## Supplementary material for "A comprehensive map of preferentially located motifs reveals distinct proximal *cis*-regulatory elements in plants": TACAAGG_containing_gene_set.txt

```
#Occurences of TACAAGG between 12 and 101 (positions relative to the transcription start site)
#243 sequences with TACAAGG in this interval
#1.18% of the sequences in promoter set with TACAAGG (set with 20573 sequences)
AT4G00950
AT3G25130
AT3G27300
AT1G75880
AT4G26080
AT1G72520
AT1G48130
AT5G49360
AT3G56070
AT1G33560
AT2G16676
AT3G53260
AT3G10630
AT1G25320
AT1G48530
AT1G03750
AT5G55960
AT4G25910
AT3G44260
AT5G18440
AT5G39790
AT5G05590
AT4G25590
AT5G66120
AT3G61420
AT3G50480
AT2G26680
AT2G28210
AT1G69160
AT2G36305
AT3G10580
AT1G43245
AT1G04820
AT4G39140
AT5G59050
AT4G38160
AT5G07810
AT3G60320
AT5G41080
AT1G52270
AT1G04945
AT3G12290
AT3G45310
AT3G15780
AT3G18970
AT4G39170
AT2G19350
AT4G28990
AT3G15355
AT4G22290
AT3G05010
AT5G56920
AT2G23550
AT5G56580
AT1G26665
AT3G29320
AT5G37830
AT4G25830
AT3G11810
AT1G28120
AT1G72550
AT4G27760
AT2G17120
AT2G23260
AT3G27390
AT4G02590
AT5G63650
AT3G12350
AT1G33610
AT4G16690
AT3G63080
AT5G51760
AT3G12020
AT2G27290
AT5G65380
AT4G34420
AT3G56490
AT3G01740
AT1G53760
AT1G31470
AT5G05680
AT3G57650
AT3G56650
AT3G11773
AT1G73240
AT5G09960
AT2G33400
AT2G30170
AT4G01985
AT5G08680
AT3G01920
AT5G21020
AT3G29330
AT5G24870
AT4G22758
AT5G65880
AT3G09260
AT1G05120
AT2G43745
AT5G09461
AT3G02125
AT4G11845
AT1G01610
AT3G49720
AT1G53500
AT4G39510
AT2G35130
AT4G18740
AT4G01090
AT4G30996
AT2G13900
AT3G16230
AT1G77500
AT5G33210
AT1G58470
AT2G26510
AT5G64300
AT2G40640
AT5G09520
AT2G29065
AT3G06483
AT3G11720
AT1G03760
AT5G09462
AT2G15830
AT2G31310
AT1G08530
AT5G18030
AT4G33800
AT2G36400
AT1G55760
AT3G09250
AT5G39670
AT5G15810
AT5G15260
AT1G19490
AT1G07780
AT5G61510
AT3G61350
AT5G28050
AT5G50810
AT3G48350
AT5G57050
AT1G36180
AT3G11500
AT2G21470
AT3G56830
AT4G19500
AT1G21980
AT4G00220
AT1G02730
AT1G63110
AT2G24100
AT1G22430
AT4G02880
AT3G52310
AT2G02390
AT5G36120
AT5G61000
AT5G05220
AT2G22830
AT3G15470
AT1G74440
AT2G36740
AT1G08510
AT5G09460
AT1G32360
AT4G08180
AT2G06200
AT3G09770
AT2G33500
AT4G21610
AT2G43945
AT5G39650
AT2G31305
AT5G22380
AT1G80700
AT4G22990
AT5G41130
AT2G31083
AT2G42910
AT4G30990
AT5G51820
AT4G39820
AT1G06590
AT3G18210
AT3G48820
AT1G47310
AT1G65080
AT5G24900
AT4G29380
AT1G19485
AT5G63450
AT5G17370
AT1G72610
AT2G45340
AT2G28240
AT4G39370
AT5G66540
AT1G72730
AT2G34655
AT5G04510
AT5G02940
AT5G18640
AT5G25900
AT3G63250
AT5G13110
AT2G34355
AT3G06210
AT3G61370
AT1G06430
AT1G73720
AT1G73380
AT2G24290
AT5G48170
AT4G21070
AT3G61060
AT4G30790
AT4G22540
AT3G44540
AT1G33520
AT3G51390
AT2G22240
AT5G10020
AT4G16400
AT5G08450
AT4G00165
AT4G12382
AT3G57810
AT5G09463
AT2G29980
AT1G33670
AT1G67230
AT3G16340
AT5G10660
AT3G57520
AT4G37030
AT3G63490
AT2G35736
AT2G05210
AT3G51610
AT2G16530
AT5G54190
```
