## Supplementary material for "A comprehensive map of preferentially located motifs reveals distinct proximal *cis*-regulatory elements in plants": TACAAGT_containing_gene_set.txt

```
#Occurences of TACAAGT between 10 and 122 (positions relative to the transcription start site)
#755 sequences with TACAAGT in this interval
#3.67% of the sequences in promoter set with TACAAGT (set with 20573 sequences)
AT2G34500
AT2G38750
AT3G24520
AT4G33260
AT1G70430
AT5G44260
AT5G24080
AT3G11090
AT3G50120
AT5G18760
AT1G68830
AT1G47655
AT4G12960
AT1G50950
AT4G21192
AT2G44920
AT2G44520
AT4G10090
AT5G05010
AT5G25390
AT1G32090
AT2G25510
AT3G23790
AT4G10150
AT5G18090
AT5G53320
AT1G74830
AT3G01240
AT5G54650
AT5G10760
AT3G19340
AT1G74370
AT2G35860
AT3G47380
AT5G53310
AT1G07960
AT5G24010
AT4G21440
AT5G43680
AT4G19038
AT3G21650
AT2G26780
AT3G51310
AT3G57080
AT5G01670
AT1G12260
AT5G56210
AT2G32235
AT1G21980
AT4G01270
AT3G05760
AT3G12955
AT4G18880
AT1G56220
AT2G30020
AT4G34980
AT1G75240
AT3G06470
AT4G15090
AT2G23910
AT4G28890
AT1G78020
AT3G44280
AT5G53180
AT2G33860
AT1G68990
AT5G42320
AT5G62610
AT2G38020
AT2G39700
AT1G51610
AT5G64560
AT5G40820
AT5G07130
AT1G67250
AT5G65440
AT2G26870
AT2G19650
AT2G26560
AT5G02810
AT5G49720
AT1G30240
AT4G09610
AT2G21330
AT1G21866
AT5G25810
AT4G11960
AT1G53400
AT4G01280
AT1G64105
AT4G26410
AT5G58870
AT1G79700
AT2G46340
AT1G65580
AT5G60880
AT4G30560
AT5G54090
AT4G37680
AT2G07708
AT4G31270
AT5G02630
AT5G47320
AT3G47980
AT3G01090
AT3G19080
AT2G02970
AT5G25560
AT1G29340
AT4G03030
AT5G47110
AT3G13898
AT1G31490
AT1G54240
AT4G16360
AT3G21260
AT4G13270
AT5G47610
AT5G11890
AT1G75490
AT1G22260
AT4G08980
AT4G17840
AT1G09780
AT3G04060
AT5G62820
AT2G41415
AT3G20370
AT5G42870
AT5G61240
AT1G33480
AT5G62810
AT3G13050
AT5G16080
AT5G14110
AT5G02640
AT4G33480
AT1G61450
AT1G27435
AT1G29460
AT3G12940
AT3G03850
AT4G38840
AT5G40280
AT2G34250
AT3G22890
AT3G56160
AT3G48850
AT3G25760
AT2G45200
AT3G05640
AT2G44980
AT4G13720
AT4G34140
AT2G24460
AT2G02960
AT3G06550
AT5G39530
AT5G52930
AT1G06120
AT3G01850
AT3G09960
AT3G12640
AT3G53040
AT3G26750
AT1G11220
AT3G05170
AT3G21295
AT2G28250
AT1G55340
AT2G33470
AT2G05230
AT2G13440
AT2G24320
AT3G55800
AT5G24420
AT2G40360
AT4G08867
AT5G48000
AT5G55480
AT2G18630
AT2G31310
AT3G46560
AT1G80350
AT3G12030
AT1G03790
AT4G17140
AT1G19140
AT2G01530
AT1G33520
AT4G38170
AT1G51190
AT3G17790
AT4G35290
AT2G14690
AT5G64552
AT1G54410
AT5G65770
AT5G04940
AT5G21105
AT4G31850
AT5G66460
AT5G41410
AT5G47990
AT1G73870
AT3G53930
AT3G58650
AT5G26040
AT1G56520
AT5G41800
AT1G72890
AT3G52620
AT1G26930
AT5G52970
AT5G20850
AT1G67910
AT5G01930
AT5G59950
AT2G39660
AT1G67530
AT3G04290
AT5G42180
AT5G56860
AT3G17880
AT2G30985
AT4G20910
AT2G05590
AT1G67540
AT3G54350
AT1G11160
AT5G46420
AT1G23510
AT3G55840
AT1G25440
AT3G52590
AT3G04860
AT5G05600
AT2G24840
AT2G24285
AT1G57700
AT3G15410
AT3G07960
AT1G43700
AT3G13040
AT5G04060
AT1G22740
AT5G48620
AT3G03920
AT5G08540
AT2G30120
AT4G15540
AT5G45760
AT1G15000
AT2G39350
AT1G74680
AT5G11070
AT3G49360
AT2G45060
AT4G20010
AT1G77290
AT1G32470
AT1G70630
AT5G48830
AT2G02103
AT4G05320
AT1G62970
AT2G14680
AT4G01410
AT2G43745
AT3G56200
AT4G33865
AT1G27030
AT2G44410
AT3G27580
AT5G46170
AT1G67265
AT1G26330
AT1G26810
AT5G15150
AT5G48740
AT1G65660
AT1G09280
AT1G10090
AT4G35900
AT2G16850
AT4G12080
AT2G24310
AT2G20530
AT5G50665
AT5G41580
AT1G06080
AT3G06340
AT3G21390
AT1G23570
AT1G15890
AT3G09230
AT1G63880
AT1G80940
AT1G67090
AT3G03170
AT4G17830
AT3G03880
AT3G63040
AT1G06090
AT4G00670
AT1G34360
AT1G50110
AT1G80490
AT5G49890
AT5G03070
AT3G13445
AT1G31335
AT3G12950
AT4G32260
AT5G59700
AT4G02680
AT3G10120
AT4G01910
AT3G19550
AT3G19760
AT3G28600
AT4G08700
AT5G48570
AT1G09270
AT5G64510
AT3G45030
AT5G02840
AT2G47970
AT4G39870
AT5G64440
AT1G12610
AT5G28840
AT5G39890
AT5G59780
AT2G33610
AT1G14688
AT4G32210
AT5G05080
AT1G22250
AT1G71970
AT2G41530
AT4G31830
AT1G49980
AT5G04330
AT5G11610
AT3G49460
AT2G14170
AT1G50710
AT2G44650
AT4G16900
AT1G11080
AT5G19460
AT1G43710
AT1G02220
AT1G55450
AT4G35310
AT3G05670
AT1G07250
AT2G40700
AT5G63960
AT2G20010
AT5G54165
AT1G03680
AT3G05936
AT4G20960
AT1G64510
AT1G13090
AT3G22760
AT3G11710
AT1G62981
AT1G18400
AT3G15250
AT5G56370
AT3G27960
AT1G16350
AT5G18170
AT2G41720
AT1G55020
AT1G54290
AT5G61300
AT4G32690
AT4G05200
AT3G15500
AT1G71696
AT5G24160
AT4G14120
AT1G76790
AT1G73655
AT5G47010
AT2G23240
AT5G09740
AT2G26030
AT1G70170
AT2G03270
AT2G06850
AT3G46060
AT4G19860
AT4G30845
AT3G56970
AT2G19870
AT1G27540
AT5G38060
AT2G03150
AT2G43770
AT1G69540
AT2G04039
AT1G75260
AT5G08460
AT1G55230
AT4G12030
AT3G10350
AT2G23640
AT2G47210
AT4G20140
AT5G52280
AT5G44170
AT1G77885
AT4G10310
AT2G15760
AT3G27280
AT1G06030
AT4G19600
AT4G37220
AT3G16370
AT3G50790
AT1G32310
AT1G47280
AT3G15040
AT3G61340
AT1G73177
AT5G19880
AT2G28890
AT5G35770
AT1G02090
AT5G42620
AT2G27190
AT3G56690
AT5G44500
AT3G13290
AT3G20930
AT2G35635
AT2G16060
AT5G16300
AT4G28775
AT3G62220
AT1G05230
AT4G30662
AT4G31010
AT5G24590
AT4G31115
AT5G11850
AT5G41140
AT1G62680
AT3G61440
AT1G17760
AT1G79480
AT5G64690
AT5G14870
AT1G62720
AT1G35490
AT5G53050
AT4G20030
AT2G41475
AT5G15430
AT5G40850
AT3G04260
AT3G24570
AT1G04070
AT2G25409
AT2G37290
AT2G16800
AT3G51480
AT2G35430
AT4G28720
AT1G04090
AT5G39260
AT1G33110
AT1G71460
AT3G47560
AT4G39570
AT3G12390
AT1G19320
AT1G57620
AT3G51000
AT5G22280
AT1G53780
AT1G73970
AT3G05480
AT1G68810
AT1G49340
AT1G32640
AT2G22300
AT4G24230
AT1G03090
AT5G24850
AT5G59540
AT5G67430
AT3G24100
AT5G65350
AT5G64470
AT1G11915
AT4G31750
AT5G14740
AT4G21780
AT3G58150
AT4G11130
AT1G51800
AT1G20980
AT1G54220
AT3G28660
AT1G79670
AT1G57750
AT1G23190
AT1G55590
AT3G49725
AT3G32940
AT4G01710
AT3G19980
AT1G73060
AT4G24550
AT5G22740
AT1G47870
AT5G20320
AT1G29680
AT1G52980
AT3G22430
AT3G17800
AT5G16970
AT4G18280
AT1G62730
AT2G42390
AT5G54170
AT1G55680
AT5G54870
AT4G29400
AT5G11330
AT3G07600
AT2G24070
AT5G07110
AT4G17245
AT5G51070
AT5G03530
AT2G44010
AT5G64730
AT5G48790
AT4G38495
AT5G45290
AT3G54770
AT4G15715
AT5G64550
AT3G08720
AT3G13320
AT1G71340
AT5G42630
AT1G14670
AT2G26250
AT2G20120
AT2G39400
AT5G01290
AT4G27870
AT1G53210
AT2G30980
AT4G06676
AT4G24220
AT2G18040
AT1G62020
AT3G28910
AT1G77145
AT5G13300
AT2G43940
AT5G64100
AT2G01918
AT3G52480
AT4G25070
AT3G61950
AT1G21710
AT5G45370
AT5G56850
AT4G26490
AT3G44430
AT5G17460
AT2G05250
AT5G39560
AT3G18880
AT2G26770
AT2G41760
AT1G67035
AT3G23340
AT1G03495
AT1G11060
AT1G47560
AT1G03010
AT1G04620
AT2G24040
AT5G09600
AT5G57010
AT4G01080
AT1G77160
AT5G52260
AT2G02160
AT1G30050
AT5G04080
AT4G36500
AT1G49630
AT2G20825
AT5G61360
AT3G05725
AT3G27290
AT3G59550
AT5G66240
AT5G05350
AT5G54940
AT1G54270
AT5G38220
AT3G27400
AT2G01930
AT5G61290
AT5G51410
AT1G30610
AT1G06110
AT1G72650
AT1G18740
AT5G19480
AT3G16940
AT3G07060
AT2G27050
AT3G52230
AT1G10410
AT3G61840
AT1G10270
AT3G58490
AT4G38620
AT1G78270
AT3G12070
AT4G11970
AT2G42850
AT3G60280
AT3G09150
AT1G72070
AT1G77682
AT5G12470
AT2G31090
AT2G34555
AT3G18900
AT1G10070
AT4G39040
AT2G13650
AT3G02920
AT5G51680
AT2G46280
AT2G29120
AT3G29360
AT3G57860
AT3G21200
AT2G19146
AT1G76952
AT2G05430
AT1G06230
AT5G59820
AT3G14960
AT2G48075
AT1G23550
AT4G19645
AT3G24560
AT1G53560
AT4G12980
AT5G51640
AT5G09980
AT3G47010
AT1G26270
AT5G03940
AT5G50565
AT1G49400
AT2G30170
AT3G05420
AT3G29400
AT3G12730
AT5G48545
AT5G54300
AT1G16020
AT2G35075
AT1G30360
AT1G36070
AT3G56980
AT3G25882
AT1G21370
AT1G54440
AT1G49570
AT5G22545
AT2G17290
AT4G16140
AT1G67120
AT1G56420
AT1G70750
AT2G32140
AT1G01900
AT1G20890
AT4G36050
AT4G11660
AT1G58110
AT5G46160
AT5G22110
AT1G30220
AT5G15680
AT1G06590
AT2G44500
AT4G28520
AT1G54510
AT2G15025
AT1G66890
AT1G13820
AT2G14110
AT2G31305
AT1G28135
AT4G28280
AT3G24315
AT4G11450
AT1G53480
AT3G13437
AT3G43700
AT3G06170
AT3G27650
AT2G04865
AT1G18620
AT4G19920
AT3G54710
AT1G69530
AT2G40230
AT3G54780
AT3G26630
AT5G43440
AT4G22517
AT1G31780
AT4G25290
AT5G06140
AT2G37840
AT3G29760
AT4G22920
AT1G78600
AT1G17470
AT5G63540
AT2G41240
AT3G51040
AT3G14400
AT1G17450
AT5G48410
AT1G16110
AT3G25140
AT1G06400
AT3G18750
AT1G62380
AT1G54100
AT4G36540
AT3G26070
AT5G48020
```
