## Supplementary material for "A comprehensive map of preferentially located motifs reveals distinct proximal *cis*-regulatory elements in plants": TACAAGTA_containing_gene_set.txt

```
#Occurences of TACAAGTA between 6 and 124 (positions relative to the transcription start site)
#256 sequences with TACAAGTA in this interval
#1.24% of the sequences in promoter set with TACAAGTA (set with 20573 sequences)
AT1G62730
AT3G05480
AT1G70170
AT4G16140
AT1G57750
AT1G23570
AT4G16900
AT2G13650
AT4G39160
AT5G26040
AT1G75260
AT3G44430
AT5G55480
AT1G67910
AT3G19760
AT5G54165
AT1G17760
AT1G25440
AT1G21370
AT3G52730
AT1G54100
AT3G61840
AT1G80600
AT3G56980
AT2G41415
AT4G35900
AT5G43440
AT2G02160
AT4G11960
AT5G14110
AT3G15250
AT5G64730
AT1G71970
AT2G23910
AT3G12730
AT3G07600
AT3G12070
AT2G05230
AT1G11160
AT4G10150
AT1G67540
AT5G65770
AT3G56970
AT1G03090
AT5G42180
AT2G32140
AT4G20140
AT5G24160
AT2G32235
AT3G61440
AT5G61360
AT2G26770
AT1G49630
AT4G13720
AT5G16970
AT1G21980
AT3G09960
AT4G09610
AT1G34360
AT5G48000
AT5G03070
AT3G27280
AT4G32690
AT3G26630
AT2G02960
AT1G09280
AT3G13445
AT1G14670
AT2G20010
AT1G31780
AT3G16370
AT4G30845
AT3G59550
AT5G39530
AT2G34500
AT1G20980
AT3G47380
AT4G29400
AT4G31850
AT5G66920
AT5G41140
AT5G54170
AT5G48545
AT4G38495
AT3G23790
AT4G22920
AT5G47610
AT3G21650
AT1G05230
AT2G39350
AT2G05430
AT2G25409
AT1G43700
AT3G54780
AT1G73655
AT1G65660
AT2G30020
AT1G21710
AT3G09230
AT3G12940
AT2G14110
AT2G43770
AT1G76952
AT5G48410
AT1G75240
AT5G22280
AT3G11710
AT3G01850
AT1G13090
AT1G10070
AT4G37070
AT1G33055
AT1G18400
AT2G30985
AT5G11850
AT5G53320
AT3G18880
AT3G49460
AT2G30120
AT4G00670
AT5G03530
AT3G11090
AT4G08867
AT4G14120
AT2G44500
AT3G06470
AT1G19320
AT2G35635
AT1G11320
AT2G44920
AT1G67035
AT5G20320
AT5G54090
AT5G28840
AT1G62720
AT4G31010
AT5G05010
AT4G18280
AT5G15150
AT5G20850
AT1G29460
AT2G02400
AT5G59820
AT3G61950
AT5G11070
AT4G19038
AT1G29340
AT1G15000
AT5G24080
AT2G41240
AT4G19920
AT2G44410
AT5G56850
AT3G29400
AT1G49340
AT5G60880
AT1G77145
AT4G01410
AT5G64100
AT2G15025
AT5G65440
AT1G09780
AT1G47655
AT4G34980
AT5G18090
AT4G32260
AT5G59950
AT4G06676
AT3G60280
AT5G18170
AT5G09740
AT1G51610
AT1G11220
AT5G05080
AT1G30240
AT1G69540
AT1G50710
AT4G36500
AT2G41760
AT1G66890
AT1G12260
AT1G58110
AT2G01530
AT1G69530
AT5G19880
AT4G12960
AT1G67265
AT3G05640
AT1G22260
AT5G61370
AT1G51800
AT1G10090
AT1G23190
AT3G58150
AT1G09270
AT5G25810
AT2G24310
AT3G24100
AT5G23720
AT5G64550
AT1G75490
AT2G19870
AT3G51040
AT4G33480
AT3G20930
AT2G31305
AT2G40700
AT2G23240
AT3G14960
AT5G64552
AT1G77160
AT5G42870
AT5G45370
AT1G53210
AT5G64440
AT2G24040
AT2G47210
AT5G42620
AT5G52970
AT2G26030
AT3G52590
AT1G52980
AT4G21440
AT1G68830
AT3G28600
AT5G11890
AT3G17880
AT2G24320
AT5G14740
AT4G31830
AT1G21866
AT5G53310
AT1G06030
AT5G02640
AT1G22250
AT2G05250
AT5G44500
AT1G67530
AT1G26810
AT3G48850
AT4G25070
AT1G12610
AT3G05936
AT4G33260
AT3G25760
AT4G12980
AT4G08980
AT1G30050
AT3G06340
AT5G35770
AT1G49980
AT2G26250
AT1G72070
AT1G54290
AT1G64510
AT4G37680
```
