## Supplementary material for "A comprehensive map of preferentially located motifs reveals distinct proximal *cis*-regulatory elements in plants": TACAAT_containing_gene_set.txt

```
#Occurences of TACAAT between 20 and 111 (positions relative to the transcription start site)
#2921 sequences with TACAAT in this interval
#14.20% of the sequences in promoter set with TACAAT (set with 20573 sequences)
AT5G28740
AT5G44450
AT1G59870
AT1G72550
AT3G15670
AT3G11910
AT1G59860
AT4G18700
AT5G36001
AT2G28950
AT2G32560
AT1G01860
AT2G16400
AT5G04110
AT5G49840
AT3G10650
AT5G61240
AT5G42470
AT1G68350
AT4G39840
AT1G11390
AT3G47960
AT2G14560
AT1G10090
AT4G11220
AT5G45280
AT1G15385
AT5G15270
AT5G24420
AT3G50830
AT5G17640
AT2G47850
AT1G17520
AT4G35680
AT5G11050
AT5G36950
AT1G52340
AT4G23820
AT3G49160
AT5G20490
AT1G54110
AT4G39560
AT3G18100
AT5G66030
AT5G01650
AT1G80240
AT4G25030
AT5G64667
AT2G20260
AT5G37720
AT5G48350
AT5G49450
AT1G75410
AT5G25460
AT1G18870
AT1G12470
AT5G55670
AT1G23950
AT4G22150
AT5G12960
AT2G19070
AT1G80260
AT1G74300
AT3G45210
AT5G42200
AT2G25970
AT1G74900
AT3G52840
AT4G10950
AT1G31990
AT2G26840
AT2G45670
AT1G54380
AT1G14890
AT1G13810
AT5G48360
AT2G17950
AT1G62590
AT3G26830
AT3G55580
AT1G70780
AT1G20160
AT1G61210
AT2G03090
AT4G13030
AT4G16580
AT4G28730
AT5G38435
AT1G10150
AT5G25360
AT2G42150
AT1G64770
AT5G09220
AT5G15890
AT2G31800
AT1G54780
AT5G05600
AT4G04880
AT1G78090
AT1G53830
AT1G18030
AT3G47833
AT5G38830
AT3G14415
AT3G09020
AT1G47485
AT5G55310
AT2G34870
AT3G24255
AT5G56710
AT1G12010
AT5G53460
AT5G55180
AT3G07690
AT1G30440
AT5G54270
AT4G05100
AT1G77760
AT4G10020
AT5G45340
AT4G24210
AT3G05320
AT1G78380
AT5G46940
AT1G18090
AT1G51220
AT1G11670
AT3G06820
AT3G02940
AT2G47670
AT5G61760
AT1G27050
AT1G07490
AT5G64750
AT1G67220
AT3G24010
AT1G76030
AT4G01660
AT1G53620
AT4G36600
AT1G75260
AT3G03310
AT3G62160
AT1G16350
AT5G53550
AT5G63230
AT1G61590
AT1G29900
AT5G25890
AT1G58170
AT1G73530
AT5G14530
AT5G25760
AT1G05670
AT1G61010
AT1G05410
AT1G30110
AT4G12760
AT3G55005
AT3G24982
AT3G01930
AT1G24062
AT5G50530
AT5G30510
AT3G01240
AT5G08720
AT5G52180
AT1G08310
AT1G51980
AT4G31510
AT5G60450
AT4G18470
AT5G67550
AT3G23790
AT3G13680
AT2G29340
AT1G65700
AT3G06760
AT3G23280
AT2G26490
AT3G58620
AT1G48460
AT5G61600
AT5G08110
AT3G15080
AT4G15330
AT2G31990
AT1G72010
AT5G11750
AT3G02570
AT1G32490
AT5G04260
AT1G60060
AT3G13320
AT5G37680
AT1G61960
AT5G01960
AT3G12300
AT3G61370
AT3G52860
AT2G40360
AT4G16165
AT1G07520
AT1G30974
AT3G47720
AT3G19895
AT1G29760
AT1G23390
AT1G61000
AT1G74088
AT1G65370
AT1G07720
AT5G53420
AT5G37750
AT1G29800
AT5G53570
AT5G40630
AT5G28442
AT3G15680
AT3G49320
AT5G26610
AT1G59940
AT3G07990
AT3G48760
AT5G42600
AT4G27580
AT3G20220
AT4G39770
AT5G25800
AT4G00850
AT5G64120
AT4G37890
AT1G58330
AT1G17960
AT4G09960
AT4G22850
AT4G08867
AT3G15360
AT3G01250
AT2G38700
AT4G36515
AT2G31865
AT2G10930
AT5G18490
AT2G36724
AT4G12590
AT5G63225
AT2G03890
AT1G06560
AT1G77540
AT1G18480
AT5G07500
AT3G29575
AT1G11950
AT1G61870
AT4G15780
AT1G66580
AT5G27000
AT5G17830
AT4G32570
AT5G59450
AT1G64450
AT3G14940
AT5G07420
AT2G41750
AT3G46180
AT5G02780
AT4G37000
AT3G16310
AT2G06025
AT2G20875
AT5G42440
AT5G51545
AT5G23580
AT3G29290
AT1G73080
AT5G06320
AT5G59470
AT1G04850
AT3G49560
AT4G20095
AT3G10400
AT2G46000
AT5G50720
AT4G26090
AT5G13020
AT5G43140
AT4G13720
AT2G34390
AT5G28500
AT5G24200
AT2G30790
AT4G18190
AT5G15880
AT4G14130
AT5G64230
AT5G19430
AT5G48560
AT5G06960
AT2G32120
AT4G24100
AT3G32940
AT5G60800
AT5G12950
AT2G26970
AT2G35380
AT1G49820
AT1G14930
AT5G14020
AT5G08280
AT4G15545
AT5G26310
AT1G49010
AT1G32940
AT5G23120
AT3G22260
AT3G61060
AT3G17450
AT2G35155
AT2G39490
AT5G44380
AT5G60620
AT2G32580
AT1G06690
AT4G40060
AT4G01650
AT1G51540
AT5G07380
AT2G38320
AT4G28720
AT5G37510
AT3G24510
AT3G56850
AT3G13560
AT5G43600
AT1G15060
AT1G18180
AT1G74450
AT5G06150
AT4G10120
AT5G36910
AT5G01020
AT1G53230
AT2G27040
AT5G44750
AT3G16840
AT1G01290
AT2G37360
AT2G33700
AT2G46660
AT4G02580
AT3G24280
AT1G14345
AT5G63930
AT3G49660
AT4G30150
AT5G61720
AT5G19000
AT1G31480
AT1G18270
AT1G24100
AT1G56600
AT1G28590
AT2G34620
AT1G14240
AT2G34650
AT5G49448
AT1G80245
AT4G21840
AT1G59600
AT1G04480
AT3G20475
AT2G45290
AT2G22795
AT5G58930
AT2G32960
AT1G57765
AT3G17150
AT1G30515
AT2G38730
AT5G24100
AT1G02475
AT2G33590
AT3G13970
AT2G04845
AT4G14465
AT3G15830
AT2G47300
AT1G06450
AT4G18330
AT1G24405
AT2G27180
AT5G58410
AT2G45220
AT1G66980
AT1G02640
AT2G28870
AT1G27695
AT3G11850
AT5G45890
AT3G07420
AT5G44582
AT3G54510
AT5G14760
AT4G17070
AT5G47770
AT1G05200
AT4G20420
AT4G04775
AT5G49350
AT1G77120
AT5G26780
AT1G80870
AT1G47497
AT3G42670
AT1G11580
AT1G67700
AT5G09530
AT1G20120
AT4G33180
AT4G35210
AT5G44280
AT5G51290
AT2G33610
AT5G62840
AT5G22540
AT2G14860
AT1G16520
AT3G10520
AT4G11800
AT4G19200
AT1G29060
AT1G12580
AT3G60950
AT5G41120
AT3G59670
AT5G15160
AT1G10500
AT1G13230
AT4G23890
AT1G30135
AT5G20630
AT5G43518
AT2G01340
AT3G01160
AT1G26930
AT5G07220
AT1G61310
AT2G34580
AT3G22900
AT3G09110
AT3G51090
AT5G36810
AT3G04950
AT4G36530
AT5G63800
AT1G75780
AT1G68720
AT5G07530
AT2G32885
AT5G60120
AT5G58120
AT2G17705
AT4G04910
AT1G76650
AT4G22970
AT2G32600
AT5G39940
AT1G48830
AT1G60420
AT5G15130
AT2G17260
AT1G66660
AT3G51895
AT1G68410
AT1G22330
AT2G01990
AT1G77400
AT5G51630
AT2G03150
AT5G10620
AT5G53150
AT3G15220
AT1G57990
AT5G62500
AT3G16320
AT1G70680
AT5G19900
AT5G63905
AT1G07120
AT1G09770
AT1G74970
AT2G18915
AT5G67020
AT2G42690
AT5G07390
AT5G66690
AT4G28540
AT4G14358
AT1G45231
AT5G04270
AT5G64100
AT5G51970
AT2G40900
AT5G15450
AT1G09645
AT1G66280
AT2G13100
AT1G54115
AT1G08050
AT5G14580
AT5G58430
AT1G07260
AT5G12480
AT3G45070
AT5G54370
AT3G48390
AT1G29952
AT1G70670
AT3G50310
AT1G01540
AT1G05380
AT2G24395
AT5G14480
AT5G24090
AT5G02110
AT1G31420
AT1G13245
AT3G54880
AT3G01170
AT5G14060
AT5G07830
AT2G37750
AT3G57380
AT4G37920
AT1G76090
AT1G14420
AT5G28610
AT1G42980
AT5G09461
AT5G66985
AT2G37720
AT4G00720
AT1G69170
AT1G28700
AT4G15560
AT5G17570
AT3G17750
AT2G38810
AT3G18524
AT3G02860
AT3G21260
AT1G73680
AT2G12480
AT3G50890
AT1G13390
AT3G15720
AT5G09460
AT1G15460
AT2G26800
AT5G55220
AT1G09470
AT1G79410
AT4G31590
AT1G02970
AT4G13210
AT3G56680
AT2G23930
AT3G51700
AT3G56360
AT5G50665
AT1G47570
AT4G31460
AT1G72610
AT5G59460
AT3G50400
AT3G22180
AT1G62010
AT5G45360
AT3G55720
AT2G36500
AT1G08280
AT1G65580
AT1G59740
AT1G52280
AT5G23690
AT2G23755
AT3G55040
AT1G70400
AT1G51140
AT5G60720
AT2G23380
AT2G31170
AT1G28815
AT1G31860
AT5G27280
AT1G59620
AT3G57540
AT5G20935
AT1G76620
AT1G60660
AT5G14640
AT1G53480
AT2G01490
AT1G09700
AT5G24770
AT5G17370
AT2G38610
AT4G16590
AT1G03905
AT3G21510
AT4G15120
AT1G31440
AT4G31480
AT5G39830
AT5G27270
AT2G23180
AT2G33750
AT5G07510
AT1G01960
AT1G28650
AT3G53720
AT2G31190
AT4G18395
AT5G03130
AT2G20950
AT3G13580
AT3G22780
AT1G73150
AT3G45240
AT5G05380
AT4G31240
AT1G17920
AT5G28290
AT2G18230
AT3G05630
AT3G28430
AT2G41000
AT2G23370
AT2G19650
AT5G66290
AT2G46420
AT5G46510
AT2G21400
AT5G48530
AT2G34750
AT2G21270
AT3G12940
AT3G49950
AT5G44000
AT3G09032
AT2G36485
AT5G48950
AT5G17510
AT5G11080
AT1G02790
AT2G04350
AT5G67260
AT4G01350
AT5G03330
AT4G17370
AT3G08000
AT1G33420
AT5G44980
AT4G25300
AT5G07550
AT5G22860
AT5G47250
AT4G25910
AT1G52410
AT3G10380
AT4G16970
AT4G36410
AT1G68760
AT4G40040
AT1G34245
AT5G25630
AT5G64810
AT3G02555
AT1G74860
AT2G43330
AT4G34320
AT1G14870
AT2G23690
AT3G02560
AT5G39040
AT4G18593
AT1G03180
AT5G53970
AT1G04230
AT5G09225
AT3G20370
AT2G27389
AT3G28223
AT4G27960
AT4G24590
AT2G33600
AT3G16290
AT2G34510
AT3G49260
AT1G27910
AT4G37310
AT3G06895
AT2G45750
AT5G05010
AT1G64380
AT3G43120
AT1G53800
AT5G67250
AT5G44800
AT5G48130
AT5G50440
AT2G19750
AT3G06870
AT1G74780
AT3G07460
AT4G18430
AT4G34120
AT4G38760
AT3G21175
AT3G05165
AT3G63060
AT2G38550
AT3G23670
AT2G46490
AT2G28160
AT3G06200
AT5G46270
AT2G24460
AT1G71960
AT5G47310
AT2G01350
AT2G22250
AT4G29740
AT5G41260
AT2G47710
AT4G20330
AT4G38400
AT3G60450
AT4G37295
AT5G06690
AT1G09660
AT5G06110
AT5G48550
AT3G46290
AT5G52990
AT1G36370
AT2G37290
AT2G23600
AT2G17280
AT3G25870
AT1G76020
AT1G07140
AT4G32290
AT1G31470
AT4G32980
AT5G24810
AT4G11840
AT4G24400
AT5G27950
AT1G73010
AT4G18740
AT1G11280
AT4G37980
AT4G11290
AT2G34340
AT5G02830
AT5G28830
AT3G08970
AT4G25560
AT2G03830
AT2G31680
AT2G02630
AT4G03945
AT1G01060
AT3G50510
AT3G05410
AT1G79660
AT1G10590
AT4G34260
AT1G07130
AT1G17040
AT3G02510
AT5G48210
AT1G03710
AT5G01730
AT4G22920
AT5G17380
AT5G61430
AT2G39040
AT1G09970
AT4G17550
AT2G29320
AT3G12990
AT5G35700
AT4G18130
AT5G58760
AT2G46770
AT4G16880
AT1G55590
AT3G15110
AT5G55490
AT3G13229
AT1G66020
AT1G51640
AT3G05880
AT2G43580
AT5G14700
AT5G14390
AT1G18670
AT1G15590
AT5G49900
AT1G64610
AT1G50630
AT3G14910
AT3G56170
AT2G01680
AT5G06180
AT2G31940
AT4G38420
AT5G01260
AT4G10500
AT5G22630
AT5G24360
AT4G12640
AT4G17030
AT5G22340
AT3G07340
AT4G11080
AT2G02220
AT2G47550
AT1G20190
AT3G25690
AT1G33090
AT5G63500
AT3G02360
AT5G19300
AT2G32130
AT5G61790
AT1G25350
AT5G03260
AT5G18050
AT4G02650
AT3G23690
AT4G31370
AT5G46950
AT1G75750
AT1G68890
AT2G38760
AT2G41830
AT2G40820
AT2G02130
AT2G40435
AT3G01060
AT2G17500
AT3G14100
AT1G15000
AT3G12610
AT1G02980
AT5G08120
AT1G08290
AT2G47770
AT1G58235
AT4G37300
AT2G28830
AT3G05090
AT4G18400
AT2G47460
AT2G47580
AT3G49770
AT5G20510
AT2G25780
AT3G13360
AT1G28530
AT3G48290
AT3G29035
AT4G22590
AT4G28680
AT3G04560
AT5G49690
AT4G26190
AT5G54970
AT1G13910
AT2G14460
AT1G72940
AT4G32630
AT3G55490
AT1G15950
AT2G13370
AT5G25540
AT2G34230
AT3G16280
AT1G70782
AT4G33270
AT3G22350
AT1G52680
AT3G03750
AT5G19850
AT4G36540
AT5G38020
AT3G53630
AT1G70180
AT5G54062
AT3G57730
AT4G32030
AT3G48490
AT2G47400
AT1G22780
AT3G10040
AT2G40520
AT2G40320
AT5G39360
AT1G08125
AT1G43770
AT1G16260
AT3G16340
AT3G27770
AT1G75520
AT4G13615
AT5G56180
AT2G35230
AT1G69680
AT1G08730
AT5G25060
AT2G22970
AT2G17840
AT4G26080
AT3G23130
AT3G58560
AT5G58030
AT4G34131
AT1G10360
AT2G45510
AT5G02800
AT1G71750
AT4G32272
AT1G25550
AT3G11180
AT3G20210
AT2G04100
AT1G33610
AT5G01712
AT5G11380
AT4G25860
AT5G06380
AT3G46100
AT4G26050
AT1G76260
AT4G27740
AT1G25230
AT4G24265
AT2G06925
AT3G15280
AT5G56370
AT1G68310
AT3G03120
AT5G54930
AT5G61070
AT2G16570
AT1G80840
AT5G42370
AT1G10480
AT3G13660
AT5G57160
AT5G47370
AT2G01630
AT5G47920
AT5G47940
AT5G10690
AT2G19600
AT2G34355
AT3G20110
AT5G01610
AT3G61300
AT5G47930
AT3G60500
AT4G37020
AT1G52260
AT4G15160
AT1G10820
AT1G60783
AT4G30690
AT5G66540
AT4G02030
AT4G33160
AT3G20190
AT3G16250
AT1G65390
AT5G42800
AT5G01810
AT5G08250
AT5G16160
AT2G35050
AT1G64180
AT4G05590
AT1G58250
AT2G36840
AT5G22050
AT3G54520
AT3G20420
AT2G28720
AT5G01830
AT2G30105
AT1G12290
AT5G52040
AT5G26060
AT5G25265
AT3G19180
AT2G48000
AT5G40690
AT4G13250
AT3G49370
AT1G17720
AT2G25625
AT1G08570
AT4G12080
AT2G20630
AT1G05577
AT3G26950
AT2G38660
AT4G16030
AT4G24430
AT1G43580
AT5G26180
AT4G09467
AT5G66670
AT1G75850
AT5G58310
AT3G18165
AT3G18220
AT5G01710
AT5G50565
AT4G38220
AT1G11750
AT1G20360
AT5G27970
AT2G46700
AT3G46450
AT3G08030
AT2G35950
AT2G17990
AT4G22580
AT1G68650
AT1G57570
AT1G69560
AT2G28370
AT1G17870
AT4G34280
AT4G21620
AT4G23180
AT5G18700
AT5G25770
AT2G16880
AT5G51180
AT1G48610
AT5G67160
AT5G65050
AT1G43020
AT5G16620
AT2G43560
AT1G61980
AT1G42970
AT2G19146
AT4G13840
AT1G16540
AT3G45460
AT5G56680
AT3G44880
AT4G38180
AT5G15581
AT3G02720
AT4G11650
AT1G32550
AT3G05020
AT2G37370
AT1G18040
AT5G64940
AT1G29920
AT1G52830
AT2G18150
AT4G17890
AT2G18390
AT2G04925
AT4G32790
AT2G39970
AT2G41770
AT4G23990
AT5G53960
AT3G54490
AT1G20132
AT1G54230
AT3G57270
AT1G62520
AT4G38550
AT4G13620
AT4G32640
AT5G18090
AT1G10720
AT5G07320
AT4G00893
AT1G18440
AT4G23080
AT5G09290
AT1G66200
AT5G08240
AT4G11660
AT1G21660
AT1G78830
AT4G04790
AT1G21000
AT3G25830
AT4G13690
AT5G17240
AT2G27000
AT4G34580
AT2G37210
AT3G26840
AT4G25130
AT3G19530
AT5G17230
AT1G65845
AT3G51730
AT1G30240
AT5G45370
AT4G33400
AT3G17680
AT5G58560
AT2G45520
AT1G61566
AT5G46630
AT3G18190
AT1G47840
AT5G41761
AT5G52320
AT3G26220
AT5G64813
AT5G53930
AT1G73640
AT1G22810
AT5G65310
AT5G53030
AT4G24930
AT2G01880
AT5G23980
AT4G24175
AT2G38010
AT3G54720
AT4G14746
AT3G55646
AT1G02990
AT1G62620
AT2G10970
AT5G13750
AT2G26440
AT3G01650
AT1G27750
AT1G21170
AT1G60010
AT1G29500
AT1G03230
AT1G65150
AT3G03930
AT3G60200
AT4G18210
AT2G36370
AT2G41225
AT5G16690
AT2G35620
AT1G19090
AT5G48980
AT1G61260
AT4G09980
AT2G15010
AT3G48420
AT3G06210
AT5G01230
AT3G28510
AT4G13370
AT3G11740
AT1G76580
AT5G24750
AT4G40045
AT1G55120
AT5G15800
AT2G18500
AT4G39240
AT1G28335
AT5G60510
AT3G60360
AT1G76060
AT5G65730
AT1G18650
AT3G20070
AT1G20180
AT4G15790
AT4G39210
AT4G12750
AT1G70280
AT1G34380
AT4G32180
AT4G01850
AT4G34138
AT4G31410
AT3G09640
AT5G20170
AT5G51980
AT2G30110
AT3G53570
AT4G33666
AT3G56040
AT1G55152
AT1G24400
AT4G22758
AT4G14000
AT3G52850
AT2G41860
AT3G03010
AT3G61640
AT4G10170
AT1G48110
AT4G18930
AT5G55500
AT5G18420
AT5G22480
AT1G67340
AT2G21940
AT5G16920
AT1G07450
AT3G50740
AT3G12720
AT3G50860
AT2G35260
AT1G29951
AT1G74830
AT5G27720
AT2G45580
AT4G26288
AT2G42280
AT1G28050
AT4G22305
AT5G01050
AT5G17420
AT4G34480
AT4G37520
AT1G68795
AT5G18860
AT5G36290
AT1G51620
AT5G12200
AT1G26330
AT3G29200
AT1G17810
AT5G05920
AT5G11260
AT2G15730
AT4G36500
AT5G15350
AT5G27640
AT3G30720
AT5G09860
AT1G75960
AT1G63030
AT3G25882
AT1G66140
AT1G13050
AT4G21065
AT1G69400
AT5G57700
AT5G28919
AT3G51390
AT4G27640
AT3G48160
AT1G29820
AT1G61480
AT1G55140
AT2G30420
AT4G32750
AT5G40470
AT5G42250
AT4G13780
AT5G12260
AT2G42720
AT3G49050
AT1G79390
AT5G49390
AT4G28530
AT5G17440
AT2G44600
AT2G47070
AT4G27540
AT5G11770
AT2G26850
AT3G18110
AT3G09940
AT5G06750
AT2G35900
AT4G09464
AT5G02680
AT3G03610
AT5G12010
AT5G59060
AT5G22950
AT4G09160
AT1G61140
AT5G13000
AT5G60020
AT1G70985
AT5G16610
AT3G22950
AT4G12450
AT5G47040
AT1G54970
AT1G10490
AT4G36010
AT1G04550
AT5G04347
AT1G77180
AT1G01090
AT1G29950
AT4G13310
AT1G02450
AT4G27340
AT5G48800
AT5G05230
AT5G62750
AT1G33475
AT4G29410
AT4G14723
AT2G20150
AT4G00150
AT2G30270
AT1G79600
AT1G65430
AT1G56580
AT2G01470
AT4G01897
AT1G18773
AT4G03400
AT5G26710
AT2G16060
AT5G66590
AT2G01410
AT5G39960
AT2G22720
AT5G53500
AT1G02850
AT5G67240
AT1G17240
AT5G51340
AT4G21910
AT1G63980
AT5G13530
AT2G39760
AT5G43560
AT2G16860
AT1G66070
AT4G36800
AT3G15850
AT3G16650
AT5G20810
AT3G44760
AT1G08920
AT2G39510
AT4G38850
AT1G34570
AT4G14815
AT5G24920
AT3G04320
AT2G33830
AT1G27470
AT5G48385
AT2G32240
AT4G15430
AT3G46280
AT4G03120
AT2G35780
AT3G26650
AT5G04660
AT4G25120
AT4G10800
AT4G13280
AT2G06255
AT1G17280
AT4G38630
AT2G18890
AT5G06310
AT1G50270
AT2G30750
AT3G45840
AT1G29830
AT5G25840
AT5G13130
AT4G34588
AT3G02350
AT3G49220
AT4G31610
AT5G15330
AT3G49645
AT5G56290
AT4G01670
AT1G73020
AT5G07520
AT1G11915
AT1G15780
AT2G44820
AT3G47420
AT5G19120
AT1G34150
AT3G15790
AT5G11390
AT5G18930
AT4G00840
AT3G02150
AT1G31910
AT1G74770
AT5G60990
AT5G19570
AT4G01250
AT3G27590
AT1G05400
AT3G06110
AT4G01920
AT4G24560
AT1G44830
AT5G47650
AT3G04030
AT3G22300
AT1G51380
AT3G19570
AT1G35460
AT4G36930
AT4G04850
AT1G64160
AT5G26667
AT1G75350
AT4G19700
AT3G05050
AT3G04550
AT3G12080
AT3G59420
AT1G29660
AT1G23050
AT2G18710
AT4G18750
AT1G77855
AT5G59480
AT3G23070
AT1G04220
AT1G65910
AT4G16270
AT5G23910
AT4G18905
AT3G08930
AT1G17750
AT4G22200
AT4G17785
AT5G08350
AT2G01830
AT5G25350
AT1G28395
AT1G54000
AT1G11230
AT2G36895
AT2G31930
AT4G03298
AT4G14280
AT2G42270
AT3G13662
AT4G09466
AT1G74210
AT2G40116
AT4G19210
AT4G23260
AT4G38330
AT3G29185
AT4G34430
AT4G22430
AT4G27620
AT2G35160
AT3G11800
AT3G15356
AT4G14870
AT4G39610
AT1G13770
AT2G21120
AT2G30395
AT5G56210
AT3G55030
AT5G22820
AT5G47800
AT5G46920
AT1G67550
AT5G13810
AT3G57240
AT2G36320
AT3G44340
AT4G30410
AT1G61563
AT2G35680
AT1G64300
AT1G21520
AT2G28740
AT3G49601
AT2G32520
AT5G05310
AT2G46240
AT1G66960
AT1G22370
AT3G13222
AT1G44970
AT1G75620
AT1G20930
AT1G43890
AT3G46550
AT3G55560
AT4G13530
AT5G17620
AT3G52370
AT2G27360
AT3G09670
AT3G16850
AT3G44990
AT3G13224
AT1G55190
AT4G26900
AT1G75080
AT3G05360
AT1G52565
AT3G53940
AT5G15940
AT4G13220
AT2G18030
AT3G05480
AT2G24490
AT5G41220
AT3G61760
AT3G55677
AT4G29190
AT5G01090
AT5G57560
AT4G20000
AT2G30810
AT2G41460
AT5G55507
AT5G02260
AT4G24610
AT1G72680
AT4G26701
AT4G10613
AT2G48110
AT2G44270
AT1G80850
AT3G09320
AT4G01950
AT1G23850
AT1G09430
AT1G75630
AT3G01980
AT5G50200
AT1G13250
AT3G29780
AT2G23940
AT5G02160
AT3G11580
AT1G11125
AT4G39970
AT2G36430
AT5G14110
AT1G30825
AT1G12810
AT3G52150
AT5G41080
AT5G54190
AT2G33980
AT2G41670
AT4G10730
AT1G69080
AT2G22420
AT1G12730
AT4G34630
AT4G10210
AT1G13310
AT3G18950
AT5G57230
AT4G21190
AT2G28400
AT1G15215
AT1G05350
AT3G05060
AT1G19370
AT3G54400
AT4G11830
AT1G04940
AT4G08160
AT3G61870
AT1G33102
AT2G05810
AT3G23080
AT3G56000
AT4G29100
AT4G30050
AT5G48670
AT1G47980
AT2G03740
AT3G52050
AT4G02260
AT5G18110
AT5G58300
AT5G36250
AT3G18295
AT1G31720
AT3G54530
AT1G70710
AT2G04032
AT5G50175
AT5G13870
AT3G07390
AT3G04910
AT3G45300
AT5G64280
AT3G55470
AT1G30972
AT1G73500
AT3G45242
AT1G60190
AT4G15765
AT3G15770
AT2G28380
AT1G34300
AT2G05753
AT5G57780
AT3G30390
AT1G15220
AT3G01810
AT3G15500
AT3G06150
AT5G14340
AT1G15400
AT3G14400
AT3G21960
AT1G49360
AT1G06750
AT1G72416
AT1G22050
AT2G31070
AT4G02460
AT3G05670
AT5G25260
AT5G39730
AT1G26220
AT2G18860
AT4G35780
AT1G12240
AT4G39860
AT1G20300
AT2G17620
AT1G60710
AT3G55050
AT2G40120
AT5G41590
AT5G05470
AT4G30650
AT3G47675
AT5G48620
AT1G78670
AT5G13550
AT1G75660
AT2G24645
AT1G66850
AT3G25950
AT2G22860
AT3G05840
AT1G70350
AT5G46680
AT4G29390
AT3G61960
AT5G22530
AT2G23460
AT1G50890
AT1G10740
AT4G08170
AT3G05120
AT3G11745
AT2G42260
AT4G02680
AT3G61160
AT2G03480
AT4G37670
AT1G72420
AT3G13550
AT4G18970
AT5G59990
AT5G15140
AT2G45110
AT4G18440
AT3G62080
AT4G10330
AT4G38000
AT5G52870
AT1G68010
AT5G09900
AT1G70340
AT1G67070
AT1G27595
AT4G04500
AT2G29490
AT1G29790
AT2G29800
AT5G16190
AT1G74700
AT3G50500
AT1G31940
AT3G57330
AT2G38580
AT4G08940
AT2G46910
AT2G41740
AT2G43750
AT2G35940
AT4G35725
AT1G06420
AT2G28960
AT4G36490
AT1G54820
AT4G19380
AT5G37500
AT5G44420
AT5G56040
AT4G30400
AT1G53885
AT1G60790
AT1G28090
AT3G14850
AT4G03290
AT4G22890
AT2G03200
AT3G14172
AT1G61770
AT1G21760
AT1G22275
AT5G67500
AT3G26280
AT5G19560
AT1G53520
AT4G18120
AT1G76410
AT5G17760
AT3G18940
AT3G07700
AT3G46130
AT5G66270
AT1G66210
AT3G18780
AT2G24040
AT4G27980
AT3G48310
AT5G19220
AT1G71720
AT4G17360
AT1G15320
AT2G20860
AT1G80680
AT4G20830
AT5G45710
AT3G46940
AT1G54840
AT4G00895
AT3G05990
AT5G47850
AT2G17320
AT4G31670
AT4G28020
AT2G19570
AT5G42240
AT1G72150
AT3G11830
AT1G75250
AT3G13870
AT2G38710
AT4G21120
AT5G08050
AT5G40810
AT3G19280
AT5G48290
AT3G05870
AT1G72970
AT5G25040
AT5G57850
AT2G17140
AT1G14455
AT3G62140
AT3G63530
AT1G14860
AT5G15180
AT4G31270
AT5G56750
AT1G69490
AT1G69120
AT5G12400
AT2G10940
AT5G08520
AT5G07340
AT4G15340
AT2G20480
AT3G07370
AT1G14760
AT4G22560
AT5G03660
AT3G15380
AT3G50950
AT4G23400
AT3G62660
AT1G53700
AT1G25290
AT1G24580
AT1G54920
AT1G77880
AT4G28440
AT3G21750
AT4G11600
AT5G04620
AT1G76380
AT2G32770
AT2G22070
AT2G29060
AT2G38110
AT4G00165
AT2G39550
AT5G42520
AT5G03670
AT5G02810
AT2G30140
AT4G24540
AT1G20540
AT4G21930
AT1G16320
AT5G51960
AT5G61250
AT5G57380
AT3G54090
AT4G19870
AT1G78820
AT4G15417
AT3G44890
AT2G30410
AT4G31780
AT3G02310
AT1G13210
AT1G11572
AT5G27760
AT3G02260
AT3G03100
AT2G01810
AT2G25180
AT5G52120
AT4G16563
AT5G13400
AT3G10030
AT4G28690
AT4G13195
AT3G49740
AT5G03140
AT2G18840
AT1G14580
AT5G64770
AT5G52200
AT5G48060
AT1G11590
AT5G51640
AT2G21160
AT2G40770
AT1G53090
AT1G79820
AT1G22160
AT1G30170
AT3G23325
AT5G55710
AT1G52905
AT4G10300
AT1G32220
AT2G23270
AT2G20270
AT1G08980
AT5G19260
AT5G20280
AT2G01900
AT3G12130
AT3G22660
AT1G34120
AT1G26120
AT2G29360
AT5G58870
AT1G53903
AT3G18390
AT1G35250
AT1G53645
AT1G69720
AT2G34220
AT5G66530
AT1G59990
AT5G07080
AT2G44590
AT1G09350
AT5G02550
AT3G55110
AT1G51580
AT5G06530
AT4G11300
AT1G51340
AT1G21864
AT5G19160
AT1G73350
AT3G63510
AT2G46930
AT2G47010
AT2G39460
AT1G16705
AT5G44660
AT5G16150
AT5G64780
AT3G10250
AT5G57150
AT4G14270
AT5G40440
AT1G56680
AT3G56030
AT1G65690
AT1G18190
AT2G39705
AT5G05290
AT1G72250
AT5G20250
AT3G18215
AT3G19810
AT4G27830
AT3G11550
AT5G36120
AT3G07740
AT5G19880
AT5G44730
AT5G43450
AT4G15550
AT5G60630
AT4G35910
AT1G64680
AT5G60050
AT1G70700
AT4G15975
AT3G03340
AT2G24170
AT2G05260
AT4G15475
AT2G25490
AT1G04210
AT3G09220
AT3G26290
AT3G26020
AT3G47965
AT5G16460
AT1G15020
AT5G20020
AT2G46400
AT1G09510
AT3G56220
AT5G23870
AT1G54160
AT1G54370
AT3G01513
AT1G13900
AT5G43750
AT1G12110
AT1G23900
AT5G25415
AT5G05480
AT3G52160
AT3G06610
AT2G42820
AT4G37280
AT3G24810
AT2G26770
AT5G35735
AT5G15265
AT5G04430
AT4G09180
AT5G26880
AT5G66070
AT5G58600
AT1G17540
AT4G14147
AT1G22800
AT3G51960
AT3G13845
AT5G45800
AT1G27850
AT5G05640
AT1G28327
AT2G34330
AT2G42900
AT2G43040
AT3G52115
AT4G14540
AT5G62980
AT3G52600
AT5G49220
AT1G68390
AT5G18010
AT3G20230
AT3G59330
AT3G59700
AT4G36710
AT1G01600
AT4G18140
AT3G56580
AT4G16720
AT3G58200
AT3G19770
AT4G23560
AT5G58570
AT4G31790
AT1G71680
AT3G27070
AT3G22850
AT1G68830
AT3G57430
AT2G46260
AT1G75400
AT3G24430
AT3G54970
AT5G19030
AT1G67350
AT1G21560
AT1G08210
AT4G31990
AT2G26730
AT5G67230
AT5G66920
AT5G06480
AT1G43710
AT5G23210
AT1G77450
AT5G65880
AT2G40980
AT5G07010
AT1G02890
AT3G54500
AT1G04140
AT1G68180
AT2G12280
AT4G38690
AT3G62110
AT1G34190
AT5G23760
AT5G52580
AT2G26810
AT4G01000
AT2G36680
AT4G37760
AT1G21630
AT3G12480
AT2G47260
AT2G17750
AT1G74310
AT3G19190
AT5G48410
AT1G78530
AT3G59570
AT3G61280
AT5G44620
AT4G09500
AT5G19320
AT1G44608
AT1G48070
AT3G13190
AT1G11160
AT1G35230
AT3G59020
AT4G05060
AT5G03930
AT1G30540
AT5G65810
AT1G03770
AT3G02390
AT1G17820
AT1G54120
AT2G43370
AT4G37550
AT5G17350
AT5G49360
AT2G20410
AT1G29260
AT5G48575
AT3G12540
AT5G35732
AT5G24260
AT2G42950
AT5G62710
AT2G45700
AT2G41680
AT3G22760
AT5G61840
AT1G67120
AT4G18370
AT3G63390
AT5G56452
AT2G16630
AT3G44735
AT5G20900
AT5G55565
AT3G50650
AT4G12120
AT3G12550
AT4G29380
AT2G03260
AT5G03690
AT5G16310
AT3G44330
AT1G10600
AT1G11710
AT4G21060
AT3G17380
AT5G57790
AT2G19640
AT4G17010
AT3G01920
AT2G03420
AT1G47250
AT2G44380
AT3G08770
AT2G40020
AT2G34280
AT5G10920
AT4G28395
AT3G43430
AT4G13630
AT4G13970
AT5G62850
AT5G13140
AT3G12890
AT1G77300
AT5G26220
AT2G43490
AT1G52330
AT4G25900
AT5G66950
AT5G09463
AT5G43860
AT5G39660
AT5G08750
AT1G07473
AT3G60080
AT4G16340
AT1G14670
AT3G27430
AT1G12230
AT2G46230
AT1G35260
AT4G01860
AT3G17830
AT4G30870
AT3G08620
AT1G08465
AT1G64060
AT1G12480
AT4G32800
AT3G46890
AT1G54650
AT2G25940
AT5G26980
AT2G25190
AT4G14030
AT3G24100
AT5G56190
AT2G42180
AT1G04380
AT5G65940
AT5G55700
AT5G46730
AT2G28670
AT1G02305
AT5G60520
AT1G49620
AT5G38290
AT5G64760
AT5G17300
AT1G12770
AT5G67130
AT1G22900
AT1G28600
AT5G67060
AT2G35800
AT4G13640
AT4G33960
AT3G47190
AT5G26800
AT3G52080
AT5G18020
AT3G48700
AT1G06570
AT1G76100
AT5G65020
AT1G26945
AT1G04710
AT3G15510
AT2G24450
AT1G66090
AT5G24410
AT2G39000
AT4G11920
AT1G04800
AT1G08960
AT1G76952
AT2G32010
AT5G19790
AT1G78510
AT3G44716
AT2G25660
AT4G15420
AT5G14130
AT2G38020
AT1G10920
AT1G09200
AT5G65495
AT5G03830
AT3G26782
AT1G75020
AT5G06260
AT3G23930
AT5G57760
AT5G18100
AT4G08870
AT1G60240
AT4G26555
AT3G61180
AT4G15500
AT1G62960
AT1G52930
AT5G22580
AT1G11790
AT4G26660
AT1G23070
AT4G15396
AT1G43700
AT4G00955
AT5G59305
AT1G62262
AT4G30790
AT5G46170
AT5G58130
AT3G45160
AT2G34520
AT3G06778
AT5G58003
AT3G24542
AT3G24670
AT5G65350
AT3G18240
AT2G31740
AT5G56500
AT5G42100
AT4G32700
AT4G10400
AT1G05630
AT2G04850
AT1G69370
AT1G78010
AT4G18880
AT5G06700
AT1G68470
AT3G46540
AT2G43310
AT5G61770
AT2G05160
AT4G37530
AT5G03420
AT5G13930
AT2G34357
AT2G18340
AT1G23840
AT5G62740
AT4G31910
AT5G49550
AT3G45760
AT5G24130
AT2G37040
AT1G67150
AT5G19350
AT5G14000
AT5G58900
AT5G28650
AT4G28280
AT3G50990
AT1G25275
AT5G50180
AT1G72520
AT1G78915
AT5G52830
AT4G24620
AT3G28450
AT3G48140
AT4G12440
AT1G55960
AT3G19240
AT4G37650
AT3G49960
AT3G62950
AT2G37980
AT1G27070
AT4G13130
AT1G29850
AT2G27790
AT1G71010
AT2G06520
AT2G14750
AT3G60320
AT2G18350
AT3G20898
AT5G35690
AT5G08270
AT5G56640
AT5G16110
AT1G72770
AT2G47590
AT3G53050
AT4G33470
AT1G61890
AT3G25655
AT4G24960
AT1G49050
AT2G29700
AT4G01140
AT3G05890
AT5G12930
AT4G19010
AT1G07940
AT4G26550
AT2G20835
AT5G01990
AT1G77530
AT1G70330
AT2G21250
AT4G33840
AT5G57400
AT1G52470
AT1G68790
AT2G01460
AT5G49920
AT2G37260
AT1G09050
AT5G50335
AT1G74540
AT2G36120
AT1G13580
AT3G57510
AT5G57840
AT5G17610
AT2G40650
AT1G30500
AT3G20250
AT4G21745
AT3G58090
AT1G31650
AT5G18630
AT1G60220
AT1G18160
AT1G04670
AT4G25550
AT4G22470
AT5G42010
AT1G08065
AT5G23360
AT3G19480
AT1G74370
AT5G01600
AT3G55830
AT3G20460
AT5G50030
AT4G03205
AT1G78770
AT5G67590
AT2G39570
AT2G23410
AT1G30450
AT2G44730
AT3G56010
AT3G49620
AT5G21170
AT5G01190
AT3G01230
AT1G28250
AT5G20940
AT5G59420
AT1G64550
AT1G12200
AT3G50960
AT1G75690
AT1G21690
AT4G16670
AT5G59050
AT4G23660
AT3G03090
AT2G35860
AT2G36750
AT1G03630
AT5G67140
AT1G47210
AT2G18210
AT5G57570
AT4G10720
AT1G67000
AT3G51790
AT3G42630
AT5G20710
AT1G80360
AT1G20960
AT1G62170
AT1G70590
AT2G18240
AT5G15790
AT5G41130
AT1G76270
AT3G33520
AT3G05650
AT4G14020
AT3G44280
AT5G53870
AT3G56410
AT5G25520
AT4G10110
AT2G17270
AT4G23940
AT1G49800
AT2G26700
AT4G34500
AT1G68020
AT5G65800
AT1G43900
AT1G71830
AT4G30330
AT5G01015
AT5G60300
AT2G46915
AT1G67440
AT2G02740
AT5G35570
AT4G39960
AT5G20270
AT1G52230
AT4G21780
AT1G12250
AT2G24640
AT4G34870
AT5G05730
AT1G65070
AT4G33130
AT5G65090
AT5G19170
AT4G32500
AT2G20080
AT1G01453
AT1G49540
AT3G22250
AT3G28580
AT3G54410
AT5G37730
AT1G09310
AT5G18540
AT4G26060
AT5G61270
AT3G54190
AT3G21670
AT5G43980
AT2G45920
AT2G21050
AT1G59970
AT1G67810
AT2G30615
AT1G79150
AT5G04090
AT1G76050
AT3G57190
AT5G18480
AT3G26085
AT5G59490
AT1G26940
AT3G51410
AT3G02300
AT1G63770
AT5G23860
AT3G60440
AT4G39350
AT2G04900
AT2G07687
AT4G01150
AT5G66320
AT1G77920
AT4G14230
AT3G14720
AT5G64950
AT1G63430
AT3G45710
AT2G23470
AT3G55640
AT3G28270
AT1G05900
AT4G19680
AT5G65060
AT1G19900
AT4G19040
AT5G35180
AT5G19510
AT4G23190
AT2G16890
AT5G05560
AT3G09780
AT5G09320
AT2G24790
AT5G50780
AT1G05830
AT5G64730
AT4G09490
AT5G57280
AT3G20390
AT2G25737
AT3G20557
AT4G24570
AT1G29179
AT2G29540
AT3G47730
AT1G43190
AT4G28510
AT2G02750
AT5G09680
AT4G10320
AT1G06220
AT3G62730
AT4G34400
AT1G63610
AT3G08680
AT3G24240
AT3G54360
AT3G62330
AT5G61830
AT3G06320
AT2G29390
AT4G00350
AT3G29090
AT3G12950
AT2G29750
AT4G11910
AT5G20870
AT3G48590
AT1G60410
AT3G28830
AT1G35510
AT2G11000
AT2G46200
AT3G16565
AT5G47610
AT2G26030
AT2G30766
AT3G10620
AT5G60750
AT4G20400
AT3G26910
AT1G65840
AT1G10240
AT2G45980
AT5G40710
AT3G54650
AT2G36200
AT3G05970
AT2G37650
AT5G51070
AT2G45430
AT1G72360
AT5G14270
AT3G52120
AT4G18460
AT5G17020
AT3G03110
AT5G57070
AT1G79940
AT3G50820
AT1G03960
AT1G06460
AT1G23690
AT5G24230
AT3G62720
AT4G15563
AT3G45960
AT3G12650
AT4G33080
AT5G27650
AT4G39030
AT2G35750
AT3G02930
AT1G58055
AT5G38980
AT1G63470
AT4G34950
AT5G04050
AT1G05600
AT5G45380
AT5G03040
AT5G24510
AT4G31380
AT1G62870
AT5G55460
AT1G78780
AT1G17860
AT3G57140
AT3G52990
AT1G71240
AT4G24110
AT2G45360
AT5G64560
AT4G13360
AT4G27250
AT1G63460
AT5G41040
AT1G62200
AT3G09150
AT4G15920
AT4G02390
AT5G67200
AT2G15080
AT2G21620
AT2G17820
AT4G00360
AT3G12070
AT5G23890
AT1G56423
AT1G14315
AT3G20015
AT1G19660
AT5G61120
AT3G29160
AT2G39180
AT1G05680
AT4G20325
AT1G66080
AT1G25490
AT5G66250
AT4G16760
AT1G23830
AT3G22470
AT3G09190
AT1G05760
AT3G53780
AT1G73770
AT5G03860
AT2G22540
AT5G40330
AT4G08700
AT2G31920
AT4G35250
AT2G42360
AT1G66170
AT5G28770
AT4G15850
AT5G15440
AT5G52250
AT5G06370
AT3G03560
AT2G18910
AT1G20560
AT1G21910
AT4G34590
AT3G20040
AT1G78460
AT1G17345
AT4G30860
AT2G24140
AT2G22590
AT3G54826
AT3G48670
AT2G46860
AT2G15760
AT4G02380
AT4G01280
AT1G26380
AT1G64340
AT3G20820
AT1G20823
AT2G38080
AT4G36390
AT4G13790
AT1G16490
AT4G00890
AT4G23170
AT4G28840
AT1G52400
AT3G24068
AT1G20405
AT4G10000
AT1G20060
AT4G35350
AT2G35658
AT5G50840
AT1G34350
AT3G03220
AT5G46790
AT4G14315
AT5G49320
AT5G57625
AT5G16080
AT4G02620
AT2G20310
AT2G39290
AT4G16845
AT1G53780
AT4G34600
AT1G74055
AT5G48630
AT5G15490
AT2G17305
AT1G03110
AT5G09462
AT1G70790
AT5G40670
AT2G32790
AT3G16350
AT3G62270
AT4G23470
AT3G42725
AT5G02090
AT3G15290
AT3G23750
AT1G08590
AT3G03240
AT5G35100
AT1G71940
AT1G65410
AT1G62770
AT4G15800
AT3G24650
AT1G67750
AT2G32690
AT5G38990
AT2G30310
AT1G53100
AT1G08220
AT4G18650
AT5G48790
AT3G02950
AT1G54150
AT2G45500
AT2G42310
AT5G62320
AT1G70160
AT5G13260
AT3G01070
AT2G29560
AT3G50150
AT1G27340
AT1G17550
AT3G27640
AT1G66470
AT2G44520
AT4G00370
AT1G63300
AT1G12030
AT4G40090
AT5G62470
AT2G43760
AT1G10660
AT3G47040
AT4G28660
AT3G07195
AT5G45290
AT1G29730
AT2G22122
AT3G59150
AT1G33810
AT5G39420
AT4G35760
AT5G16340
AT5G49630
AT3G02690
AT5G63440
AT3G59360
AT2G46060
AT4G23700
AT1G09460
AT1G54100
AT1G30530
AT5G60660
AT2G38130
AT4G09990
AT2G43110
AT5G18525
AT2G47560
AT5G16280
AT3G16940
AT2G32760
AT1G27980
AT5G04900
AT5G51190
AT4G39403
AT1G07980
AT5G47640
AT1G12620
AT4G22592
AT1G78120
AT2G44040
AT5G60650
AT1G07590
AT2G26270
AT4G25700
AT4G22285
AT1G14600
AT2G19560
AT4G39675
AT1G43560
AT5G65860
AT3G44450
AT5G58190
AT3G12980
AT4G24040
AT1G63700
AT2G32270
AT5G03520
AT2G40380
AT1G58848
AT3G07380
AT5G16360
AT3G19200
AT3G56600
AT5G04670
AT3G18430
AT5G15280
AT5G28030
AT4G10080
AT1G28270
AT5G02820
AT5G08650
AT5G10420
AT2G25620
AT4G23840
AT4G28290
AT3G54100
AT1G04080
AT1G20550
AT2G42780
AT2G36330
AT5G36940
AT5G13590
AT1G14920
AT5G23940
AT5G47780
AT3G11030
AT5G61560
AT1G20780
AT4G28030
AT5G22970
AT5G39790
AT2G36880
AT5G01410
AT3G12250
AT1G23540
AT4G23930
AT5G66230
AT4G30700
AT4G22570
AT5G53900
AT3G55460
AT2G43950
AT2G41500
AT3G22150
AT2G22430
AT5G61160
AT1G14150
AT4G35520
AT3G01140
AT3G06420
AT3G15990
AT1G30960
AT5G17780
AT2G47900
AT5G64640
AT5G15460
AT5G63050
AT2G44630
AT4G20860
AT3G58720
AT2G29720
AT1G18880
AT3G50800
AT1G27760
AT1G19490
AT3G16950
AT1G28470
AT1G58060
AT3G27550
AT2G26470
AT1G08315
AT5G54830
AT4G39150
AT1G76080
AT1G77260
AT4G21445
AT1G22060
AT5G10770
AT4G11740
AT5G26240
AT5G07980
AT3G45700
AT3G48200
AT3G46300
AT4G22550
AT5G21222
AT5G44690
AT5G40230
AT4G02600
AT5G64930
AT1G67880
AT5G04390
AT4G23110
AT1G32090
AT5G23370
AT1G13380
```
