## Supplementary material for "A comprehensive map of preferentially located motifs reveals distinct proximal *cis*-regulatory elements in plants": TACAATA_containing_gene_set.txt

```
#Occurences of TACAATA between 20 and 82 (positions relative to the transcription start site)
#750 sequences with TACAATA in this interval
#3.65% of the sequences in promoter set with TACAATA (set with 20573 sequences)
AT5G23870
AT3G18165
AT2G29700
AT2G25620
AT4G25560
AT1G08210
AT1G47570
AT2G04032
AT3G54530
AT2G42180
AT1G54820
AT5G38990
AT5G61250
AT3G16280
AT5G59480
AT1G53090
AT4G23260
AT1G69720
AT1G13810
AT2G01410
AT5G53870
AT4G30790
AT5G59470
AT4G40045
AT1G62770
AT5G58410
AT5G09460
AT4G24430
AT3G05060
AT5G02810
AT1G15950
AT2G19600
AT5G48800
AT3G18780
AT1G79660
AT1G14240
AT4G28680
AT3G24810
AT5G12930
AT1G12010
AT5G26780
AT2G40020
AT3G46130
AT5G43860
AT1G25290
AT2G10970
AT3G57140
AT3G56360
AT5G06150
AT5G08240
AT3G48670
AT3G56850
AT1G67810
AT3G04910
AT4G04775
AT2G34357
AT4G16580
AT1G53645
AT4G10000
AT5G66950
AT4G14723
AT1G15385
AT1G12030
AT1G18180
AT5G07010
AT1G08050
AT5G44730
AT4G18440
AT1G56423
AT1G20550
AT2G37980
AT2G47560
AT5G47040
AT5G01090
AT1G65580
AT5G14060
AT4G22850
AT3G45160
AT3G55040
AT5G01810
AT4G18593
AT1G76080
AT4G26060
AT1G78915
AT4G26288
AT4G14746
AT5G61160
AT3G24240
AT5G61720
AT5G19030
AT1G64770
AT2G46000
AT1G09310
AT1G05900
AT5G58300
AT5G19120
AT3G33520
AT5G06180
AT5G48950
AT1G12480
AT5G04110
AT1G76260
AT4G11740
AT5G62740
AT4G21190
AT5G22340
AT3G26782
AT4G02390
AT2G32130
AT1G22050
AT3G20250
AT3G13224
AT5G16620
AT2G25780
AT2G45290
AT1G21660
AT5G02160
AT5G11770
AT5G04660
AT5G19170
AT4G23700
AT5G02830
AT2G40360
AT3G06110
AT3G21260
AT5G66320
AT2G23380
AT5G11260
AT1G20780
AT1G02970
AT1G55152
AT5G39940
AT1G68390
AT2G46915
AT2G39490
AT2G27360
AT4G28290
AT5G39420
AT4G22580
AT5G25800
AT5G52870
AT5G63930
AT1G56600
AT2G16570
AT4G35350
AT4G27580
AT4G34120
AT3G14415
AT2G40380
AT5G15490
AT1G07120
AT2G22540
AT1G22160
AT2G24170
AT1G10490
AT2G32240
AT5G23360
AT1G72360
AT4G18970
AT2G46700
AT1G30450
AT3G50890
AT5G66030
AT2G02130
AT5G11380
AT1G17820
AT5G58930
AT1G44608
AT1G72520
AT5G06700
AT1G23070
AT1G79600
AT4G37295
AT3G08030
AT5G62980
AT3G60080
AT1G20132
AT3G13845
AT4G09466
AT4G04790
AT5G18930
AT1G32090
AT1G11915
AT4G00893
AT5G07550
AT5G04050
AT3G56600
AT1G28250
AT1G35460
AT3G20230
AT4G28540
AT5G46730
AT1G04220
AT1G14670
AT3G03220
AT3G50150
AT1G17810
AT5G23370
AT1G72250
AT1G60710
AT2G20150
AT5G48130
AT5G44660
AT2G47400
AT3G15290
AT5G17350
AT1G17240
AT5G04900
AT4G39770
AT4G24265
AT4G22470
AT4G10120
AT4G38760
AT1G15220
AT4G18190
AT4G15560
AT3G57190
AT1G26380
AT5G26710
AT3G25882
AT5G51630
AT4G35760
AT1G04480
AT2G46260
AT3G05840
AT2G43370
AT2G01990
AT2G31920
AT1G30515
AT3G04320
AT1G20120
AT5G24750
AT4G28440
AT2G47850
AT1G62590
AT2G39970
AT5G17380
AT3G16950
AT3G55720
AT2G37210
AT1G67700
AT5G47610
AT1G58170
AT5G09463
AT4G14358
AT1G30540
AT5G56210
AT1G62200
AT5G15940
AT2G47770
AT3G22470
AT3G45210
AT1G66960
AT3G02930
AT5G50565
AT2G14750
AT1G50270
AT3G02150
AT3G05870
AT4G24540
AT4G17370
AT5G44582
AT1G73770
AT4G34500
AT4G20420
AT1G75750
AT1G71830
AT1G73680
AT5G19430
AT5G23860
AT4G31610
AT1G49360
AT5G44420
AT5G41120
AT5G10920
AT1G15320
AT3G02570
AT1G60410
AT2G34580
AT1G10480
AT2G39510
AT1G79940
AT5G22860
AT4G34588
AT4G24040
AT3G52840
AT3G19770
AT3G45840
AT5G25460
AT3G51390
AT5G57150
AT4G18750
AT2G32790
AT5G50335
AT2G36320
AT3G20040
AT2G18150
AT2G39550
AT1G64340
AT5G58310
AT3G29090
AT1G58060
AT2G46240
AT2G01350
AT3G19200
AT5G04670
AT2G38710
AT4G00890
AT2G47550
AT4G23180
AT2G15730
AT2G18350
AT3G20210
AT5G10770
AT3G46550
AT5G12960
AT3G19180
AT5G49920
AT3G57510
AT1G74540
AT2G17140
AT5G65800
AT3G12980
AT3G21960
AT3G19895
AT5G57570
AT4G37670
AT5G46170
AT2G39290
AT3G16565
AT2G17280
AT2G16630
AT5G46920
AT5G48290
AT3G19530
AT2G33590
AT1G65070
AT3G15500
AT1G75780
AT5G48210
AT3G55030
AT1G10360
AT2G40116
AT1G12770
AT1G66140
AT4G39240
AT1G48110
AT3G44990
AT5G07220
AT4G20095
AT1G22780
AT4G31480
AT3G12890
AT5G41040
AT1G14580
AT1G17720
AT4G23840
AT5G26240
AT1G18870
AT5G24420
AT1G71010
AT2G04100
AT2G38580
AT4G25900
AT4G34131
AT1G11230
AT2G02630
AT1G55140
AT1G67340
AT2G20410
AT4G32500
AT1G74860
AT1G13230
AT3G46540
AT1G75850
AT3G16650
AT1G21910
AT4G18330
AT4G15920
AT4G32630
AT5G03040
AT1G51380
AT2G41830
AT2G21250
AT3G58090
AT4G11840
AT4G40040
AT3G24100
AT3G50650
AT1G21630
AT4G25910
AT3G48590
AT3G12300
AT1G75660
AT1G76090
AT1G66280
AT4G28020
AT4G29740
AT3G15110
AT3G03560
AT2G03830
AT1G77760
AT4G00165
AT2G38110
AT1G70790
AT3G05165
AT5G15180
AT5G12950
AT3G23750
AT2G31740
AT2G18500
AT5G04347
AT3G05880
AT3G15380
AT5G57700
AT1G61260
AT5G36940
AT1G48070
AT4G38850
AT2G04350
AT3G13870
AT3G10040
AT3G48420
AT4G33666
AT2G34520
AT3G13229
AT1G03710
AT1G75520
AT3G08930
AT4G37980
AT2G42260
AT3G59420
AT4G18400
AT5G03330
AT5G49350
AT5G15460
AT5G25060
AT1G47485
AT4G10320
AT1G02850
AT3G05090
AT3G24068
AT2G23180
AT1G52410
AT3G24650
AT3G44716
AT1G20060
AT3G49370
AT1G75960
AT1G22060
AT1G49820
AT1G34245
AT2G10930
AT1G52400
AT1G47980
AT4G08700
AT4G11080
AT2G35260
AT5G05310
AT3G50500
AT4G24110
AT5G20020
AT1G63700
AT3G57270
AT5G47920
AT2G27040
AT3G53050
AT1G01600
AT2G26470
AT1G79820
AT3G09220
AT3G10650
AT3G20110
AT1G51540
AT1G17040
AT3G05890
AT1G61010
AT5G48630
AT5G14390
AT3G14400
AT1G27470
AT5G64640
AT3G54510
AT2G19070
AT3G52080
AT3G07740
AT5G60450
AT4G18650
AT3G01160
AT4G39970
AT1G11670
AT3G18100
AT5G16080
AT2G27000
AT1G21000
AT1G12470
AT5G48620
AT5G39960
AT3G53720
AT1G07720
AT4G15475
AT3G47960
AT5G41130
AT5G06320
AT3G61640
AT1G73500
AT3G06200
AT5G23120
AT1G72940
AT2G47670
AT4G39960
AT1G69170
AT4G19040
AT5G04430
AT5G38290
AT1G65150
AT4G39350
AT3G46180
AT5G42240
AT4G18930
AT3G13222
AT1G57990
AT5G25630
AT2G45520
AT3G53570
AT3G02690
AT3G01513
AT5G55670
AT5G54370
AT4G34280
AT3G44890
AT2G38010
AT4G22920
AT4G00150
AT2G19650
AT4G34400
AT4G09464
AT1G64160
AT5G59450
AT5G05730
AT5G36810
AT5G16610
AT1G67000
AT5G59460
AT4G31460
AT5G56370
AT5G57160
AT5G57230
AT2G03150
AT2G14560
AT3G46290
AT1G61590
AT2G21620
AT3G63530
AT2G46770
AT1G72150
AT4G30150
AT2G34230
AT3G05020
AT5G19570
AT3G24542
AT3G44280
AT3G28430
AT3G11800
AT2G46910
AT1G35260
AT5G48575
AT5G14530
AT4G34320
AT4G23930
AT2G19570
AT4G21620
AT5G54830
AT2G24140
AT4G25300
AT5G65880
AT1G17520
AT5G05230
AT3G05630
AT5G58120
AT2G19560
AT5G55180
AT3G15670
AT1G01060
AT4G34590
AT2G45510
AT5G24360
AT1G03630
AT5G57280
AT5G42440
AT3G08000
AT3G07380
AT2G39040
AT1G09430
AT1G59740
AT5G09462
AT1G08290
AT3G16340
AT4G33270
AT4G31780
AT3G11580
AT3G05360
AT3G46300
AT3G12650
AT1G78770
AT3G09940
AT5G27270
AT1G76410
AT1G63610
AT4G23560
AT5G10620
AT3G60950
AT1G58848
AT2G24040
AT4G10020
AT1G68830
AT5G02800
AT2G23270
AT1G67750
AT3G02300
AT1G14930
AT1G78010
AT1G80245
AT1G76030
AT1G15780
AT4G00720
AT3G07990
AT4G27640
AT5G02820
AT2G42900
AT2G29340
AT3G22850
AT2G16890
AT1G53780
AT4G21840
AT2G18390
AT5G22480
AT5G64730
AT3G47833
AT5G56040
AT1G64180
AT3G20898
AT5G25265
AT5G19560
AT1G18190
AT1G65845
AT3G52050
AT5G03860
AT5G53420
AT1G13390
AT1G54120
AT4G09490
AT2G45220
AT3G05050
AT4G24175
AT4G13220
AT1G20405
AT1G78820
AT2G38610
AT4G28280
AT5G53970
AT1G10090
AT1G28470
AT3G29160
AT1G67550
AT1G31860
AT4G21445
AT1G60190
AT1G64680
AT2G17320
AT5G42370
AT2G18340
AT5G28030
AT4G09467
AT3G62720
AT4G14000
AT4G09180
AT5G27640
AT1G14345
AT5G13930
AT3G49770
AT5G63230
AT5G63225
AT5G06960
AT4G36930
AT2G39460
AT3G03010
AT5G08250
AT4G18395
AT3G44340
AT1G51140
AT1G62620
AT4G37310
AT2G32960
AT2G21050
AT4G24100
AT1G76270
AT3G52115
AT4G27620
AT4G23990
AT1G68760
AT4G21060
AT5G66540
AT2G34620
AT4G10300
AT3G20220
AT1G65370
AT5G27650
AT2G05810
AT3G48700
AT3G42670
AT1G65690
AT1G64610
AT1G75410
AT4G36600
AT3G48310
AT3G06150
AT5G06370
AT5G52120
AT2G47070
AT4G21930
AT5G43600
AT2G46420
AT1G78780
AT2G43310
AT4G15340
AT4G01140
AT5G12010
AT4G11290
AT2G26490
AT3G46280
AT1G75690
AT1G21760
AT5G67590
AT2G26440
AT5G09680
AT3G20015
AT5G48385
AT4G15780
AT2G11000
AT5G16340
AT2G42720
AT5G65495
AT5G35732
AT1G11580
AT4G33840
AT5G06260
AT5G65860
AT5G09461
AT5G14110
```
