## Supplementary material for "A comprehensive map of preferentially located motifs reveals distinct proximal *cis*-regulatory elements in plants": TACAATAC_containing_gene_set.txt

```
#Occurences of TACAATAC between 23 and 115 (positions relative to the transcription start site)
#177 sequences with TACAATAC in this interval
#0.86% of the sequences in promoter set with TACAATAC (set with 20573 sequences)
AT1G12010
AT5G66320
AT3G48290
AT4G15330
AT5G04050
AT4G09464
AT4G30790
AT1G20190
AT5G02780
AT5G54370
AT4G23180
AT3G25882
AT3G12980
AT4G08700
AT4G24100
AT1G75960
AT3G20110
AT5G25630
AT5G15180
AT4G15780
AT5G46730
AT5G24130
AT1G08730
AT1G54100
AT3G47833
AT4G26050
AT3G05630
AT5G01650
AT3G18780
AT2G41830
AT4G38850
AT1G09310
AT2G33610
AT3G42670
AT1G52410
AT2G34230
AT5G20280
AT3G15500
AT3G44990
AT3G09220
AT3G16940
AT3G50500
AT5G27970
AT3G44716
AT2G44820
AT3G14415
AT4G39960
AT4G18750
AT1G24575
AT3G63530
AT2G39040
AT5G44730
AT4G18930
AT2G19600
AT2G26270
AT5G03040
AT5G58430
AT1G65690
AT1G73350
AT1G68830
AT2G27360
AT5G48360
AT5G23860
AT2G47430
AT5G08240
AT3G16565
AT1G11670
AT1G14930
AT3G20015
AT4G27580
AT5G63800
AT1G31860
AT5G39730
AT5G65800
AT5G06610
AT4G13630
AT1G62170
AT1G14150
AT1G32583
AT3G24280
AT4G32630
AT5G19560
AT5G05230
AT1G57570
AT5G14060
AT1G28590
AT1G55152
AT4G09466
AT1G27340
AT5G47610
AT1G15460
AT1G47485
AT4G39150
AT1G53645
AT1G58060
AT4G09467
AT1G03230
AT3G44280
AT2G35680
AT4G11740
AT4G23560
AT1G59870
AT2G34357
AT5G35732
AT4G33400
AT2G21620
AT1G79940
AT1G62590
AT5G44582
AT1G21910
AT4G15160
AT2G26470
AT1G70710
AT3G24810
AT5G11770
AT3G46290
AT5G22950
AT4G04890
AT5G48385
AT5G11380
AT2G40380
AT5G49360
AT1G64680
AT2G31740
AT5G63890
AT5G25800
AT1G17820
AT3G44735
AT1G66140
AT5G22480
AT4G19200
AT3G46300
AT4G22920
AT1G17520
AT5G01990
AT1G63460
AT1G15220
AT1G04710
AT1G79600
AT1G22000
AT4G39970
AT1G20405
AT2G23755
AT2G42720
AT1G78915
AT3G20230
AT1G75660
AT1G59940
AT4G36930
AT1G28335
AT3G47960
AT2G36880
AT4G10320
AT4G13220
AT4G23990
AT5G02810
AT3G20220
AT3G05050
AT5G19430
AT5G56040
AT2G39290
AT1G76030
AT3G20210
AT1G59740
AT3G24982
AT5G66670
AT2G39460
AT3G05360
AT3G14400
AT5G67130
AT2G47400
AT1G67700
AT1G62180
AT5G19120
AT5G23910
AT1G17810
AT3G21960
```
