## Supplementary material for "A comprehensive map of preferentially located motifs reveals distinct proximal *cis*-regulatory elements in plants": TACAATAT_containing_gene_set.txt

```
#Occurences of TACAATAT between 21 and 64 (positions relative to the transcription start site)
#191 sequences with TACAATAT in this interval
#0.93% of the sequences in promoter set with TACAATAT (set with 20573 sequences)
AT1G66280
AT1G61010
AT1G22050
AT5G59480
AT4G18330
AT3G20040
AT2G43310
AT5G38290
AT1G67750
AT1G76080
AT1G75520
AT5G56210
AT1G22060
AT3G07740
AT3G24100
AT4G31460
AT1G78820
AT5G41040
AT3G50650
AT2G20150
AT5G52870
AT2G29340
AT1G64610
AT3G24650
AT2G02130
AT3G28430
AT3G02300
AT1G04220
AT2G45510
AT5G08250
AT4G18400
AT3G06150
AT5G46170
AT5G26240
AT3G50150
AT4G37980
AT1G15385
AT4G10020
AT1G78780
AT4G11840
AT4G27640
AT3G13222
AT5G24750
AT1G60710
AT4G33840
AT2G17320
AT5G54830
AT5G59450
AT5G04670
AT1G30450
AT4G29740
AT1G75690
AT2G39550
AT1G65070
AT1G47570
AT3G57140
AT1G11230
AT4G34588
AT2G01990
AT3G12650
AT2G23270
AT1G49360
AT2G46700
AT2G33590
AT3G54530
AT5G43860
AT5G42440
AT5G26780
AT3G57190
AT5G13930
AT1G72940
AT5G17350
AT3G33520
AT5G59470
AT4G27620
AT2G14750
AT4G22470
AT5G60450
AT5G65495
AT5G14530
AT4G31480
AT5G01090
AT3G16280
AT1G09430
AT3G24240
AT5G12930
AT5G24420
AT1G67810
AT1G21660
AT3G22470
AT1G62620
AT4G24540
AT2G47770
AT4G40040
AT3G11800
AT5G06960
AT1G70790
AT2G24140
AT2G46770
AT2G05810
AT2G16570
AT1G12770
AT3G05840
AT3G01513
AT5G27640
AT5G02820
AT2G17140
AT1G51540
AT4G31610
AT2G42900
AT1G78770
AT2G43370
AT2G18500
AT5G57280
AT5G03860
AT3G48420
AT5G66950
AT3G01160
AT1G26380
AT5G06700
AT3G44340
AT3G51390
AT1G64160
AT4G10120
AT3G15380
AT3G13229
AT1G01060
AT4G16580
AT2G31920
AT3G04320
AT1G57990
AT4G35760
AT4G28280
AT5G09680
AT1G62200
AT2G45220
AT1G61590
AT5G18930
AT3G49770
AT3G23750
AT3G05165
AT1G12480
AT1G18870
AT4G34590
AT5G25060
AT4G14746
AT4G23840
AT2G10930
AT2G27000
AT1G12030
AT2G24040
AT5G15490
AT5G04110
AT4G18395
AT2G34580
AT4G24040
AT5G47920
AT5G48800
AT2G46910
AT1G62770
AT4G39240
AT1G10490
AT1G12470
AT3G06110
AT4G34400
AT3G53050
AT3G44890
AT1G75410
AT1G35260
AT2G02630
AT5G39960
AT4G19040
AT2G42260
AT4G35350
AT3G12300
AT1G14580
AT1G20780
AT4G23700
AT3G55030
AT5G48210
AT2G22540
AT5G59460
AT4G15340
AT2G37980
AT3G50890
AT1G48070
AT1G64180
AT5G02830
AT4G34500
AT5G26710
AT5G10920
```
