## Supplementary material for "A comprehensive map of preferentially located motifs reveals distinct proximal *cis*-regulatory elements in plants": TACAATC_containing_gene_set.txt

```
#Occurences of TACAATC between 17 and 88 (positions relative to the transcription start site)
#424 sequences with TACAATC in this interval
#2.06% of the sequences in promoter set with TACAATC (set with 20573 sequences)
AT2G12480
AT3G03090
AT3G61280
AT1G29730
AT1G04800
AT4G09466
AT5G56452
AT5G24260
AT1G18773
AT2G13100
AT5G42800
AT1G55590
AT1G31990
AT5G63440
AT1G08465
AT4G39960
AT4G34400
AT1G68720
AT3G14720
AT1G58235
AT3G28830
AT5G54190
AT1G32550
AT5G01600
AT5G18525
AT4G33080
AT3G58620
AT2G40520
AT2G35900
AT1G10240
AT2G01810
AT4G12640
AT1G74055
AT3G50990
AT1G29920
AT5G02830
AT4G30700
AT1G27595
AT1G13250
AT1G12010
AT1G17720
AT2G32120
AT3G20557
AT1G75630
AT3G02360
AT2G20260
AT1G61000
AT3G04950
AT1G31440
AT1G06460
AT1G14240
AT3G10520
AT1G30170
AT1G77400
AT1G02890
AT1G29900
AT1G67120
AT4G24930
AT5G64810
AT3G16340
AT3G21750
AT2G01630
AT4G30650
AT1G20360
AT1G66200
AT1G72680
AT1G69080
AT1G43020
AT1G12730
AT4G38260
AT1G02790
AT1G29800
AT2G20270
AT1G06570
AT5G61270
AT2G12280
AT3G26280
AT1G78670
AT5G28442
AT2G17260
AT1G76100
AT1G71680
AT4G12750
AT5G40810
AT4G15765
AT2G44730
AT2G20630
AT5G39830
AT5G47800
AT5G36910
AT4G39970
AT5G65020
AT4G38400
AT3G49601
AT5G13140
AT5G38020
AT1G28050
AT5G66985
AT1G70680
AT2G23370
AT1G54230
AT3G56410
AT4G18740
AT1G31720
AT1G09770
AT5G25760
AT3G11830
AT3G17750
AT2G42950
AT4G14270
AT1G66020
AT3G46890
AT1G61960
AT5G53150
AT5G66250
AT4G30330
AT4G40090
AT1G77300
AT3G01650
AT5G05640
AT2G45220
AT5G51980
AT1G65700
AT1G16260
AT1G43580
AT3G51960
AT4G32750
AT1G05577
AT3G62330
AT5G35690
AT5G13810
AT2G17870
AT3G13360
AT2G29750
AT4G39560
AT3G54360
AT5G17780
AT1G15385
AT2G34040
AT1G77920
AT3G59670
AT1G49800
AT4G38180
AT5G19790
AT3G57380
AT1G77530
AT4G31790
AT4G04880
AT3G47965
AT5G28650
AT1G60420
AT3G04550
AT3G49050
AT5G19320
AT1G61563
AT5G15350
AT4G18130
AT5G02820
AT4G10110
AT1G66080
AT5G07080
AT3G15510
AT3G12250
AT2G46400
AT3G45240
AT4G24960
AT4G29390
AT1G10660
AT4G34138
AT3G52600
AT1G61890
AT2G45670
AT5G66270
AT5G40630
AT5G25770
AT4G09467
AT3G28580
AT5G24810
AT1G12290
AT3G20730
AT5G44690
AT1G59600
AT1G10480
AT2G06255
AT1G27050
AT3G59810
AT5G18700
AT1G19090
AT1G04140
AT5G40710
AT1G59990
AT1G68400
AT5G26180
AT5G02260
AT5G65350
AT1G72970
AT5G53500
AT1G30960
AT3G50830
AT5G17510
AT5G27270
AT3G22900
AT1G04670
AT3G02950
AT3G61060
AT3G15790
AT2G37260
AT5G44800
AT3G56000
AT3G09190
AT2G35860
AT1G54780
AT1G14420
AT5G52470
AT1G61480
AT1G33475
AT1G26940
AT2G44270
AT5G60050
AT5G12480
AT1G08960
AT4G09464
AT2G47460
AT4G11800
AT2G36750
AT3G06320
AT2G18915
AT3G54100
AT3G58560
AT1G60010
AT3G23070
AT1G72010
AT1G69400
AT5G61600
AT3G58510
AT1G60790
AT1G70280
AT5G39730
AT3G54400
AT3G03340
AT4G23170
AT2G18210
AT4G13840
AT1G28700
AT1G56680
AT1G12230
AT3G21670
AT1G01860
AT5G66290
AT2G45920
AT3G62660
AT3G55560
AT5G48350
AT5G13550
AT1G67070
AT1G09200
AT1G67440
AT4G29190
AT5G64813
AT5G37720
AT4G01950
AT4G11220
AT3G20390
AT3G24510
AT4G15790
AT3G54520
AT4G13250
AT1G31870
AT1G12620
AT1G80850
AT1G72550
AT2G43760
AT1G47497
AT2G23470
AT4G12450
AT3G25870
AT4G27740
AT1G03770
AT1G60240
AT2G18710
AT5G37510
AT2G29490
AT3G04560
AT4G15430
AT4G24620
AT4G14815
AT4G13970
AT1G63470
AT3G26840
AT4G15563
AT5G50440
AT2G35750
AT5G63500
AT1G53100
AT1G23840
AT2G18230
AT3G45242
AT1G53645
AT3G12130
AT3G11910
AT1G11590
AT3G55677
AT1G06750
AT5G04347
AT4G10400
AT1G09050
AT3G22250
AT4G25560
AT1G80840
AT1G64380
AT4G14147
AT3G46640
AT2G42820
AT2G22122
AT3G26290
AT4G29410
AT5G64100
AT4G20325
AT2G46915
AT3G19480
AT4G31990
AT1G16490
AT1G06450
AT3G14910
AT1G71170
AT3G10030
AT1G05760
AT2G36724
AT3G18190
AT1G67150
AT3G17680
AT3G12990
AT5G13130
AT2G46910
AT5G45280
AT1G49960
AT1G54150
AT2G17840
AT1G52280
AT5G23760
AT3G12070
AT4G19210
AT1G47840
AT3G54090
AT2G29800
AT2G05260
AT1G77180
AT4G10730
AT5G62850
AT4G17030
AT4G31590
AT2G47900
AT2G20310
AT5G16310
AT2G28400
AT4G15396
AT3G02510
AT5G12200
AT3G15360
AT2G47400
AT3G07390
AT5G61560
AT5G27000
AT4G39403
AT4G34870
AT3G17150
AT3G29035
AT4G08867
AT4G05060
AT3G43430
AT3G23690
AT5G57400
AT1G65845
AT1G13910
AT5G15280
AT2G41740
AT5G19900
AT4G24400
AT5G57760
AT1G27980
AT3G61300
AT4G15975
AT1G23690
AT4G10800
AT1G04550
AT1G43560
AT2G31930
AT4G39030
AT5G21222
AT1G77540
AT1G15020
AT4G24210
AT2G25940
AT3G11850
AT2G20480
AT5G08120
AT2G17270
AT5G04090
AT5G14580
AT1G77450
AT3G15850
AT2G30410
AT5G05600
AT3G13190
AT2G38730
AT1G70160
AT4G18120
AT5G18540
AT5G51190
AT1G05830
AT4G00890
AT4G27250
AT4G37550
AT1G61566
AT1G68795
AT2G29390
AT5G46950
AT1G59620
AT1G21520
AT3G14100
AT3G54720
AT3G19240
AT5G20170
AT1G78510
```
