## Supplementary material for "A comprehensive map of preferentially located motifs reveals distinct proximal *cis*-regulatory elements in plants": TACAATCT_containing_gene_set.txt

```
#Occurences of TACAATCT between 10 and 79 (positions relative to the transcription start site)
#162 sequences with TACAATCT in this interval
#0.79% of the sequences in promoter set with TACAATCT (set with 20573 sequences)
AT1G31870
AT2G23470
AT1G60010
AT1G71170
AT2G41740
AT4G30330
AT5G63135
AT4G18120
AT1G74055
AT5G17510
AT2G42820
AT5G44690
AT1G09200
AT5G15350
AT3G28830
AT1G05830
AT1G67120
AT3G57380
AT3G15850
AT4G18130
AT2G28400
AT1G66020
AT2G46915
AT5G64100
AT2G43760
AT4G30700
AT3G59670
AT5G08120
AT2G46910
AT5G13550
AT4G15790
AT4G38180
AT3G61280
AT1G77450
AT3G11850
AT5G12200
AT5G20170
AT1G66080
AT5G53150
AT4G33080
AT4G30650
AT1G26940
AT3G14720
AT4G37550
AT1G27980
AT4G10800
AT1G65700
AT3G15360
AT1G10240
AT1G68400
AT2G18710
AT5G64813
AT1G77920
AT3G54520
AT5G24810
AT1G59620
AT2G44730
AT3G22900
AT5G25760
AT3G13190
AT1G67150
AT2G35860
AT3G11830
AT4G31790
AT2G02080
AT1G29800
AT1G60420
AT4G12450
AT1G09770
AT1G19090
AT5G37510
AT3G58510
AT1G14420
AT2G04305
AT3G49601
AT1G12010
AT3G25870
AT4G31990
AT5G65020
AT4G19210
AT2G33310
AT5G23760
AT3G61300
AT1G29730
AT1G15385
AT3G13360
AT1G77400
AT1G70160
AT5G19790
AT4G20325
AT2G40480
AT5G27000
AT1G60240
AT1G06570
AT3G15790
AT5G61440
AT1G60790
AT1G04550
AT5G02820
AT2G36750
AT1G06450
AT3G09190
AT1G66200
AT1G03770
AT1G49960
AT1G47840
AT3G23070
AT2G20310
AT5G16650
AT5G22570
AT1G67440
AT1G77180
AT2G34040
AT4G17030
AT4G31590
AT4G39560
AT5G26180
AT1G04670
AT4G39403
AT5G54190
AT2G32120
AT4G34400
AT5G21222
AT5G18700
AT2G45920
AT1G72680
AT3G12070
AT1G08465
AT2G20270
AT4G08867
AT4G34138
AT3G17680
AT1G28050
AT5G56452
AT1G54150
AT1G59990
AT1G16490
AT3G21750
AT3G46890
AT1G12290
AT1G06460
AT3G15510
AT4G24400
AT1G63470
AT1G58235
AT2G20260
AT2G29490
AT1G77530
AT2G13100
AT5G40810
AT1G52280
AT1G04140
AT3G54720
AT2G37260
AT1G80850
AT4G18740
AT5G02830
AT5G36910
AT4G34870
AT4G29190
AT1G43580
AT1G80840
```
