## Supplementary material for "A comprehensive map of preferentially located motifs reveals distinct proximal *cis*-regulatory elements in plants": TACAATGA_containing_gene_set.txt

```
#Occurences of TACAATGA between 31 and 90 (positions relative to the transcription start site)
#165 sequences with TACAATGA in this interval
#0.80% of the sequences in promoter set with TACAATGA (set with 20573 sequences)
AT5G59420
AT2G05160
AT3G02950
AT1G23950
AT5G18050
AT1G30972
AT1G51140
AT1G17920
AT3G45300
AT3G49660
AT3G61180
AT3G03750
AT3G22150
AT5G28919
AT1G76020
AT3G12610
AT5G58430
AT1G76060
AT4G32800
AT3G62270
AT3G18950
AT1G14920
AT2G03420
AT2G28960
AT1G28700
AT1G09970
AT2G17620
AT3G24430
AT2G25970
AT5G67060
AT5G63050
AT5G19160
AT1G64060
AT4G35210
AT5G44280
AT3G22260
AT5G26667
AT1G14455
AT1G75400
AT3G55830
AT5G67230
AT2G22795
AT5G51290
AT3G06778
AT3G13320
AT4G37000
AT3G25830
AT5G09225
AT5G01050
AT5G66070
AT1G18030
AT3G15680
AT5G13550
AT1G10820
AT5G19000
AT3G61960
AT1G30974
AT1G61140
AT3G12950
AT3G45710
AT5G18020
AT5G64640
AT1G49620
AT4G23940
AT3G57430
AT5G21170
AT1G08125
AT3G12940
AT1G04940
AT5G51545
AT4G39860
AT1G30110
AT4G18210
AT5G15450
AT5G28740
AT1G53480
AT5G28290
AT1G77120
AT5G04090
AT4G13130
AT5G64950
AT1G17960
AT1G50630
AT4G20325
AT2G36200
AT5G07220
AT2G36895
AT2G43560
AT1G08315
AT5G62500
AT4G27830
AT1G68720
AT1G08310
AT1G24062
AT2G23410
AT4G18880
AT4G32272
AT5G16920
AT1G18040
AT5G17640
AT1G71720
AT1G28327
AT2G26810
AT5G64760
AT2G41225
AT1G33102
AT3G27770
AT1G08920
AT2G22590
AT1G14870
AT4G05100
AT4G03400
AT5G52580
AT1G76050
AT1G30530
AT3G05480
AT4G22580
AT1G24400
AT5G28770
AT4G16340
AT5G61840
AT2G42780
AT5G64750
AT4G04500
AT2G20860
AT5G52200
AT3G55470
AT5G27950
AT5G36250
AT1G21864
AT2G40770
AT1G62870
AT2G36680
AT1G74770
AT4G20330
AT2G46930
AT4G30400
AT5G56710
AT4G20830
AT2G03890
AT5G47370
AT4G35520
AT3G09320
AT5G16360
AT5G47940
AT2G34390
AT2G21120
AT4G34630
AT1G09660
AT5G19900
AT5G04620
AT5G22540
AT1G70330
AT4G00350
AT5G01190
AT1G05400
AT2G04845
AT4G23560
AT5G18010
AT4G11650
AT2G46200
AT2G37720
AT5G67240
AT4G33180
AT2G46490
```
