## Supplementary material for "A comprehensive map of preferentially located motifs reveals distinct proximal *cis*-regulatory elements in plants": TACAATT_containing_gene_set.txt

```
#Occurences of TACAATT between 35 and 56 (positions relative to the transcription start site)
#302 sequences with TACAATT in this interval
#1.47% of the sequences in promoter set with TACAATT (set with 20573 sequences)
AT3G55050
AT1G70590
AT5G66230
AT1G54110
AT1G51580
AT5G67020
AT4G23080
AT3G23930
AT1G05680
AT4G31510
AT1G11572
AT2G30750
AT5G46680
AT4G39030
AT1G01453
AT5G15890
AT5G56640
AT5G40690
AT1G53520
AT4G31240
AT4G40060
AT2G32760
AT5G41080
AT1G76380
AT4G14230
AT5G01830
AT2G31940
AT5G01260
AT3G54826
AT3G05890
AT4G39840
AT5G47930
AT1G34245
AT5G42250
AT5G03670
AT3G13580
AT5G64560
AT3G08770
AT4G37530
AT5G61430
AT2G01680
AT2G22250
AT5G17230
AT5G42100
AT3G61370
AT5G20900
AT3G02390
AT4G38220
AT4G02030
AT1G61980
AT1G26330
AT5G45890
AT3G24670
AT2G33590
AT1G78120
AT1G35250
AT1G08220
AT1G66660
AT1G11280
AT1G12110
AT4G32180
AT5G24230
AT4G24110
AT1G79150
AT4G23190
AT2G13370
AT4G23820
AT4G39675
AT5G58600
AT5G20940
AT5G54830
AT3G59150
AT3G11745
AT4G14030
AT3G01920
AT2G23460
AT1G51980
AT5G08250
AT4G32030
AT5G66920
AT4G18905
AT4G18130
AT1G63030
AT2G29560
AT5G45340
AT1G70780
AT5G42520
AT5G53550
AT3G16320
AT1G34570
AT5G49450
AT4G13640
AT5G60660
AT2G01900
AT5G37730
AT2G24790
AT3G16350
AT1G62010
AT5G50530
AT2G41680
AT5G15265
AT5G08270
AT1G20930
AT1G67350
AT1G54000
AT5G60620
AT4G32980
AT5G17300
AT2G24490
AT1G76580
AT4G39770
AT3G24010
AT2G03200
AT5G59060
AT3G21510
AT1G57765
AT5G20630
AT5G16150
AT2G26850
AT5G22580
AT3G01070
AT5G46940
AT5G67200
AT4G19700
AT4G33130
AT4G01850
AT5G01610
AT3G03100
AT1G59970
AT1G28090
AT2G43110
AT4G22890
AT1G27850
AT1G74780
AT1G13050
AT3G58720
AT1G43900
AT5G15330
AT1G58055
AT5G42600
AT1G76952
AT2G35155
AT1G74830
AT1G45231
AT1G07473
AT3G54490
AT5G55310
AT2G29320
AT1G07940
AT3G24255
AT3G01810
AT2G35380
AT5G48410
AT5G48550
AT1G18650
AT5G20490
AT1G73150
AT5G46510
AT1G66070
AT1G70782
AT5G57570
AT2G42950
AT2G20950
AT2G03480
AT1G47210
AT5G15130
AT2G33600
AT2G35800
AT5G39360
AT5G25260
AT1G53800
AT1G05200
AT4G33960
AT4G27980
AT2G28870
AT5G39040
AT1G66170
AT1G69120
AT4G10210
AT2G40820
AT3G02555
AT1G17750
AT1G08980
AT5G03660
AT5G42470
AT1G73080
AT5G09290
AT3G07420
AT5G20935
AT5G28650
AT5G58760
AT5G25840
AT2G39000
AT3G05410
AT1G56580
AT5G62850
AT4G14280
AT1G02640
AT2G02740
AT4G02580
AT2G24460
AT4G13030
AT2G22970
AT3G10620
AT1G25550
AT5G02090
AT4G36500
AT5G07510
AT2G35950
AT4G16670
AT1G09510
AT2G18910
AT4G00360
AT4G26090
AT2G19070
AT5G25520
AT2G33830
AT3G49620
AT2G14460
AT5G18490
AT2G41670
AT4G28510
AT2G16060
AT4G30690
AT3G22300
AT5G50720
AT4G17550
AT4G18430
AT3G02510
AT5G60510
AT3G01250
AT1G35230
AT2G17950
AT3G22350
AT4G36515
AT2G18240
AT4G01650
AT3G48390
AT2G47580
AT1G66090
AT3G01230
AT5G08720
AT5G49220
AT1G27070
AT4G23180
AT4G03120
AT1G23900
AT5G19880
AT5G14130
AT3G16840
AT5G15180
AT2G17750
AT3G18430
AT1G05670
AT1G03905
AT3G48200
AT3G20420
AT1G09700
AT1G28650
AT5G44750
AT5G09320
AT5G20710
AT5G07830
AT1G64450
AT3G28580
AT2G29060
AT3G02860
AT3G27430
AT5G48790
AT5G43980
AT3G01240
AT1G31650
AT4G16165
AT1G48610
AT4G12590
AT4G01280
AT1G80680
AT4G25030
AT4G20000
AT5G27760
AT3G54500
AT5G49900
AT5G56500
AT3G46300
AT5G18860
AT1G22900
AT1G65430
AT1G64550
AT2G36500
AT5G38980
AT5G49448
AT5G53570
AT1G15400
AT5G52250
AT4G22550
AT2G39705
AT5G20810
AT2G46860
AT1G10500
AT1G34300
AT1G32220
AT1G34350
```
