## Supplementary material for "A comprehensive map of preferentially located motifs reveals distinct proximal *cis*-regulatory elements in plants": TACAATTA_containing_gene_set.txt

```
#Occurences of TACAATTA between -24 and 60 (positions relative to the transcription start site)
#190 sequences with TACAATTA in this interval
#0.92% of the sequences in promoter set with TACAATTA (set with 20573 sequences)
AT1G58270
AT1G12700
AT1G71697
AT3G01240
AT3G02860
AT3G03240
AT4G32980
AT5G07830
AT5G53970
AT1G07473
AT3G20190
AT5G60660
AT5G08250
AT4G16770
AT1G12672
AT3G01230
AT5G40690
AT1G16460
AT3G58710
AT4G01280
AT5G27720
AT3G21510
AT1G11400
AT1G60230
AT1G17750
AT2G29320
AT3G54920
AT3G61370
AT5G57570
AT1G28270
AT3G11745
AT1G03630
AT4G28530
AT1G07590
AT4G24000
AT1G78895
AT5G02090
AT3G57580
AT1G66870
AT2G45430
AT1G32090
AT5G15960
AT5G19880
AT1G34300
AT4G17550
AT2G36950
AT1G03055
AT1G51980
AT1G03050
AT5G03670
AT5G44640
AT1G65430
AT3G06550
AT3G44860
AT2G18240
AT4G24110
AT3G01920
AT1G13790
AT4G34260
AT4G23180
AT5G60520
AT5G56640
AT3G08770
AT1G10560
AT5G07840
AT1G47210
AT4G00310
AT2G33480
AT3G11030
AT4G31510
AT5G24230
AT2G45820
AT3G20290
AT2G03740
AT2G19570
AT2G39000
AT2G32600
AT1G48530
AT3G01930
AT3G55005
AT2G47160
AT3G61380
AT5G01260
AT4G38530
AT1G69570
AT1G47560
AT1G68510
AT2G24490
AT5G20040
AT2G47010
AT2G17950
AT3G50510
AT3G28580
AT5G06320
AT1G52400
AT2G22970
AT4G13640
AT1G07470
AT1G62010
AT2G33600
AT2G37360
AT1G76880
AT4G23190
AT5G24110
AT4G23260
AT2G36670
AT3G55580
AT3G22350
AT1G53520
AT1G15400
AT5G46580
AT5G46510
AT1G03740
AT5G52990
AT5G42470
AT3G62230
AT1G31160
AT1G54370
AT5G57090
AT4G36515
AT1G80660
AT2G31081
AT1G16530
AT5G15940
AT1G15390
AT5G20810
AT1G73080
AT2G29510
AT1G14730
AT1G05960
AT1G14940
AT1G01290
AT2G43110
AT1G66660
AT5G09860
AT1G67110
AT4G20325
AT4G13400
AT1G29850
AT5G42100
AT4G30340
AT5G07842
AT4G09550
AT2G25690
AT1G64600
AT3G59360
AT5G40440
AT4G32160
AT1G64450
AT4G39030
AT4G21740
AT1G52470
AT4G25030
AT3G54826
AT3G16280
AT2G21650
AT4G28510
AT1G73150
AT1G64610
AT2G25290
AT2G33830
AT3G46100
AT5G08240
AT3G21175
AT5G25260
AT5G44450
AT5G35970
AT2G36500
AT1G31320
AT2G22250
AT1G76952
AT5G60510
AT5G64560
AT3G50390
AT1G16640
AT1G77765
AT5G67020
AT5G03830
AT4G30690
AT4G35690
AT4G31240
AT2G18910
AT3G44450
AT1G18810
AT1G73640
AT3G58720
AT1G74850
AT5G47850
AT5G41761
AT1G23720
```
