## Supplementary material for "A comprehensive map of preferentially located motifs reveals distinct proximal *cis*-regulatory elements in plants": TACAATTG_containing_gene_set.txt

```
#Occurences of TACAATTG between 32 and 96 (positions relative to the transcription start site)
#123 sequences with TACAATTG in this interval
#0.60% of the sequences in promoter set with TACAATTG (set with 20573 sequences)
AT2G46860
AT4G25700
AT5G38980
AT2G03480
AT5G58870
AT2G19640
AT2G43950
AT4G13780
AT3G05890
AT5G60630
AT3G46290
AT4G08160
AT5G09320
AT5G35570
AT5G60620
AT3G07340
AT2G35800
AT2G06925
AT5G05560
AT1G09510
AT5G49448
AT3G10250
AT2G26850
AT4G16760
AT2G30766
AT5G43980
AT5G47250
AT1G08980
AT5G12260
AT5G02110
AT1G47250
AT3G55050
AT1G05680
AT5G10690
AT3G22300
AT1G43190
AT3G01070
AT4G16970
AT2G32885
AT5G01610
AT3G48390
AT1G30515
AT1G14930
AT1G68650
AT1G10920
AT3G18430
AT3G52840
AT2G22430
AT5G61830
AT4G30050
AT4G11660
AT2G40435
AT5G53570
AT4G33130
AT1G11790
AT1G29830
AT5G61250
AT5G60750
AT5G11260
AT3G46450
AT5G48560
AT1G53800
AT1G45231
AT5G08280
AT5G58900
AT1G27760
AT3G49960
AT5G49900
AT5G08270
AT3G62110
AT4G16165
AT1G20930
AT2G30110
AT3G23325
AT1G03905
AT1G27750
AT5G44750
AT2G31940
AT4G26701
AT3G54500
AT2G38320
AT3G54490
AT2G24790
AT4G39840
AT5G47770
AT5G20900
AT5G61760
AT4G34480
AT5G58600
AT3G52160
AT3G02720
AT5G49450
AT3G51730
AT5G58030
AT3G15770
AT2G32270
AT1G13900
AT5G41590
AT4G30860
AT5G28650
AT3G48700
AT1G67750
AT5G51180
AT3G16840
AT3G46300
AT1G70710
AT1G68890
AT4G01650
AT1G15060
AT2G06025
AT3G20370
AT4G20000
AT3G01170
AT1G80680
AT1G19900
AT5G66230
AT1G70350
AT3G13970
AT5G67140
AT4G20860
AT5G01830
AT5G64930
AT4G38690
```
