## Supplementary material for "A comprehensive map of preferentially located motifs reveals distinct proximal *cis*-regulatory elements in plants": TACAATTT_containing_gene_set.txt

```
#Occurences of TACAATTT between 32 and 56 (positions relative to the transcription start site)
#156 sequences with TACAATTT in this interval
#0.76% of the sequences in promoter set with TACAATTT (set with 20573 sequences)
AT1G66090
AT5G25840
AT1G76380
AT5G16150
AT5G09290
AT3G18524
AT4G13030
AT2G16060
AT3G16320
AT5G55310
AT5G50030
AT2G29560
AT5G18490
AT4G10210
AT1G70590
AT1G25550
AT4G36390
AT1G18650
AT2G20950
AT5G46940
AT1G74830
AT5G52250
AT5G07510
AT5G27650
AT1G67350
AT1G12110
AT1G28090
AT2G28870
AT5G20935
AT1G61980
AT4G18905
AT5G15890
AT1G54000
AT1G23900
AT1G05350
AT1G10500
AT5G08720
AT5G35700
AT2G23460
AT4G18130
AT2G39705
AT5G20940
AT4G32180
AT5G56500
AT4G19700
AT1G54110
AT1G32220
AT2G41670
AT1G11280
AT4G00350
AT5G09320
AT1G51580
AT5G45340
AT2G03200
AT2G02740
AT4G39675
AT3G01240
AT5G22580
AT1G63030
AT1G28650
AT5G14130
AT5G27760
AT1G59970
AT1G64550
AT4G03120
AT3G59150
AT5G39360
AT1G67880
AT5G15265
AT1G09700
AT4G01850
AT4G16670
AT3G48200
AT1G34245
AT3G23930
AT5G50720
AT4G12590
AT1G66170
AT1G05670
AT1G26330
AT2G35155
AT5G48550
AT4G33960
AT4G15500
AT3G24670
AT4G14280
AT5G48410
AT2G40820
AT4G00360
AT2G42950
AT1G11572
AT3G02510
AT4G26090
AT4G22890
AT3G16350
AT4G36500
AT3G05410
AT5G03420
AT2G28160
AT4G32030
AT1G27070
AT1G76580
AT5G20630
AT5G42600
AT5G20710
AT4G23080
AT2G33590
AT1G35250
AT3G20420
AT4G14315
AT4G39770
AT2G30750
AT1G79150
AT5G45890
AT5G49220
AT4G38220
AT1G57765
AT5G39040
AT3G02390
AT5G17300
AT3G24010
AT5G61430
AT2G47580
AT5G64667
AT1G34570
AT3G13580
AT5G18860
AT1G03905
AT5G15130
AT1G43900
AT1G05200
AT3G02555
AT1G07940
AT5G20490
AT1G58055
AT1G08220
AT5G17230
AT1G31650
AT3G01810
AT1G69120
AT2G13370
AT1G35230
AT2G32760
AT5G13870
AT5G62850
AT4G37530
AT3G07420
AT3G01250
AT3G23130
AT3G49620
AT1G13050
AT2G41680
AT1G56580
AT4G02580
AT5G59060
AT5G15180
```
