## Supplementary material for "A comprehensive map of preferentially located motifs reveals distinct proximal *cis*-regulatory elements in plants": TACAC_containing_gene_set.txt

```
#Occurences of TACAC between 28 and 146 (positions relative to the transcription start site)
#5062 sequences with TACAC in this interval
#24.61% of the sequences in promoter set with TACAC (set with 20573 sequences)
AT1G53840
AT5G07420
AT5G23440
AT2G42080
AT3G52105
AT1G64583
AT2G39970
AT4G18830
AT5G64020
AT2G39950
AT5G06930
AT2G20310
AT1G26740
AT5G36290
AT4G14368
AT4G29830
AT1G73340
AT1G14250
AT1G67710
AT5G01360
AT1G19680
AT3G44490
AT1G74280
AT1G52380
AT5G64530
AT5G56600
AT5G02090
AT5G25160
AT2G28680
AT3G08620
AT3G13320
AT5G06830
AT1G75580
AT5G47030
AT5G03870
AT4G25230
AT2G01950
AT2G14890
AT1G73440
AT1G03380
AT4G23540
AT4G13530
AT5G62280
AT1G50460
AT1G06440
AT2G28625
AT1G19690
AT3G23170
AT2G43670
AT3G21465
AT4G10770
AT3G21350
AT5G56240
AT5G13290
AT4G27800
AT5G09300
AT2G36355
AT5G08430
AT1G18750
AT5G61920
AT4G32830
AT5G53486
AT1G06590
AT4G13980
AT5G66910
AT2G16676
AT5G48140
AT1G73965
AT2G32190
AT1G16770
AT4G00420
AT5G48810
AT2G38450
AT5G38590
AT5G46130
AT4G00520
AT1G10040
AT5G58950
AT5G07910
AT5G13300
AT3G27880
AT1G58290
AT3G04590
AT1G23550
AT5G15290
AT5G23270
AT2G28660
AT1G76890
AT1G07520
AT1G32780
AT5G40740
AT1G11440
AT5G23020
AT5G67060
AT1G75170
AT4G20880
AT1G71750
AT1G78970
AT1G13750
AT1G63080
AT1G28330
AT3G20490
AT1G07680
AT3G57030
AT5G06960
AT4G29120
AT1G48850
AT5G03200
AT1G23330
AT1G19170
AT5G43680
AT5G60720
AT4G30290
AT3G21070
AT5G03110
AT5G11680
AT1G14310
AT1G14460
AT5G49830
AT2G39890
AT3G47600
AT2G04890
AT4G10850
AT2G42520
AT4G16442
AT2G40030
AT5G40380
AT4G24026
AT2G03390
AT5G19660
AT2G41860
AT4G14010
AT3G03440
AT1G60060
AT1G24510
AT1G04030
AT3G27560
AT4G37260
AT4G39550
AT5G35630
AT4G26060
AT3G13445
AT5G13170
AT4G33585
AT4G10570
AT3G53120
AT3G49990
AT1G71015
AT5G38610
AT1G62900
AT3G58670
AT3G21670
AT1G16880
AT3G03420
AT1G68080
AT1G09420
AT5G52110
AT5G09462
AT3G54640
AT4G34100
AT5G02030
AT1G67860
AT5G07130
AT1G62540
AT4G09462
AT3G11470
AT4G25160
AT3G26810
AT4G24265
AT4G17310
AT3G50440
AT5G52900
AT1G03400
AT3G17930
AT3G62910
AT5G05940
AT3G24770
AT5G10950
AT4G33350
AT3G54600
AT1G75040
AT2G17972
AT1G46264
AT5G12140
AT1G51090
AT4G07410
AT3G46510
AT5G50250
AT5G05600
AT5G43050
AT1G10020
AT3G05050
AT2G23170
AT5G43810
AT1G24140
AT1G55600
AT5G65158
AT4G37320
AT3G17980
AT3G49420
AT5G26040
AT5G11440
AT5G47500
AT5G52880
AT1G54230
AT4G30360
AT5G14450
AT5G16800
AT1G30230
AT4G18690
AT4G17810
AT1G64180
AT5G37600
AT2G22470
AT5G58930
AT4G32770
AT4G09467
AT4G02940
AT5G04480
AT2G32260
AT5G55940
AT2G30100
AT1G27680
AT3G58120
AT1G11230
AT2G20020
AT1G28230
AT5G01830
AT2G25180
AT5G03100
AT1G19540
AT1G73170
AT4G30010
AT4G20390
AT3G23730
AT2G36740
AT5G28350
AT4G39420
AT4G27630
AT4G30160
AT5G44740
AT3G62940
AT2G02010
AT1G25682
AT2G36670
AT1G13830
AT3G62060
AT1G70230
AT3G63490
AT3G52400
AT2G19790
AT5G07600
AT5G26820
AT3G17810
AT2G19310
AT1G53620
AT2G20750
AT3G30300
AT5G52552
AT2G23290
AT1G51170
AT2G44680
AT3G60750
AT3G62720
AT3G44460
AT3G55390
AT2G03810
AT2G24540
AT1G63150
AT3G25410
AT2G16890
AT1G68238
AT1G31910
AT4G24020
AT2G36840
AT5G56310
AT3G29330
AT2G14365
AT1G08220
AT4G17220
AT2G44240
AT1G11100
AT5G54740
AT4G21620
AT1G02960
AT3G58810
AT3G49650
AT2G46130
AT3G10260
AT1G47710
AT4G24204
AT4G35720
AT4G39130
AT4G17245
AT4G15270
AT5G22510
AT2G40600
AT1G48550
AT2G23200
AT1G09740
AT1G05350
AT1G54040
AT1G09960
AT4G16110
AT2G31980
AT1G48090
AT1G54220
AT1G66100
AT5G11700
AT5G14460
AT1G60470
AT5G18580
AT3G54390
AT2G17450
AT4G24930
AT4G34460
AT5G65490
AT2G13440
AT4G09770
AT5G54870
AT4G03400
AT3G18970
AT1G65650
AT1G56250
AT3G58760
AT1G61110
AT2G32120
AT3G59700
AT3G58710
AT1G70895
AT1G31120
AT1G51460
AT5G65250
AT2G44430
AT5G66600
AT2G28870
AT3G26410
AT2G45820
AT4G25200
AT3G14760
AT1G53170
AT2G46180
AT4G28440
AT5G10720
AT5G47830
AT1G50110
AT4G33950
AT3G26932
AT1G27760
AT5G06260
AT2G28800
AT4G13550
AT2G30105
AT1G77590
AT3G13450
AT1G80133
AT5G45800
AT4G21192
AT4G39140
AT3G49050
AT1G69980
AT5G39590
AT5G55480
AT2G32460
AT2G04500
AT4G20130
AT3G53440
AT1G13030
AT1G19100
AT4G35010
AT5G64170
AT2G22170
AT3G25040
AT5G01810
AT3G21380
AT5G47310
AT2G47890
AT5G44080
AT4G31460
AT2G36240
AT5G51710
AT5G66690
AT5G01290
AT4G17170
AT2G38630
AT5G35995
AT2G38440
AT1G05670
AT4G39280
AT4G18290
AT1G49570
AT3G50790
AT2G30720
AT3G10070
AT4G14103
AT1G27150
AT3G51310
AT3G45010
AT3G50340
AT1G45130
AT1G22410
AT3G07080
AT3G43980
AT5G51230
AT5G55240
AT3G53050
AT1G15880
AT3G13227
AT5G62760
AT1G53310
AT4G02640
AT3G20570
AT5G66720
AT1G06190
AT1G75160
AT1G65960
AT1G26210
AT5G55210
AT2G35720
AT3G51550
AT1G12220
AT1G64490
AT3G54890
AT1G67700
AT2G46340
AT4G18530
AT1G32200
AT1G59580
AT5G42235
AT4G32160
AT2G43560
AT1G53320
AT3G01180
AT5G46680
AT5G10380
AT1G48590
AT4G05150
AT5G55140
AT1G27850
AT1G01010
AT5G65390
AT5G16070
AT4G10060
AT2G06555
AT2G43465
AT2G38180
AT3G26440
AT5G40240
AT5G23890
AT3G51950
AT1G33260
AT3G12560
AT5G16940
AT1G04300
AT1G47510
AT3G60280
AT5G64770
AT3G57320
AT4G32630
AT5G27750
AT3G56090
AT2G26770
AT2G19640
AT2G17840
AT5G13980
AT5G03280
AT3G27090
AT3G20660
AT4G04510
AT1G25570
AT1G73875
AT5G44460
AT4G01550
AT5G65480
AT1G08490
AT4G08980
AT1G51200
AT4G13830
AT2G35390
AT3G15770
AT5G02710
AT4G28880
AT4G38240
AT3G11770
AT2G03050
AT4G15260
AT4G35335
AT2G35090
AT1G18810
AT1G76270
AT1G20470
AT3G53880
AT3G49180
AT1G36310
AT5G40230
AT4G14746
AT4G02520
AT3G51850
AT5G14260
AT4G12230
AT1G74670
AT5G44430
AT5G12250
AT2G35760
AT3G04110
AT5G40400
AT3G29240
AT4G03050
AT4G24810
AT1G07160
AT1G08730
AT4G00750
AT5G67450
AT3G07330
AT5G67330
AT5G63060
AT2G45140
AT1G80720
AT5G47770
AT1G72300
AT1G60560
AT2G41870
AT1G01240
AT1G10750
AT4G26310
AT5G27350
AT5G37290
AT2G18120
AT3G20970
AT4G34260
AT5G57640
AT1G70780
AT1G01710
AT4G29960
AT1G70840
AT4G33080
AT3G07820
AT5G01740
AT5G57500
AT3G52930
AT1G16290
AT1G16730
AT2G36970
AT5G39970
AT5G04690
AT1G62880
AT5G03260
AT5G44568
AT1G16030
AT1G60890
AT2G31400
AT3G62610
AT1G18900
AT3G11270
AT2G04690
AT4G17040
AT4G38520
AT5G47860
AT4G23330
AT5G35740
AT5G41080
AT1G68140
AT5G59160
AT4G38360
AT1G55460
AT1G09430
AT3G55240
AT4G19170
AT2G39490
AT1G09270
AT5G25080
AT5G65685
AT1G08520
AT4G03180
AT4G36860
AT3G60070
AT1G07320
AT5G01210
AT4G31660
AT1G04700
AT5G17990
AT1G56230
AT2G45950
AT3G26580
AT3G17440
AT4G20870
AT2G25355
AT2G23780
AT4G16750
AT4G33550
AT5G07100
AT5G16460
AT1G12360
AT1G31500
AT5G56340
AT1G12580
AT1G60680
AT2G27690
AT1G15590
AT4G36600
AT2G42290
AT5G39960
AT4G02330
AT4G16510
AT2G43160
AT5G44420
AT1G20650
AT4G13230
AT2G03590
AT1G18170
AT5G59910
AT1G27910
AT1G14290
AT4G30370
AT4G02290
AT5G49520
AT5G50310
AT1G17410
AT5G51760
AT2G20120
AT1G62930
AT1G51260
AT2G46420
AT1G51890
AT5G27670
AT5G59380
AT3G54100
AT1G20510
AT2G27860
AT1G52980
AT3G54420
AT4G02230
AT4G21215
AT5G58430
AT3G04020
AT4G33250
AT2G19280
AT5G04200
AT5G53030
AT3G52525
AT3G13880
AT2G47360
AT1G11770
AT2G17760
AT5G46410
AT4G24110
AT3G05910
AT4G13210
AT1G61590
AT4G28430
AT5G05730
AT5G63860
AT4G21590
AT1G21380
AT4G09680
AT3G62550
AT3G06750
AT3G16175
AT3G19830
AT1G28260
AT1G29670
AT4G01100
AT4G23590
AT1G14370
AT4G09010
AT4G37410
AT5G21100
AT2G31800
AT5G28237
AT1G37150
AT2G39090
AT3G05160
AT1G17060
AT5G01640
AT5G02630
AT1G50500
AT1G52905
AT1G59124
AT4G11920
AT3G48150
AT2G01818
AT4G04320
AT1G75388
AT3G06390
AT3G29575
AT3G16340
AT2G45540
AT4G09820
AT5G38410
AT4G22505
AT4G23210
AT1G79610
AT3G26240
AT1G64040
AT1G73430
AT5G38900
AT5G49020
AT1G54510
AT4G19003
AT2G24500
AT3G07900
AT2G38500
AT3G09160
AT5G57240
AT1G30410
AT4G03390
AT1G13990
AT4G20230
AT5G13460
AT5G02820
AT5G65320
AT2G25870
AT1G77760
AT3G51580
AT4G04670
AT5G58700
AT2G45250
AT3G50310
AT5G50530
AT5G60020
AT5G59820
AT4G24450
AT5G20360
AT2G27229
AT3G62230
AT4G36660
AT3G10020
AT3G17090
AT5G58550
AT5G58180
AT1G68700
AT4G30180
AT3G55510
AT1G03880
AT4G31810
AT4G34510
AT1G51450
AT5G09830
AT3G49010
AT2G05753
AT4G38500
AT1G44960
AT1G33080
AT3G52390
AT3G54430
AT2G02000
AT4G37190
AT1G45688
AT4G35470
AT1G80700
AT1G74740
AT4G39400
AT1G66460
AT5G60370
AT3G23200
AT1G14880
AT1G78050
AT2G43750
AT4G27610
AT1G31335
AT3G49350
AT2G31510
AT4G36195
AT2G15310
AT5G64370
AT5G26160
AT5G24320
AT2G31085
AT3G23240
AT1G80600
AT4G30450
AT2G41250
AT3G46820
AT4G09720
AT2G22640
AT4G02820
AT2G21150
AT5G11020
AT2G26240
AT5G15740
AT4G11720
AT4G17616
AT3G18980
AT3G06150
AT5G65220
AT5G45010
AT3G26630
AT1G12350
AT3G18790
AT3G01590
AT1G06720
AT4G22890
AT1G06420
AT4G35620
AT3G11960
AT2G37585
AT1G11765
AT1G19250
AT1G23570
AT5G15150
AT4G04720
AT1G70940
AT3G11700
AT5G67130
AT1G15980
AT3G01770
AT5G18010
AT4G11350
AT4G17270
AT5G61590
AT5G13240
AT1G28590
AT4G31930
AT2G28610
AT5G06560
AT3G27480
AT1G76200
AT5G26990
AT4G25190
AT2G16630
AT3G08670
AT2G40120
AT4G14410
AT1G70830
AT5G24620
AT1G58848
AT1G60000
AT3G02020
AT5G10610
AT4G25540
AT5G35690
AT2G37620
AT1G26520
AT5G41790
AT5G58410
AT1G01720
AT3G63050
AT3G59770
AT5G48120
AT3G20190
AT4G38030
AT1G17400
AT5G66050
AT4G00550
AT5G02530
AT5G62360
AT1G68460
AT5G62410
AT2G31200
AT3G02060
AT5G13130
AT5G48590
AT1G15690
AT4G31530
AT4G00080
AT1G66330
AT4G18596
AT1G79250
AT3G01980
AT4G35600
AT1G14350
AT4G29670
AT1G01610
AT3G19700
AT3G44820
AT2G24285
AT1G54030
AT5G63380
AT2G43960
AT4G34020
AT3G19440
AT3G24810
AT2G47580
AT3G21310
AT3G26500
AT4G03415
AT5G22850
AT4G18205
AT1G26810
AT3G50560
AT2G17650
AT3G21710
AT3G19380
AT5G05987
AT3G14540
AT5G12900
AT3G48420
AT3G24068
AT1G80030
AT1G19396
AT1G71692
AT4G27330
AT5G42890
AT5G22000
AT5G02320
AT2G42350
AT1G07640
AT5G50930
AT5G46080
AT2G35340
AT1G16890
AT3G56920
AT3G45300
AT5G11930
AT4G09490
AT1G07290
AT1G05870
AT4G30240
AT4G13460
AT5G39680
AT2G36980
AT4G38780
AT5G14510
AT3G44680
AT5G07410
AT5G66240
AT4G15545
AT4G23496
AT1G62500
AT2G31380
AT1G19530
AT1G11330
AT5G38140
AT2G19950
AT4G01580
AT1G78780
AT5G53340
AT1G16858
AT1G23740
AT1G05850
AT3G16840
AT2G38860
AT5G57130
AT1G27530
AT1G05690
AT1G05500
AT3G02250
AT4G12030
AT1G67570
AT1G07550
AT4G27840
AT3G63060
AT3G56870
AT3G01930
AT2G23700
AT4G28025
AT2G37420
AT4G05000
AT1G29390
AT1G53390
AT3G55050
AT4G23560
AT5G01340
AT1G47670
AT1G71850
AT3G26650
AT2G01100
AT3G16770
AT5G63580
AT1G62420
AT2G39480
AT2G32580
AT4G09500
AT1G65580
AT4G32270
AT3G45850
AT4G12720
AT2G35830
AT5G14590
AT1G36160
AT5G52360
AT5G12400
AT5G22120
AT2G32010
AT1G48598
AT1G48840
AT1G01060
AT1G68185
AT1G34360
AT2G26600
AT4G09760
AT5G35410
AT2G30770
AT1G18720
AT1G57777
AT2G01410
AT5G20500
AT1G62510
AT4G16430
AT2G34630
AT5G58590
AT5G16270
AT4G37880
AT2G25980
AT1G65700
AT5G04020
AT2G04650
AT3G07920
AT5G03370
AT2G01450
AT4G01650
AT4G38660
AT1G59750
AT1G58807
AT3G03030
AT5G63550
AT1G61050
AT5G50960
AT1G20810
AT2G42010
AT1G54740
AT5G22630
AT1G54130
AT4G37690
AT1G62770
AT3G20000
AT5G44785
AT5G65687
AT1G68050
AT4G16810
AT4G32670
AT1G62610
AT1G13900
AT4G08240
AT5G21070
AT3G17800
AT3G50960
AT1G55330
AT4G17900
AT4G12770
AT1G78815
AT2G13900
AT3G11397
AT5G35560
AT1G29460
AT2G23670
AT1G77580
AT4G27100
AT5G58990
AT2G05310
AT4G26510
AT1G30650
AT1G03560
AT2G05380
AT1G61180
AT5G13310
AT1G47840
AT2G19270
AT2G45980
AT3G57140
AT3G04840
AT5G47920
AT1G09800
AT5G22350
AT4G36490
AT4G14342
AT3G04740
AT5G08270
AT1G28390
AT1G48120
AT3G54500
AT1G35340
AT5G23010
AT5G52230
AT4G09580
AT4G28270
AT5G24150
AT1G12610
AT5G02130
AT3G07760
AT1G61210
AT5G50320
AT3G56720
AT3G01100
AT5G26920
AT2G16592
AT1G71340
AT2G20130
AT5G42780
AT2G33810
AT2G25740
AT4G14060
AT5G59700
AT5G66110
AT4G25570
AT1G28375
AT5G18000
AT3G13470
AT5G46630
AT3G09910
AT2G16950
AT1G13080
AT5G10370
AT5G30510
AT3G46540
AT5G49320
AT5G18760
AT3G61930
AT1G16920
AT3G56310
AT2G28350
AT5G50380
AT4G21210
AT1G72125
AT2G14255
AT1G73177
AT3G05350
AT3G14860
AT2G26470
AT1G23850
AT2G03120
AT4G16695
AT1G63170
AT3G25500
AT2G34020
AT1G77400
AT4G24350
AT3G13660
AT5G63180
AT5G65760
AT1G76050
AT4G24015
AT5G45540
AT4G23680
AT3G05280
AT5G24170
AT4G29820
AT4G36890
AT3G26782
AT3G51400
AT2G37040
AT5G15948
AT2G24280
AT5G49540
AT3G03480
AT2G04880
AT1G24490
AT1G06560
AT3G43210
AT3G53940
AT3G25790
AT5G09580
AT1G49480
AT1G11910
AT4G17150
AT4G20300
AT4G36650
AT1G02150
AT1G32330
AT4G30720
AT1G77480
AT1G05520
AT1G65490
AT5G42240
AT3G16910
AT5G41190
AT2G16400
AT5G26770
AT3G61540
AT4G27110
AT1G19770
AT5G11080
AT3G59280
AT1G36060
AT5G09220
AT4G12300
AT4G14716
AT1G25530
AT5G49215
AT5G49730
AT2G38290
AT1G79720
AT4G20380
AT5G18410
AT2G41835
AT5G41180
AT3G60030
AT5G35750
AT4G18230
AT1G53200
AT5G60580
AT5G35570
AT1G27595
AT1G24350
AT3G53900
AT3G20040
AT5G24450
AT2G44130
AT5G37830
AT2G47910
AT1G78910
AT3G25210
AT2G17950
AT2G37500
AT2G44065
AT4G02630
AT5G43910
AT5G01730
AT2G33750
AT3G20865
AT1G16310
AT3G52110
AT2G29600
AT3G12170
AT1G56140
AT2G21120
AT5G56860
AT3G19190
AT2G39190
AT3G01920
AT5G11590
AT1G51140
AT1G03840
AT4G08330
AT1G22180
AT5G15950
AT5G52550
AT3G57610
AT5G59440
AT1G16410
AT3G50210
AT3G43720
AT3G20350
AT3G15354
AT1G12940
AT3G27060
AT3G59530
AT5G52920
AT3G49810
AT3G53920
AT3G14270
AT2G47850
AT1G50660
AT5G45890
AT5G13840
AT3G13050
AT1G44224
AT1G28250
AT4G32180
AT5G50240
AT1G63090
AT5G39160
AT5G04820
AT1G48600
AT4G28300
AT5G14750
AT3G21750
AT2G37510
AT2G41820
AT3G62930
AT2G30260
AT1G23520
AT5G66500
AT1G52080
AT4G38440
AT2G14100
AT5G25520
AT5G01990
AT3G06260
AT5G10480
AT4G33210
AT5G20590
AT2G29680
AT1G16510
AT2G24520
AT3G25770
AT5G38600
AT1G59860
AT3G52040
AT2G03310
AT3G48860
AT4G03298
AT4G10330
AT4G08790
AT3G09600
AT4G39560
AT3G52770
AT5G50645
AT1G30140
AT1G08360
AT1G54440
AT3G11050
AT1G63380
AT3G18270
AT1G67840
AT1G76610
AT1G71130
AT2G27920
AT5G41390
AT3G60966
AT3G27220
AT2G25720
AT5G13320
AT3G55830
AT1G32400
AT4G10845
AT2G25190
AT3G13404
AT3G06740
AT2G41190
AT3G02730
AT4G36670
AT3G12400
AT3G28150
AT2G29880
AT1G19230
AT3G13380
AT1G06160
AT1G67980
AT3G05890
AT4G13820
AT1G65250
AT5G49070
AT1G79680
AT5G04895
AT4G30700
AT3G02200
AT2G28460
AT3G16220
AT3G50800
AT1G48860
AT2G29980
AT4G04040
AT4G15540
AT3G56740
AT5G22020
AT4G16440
AT5G60210
AT3G20300
AT3G08770
AT4G18930
AT3G54800
AT3G24660
AT1G22530
AT3G28040
AT4G00500
AT2G41640
AT4G31350
AT5G07710
AT1G16590
AT5G16690
AT1G35510
AT5G62320
AT2G16070
AT1G68600
AT2G37720
AT5G48220
AT5G14890
AT5G25260
AT5G35480
AT2G24390
AT1G32070
AT2G44470
AT4G36680
AT3G14940
AT2G33100
AT1G16190
AT5G48020
AT1G53850
AT1G08420
AT2G20500
AT1G66870
AT5G55950
AT1G19440
AT5G61810
AT4G29380
AT3G63140
AT1G07390
AT5G42750
AT5G39740
AT3G53080
AT5G46610
AT4G17280
AT4G36220
AT4G01110
AT4G36970
AT1G51560
AT5G65550
AT4G12690
AT3G23700
AT4G13350
AT1G62250
AT1G33360
AT1G71860
AT4G25390
AT1G03160
AT5G54490
AT2G36010
AT3G05330
AT1G49620
AT1G04390
AT4G24900
AT1G72690
AT1G54385
AT4G36110
AT1G45160
AT3G25930
AT4G27530
AT5G16370
AT3G54440
AT1G65190
AT1G03740
AT2G17730
AT3G02570
AT5G56630
AT1G49430
AT5G20060
AT4G24290
AT1G50575
AT1G59760
AT1G64200
AT2G21510
AT3G62260
AT5G04190
AT3G21890
AT3G04820
AT2G44770
AT5G16750
AT3G16000
AT5G19630
AT4G38400
AT1G61040
AT1G61450
AT1G54570
AT5G49665
AT1G75270
AT4G22753
AT4G26970
AT4G26910
AT1G73330
AT4G08810
AT5G58800
AT2G30505
AT2G19540
AT4G01995
AT2G31650
AT5G10070
AT1G29260
AT1G61820
AT2G46740
AT1G29990
AT4G30980
AT5G55460
AT3G16570
AT1G52510
AT1G12550
AT4G39930
AT4G37140
AT1G14430
AT5G49450
AT5G09440
AT5G14870
AT3G53200
AT3G53760
AT2G01540
AT5G18060
AT5G08710
AT1G05440
AT1G15060
AT3G51050
AT1G18840
AT5G14530
AT1G06135
AT1G16680
AT5G65930
AT4G09464
AT2G33847
AT2G46505
AT3G14990
AT5G58720
AT4G04745
AT3G22740
AT1G48350
AT5G60530
AT2G39050
AT3G15356
AT1G18740
AT5G37740
AT2G39900
AT5G61340
AT3G23340
AT5G15070
AT1G20430
AT1G47480
AT1G14830
AT1G53580
AT1G09040
AT5G02190
AT5G03540
AT2G35230
AT2G37640
AT5G24740
AT3G04320
AT1G07070
AT2G04540
AT3G05320
AT5G60450
AT3G13000
AT1G03010
AT2G34820
AT3G62640
AT5G35220
AT2G46300
AT5G41660
AT3G03890
AT1G12340
AT3G19490
AT5G42860
AT4G31850
AT3G02500
AT1G68570
AT1G79380
AT1G04570
AT1G66890
AT4G32330
AT5G20850
AT1G71840
AT1G34460
AT3G23530
AT5G38860
AT1G20690
AT2G37180
AT4G04960
AT5G14120
AT5G23280
AT4G23770
AT1G06149
AT1G02160
AT5G56150
AT5G45410
AT3G62950
AT1G69540
AT4G12100
AT5G28919
AT3G21295
AT1G52670
AT2G32180
AT4G03280
AT1G51080
AT3G22690
AT2G14760
AT4G04080
AT3G17680
AT3G01300
AT2G35585
AT4G20110
AT2G31870
AT5G45320
AT5G22050
AT2G39390
AT5G61500
AT2G29510
AT1G62210
AT4G15480
AT1G76070
AT3G50370
AT3G27350
AT5G01800
AT1G76560
AT5G24870
AT1G76320
AT4G32130
AT4G21340
AT1G72190
AT4G36900
AT4G01020
AT5G66985
AT2G40730
AT2G30550
AT1G03930
AT4G14340
AT5G54090
AT2G28690
AT3G17360
AT4G21810
AT1G11545
AT3G14370
AT1G16640
AT3G10850
AT1G70800
AT2G05630
AT1G09780
AT1G06830
AT5G11070
AT4G30830
AT5G18620
AT1G65481
AT4G05160
AT5G66360
AT1G52540
AT4G25590
AT3G05340
AT1G13880
AT5G49890
AT2G14635
AT4G21705
AT5G51950
AT3G62880
AT2G26100
AT4G16830
AT5G13760
AT1G75790
AT5G48230
AT4G39790
AT1G74970
AT4G31110
AT1G61093
AT3G09050
AT1G36380
AT4G33440
AT1G11260
AT2G35190
AT5G38060
AT1G62421
AT1G10350
AT5G66930
AT1G80610
AT1G29900
AT3G22190
AT3G24320
AT5G44290
AT5G54400
AT5G22310
AT5G38830
AT3G16180
AT4G09620
AT4G16080
AT5G53580
AT1G45976
AT1G24290
AT3G09390
AT2G40970
AT4G24890
AT5G22550
AT5G59480
AT1G30170
AT3G11550
AT1G52710
AT4G26210
AT5G24970
AT1G66240
AT5G64690
AT2G35000
AT2G32080
AT1G24070
AT1G63640
AT3G50950
AT1G79930
AT3G17310
AT2G42800
AT5G01950
AT4G22592
AT1G48950
AT2G45060
AT2G01860
AT2G01530
AT3G17609
AT2G48121
AT1G16820
AT2G36790
AT3G03740
AT1G31600
AT2G32450
AT3G54030
AT5G10200
AT1G02560
AT1G79350
AT5G42610
AT2G04830
AT2G24210
AT5G50780
AT4G20070
AT5G67385
AT4G19390
AT2G45460
AT5G61560
AT1G57600
AT3G45170
AT3G14180
AT4G30260
AT4G13400
AT3G61980
AT5G14080
AT4G30074
AT2G39720
AT3G09570
AT1G79570
AT3G29200
AT3G08990
AT5G58790
AT4G15735
AT1G24706
AT1G44910
AT3G07170
AT3G22231
AT2G43180
AT3G22845
AT4G33960
AT4G33780
AT1G27000
AT5G02160
AT3G54020
AT2G02610
AT3G03330
AT2G38970
AT1G31050
AT2G40420
AT3G09190
AT1G04120
AT5G14680
AT5G57345
AT4G19350
AT5G46890
AT1G07820
AT5G10630
AT2G46440
AT3G47000
AT2G40960
AT5G64660
AT1G32150
AT3G50050
AT1G50400
AT4G03420
AT2G17340
AT1G74470
AT5G01620
AT5G23970
AT5G54860
AT4G35830
AT3G57540
AT4G34270
AT1G27500
AT3G55646
AT1G06870
AT3G10060
AT1G22380
AT2G41520
AT5G48660
AT3G17155
AT5G66390
AT5G23395
AT2G19320
AT5G06430
AT2G44210
AT5G04280
AT3G06330
AT5G57460
AT1G58055
AT5G19300
AT1G75110
AT4G17790
AT5G04930
AT3G20050
AT1G72260
AT3G27960
AT4G25700
AT5G24850
AT1G26090
AT4G17610
AT2G36260
AT3G57080
AT3G04530
AT3G15220
AT1G67100
AT3G44320
AT3G25820
AT1G75760
AT2G40520
AT1G16710
AT3G07580
AT1G61100
AT1G26380
AT5G25415
AT2G40880
AT5G21010
AT3G48710
AT1G05370
AT3G55580
AT4G38530
AT3G03520
AT1G08000
AT1G60420
AT1G19500
AT3G61450
AT1G22950
AT1G16530
AT3G29310
AT3G06210
AT5G06510
AT3G25080
AT2G33730
AT5G27600
AT3G15830
AT3G06380
AT5G27710
AT5G10420
AT1G77140
AT3G05990
AT5G45360
AT1G02500
AT3G19900
AT3G05430
AT1G11900
AT5G13410
AT2G10970
AT5G01450
AT5G58130
AT5G55170
AT2G21385
AT1G65800
AT2G43130
AT1G19715
AT4G12005
AT2G46540
AT3G13560
AT1G35580
AT1G53090
AT5G40660
AT3G14790
AT3G63380
AT3G58010
AT4G29950
AT1G26250
AT1G79000
AT3G59870
AT2G47750
AT1G30100
AT3G05170
AT5G60350
AT1G49010
AT5G41560
AT5G54650
AT4G14150
AT4G31340
AT4G24860
AT4G24230
AT3G44620
AT1G47830
AT5G10240
AT1G80450
AT4G32272
AT4G11360
AT2G15010
AT1G61340
AT5G48350
AT1G08940
AT1G18320
AT3G15070
AT1G52260
AT1G15415
AT4G31580
AT3G30210
AT2G23460
AT2G36880
AT2G46390
AT4G33640
AT1G48300
AT3G24070
AT4G28740
AT1G13540
AT4G13730
AT3G26780
AT1G62120
AT1G03790
AT1G78950
AT3G43220
AT1G65310
AT1G72700
AT2G17220
AT5G03670
AT1G04550
AT5G37440
AT3G51720
AT5G64100
AT4G16390
AT4G16060
AT5G18780
AT5G58170
AT1G05900
AT5G57370
AT3G22550
AT1G64300
AT5G02460
AT3G28860
AT5G08280
AT2G32140
AT3G04910
AT4G22780
AT2G04680
AT1G25400
AT1G73450
AT1G33340
AT2G21090
AT1G25155
AT2G17975
AT5G42010
AT2G36960
AT5G53940
AT4G35910
AT4G38092
AT5G55390
AT3G56760
AT1G28010
AT5G62810
AT3G51250
AT1G78030
AT2G03510
AT1G26640
AT5G51210
AT1G69030
AT3G12145
AT5G09900
AT2G28840
AT1G54060
AT3G19720
AT1G18160
AT5G16720
AT1G32520
AT3G56290
AT5G64070
AT2G21620
AT3G62050
AT1G19360
AT1G03770
AT3G55110
AT3G63520
AT2G43430
AT4G13100
AT1G71310
AT5G18980
AT1G10657
AT2G28670
AT5G25840
AT5G24400
AT1G75410
AT1G06570
AT3G52310
AT1G11410
AT5G19875
AT2G06520
AT1G25275
AT2G39010
AT1G21720
AT4G32060
AT1G14690
AT2G19510
AT2G25930
AT4G22590
AT3G18210
AT3G25905
AT3G16120
AT5G47230
AT2G35770
AT2G46930
AT3G18350
AT3G26740
AT5G18460
AT5G26600
AT4G33500
AT2G23840
AT3G56400
AT4G26720
AT1G07930
AT4G14950
AT4G19030
AT5G15810
AT2G22240
AT1G19090
AT5G52410
AT5G55040
AT1G51980
AT3G26230
AT1G13390
AT4G33420
AT4G19830
AT4G00990
AT5G07250
AT4G28485
AT2G37080
AT4G31560
AT2G42670
AT3G13540
AT3G13670
AT1G08165
AT2G36500
AT1G53880
AT3G10660
AT1G08315
AT1G55050
AT4G21710
AT1G10360
AT4G02040
AT3G05210
AT5G02040
AT4G21780
AT5G37550
AT2G25600
AT5G43850
AT2G19560
AT2G04380
AT1G55390
AT5G04090
AT3G12990
AT4G34530
AT3G02555
AT4G30520
AT2G44220
AT1G27960
AT1G51690
AT2G28900
AT1G12430
AT4G29360
AT4G16144
AT2G18660
AT1G06620
AT5G65540
AT3G14080
AT1G80920
AT1G30795
AT5G21990
AT3G17350
AT2G29910
AT3G16270
AT4G19560
AT4G26190
AT5G20730
AT3G51480
AT2G21180
AT3G15620
AT4G18950
AT5G23960
AT2G37160
AT5G53480
AT5G47640
AT4G30390
AT4G21990
AT5G39560
AT1G32740
AT1G78040
AT3G13510
AT3G13520
AT3G56180
AT4G14147
AT2G25310
AT1G77800
AT5G66230
AT2G36560
AT5G03650
AT3G55770
AT1G15000
AT1G78450
AT1G03905
AT5G57230
AT2G30990
AT1G70220
AT5G19010
AT3G54720
AT1G73720
AT1G30820
AT5G67210
AT3G25100
AT5G66630
AT1G18970
AT2G32840
AT3G07700
AT1G26600
AT4G34540
AT4G00270
AT5G09460
AT2G23630
AT3G54060
AT2G18460
AT2G38640
AT3G62560
AT4G14120
AT3G47400
AT2G38465
AT5G47210
AT2G27220
AT3G18570
AT2G43510
AT1G49260
AT5G41280
AT1G75900
AT2G23430
AT5G11480
AT1G55325
AT1G50140
AT3G28100
AT5G43770
AT1G66150
AT1G32100
AT5G43780
AT4G22280
AT3G57380
AT2G34750
AT1G27360
AT3G18410
AT3G20220
AT1G30530
AT3G28940
AT3G61460
AT1G16950
AT1G25380
AT5G40270
AT3G06700
AT2G28290
AT2G01940
AT3G02990
AT2G48160
AT2G46070
AT2G22300
AT4G15390
AT3G44050
AT5G19560
AT1G10480
AT3G15690
AT3G10130
AT5G59690
AT1G71300
AT5G66280
AT1G13210
AT3G13440
AT5G04040
AT2G32890
AT5G41140
AT1G32630
AT3G06570
AT5G04270
AT5G66200
AT3G63240
AT4G07820
AT4G11230
AT5G42520
AT4G15650
AT4G24560
AT1G22920
AT3G61340
AT1G56310
AT3G20680
AT1G68870
AT5G63087
AT5G51400
AT1G26945
AT1G07620
AT5G22330
AT3G02210
AT3G53420
AT2G34620
AT1G72175
AT4G27430
AT1G61667
AT5G62850
AT1G60660
AT2G30520
AT3G29170
AT4G12290
AT3G47250
AT5G50770
AT3G27025
AT1G75830
AT3G28200
AT1G63990
AT5G19730
AT1G73920
AT3G16310
AT2G28710
AT3G23150
AT3G21480
AT2G45380
AT4G21570
AT1G72910
AT1G49890
AT5G14040
AT3G56460
AT1G21360
AT2G23450
AT1G15410
AT1G57560
AT2G26140
AT3G10405
AT1G20380
AT1G09520
AT5G06190
AT3G18220
AT1G68530
AT1G78930
AT1G10250
AT5G41620
AT4G00030
AT3G04260
AT4G09890
AT1G21560
AT5G05530
AT1G78320
AT2G38000
AT1G74520
AT1G79650
AT5G52140
AT2G43290
AT4G36540
AT5G37990
AT5G39320
AT3G52905
AT5G01020
AT2G19450
AT4G12620
AT5G63135
AT4G04775
AT3G58070
AT5G51080
AT2G02630
AT4G25990
AT4G22910
AT2G20410
AT1G10150
AT1G63120
AT2G39518
AT4G37980
AT3G10550
AT1G22620
AT4G29940
AT4G01680
AT3G59850
AT4G05090
AT1G76940
AT5G64510
AT4G11570
AT1G77670
AT1G32480
AT1G71350
AT1G68862
AT3G12360
AT4G32050
AT5G44050
AT3G59760
AT3G26680
AT1G28815
AT1G20130
AT2G40410
AT3G49290
AT1G32990
AT3G21580
AT3G06770
AT4G06598
AT5G10840
AT1G04380
AT4G31115
AT2G28930
AT3G11402
AT3G22960
AT1G01730
AT5G26720
AT2G46770
AT1G80900
AT5G38070
AT2G38020
AT3G23090
AT1G08180
AT5G52820
AT1G33270
AT4G31080
AT1G70190
AT3G28070
AT1G78810
AT5G15700
AT4G00310
AT3G27390
AT5G17930
AT4G24680
AT3G63290
AT1G48500
AT5G64460
AT5G44180
AT1G24764
AT5G64813
AT5G62560
AT5G04490
AT3G12370
AT4G35580
AT5G39190
AT5G19855
AT1G19890
AT5G44550
AT3G28710
AT2G41070
AT1G63720
AT1G24180
AT1G49710
AT4G35240
AT5G64810
AT4G38770
AT3G15060
AT5G59540
AT5G23130
AT1G48260
AT1G49980
AT1G18680
AT4G03550
AT3G50970
AT5G24460
AT3G09980
AT4G24960
AT4G29840
AT5G52510
AT3G52240
AT1G64280
AT1G19960
AT1G73980
AT4G20460
AT3G01513
AT2G25430
AT4G27750
AT1G23240
AT1G71480
AT2G30060
AT5G15500
AT3G19850
AT1G49050
AT1G77640
AT1G43860
AT1G50320
AT4G10470
AT1G68670
AT1G29940
AT1G60440
AT1G62360
AT5G60890
AT2G26530
AT4G10340
AT3G05730
AT3G15430
AT2G33530
AT5G65040
AT3G02850
AT4G19870
AT5G25360
AT5G58520
AT2G31480
AT1G48310
AT3G54850
AT3G01720
AT4G35905
AT3G10740
AT1G32350
AT1G07960
AT1G27840
AT1G09470
AT2G26230
AT3G55500
AT2G46950
AT1G01725
AT4G30280
AT5G47520
AT3G57180
AT2G39380
AT1G08720
AT5G22100
AT2G39000
AT1G62330
AT1G27510
AT5G10660
AT2G14580
AT4G27654
AT1G79730
AT1G24909
AT1G49660
AT5G24313
AT1G79760
AT2G30766
AT2G42180
AT2G26590
AT3G07160
AT5G62740
AT5G25150
AT3G20740
AT3G46960
AT3G08860
AT3G45460
AT5G38890
AT1G78850
AT1G05575
AT5G39570
AT1G73740
AT5G52440
AT2G27402
AT4G25830
AT4G08500
AT5G44340
AT5G13640
AT4G26640
AT3G61260
AT3G10960
AT5G59670
AT5G60590
AT4G27440
AT1G29465
AT2G29125
AT3G27460
AT4G25610
AT4G14870
AT1G76440
AT4G21870
AT3G22270
AT1G13340
AT1G70680
AT5G53810
AT1G19120
AT4G19120
AT1G05150
AT1G07220
AT1G31720
AT3G25805
AT3G61850
AT2G26250
AT1G02390
AT3G24450
AT1G71520
AT1G68060
AT5G09290
AT2G31160
AT5G10540
AT3G04610
AT2G04160
AT4G35430
AT4G18980
AT1G05820
AT1G03475
AT3G30340
AT2G31960
AT1G05780
AT5G59990
AT5G17490
AT3G13400
AT5G40360
AT1G30845
AT3G54085
AT3G14120
AT3G25800
AT1G53030
AT4G07390
AT1G20260
AT5G03760
AT1G22700
AT5G33320
AT1G78980
AT5G14640
AT5G41460
AT1G49340
AT1G55240
AT4G30960
AT1G61740
AT4G33520
AT4G35840
AT2G32690
AT1G56090
AT2G47630
AT2G44200
AT2G18520
AT1G01340
AT4G18020
AT5G05320
AT4G00330
AT3G44716
AT5G62470
AT5G41340
AT3G57280
AT5G18640
AT3G58740
AT1G51913
AT3G06450
AT2G47880
AT2G37650
AT5G05230
AT5G62840
AT3G48210
AT3G02520
AT1G61550
AT2G18560
AT5G61960
AT1G70060
AT2G26010
AT1G75660
AT3G27890
AT1G09820
AT4G10240
AT5G50230
AT5G54550
AT1G28180
AT1G22740
AT1G21840
AT1G06890
AT3G01020
AT3G23740
AT1G24450
AT1G05260
AT4G03566
AT1G73790
AT1G21780
AT5G56490
AT3G45400
AT4G21560
AT1G10450
AT1G70630
AT1G55370
AT1G20190
AT2G47710
AT5G16260
AT1G53100
AT5G55050
AT2G48070
AT4G33890
AT5G48160
AT5G42770
AT5G58710
AT3G11420
AT2G37090
AT5G04850
AT5G66900
AT1G67850
AT3G08000
AT4G09090
AT5G23910
AT5G57880
AT5G05060
AT3G22840
AT1G52780
AT4G17250
AT1G73380
AT2G29460
AT1G04778
AT5G13100
AT1G26220
AT4G24770
AT1G61670
AT2G05830
AT5G52930
AT5G54790
AT5G03500
AT1G09400
AT3G43520
AT4G37240
AT3G26730
AT4G12760
AT1G05460
AT1G18950
AT3G56000
AT3G29130
AT5G50680
AT1G74070
AT3G17780
AT2G26640
AT3G60410
AT5G11500
AT2G25000
AT1G08380
AT2G02370
AT2G19460
AT5G11950
AT5G21170
AT2G21240
AT1G64060
AT4G36760
AT5G58270
AT2G29360
AT2G45530
AT5G45340
AT5G59780
AT2G15440
AT3G13180
AT4G23840
AT3G22400
AT2G43540
AT3G05490
AT4G35760
AT4G33630
AT1G70520
AT4G15560
AT2G32710
AT3G20720
AT1G78000
AT2G20280
AT3G29400
AT2G40900
AT5G57400
AT5G25630
AT2G02980
AT1G07630
AT2G01820
AT5G07470
AT2G18465
AT1G26340
AT2G31310
AT2G32980
AT3G44860
AT3G18660
AT1G78310
AT3G13410
AT3G19615
AT4G35050
AT4G08480
AT4G31510
AT5G54200
AT1G55340
AT2G43720
AT2G32900
AT3G19280
AT2G18790
AT5G46390
AT3G52380
AT2G46230
AT2G41560
AT5G42090
AT2G41342
AT2G22370
AT3G20430
AT2G32990
AT5G38220
AT3G16870
AT1G67260
AT1G65080
AT5G09660
AT3G14260
AT1G09100
AT4G32870
AT1G22900
AT1G22260
AT1G61795
AT4G24100
AT5G07140
AT4G35880
AT1G75420
AT3G25110
AT5G28830
AT3G07180
AT5G16210
AT3G56410
AT3G05675
AT2G27480
AT4G28520
AT2G47450
AT1G73940
AT1G23820
AT1G55690
AT5G05690
AT1G71400
AT5G07740
AT2G20515
AT5G51630
AT5G42470
AT1G53785
AT1G01940
AT3G50870
AT2G16835
AT5G64410
AT1G55580
AT5G41800
AT4G28720
AT5G36710
AT1G57620
AT3G01070
AT5G10110
AT3G59010
AT1G50940
AT4G26990
AT5G27400
AT1G05000
AT3G15358
AT5G47090
AT1G73060
AT5G46360
AT2G28105
AT3G09300
AT3G05370
AT3G59880
AT2G46535
AT2G15230
AT5G53450
AT2G24460
AT4G19430
AT3G05410
AT1G08810
AT5G04410
AT5G37400
AT2G25690
AT4G02725
AT1G29010
AT1G03280
AT1G03070
AT4G19095
AT1G16840
AT5G52050
AT1G24145
AT2G34790
AT3G12580
AT5G15581
AT1G11755
AT5G67140
AT5G24910
AT2G36910
AT3G50930
AT1G52870
AT5G02010
AT5G15980
AT2G30910
AT2G39170
AT4G35300
AT5G40420
AT5G36180
AT5G09461
AT3G54580
AT3G45640
AT3G58940
AT5G10470
AT3G15420
AT5G58630
AT5G66680
AT5G50920
AT4G25400
AT3G18630
AT3G03020
AT3G25717
AT3G58790
AT5G17640
AT1G49245
AT5G09740
AT5G35735
AT2G46090
AT4G34950
AT5G11490
AT1G78300
AT4G32900
AT2G03070
AT1G36000
AT3G23030
AT4G36105
AT5G16000
AT2G38370
AT1G74900
AT3G51120
AT1G32440
AT1G02570
AT1G57540
AT5G66675
AT2G38690
AT3G07410
AT3G11950
AT2G46610
AT2G33360
AT3G02790
AT4G26710
AT2G16710
AT1G10340
AT2G21230
AT5G38560
AT3G56040
AT3G56800
AT2G45850
AT1G30320
AT5G02200
AT5G36940
AT2G36950
AT1G72710
AT1G67730
AT4G14770
AT2G41200
AT1G24148
AT4G30500
AT5G42660
AT1G11660
AT1G70570
AT4G38570
AT1G55360
AT4G33650
AT3G01360
AT1G60410
AT2G30700
AT3G15030
AT5G21940
AT1G53635
AT2G39725
AT1G11530
AT1G70880
AT3G21160
AT1G15700
AT4G16180
AT4G31780
AT5G10900
AT2G32290
AT5G63030
AT4G39350
AT5G62100
AT1G65032
AT3G01540
AT1G33960
AT1G77220
AT5G48840
AT1G15230
AT3G59670
AT2G47830
AT1G24240
AT3G25560
AT5G14790
AT1G21660
AT1G49200
AT2G30695
AT3G15540
AT3G49725
AT1G73560
AT1G16960
AT5G06240
AT1G70170
AT1G72440
AT1G03950
AT5G24270
AT5G66420
AT2G36650
AT5G55290
AT1G45191
AT4G34450
AT3G27530
AT3G52130
AT4G18197
AT5G50420
AT1G61890
AT4G16800
AT2G18240
AT5G36250
AT5G05550
AT3G03720
AT3G20670
AT3G02920
AT1G73500
AT5G01270
AT5G26060
AT5G50175
AT3G17850
AT3G51790
AT1G51360
AT3G05727
AT1G48130
AT3G09920
AT3G14240
AT4G28110
AT4G34630
AT5G14720
AT2G46210
AT2G15340
AT1G13960
AT4G14040
AT4G31290
AT2G25890
AT4G16265
AT1G08610
AT5G18740
AT1G22020
AT4G18920
AT3G47675
AT5G66300
AT1G50250
AT4G35520
AT2G38160
AT5G41150
AT3G53830
AT1G31930
AT1G04790
AT5G61820
AT3G48350
AT1G66760
AT5G40830
AT5G64190
AT5G24090
AT4G01950
AT4G25225
AT1G73230
AT1G51310
AT3G18800
AT5G22820
AT1G79060
AT5G58250
AT3G25250
AT3G01323
AT2G15695
AT5G07950
AT5G07350
AT5G66880
AT5G16400
AT1G73870
AT1G52920
AT4G10600
AT2G42990
AT3G57220
AT3G16280
AT1G32950
AT1G16860
AT5G25580
AT3G44540
AT1G18870
AT1G75850
AT1G48370
AT3G17040
AT1G70670
AT1G52100
AT5G53090
AT2G02160
AT1G49590
AT5G50130
AT2G12400
AT1G24405
AT3G16940
AT1G14260
AT4G01720
AT3G46270
AT2G06005
AT2G26910
AT1G66000
AT4G16165
AT5G22290
AT4G26830
AT1G08270
AT2G28810
AT2G20465
AT3G51730
AT4G23270
AT2G29020
AT3G50685
AT5G57887
AT4G16590
AT5G10450
AT3G56010
AT2G34910
AT2G32410
AT5G35620
AT5G10260
AT1G15040
AT5G52380
AT5G18525
AT1G20840
AT1G34355
AT2G39730
AT4G10250
AT4G13280
AT5G57050
AT2G38820
AT4G28990
AT5G15910
AT1G55820
AT3G03360
AT5G59730
AT1G23710
AT1G05570
AT2G39810
AT1G17610
AT4G17785
AT2G27950
AT4G24620
AT2G30440
AT4G14465
AT4G17060
AT2G40460
AT1G14940
AT3G02690
AT1G16520
AT1G72310
AT2G36430
AT2G18990
AT3G47180
AT3G60740
AT1G06840
AT3G61830
AT3G20560
AT2G42360
AT1G20300
AT1G73100
AT5G60050
AT1G15720
AT1G79010
AT4G15920
AT3G55270
AT5G64000
AT1G17090
AT2G39840
AT5G10620
AT4G02340
AT1G29660
AT2G39700
AT2G45910
AT1G53730
AT4G29780
AT1G52940
AT1G05730
AT4G28820
AT3G52970
AT1G32530
AT1G34750
AT1G44446
AT4G24805
AT2G27900
AT2G23940
AT3G52140
AT2G23550
AT1G69170
AT3G11773
AT1G75390
AT5G55450
AT1G06680
AT3G54860
AT1G68240
AT2G20725
AT3G55080
AT3G26060
AT2G23390
AT1G60190
AT1G09060
AT1G50260
AT1G21980
AT2G37960
AT5G23120
AT5G50520
AT5G53770
AT2G42140
AT1G71830
AT4G07960
AT5G60610
AT1G61260
AT1G01453
AT2G32910
AT3G45090
AT5G60880
AT1G17790
AT3G28715
AT4G39675
AT5G57280
AT1G12410
AT2G27110
AT1G54110
AT2G42610
AT1G22650
AT1G18260
AT1G63810
AT1G48790
AT5G17600
AT3G57062
AT4G27435
AT1G20770
AT4G21190
AT3G17060
AT1G69570
AT1G53110
AT1G35190
AT5G52750
AT2G20720
AT1G80980
AT2G45170
AT1G05070
AT1G65845
AT4G28760
AT3G50070
AT1G01830
AT5G04230
AT3G20440
AT1G70730
AT1G21460
AT2G41230
AT4G04890
AT1G73860
AT2G01175
AT5G18490
AT2G29290
AT1G18590
AT5G61120
AT2G20142
AT5G65800
AT1G59218
AT4G29990
AT4G34420
AT3G49880
AT3G13730
AT5G62240
AT2G29130
AT4G32730
AT4G26230
AT4G15450
AT3G44940
AT2G24040
AT4G13270
AT1G53280
AT5G67500
AT3G63500
AT5G22500
AT2G29140
AT4G35440
AT1G19485
AT4G32590
AT4G12010
AT2G46060
AT5G50700
AT5G12860
AT5G01460
AT2G22850
AT5G12330
AT3G15940
AT1G47310
AT5G45820
AT1G49950
AT4G35690
AT4G10970
AT1G23020
AT3G23250
AT1G63010
AT4G33160
AT3G04450
AT5G23230
AT3G17790
AT2G18193
AT3G47210
AT5G66710
AT4G14450
AT1G69670
AT3G47160
AT1G22220
AT5G22280
AT1G26840
AT4G17695
AT1G31360
AT1G11060
AT5G47560
AT1G57980
AT1G70650
AT5G24670
AT5G63930
AT5G10695
AT3G09150
AT3G57000
AT1G61563
AT1G12460
AT2G39710
AT2G03630
AT4G22220
AT1G05770
AT4G02030
AT2G42890
AT5G09250
AT3G21610
AT1G50730
AT1G62333
AT4G22830
AT3G47200
AT2G26430
AT5G04310
AT3G54790
AT2G24570
AT1G49230
AT5G12290
AT4G03000
AT3G28080
AT5G11160
AT2G36490
AT5G36800
AT2G46225
AT1G79700
AT4G00400
AT3G45230
AT1G17145
AT5G25780
AT1G60740
AT5G22470
AT4G30710
AT5G17090
AT3G29280
AT3G49360
AT2G25880
AT3G07090
AT4G35510
AT3G21920
AT3G22415
AT4G21800
AT1G17480
AT1G72890
AT5G17300
AT4G25780
AT2G45890
AT4G32930
AT4G37820
AT1G70540
AT5G23050
AT4G39360
AT1G80300
AT2G43535
AT1G12050
AT1G01500
AT3G61420
AT5G50460
AT5G14950
AT5G40710
AT2G24250
AT3G49670
AT5G53370
AT1G54575
AT2G41710
AT4G13195
AT2G36370
AT1G22970
AT1G47540
AT4G25340
AT4G01880
AT5G10800
AT1G15130
AT5G03795
AT2G38810
AT1G64160
AT4G26530
AT5G23090
AT2G46550
AT5G42690
AT1G28240
AT5G51380
AT5G23160
AT1G54470
AT3G51670
AT1G08110
AT1G76060
AT2G40630
AT5G65420
AT3G11570
AT1G34790
AT5G58770
AT2G21790
AT5G51220
AT1G67190
AT5G04260
AT2G31340
AT5G03300
AT3G09550
AT5G24160
AT2G17350
AT4G11845
AT3G04760
AT1G59700
AT1G07530
AT5G61910
AT1G49780
AT1G74360
AT2G02620
AT1G19670
AT5G23450
AT5G46800
AT5G65850
AT1G63140
AT2G34920
AT5G11810
AT5G39050
AT2G04420
AT5G05090
AT4G31670
AT5G13370
AT1G02790
AT5G61040
AT2G02730
AT1G48210
AT1G05270
AT1G34320
AT5G63570
AT5G22800
AT4G31210
AT4G29790
AT1G08070
AT3G45130
AT3G13065
AT2G41000
AT2G39850
AT1G47960
AT5G49448
AT2G42070
AT4G25330
AT3G19370
AT1G64900
AT2G36680
AT4G36420
AT1G45230
AT1G64550
AT3G55470
AT1G19700
AT5G47540
AT2G36720
AT4G13050
AT5G03430
AT5G49120
AT5G63240
AT1G23580
AT2G43390
AT3G63130
AT3G47940
AT3G56750
AT5G06130
AT1G21830
AT4G22290
AT3G12140
AT1G02575
AT5G04530
AT5G40160
AT3G24760
AT5G13860
AT5G63300
AT5G13590
AT3G19050
AT3G54560
AT4G09640
AT1G16250
AT2G14960
AT4G28660
AT1G60990
AT1G68640
AT1G01300
AT3G14362
AT3G60680
AT3G25480
AT1G75140
AT1G05510
AT1G77420
AT5G15850
AT1G03470
AT1G32560
AT2G23160
AT1G14710
AT5G63710
AT1G06250
AT4G29470
AT4G08230
AT5G39890
AT1G16460
AT1G26230
AT1G31880
AT1G73000
AT5G19390
AT5G43560
AT3G16400
AT5G58320
AT1G27565
AT5G06800
AT1G13710
AT4G15570
AT2G29750
AT5G61900
AT3G26720
AT1G35290
AT5G57035
AT5G66590
AT2G14740
AT1G02065
AT3G08510
AT1G80940
AT5G64150
AT2G43970
AT3G14230
AT1G07745
AT5G23430
AT3G28630
AT2G43620
AT2G26975
AT1G66020
AT3G18960
AT3G52940
AT5G44560
AT2G20890
AT4G28220
AT1G16570
AT5G61670
AT2G45660
AT1G18020
AT2G46660
AT4G10590
AT4G00820
AT3G09650
AT2G18410
AT2G39030
AT5G45880
AT1G67280
AT4G33040
AT3G44735
AT4G16444
AT2G44870
AT3G08500
AT2G28540
AT1G17750
AT3G03340
AT4G01050
AT2G27590
AT5G47890
AT2G46600
AT2G28110
AT1G69160
AT5G37750
AT1G55320
AT3G19460
AT5G43920
AT3G13672
AT3G12550
AT4G35930
AT2G19650
AT1G67530
AT1G65320
AT1G51390
AT3G16850
AT4G01030
AT3G52450
AT1G18880
AT4G26090
AT3G22620
AT1G09490
AT4G00350
AT1G11480
AT1G11655
AT4G24530
AT1G28090
AT2G04240
AT4G23390
AT1G04020
AT4G15110
AT1G01250
AT5G09995
AT1G53520
AT1G14950
AT2G15220
AT4G25890
AT3G18470
AT4G18960
AT1G27320
AT5G57565
AT1G12775
AT4G12580
AT1G17455
AT2G36120
AT5G10740
AT1G07440
AT2G28860
AT4G27690
AT2G34100
AT5G46620
AT4G29060
AT2G38490
AT1G05190
AT3G51410
AT1G08550
AT2G44950
AT5G53250
AT4G37770
AT3G51650
AT2G27550
AT1G78915
AT5G04920
AT5G26050
AT5G48550
AT1G27340
AT1G09230
AT3G52155
AT1G50840
AT1G64890
AT1G54500
AT3G53780
AT3G05630
AT4G18395
AT4G23950
AT5G60940
AT1G20823
AT1G23965
AT4G34870
AT3G62090
AT5G38780
AT2G41550
AT2G31170
AT3G04170
AT1G67210
AT1G64810
AT1G50420
AT1G75800
AT2G03730
AT3G29110
AT1G74370
AT2G04340
AT5G08450
AT1G73530
AT5G62720
AT4G05060
AT3G50430
AT4G10380
AT5G51370
AT3G06830
AT4G34890
AT2G02740
AT4G13420
AT2G43640
AT4G16420
AT2G30250
AT1G74950
AT1G73820
AT1G06400
AT4G34730
AT1G62010
AT5G24120
AT5G45380
AT1G54520
AT4G27870
AT5G26660
AT5G13020
AT3G18560
AT5G59590
AT5G44370
AT5G09620
AT1G27690
AT3G58030
AT3G48760
AT2G20110
AT3G23910
AT1G22882
AT1G23400
AT2G42830
AT1G29410
AT1G62070
AT2G18260
AT4G21960
AT4G16845
AT1G79660
AT1G56550
AT2G16880
AT1G15440
AT4G14096
AT3G53260
AT5G49525
AT5G09850
AT1G79020
AT2G31490
AT2G17033
AT2G16990
AT4G28420
AT2G31830
AT5G65560
AT3G03610
AT1G31920
AT1G34580
AT3G57260
AT1G04100
AT3G30841
AT5G08190
AT5G47580
AT4G23080
AT1G10900
AT1G22070
AT1G73460
AT1G13320
AT5G60600
AT5G62190
AT3G27650
AT4G14815
AT2G36810
AT3G53960
AT3G21820
AT1G53860
AT4G09150
AT1G70210
AT1G79920
AT2G47030
AT1G67720
AT3G13300
AT1G76600
AT3G11780
AT2G21950
AT5G50580
AT5G55630
AT3G49645
AT5G15440
AT3G05165
AT5G03880
AT3G20230
AT1G28310
AT5G45350
AT5G54580
AT3G16730
AT2G31260
AT2G03600
AT4G01595
AT4G36960
AT4G31960
AT4G30130
AT5G02220
AT5G54910
AT5G03220
AT2G33250
AT3G05725
AT5G50100
AT4G09040
AT5G44650
AT1G09460
AT3G25050
AT2G30350
AT1G53885
AT5G51545
AT1G19740
AT5G32619
AT4G08150
AT1G43650
AT2G43280
AT3G18290
AT2G42760
AT1G26850
AT5G48910
AT4G10020
AT2G39855
AT5G42130
AT5G26310
AT1G78380
AT5G22060
AT2G39400
AT5G49710
AT2G44490
AT4G09810
AT3G57770
AT5G37690
AT1G14540
AT3G23560
AT3G01270
AT2G30490
AT4G26580
AT1G24260
AT1G42960
AT5G54380
AT3G63120
AT2G38550
AT4G22920
AT5G65180
AT2G32150
AT1G11750
AT3G53980
AT5G50630
AT3G28740
AT5G09350
AT4G36240
AT4G18195
AT5G51870
AT5G58830
AT5G57260
AT5G01440
AT2G28150
AT2G31140
AT4G15500
AT1G79850
AT1G74088
AT3G54050
AT3G04870
AT5G16890
AT3G48500
AT1G02290
AT2G28480
AT4G38980
AT4G27470
AT5G55410
AT3G21351
AT2G24490
AT5G24310
AT3G49790
AT3G14910
AT1G80760
AT5G59400
AT3G25690
AT4G18710
AT1G26100
AT2G31740
AT4G29980
AT1G21350
AT5G43750
AT5G07030
AT1G02990
AT3G45960
AT3G07195
AT2G02020
AT5G56550
AT3G11600
AT2G22260
AT1G06770
AT3G52640
AT3G22760
AT1G66090
AT1G10460
AT2G15960
AT2G43800
AT5G45690
AT3G19430
AT1G80290
AT2G16050
AT5G47455
AT1G61520
AT3G52800
AT2G31320
AT3G28690
AT5G28150
AT4G38580
AT5G16140
AT3G07400
AT1G19300
AT5G53620
AT2G42380
AT3G55850
AT1G30260
AT1G48000
AT2G30110
AT4G01810
AT1G80530
AT4G39900
AT4G26070
AT1G02330
AT1G15360
AT5G11980
AT4G33670
AT1G61566
AT5G60660
AT4G23850
AT5G02970
AT1G07040
AT5G60960
AT3G13437
AT4G38690
AT1G61140
AT4G22380
AT3G04120
AT1G03760
AT2G23980
AT3G11330
AT5G18250
AT1G16825
AT5G10430
AT3G60670
AT1G61240
AT1G02950
AT2G13960
AT5G22355
AT5G66810
AT1G38131
AT1G62975
AT5G27000
AT1G14520
AT2G46220
AT3G48340
AT1G67880
AT1G72900
AT3G12290
AT3G47500
AT1G73750
AT2G17310
AT3G25170
AT5G20540
AT2G40490
AT1G55510
AT3G24190
AT1G76100
AT5G49820
AT5G18660
AT2G48080
AT3G55840
AT3G58500
AT1G78890
AT5G46370
AT3G63080
AT2G07170
AT2G36710
AT4G21540
AT1G17665
AT4G28600
AT4G14200
AT1G80380
AT1G25320
AT1G49840
AT3G58610
AT5G67430
AT1G65510
AT5G17660
AT1G01790
AT3G26400
AT1G62950
AT3G61060
AT4G00430
AT1G75460
AT5G53730
AT5G01100
AT1G01480
AT5G64250
AT3G61160
AT1G78150
AT3G44160
AT5G18940
AT1G73540
AT3G03100
AT4G21910
AT5G57420
AT1G04250
AT2G30000
AT1G10522
AT3G03000
AT1G33610
AT4G01940
AT1G75880
AT2G45740
AT4G34310
AT3G43670
AT2G27830
AT4G15210
AT3G06270
AT1G61860
AT1G34780
AT5G41060
AT3G47730
AT1G63690
AT1G17500
AT3G49190
AT3G16980
AT5G23350
AT3G45900
AT2G22980
AT4G37400
AT5G23740
AT1G22090
AT5G57815
AT1G67220
AT5G62210
AT5G01190
AT4G04740
AT5G08550
AT2G47400
AT2G42040
AT4G34390
AT3G07990
AT2G17970
AT1G49750
AT4G01985
AT2G04495
AT5G47635
AT4G29080
AT2G29525
AT1G62690
AT1G63860
AT3G29160
AT1G74590
AT1G66840
AT4G00850
AT5G28080
AT4G28290
AT4G14560
AT5G40950
AT3G48610
AT1G12750
AT4G15690
AT4G27760
AT4G13770
AT1G54320
AT1G77260
AT5G62200
AT5G58260
AT2G37020
AT3G48195
AT5G05610
AT4G32640
AT3G15880
AT5G19151
AT1G02910
AT2G23470
AT1G48610
AT2G34690
AT5G13120
AT3G58570
AT1G19710
AT1G34120
AT3G04880
AT5G18240
AT2G30070
AT5G35730
AT2G37170
AT3G22530
AT5G11530
AT1G22250
AT3G60340
AT5G07330
AT3G52540
AT1G52290
AT4G37030
AT3G62960
AT5G46780
AT4G25433
AT4G19450
AT1G70480
AT4G22750
AT4G28770
AT1G25490
AT4G09180
AT2G29180
AT3G21530
AT4G37780
AT5G37300
AT1G19400
AT3G18750
AT4G16143
AT3G26760
AT4G20370
AT4G37810
AT3G06370
AT1G16905
AT2G24090
AT1G74860
AT3G54090
AT3G17712
AT5G07020
AT3G01220
AT3G05600
AT5G20810
AT3G56260
AT5G43280
AT2G20790
AT3G03790
AT3G11100
AT3G15357
AT5G44440
AT4G32340
AT3G54920
AT1G27730
AT2G16030
AT1G31480
AT5G03530
AT4G09466
AT1G55590
AT2G45580
AT2G38580
AT5G67310
AT3G14172
AT2G21850
AT3G03640
AT1G29395
AT1G58190
AT5G65430
AT4G14104
AT3G11560
AT5G17560
AT4G00800
AT1G62600
AT2G02910
AT4G25120
AT3G49410
AT4G25450
AT4G04860
AT1G08310
AT4G17880
AT2G37890
AT3G17470
AT2G32810
AT1G54840
AT1G20320
AT1G73655
AT2G43530
AT3G05980
AT1G76350
AT5G10770
AT2G20650
AT3G20557
AT2G17680
AT4G33450
AT1G23860
AT2G17240
AT4G39880
AT5G13260
AT4G17000
AT2G32295
AT5G17510
AT2G02350
AT2G27320
AT4G19690
AT3G62820
AT2G20875
AT3G22420
AT1G32410
AT1G70100
AT3G62010
AT3G11540
AT4G16350
AT5G58470
AT1G49475
AT5G54500
AT5G53890
AT5G25110
AT2G25560
AT5G06730
AT1G53903
AT5G03345
AT1G74790
AT4G22610
AT2G22830
AT3G57490
AT5G05800
AT1G04200
AT2G31945
AT5G05657
AT2G20210
AT4G17910
AT3G12720
AT1G31130
AT1G53770
AT3G48240
AT1G72110
AT5G49555
AT1G68810
AT4G38825
AT3G12590
AT1G11475
AT2G03260
AT2G15320
AT3G46450
AT3G12610
AT5G54750
AT2G33390
AT4G33690
AT2G43520
AT2G05170
AT2G30660
AT5G11880
AT4G28100
AT3G12320
AT4G22250
AT1G08130
AT1G09210
AT5G24130
AT3G57530
AT1G10390
AT4G18480
AT1G49720
AT4G25050
AT3G26830
AT4G37440
AT3G01460
AT1G48630
AT1G76360
AT2G37370
AT3G21240
AT5G48580
AT3G01250
AT1G26940
AT2G35320
AT4G38650
AT4G09310
AT4G38540
AT1G19660
AT3G10760
AT2G28550
AT5G51280
AT3G57200
AT5G14020
AT2G15000
AT5G66400
AT2G02230
AT2G18370
AT5G03070
AT1G15030
AT1G50430
AT1G33250
AT5G15710
AT3G09900
AT1G04330
AT5G56450
AT1G78570
AT4G13160
AT3G06250
AT5G13280
AT3G58630
AT2G31300
AT1G26410
AT3G22150
AT5G64850
AT1G58602
AT3G02300
AT4G01000
AT5G19480
AT3G20540
AT5G14700
AT3G52030
AT2G28950
AT1G04510
AT4G28690
AT5G24710
AT5G46280
AT2G01420
AT1G23590
AT5G42070
AT1G16170
AT5G47480
AT3G23580
AT5G50540
AT1G71780
AT5G05890
AT1G69830
AT5G38510
AT1G09940
AT2G24970
AT4G22758
AT1G72970
AT3G48880
AT3G49840
AT3G51100
AT5G64667
AT1G14750
AT5G08010
AT3G03830
AT2G02860
AT2G29620
AT5G51640
AT1G80070
AT1G01180
AT3G23080
AT3G08900
AT1G34010
AT1G48325
AT5G08400
AT1G16210
AT3G19480
AT5G65300
AT3G04280
AT1G14240
AT4G22930
AT1G64610
AT3G15250
AT3G20640
AT2G44150
AT3G21500
AT1G11090
AT4G05530
AT5G20820
AT1G56220
AT4G29850
AT5G62790
AT5G27680
AT1G43900
AT5G55660
AT5G58620
AT4G10030
AT2G42780
AT3G14400
AT1G58007
AT3G09370
AT3G27420
AT2G19630
AT3G03320
AT4G31750
AT1G21000
AT5G54960
AT1G14480
AT5G48250
AT2G09840
AT5G55550
AT2G48150
AT4G21930
AT4G37080
AT1G22660
AT3G55360
AT4G10910
AT5G07110
AT5G53390
AT3G49270
AT2G38130
AT3G53370
AT1G26110
AT2G05840
AT5G04050
AT2G04305
AT5G02110
AT2G42750
AT1G11850
AT3G42960
AT1G15260
AT2G45690
AT3G09540
AT4G04190
AT3G11990
AT2G34870
AT3G23920
AT2G04450
AT5G51840
AT1G17730
AT5G23520
AT1G51800
AT4G14965
AT3G49100
AT5G48960
AT2G37700
AT3G08610
AT1G53900
AT2G32070
AT2G34560
AT4G14890
AT2G28310
AT1G16080
AT1G47655
AT4G04330
AT5G66560
AT3G62770
AT2G32850
AT3G61030
AT3G26090
AT3G17520
AT2G17230
AT3G07960
AT5G60840
AT3G12250
AT2G18050
AT5G39130
AT1G29200
AT2G47490
AT2G07690
AT2G46890
AT5G13740
AT3G42950
AT1G25450
AT2G32020
AT5G67280
AT3G47060
AT5G41260
AT5G45960
AT4G27650
AT2G23790
AT1G07430
AT5G16190
AT4G40050
AT3G23070
AT5G41970
AT1G69910
AT4G28230
AT1G24120
AT3G18880
AT1G44575
AT3G15400
AT5G08610
AT3G63000
AT2G29995
AT1G14730
AT1G66320
AT3G44880
AT5G17420
AT4G19860
AT1G71230
AT5G24210
AT1G05970
AT1G55630
AT1G09340
AT4G13240
AT3G08505
AT1G03920
AT4G22990
AT3G04940
AT1G70782
AT5G22460
AT4G38080
AT3G06100
AT1G03030
AT2G28090
AT5G02120
AT5G06660
AT1G27045
AT4G16070
AT3G53030
AT2G02930
AT1G70330
AT5G20000
AT1G19900
AT5G36300
AT2G20570
AT1G14140
AT4G31330
AT3G13040
AT1G58180
AT3G53232
AT1G04090
AT3G32920
AT4G14960
AT1G51550
AT5G55200
AT3G01170
AT1G31820
AT3G15900
AT2G36800
AT2G17540
AT5G19200
AT5G27150
AT5G62940
AT5G16060
AT3G18280
AT4G01897
AT1G08010
AT1G66830
AT1G15950
AT1G72150
AT3G01520
AT1G21200
AT2G41475
AT5G67340
AT3G07370
AT5G05580
AT3G02493
AT5G22940
AT3G09760
AT1G48440
AT3G19553
AT3G51370
AT1G17520
AT5G65730
AT5G63410
AT1G70490
AT5G63780
AT4G38920
AT2G34430
AT1G10586
AT3G51980
AT3G24570
AT5G49410
AT5G08510
AT2G22770
AT2G37570
AT5G62575
AT1G64500
AT1G31660
AT5G19120
AT5G62350
AT2G33220
AT4G33565
AT3G55350
AT1G69935
AT5G20150
AT1G33990
AT2G25680
AT5G36880
AT2G39290
AT1G67600
AT4G33910
AT2G45200
AT2G35200
AT5G65770
AT1G66210
AT4G28540
AT1G14790
AT1G01510
AT5G05365
AT4G36720
AT1G31350
AT5G20610
AT3G62830
AT1G60160
AT5G37070
AT5G24590
AT1G35560
AT1G10050
AT1G06060
AT5G57940
AT4G37950
AT1G69850
AT1G52120
AT3G59550
AT1G70760
AT2G35530
AT1G32360
AT1G36320
AT3G57410
AT5G53920
AT3G06600
AT2G02120
AT4G37000
AT3G04000
AT5G64220
AT1G19720
AT1G54610
AT4G01660
AT5G46030
AT3G49600
AT3G10540
AT4G22560
AT1G73690
AT1G62020
AT3G04240
AT5G20670
AT4G31700
AT5G20040
AT1G55920
AT5G51880
AT2G40090
AT4G15415
AT4G08555
AT5G22370
AT1G07570
AT3G56060
AT1G67025
AT3G21810
AT1G17420
AT2G03440
AT3G50110
AT2G42330
AT2G34440
AT1G31180
AT3G26380
AT2G39320
AT4G34660
AT5G14170
AT5G01030
AT1G32760
AT5G38990
AT2G23800
AT4G25300
AT4G00740
AT5G53460
AT4G11300
AT5G37360
AT4G10210
AT4G14365
AT3G58110
AT5G07260
AT5G20045
AT3G26050
AT5G09463
AT1G47250
AT3G52900
AT2G40750
AT2G25320
AT5G19190
AT5G67480
AT2G45210
AT5G48460
AT2G22570
AT1G73830
AT1G11600
AT1G09580
AT4G12850
AT1G49760
AT1G31990
AT2G02090
AT4G27250
AT2G28330
AT1G79750
AT5G67550
AT3G57600
AT5G49390
AT3G03600
AT3G25660
AT5G56790
AT3G20840
AT2G35370
AT5G66170
AT5G63130
AT1G14400
AT1G01280
AT1G13250
AT5G45040
AT3G12345
AT3G01345
AT5G12150
AT2G33610
AT1G71050
AT4G02650
AT4G16670
AT5G56350
AT1G29540
AT3G49720
AT4G19970
AT5G13690
AT1G38065
AT3G06870
AT3G45620
AT4G17410
AT4G14980
AT5G44565
AT1G30090
AT4G08160
AT5G10760
AT1G23720
AT3G62980
AT4G23730
AT1G13090
AT3G47620
AT2G01710
AT5G27290
AT5G64380
AT3G61140
AT2G33740
AT1G19510
AT4G15550
AT1G76750
AT2G46560
AT3G06820
AT4G02090
AT4G25950
AT3G01400
AT1G08250
AT5G22600
AT3G62800
AT3G50845
AT5G37780
AT4G31230
AT1G70040
AT1G01230
AT4G35987
AT3G57190
AT1G19110
AT2G34780
AT3G48060
AT1G55040
AT3G15095
AT4G34480
AT3G25950
AT4G19045
AT2G45300
AT4G36750
AT1G56650
AT4G04340
AT1G48990
AT2G26180
AT5G07572
AT3G09790
AT4G29690
AT1G31320
AT5G52720
AT2G19430
AT5G14430
AT4G36400
AT4G02080
AT5G40960
AT3G27340
AT5G63000
AT3G51760
AT4G12545
AT3G07670
AT1G04350
AT1G14300
AT5G11560
AT3G24520
AT1G24090
AT3G27400
AT1G08920
AT4G30750
AT2G41830
AT2G22690
AT3G07140
AT1G62040
AT4G09610
AT1G29470
AT2G41380
AT4G35090
AT3G09970
AT1G27070
AT1G31020
AT3G12260
AT5G07475
AT5G24340
AT2G29190
AT4G13790
AT3G28910
AT2G40170
AT1G14900
AT1G64000
AT5G44280
AT1G68160
AT5G29000
AT2G39690
AT4G23350
AT1G21190
AT2G15900
AT5G19340
AT2G35050
AT2G22080
AT1G23380
AT4G03080
AT5G46900
AT2G17120
AT4G16950
AT4G28610
AT1G30750
AT5G08660
AT5G19473
AT4G33150
AT1G18370
AT1G04240
AT4G39610
AT4G22580
AT1G74660
AT5G05240
AT1G80570
AT5G19440
AT3G33530
AT1G49160
AT1G33290
AT1G71980
AT5G18070
AT1G73640
AT4G30070
AT1G75380
AT2G32790
AT5G17150
AT1G07135
AT1G70610
AT3G54410
AT3G05290
AT2G43400
AT3G23050
AT1G07610
AT2G19750
AT3G30460
AT1G60140
AT4G38040
AT2G33380
AT1G20610
AT4G20890
AT3G01660
AT1G28380
AT4G00490
AT1G19790
AT1G65090
AT5G45750
AT1G22550
AT2G25100
AT2G34150
AT5G45260
AT5G16390
AT5G28500
AT3G21370
AT2G39420
AT5G62460
AT4G39980
AT1G21600
AT1G71490
AT3G23630
AT5G67050
AT4G00440
AT1G03530
AT3G44100
AT1G75150
AT3G27080
AT1G74870
AT2G24600
AT2G02040
AT1G78090
AT5G07230
AT1G73110
AT4G14315
AT5G14270
AT5G09976
AT1G06670
AT4G21060
AT4G13940
AT2G40810
AT3G23510
AT3G24160
AT2G04740
AT1G80360
AT3G49580
AT5G59800
AT5G59960
AT5G24040
AT1G08780
AT1G19870
AT3G14960
AT4G09200
AT5G24470
AT5G25890
AT1G70810
AT1G31940
AT3G04510
AT5G17550
AT3G11980
AT1G67420
AT3G07690
AT4G19840
AT5G63800
AT1G75450
AT3G14470
AT2G34090
AT1G11915
AT5G64240
AT3G59610
AT2G30950
AT1G19025
AT2G23640
AT2G18950
AT2G02960
AT5G25930
AT1G20440
AT3G07870
AT5G21910
AT1G12900
AT1G54240
AT5G07890
AT3G51000
AT1G05710
AT3G55880
AT2G25250
AT4G38280
AT4G24120
AT4G17390
AT3G61910
AT5G15190
AT5G27990
AT5G36950
AT1G33230
AT4G38960
AT5G24140
AT2G20340
AT5G54130
AT4G36850
AT1G50570
AT5G23340
AT4G28860
AT5G54610
AT1G25330
AT1G06640
AT3G46010
AT1G30700
AT2G28600
AT3G06130
AT5G65870
AT2G39220
AT3G48000
AT1G77090
AT3G07860
AT3G10210
AT1G22200
AT5G08720
AT1G24160
AT5G66850
AT3G18730
AT2G29780
AT3G25830
AT5G13330
AT5G42200
AT2G32640
AT4G31430
AT5G42680
AT2G11910
AT1G10760
AT3G12730
AT1G29980
AT2G38995
AT3G16760
AT3G05590
AT3G19350
AT1G21810
AT2G39930
AT1G06923
AT3G19030
AT4G02690
AT1G17080
AT1G61920
AT1G18470
AT4G29510
AT2G07738
AT5G35160
AT1G12672
AT3G01990
AT1G24530
AT5G64780
AT3G03950
AT5G58900
AT5G44310
AT1G67120
AT4G02430
AT3G63260
AT1G06430
AT5G67610
AT5G19690
AT1G73120
AT3G52850
AT2G19690
AT5G43470
AT2G33420
AT1G34000
AT1G27385
AT1G76960
AT5G17810
AT1G02920
AT5G28640
AT5G40520
AT1G55535
AT1G80310
AT5G56660
AT2G01980
AT4G39730
AT4G32430
AT2G27680
AT5G62070
AT2G32650
AT1G66480
AT3G27000
AT5G48850
AT5G53220
AT4G32020
AT5G05965
AT1G11280
AT1G16690
AT3G29760
AT5G07900
AT2G25650
AT4G13345
AT2G32720
AT2G36100
AT3G61480
AT1G28410
AT4G16770
AT4G22270
AT3G51940
AT2G30575
AT1G47485
AT1G07720
AT1G67785
AT3G04520
AT2G26660
AT4G33905
AT3G14170
AT5G48385
AT4G12390
AT4G15430
AT1G26120
AT2G41130
AT4G27160
AT5G01930
AT3G23410
AT3G02230
AT5G67540
AT2G27340
AT4G29240
AT4G24460
AT3G12630
AT1G13260
AT4G19865
AT2G22410
AT3G06455
AT3G51960
AT3G08680
AT4G23600
AT3G59930
AT5G63650
AT3G48890
AT3G02670
AT5G62610
AT1G60930
AT3G17650
AT5G50600
AT3G54540
AT2G31970
AT3G47430
AT2G44300
AT1G72660
AT2G40113
AT1G56290
AT4G21180
AT3G10370
AT5G38435
AT5G45770
AT5G53550
AT2G38380
AT5G58540
AT3G45600
AT3G16090
AT1G48160
AT5G47620
AT3G23760
AT3G11840
AT3G48680
AT1G23030
AT5G20660
AT3G17880
AT1G44020
AT5G56650
AT2G31560
AT3G16920
AT1G79840
AT3G02970
AT2G30900
AT1G80830
AT5G63960
AT2G21800
AT4G08320
AT1G36370
AT3G26670
AT1G16515
AT5G37475
AT5G56580
AT1G65480
AT1G10820
AT1G50380
AT4G11380
AT1G79220
AT4G17420
AT2G33710
AT4G12550
AT1G10770
AT5G55670
AT3G02740
AT5G25210
AT3G54190
AT5G56020
AT2G33385
AT2G14720
AT1G75680
AT4G14713
AT4G23690
AT4G31040
AT1G17240
AT1G36390
AT3G58800
AT5G09420
AT5G45420
AT4G27490
AT1G78180
AT2G25210
AT1G24440
AT1G78940
AT4G19060
AT1G55205
AT1G19835
AT4G38670
AT1G47128
AT2G44940
AT5G14100
AT3G60000
AT3G55020
AT2G26260
AT3G47080
AT1G19397
AT4G29860
AT1G23750
AT4G34340
AT2G30780
AT1G55490
AT4G27280
AT4G12780
AT2G32520
AT1G03360
AT2G30930
AT5G47040
AT5G20720
AT5G48340
AT2G23110
AT5G66070
AT1G12740
AT1G18485
AT1G62981
AT4G26860
AT3G49250
AT1G17430
AT1G66730
AT2G22680
AT1G19270
AT5G15760
AT3G47580
AT1G08370
AT2G43240
AT1G23560
AT4G24340
AT4G24990
AT4G26940
AT3G25165
AT1G59590
AT1G51580
AT4G35740
AT1G22860
AT5G03780
AT3G02050
AT3G10880
AT4G16530
AT3G14600
AT1G72930
AT2G41180
AT2G14210
AT2G40150
AT2G38780
AT3G01750
AT1G04980
AT2G35630
AT5G19960
AT1G03365
AT1G52190
AT4G31860
AT1G18730
AT5G54780
AT3G56580
AT2G21990
AT1G16560
AT1G43690
AT4G13640
AT1G67050
AT5G16640
AT2G24050
AT5G18500
AT1G54770
AT3G10630
AT1G12845
AT3G09710
AT1G01490
AT2G04045
AT2G27600
AT2G21195
AT2G25625
AT1G30814
AT1G67250
AT3G05120
AT5G01870
AT2G15345
AT1G20110
AT1G60800
AT2G35940
AT5G44973
AT1G77610
AT5G02760
AT5G53050
AT4G21530
AT4G26410
AT4G11960
AT2G01910
AT3G06890
AT4G16410
AT2G32270
AT3G18450
AT1G56000
AT1G65820
AT3G20770
AT4G31920
AT4G23400
AT3G06930
AT5G05340
AT1G06040
AT3G08850
AT1G49470
AT5G41520
AT4G01400
AT5G43880
AT1G58037
AT3G08920
AT3G20210
AT2G43700
AT1G19450
AT4G35750
AT5G13550
AT1G51430
AT1G77530
AT1G64640
AT5G35210
AT3G28780
AT4G22285
AT1G29340
AT4G24010
AT3G13800
AT1G09000
AT5G38450
AT1G55560
AT5G57810
AT5G52882
AT1G68450
AT5G05170
AT4G18270
AT2G38940
AT2G47970
AT4G36730
AT5G42560
AT5G52975
AT4G03820
AT5G22580
```
