## Supplementary material for "A comprehensive map of preferentially located motifs reveals distinct proximal *cis*-regulatory elements in plants": TACACA_containing_gene_set.txt

```
#Occurences of TACACA between 23 and 159 (positions relative to the transcription start site)
#3144 sequences with TACACA in this interval
#15.28% of the sequences in promoter set with TACACA (set with 20573 sequences)
AT3G20040
AT3G13450
AT1G04790
AT5G42600
AT5G21170
AT5G01270
AT4G19140
AT4G38520
AT4G04330
AT5G48670
AT5G65420
AT3G19615
AT1G70730
AT1G26840
AT3G18560
AT1G75110
AT5G35480
AT3G26380
AT2G14960
AT1G14900
AT4G38690
AT5G65490
AT5G53250
AT3G04740
AT1G01280
AT2G30070
AT4G05150
AT1G26250
AT4G04745
AT3G02020
AT5G55410
AT2G45530
AT1G16680
AT1G51100
AT5G07140
AT2G32690
AT1G21510
AT3G45600
AT3G62770
AT5G20360
AT2G27229
AT3G26580
AT5G23090
AT4G23496
AT2G35630
AT3G47060
AT5G36710
AT1G01060
AT5G16210
AT5G04040
AT3G58670
AT3G06210
AT1G23720
AT5G37750
AT1G62330
AT1G76050
AT4G09467
AT3G47940
AT2G45540
AT1G70920
AT5G42890
AT1G15880
AT2G04680
AT3G59010
AT2G33550
AT5G56450
AT4G13730
AT5G06930
AT1G53885
AT3G56290
AT4G27650
AT3G48880
AT5G48910
AT3G25585
AT2G32450
AT1G51090
AT4G28420
AT4G14104
AT1G78890
AT5G09290
AT1G14290
AT5G24740
AT2G02230
AT3G19430
AT4G07820
AT5G42520
AT3G01180
AT5G07950
AT5G50250
AT5G66630
AT3G05990
AT3G19370
AT1G01080
AT5G58590
AT3G21530
AT4G14096
AT4G12780
AT1G36380
AT5G63410
AT5G54062
AT1G73540
AT5G57280
AT3G03420
AT1G21780
AT2G33220
AT5G42610
AT1G29340
AT3G48060
AT3G25165
AT1G21380
AT3G16760
AT1G71230
AT1G63550
AT1G70895
AT5G67530
AT5G55210
AT5G23010
AT2G37400
AT4G18270
AT3G05290
AT2G37960
AT4G28720
AT1G22070
AT3G53900
AT2G40030
AT1G47290
AT3G55360
AT5G60450
AT1G07530
AT1G79850
AT1G29940
AT1G14260
AT5G65390
AT4G22250
AT4G03070
AT2G46550
AT2G30660
AT5G67385
AT3G59670
AT1G71400
AT3G03830
AT5G04490
AT2G02980
AT1G74670
AT5G06800
AT3G13880
AT3G25690
AT3G25040
AT5G04230
AT2G38160
AT1G06890
AT5G38510
AT3G19600
AT5G64690
AT5G55140
AT5G15740
AT1G80300
AT3G45400
AT2G29020
AT1G16080
AT1G45976
AT3G06930
AT2G39900
AT1G68000
AT5G07900
AT4G22750
AT2G39220
AT4G29860
AT3G25500
AT1G35560
AT1G31120
AT4G21060
AT1G76610
AT2G18193
AT5G46900
AT2G46300
AT3G57530
AT5G56600
AT1G43171
AT5G03280
AT5G14890
AT3G05165
AT5G64190
AT5G43850
AT1G65820
AT3G62550
AT4G24100
AT2G29995
AT1G55490
AT3G04880
AT5G11160
AT5G40660
AT1G65580
AT1G50840
AT2G23290
AT2G25100
AT2G19750
AT5G55170
AT3G49725
AT4G21190
AT2G27830
AT3G10260
AT1G75680
AT1G62900
AT2G41250
AT2G28840
AT2G13960
AT5G49555
AT3G24450
AT1G09040
AT1G23400
AT3G50845
AT5G35160
AT1G16250
AT1G28815
AT3G21500
AT5G02120
AT1G78050
AT2G29880
AT2G41830
AT5G09672
AT5G50630
AT2G43240
AT4G18710
AT2G46230
AT5G58790
AT5G57815
AT5G56150
AT5G67540
AT5G63860
AT1G53880
AT4G28300
AT3G60280
AT1G02065
AT3G14170
AT5G04310
AT2G17570
AT2G18120
AT1G36370
AT3G11270
AT1G70840
AT3G28200
AT4G35600
AT1G72175
AT3G53830
AT3G03320
AT1G56000
AT3G62960
AT5G41260
AT5G14530
AT2G46090
AT4G12300
AT1G55330
AT1G61210
AT2G37570
AT3G23410
AT5G06560
AT1G14830
AT3G16280
AT1G50570
AT2G23780
AT1G47840
AT5G53940
AT1G11750
AT3G08970
AT1G19540
AT4G23730
AT3G17520
AT3G43670
AT1G72440
AT1G54320
AT1G24764
AT1G76270
AT3G05170
AT1G27565
AT4G10770
AT3G21270
AT4G19430
AT1G31500
AT3G45130
AT5G55450
AT1G16515
AT2G45170
AT5G26310
AT4G03550
AT4G23400
AT3G53090
AT5G45410
AT3G29280
AT5G60370
AT1G78915
AT2G21620
AT1G14950
AT5G54585
AT1G19250
AT1G61450
AT5G35995
AT1G57980
AT5G65480
AT2G21800
AT3G20640
AT3G42950
AT1G02570
AT5G24310
AT5G41790
AT1G48500
AT3G17980
AT3G49050
AT4G23350
AT1G26100
AT3G17310
AT5G03530
AT3G45300
AT1G09420
AT1G75160
AT1G05575
AT5G62190
AT2G40810
AT3G12260
AT3G13540
AT3G07330
AT2G27550
AT5G59690
AT4G35470
AT4G21800
AT4G13790
AT1G48860
AT2G41870
AT1G03010
AT1G79660
AT1G28260
AT1G13470
AT5G51220
AT4G15210
AT3G45960
AT3G23200
AT3G25930
AT4G06598
AT5G11680
AT1G29540
AT5G48140
AT1G65700
AT1G22540
AT4G21560
AT5G03870
AT5G62850
AT5G61910
AT1G78815
AT1G76350
AT2G24860
AT1G80940
AT1G32330
AT1G16170
AT1G15030
AT2G18260
AT2G28710
AT2G47070
AT4G09890
AT2G38290
AT5G14720
AT5G17090
AT3G21380
AT1G23860
AT5G11020
AT1G22020
AT4G35090
AT3G15030
AT2G12400
AT2G02040
AT3G48240
AT3G51640
AT3G62050
AT5G55200
AT4G25590
AT5G49525
AT2G43750
AT3G09570
AT3G54890
AT4G14342
AT3G02850
AT3G18960
AT3G14790
AT1G34355
AT1G67260
AT3G01170
AT1G76600
AT5G23910
AT1G04300
AT1G26520
AT5G66390
AT2G16586
AT4G35930
AT3G20740
AT3G13320
AT2G30900
AT1G58807
AT1G15690
AT1G56290
AT5G37990
AT1G23240
AT5G58710
AT2G21790
AT2G35320
AT4G22610
AT3G56750
AT1G62210
AT1G14780
AT4G00310
AT4G38360
AT2G25680
AT5G56630
AT4G14103
AT4G30390
AT5G05600
AT5G50645
AT3G58740
AT1G78850
AT1G71130
AT4G10790
AT1G12430
AT5G66050
AT5G14020
AT4G18395
AT1G80720
AT5G60880
AT3G16570
AT4G16060
AT4G13270
AT1G16960
AT1G27690
AT5G01100
AT3G20440
AT4G18960
AT4G23540
AT2G33810
AT1G07320
AT1G12460
AT1G18840
AT5G47480
AT5G14080
AT5G02160
AT1G13030
AT3G55240
AT5G58550
AT3G23700
AT2G32890
AT2G19950
AT1G11430
AT5G42200
AT2G28600
AT4G30280
AT5G37550
AT3G25805
AT1G72150
AT1G16560
AT2G39090
AT3G15357
AT3G27080
AT1G27000
AT1G65080
AT1G61688
AT5G24170
AT3G17410
AT4G01810
AT3G03950
AT1G22900
AT1G61520
AT1G70780
AT4G18205
AT3G20300
AT3G06100
AT5G60840
AT1G53840
AT5G38610
AT3G15070
AT2G05380
AT3G03100
AT3G20570
AT1G13250
AT5G64090
AT5G08720
AT4G21960
AT1G63150
AT5G16620
AT5G49820
AT1G07070
AT5G27150
AT1G28375
AT4G22592
AT1G06620
AT4G14365
AT3G23580
AT3G16770
AT3G07820
AT1G23740
AT4G09466
AT5G43770
AT2G42290
AT5G09220
AT4G04960
AT2G34720
AT1G19397
AT3G26670
AT5G62460
AT2G29525
AT3G26050
AT5G66930
AT5G16000
AT1G23965
AT5G65700
AT2G28690
AT5G29000
AT4G01400
AT1G11230
AT4G15240
AT2G44200
AT3G46540
AT3G26760
AT5G38140
AT1G05710
AT3G57770
AT1G60680
AT2G02090
AT2G01910
AT1G28330
AT1G06120
AT5G59730
AT2G18370
AT1G25370
AT1G76590
AT3G05660
AT3G01770
AT4G16695
AT1G74660
AT4G22290
AT5G24470
AT4G16070
AT1G65190
AT1G15260
AT4G08810
AT1G10820
AT3G02730
AT2G36790
AT1G77640
AT1G68080
AT2G46930
AT5G06430
AT5G22330
AT2G39840
AT4G00490
AT5G25930
AT3G28070
AT3G25180
AT1G12220
AT4G00400
AT4G00550
AT5G02110
AT3G53440
AT2G32640
AT1G01180
AT1G03400
AT5G24670
AT1G52120
AT4G37260
AT4G08980
AT5G15810
AT4G01680
AT1G08490
AT3G46450
AT5G50420
AT3G47675
AT4G32830
AT3G20840
AT5G46800
AT4G01000
AT1G76700
AT5G51370
AT4G28600
AT1G73830
AT5G37690
AT4G36490
AT3G49650
AT2G43700
AT2G34620
AT2G40880
AT5G67280
AT2G33710
AT1G79220
AT3G49010
AT4G34390
AT2G45740
AT3G15620
AT2G22410
AT2G38940
AT2G01818
AT2G38580
AT1G14140
AT5G64220
AT2G01950
AT5G53450
AT2G28310
AT2G31960
AT5G38060
AT3G06700
AT3G51250
AT3G43980
AT1G64160
AT2G39010
AT5G50920
AT3G16120
AT4G26640
AT1G62070
AT1G11850
AT2G17972
AT5G64460
AT1G48260
AT2G41231
AT3G13490
AT1G53320
AT3G08860
AT3G07410
AT5G51545
AT3G10405
AT2G04305
AT1G68160
AT1G52100
AT5G67450
AT1G07160
AT3G28630
AT3G63240
AT5G45890
AT3G13720
AT3G28740
AT5G08660
AT2G29510
AT1G64300
AT1G49660
AT4G36760
AT3G58630
AT5G11980
AT3G07700
AT4G36650
AT2G41710
AT2G31660
AT1G77140
AT2G31300
AT5G13120
AT1G28090
AT1G79570
AT5G53090
AT3G48420
AT5G17990
AT2G28550
AT5G02090
AT2G03260
AT3G53920
AT1G24405
AT5G51210
AT1G31050
AT1G29200
AT5G19473
AT1G10900
AT1G60410
AT4G03298
AT1G03070
AT5G57345
AT1G74360
AT4G19170
AT3G11402
AT3G01345
AT3G53780
AT4G10240
AT1G16210
AT3G13050
AT4G19030
AT4G29840
AT3G43720
AT1G55630
AT4G20110
AT5G03430
AT5G45340
AT4G33150
AT1G01490
AT4G21810
AT4G33210
AT4G05000
AT2G01990
AT2G38780
AT4G38570
AT3G58570
AT1G33250
AT2G07170
AT3G54085
AT1G64561
AT5G50680
AT1G09230
AT2G36910
AT1G20840
AT1G61260
AT4G17790
AT5G06960
AT5G47500
AT3G52450
AT1G64583
AT1G66000
AT4G12545
AT1G53090
AT3G02500
AT1G74870
AT2G40170
AT5G63800
AT4G02340
AT4G31430
AT5G23240
AT4G24960
AT2G35720
AT4G27690
AT2G40610
AT1G56140
AT1G19100
AT4G21780
AT1G75170
AT5G12150
AT1G70800
AT1G16290
AT1G69935
AT4G32340
AT3G08620
AT2G36880
AT3G62260
AT5G13690
AT3G54430
AT1G30820
AT1G31720
AT1G73750
AT3G17060
AT2G10970
AT5G45350
AT5G50960
AT4G01940
AT1G19440
AT5G49215
AT2G39855
AT2G38180
AT5G13460
AT5G35700
AT3G51960
AT1G56090
AT4G20230
AT1G17480
AT2G44950
AT2G41342
AT2G32990
AT2G14720
AT1G33055
AT1G74970
AT3G49580
AT5G07740
AT4G38530
AT4G33450
AT1G04390
AT3G06150
AT5G17930
AT3G50560
AT4G27435
AT1G02150
AT5G52140
AT2G41940
AT2G32190
AT3G23090
AT5G25110
AT5G46620
AT5G61040
AT1G24070
AT1G15700
AT2G20340
AT5G65760
AT2G39690
AT3G02570
AT4G26990
AT1G29670
AT3G12940
AT4G10470
AT1G19960
AT1G77090
AT5G56940
AT5G50130
AT5G41340
AT4G29790
AT1G76070
AT2G16592
AT3G52105
AT5G22100
AT4G26070
AT1G53850
AT2G05430
AT4G03415
AT4G05160
AT3G52710
AT5G20590
AT4G39350
AT3G61140
AT5G59960
AT2G22300
AT5G50460
AT5G09976
AT1G12672
AT3G61450
AT3G12320
AT1G08550
AT2G01710
AT1G14370
AT1G25380
AT5G01800
AT2G15230
AT3G27560
AT2G03440
AT1G16770
AT4G28100
AT5G44560
AT1G32740
AT1G47480
AT3G16220
AT1G64180
AT2G30490
AT1G72310
AT1G08810
AT2G18240
AT5G24460
AT5G60600
AT1G16825
AT1G73790
AT5G53580
AT5G20610
AT3G02090
AT2G39850
AT1G09780
AT2G20500
AT3G29760
AT3G01270
AT1G26090
AT5G57370
AT5G66070
AT4G30450
AT1G24160
AT4G16390
AT4G24015
AT3G56580
AT3G18570
AT4G24010
AT3G50440
AT5G15190
AT1G27385
AT4G35300
AT5G45770
AT1G59124
AT3G17470
AT4G35840
AT1G61920
AT5G13980
AT2G28460
AT2G26600
AT1G32400
AT2G15695
AT4G14770
AT5G22500
AT3G16270
AT3G18350
AT1G71490
AT1G69910
AT3G59870
AT1G10340
AT3G24770
AT3G27880
AT1G13590
AT5G19440
AT5G15500
AT1G70782
AT4G03566
AT4G22890
AT2G42180
AT4G31850
AT4G15690
AT3G27090
AT3G33530
AT2G38630
AT3G30460
AT2G47580
AT3G05160
AT1G28010
AT1G71830
AT1G33230
AT5G26050
AT5G58540
AT3G24520
AT4G38825
AT5G13300
AT3G44460
AT1G49590
AT5G10695
AT1G48090
AT1G47250
AT3G51980
AT5G07100
AT3G05120
AT1G61740
AT1G30100
AT4G08480
AT5G10950
AT4G11720
AT5G53920
AT2G32120
AT1G68862
AT4G33630
AT3G24160
AT2G20410
AT5G51840
AT5G43920
AT4G03820
AT1G10750
AT1G34010
AT3G56800
AT1G67120
AT1G62360
AT5G44568
AT3G05350
AT1G76440
AT2G41560
AT2G31260
AT4G14713
AT1G22410
AT4G02790
AT1G02990
AT1G11440
AT5G20060
AT3G54020
AT1G52780
AT1G62500
AT1G73920
AT5G63380
AT1G06250
AT2G36980
AT5G13130
AT5G04920
AT1G74950
AT1G22530
AT1G59860
AT1G79840
AT3G06820
AT5G22470
AT3G53980
AT2G21230
AT5G62410
AT4G14060
AT5G12010
AT2G17240
AT1G44446
AT1G74740
AT3G62610
AT3G51650
AT5G08450
AT5G22370
AT1G01340
AT3G20680
AT1G60800
AT5G25840
AT4G29960
AT1G32440
AT1G60190
AT5G21940
AT5G51950
AT1G24240
AT5G15290
AT3G07370
AT2G33100
AT4G38980
AT4G31660
AT5G24655
AT5G14120
AT5G58180
AT5G43290
AT5G44565
AT2G47400
AT5G66600
AT1G28610
AT1G67600
AT2G27110
AT5G49410
AT1G49040
AT1G73000
AT3G14910
AT3G29130
AT5G47030
AT2G24050
AT5G13140
AT1G65510
AT4G23560
AT3G50050
AT2G03590
AT5G53050
AT2G21385
AT1G25490
AT1G72690
AT4G30160
AT4G24026
AT1G16520
AT2G32210
AT2G40960
AT3G29170
AT4G17810
AT5G48840
AT1G32360
AT3G10550
AT1G42960
AT2G28350
AT1G04380
AT3G23340
AT1G27595
AT2G35000
AT3G11770
AT3G51060
AT3G17930
AT5G54130
AT3G28850
AT2G04340
AT2G24390
AT2G28900
AT2G34910
AT1G03030
AT5G24970
AT3G11960
AT4G26060
AT1G76200
AT2G34430
AT4G09090
AT5G01620
AT3G01400
AT2G45850
AT4G34730
AT3G26410
AT5G16750
AT5G02130
AT1G17610
AT1G20440
AT2G23450
AT2G05753
AT5G07475
AT1G17500
AT1G16730
AT5G11860
AT3G05630
AT4G19350
AT3G15400
AT1G54040
AT3G04020
AT2G38440
AT5G45800
AT2G16030
AT1G74900
AT5G56580
AT3G30210
AT2G21990
AT5G32619
AT2G41230
AT4G29120
AT5G52110
AT2G33847
AT5G50175
AT4G38670
AT2G46070
AT5G18410
AT1G53390
AT2G20720
AT1G48000
AT5G22580
AT3G28150
AT3G13445
AT1G30260
AT3G27350
AT3G56260
AT1G78300
AT2G47630
AT3G27650
AT1G07745
AT1G73860
AT5G45330
AT5G64150
AT1G12410
AT1G55920
AT1G09000
AT5G25160
AT4G21620
AT1G04550
AT1G48440
AT1G16690
AT1G70810
AT1G09960
AT3G14990
AT1G21560
AT5G47860
AT1G20510
AT4G03000
AT1G10760
AT5G06510
AT4G27630
AT2G42230
AT3G55850
AT5G43680
AT4G14368
AT4G25230
AT3G56720
AT1G29660
AT3G55770
AT1G75460
AT3G63520
AT4G07410
AT3G54760
AT2G31970
AT4G32590
AT5G53486
AT1G78010
AT5G54870
AT2G01175
AT4G01880
AT5G64130
AT3G05370
AT5G55660
AT3G58130
AT5G22510
AT1G72300
AT5G08010
AT2G31830
AT3G54640
AT1G07680
AT1G04020
AT1G19170
AT4G25050
AT1G19680
AT4G01950
AT4G37400
AT5G09461
AT1G50500
AT5G27350
AT5G09462
AT4G09820
AT2G30575
AT2G18990
AT4G38440
AT1G08270
AT3G50340
AT5G05530
AT1G06430
AT5G65800
AT2G28950
AT4G14965
AT4G35910
AT2G37620
AT1G51580
AT2G19460
AT5G24910
AT2G28625
AT5G03370
AT2G30100
AT1G20690
AT4G18480
AT3G25480
AT4G23690
AT1G23205
AT5G19875
AT2G28110
AT5G52380
AT1G24510
AT4G30290
AT5G35730
AT2G40490
AT1G04700
AT5G03540
AT3G51410
AT1G53110
AT1G71780
AT3G03600
AT2G22680
AT5G51400
AT1G12360
AT5G14950
AT3G47490
AT2G09840
AT3G04170
AT5G62810
AT2G22240
AT3G05725
AT3G17680
AT4G23680
AT3G63290
AT4G24450
AT1G32780
AT3G08670
AT1G71692
AT1G31930
AT3G25170
AT1G15980
AT2G06520
AT1G13690
AT3G01513
AT2G34820
AT4G13240
AT1G19360
AT4G16410
AT3G17440
AT2G44770
AT2G46890
AT3G53000
AT5G52720
AT4G17310
AT4G35510
AT1G08250
AT5G58930
AT5G56240
AT1G52380
AT5G64410
AT2G39660
AT5G18060
AT3G05050
AT4G33350
AT1G18160
AT5G20150
AT1G54370
AT1G19450
AT3G07740
AT5G42130
AT2G32260
AT3G48860
AT5G18660
AT4G13530
AT2G01450
AT1G21000
AT1G23570
AT3G06570
AT3G07400
AT5G23340
AT4G34020
AT1G54060
AT5G47640
AT2G01940
AT4G37810
AT1G69570
AT2G17650
AT1G09820
AT2G26240
AT3G16310
AT5G50100
AT2G45820
AT1G80570
AT5G64240
AT1G08420
AT4G13640
AT5G18780
AT5G17790
AT1G06560
AT3G07930
AT5G14450
AT4G30830
AT5G05690
AT5G07470
AT1G18980
AT2G01410
AT4G32270
AT5G41620
AT2G03730
AT5G22120
AT1G22700
AT1G50400
AT5G05890
AT1G19690
AT5G60350
AT2G01270
AT2G41190
AT5G22310
AT1G05190
AT3G15250
AT4G15735
AT3G01920
AT2G43560
AT1G52540
AT5G52230
AT1G05900
AT3G15060
AT4G04800
AT1G02790
AT5G19340
AT1G16860
AT5G17550
AT2G14210
AT3G12170
AT1G15230
AT2G47890
AT5G66910
AT2G45300
AT3G21240
AT4G12760
AT3G24320
AT1G51140
AT3G09050
AT2G14365
AT5G09463
AT2G30290
AT1G49475
AT5G58270
AT4G16143
AT1G73965
AT2G02910
AT1G23590
AT3G48760
AT2G40150
AT2G35830
AT1G44224
AT2G24540
AT1G19660
AT3G58760
AT4G13160
AT1G57777
AT2G31870
AT5G27990
AT1G31920
AT1G32350
AT5G43880
AT2G43945
AT5G61900
AT3G50210
AT1G04090
AT4G37690
AT1G71300
AT4G31530
AT3G15220
AT1G45249
AT3G23630
AT3G11100
AT2G16530
AT3G58140
AT4G14870
AT1G07040
AT2G36970
AT3G02990
AT5G67130
AT1G65090
AT2G37080
AT1G02910
AT2G04650
AT5G66675
AT5G02220
AT1G55460
AT2G41150
AT1G33080
AT1G18740
AT1G32480
AT4G19390
AT4G01580
AT3G58530
AT5G62350
AT5G08190
AT3G42960
AT3G48350
AT3G26730
AT1G75830
AT2G29190
AT3G06390
AT5G03670
AT4G36640
AT5G49890
AT2G35810
AT5G13410
AT2G30520
AT1G15000
AT4G14960
AT3G20670
AT2G34920
AT2G06555
AT2G39400
AT1G01730
AT1G79350
AT4G28990
AT1G14750
AT1G12940
AT5G22020
AT2G43540
AT4G26830
AT4G13830
AT1G05850
AT1G06149
AT1G56650
AT1G22600
AT3G49360
AT5G22460
AT3G01300
AT1G58037
AT5G63550
AT5G03350
AT1G75420
AT1G71850
AT4G30260
AT4G33080
AT5G44370
AT2G47910
AT5G42090
AT4G00300
AT3G57080
AT2G26910
AT4G38030
AT1G10390
AT3G50800
AT4G15740
AT1G32150
AT1G75850
AT1G73110
AT1G61340
AT2G20465
AT5G51340
AT2G29780
AT4G35720
AT3G04520
AT1G68460
AT2G26180
AT3G53232
AT3G52930
AT1G67720
AT2G35770
AT4G09462
AT1G63720
AT5G44080
AT5G14100
AT3G14540
AT3G63120
AT1G08315
AT2G29910
AT5G13290
AT3G22690
AT4G15430
AT3G51550
AT3G29330
AT5G10470
AT1G53903
AT1G30230
AT4G27750
AT4G26510
AT5G51230
AT2G28290
AT3G48340
AT3G61060
AT3G09920
AT2G25600
AT4G08330
AT2G04880
AT1G16710
AT5G04200
AT3G28690
AT5G65320
AT2G34870
AT4G25200
AT2G20650
AT1G51170
AT4G17100
AT4G25400
AT1G14520
AT5G03650
AT4G28880
AT4G19840
AT2G24570
AT1G16530
AT5G65250
AT4G17410
AT2G44870
AT1G70940
AT2G36120
AT1G36390
AT1G62690
AT1G25330
AT4G09770
AT3G22620
AT5G03780
AT5G43430
AT4G29240
AT5G40740
AT1G13260
AT3G49350
AT2G25740
AT3G23050
AT3G10130
AT2G05310
AT3G05580
AT2G22770
AT1G44100
AT5G05610
AT2G33420
AT4G39360
AT2G32460
AT3G11397
AT1G63080
AT3G20540
AT1G61566
AT3G54860
AT2G48140
AT2G44210
AT3G11550
AT3G25545
AT1G52905
AT3G26090
AT3G05330
AT4G24620
AT3G55000
AT3G04610
AT2G30260
AT2G45980
AT4G33440
AT4G37020
AT3G19280
AT5G38410
AT3G04530
AT3G54720
AT3G17530
AT1G63120
AT5G56650
AT4G35690
AT1G70210
AT5G18580
AT4G35750
AT1G54470
AT2G30770
AT5G62200
AT1G79010
AT4G19870
AT4G02820
AT4G20880
AT1G73980
AT1G32070
AT3G44735
AT1G31335
AT1G04250
AT3G60966
AT5G37780
AT2G34750
AT3G08920
AT5G45690
AT4G02430
AT1G02950
AT5G53020
AT3G15880
AT2G37650
AT3G50110
AT3G21070
AT4G08500
AT1G14790
AT1G10657
AT3G59550
AT3G18730
AT4G19003
AT1G68050
AT1G19670
AT4G19830
AT5G23230
AT4G00030
AT1G25570
AT1G68238
AT5G50540
AT5G01830
AT2G35585
AT3G05490
AT4G12620
AT5G14170
AT5G24210
AT3G13065
AT4G40040
AT5G55940
AT3G27010
AT5G66110
AT1G63030
AT1G13540
AT2G14580
AT5G22820
AT5G01190
AT2G17840
AT2G30000
AT3G01100
AT3G02555
AT3G01720
AT5G41660
AT4G13395
AT3G57000
AT1G18870
AT1G70230
AT1G70060
AT1G72970
AT2G31200
AT5G52390
AT2G27220
AT5G38600
AT1G66020
AT5G58320
AT2G28160
AT1G65480
AT5G25210
AT3G57540
AT4G18020
AT1G11100
AT3G24730
AT3G03030
AT1G20380
AT2G40120
AT2G30930
AT4G04200
AT5G44460
AT4G22130
AT5G67430
AT1G50250
AT2G40600
AT5G07910
AT5G43780
AT4G16530
AT5G46360
AT4G11960
AT5G01450
AT5G10740
AT4G33040
AT5G16460
AT5G35630
AT1G47670
AT1G65380
AT4G15260
AT5G10770
AT2G16710
AT2G04690
AT5G47210
AT4G32400
AT1G04778
AT3G11540
AT3G57410
AT1G59760
AT4G36750
AT2G27690
AT5G26770
AT4G32330
AT1G77220
AT5G63000
AT1G01640
AT1G20650
AT2G01540
AT1G80920
AT1G14300
AT5G55390
AT5G60530
AT1G10150
AT1G03470
AT1G61050
AT1G70680
AT3G07195
AT3G26240
AT2G04240
AT3G06740
AT3G25210
AT5G13030
AT5G64940
AT5G54490
AT3G15356
AT1G14690
AT1G79700
AT5G49520
AT2G36800
AT1G62333
AT3G23910
AT5G38590
AT1G63810
AT5G39960
AT5G26660
AT4G13980
AT3G15358
AT1G51690
AT3G47990
AT1G48210
AT3G08850
AT3G58610
AT5G17490
AT2G35390
AT4G05530
AT2G42890
AT2G33360
AT2G33385
AT5G40830
AT5G10630
AT1G63860
AT3G06370
AT5G28830
AT1G14240
AT4G34480
AT2G25250
AT1G47710
AT5G62760
AT1G14710
AT3G48195
AT3G49840
AT4G10465
AT2G29130
AT1G01790
AT1G25530
AT3G12590
AT5G55480
AT1G32630
AT5G49710
AT3G46010
AT3G08770
AT2G29460
AT2G17970
AT2G03120
AT1G05520
AT2G43535
AT3G53200
AT1G08380
AT5G18525
AT1G18750
AT4G28770
AT3G05600
AT1G53900
AT5G13590
AT3G20350
AT4G10600
AT5G13170
AT1G17400
AT4G11570
AT4G21340
AT4G37950
AT3G21360
AT2G02730
AT5G09670
AT1G11900
AT3G05730
AT1G12580
AT2G46440
AT3G10740
AT5G55290
AT5G44290
AT5G47770
AT4G04860
AT4G33510
AT4G05060
AT2G30700
AT1G06420
AT4G19450
AT1G14540
AT3G53030
AT4G01995
AT5G48220
AT4G04340
AT1G29410
AT2G47860
AT2G34790
AT2G36130
AT5G58800
AT1G77670
AT1G73870
AT1G19790
AT1G77400
AT4G22710
AT4G25160
AT4G37980
AT5G15581
AT3G10360
AT5G41560
AT1G19396
AT2G25320
AT4G01550
AT2G19690
AT5G56610
AT2G29180
AT1G44020
AT3G04240
AT3G49270
AT1G28230
AT5G62610
AT3G17780
AT1G52710
AT2G37720
AT1G51500
AT1G06720
AT5G66200
AT3G46270
AT4G34630
AT2G20110
AT4G36220
AT1G49720
AT2G20280
AT1G31880
AT3G23920
AT2G07690
AT1G78180
AT1G05570
AT1G60000
AT5G17420
AT5G10540
AT3G59000
AT3G03000
AT5G44440
AT5G09740
AT1G54230
AT3G14270
AT2G35530
AT4G01650
AT4G39880
AT3G47210
AT1G62020
AT2G32900
AT1G26945
AT4G35880
AT4G09310
AT3G09650
AT2G30990
AT4G34310
AT1G23220
AT5G19151
AT2G35820
AT1G30170
AT2G17950
AT3G13040
AT3G21350
AT1G01480
AT3G24190
AT1G05770
AT3G06870
AT5G01990
AT3G52240
AT5G46890
AT5G02820
AT5G42860
AT1G52510
AT3G46650
AT5G01460
AT2G06005
AT3G15770
AT5G04020
AT1G07610
AT3G04000
AT1G51450
AT5G18070
AT3G21400
AT4G38080
AT1G45688
AT5G25360
AT1G61667
AT1G08730
AT1G63990
AT5G57880
AT2G41820
AT4G09200
AT1G27850
AT4G02090
AT5G02030
AT2G46770
AT5G44430
AT3G58790
AT5G43280
AT4G39610
AT2G28670
AT2G43180
AT1G62981
AT5G37830
AT2G27320
AT4G09500
AT5G52882
AT4G13400
AT4G32160
AT2G01420
AT4G25190
AT1G61100
AT3G07510
AT1G49950
AT5G09440
AT5G24120
AT5G02530
AT2G29290
AT5G52820
AT1G73100
AT1G11280
AT1G07430
AT5G48630
AT5G59400
AT5G64813
AT2G15320
AT2G18790
AT3G30300
AT1G75410
AT3G12345
AT5G12250
AT3G54390
AT3G51850
AT3G15410
AT4G35905
AT1G54840
AT2G35090
AT3G16870
AT1G24530
AT4G35740
AT4G16440
AT5G06580
AT1G49570
AT3G57320
AT1G05730
AT5G43470
AT1G11915
AT3G07960
AT4G32900
AT5G63087
AT3G15690
AT2G30110
AT3G16400
AT1G18730
AT4G38770
AT3G47200
AT2G38995
AT3G01460
AT2G39920
AT4G31960
AT5G58170
AT2G43290
AT5G60580
AT1G19110
AT1G59590
AT2G39480
AT5G07030
AT2G33250
AT5G38780
AT5G16400
AT1G61550
AT3G55470
AT1G27070
AT5G62790
AT5G27380
AT5G47920
AT2G41860
AT3G09910
AT5G45420
AT4G16510
AT2G35760
AT1G63640
AT2G30910
AT1G20823
AT5G39590
AT5G03220
AT1G29500
AT2G18660
AT1G70830
AT1G09870
AT5G66900
AT1G51650
AT3G62910
AT2G24460
AT5G65685
AT4G18920
AT5G51880
AT5G27400
AT1G03475
AT1G79020
AT2G20310
AT4G07960
AT2G39000
AT5G53550
AT4G03080
AT2G41550
AT1G22090
AT2G32150
AT1G52870
AT2G30250
AT1G05350
AT5G13020
AT5G02190
AT4G02630
AT3G50370
AT3G05675
AT1G51200
AT2G44240
AT5G22355
AT3G61850
AT2G28330
AT3G05340
AT4G33520
AT5G10110
AT5G65180
AT4G17910
AT1G18485
AT2G25625
AT5G26720
AT3G59530
AT1G31820
AT5G54780
AT5G06210
AT1G11655
AT1G73440
AT4G24204
AT5G23160
AT1G79830
AT3G52970
AT4G10060
AT1G49780
AT5G55460
AT5G14460
AT5G51870
AT4G31670
AT3G58120
AT1G26210
AT5G35750
AT2G42080
AT4G34270
AT2G19560
AT1G59700
AT4G12850
AT1G09520
AT2G46390
AT1G11180
AT1G62120
AT3G03890
AT1G57540
AT4G23600
AT1G62600
AT1G34000
AT1G77760
AT1G45130
AT2G14100
AT1G53580
AT2G19790
AT4G31040
AT1G14730
AT3G59880
AT1G78030
AT5G36940
AT1G80133
AT1G51460
AT3G48890
AT5G66400
AT3G10760
AT5G04820
AT1G05820
AT2G30550
AT2G24490
AT2G38810
AT4G37410
AT4G16265
AT1G22550
AT5G63780
AT4G13345
AT5G22290
AT3G21890
AT5G48810
AT5G48250
AT4G34100
AT2G17350
AT1G14770
AT1G08370
AT3G10660
AT4G20390
AT2G30505
AT4G01985
AT1G53200
AT2G15960
AT5G03200
AT1G77420
AT4G30074
AT1G17210
AT1G75380
AT4G34260
AT4G22285
AT5G18750
AT5G13840
AT3G06770
AT5G64660
AT4G16165
AT2G38970
AT3G59760
AT3G27530
AT3G44540
AT5G65040
AT2G33380
AT2G37530
AT5G66810
AT4G09610
AT1G48325
AT3G54790
AT4G37780
AT2G03810
AT2G23460
AT5G50520
AT3G21610
AT1G06590
AT5G09660
AT5G05730
AT3G02200
AT3G53050
AT4G02690
AT4G08790
AT3G15840
AT1G49890
AT4G16750
AT1G26640
AT2G32270
AT3G21710
AT4G29780
AT2G39810
AT5G61340
AT4G17040
AT1G52260
AT3G20770
AT5G01440
AT4G22753
AT2G32910
AT1G33290
AT5G37440
AT4G28760
AT5G18490
AT4G26940
AT5G44550
AT4G12010
AT5G67330
AT1G01230
AT2G04430
AT1G73120
AT5G58230
AT4G10570
AT5G24150
AT5G64170
AT4G32020
AT3G04450
AT5G66720
AT1G19270
AT5G10430
AT2G36650
AT1G61795
AT1G67840
AT4G29820
AT3G26740
AT4G29400
AT3G04820
AT3G55350
AT5G55950
AT1G52190
AT2G38465
AT4G00820
AT3G25770
AT1G34120
AT1G70170
AT1G49010
AT1G32200
AT5G35410
AT3G44716
AT1G73560
AT4G14746
AT4G01020
AT4G39400
AT2G24030
AT3G13227
AT5G03345
AT5G48210
AT5G67550
AT4G09040
AT5G20540
AT4G28230
AT5G67310
AT5G63180
AT2G14255
AT4G30750
AT4G13350
AT2G38640
AT2G40090
AT1G47540
AT2G25180
AT1G52980
AT2G23550
AT1G49730
AT3G19030
AT1G62250
AT3G44050
AT3G21670
AT2G22905
AT3G54850
AT4G02940
AT3G04940
AT5G11810
AT1G45230
AT1G09060
AT1G20470
AT1G54575
AT1G05460
AT5G67610
AT1G70100
AT3G23030
AT3G62560
AT4G15650
AT4G38540
AT4G38092
AT2G42360
AT3G51730
AT5G38160
AT1G33960
AT3G45020
AT1G06400
AT1G13990
AT5G46570
AT3G20560
AT5G66560
AT1G76060
AT3G29160
AT2G01820
AT1G80030
AT3G54190
AT3G63490
AT1G75900
AT1G04330
AT3G25560
AT3G10370
AT3G52040
AT4G22590
AT3G53880
AT1G17090
AT1G73177
AT3G05320
AT3G52110
AT3G15900
AT3G09390
AT5G12140
AT1G49050
AT3G15580
AT2G23790
AT5G59540
AT3G51370
AT5G46610
AT1G05960
AT4G32730
AT4G00750
AT4G28540
AT1G20810
AT1G22380
AT5G42070
AT1G14480
AT1G62950
AT1G70540
AT3G17810
AT5G47540
AT2G23430
AT1G79000
AT1G12350
AT1G55325
AT3G62940
AT3G22550
AT2G33750
AT4G40050
AT1G75810
AT5G07420
AT2G26770
AT2G05910
AT5G44600
AT1G72890
AT2G15010
AT2G20750
AT3G54580
AT3G06270
AT5G47820
AT2G36710
AT5G49665
AT1G14310
AT4G10590
AT4G10810
AT1G31320
AT1G16460
AT2G32710
AT5G26040
AT5G01290
AT3G15420
AT4G23210
AT2G22170
AT5G44280
AT5G24870
AT5G65550
AT4G26530
AT3G16000
AT2G29680
AT5G11530
AT5G47580
AT1G43650
AT5G37600
AT5G67340
AT1G08845
AT5G28650
AT1G52640
AT4G09580
AT5G65770
AT2G31380
AT3G57600
AT5G58770
AT3G16175
AT3G25950
AT4G19560
AT1G51890
AT1G68870
AT2G42330
AT2G28930
AT5G65870
AT3G51460
AT1G03530
AT4G00800
AT5G37740
AT2G31170
AT4G33160
AT4G37820
AT5G22350
AT5G59380
AT4G33650
AT5G56860
AT1G06060
AT1G74790
AT5G04260
AT1G15040
AT4G13195
AT3G13300
AT3G26440
AT3G22760
AT5G24090
AT1G31130
AT2G31510
AT1G30750
AT3G13520
AT4G00520
AT1G13160
AT2G04450
AT5G09420
AT4G25570
AT5G01740
AT1G62010
AT3G19380
AT4G01280
AT5G63570
AT3G02970
AT2G17680
AT2G26260
AT2G15900
AT2G43510
AT4G27654
AT5G20900
AT1G12775
AT5G61560
AT2G26430
AT4G14120
AT1G05260
AT4G01660
AT1G56560
AT3G27480
AT2G36240
AT2G39380
AT3G01990
AT1G64200
AT3G58710
AT1G80290
AT5G38070
AT4G08555
AT4G18210
AT1G63690
AT5G05340
AT3G22740
AT5G59780
AT3G15354
AT1G08010
AT1G76960
AT5G38220
AT3G56000
AT3G05890
AT3G54030
AT1G34360
AT2G32850
AT5G63060
AT5G36800
AT4G01110
AT3G24760
AT5G23280
AT3G25100
AT4G03280
AT1G71480
AT2G20210
AT2G04495
AT1G12340
AT2G26230
AT5G15530
AT4G08320
AT4G04320
AT5G18240
AT3G54290
AT4G25540
AT4G10010
AT5G50530
AT2G24250
AT5G15910
AT1G20300
AT2G45140
AT2G43430
AT4G31930
AT2G47710
AT1G12750
AT5G23740
AT4G29950
AT4G00420
AT1G45160
AT5G17510
AT5G58950
AT1G27320
AT3G58810
AT5G59990
AT2G26470
AT3G44820
AT1G24260
AT5G44420
AT1G24440
AT1G64890
AT1G24490
AT5G59670
AT2G21195
AT5G38435
AT1G50460
AT4G11845
AT3G01520
AT3G17360
AT1G09430
AT2G32295
AT2G46540
AT3G16100
AT5G67210
AT4G39280
AT4G19970
AT1G21840
AT4G21530
AT1G19700
AT4G09760
AT5G55670
AT5G14790
AT4G10380
AT1G63170
AT3G53960
AT5G43750
AT3G60340
AT3G29240
AT4G13420
AT2G18560
AT1G51913
AT1G27730
AT1G30410
AT1G22950
AT4G00330
AT1G15060
AT2G27680
AT5G38450
AT1G16840
AT1G36060
AT4G15560
AT4G27490
AT4G24530
AT4G34510
AT4G36720
AT1G36000
AT3G44880
AT1G23820
AT3G61830
AT3G14400
AT5G22600
AT1G26810
AT3G63000
AT4G29830
AT3G25900
AT3G07420
AT1G70220
AT2G03630
AT3G53370
AT3G19700
AT1G73530
AT5G25330
AT1G21200
AT1G03740
AT3G11930
AT2G35230
AT5G47230
AT5G63650
AT5G56660
AT2G33390
AT3G59700
AT4G12690
AT1G23030
AT5G01810
AT2G43530
AT1G67190
AT4G34530
AT3G43590
AT5G57260
AT1G22620
AT1G35190
AT4G30340
AT1G65320
AT1G71050
AT3G26400
AT2G42350
AT1G64780
AT3G49180
AT1G66730
AT1G18810
AT1G50660
AT3G03330
AT1G30320
AT2G40460
AT5G25890
AT5G10370
AT1G07290
AT3G59610
AT3G57030
AT1G36310
AT4G31210
AT2G17033
AT1G66480
AT3G13672
AT4G02520
AT5G10240
AT1G53645
AT3G52155
AT5G64850
AT5G07572
AT4G25433
AT5G52552
AT2G39890
AT5G40160
AT1G16030
AT1G19770
AT5G67140
AT5G02040
AT1G65800
AT3G02670
AT5G13240
AT2G42040
AT3G49190
AT1G50320
AT3G63440
AT1G75790
AT1G15130
AT3G19440
AT1G30814
AT1G70520
AT2G36490
AT4G29080
AT5G18730
AT1G68060
AT4G00080
AT5G50580
AT2G02020
AT4G21590
AT1G11770
AT5G66030
AT1G27360
AT1G20320
AT4G25225
AT5G28500
AT2G26975
AT1G18720
AT4G26970
AT1G49750
AT4G31700
AT5G52920
AT1G60470
AT2G23200
AT3G53120
AT2G27950
AT1G22180
AT2G41520
AT4G37190
AT2G04890
AT3G49600
AT1G12900
AT2G04540
AT1G22660
AT1G47900
AT4G08160
AT3G52310
AT4G36730
AT3G12980
AT5G05550
AT3G29110
AT5G25520
AT5G48340
AT1G16640
AT5G37070
AT5G48850
AT1G06680
AT4G22580
AT2G20020
AT1G08840
AT1G66870
AT3G25717
AT4G21870
AT1G67850
AT5G48385
AT1G18950
AT4G12770
AT4G29850
AT2G19650
AT4G34340
AT1G73330
AT3G20720
AT5G23960
AT4G33960
AT1G73640
AT4G26210
AT4G11360
AT5G04850
AT1G22650
AT1G54570
AT5G54860
AT2G43390
AT3G44860
AT1G34320
AT3G14760
AT3G26060
AT1G47510
AT3G13660
AT3G14860
AT2G43520
AT3G53760
AT5G30510
AT1G33260
AT1G30845
AT2G45580
AT5G58430
AT5G56550
AT1G20260
AT5G07020
AT1G68140
AT1G19120
AT5G15700
AT3G52905
AT3G55580
AT2G12480
AT1G01240
AT2G43720
AT5G47040
AT2G37040
AT5G39970
AT5G24450
AT4G09464
AT1G17665
AT3G11050
AT1G70630
AT3G14362
AT3G47080
AT3G62530
AT1G48840
AT4G26910
AT4G09720
AT3G12990
AT5G08280
AT2G04740
AT3G12560
AT1G75580
AT3G02130
AT3G17205
AT2G46430
AT4G33890
AT5G67060
AT1G20110
AT5G63930
AT2G34100
AT3G09710
AT2G17220
AT1G10050
AT5G18460
AT4G16144
AT1G12390
AT2G23980
AT3G12290
AT4G16080
AT5G62360
AT3G58030
AT3G09900
AT1G52670
AT4G15270
AT5G44050
AT1G12740
AT1G01510
AT2G30780
AT5G05170
AT1G48590
AT1G51430
AT2G13440
AT2G38020
AT1G19500
AT4G21710
AT3G13670
AT4G17220
AT1G48610
AT1G04350
AT5G13550
AT4G16350
AT3G06600
AT2G26010
AT2G29600
AT2G16070
AT3G14080
AT2G22850
AT2G25210
AT3G01590
AT1G13750
AT3G18210
AT3G28040
AT1G15415
AT5G50570
AT1G61180
AT1G11660
AT4G35620
AT4G12550
AT2G39710
AT1G04240
AT5G55550
AT5G49690
AT5G24270
AT5G15710
AT4G36240
AT1G64490
AT3G57190
AT4G28270
AT4G14200
AT5G52440
AT2G37170
AT1G43690
AT4G36600
AT3G63500
AT3G27025
AT2G18410
AT5G44973
AT4G36680
AT1G75140
AT5G64780
AT1G17060
AT5G57210
AT1G15590
AT5G11950
AT4G00500
AT3G20490
AT2G36680
AT2G26530
AT5G24140
AT2G05070
AT1G08180
AT1G58180
AT2G36840
AT4G15450
AT1G67700
AT2G17975
AT3G61980
AT5G22850
AT5G51710
AT3G27325
AT1G51080
AT1G04200
AT4G33780
AT5G03795
AT2G39730
AT1G02960
AT5G41190
AT5G03880
AT4G39140
AT4G20070
AT5G08270
AT4G26720
AT2G39050
AT3G59280
AT3G57010
AT4G04040
AT2G47450
AT1G32100
AT3G07990
AT2G20875
AT1G06240
AT5G27670
AT5G65687
AT2G46560
AT5G51760
AT2G46600
AT3G22530
AT2G45950
AT4G24110
AT1G28310
AT2G22570
AT1G70570
AT1G52618
AT4G01595
AT5G62070
AT5G02010
AT1G01500
AT2G41070
AT3G52400
AT1G07640
AT1G65310
AT1G64860
AT1G60420
AT3G22840
AT5G05965
AT1G31990
AT4G27110
AT1G22220
AT1G06440
AT4G31110
AT5G45010
AT5G28919
AT2G32840
AT4G20870
AT3G19720
AT3G27460
AT5G52550
AT2G27920
AT5G66880
AT3G32920
AT5G52900
AT1G17410
AT3G28100
AT1G64610
AT3G50430
AT1G53635
AT3G01020
AT3G45010
AT1G05510
AT2G43160
AT5G23020
AT5G58470
AT3G20557
AT4G28110
AT1G14400
AT5G01030
AT4G35920
AT2G29125
AT5G18760
AT1G14380
AT5G12290
AT3G54100
AT1G74590
AT1G31180
AT4G32910
AT1G71980
AT3G09600
AT3G07690
AT1G62510
AT4G12005
AT5G23450
AT1G17455
AT3G15940
AT4G36540
AT3G54090
AT1G62770
AT1G67025
AT5G13330
AT1G43860
AT1G27340
AT4G17785
AT5G64370
AT4G14980
AT5G21910
AT1G11755
AT3G51120
AT2G17120
AT5G65540
AT1G03790
AT1G58848
AT1G68570
AT4G07670
AT2G43670
AT1G07630
AT4G36860
AT3G19900
AT3G09540
AT1G14250
AT1G03650
AT4G12290
AT2G16890
AT3G61460
AT2G28800
AT5G03500
AT4G29940
AT5G01020
AT3G61910
AT5G44640
AT2G28660
AT3G60070
AT4G16444
AT4G12390
AT3G18450
AT3G57062
AT4G12100
AT1G53860
AT2G44940
AT5G50600
AT2G21240
AT5G25630
AT4G37320
AT1G02575
AT4G35830
AT1G51800
AT3G48710
AT3G62060
AT5G09460
AT2G41380
AT4G14150
AT1G10020
AT3G22960
AT1G03905
AT3G02493
AT4G10250
AT4G00440
AT5G62320
AT5G48960
AT1G63140
AT2G40410
AT5G65560
AT5G10800
AT1G59640
AT3G14470
AT5G18980
AT5G06700
AT5G23430
AT3G06130
AT5G43560
AT1G61590
AT5G57887
AT5G09300
AT2G33530
AT2G45890
AT5G63580
AT1G65481
AT1G25320
AT3G28080
AT3G45590
AT5G23440
AT4G30130
AT4G26580
AT3G25050
AT4G36195
AT4G16950
AT5G01870
AT5G54400
AT5G37475
AT5G63710
AT3G08500
AT5G53480
AT2G39170
AT5G50700
AT3G49810
AT5G49448
AT3G56010
AT2G37420
AT1G61110
AT1G03760
AT1G06040
AT4G39130
AT3G18660
AT3G16720
AT1G56010
AT5G56310
AT5G19560
AT1G66150
AT5G51640
AT5G22630
AT3G16730
AT2G29140
AT3G08505
AT3G60410
AT1G35510
AT1G16950
AT3G56740
AT3G15540
AT1G52080
AT1G16858
AT3G56410
AT2G28250
AT5G48230
AT4G22830
AT5G08510
AT4G26310
AT5G11500
AT1G19900
AT1G29900
AT5G15760
AT3G27220
AT2G42800
AT2G01530
AT3G03720
AT4G28430
AT1G06570
AT1G67860
AT1G11090
AT5G18790
AT3G63060
AT1G09940
AT5G40400
AT1G04510
AT1G55600
AT1G68810
AT5G66790
AT3G58070
AT5G16890
AT2G29360
AT1G72700
AT1G08000
AT5G49450
AT2G02740
AT3G01930
AT3G01250
AT5G50240
AT5G37400
AT3G02060
AT1G53100
AT1G59750
AT2G38550
AT4G32272
AT5G10260
AT2G44150
AT3G20865
AT5G10610
AT4G32060
AT5G07580
AT2G25690
AT4G12030
AT4G34460
AT3G49250
AT3G16910
AT2G02860
AT2G34150
AT2G27600
AT5G24620
AT5G52880
AT5G15440
AT1G34750
AT2G36100
AT5G45880
AT5G64250
AT5G60590
AT3G63080
AT3G18980
AT2G23670
AT1G01453
AT1G54440
AT5G57460
AT1G73740
AT5G42010
AT2G25190
AT5G53810
AT4G16110
AT5G58830
AT4G32930
AT5G64070
AT1G63010
AT2G44220
AT2G01100
AT2G40420
AT4G02725
AT1G16570
AT4G27100
AT5G19855
AT5G67620
AT1G59218
AT2G36830
AT5G64770
AT3G05980
AT1G09490
AT5G65730
AT1G19025
AT2G02610
AT5G19390
AT5G51380
AT4G28660
AT1G27700
AT1G79920
AT1G55370
AT4G31580
AT5G44310
AT1G64640
AT3G20510
AT4G00430
AT1G70890
AT1G66210
AT3G57200
AT5G47890
AT4G32670
AT1G19740
AT1G17730
AT1G37150
AT4G24990
AT1G05000
AT2G18950
AT5G66850
AT4G15920
AT2G22370
AT1G55240
AT1G15410
AT4G26620
AT2G38860
AT1G04730
AT1G58007
AT4G18690
AT5G44650
AT2G02930
AT3G52525
AT3G47580
AT1G72660
AT5G38560
AT1G65250
AT1G66330
AT1G29990
AT1G78040
AT4G33420
AT3G03440
AT4G21180
AT1G15720
AT5G26060
AT1G27150
AT5G05090
AT4G23330
AT5G05410
AT1G80760
AT4G21215
AT5G54790
AT3G51000
AT2G46225
AT1G64500
AT5G39450
AT1G04570
AT4G29360
AT5G10720
AT4G14465
AT2G46740
AT1G13960
AT5G04530
AT2G22640
AT5G38990
AT3G01540
AT5G02200
AT1G55590
AT5G49730
AT5G48580
AT5G03760
AT5G07130
AT2G42070
AT2G19510
```
