## Supplementary material for "A comprehensive map of preferentially located motifs reveals distinct proximal *cis*-regulatory elements in plants": TACACAAA_containing_gene_set.txt

```
#Occurences of TACACAAA between 11 and 153 (positions relative to the transcription start site)
#575 sequences with TACACAAA in this interval
#2.79% of the sequences in promoter set with TACACAAA (set with 20573 sequences)
AT5G03670
AT1G50460
AT2G25320
AT2G31300
AT3G63000
AT4G30260
AT5G50460
AT2G28625
AT5G47890
AT1G17730
AT4G15560
AT5G58550
AT3G52710
AT4G22400
AT1G18810
AT2G05753
AT1G64780
AT3G25900
AT5G42130
AT2G46930
AT5G49450
AT3G52155
AT5G26040
AT2G29460
AT4G35300
AT2G41560
AT1G24530
AT4G04745
AT3G53780
AT4G33210
AT3G47190
AT5G62410
AT5G14100
AT5G64220
AT5G03500
AT3G01400
AT3G49600
AT1G51080
AT4G35600
AT1G36000
AT3G05330
AT4G37400
AT5G38220
AT4G29120
AT3G04610
AT3G28040
AT4G29940
AT2G43510
AT1G50840
AT5G56650
AT2G25740
AT5G23010
AT1G24490
AT1G70520
AT5G13690
AT4G29860
AT5G15740
AT3G53030
AT1G56650
AT4G30290
AT5G06930
AT5G24740
AT1G48000
AT2G25600
AT2G40960
AT4G30280
AT3G06700
AT2G25210
AT4G30160
AT5G44290
AT5G38780
AT2G24250
AT1G62120
AT1G76600
AT4G25433
AT4G02940
AT3G18350
AT5G47030
AT5G58710
AT1G23400
AT5G64690
AT3G17060
AT1G61740
AT3G14400
AT1G66210
AT1G08010
AT4G03550
AT3G01770
AT5G13020
AT5G26050
AT4G14096
AT3G20040
AT5G09460
AT1G19360
AT3G49170
AT1G78060
AT3G45400
AT4G14870
AT2G34910
AT1G53200
AT5G22310
AT1G65700
AT2G31170
AT5G28919
AT5G12140
AT1G22950
AT1G58180
AT2G20110
AT5G25360
AT4G29080
AT3G51120
AT2G46770
AT1G14300
AT5G66900
AT5G56630
AT1G22410
AT3G53200
AT1G28260
AT1G49660
AT5G64780
AT4G27690
AT3G27350
AT3G08510
AT3G03830
AT5G42200
AT2G43530
AT3G06930
AT5G43920
AT2G33250
AT5G25160
AT3G54020
AT1G77220
AT3G06270
AT4G07670
AT4G40050
AT1G68060
AT5G51210
AT1G16770
AT1G76070
AT4G02655
AT4G23600
AT1G47840
AT3G08970
AT1G56140
AT1G72890
AT1G20440
AT2G21385
AT2G39900
AT2G46740
AT3G20840
AT2G35830
AT2G01175
AT3G62170
AT4G16110
AT1G63150
AT1G07290
AT5G15440
AT1G76440
AT1G09230
AT3G52240
AT4G06598
AT5G64410
AT2G38580
AT5G48250
AT4G38770
AT1G06560
AT3G15356
AT3G19030
AT1G34750
AT1G58037
AT1G03010
AT4G08555
AT5G47770
AT1G74790
AT4G01650
AT1G22090
AT5G17510
AT1G61100
AT5G67330
AT1G58807
AT5G40400
AT1G13470
AT5G49448
AT1G12430
AT1G47540
AT2G01820
AT3G13320
AT4G20110
AT1G27595
AT4G17790
AT5G24655
AT1G12050
AT2G20020
AT3G06820
AT2G39810
AT2G44940
AT5G65687
AT2G41190
AT2G04280
AT2G25625
AT2G44770
AT2G29020
AT1G51450
AT1G72700
AT4G29830
AT5G22370
AT2G41150
AT4G35830
AT5G37400
AT2G34870
AT3G01270
AT5G10695
AT1G11915
AT5G67310
AT1G12390
AT2G42070
AT5G23960
AT5G03780
AT1G54570
AT1G59124
AT3G25950
AT1G80030
AT2G45140
AT1G50250
AT2G39730
AT5G38610
AT1G73860
AT3G58130
AT4G16350
AT5G67210
AT3G51370
AT5G57345
AT3G54085
AT4G19870
AT3G11100
AT1G20260
AT1G55370
AT1G48260
AT5G28500
AT2G01410
AT3G26730
AT4G37260
AT5G08720
AT5G64370
AT1G24240
AT1G16690
AT2G34100
AT3G13540
AT4G22250
AT5G03280
AT1G04300
AT2G04030
AT5G55210
AT1G11655
AT4G15920
AT2G30505
AT2G19510
AT5G37830
AT2G04340
AT2G20280
AT3G18230
AT3G51550
AT2G16530
AT3G58740
AT5G66560
AT2G38860
AT1G71980
AT2G30100
AT5G49820
AT1G28310
AT1G47480
AT2G42360
AT4G14960
AT4G30130
AT2G46440
AT5G09461
AT5G07572
AT4G21340
AT3G16730
AT5G05530
AT1G34000
AT5G43680
AT5G47040
AT4G33450
AT2G40600
AT5G38990
AT5G55200
AT5G37550
AT3G25500
AT3G62770
AT4G38540
AT1G64180
AT3G45600
AT4G36720
AT3G48760
AT4G30340
AT3G04880
AT4G18270
AT4G10470
AT1G63860
AT5G53050
AT1G08420
AT5G35995
AT5G20150
AT1G75410
AT1G02910
AT2G30990
AT5G44600
AT2G29780
AT3G62000
AT5G20060
AT1G25490
AT5G63800
AT4G21530
AT3G17530
AT3G02570
AT1G63140
AT3G44716
AT5G54490
AT3G58140
AT5G58540
AT5G37475
AT5G01450
AT1G30230
AT2G46560
AT1G33475
AT5G05010
AT1G78040
AT2G01940
AT1G27150
AT5G42600
AT4G13640
AT1G12672
AT5G18070
AT5G53550
AT2G43535
AT3G47675
AT1G25370
AT1G63080
AT1G79000
AT1G80920
AT1G79350
AT3G16720
AT2G25180
AT3G52360
AT3G19440
AT5G20590
AT5G13120
AT4G08810
AT5G22290
AT2G30910
AT1G62010
AT2G19460
AT1G71830
AT2G33385
AT5G49520
AT1G01240
AT4G08160
AT5G38450
AT1G78050
AT2G37170
AT5G23090
AT2G35090
AT1G08000
AT4G29840
AT1G06250
AT1G31335
AT2G15320
AT5G52880
AT4G22580
AT1G59700
AT5G25930
AT5G57460
AT1G69530
AT1G16210
AT5G10800
AT4G17900
AT5G25520
AT1G65310
AT4G08980
AT1G34120
AT1G52670
AT3G04000
AT1G06240
AT5G43780
AT2G28670
AT5G43560
AT5G60530
AT5G08470
AT1G65320
AT4G03280
AT5G50175
AT4G00800
AT4G14746
AT2G36100
AT3G51410
AT1G72590
AT2G18660
AT1G70030
AT3G62060
AT5G45800
AT5G27380
AT1G22620
AT1G08810
AT3G60410
AT4G28300
AT4G05000
AT5G13170
AT3G06870
AT3G50050
AT5G64460
AT4G36730
AT1G64490
AT3G17410
AT4G24100
AT2G12480
AT5G51545
AT2G34820
AT2G29360
AT5G41340
AT3G07990
AT1G70680
AT1G69570
AT1G13960
AT1G66000
AT1G19790
AT1G20823
AT5G23020
AT1G09040
AT1G17400
AT4G33520
AT4G34100
AT3G05290
AT5G62190
AT5G07020
AT5G18730
AT1G63990
AT1G33230
AT5G62760
AT4G35090
AT3G51730
AT2G43520
AT5G02040
AT3G27025
AT5G55660
AT4G22750
AT4G00440
AT5G13410
AT4G18480
AT4G33630
AT5G44280
AT5G44080
AT5G47860
AT5G38600
AT2G17350
AT1G20470
AT2G04740
AT4G21710
AT2G41860
AT1G62250
AT1G14400
AT2G26530
AT1G45976
AT5G47580
AT4G22290
AT5G50960
AT4G35620
AT1G18740
AT3G49290
AT4G31110
AT1G12340
AT3G06370
AT3G22620
AT1G18840
AT3G05890
AT4G26990
AT1G11770
AT3G57600
AT2G41710
AT4G37780
AT3G09600
AT2G03390
AT2G03260
AT4G05530
AT1G28815
AT1G32200
AT3G01300
AT3G60070
AT1G75420
AT4G09580
AT3G16000
AT5G27670
AT5G18760
AT1G20690
AT1G15230
AT1G16730
AT4G26720
AT1G11280
AT2G21790
AT3G43720
AT2G01910
AT3G01020
AT5G09463
AT5G02220
AT1G22540
AT1G30320
AT5G43470
AT1G16710
AT3G05120
AT1G32330
AT1G53840
AT3G54720
AT4G21620
AT1G71490
AT2G03440
AT3G28200
AT4G00550
AT5G20360
AT5G05890
AT3G10260
AT2G44950
AT5G09462
AT5G22120
AT1G06720
AT1G19170
AT4G30074
AT5G14120
AT3G20440
AT2G23450
AT1G19700
AT2G21380
AT2G18260
AT4G29850
AT5G57210
AT3G59280
AT5G09660
AT2G42180
AT3G62260
AT1G52780
AT1G20380
AT3G59880
AT4G39880
AT1G20810
AT3G29280
AT1G33290
AT4G26210
AT5G63710
AT4G37190
AT1G18750
AT4G35870
AT1G78850
AT5G41660
AT5G10540
AT3G20720
AT5G67450
AT1G43860
AT3G58670
AT5G43770
AT2G38940
AT4G14465
AT3G49010
AT3G53000
AT3G08620
AT5G09300
AT1G16950
AT3G44460
AT5G11060
AT5G01020
AT2G30490
AT3G43980
AT5G24310
AT5G01810
AT1G51500
AT4G28720
AT2G06005
```
