## Supplementary material for "A comprehensive map of preferentially located motifs reveals distinct proximal *cis*-regulatory elements in plants": TACACAAG_containing_gene_set.txt

```
#Occurences of TACACAAG between 27 and 125 (positions relative to the transcription start site)
#181 sequences with TACACAAG in this interval
#0.88% of the sequences in promoter set with TACACAAG (set with 20573 sequences)
AT1G29900
AT5G55290
AT5G21170
AT1G01500
AT3G27090
AT2G17972
AT3G20740
AT1G30100
AT1G02150
AT4G35930
AT1G05710
AT3G10760
AT5G52110
AT4G26580
AT5G22820
AT1G04200
AT1G52190
AT1G73830
AT2G22570
AT5G42610
AT5G51880
AT1G65820
AT1G70840
AT1G60190
AT5G66850
AT3G24520
AT4G10240
AT5G57260
AT1G21380
AT2G39000
AT3G58810
AT5G51400
AT3G05370
AT4G35880
AT3G62260
AT3G56750
AT1G75110
AT4G24620
AT3G01100
AT1G24764
AT1G63120
AT2G03730
AT3G10740
AT3G10405
AT4G02820
AT5G19440
AT2G37570
AT5G51220
AT2G14210
AT1G51090
AT4G39130
AT2G04430
AT1G32480
AT4G35690
AT5G63000
AT4G22750
AT1G16960
AT4G22753
AT5G55140
AT3G55580
AT2G29180
AT2G26240
AT5G38435
AT5G11530
AT5G03200
AT1G06680
AT4G09820
AT5G51840
AT1G75460
AT2G04540
AT2G02230
AT2G30700
AT2G23460
AT5G22580
AT5G01830
AT3G18210
AT2G34790
AT5G51710
AT4G23730
AT3G26740
AT2G22680
AT5G48910
AT1G07160
AT2G39400
AT1G48325
AT5G16750
AT2G03120
AT5G54790
AT2G23430
AT3G55360
AT1G16860
AT1G20320
AT2G28930
AT3G29760
AT1G75790
AT5G08280
AT4G24110
AT5G63380
AT4G13980
AT5G37070
AT1G53390
AT5G64250
AT3G02020
AT2G46090
AT5G59960
AT2G30575
AT1G16840
AT5G27990
AT5G07420
AT1G49010
AT1G65800
AT3G03720
AT4G10600
AT5G67130
AT2G37720
AT4G01995
AT5G66910
AT5G04040
AT1G70730
AT5G62810
AT5G14170
AT3G63240
AT5G53250
AT3G26380
AT4G15690
AT5G18525
AT5G44460
AT5G62850
AT4G24015
AT2G30930
AT3G14270
AT1G28230
AT3G47675
AT3G54090
AT2G28710
AT4G36490
AT3G25170
AT1G22700
AT1G16858
AT1G22650
AT2G46600
AT4G11960
AT5G08450
AT4G26510
AT5G57460
AT5G55410
AT2G30250
AT5G05550
AT1G67850
AT4G15430
AT1G36380
AT5G63550
AT1G27340
AT2G16890
AT1G72890
AT4G10570
AT5G08270
AT5G48850
AT2G37960
AT5G52380
AT1G11440
AT5G24270
AT3G02850
AT2G22300
AT3G21530
AT1G53110
AT1G30410
AT2G40090
AT1G19770
AT1G12775
AT5G24150
AT1G15720
AT1G58848
AT2G05310
AT3G02990
AT4G10060
AT1G70540
AT1G64500
AT5G55460
AT2G35390
AT1G49890
```
