## Supplementary material for "A comprehensive map of preferentially located motifs reveals distinct proximal *cis*-regulatory elements in plants": TACACACA_containing_gene_set.txt

```
#Occurences of TACACACA between 31 and 138 (positions relative to the transcription start site)
#356 sequences with TACACACA in this interval
#1.73% of the sequences in promoter set with TACACACA (set with 20573 sequences)
AT1G08730
AT5G01460
AT5G50130
AT3G04170
AT2G26770
AT1G09780
AT2G28660
AT2G17650
AT5G24450
AT2G25625
AT5G17550
AT1G15260
AT5G05610
AT4G02690
AT2G32450
AT1G03470
AT4G09467
AT1G15030
AT2G25680
AT2G38440
AT5G50600
AT2G46300
AT2G28350
AT1G24260
AT2G46540
AT3G45600
AT5G65770
AT5G24470
AT3G57200
AT3G46540
AT2G22170
AT1G35510
AT4G09090
AT3G19380
AT3G63520
AT1G31880
AT2G37040
AT1G19450
AT5G57280
AT1G33960
AT2G40880
AT2G45170
AT5G13300
AT2G42350
AT1G80940
AT5G23230
AT1G79920
AT5G67280
AT1G47250
AT3G12320
AT2G20310
AT3G28070
AT5G44370
AT1G79660
AT5G14950
AT5G41620
AT2G41380
AT5G65800
AT4G09464
AT4G30830
AT2G20750
AT1G03740
AT3G54390
AT5G03220
AT3G19900
AT3G44820
AT2G29995
AT2G21195
AT5G03880
AT5G40160
AT4G01550
AT1G77760
AT5G63860
AT1G20510
AT4G18020
AT3G56290
AT4G36650
AT2G45540
AT5G42010
AT5G03760
AT3G19370
AT1G15040
AT5G35750
AT1G05260
AT3G05290
AT5G07910
AT1G01480
AT3G25690
AT3G57190
AT4G02090
AT5G59730
AT5G01270
AT4G33160
AT2G35770
AT2G38970
AT2G32840
AT3G06130
AT4G19830
AT4G09466
AT1G07640
AT3G63290
AT5G61560
AT3G49350
AT1G70170
AT1G76960
AT5G07130
AT1G01240
AT1G73100
AT1G08250
AT1G67720
AT4G34310
AT1G29660
AT4G08500
AT3G57530
AT4G19450
AT5G12250
AT3G13520
AT5G58170
AT4G00080
AT1G79020
AT5G03795
AT3G03320
AT5G38060
AT1G28090
AT5G37070
AT2G40410
AT1G64200
AT2G27220
AT1G66870
AT2G14960
AT1G14690
AT3G62560
AT1G04380
AT3G01920
AT1G19120
AT1G21780
AT1G62510
AT3G42950
AT5G17490
AT1G02950
AT2G20340
AT5G48840
AT5G02010
AT1G70630
AT5G12150
AT1G16170
AT5G67610
AT4G00490
AT3G26440
AT1G09000
AT2G21800
AT2G41250
AT2G22770
AT3G58710
AT5G22630
AT5G55170
AT1G62500
AT5G03530
AT1G72310
AT4G24026
AT4G27490
AT5G18580
AT2G45820
AT5G63180
AT1G29340
AT2G01530
AT5G24140
AT1G70810
AT4G13160
AT1G03905
AT3G09900
AT2G39010
AT2G29290
AT4G14870
AT5G40740
AT3G48890
AT4G34390
AT1G17500
AT1G64640
AT1G69910
AT1G61590
AT5G60600
AT4G14060
AT5G07100
AT4G33080
AT4G33350
AT4G26940
AT4G16165
AT5G19390
AT4G12005
AT3G01990
AT4G19840
AT5G40830
AT4G05150
AT5G05170
AT2G19560
AT5G63410
AT4G09462
AT5G02530
AT4G36860
AT2G40420
AT3G51650
AT1G80300
AT3G16910
AT5G20610
AT1G02990
AT5G24170
AT5G65550
AT5G50420
AT5G51380
AT1G47710
AT5G06510
AT1G48860
AT4G02520
AT5G11980
AT1G68810
AT4G39610
AT2G34430
AT1G59860
AT5G23340
AT1G23570
AT5G38560
AT4G12545
AT4G30450
AT2G41870
AT4G32160
AT5G41560
AT3G21670
AT2G29180
AT3G15880
AT3G61460
AT4G03820
AT5G50700
AT5G37990
AT1G07680
AT3G19700
AT1G24510
AT5G24870
AT5G57370
AT5G55480
AT3G15940
AT4G00500
AT3G09910
AT1G18485
AT1G32350
AT1G25320
AT3G49650
AT2G28690
AT5G65320
AT1G26250
AT5G49525
AT3G03330
AT5G37780
AT5G56450
AT1G75170
AT4G16080
AT1G19900
AT5G10110
AT1G05820
AT3G50110
AT5G04260
AT1G75680
AT5G44430
AT2G27550
AT5G06960
AT5G66600
AT1G75850
AT5G59540
AT5G04200
AT3G05630
AT3G20557
AT3G53370
AT1G61260
AT1G14540
AT1G52120
AT1G45160
AT5G44568
AT1G77140
AT4G09610
AT1G77640
AT2G21990
AT1G53110
AT4G13730
AT1G26840
AT3G59760
AT3G03000
AT1G20440
AT5G66630
AT4G13530
AT3G23090
AT1G19700
AT5G62360
AT1G05520
AT2G13440
AT2G45950
AT4G12550
AT1G70800
AT3G60280
AT1G04350
AT4G14365
AT4G25160
AT2G31510
AT5G51640
AT4G26070
AT3G16760
AT3G03440
AT5G43880
AT1G22530
AT2G28950
AT2G32120
AT4G27630
AT5G54870
AT1G20110
AT3G21500
AT3G62910
AT3G16175
AT1G14300
AT4G02725
AT2G26975
AT5G26660
AT1G18720
AT5G38070
AT2G28800
AT3G63120
AT4G25200
AT1G45688
AT5G08010
AT1G19770
AT2G27229
AT3G57320
AT3G24770
AT1G07320
AT4G34480
AT2G21620
AT4G27100
AT4G22890
AT5G10740
AT1G05900
AT3G25805
AT3G23050
AT1G53635
AT2G17220
AT5G06800
AT3G49840
AT5G22850
AT2G02930
AT4G37980
AT1G19540
AT4G30390
AT3G55770
AT2G29125
AT4G02630
AT1G31500
AT3G56720
AT3G17520
AT3G13040
```
