## Supplementary material for "A comprehensive map of preferentially located motifs reveals distinct proximal *cis*-regulatory elements in plants": TACACAGA_containing_gene_set.txt

```
#Occurences of TACACAGA between 46 and 105 (positions relative to the transcription start site)
#80 sequences with TACACAGA in this interval
#0.39% of the sequences in promoter set with TACACAGA (set with 20573 sequences)
AT2G29130
AT3G25717
AT4G34340
AT4G23690
AT3G02555
AT1G32630
AT2G36240
AT2G27830
AT3G52400
AT4G29240
AT2G46390
AT5G08510
AT5G01990
AT3G54430
AT5G66810
AT2G26180
AT4G32330
AT4G36195
AT5G23740
AT3G24320
AT1G54230
AT3G01270
AT1G16560
AT5G63780
AT4G38360
AT1G78300
AT1G49720
AT3G20560
AT5G15760
AT3G63490
AT3G21610
AT2G29510
AT3G33530
AT4G10380
AT5G03650
AT5G66070
AT1G14370
AT4G09720
AT3G63500
AT3G13227
AT3G13065
AT4G20070
AT1G62900
AT3G19900
AT3G14080
AT4G31660
AT5G03780
AT5G37600
AT5G16210
AT2G41820
AT3G53030
AT4G14342
AT5G18410
AT3G04610
AT1G34120
AT5G03345
AT4G14120
AT3G26060
AT4G02340
AT1G32400
AT3G46450
AT1G32740
AT3G16120
AT3G52525
AT2G18950
AT1G17480
AT3G16270
AT4G16070
AT2G27220
AT4G22830
AT2G06520
AT4G24010
AT5G05690
AT5G14080
AT4G26530
AT1G67600
AT5G11680
AT5G66880
AT4G16265
AT5G35410
```
