## Supplementary material for "A comprehensive map of preferentially located motifs reveals distinct proximal *cis*-regulatory elements in plants": TACACAT_containing_gene_set.txt

```
#Occurences of TACACAT between 23 and 145 (positions relative to the transcription start site)
#909 sequences with TACACAT in this interval
#4.42% of the sequences in promoter set with TACACAT (set with 20573 sequences)
AT4G29120
AT4G03080
AT5G18790
AT2G43160
AT2G35720
AT3G18570
AT3G53232
AT5G46890
AT4G11720
AT5G59670
AT1G10020
AT2G39855
AT1G55490
AT2G43240
AT1G67860
AT5G01190
AT1G61050
AT1G18840
AT3G21890
AT1G34010
AT3G58570
AT1G05820
AT1G56290
AT2G04240
AT2G31970
AT1G19960
AT4G34510
AT1G35560
AT3G17980
AT3G10660
AT3G14470
AT1G18950
AT3G11270
AT4G31530
AT1G54440
AT3G48240
AT2G23670
AT5G21910
AT5G26770
AT3G54860
AT3G04020
AT3G23630
AT3G06740
AT3G50800
AT1G73790
AT5G44973
AT2G20720
AT5G64770
AT4G23540
AT1G67260
AT4G12010
AT1G63120
AT1G16250
AT4G29820
AT2G40610
AT4G11845
AT3G53900
AT2G40490
AT5G50100
AT2G20875
AT2G43670
AT3G63080
AT1G75140
AT5G65480
AT3G26760
AT2G18990
AT4G39400
AT2G26910
AT1G68140
AT3G56000
AT4G08480
AT1G05575
AT3G27650
AT4G15450
AT1G62981
AT5G60590
AT3G08500
AT3G28740
AT3G09050
AT3G04820
AT5G64660
AT4G00400
AT5G05170
AT1G63140
AT1G29540
AT4G21340
AT4G28230
AT1G65481
AT3G23340
AT3G50560
AT4G27750
AT2G40460
AT5G66050
AT3G14170
AT4G13420
AT4G31960
AT3G10370
AT2G42890
AT1G15590
AT1G02575
AT3G05980
AT2G32850
AT5G49215
AT2G22240
AT5G40660
AT2G40120
AT1G08315
AT1G11090
AT4G34020
AT2G32910
AT5G65870
AT1G55590
AT1G25380
AT5G23240
AT3G01460
AT2G26430
AT3G29110
AT1G51200
AT1G50400
AT3G15900
AT1G52510
AT3G53120
AT5G63087
AT4G16510
AT3G57770
AT1G02065
AT4G38092
AT3G16280
AT5G13590
AT3G15770
AT5G42090
AT2G33710
AT3G19720
AT5G65560
AT1G61667
AT5G10740
AT1G11230
AT2G17680
AT3G16770
AT2G17950
AT3G26580
AT5G67430
AT2G31380
AT4G38080
AT3G20640
AT5G24210
AT4G19350
AT2G42040
AT5G04490
AT3G53780
AT5G59990
AT5G53940
AT1G65080
AT5G66110
AT1G30814
AT1G16520
AT5G05600
AT1G71780
AT4G37820
AT1G76270
AT3G14910
AT5G23160
AT2G15960
AT2G41830
AT1G22070
AT3G48880
AT1G19680
AT3G52110
AT1G09040
AT5G13410
AT4G35910
AT1G30260
AT1G06620
AT4G27650
AT1G73750
AT2G29140
AT1G60410
AT1G12430
AT4G00420
AT3G47990
AT5G61340
AT3G57062
AT1G26090
AT5G53920
AT4G09760
AT4G33450
AT2G42800
AT1G61110
AT4G13400
AT5G46610
AT3G22960
AT1G01790
AT2G25100
AT5G05730
AT2G43700
AT4G32020
AT1G31820
AT1G80760
AT3G62940
AT4G27435
AT3G18450
AT2G34750
AT1G27000
AT1G53100
AT4G24530
AT1G14250
AT4G00030
AT2G17033
AT3G29160
AT1G78030
AT1G18980
AT5G24460
AT5G62350
AT1G78010
AT2G35230
AT3G05160
AT5G13460
AT4G23330
AT5G42070
AT1G58007
AT4G25190
AT3G14760
AT3G47060
AT4G30750
AT5G09420
AT4G14368
AT3G12320
AT1G52980
AT4G18690
AT5G42520
AT1G31320
AT3G04520
AT2G03630
AT2G25250
AT5G26060
AT3G06210
AT4G25540
AT4G25230
AT3G06770
AT3G02730
AT5G24970
AT1G67840
AT5G61910
AT3G02670
AT2G30900
AT2G33550
AT3G59000
AT2G14720
AT1G45130
AT2G39220
AT3G25165
AT2G35585
AT5G44310
AT5G09220
AT4G13270
AT5G26040
AT4G29950
AT1G70830
AT1G50320
AT4G10465
AT5G63930
AT1G62690
AT2G38440
AT5G04020
AT1G20300
AT4G34310
AT3G16870
AT4G15210
AT4G28880
AT2G35000
AT5G02160
AT1G63690
AT1G31990
AT1G68862
AT1G66020
AT1G19670
AT2G40030
AT5G16400
AT1G01453
AT1G16530
AT2G38995
AT2G24570
AT5G49665
AT1G10340
AT5G14950
AT2G40170
AT1G72300
AT3G03950
AT5G54860
AT1G10750
AT5G58770
AT1G23590
AT5G16890
AT5G19875
AT4G25225
AT1G49475
AT4G20230
AT5G08190
AT5G44290
AT4G12300
AT4G19430
AT5G20540
AT4G16750
AT1G49050
AT5G50530
AT5G60450
AT5G47480
AT1G22900
AT4G16390
AT5G22355
AT3G20680
AT3G23090
AT5G48960
AT5G51880
AT1G19660
AT1G52080
AT1G79570
AT3G29130
AT5G51870
AT1G17400
AT5G67385
AT5G67060
AT1G64610
AT1G13260
AT4G13195
AT4G23496
AT5G12290
AT4G04040
AT2G37620
AT1G01280
AT2G29680
AT3G20670
AT5G37440
AT4G04340
AT4G03415
AT5G02120
AT1G04250
AT1G66730
AT4G28270
AT3G05730
AT4G19170
AT4G12850
AT1G51890
AT1G21840
AT5G15500
AT5G45340
AT5G11160
AT2G46550
AT3G60340
AT3G23700
AT1G72660
AT3G05165
AT5G22100
AT1G77090
AT1G51170
AT5G55950
AT3G54890
AT3G53050
AT2G36790
AT3G25480
AT3G52970
AT4G21060
AT5G01030
AT4G04960
AT5G63060
AT1G44020
AT5G15810
AT3G15420
AT3G12345
AT1G32360
AT4G34630
AT4G23210
AT5G52820
AT2G27920
AT2G26470
AT5G14020
AT1G19100
AT1G62020
AT4G32730
AT2G39050
AT1G10900
AT1G74740
AT2G36800
AT1G61210
AT3G50340
AT1G57540
AT1G19740
AT5G27150
AT3G44860
AT2G45300
AT5G48230
AT2G36680
AT3G26240
AT5G39590
AT5G43750
AT5G24090
AT5G47540
AT1G15410
AT3G12170
AT1G76350
AT1G68080
AT5G18490
AT1G13540
AT5G48140
AT3G45130
AT5G50570
AT5G13330
AT2G39690
AT3G49180
AT1G80290
AT5G38590
AT3G13450
AT5G54400
AT1G60420
AT5G40160
AT1G72700
AT5G52882
AT3G06870
AT4G36600
AT1G17455
AT2G43945
AT1G66330
AT2G39920
AT1G55600
AT1G19690
AT3G45960
AT3G07400
AT2G16586
AT4G16530
AT1G62600
AT5G17990
AT5G58930
AT3G53980
AT5G44560
AT1G34360
AT1G61920
AT3G48060
AT5G65420
AT1G10657
AT3G52310
AT1G48610
AT1G34355
AT4G01810
AT4G13345
AT2G24490
AT5G28919
AT3G54580
AT3G07370
AT1G52905
AT3G51980
AT3G07410
AT3G52450
AT5G03370
AT4G23680
AT5G10470
AT4G28100
AT3G18730
AT4G12390
AT3G03600
AT4G32340
AT3G13670
AT1G25330
AT3G53440
AT1G08370
AT3G09390
AT1G14520
AT2G17840
AT5G01100
AT3G62960
AT2G16710
AT3G16310
AT3G60966
AT2G17975
AT1G66480
AT2G01420
AT4G35840
AT2G14580
AT5G60880
AT5G37690
AT1G36310
AT1G22380
AT2G45890
AT5G11020
AT2G32710
AT1G36370
AT3G59870
AT2G45980
AT5G65250
AT2G30660
AT5G61900
AT1G23820
AT3G02493
AT5G67550
AT2G47710
AT5G38140
AT2G03590
AT2G26260
AT3G30460
AT1G05570
AT2G28900
AT3G61450
AT4G13350
AT3G22840
AT5G13140
AT2G44240
AT1G62210
AT1G70210
AT5G12010
AT1G73100
AT4G28660
AT5G64240
AT5G46360
AT4G39280
AT1G19270
AT1G21000
AT5G52900
AT5G10370
AT3G26090
AT1G13750
AT1G54060
AT1G28375
AT1G50660
AT5G14720
AT3G27480
AT4G38670
AT2G40810
AT4G05000
AT5G01290
AT3G56010
AT4G35470
AT1G02570
AT4G21215
AT5G15190
AT1G31930
AT2G46740
AT2G32890
AT1G03530
AT3G08850
AT4G12030
AT1G54320
AT4G24990
AT2G20410
AT1G53903
AT4G15270
AT5G46900
AT1G55330
AT3G03030
AT1G15060
AT1G09490
AT4G17220
AT2G30550
AT1G48440
AT1G65580
AT5G18750
AT5G10610
AT4G38980
AT5G64250
AT1G74660
AT5G02110
AT1G24160
AT3G48350
AT4G24450
AT1G68870
AT4G31210
AT1G70895
AT2G40150
AT5G58950
AT4G23400
AT4G14713
AT1G26840
AT1G32780
AT4G10790
AT3G05490
AT1G50570
AT5G62070
AT5G24470
AT4G32590
AT4G34100
AT1G70220
AT3G01930
AT2G44210
AT1G52100
AT3G24760
AT2G28330
AT2G37080
AT2G39710
AT2G22170
AT3G48340
AT2G44220
AT5G58270
AT3G52105
AT1G14140
AT2G07690
AT1G15980
AT3G61980
AT1G08380
AT5G65040
AT1G49950
AT1G31120
AT5G23440
AT1G26100
AT1G27565
AT5G35630
AT1G10760
AT5G53580
AT1G70100
AT4G19390
AT3G58790
AT5G58470
AT3G19430
AT2G32460
AT1G73965
AT3G22550
AT2G24540
AT4G31930
AT5G18240
AT4G01020
AT2G21240
AT1G19500
AT4G00520
AT4G19030
AT1G68570
AT5G14790
AT1G07630
AT5G47210
AT3G62050
AT2G39380
AT1G47510
AT5G55390
AT1G07610
AT3G01720
AT3G22690
AT2G29910
AT4G14965
AT2G30070
AT1G30750
AT1G53645
AT4G16444
AT1G23740
AT2G18240
AT3G49190
AT3G25170
AT1G63810
AT4G22592
AT1G14710
AT3G25040
AT3G51850
AT1G74870
AT3G42960
AT2G18370
AT4G32830
AT3G62610
AT1G54040
AT2G18410
AT1G31720
AT5G21940
AT3G23410
AT2G32295
AT3G54030
AT4G22590
AT1G33260
AT1G74970
AT1G35190
AT4G17040
AT1G01180
AT1G06400
AT3G01540
AT1G09940
AT4G14200
AT2G38810
AT5G41790
AT3G05170
AT5G27350
AT2G43390
AT1G73110
AT5G26310
AT2G33530
AT1G02950
AT3G43670
AT2G33810
AT1G71480
AT5G02130
AT1G19250
AT4G32670
AT2G26530
AT1G18160
AT3G24450
AT5G59780
AT5G13130
AT4G07960
AT5G25210
AT1G67120
AT1G24440
AT2G37400
AT2G29190
AT1G14750
AT1G05190
AT3G50845
AT2G15900
AT5G11950
AT1G21200
AT4G10590
AT1G05770
AT5G47500
AT1G19440
AT3G07960
AT4G01940
AT1G28010
AT2G36710
AT4G36640
AT3G03890
AT1G68460
AT1G59760
AT3G19280
AT3G57000
AT1G03070
AT2G22640
AT5G02030
AT1G30820
AT4G33890
AT1G53885
AT4G21870
AT5G15710
AT1G14370
AT3G48710
AT1G05510
AT1G53860
AT1G33250
AT3G26410
AT1G48500
AT5G60580
AT1G73740
AT5G65540
AT1G75580
AT2G01950
AT5G11860
AT3G05050
AT5G65490
AT1G45160
AT2G43180
AT3G25930
AT1G11100
AT1G75380
AT5G48220
AT1G27360
AT2G34920
AT2G35320
AT3G48195
AT4G29960
AT5G51230
AT4G33040
AT4G03298
AT3G27530
AT2G38160
AT1G29200
AT5G23010
AT1G04020
AT5G47230
AT1G11850
AT5G07475
AT1G52870
AT1G73540
AT5G67340
AT2G42360
AT4G28110
AT5G49410
AT4G12760
AT2G01818
AT1G48840
AT5G59380
AT3G28100
AT3G06150
AT2G26600
AT4G14150
AT5G53480
AT1G50460
AT3G47080
AT5G22330
AT3G28690
AT4G18960
AT5G10240
AT2G30780
AT5G01870
AT1G57777
AT1G63720
AT1G31920
AT1G27690
AT1G31130
AT3G13300
AT1G47670
AT4G05530
AT2G15230
AT2G30000
AT1G08180
AT5G04850
AT2G27950
AT1G62330
AT2G27680
AT1G17090
AT3G02060
AT4G21590
AT5G58180
AT5G23910
AT1G62333
AT1G26210
AT1G43650
AT3G61060
AT2G38640
AT4G28600
AT5G55940
AT3G59700
AT3G08770
AT1G76600
AT1G48210
AT5G51760
AT3G57030
AT1G25570
AT1G62900
AT1G50500
AT3G51460
AT4G37950
AT3G61830
AT1G15415
AT1G63170
AT1G32100
AT5G66720
AT5G03430
AT1G06060
AT4G22610
AT2G27229
AT3G46270
AT3G59610
AT4G13790
AT1G25530
AT3G53880
AT1G69935
AT4G17410
AT2G28550
AT4G33150
AT5G27400
AT5G59690
AT5G30510
AT3G29240
AT3G55350
AT1G23860
AT2G02090
AT1G13030
AT1G64300
AT3G21710
AT2G42080
AT5G15581
AT1G04240
AT1G68160
AT1G01340
AT5G18980
AT3G45300
AT1G74670
AT2G28290
AT2G24390
AT3G49270
AT2G36980
AT1G62070
AT4G22285
AT5G51950
AT5G45010
AT1G55920
AT1G54840
AT3G55470
AT1G51913
AT1G01230
AT5G37750
AT4G01880
AT5G49730
AT1G18730
AT4G01950
AT3G04940
AT2G31960
AT3G09920
AT1G52260
AT5G49555
AT1G22550
AT3G16570
AT3G27460
AT2G32150
AT4G36220
AT4G18205
AT3G24160
AT3G27025
AT5G66675
AT3G44460
AT1G16080
AT5G18780
AT1G27070
AT1G22600
AT1G10820
AT5G25840
AT1G12580
AT2G29880
AT4G16950
AT5G48210
AT5G03540
AT1G19700
AT3G21240
AT1G09420
AT3G52905
AT3G58070
AT3G04740
AT5G25630
AT1G73120
```
