## Supplementary material for "A comprehensive map of preferentially located motifs reveals distinct proximal *cis*-regulatory elements in plants": TACACGAA_containing_gene_set.txt

```
#Occurences of TACACGAA between 6 and 63 (positions relative to the transcription start site)
#52 sequences with TACACGAA in this interval
#0.25% of the sequences in promoter set with TACACGAA (set with 20573 sequences)
AT2G22690
AT1G23490
AT3G20190
AT4G00230
AT2G05850
AT1G28380
AT3G61480
AT2G14520
AT3G07090
AT1G10770
AT5G39570
AT5G53250
AT1G28240
AT1G55390
AT3G27560
AT4G07390
AT1G70670
AT3G12580
AT1G67880
AT3G19830
AT3G17980
AT3G01513
AT1G73655
AT5G50310
AT5G39960
AT2G17240
AT2G39930
AT1G78950
AT2G24220
AT3G06390
AT2G45360
AT1G70490
AT1G78090
AT1G58602
AT1G54710
AT4G36660
AT3G47080
AT5G24320
AT5G16390
AT2G30660
AT5G60660
AT3G04760
AT2G04700
AT5G62740
AT2G40630
AT2G45580
AT2G45380
AT4G31420
AT4G39980
AT4G32130
AT3G22270
AT3G11590
```
