## Supplementary material for "A comprehensive map of preferentially located motifs reveals distinct proximal *cis*-regulatory elements in plants": TACACGG_containing_gene_set.txt

```
#Occurences of TACACGG between 374 and 429 (positions relative to the transcription start site)
#56 sequences with TACACGG in this interval
#0.27% of the sequences in promoter set with TACACGG (set with 20573 sequences)
AT3G54740
AT3G62910
AT5G59030
AT4G22740
AT3G13430
AT4G09890
AT1G43130
AT3G49620
AT2G30000
AT3G10815
AT1G72160
AT3G12012
AT1G30690
AT3G43860
AT2G02760
AT2G29780
AT5G64430
AT3G48470
AT5G67420
AT2G46100
AT2G09840
AT1G14270
AT1G64700
AT3G03000
AT4G19960
AT5G02230
AT4G35070
AT1G21080
AT1G55920
AT5G23300
AT1G59870
AT4G15620
AT2G18940
AT2G28390
AT3G60360
AT2G41475
AT1G29460
AT3G50870
AT3G29250
AT5G58970
AT4G20040
AT1G43800
AT5G52230
AT4G27420
AT1G64355
AT5G51680
AT1G10560
AT3G12010
AT4G28640
AT5G23060
AT4G00026
AT2G24600
AT1G62960
AT1G67490
AT2G47130
AT5G43330
```
