## Supplementary material for "A comprehensive map of preferentially located motifs reveals distinct proximal *cis*-regulatory elements in plants": TACACT_containing_gene_set.txt

```
#Occurences of TACACT between 26 and 120 (positions relative to the transcription start site)
#1225 sequences with TACACT in this interval
#5.95% of the sequences in promoter set with TACACT (set with 20573 sequences)
AT3G27890
AT4G08930
AT5G42680
AT3G21810
AT2G04420
AT1G03930
AT5G10260
AT3G10880
AT5G13640
AT3G54440
AT1G71350
AT1G71860
AT2G35090
AT1G52940
AT5G57500
AT1G19710
AT5G57240
AT3G14172
AT5G55390
AT1G60740
AT1G33270
AT5G46130
AT1G25490
AT1G67980
AT3G17880
AT3G14940
AT4G12230
AT5G15948
AT3G08610
AT1G26520
AT5G27000
AT4G37240
AT4G09890
AT3G30340
AT3G58010
AT5G19120
AT4G30160
AT5G25415
AT4G36540
AT1G50430
AT3G07870
AT4G22780
AT5G16140
AT4G35430
AT1G01340
AT5G37740
AT3G03320
AT3G20865
AT3G47600
AT1G67530
AT3G11780
AT2G17230
AT2G46540
AT1G64180
AT1G73750
AT2G25890
AT1G77420
AT1G24440
AT1G49230
AT1G48598
AT3G13880
AT4G17616
AT3G12360
AT1G55205
AT1G69030
AT4G21570
AT1G51550
AT3G23170
AT5G11080
AT4G32180
AT3G15880
AT3G20220
AT3G61930
AT5G40520
AT4G09810
AT5G53090
AT3G11560
AT1G17750
AT3G10070
AT4G32630
AT4G04190
AT1G32950
AT2G40113
AT5G60880
AT3G53920
AT2G19430
AT5G53390
AT3G04910
AT5G45320
AT1G55690
AT5G57810
AT5G52930
AT1G54740
AT5G23520
AT3G51790
AT4G27280
AT5G09830
AT2G29620
AT2G01860
AT1G79760
AT2G31140
AT3G49880
AT1G10350
AT1G49760
AT3G30841
AT5G48140
AT1G12550
AT5G10840
AT3G55830
AT3G16760
AT5G56310
AT1G75040
AT5G15070
AT1G04330
AT1G18740
AT4G08810
AT2G32020
AT1G07620
AT1G30530
AT5G14510
AT1G32760
AT2G24500
AT3G56460
AT5G44180
AT1G08130
AT2G32520
AT5G46030
AT4G13210
AT3G25040
AT5G50240
AT1G26220
AT4G35440
AT3G49645
AT1G28180
AT2G21150
AT5G61960
AT1G34790
AT3G17609
AT2G48160
AT1G78000
AT3G10960
AT2G01710
AT5G11810
AT5G16640
AT2G17760
AT3G28080
AT1G05820
AT1G21980
AT4G23390
AT4G17280
AT2G15340
AT5G25580
AT3G18410
AT3G19480
AT5G07350
AT1G73920
AT5G11930
AT3G04260
AT3G52130
AT5G39680
AT2G16676
AT1G30650
AT5G10480
AT3G16980
AT1G53785
AT1G08720
AT4G14410
AT4G25830
AT5G67480
AT3G06450
AT4G26090
AT3G26830
AT1G23330
AT5G38510
AT3G56400
AT4G16144
AT1G80310
AT3G16840
AT3G04320
AT2G42760
AT5G65430
AT3G26630
AT4G32430
AT4G17150
AT5G53890
AT3G13400
AT4G25780
AT5G58250
AT3G61540
AT5G21100
AT3G51760
AT5G64510
AT5G22800
AT3G06250
AT4G08500
AT1G11765
AT4G00490
AT1G02290
AT1G62540
AT2G28810
AT1G31940
AT5G16690
AT5G58900
AT4G37780
AT5G59160
AT5G52550
AT2G03260
AT5G42560
AT1G13080
AT3G09550
AT3G55646
AT2G24285
AT3G19280
AT1G52905
AT1G48350
AT2G44490
AT5G04820
AT2G15010
AT3G20475
AT2G03390
AT2G20020
AT2G36740
AT2G23840
AT4G16442
AT5G24590
AT1G35340
AT1G16920
AT1G47960
AT1G22200
AT3G63050
AT1G11545
AT4G24805
AT1G19230
AT3G47180
AT4G25890
AT1G65845
AT4G15570
AT1G33790
AT5G08710
AT1G64490
AT1G78930
AT2G44430
AT1G75390
AT1G32990
AT5G37300
AT5G17640
AT3G15830
AT2G41070
AT2G47830
AT3G10020
AT3G25410
AT4G39730
AT5G45540
AT1G50380
AT5G09850
AT5G03370
AT4G25990
AT5G52750
AT1G33990
AT1G76360
AT1G61240
AT2G39720
AT3G18270
AT1G18020
AT1G50570
AT3G09710
AT3G09300
AT2G27110
AT1G11600
AT3G55880
AT1G60990
AT2G39970
AT1G04120
AT5G09740
AT2G02370
AT5G61670
AT1G03280
AT5G55140
AT5G10370
AT5G35630
AT1G17420
AT5G62470
AT2G05310
AT1G65650
AT2G20142
AT5G60960
AT1G68640
AT1G66830
AT2G42990
AT5G57050
AT5G67500
AT2G42140
AT3G49790
AT4G21930
AT3G05590
AT1G54510
AT1G23740
AT2G33740
AT5G57260
AT1G50260
AT1G26340
AT1G54220
AT3G18800
AT5G10450
AT1G52780
AT4G30360
AT1G63090
AT5G01950
AT5G42780
AT3G26730
AT5G13860
AT1G19485
AT1G11280
AT5G35740
AT1G71340
AT1G03070
AT2G04830
AT3G13510
AT2G29750
AT1G27760
AT2G05530
AT5G12860
AT5G03070
AT4G01020
AT4G20370
AT5G61810
AT5G40630
AT1G51260
AT4G38240
AT4G34450
AT4G17270
AT3G17350
AT5G43920
AT3G51000
AT5G23890
AT1G60560
AT2G48070
AT2G32650
AT4G33910
AT1G22020
AT4G03420
AT4G29990
AT2G19310
AT3G17790
AT4G30720
AT1G54130
AT2G33730
AT3G10630
AT2G35830
AT4G31920
AT2G39050
AT1G17240
AT5G35210
AT1G58290
AT5G52510
AT1G18970
AT1G05510
AT5G63580
AT1G26120
AT5G18640
AT5G47090
AT2G45660
AT3G11470
AT5G38830
AT2G19280
AT3G27400
AT3G53370
AT3G28780
AT1G38131
AT4G37440
AT2G32010
AT1G48950
AT5G14870
AT3G18470
AT2G40730
AT1G66760
AT4G31290
AT3G19553
AT2G37925
AT3G09790
AT3G50430
AT3G23560
AT1G29390
AT4G27800
AT3G02250
AT5G10760
AT2G39420
AT1G13900
AT1G65032
AT5G62720
AT2G29980
AT1G33250
AT5G19660
AT1G22250
AT2G32070
AT3G13000
AT1G26380
AT5G59910
AT3G62640
AT4G19095
AT5G21070
AT4G33670
AT1G61093
AT2G32840
AT3G47730
AT1G31360
AT1G26640
AT1G23380
AT2G20725
AT2G34020
AT4G14340
AT5G50770
AT3G57180
AT3G62950
AT1G09470
AT4G16180
AT5G18010
AT2G40970
AT1G52540
AT4G36730
AT5G28237
AT5G54090
AT2G45210
AT2G39730
AT2G46535
AT3G04120
AT2G37585
AT3G56010
AT4G30710
AT1G13750
AT3G26500
AT4G22290
AT1G51390
AT4G23210
AT3G14600
AT2G27860
AT3G22845
AT5G14590
AT1G74070
AT5G60020
AT5G58130
AT3G28790
AT3G05280
AT1G54610
AT3G23740
AT4G16590
AT4G25340
AT3G21370
AT2G15000
AT1G48300
AT3G54190
AT3G55270
AT1G18680
AT1G09740
AT4G21540
AT3G43220
AT1G44910
AT2G36010
AT4G23080
AT5G41800
AT1G48310
AT4G24900
AT1G29460
AT3G47060
AT3G19050
AT1G18590
AT5G18490
AT1G52920
AT5G57940
AT5G23050
AT2G20570
AT2G36960
AT1G66840
AT3G07090
AT2G32980
AT1G31660
AT4G28820
AT2G17540
AT4G23400
AT1G19770
AT1G80600
AT1G54030
AT5G04895
AT4G16845
AT1G22920
AT5G66500
AT3G12720
AT4G34530
AT5G10070
AT4G03566
AT4G18230
AT4G31340
AT3G05410
AT2G31490
AT3G13540
AT5G13100
AT1G55490
AT5G19960
AT3G28940
AT1G04100
AT4G19865
AT3G07370
AT2G21120
AT5G15950
AT5G07330
AT3G03480
AT3G56870
AT3G03360
AT3G57280
AT3G08860
AT3G24570
AT2G01980
AT4G13230
AT5G06260
AT5G48350
AT2G39290
AT1G23520
AT5G65040
AT5G01030
AT3G11570
AT1G11480
AT5G20045
AT3G47400
AT4G25120
AT1G13090
AT1G24350
AT3G57490
AT5G53370
AT1G19715
AT2G47490
AT5G46370
AT1G25530
AT2G47970
AT3G08680
AT2G28870
AT5G37290
AT2G19540
AT5G22000
AT1G75410
AT3G49100
AT4G33905
AT4G32640
AT4G10380
AT1G77580
AT5G11480
AT2G05630
AT4G30500
AT2G30766
AT1G14350
AT1G79710
AT3G10060
AT3G14260
AT2G02620
AT1G07530
AT1G10480
AT3G11600
AT1G74470
AT3G02670
AT4G18195
AT5G07250
AT5G10420
AT1G21460
AT1G27530
AT5G43810
AT2G34440
AT5G63030
AT5G47560
AT5G25890
AT3G56060
AT3G24190
AT1G21350
AT5G28640
AT3G06370
AT5G54500
AT1G61110
AT1G65490
AT5G22940
AT4G18920
AT3G61420
AT2G23800
AT4G22380
AT1G32410
AT5G55040
AT1G66890
AT3G07180
AT2G02010
AT1G80610
AT3G09150
AT4G28610
AT5G12900
AT5G64100
AT3G18750
AT2G15440
AT3G49350
AT4G00270
AT1G10020
AT3G55050
AT4G37410
AT2G03600
AT1G66240
AT3G13404
AT2G44470
AT5G59820
AT4G16810
AT1G26740
AT4G36900
AT2G36500
AT3G57140
AT1G60890
AT3G52970
AT5G41970
AT1G07570
AT5G23350
AT1G27565
AT1G44960
AT1G54520
AT4G34660
AT1G13210
AT1G06640
AT2G30105
AT1G45191
AT3G48150
AT4G28440
AT4G19970
AT3G61030
AT5G47635
AT5G49320
AT3G13410
AT5G02320
AT1G77800
AT4G18960
AT4G01897
AT1G75800
AT5G24130
AT5G50930
AT1G18170
AT1G06830
AT3G16340
AT3G06830
AT5G59700
AT1G75388
AT5G42010
AT3G23760
AT5G09900
AT3G53780
AT3G55840
AT1G16310
AT3G62880
AT4G33500
AT5G49070
AT4G02230
AT5G08610
AT1G74088
AT4G09620
AT3G21351
AT3G54540
AT1G19300
AT4G39980
AT3G04840
AT5G38780
AT1G03160
AT3G48000
AT2G27590
AT5G36880
AT3G15430
AT2G28090
AT4G08320
AT1G75880
AT3G23530
AT5G06190
AT5G01930
AT1G79250
AT3G52030
AT4G04720
AT2G32295
AT1G10360
AT5G36290
AT5G15850
AT4G03050
AT5G65850
AT3G60000
AT2G46950
AT4G14950
AT3G02520
AT4G22270
AT2G31160
AT4G38580
AT4G18530
AT5G01360
AT5G46780
AT1G69980
AT4G28690
AT4G08240
AT1G13390
AT4G05090
AT2G23390
AT3G21310
AT1G62930
AT2G20120
AT1G53520
AT3G15540
AT1G64550
AT3G17850
AT2G30695
AT5G48590
AT5G46680
AT5G27710
AT1G72110
AT3G04590
AT5G21990
AT1G06840
AT3G12550
AT1G61670
AT4G37140
AT5G04090
AT4G24810
AT1G78810
AT2G28310
AT2G18410
AT1G56310
AT1G33960
AT3G12370
AT4G04890
AT3G62820
AT3G28690
AT5G25780
AT4G11230
AT4G09150
AT1G28410
AT1G75150
AT1G14460
AT1G48500
AT4G32770
AT1G55360
AT1G23850
AT5G01210
AT5G35220
AT3G53080
AT1G19510
AT5G19630
AT4G37770
AT1G61563
AT1G17790
AT1G32530
AT5G43680
AT5G23270
AT5G04930
AT4G03390
AT1G24290
AT5G02200
AT2G38450
AT1G77530
AT5G14750
AT2G31085
AT3G07170
AT3G58110
AT5G40950
AT5G40230
AT4G34270
AT1G61140
AT1G61890
AT2G42380
AT5G21010
AT1G71015
AT4G20460
AT3G52540
AT3G05910
AT1G19400
AT5G50520
AT2G41230
AT4G17250
AT5G09250
AT4G18596
AT1G79930
AT5G50630
AT1G53170
AT4G13100
AT5G04480
AT2G32140
AT5G66710
AT1G49430
AT3G23250
AT3G19350
AT2G33610
AT3G17800
AT3G19190
AT5G41150
AT3G25905
AT5G03110
AT5G61590
AT2G32180
AT5G26820
AT2G17450
AT5G39160
AT1G07960
AT3G23240
AT1G34780
AT4G18980
AT2G02350
AT2G43130
AT3G46820
AT3G45170
AT1G08520
AT4G21705
AT5G14680
AT4G10910
AT5G57230
AT1G45130
AT3G20970
AT1G73230
AT4G28025
AT3G20210
AT4G33950
AT1G75170
AT1G29395
AT1G36380
AT5G43280
AT4G04740
AT1G67420
AT1G79680
AT5G53730
AT1G02390
AT1G28590
AT5G05320
AT1G48370
AT1G24140
AT5G51280
AT3G09190
AT1G49200
AT3G55500
AT5G65550
AT2G45690
AT1G73820
AT2G24970
AT3G49840
AT3G11330
AT1G54110
AT4G13345
AT5G55050
AT1G79650
AT4G22505
AT4G39420
AT3G51550
AT1G55560
AT2G40630
AT1G69830
AT5G15740
AT1G53280
AT1G76940
AT5G02710
AT5G54740
AT4G20890
AT4G17060
AT2G43465
AT1G08780
AT1G22220
AT3G22420
AT5G61500
AT5G07890
AT5G63135
AT1G08315
AT4G18290
AT4G36400
AT5G49730
AT5G19473
AT4G01100
AT5G67430
AT1G76750
AT2G23630
AT1G08310
AT2G20790
AT2G38630
AT1G62610
AT1G09460
AT1G22740
AT1G20190
AT1G22260
AT4G24020
AT5G58630
AT2G18240
AT2G42610
AT3G09600
AT4G00350
AT5G13320
AT4G26230
AT3G07580
AT3G01590
AT2G27480
AT5G19480
AT1G48600
AT5G22550
AT3G10540
AT5G06130
AT5G09580
AT3G06750
AT3G04110
AT4G38670
AT5G39130
AT1G26600
AT3G61160
AT1G38065
AT2G37370
AT5G47620
AT5G45380
AT1G24706
AT1G60660
AT4G15110
AT5G62575
AT1G01720
AT1G79840
AT1G18320
AT1G05270
AT2G21090
AT4G04775
AT1G21810
AT1G14140
AT5G09995
AT2G41390
AT3G26230
AT2G31320
AT4G22758
AT5G11560
AT1G27320
AT3G01360
AT3G14230
AT3G57600
AT5G48660
AT3G05630
AT3G45640
AT4G34890
AT2G01820
AT5G62280
AT2G16990
AT3G11840
AT1G15950
AT2G33710
AT3G29200
AT2G35200
AT5G24910
AT4G17390
AT3G57220
AT2G43280
AT5G02630
AT1G24090
AT1G03770
AT5G19200
AT4G39675
AT1G11530
AT1G70650
AT1G17430
AT2G28860
AT5G19300
AT5G01490
AT4G25300
AT1G78780
AT3G52640
AT2G30950
AT5G63960
AT5G16190
AT4G05160
AT3G02050
AT1G35680
AT1G24148
AT2G41130
AT3G03640
AT3G07080
AT1G05150
AT3G13470
AT5G44080
AT1G70610
AT2G45980
AT5G14640
AT1G80980
AT1G12610
AT1G66460
AT2G15220
AT4G34950
AT1G14430
AT3G23730
AT1G25275
AT3G60740
AT4G27250
AT2G39320
AT5G46390
AT5G22050
AT3G21465
AT2G24040
AT4G26970
AT5G35690
AT4G35520
AT5G66230
AT1G08165
AT1G57600
AT5G57815
AT2G35050
AT4G00990
AT3G52900
AT1G43900
AT4G21990
AT4G29060
AT2G39725
AT1G01250
AT3G18290
AT5G13760
AT4G32050
AT5G07130
AT2G26590
AT5G07020
AT1G01610
AT1G06190
AT1G64900
AT1G49160
AT4G36970
AT2G25355
AT2G32080
AT3G52040
AT4G29470
AT2G42750
AT1G80700
AT2G41835
AT4G02030
AT3G25830
AT1G53770
AT3G50790
AT4G03400
AT3G09980
AT4G09010
AT3G53800
AT3G02060
AT5G04270
AT1G30140
AT3G06330
AT1G77260
AT5G13690
AT5G59590
AT5G17600
AT1G28250
AT1G32520
AT3G63140
AT1G80830
AT1G26940
AT1G61040
AT5G52552
AT4G19045
AT2G37890
AT2G05830
AT4G16830
AT2G26140
AT3G23200
AT4G22930
AT5G50230
AT1G19110
AT4G19060
AT1G73450
AT5G20820
AT1G76060
AT1G50140
AT3G54800
AT2G27680
AT3G18880
AT1G10040
AT3G63380
AT5G05940
AT5G05230
AT3G51480
AT4G31810
AT1G31480
AT4G27440
AT3G45090
AT3G24660
AT2G17340
AT2G20875
AT3G02300
AT1G73170
AT3G03420
AT2G43970
AT4G21560
AT4G36850
AT5G44740
AT4G08940
AT3G24770
AT2G27402
AT4G02290
AT4G39930
AT5G47310
AT5G39190
AT5G52410
AT4G24890
AT5G55630
AT4G29980
AT5G03300
AT1G48630
AT3G59280
AT4G13980
AT4G24530
AT3G01660
AT3G51670
AT1G36160
AT1G73430
AT5G16260
AT1G34750
AT2G02960
AT5G37360
AT3G13437
AT1G60160
AT3G45900
AT4G24930
AT2G46390
AT5G27680
AT3G28200
AT4G28290
AT5G48550
AT5G53940
AT1G07440
AT5G62840
AT1G14520
AT5G49540
AT3G61260
AT1G36390
AT4G22280
AT1G10460
AT1G70760
AT3G20740
AT1G17080
AT4G01030
AT1G54770
AT2G14890
AT5G47210
AT4G27430
AT4G30980
AT2G41475
AT1G27840
AT1G22882
AT1G10250
AT5G66300
AT5G08430
AT1G51560
AT2G30720
AT5G58620
AT3G61060
AT5G60610
AT1G77610
AT5G47540
AT2G19270
AT5G14170
AT1G73460
AT1G03880
AT5G49830
AT2G41225
AT4G27870
AT3G17155
AT3G12250
AT4G24110
AT3G16280
AT1G29470
AT5G52050
AT3G11950
AT1G62040
AT1G78150
AT4G12580
AT3G29310
AT3G26650
AT3G62090
AT2G38370
AT1G27680
AT1G12845
AT5G12400
AT1G60060
AT4G02640
AT2G46060
AT3G48680
AT4G31780
AT1G29980
AT4G04510
AT5G20850
AT5G23120
AT1G35290
AT1G34580
AT3G27880
AT4G14010
AT2G11910
AT1G47485
AT3G17650
AT1G49470
AT3G20230
AT1G78310
AT3G27390
AT3G25080
AT1G51360
AT1G74370
AT4G24680
AT1G03400
AT5G56790
AT5G28150
AT1G18260
AT2G19320
AT3G14180
AT5G19010
AT1G05870
AT3G28710
AT5G20000
AT3G06890
AT3G51310
AT3G03610
AT1G63380
AT1G11060
AT5G44290
AT2G35370
AT5G41520
AT4G30700
AT1G66210
AT1G03920
AT1G16250
AT2G22080
AT2G48150
AT5G53770
AT4G31850
AT1G73500
AT1G59580
AT2G25430
AT4G31230
AT1G70480
AT1G76050
AT4G26710
AT3G61340
```
