## Supplementary material for "A comprehensive map of preferentially located motifs reveals distinct proximal *cis*-regulatory elements in plants": TACAGA_containing_gene_set.txt

```
#Occurences of TACAGA between 26 and 155 (positions relative to the transcription start site)
#2231 sequences with TACAGA in this interval
#10.84% of the sequences in promoter set with TACAGA (set with 20573 sequences)
AT5G01120
AT1G17820
AT1G16480
AT5G45550
AT2G02750
AT1G12240
AT5G62200
AT4G34610
AT5G54730
AT5G24840
AT1G67750
AT3G06550
AT1G06800
AT1G33410
AT5G24600
AT5G02790
AT1G70340
AT2G42690
AT1G52870
AT3G57050
AT4G15240
AT5G15450
AT5G63280
AT1G09560
AT3G16100
AT5G64380
AT4G38290
AT1G35340
AT2G23140
AT4G32020
AT5G46170
AT5G57400
AT4G28860
AT4G38330
AT3G13960
AT1G73410
AT3G47300
AT5G61710
AT3G20100
AT1G33811
AT1G06190
AT1G08180
AT5G22070
AT3G59530
AT1G18990
AT5G62460
AT1G16820
AT5G45440
AT1G12400
AT4G14950
AT3G20410
AT4G12750
AT5G02810
AT4G18470
AT1G01090
AT5G63980
AT5G25475
AT4G26910
AT1G19880
AT5G42340
AT3G18370
AT5G33280
AT3G30180
AT4G38400
AT5G05840
AT5G21482
AT2G28330
AT3G51780
AT4G30780
AT1G69040
AT5G14170
AT5G40400
AT5G42310
AT1G04860
AT2G46030
AT2G35860
AT1G29465
AT5G45710
AT1G08080
AT5G52060
AT3G12110
AT4G23470
AT1G78240
AT1G17480
AT1G69370
AT4G29050
AT3G62590
AT5G64320
AT3G54560
AT4G17430
AT1G17810
AT4G38440
AT5G61140
AT1G76800
AT1G73390
AT3G60690
AT1G71040
AT3G19120
AT5G58100
AT1G17145
AT2G17043
AT5G01230
AT4G34419
AT5G64170
AT1G08760
AT5G44040
AT2G18050
AT4G39080
AT5G54145
AT1G73170
AT1G63150
AT5G19260
AT4G34680
AT1G12260
AT1G23180
AT1G01490
AT1G68870
AT1G69480
AT4G27980
AT3G10940
AT3G50845
AT2G24280
AT5G19473
AT2G20810
AT1G20600
AT1G18470
AT1G05210
AT5G50680
AT4G27760
AT5G37590
AT5G58110
AT5G22300
AT1G09740
AT2G01260
AT2G20770
AT2G03060
AT2G22610
AT3G25030
AT1G05720
AT3G17800
AT4G25630
AT3G18410
AT5G09390
AT1G51520
AT3G07170
AT1G21110
AT5G40980
AT1G74420
AT2G20300
AT1G02620
AT3G04230
AT5G59800
AT4G32080
AT1G16020
AT2G15695
AT2G40930
AT4G13110
AT3G59400
AT3G24760
AT2G16595
AT1G18020
AT1G09460
AT1G72200
AT1G11790
AT2G24120
AT1G52510
AT3G14400
AT1G21370
AT1G29390
AT5G10470
AT1G54510
AT4G25080
AT3G03341
AT3G54020
AT3G19895
AT2G46520
AT1G65230
AT2G03780
AT2G37920
AT2G34820
AT2G30530
AT1G25275
AT2G33840
AT3G62660
AT1G10250
AT1G01110
AT1G53450
AT2G47170
AT3G24070
AT4G16520
AT1G63300
AT1G04120
AT5G63930
AT1G55050
AT5G08570
AT3G10800
AT2G20920
AT5G66250
AT2G03800
AT4G05520
AT5G09420
AT4G00630
AT1G32750
AT1G10900
AT5G66630
AT3G07568
AT1G60860
AT5G19010
AT3G52115
AT3G09810
AT5G58180
AT2G20790
AT1G01880
AT2G24330
AT5G07420
AT3G47295
AT3G17210
AT4G16370
AT2G01530
AT3G46540
AT5G45060
AT4G14605
AT5G19151
AT5G53430
AT1G77710
AT1G16240
AT1G30974
AT5G67560
AT2G19270
AT4G34480
AT5G61840
AT5G43310
AT1G26120
AT5G07980
AT5G67170
AT5G62690
AT2G18090
AT2G21780
AT3G04040
AT1G48650
AT2G21140
AT4G11360
AT1G70700
AT2G20680
AT3G23660
AT4G31730
AT2G31650
AT3G46600
AT2G03280
AT5G47610
AT5G01730
AT4G19110
AT3G11660
AT1G52590
AT1G01820
AT5G37478
AT4G31360
AT1G08190
AT5G03680
AT3G58470
AT3G58040
AT3G58010
AT5G03420
AT1G71190
AT4G01790
AT5G55200
AT1G27190
AT3G08630
AT2G36800
AT3G16870
AT3G10020
AT1G56460
AT4G27020
AT3G22330
AT1G79380
AT4G30390
AT3G25855
AT3G47500
AT5G15580
AT2G23000
AT1G51200
AT5G12190
AT1G16850
AT1G21510
AT5G13880
AT4G38730
AT5G35970
AT1G32050
AT5G44110
AT3G54360
AT3G11570
AT1G61680
AT1G54080
AT5G24010
AT5G63310
AT5G63550
AT2G34730
AT4G34960
AT2G03530
AT1G77540
AT1G48090
AT2G19690
AT3G06380
AT2G15900
AT2G21580
AT1G79030
AT3G02750
AT2G21430
AT5G59890
AT1G54870
AT5G63040
AT1G69050
AT1G24120
AT2G36050
AT1G54095
AT5G47500
AT5G35550
AT2G23200
AT1G73380
AT3G14420
AT2G29800
AT3G61790
AT3G52580
AT1G27340
AT3G20090
AT5G09410
AT1G10500
AT2G42380
AT5G23120
AT1G36370
AT3G48520
AT2G40745
AT1G10700
AT3G08920
AT3G29310
AT3G53160
AT1G20580
AT5G58300
AT4G33960
AT1G12760
AT1G27120
AT2G42000
AT5G04320
AT5G66900
AT5G51120
AT1G04390
AT2G32670
AT3G10160
AT5G18240
AT4G37780
AT1G75940
AT1G14345
AT1G18400
AT2G41140
AT1G49975
AT3G60160
AT3G02740
AT2G41990
AT5G21920
AT4G37030
AT1G60460
AT5G22890
AT1G11572
AT1G20100
AT2G29400
AT5G13610
AT3G01390
AT3G27120
AT5G14370
AT3G07420
AT4G18460
AT1G05830
AT1G78870
AT3G48200
AT4G34760
AT4G16860
AT5G58800
AT1G17550
AT4G01800
AT5G45940
AT5G48740
AT5G07910
AT5G08550
AT5G25880
AT1G66390
AT2G35610
AT4G13640
AT2G19880
AT2G35650
AT2G46370
AT1G51402
AT3G55960
AT1G35630
AT4G29750
AT5G44740
AT5G49870
AT2G35100
AT1G60490
AT3G19490
AT2G36220
AT1G01650
AT1G63260
AT1G61870
AT4G02070
AT1G30790
AT5G56460
AT5G13800
AT4G14740
AT5G44790
AT2G40620
AT3G08650
AT4G01370
AT3G27170
AT1G73750
AT5G07380
AT5G42390
AT1G26815
AT5G27760
AT4G39770
AT4G35440
AT2G30870
AT1G66470
AT2G26660
AT1G31020
AT1G59900
AT3G19190
AT3G61040
AT3G06420
AT2G04570
AT3G05820
AT5G17170
AT2G01490
AT5G57950
AT1G12440
AT1G20880
AT5G54440
AT3G21380
AT5G48220
AT2G23270
AT2G44650
AT1G10740
AT3G48170
AT1G65430
AT5G66160
AT3G06270
AT2G43370
AT5G42540
AT4G31010
AT3G26640
AT2G47470
AT1G15950
AT5G22520
AT5G64343
AT5G39150
AT1G15040
AT5G40640
AT5G27280
AT4G20280
AT3G09910
AT1G23360
AT4G02425
AT1G19120
AT3G58560
AT4G22150
AT1G16180
AT2G16405
AT4G15610
AT5G23050
AT5G19350
AT4G22330
AT2G03470
AT1G77410
AT5G56340
AT2G16780
AT3G45290
AT4G17140
AT3G23490
AT3G63380
AT2G36980
AT2G47480
AT4G26555
AT4G18590
AT4G29170
AT4G13070
AT2G46100
AT5G15260
AT4G01940
AT5G19850
AT5G47080
AT1G74170
AT2G36290
AT1G29460
AT2G27010
AT1G74360
AT4G10470
AT2G22510
AT2G22475
AT4G24890
AT3G62050
AT5G15630
AT5G16480
AT2G35710
AT5G24313
AT4G17616
AT3G05725
AT1G76020
AT5G64670
AT1G04710
AT2G39870
AT1G06050
AT5G24690
AT3G60400
AT4G28400
AT3G11590
AT4G32570
AT1G59650
AT5G12410
AT5G04050
AT1G17890
AT2G04650
AT4G28405
AT1G76660
AT1G55760
AT5G45930
AT2G25610
AT5G04720
AT4G04500
AT1G78140
AT1G08550
AT4G39710
AT4G15090
AT3G57030
AT1G27460
AT3G04570
AT3G01420
AT1G29430
AT5G12000
AT5G13840
AT3G60680
AT3G53180
AT1G60430
AT2G01150
AT1G03140
AT5G13240
AT2G15610
AT2G40711
AT1G07310
AT4G14010
AT1G29630
AT5G53500
AT1G15490
AT5G06950
AT2G16880
AT3G14220
AT1G55510
AT3G13130
AT1G71100
AT3G47470
AT3G19380
AT2G19385
AT1G52520
AT2G47410
AT2G43760
AT1G02750
AT4G26590
AT5G28490
AT5G47320
AT5G44560
AT5G52970
AT5G27210
AT3G48530
AT1G75760
AT1G13950
AT1G66940
AT4G33940
AT2G25735
AT2G17190
AT5G62550
AT5G53490
AT5G66420
AT2G23930
AT1G24267
AT5G36250
AT1G61100
AT1G18550
AT4G00660
AT4G01770
AT2G47350
AT4G14770
AT1G04470
AT1G29960
AT5G61040
AT5G21326
AT1G79680
AT3G19210
AT5G16870
AT5G15710
AT3G09090
AT1G62305
AT3G27999
AT1G79990
AT4G01883
AT3G25770
AT1G52640
AT1G52730
AT2G40570
AT3G54040
AT3G13380
AT3G25860
AT5G03860
AT1G62200
AT1G02910
AT1G33360
AT1G51020
AT3G15020
AT5G58620
AT4G12420
AT4G08300
AT4G23440
AT1G36320
AT3G01620
AT1G22770
AT1G80650
AT1G15580
AT2G21860
AT1G29410
AT1G17100
AT1G21920
AT5G58020
AT2G21820
AT1G58080
AT5G54970
AT4G12230
AT3G10660
AT5G21105
AT1G16470
AT1G67900
AT2G33750
AT5G17290
AT2G46505
AT2G38160
AT3G09320
AT5G08380
AT3G58590
AT2G16070
AT4G16840
AT5G40370
AT3G15690
AT5G35620
AT5G61410
AT2G16800
AT4G31080
AT1G54340
AT3G03600
AT2G18150
AT5G49470
AT5G58210
AT4G23560
AT3G14010
AT2G19900
AT3G12560
AT5G42360
AT2G20495
AT3G03810
AT3G45850
AT3G60961
AT1G07200
AT1G06060
AT4G00670
AT5G47240
AT2G46735
AT5G02850
AT3G51770
AT4G38280
AT5G62910
AT2G45300
AT1G04700
AT1G58360
AT5G35080
AT2G04530
AT3G48430
AT4G23940
AT3G05030
AT4G00380
AT4G34830
AT5G18390
AT1G04420
AT5G05070
AT1G55450
AT4G10240
AT3G26980
AT4G00590
AT3G54780
AT3G26932
AT1G02430
AT2G35155
AT3G58800
AT1G30650
AT1G57540
AT4G38090
AT1G02300
AT3G59660
AT3G60450
AT3G59300
AT3G10320
AT1G12230
AT1G58410
AT5G53370
AT5G55210
AT1G49360
AT3G61380
AT2G43130
AT3G02770
AT3G11400
AT1G38131
AT3G60350
AT5G66675
AT2G14740
AT5G28050
AT3G58540
AT3G23690
AT3G08943
AT3G25250
AT1G71720
AT1G16515
AT1G19830
AT4G27810
AT2G05760
AT4G36810
AT1G47960
AT4G34940
AT4G12470
AT3G17250
AT4G13730
AT5G50550
AT3G13224
AT2G25490
AT3G61060
AT2G28810
AT1G76130
AT3G07940
AT1G69450
AT3G59690
AT5G16640
AT1G79790
AT5G63300
AT1G53710
AT5G45030
AT1G13900
AT3G19330
AT5G10820
AT5G64610
AT4G35430
AT5G63830
AT2G22090
AT3G30720
AT3G11930
AT2G13660
AT4G19610
AT1G02820
AT3G26990
AT1G52700
AT4G17990
AT3G13857
AT5G25510
AT1G29980
AT5G11350
AT1G77680
AT3G54650
AT2G01735
AT2G04865
AT1G18390
AT1G19480
AT1G79340
AT2G36895
AT1G05770
AT1G23440
AT4G29670
AT3G58940
AT1G06390
AT5G16780
AT1G02816
AT3G22440
AT5G64900
AT5G65960
AT4G05110
AT2G21950
AT3G52840
AT5G40480
AT2G23348
AT2G36740
AT1G68080
AT3G10650
AT1G04210
AT4G35480
AT2G27190
AT5G61290
AT1G55520
AT3G60180
AT5G50650
AT5G02560
AT3G60770
AT1G60670
AT1G32930
AT5G55910
AT1G23730
AT5G59530
AT1G80550
AT1G12950
AT1G56560
AT4G27910
AT1G02330
AT1G77750
AT3G11280
AT3G28740
AT1G66540
AT4G37760
AT3G46610
AT5G58490
AT3G17780
AT5G63710
AT5G24360
AT4G19006
AT3G21300
AT5G01720
AT1G16490
AT3G62940
AT3G17310
AT1G69260
AT5G63250
AT2G04690
AT3G56160
AT5G01250
AT4G32840
AT1G32500
AT3G06770
AT1G51940
AT2G20000
AT2G17880
AT5G07520
AT4G23100
AT1G48450
AT2G21620
AT4G00700
AT2G30280
AT5G04620
AT2G29680
AT2G13550
AT4G12610
AT4G29000
AT2G28060
AT4G13870
AT1G03060
AT5G58330
AT5G11860
AT4G26060
AT4G35530
AT1G30970
AT4G30090
AT3G24660
AT3G22600
AT3G07510
AT2G18915
AT3G14415
AT1G77720
AT1G23780
AT1G73150
AT1G24625
AT5G25820
AT2G27210
AT5G04850
AT1G04890
AT3G59900
AT1G55530
AT3G19480
AT4G25770
AT3G19590
AT5G02502
AT3G03610
AT5G16280
AT1G21120
AT4G17960
AT1G06250
AT1G29750
AT1G50480
AT3G56490
AT5G27390
AT2G19280
AT5G45095
AT2G38040
AT2G39470
AT3G25430
AT1G34830
AT4G34310
AT3G61850
AT4G02200
AT1G76230
AT1G69510
AT1G06660
AT1G55740
AT3G14067
AT5G25610
AT4G34040
AT2G34380
AT5G09520
AT2G27290
AT1G10220
AT5G54190
AT1G64580
AT1G14350
AT3G53760
AT3G06300
AT1G14750
AT2G31790
AT1G79820
AT4G26370
AT1G76990
AT4G01670
AT4G01030
AT2G34490
AT5G03905
AT5G23460
AT1G27390
AT2G39920
AT5G10150
AT5G64160
AT5G28690
AT4G29460
AT1G20180
AT5G46160
AT1G69250
AT5G21222
AT5G63790
AT3G53830
AT5G01600
AT2G39640
AT3G57720
AT5G64020
AT1G58030
AT1G24300
AT4G31160
AT2G25050
AT4G29870
AT4G10250
AT5G11430
AT4G38470
AT3G49750
AT1G68650
AT4G32910
AT5G55990
AT4G09060
AT5G57590
AT1G67660
AT3G13845
AT4G35210
AT1G01950
AT5G42670
AT3G49590
AT5G45110
AT4G12770
AT1G12680
AT1G11593
AT2G47020
AT5G02250
AT1G70570
AT4G10450
AT5G56980
AT4G27520
AT3G13420
AT4G03200
AT5G49550
AT4G33770
AT5G53940
AT4G27180
AT3G18773
AT3G59430
AT3G52260
AT5G12980
AT1G77320
AT4G28395
AT4G29210
AT3G10410
AT5G03760
AT3G60130
AT1G71230
AT2G33740
AT1G75850
AT5G59730
AT1G34190
AT1G09840
AT5G24020
AT3G53960
AT1G01225
AT1G08040
AT5G42110
AT2G19080
AT2G03680
AT1G72680
AT4G26740
AT1G13750
AT2G25770
AT5G50110
AT5G08710
AT1G09415
AT1G19660
AT3G47210
AT4G29790
AT1G26230
AT1G11890
AT1G63170
AT5G64060
AT1G16680
AT1G24140
AT1G49200
AT3G46960
AT5G39500
AT3G03960
AT1G20693
AT2G43310
AT1G77930
AT2G42130
AT1G29050
AT5G01220
AT2G02740
AT5G10650
AT4G32190
AT1G30120
AT3G08040
AT1G32640
AT1G71280
AT2G46830
AT4G15770
AT1G17600
AT1G13460
AT5G16830
AT1G03470
AT4G31530
AT2G34410
AT5G12200
AT3G46280
AT3G57210
AT5G26010
AT1G04080
AT4G34410
AT2G32235
AT1G34550
AT1G54710
AT5G04760
AT1G22730
AT5G10570
AT5G46420
AT5G56420
AT4G33740
AT5G63610
AT4G40040
AT5G35680
AT5G11840
AT1G22750
AT5G41050
AT1G10720
AT5G36700
AT1G28570
AT4G35620
AT1G33420
AT3G17170
AT1G55140
AT1G26750
AT3G59020
AT5G62960
AT5G11420
AT5G41760
AT3G47950
AT5G37850
AT3G26330
AT1G72060
AT4G20320
AT1G70770
AT3G61200
AT1G56090
AT5G22800
AT2G30540
AT5G29000
AT3G17420
AT3G11440
AT2G45220
AT3G63400
AT2G36910
AT1G79430
AT4G27130
AT5G11560
AT5G06100
AT5G44100
AT3G13870
AT3G54210
AT5G21160
AT3G45140
AT1G47290
AT1G09390
AT1G20870
AT3G57530
AT4G39390
AT5G57860
AT1G04980
AT1G72660
AT3G26670
AT5G53000
AT5G12350
AT3G26690
AT3G14280
AT5G44400
AT2G44500
AT1G29041
AT5G13760
AT1G04945
AT3G29770
AT1G59580
AT1G64490
AT3G21740
AT2G40970
AT3G59580
AT5G41220
AT3G23200
AT5G59960
AT2G36400
AT3G22590
AT5G13190
AT1G21650
AT2G39210
AT1G52200
AT1G22620
AT1G76050
AT3G27560
AT5G19680
AT1G67440
AT1G53460
AT1G53190
AT1G29550
AT5G01210
AT1G33490
AT2G43070
AT5G20700
AT5G18950
AT1G71697
AT2G18876
AT1G79590
AT5G62580
AT2G03720
AT1G22500
AT1G06990
AT5G44460
AT4G28610
AT3G60000
AT4G24204
AT4G22920
AT1G77380
AT2G40650
AT5G48485
AT3G10420
AT4G33985
AT5G44930
AT3G12360
AT2G36200
AT2G47060
AT1G03680
AT2G36485
AT5G50900
AT3G59040
AT3G42790
AT3G52430
AT2G46380
AT1G74120
AT1G53180
AT1G21760
AT3G51410
AT1G09794
AT4G11660
AT3G50880
AT1G14380
AT1G06030
AT5G55710
AT3G04090
AT1G67600
AT1G80000
AT3G02140
AT1G13450
AT3G07650
AT1G52565
AT3G62560
AT1G66920
AT5G53895
AT1G30630
AT5G17800
AT2G14860
AT1G31440
AT5G04670
AT2G40840
AT2G04700
AT5G08180
AT2G42030
AT1G74730
AT3G06290
AT5G05380
AT2G43920
AT3G07370
AT4G21710
AT4G31370
AT5G06770
AT3G15260
AT4G15420
AT2G16210
AT3G04960
AT4G33150
AT1G25420
AT5G48545
AT5G02220
AT4G25170
AT5G44290
AT1G06070
AT3G46950
AT5G59820
AT5G54095
AT5G02620
AT1G26520
AT5G13580
AT4G01150
AT5G39970
AT5G27850
AT1G15880
AT5G25280
AT5G22360
AT1G29440
AT4G02880
AT3G56210
AT4G29660
AT4G38890
AT5G09790
AT1G01050
AT3G56010
AT4G35840
AT1G21130
AT2G43950
AT4G23710
AT2G43210
AT3G62300
AT1G21890
AT5G16400
AT1G19450
AT3G03560
AT3G58600
AT5G02240
AT2G38290
AT3G48070
AT3G57440
AT1G73190
AT5G26060
AT5G64340
AT2G41040
AT1G11590
AT2G22070
AT4G23050
AT1G70895
AT3G61210
AT1G34020
AT4G13220
AT5G51260
AT1G15030
AT5G44020
AT2G21970
AT5G63420
AT4G00231
AT3G46180
AT3G42050
AT5G10370
AT4G22340
AT2G20780
AT2G39490
AT1G52720
AT3G05900
AT3G56740
AT5G22640
AT5G51180
AT1G77770
AT5G08440
AT1G17040
AT4G33240
AT3G43220
AT3G22890
AT4G14400
AT1G68060
AT5G47570
AT2G22140
AT4G28550
AT5G17710
AT5G57550
AT1G51100
AT4G35160
AT1G30520
AT1G24480
AT5G52260
AT3G18060
AT1G16500
AT3G22460
AT1G09540
AT4G00200
AT2G45250
AT5G04740
AT1G68100
AT1G19220
AT4G30160
AT5G11160
AT1G67870
AT5G59305
AT5G19080
AT4G18930
AT4G33380
AT4G19960
AT1G80690
AT4G07950
AT4G14560
AT1G62262
AT1G13650
AT4G13010
AT3G01340
AT1G12480
AT2G20330
AT1G70430
AT5G15250
AT5G14120
AT1G60240
AT5G57360
AT5G48360
AT1G16870
AT5G51200
AT5G11890
AT5G49740
AT4G27640
AT1G70100
AT1G31190
AT4G27880
AT5G52120
AT5G05570
AT2G03140
AT1G79660
AT2G29770
AT5G17540
AT3G19570
AT5G03370
AT3G19260
AT4G08540
AT1G38065
AT5G41670
AT5G01640
AT3G62690
AT1G09690
AT4G27060
AT3G07160
AT5G22790
AT3G50380
AT5G04610
AT1G09040
AT2G03640
AT3G22840
AT5G47680
AT1G34260
AT1G65070
AT1G19910
AT4G14880
AT5G49555
AT2G39190
AT2G36835
AT5G10060
AT5G49000
AT2G45040
AT5G58575
AT4G00755
AT1G63420
AT5G64700
AT3G10730
AT4G24340
AT5G37370
AT4G00752
AT3G61820
AT1G02280
AT1G67170
AT5G05000
AT1G29530
AT3G21295
AT3G50080
AT5G63200
AT3G19020
AT3G12960
AT5G13060
AT5G67180
AT4G35335
AT4G01720
AT2G35200
AT4G02370
AT3G50060
AT3G07960
AT3G58180
AT1G74410
AT3G59650
AT3G14830
AT4G21060
AT5G47800
AT1G48740
AT3G56360
AT3G14410
AT3G15340
AT4G27410
AT3G17770
AT5G65300
AT4G17180
AT1G53230
AT5G66850
AT3G26360
AT3G05250
AT5G57940
AT1G25290
AT5G02420
AT1G79810
AT4G26570
AT2G44820
AT1G47710
AT1G49050
AT4G19050
AT1G74720
AT3G02660
AT1G30200
AT5G27610
AT5G10695
AT2G28790
AT1G78490
AT1G80980
AT3G60320
AT1G15230
AT5G01980
AT5G46850
AT4G34460
AT4G22550
AT3G21215
AT3G11500
AT5G24830
AT5G51880
AT2G46440
AT1G67490
AT3G47350
AT3G51120
AT5G26990
AT2G25430
AT1G68980
AT2G39500
AT1G16700
AT5G09900
AT5G57720
AT4G01430
AT3G55340
AT3G30390
AT1G49380
AT1G23980
AT2G43190
AT4G27040
AT4G24660
AT2G17030
AT2G37460
AT3G52870
AT3G19710
AT5G58050
AT3G08550
AT2G46810
AT5G23100
AT3G11150
AT2G34440
AT5G18470
AT1G66320
AT4G17730
AT4G31100
AT2G24040
AT2G30950
AT2G14850
AT2G32295
AT2G26510
AT4G19112
AT2G45010
AT1G34792
AT1G70782
AT5G44070
AT1G80850
AT5G48575
AT4G21380
AT1G49130
AT3G19980
AT1G13910
AT5G55900
AT2G36310
AT1G55110
AT4G19140
AT4G11920
AT4G29570
AT1G16400
AT4G13270
AT5G13130
AT3G59810
AT3G20770
AT3G28210
AT4G15010
AT4G34890
AT5G08050
AT2G29410
AT4G30550
AT5G05820
AT1G68710
AT4G29380
AT5G15740
AT4G24290
AT3G11470
AT4G03415
AT1G30680
AT5G24470
AT1G50890
AT5G13290
AT1G14260
AT5G60580
AT5G14260
AT5G14760
AT1G51805
AT3G01325
AT1G47310
AT5G40890
AT4G20870
AT3G60520
AT3G09032
AT2G40300
AT3G02550
AT5G24810
AT2G19940
AT1G04360
AT3G28690
AT5G40450
AT4G28440
AT1G34210
AT1G68110
AT3G45900
AT2G42750
AT2G40690
AT1G58200
AT1G26760
AT3G52610
AT5G16540
AT2G25130
AT4G00895
AT5G59350
AT4G30850
AT2G25870
AT4G09730
AT1G52343
AT4G00430
AT2G42780
AT5G46300
AT1G09960
AT5G45190
AT1G05870
AT5G61210
AT3G13228
AT2G34860
AT4G37640
AT2G45500
AT3G50360
AT1G64700
AT3G11220
AT5G67450
AT2G05810
AT3G16940
AT1G12250
AT2G33050
AT5G10940
AT3G26050
AT5G58870
AT5G38970
AT5G14410
AT5G51850
AT4G36210
AT3G01820
AT1G30960
AT3G51700
AT5G17520
AT1G01510
AT1G72030
AT2G21530
AT2G14750
AT3G05200
AT4G32870
AT2G43840
AT5G56240
AT1G10810
AT3G57100
AT5G48250
AT4G18010
AT5G49720
AT1G72650
AT1G52280
AT2G07706
AT4G27745
AT1G04100
AT3G11591
AT3G03260
AT5G04310
AT3G20810
AT4G01310
AT4G31920
AT3G03380
AT4G23190
AT5G20950
AT4G00540
AT3G13200
AT1G51310
AT3G45620
AT1G76490
AT1G15610
AT1G33520
AT2G32415
AT5G11780
AT5G40645
AT3G55660
AT5G23040
AT4G34580
AT5G39220
AT3G28455
AT1G33060
AT2G21650
AT2G46060
AT2G42940
AT4G26960
AT5G64341
AT5G06410
AT4G33585
AT1G53840
AT4G31620
AT1G76580
AT5G58510
AT1G17990
AT1G61410
AT2G23410
AT1G22480
AT1G19110
AT5G36790
AT1G33680
AT4G09630
AT2G21540
AT2G45880
AT3G21055
AT3G05080
AT1G74460
AT2G38540
AT5G17530
AT2G47750
AT4G02890
AT3G46720
AT1G21280
AT2G16730
AT1G12520
AT2G45910
AT5G07320
AT2G24320
AT1G21360
AT3G54980
AT4G02770
AT4G14615
AT3G50920
AT5G11740
AT4G14650
AT2G34960
AT4G11175
AT4G36515
AT1G73860
AT4G22930
AT1G51070
AT1G34795
AT1G11880
AT3G59280
AT1G66730
AT4G25650
AT1G08350
AT5G11090
AT3G21070
AT2G22460
AT2G17550
AT5G09530
AT5G45290
AT3G46690
AT1G71880
AT2G46620
AT2G18700
AT1G77780
AT5G54260
AT1G26700
AT1G77470
AT5G64740
AT3G46780
AT3G04940
AT5G64342
AT4G27657
AT1G71940
AT2G34355
AT4G01990
AT3G16320
AT5G61540
AT1G64340
AT4G38360
AT3G51325
AT4G25130
AT1G33612
AT1G33350
AT1G48210
AT3G62370
AT3G26030
AT2G39050
AT3G51660
AT3G59740
AT4G03030
AT3G53040
AT4G16580
AT2G43010
AT2G24240
AT1G76600
AT4G02400
AT5G66570
AT1G27070
AT4G00170
AT2G33775
AT1G70780
AT3G07565
AT1G12110
AT3G44670
AT5G28150
AT1G04950
AT5G23760
AT5G64580
AT4G21410
AT4G21895
AT1G72670
AT5G61220
AT1G12470
AT4G34588
AT1G18620
AT3G24160
AT1G61360
AT4G21830
AT1G58110
AT1G05270
AT1G74100
AT1G64561
AT4G13020
AT2G21290
AT1G78440
AT2G17260
AT1G64090
AT5G39980
AT4G30750
AT2G28460
AT2G25840
AT1G68450
AT2G46260
AT4G22840
AT5G21990
AT5G61150
AT2G45540
AT2G41430
AT4G27860
AT2G02040
AT5G43910
AT3G48880
AT1G09000
AT3G25520
AT2G35530
AT1G78770
AT3G18480
AT2G01680
AT1G22015
AT4G14310
AT4G33060
AT1G27590
AT4G35900
AT5G24290
AT3G18970
AT3G03570
AT4G19860
AT3G17020
AT2G36020
AT5G13720
AT5G15490
AT3G28830
AT4G39870
AT5G58790
AT1G80280
AT1G16770
AT5G48290
AT3G61410
AT1G51650
AT3G49780
AT5G04750
AT2G04300
AT2G34090
AT4G27030
AT1G29770
AT2G41160
AT5G41040
AT3G56440
AT5G57240
AT3G25210
AT5G11390
AT1G17680
AT5G03910
AT3G11397
AT3G13190
AT2G21630
AT1G77765
AT4G17350
AT4G14840
AT1G27900
AT2G21520
AT1G20020
AT3G18030
AT3G59500
AT5G50580
AT1G54520
AT5G27540
AT4G16100
AT4G26700
AT1G03070
AT5G59510
AT5G63030
AT5G40820
AT4G10840
AT3G51110
AT3G23280
AT5G47690
AT1G51760
AT1G07510
AT2G17710
AT1G05260
AT1G50490
AT4G02405
AT5G65880
AT1G63670
AT5G07810
AT1G50910
AT3G15400
AT3G61910
AT4G10600
AT4G30690
AT5G04020
AT1G53625
AT1G15410
AT3G20870
AT5G53010
AT1G13605
AT1G09370
AT5G21020
AT1G08710
AT5G18900
AT4G29330
AT1G60220
AT3G09560
AT3G57400
AT2G46690
AT5G51020
AT2G37710
AT2G39260
AT5G66810
AT1G15000
AT2G21710
AT4G19150
AT2G04515
AT5G43670
AT5G08540
AT1G13860
AT2G26760
AT5G17660
AT5G04390
AT5G17510
AT3G12490
AT4G30430
AT1G21910
AT5G20165
AT5G16440
AT4G32180
AT5G07560
AT2G46020
AT3G02300
AT4G22214
AT1G14810
AT5G66780
AT2G33060
AT3G47380
AT3G56040
AT3G57810
AT3G63530
AT5G21274
AT3G17850
AT2G40640
AT5G42080
AT4G34590
AT1G01220
AT3G25013
AT2G40205
AT3G12290
AT5G06820
AT2G30100
AT1G06890
AT5G15510
AT3G13225
AT2G30820
AT5G13950
AT4G04460
AT5G01130
AT3G29170
AT4G29220
AT3G60100
AT1G16390
AT1G48830
AT1G48860
AT1G60986
AT3G54220
AT1G80750
AT2G24310
AT2G16860
AT1G09920
AT1G11260
AT4G32590
AT3G56410
AT1G20760
AT4G32940
AT2G19850
AT4G31985
AT3G06690
AT3G09670
AT3G48690
AT3G59030
AT5G18310
AT2G37080
AT3G19553
AT3G53800
AT3G07660
AT1G60985
AT5G12360
AT3G47120
AT1G49670
AT2G29550
AT1G16810
AT1G15420
AT4G25180
AT4G04800
AT3G13620
AT1G34650
AT1G19835
AT4G19210
AT2G46240
AT5G15850
AT5G58290
AT1G60780
AT3G19510
AT5G61530
AT5G07490
AT2G40380
AT1G49710
AT4G01575
AT5G07130
AT4G29960
AT3G14690
AT4G35020
AT5G04040
AT1G52440
AT1G69670
AT4G20960
AT2G38720
AT3G27000
AT5G59540
AT3G52080
AT3G03450
AT5G15440
AT1G56170
AT2G03690
AT5G57530
AT1G78890
AT5G07730
AT1G64180
AT5G22080
AT5G43190
AT5G56740
AT5G53320
AT2G31530
AT4G39730
AT1G80300
AT1G75660
AT3G15090
AT3G28790
AT4G18800
AT1G12845
AT2G02820
AT1G62050
AT4G26760
AT3G09020
AT4G04210
AT4G33450
AT5G35670
AT1G19430
AT1G19520
AT4G16800
AT4G32630
AT5G16720
AT5G53592
AT4G18600
AT4G02380
AT4G25050
AT3G29290
AT3G62910
AT3G22310
AT1G28150
AT1G14180
AT4G23590
AT2G29650
AT1G61170
AT3G13910
AT1G26800
AT4G20720
AT2G17140
AT5G47390
AT1G03200
AT3G01650
AT4G23530
AT5G64360
AT2G45680
AT3G26890
AT4G29740
AT3G56310
AT5G58310
AT5G15980
AT4G32420
AT3G13222
AT4G14305
AT4G23680
AT1G16010
AT3G51860
AT1G03170
AT1G74200
AT5G47910
AT1G29040
AT5G08200
AT5G64990
AT1G14370
AT5G59950
AT3G47460
AT3G08505
AT2G37600
AT1G69780
AT5G02160
AT5G20680
AT5G62030
AT5G06720
AT1G35190
AT1G33102
AT3G02830
AT1G14670
AT5G47520
AT5G08580
AT5G50930
AT2G39760
AT4G25680
AT5G43460
AT1G29250
AT1G30755
AT3G62810
AT5G52180
AT3G04170
AT1G20190
AT4G29780
AT1G14850
AT1G18970
AT1G52580
AT4G28650
AT2G17790
AT4G23990
AT3G06750
AT1G80510
AT1G55152
AT1G15415
AT1G10210
AT5G09770
AT2G04550
AT3G49880
AT5G55810
AT3G54880
AT1G11350
AT3G15120
AT4G12300
AT3G07950
AT5G19190
AT3G61360
AT5G08535
AT5G65590
AT3G54200
AT5G65740
AT3G02860
AT3G24570
AT2G37450
AT5G03880
AT2G20500
AT1G17790
AT3G23890
AT1G62280
AT1G58250
AT1G07830
AT5G18120
AT2G36790
AT4G35270
AT4G04020
AT1G29830
AT3G10980
AT2G34600
AT2G38185
AT2G28410
AT5G10280
AT1G21660
AT4G08500
AT4G36105
AT5G22320
AT1G22000
AT2G04410
AT3G18110
AT3G04700
AT3G01500
AT1G51580
AT3G01560
AT2G23640
AT5G16240
AT4G38760
AT3G27360
AT4G35450
AT1G21770
AT5G18170
AT3G07680
AT1G76060
AT1G53100
AT5G27430
AT3G12260
AT4G28950
AT2G38530
AT3G03940
AT3G61350
AT3G52660
AT4G38580
AT2G17920
AT4G26140
AT5G64010
AT1G30270
AT1G01970
AT4G30370
AT4G29910
AT5G15190
AT1G69380
AT5G41950
AT3G15095
AT5G51970
AT1G27695
AT5G26720
AT1G22470
AT3G48195
AT4G40045
AT5G57580
AT5G42990
AT3G50660
AT4G12250
AT1G34825
AT2G44640
AT5G49570
AT4G22320
AT4G36390
AT1G56500
AT1G69230
AT5G47060
AT5G15330
AT1G13000
AT5G58260
AT3G02540
AT1G67720
AT3G50840
AT5G61820
AT2G18450
AT4G24280
AT4G14710
AT5G12440
AT4G25880
AT1G21640
AT1G66510
AT3G20450
AT5G01180
AT3G02040
AT1G63010
AT3G47420
AT1G67890
AT1G63860
AT5G35690
AT4G30490
AT5G20650
AT4G28140
AT4G09150
AT5G53930
AT1G80860
AT3G14430
AT3G54130
AT3G61430
AT3G14075
AT4G30920
AT5G57450
AT1G09210
AT1G03370
AT4G22120
AT2G46740
AT2G42260
AT1G34370
AT1G61688
AT2G20950
AT2G17980
AT5G66200
AT5G18630
AT2G36300
AT2G33040
AT1G79560
AT2G35230
AT5G01890
```
