## Supplementary material for "A comprehensive map of preferentially located motifs reveals distinct proximal *cis*-regulatory elements in plants": TACAGAA_containing_gene_set.txt

```
#Occurences of TACAGAA between 25 and 98 (positions relative to the transcription start site)
#559 sequences with TACAGAA in this interval
#2.72% of the sequences in promoter set with TACAGAA (set with 20573 sequences)
AT3G19590
AT1G63300
AT5G66420
AT1G10740
AT1G29040
AT2G33050
AT5G64360
AT4G22214
AT3G18773
AT3G53040
AT1G60860
AT4G27980
AT5G37478
AT5G08440
AT3G62050
AT1G11790
AT3G60690
AT5G13190
AT1G21360
AT1G18990
AT2G25430
AT3G13870
AT5G53490
AT3G27999
AT2G27290
AT5G35670
AT3G03600
AT1G56090
AT1G33811
AT3G10320
AT1G79660
AT1G18470
AT3G03450
AT5G04050
AT2G25840
AT5G21482
AT1G65430
AT2G36290
AT1G64090
AT2G27210
AT4G17430
AT1G72060
AT2G29800
AT2G43130
AT4G24660
AT1G55520
AT3G02540
AT2G46020
AT1G63860
AT3G49590
AT3G47120
AT2G26660
AT5G65740
AT3G54980
AT2G04515
AT2G45010
AT1G15030
AT5G42080
AT5G14410
AT3G46950
AT1G07310
AT5G59820
AT3G08550
AT5G35680
AT3G01325
AT5G44040
AT4G34040
AT3G48690
AT4G23680
AT3G07160
AT4G27020
AT5G11890
AT3G48195
AT2G46260
AT3G62590
AT5G66570
AT5G64700
AT2G40711
AT1G58080
AT1G08550
AT2G36790
AT1G71280
AT1G79820
AT5G11350
AT5G55200
AT5G08580
AT4G12420
AT4G31010
AT1G17145
AT2G20500
AT1G16850
AT1G74460
AT5G27390
AT2G14740
AT4G25650
AT2G39640
AT5G43670
AT3G17250
AT2G36895
AT3G45140
AT5G61540
AT4G20870
AT5G23460
AT5G61530
AT3G28790
AT5G61150
AT3G54650
AT1G69670
AT3G19380
AT2G45250
AT5G03680
AT3G03570
AT5G63030
AT1G27190
AT3G49750
AT4G34460
AT1G69370
AT2G39260
AT2G40640
AT5G57360
AT5G45710
AT4G31100
AT5G13130
AT1G10250
AT1G71100
AT1G36370
AT3G26932
AT1G10700
AT1G70895
AT2G33060
AT1G54080
AT1G77780
AT4G28860
AT5G58310
AT3G17770
AT5G19080
AT4G01310
AT2G04865
AT3G57720
AT5G53430
AT5G35970
AT2G47170
AT4G22550
AT5G24690
AT4G17350
AT1G69780
AT4G14560
AT4G10240
AT1G51020
AT3G51120
AT1G11572
AT2G45910
AT5G12440
AT1G24625
AT1G26520
AT2G21860
AT5G58210
AT5G40980
AT5G44790
AT5G01130
AT1G68710
AT3G26050
AT2G46735
AT3G19210
AT4G19140
AT5G54440
AT5G11090
AT4G35900
AT4G16840
AT1G21660
AT2G20920
AT4G17140
AT5G27610
AT3G10660
AT1G57540
AT5G20680
AT1G69050
AT1G26800
AT2G35155
AT2G22070
AT2G47020
AT1G58110
AT3G19480
AT5G43460
AT4G02405
AT1G30680
AT1G27390
AT5G17800
AT1G08710
AT2G42260
AT5G58100
AT5G16640
AT5G01220
AT2G23640
AT3G61200
AT3G16320
AT3G26690
AT1G68870
AT5G19350
AT5G47320
AT1G69380
AT1G01050
AT1G30755
AT2G14850
AT4G12300
AT1G02330
AT4G30780
AT4G27860
AT3G55340
AT1G52343
AT5G13580
AT2G43950
AT2G37920
AT2G36800
AT1G76990
AT2G21620
AT1G19660
AT5G24020
AT5G42390
AT5G15710
AT2G04410
AT5G53010
AT5G58290
AT1G07510
AT4G27130
AT2G20780
AT2G02820
AT4G29000
AT5G04610
AT5G05000
AT3G22590
AT5G03370
AT5G10650
AT5G47080
AT1G47310
AT4G30690
AT5G64740
AT2G34960
AT1G29440
AT1G29530
AT1G19520
AT4G29570
AT2G16880
AT5G11390
AT1G05870
AT1G73860
AT4G01990
AT5G58180
AT1G68110
AT2G04690
AT3G13420
AT3G18030
AT1G17550
AT4G16520
AT3G19980
AT5G59160
AT4G37030
AT5G21274
AT1G26760
AT3G53960
AT3G13857
AT1G18390
AT1G33680
AT5G57550
AT5G20950
AT4G08300
AT2G28410
AT3G06690
AT2G24320
AT1G80550
AT5G04740
AT3G48170
AT3G61910
AT2G30280
AT1G64580
AT1G68980
AT5G48545
AT5G07730
AT1G12110
AT5G18470
AT5G06770
AT1G11593
AT1G26750
AT1G62280
AT5G28050
AT3G03940
AT4G14605
AT1G19910
AT1G13750
AT5G44110
AT3G07568
AT3G62810
AT2G21710
AT2G23000
AT3G07510
AT4G10450
AT1G60460
AT1G09960
AT2G27190
AT3G27000
AT5G51020
AT1G17820
AT5G51970
AT5G39980
AT4G13010
AT3G61040
AT1G19430
AT1G04360
AT2G20300
AT5G62910
AT4G30370
AT2G24310
AT3G25210
AT5G39970
AT5G08535
AT2G24280
AT3G05250
AT4G12610
AT5G06950
AT3G23280
AT1G73150
AT4G33770
AT3G57050
AT1G75850
AT3G61210
AT5G64160
AT1G61100
AT1G76800
AT1G51650
AT1G56560
AT3G54130
AT2G16860
AT4G29210
AT1G08180
AT3G28740
AT5G55710
AT1G15880
AT1G71720
AT4G35335
AT5G61220
AT1G47710
AT1G13650
AT2G20770
AT5G28490
AT1G27340
AT3G52115
AT5G65880
AT3G50845
AT2G46505
AT1G27695
AT2G17980
AT4G29050
AT5G21020
AT2G15900
AT4G19112
AT2G19880
AT1G69450
AT1G29041
AT4G00231
AT2G32415
AT3G24070
AT2G33775
AT5G13760
AT1G10220
AT5G07560
AT5G46300
AT5G38970
AT1G71230
AT2G31530
AT5G25475
AT1G22730
AT5G65960
AT4G38280
AT3G05030
AT5G02620
AT1G15040
AT5G24840
AT4G19110
AT5G06820
AT2G46240
AT1G07830
AT4G26740
AT1G29980
AT4G12470
AT4G25170
AT5G58510
AT3G27120
AT5G23040
AT5G18170
AT1G25290
AT3G23660
AT4G02370
AT3G05725
AT2G42750
AT2G43010
AT1G19110
AT4G31985
AT5G41670
AT4G34410
AT2G20330
AT1G22470
AT5G67450
AT2G20495
AT1G04420
AT1G04390
AT5G58300
AT3G13620
AT1G66540
AT5G04390
AT4G01430
AT3G19895
AT4G21710
AT4G02890
AT1G74100
AT5G66810
AT1G02820
AT3G19570
AT1G17810
AT1G56500
AT2G46690
AT5G55210
AT5G15330
AT1G20020
AT5G10820
AT5G16240
AT5G58110
AT1G29830
AT1G04470
AT5G20700
AT2G14750
AT5G01250
AT2G45220
AT3G59740
AT3G03380
AT1G78490
AT3G25430
AT2G36300
AT5G08200
AT5G20650
AT4G31730
AT5G59350
AT3G62690
AT1G22620
AT4G23440
AT4G22840
AT1G65070
AT1G15000
AT2G30540
AT3G16940
AT4G29220
AT5G12360
AT3G08630
AT4G23940
AT2G14860
AT3G02300
AT1G68100
AT2G37460
AT3G10020
AT5G10370
AT4G09630
AT2G28790
AT1G23730
AT4G29960
AT1G04860
AT4G05520
AT3G18060
AT5G66200
AT4G38890
AT3G49880
AT3G59500
AT1G13860
AT1G54870
AT2G03280
AT5G48360
AT3G57210
AT5G58620
AT3G50080
AT5G01720
AT1G05270
AT5G21990
AT5G51850
AT1G77720
AT1G31440
AT5G15260
AT1G70780
AT5G02160
AT5G19473
AT2G23348
AT5G43310
AT3G62940
AT1G20190
AT1G55152
AT5G47690
AT4G02400
AT2G25735
AT5G27760
AT4G33450
AT3G20090
AT4G22930
AT3G60450
AT2G37600
AT4G28395
AT5G61710
AT2G03140
AT5G17290
AT3G52660
AT3G53800
AT1G17600
AT5G02850
AT2G45880
AT5G62690
AT4G25050
AT5G18900
AT1G68650
AT3G19120
AT1G02300
AT2G22460
AT4G14650
AT5G24830
AT2G36980
AT3G60000
AT5G08050
AT1G56170
AT5G57400
AT3G22440
AT1G14850
AT1G17790
AT1G27900
AT5G24010
AT5G16780
AT5G54730
AT2G30870
AT5G12350
AT3G22310
AT1G66390
AT3G46780
AT1G15230
AT4G12770
AT5G24470
AT2G25770
AT3G01500
AT3G18370
AT3G02770
AT1G21910
AT5G59510
AT3G15690
AT3G29310
AT2G29410
AT2G04700
AT1G30974
AT2G36740
AT1G12440
AT3G21215
AT4G05110
AT2G25050
AT5G58050
AT3G09560
AT1G70782
AT5G03860
```
