## Supplementary material for "A comprehensive map of preferentially located motifs reveals distinct proximal *cis*-regulatory elements in plants": TACAGAAA_containing_gene_set.txt

```
#Occurences of TACAGAAA between 17 and 120 (positions relative to the transcription start site)
#320 sequences with TACAGAAA in this interval
#1.56% of the sequences in promoter set with TACAGAAA (set with 20573 sequences)
AT5G62690
AT5G45710
AT1G38065
AT2G20770
AT1G65070
AT5G06820
AT5G66810
AT1G63860
AT3G01325
AT5G62910
AT3G23660
AT5G15710
AT3G16940
AT5G58290
AT3G53040
AT1G58080
AT4G27980
AT5G59820
AT1G18470
AT1G21660
AT1G29830
AT3G45140
AT1G72060
AT1G17480
AT5G63280
AT3G49590
AT5G43670
AT2G36290
AT3G48690
AT5G61220
AT5G42990
AT5G28050
AT3G24070
AT2G19850
AT2G45880
AT3G21215
AT1G71720
AT4G29960
AT5G64360
AT4G01030
AT3G06690
AT4G19150
AT5G24020
AT5G51850
AT1G04390
AT1G19835
AT1G21370
AT1G10250
AT3G57210
AT5G64160
AT2G43950
AT5G58300
AT4G25050
AT3G10660
AT1G08550
AT2G27210
AT5G17290
AT3G22440
AT2G33050
AT5G58310
AT2G39640
AT3G60000
AT4G31950
AT5G58630
AT3G29310
AT5G21482
AT1G15880
AT5G42080
AT1G22730
AT1G74460
AT2G44650
AT5G02420
AT5G59510
AT2G33060
AT5G24470
AT4G27020
AT4G31100
AT1G76800
AT2G40711
AT5G19350
AT2G46735
AT3G60450
AT4G34320
AT1G17790
AT3G56160
AT4G01310
AT1G52760
AT5G39980
AT2G04690
AT5G61290
AT2G40640
AT5G35680
AT3G09560
AT2G28410
AT1G27900
AT3G06550
AT5G58620
AT5G66200
AT1G21910
AT2G39190
AT3G53800
AT3G03600
AT1G13860
AT3G26932
AT4G17140
AT3G16320
AT3G19590
AT1G13650
AT2G15610
AT5G58050
AT5G57240
AT1G20020
AT5G11890
AT2G42750
AT1G17550
AT3G49780
AT5G07560
AT5G20650
AT5G44040
AT2G29190
AT1G76130
AT5G21222
AT2G47170
AT1G56560
AT1G52343
AT1G76990
AT5G08580
AT1G53190
AT1G73150
AT5G44110
AT2G31530
AT1G10740
AT1G33811
AT3G60350
AT5G44790
AT5G27760
AT4G30690
AT3G10020
AT4G23710
AT1G29440
AT5G17230
AT1G52510
AT1G27695
AT3G54980
AT2G41990
AT5G11090
AT3G57720
AT2G21620
AT5G21020
AT3G46950
AT3G01440
AT3G10320
AT1G07830
AT5G58110
AT4G21710
AT4G17350
AT2G27190
AT4G28395
AT1G09740
AT4G31985
AT5G53930
AT1G70895
AT5G66820
AT4G38890
AT3G11400
AT2G23000
AT3G01820
AT1G26750
AT1G09415
AT2G03140
AT4G25650
AT4G39710
AT1G66390
AT3G08630
AT3G26550
AT1G75850
AT5G38970
AT3G61210
AT4G19110
AT5G04610
AT5G37370
AT5G61540
AT1G38131
AT4G05110
AT2G47020
AT3G56310
AT2G43235
AT2G03280
AT1G33680
AT2G29410
AT2G46240
AT1G04860
AT5G58180
AT2G16880
AT5G33280
AT5G01720
AT1G68980
AT2G30950
AT2G19880
AT4G19112
AT3G18030
AT1G10220
AT5G03760
AT3G61850
AT2G40300
AT5G66570
AT2G42690
AT3G61910
AT5G13760
AT5G14410
AT3G19210
AT3G51120
AT2G45220
AT1G54710
AT3G09032
AT5G16640
AT2G43010
AT4G12420
AT4G31010
AT3G28857
AT1G80550
AT1G71940
AT5G54440
AT1G02820
AT1G78490
AT5G01130
AT3G27120
AT1G22000
AT2G36790
AT4G02405
AT5G11390
AT4G14650
AT1G26760
AT5G24010
AT2G44050
AT1G53625
AT3G27000
AT5G25475
AT4G19140
AT5G17800
AT5G35670
AT5G13580
AT4G34410
AT1G55152
AT1G77460
AT2G19270
AT4G08300
AT1G77930
AT2G22475
AT5G39970
AT3G13857
AT5G65880
AT5G23840
AT5G28490
AT3G13420
AT3G62050
AT5G57580
AT1G30680
AT5G53430
AT2G43310
AT5G22790
AT4G12300
AT3G06270
AT5G19473
AT5G15260
AT1G58110
AT5G42390
AT3G19570
AT4G28860
AT5G61710
AT3G51820
AT1G01490
AT4G16520
AT5G47690
AT2G25050
AT2G14850
AT1G63300
AT4G28550
AT3G06420
AT5G65960
AT2G36800
AT1G25290
AT5G03860
AT3G14075
AT1G69780
AT2G30280
AT3G02540
AT5G07730
AT1G29530
AT2G46690
AT3G09090
AT5G04390
AT4G23940
AT1G22470
AT4G30780
AT4G02400
AT2G20950
AT3G61040
AT2G20780
AT4G00231
AT1G68100
AT3G02770
AT3G19190
AT5G20700
AT4G30490
AT4G29570
AT5G15510
AT4G05520
AT2G22460
AT3G51220
AT3G03380
AT4G26760
AT1G19110
AT1G30755
AT4G30370
AT2G43130
AT3G46960
AT2G16860
AT1G66540
AT2G21860
```
