## Supplementary material for "A comprehensive map of preferentially located motifs reveals distinct proximal *cis*-regulatory elements in plants": TACAGACT_containing_gene_set.txt

```
#Occurences of TACAGACT between 19 and 137 (positions relative to the transcription start site)
#81 sequences with TACAGACT in this interval
#0.39% of the sequences in promoter set with TACAGACT (set with 20573 sequences)
AT1G06070
AT2G34380
AT3G62910
AT5G51200
AT5G49470
AT4G04800
AT1G34260
AT3G21380
AT5G07130
AT2G33040
AT3G04940
AT5G52180
AT1G79790
AT1G19480
AT2G47480
AT3G51860
AT1G61680
AT1G60220
AT1G67890
AT1G63170
AT1G17990
AT5G08570
AT2G15695
AT2G20495
AT2G21430
AT2G21090
AT1G80300
AT5G49550
AT5G08180
AT5G46160
AT2G34860
AT4G23470
AT1G18020
AT5G49740
AT2G39500
AT2G17880
AT5G49570
AT1G15420
AT5G62200
AT4G32910
AT4G14615
AT1G30200
AT2G18150
AT2G21960
AT1G52440
AT3G17020
AT1G33060
AT2G46740
AT2G44820
AT4G16710
AT1G05260
AT5G44290
AT3G22275
AT4G30390
AT1G32640
AT2G21970
AT1G62262
AT5G36250
AT5G50900
AT2G47470
AT1G52700
AT1G48090
AT5G11560
AT1G05720
AT4G34480
AT1G16480
AT4G09730
AT4G00170
AT1G72680
AT5G07520
AT3G25250
AT3G10730
AT5G37850
AT2G20500
AT3G14010
AT1G70100
AT3G51660
AT3G07660
AT1G55140
AT2G25610
AT5G07320
```
