## Supplementary material for "A comprehensive map of preferentially located motifs reveals distinct proximal *cis*-regulatory elements in plants": TACAGAT_containing_gene_set.txt

```
#Occurences of TACAGAT between 26 and 103 (positions relative to the transcription start site)
#398 sequences with TACAGAT in this interval
#1.93% of the sequences in promoter set with TACAGAT (set with 20573 sequences)
AT3G05900
AT1G66470
AT1G29750
AT1G67600
AT1G55740
AT4G33740
AT5G08550
AT1G30970
AT5G24470
AT1G12950
AT1G14810
AT2G21140
AT5G17660
AT1G68650
AT1G29390
AT3G25520
AT3G11660
AT1G06030
AT3G17780
AT3G58800
AT5G44460
AT3G04090
AT5G44740
AT1G16515
AT5G63310
AT1G16390
AT1G62305
AT1G06060
AT5G58260
AT3G22330
AT3G04040
AT4G38290
AT1G61688
AT4G26140
AT5G66200
AT2G34490
AT2G19940
AT4G35020
AT4G04460
AT1G54095
AT4G09150
AT1G10500
AT5G11420
AT2G25870
AT1G71190
AT1G21650
AT5G03880
AT5G05570
AT5G42360
AT5G06720
AT4G36390
AT2G24330
AT5G21160
AT3G11590
AT4G34680
AT4G25770
AT3G57810
AT5G64740
AT1G66730
AT5G10060
AT5G62580
AT4G14010
AT4G27640
AT1G64180
AT3G06770
AT5G66675
AT1G26815
AT2G03690
AT4G34760
AT5G25820
AT2G05810
AT5G50580
AT2G36485
AT5G24313
AT2G40745
AT3G03610
AT1G12680
AT2G43920
AT4G13870
AT3G45290
AT1G49050
AT5G47910
AT5G07810
AT1G25420
AT3G21300
AT1G11350
AT5G21222
AT1G06250
AT3G17020
AT2G17260
AT1G07830
AT4G38330
AT3G10420
AT1G74420
AT5G35550
AT3G58590
AT1G23180
AT1G04890
AT4G38400
AT1G01110
AT1G67440
AT4G23590
AT4G27810
AT3G52080
AT3G46540
AT1G53460
AT2G33840
AT4G19610
AT1G72660
AT1G74120
AT4G09060
AT5G64020
AT3G15095
AT1G18990
AT3G48430
AT5G58800
AT1G70430
AT4G38360
AT5G47390
AT1G77320
AT1G73170
AT1G58410
AT5G23760
AT1G21510
AT4G30430
AT4G32870
AT2G34090
AT2G03720
AT3G12360
AT4G14400
AT2G35860
AT4G00700
AT2G27010
AT5G19850
AT2G28810
AT2G01530
AT4G29380
AT1G65230
AT2G03780
AT2G35530
AT3G04170
AT1G79680
AT4G31160
AT4G25880
AT4G01790
AT4G19210
AT5G54145
AT3G13845
AT3G02770
AT4G15010
AT5G18950
AT1G80860
AT3G60961
AT3G46280
AT5G57580
AT1G05830
AT5G40450
AT3G49880
AT5G04310
AT4G26570
AT4G34960
AT2G38160
AT4G35440
AT1G54510
AT2G35650
AT1G04950
AT1G75660
AT1G18550
AT2G17140
AT3G62370
AT4G28610
AT1G23360
AT2G36310
AT5G55990
AT3G03810
AT3G59900
AT4G14740
AT3G20450
AT1G35190
AT5G08200
AT1G21110
AT3G61200
AT5G15190
AT5G44100
AT1G03470
AT2G41160
AT1G49380
AT3G56410
AT1G51070
AT1G61360
AT5G61040
AT1G68450
AT3G13224
AT1G80000
AT3G61850
AT3G08650
AT3G08920
AT4G20960
AT3G07170
AT5G45940
AT3G59690
AT5G45930
AT1G32500
AT1G62200
AT5G09900
AT1G76020
AT1G64580
AT1G01650
AT2G16730
AT2G28060
AT2G21780
AT3G48880
AT1G24140
AT5G11780
AT1G17100
AT3G26330
AT5G15740
AT5G14170
AT3G11570
AT3G47420
AT1G04120
AT3G09020
AT5G16480
AT3G51410
AT5G65300
AT5G27280
AT5G08540
AT1G15580
AT4G15770
AT4G23560
AT3G57530
AT1G29465
AT2G31650
AT2G39490
AT1G02620
AT4G17960
AT5G47060
AT5G47800
AT5G63300
AT2G20000
AT5G09420
AT5G53000
AT4G14770
AT3G60400
AT5G64580
AT3G27360
AT1G63010
AT4G30090
AT1G80850
AT4G35840
AT2G21520
AT2G30100
AT2G03680
AT1G04710
AT4G40045
AT5G48575
AT3G19020
AT5G56460
AT5G10470
AT4G18590
AT4G29750
AT1G50890
AT4G22920
AT5G39500
AT3G28830
AT2G45680
AT4G35430
AT2G29650
AT5G23100
AT3G58600
AT1G06800
AT2G40570
AT3G02660
AT2G36400
AT4G24340
AT2G21650
AT2G22090
AT4G00670
AT2G38720
AT5G16400
AT2G46100
AT4G36515
AT4G01800
AT1G74410
AT3G15400
AT5G08710
AT5G07980
AT2G36220
AT4G16100
AT4G18460
AT3G07960
AT3G58940
AT3G05820
AT1G15230
AT2G43760
AT3G52430
AT4G02200
AT3G61380
AT1G17680
AT1G29550
AT3G13960
AT1G24120
AT3G05080
AT1G80650
AT3G60180
AT5G56980
AT2G02750
AT2G01680
AT3G04960
AT3G61430
AT5G59960
AT1G01970
AT1G14850
AT3G61360
AT2G25490
AT5G39150
AT1G21280
AT2G23410
AT1G01510
AT5G40640
AT2G43370
AT2G20680
AT4G03415
AT5G53370
AT5G54095
AT1G49200
AT4G13220
AT5G27850
AT1G52280
AT1G80750
AT3G25860
AT1G69510
AT2G45500
AT4G18470
AT1G52520
AT5G47520
AT4G35620
AT5G64010
AT5G45290
AT5G16870
AT4G26555
AT1G28570
AT1G61410
AT1G30520
AT3G02140
AT1G52200
AT5G13610
AT5G61140
AT5G49000
AT4G17140
AT5G59540
AT3G13222
AT1G27590
AT5G25280
AT5G54970
AT2G13550
AT1G19830
AT5G04040
AT5G50680
AT4G01883
AT4G36105
AT1G50480
AT1G18400
AT5G01120
AT3G48520
AT4G34310
AT4G40040
AT3G63400
AT3G29170
AT2G19080
AT2G02740
AT3G11930
AT4G23190
AT3G24570
AT1G70340
AT1G16810
AT1G30630
AT1G60490
AT3G25770
AT1G20180
AT1G67720
AT5G40645
AT1G04080
AT5G50110
AT2G18450
AT3G59580
AT1G16010
AT3G56740
AT1G35630
AT1G50490
AT1G76230
AT5G13880
AT5G61210
AT1G77680
AT3G46610
AT4G34890
AT1G03060
AT1G16700
```
