## Supplementary material for "A comprehensive map of preferentially located motifs reveals distinct proximal *cis*-regulatory elements in plants": TACAGATA_containing_gene_set.txt

```
#Occurences of TACAGATA between 5 and 142 (positions relative to the transcription start site)
#203 sequences with TACAGATA in this interval
#0.99% of the sequences in promoter set with TACAGATA (set with 20573 sequences)
AT3G43230
AT5G27280
AT2G16730
AT3G13960
AT3G45620
AT5G21160
AT1G35630
AT4G01790
AT4G02425
AT2G38720
AT3G13910
AT5G62580
AT1G03170
AT2G39210
AT3G57810
AT5G03880
AT2G36485
AT4G38290
AT4G34680
AT4G13220
AT3G54880
AT1G04890
AT5G15740
AT1G17040
AT4G14400
AT1G09000
AT3G05900
AT2G20790
AT2G28810
AT1G50890
AT4G09060
AT3G59300
AT3G61200
AT3G11570
AT5G49000
AT4G34890
AT3G50360
AT1G06800
AT1G09370
AT4G29750
AT1G52520
AT1G64760
AT5G27850
AT1G55110
AT4G03415
AT4G26140
AT1G29465
AT3G50920
AT1G27590
AT4G19610
AT2G03690
AT3G28830
AT5G12190
AT3G61790
AT4G40042
AT3G25770
AT3G13222
AT3G01420
AT3G54970
AT3G45290
AT2G25870
AT1G73170
AT1G60986
AT5G04040
AT3G20870
AT1G50610
AT3G09020
AT3G21300
AT1G69480
AT5G16730
AT5G11740
AT5G44460
AT4G01883
AT2G43840
AT2G33840
AT4G23190
AT1G16010
AT3G59650
AT3G25520
AT3G03610
AT3G58590
AT4G38320
AT3G29170
AT5G44740
AT4G14010
AT5G11840
AT2G43920
AT5G44100
AT4G38400
AT1G03470
AT4G01800
AT3G62560
AT3G59580
AT1G14850
AT4G26910
AT5G35550
AT5G54190
AT3G03810
AT2G04540
AT5G45290
AT5G16400
AT2G28710
AT2G01680
AT5G11420
AT1G12240
AT5G45950
AT1G35190
AT5G25280
AT5G10060
AT1G16700
AT1G01510
AT2G13550
AT1G62305
AT1G74088
AT3G21295
AT5G07810
AT2G36220
AT2G31650
AT1G80850
AT1G04710
AT1G80860
AT5G08540
AT3G51770
AT5G21222
AT2G46590
AT2G35530
AT5G61210
AT4G37780
AT2G03680
AT1G61870
AT1G53460
AT1G23360
AT5G27290
AT1G21280
AT1G68450
AT3G58600
AT3G19020
AT2G17990
AT1G05830
AT1G25420
AT5G59730
AT3G60400
AT5G47910
AT5G14170
AT5G57580
AT1G11350
AT1G19830
AT5G04310
AT1G26440
AT1G60490
AT1G33612
AT1G10600
AT3G48880
AT5G08550
AT3G19280
AT2G36400
AT4G17140
AT1G79990
AT1G24120
AT1G50480
AT1G21510
AT1G03930
AT3G07960
AT4G36105
AT1G61688
AT1G54240
AT1G49710
AT5G56980
AT1G48740
AT5G10150
AT3G52080
AT3G17980
AT5G25820
AT4G17100
AT5G64670
AT5G24313
AT1G50490
AT2G39050
AT1G07830
AT1G78770
AT1G76020
AT5G59540
AT2G35650
AT1G33410
AT3G15400
AT1G49380
AT4G23590
AT2G46060
AT3G13224
AT1G15580
AT5G41950
AT3G46280
AT5G55990
AT5G18240
AT3G25860
AT4G15010
AT5G22300
AT3G56410
AT4G40045
AT4G27640
AT5G21105
AT5G46170
AT1G29750
```
