## Supplementary material for "A comprehensive map of preferentially located motifs reveals distinct proximal *cis*-regulatory elements in plants": TACAGT_containing_gene_set.txt

```
#Occurences of TACAGT between 20 and 135 (positions relative to the transcription start site)
#1367 sequences with TACAGT in this interval
#6.64% of the sequences in promoter set with TACAGT (set with 20573 sequences)
AT5G06610
AT2G40830
AT3G05000
AT5G04590
AT3G10410
AT1G80690
AT3G06080
AT1G25210
AT3G26890
AT3G26790
AT1G70850
AT3G14000
AT4G09080
AT1G28335
AT2G29910
AT4G38430
AT4G16380
AT5G24740
AT1G49580
AT4G01350
AT2G25010
AT4G38030
AT1G16190
AT1G01220
AT2G18410
AT3G08590
AT2G18370
AT5G38630
AT1G50400
AT1G49230
AT1G60783
AT2G29580
AT3G13224
AT5G55480
AT2G43670
AT2G39750
AT1G47128
AT2G32940
AT5G06420
AT4G31140
AT3G13420
AT5G15740
AT3G20300
AT3G51860
AT1G27340
AT2G27920
AT1G53670
AT5G01350
AT2G45070
AT3G59320
AT4G39970
AT4G30070
AT1G61480
AT3G11960
AT1G58070
AT3G57430
AT5G63990
AT1G17050
AT1G29952
AT1G26815
AT1G17620
AT5G65740
AT5G46840
AT1G07630
AT1G29951
AT5G18840
AT4G09150
AT4G30840
AT2G35410
AT5G66310
AT2G28940
AT3G57040
AT4G30000
AT1G13340
AT3G51970
AT4G13360
AT3G07310
AT2G36670
AT1G03360
AT4G11860
AT2G47890
AT2G38730
AT5G18200
AT1G33680
AT1G31540
AT2G07706
AT4G27760
AT3G55130
AT2G45510
AT2G31830
AT1G29500
AT2G23550
AT3G50000
AT1G44910
AT1G27700
AT3G33530
AT5G49410
AT5G61390
AT1G49620
AT4G29540
AT1G75110
AT1G74310
AT3G45030
AT4G15010
AT2G26230
AT1G12390
AT5G64120
AT2G34600
AT1G24460
AT1G02700
AT3G47720
AT3G02860
AT1G70170
AT4G00040
AT4G26670
AT4G16155
AT3G58460
AT3G62830
AT5G17300
AT2G29440
AT1G07830
AT1G01390
AT5G11530
AT1G11430
AT4G33910
AT4G27350
AT5G47635
AT4G00060
AT1G12750
AT2G35170
AT5G07990
AT3G55400
AT3G51760
AT3G21190
AT1G07570
AT3G11480
AT1G64350
AT1G62930
AT5G22608
AT1G78460
AT2G44440
AT5G65920
AT2G18196
AT5G51060
AT4G36610
AT2G27790
AT3G06730
AT2G17980
AT5G63530
AT4G33200
AT3G50520
AT1G36732
AT2G32460
AT5G10040
AT2G36930
AT1G78650
AT2G22300
AT3G02850
AT3G03828
AT4G24680
AT5G47870
AT5G44000
AT2G47940
AT1G05310
AT5G11350
AT2G35490
AT5G40440
AT3G07830
AT5G41170
AT5G41610
AT1G78510
AT3G29200
AT4G37450
AT4G31490
AT5G58787
AT2G22780
AT1G78915
AT1G50640
AT5G54520
AT2G27080
AT1G29320
AT1G06580
AT5G04130
AT3G53780
AT5G01712
AT4G03290
AT3G12750
AT5G15120
AT1G71220
AT5G26667
AT5G52480
AT4G00840
AT1G07476
AT2G35020
AT2G03810
AT5G18680
AT5G67400
AT4G39420
AT3G10572
AT1G20880
AT5G62700
AT5G65250
AT3G48160
AT3G52970
AT4G20850
AT4G32830
AT5G47830
AT1G30795
AT5G08350
AT3G44300
AT2G32770
AT5G14480
AT3G17880
AT4G15563
AT4G23150
AT1G50360
AT3G49750
AT5G09890
AT3G50880
AT1G30460
AT3G45630
AT3G18270
AT5G22500
AT5G43600
AT5G17600
AT3G10550
AT5G49440
AT4G34580
AT3G47550
AT4G34340
AT3G26650
AT1G23120
AT4G01450
AT3G52155
AT3G14600
AT1G18660
AT5G02240
AT2G34315
AT2G34670
AT4G12735
AT3G01530
AT2G26660
AT1G51400
AT4G19560
AT2G26190
AT2G25260
AT4G30996
AT1G44446
AT1G19440
AT1G48980
AT5G02470
AT5G55060
AT1G64620
AT1G48950
AT3G04420
AT2G21270
AT3G59220
AT2G28870
AT1G14870
AT4G13263
AT1G79770
AT4G14465
AT1G63450
AT5G44450
AT1G55850
AT5G04140
AT2G38140
AT1G27385
AT1G14310
AT5G16770
AT1G08890
AT3G62710
AT2G30620
AT2G44970
AT1G78100
AT2G30840
AT2G48030
AT5G43470
AT2G27010
AT3G07440
AT1G77450
AT1G53570
AT2G02860
AT5G59780
AT1G28680
AT1G50940
AT4G38620
AT4G27030
AT5G48900
AT2G40810
AT2G28590
AT2G46360
AT5G13680
AT5G53660
AT2G26140
AT1G62900
AT4G29350
AT5G13870
AT5G48340
AT1G76952
AT5G57660
AT1G21790
AT1G02145
AT3G62790
AT4G38640
AT1G77270
AT4G27980
AT2G36660
AT1G48500
AT1G56710
AT2G26280
AT5G13520
AT5G11770
AT4G38470
AT3G12140
AT2G32295
AT5G44380
AT3G55230
AT5G57410
AT2G07732
AT4G25640
AT4G30930
AT5G44050
AT4G31390
AT1G13300
AT4G31805
AT3G02620
AT1G70770
AT1G58220
AT1G12930
AT3G10370
AT3G04910
AT1G22610
AT5G36180
AT5G56180
AT4G28260
AT1G60600
AT1G66920
AT1G17890
AT3G49780
AT1G63940
AT2G33840
AT4G03200
AT5G44585
AT5G56520
AT3G18260
AT5G11020
AT3G47060
AT5G49720
AT2G21390
AT4G22740
AT5G53010
AT1G01260
AT2G29890
AT3G44740
AT5G50150
AT4G18880
AT3G12012
AT3G17410
AT1G31710
AT1G66500
AT1G01250
AT5G56795
AT1G14180
AT2G19160
AT2G16530
AT1G08130
AT5G66060
AT3G05970
AT5G63320
AT1G71730
AT4G32790
AT4G33160
AT1G51160
AT1G19520
AT1G78130
AT1G02840
AT5G22600
AT4G25130
AT2G30933
AT2G29020
AT5G45430
AT5G22210
AT3G63390
AT1G29460
AT5G06690
AT1G50630
AT5G18760
AT3G55080
AT1G20020
AT3G12830
AT2G38770
AT3G51730
AT4G28640
AT5G42760
AT1G03010
AT1G36730
AT1G55205
AT1G50140
AT1G80030
AT5G15710
AT5G38195
AT5G58550
AT1G15170
AT1G01910
AT2G47980
AT2G15695
AT4G21180
AT1G54030
AT1G04490
AT5G13970
AT5G41685
AT1G36390
AT4G09560
AT2G34250
AT1G23400
AT5G63230
AT3G15040
AT1G11590
AT4G32000
AT3G20880
AT4G35785
AT1G15740
AT1G18040
AT2G27060
AT3G04970
AT2G31880
AT5G06839
AT3G53460
AT2G02040
AT4G12510
AT1G26830
AT4G16070
AT2G02610
AT4G26680
AT1G52920
AT1G23050
AT2G43850
AT3G13620
AT1G54450
AT5G48370
AT5G03070
AT4G13980
AT5G64030
AT1G08060
AT1G03760
AT5G01440
AT3G52930
AT2G45340
AT3G54610
AT5G64150
AT3G08860
AT2G46770
AT1G20910
AT2G43250
AT3G10520
AT1G25390
AT4G30310
AT1G73750
AT1G50260
AT3G15580
AT1G51470
AT5G38880
AT4G33710
AT3G03150
AT3G16500
AT2G21520
AT1G23900
AT5G08450
AT5G44100
AT2G45360
AT1G76955
AT1G67785
AT5G56870
AT3G56650
AT5G09680
AT1G65080
AT5G05240
AT4G11070
AT4G33585
AT3G20280
AT5G15330
AT1G08820
AT3G07010
AT1G03190
AT3G21370
AT5G07070
AT1G73510
AT3G06460
AT1G19000
AT2G14530
AT2G46220
AT5G10560
AT1G18030
AT2G21470
AT1G71110
AT4G34200
AT1G20380
AT3G51460
AT4G25700
AT2G45880
AT1G12970
AT1G52310
AT1G48120
AT2G37890
AT5G52910
AT1G02335
AT5G55000
AT1G29270
AT3G12145
AT4G01430
AT3G28100
AT1G22470
AT3G09900
AT5G07240
AT3G12970
AT1G03750
AT1G67280
AT1G05810
AT5G28900
AT5G49030
AT1G50575
AT1G06645
AT4G00340
AT3G52880
AT3G23190
AT4G31800
AT5G50800
AT2G01120
AT5G23540
AT4G15417
AT4G06634
AT1G22220
AT3G22300
AT2G22660
AT4G24810
AT4G30520
AT4G35430
AT5G02790
AT1G69800
AT1G54575
AT5G59105
AT5G62575
AT4G34260
AT5G27680
AT4G17570
AT2G06510
AT3G48580
AT1G23980
AT3G20310
AT3G19700
AT1G05170
AT1G48000
AT2G37690
AT4G21580
AT3G06270
AT1G79230
AT1G07080
AT1G62720
AT3G50260
AT3G62840
AT4G08330
AT3G22425
AT2G45520
AT5G28460
AT3G06580
AT4G29900
AT1G10970
AT3G45750
AT4G20350
AT3G53920
AT5G25630
AT4G14368
AT4G26020
AT1G07250
AT5G61250
AT1G75160
AT1G68710
AT3G48890
AT1G78140
AT3G05100
AT1G21480
AT1G10070
AT4G11970
AT5G18630
AT2G46040
AT4G36280
AT3G19780
AT5G66320
AT5G01320
AT5G51460
AT1G13310
AT2G14247
AT2G47780
AT1G80530
AT5G01950
AT1G19130
AT2G02780
AT5G55125
AT5G19290
AT2G38320
AT2G34380
AT1G63150
AT5G17780
AT1G30690
AT3G22850
AT1G25510
AT4G36195
AT1G29550
AT5G19460
AT2G02470
AT3G47980
AT4G35520
AT3G53890
AT5G41690
AT4G14096
AT1G29750
AT5G20720
AT3G58210
AT5G20610
AT3G25990
AT2G36090
AT5G11910
AT2G22990
AT2G44600
AT5G09510
AT2G01830
AT3G54040
AT2G28625
AT1G29330
AT2G45380
AT1G09575
AT1G12340
AT2G31380
AT5G24090
AT3G17611
AT1G77370
AT5G63260
AT1G29950
AT5G64050
AT2G19190
AT2G22530
AT3G46560
AT2G26810
AT3G13860
AT3G20350
AT5G16640
AT4G24290
AT5G35320
AT1G60030
AT4G17830
AT3G49650
AT3G21380
AT1G78940
AT5G17640
AT4G25620
AT4G19600
AT5G51040
AT4G00200
AT5G12850
AT4G28850
AT5G67370
AT5G45840
AT5G50770
AT1G16705
AT1G33330
AT4G29330
AT4G22390
AT1G50270
AT1G02810
AT5G58100
AT1G55140
AT1G02770
AT3G61710
AT2G17120
AT2G41170
AT1G74160
AT2G46700
AT1G24145
AT2G39855
AT2G23100
AT3G56870
AT3G20060
AT5G58200
AT4G09650
AT1G49750
AT1G53200
AT2G14635
AT5G61150
AT5G49950
AT1G17030
AT5G06460
AT1G20690
AT5G53830
AT2G40650
AT1G24050
AT3G54670
AT3G13610
AT1G47600
AT1G24793
AT3G21330
AT5G59290
AT4G25880
AT2G26860
AT4G38790
AT1G03520
AT5G25980
AT2G29670
AT5G07970
AT3G60490
AT3G07425
AT5G62820
AT5G12350
AT1G65280
AT1G06190
AT5G51020
AT1G27840
AT1G66820
AT3G43430
AT1G21680
AT3G21600
AT1G10870
AT1G48970
AT1G09150
AT1G24880
AT1G78476
AT5G45428
AT2G03310
AT1G17380
AT4G10170
AT5G42765
AT2G21710
AT5G44582
AT4G32180
AT4G31230
AT1G32450
AT2G10950
AT2G31870
AT5G44350
AT5G10280
AT2G41540
AT5G65440
AT5G49520
AT3G13450
AT1G75860
AT5G62500
AT3G51640
AT3G48770
AT5G15050
AT5G67540
AT3G47930
AT2G02810
AT4G38570
AT4G14170
AT2G42770
AT4G17510
AT3G61910
AT3G05710
AT3G17450
AT5G58770
AT2G33000
AT1G29390
AT1G21650
AT4G39910
AT5G64905
AT3G58620
AT5G63080
AT4G20110
AT5G42200
AT3G19190
AT5G46750
AT1G28440
AT5G65160
AT1G30410
AT1G79280
AT4G22490
AT1G27350
AT4G21130
AT1G79510
AT3G26230
AT1G28470
AT5G08420
AT3G12010
AT5G58350
AT1G73150
AT5G47850
AT1G10090
AT5G59080
AT2G04650
AT4G24020
AT3G10150
AT2G39450
AT4G37520
AT4G14710
AT4G08555
AT3G62820
AT2G29660
AT5G07330
AT5G09820
AT3G52110
AT1G22990
AT3G01620
AT4G39850
AT3G52240
AT4G33000
AT1G03982
AT3G26440
AT5G43950
AT4G19710
AT4G09670
AT4G38180
AT5G58330
AT1G19430
AT3G55140
AT3G53370
AT4G21190
AT3G11670
AT5G47860
AT4G36160
AT1G18260
AT4G38120
AT1G31470
AT1G73370
AT5G20250
AT5G07950
AT5G17280
AT4G01860
AT1G23490
AT5G01750
AT4G22160
AT2G46910
AT5G06280
AT5G19030
AT5G39090
AT4G38840
AT2G23420
AT3G23820
AT3G26090
AT5G62350
AT4G03390
AT3G62630
AT3G04020
AT5G36930
AT3G44670
AT1G25145
AT1G12710
AT2G48010
AT4G24805
AT2G02230
AT3G17100
AT4G13510
AT5G63760
AT5G60540
AT4G36730
AT1G05360
AT1G31790
AT1G70100
AT2G26030
AT1G29490
AT1G20810
AT5G19540
AT1G12840
AT5G20570
AT5G56340
AT1G19570
AT2G16980
AT4G14190
AT4G01810
AT1G29220
AT5G35210
AT5G06230
AT3G02930
AT3G62590
AT1G79380
AT5G57860
AT2G20590
AT1G79600
AT5G10940
AT1G06230
AT5G15440
AT2G28930
AT2G46080
AT1G70680
AT4G17080
AT5G01710
AT4G26580
AT1G51740
AT5G16360
AT2G20815
AT5G06150
AT1G28290
AT4G22790
AT4G20170
AT5G04550
AT1G48090
AT5G26250
AT2G22730
AT1G27730
AT1G18560
AT2G03430
AT1G76280
AT1G23965
AT1G19025
AT1G47500
AT4G19610
AT3G53440
AT5G01540
AT4G18197
AT5G15520
AT4G21780
AT3G46090
AT5G63040
AT1G11905
AT5G53300
AT2G18500
AT5G43430
AT2G28610
AT3G27740
AT2G23620
AT4G31380
AT5G42750
AT5G04830
AT4G35440
AT2G24970
AT1G64380
AT5G45070
AT5G10420
AT5G56590
AT3G11030
AT3G56400
AT1G63770
AT5G52670
AT1G76730
AT3G24670
AT5G26960
AT2G43340
AT2G25100
AT5G28220
AT3G52770
AT4G02425
AT1G27461
AT5G06950
AT2G22610
AT1G04420
AT2G48100
AT1G60770
AT5G56650
AT1G17730
AT5G64770
AT5G67240
AT1G22882
AT1G11070
AT1G19020
AT3G49640
AT4G13290
AT4G12870
AT5G52750
AT1G51520
AT3G54010
AT1G78440
AT1G71360
AT2G17870
AT1G58060
AT1G26390
AT3G27850
AT3G50620
AT1G30010
AT4G30950
AT3G61260
AT1G11060
AT4G17483
AT3G53710
AT1G21350
AT5G03320
AT4G27120
AT5G10100
AT3G54520
AT3G05660
AT1G71300
AT2G24830
AT3G62400
AT4G32810
AT2G04030
AT3G06610
AT1G10480
AT2G22870
AT2G01980
AT3G62260
AT2G29900
AT4G19400
AT3G14220
AT3G24080
AT1G16540
AT3G03560
AT3G62100
AT2G40490
AT1G23670
AT2G38780
AT3G05690
AT4G15850
AT5G56860
AT1G21640
AT1G31300
AT3G16350
AT1G79080
AT5G10380
AT3G01400
AT5G64000
AT5G43620
AT1G64583
AT4G24380
AT3G05741
AT5G13510
AT1G29720
AT5G64940
AT1G11310
AT3G52400
AT5G26240
AT1G14860
AT5G43810
AT3G10585
AT4G18195
AT3G27540
AT1G21170
AT5G15090
AT5G64480
AT4G23190
AT5G13010
AT3G53470
AT5G18270
AT1G63140
AT1G02080
AT5G02920
AT1G10130
AT5G39660
AT5G44650
AT1G13350
AT1G50060
AT3G02940
AT3G24010
AT3G24730
AT5G24570
AT1G05230
AT5G24210
AT1G62422
AT1G10670
AT5G60920
AT5G01120
AT5G15700
AT1G74590
AT4G19045
AT1G31800
AT5G53460
AT5G27630
AT1G37150
AT5G58290
AT1G17345
AT2G46150
AT5G20330
AT2G05185
AT4G32520
AT1G25054
AT4G20010
AT5G01250
AT5G66490
AT1G20110
AT4G27160
AT3G09810
AT3G06030
AT1G01840
AT1G19710
AT5G02150
AT1G77140
AT5G47990
AT5G07130
AT5G63790
AT3G06390
AT3G52370
AT1G19715
AT2G04420
AT1G14770
AT1G21065
AT5G08470
AT5G03120
AT2G14095
AT4G25870
AT1G17090
AT4G27360
AT5G07350
AT1G20760
AT5G11860
AT4G26650
AT2G39580
AT1G30860
AT1G70830
AT4G31990
AT5G22950
AT4G08320
AT1G50380
AT4G35540
AT5G65300
AT4G00165
AT1G68820
AT3G03570
AT2G20670
AT4G15210
AT1G72660
AT2G25490
AT2G35100
AT4G15165
AT1G65310
AT3G05480
AT3G29160
AT1G06350
AT4G01090
AT5G01015
AT2G23980
AT3G62380
AT1G33490
AT5G52980
AT3G04890
AT3G24510
AT1G49350
AT1G24160
AT1G21920
AT3G43930
AT2G32670
AT5G67320
AT2G27840
AT4G35290
AT5G10630
AT3G18170
AT3G24430
AT2G36710
AT1G33600
AT1G09870
AT5G11360
AT5G47190
AT2G17760
AT3G54880
AT4G35550
AT4G12460
AT3G03650
AT1G01860
AT5G42530
AT3G55410
AT3G29240
AT3G15355
AT1G08070
AT1G12580
AT1G56190
AT1G09420
AT2G37020
AT3G56630
AT3G10060
AT3G10595
AT3G27110
AT4G15570
AT4G29890
AT1G29400
AT5G42660
AT5G07940
AT5G58540
AT1G08970
AT2G37300
AT4G19030
AT3G18980
AT1G61415
AT4G04800
AT3G26950
AT5G35590
AT3G58710
AT5G10900
AT3G15710
AT5G63620
AT4G33580
AT2G29320
AT3G16660
AT5G60270
AT5G39940
AT5G22750
AT1G74230
AT4G00230
AT3G61520
AT1G13580
AT2G22310
AT1G54840
AT1G64960
AT1G12740
AT1G08065
AT4G00780
AT1G18320
AT1G47490
AT4G34790
AT1G53770
AT5G43670
AT1G15310
AT1G24706
AT4G17220
AT1G31180
AT3G53730
AT3G21650
AT3G04350
AT2G30070
AT1G76590
AT1G05940
AT5G53970
AT3G12740
AT3G18440
AT1G33500
AT2G20810
AT5G46350
AT3G12210
AT2G42660
AT5G51480
AT3G26922
AT5G18950
AT4G34960
AT5G45780
AT4G28490
AT5G47490
AT2G21080
AT3G22415
AT1G52270
AT1G07750
AT1G59650
AT2G34680
AT4G26430
AT1G78670
AT2G43350
AT3G21760
AT3G45210
AT4G26690
AT4G30020
AT1G19340
AT5G18670
AT3G55600
AT3G01790
AT1G11540
AT4G15140
AT5G40350
AT1G74640
AT5G27830
AT5G14640
AT2G46535
AT4G28320
AT1G64740
AT5G67230
AT1G16480
AT3G10330
AT4G15130
AT1G04590
AT1G57680
AT5G01990
AT4G31590
AT4G20030
AT2G34230
AT3G14940
AT2G30600
AT2G34090
AT5G07670
AT4G27680
AT1G51730
AT1G13160
AT4G26540
AT5G05210
AT3G26770
AT1G30730
AT5G59580
AT5G44740
AT5G05140
AT5G04340
AT5G41590
AT2G41510
AT3G20120
AT5G42770
AT5G67200
AT5G53360
AT1G69550
AT3G66654
AT4G28690
AT2G36390
AT3G60590
AT2G39090
AT4G35910
AT2G25270
AT4G15240
AT1G74900
AT1G30330
AT5G21170
AT4G31530
AT3G19840
AT1G63800
AT4G21340
AT1G77510
AT2G17550
AT5G65400
AT3G03380
AT2G13690
AT3G50340
AT2G42320
AT3G27320
AT3G08890
AT5G23210
AT3G58730
AT1G52370
AT1G63080
AT1G62250
AT4G31560
AT5G64610
AT5G49945
AT1G79450
AT1G17190
AT1G64550
AT1G76380
AT5G12360
AT5G24270
AT4G35780
AT3G53860
AT1G74530
AT4G13390
AT2G35610
AT4G18040
AT5G33320
AT5G56460
AT1G12640
AT3G30460
AT2G02000
AT4G18380
AT4G17090
AT2G29590
AT5G19350
AT1G31814
AT4G13970
AT1G43670
AT4G27040
AT5G22250
AT1G29200
AT4G04775
AT5G15420
AT3G20260
AT3G27270
AT2G17770
AT3G25730
AT4G19006
AT2G01275
AT1G17790
AT2G23180
AT3G60150
AT5G23890
AT2G23640
AT5G13780
AT2G26910
AT5G61450
AT1G29380
AT3G23990
AT5G09290
AT5G03340
AT2G30390
AT5G42140
AT1G56450
AT1G27330
AT1G73660
AT5G09830
AT4G01900
AT4G14060
AT5G51870
```
