## Supplementary material for "A comprehensive map of preferentially located motifs reveals distinct proximal *cis*-regulatory elements in plants": TACAGTA_containing_gene_set.txt

```
#Occurences of TACAGTA between 21 and 67 (positions relative to the transcription start site)
#238 sequences with TACAGTA in this interval
#1.16% of the sequences in promoter set with TACAGTA (set with 20573 sequences)
AT4G34790
AT4G36160
AT4G35540
AT1G17050
AT5G39090
AT1G69800
AT2G20810
AT4G30950
AT4G13390
AT5G01710
AT1G02770
AT3G06390
AT1G06230
AT1G78940
AT1G71360
AT2G36710
AT5G28460
AT3G50000
AT2G48030
AT4G15417
AT3G63390
AT4G14060
AT1G65080
AT3G62630
AT3G16500
AT2G45880
AT1G19570
AT5G01320
AT3G57430
AT5G52670
AT1G18560
AT3G60150
AT3G45210
AT2G34090
AT5G01712
AT3G22415
AT3G52880
AT3G58210
AT5G58540
AT3G25730
AT3G05000
AT2G29670
AT5G63080
AT3G14000
AT3G55230
AT4G31380
AT1G29220
AT4G35550
AT4G31800
AT2G27920
AT4G32180
AT1G29460
AT1G20110
AT5G44582
AT1G65310
AT5G43670
AT4G12510
AT3G26440
AT1G53200
AT5G04590
AT5G18670
AT4G36280
AT2G24970
AT4G17570
AT5G54520
AT1G76730
AT1G12340
AT5G08350
AT2G14095
AT5G56860
AT1G27461
AT5G52910
AT3G56400
AT1G62250
AT1G13300
AT3G48160
AT1G50260
AT1G63150
AT4G30930
AT2G23100
AT2G17550
AT2G29440
AT1G12390
AT1G71110
AT1G48500
AT1G74640
AT3G04970
AT5G07990
AT3G21760
AT4G25130
AT5G61450
AT1G29400
AT3G04020
AT4G15570
AT1G58060
AT5G53660
AT1G53770
AT5G09680
AT4G27030
AT3G56630
AT3G23990
AT5G07070
AT3G12140
AT5G36930
AT1G58070
AT5G44100
AT4G25870
AT5G27630
AT1G18040
AT3G53370
AT2G48100
AT1G29200
AT5G43950
AT4G00040
AT1G24880
AT4G31230
AT5G13970
AT5G64940
AT4G38640
AT3G18980
AT1G22610
AT5G47190
AT4G20010
AT3G20120
AT1G75110
AT4G28690
AT1G75160
AT3G02940
AT1G72660
AT3G44300
AT2G30390
AT5G10380
AT5G44050
AT4G19610
AT2G45360
AT1G66820
AT5G60920
AT2G20815
AT5G02240
AT5G67240
AT5G26250
AT5G05240
AT3G58620
AT5G56180
AT2G45380
AT2G18410
AT3G53730
AT4G33000
AT1G31300
AT2G30933
AT1G07250
AT3G08860
AT5G43810
AT5G58787
AT3G52370
AT5G53360
AT3G60490
AT3G07310
AT3G17410
AT3G02930
AT1G02145
AT3G21380
AT1G23670
AT5G07670
AT5G11770
AT3G48890
AT5G18200
AT4G26650
AT1G02335
AT3G24430
AT2G34315
AT4G08320
AT3G06580
AT1G76280
AT3G01530
AT1G17190
AT5G52750
AT3G29240
AT3G18260
AT1G17790
AT1G17345
AT5G48370
AT3G18170
AT5G46750
AT3G28100
AT2G02860
AT2G14247
AT3G20300
AT5G67230
AT1G20760
AT3G01620
AT5G50150
AT5G49520
AT5G16770
AT5G13680
AT2G43250
AT1G74530
AT5G46840
AT2G35100
AT2G23640
AT3G30460
AT5G01120
AT3G61520
AT1G27385
AT1G78130
AT4G01450
AT4G31530
AT1G19715
AT3G26770
AT1G54575
AT1G25390
AT4G36195
AT4G11070
AT2G39855
AT5G06950
AT3G13450
AT4G08330
AT2G33000
AT3G05970
AT1G03520
AT3G45030
AT5G46350
AT5G50770
AT3G52155
AT5G44450
AT1G79080
AT1G68820
AT5G48340
AT5G63230
AT3G08890
AT5G26960
AT5G52980
AT4G13290
AT2G29020
AT3G61910
AT1G64620
AT5G64150
AT3G62380
```
