## Supplementary material for "A comprehensive map of preferentially located motifs reveals distinct proximal *cis*-regulatory elements in plants": TACAGTAC_containing_gene_set.txt

```
#Occurences of TACAGTAC between 25 and 51 (positions relative to the transcription start site)
#28 sequences with TACAGTAC in this interval
#0.14% of the sequences in promoter set with TACAGTAC (set with 20573 sequences)
AT2G14247
AT3G14000
AT3G50000
AT5G11770
AT1G50260
AT1G69800
AT4G30930
AT1G06230
AT3G56400
AT5G56860
AT2G36710
AT3G05970
AT1G29220
AT5G53660
AT3G45210
AT1G75160
AT4G25130
AT5G09680
AT3G22415
AT4G19610
AT5G67240
AT3G26770
AT4G31380
AT5G01320
AT5G06950
AT3G08860
AT3G29240
AT5G44100
```
