## Supplementary material for "A comprehensive map of preferentially located motifs reveals distinct proximal *cis*-regulatory elements in plants": TACAGTAT_containing_gene_set.txt

```
#Occurences of TACAGTAT between 22 and 76 (positions relative to the transcription start site)
#96 sequences with TACAGTAT in this interval
#0.47% of the sequences in promoter set with TACAGTAT (set with 20573 sequences)
AT5G58787
AT2G14095
AT3G04970
AT1G01910
AT4G25870
AT2G24970
AT1G74530
AT3G58210
AT3G55130
AT5G44050
AT1G07250
AT1G65310
AT5G49520
AT3G21380
AT5G10380
AT1G79080
AT4G17570
AT1G48500
AT4G35540
AT2G45360
AT3G52155
AT2G20815
AT1G18040
AT2G04030
AT3G08890
AT4G35550
AT5G65160
AT3G02940
AT4G28690
AT5G36930
AT3G12140
AT3G18980
AT3G57430
AT5G27630
AT5G09820
AT1G64620
AT3G45030
AT1G17380
AT1G65080
AT4G15417
AT2G17550
AT5G46840
AT4G11070
AT1G27461
AT5G43950
AT1G54575
AT1G13300
AT3G48890
AT5G52980
AT1G26390
AT4G01450
AT2G48100
AT1G28470
AT4G06634
AT5G46750
AT1G23120
AT1G23670
AT1G27330
AT5G61450
AT1G29460
AT1G75110
AT3G13450
AT3G16500
AT4G08330
AT5G64940
AT2G30390
AT4G27030
AT3G01620
AT3G26440
AT5G64150
AT5G46350
AT3G62380
AT3G04020
AT1G78130
AT5G60920
AT3G18170
AT1G68820
AT4G26650
AT3G07310
AT4G36160
AT1G03520
AT5G52910
AT5G56180
AT5G06420
AT1G78940
AT5G64480
AT3G06580
AT2G33000
AT2G29020
AT4G08320
AT3G52240
AT3G23990
AT3G02930
AT4G31800
AT5G39090
AT2G45380
```
