## Supplementary material for "A comprehensive map of preferentially located motifs reveals distinct proximal *cis*-regulatory elements in plants": TACAGTT_containing_gene_set.txt

```
#Occurences of TACAGTT between 2 and 103 (positions relative to the transcription start site)
#430 sequences with TACAGTT in this interval
#2.09% of the sequences in promoter set with TACAGTT (set with 20573 sequences)
AT2G18150
AT3G05690
AT3G51460
AT2G26810
AT2G22530
AT5G58480
AT5G58000
AT2G28590
AT4G19006
AT2G14635
AT1G12710
AT5G09890
AT1G36730
AT5G18950
AT1G02700
AT3G44740
AT4G17090
AT2G02040
AT3G11960
AT1G76160
AT2G36660
AT2G38780
AT3G12145
AT4G32520
AT1G14860
AT1G20490
AT4G14190
AT1G44446
AT3G19840
AT5G23230
AT4G02425
AT1G20880
AT1G60030
AT5G47990
AT1G05810
AT3G27540
AT2G02230
AT5G58290
AT5G17640
AT5G03120
AT2G48010
AT2G29660
AT4G28260
AT3G47930
AT2G17870
AT1G02810
AT1G62930
AT3G10550
AT1G21920
AT3G24430
AT5G01750
AT3G13620
AT5G14640
AT1G12640
AT4G36195
AT4G21340
AT5G13780
AT4G13263
AT1G30690
AT1G26830
AT1G23965
AT4G15233
AT2G29900
AT1G23050
AT4G39910
AT1G49620
AT4G09670
AT2G22310
AT2G34250
AT5G48670
AT5G56870
AT1G66920
AT2G21710
AT1G03750
AT4G39850
AT5G10040
AT4G29330
AT5G44582
AT5G65300
AT2G18500
AT1G33330
AT5G61150
AT1G12740
AT4G30020
AT1G31180
AT1G09150
AT5G63530
AT1G64750
AT5G20250
AT5G58770
AT4G29900
AT2G22730
AT2G36670
AT4G17830
AT1G78460
AT1G23900
AT5G67270
AT3G43430
AT3G26090
AT4G16380
AT5G26667
AT2G23620
AT1G21360
AT2G34090
AT5G43185
AT2G39090
AT4G26580
AT4G21780
AT4G32810
AT5G11860
AT4G27980
AT3G62260
AT2G26140
AT4G33710
AT3G12970
AT2G46150
AT2G21520
AT4G20850
AT3G61690
AT4G14700
AT5G45428
AT5G65440
AT5G59105
AT4G30520
AT2G27060
AT3G59320
AT1G18320
AT4G14710
AT5G10940
AT1G78915
AT1G63450
AT2G32770
AT5G59080
AT1G30860
AT3G20280
AT3G62830
AT2G40830
AT4G32720
AT1G24460
AT4G32000
AT1G27110
AT1G11905
AT2G02810
AT5G66490
AT1G60770
AT4G27350
AT3G15355
AT2G29890
AT1G11060
AT4G13970
AT3G20550
AT3G14600
AT5G47870
AT4G04800
AT5G64270
AT3G55600
AT5G01540
AT2G01120
AT5G47630
AT3G11030
AT1G17890
AT1G03360
AT1G73370
AT1G06190
AT4G38620
AT1G32450
AT4G03290
AT1G74300
AT3G19190
AT4G30310
AT5G39940
AT4G26540
AT2G21080
AT5G55060
AT3G62840
AT1G16420
AT2G22610
AT1G74230
AT3G19780
AT5G44380
AT2G45340
AT3G43610
AT1G79510
AT5G03070
AT2G32670
AT4G37450
AT1G07570
AT2G22870
AT1G18660
AT5G51460
AT3G13610
AT5G15710
AT3G04420
AT2G32460
AT1G78910
AT4G00780
AT1G74160
AT4G39970
AT3G23820
AT5G27680
AT1G29330
AT4G38400
AT1G30795
AT2G26030
AT3G27270
AT3G54610
AT2G19160
AT3G12750
AT1G19340
AT5G54260
AT2G39580
AT2G39750
AT1G54450
AT2G27010
AT5G63620
AT2G28930
AT4G31590
AT1G54770
AT5G38630
AT5G64050
AT3G62790
AT1G20810
AT1G73840
AT1G15800
AT2G44300
AT2G01300
AT5G45070
AT2G32380
AT5G08420
AT3G12740
AT3G12010
AT1G53770
AT3G06610
AT4G37520
AT1G66500
AT3G26890
AT4G15130
AT1G61920
AT3G19700
AT3G12012
AT3G53710
AT4G17510
AT5G08450
AT2G17680
AT2G46360
AT4G28640
AT1G19970
AT4G29540
AT5G60540
AT5G18270
AT5G42200
AT2G26280
AT4G35910
AT2G40530
AT4G30070
AT1G79450
AT4G27160
AT5G25630
AT5G64120
AT3G50880
AT3G17611
AT2G24830
AT4G31560
AT3G03380
AT1G73660
AT4G36410
AT1G70170
AT3G48770
AT5G67550
AT3G62710
AT4G17483
AT5G56795
AT2G36930
AT1G02405
AT1G20020
AT1G56710
AT1G29320
AT3G05710
AT5G19290
AT5G48900
AT5G47860
AT1G76952
AT5G15060
AT5G49720
AT4G16155
AT4G16070
AT1G04490
AT4G16210
AT1G61480
AT3G10585
AT2G02780
AT5G67200
AT5G41170
AT1G19130
AT3G49640
AT4G13510
AT4G15240
AT3G26790
AT1G49230
AT5G16360
AT2G37690
AT1G03760
AT4G21590
AT2G21470
AT2G21490
AT3G46090
AT3G17300
AT5G65400
AT5G47490
AT5G47850
AT5G06610
AT3G12210
AT5G49410
AT5G47635
AT1G01250
AT5G59290
AT5G63810
AT3G20060
AT5G22600
AT4G08555
AT1G07476
AT1G12840
AT2G18410
AT1G36390
AT1G71220
AT4G08980
AT3G20350
AT5G35320
AT3G24730
AT4G28540
AT1G60783
AT4G25620
AT1G13340
AT4G19045
AT3G07010
AT5G17300
AT1G17620
AT2G26190
AT1G61415
AT1G78440
AT1G30730
AT1G73510
AT1G16540
AT5G52480
AT1G70850
AT2G30070
AT4G22790
AT1G07630
AT3G12830
AT5G63790
AT5G43620
AT3G14220
AT3G10572
AT4G20420
AT3G14560
AT2G38320
AT1G29380
AT4G29890
AT3G14830
AT4G35785
AT1G17050
AT5G45430
AT2G38995
AT1G19000
AT1G24706
AT1G24160
AT5G44350
AT1G12580
AT1G19430
AT2G17550
AT2G21380
AT1G01390
AT3G10070
AT4G11860
AT4G19710
AT1G37150
AT2G03310
AT3G04890
AT1G68120
AT1G74310
AT3G27110
AT4G24020
AT3G27320
AT4G19030
AT2G34730
AT3G02850
AT5G56460
AT1G64150
AT5G20610
AT3G06080
AT3G56940
AT5G21170
AT2G40490
AT3G18440
AT4G15563
AT5G67320
AT1G31790
AT5G03340
AT5G45780
AT2G03810
AT5G15120
AT2G38730
AT1G19025
AT5G63040
AT1G51520
AT1G72440
AT2G35410
AT2G32450
AT4G18195
AT5G64610
AT2G18196
AT4G11970
AT5G53460
AT4G03150
AT5G58100
AT5G19350
AT5G43470
AT1G31780
AT1G36732
AT1G05310
AT1G52370
AT4G15140
AT3G66654
AT1G10070
AT5G04140
AT5G22750
AT1G77510
AT5G18680
AT3G62820
AT1G49350
```
