## Supplementary material for "A comprehensive map of preferentially located motifs reveals distinct proximal *cis*-regulatory elements in plants": TACAGTTC_containing_gene_set.txt

```
#Occurences of TACAGTTC between 54 and 148 (positions relative to the transcription start site)
#63 sequences with TACAGTTC in this interval
#0.31% of the sequences in promoter set with TACAGTTC (set with 20573 sequences)
AT1G14450
AT5G63790
AT1G19440
AT1G62930
AT2G42320
AT1G63800
AT1G19340
AT2G40540
AT1G17890
AT2G40830
AT2G32460
AT4G28490
AT4G33910
AT5G49720
AT5G07590
AT4G29540
AT2G35610
AT5G15700
AT1G37150
AT1G73510
AT1G26820
AT1G79280
AT5G24090
AT3G20280
AT5G15050
AT2G35020
AT5G05410
AT2G17120
AT2G22870
AT5G49030
AT5G58770
AT3G45630
AT2G27080
AT1G08070
AT5G10100
AT5G18950
AT5G62200
AT3G13420
AT5G18680
AT5G22750
AT4G21340
AT1G02810
AT3G24080
AT1G17620
AT2G26810
AT1G44446
AT4G39850
AT1G23050
AT1G24050
AT2G22990
AT3G25882
AT3G10585
AT4G29890
AT1G26830
AT1G18320
AT1G74310
AT1G07570
AT1G70770
AT1G23340
AT3G15355
AT1G09400
AT4G13970
AT2G41510
```
