## Supplementary material for "A comprehensive map of preferentially located motifs reveals distinct proximal *cis*-regulatory elements in plants": TACAT_containing_gene_set.txt

```
#Occurences of TACAT between 24 and 145 (positions relative to the transcription start site)
#9177 sequences with TACAT in this interval
#44.61% of the sequences in promoter set with TACAT (set with 20573 sequences)
AT1G76340
AT5G08050
AT3G13800
AT3G03230
AT1G03430
AT5G20590
AT1G16360
AT3G04060
AT4G27040
AT1G12770
AT2G45770
AT5G22850
AT5G14100
AT4G24510
AT2G33740
AT4G38270
AT2G41160
AT2G40160
AT3G10200
AT4G35140
AT5G22560
AT1G13605
AT3G04960
AT5G11770
AT5G45620
AT5G13680
AT3G21290
AT4G04510
AT1G44608
AT4G31460
AT5G09890
AT1G10060
AT5G66110
AT5G57790
AT5G26660
AT1G36640
AT3G18730
AT1G18010
AT1G47570
AT5G55940
AT5G05790
AT5G57830
AT4G38250
AT3G46000
AT2G39260
AT5G20030
AT1G45050
AT1G20080
AT2G32060
AT2G35350
AT5G49730
AT1G04450
AT3G60360
AT1G75780
AT3G13662
AT1G48990
AT3G05730
AT1G77760
AT3G20660
AT5G42290
AT2G38630
AT1G04960
AT1G13195
AT1G60430
AT4G21720
AT1G14010
AT2G43865
AT1G74740
AT3G21360
AT1G18180
AT5G63480
AT5G13825
AT4G00310
AT1G21360
AT3G19870
AT2G35658
AT1G75060
AT5G60390
AT3G20440
AT5G52510
AT3G27460
AT5G54720
AT1G32210
AT4G33030
AT5G54430
AT3G47510
AT3G55140
AT5G15020
AT2G30210
AT5G20580
AT1G53590
AT4G12330
AT3G27290
AT5G27490
AT5G26800
AT4G15093
AT2G35260
AT5G48130
AT3G05430
AT1G22940
AT5G01050
AT1G17490
AT2G03780
AT4G09420
AT1G12200
AT4G35905
AT3G46520
AT5G62850
AT2G32020
AT1G47240
AT4G13266
AT5G05110
AT5G10050
AT3G51990
AT5G45550
AT1G79380
AT1G43130
AT3G06050
AT2G43320
AT1G26799
AT1G67860
AT1G19270
AT1G22260
AT4G00290
AT2G36350
AT4G14630
AT5G28040
AT2G07715
AT5G48500
AT5G58010
AT1G47670
AT5G60850
AT1G64390
AT2G46340
AT5G04047
AT2G23800
AT5G14520
AT4G20800
AT5G62760
AT1G78110
AT1G29350
AT2G20370
AT4G19960
AT4G01897
AT1G22900
AT1G68050
AT5G43960
AT1G50500
AT4G24840
AT1G62480
AT1G59590
AT4G31450
AT5G07330
AT5G44565
AT2G32680
AT2G22460
AT3G19640
AT5G44800
AT1G12730
AT1G09430
AT5G61980
AT4G16340
AT3G45900
AT3G27690
AT2G48000
AT1G55790
AT2G47020
AT4G22550
AT1G69295
AT3G59420
AT1G08550
AT4G19830
AT1G69588
AT5G46360
AT1G24040
AT1G32690
AT5G61340
AT1G65950
AT1G17240
AT1G72920
AT1G79350
AT1G14260
AT4G22710
AT2G26670
AT1G27020
AT1G48745
AT1G31250
AT2G36190
AT5G06930
AT4G17230
AT3G09090
AT5G59540
AT5G45130
AT1G19110
AT4G26950
AT3G59140
AT1G26680
AT1G71210
AT5G19160
AT5G10350
AT5G35690
AT2G28520
AT3G19990
AT5G40190
AT1G14590
AT1G73700
AT5G61390
AT1G13110
AT5G61670
AT3G60490
AT1G03960
AT4G13180
AT4G32350
AT2G47930
AT5G65560
AT3G61030
AT4G26860
AT1G23970
AT4G13790
AT1G09860
AT5G49890
AT1G07680
AT1G16640
AT3G03360
AT1G58100
AT1G04920
AT1G31190
AT2G31090
AT1G80730
AT4G30500
AT4G26800
AT5G57770
AT2G05520
AT1G78570
AT1G33970
AT5G28770
AT5G13260
AT2G18850
AT2G40530
AT2G40610
AT1G19350
AT1G74088
AT1G23840
AT2G45510
AT5G17290
AT5G63700
AT2G25060
AT3G24100
AT1G74160
AT2G16880
AT2G24850
AT1G50420
AT3G27415
AT4G09300
AT4G37608
AT2G30660
AT5G43810
AT5G26570
AT3G18740
AT1G54820
AT1G59580
AT4G01710
AT1G52230
AT5G51070
AT5G08200
AT5G04895
AT1G30890
AT2G27210
AT4G27320
AT5G24920
AT5G13460
AT4G22740
AT4G25200
AT2G01200
AT3G22410
AT4G23290
AT2G03270
AT1G06160
AT4G25070
AT1G49570
AT1G52890
AT5G48175
AT1G30450
AT5G07890
AT3G15720
AT4G10210
AT3G04420
AT2G23834
AT1G60680
AT2G20180
AT5G35460
AT2G25930
AT4G10010
AT2G04031
AT4G02550
AT1G22630
AT3G14700
AT4G12720
AT4G21110
AT2G25800
AT2G02000
AT4G16100
AT5G24313
AT1G48260
AT5G16830
AT1G03360
AT2G23148
AT3G60810
AT5G18700
AT2G35940
AT2G35840
AT4G28070
AT4G18600
AT5G52430
AT5G39340
AT4G23630
AT3G22290
AT1G18880
AT3G22510
AT5G66040
AT4G14680
AT5G11490
AT4G36210
AT4G10840
AT5G47050
AT1G15060
AT3G27580
AT5G46780
AT4G17380
AT1G28590
AT5G49930
AT3G47190
AT4G38120
AT1G77640
AT1G44760
AT1G12000
AT3G16770
AT1G08130
AT5G58380
AT5G24590
AT1G48140
AT3G47700
AT5G65005
AT5G19620
AT5G44160
AT2G39490
AT4G24190
AT5G59430
AT4G36650
AT2G26180
AT1G36922
AT1G65260
AT5G17060
AT5G41760
AT3G45590
AT3G47070
AT5G64290
AT2G44810
AT5G02910
AT4G04320
AT3G55480
AT3G57180
AT1G31335
AT1G03330
AT5G27360
AT4G00680
AT2G01080
AT4G21230
AT4G13750
AT5G23720
AT2G35000
AT1G09980
AT5G18480
AT2G45460
AT4G15930
AT5G25310
AT4G19710
AT2G45890
AT1G20640
AT1G02990
AT1G75160
AT1G54230
AT4G08685
AT5G39940
AT1G55280
AT2G17710
AT5G54300
AT4G25720
AT1G23205
AT1G07640
AT1G13140
AT2G34185
AT4G31170
AT4G21060
AT2G25780
AT3G18790
AT1G28480
AT3G56750
AT5G01850
AT1G64370
AT2G38195
AT1G28250
AT3G53140
AT5G33280
AT5G01390
AT3G60966
AT4G23950
AT5G47640
AT2G46225
AT1G80860
AT5G55950
AT4G02510
AT3G06580
AT3G60330
AT1G43650
AT2G42300
AT5G20960
AT3G32980
AT2G19930
AT1G71400
AT2G23150
AT2G04045
AT2G28460
AT5G12850
AT5G17050
AT3G28840
AT5G08335
AT3G55160
AT3G09550
AT5G01530
AT1G66860
AT1G48598
AT2G38640
AT4G31660
AT3G12680
AT1G63020
AT1G79570
AT5G60500
AT5G47370
AT1G27370
AT5G53045
AT3G47370
AT2G37090
AT5G02840
AT4G23750
AT4G04340
AT3G56600
AT1G29850
AT1G70670
AT5G57500
AT2G24180
AT2G24190
AT1G76180
AT4G19920
AT5G12200
AT1G23360
AT5G39190
AT1G07360
AT4G13075
AT3G49580
AT5G07020
AT3G57630
AT1G24148
AT3G17900
AT2G41560
AT1G69430
AT5G41960
AT4G39390
AT5G22880
AT4G40045
AT5G41210
AT1G74360
AT4G22505
AT1G69920
AT1G02790
AT3G53390
AT1G25550
AT1G64950
AT5G41950
AT1G08910
AT5G46530
AT2G28060
AT5G07460
AT1G17090
AT5G61030
AT3G21240
AT1G07510
AT3G44460
AT5G11880
AT1G14620
AT3G45700
AT2G40750
AT2G04270
AT5G61550
AT1G52155
AT2G20920
AT1G69060
AT3G22930
AT5G06750
AT1G18090
AT3G03780
AT4G34390
AT2G06010
AT1G69340
AT5G34930
AT1G61820
AT1G76730
AT5G04430
AT2G26580
AT1G23760
AT5G07290
AT2G40960
AT1G22660
AT1G06190
AT1G52420
AT3G48100
AT2G47090
AT2G42320
AT4G22745
AT2G17705
AT3G60400
AT1G05920
AT3G55120
AT2G26510
AT4G28690
AT4G37010
AT2G37035
AT3G19530
AT3G62960
AT1G02430
AT1G60240
AT4G32160
AT5G27380
AT5G42570
AT4G31720
AT1G80900
AT5G53170
AT1G66430
AT4G35790
AT2G18196
AT1G08290
AT5G16890
AT1G80920
AT5G09350
AT1G04570
AT2G31945
AT2G44870
AT1G34010
AT3G25180
AT2G01760
AT3G27320
AT1G15030
AT3G56740
AT3G09230
AT4G26240
AT4G14560
AT1G14150
AT2G24395
AT1G54850
AT3G04850
AT2G33980
AT3G06750
AT5G47950
AT2G39480
AT1G18990
AT5G01040
AT1G79920
AT1G55810
AT4G19860
AT4G15975
AT2G31880
AT5G57880
AT1G51915
AT2G45330
AT3G55640
AT3G20340
AT1G30795
AT1G72030
AT3G16140
AT4G02860
AT5G22070
AT4G00585
AT3G54270
AT2G42590
AT3G48180
AT1G52820
AT5G50480
AT2G20020
AT2G38160
AT3G10690
AT5G06260
AT1G15215
AT1G10640
AT1G09815
AT1G52695
AT5G03320
AT4G22300
AT1G16270
AT1G76990
AT1G13340
AT2G36985
AT3G24350
AT5G51830
AT4G31380
AT1G09070
AT1G63500
AT5G15970
AT5G57035
AT5G02290
AT1G14440
AT5G56580
AT3G50430
AT1G58055
AT5G07530
AT3G06010
AT5G52990
AT5G05365
AT4G22250
AT5G40640
AT5G01090
AT4G16447
AT5G53850
AT4G20330
AT1G53210
AT5G28290
AT5G14460
AT1G18550
AT1G03230
AT2G40200
AT2G29700
AT2G05920
AT5G03240
AT2G19990
AT1G13030
AT5G52020
AT4G18930
AT2G03390
AT1G80680
AT3G59810
AT4G28530
AT2G32520
AT3G14930
AT1G31580
AT2G23450
AT1G31930
AT3G46780
AT4G04030
AT1G34510
AT3G26730
AT4G38430
AT5G08720
AT5G10180
AT5G41130
AT5G24320
AT2G16660
AT4G14455
AT3G17850
AT3G20050
AT4G15570
AT3G24820
AT1G13620
AT5G02390
AT1G07060
AT3G22690
AT2G27775
AT5G36800
AT3G53410
AT1G15910
AT4G20720
AT4G12430
AT5G64813
AT2G20400
AT4G13150
AT2G40340
AT3G05650
AT3G56440
AT1G07645
AT1G48460
AT2G38620
AT3G24810
AT3G02310
AT1G49740
AT5G07390
AT2G41730
AT5G06220
AT3G12290
AT2G31985
AT4G07515
AT1G77130
AT1G31175
AT4G18130
AT1G29395
AT2G47240
AT5G20350
AT4G19410
AT4G30390
AT2G20740
AT1G35680
AT5G51800
AT1G24300
AT5G05820
AT5G54280
AT1G02390
AT2G41100
AT4G07950
AT4G39140
AT4G03020
AT1G67550
AT2G35170
AT4G15750
AT1G05160
AT3G46670
AT5G56670
AT5G60530
AT4G35250
AT5G67200
AT1G05860
AT4G26870
AT4G19540
AT1G67060
AT5G51340
AT2G21120
AT5G56260
AT4G16563
AT2G23930
AT5G13760
AT1G19900
AT3G22180
AT5G46800
AT3G54410
AT5G62880
AT3G52115
AT3G05810
AT5G21970
AT3G51430
AT5G04050
AT1G16440
AT1G35230
AT4G36515
AT4G01270
AT1G22370
AT3G56880
AT2G45340
AT5G23880
AT2G29890
AT1G65690
AT5G23210
AT1G79770
AT3G28780
AT1G64110
AT1G17880
AT3G22260
AT2G30140
AT1G61140
AT2G01890
AT1G22730
AT3G05120
AT4G01935
AT4G19970
AT1G68190
AT3G63170
AT2G32640
AT1G05020
AT5G47100
AT2G15960
AT4G17350
AT1G77330
AT2G41340
AT5G08180
AT5G61510
AT3G15080
AT5G47190
AT1G05960
AT1G15385
AT2G23790
AT5G66300
AT1G08630
AT1G27461
AT1G13990
AT2G42120
AT4G28590
AT1G69640
AT3G09540
AT1G79830
AT5G52780
AT5G62020
AT5G18940
AT1G61690
AT5G01710
AT5G20240
AT5G50260
AT4G06676
AT2G37420
AT2G23430
AT4G25560
AT4G11290
AT1G74090
AT4G29350
AT1G66160
AT5G24500
AT4G11410
AT3G12780
AT2G04500
AT4G26670
AT2G40030
AT2G04675
AT5G56870
AT1G67100
AT5G43860
AT4G15900
AT1G35516
AT1G25682
AT4G33460
AT1G78915
AT5G59100
AT1G75380
AT4G31805
AT2G40090
AT3G11240
AT5G20990
AT5G38640
AT5G17400
AT1G13830
AT3G11620
AT4G16141
AT4G08310
AT5G17030
AT5G16810
AT1G11790
AT3G13410
AT3G20930
AT1G69280
AT5G48220
AT3G21550
AT4G14020
AT3G03341
AT4G03030
AT5G41400
AT2G15320
AT5G49170
AT5G52060
AT2G33430
AT1G25320
AT1G72110
AT5G12420
AT1G19910
AT4G32590
AT2G37975
AT1G68690
AT1G72610
AT3G16170
AT5G44390
AT2G22360
AT4G40042
AT2G25000
AT2G42670
AT5G39250
AT4G14330
AT2G26170
AT3G04690
AT5G42540
AT4G30690
AT1G04900
AT1G63310
AT4G16850
AT3G51550
AT1G35660
AT2G47050
AT3G47860
AT3G56690
AT3G06140
AT3G11580
AT4G15500
AT5G53810
AT2G44180
AT3G28460
AT2G47260
AT1G74720
AT1G32080
AT1G55890
AT3G24840
AT1G01080
AT3G51500
AT1G63910
AT5G35840
AT5G17510
AT2G35040
AT4G05320
AT2G01540
AT4G31670
AT1G18270
AT1G61170
AT5G07410
AT1G65020
AT2G44160
AT1G10830
AT5G53150
AT4G30935
AT5G22630
AT3G48820
AT5G58003
AT2G36240
AT3G18220
AT4G39050
AT1G33440
AT4G19650
AT3G01250
AT5G39360
AT1G64960
AT1G61010
AT5G58140
AT2G34250
AT2G25420
AT1G08985
AT3G58640
AT2G32700
AT1G65220
AT2G46990
AT1G72700
AT4G22290
AT2G15345
AT2G01140
AT5G54630
AT1G03740
AT5G01830
AT3G59580
AT1G73540
AT5G38710
AT5G61060
AT3G01100
AT2G29580
AT5G65320
AT4G01870
AT1G05100
AT2G34090
AT4G37925
AT1G01730
AT2G03820
AT5G05500
AT1G09560
AT5G11760
AT3G01015
AT4G09840
AT5G04420
AT2G31280
AT5G41260
AT5G37930
AT4G02690
AT1G71460
AT5G55500
AT1G08070
AT3G48570
AT1G06440
AT4G01650
AT1G65890
AT4G29860
AT2G31110
AT5G28640
AT2G23260
AT4G22470
AT1G71050
AT5G01400
AT2G29680
AT3G20270
AT1G65390
AT5G44070
AT3G09010
AT5G13180
AT1G56010
AT4G05390
AT4G01100
AT2G43810
AT1G25390
AT3G03210
AT1G72890
AT3G51600
AT5G42080
AT4G13290
AT3G56860
AT2G17770
AT3G15518
AT3G28210
AT2G32580
AT1G46480
AT5G14090
AT4G21150
AT4G12980
AT1G09920
AT2G29620
AT1G04000
AT4G36810
AT3G50380
AT3G14790
AT5G57710
AT2G38890
AT4G13510
AT1G47620
AT1G70660
AT5G41010
AT1G62305
AT5G08760
AT3G18000
AT1G09750
AT1G04870
AT3G13400
AT1G71720
AT1G72050
AT2G32645
AT3G03670
AT1G51760
AT1G30280
AT5G40550
AT2G23380
AT4G08280
AT2G32295
AT5G18040
AT2G22920
AT1G65481
AT2G02990
AT3G05155
AT4G16442
AT3G46720
AT1G09010
AT5G09650
AT5G55600
AT3G61300
AT1G18290
AT2G39870
AT1G54490
AT2G17930
AT1G69485
AT3G08870
AT1G64180
AT4G01550
AT2G02610
AT1G20100
AT3G06080
AT1G17530
AT1G54370
AT2G14285
AT1G68875
AT3G62800
AT3G09310
AT5G19660
AT2G44745
AT5G06100
AT1G30750
AT1G59650
AT2G41650
AT5G16310
AT4G33660
AT4G19990
AT5G02110
AT5G52180
AT4G19450
AT1G76960
AT5G38510
AT4G27740
AT5G53450
AT3G20820
AT4G37030
AT3G06660
AT4G36270
AT4G15760
AT3G57830
AT2G48160
AT3G17860
AT5G60410
AT5G44520
AT5G07380
AT3G06680
AT1G78900
AT5G21950
AT1G52080
AT5G23940
AT5G15640
AT3G14040
AT5G50110
AT4G30210
AT2G41430
AT2G01340
AT2G40050
AT5G24630
AT2G27660
AT4G27415
AT1G53230
AT3G03460
AT2G34920
AT1G72430
AT4G23740
AT1G80150
AT1G24570
AT2G20260
AT1G08890
AT5G48230
AT2G40860
AT2G27450
AT1G76570
AT2G42040
AT1G29520
AT2G41250
AT3G43440
AT1G52680
AT5G22470
AT2G39280
AT1G47278
AT1G78580
AT4G05330
AT4G28650
AT5G55580
AT5G66480
AT5G53340
AT1G67970
AT2G15220
AT3G50630
AT1G73370
AT3G49307
AT4G25610
AT1G27750
AT2G19060
AT2G32770
AT3G02110
AT5G01840
AT2G28610
AT4G15920
AT2G14740
AT1G14970
AT3G04820
AT4G30845
AT1G11765
AT2G45640
AT3G44730
AT5G56910
AT1G09625
AT5G48640
AT2G14210
AT4G00800
AT5G47860
AT3G54180
AT5G26910
AT2G40765
AT2G10931
AT2G21150
AT1G70700
AT5G65158
AT2G14890
AT2G03340
AT5G57030
AT3G27880
AT3G56290
AT5G65930
AT5G43310
AT3G06030
AT3G20898
AT3G62422
AT4G09670
AT5G03880
AT5G50175
AT1G20510
AT1G55760
AT5G63870
AT5G20100
AT1G29540
AT1G62820
AT1G06050
AT5G14010
AT5G58730
AT5G04620
AT4G22517
AT5G56660
AT5G11580
AT5G63560
AT3G51640
AT5G24930
AT1G04380
AT1G28150
AT1G78280
AT4G25960
AT5G65870
AT1G27770
AT5G48960
AT3G26230
AT3G13580
AT3G23030
AT3G47470
AT1G71240
AT3G44100
AT1G49990
AT3G51110
AT1G71691
AT2G36895
AT3G10985
AT3G55040
AT5G04670
AT5G53592
AT3G56840
AT3G28223
AT5G63600
AT5G43150
AT2G41260
AT4G18380
AT1G19000
AT5G11890
AT5G10450
AT1G61180
AT3G01090
AT5G18070
AT2G23460
AT5G14800
AT4G13830
AT1G26360
AT3G63380
AT1G64610
AT5G16080
AT5G16360
AT5G63050
AT5G02260
AT1G50450
AT4G09760
AT4G09460
AT4G14280
AT4G09180
AT5G40770
AT1G18500
AT3G26910
AT2G18680
AT3G11010
AT2G38380
AT1G68650
AT1G07230
AT5G03280
AT2G38270
AT1G18440
AT2G33800
AT5G58060
AT3G62030
AT4G28520
AT1G54570
AT1G11280
AT4G35570
AT2G42890
AT3G06250
AT3G27570
AT4G32910
AT3G49250
AT3G46330
AT5G15390
AT1G05840
AT4G39820
AT4G07820
AT2G32900
AT3G05410
AT1G78080
AT1G48840
AT4G22230
AT4G25470
AT5G12880
AT1G36320
AT3G63410
AT4G11110
AT5G14640
AT1G43620
AT1G31600
AT1G27470
AT3G09830
AT3G05460
AT4G30860
AT2G04515
AT2G24150
AT1G76750
AT4G29270
AT5G48410
AT1G03920
AT1G77950
AT3G27350
AT4G39980
AT1G03910
AT4G10845
AT4G24610
AT1G11480
AT1G66210
AT5G35530
AT1G08750
AT5G51260
AT4G27980
AT2G39795
AT3G21090
AT3G09000
AT4G05120
AT2G30590
AT5G53540
AT3G14760
AT4G05160
AT2G26660
AT5G57890
AT4G27490
AT3G44940
AT2G20790
AT4G19630
AT1G30270
AT5G04500
AT3G62940
AT2G48140
AT4G25040
AT3G50920
AT2G03480
AT1G74458
AT5G44700
AT3G57140
AT1G60986
AT3G55970
AT3G19190
AT3G47910
AT2G26500
AT3G49850
AT1G22770
AT2G01280
AT1G06590
AT3G15680
AT3G07810
AT5G06310
AT1G55600
AT5G56640
AT4G03610
AT5G46750
AT5G52930
AT4G38480
AT1G70000
AT4G27630
AT2G46740
AT1G07250
AT2G32040
AT3G23300
AT1G16530
AT3G29770
AT3G21710
AT1G23800
AT5G61920
AT1G75410
AT4G09060
AT1G78260
AT2G04495
AT3G15390
AT1G56000
AT3G62340
AT3G13445
AT2G12462
AT1G51805
AT5G55000
AT3G59330
AT2G30540
AT1G09820
AT3G14680
AT3G53750
AT1G20696
AT1G56550
AT1G60890
AT5G56600
AT2G18840
AT3G44160
AT3G57160
AT4G15560
AT5G41340
AT1G43160
AT5G64080
AT3G07610
AT3G01850
AT2G44130
AT1G73080
AT5G10030
AT2G41800
AT4G24130
AT3G26560
AT4G15680
AT5G43050
AT1G30515
AT4G25990
AT5G52900
AT3G49240
AT2G35960
AT2G05990
AT5G60360
AT4G38490
AT2G31340
AT5G39930
AT5G58670
AT2G04570
AT1G27070
AT2G40290
AT5G59820
AT1G20380
AT1G19940
AT5G20550
AT3G56910
AT1G61480
AT1G50140
AT3G16090
AT5G01560
AT1G71690
AT4G19570
AT2G26550
AT1G04240
AT3G53100
AT3G06720
AT5G39830
AT1G26300
AT5G65970
AT1G27910
AT2G16676
AT1G02810
AT3G11945
AT5G18120
AT5G18840
AT5G65390
AT5G02880
AT4G17460
AT2G32090
AT2G27230
AT5G35735
AT5G03920
AT3G29180
AT4G37680
AT2G24290
AT5G15720
AT5G37010
AT5G36700
AT4G12990
AT1G49730
AT5G27710
AT5G07842
AT2G37180
AT3G55254
AT1G07490
AT3G16250
AT4G36530
AT1G78940
AT2G22760
AT1G04140
AT3G52190
AT4G34120
AT1G34825
AT1G70310
AT5G66730
AT5G39900
AT4G35880
AT1G11230
AT3G18830
AT5G41940
AT1G20920
AT5G15780
AT5G18010
AT1G63120
AT3G60750
AT3G09560
AT3G49890
AT1G47380
AT4G21310
AT1G58007
AT3G05330
AT3G50800
AT2G27110
AT3G04550
AT2G36260
AT5G48470
AT3G02550
AT1G80670
AT4G23300
AT1G22880
AT5G24650
AT2G17790
AT1G66890
AT4G25810
AT4G32850
AT1G48090
AT3G17090
AT5G48040
AT5G08660
AT2G43490
AT3G20770
AT1G24575
AT2G42650
AT1G68600
AT2G45150
AT1G80070
AT2G38230
AT1G05600
AT4G34660
AT5G10400
AT1G80133
AT1G70020
AT4G00120
AT3G02125
AT3G09490
AT1G07940
AT1G24485
AT5G48690
AT3G16660
AT5G45880
AT3G14740
AT2G27270
AT3G62970
AT5G23660
AT4G36610
AT5G46020
AT4G09810
AT5G27150
AT1G77880
AT5G24380
AT1G02890
AT1G06560
AT3G22960
AT4G25440
AT1G32060
AT2G30933
AT4G27390
AT3G51250
AT5G42220
AT5G19470
AT5G62430
AT5G55610
AT5G63190
AT1G28050
AT3G50650
AT2G43470
AT3G19850
AT5G64230
AT2G42570
AT5G57550
AT3G27050
AT5G58070
AT1G17960
AT5G54290
AT1G62610
AT4G11300
AT4G21560
AT5G18200
AT5G49660
AT3G46650
AT1G14280
AT3G10940
AT2G18460
AT3G42640
AT3G58190
AT3G57930
AT3G25260
AT1G79990
AT2G02710
AT5G19930
AT5G42620
AT4G04500
AT1G01453
AT5G24260
AT5G54890
AT2G35765
AT5G54500
AT5G62630
AT1G54575
AT3G23633
AT5G51940
AT5G23870
AT3G45920
AT4G18700
AT1G65120
AT3G24515
AT5G51400
AT1G07530
AT2G11520
AT1G77490
AT1G70190
AT4G22840
AT1G07000
AT4G31600
AT1G28010
AT5G11220
AT1G68680
AT1G57775
AT1G61990
AT1G52330
AT3G10800
AT3G07550
AT1G60460
AT1G09580
AT1G65380
AT3G57490
AT1G31020
AT3G07568
AT5G52710
AT5G17450
AT2G43290
AT3G22680
AT5G48010
AT1G47720
AT2G26930
AT1G31320
AT1G24350
AT4G37770
AT2G21850
AT5G44360
AT2G04170
AT2G32070
AT2G28200
AT4G15800
AT1G63490
AT4G00990
AT4G24460
AT2G04690
AT5G48520
AT5G47540
AT5G60340
AT1G58030
AT3G26110
AT1G34640
AT5G27670
AT2G15970
AT5G56550
AT4G22080
AT5G51560
AT1G52720
AT1G51913
AT4G31840
AT2G43700
AT5G09680
AT3G07220
AT1G26665
AT3G13226
AT3G13680
AT3G19490
AT1G76430
AT5G66005
AT1G06630
AT1G68380
AT1G61050
AT4G19530
AT1G05590
AT2G47320
AT5G24010
AT5G39130
AT3G18310
AT3G07830
AT3G02500
AT2G22420
AT1G63770
AT4G16143
AT5G01010
AT1G31070
AT1G56300
AT5G59830
AT3G57650
AT5G17580
AT3G26020
AT4G31120
AT3G11400
AT1G48000
AT3G06320
AT2G11810
AT5G08290
AT5G08565
AT3G48360
AT1G72730
AT4G23080
AT2G46300
AT2G20530
AT1G68660
AT4G00710
AT2G33490
AT2G27820
AT5G27820
AT4G33467
AT1G04390
AT3G59370
AT3G17470
AT2G38560
AT2G43745
AT3G10120
AT1G71450
AT1G21130
AT2G31200
AT2G40120
AT3G54850
AT5G59530
AT5G11780
AT5G63250
AT1G60730
AT1G71970
AT5G28060
AT1G77450
AT3G09162
AT5G05130
AT5G44690
AT4G37445
AT1G17620
AT4G13870
AT5G19790
AT1G65280
AT1G29950
AT5G02180
AT3G49190
AT5G48340
AT5G59780
AT2G04450
AT1G09500
AT1G09690
AT5G48630
AT3G11590
AT2G37650
AT4G02733
AT3G14590
AT1G64890
AT2G17670
AT5G63800
AT1G21440
AT2G25140
AT5G45350
AT3G12180
AT1G51230
AT3G08040
AT2G12400
AT4G03070
AT4G29250
AT1G02500
AT1G62262
AT1G43667
AT1G08140
AT1G09932
AT4G11920
AT5G24750
AT1G68795
AT4G15393
AT3G55400
AT1G69780
AT3G04240
AT4G28775
AT4G36750
AT5G01490
AT1G62190
AT1G15950
AT4G37990
AT3G45443
AT3G54170
AT1G60780
AT4G30090
AT5G61420
AT3G52180
AT1G27100
AT5G46030
AT5G54130
AT1G23390
AT1G75900
AT5G62820
AT1G49650
AT4G12770
AT5G22080
AT4G22513
AT3G61990
AT1G08310
AT3G16830
AT5G42930
AT4G28320
AT1G55330
AT5G01430
AT5G06830
AT5G24470
AT1G56320
AT3G44880
AT5G04680
AT4G28570
AT1G67140
AT5G45900
AT4G14305
AT3G52900
AT1G13607
AT4G19490
AT2G46160
AT1G23200
AT3G06620
AT3G02640
AT5G60510
AT1G53560
AT2G26680
AT4G27810
AT4G06583
AT2G20390
AT3G45600
AT1G61097
AT5G12230
AT3G05640
AT5G37370
AT3G27730
AT5G44090
AT2G34700
AT5G02440
AT5G12020
AT5G65700
AT5G38940
AT4G11570
AT4G35750
AT3G11450
AT5G15420
AT5G56300
AT3G18560
AT1G06640
AT3G25717
AT1G65190
AT3G23150
AT2G39080
AT3G62860
AT2G26100
AT1G07400
AT2G16740
AT5G61960
AT2G46735
AT4G01440
AT2G35760
AT4G05430
AT5G05830
AT3G49160
AT1G63430
AT1G28380
AT2G20465
AT3G26010
AT1G22060
AT5G10310
AT3G62900
AT5G65410
AT4G38320
AT2G31210
AT1G47260
AT1G74120
AT3G16850
AT1G53790
AT3G53970
AT2G31570
AT4G35700
AT4G32800
AT4G17080
AT1G74650
AT5G41992
AT3G14310
AT3G26590
AT2G46830
AT5G16210
AT4G27520
AT3G27480
AT3G47850
AT5G19840
AT3G53800
AT1G08770
AT3G21070
AT1G79670
AT1G67330
AT1G69850
AT2G27650
AT2G40810
AT5G50920
AT4G08810
AT4G17486
AT4G32010
AT5G54090
AT1G34360
AT1G11200
AT5G17660
AT2G25150
AT1G50730
AT5G19590
AT3G46970
AT2G34420
AT3G06290
AT1G50930
AT1G62170
AT4G17260
AT1G74530
AT2G24762
AT3G08510
AT3G55530
AT4G33470
AT4G39720
AT4G28250
AT3G51300
AT1G63110
AT5G10500
AT2G41905
AT1G01940
AT1G17147
AT2G21990
AT3G14420
AT1G47280
AT2G34750
AT2G41150
AT3G16040
AT4G27170
AT2G41290
AT2G19760
AT1G26370
AT3G47600
AT3G20015
AT2G36290
AT1G53887
AT4G24900
AT4G37400
AT4G23560
AT1G19720
AT3G50170
AT3G13310
AT3G43920
AT3G48200
AT3G50260
AT2G37400
AT3G25520
AT5G09290
AT1G61563
AT4G31730
AT1G21350
AT1G36980
AT1G78380
AT5G26717
AT2G14255
AT1G01460
AT1G28540
AT1G77350
AT2G21340
AT2G15327
AT4G28395
AT1G13550
AT5G58700
AT2G35610
AT5G44578
AT2G46620
AT5G36001
AT2G03310
AT3G17000
AT3G22190
AT2G41230
AT1G13910
AT5G16460
AT1G48980
AT2G01440
AT1G11545
AT1G12320
AT4G26650
AT3G07820
AT4G17840
AT3G16670
AT1G24610
AT3G26340
AT1G53830
AT1G68935
AT3G63300
AT5G60160
AT5G45920
AT5G04410
AT4G04957
AT1G27130
AT1G52200
AT1G10720
AT2G05530
AT5G47435
AT4G30770
AT1G58220
AT3G02120
AT4G22720
AT3G04680
AT2G47310
AT3G56610
AT1G14460
AT2G44578
AT2G02630
AT1G51890
AT4G39520
AT4G14500
AT5G56900
AT3G05990
AT3G47730
AT1G16515
AT5G64100
AT2G32450
AT4G34620
AT5G58640
AT3G61980
AT5G27930
AT4G38900
AT1G31750
AT2G21880
AT1G76400
AT5G48780
AT1G01305
AT2G07360
AT3G07920
AT2G33770
AT2G46380
AT4G00520
AT2G44360
AT3G03980
AT3G27960
AT3G60140
AT5G61230
AT1G23900
AT3G22570
AT1G05940
AT3G19000
AT2G31400
AT3G28080
AT4G21650
AT4G17370
AT4G30880
AT1G30200
AT1G76405
AT1G53035
AT2G24170
AT5G13190
AT1G32360
AT4G36970
AT5G02420
AT1G45230
AT5G55620
AT4G16650
AT4G18593
AT3G22240
AT1G23710
AT5G43185
AT3G28857
AT1G33700
AT1G51720
AT2G46030
AT3G60130
AT4G02720
AT4G27760
AT1G25375
AT1G21460
AT4G19680
AT1G21610
AT1G23090
AT2G18160
AT4G10620
AT3G20040
AT5G26820
AT1G80240
AT5G10460
AT2G34710
AT1G75370
AT3G49670
AT2G15050
AT5G08440
AT1G54060
AT1G18000
AT3G11440
AT4G10100
AT3G01690
AT2G37690
AT3G54140
AT5G13410
AT5G35200
AT4G16845
AT1G50290
AT4G19370
AT3G44280
AT5G19770
AT3G32040
AT3G53960
AT3G48150
AT3G06860
AT1G56050
AT1G62790
AT5G50375
AT1G68570
AT4G08360
AT5G50250
AT1G24145
AT4G22640
AT1G13250
AT1G58807
AT3G07140
AT5G01730
AT5G03910
AT5G39660
AT5G32619
AT5G09870
AT3G07870
AT3G19550
AT4G03290
AT3G51450
AT2G15530
AT5G48575
AT3G51520
AT4G29660
AT5G01750
AT5G50840
AT1G07520
AT3G03680
AT1G21050
AT3G03070
AT5G25110
AT5G15430
AT1G33360
AT1G79700
AT1G28375
AT3G12260
AT3G13080
AT1G01320
AT5G38220
AT1G67360
AT4G39960
AT3G59400
AT1G43560
AT4G01690
AT5G52360
AT5G44260
AT5G01770
AT2G28870
AT3G03140
AT4G29670
AT1G07130
AT2G29980
AT1G05870
AT4G16440
AT3G59940
AT5G42460
AT5G61410
AT1G65590
AT2G43910
AT5G59330
AT5G67110
AT1G72040
AT1G48540
AT1G78790
AT1G02930
AT3G05030
AT3G61010
AT1G80570
AT2G02800
AT3G55370
AT1G03103
AT2G26400
AT1G58060
AT5G37290
AT1G77500
AT4G18030
AT1G33410
AT2G29190
AT5G24350
AT3G13420
AT2G22520
AT5G28030
AT1G06570
AT3G57170
AT5G39220
AT5G44980
AT1G50040
AT3G57230
AT2G45610
AT4G28200
AT3G56360
AT3G27650
AT2G31085
AT5G19950
AT5G18900
AT5G06440
AT5G62750
AT3G57620
AT1G51780
AT4G18230
AT1G54970
AT4G28480
AT1G15980
AT1G52640
AT2G21790
AT4G28110
AT3G13430
AT1G18800
AT1G49750
AT3G28200
AT4G14340
AT2G18050
AT2G27960
AT1G52410
AT5G53620
AT1G76360
AT1G20680
AT5G07820
AT5G58620
AT5G10940
AT4G24790
AT4G18210
AT2G28800
AT5G40350
AT5G42350
AT5G65960
AT1G71480
AT1G18470
AT2G40240
AT3G57040
AT1G69030
AT3G16110
AT3G06640
AT1G80530
AT1G23890
AT2G20570
AT5G03560
AT4G23900
AT4G22340
AT4G25640
AT3G57910
AT4G33160
AT5G66390
AT2G29995
AT2G47670
AT3G53350
AT5G51890
AT4G32470
AT3G12560
AT5G59600
AT4G27360
AT1G35780
AT1G15860
AT2G19730
AT2G32270
AT4G28405
AT3G52780
AT5G21170
AT2G35910
AT1G44180
AT5G58350
AT1G31170
AT1G80770
AT4G02725
AT5G43020
AT3G21870
AT1G31230
AT2G35240
AT3G08730
AT5G03900
AT1G03100
AT5G13050
AT3G22780
AT1G79530
AT2G01260
AT4G33650
AT3G61830
AT1G56233
AT3G59620
AT4G05590
AT1G48300
AT3G51590
AT5G45030
AT3G48410
AT5G28840
AT2G02120
AT3G18550
AT1G27330
AT5G46240
AT2G14850
AT1G05670
AT1G15415
AT5G53490
AT4G01220
AT1G78922
AT1G10360
AT5G58450
AT3G55030
AT4G28030
AT5G17990
AT4G39920
AT1G60590
AT1G37130
AT3G19800
AT4G11230
AT2G45740
AT1G21790
AT3G19650
AT3G53000
AT4G32830
AT5G08000
AT3G02720
AT1G29530
AT5G46400
AT1G56060
AT3G59010
AT1G51630
AT5G42820
AT3G06480
AT3G09270
AT1G64000
AT2G46260
AT5G62840
AT5G01820
AT1G56590
AT3G48160
AT2G41390
AT4G33060
AT2G35060
AT3G19390
AT3G11570
AT2G41500
AT3G14430
AT3G16080
AT3G57410
AT1G79680
AT2G41020
AT5G36470
AT3G13700
AT3G19740
AT1G21580
AT5G47490
AT3G23000
AT3G51870
AT3G54390
AT1G16500
AT3G53280
AT2G46550
AT1G17870
AT2G24570
AT1G62500
AT1G09570
AT4G09462
AT5G18100
AT1G14480
AT4G15440
AT4G36930
AT2G48150
AT3G15115
AT2G05790
AT5G50360
AT4G08980
AT3G05740
AT3G62100
AT5G43670
AT5G56050
AT2G27020
AT3G62130
AT3G18570
AT1G29810
AT4G10550
AT1G11000
AT5G44050
AT3G48710
AT3G22900
AT3G62070
AT1G01540
AT2G06025
AT1G21160
AT1G20980
AT2G32400
AT5G19485
AT4G30400
AT5G42370
AT5G54690
AT1G11670
AT3G02990
AT5G23070
AT1G49340
AT4G15770
AT3G20380
AT3G23810
AT3G59340
AT3G54120
AT3G59380
AT3G54770
AT3G22120
AT1G38131
AT3G29970
AT5G22130
AT2G44410
AT3G19430
AT2G45260
AT3G20300
AT1G73240
AT2G32970
AT3G50390
AT5G38130
AT1G80190
AT1G72170
AT1G73870
AT2G33300
AT2G13810
AT3G29390
AT3G10220
AT5G60270
AT3G59500
AT1G68370
AT2G39360
AT4G22260
AT1G67880
AT4G39850
AT5G62000
AT1G64990
AT2G17040
AT4G31200
AT2G29740
AT1G17500
AT1G23000
AT3G60640
AT3G18440
AT5G49180
AT5G33210
AT3G58520
AT3G24020
AT3G60690
AT2G32100
AT2G25080
AT2G02040
AT2G42130
AT3G23340
AT1G62000
AT5G47780
AT1G15360
AT5G62930
AT1G77170
AT1G17840
AT5G59980
AT4G21580
AT5G23980
AT2G27140
AT2G27720
AT5G18570
AT5G14510
AT2G31970
AT3G57300
AT5G52570
AT1G74440
AT1G21060
AT2G37260
AT3G29810
AT3G05220
AT1G64350
AT1G03650
AT5G16560
AT2G32320
AT1G70720
AT2G32920
AT5G42270
AT5G01500
AT3G27260
AT3G44020
AT1G08720
AT5G26692
AT3G57520
AT2G42070
AT5G65490
AT4G34190
AT3G12345
AT2G20190
AT5G18500
AT3G51171
AT1G13150
AT3G02510
AT5G14330
AT4G22270
AT3G49780
AT4G03320
AT2G01690
AT4G19690
AT3G19930
AT3G03860
AT3G05970
AT1G08050
AT2G18290
AT5G17230
AT5G28350
AT3G60680
AT1G62710
AT5G23450
AT1G15440
AT5G16950
AT3G47570
AT2G41350
AT1G19430
AT2G04795
AT4G28160
AT3G07540
AT5G51590
AT1G14170
AT1G04770
AT1G51270
AT2G26150
AT3G16980
AT1G22700
AT1G55590
AT3G54100
AT1G63550
AT3G47540
AT3G54890
AT5G19210
AT4G32690
AT4G26050
AT3G27950
AT1G77110
AT3G52850
AT2G33050
AT3G48520
AT1G72645
AT5G64830
AT2G33100
AT3G59800
AT1G25330
AT5G60640
AT1G77370
AT2G22122
AT4G00040
AT2G16800
AT3G13432
AT4G09830
AT5G23520
AT5G41520
AT5G54670
AT3G43540
AT3G10410
AT3G21530
AT3G25640
AT5G17790
AT5G26000
AT1G15580
AT5G55280
AT3G24760
AT1G10120
AT1G16240
AT1G80760
AT1G67560
AT5G66930
AT5G48900
AT1G14185
AT5G51750
AT4G15140
AT5G51105
AT1G19180
AT3G14205
AT1G15370
AT1G68220
AT1G27210
AT5G47120
AT3G46530
AT1G72200
AT1G19950
AT2G23170
AT2G36970
AT1G01710
AT3G24450
AT1G23060
AT5G61200
AT2G01530
AT2G47590
AT4G19190
AT1G32990
AT2G39170
AT5G47940
AT1G80820
AT5G08139
AT4G05000
AT1G08230
AT1G04560
AT1G77420
AT3G12630
AT5G60540
AT5G60880
AT2G38810
AT2G21820
AT5G11470
AT5G08535
AT5G25930
AT1G52140
AT2G35930
AT4G11220
AT5G01590
AT1G19025
AT5G51130
AT1G32490
AT5G44568
AT5G57160
AT5G37530
AT3G53200
AT5G07550
AT5G25620
AT4G27990
AT3G25430
AT1G55915
AT5G65010
AT4G00955
AT2G43250
AT5G65650
AT2G20850
AT4G18140
AT3G10610
AT1G29960
AT1G30300
AT3G28420
AT4G01140
AT3G12620
AT4G34430
AT5G01110
AT3G59930
AT4G37710
AT2G44470
AT1G19115
AT3G18770
AT5G08550
AT3G54340
AT4G01120
AT1G80260
AT5G02770
AT3G47450
AT1G50440
AT3G11650
AT4G29210
AT2G27130
AT3G26744
AT3G03640
AT3G62730
AT1G20870
AT5G06550
AT5G04160
AT2G36200
AT5G40200
AT1G10130
AT4G12240
AT3G54500
AT1G01910
AT5G61800
AT5G45760
AT2G34650
AT1G50570
AT1G01640
AT2G44090
AT1G06770
AT2G47700
AT3G05700
AT5G53760
AT3G23430
AT5G08780
AT4G37800
AT1G12640
AT1G08390
AT3G59950
AT5G57345
AT3G15810
AT5G13880
AT5G38800
AT2G26700
AT1G20430
AT4G30140
AT5G05710
AT4G11280
AT4G26620
AT5G55410
AT4G14880
AT2G14880
AT3G53300
AT2G25670
AT3G45730
AT3G19400
AT3G53270
AT4G18160
AT5G13000
AT1G51600
AT4G35370
AT2G37620
AT1G66180
AT3G27360
AT2G45720
AT5G52100
AT4G01575
AT3G45060
AT5G55490
AT2G35980
AT5G15080
AT1G08200
AT1G02270
AT5G50650
AT1G06210
AT5G13030
AT1G56150
AT5G19730
AT1G78830
AT1G65310
AT5G47830
AT5G43620
AT4G19170
AT3G21210
AT1G09800
AT2G23030
AT1G57570
AT2G23600
AT5G03450
AT1G49450
AT2G34730
AT4G25080
AT5G06590
AT5G50550
AT4G21830
AT4G08555
AT1G72950
AT5G08170
AT1G19250
AT1G32200
AT5G45430
AT1G76350
AT5G49950
AT2G33150
AT5G01712
AT5G01900
AT4G02480
AT2G17680
AT5G53320
AT3G04890
AT4G15545
AT1G04020
AT2G01710
AT1G68000
AT4G20780
AT4G34350
AT2G32880
AT5G64540
AT1G26440
AT4G30520
AT4G25830
AT3G23690
AT5G66985
AT3G54760
AT2G34870
AT1G24909
AT4G22890
AT3G06060
AT2G12190
AT3G03350
AT4G14700
AT1G02170
AT5G51170
AT4G27030
AT3G03310
AT2G30630
AT3G10230
AT3G24860
AT4G02780
AT1G21240
AT1G61670
AT5G26980
AT1G16310
AT5G09770
AT1G15640
AT3G08940
AT2G44190
AT1G22850
AT3G09690
AT4G15340
AT5G36160
AT3G14075
AT1G16300
AT1G29440
AT1G79220
AT3G18690
AT3G23130
AT5G25770
AT4G24880
AT4G29960
AT1G05410
AT1G80460
AT5G66250
AT2G27580
AT4G34900
AT5G02090
AT2G06050
AT4G27657
AT4G20325
AT1G77980
AT5G64060
AT2G44480
AT5G23750
AT4G18422
AT2G39660
AT5G49570
AT1G03400
AT3G17800
AT1G33520
AT1G80210
AT1G14940
AT2G34680
AT5G40930
AT5G03490
AT4G28840
AT5G03650
AT4G23620
AT4G09520
AT1G09910
AT5G07710
AT2G45695
AT1G72416
AT5G14740
AT5G25760
AT1G06520
AT5G15530
AT2G47450
AT1G48590
AT4G32175
AT1G29370
AT1G68130
AT5G56980
AT2G47060
AT5G10730
AT2G30460
AT5G03380
AT2G02750
AT3G09922
AT3G29130
AT2G38185
AT1G76020
AT5G56180
AT1G48450
AT3G03760
AT5G53350
AT3G13640
AT5G52220
AT5G59845
AT3G08760
AT1G13380
AT5G59520
AT5G49320
AT4G19460
AT1G11720
AT1G79940
AT4G09680
AT1G74300
AT2G36210
AT5G16490
AT2G12646
AT4G23980
AT2G34820
AT4G37920
AT5G40870
AT2G20440
AT2G39370
AT1G27710
AT2G28160
AT1G63660
AT4G25000
AT3G09050
AT4G09620
AT3G03970
AT2G34930
AT2G17220
AT2G04890
AT2G04630
AT1G28395
AT2G33880
AT1G57870
AT1G27480
AT2G31260
AT3G25660
AT1G80790
AT1G64670
AT4G39120
AT4G03180
AT1G72480
AT2G29210
AT1G07300
AT5G07000
AT1G12940
AT3G15900
AT5G47020
AT2G43261
AT3G08880
AT1G78690
AT5G59160
AT3G61080
AT5G12920
AT3G25870
AT3G63470
AT5G20000
AT2G43360
AT2G44010
AT3G53720
AT3G15110
AT4G37440
AT1G22885
AT3G20650
AT4G38960
AT2G31390
AT4G17280
AT5G60700
AT5G65940
AT1G21590
AT5G04530
AT4G35220
AT3G51390
AT5G66030
AT5G25570
AT5G06240
AT5G37020
AT2G13560
AT5G24620
AT5G64900
AT1G01120
AT5G27030
AT1G16490
AT1G14270
AT5G40230
AT1G22985
AT5G19875
AT2G23680
AT5G06060
AT5G49920
AT5G64770
AT1G52540
AT1G49590
AT5G54370
AT3G59760
AT1G54610
AT3G24160
AT1G75330
AT3G11960
AT2G19630
AT5G43270
AT4G00460
AT3G58680
AT4G15260
AT2G20208
AT2G30880
AT5G56130
AT2G27470
AT1G73805
AT5G11680
AT5G43630
AT1G67630
AT2G17480
AT2G01180
AT5G03730
AT2G31865
AT4G17940
AT4G28820
AT4G37660
AT5G21920
AT3G46750
AT4G35060
AT2G17280
AT2G41380
AT5G26990
AT1G35430
AT2G29970
AT4G09900
AT1G58470
AT2G46230
AT1G23110
AT1G70640
AT2G01980
AT5G57800
AT5G57630
AT4G38850
AT4G00370
AT2G39460
AT5G35525
AT5G23170
AT1G49980
AT3G22600
AT1G61400
AT2G32960
AT5G14540
AT1G02050
AT2G37770
AT1G20823
AT1G31180
AT5G47070
AT2G32380
AT1G74470
AT3G50360
AT5G47080
AT2G39530
AT5G45950
AT2G26070
AT3G25545
AT3G28890
AT2G39400
AT4G06598
AT1G15220
AT3G58790
AT4G15396
AT2G32480
AT5G49350
AT5G57010
AT5G06300
AT3G08840
AT5G04940
AT5G23760
AT3G26470
AT3G43790
AT4G18530
AT1G79760
AT4G02260
AT4G08160
AT5G48430
AT2G39920
AT3G53560
AT1G11950
AT4G35490
AT1G22310
AT3G15395
AT2G24460
AT2G35520
AT3G28180
AT2G26200
AT1G13180
AT4G34600
AT2G27310
AT5G09910
AT3G57640
AT4G02270
AT4G39795
AT3G18215
AT2G03220
AT1G08680
AT2G45920
AT2G32030
AT5G52310
AT4G32190
AT4G19520
AT3G52010
AT1G79520
AT1G48620
AT5G47990
AT1G71015
AT4G38180
AT2G01350
AT5G51080
AT1G07570
AT5G16320
AT5G23900
AT5G55810
AT3G56850
AT1G78970
AT2G17620
AT4G22750
AT4G28010
AT3G49570
AT2G47780
AT1G56553
AT5G66350
AT5G15680
AT4G25620
AT4G32180
AT3G05400
AT3G10210
AT5G57123
AT3G20540
AT3G58120
AT5G61810
AT5G21070
AT1G55320
AT1G22882
AT2G43090
AT2G25820
AT2G31305
AT3G58100
AT5G12300
AT2G30960
AT3G06868
AT4G39830
AT4G11040
AT4G38330
AT1G49260
AT3G03120
AT1G26940
AT2G47170
AT4G33860
AT5G63300
AT3G47340
AT4G30910
AT2G32850
AT1G31650
AT4G15720
AT5G19580
AT4G01026
AT1G25260
AT5G39380
AT3G26650
AT2G26740
AT3G02700
AT5G54585
AT2G25010
AT1G06500
AT4G04360
AT1G07210
AT4G01680
AT3G27620
AT2G46710
AT5G24810
AT1G48630
AT3G52240
AT5G01300
AT3G17060
AT1G07890
AT5G04510
AT4G28050
AT3G57200
AT3G07700
AT1G12860
AT4G37870
AT3G54530
AT5G09600
AT1G17145
AT3G13300
AT2G47200
AT2G39020
AT5G61160
AT4G11910
AT5G25120
AT5G44500
AT3G04350
AT1G62750
AT3G48970
AT3G27520
AT4G02340
AT5G18540
AT1G20270
AT1G53070
AT2G01470
AT3G04870
AT5G57685
AT4G32630
AT1G17400
AT3G23050
AT1G76520
AT1G53890
AT2G36060
AT1G73110
AT3G25730
AT4G38230
AT1G22070
AT4G18290
AT5G67290
AT4G18740
AT2G25409
AT3G50830
AT3G50210
AT1G22190
AT1G72640
AT5G42950
AT3G09700
AT2G37410
AT2G20250
AT4G33720
AT3G16860
AT3G54730
AT3G04340
AT1G55360
AT3G25740
AT4G01037
AT4G38260
AT1G20816
AT1G20960
AT4G39753
AT3G63420
AT5G28910
AT4G34730
AT2G43150
AT2G04660
AT2G34010
AT4G25420
AT3G12170
AT4G15110
AT4G37780
AT2G39840
AT5G66055
AT3G54200
AT5G06850
AT2G40690
AT5G43760
AT2G23550
AT1G35310
AT2G17130
AT2G45850
AT3G11890
AT1G73980
AT1G12410
AT1G12470
AT3G61890
AT1G47610
AT3G51480
AT1G76140
AT2G31320
AT4G01350
AT4G34410
AT1G07310
AT3G48020
AT1G80040
AT1G78882
AT2G43110
AT5G07910
AT2G01735
AT4G25580
AT5G41280
AT3G02200
AT4G02660
AT5G17610
AT3G57420
AT4G22120
AT2G40711
AT4G29440
AT4G15950
AT5G39520
AT1G50030
AT1G25570
AT3G62990
AT3G51880
AT5G67510
AT5G10430
AT1G65510
AT1G52510
AT4G04920
AT3G17040
AT3G04130
AT5G57887
AT2G22540
AT2G24400
AT1G21864
AT1G11090
AT5G51020
AT5G10960
AT4G03210
AT1G15520
AT5G01410
AT2G33530
AT1G31120
AT5G40645
AT3G15660
AT3G55360
AT4G32140
AT1G08180
AT1G43910
AT5G51100
AT3G04630
AT1G28530
AT2G43280
AT1G79250
AT1G02530
AT1G43800
AT3G26070
AT3G25890
AT4G31330
AT3G55130
AT1G45160
AT5G26670
AT1G26560
AT2G37930
AT2G28480
AT1G75300
AT2G14635
AT1G32380
AT2G41460
AT1G16340
AT3G48390
AT2G28310
AT3G06260
AT3G59980
AT1G14990
AT1G62350
AT1G54730
AT5G50240
AT4G13010
AT3G16570
AT3G26618
AT3G54600
AT1G32950
AT1G21680
AT1G16350
AT4G29470
AT4G31100
AT3G18380
AT2G25600
AT3G26090
AT1G10990
AT2G17230
AT1G52920
AT4G23400
AT3G22060
AT2G05230
AT5G18600
AT3G18480
AT1G79510
AT3G58130
AT5G44930
AT4G28100
AT3G54680
AT3G04910
AT2G40640
AT4G16450
AT5G43450
AT5G35790
AT5G14590
AT5G48370
AT2G29720
AT3G53420
AT4G37980
AT4G25020
AT5G56740
AT2G14247
AT2G33450
AT4G13430
AT1G05580
AT3G61050
AT4G13263
AT1G42970
AT4G15030
AT4G26660
AT3G23820
AT5G55930
AT5G10070
AT3G25830
AT4G31010
AT4G37295
AT3G21230
AT2G16505
AT5G22830
AT5G13720
AT1G65480
AT2G27680
AT4G30790
AT3G10460
AT4G33010
AT1G29290
AT1G43900
AT3G25290
AT1G47265
AT5G42140
AT2G16700
AT5G65340
AT4G27470
AT4G13270
AT3G48850
AT3G56350
AT3G07350
AT5G47110
AT4G34520
AT5G16290
AT3G43660
AT5G66360
AT4G16610
AT4G25500
AT3G05290
AT5G53590
AT5G52230
AT5G57870
AT1G55000
AT2G40470
AT3G11830
AT1G61680
AT5G39080
AT4G02425
AT4G17615
AT1G59740
AT5G64490
AT2G28100
AT2G05430
AT5G24770
AT3G25990
AT3G04200
AT1G45248
AT1G71692
AT3G53530
AT4G11860
AT3G14810
AT2G38860
AT1G19570
AT2G38070
AT4G13730
AT3G02480
AT3G63530
AT5G06410
AT5G45010
AT4G24026
AT3G59090
AT4G02840
AT5G49710
AT5G65880
AT2G28080
AT3G02810
AT4G34881
AT3G48490
AT1G11070
AT4G35690
AT4G17330
AT4G31540
AT1G01060
AT4G26270
AT1G73670
AT1G32580
AT4G33250
AT2G47760
AT5G59510
AT5G65590
AT1G02340
AT2G46410
AT2G33220
AT4G22214
AT3G02970
AT4G12432
AT2G14710
AT1G53870
AT1G15250
AT5G18610
AT1G17100
AT3G01140
AT5G10695
AT1G21450
AT1G79630
AT1G16030
AT1G76920
AT3G54620
AT5G16650
AT3G24770
AT1G51660
AT5G39610
AT5G52910
AT5G07050
AT5G38970
AT5G25980
AT2G01580
AT2G37630
AT3G15353
AT3G04600
AT5G44560
AT4G31420
AT5G13020
AT1G67950
AT3G62980
AT3G49030
AT5G59050
AT1G32900
AT1G48195
AT5G14780
AT2G01880
AT1G04430
AT1G17380
AT1G21980
AT2G13960
AT5G57300
AT4G14230
AT5G49945
AT3G01430
AT3G57870
AT3G17940
AT4G09090
AT3G53810
AT1G31430
AT4G00900
AT5G45260
AT2G17787
AT2G31940
AT3G63540
AT5G56170
AT1G75920
AT5G06510
AT5G02030
AT4G22390
AT3G29370
AT5G03970
AT3G01520
AT2G01270
AT2G03880
AT5G22360
AT5G24460
AT3G11030
AT5G67630
AT1G20350
AT3G27300
AT3G13710
AT1G16420
AT1G66130
AT2G25900
AT5G03140
AT5G41350
AT5G47970
AT1G15940
AT4G21895
AT1G07470
AT5G46290
AT3G52630
AT5G53970
AT2G31141
AT2G40270
AT4G32285
AT3G23250
AT1G33600
AT3G17160
AT3G61040
AT3G28980
AT2G21070
AT4G33740
AT1G80130
AT3G56990
AT5G10490
AT5G04540
AT5G42990
AT2G19310
AT3G47960
AT5G62150
AT3G51960
AT5G03455
AT1G79820
AT1G79200
AT2G33510
AT3G04480
AT4G37050
AT2G40550
AT3G01870
AT1G72910
AT3G61790
AT5G02470
AT5G13100
AT2G02498
AT1G61215
AT4G15430
AT5G66050
AT5G13090
AT2G04400
AT5G18310
AT3G05630
AT4G38360
AT3G01370
AT5G23240
AT1G71470
AT4G29310
AT3G54560
AT3G50740
AT4G01020
AT1G76890
AT4G20320
AT1G14830
AT5G27850
AT5G09990
AT4G33180
AT5G24800
AT5G44920
AT1G15280
AT4G11350
AT5G54510
AT4G39675
AT4G28660
AT3G05480
AT4G02760
AT1G32361
AT1G18265
AT5G37690
AT5G16160
AT2G38420
AT5G26610
AT1G21630
AT3G07020
AT1G67090
AT1G13810
AT3G21730
AT5G57380
AT5G50410
AT5G06140
AT3G26670
AT2G02570
AT3G04450
AT5G13950
AT3G23370
AT4G14790
AT2G19870
AT5G54610
AT3G53240
AT2G28490
AT3G29170
AT1G13480
AT3G10290
AT2G24600
AT5G19980
AT1G78090
AT3G48185
AT1G08120
AT2G46040
AT3G15270
AT1G68010
AT5G50440
AT1G54390
AT1G34065
AT4G19420
AT1G70840
AT2G01150
AT5G25330
AT2G30110
AT2G01275
AT4G11820
AT3G30775
AT3G59690
AT5G36925
AT1G27110
AT1G16705
AT1G19850
AT4G11600
AT2G04900
AT4G36790
AT1G02920
AT2G05260
AT5G11650
AT3G13330
AT1G66580
AT5G09690
AT3G48420
AT1G01240
AT3G61180
AT5G22330
AT5G41670
AT1G24330
AT5G50290
AT1G55475
AT3G21840
AT4G22540
AT5G43850
AT1G02000
AT4G26830
AT4G29490
AT3G17390
AT2G28140
AT2G38780
AT5G14410
AT3G18140
AT5G55130
AT3G50160
AT4G14120
AT5G52660
AT1G66855
AT4G24440
AT5G25100
AT1G17710
AT1G02640
AT3G61430
AT3G43720
AT4G39260
AT2G22630
AT3G18250
AT4G30630
AT3G61470
AT5G08480
AT5G25140
AT3G09250
AT4G32640
AT3G61350
AT5G18720
AT2G20550
AT3G28740
AT1G03970
AT5G62720
AT1G73640
AT2G32080
AT2G36830
AT3G50880
AT1G78230
AT1G53635
AT5G09590
AT5G02670
AT4G23500
AT2G45650
AT3G01210
AT1G49310
AT5G24165
AT3G17310
AT2G46540
AT3G52890
AT5G55430
AT1G67440
AT3G07120
AT3G61550
AT1G79390
AT5G47500
AT3G13060
AT4G30940
AT5G09300
AT2G31450
AT5G25415
AT2G41300
AT1G73330
AT5G13770
AT5G63380
AT2G39930
AT2G43180
AT2G31840
AT4G33560
AT4G39770
AT5G65165
AT2G29525
AT2G40650
AT5G19340
AT3G49900
AT2G30710
AT3G02090
AT4G29220
AT2G46430
AT3G21650
AT5G15940
AT4G35080
AT3G17790
AT5G64000
AT5G52300
AT5G46330
AT1G74390
AT4G17180
AT1G78660
AT1G77960
AT2G14530
AT4G14380
AT2G30900
AT1G58080
AT3G22330
AT1G58370
AT5G10220
AT5G16960
AT1G06850
AT2G29360
AT1G13900
AT2G42850
AT4G39240
AT3G17998
AT3G23890
AT4G30440
AT5G50790
AT1G78680
AT1G14020
AT4G00620
AT3G14900
AT2G48075
AT5G01630
AT2G45660
AT5G51370
AT4G10390
AT5G47240
AT5G25880
AT5G62210
AT2G01680
AT5G10720
AT1G14850
AT2G01420
AT5G38860
AT3G12150
AT4G24750
AT4G35210
AT1G60390
AT3G19520
AT5G13520
AT2G19750
AT5G62490
AT1G16740
AT5G04347
AT1G51620
AT4G16990
AT3G58750
AT5G37680
AT1G64510
AT3G62630
AT3G03020
AT1G52700
AT5G63860
AT1G69240
AT3G44760
AT1G13210
AT1G53130
AT4G31500
AT4G36880
AT2G22910
AT2G36695
AT2G28930
AT4G13390
AT5G61380
AT1G66870
AT4G38020
AT4G31530
AT1G66750
AT5G60580
AT5G19780
AT3G05020
AT1G53708
AT3G06300
AT1G69560
AT1G64880
AT1G45976
AT3G18910
AT3G22990
AT1G29070
AT5G35080
AT3G09720
AT1G07660
AT5G61450
AT5G39980
AT4G27070
AT5G16170
AT4G00550
AT1G68470
AT1G70750
AT1G03750
AT1G13930
AT2G44760
AT3G60250
AT1G06490
AT4G37790
AT1G06960
AT3G29030
AT5G24314
AT3G16650
AT2G30700
AT1G22330
AT1G32530
AT1G31460
AT2G43680
AT3G12685
AT1G58983
AT1G03760
AT1G01970
AT5G07010
AT3G12830
AT2G42290
AT2G20690
AT4G34310
AT5G46180
AT1G08980
AT2G39000
AT5G42480
AT3G29034
AT4G04840
AT4G20140
AT2G32710
AT5G26690
AT5G10580
AT1G66140
AT5G67500
AT4G28140
AT3G26370
AT1G48020
AT1G07290
AT3G22840
AT5G12440
AT2G45380
AT1G10747
AT5G66600
AT2G47370
AT5G50870
AT3G01180
AT4G10790
AT3G02690
AT3G01085
AT1G20890
AT4G12520
AT3G59550
AT1G11590
AT2G40730
AT4G33890
AT2G47710
AT5G03160
AT5G51290
AT3G54220
AT4G32295
AT2G32260
AT2G44195
AT4G37300
AT3G53540
AT1G31940
AT3G28850
AT3G55005
AT4G28180
AT3G55690
AT2G35290
AT1G17590
AT1G63820
AT1G12120
AT1G49580
AT5G03530
AT5G37130
AT5G01650
AT3G20090
AT3G16750
AT1G08370
AT3G42150
AT5G16630
AT5G47740
AT4G10810
AT3G47430
AT3G58770
AT5G63850
AT4G12680
AT1G28390
AT1G73066
AT2G34100
AT5G46200
AT5G61650
AT1G11925
AT1G62050
AT4G21780
AT2G27290
AT3G62710
AT5G10280
AT2G23760
AT3G05830
AT2G47530
AT5G02970
AT1G67960
AT1G52855
AT3G06070
AT2G38870
AT2G40710
AT3G56820
AT3G05160
AT1G05770
AT2G01120
AT5G23120
AT3G48670
AT5G44190
AT1G52780
AT1G77080
AT5G62390
AT5G50540
AT5G57130
AT2G38500
AT4G27680
AT4G33150
AT5G06730
AT2G40110
AT4G24290
AT1G25425
AT1G76580
AT5G25460
AT2G38960
AT5G17840
AT5G37740
AT1G15800
AT3G50500
AT4G27600
AT1G78810
AT1G01360
AT1G73170
AT5G45095
AT5G15820
AT5G51380
AT1G60989
AT1G76690
AT1G77020
AT3G03880
AT2G16780
AT3G55270
AT3G10330
AT3G51940
AT2G39060
AT3G13845
AT1G14980
AT1G29400
AT5G59610
AT4G35640
AT4G37310
AT5G07500
AT5G02050
AT2G02140
AT1G35340
AT3G05490
AT1G71810
AT2G18970
AT4G24380
AT5G26751
AT2G33370
AT1G11930
AT1G79540
AT3G50400
AT3G21300
AT3G12200
AT1G23530
AT2G43630
AT1G21810
AT3G01490
AT1G17345
AT4G14720
AT2G02860
AT1G67170
AT1G30757
AT3G09110
AT5G01950
AT1G45474
AT2G04845
AT5G62770
AT4G12750
AT2G35600
AT1G59820
AT4G14615
AT1G26330
AT1G42480
AT2G41210
AT3G01930
AT5G59420
AT4G19180
AT3G22480
AT1G49510
AT1G68480
AT1G52750
AT4G34260
AT5G59490
AT2G20080
AT2G14520
AT4G39400
AT1G66120
AT3G01460
AT4G23600
AT5G40440
AT5G51180
AT1G23380
AT1G69260
AT3G20190
AT5G39320
AT1G16880
AT3G02730
AT5G08190
AT5G44170
AT5G18470
AT5G48680
AT5G13670
AT3G06350
AT3G25620
AT5G03150
AT5G42630
AT5G65620
AT2G20825
AT1G04780
AT3G56140
AT3G12950
AT1G03780
AT2G21655
AT5G50830
AT5G02200
AT4G38600
AT1G01610
AT1G67990
AT2G35770
AT1G19150
AT1G54140
AT1G21695
AT5G27730
AT4G14130
AT3G57720
AT5G52140
AT3G10730
AT5G41910
AT5G48320
AT5G66900
AT2G30040
AT4G08290
AT4G24000
AT3G47400
AT3G27820
AT5G41810
AT5G46170
AT1G77520
AT2G42330
AT4G14358
AT5G13280
AT4G34030
AT1G21520
AT3G56410
AT4G38550
AT5G54580
AT5G65520
AT3G06240
AT2G29750
AT2G44200
AT5G63100
AT1G60960
AT2G34830
AT4G17480
AT1G62330
AT4G34060
AT2G18938
AT2G43500
AT3G20390
AT4G14620
AT1G23260
AT5G28830
AT4G26190
AT1G76530
AT3G50850
AT5G27620
AT4G24204
AT2G19580
AT2G30440
AT5G04060
AT1G68260
AT4G34419
AT1G64620
AT3G61460
AT1G11610
AT4G34250
AT5G40360
AT3G50520
AT2G37210
AT4G35100
AT1G62520
AT5G11420
AT5G57780
AT1G03550
AT4G20440
AT1G09650
AT3G20600
AT5G06610
AT1G34190
AT3G10740
AT1G54385
AT3G13880
AT5G23670
AT2G42820
AT2G38760
AT1G70200
AT5G66380
AT1G54410
AT1G16905
AT1G35160
AT3G62700
AT5G24210
AT2G21170
AT3G07330
AT1G51850
AT2G43340
AT5G53890
AT2G47440
AT1G72820
AT2G43330
AT1G30540
AT1G22250
AT3G18710
AT5G11550
AT5G39100
AT3G49420
AT3G21250
AT3G27810
AT5G45340
AT1G12665
AT3G45740
AT3G14290
AT1G19500
AT1G17370
AT1G02470
AT1G33800
AT5G19900
AT5G56120
AT2G23980
AT5G12360
AT1G79610
AT1G12800
AT5G07670
AT4G25672
AT5G65180
AT5G01870
AT3G54290
AT3G59910
AT2G03440
AT1G29690
AT2G20940
AT1G57540
AT3G04140
AT1G35190
AT1G23010
AT4G39790
AT4G39910
AT2G17630
AT3G57360
AT1G67865
AT3G12710
AT1G57590
AT1G10810
AT3G06890
AT3G13225
AT2G06520
AT1G09100
AT2G46360
AT5G16800
AT4G12390
AT3G02030
AT1G14780
AT3G22660
AT1G29860
AT5G10600
AT1G52825
AT1G53030
AT5G55100
AT3G05660
AT2G30250
AT5G54855
AT4G18520
AT4G18010
AT1G64660
AT3G05940
AT3G55080
AT1G62110
AT1G04800
AT4G21215
AT5G45360
AT5G02600
AT5G55125
AT3G15170
AT2G34440
AT5G23010
AT4G28400
AT1G33612
AT3G26210
AT2G25355
AT1G63050
AT4G10140
AT1G28600
AT1G64530
AT5G58120
AT4G19900
AT5G50700
AT5G05350
AT3G28340
AT4G19645
AT1G72070
AT4G23760
AT2G44310
AT4G11100
AT2G48090
AT4G37110
AT1G13390
AT3G09410
AT4G16410
AT1G33270
AT3G46580
AT5G06780
AT1G17810
AT1G79450
AT2G20480
AT5G23710
AT2G22490
AT1G78630
AT4G26180
AT5G10840
AT3G19270
AT1G30755
AT1G69080
AT3G26640
AT5G58575
AT2G41090
AT1G57720
AT2G19802
AT1G13450
AT2G30360
AT2G25320
AT2G30720
AT3G18370
AT1G31130
AT2G22480
AT1G75460
AT2G18600
AT2G30990
AT3G24040
AT3G58530
AT4G01910
AT3G29330
AT2G36360
AT1G75660
AT4G32150
AT4G30260
AT1G48530
AT1G41830
AT4G30580
AT1G20405
AT5G15790
AT2G23130
AT5G53830
AT5G10170
AT1G21930
AT4G10470
AT5G25810
AT2G38365
AT1G61065
AT4G08867
AT5G43822
AT5G66400
AT1G32070
AT1G11760
AT3G20350
AT3G04150
AT1G35260
AT5G65120
AT2G16790
AT4G30270
AT4G01250
AT5G24740
AT5G48140
AT3G11000
AT3G02140
AT4G38910
AT2G39725
AT4G22790
AT5G17670
AT2G32950
AT3G13650
AT2G31500
AT4G10340
AT1G26710
AT3G57210
AT5G55070
AT3G13404
AT3G28510
AT1G21720
AT4G16670
AT4G14605
AT1G66190
AT5G07520
AT5G64580
AT5G40670
AT2G15440
AT5G38565
AT3G50910
AT1G34795
AT1G47740
AT5G58960
AT3G42800
AT2G16710
AT1G66460
AT4G01950
AT1G10670
AT5G09480
AT4G29910
AT3G56180
AT3G02830
AT5G14240
AT5G14180
AT1G45145
AT1G60810
AT3G60220
AT5G50180
AT2G03670
AT1G17170
AT4G00850
AT4G02570
AT5G58680
AT3G22640
AT4G00700
AT3G32930
AT3G59840
AT1G49010
AT2G47650
AT1G75800
AT4G21090
AT5G58030
AT3G03470
AT5G63640
AT1G31770
AT1G33780
AT4G12700
AT3G47490
AT1G17290
AT5G10320
AT4G24010
AT2G01500
AT1G21650
AT5G10710
AT5G11440
AT5G63140
AT5G65530
AT1G77610
AT4G33070
AT3G18170
AT1G60190
AT1G74450
AT4G23660
AT4G00160
AT1G55900
AT3G19660
AT3G50790
AT1G25155
AT2G45860
AT4G35270
AT3G61740
AT3G20630
AT1G34830
AT5G06320
AT2G39380
AT3G60700
AT4G32490
AT3G51740
AT5G27420
AT4G19040
AT2G44350
AT5G22140
AT2G30680
AT5G07540
AT5G42146
AT5G13820
AT5G02960
AT2G28940
AT2G29090
AT5G18690
AT5G48730
AT2G34470
AT4G18460
AT5G47650
AT2G26530
AT5G08750
AT1G60470
AT1G63900
AT5G01720
AT1G69400
AT3G25130
AT5G19920
AT5G18140
AT2G35110
AT2G15830
AT3G13960
AT2G45420
AT5G38895
AT1G52650
AT5G45290
AT3G58350
AT3G24240
AT5G18630
AT1G49950
AT1G79580
AT2G15080
AT2G27770
AT4G37090
AT2G38240
AT1G75040
AT3G27210
AT5G47200
AT1G15970
AT3G47160
AT1G55910
AT5G66290
AT4G03000
AT2G38995
AT1G60000
AT5G63920
AT2G01810
AT3G57010
AT3G03700
AT4G17570
AT1G52760
AT5G35680
AT3G09200
AT1G26390
AT1G56310
AT3G47300
AT1G21770
AT3G26450
AT2G22125
AT1G20300
AT3G54510
AT4G32390
AT5G49460
AT4G36220
AT4G29110
AT3G15790
AT1G73210
AT1G11880
AT4G27120
AT3G21600
AT3G05741
AT5G41140
AT1G16920
AT5G10370
AT3G20230
AT2G23755
AT4G28240
AT1G66390
AT2G43780
AT5G23810
AT4G37290
AT2G17370
AT2G41710
AT5G15910
AT5G63780
AT1G33030
AT5G14600
AT1G73607
AT5G53710
AT2G30280
AT2G33290
AT2G38770
AT3G11420
AT4G18197
AT5G02890
AT5G23100
AT4G39150
AT3G18050
AT2G18670
AT2G04850
AT1G04100
AT3G18760
AT2G42520
AT2G46130
AT5G18750
AT2G35410
AT4G25850
AT3G47833
AT2G35450
AT1G78290
AT2G05810
AT3G10980
AT4G35290
AT1G07780
AT4G00740
AT1G20650
AT5G19630
AT2G26540
AT1G28580
AT5G66675
AT4G37320
AT5G55530
AT3G62560
AT3G57810
AT4G02390
AT2G33410
AT5G13170
AT5G11710
AT1G15670
AT4G12730
AT4G00440
AT4G10110
AT5G22480
AT5G43600
AT3G15150
AT1G24160
AT2G17830
AT4G38040
AT3G06850
AT1G33750
AT3G04730
AT1G10280
AT1G24360
AT3G45410
AT5G54230
AT2G01730
AT5G64180
AT1G23540
AT3G05140
AT1G66800
AT3G10000
AT5G38060
AT2G01940
AT1G08040
AT3G04700
AT5G55990
AT1G68450
AT5G18680
AT1G09330
AT4G15215
AT5G58800
AT4G29550
AT5G59550
AT5G57090
AT2G30310
AT3G09405
AT5G01450
AT1G30140
AT3G24870
AT2G20100
AT5G07350
AT1G74790
AT4G01570
AT3G54640
AT4G17810
AT5G21940
AT3G29240
AT1G74540
AT4G26260
AT2G17450
AT4G12840
AT1G29970
AT4G08540
AT2G32600
AT1G35910
AT5G25410
AT5G19090
AT3G03250
AT5G09920
AT3G49260
AT3G17380
AT5G25840
AT5G04045
AT3G26330
AT1G60080
AT2G44520
AT5G13780
AT4G16765
AT1G04290
AT4G14520
AT5G10270
AT3G27100
AT5G28490
AT2G25964
AT4G02460
AT5G65760
AT2G37390
AT3G54085
AT5G39510
AT3G12140
AT5G52370
AT3G24310
AT1G60095
AT5G13010
AT5G65400
AT2G26840
AT2G02130
AT1G54440
AT1G22540
AT1G32130
AT2G19830
AT3G58010
AT2G01410
AT4G23870
AT2G13370
AT2G41140
AT4G34000
AT3G59900
AT3G12490
AT1G63380
AT3G23920
AT2G22310
AT1G06550
AT1G11840
AT3G21400
AT1G11630
AT1G19170
AT4G02530
AT1G79050
AT1G09195
AT3G48730
AT2G26800
AT1G12672
AT5G14750
AT5G50750
AT1G30210
AT3G18500
AT5G15290
AT5G54770
AT1G68740
AT2G21440
AT3G14960
AT3G12530
AT1G22050
AT5G47880
AT1G33470
AT1G64380
AT2G33110
AT4G01810
AT1G47710
AT1G73320
AT2G19400
AT4G18710
AT4G17600
AT3G54710
AT4G37410
AT5G22545
AT3G28360
AT3G10360
AT1G49870
AT5G35450
AT2G31190
AT2G20830
AT2G37160
AT2G03620
AT5G05230
AT1G55820
AT4G21445
AT5G12010
AT1G52630
AT3G01750
AT4G03260
AT5G38760
AT3G14240
AT2G14860
AT1G61730
AT5G14970
AT5G65380
AT4G02030
AT1G09730
AT5G63080
AT4G13640
AT3G46590
AT5G55700
AT3G04500
AT3G51350
AT2G25840
AT3G51440
AT5G51060
AT1G64630
AT4G23690
AT3G12820
AT1G64360
AT5G15180
AT5G42235
AT1G01830
AT5G49820
AT5G02850
AT3G58170
AT4G11655
AT5G55470
AT1G29900
AT4G29750
AT1G08315
AT1G28270
AT4G09770
AT2G04700
AT4G01660
AT5G50423
AT4G24450
AT2G44980
AT3G60370
AT4G39660
AT3G03620
AT2G21280
AT1G54710
AT5G23060
AT4G38060
AT5G55750
AT5G40170
AT4G21210
AT1G26130
AT4G11970
AT5G64880
AT2G44840
AT1G50325
AT1G10350
AT2G04039
AT2G36630
AT1G71130
AT2G37710
AT5G40780
AT1G63830
AT3G29270
AT1G30972
AT2G33040
AT3G03790
AT3G29185
AT1G34260
AT3G01810
AT2G45170
AT1G14230
AT3G11410
AT1G66970
AT5G10650
AT3G10660
AT1G03160
AT4G36700
AT4G34540
AT5G67620
AT3G02530
AT1G18680
AT2G26080
AT5G53280
AT4G00300
AT3G56460
AT3G47380
AT5G14440
AT4G22860
AT1G08880
AT2G22670
AT2G28570
AT1G29240
AT1G14630
AT1G30620
AT1G65270
AT1G72220
AT1G75840
AT3G56190
AT1G79730
AT4G23040
AT3G09580
AT2G40116
AT5G48150
AT1G01225
AT3G47000
AT5G57655
AT3G25710
AT3G52710
AT2G17420
AT4G09980
AT4G36580
AT3G25910
AT4G01600
AT1G75960
AT4G15390
AT2G18690
AT3G51150
AT1G62333
AT1G01470
AT4G30050
AT1G75090
AT5G54740
AT1G13540
AT3G55470
AT5G07400
AT5G51950
AT1G33500
AT3G04940
AT2G35605
AT1G12064
AT3G51040
AT2G22905
AT2G33585
AT4G17790
AT1G56340
AT5G24140
AT3G45960
AT5G45930
AT3G28430
AT5G08120
AT4G14060
AT4G04940
AT5G39180
AT5G40520
AT2G45180
AT1G15570
AT5G19500
AT3G28345
AT5G57567
AT3G43800
AT4G33600
AT2G04410
AT5G35220
AT5G64040
AT1G56080
AT4G01110
AT2G43620
AT1G02700
AT1G72450
AT5G52440
AT5G54910
AT2G18090
AT4G25260
AT1G04945
AT4G27150
AT1G60800
AT1G63470
AT4G14342
AT2G33750
AT1G14080
AT3G04880
AT3G44740
AT1G71340
AT3G54540
AT4G29890
AT5G51230
AT1G60860
AT1G69880
AT3G14120
AT1G61070
AT5G01030
AT3G20220
AT3G51720
AT5G64110
AT1G44110
AT2G23390
AT3G61440
AT4G32210
AT5G50940
AT3G52540
AT1G01020
AT1G70150
AT1G47497
AT1G23690
AT3G52600
AT3G15352
AT4G33480
AT3G26360
AT3G51130
AT1G15790
AT2G07749
AT1G34320
AT5G48600
AT2G21930
AT3G54230
AT1G50640
AT1G64590
AT1G55880
AT5G61440
AT1G64405
AT4G04330
AT5G64280
AT1G73860
AT2G31960
AT4G01040
AT3G55630
AT3G04020
AT2G28450
AT5G35490
AT4G17530
AT1G56415
AT1G59870
AT4G04960
AT1G01010
AT5G07920
AT5G26180
AT5G10380
AT3G07340
AT5G03110
AT3G18410
AT3G19420
AT4G17470
AT1G68460
AT5G17170
AT3G06960
AT1G21690
AT1G11580
AT4G39890
AT4G30996
AT1G63300
AT1G71696
AT1G10870
AT4G15790
AT2G19160
AT1G38065
AT2G14045
AT2G39780
AT3G22520
AT1G59865
AT2G20230
AT1G68670
AT4G29400
AT1G23050
AT5G37510
AT5G63595
AT4G33490
AT2G19490
AT4G23340
AT5G50645
AT1G64550
AT4G26810
AT2G36305
AT4G03635
AT5G14340
AT5G26731
AT1G07620
AT2G35830
AT2G15130
AT2G31130
AT1G65440
AT3G50750
AT2G34390
AT5G62700
AT1G19450
AT4G24090
AT1G59560
AT1G70090
AT1G73750
AT1G68640
AT5G52420
AT5G16550
AT3G46820
AT5G14260
AT4G27110
AT5G52760
AT5G42970
AT3G58730
AT3G15500
AT5G07110
AT5G63760
AT3G16190
AT2G41040
AT3G61898
AT5G67370
AT4G31490
AT3G50220
AT4G12880
AT3G26935
AT3G21950
AT5G66450
AT3G51650
AT1G22830
AT1G09140
AT2G29880
AT1G60490
AT3G32940
AT5G01290
AT2G36220
AT2G48010
AT5G63710
AT3G51890
AT4G08570
AT4G12290
AT1G44835
AT1G24100
AT5G35980
AT4G03340
AT5G27100
AT2G20110
AT4G14030
AT1G02310
AT4G27670
AT4G18750
AT3G50440
AT4G13280
AT5G40020
AT5G17820
AT4G36120
AT2G20960
AT1G27040
AT3G08910
AT5G67140
AT5G16540
AT1G60900
AT1G48280
AT1G34030
AT5G60940
AT5G62910
AT1G74140
AT1G08250
AT1G58245
AT2G40930
AT5G11380
AT5G58830
AT2G01190
AT3G46980
AT2G32690
AT4G14819
AT1G20225
AT3G18510
AT3G15250
AT2G27150
AT4G14310
AT3G43270
AT5G57150
AT1G34110
AT5G59750
AT3G29160
AT4G25570
AT1G50575
AT1G75730
AT5G23460
AT1G53620
AT2G09970
AT1G10910
AT5G03840
AT5G61910
AT1G54310
AT5G41410
AT4G01720
AT3G19280
AT2G02360
AT5G61640
AT2G22980
AT1G06430
AT5G07370
AT3G49300
AT1G08450
AT1G65500
AT3G20865
AT1G17730
AT5G17780
AT1G45207
AT3G45040
AT5G47040
AT4G16520
AT4G37560
AT1G14740
AT3G62930
AT3G17910
AT5G42050
AT1G65032
AT1G17744
AT1G62225
AT2G03505
AT3G13550
AT5G04900
AT4G12800
AT5G64220
AT1G75250
AT1G11180
AT4G33430
AT5G16720
AT1G79070
AT3G55610
AT3G18030
AT2G24820
AT4G15830
AT1G14120
AT1G49890
AT4G13160
AT5G27520
AT5G15265
AT3G06330
AT2G04880
AT5G45940
AT3G11170
AT2G31990
AT1G54690
AT5G54870
AT1G65920
AT1G06150
AT4G22305
AT3G09940
AT2G20760
AT5G55190
AT3G14830
AT4G36290
AT4G29820
AT1G51390
AT2G25190
AT3G51610
AT3G56730
AT4G31880
AT2G28580
AT3G58180
AT1G67660
AT5G63040
AT3G12050
AT1G03900
AT2G32150
AT5G60870
AT1G10190
AT2G47160
AT3G21640
AT1G18720
AT1G11310
AT4G16640
AT2G14680
AT1G51470
AT1G72660
AT2G25710
AT3G28270
AT4G16770
AT2G17650
AT5G55710
AT1G62730
AT5G24490
AT5G39410
AT5G47180
AT1G61900
AT2G20950
AT5G52200
AT3G55850
AT3G10140
AT4G25780
AT1G69160
AT2G37970
AT4G33355
AT3G57800
AT4G27160
AT4G23820
AT2G42830
AT5G18190
AT5G51720
AT2G01090
AT5G42810
AT4G30950
AT2G44450
AT1G18670
AT2G02450
AT1G69750
AT1G59510
AT1G68870
AT1G12580
AT5G45000
AT2G22330
AT5G63570
AT5G41380
AT2G30840
AT4G12120
AT5G54790
AT2G20900
AT3G57730
AT4G30590
AT1G33480
AT4G08320
AT5G49480
AT3G62270
AT5G37830
AT4G21510
AT1G67290
AT1G58290
AT4G16280
AT1G30650
AT3G14100
AT2G37890
AT4G18820
AT5G20930
AT1G28130
AT1G61660
AT2G01170
AT5G61820
AT2G45450
AT1G14960
AT5G42440
AT5G18770
AT3G13898
AT5G24655
AT2G15270
AT4G31990
AT1G47510
AT3G03300
AT3G52990
AT1G04040
AT4G27435
AT3G24730
AT1G10270
AT5G04240
AT3G61530
AT3G14172
AT2G32660
AT2G04025
AT5G05610
AT2G10608
AT1G20110
AT3G01450
AT5G19420
AT3G21351
AT3G22345
AT3G27025
AT4G34530
AT5G64630
AT1G20540
AT1G20620
AT3G25716
AT1G18250
AT5G67020
AT1G12850
AT2G19780
AT2G25490
AT1G44020
AT1G01550
AT3G16500
AT3G45750
AT5G46160
AT1G13290
AT3G46020
AT1G09790
AT3G03550
AT2G47730
AT1G51070
AT1G80300
AT1G51500
AT5G28540
AT3G51290
AT1G33080
AT1G10930
AT3G11280
AT5G47800
AT3G48890
AT3G24630
AT2G33440
AT2G26330
AT3G22350
AT1G53165
AT1G56045
AT4G37080
AT5G16060
AT3G20920
AT2G22500
AT4G36860
AT1G73410
AT2G29480
AT5G14220
AT3G14470
AT3G55740
AT3G59050
AT1G21730
AT4G22930
AT1G31310
AT5G07800
AT5G44000
AT5G22520
AT1G60790
AT3G10700
AT3G44480
AT3G22250
AT1G04530
AT3G48070
AT2G03667
AT1G68830
AT1G14700
AT4G28040
AT5G55250
AT4G25330
AT2G16850
AT4G20420
AT2G02100
AT5G50740
AT2G35585
AT5G11160
AT5G48920
AT5G22800
AT2G26440
AT3G21370
AT5G25440
AT3G44590
AT1G56270
AT5G24240
AT1G51030
AT3G62610
AT4G21320
AT5G53400
AT1G74420
AT5G19480
AT5G65480
AT3G22415
AT3G60190
AT1G24050
AT5G10780
AT1G29550
AT1G13650
AT5G15730
AT2G28360
AT5G67170
AT4G18070
AT3G16780
AT1G03220
AT3G58020
AT4G13530
AT3G12145
AT4G15880
AT2G20340
AT3G14530
AT2G01630
AT1G12780
AT4G12650
AT3G05670
AT1G69310
AT1G68790
AT5G63160
AT4G29285
AT5G45330
AT3G50960
AT2G33570
AT1G40087
AT1G18460
AT1G48560
AT1G13190
AT5G06690
AT1G80410
AT5G52210
AT1G74850
AT3G07460
AT2G21200
AT4G28440
AT1G25275
AT3G20200
AT5G64680
AT1G29640
AT4G11560
AT2G47880
AT3G55890
AT4G33820
AT5G46680
AT2G32890
AT3G29410
AT3G53950
AT2G40070
AT2G14290
AT3G59440
AT5G54600
AT2G27350
AT5G61840
AT3G55490
AT1G68862
AT2G22750
AT2G35620
AT1G75670
AT4G19010
AT3G01230
AT1G80170
AT5G05100
AT5G67150
AT4G35630
AT5G20180
AT2G44250
AT1G22490
AT1G22020
AT4G22060
AT4G34630
AT1G18390
AT5G44574
AT3G62810
AT3G12800
AT3G63160
AT5G48360
AT5G04690
AT5G59770
AT3G63480
AT1G23860
AT4G01900
AT1G17455
AT2G22850
AT3G47460
AT5G35660
AT4G37610
AT4G12640
AT3G51370
AT4G28940
AT4G30710
AT5G44530
AT4G13560
AT2G23370
AT3G05690
AT3G50950
AT1G31550
AT2G47280
AT5G13380
AT1G73220
AT3G14940
AT4G14940
AT1G29720
AT4G00060
AT1G58440
AT1G73965
AT2G40150
AT4G28370
AT4G36540
AT5G37055
AT5G57740
AT4G24990
AT1G23180
AT1G05785
AT2G01300
AT1G53320
AT4G17900
AT2G37430
AT4G20860
AT4G23590
AT4G23220
AT5G61520
AT2G18300
AT4G29360
AT4G32710
AT4G32700
AT4G09020
AT5G03720
AT5G06265
AT1G27030
AT3G17330
AT5G07450
AT1G17330
AT1G78020
AT4G32300
AT1G32930
AT1G12900
AT1G72290
AT1G67760
AT2G39800
AT1G63290
AT1G62070
AT4G36160
AT2G31040
AT5G15280
AT5G54270
AT5G56040
AT2G03850
AT1G26100
AT1G64500
AT1G72630
AT1G67070
AT4G21590
AT3G13910
AT4G23990
AT4G21380
AT3G50970
AT1G19880
AT5G25160
AT2G04780
AT2G42530
AT5G17150
AT1G15320
AT2G24250
AT4G20110
AT1G21920
AT5G12960
AT1G65520
AT3G58660
AT3G23280
AT5G65670
AT3G23805
AT3G14370
AT1G21900
AT1G66880
AT1G55920
AT4G14622
AT3G08890
AT2G25730
AT3G15240
AT4G14365
AT5G55550
AT5G64710
AT1G14610
AT1G52565
AT2G21045
AT1G10690
AT5G15610
AT1G29700
AT3G60300
AT2G42560
AT5G64520
AT5G58220
AT1G19640
AT4G04190
AT2G05370
AT4G15955
AT2G37110
AT3G50180
AT5G18270
AT5G18650
AT4G17695
AT5G55210
AT3G57670
AT1G53110
AT1G14250
AT1G73600
AT1G62060
AT1G19530
AT2G30010
AT5G24270
AT1G34210
AT5G58290
AT5G23395
AT4G11760
AT1G10020
AT5G01610
AT3G53380
AT4G11060
AT5G50430
AT1G78980
AT4G39610
AT3G17650
AT5G03905
AT1G02660
AT2G18700
AT3G63520
AT4G23230
AT5G55565
AT4G15080
AT5G19960
AT1G02145
AT5G25240
AT3G12977
AT1G77740
AT3G22800
AT2G27830
AT5G16770
AT1G52690
AT1G33250
AT4G35470
AT5G54850
AT1G16770
AT1G60990
AT1G58360
AT5G36710
AT1G11050
AT5G40960
AT2G23320
AT3G17530
AT4G17310
AT5G51110
AT1G70100
AT3G52860
AT3G13790
AT1G08060
AT1G78170
AT1G21890
AT5G16520
AT5G50600
AT4G33140
AT2G15025
AT3G10400
AT2G03800
AT5G49520
AT3G61250
AT5G53360
AT3G59845
AT4G39360
AT3G60480
AT3G02600
AT3G12110
AT5G11800
AT4G20370
AT3G17010
AT3G51770
AT1G29930
AT3G15160
AT1G02510
AT1G13770
AT3G61680
AT4G38350
AT5G50100
AT1G14930
AT2G24300
AT3G04290
AT5G40260
AT5G63590
AT4G24490
AT4G14710
AT1G63090
AT3G26085
AT1G04950
AT1G77140
AT4G37280
AT5G09880
AT4G30410
AT3G14780
AT4G18980
AT1G05720
AT3G17100
AT3G19710
AT5G07790
AT2G18560
AT4G36470
AT5G15490
AT5G22050
AT4G31140
AT5G02620
AT1G30000
AT1G69700
AT1G47480
AT1G53140
AT2G37530
AT5G02460
AT4G15802
AT1G63530
AT1G68240
AT2G22680
AT2G04790
AT3G44770
AT4G20940
AT2G45440
AT2G16300
AT1G05430
AT5G64410
AT5G14020
AT4G23640
AT5G40480
AT2G05642
AT2G46455
AT5G06420
AT1G50610
AT5G23340
AT1G27660
AT2G04240
AT5G16660
AT1G26380
AT3G10760
AT5G01260
AT1G70790
AT1G45223
AT4G21960
AT5G24640
AT2G19350
AT4G34220
AT5G08790
AT2G42210
AT1G26690
AT1G64600
AT1G17070
AT5G28150
AT5G56790
AT2G01590
AT1G72670
AT4G16140
AT4G20960
AT5G10130
AT1G49140
AT3G42473
AT5G17300
AT4G16008
AT5G45890
AT1G23030
AT5G26270
AT3G50120
AT5G13240
AT2G40900
AT1G10900
AT4G38570
AT5G66120
AT1G64520
AT3G14610
AT5G08080
AT2G44540
AT1G52910
AT1G70730
AT2G19970
AT1G12450
AT2G02820
AT3G20475
AT4G03415
AT1G74050
AT4G38500
AT5G44570
AT3G05890
AT5G10900
AT5G44730
AT4G26400
AT3G55000
AT1G15310
AT1G29910
AT1G22120
AT1G33120
AT5G38435
AT3G60320
AT4G37430
AT1G01300
AT1G22740
AT3G08550
AT5G24420
AT2G34790
AT5G50012
AT2G35360
AT3G59700
AT2G35670
AT1G79310
AT3G08960
AT4G17220
AT2G39290
AT1G51110
AT1G68390
AT4G26420
AT4G33040
AT4G04570
AT3G04710
AT5G24400
AT5G49060
AT2G43970
AT2G25540
AT1G79640
AT4G39480
AT5G45680
AT5G65230
AT2G40180
AT4G09820
AT1G79850
AT1G28190
AT4G24974
AT3G16690
AT5G13160
AT2G35100
AT5G42780
AT2G29050
AT1G73490
AT5G25590
AT3G19950
AT3G56170
AT3G28760
AT4G13650
AT2G43080
AT1G62970
AT1G06690
AT4G37510
AT4G14660
AT2G05850
AT3G03340
AT5G04770
AT5G59120
AT3G59390
AT2G14620
AT4G28260
AT2G25990
AT5G63580
AT2G04530
AT5G63410
AT4G33945
AT1G77060
AT4G28790
AT2G41420
AT1G29340
AT2G47810
AT3G30160
AT1G03000
AT1G56145
AT1G51380
AT1G52220
AT3G25920
AT1G06660
AT1G10070
AT5G15250
AT1G16825
AT4G02810
AT4G13660
AT1G16720
AT1G64970
AT3G01420
AT4G03820
AT4G02800
AT2G46950
AT1G68550
AT1G67740
AT5G64650
AT3G02850
AT5G14430
AT4G18830
AT2G29590
AT5G06230
AT2G47410
AT4G34090
AT5G13730
AT5G61310
AT3G24210
AT2G29140
AT5G05690
AT5G43780
AT3G52150
AT5G16510
AT5G66760
AT5G23270
AT5G66810
AT3G25940
AT2G41880
AT1G02400
AT1G27595
AT2G17190
AT1G14160
AT3G59990
AT2G36070
AT5G53050
AT5G18640
AT5G16250
AT4G38290
AT5G02490
AT5G65205
AT3G05010
AT3G04170
AT2G20560
AT2G01560
AT2G35900
AT1G30080
AT3G09020
AT3G62180
AT4G11830
AT3G06710
AT5G62100
AT3G03870
AT3G14390
AT2G46960
AT2G32720
AT5G21010
AT4G00050
AT5G01930
AT2G43040
AT4G19140
AT1G69890
AT1G15780
AT5G50340
AT5G16710
AT3G48210
AT5G43700
AT4G36480
AT4G27140
AT5G07780
AT3G07950
AT3G52700
AT1G04400
AT5G12040
AT3G50270
AT2G46270
AT5G63085
AT5G61290
AT3G11230
AT4G30560
AT2G28560
AT4G25315
AT5G22220
AT3G56390
AT5G57960
AT2G41450
AT1G05385
AT1G56020
AT5G56920
AT5G65207
AT3G11780
AT3G49530
AT5G51140
AT5G06980
AT5G27350
AT4G30870
AT4G27820
AT3G11770
AT5G10470
AT1G11390
AT5G44290
AT3G24030
AT1G01210
AT1G74320
AT1G18730
AT1G47600
AT3G14415
AT5G18920
AT3G20760
AT4G13100
AT1G70040
AT5G14620
AT5G27330
AT3G11950
AT3G25655
AT3G46200
AT1G35290
AT1G79180
AT2G34840
AT4G19060
AT1G67580
AT5G53010
AT1G10865
AT1G02080
AT4G05110
AT3G52390
AT2G24500
AT4G02440
AT3G21510
AT5G19080
AT3G12080
AT4G18372
AT1G22860
AT1G04750
AT3G02493
AT2G05632
AT4G30100
AT1G42980
AT2G20700
AT2G35860
AT3G49940
AT4G18370
AT2G25430
AT2G35710
AT1G60870
AT1G52740
AT1G68540
AT5G57220
AT3G54925
AT4G18390
AT1G64740
AT2G40330
AT1G29470
AT3G27090
AT2G36010
AT5G60620
AT5G23850
AT5G12330
AT1G11860
AT1G35180
AT4G18480
AT1G52590
AT5G09876
AT1G70620
AT3G49550
AT1G54740
AT1G64400
AT4G28600
AT2G38390
AT4G09010
AT2G13820
AT3G26050
AT3G29320
AT4G30180
AT3G18450
AT3G13110
AT3G25410
AT3G51080
AT2G36770
AT1G71990
AT5G18090
AT4G22666
AT3G19600
AT5G38520
AT4G19400
AT4G15380
AT2G18100
AT2G26360
AT2G20360
AT4G40060
AT5G39160
AT5G48870
AT5G08470
AT3G15470
AT4G37140
AT5G48250
AT2G45840
AT1G53025
AT1G62620
AT4G16695
AT2G03060
AT5G17000
AT4G30510
AT1G43580
AT4G37760
AT5G16880
AT1G26570
AT3G47670
AT3G47610
AT5G26805
AT1G23590
AT3G01170
AT1G49360
AT1G05760
AT5G48100
AT5G53530
AT1G30130
AT2G46880
AT1G06510
AT2G03740
AT4G34710
AT5G19450
AT2G38900
AT3G14050
AT5G06700
AT5G42230
AT1G15820
AT5G36228
AT2G23700
AT5G66060
AT4G21940
AT1G76380
AT1G04700
AT2G39050
AT4G32272
AT1G73655
AT1G49500
AT4G27500
AT5G27770
AT5G48850
AT1G76130
AT4G34920
AT5G58787
AT4G29905
AT3G07310
AT1G12570
AT1G63720
AT1G13410
AT4G17880
AT4G26200
AT2G46790
AT3G13750
AT2G39720
AT4G31050
AT2G16050
AT3G14150
AT1G78270
AT3G61670
AT1G56660
AT4G28720
AT5G01420
AT3G55580
AT5G40970
AT4G14716
AT2G30860
AT4G10590
AT3G47720
AT2G34910
AT3G12610
AT3G25805
AT1G25490
AT1G77930
AT4G04210
AT1G01070
AT2G21385
AT4G24640
AT4G30350
AT3G46990
AT4G10600
AT1G26810
AT5G22950
AT1G66850
AT1G48380
AT2G17320
AT2G06210
AT1G34770
AT1G76300
AT4G27580
AT4G24280
AT4G26540
AT2G40800
AT3G26840
AT2G16005
AT1G27190
AT5G50915
AT1G51710
AT2G04940
AT1G63000
AT2G01610
AT5G54400
AT2G45910
AT3G59290
AT1G26260
AT5G20410
AT4G05420
AT4G31240
AT4G26510
AT5G56590
AT5G53588
AT5G19600
AT2G36680
AT4G35580
AT1G57760
AT1G24030
AT3G62420
AT1G12250
AT3G54790
AT1G77885
AT3G46960
AT4G14190
AT4G36250
AT4G15475
AT1G56610
AT2G40760
AT1G72100
AT4G27510
AT3G54960
AT1G10250
AT1G71430
AT1G13430
AT1G61740
AT3G01770
AT1G54350
AT2G23610
AT4G12830
AT1G63700
AT3G16240
AT2G28510
AT5G01190
AT1G45201
AT5G56340
AT1G31660
AT3G60070
AT1G04710
AT5G15060
AT1G29990
AT3G19920
AT3G59300
AT1G11210
AT2G38740
AT3G48720
AT2G32560
AT2G23540
AT1G75910
AT3G61220
AT3G22630
AT3G19200
AT5G04320
AT2G44925
AT4G28360
AT3G08505
AT5G33340
AT4G38760
AT5G02940
AT5G24318
AT4G14900
AT5G45410
AT4G26910
AT1G35670
AT2G28720
AT2G30370
AT3G44300
AT1G06580
AT5G05840
AT4G37850
AT5G45560
AT5G24610
AT3G24010
AT2G39690
AT1G70420
AT1G75360
AT2G04740
AT1G72520
AT1G21651
AT4G16566
AT3G18900
AT5G50820
AT3G20557
AT2G30780
AT4G14690
AT4G24265
AT1G18260
AT3G53402
AT4G13195
AT5G54840
AT5G44973
AT3G30350
AT3G52950
AT5G47910
AT3G53620
AT5G18590
AT3G57510
AT3G44510
AT3G10010
AT1G28420
AT1G61420
AT5G54960
AT5G10480
AT4G36260
AT2G39760
AT4G39270
AT3G63270
AT3G15520
AT2G23900
AT4G18205
AT1G70740
AT1G51090
AT5G13110
AT2G46220
AT3G28690
AT3G08930
AT1G20090
AT5G40500
AT5G64552
AT5G47720
AT5G61590
AT2G47485
AT4G33270
AT1G05510
AT5G39590
AT5G15140
AT1G29418
AT1G03590
AT1G04220
AT2G40880
AT5G46350
AT5G36260
AT3G15010
AT3G57770
AT3G23325
AT5G47090
AT4G20380
AT5G67250
AT2G23270
AT4G01500
AT1G23850
AT1G51950
AT3G47930
AT4G17270
AT1G68820
AT1G73630
AT1G09740
AT5G11840
AT2G03821
AT3G47210
AT2G34200
AT3G15190
AT4G17140
AT1G21080
AT4G30310
AT2G25410
AT1G15270
AT2G41960
AT1G05120
AT1G18190
AT1G73180
AT1G52770
AT1G26830
AT5G42200
AT1G04500
AT4G34280
AT1G79810
AT4G15715
AT4G24930
AT4G32360
AT5G56540
AT3G45490
AT5G05380
AT4G22580
AT1G56440
AT4G12530
AT1G23240
AT4G22200
AT1G51355
AT1G04890
AT3G52380
AT1G10610
AT3G57540
AT1G05950
AT5G47960
AT1G68810
AT4G05100
AT3G60180
AT4G28880
AT5G47620
AT5G04360
AT1G48325
AT5G36790
AT5G35210
AT3G20570
AT1G09575
AT2G39750
AT3G15620
AT2G40570
AT3G51670
AT2G16990
AT3G14090
AT5G24790
AT5G35580
AT1G33420
AT4G30650
AT2G35490
AT1G55200
AT2G17520
AT1G28310
AT1G55152
AT5G50670
AT5G45380
AT1G80865
AT3G28120
AT3G42630
AT5G13510
AT2G33060
AT4G21220
AT2G45690
AT1G04420
AT5G20830
AT5G60460
AT4G32610
AT4G25290
AT2G34330
AT1G30490
AT3G59052
AT3G28100
AT4G16760
AT1G45163
AT4G29050
AT3G06930
AT1G15410
AT2G17740
AT3G47420
AT4G14147
AT1G14000
AT1G05030
AT2G40280
AT4G33630
AT2G25310
AT4G29070
AT1G08500
AT1G22590
AT2G23640
AT3G19020
AT1G29951
AT1G21760
AT2G35730
AT2G34970
AT2G26350
AT5G22650
AT2G18328
AT4G00810
AT4G16070
AT1G22780
AT2G17540
AT4G19095
AT3G06390
AT1G06670
AT5G51350
AT4G03560
AT1G80950
AT3G57120
AT5G22510
AT5G67600
AT1G18570
AT3G54740
AT1G01720
AT1G07140
AT5G27320
AT1G55510
AT1G68580
AT1G09960
AT4G38130
AT2G16980
AT5G26830
AT3G06820
AT3G18520
AT3G61200
AT5G13420
AT2G18630
AT2G41770
AT5G05220
AT4G21450
AT5G06070
AT5G07510
AT5G60120
AT1G15660
AT5G06370
AT1G53260
AT2G31580
AT1G77660
AT1G21170
AT5G60980
AT5G38610
AT1G75540
AT2G46400
AT5G47730
AT2G27500
AT1G06950
AT4G04614
AT5G48657
AT3G03773
AT3G13070
AT4G21670
AT5G10610
AT1G78600
AT5G49760
AT1G27390
AT1G54360
AT5G53130
AT1G29420
AT4G03960
AT5G45820
AT2G05840
AT1G01790
AT3G59320
AT4G30360
AT5G60300
AT1G25220
AT3G05680
AT3G14990
AT1G21390
AT5G06000
AT5G43350
AT3G61410
AT3G09150
AT3G62260
AT5G51640
AT4G19430
AT5G66800
AT1G58330
AT1G70990
AT2G36355
AT5G17830
AT4G01360
AT5G59500
AT3G14720
AT5G51870
AT3G30180
AT5G54660
AT4G36870
AT5G22875
AT1G11572
AT1G29952
AT5G11510
AT1G53285
AT1G49770
AT3G53400
AT1G67785
AT5G41370
AT1G52870
AT4G28910
AT4G09890
AT2G14690
AT3G11520
AT3G52970
AT1G10150
AT3G09970
AT3G25165
AT2G33390
AT3G48195
AT4G12735
AT1G30710
AT4G35730
AT1G55250
AT2G26980
AT5G17700
AT5G50380
AT5G38200
AT5G46510
AT5G60020
AT2G32810
AT5G50560
AT1G72490
AT3G46620
AT1G50430
AT3G25580
AT1G21830
AT4G13500
AT1G45249
AT4G11680
AT5G05010
AT3G23870
AT4G29570
AT5G67550
AT4G26555
AT5G41560
AT3G28880
AT3G22200
AT5G47390
AT3G06730
AT1G01630
AT1G53170
AT5G18760
AT3G51090
AT5G04220
AT1G11770
AT5G47550
AT2G30505
AT1G76040
AT2G38110
AT5G50310
AT2G23100
AT2G25950
AT4G31750
AT3G53760
AT3G26180
AT5G59450
AT4G17150
AT2G36870
AT5G58410
AT4G32430
AT5G47610
AT5G35740
AT5G61140
AT5G40880
AT1G62180
AT3G09370
AT2G23000
AT1G69940
AT5G42920
AT2G46250
AT2G43420
AT5G02800
AT5G41390
AT2G33990
AT5G26340
AT1G35140
AT2G26270
AT4G33905
AT1G50890
AT3G23620
AT5G35410
AT4G29010
AT4G24015
AT2G03520
AT3G14000
AT1G29800
AT5G58650
AT1G11940
AT1G74310
AT2G43240
AT5G01160
AT5G59000
AT5G13360
AT3G47520
AT1G63840
AT3G60030
AT3G06455
AT1G06400
AT1G53520
AT2G21660
AT4G16480
AT4G29420
AT1G08065
AT4G32020
AT3G55020
AT3G46110
AT5G44210
AT5G05760
AT1G25340
AT2G21640
AT1G64860
AT3G09320
AT4G08180
AT2G26290
AT4G24810
AT3G59870
AT1G65090
AT5G63530
AT5G42470
AT4G39403
AT3G58810
AT5G57660
AT3G12300
AT1G66540
AT1G70260
AT2G16750
AT3G05980
AT5G12870
AT4G08690
AT1G24290
AT3G17250
AT3G04970
AT5G09790
AT4G36660
AT1G28630
AT5G03330
AT5G22780
AT3G09920
AT2G20890
AT1G74410
AT1G80420
AT1G12680
AT5G22608
AT4G16980
AT1G62840
AT5G43790
AT1G74080
AT5G53370
AT1G22750
AT2G05580
AT4G20130
AT2G06095
AT1G69800
AT4G38400
AT5G53200
AT4G30080
AT2G40600
AT1G35490
AT1G32220
AT5G04170
AT5G52120
AT4G15090
AT1G49480
AT5G44180
AT1G17230
AT1G47400
AT1G07450
AT3G03630
AT3G02450
AT5G56840
AT5G19130
AT5G22530
AT5G24450
AT3G22950
AT5G65830
AT1G02335
AT2G25050
AT2G16650
AT1G55150
AT5G07980
AT1G79410
AT1G71380
AT3G09035
AT5G61412
AT5G23050
AT2G33360
AT3G13435
AT5G39210
AT3G48170
AT1G61250
AT1G75220
AT3G16870
AT4G30480
AT3G47630
AT5G61720
AT5G65440
AT3G14920
AT3G08020
AT5G59370
AT5G05550
AT5G25190
AT5G23150
AT2G21185
AT5G09970
AT1G27200
AT1G56160
AT2G02180
AT2G20562
AT4G26640
AT5G54095
AT5G58990
AT1G44800
AT3G10250
AT4G33400
AT5G54390
AT5G27020
AT3G04810
AT3G26430
AT5G38990
AT5G55132
AT3G07440
AT3G54060
AT1G51800
AT2G19690
AT2G42430
AT5G16140
AT4G29520
AT1G19660
AT5G11970
AT3G23640
AT5G06130
AT3G27120
AT1G60030
AT5G62680
AT3G56760
AT1G20130
AT1G56710
AT1G25422
AT5G48330
AT3G43740
AT1G07120
AT3G11660
AT4G25150
AT3G03570
AT3G56160
AT2G02220
AT1G76980
AT5G09730
AT1G23780
AT1G36920
AT2G43800
AT5G01670
AT1G71760
AT1G53840
AT5G09540
AT5G18730
AT3G10970
AT4G27610
AT5G05965
AT4G25030
AT3G48610
AT5G46420
AT2G25270
AT2G36100
AT1G11125
AT1G08930
AT1G72090
AT2G02950
AT2G19850
AT1G12620
AT1G69930
AT1G20810
AT2G22190
AT3G02300
AT3G14170
AT4G38190
AT1G23480
AT3G48425
AT3G09735
AT4G15248
AT5G57460
AT5G12210
AT4G10170
AT2G21140
AT1G02580
AT5G05140
AT3G50810
AT4G12005
AT5G43390
AT4G30530
AT1G49715
AT5G47870
AT5G60910
AT2G40300
AT1G06650
AT1G08920
AT4G22680
AT1G56700
AT4G09850
AT3G29350
AT4G31890
AT4G00525
AT5G16000
AT4G32170
AT5G55220
AT5G15580
AT3G01500
AT5G52750
AT5G19010
AT3G54010
AT2G45220
AT5G13290
AT5G17410
AT1G67530
AT1G17850
AT1G74340
AT1G48930
AT5G58630
AT4G26320
AT3G57130
AT5G59740
AT4G26140
AT1G64640
AT2G43160
AT5G16400
AT4G36280
AT3G15450
AT1G33790
AT5G12950
AT5G49980
AT3G06790
AT5G27980
AT3G52820
AT3G11270
AT1G27730
AT3G49410
AT4G10720
AT2G46590
AT2G24780
AT1G21270
AT4G29460
AT1G65900
AT2G38220
AT1G04210
AT3G09190
AT1G22065
AT5G66700
AT2G46210
AT3G07230
AT3G07430
AT2G03200
AT4G11330
AT4G13840
AT1G76240
AT1G09155
AT1G55390
AT4G11521
AT1G74230
AT5G03800
AT1G11540
AT1G54110
AT1G80400
AT2G37070
AT1G66320
AT2G07681
AT5G07200
AT1G07390
AT4G31370
AT4G36195
AT3G55646
AT2G37560
AT5G51210
AT1G29890
AT1G70560
AT4G29790
AT4G20410
AT3G53580
AT1G17890
AT3G23550
AT3G47100
AT4G33985
AT2G23180
AT5G22355
AT3G14110
AT5G47480
AT3G54300
AT1G73603
AT1G64185
AT5G39950
AT3G06810
AT3G54090
AT1G70770
AT5G18020
AT2G36580
AT5G04260
AT1G68430
AT1G07990
AT4G37530
AT2G28190
AT3G04110
AT5G48970
AT1G57770
AT3G10930
AT3G09820
AT2G38840
AT1G31810
AT3G58470
AT4G14145
AT4G04870
AT5G15500
AT3G05150
AT4G12780
AT3G01340
AT1G06800
AT2G01818
AT1G77300
AT3G15220
AT1G43700
AT5G16120
AT5G24830
AT5G61150
AT4G10895
AT4G37340
AT5G51840
AT4G25760
AT1G51610
AT2G32550
AT2G31930
AT5G58520
AT1G24010
AT3G02940
AT1G07473
AT1G77620
AT5G12220
AT1G01650
AT5G48590
AT5G58750
AT5G41761
AT1G13220
AT1G07795
AT4G16190
AT2G01950
AT1G74940
AT3G55677
AT1G27670
AT5G50210
AT1G74430
AT2G35310
AT2G32910
AT1G51250
AT1G09640
AT1G17940
AT4G25900
AT3G58570
AT2G14846
AT1G22910
AT5G65220
AT5G45660
AT5G38020
AT1G56220
AT1G67910
AT2G43960
AT4G31800
AT1G77655
AT1G53345
AT1G53650
AT2G04680
AT4G30160
AT1G47128
AT2G33120
AT5G37540
AT3G12930
AT3G09300
AT1G71840
AT5G44420
AT4G03330
AT3G53480
AT3G23170
AT3G13050
AT2G38130
AT4G00880
AT4G01080
AT5G38560
AT5G42130
AT5G15880
AT1G44000
AT1G01040
AT5G54680
AT1G62590
AT5G63180
AT5G60440
AT3G12520
AT5G47690
AT1G64690
AT1G74550
AT1G59124
AT2G47480
AT1G13350
AT3G63490
AT3G43860
AT2G18500
AT5G66170
AT5G42690
AT1G62510
AT4G17650
AT3G15070
AT5G46300
AT1G36340
AT1G74000
AT1G07980
AT5G07730
AT1G44810
AT1G29380
AT1G49960
AT3G07630
AT5G24760
AT4G23610
AT4G15620
AT4G38825
AT3G19480
AT1G08650
AT2G04305
AT3G50510
AT1G66760
AT1G12990
AT5G64850
AT2G14610
AT5G02630
AT5G53330
AT5G62080
AT1G27430
AT5G50010
AT5G10150
AT1G55190
AT5G14720
AT1G04860
AT5G10625
AT1G74960
AT5G26210
AT1G76110
AT3G57560
AT1G65730
AT1G25580
AT4G22240
AT5G57070
AT1G30820
AT2G12170
AT1G03070
AT1G77990
AT3G46540
AT5G63420
AT5G52380
AT4G16745
AT1G14950
AT1G68850
AT3G59360
AT4G05040
AT5G62340
AT2G34300
AT5G23890
AT4G35780
AT2G44560
AT1G66900
AT3G10550
AT1G70520
AT2G39990
AT1G73500
AT1G49050
AT5G67180
AT4G34240
AT3G13674
AT3G25250
AT4G29940
AT2G44850
AT1G17480
AT2G32440
AT1G20120
AT4G21340
AT3G15510
AT4G21020
AT1G16130
AT5G42390
AT1G48520
AT1G76950
AT3G03380
AT3G59600
AT2G41610
AT1G45221
AT2G20330
AT5G14450
AT4G15160
AT5G03690
AT3G54780
AT1G71270
AT2G30870
AT4G08300
AT2G20610
AT1G56230
AT5G35170
AT5G46550
AT1G61260
AT2G16630
AT2G43535
AT3G51970
AT1G80060
AT4G16162
AT2G43640
AT1G45170
AT5G60650
AT1G77320
AT1G66000
AT5G35732
AT3G10080
AT2G45820
AT4G16570
AT4G16080
AT3G55310
AT1G53625
AT1G44910
AT4G39970
AT1G77550
AT5G14470
AT3G16740
AT1G47230
AT2G19270
AT3G03480
AT5G57930
AT1G27120
AT2G41400
AT5G27210
AT2G01100
AT4G00730
AT4G21926
AT3G19615
AT1G56720
AT4G03050
AT1G05630
AT5G14310
AT5G39580
AT1G72750
AT1G10370
AT1G27380
AT3G56400
AT1G77720
AT1G21480
AT3G52310
AT4G12490
AT4G10400
AT1G75830
AT1G62780
AT4G10000
AT5G40420
AT1G12650
AT1G02140
AT1G69790
AT1G05520
AT5G21140
AT1G57777
AT4G01920
AT5G17520
AT1G19050
AT3G16800
AT1G64628
AT2G37100
AT1G62960
AT5G52882
AT5G54260
AT1G24147
AT1G26630
AT1G64460
AT4G16210
AT3G50070
AT5G56190
AT3G61690
AT1G17820
AT5G44120
AT5G18430
AT4G02430
AT4G30890
AT4G28830
AT5G49330
AT5G45960
AT2G17970
AT3G28450
AT4G38780
AT2G46290
AT4G01840
AT3G07970
AT1G68910
AT2G33210
AT4G23020
AT3G55320
AT3G43550
AT1G64230
AT3G08770
AT5G59305
AT1G13670
AT3G06690
AT5G54730
AT1G09230
AT4G18690
AT4G03110
AT2G42060
AT2G04650
AT4G04930
AT1G22380
AT1G30160
AT2G40130
AT2G17660
AT5G44580
AT1G19090
AT2G03460
AT2G18360
AT3G19970
AT5G03680
AT5G13550
AT1G72740
AT3G18680
AT5G66490
AT3G12090
AT5G05700
AT4G25820
AT2G05380
AT3G52790
AT4G10120
AT1G18660
AT3G13390
AT1G04490
AT4G08480
AT5G58940
AT3G15340
AT1G22980
AT5G40690
AT4G31480
AT1G13609
AT2G37200
AT3G19553
AT5G47635
AT5G61660
AT4G33420
AT1G01780
AT1G32410
AT2G42810
AT1G27960
AT4G04955
AT3G52760
AT2G45600
AT5G20300
AT4G30540
AT5G09978
AT1G78700
AT5G20640
AT3G51320
AT3G05200
AT1G74690
AT1G09250
AT3G50620
AT4G37940
AT4G02210
AT3G11430
AT1G63680
AT4G05530
AT3G14840
AT5G01210
AT5G43930
AT5G60660
AT3G57690
AT1G18773
AT5G43100
AT1G70850
AT4G27750
AT1G31840
AT4G24400
AT4G23210
AT3G52490
AT4G09580
AT5G18410
AT5G49740
AT3G05950
AT3G10405
AT2G03090
AT3G60520
AT5G60950
AT4G13200
AT5G39860
AT4G28750
AT2G21090
AT3G48690
AT4G33590
AT3G06840
AT2G43255
AT3G54650
AT5G07080
AT5G19530
AT1G11100
AT5G63550
AT1G28360
AT3G26830
AT4G39350
AT1G10700
AT4G13920
AT4G26770
AT2G02620
AT5G09660
AT3G51620
AT5G46570
AT2G17260
AT1G06910
AT2G19810
AT5G25490
AT1G73430
AT4G09960
AT1G14380
AT4G18195
AT4G28550
AT1G03110
AT3G01650
AT1G06830
AT5G13450
AT3G23740
AT4G08700
AT1G07705
AT2G39010
AT1G61120
AT1G77090
AT2G47600
AT1G71180
AT3G49460
AT5G65310
AT4G25210
AT5G57260
AT4G34890
AT3G50370
AT2G39855
AT1G20320
AT1G25560
AT5G22690
AT5G56750
AT4G32750
AT1G72120
AT1G67520
AT3G02750
AT3G03720
AT3G58560
AT4G29780
AT1G17300
AT4G18120
AT5G36120
AT1G02070
AT3G05530
AT3G52720
AT3G60420
AT4G35180
AT1G36310
AT4G29150
AT1G33590
AT2G38800
AT1G44830
AT2G15290
AT1G75930
AT4G29730
AT1G49245
AT1G10970
AT3G10040
AT2G38823
AT3G11320
AT1G76410
AT5G05590
AT5G59250
AT1G48350
AT3G53690
AT3G55520
AT3G15920
AT1G22640
AT5G63910
AT4G38090
AT5G64380
AT1G34792
AT4G32785
AT4G11740
AT1G55240
AT3G09350
AT3G06035
AT3G45770
AT5G24060
AT3G23930
AT2G31160
AT1G11470
AT4G25800
AT5G08185
AT4G29080
AT1G02290
AT4G22190
AT3G55730
AT5G39785
AT3G07670
AT1G29680
AT3G57570
AT2G28470
AT3G16060
AT1G68110
AT1G54170
AT2G25940
AT4G03430
AT1G59610
AT2G20860
AT2G29070
AT1G51560
AT2G46580
AT3G11050
AT5G55850
AT1G01160
AT2G31345
AT5G61470
AT2G45700
AT2G43350
AT2G01110
AT2G28790
AT2G27080
AT3G60970
AT3G60200
AT3G09870
AT3G12940
AT5G45490
AT4G09320
AT5G50520
AT3G61450
AT3G29670
AT1G68250
AT2G35300
AT2G01900
AT2G30480
AT4G17240
AT1G03630
AT5G65740
AT3G16350
AT3G26240
AT5G08410
AT3G17980
AT5G03660
AT3G58040
AT5G12180
AT3G23760
AT1G51370
AT5G38460
AT1G24390
AT5G01800
AT4G19985
AT3G45640
AT2G34310
AT1G59860
AT4G32208
AT5G64360
AT5G67030
AT1G32630
AT5G59970
AT5G56490
AT2G23890
AT4G35550
AT4G35970
AT2G43510
AT2G41705
AT4G27900
AT5G38050
AT5G10410
AT4G11650
AT3G54800
AT3G48310
AT1G01170
AT2G06510
AT1G80850
AT3G18580
AT3G57880
AT4G03120
AT4G00950
AT5G26330
AT4G39925
AT4G08500
AT1G69690
AT1G51400
AT4G09990
AT2G27860
AT2G07340
AT3G03440
AT5G22840
AT1G26230
AT1G52280
AT1G64980
AT2G15400
AT5G39570
AT2G45240
AT5G50130
AT5G07470
AT4G17100
AT4G16790
AT2G38180
AT1G76480
AT5G10060
AT3G48231
AT5G67050
AT2G01660
AT5G40540
AT1G55170
AT5G64620
AT5G46340
AT3G10585
AT5G46920
AT5G18060
AT4G32670
AT1G09770
AT3G55290
AT1G63800
AT1G14520
AT3G25900
AT5G40240
AT2G36330
AT1G51310
AT1G72300
AT3G45242
AT4G12360
AT4G37700
AT2G20670
AT4G36060
AT3G62690
AT5G19070
AT2G25880
AT1G19650
AT1G42440
AT5G02780
AT5G45310
AT1G23600
AT1G36390
AT5G01445
AT1G17745
AT2G30800
AT2G41180
AT5G41800
AT1G50460
AT2G06850
AT4G30190
AT1G33055
AT1G06645
AT3G15990
AT5G07720
AT1G48510
AT5G62130
AT2G05620
AT3G14870
AT5G18130
AT1G27930
AT5G42310
AT1G62080
AT1G23400
AT5G64190
AT2G27180
AT3G07360
AT5G65090
AT1G43690
AT2G43560
AT1G51200
AT3G07880
AT5G45428
AT2G17470
AT1G31780
AT3G27560
AT5G37480
AT5G18520
AT1G69818
AT4G32060
AT4G19940
AT2G18465
AT4G19880
AT4G12790
AT1G74990
AT3G15580
AT4G12760
AT5G02250
AT3G47550
AT1G15210
AT3G59080
AT5G60680
AT4G11360
AT2G23950
AT1G16850
AT5G51430
AT4G26455
AT4G13260
AT5G20820
AT5G28220
AT4G15630
AT4G01510
AT3G56870
AT5G65350
AT5G66770
AT1G26820
AT1G79060
AT1G18330
AT1G47395
AT4G34720
AT3G60780
AT5G40300
AT4G14840
AT2G18750
AT5G66790
AT2G21830
AT4G36780
AT4G30720
AT2G32487
AT1G22620
AT3G24590
AT2G41415
AT1G67720
AT3G07520
AT4G38420
AT1G58242
AT1G47310
AT3G56710
AT1G28260
AT2G26230
AT4G11310
AT5G59710
AT2G20120
AT2G17580
AT5G42650
AT5G05490
AT2G26250
AT4G23140
AT1G69450
AT5G17570
AT1G36070
AT2G28880
AT5G09740
AT1G19860
AT4G01750
AT1G08600
AT4G15780
AT3G62950
AT5G47455
AT1G29410
AT3G13130
AT1G17980
AT2G24210
AT2G28390
AT1G72080
AT2G41360
AT2G30100
AT5G17490
AT1G50710
AT3G22880
AT3G14860
AT5G57670
AT4G22780
AT1G15380
AT3G11470
AT3G14560
AT2G22040
AT3G27906
AT4G31230
AT4G15130
AT1G65070
AT3G01240
AT1G16670
AT5G21960
AT1G77440
AT1G06460
AT4G27780
AT3G04440
AT1G05240
AT5G10740
AT5G10760
AT1G64060
AT3G23310
AT5G25130
AT2G33500
AT4G03280
AT2G01250
AT1G79470
AT1G78815
AT4G28730
AT1G70820
AT5G15570
AT1G26410
AT3G50860
AT1G19330
AT5G65040
AT2G22860
AT5G01280
AT3G61150
AT5G63970
AT4G15690
AT4G26570
AT2G03260
AT2G42780
AT1G31790
AT5G49230
AT3G44630
AT1G55460
AT2G44860
AT3G54050
AT1G71750
AT5G08400
AT1G27290
AT4G27050
AT1G48600
AT4G29810
AT3G03950
AT5G64070
AT5G28500
AT1G67920
AT1G52340
AT3G17070
AT2G04540
AT5G64660
AT1G14790
AT5G57640
AT5G07060
AT2G44950
AT1G63060
AT5G63470
AT5G50490
AT2G02380
AT1G68825
AT1G67700
AT2G41680
AT5G09450
AT1G31300
AT3G49120
AT4G17830
AT1G04590
AT3G10500
AT4G35230
AT4G37820
AT3G18890
AT4G38510
AT3G13000
AT1G15100
AT4G19230
AT4G11090
AT1G06450
AT1G78440
AT4G16050
AT3G22890
AT4G10950
AT5G41060
AT2G05185
AT4G20070
AT1G51430
AT1G69490
AT1G05690
AT4G33080
AT1G17280
AT4G33940
AT2G40935
AT1G12930
AT2G47510
AT2G45930
AT1G09310
AT1G45190
AT2G27370
AT2G40770
AT4G26020
AT4G00780
AT5G62240
AT4G32770
AT2G24520
AT3G56920
AT1G54460
AT3G20970
AT3G10260
AT3G45890
AT1G56260
AT4G27260
AT2G42160
AT5G60760
AT3G50300
AT1G54000
AT1G62570
AT5G40370
AT3G06510
AT3G44720
AT3G56590
AT2G13900
AT2G17590
AT1G70760
AT1G55730
AT1G52830
AT5G50460
AT1G75030
AT1G15080
AT1G13420
AT2G32410
AT3G22550
AT1G36060
AT5G57050
AT2G39040
AT1G73690
AT3G05260
AT1G26650
AT1G01580
AT1G15630
AT1G52520
AT5G56160
AT1G30730
AT3G49320
AT1G33050
AT1G68552
AT4G02100
AT2G44420
AT2G47500
AT2G01860
AT1G78610
AT2G38720
AT4G21250
AT4G01790
AT4G18360
AT4G14990
AT3G45070
AT3G21350
AT1G27320
AT4G16120
AT1G60440
AT2G18370
AT4G28740
AT4G27530
AT5G23220
AT3G52050
AT5G66080
AT1G64280
AT3G22370
AT4G32930
AT1G22840
AT4G08530
AT3G11591
AT3G22490
AT1G14730
AT2G22870
AT2G25560
AT3G63260
AT1G30440
AT5G64420
AT4G18630
AT2G07690
AT5G29000
AT1G73340
AT5G47450
AT4G34740
AT4G36400
AT2G31020
AT4G10300
AT4G10265
AT5G11330
AT1G02150
AT2G01070
AT2G13360
AT3G25190
AT4G22920
AT2G44530
AT4G32040
AT3G12740
AT1G51680
AT5G43900
AT1G67148
AT1G74700
AT1G18840
AT1G49170
AT1G58225
AT2G13295
AT1G75230
AT4G16000
AT4G16130
AT1G67940
AT3G49560
AT5G11450
AT4G23670
AT1G74680
AT4G32900
AT1G59840
AT5G03510
AT3G07180
AT5G12900
AT5G58560
AT2G05120
AT1G02260
AT3G01550
AT5G64890
AT2G43900
AT3G52740
AT1G12360
AT2G48080
AT4G36570
AT4G12620
AT5G03430
AT1G54580
AT3G13450
AT1G78000
AT2G26600
AT3G53860
AT4G12870
AT5G53570
AT5G50720
AT4G17090
AT5G23690
AT3G52525
AT5G02502
AT3G06435
AT2G46910
AT3G16720
AT3G52500
AT5G48540
AT3G26742
AT4G02050
AT5G34850
AT2G37290
AT5G43870
AT5G50011
AT2G39700
AT1G67830
AT2G44690
AT5G26920
AT5G55180
AT1G66090
AT5G24120
AT2G15340
AT1G61870
AT3G02680
AT1G76700
AT1G80980
AT1G64290
AT3G02490
AT1G03040
AT5G36180
AT5G55970
AT3G07525
AT5G54880
AT3G01513
AT1G48580
AT4G21460
AT1G07610
AT2G20000
AT1G61688
AT3G51140
AT1G10530
AT5G01150
AT1G80360
AT1G76260
AT5G15510
AT3G58140
AT3G53130
AT3G62750
AT3G28917
AT1G61720
AT5G24390
AT5G02120
AT3G03420
AT1G75280
AT5G18670
AT5G52070
AT2G23240
AT5G21482
AT1G79360
AT1G44100
AT3G21180
AT4G25433
AT3G58740
AT5G35550
AT1G11170
AT5G10930
AT3G19220
AT2G07180
AT2G41850
AT3G51780
AT3G10720
AT3G50060
AT3G48080
AT5G58300
AT2G21370
AT2G06990
AT1G06090
AT4G24820
AT5G41990
AT3G33520
AT4G36030
AT1G10920
AT5G27238
AT1G76100
AT5G55450
AT1G33490
AT5G44790
AT4G33450
AT5G08460
AT1G48790
AT5G57785
AT3G11510
AT2G44460
AT1G70610
AT3G45020
AT1G53730
AT4G20760
AT1G03880
AT1G50520
AT5G03130
AT3G09760
AT5G06110
AT1G21120
AT5G15802
AT3G01440
AT5G11730
AT2G41240
AT1G79420
AT4G38460
AT2G43010
AT2G15570
AT1G78540
AT5G43770
AT5G24130
AT2G48100
AT2G28085
AT3G13620
AT1G65230
AT4G22220
AT3G42170
AT2G30570
AT1G64385
AT5G09580
AT1G65040
AT5G67350
AT2G37195
AT3G43190
AT1G10170
AT5G25820
AT1G29060
AT1G28305
AT3G19770
AT3G55250
AT1G09840
AT5G14602
AT5G05270
AT3G60820
AT5G14500
AT5G43570
AT5G03020
AT5G49830
AT1G66340
AT5G05020
AT1G76230
AT5G66160
AT4G33360
AT2G33340
AT3G47950
AT3G30390
AT4G34510
AT1G12300
AT3G44370
AT5G03555
AT2G38300
AT1G69870
AT2G36380
AT3G06760
AT1G64160
AT2G39200
AT5G44610
AT3G24280
AT1G49470
AT4G33440
AT5G37660
AT1G66590
AT1G66500
AT2G04080
AT3G59490
AT3G13740
AT5G61900
AT4G08870
AT5G63520
AT1G16680
AT1G76710
AT1G64750
AT1G78895
AT1G30825
AT1G20950
AT1G22030
AT3G23160
AT1G34630
AT4G00980
AT1G52040
AT3G66658
AT3G08740
AT5G49840
AT3G09220
AT2G19000
AT1G34120
AT1G78070
AT1G62422
AT3G21480
AT3G50900
AT1G35710
AT5G23110
AT2G42790
AT1G26762
AT1G62045
AT3G10130
AT5G16260
AT2G20650
AT4G17390
AT3G44150
AT2G38330
AT2G42750
AT2G26760
AT1G34180
AT1G16460
AT4G34320
AT4G31080
AT5G06860
AT5G59150
AT2G35990
AT1G04200
AT4G02410
AT2G22990
AT1G02110
AT1G72175
AT1G78050
AT1G52260
AT5G53110
AT4G32810
AT3G25855
AT5G13080
AT4G10925
AT5G22000
AT1G09710
AT1G11450
AT1G12260
AT1G03350
AT4G32980
AT5G04830
AT3G26220
AT1G74560
AT3G44550
AT4G28460
AT5G66590
AT1G11130
AT4G32680
AT3G02820
AT3G51730
AT1G80840
AT4G23420
AT3G26080
AT3G03840
AT4G16690
AT1G48070
AT3G15410
AT1G26960
AT3G04210
AT5G57060
AT3G56010
AT3G61370
AT1G05170
AT2G25790
AT4G37970
AT1G67890
AT2G15680
AT5G19860
AT3G63250
AT5G24670
AT1G42550
AT4G39510
AT4G37409
AT4G21910
AT5G64816
AT2G31750
AT5G02680
AT2G41010
AT5G16840
AT1G31410
AT3G02875
AT5G54650
AT5G12030
AT1G35470
AT4G07990
AT1G25290
AT2G17440
AT5G42850
AT3G49310
AT2G24693
AT1G13050
AT5G01570
AT2G18170
AT3G23200
AT5G11600
AT2G37450
AT1G80610
AT2G46560
AT1G49800
AT4G17250
AT1G47270
AT5G48560
AT1G10560
AT5G19380
AT3G05100
AT2G05250
AT5G10690
AT5G56890
AT4G05150
AT5G46610
AT2G42110
AT4G31410
AT1G09245
AT1G30670
AT5G18110
AT5G02220
AT1G52380
AT5G26160
AT1G26945
AT2G10940
AT5G40270
AT3G28560
AT1G49660
AT5G64240
AT4G25190
AT1G14890
AT5G24660
AT1G51450
AT1G68238
AT1G75340
AT2G47970
AT5G15800
AT5G19855
AT1G10200
AT2G20240
AT1G09870
AT5G10290
AT4G25650
AT1G54320
AT3G53510
AT1G35400
AT4G03410
AT2G33170
AT2G28000
AT5G13440
AT1G16170
AT1G32260
AT3G42860
AT1G22500
AT5G56220
AT5G09390
AT3G52570
AT3G26580
AT2G30942
AT1G48200
AT2G18860
AT5G03390
AT5G04550
AT4G37730
AT3G05858
AT1G55805
AT4G10610
AT1G07010
AT5G26310
AT5G17310
AT1G47210
AT4G02380
AT5G44572
AT4G27400
AT1G58230
AT4G32410
AT3G51270
AT4G29390
AT3G26030
AT5G27650
AT1G57620
AT4G34840
AT3G02020
AT1G29220
AT1G06620
AT4G34050
AT3G06180
AT5G52450
AT5G12890
AT2G21250
AT5G43830
AT4G17360
AT2G21620
AT5G51700
AT2G41520
AT5G64930
AT1G67490
AT3G63500
AT4G03420
AT1G68780
AT4G25310
AT5G02130
AT1G77680
AT5G23680
AT3G05675
AT3G23240
AT1G50410
AT3G53630
AT1G31470
AT3G17950
AT3G61570
AT5G17250
AT1G55260
AT5G20150
AT3G53320
AT1G17420
AT4G32560
AT1G17360
AT1G24190
AT4G16810
AT5G38195
AT3G60800
AT2G35330
AT4G22130
AT4G10030
AT4G01800
AT2G09840
AT2G01520
AT5G35560
AT1G26180
AT3G16400
AT5G17100
AT1G72260
AT4G38080
AT2G44080
AT3G17520
AT1G73530
AT4G21745
AT5G58720
AT5G02710
AT5G65780
AT1G62420
AT5G03350
AT4G37910
AT3G43700
AT1G06135
AT3G13210
AT1G72160
AT1G32860
AT1G27620
AT3G49690
AT1G21000
AT2G23840
AT3G12400
AT3G28790
AT1G18280
AT5G12980
AT4G28540
AT1G32700
AT3G22090
AT5G64160
AT2G02515
AT1G23170
AT1G18910
AT2G29950
AT1G23140
AT1G58037
AT1G12560
AT4G22756
AT5G10980
AT4G23882
AT3G13224
AT2G29500
AT4G27340
AT5G23440
AT1G03010
AT1G21710
AT2G36980
AT4G22970
AT1G11330
AT3G22150
AT3G15880
AT5G07740
AT3G49180
AT1G06820
AT5G67160
AT4G12960
AT2G18162
AT4G39650
AT1G80100
AT1G03980
AT3G04720
AT3G11730
AT4G02940
AT4G16880
AT5G56000
AT5G53000
AT4G04610
AT2G29125
AT3G59280
AT4G15330
AT1G61415
AT1G29025
AT3G06420
AT5G06760
AT2G35190
AT2G16385
AT1G32583
AT4G18170
AT5G52010
AT4G37930
AT3G18210
AT1G61360
AT5G10810
AT1G80380
AT2G27160
AT1G32225
AT2G27990
AT5G52050
AT4G25400
AT4G37370
AT3G16370
AT2G46535
AT3G04740
AT1G30720
AT4G23270
AT1G25400
AT5G05250
AT3G44400
AT1G69900
AT5G50350
AT3G60961
AT1G56090
AT2G21430
AT2G18950
AT1G24600
AT1G67590
AT3G59060
AT2G46670
AT4G22960
AT5G11920
AT1G02980
AT1G06120
AT1G27000
AT1G54830
AT5G13840
AT5G64780
AT3G04670
AT5G27395
AT1G15330
AT4G15765
AT1G54115
AT1G04250
AT1G04480
AT5G58390
AT1G25230
AT5G15581
AT2G46375
AT1G61780
AT4G18810
AT1G51140
AT1G47830
AT3G55760
AT5G25050
AT3G27700
AT4G14540
AT1G58420
AT5G12150
AT2G34510
AT3G19900
AT5G39090
AT5G65630
AT5G04270
AT2G39730
AT3G13480
AT1G47840
AT1G68150
AT3G59570
AT5G64090
AT4G05070
AT4G39420
AT5G25350
AT3G57070
AT4G15290
AT1G26530
AT4G35450
AT3G54350
AT4G38240
AT1G71830
AT3G56090
AT4G29260
AT4G24670
AT5G46410
AT1G50320
AT3G28830
AT2G02390
AT1G63980
AT2G27228
AT2G22200
AT5G55440
AT5G54810
AT3G20170
AT1G48420
AT3G16857
AT1G22275
AT3G49210
AT4G26160
AT5G50330
AT4G10730
AT5G25080
AT5G58170
AT3G52750
AT1G08970
AT1G48690
AT3G60310
AT5G45190
AT4G27620
AT4G32660
AT1G27350
AT5G47220
AT4G33500
AT4G24805
AT5G58130
AT2G20750
AT3G19810
AT1G60710
AT1G65610
AT5G59720
AT3G02885
AT1G52827
AT5G14210
AT1G19220
AT2G30580
AT1G47560
AT4G21820
AT4G13345
AT1G55930
AT3G27420
AT5G62410
AT5G39260
AT3G51100
AT4G32250
AT3G56340
AT1G14880
AT3G46600
AT3G54130
AT4G25090
AT3G09680
AT3G27785
AT1G34220
AT2G18740
AT4G04970
AT2G18250
AT3G08860
AT5G08130
AT5G66880
AT1G48740
AT5G42870
AT2G43390
AT2G38670
AT2G18710
AT5G04080
AT1G10770
AT2G45710
AT2G47330
AT3G15730
AT3G16180
AT2G19860
AT5G15130
AT3G18390
AT5G65660
AT3G04160
AT3G58550
AT5G07560
AT4G39780
AT4G00560
AT5G62360
AT5G57625
AT3G15940
AT3G61070
AT1G69010
AT4G18910
AT3G63110
AT1G75870
AT5G28020
AT5G36220
AT1G15740
AT2G28810
AT3G26510
AT1G63170
AT1G25440
AT3G12410
AT5G63280
AT1G31480
AT5G10020
AT4G29900
AT4G21840
AT4G33640
AT4G12600
AT3G19010
AT4G08670
AT1G53670
AT2G44065
AT1G07745
AT2G44260
AT2G38120
AT5G66815
AT2G15310
AT2G39900
AT5G04760
AT3G13970
AT1G22160
AT1G21866
AT3G26000
AT5G53390
AT5G56520
AT1G53120
AT4G17030
AT1G14370
AT2G06555
AT3G49490
AT2G30270
AT3G06145
AT3G17465
AT1G50690
AT2G16592
AT2G27360
AT2G30130
AT5G25540
AT4G30280
AT3G01326
AT5G21930
AT2G38440
AT1G05680
AT3G21520
AT5G65420
AT1G03930
AT1G29010
AT1G15040
AT4G19550
AT4G01700
AT2G45070
AT5G63450
AT1G78010
AT1G14900
AT1G80870
AT5G06460
AT1G09645
AT2G27630
AT2G32800
AT4G21770
AT5G14850
AT1G21550
AT3G10530
AT1G78490
AT3G20550
AT4G10310
AT5G41570
AT5G47840
AT5G48740
AT2G25810
AT4G35170
AT1G32928
AT5G04710
AT3G10815
AT1G19800
AT4G01280
AT1G34350
AT1G29465
AT4G32240
AT3G50470
AT5G67340
AT1G52880
AT3G26550
AT1G34760
AT5G41870
AT3G58690
AT3G43670
AT4G24100
AT1G16390
AT1G01220
AT5G55520
AT4G13950
AT4G14465
AT4G32500
AT3G04260
AT1G58684
AT2G42180
AT3G07570
AT5G46560
AT1G12480
AT3G16100
AT2G16210
AT4G23930
AT1G16250
AT5G67520
AT3G51400
AT5G39880
AT1G53310
AT3G47060
AT2G38950
AT1G02360
AT5G39550
AT4G19020
AT3G05250
AT5G26940
AT1G28490
AT1G23570
AT3G24300
AT5G16380
AT4G35760
AT2G02510
AT4G26080
AT1G53200
AT1G55120
AT3G04000
AT1G72510
AT1G73875
AT3G02620
AT1G45191
AT2G20590
AT1G75260
AT1G55675
AT2G35660
AT1G23960
AT4G04200
AT4G31040
AT4G09610
AT5G20910
AT1G11750
AT3G21460
AT1G15920
AT1G20550
AT2G45410
AT4G13220
AT3G18930
AT2G34080
AT5G16070
AT1G06420
AT4G09600
AT2G22270
AT4G38930
AT2G18570
AT5G02170
AT2G31800
AT1G03457
AT4G34830
AT3G47440
AT3G23470
AT5G04180
AT3G50780
AT5G40700
AT4G34080
AT3G59650
AT1G71410
AT5G44640
AT3G12350
AT1G73602
AT5G04990
AT3G20130
AT4G15270
AT5G47530
AT3G55240
AT3G13175
AT3G03750
AT3G21630
AT2G27460
AT5G67580
AT1G73920
AT3G55150
AT2G26850
AT3G51700
AT5G27640
AT5G50970
AT1G54290
AT4G35510
AT1G67030
AT4G01770
AT5G19830
AT4G40070
AT3G16580
AT2G14365
AT3G19700
AT3G58220
AT5G49015
AT3G27110
AT1G22990
AT1G73040
AT3G56060
AT2G47620
AT2G46140
AT1G06990
AT5G10950
AT5G11070
AT1G50260
AT5G43170
AT5G46270
AT2G42280
AT2G38650
AT1G55480
AT1G72600
AT1G11350
AT3G54460
AT2G36080
AT4G40050
AT4G23790
AT3G03890
AT2G34530
AT5G61790
AT3G58670
AT5G65170
AT5G42360
AT3G14550
AT5G15960
AT1G75440
AT2G16070
AT1G43770
AT5G49540
AT1G52050
AT2G36590
AT5G58000
AT3G53700
AT1G29670
AT5G40490
AT4G20400
AT5G14660
AT5G64550
AT1G60010
AT3G05727
AT5G51850
AT1G35510
AT5G13430
AT2G07750
AT1G69390
AT2G42950
AT4G10180
AT2G33560
AT5G13750
AT5G23780
AT5G24410
AT5G58790
AT3G12750
AT1G08800
AT2G33400
AT4G17410
AT1G63855
AT2G46800
AT2G46180
AT1G09850
AT2G27100
AT5G53180
AT1G80555
AT4G34930
AT1G09530
AT2G19520
AT3G18230
AT2G43210
AT1G07970
AT3G11100
AT1G78200
AT5G61570
AT1G22680
AT3G47990
AT5G50630
AT2G36724
AT5G66280
AT5G43300
AT1G01725
AT5G17890
AT1G13260
AT5G64480
AT3G26630
AT2G21510
AT2G25450
AT1G03106
AT5G65000
AT4G34215
AT4G16430
AT2G40950
AT3G63080
AT2G18730
AT1G47330
AT2G26110
AT3G45240
AT4G37950
AT5G14650
AT1G24440
AT3G46690
AT5G62540
AT5G04310
AT4G10020
AT5G63220
AT3G10880
AT5G35480
AT3G19570
AT1G68520
AT3G24200
AT3G57030
AT2G46870
AT5G12190
AT3G62920
AT5G48790
AT5G41880
AT2G27250
AT1G23750
AT2G46060
AT5G24105
AT3G50760
AT3G53830
AT4G19045
AT1G12740
AT3G12955
AT1G24310
AT4G24140
AT5G24160
AT3G53050
AT4G31850
AT1G09060
AT4G25670
AT5G64370
AT1G18590
AT1G54020
AT4G04800
AT5G61010
AT3G03220
AT1G09420
AT1G77525
AT5G04610
AT4G14370
AT5G58200
AT4G36980
AT3G49470
AT1G15120
AT2G28290
AT5G27230
AT4G02790
AT5G55630
AT1G04610
AT4G23890
AT4G37040
AT3G53980
AT2G40780
AT1G55090
AT3G15760
AT2G26770
AT1G80700
AT3G02380
AT3G20210
AT2G29200
AT1G34020
AT2G26010
AT4G16780
AT1G74770
AT4G16860
AT5G51545
AT4G11190
AT2G37540
AT3G05165
AT2G40630
AT5G27390
AT4G02980
AT4G21760
AT5G59870
AT1G19380
AT3G56260
AT2G35780
AT1G51540
AT2G38310
AT1G13460
AT4G15650
AT2G26810
AT5G63310
AT3G06950
AT5G66550
AT5G03415
AT5G45610
AT5G48655
AT4G24420
AT3G20395
AT1G10580
AT4G18470
AT4G11020
AT4G14510
AT2G35230
AT4G20010
AT2G42800
AT3G51760
AT4G36070
AT5G56452
AT4G03600
AT2G05910
AT1G68620
AT2G30200
AT5G06570
AT1G01960
AT1G27530
AT2G15760
AT1G11320
AT1G02610
AT4G13980
AT1G08570
AT4G18340
AT3G47580
AT4G02820
AT3G48380
AT3G14380
AT1G49720
AT3G45010
AT3G02050
AT1G62290
AT2G19070
AT3G26170
AT2G46860
AT3G26610
AT5G09550
AT1G76952
AT1G79690
AT4G31590
AT3G11220
AT1G78150
AT3G02290
AT1G48120
AT1G07670
AT5G67490
AT3G48780
AT2G43550
AT1G58110
AT1G70550
AT3G54030
AT3G15780
AT5G53470
AT2G15230
AT5G45110
AT5G39420
AT4G35460
AT4G01210
AT3G10560
AT5G27560
AT4G19440
AT1G30170
AT3G56200
AT4G34950
AT1G49400
AT1G03310
AT3G01620
AT1G78870
AT4G35010
AT5G44100
AT4G31860
AT3G11330
AT2G18915
AT3G17590
AT2G17110
AT1G07150
AT5G53310
AT4G16230
AT1G17220
AT3G55510
AT5G43745
AT1G06475
AT1G80510
AT1G32610
AT1G24340
AT3G22540
AT1G28510
AT3G13940
AT4G30340
AT4G31560
AT1G13960
AT5G07970
AT5G61228
AT2G04190
AT4G37000
AT5G02540
AT4G11800
AT4G24920
AT5G14060
AT4G02655
AT4G36740
AT2G18280
AT5G03460
AT3G28720
AT5G09976
AT1G18650
AT5G43140
AT1G73830
AT3G50240
AT3G55100
AT3G52620
AT1G24490
AT5G46770
AT1G61110
AT1G32520
AT3G50560
AT1G61920
AT2G33630
AT1G26540
AT3G44540
AT1G54250
AT4G00360
AT5G53190
AT4G00230
AT1G74510
AT5G08600
AT1G23830
AT1G14400
AT4G38580
AT4G02620
AT3G09260
AT1G27970
AT2G34960
AT5G02590
AT2G36720
AT1G66630
AT5G10946
AT5G38310
AT4G14930
AT1G13870
AT1G04730
AT3G61610
AT1G78030
AT5G06960
AT4G14695
AT5G04010
AT1G55570
AT1G65560
AT2G36710
AT2G44290
AT1G36380
AT4G32940
AT1G56070
AT2G28660
AT1G12550
AT1G32160
AT3G42725
AT5G24150
AT4G29700
AT5G51440
AT3G04370
AT1G17120
AT4G26790
AT5G12250
AT5G43518
AT4G39010
AT3G05725
AT4G10060
AT2G40670
AT1G02120
AT2G46780
AT1G67840
AT5G21120
AT5G11670
AT5G63930
AT1G23080
AT2G23440
AT2G13650
AT2G17500
AT3G19260
AT1G75130
AT3G17680
AT5G16300
AT3G15355
AT3G29280
AT1G07135
AT4G06599
AT2G44610
AT5G44582
AT2G45670
AT3G21420
AT2G21030
AT1G10090
AT4G18596
AT1G77530
AT4G25970
AT5G57620
AT5G15890
AT5G07475
AT4G25230
AT3G18350
AT3G02670
AT4G35360
AT1G30974
AT5G15860
AT3G45680
AT4G11370
AT3G49000
AT5G51920
AT1G56510
AT1G66980
AT3G52420
AT5G13660
AT3G57785
AT3G47030
AT1G25211
AT3G52840
AT4G18580
AT1G08340
AT4G31910
AT5G60370
AT4G26370
AT1G03730
AT2G45360
AT4G00590
AT3G03690
AT2G05753
AT3G18280
AT2G22620
AT1G67300
AT5G56150
AT4G13395
AT2G23940
AT5G65687
AT1G70900
AT1G72990
AT5G06120
AT5G18170
AT4G34135
AT1G65180
AT1G55050
AT1G70270
AT5G61250
AT5G49470
AT5G17350
AT5G24030
AT2G29080
AT1G12910
AT1G28410
AT2G46530
AT1G69523
AT1G43666
AT4G40080
AT3G01530
AT2G37860
AT3G48090
AT1G61850
AT4G33410
AT4G14315
AT5G48820
AT3G16390
AT1G30790
AT1G66950
AT4G36910
AT3G53780
AT3G16280
AT3G51660
AT4G21130
AT3G56240
AT1G11112
AT1G08960
AT1G05820
AT1G73350
AT4G18375
AT2G14120
AT2G46915
AT3G20250
AT3G10470
AT5G43750
AT2G25660
AT1G28240
AT3G61580
AT2G33330
AT1G78880
AT1G04620
AT1G13370
AT2G32290
AT1G78930
AT2G16760
AT4G16165
AT1G72140
```
