## Supplementary material for "A comprehensive map of preferentially located motifs reveals distinct proximal *cis*-regulatory elements in plants": TACATA_containing_gene_set.txt

```
#Occurences of TACATA between 28 and 118 (positions relative to the transcription start site)
#3217 sequences with TACATA in this interval
#15.64% of the sequences in promoter set with TACATA (set with 20573 sequences)
AT4G00460
AT2G34830
AT3G13410
AT1G60800
AT5G35740
AT1G48740
AT3G02700
AT5G10470
AT1G23840
AT1G52680
AT2G47160
AT1G72660
AT3G13400
AT4G36610
AT3G22120
AT5G15430
AT5G53130
AT3G22930
AT1G61720
AT2G31305
AT5G36700
AT3G45443
AT5G03900
AT5G22630
AT1G75930
AT4G00740
AT5G62720
AT5G53330
AT3G54740
AT4G18170
AT3G23340
AT5G65530
AT5G53045
AT3G59950
AT4G31050
AT1G27930
AT2G25930
AT2G43250
AT1G66140
AT5G19855
AT1G33700
AT2G22330
AT2G37420
AT3G50950
AT4G15630
AT5G14440
AT3G51670
AT2G23440
AT4G16000
AT2G25150
AT2G22520
AT5G50820
AT5G60640
AT4G33030
AT4G13950
AT5G24490
AT3G14370
AT3G02820
AT5G15960
AT5G26990
AT5G07890
AT5G45380
AT4G36515
AT3G20230
AT5G41400
AT2G20208
AT5G52070
AT5G53010
AT5G16550
AT4G01110
AT3G17980
AT5G09350
AT1G78810
AT4G15715
AT4G37970
AT3G59052
AT5G03490
AT1G72110
AT4G15570
AT5G23900
AT3G60820
AT1G52540
AT1G28480
AT1G35180
AT4G29790
AT3G29810
AT3G59050
AT4G24190
AT3G55320
AT1G34220
AT2G26770
AT5G39880
AT2G38630
AT2G40780
AT1G27390
AT5G67160
AT1G70560
AT1G71990
AT1G51450
AT5G62840
AT4G23210
AT2G46340
AT3G21950
AT1G66340
AT1G20620
AT4G34240
AT5G15020
AT1G79770
AT2G43350
AT1G34830
AT2G28940
AT2G31865
AT1G44180
AT1G09010
AT3G09870
AT1G79310
AT1G05385
AT4G33590
AT1G73860
AT2G35190
AT2G25950
AT5G59520
AT2G40710
AT1G76952
AT3G29350
AT2G40810
AT5G14590
AT3G44630
AT2G26230
AT3G14040
AT5G47090
AT1G44830
AT5G03690
AT3G50240
AT5G10410
AT4G28840
AT5G01030
AT3G55360
AT5G59750
AT1G06090
AT3G51100
AT1G68660
AT5G66005
AT3G63500
AT4G28650
AT1G59560
AT4G11600
AT3G15880
AT1G23760
AT2G04630
AT1G70840
AT5G55970
AT4G16210
AT1G68640
AT1G78940
AT4G10810
AT5G17490
AT4G20440
AT1G49980
AT2G25840
AT3G55760
AT3G22480
AT3G11430
AT1G09860
AT5G18470
AT1G08985
AT4G09620
AT5G38435
AT1G19150
AT3G22240
AT1G42440
AT2G44840
AT1G56150
AT4G16447
AT1G45221
AT1G11130
AT1G77620
AT5G46400
AT4G31750
AT1G73540
AT2G15440
AT3G01650
AT2G24290
AT3G42725
AT5G63180
AT4G27400
AT1G07150
AT2G45240
AT1G66540
AT2G41415
AT3G17010
AT1G71130
AT4G02820
AT1G18260
AT2G35490
AT5G24390
AT5G54090
AT2G20230
AT2G33100
AT4G33490
AT2G46910
AT5G06320
AT3G25890
AT2G36305
AT5G01850
AT2G40116
AT1G44800
AT3G47060
AT1G63500
AT1G12665
AT3G13480
AT4G33470
AT3G17800
AT2G43360
AT1G56550
AT5G35525
AT4G22745
AT1G21866
AT1G74700
AT4G22666
AT5G65650
AT5G16630
AT2G14690
AT1G32080
AT3G28100
AT4G38360
AT1G72430
AT3G09010
AT3G05200
AT5G44090
AT3G27120
AT4G32430
AT2G04680
AT1G59820
AT5G58060
AT4G39925
AT3G30390
AT4G36660
AT3G15810
AT1G77740
AT3G19600
AT3G20380
AT5G02880
AT3G06030
AT1G22620
AT3G01520
AT4G38230
AT2G20180
AT5G58750
AT5G51545
AT4G31140
AT3G52790
AT3G07140
AT1G08390
AT3G10290
AT1G28420
AT3G23805
AT1G30490
AT5G09300
AT5G48220
AT1G19800
AT1G32700
AT3G21710
AT3G47340
AT1G55090
AT5G46330
AT1G70610
AT1G79420
AT1G35490
AT3G46820
AT2G34470
AT5G63640
AT3G60370
AT1G74430
AT4G02570
AT3G15620
AT1G24147
AT5G57960
AT1G63550
AT5G54670
AT5G54580
AT3G42170
AT5G51350
AT1G17380
AT5G01040
AT4G14680
AT1G06460
AT5G55580
AT5G63870
AT5G22355
AT1G68570
AT1G50260
AT3G03630
AT3G51600
AT1G67100
AT2G23000
AT1G51850
AT1G68370
AT2G20440
AT3G30160
AT3G01690
AT1G13195
AT3G51760
AT1G15630
AT1G34640
AT5G11770
AT4G03260
AT2G25190
AT2G43340
AT3G45750
AT3G50800
AT1G06645
AT3G27290
AT4G37790
AT1G53285
AT4G37560
AT3G22800
AT1G09980
AT4G20320
AT1G67860
AT4G18230
AT3G47550
AT2G25010
AT4G36740
AT1G29950
AT5G60020
AT1G69588
AT1G03230
AT1G29010
AT3G50960
AT2G20260
AT3G09830
AT5G24470
AT3G17680
AT1G32610
AT2G32480
AT3G14940
AT3G56820
AT1G35470
AT3G18770
AT2G20740
AT2G04045
AT1G32860
AT5G49820
AT3G27210
AT1G04700
AT3G16140
AT1G55920
AT2G30710
AT3G21250
AT5G24740
AT5G60910
AT4G33060
AT2G35830
AT2G15025
AT1G20350
AT2G16070
AT1G09575
AT1G12480
AT1G03740
AT3G53380
AT1G50410
AT1G20080
AT2G32030
AT1G55915
AT5G48540
AT5G49170
AT2G28470
AT5G50240
AT3G10040
AT1G80040
AT2G42560
AT3G09110
AT1G70040
AT1G22700
AT1G17500
AT3G43720
AT3G59290
AT3G11400
AT2G48090
AT2G26740
AT3G19400
AT4G18160
AT5G09970
AT5G13410
AT3G12977
AT5G48430
AT3G12750
AT2G35860
AT5G52930
AT1G64510
AT5G58300
AT5G07020
AT5G25110
AT4G30100
AT5G36790
AT3G28420
AT1G23590
AT2G29590
AT4G16570
AT4G18205
AT3G02640
AT4G38400
AT1G56310
AT3G11780
AT3G60190
AT2G44090
AT1G27480
AT1G62262
AT3G44480
AT3G56290
AT3G47190
AT1G65440
AT4G13650
AT1G29400
AT4G01210
AT3G17250
AT3G01340
AT3G04720
AT2G09970
AT1G75460
AT5G60500
AT4G15765
AT3G25190
AT5G35220
AT3G61980
AT1G33800
AT1G31470
AT4G27530
AT1G49950
AT2G38070
AT3G18560
AT5G26570
AT5G56160
AT2G21830
AT4G11350
AT1G18470
AT5G18170
AT2G45380
AT2G04740
AT3G42640
AT1G06440
AT5G56540
AT3G52630
AT4G20780
AT1G34350
AT1G21680
AT4G13980
AT4G20380
AT4G10210
AT4G01770
AT5G21010
AT1G48195
AT3G47670
AT1G48120
AT1G11480
AT1G34795
AT5G57660
AT1G22190
AT1G70660
AT3G49900
AT5G07290
AT5G58000
AT5G27820
AT5G17660
AT4G37760
AT3G13960
AT1G30540
AT1G29340
AT4G01870
AT2G04675
AT1G80380
AT4G13075
AT3G17060
AT2G17930
AT4G39890
AT4G18700
AT5G07510
AT1G10770
AT5G22080
AT5G18670
AT1G51430
AT1G60030
AT5G51400
AT1G66880
AT5G60680
AT5G54095
AT1G46480
AT5G09480
AT1G11050
AT1G31810
AT4G12735
AT3G05400
AT2G47710
AT3G09580
AT2G02630
AT2G28000
AT3G12740
AT1G72080
AT5G24620
AT4G02390
AT4G32010
AT2G37710
AT2G21200
AT2G01580
AT3G04850
AT5G66280
AT1G59740
AT2G37210
AT1G52230
AT3G27025
AT1G07250
AT5G04347
AT1G80260
AT5G06930
AT3G10700
AT5G19960
AT3G54130
AT1G32950
AT1G59510
AT1G29418
AT4G18690
AT5G66985
AT3G42630
AT3G26080
AT3G60360
AT1G28380
AT3G02550
AT2G41230
AT5G40480
AT5G16490
AT5G60650
AT1G67880
AT1G34792
AT3G16870
AT2G33060
AT1G45050
AT3G16570
AT1G55330
AT3G58120
AT5G66490
AT3G03470
AT4G33660
AT1G19050
AT2G41850
AT1G57570
AT2G05430
AT4G24265
AT5G51130
AT1G22260
AT4G22756
AT2G36290
AT3G58130
AT1G18880
AT5G50310
AT5G39130
AT5G62910
AT1G25340
AT5G10030
AT2G26600
AT4G17900
AT5G50180
AT5G61410
AT3G11520
AT2G01680
AT5G51940
AT4G24810
AT5G56870
AT1G14230
AT4G00060
AT1G21980
AT5G13760
AT5G01445
AT2G27270
AT2G20650
AT1G18910
AT2G06990
AT1G34825
AT2G27350
AT1G20510
AT1G57775
AT3G49307
AT2G40200
AT2G22860
AT4G32190
AT1G75030
AT1G03750
AT1G56260
AT4G18030
AT2G40900
AT1G16420
AT4G35510
AT1G78020
AT1G16030
AT1G01220
AT4G13200
AT1G55280
AT3G09000
AT1G29465
AT1G10670
AT3G47450
AT3G62800
AT3G23030
AT5G47540
AT4G26810
AT4G35140
AT1G52855
AT5G25190
AT5G15290
AT3G19660
AT5G27670
AT5G64060
AT1G36320
AT4G02260
AT4G05100
AT3G28850
AT5G20910
AT2G45440
AT3G21420
AT3G45730
AT1G10200
AT3G17520
AT5G66400
AT4G00290
AT5G61450
AT5G48820
AT3G28360
AT1G79990
AT1G04920
AT4G11090
AT3G28270
AT2G31880
AT4G38900
AT5G51080
AT1G21060
AT3G49240
AT5G64770
AT3G43800
AT4G32690
AT1G07300
AT4G23600
AT1G13900
AT3G60180
AT1G23400
AT3G60961
AT1G78815
AT5G44260
AT1G23050
AT4G34090
AT1G01010
AT4G16130
AT5G16310
AT3G56010
AT3G49550
AT1G68600
AT3G14050
AT1G56220
AT1G77885
AT4G24440
AT5G52510
AT1G48540
AT1G11770
AT2G44610
AT1G23530
AT2G05230
AT5G11380
AT1G73500
AT5G24650
AT3G53800
AT3G12530
AT1G11545
AT1G49360
AT1G56320
AT1G22120
AT1G27910
AT2G21790
AT5G01390
AT5G58003
AT3G04200
AT2G43960
AT2G30140
AT1G07970
AT1G75670
AT5G08720
AT2G25820
AT5G40230
AT4G11290
AT2G31190
AT1G60890
AT1G61670
AT4G36570
AT1G21810
AT3G56170
AT1G49990
AT2G18700
AT1G69080
AT1G28530
AT2G28720
AT5G04160
AT4G22214
AT1G08890
AT3G53700
AT1G11750
AT3G46750
AT5G03280
AT5G10695
AT1G60430
AT1G08340
AT1G77525
AT5G51140
AT3G12630
AT1G28190
AT4G12960
AT1G18730
AT5G09540
AT1G79760
AT2G33880
AT2G42830
AT5G19875
AT1G02120
AT5G62150
AT4G22270
AT1G79350
AT5G38970
AT3G02480
AT4G32272
AT5G44580
AT4G38825
AT3G50970
AT1G78895
AT4G21650
AT3G03340
AT3G52840
AT3G54850
AT4G39770
AT1G12580
AT2G41340
AT5G10840
AT2G35350
AT5G13730
AT1G26710
AT3G02970
AT2G20690
AT3G26910
AT5G14780
AT3G57180
AT4G00300
AT1G09195
AT5G02840
AT5G44420
AT1G16640
AT2G26250
AT4G16450
AT3G56240
AT5G60950
AT5G41370
AT1G54370
AT1G12450
AT3G62860
AT5G44070
AT2G31945
AT3G54460
AT2G11810
AT3G22890
AT3G22880
AT5G64240
AT5G01900
AT4G16442
AT4G27470
AT5G07980
AT5G66380
AT2G40930
AT5G06700
AT1G74940
AT3G43670
AT3G21550
AT4G33270
AT5G53470
AT1G74160
AT1G52520
AT5G06370
AT3G05150
AT5G63470
AT3G04740
AT5G11970
AT5G66790
AT3G03620
AT4G10950
AT2G30200
AT2G44260
AT5G48850
AT5G42950
AT2G25430
AT2G38500
AT2G46530
AT3G24840
AT4G18140
AT5G06060
AT1G79200
AT3G62900
AT3G24200
AT4G37290
AT5G08460
AT5G54960
AT1G71840
AT1G10280
AT1G04390
AT1G62510
AT3G29185
AT4G16280
AT4G37400
AT3G49310
AT2G40160
AT3G16180
AT1G79520
AT1G50520
AT1G68250
AT2G01420
AT1G02170
AT1G35680
AT4G20420
AT5G47940
AT1G13190
AT1G13180
AT2G44080
AT2G32880
AT4G22840
AT2G02860
AT1G15440
AT2G39490
AT5G64230
AT2G21045
AT2G44460
AT1G74770
AT5G47640
AT4G10170
AT4G26790
AT5G10400
AT2G02710
AT5G57130
AT4G37610
AT4G26370
AT3G19010
AT3G52820
AT4G38850
AT3G05970
AT4G10120
AT1G13030
AT1G01240
AT2G23130
AT2G23240
AT2G04900
AT1G14460
AT1G78280
AT3G57140
AT2G23700
AT1G35290
AT1G43560
AT4G27900
AT1G19110
AT1G54820
AT4G01350
AT5G21482
AT5G58130
AT5G08440
AT3G59580
AT2G46535
AT5G15280
AT1G51310
AT3G53050
AT5G24350
AT2G05642
AT4G14720
AT3G57785
AT3G04870
AT2G36695
AT1G29951
AT4G27110
AT5G18310
AT1G30820
AT5G54610
AT3G44940
AT1G77655
AT1G31480
AT1G17370
AT2G40630
AT1G56710
AT5G56000
AT2G14620
AT2G47600
AT5G06690
AT3G12350
AT1G27750
AT1G50430
AT5G57123
AT5G20820
AT3G18830
AT4G05110
AT1G53130
AT4G27040
AT1G65510
AT4G16860
AT2G03880
AT1G20920
AT4G31460
AT3G20040
AT3G55640
AT1G17090
AT4G24400
AT5G48150
AT1G60989
AT5G55450
AT3G61670
AT5G66055
AT1G10870
AT1G76990
AT1G01080
AT2G01760
AT4G09580
AT5G55810
AT1G14780
AT5G41560
AT5G40020
AT1G63830
AT1G02610
AT4G09960
AT1G15215
AT3G46970
AT1G33780
AT2G47485
AT5G57710
AT1G29025
AT5G45000
AT5G18040
AT4G03120
AT5G42460
AT5G64880
AT1G02150
AT5G55440
AT5G59305
AT5G06100
AT1G76230
AT1G15030
AT3G16857
AT3G59620
AT4G18197
AT2G06850
AT5G59845
AT2G01140
AT3G49890
AT4G31890
AT1G19170
AT5G52020
AT1G08040
AT1G01120
AT1G25580
AT5G17570
AT5G12980
AT1G42480
AT1G16530
AT4G09990
AT4G21940
AT4G25210
AT5G45680
AT1G22250
AT3G25855
AT1G52750
AT2G46870
AT3G17000
AT5G41940
AT3G08730
AT1G68825
AT4G30510
AT2G34910
AT3G04170
AT1G64740
AT4G25000
AT5G23780
AT4G08700
AT4G21320
AT4G32350
AT5G44190
AT5G05700
AT3G55646
AT1G75840
AT1G61820
AT5G39550
AT5G27360
AT2G22990
AT3G27810
AT5G45310
AT1G66590
AT5G16080
AT1G32928
AT5G42480
AT2G23680
AT3G47420
AT2G22490
AT5G05380
AT2G18690
AT2G47510
AT1G09430
AT5G39090
AT3G09680
AT3G20200
AT4G18930
AT2G44980
AT2G46670
AT3G14560
AT1G21650
AT4G28160
AT5G23050
AT5G08290
AT3G49530
AT5G63250
AT4G36260
AT5G16950
AT1G62180
AT4G24380
AT2G20900
AT3G46650
AT5G57887
AT1G67148
AT1G66120
AT5G56180
AT4G34050
AT3G01090
AT4G31240
AT2G34790
AT3G44460
AT5G63050
AT1G29420
AT2G21120
AT5G16840
AT5G52120
AT2G46375
AT3G62340
AT1G64620
AT1G78570
AT2G36985
AT5G50340
AT1G34180
AT3G11450
AT5G27520
AT2G41905
AT4G39403
AT4G33420
AT3G53540
AT3G14990
AT2G37450
AT4G39980
AT1G59124
AT3G48390
AT1G34110
AT1G51500
AT2G15570
AT3G58180
AT4G32208
AT1G58440
AT2G04850
AT2G15320
AT1G64750
AT1G78490
AT3G52600
AT1G03780
AT1G64290
AT1G30440
AT5G05830
AT2G28200
AT3G61460
AT3G15990
AT5G44290
AT1G66180
AT5G14180
AT4G04320
AT3G01530
AT5G63595
AT2G13820
AT3G52750
AT5G39220
AT5G41140
AT5G54660
AT3G14720
AT5G65960
AT4G40050
AT5G54370
AT1G10270
AT1G20090
AT1G70730
AT2G03850
AT4G27750
AT5G59050
AT3G51250
AT3G10130
AT4G11410
AT3G10980
AT5G48590
AT1G53170
AT4G35210
AT5G13820
AT1G11280
AT1G04890
AT5G57070
AT5G64360
AT1G69700
AT4G18195
AT1G30200
AT1G10910
AT5G62750
AT1G19500
AT3G13970
AT1G05940
AT3G13432
AT1G60590
AT3G24860
AT2G45330
AT1G60870
AT1G14790
AT3G12140
AT5G47370
AT2G41560
AT3G02310
AT4G36400
AT1G73110
AT1G16360
AT5G03800
AT2G40030
AT4G39720
AT5G66880
AT3G51350
AT5G10610
AT1G10060
AT3G13750
AT5G13110
AT5G64520
AT3G50170
AT1G12940
AT2G19970
AT3G05120
AT4G03180
AT5G01110
AT1G06500
AT1G55050
AT2G40570
AT2G33490
AT3G59090
AT3G63480
AT5G63710
AT3G61080
AT3G61010
AT4G15030
AT2G17790
AT4G36930
AT3G53270
AT5G63450
AT2G25355
AT2G20560
AT3G13662
AT1G73805
AT2G15830
AT1G77090
AT3G60640
AT4G39520
AT1G54140
AT1G24160
AT3G55470
AT3G23430
AT2G16592
AT2G38240
AT5G64710
AT1G04430
AT1G16670
AT3G62810
AT1G07130
AT4G16520
AT4G12680
AT5G23440
AT1G01960
AT2G23980
AT1G10690
AT1G12560
AT1G73340
AT4G17230
AT1G70520
AT3G11960
AT1G69870
AT3G18760
AT5G11730
AT5G05500
AT1G47610
AT1G64160
AT5G53400
AT4G26180
AT1G12064
AT4G32770
AT3G48180
AT3G53760
AT5G51750
AT3G16370
AT1G29952
AT3G20898
AT1G22065
AT5G45930
AT5G26920
AT2G41390
AT5G55132
AT1G36340
AT1G73700
AT4G38760
AT2G30360
AT4G19140
AT5G39590
AT1G03040
AT1G26680
AT3G22090
AT4G13150
AT4G01037
AT3G10660
AT3G15730
AT5G54630
AT1G07610
AT2G22360
AT1G15040
AT1G65090
AT1G13830
AT3G09320
AT1G69690
AT5G22650
AT4G39753
AT5G28290
AT3G57510
AT5G47870
AT5G62630
AT5G54840
AT3G49250
AT4G17030
AT3G47610
AT3G49470
AT2G40640
AT1G10970
AT4G25830
AT4G13195
AT5G36160
AT5G60390
AT3G62950
AT1G56045
AT1G30974
AT1G16310
AT4G25150
AT1G50440
AT1G72630
AT3G11660
AT1G63910
AT1G12800
AT1G76130
AT3G06240
AT3G15920
AT2G44450
AT4G01840
AT2G02360
AT4G37925
AT1G06690
AT1G15980
AT5G48010
AT3G50500
AT5G40540
AT3G51430
AT1G28150
AT2G31200
AT5G02420
AT4G12600
AT3G12950
AT5G62490
AT5G45960
AT4G27030
AT3G26744
AT5G55490
AT4G09680
AT5G24750
AT5G03380
AT4G34220
AT5G18610
AT4G22060
AT4G17480
AT4G32360
AT4G19650
AT5G42630
AT1G05430
AT1G80790
AT3G17390
AT4G22780
AT2G25409
AT5G45550
AT5G46340
AT5G10430
AT2G35060
AT4G25190
AT2G38390
AT3G51140
AT4G28830
AT4G30280
AT4G15790
AT2G04515
AT5G51060
AT5G63930
AT1G63060
AT2G43080
AT3G29030
AT4G13830
AT5G53370
AT5G60120
AT2G31400
AT1G45145
AT5G62930
AT3G55020
AT3G06070
AT3G26470
AT2G05920
AT5G11580
AT3G03880
AT5G48655
AT4G11740
AT1G65280
AT2G01500
AT3G25910
AT5G62820
AT2G32150
AT3G23130
AT4G15920
AT1G49890
AT4G31590
AT5G10170
AT3G20395
AT3G12930
AT3G29170
AT5G44700
AT1G22830
AT1G58470
AT1G73830
AT2G27960
AT1G70620
AT1G75250
AT4G15330
AT2G04240
AT1G73180
AT2G45660
AT1G10350
AT5G57625
AT2G32290
AT2G46220
AT4G38570
AT1G04560
AT4G19040
AT3G28890
AT5G48410
AT5G47180
AT5G56790
AT1G64670
AT4G09610
AT1G62840
AT1G27380
AT4G11020
AT2G38195
AT4G31990
AT1G56233
AT5G50380
AT2G04025
AT2G45740
AT2G39725
AT2G24693
AT5G29000
AT1G25211
AT2G41400
AT1G30210
AT4G26160
AT4G25650
AT2G02820
AT1G30972
AT2G20760
AT3G26240
AT4G21745
AT4G16640
AT5G35840
AT4G18710
AT1G80770
AT5G64280
AT3G04150
AT2G28870
AT1G74310
AT5G44500
AT1G15640
AT1G22060
AT5G60370
AT5G15720
AT1G53790
AT1G01540
AT2G26360
AT1G48980
AT3G55730
AT5G36260
AT3G03970
AT3G57170
AT5G62000
AT1G13607
AT1G55120
AT3G50120
AT3G14610
AT4G18580
AT1G30750
AT5G40690
AT1G18990
AT1G75800
AT4G34310
AT1G11470
AT4G03030
AT1G64690
AT1G04210
AT4G17260
AT3G56350
AT2G34010
AT2G28480
AT1G74300
AT4G14500
AT4G30410
AT4G17330
AT3G10360
AT1G06580
AT5G18500
AT1G03920
AT3G48720
AT2G45420
AT1G18000
AT4G39675
AT3G02720
AT1G32410
AT1G52650
AT3G23160
AT2G23540
AT3G14960
AT5G17170
AT5G42235
AT2G34920
AT5G14310
AT5G61590
AT5G40700
AT1G25230
AT5G56980
AT5G36925
AT1G24575
AT1G49050
AT1G66130
AT5G05790
AT3G56180
AT5G09880
AT2G37110
AT3G48195
AT1G13050
AT1G64590
AT4G11060
AT2G47310
AT4G30190
AT2G05250
AT1G07290
AT5G26660
AT4G02840
AT5G55530
AT5G47960
AT3G04450
AT2G44360
AT3G53200
AT1G24300
AT3G53410
AT1G30710
AT1G03930
AT2G45170
AT5G63550
AT5G50600
AT3G53960
AT4G36270
AT5G07530
AT3G21520
AT5G37660
AT3G14470
AT5G02670
AT2G17280
AT4G37800
AT5G08185
AT2G20570
AT3G23690
AT5G57035
AT1G78080
AT2G46580
AT2G23150
AT5G15581
AT1G61065
AT1G51540
AT5G04240
AT2G40530
AT5G57800
AT1G08930
AT3G50400
AT5G63420
AT5G42540
AT1G25390
AT4G18370
AT4G02760
AT2G16980
AT1G02360
AT4G22740
AT5G47550
AT2G26980
AT3G28180
AT1G55760
AT3G04440
AT2G45920
AT4G16120
AT1G48380
AT1G53635
AT3G28880
AT2G39990
AT2G05580
AT2G14210
AT1G19660
AT5G64630
AT1G21830
AT3G12345
AT1G68875
AT2G37180
AT4G31805
AT3G48310
AT1G47280
AT1G65890
AT3G55270
AT5G12190
AT3G14150
AT4G19450
AT1G23390
AT3G19650
AT1G80820
AT5G26910
AT5G65687
AT2G31970
AT1G13260
AT1G62420
AT5G43150
AT1G11350
AT3G49120
AT4G21895
AT5G14640
AT3G05675
AT3G20390
AT2G25490
AT3G13910
AT3G55850
AT4G05040
AT5G48040
AT3G59570
AT5G52010
AT5G19340
AT3G28223
AT5G24610
AT1G18590
AT2G35040
AT3G15720
AT1G33420
AT3G44510
AT4G37820
AT1G09850
AT2G16210
AT5G15180
AT2G36710
AT1G78170
AT5G39340
AT1G02470
AT5G06110
AT1G29810
AT2G33300
AT3G03310
AT4G39120
AT1G72820
AT4G23690
AT5G07400
AT2G22500
AT2G10931
AT1G14940
AT2G45260
AT1G21790
AT1G51090
AT3G21730
AT2G32400
AT3G13390
AT3G12610
AT5G52180
AT4G32610
AT3G12800
AT2G42040
AT1G20320
AT5G22850
AT3G51940
AT2G34680
AT2G24780
AT1G18190
AT3G59700
AT2G22905
AT3G51390
AT2G27370
AT5G57620
AT1G76180
AT1G79380
AT2G42670
AT5G61290
AT1G12470
AT5G02440
AT3G57030
AT5G43020
AT5G47040
AT1G19000
AT5G16400
AT1G24570
AT2G32810
AT4G14615
AT3G06510
AT5G39940
AT4G29150
AT5G63970
AT4G04800
AT1G55805
AT5G08480
AT1G32361
AT3G46780
AT5G21070
AT5G19160
AT2G41650
AT5G24670
AT3G04060
AT5G10500
AT3G14900
AT1G01710
AT3G27260
AT3G63470
AT2G41100
AT5G49350
AT5G23870
AT5G23270
AT1G34360
AT1G03730
AT2G34200
AT3G57630
AT1G01210
AT1G44608
AT3G53480
AT5G45260
AT5G37740
AT5G11440
AT1G65610
AT1G18290
AT4G18480
AT2G45610
AT3G24350
AT4G24930
AT4G15690
AT3G04630
AT4G19530
AT1G27040
AT1G48620
AT3G49570
AT4G31330
AT1G73920
AT3G27460
AT5G32619
AT2G28660
AT5G47970
AT1G04480
AT1G09420
AT3G20570
AT3G52720
AT3G09410
AT2G20550
AT4G23140
AT5G05610
AT1G09730
AT5G54230
AT1G71810
AT2G25000
AT1G30130
AT1G72416
AT3G46540
AT1G14630
AT5G27560
AT4G37300
AT1G53165
AT1G02790
AT3G43660
AT1G57620
AT1G10020
AT1G28360
AT2G36680
AT2G01660
AT2G22310
AT4G00990
AT5G45900
AT5G03920
AT3G60030
AT2G45360
AT4G16008
AT1G72740
AT4G09670
AT2G47780
AT1G57777
AT1G18660
AT1G69818
AT4G08555
AT2G28570
AT1G01650
AT5G59490
AT1G64980
AT3G06420
AT5G56260
AT1G24040
AT3G14760
AT2G33570
AT4G01500
AT1G30080
AT5G49710
AT4G16780
AT1G13810
AT1G68050
AT3G59990
AT3G22330
AT1G27660
AT1G54570
AT1G50610
AT1G63720
AT1G50450
AT3G25940
AT4G17615
AT5G45890
AT1G65730
AT4G15650
AT5G50670
AT1G30620
AT1G22370
AT3G06260
AT1G35710
AT2G43865
AT5G56340
AT5G67630
AT5G01720
AT5G08050
AT1G20980
AT3G46720
AT2G33170
AT3G15340
AT2G17040
AT2G48100
AT4G39790
AT2G38720
AT4G01550
AT1G71690
AT2G25410
AT3G49560
AT4G24510
AT1G70820
AT5G17830
AT2G35310
AT4G29890
AT3G15450
AT1G22882
AT4G14900
AT3G21650
AT3G26450
AT2G47670
AT4G05120
AT4G15160
AT1G10580
AT3G59840
AT5G15730
AT2G02498
AT1G06660
AT1G68580
AT5G56750
AT1G25275
AT4G09760
AT3G29240
AT5G42440
AT4G00880
AT5G46180
AT2G17540
AT4G18290
AT4G03820
AT3G05490
AT2G45700
AT3G13700
AT4G28820
AT1G72200
AT2G05520
AT3G22900
AT4G23660
AT5G45430
AT3G17998
AT1G23960
AT1G27461
AT2G19000
AT3G44590
AT4G36470
AT1G72175
AT5G37540
AT1G63300
AT3G53580
AT4G37700
AT2G36210
AT2G42850
AT1G47265
AT2G42820
AT5G24930
AT2G45860
AT5G12960
AT1G04490
AT1G60440
AT4G33410
AT3G48610
AT4G07990
AT2G45695
AT3G06180
AT5G07790
AT3G49850
AT2G16790
AT1G80530
AT2G22630
AT5G14510
AT4G30790
AT4G21720
AT1G66870
AT3G49670
AT3G28780
AT3G22640
AT1G23060
AT2G20920
AT1G26260
AT5G20410
AT5G57345
AT5G58030
AT2G19860
AT5G07470
AT3G18350
AT2G30700
AT3G08760
AT3G04340
AT3G22950
AT1G14400
AT4G25810
AT1G54310
AT3G06680
AT1G33970
AT5G14220
AT3G47860
AT1G31600
AT5G16810
AT1G74650
AT3G25410
AT1G52050
AT5G06000
AT1G78980
AT4G23340
AT4G33860
AT5G13720
AT3G13210
AT1G64390
AT3G27520
AT1G42550
AT3G14100
AT4G26870
AT3G55480
AT1G49260
AT4G38600
AT1G26230
AT1G69880
AT5G49230
AT3G51870
AT5G43850
AT3G26110
AT5G60340
AT4G18910
AT5G59420
AT2G32020
AT5G01300
AT4G29270
AT3G25165
AT5G28490
AT5G23450
AT1G05840
AT5G47830
AT4G15093
AT2G16710
AT5G39410
AT4G27510
AT1G12200
AT1G29290
AT4G34120
AT5G26610
AT1G50460
AT3G60750
AT1G43800
AT3G28840
AT1G55600
AT1G18090
AT1G47240
AT1G24390
AT4G13395
AT4G35370
AT1G19850
AT5G54510
AT4G32930
AT2G35600
AT1G35260
AT1G77370
AT4G07515
AT2G17650
AT2G18740
AT5G20580
AT1G32225
AT1G17744
AT1G09625
AT3G20557
AT2G02140
AT5G11470
AT3G21510
AT4G30935
AT5G17000
AT5G18480
AT1G08550
AT1G12850
AT1G30170
AT3G29970
AT3G05160
AT5G28840
AT1G23205
AT2G42320
AT5G61160
AT1G07135
AT1G18280
AT5G66110
AT5G06220
AT1G80360
AT2G22125
AT5G38990
AT4G34390
AT4G30080
AT1G22740
AT3G52950
AT2G21250
AT5G13030
AT4G28520
AT1G15780
AT4G11760
AT3G53390
AT5G24150
AT4G32500
AT3G21370
AT5G17820
AT2G36240
AT3G59380
AT5G41570
AT5G03130
AT1G29520
AT1G49310
AT1G07470
AT2G30250
AT3G61250
AT4G36030
AT3G07630
AT5G10370
AT3G09162
AT4G33080
AT2G30110
AT4G14330
AT5G65165
AT1G02070
AT5G56890
AT3G48520
AT4G37950
AT3G30350
AT1G69920
AT4G33467
AT1G52510
AT5G40880
AT2G01540
AT5G38565
AT1G28305
AT5G53110
AT3G12520
AT3G27300
AT5G04990
AT2G38640
AT5G61840
AT1G21720
AT3G63260
AT4G16566
AT2G34750
AT5G14620
AT5G50700
AT1G34630
AT3G12780
AT4G28910
AT4G37730
AT2G35300
AT3G20190
AT5G55750
AT1G69750
AT3G05660
AT2G01120
AT5G03110
AT2G22190
AT2G45220
AT2G47500
AT1G22900
AT2G45930
AT1G62610
AT2G41260
AT4G38080
AT2G01280
AT2G15530
AT5G39250
AT3G13225
AT3G06690
AT5G52140
AT3G20210
AT1G61260
AT5G65120
AT1G34190
AT5G38060
AT5G48960
AT5G25810
AT5G24500
AT5G52230
AT1G28260
AT4G26320
AT4G25620
AT5G07410
AT1G03160
AT1G67330
AT4G29900
AT2G23800
AT5G59770
AT3G20220
AT3G62930
AT3G56060
AT3G47400
AT1G08750
AT5G43930
AT1G60710
AT1G17810
AT1G22500
AT4G23220
AT4G12120
AT5G37930
AT2G40860
AT2G31090
AT3G20440
AT2G30100
AT1G61140
AT5G22470
AT3G62700
AT2G02450
AT1G23110
AT4G23040
AT1G64400
AT4G37870
AT3G02493
AT4G35460
AT3G62270
AT1G48070
AT2G48075
AT3G16350
AT1G04750
AT1G35780
AT3G58810
AT1G58330
AT3G54200
AT4G32180
AT1G17880
AT5G38940
AT1G65230
AT4G02980
AT5G04940
AT1G08960
AT5G24460
AT4G34950
AT5G65207
AT3G19530
AT5G15820
AT4G03420
AT4G35450
AT5G51020
AT1G25440
AT2G20960
AT5G57550
AT2G22460
AT1G24490
AT1G22750
AT3G02670
AT4G25420
AT5G10950
AT1G74960
AT3G45640
AT4G15770
AT3G05650
AT3G24770
AT2G42290
AT1G61690
AT5G01730
AT3G17860
AT5G44582
AT4G28730
AT5G39160
AT2G35290
AT5G63700
AT3G01620
AT1G51200
AT3G49260
AT1G73370
AT3G21480
AT1G78050
AT3G03790
AT1G26410
AT2G17830
AT5G59160
AT3G28430
AT2G23030
AT4G34900
AT3G04670
AT5G42370
AT5G08120
AT5G19470
AT2G01940
AT2G45670
AT1G21360
AT2G33110
AT4G31530
AT2G27470
AT5G35580
AT4G30210
AT3G46600
AT4G17695
AT5G64380
AT4G18372
AT1G28050
AT4G26420
AT3G09720
AT4G25960
AT3G28790
AT2G47810
AT4G21215
AT3G06435
AT5G48175
AT5G06140
AT1G28390
AT2G19490
AT4G01700
AT2G17520
AT1G08130
AT5G67140
AT2G27290
AT1G06475
AT1G03650
AT2G44480
AT3G61550
AT5G62850
AT2G20890
AT1G21710
AT2G01735
AT5G55410
AT1G21480
AT3G08550
AT3G48490
AT4G26620
AT2G33340
AT3G52890
AT4G11370
AT5G57880
AT4G06676
AT2G46590
AT1G64660
AT5G55710
AT4G11330
AT1G17400
AT5G48100
AT3G56740
AT5G01950
AT1G12570
AT1G67970
AT4G37010
AT5G38510
AT1G35430
AT2G24395
AT5G60360
AT5G24420
AT2G26270
AT5G65310
AT4G32830
AT3G61990
AT3G17910
AT1G17480
AT4G00730
AT3G24280
AT5G64580
AT3G20250
AT1G15740
AT5G64830
AT3G16060
AT3G47510
AT4G02810
AT2G39400
AT2G41180
AT5G57670
AT5G13460
AT4G16430
AT4G12750
AT2G18670
AT1G78970
AT2G46140
AT3G26830
AT2G01900
AT4G12005
AT5G40170
AT3G29270
AT3G05165
AT3G59500
AT1G06430
AT5G40190
AT2G01730
AT4G19990
AT4G06599
AT5G50350
AT3G58740
AT5G63860
AT4G25310
AT3G58520
AT2G43290
AT2G26680
AT3G02380
AT3G06620
AT2G05990
AT3G02680
AT5G15060
AT3G52240
AT5G65760
AT3G16780
AT1G78030
AT1G02080
AT3G54540
AT3G14870
AT2G14680
AT1G52565
AT4G12330
AT3G45490
AT3G21240
AT5G06510
AT3G03640
AT5G39860
AT5G40440
AT1G76730
AT1G26945
AT3G24030
AT4G35270
AT2G42330
AT3G18930
AT3G48820
AT2G34300
AT5G37370
AT3G54710
AT2G02040
AT4G09300
AT5G10600
AT4G30270
AT3G49420
AT5G61390
AT1G63050
AT2G33990
AT1G17300
AT3G48850
AT1G79680
AT1G59590
AT4G38930
AT5G64540
AT3G44400
AT4G13790
AT1G49450
AT5G38195
AT5G24270
AT3G01490
AT3G56860
AT3G45010
AT3G13110
AT3G53350
AT2G29360
AT5G48230
AT1G35230
AT1G35510
AT3G18790
AT1G74120
AT3G48070
AT4G12880
AT5G42990
AT4G00525
AT3G12490
AT5G28830
AT1G31750
AT1G08050
AT1G78930
AT3G28857
AT2G43560
AT1G57760
AT5G14100
AT5G27620
AT4G05070
AT5G50630
AT5G48740
AT1G78010
AT1G66090
AT4G27990
AT3G53530
AT1G54320
AT5G25240
AT1G08910
AT3G11945
AT4G17880
AT1G13290
AT1G03760
AT4G17220
AT5G15265
AT2G18560
AT1G48510
AT5G09450
AT4G18120
AT1G13620
AT2G20240
AT4G17240
AT3G18480
AT5G12880
AT5G48780
AT4G04510
AT1G21520
AT1G05950
AT4G33440
AT1G04500
AT5G57380
AT1G60460
AT2G05260
AT3G62070
AT1G40087
AT3G23760
AT2G19760
AT5G10946
AT2G27020
AT3G07830
AT1G54360
AT4G28720
AT1G09750
AT4G33430
AT5G02390
AT1G48200
AT1G30730
AT5G12920
AT1G06550
AT3G11830
AT5G45428
AT2G29050
AT5G49520
AT4G12870
AT1G22380
AT2G39370
AT1G69930
AT5G14010
AT2G13560
AT1G09140
AT2G25964
AT5G35735
AT3G04210
AT3G46110
AT5G60270
AT1G04100
AT3G25830
AT2G31840
AT4G26640
AT2G40340
AT1G67840
AT3G44880
AT3G28690
AT1G45163
AT5G54770
AT1G22490
AT3G03700
AT4G37510
AT5G50130
AT1G47395
AT1G80133
AT5G14470
AT2G40070
AT3G09350
AT5G13430
AT2G30680
AT1G61660
AT1G48560
AT3G13710
AT5G25590
AT2G40130
AT4G16230
AT4G15900
AT1G29860
AT2G27830
AT5G26692
AT4G26050
AT1G68110
AT4G15340
AT5G13950
AT4G39390
AT5G37020
AT5G64930
AT5G39610
AT3G55580
AT3G59760
AT4G21780
AT5G51440
AT3G18220
AT5G60510
AT4G16695
AT2G40760
AT1G67865
AT2G20000
AT2G34090
AT1G09330
AT4G13840
AT3G57300
AT1G53625
AT4G10550
AT5G67370
AT4G21590
AT1G19530
AT1G15800
AT3G62260
AT1G11950
AT3G13800
AT2G38365
AT1G74740
AT1G05820
AT1G63490
AT5G08790
AT1G12320
AT5G63410
AT2G25420
AT1G04800
AT5G51850
AT5G28910
AT1G62710
AT2G33750
AT5G47650
AT5G35550
AT1G53670
AT2G15050
AT3G10690
AT4G35290
AT2G26540
AT2G32600
AT1G33360
AT1G10150
AT1G50320
AT5G50410
AT5G12300
AT4G17350
AT3G50390
AT4G14020
AT2G32487
AT4G08570
AT1G80400
AT5G22510
AT3G29410
AT2G36190
AT4G04970
AT3G06330
AT2G01810
AT3G19220
AT4G08867
AT1G77980
AT5G10180
AT3G45900
AT1G14900
AT3G56590
AT2G48010
AT5G20930
AT2G20360
AT5G16540
AT5G40240
AT1G26390
AT5G11220
AT4G08690
AT1G79510
AT5G44160
AT1G64500
AT5G63910
AT3G42473
AT1G54970
AT4G23400
AT4G37920
AT4G38320
AT1G62110
AT4G12620
AT4G07820
AT5G45340
AT2G32850
AT5G24160
AT5G44800
AT5G46780
AT4G21250
AT1G57770
AT5G14410
AT1G49510
AT1G75160
AT2G28360
AT3G10530
AT2G17970
AT3G57640
AT2G34710
AT4G02425
AT1G52827
AT1G53320
AT5G07380
AT5G25620
AT1G17890
AT3G54290
AT1G42980
AT1G76750
AT5G65830
AT4G19190
AT1G80510
AT5G03720
AT5G25460
AT1G77640
AT2G27990
AT4G33600
AT1G32200
AT1G58007
AT1G73330
AT2G22680
AT5G24660
AT1G03106
AT3G05858
AT3G44740
AT1G14850
AT1G06490
AT2G46060
AT3G11580
AT1G71400
AT4G08500
AT4G37608
AT3G45040
AT1G50575
AT3G59940
AT5G35560
AT2G26350
AT5G14090
AT4G34920
AT1G09650
AT5G56490
AT2G25710
AT1G31310
AT4G16563
AT3G15355
AT5G26000
AT1G67760
AT2G24170
AT5G02090
AT5G18120
AT1G18460
AT4G28550
AT4G16165
AT3G47580
AT2G41450
AT4G17360
AT1G64230
AT5G19620
AT2G41020
AT5G24920
AT4G38290
AT3G27480
AT2G33980
AT5G07370
AT4G36280
AT5G04670
AT5G66120
AT4G39050
AT1G80240
AT1G47278
AT1G15270
AT5G16000
AT5G10310
AT5G03240
AT1G51710
AT5G50480
AT4G15780
AT2G17740
AT3G05140
AT5G67620
AT4G15750
AT5G19830
AT4G29750
AT2G22200
AT3G10730
AT1G55890
AT1G03910
AT1G31780
AT2G18570
AT2G22920
AT3G53810
AT2G18950
AT5G39180
AT1G04530
AT1G03430
AT2G27310
AT1G49870
AT3G58570
AT1G25320
AT5G48970
AT1G07670
AT2G35910
AT3G09540
AT3G06080
AT4G32150
AT1G18010
AT5G07200
AT2G23760
AT1G47720
AT3G29670
AT5G38800
AT1G02530
AT3G60810
AT1G65481
AT4G22240
AT4G37000
AT5G45360
AT4G14190
AT3G26220
AT5G65490
AT1G06420
AT4G30720
AT5G65040
AT5G11710
AT1G49470
AT1G64360
AT5G26805
AT1G15950
AT1G75220
AT4G36880
AT3G02885
AT5G18270
AT5G53050
AT5G51830
AT5G09680
AT5G15490
AT5G01260
AT1G54740
AT1G76570
AT1G78290
AT4G33360
AT3G47600
AT1G05030
AT5G67180
AT4G15290
AT2G04450
AT5G27730
AT5G13450
AT2G17220
AT3G23300
AT1G52590
AT2G42750
AT3G26010
AT2G38160
AT1G31940
AT2G20020
AT5G03150
AT5G67290
AT3G43270
AT5G51380
AT4G19880
AT4G21670
AT5G64110
AT3G54760
AT1G76430
AT1G23710
AT3G29160
AT4G29460
AT5G62360
AT2G15327
AT1G27290
AT1G20680
AT5G08410
AT4G10590
AT4G14280
AT4G04840
AT1G55250
AT2G33440
AT5G51070
AT1G15080
AT5G07460
AT5G22880
AT3G62990
AT3G15390
AT2G18915
AT5G66815
AT4G30340
AT5G25840
AT5G02620
AT1G06520
AT1G47710
AT2G29190
AT3G58170
AT1G49570
AT1G69940
AT5G43185
AT3G53000
AT1G56720
AT1G02990
AT1G77990
AT4G37940
AT5G57640
AT5G50520
AT4G32850
AT3G24630
AT2G43910
AT1G15330
AT4G21445
AT4G36290
AT1G09580
AT3G07670
AT3G51960
AT4G32160
AT1G45223
AT2G14880
AT5G48690
AT2G30440
AT2G03821
AT1G58290
AT5G24060
AT5G23240
AT4G14230
AT4G15260
AT2G39170
AT4G23870
AT1G64860
AT1G49750
AT1G63290
AT4G11360
AT1G16500
AT5G40770
AT4G38240
AT1G29970
AT3G03670
AT4G27580
AT1G62070
AT1G26690
AT1G65690
AT3G09050
AT3G50650
AT1G12620
AT3G57770
AT3G19770
AT5G08130
AT5G18430
AT2G06050
AT4G22305
AT4G39420
AT1G55475
AT5G65230
AT1G19380
AT5G26330
AT3G09550
AT4G04957
AT5G01090
AT1G59580
AT1G67070
AT1G34320
AT1G67360
AT4G26555
AT2G44520
AT3G24240
AT3G26050
AT2G40180
AT1G10370
AT2G38440
AT1G61415
AT3G10460
AT3G08890
AT1G71830
AT5G43960
AT5G47020
AT4G36210
AT3G49490
AT1G15310
AT4G12240
AT4G02480
AT2G19580
AT2G46210
AT4G33940
AT1G15100
AT1G24360
AT1G22630
AT1G65920
AT5G42050
AT2G35605
AT5G50423
AT5G22690
AT2G20700
AT1G18440
AT4G36650
AT3G22680
AT2G44410
AT2G39870
AT1G59870
AT3G27690
AT2G37160
AT3G58690
AT4G24460
AT4G14880
AT1G69800
AT5G04540
AT3G23740
AT1G24190
AT5G06260
AT3G19570
AT2G40090
AT3G62130
AT5G11650
AT5G14520
AT5G59120
AT5G59450
AT5G67170
AT3G16720
AT5G08335
AT3G55400
AT5G17840
AT5G10130
AT4G24420
AT1G11170
AT5G65410
AT4G21110
AT4G24840
AT3G21870
AT5G13380
AT5G39360
AT3G51480
AT3G20600
AT1G15380
AT3G57910
AT1G70000
AT1G04950
AT1G33030
AT1G22590
AT3G60970
AT2G45850
AT1G31230
AT3G22415
AT3G32980
AT3G08510
AT1G68670
AT5G37690
AT2G32770
AT3G20475
AT1G35190
AT3G60690
AT4G01650
AT5G05110
AT5G11510
AT3G57210
AT4G26140
AT4G15380
AT5G14500
AT1G76530
AT1G49730
AT1G20270
AT4G30400
AT1G49800
AT2G37620
AT3G53830
AT1G65950
AT2G17370
AT4G18070
AT5G54790
AT2G27100
AT3G10930
AT1G35400
AT1G64640
AT3G21351
AT1G05160
AT4G25290
AT1G04860
AT3G51620
AT2G17705
AT4G05590
AT3G09920
AT5G41210
AT2G02750
AT3G17090
AT5G07910
AT1G03970
AT1G51470
AT2G45410
AT3G21210
AT3G27415
AT1G12900
AT1G25330
AT5G41350
AT1G56145
AT5G65480
AT5G58830
AT3G54600
AT3G18000
AT5G63100
AT5G46610
AT4G23670
AT3G22190
AT2G17420
AT1G17620
AT5G51950
AT5G06310
AT1G47310
AT3G50830
AT5G18600
AT2G27660
AT5G54890
AT2G14846
AT5G02540
AT4G18130
AT2G47620
AT4G13290
AT1G72450
AT5G14720
AT3G32940
AT3G08860
AT2G33530
AT1G47600
AT1G67960
AT2G40280
AT3G50760
AT4G08160
AT4G28775
AT5G50175
AT3G21290
AT4G05160
AT3G61890
AT4G01020
AT4G01720
AT2G43470
AT5G65005
AT2G46430
AT3G61050
AT5G20030
AT5G59540
AT2G28790
AT1G55460
AT3G05030
AT5G50750
AT1G19180
AT3G10410
AT3G63520
AT3G47300
AT5G24380
AT1G72260
AT4G02725
AT3G60400
AT1G58807
AT5G27150
AT4G21960
AT5G11070
AT1G35310
AT2G45820
AT2G02515
AT3G05741
AT5G52760
AT4G28880
AT2G39530
AT5G05690
AT3G54140
AT3G52740
AT1G15250
AT1G61070
AT3G61830
AT1G03400
AT1G03360
AT5G44973
AT1G30757
AT5G39830
AT2G02620
AT4G38130
AT4G19645
AT1G55152
AT1G03220
AT4G08530
AT1G68810
AT2G45840
AT1G27320
AT5G24210
AT4G37370
AT4G13640
AT1G17280
AT4G19430
AT1G04040
AT5G07390
AT4G34510
AT3G26370
AT5G46800
AT3G28980
AT1G73220
AT3G19800
AT1G23240
AT1G32580
AT3G18890
AT5G18640
AT5G12890
AT5G16260
AT3G14240
AT3G04420
AT1G29960
AT1G74540
AT2G17450
AT2G44190
AT4G00040
AT3G16860
AT4G05530
AT2G37890
AT4G01690
AT2G39000
AT5G46300
AT4G30870
AT1G18500
AT1G26570
AT4G16440
AT4G22300
AT3G11890
AT2G47730
AT1G60986
AT1G05590
AT5G42470
AT3G50560
AT4G14840
AT1G23780
AT2G36830
AT3G49300
AT5G19485
AT5G63920
AT4G29080
AT1G30650
AT4G15430
AT1G33590
AT1G07473
AT2G43010
AT2G46915
AT5G09590
AT5G06860
AT2G33390
AT4G03070
AT2G15290
AT3G12200
AT1G69260
AT2G01710
AT4G33355
AT3G54220
AT2G40470
AT4G37850
AT2G30505
AT2G05810
AT3G63490
AT2G45910
AT1G49500
AT1G16920
AT3G19990
AT3G47210
AT3G48690
AT1G12640
AT5G15580
AT2G38230
AT3G54790
AT5G63280
AT1G21390
AT4G32700
AT3G23170
AT2G38823
AT5G52380
AT5G01430
AT5G51700
AT1G16680
AT1G72140
AT5G55620
AT5G01820
AT5G55630
AT3G29130
AT2G28880
AT5G56550
AT5G07920
AT2G46260
AT3G01930
AT4G23230
AT4G24140
AT2G38220
AT5G58680
AT2G32060
AT4G10790
AT5G46200
AT3G52620
AT4G14690
AT4G27810
AT4G29110
AT1G71340
AT1G58220
AT4G16670
AT5G21970
AT1G17170
AT4G35730
AT4G10340
AT3G14680
AT4G19020
AT1G14930
AT2G28490
AT2G33560
AT1G76300
AT3G56400
AT3G07220
AT2G14610
AT1G47270
AT4G09320
AT2G41350
AT1G68520
AT3G54780
AT5G65870
AT5G44578
AT5G24655
AT4G05420
AT3G06350
AT5G18650
AT3G32930
AT5G23070
AT4G32410
AT5G13825
AT4G04330
AT4G21230
AT1G32260
AT1G19570
AT1G63380
AT2G29125
AT5G03910
AT4G16340
AT1G54580
AT2G46790
AT1G04730
AT3G19615
AT5G25490
AT4G09010
AT4G19460
AT4G28590
AT2G36870
AT3G51590
AT2G40290
AT1G14250
AT2G44925
AT3G61790
AT1G04250
AT5G45940
AT4G19860
AT4G37080
AT5G13050
AT1G74458
AT2G43800
AT3G03780
AT2G47480
AT3G57690
AT5G01670
AT1G51355
AT1G09910
AT4G22290
AT5G61140
AT4G08290
AT5G39190
AT4G30996
AT1G58360
AT3G28460
AT2G01300
AT1G49720
AT4G02720
AT1G75910
AT4G27740
AT1G01790
AT5G08600
AT2G24820
AT2G45710
AT1G47330
AT3G50380
AT4G23820
AT3G16280
AT3G22350
AT2G30660
AT3G20270
AT3G26670
AT3G17470
AT5G57830
AT4G39240
AT4G15500
AT2G36724
AT2G04570
AT4G37770
AT1G27730
AT2G41160
AT1G20120
AT2G44745
AT3G25900
AT3G29390
AT3G56160
AT3G25990
AT5G38560
```
