## Supplementary material for "A comprehensive map of preferentially located motifs reveals distinct proximal *cis*-regulatory elements in plants": TACATAA_containing_gene_set.txt

```
#Occurences of TACATAA between 25 and 129 (positions relative to the transcription start site)
#1296 sequences with TACATAA in this interval
#6.30% of the sequences in promoter set with TACATAA (set with 20573 sequences)
AT2G26980
AT2G45710
AT5G58130
AT5G12190
AT5G43830
AT3G01650
AT2G44360
AT2G32850
AT3G27810
AT1G47395
AT4G25210
AT2G33570
AT1G65890
AT1G25220
AT3G20395
AT2G46140
AT1G78970
AT1G22060
AT1G62510
AT1G16640
AT5G55970
AT1G04890
AT1G29951
AT1G64980
AT5G60510
AT5G44000
AT3G55470
AT1G66180
AT3G49530
AT5G46750
AT3G21550
AT1G75460
AT2G30660
AT3G58690
AT5G08460
AT5G60340
AT1G04920
AT3G46970
AT2G37160
AT4G26320
AT4G02725
AT4G10950
AT1G02790
AT5G67600
AT4G37850
AT3G16500
AT2G41905
AT4G09300
AT1G50460
AT4G33030
AT5G21010
AT2G48100
AT4G38930
AT4G04970
AT5G27820
AT2G46915
AT5G43850
AT1G78940
AT5G65230
AT2G46340
AT1G73110
AT4G25650
AT4G36290
AT1G48620
AT1G28260
AT3G61040
AT3G20250
AT2G39170
AT5G07460
AT1G70520
AT1G22590
AT4G01650
AT1G16920
AT5G52930
AT3G48490
AT3G05490
AT2G44610
AT2G26270
AT3G25830
AT4G19645
AT1G69240
AT5G24490
AT3G57630
AT3G54140
AT5G54890
AT5G62490
AT5G59420
AT3G54600
AT3G22900
AT1G55600
AT5G45900
AT3G06620
AT1G14250
AT3G26830
AT3G14680
AT2G46430
AT3G15990
AT5G45428
AT2G21790
AT3G44880
AT2G28200
AT1G56145
AT4G35460
AT4G27530
AT3G20190
AT1G68220
AT5G15960
AT1G28360
AT5G53045
AT3G29030
AT4G34220
AT2G28000
AT4G20130
AT5G12880
AT3G47340
AT4G05100
AT3G52950
AT5G64770
AT4G39120
AT5G65410
AT1G63300
AT4G17030
AT3G12350
AT1G08130
AT5G12920
AT5G59600
AT1G11545
AT5G63710
AT3G53760
AT5G51830
AT1G51090
AT1G59580
AT5G55450
AT1G69700
AT1G30820
AT3G46750
AT3G56240
AT5G10430
AT3G29270
AT2G35040
AT3G48820
AT3G28120
AT2G39870
AT5G10610
AT5G50380
AT4G11360
AT3G53320
AT5G06260
AT5G01445
AT1G64510
AT5G04990
AT2G13560
AT1G21390
AT3G23130
AT1G12320
AT4G30080
AT2G47240
AT3G16140
AT4G22300
AT1G49570
AT5G23870
AT1G65280
AT1G14780
AT5G15580
AT4G15340
AT2G30880
AT1G61720
AT3G22800
AT3G23690
AT1G22190
AT1G79200
AT4G32850
AT5G50180
AT2G40030
AT5G02880
AT4G32350
AT3G18790
AT1G32860
AT3G06420
AT1G34180
AT1G53625
AT3G26220
AT1G77990
AT3G10930
AT2G41390
AT3G51350
AT5G09680
AT1G29465
AT2G31865
AT5G36925
AT1G73860
AT1G10690
AT1G67330
AT1G28050
AT3G47860
AT3G05690
AT4G22666
AT1G05430
AT1G19800
AT3G11620
AT1G15440
AT3G48195
AT2G20890
AT2G14680
AT1G21866
AT1G78170
AT2G22630
AT1G14850
AT4G13840
AT4G00990
AT1G49800
AT5G44973
AT1G21060
AT1G44800
AT3G26670
AT1G32580
AT3G10360
AT5G24320
AT1G52750
AT3G60750
AT1G50260
AT4G31990
AT5G15490
AT3G50800
AT1G35230
AT1G19850
AT1G78050
AT3G15810
AT1G75250
AT3G13750
AT3G60820
AT5G27670
AT4G15290
AT1G25275
AT5G60650
AT3G14040
AT3G21950
AT2G25000
AT5G06320
AT3G11400
AT1G69890
AT3G25910
AT3G01930
AT1G56550
AT5G20930
AT5G57800
AT2G05520
AT4G38320
AT3G19190
AT1G10670
AT5G16630
AT1G54570
AT1G11280
AT5G27360
AT5G64580
AT4G24265
AT2G17420
AT3G16350
AT3G02720
AT3G01690
AT5G45940
AT4G39890
AT3G05650
AT2G27020
AT2G43010
AT5G24740
AT3G51140
AT3G19220
AT1G18460
AT4G05160
AT1G22640
AT2G05230
AT4G10210
AT5G26660
AT3G59760
AT1G17744
AT3G25940
AT1G12940
AT3G24350
AT1G49950
AT2G17040
AT1G79680
AT3G30160
AT1G27750
AT5G13380
AT1G34110
AT5G21070
AT2G22200
AT5G66005
AT2G30700
AT3G10700
AT3G27090
AT1G23960
AT1G07300
AT3G32940
AT2G18915
AT3G55640
AT4G05110
AT3G57690
AT1G55170
AT2G22680
AT1G55460
AT1G63490
AT2G46260
AT1G30210
AT1G16420
AT1G06440
AT2G22490
AT1G23205
AT2G26540
AT4G17900
AT4G26420
AT1G32080
AT1G28490
AT5G08790
AT5G25110
AT5G18040
AT1G51710
AT1G56310
AT1G16500
AT1G65900
AT4G37510
AT3G53390
AT3G58520
AT1G76300
AT5G12200
AT2G48010
AT3G49900
AT1G48540
AT3G59950
AT5G15581
AT2G46670
AT5G11580
AT5G03130
AT3G19200
AT3G28180
AT5G57345
AT4G29270
AT5G53370
AT3G19400
AT3G01340
AT1G71400
AT5G57710
AT2G31305
AT1G17170
AT5G64380
AT1G60030
AT5G09300
AT1G77640
AT5G16360
AT1G64160
AT1G54140
AT4G16000
AT5G27730
AT1G68460
AT1G18440
AT5G23940
AT2G33100
AT1G65440
AT1G53320
AT4G15765
AT5G57640
AT5G47180
AT5G50750
AT2G47810
AT4G26570
AT2G37420
AT2G05580
AT3G22290
AT1G60440
AT2G37890
AT2G18680
AT1G02070
AT1G62840
AT1G58807
AT4G08530
AT5G23440
AT1G29520
AT2G40710
AT4G05070
AT5G16810
AT4G18195
AT2G41260
AT5G43020
AT5G58060
AT2G25490
AT4G10170
AT3G60640
AT2G17450
AT2G47730
AT1G64230
AT5G45890
AT5G60500
AT5G52180
AT5G13820
AT5G55580
AT2G44480
AT1G74160
AT3G14610
AT5G08440
AT1G67890
AT5G15280
AT2G01760
AT1G70040
AT2G02630
AT5G65165
AT3G16570
AT5G48960
AT3G46780
AT5G23270
AT5G19160
AT5G35525
AT5G39610
AT5G60270
AT1G04430
AT1G49990
AT1G15330
AT1G53310
AT4G30100
AT5G37740
AT2G28570
AT5G01820
AT4G28840
AT5G13760
AT1G44830
AT4G15260
AT1G55250
AT2G42830
AT4G12880
AT5G05500
AT3G60970
AT5G14620
AT1G21160
AT1G52650
AT5G66390
AT2G26250
AT1G28150
AT1G76430
AT2G46790
AT5G43350
AT3G48970
AT5G47550
AT2G31090
AT2G45330
AT5G45930
AT1G17890
AT1G35490
AT1G75910
AT5G43960
AT5G24270
AT1G29025
AT1G13410
AT4G23040
AT3G13970
AT3G58170
AT1G56150
AT1G03220
AT3G28690
AT3G59840
AT1G74310
AT3G03720
AT5G63410
AT3G18760
AT1G29970
AT5G61450
AT2G21045
AT3G54760
AT4G16165
AT1G03760
AT5G45260
AT3G18560
AT3G42170
AT1G63720
AT1G41830
AT4G14690
AT3G06455
AT2G02450
AT3G24280
AT3G60030
AT1G65270
AT5G04240
AT1G76750
AT2G23130
AT2G28940
AT5G22850
AT1G15370
AT4G02820
AT4G21230
AT4G13640
AT1G30440
AT5G15430
AT2G40640
AT2G46910
AT3G12520
AT1G64290
AT1G22750
AT5G63640
AT2G40180
AT2G04680
AT1G54580
AT1G01210
AT2G32150
AT1G61820
AT4G24190
AT5G48740
AT4G33410
AT4G12980
AT3G59940
AT4G28240
AT1G25340
AT4G31590
AT3G48070
AT1G33970
AT2G38640
AT2G45660
AT4G17260
AT1G68250
AT3G02670
AT1G35510
AT1G55915
AT5G02440
AT1G70660
AT5G03920
AT5G01720
AT1G73180
AT4G15630
AT1G55760
AT3G45750
AT5G35580
AT5G01040
AT5G14220
AT5G08130
AT4G19430
AT2G41160
AT3G01490
AT4G01870
AT2G23540
AT2G19750
AT2G26360
AT5G05690
AT2G36724
AT3G15730
AT4G03320
AT5G57887
AT3G22120
AT5G14520
AT2G17970
AT2G25964
AT5G14180
AT5G24150
AT3G02493
AT2G27350
AT5G14310
AT4G22305
AT2G17630
AT4G26790
AT1G14930
AT1G09010
AT5G52510
AT1G77090
AT3G12950
AT5G06370
AT2G21250
AT1G15640
AT1G63290
AT1G51850
AT2G38630
AT1G75800
AT1G35780
AT5G17660
AT1G13900
AT4G18160
AT5G64830
AT5G08480
AT4G09580
AT1G30972
AT1G58220
AT2G37210
AT1G47720
AT3G02700
AT2G36190
AT1G29952
AT5G18470
AT3G12800
AT1G73500
AT4G21960
AT5G56540
AT5G36790
AT4G32770
AT5G39190
AT1G73320
AT2G45850
AT2G34300
AT2G18740
AT2G36870
AT3G47610
AT4G32830
AT4G12990
AT3G49890
AT1G16515
AT5G08720
AT3G28420
AT1G30974
AT2G18670
AT2G22310
AT3G23160
AT1G80260
AT5G44050
AT5G20030
AT2G30250
AT4G39675
AT1G69485
AT2G42750
AT1G22260
AT3G45900
AT1G29950
AT1G71340
AT4G10590
AT3G08510
AT1G23710
AT5G48575
AT5G24500
AT5G56190
AT5G25190
AT5G64930
AT1G28420
AT4G27510
AT5G35735
AT1G49310
AT5G43930
AT2G33440
AT4G28910
AT4G34310
AT1G75670
AT1G68260
AT1G67970
AT4G39240
AT5G24640
AT1G03106
AT4G16570
AT1G77660
AT3G13225
AT5G26610
AT1G04610
AT3G12930
AT4G21110
AT4G32410
AT4G19860
AT1G80240
AT1G78895
AT3G58570
AT4G00740
AT3G28850
AT4G15715
AT4G20780
AT1G69920
AT3G56740
AT5G27520
AT5G24670
AT1G64360
AT4G30790
AT4G01935
AT5G51545
AT5G03690
AT4G04840
AT4G12960
AT5G19620
AT3G49850
AT5G39160
AT1G36340
AT2G39725
AT1G20350
AT1G18250
AT4G00040
AT5G50480
AT1G04700
AT4G08290
AT5G13730
AT1G71990
AT4G12735
AT1G06550
AT5G13825
AT3G19640
AT5G49520
AT2G19000
AT4G11410
AT1G24490
AT4G26400
AT1G70820
AT1G67860
AT5G24930
AT2G31840
AT4G27110
AT5G56160
AT4G19040
AT1G03040
AT1G67760
AT4G15750
AT1G76570
AT2G25670
AT1G66140
AT5G62930
AT5G48430
AT5G45430
AT2G45930
AT5G16490
AT4G21670
AT4G26160
AT1G29960
AT5G46400
AT4G26810
AT1G49470
AT3G10460
AT4G16695
AT1G51800
AT1G08890
AT5G65207
AT5G03970
AT2G39370
AT5G51750
AT2G28720
AT5G19860
AT5G63870
AT4G32160
AT1G06460
AT1G56660
AT4G38290
AT3G14720
AT5G03240
AT1G20320
AT2G47510
AT3G22090
AT2G15290
AT1G22630
AT2G15570
AT3G53580
AT1G10920
AT3G52720
AT5G51850
AT1G48740
AT1G60800
AT5G61390
AT2G32030
AT3G53800
AT2G04450
AT2G45860
AT1G02500
AT5G59520
AT4G37940
AT5G37660
AT3G24200
AT3G26744
AT1G21650
AT4G11060
AT2G36210
AT3G53560
AT1G16310
AT2G34530
AT3G22350
AT5G08290
AT5G61140
AT2G36830
AT2G40160
AT4G15900
AT5G39090
AT2G17740
AT1G58330
AT3G54220
AT4G23870
AT5G27620
AT1G31310
AT2G27100
AT1G35470
AT5G39590
AT3G60810
AT2G21140
AT2G33110
AT4G37340
AT3G18350
AT3G17800
AT5G09350
AT5G48010
AT3G53050
AT3G52620
AT2G42040
AT3G26370
AT2G23440
AT2G21185
AT3G12490
AT4G19880
AT1G13870
AT3G23430
AT5G10130
AT3G62340
AT5G62910
AT3G28223
AT1G79510
AT5G60950
AT2G46530
AT5G62000
AT1G76180
AT4G23210
AT3G48610
AT1G65610
AT3G56170
AT5G41940
AT1G78030
AT1G03750
AT3G11780
AT3G55480
AT1G42980
AT3G57730
AT4G16008
AT4G35510
AT2G33880
AT1G42550
AT3G17010
AT2G30710
AT5G41670
AT5G04540
AT1G64860
AT1G70840
AT3G11450
AT4G19990
AT2G41450
AT2G38720
AT1G67360
AT5G41560
AT2G45700
AT3G28840
AT5G15180
AT1G09575
AT1G12900
AT4G39790
AT2G45695
AT3G18215
AT4G24380
AT4G38910
AT1G22370
AT2G45840
AT4G39925
AT3G49420
AT3G58180
AT5G65687
AT5G06510
AT2G02360
AT5G46780
AT1G07130
AT3G63520
AT2G40810
AT2G27990
AT1G25211
AT3G29390
AT4G32208
AT2G32880
AT5G46180
AT3G45040
AT3G29160
AT5G48100
AT3G22950
AT2G02140
AT5G37930
AT4G14840
AT5G38940
AT4G36880
AT5G32619
AT3G27260
AT1G10020
AT3G55360
AT5G57380
AT5G50410
AT5G03900
AT2G20900
AT3G61790
AT3G51760
AT2G28870
AT3G59500
AT3G21420
AT5G58003
AT3G24840
AT2G38670
AT5G11970
AT5G38060
AT4G37300
AT5G66790
AT3G11580
AT1G20680
AT5G47650
AT1G67840
AT1G68520
AT3G49260
AT2G33990
AT5G19830
AT1G52230
AT3G55400
AT4G33470
AT1G51200
AT1G17370
AT4G30340
AT5G02390
AT3G57785
AT3G27415
AT5G38510
AT5G24620
AT5G50175
AT3G54290
AT5G52010
AT1G50610
AT1G32610
AT1G45050
AT1G17620
AT5G23070
AT3G14050
AT3G06720
AT1G34350
AT2G36305
AT5G42950
AT2G36680
AT2G04515
AT3G51600
AT4G21650
AT4G25620
AT5G08780
AT1G74120
AT5G13720
AT3G49490
AT4G03420
AT1G12200
AT3G45010
AT5G63470
AT1G13030
AT3G27520
AT5G19340
AT1G61070
AT3G04720
AT1G24010
AT4G37920
AT1G06090
AT1G09910
AT5G63910
AT1G80790
AT3G21250
AT2G25540
AT5G39250
AT5G54770
AT1G27040
AT3G16740
AT1G77980
AT2G33170
AT5G24380
AT5G14410
AT3G05140
AT5G66400
AT3G14100
AT5G51380
AT5G56490
AT4G30720
AT2G41415
AT2G37620
AT5G53350
AT3G17250
AT2G16592
AT4G24140
AT4G17220
AT5G25620
AT1G59820
AT2G28790
AT1G24440
AT2G17930
AT3G13390
AT4G13650
AT1G64400
AT1G15980
AT3G27025
AT4G36030
AT5G11510
AT5G63420
AT3G14940
AT1G33420
AT5G01030
AT1G12850
AT2G01940
AT2G43290
AT3G20440
AT2G41180
AT3G51670
AT4G30210
AT2G43470
AT3G13800
AT2G46590
AT5G16000
AT1G79990
AT1G03780
AT1G30490
AT1G76990
AT2G01810
AT3G27300
AT1G66120
AT3G48720
AT1G11130
AT3G47510
AT4G17480
AT5G39860
AT3G49560
AT1G78980
AT1G33780
AT5G16550
AT2G47160
AT3G61670
AT3G27690
AT1G11170
AT4G24510
AT1G04390
AT1G01225
AT5G54840
AT5G16540
AT1G58470
AT1G40087
AT5G44500
AT3G62700
AT2G32060
AT5G57670
AT2G45440
AT5G13110
AT5G49170
AT2G45410
AT5G63100
AT4G28830
AT3G04140
AT2G39000
AT1G16300
AT2G32400
AT5G21970
AT4G24840
AT2G45240
AT3G57870
AT4G37010
AT3G54850
AT5G44420
AT1G44608
AT2G20690
AT1G02470
AT2G35490
AT3G01090
AT4G27900
AT5G55440
AT5G24390
AT3G09870
AT4G08555
AT1G80400
AT2G05250
AT1G26945
AT5G02840
AT5G46800
AT3G19570
AT1G74300
AT1G60460
AT5G07890
AT1G17300
AT5G05610
AT3G57180
AT4G31140
AT1G64590
AT2G39400
AT4G24280
AT5G67620
AT1G14790
AT5G24060
AT3G54780
AT1G68110
AT5G01260
AT3G05160
AT4G27670
AT4G14330
AT5G44290
AT2G35605
AT1G23760
AT1G11470
AT4G37760
AT5G52140
AT3G02480
AT3G02380
AT4G23220
AT2G14690
AT3G22240
AT4G18030
AT3G20475
AT1G60890
AT4G03120
AT2G20700
AT5G18650
AT1G63910
AT4G27750
AT1G24575
AT5G46330
AT1G55000
AT3G49250
AT1G20980
AT2G26600
AT4G02570
AT1G11480
AT1G53670
AT2G46220
AT4G16563
AT2G44520
AT4G33080
AT1G54290
AT5G10460
AT5G22880
AT4G08700
AT5G25460
AT3G08730
AT3G24240
AT1G19570
AT1G56320
AT5G16080
AT3G09010
AT1G09580
AT1G53650
AT4G11760
AT4G36515
AT5G40690
AT1G02530
AT1G63050
AT5G22510
AT1G03230
AT3G15390
AT5G07410
AT5G59050
AT1G27620
AT2G14610
AT3G47420
AT1G35430
AT5G65940
AT2G28490
AT1G26230
AT4G12330
AT4G26640
AT2G01710
AT2G40090
AT2G20208
AT1G69295
AT5G57880
AT1G48560
AT1G31600
AT3G16857
AT5G02420
AT3G49240
AT3G08760
AT4G15380
AT2G16505
AT4G37700
AT1G75030
AT1G78080
AT5G59750
AT2G47310
AT1G22830
AT1G04560
AT1G09650
AT5G06310
AT1G71810
AT1G19170
AT4G02390
AT2G34680
AT1G50430
AT5G65960
AT1G50520
AT4G28590
AT2G27080
AT3G57210
AT2G02820
AT5G64060
AT2G44080
AT2G20960
AT5G38970
AT2G40280
AT3G50520
AT3G22480
AT5G24610
AT4G27990
AT4G26370
AT1G53170
AT2G27660
AT2G17790
AT5G28910
AT2G22460
AT1G06160
AT5G63550
AT1G07670
AT4G00730
AT2G40070
AT2G41210
AT5G52420
AT1G77370
AT3G17910
AT5G18840
AT3G16280
AT1G45145
AT1G59124
AT5G21482
AT2G23800
AT4G39520
AT4G15160
AT3G15450
AT2G17370
AT3G52240
AT2G37450
AT4G23820
AT2G04675
AT5G18670
AT4G25780
AT1G10580
AT1G27660
AT5G17170
AT4G32010
AT3G23030
AT4G19650
AT2G25010
AT5G36700
AT5G39130
AT3G21730
AT3G53700
AT2G45220
AT1G60870
AT1G15630
AT1G54740
AT4G23400
AT2G18560
AT1G56220
AT1G23050
AT2G02515
AT1G68600
AT1G23390
AT1G20510
AT2G47485
AT3G03790
AT1G27290
AT1G73830
AT3G16720
AT5G64360
AT5G50130
AT5G40190
AT5G09590
AT1G59510
AT2G15025
AT1G70610
AT2G16070
AT1G72630
AT3G09000
AT3G50380
AT2G04900
AT2G33750
AT3G46720
AT3G29810
AT2G22990
AT5G17510
AT5G66730
AT1G08930
AT1G67148
AT4G34090
AT1G53790
AT4G12620
AT5G07290
AT5G42990
AT1G78010
AT3G52740
AT1G22250
AT4G21590
AT1G21720
AT4G37770
AT5G47870
AT1G48120
AT2G11810
AT3G23170
AT3G54710
AT5G54670
AT4G37000
AT5G54630
AT3G43800
AT2G40770
AT3G48310
AT2G42430
AT1G47710
AT4G30410
AT1G07150
AT1G06950
AT2G01735
AT3G43720
AT2G22125
AT4G34390
AT4G39720
AT5G06060
AT5G37020
AT4G01037
AT1G02170
AT2G25430
```
