## Supplementary material for "A comprehensive map of preferentially located motifs reveals distinct proximal *cis*-regulatory elements in plants": TACATAAA_containing_gene_set.txt

```
#Occurences of TACATAAA between 15 and 131 (positions relative to the transcription start site)
#561 sequences with TACATAAA in this interval
#2.73% of the sequences in promoter set with TACATAAA (set with 20573 sequences)
AT3G60420
AT5G39610
AT4G17900
AT2G02820
AT4G28240
AT1G77990
AT3G13225
AT3G16140
AT1G28260
AT3G02720
AT2G18680
AT5G45940
AT3G43800
AT5G54630
AT5G38510
AT5G65350
AT4G17030
AT1G73860
AT1G60460
AT1G67840
AT2G22200
AT2G45220
AT2G28720
AT1G41830
AT1G17300
AT2G45695
AT2G46530
AT4G22666
AT3G47510
AT2G27990
AT2G44080
AT2G35605
AT5G58003
AT5G45900
AT1G77090
AT1G08930
AT3G43550
AT4G15160
AT1G20510
AT5G10430
AT5G21970
AT3G53580
AT5G39190
AT4G03420
AT3G48610
AT1G04390
AT5G39130
AT3G22950
AT1G28050
AT5G37020
AT4G27990
AT4G31140
AT4G29270
AT3G13800
AT5G43830
AT1G56310
AT1G68600
AT3G24840
AT2G27100
AT2G46670
AT4G13840
AT5G07410
AT2G25430
AT3G14960
AT2G29970
AT2G25700
AT2G38640
AT4G26370
AT1G28150
AT4G24840
AT2G40030
AT5G11510
AT2G22460
AT1G17620
AT3G23030
AT4G31060
AT4G12735
AT1G52530
AT1G67148
AT1G04555
AT1G04700
AT5G66390
AT1G61720
AT3G12490
AT3G08730
AT5G20030
AT2G17040
AT1G56145
AT5G08130
AT2G33100
AT1G76180
AT3G16280
AT3G53050
AT3G11620
AT3G06480
AT3G05690
AT1G19570
AT5G26660
AT5G24610
AT2G43010
AT1G49310
AT1G65280
AT1G48560
AT4G13650
AT4G02570
AT4G21670
AT1G63050
AT4G36880
AT1G32080
AT2G37210
AT3G12930
AT1G29970
AT4G33800
AT1G49990
AT1G73320
AT3G05490
AT5G37740
AT1G73110
AT3G17010
AT1G25211
AT4G38910
AT2G41905
AT1G19800
AT5G01040
AT1G64290
AT3G19200
AT2G22990
AT5G16000
AT5G43020
AT1G54570
AT1G02530
AT4G05070
AT1G64400
AT2G33440
AT1G50460
AT2G34530
AT2G34300
AT5G57880
AT4G11060
AT4G12880
AT1G25340
AT3G02480
AT1G53625
AT2G18560
AT3G54600
AT4G16563
AT1G64230
AT5G01720
AT1G75670
AT1G71810
AT5G04990
AT1G11545
AT1G21650
AT5G61390
AT3G59950
AT2G25000
AT3G06620
AT2G41210
AT3G18350
AT1G14790
AT5G21010
AT1G16640
AT1G53790
AT5G67620
AT1G14780
AT5G52420
AT5G06630
AT2G38670
AT4G30210
AT2G04515
AT2G17740
AT5G53370
AT3G24750
AT1G03106
AT4G37700
AT4G12980
AT5G07890
AT3G28840
AT3G09870
AT2G02140
AT2G35200
AT5G42146
AT5G24060
AT1G47720
AT4G02725
AT4G37010
AT1G69920
AT2G17930
AT3G19190
AT1G76430
AT5G49410
AT3G14680
AT5G03240
AT5G64770
AT1G56320
AT2G47310
AT3G23430
AT2G01810
AT1G34350
AT3G19640
AT5G01030
AT4G37940
AT5G46800
AT4G24510
AT1G59820
AT5G43850
AT5G66005
AT2G26360
AT5G47550
AT3G20475
AT5G06060
AT2G46910
AT3G48195
AT5G38060
AT3G62700
AT3G50520
AT5G65410
AT3G51980
AT1G28420
AT1G22830
AT2G39870
AT3G15450
AT4G37510
AT3G23170
AT4G28590
AT5G46400
AT1G13410
AT5G65940
AT1G16310
AT5G59050
AT1G02500
AT3G45170
AT1G77660
AT3G48720
AT3G55360
AT4G36515
AT1G04610
AT1G67890
AT2G42040
AT1G02170
AT1G01210
AT3G32940
AT2G41450
AT2G39850
AT1G22590
AT5G64830
AT5G39160
AT4G36030
AT3G49240
AT5G15580
AT5G18040
AT4G19010
AT3G14940
AT1G68460
AT1G54140
AT1G67760
AT5G56580
AT3G13750
AT4G33410
AT5G09300
AT2G02450
AT2G17370
AT5G52180
AT4G18160
AT3G22090
AT1G18460
AT5G55970
AT5G09350
AT5G62910
AT1G02790
AT3G18760
AT3G59760
AT5G45930
AT3G51140
AT3G03720
AT2G31865
AT2G25964
AT3G29270
AT5G26610
AT2G40180
AT2G32060
AT1G68110
AT1G09650
AT5G67490
AT5G64060
AT1G03750
AT4G37920
AT4G26400
AT3G24460
AT1G09580
AT1G06460
AT2G44360
AT3G16857
AT1G27620
AT4G11410
AT1G47395
AT1G55600
AT1G71990
AT2G27080
AT1G66120
AT2G46915
AT2G36190
AT1G70840
AT5G22260
AT2G17790
AT2G26980
AT5G45890
AT4G32850
AT1G30440
AT5G50130
AT1G78080
AT1G76750
AT1G78010
AT2G47510
AT1G07300
AT2G23800
AT5G38940
AT2G23130
AT5G15430
AT1G63720
AT1G75910
AT5G54670
AT3G52950
AT4G20780
AT5G05270
AT3G27810
AT2G37160
AT5G05690
AT3G22120
AT4G19645
AT5G51830
AT2G15570
AT2G22680
AT1G51090
AT2G45440
AT5G02390
AT3G48310
AT5G41940
AT5G38450
AT1G60440
AT4G26790
AT1G19170
AT2G47485
AT4G16695
AT1G48120
AT1G35430
AT3G45750
AT5G18840
AT2G45240
AT5G10610
AT4G39520
AT1G78970
AT3G51290
AT5G21482
AT2G47240
AT3G51350
AT4G30340
AT2G46790
AT5G08460
AT5G02880
AT5G08720
AT5G06510
AT1G09910
AT1G74120
AT1G55460
AT1G64980
AT1G29025
AT4G33080
AT1G48740
AT4G27530
AT2G33880
AT1G62840
AT3G12350
AT2G40070
AT2G30660
AT1G53310
AT4G37850
AT3G46720
AT5G66730
AT1G31880
AT3G18560
AT2G46220
AT1G61070
AT5G27820
AT3G10400
AT3G57785
AT4G39925
AT5G22530
AT5G56190
AT1G06450
AT3G46780
AT3G58180
AT1G02470
AT5G02420
AT1G16420
AT2G39170
AT4G11521
AT5G40190
AT2G21250
AT2G38630
AT4G00740
AT5G12330
AT2G02630
AT1G06090
AT5G42950
AT3G16570
AT4G15290
AT1G56550
AT4G21230
AT1G36340
AT1G52230
AT5G03970
AT1G78980
AT5G24500
AT1G66180
AT1G27290
AT3G21550
AT3G28223
AT1G65270
AT4G39720
AT3G16720
AT5G49470
AT5G48575
AT2G33110
AT5G48100
AT5G47870
AT1G51850
AT3G58520
AT1G25275
AT5G15280
AT5G40690
AT5G12190
AT1G13030
AT5G42440
AT5G16630
AT5G08440
AT5G63410
AT2G41390
AT2G27660
AT5G65687
AT3G51300
AT3G60030
AT1G04920
AT2G30710
AT2G36210
AT3G28850
AT2G15025
AT3G27690
AT3G27090
AT3G05650
AT5G36700
AT3G53800
AT2G27350
AT5G14220
AT2G25010
AT5G57887
AT1G63010
AT2G44520
AT1G50520
AT2G47810
AT2G21140
AT5G43930
AT1G17890
AT5G14180
AT1G66140
AT1G17170
AT2G32850
AT1G50260
AT3G23160
AT1G07670
AT3G55470
AT2G26600
AT1G03760
AT1G10690
AT3G04720
AT5G04240
AT2G11810
AT1G64550
AT1G55760
AT3G58170
AT2G35040
AT2G02360
AT5G53350
AT2G39400
AT4G01870
AT4G30790
AT3G55480
AT5G01445
AT5G16550
AT3G21420
AT5G22510
AT3G50380
AT1G16300
AT5G56490
AT4G15900
AT3G22240
AT2G21045
AT3G10360
AT2G36305
AT5G57710
AT1G68520
AT4G16008
AT3G02700
AT1G31310
AT4G31590
AT3G57180
AT2G32880
AT4G13640
AT3G42170
AT3G26000
AT1G60870
AT2G39370
AT5G08290
AT4G10950
AT1G21866
AT3G56240
AT2G18670
AT4G05160
AT5G36790
AT1G33970
AT1G20680
AT1G20350
AT3G06720
AT5G63910
AT5G44420
AT5G45260
AT5G07290
AT4G19860
AT5G16540
AT1G60800
AT5G38895
AT4G19880
AT4G10210
AT5G24490
AT5G35525
AT2G04450
AT1G34110
AT2G21185
AT3G56170
AT3G21250
AT4G26160
AT4G19990
AT1G71400
AT3G22480
AT5G48960
AT1G27660
AT2G30250
AT3G23130
AT5G18670
AT1G29520
AT1G23390
AT1G25220
AT5G59520
AT2G37450
AT5G43960
AT1G15630
AT3G25830
AT3G59940
AT2G20960
AT1G06160
AT5G65207
```
