## Supplementary material for "A comprehensive map of preferentially located motifs reveals distinct proximal *cis*-regulatory elements in plants": TACATAAC_containing_gene_set.txt

```
#Occurences of TACATAAC between 21 and 114 (positions relative to the transcription start site)
#209 sequences with TACATAAC in this interval
#1.02% of the sequences in promoter set with TACATAAC (set with 20573 sequences)
AT4G17260
AT5G25110
AT4G25620
AT1G55915
AT1G64360
AT4G30100
AT3G22350
AT5G51545
AT1G67970
AT5G39590
AT3G47610
AT4G08530
AT1G45145
AT4G03320
AT5G44500
AT3G23690
AT1G15370
AT2G33990
AT2G41260
AT5G57670
AT1G15980
AT3G24240
AT4G26640
AT1G22250
AT4G33470
AT4G15630
AT5G63870
AT3G09010
AT2G46590
AT1G06440
AT1G80790
AT5G16490
AT4G19040
AT3G20440
AT1G55250
AT1G21720
AT3G26220
AT4G16165
AT2G46340
AT1G51200
AT1G78940
AT4G33030
AT3G54220
AT2G02515
AT2G40090
AT2G40160
AT5G61450
AT2G46260
AT4G17220
AT2G30700
AT1G80400
AT2G17450
AT2G45710
AT3G14050
AT2G48100
AT3G22800
AT3G26830
AT4G27900
AT5G44290
AT4G05110
AT5G63710
AT5G50180
AT5G25190
AT5G20930
AT1G76990
AT4G23210
AT3G15730
AT5G49520
AT1G59510
AT1G09010
AT2G42750
AT1G35510
AT3G54760
AT1G53170
AT1G26230
AT3G01490
AT3G55400
AT1G78170
AT4G30720
AT4G22300
AT2G26270
AT4G18030
AT1G04560
AT3G21950
AT3G46970
AT2G45930
AT4G16570
AT5G47650
AT4G12960
AT3G56740
AT3G14040
AT1G30210
AT1G28360
AT2G28000
AT2G45660
AT1G61820
AT1G75030
AT3G57210
AT4G37300
AT2G28490
AT3G29160
AT3G51600
AT1G77640
AT3G29030
AT5G24620
AT1G44830
AT5G60270
AT1G76570
AT5G13110
AT2G32400
AT2G16070
AT5G14520
AT1G21390
AT5G22880
AT4G19430
AT5G55970
AT3G58570
AT3G13970
AT3G27025
AT5G38970
AT3G63520
AT1G21060
AT5G41560
AT3G52240
AT2G31090
AT3G20190
AT4G08555
AT5G65960
AT2G18915
AT3G14100
AT1G22370
AT3G26744
AT5G55580
AT5G04540
AT1G71340
AT5G02840
AT1G16500
AT1G35490
AT4G32208
AT1G77370
AT1G67360
AT1G74160
AT1G48620
AT1G64590
AT5G12880
AT5G48010
AT1G73830
AT4G24380
AT4G05100
AT1G48540
AT4G19650
AT3G12950
AT3G15390
AT1G56150
AT5G46180
AT5G48430
AT5G01820
AT3G48070
AT3G14720
AT2G41180
AT5G48740
AT1G27040
AT4G12620
AT5G63100
AT1G42550
AT2G37420
AT2G01735
AT3G45040
AT5G39610
AT1G65610
AT2G41160
AT3G01930
AT2G22125
AT3G28420
AT1G03106
AT5G57640
AT4G34220
AT4G34310
AT2G15290
AT3G49490
AT5G14620
AT5G51380
AT5G24930
AT5G09590
AT2G47340
AT4G26420
AT3G01090
AT1G23050
AT5G64930
AT5G27730
AT1G12940
AT4G25650
AT2G18740
AT5G46330
AT1G22260
AT3G11580
AT1G24575
AT2G26540
AT3G22900
AT3G20395
AT5G66400
AT1G79510
AT1G33420
AT2G33570
AT1G47710
AT3G54290
AT1G64860
AT2G45700
AT3G59500
```
