## Supplementary material for "A comprehensive map of preferentially located motifs reveals distinct proximal *cis*-regulatory elements in plants": TACATAAG_containing_gene_set.txt

```
#Occurences of TACATAAG between 23 and 125 (positions relative to the transcription start site)
#219 sequences with TACATAAG in this interval
#1.06% of the sequences in promoter set with TACATAAG (set with 20573 sequences)
AT1G45050
AT1G59580
AT2G36870
AT1G70520
AT4G27670
AT5G59750
AT3G16740
AT3G54780
AT5G09680
AT3G25940
AT5G63470
AT3G60970
AT1G54580
AT1G22060
AT5G23440
AT4G01037
AT5G24390
AT5G57880
AT1G04430
AT5G41670
AT5G19620
AT4G32160
AT1G21864
AT3G17800
AT1G30974
AT3G17250
AT2G38720
AT4G14840
AT1G09575
AT1G08130
AT4G26810
AT2G22310
AT3G47860
AT1G52750
AT3G29810
AT3G03790
AT2G37890
AT4G21590
AT4G01650
AT2G04675
AT1G75460
AT2G36724
AT1G67840
AT2G32030
AT3G49530
AT4G18195
AT5G23870
AT3G11450
AT1G28490
AT2G20700
AT5G50380
AT5G27670
AT1G58330
AT4G24265
AT1G68220
AT1G58470
AT4G37770
AT4G26320
AT1G53790
AT1G20320
AT1G18250
AT5G24740
AT2G16592
AT1G22750
AT2G13560
AT3G54140
AT5G02440
AT1G74310
AT2G20690
AT4G21960
AT3G46750
AT3G12520
AT4G36290
AT1G76300
AT3G52720
AT5G49170
AT3G12977
AT4G16000
AT5G19830
AT1G60030
AT1G49570
AT3G53560
AT5G57887
AT1G29465
AT1G78080
AT3G61790
AT5G14310
AT4G02390
AT5G52930
AT1G72630
AT2G44480
AT5G51750
AT3G53320
AT1G54740
AT5G39130
AT1G78895
AT5G52010
AT1G30972
AT3G60820
AT4G32410
AT4G02820
AT1G60890
AT1G50430
AT3G51670
AT5G45890
AT5G08780
AT5G62930
AT1G35780
AT3G60640
AT4G28840
AT1G17370
AT1G24490
AT1G11480
AT1G74300
AT3G24280
AT2G47160
AT4G30410
AT5G61140
AT5G52510
AT3G45900
AT1G51710
AT1G64510
AT1G30820
AT3G21730
AT1G78050
AT2G05580
AT2G43290
AT1G03780
AT5G55450
AT5G24610
AT4G21650
AT4G10170
AT1G32860
AT1G59124
AT1G42980
AT1G01225
AT1G22630
AT4G39240
AT1G79200
AT1G62510
AT2G48010
AT3G11400
AT5G06310
AT1G14930
AT3G16350
AT2G25670
AT5G08790
AT4G28910
AT1G12320
AT5G11970
AT3G60750
AT3G60810
AT5G15960
AT1G58807
AT4G08290
AT3G54850
AT5G25460
AT1G32580
AT1G56220
AT1G27750
AT3G61670
AT4G15715
AT2G28940
AT4G32350
AT3G52620
AT4G09580
AT5G51380
AT5G05610
AT1G24440
AT5G13380
AT1G79990
AT1G12850
AT3G16500
AT4G14330
AT5G57800
AT1G79680
AT5G10460
AT5G65230
AT1G22190
AT1G04890
AT5G60340
AT3G01340
AT5G05500
AT5G14410
AT4G04840
AT5G06320
AT1G21160
AT5G17170
AT2G47730
AT3G13390
AT4G15765
AT4G38930
AT1G32610
AT4G03120
AT3G28690
AT2G45860
AT5G24380
AT3G20250
AT5G35580
AT4G24140
AT2G31840
AT4G25210
AT1G73500
AT2G43470
AT2G27020
AT1G23960
AT3G19220
AT2G26600
AT4G04970
AT2G40280
AT5G62000
AT3G48820
AT1G48620
AT4G09300
AT1G51800
AT3G22290
AT5G10130
AT1G28150
AT5G24150
```
