## Supplementary material for "A comprehensive map of preferentially located motifs reveals distinct proximal *cis*-regulatory elements in plants": TACATAAT_containing_gene_set.txt

```
#Occurences of TACATAAT between 19 and 94 (positions relative to the transcription start site)
#269 sequences with TACATAAT in this interval
#1.31% of the sequences in promoter set with TACATAAT (set with 20573 sequences)
AT5G25350
AT4G32830
AT4G27110
AT5G19340
AT2G05520
AT3G27520
AT4G15750
AT3G27300
AT2G21790
AT2G01940
AT3G02670
AT3G59840
AT5G27620
AT2G14610
AT4G00990
AT5G03900
AT4G23220
AT4G30080
AT3G49260
AT1G17744
AT5G13720
AT2G01760
AT5G06260
AT1G75800
AT3G24350
AT1G50610
AT4G38320
AT1G70610
AT5G64360
AT3G62340
AT5G16810
AT1G20980
AT1G44608
AT3G17310
AT2G25490
AT1G80260
AT1G23205
AT5G03690
AT2G05230
AT1G67330
AT5G47180
AT3G29390
AT1G11470
AT1G24010
AT2G35490
AT5G39250
AT2G46430
AT1G12900
AT5G50750
AT4G23790
AT3G19570
AT5G11580
AT2G45840
AT5G37660
AT2G36830
AT5G39090
AT1G18440
AT5G07890
AT3G26370
AT3G10700
AT1G16515
AT4G00040
AT1G29951
AT4G10590
AT1G40087
AT1G65900
AT4G34090
AT1G65440
AT2G20900
AT1G68250
AT2G39000
AT3G27415
AT2G32150
AT5G45430
AT2G22630
AT5G13730
AT1G63290
AT5G44973
AT5G21070
AT5G24270
AT3G27260
AT5G22850
AT5G01260
AT3G08760
AT3G08510
AT1G03220
AT3G10930
AT1G29952
AT4G27510
AT1G32580
AT3G49560
AT5G08480
AT1G10020
AT1G30490
AT5G36925
AT2G28085
AT5G16080
AT1G63490
AT5G37930
AT1G69700
AT5G56160
AT5G28910
AT2G44930
AT5G42990
AT5G50410
AT5G55440
AT5G63550
AT2G40810
AT3G54710
AT5G12920
AT5G18650
AT2G37620
AT4G09580
AT5G39860
AT1G44800
AT2G20208
AT1G75250
AT5G27360
AT5G46750
AT1G15330
AT2G28570
AT3G25910
AT5G24670
AT4G37760
AT3G05140
AT4G23400
AT4G08700
AT5G23070
AT5G32619
AT3G15990
AT3G49250
AT5G59420
AT4G37000
AT3G48490
AT1G10670
AT2G14680
AT4G37340
AT1G49950
AT3G51760
AT2G40710
AT1G03230
AT5G46780
AT4G24280
AT5G63420
AT1G70660
AT4G39790
AT3G17910
AT2G04900
AT1G67860
AT5G39190
AT5G15490
AT1G16920
AT3G49900
AT2G45700
AT1G23760
AT3G47420
AT5G53045
AT1G08890
AT4G23870
AT1G72630
AT1G58220
AT1G52650
AT4G14690
AT5G56540
AT1G33780
AT3G11450
AT5G35735
AT3G58690
AT3G02493
AT2G44610
AT5G60650
AT5G23270
AT3G15810
AT5G18470
AT4G28830
AT5G13820
AT5G54840
AT4G15340
AT1G53320
AT2G01710
AT5G67580
AT4G15160
AT4G38290
AT5G54890
AT2G22490
AT5G03920
AT3G53760
AT4G15630
AT5G57380
AT1G49470
AT2G17420
AT1G49800
AT5G19160
AT2G45410
AT3G53390
AT5G60500
AT4G23820
AT3G01650
AT1G63910
AT3G53700
AT3G06420
AT3G28180
AT5G13825
AT4G39120
AT1G05430
AT3G19400
AT5G07460
AT5G24490
AT3G10460
AT3G49420
AT2G05250
AT1G11170
AT5G45428
AT4G22305
AT2G19000
AT4G14305
AT4G32010
AT1G19850
AT1G61720
AT3G12800
AT2G33170
AT1G70820
AT5G39160
AT3G50340
AT2G46140
AT3G57630
AT4G28250
AT3G06455
AT1G03040
AT5G03130
AT1G65890
AT2G33750
AT1G07130
AT5G65165
AT3G51600
AT2G04680
AT5G65683
AT4G35460
AT2G26250
AT1G14850
AT4G17480
AT2G14690
AT3G02380
AT1G15440
AT3G47340
AT5G27520
AT1G78030
AT5G62490
AT2G45330
AT5G17170
AT5G20930
AT5G24320
AT2G34680
AT5G63640
AT3G50800
AT2G36680
AT1G31600
AT5G60950
AT3G55640
AT4G24190
AT3G30160
AT1G29950
AT2G45850
AT5G06370
AT2G28870
AT5G25620
AT4G15380
AT2G42830
AT1G64160
```
