## Supplementary material for "A comprehensive map of preferentially located motifs reveals distinct proximal *cis*-regulatory elements in plants": TACATACA_containing_gene_set.txt

```
#Occurences of TACATACA between 24 and 124 (positions relative to the transcription start site)
#397 sequences with TACATACA in this interval
#1.93% of the sequences in promoter set with TACATACA (set with 20573 sequences)
AT5G62720
AT2G43340
AT1G68810
AT4G09670
AT3G60400
AT1G79380
AT5G35560
AT5G10060
AT5G45340
AT3G62810
AT2G27290
AT5G41140
AT3G01520
AT5G15430
AT3G50650
AT1G55570
AT1G21790
AT4G09610
AT5G63420
AT5G18120
AT1G32950
AT2G27180
AT5G48230
AT5G11070
AT1G25390
AT4G14310
AT4G13195
AT2G43350
AT4G28720
AT4G04510
AT1G03160
AT2G36710
AT1G13050
AT3G61830
AT3G11430
AT1G74940
AT4G01650
AT5G12300
AT3G01620
AT1G32410
AT1G53635
AT3G04200
AT3G20230
AT4G36470
AT1G19530
AT5G38990
AT3G46750
AT4G32610
AT2G42290
AT1G80360
AT5G20410
AT2G25420
AT2G39725
AT5G45960
AT1G64390
AT1G11350
AT5G03450
AT1G12480
AT1G25320
AT4G11090
AT1G18260
AT3G09540
AT1G56045
AT3G09580
AT2G30440
AT1G14780
AT3G12740
AT4G11350
AT5G44290
AT5G48850
AT2G29125
AT4G04320
AT1G07130
AT5G65120
AT2G31200
AT1G12560
AT3G12140
AT5G45380
AT5G55630
AT3G18350
AT1G66880
AT3G16860
AT1G47310
AT5G59050
AT2G23700
AT5G23440
AT1G70000
AT5G35735
AT3G54130
AT4G14680
AT1G63910
AT1G27320
AT1G78010
AT4G17880
AT1G79420
AT4G29790
AT5G64280
AT1G15800
AT3G57770
AT3G24630
AT4G20380
AT5G14260
AT3G05120
AT4G39675
AT2G40530
AT4G32150
AT4G39403
AT5G47960
AT3G12345
AT2G30660
AT5G48220
AT5G64240
AT4G34510
AT2G47710
AT4G22214
AT5G41370
AT3G28780
AT2G28490
AT3G53830
AT5G38560
AT4G25190
AT3G03670
AT4G15690
AT1G51470
AT1G21830
AT5G15720
AT5G17490
AT4G10550
AT2G40630
AT2G42560
AT3G14050
AT1G62610
AT1G22740
AT4G23660
AT5G39090
AT3G20220
AT3G56180
AT5G61290
AT5G10030
AT1G06420
AT3G60190
AT1G18880
AT3G20200
AT3G12630
AT4G28140
AT2G34920
AT4G22780
AT4G37820
AT4G34950
AT3G56160
AT5G03690
AT5G07920
AT3G02125
AT4G38400
AT3G24030
AT1G10280
AT5G65530
AT2G41230
AT5G01730
AT4G30510
AT3G25410
AT5G14590
AT5G08410
AT2G47780
AT3G62260
AT5G14510
AT3G13410
AT4G01770
AT5G18170
AT3G48850
AT5G17830
AT5G58170
AT3G12520
AT5G49740
AT3G46820
AT3G29240
AT2G34910
AT4G18710
AT2G47670
AT1G54370
AT4G28100
AT2G20760
AT4G15570
AT1G49950
AT1G52565
AT3G55760
AT3G56400
AT1G10270
AT5G07020
AT2G33220
AT2G35060
AT5G35220
AT4G36210
AT4G32770
AT4G36400
AT1G65090
AT5G39410
AT2G27310
AT2G14620
AT4G33467
AT1G73860
AT3G42630
AT2G25409
AT3G57210
AT3G17980
AT5G60370
AT1G63550
AT1G63380
AT5G56550
AT2G02040
AT1G17280
AT4G18480
AT3G56240
AT2G20020
AT2G20740
AT1G65481
AT3G16180
AT1G11950
AT3G50560
AT4G03260
AT5G60580
AT5G47640
AT5G57070
AT3G14760
AT4G33440
AT1G65560
AT4G16780
AT2G40130
AT4G14147
AT1G30170
AT1G69870
AT1G50575
AT5G56180
AT1G14460
AT5G63700
AT3G14900
AT1G07290
AT1G47600
AT4G35140
AT1G47610
AT5G49230
AT5G09540
AT1G69080
AT1G27380
AT1G77885
AT1G02080
AT1G19000
AT2G45360
AT2G30100
AT5G55710
AT3G58740
AT1G61670
AT4G29900
AT1G01710
AT4G04330
AT5G23050
AT5G55410
AT5G57625
AT5G40700
AT1G22900
AT3G61670
AT1G12470
AT1G16670
AT1G72740
AT3G62990
AT1G17400
AT5G63920
AT1G01220
AT2G14210
AT2G46535
AT2G17650
AT1G34320
AT1G57570
AT3G25190
AT1G49870
AT1G47400
AT3G11945
AT3G50240
AT1G35710
AT5G47040
AT1G08920
AT1G25440
AT3G53810
AT3G53350
AT5G45310
AT1G47710
AT4G29890
AT5G63595
AT3G03630
AT3G09050
AT2G42820
AT5G24470
AT1G65890
AT1G23050
AT3G02680
AT4G25830
AT4G25420
AT1G15780
AT1G53670
AT4G11740
AT1G51090
AT1G18470
AT3G55646
AT1G01240
AT5G66490
AT5G37690
AT5G24650
AT3G13432
AT1G18990
AT4G21940
AT4G16340
AT1G78930
AT4G33490
AT3G20210
AT1G74740
AT2G44460
AT3G55320
AT2G43960
AT1G16530
AT1G62262
AT1G18730
AT4G33590
AT3G60360
AT3G55580
AT4G08500
AT2G25410
AT1G30750
AT2G33300
AT3G56350
AT1G29860
AT1G67865
AT2G46580
AT5G03490
AT4G35270
AT1G26945
AT1G58330
AT4G01110
AT1G10350
AT5G08120
AT1G52520
AT5G08290
AT4G28650
AT5G38050
AT4G39050
AT3G55020
AT1G26230
AT3G02730
AT5G47650
AT5G06100
AT5G14640
AT5G50310
AT3G23240
AT3G10130
AT3G53380
AT2G38440
AT1G43560
AT4G32930
AT1G73602
AT1G02120
AT5G62150
AT2G22330
AT2G22460
AT4G10310
AT5G03970
AT1G10910
AT1G05820
AT4G21780
AT1G26390
AT4G02760
AT2G32480
AT3G21290
AT2G45860
AT1G31130
AT2G26580
AT4G03820
AT1G19110
AT4G01550
AT2G42850
AT2G27270
AT5G15581
AT1G64620
AT3G03880
AT3G56590
AT3G50390
AT3G51390
AT3G21240
AT5G27150
AT1G12580
AT3G25855
AT2G45380
AT3G19990
AT2G21990
AT2G20650
AT2G39050
AT2G44980
AT5G22630
AT1G14790
```
