## Supplementary material for "A comprehensive map of preferentially located motifs reveals distinct proximal *cis*-regulatory elements in plants": TACATAG_containing_gene_set.txt

```
#Occurences of TACATAG between 26 and 90 (positions relative to the transcription start site)
#383 sequences with TACATAG in this interval
#1.86% of the sequences in promoter set with TACATAG (set with 20573 sequences)
AT1G60989
AT4G34240
AT3G45730
AT1G46480
AT2G45610
AT4G00290
AT4G30190
AT5G63050
AT2G16980
AT5G39940
AT3G57170
AT2G21170
AT1G80770
AT2G40200
AT1G27930
AT2G36695
AT2G47500
AT3G29185
AT2G29050
AT5G35740
AT5G06110
AT3G28460
AT3G62800
AT3G29670
AT3G07830
AT2G01900
AT5G22650
AT5G37540
AT1G32260
AT4G05120
AT3G09550
AT1G15215
AT5G61840
AT3G62860
AT2G45170
AT2G36290
AT1G65690
AT2G23150
AT5G03910
AT1G55330
AT4G28820
AT1G03970
AT3G21650
AT3G47600
AT5G08335
AT2G38220
AT3G19480
AT4G35730
AT1G28305
AT1G08985
AT2G29590
AT1G31810
AT4G02840
AT4G14880
AT1G64690
AT5G64540
AT4G22290
AT3G03640
AT5G36260
AT2G20180
AT2G17540
AT1G20270
AT1G71130
AT1G48200
AT3G22640
AT1G71720
AT1G33360
AT1G79770
AT1G08040
AT5G55750
AT4G19190
AT5G28910
AT1G64670
AT1G35190
AT3G14990
AT4G17350
AT5G16260
AT4G37300
AT3G09110
AT1G77740
AT2G43560
AT3G60820
AT1G18000
AT5G65310
AT3G16060
AT5G28290
AT2G25840
AT5G24750
AT5G64710
AT5G40190
AT2G21830
AT5G51080
AT5G01850
AT2G35310
AT3G22330
AT1G54310
AT4G25850
AT1G61140
AT4G24460
AT1G23240
AT2G36240
AT4G36650
AT1G23590
AT3G62070
AT4G15093
AT1G57760
AT4G35290
AT4G10340
AT4G38825
AT2G46590
AT2G33560
AT1G17810
AT4G22240
AT1G06490
AT3G63260
AT5G14090
AT2G31945
AT2G37710
AT1G13830
AT5G66790
AT3G10530
AT4G13150
AT4G23230
AT5G51440
AT4G20320
AT1G23840
AT3G10660
AT5G24270
AT1G58245
AT3G24860
AT3G51430
AT3G12977
AT5G62850
AT5G25590
AT3G46110
AT3G50500
AT4G16570
AT3G20600
AT1G09430
AT5G24420
AT1G35400
AT2G27830
AT5G03110
AT4G01700
AT4G11370
AT2G40860
AT2G06990
AT4G40050
AT1G19000
AT5G15020
AT5G62840
AT1G48380
AT1G69940
AT2G25710
AT1G48740
AT4G09420
AT3G08550
AT5G40690
AT4G26180
AT3G59570
AT1G09195
AT2G38440
AT1G15950
AT4G26050
AT1G68660
AT1G07290
AT2G30110
AT3G44590
AT4G16640
AT3G12610
AT5G48780
AT4G31050
AT4G22756
AT4G12120
AT4G18120
AT4G01690
AT2G22200
AT3G21210
AT1G75220
AT1G22490
AT1G52510
AT3G14560
AT5G27560
AT5G03380
AT3G21370
AT1G57777
AT4G10810
AT3G53530
AT1G68670
AT4G09760
AT3G28790
AT1G63060
AT3G12750
AT1G28190
AT3G06260
AT1G68580
AT5G16550
AT2G46060
AT5G60390
AT2G24780
AT4G02720
AT5G56340
AT1G24160
AT1G17500
AT3G04150
AT3G61890
AT2G42820
AT4G25960
AT4G32150
AT3G56160
AT5G05380
AT3G59990
AT5G40480
AT2G28470
AT4G21250
AT4G29110
AT4G12240
AT2G21200
AT1G23110
AT2G24170
AT1G45223
AT5G07470
AT3G10980
AT5G44260
AT3G45490
AT3G03340
AT3G04210
AT5G44090
AT4G21745
AT1G29418
AT5G57550
AT3G13210
AT2G34470
AT5G62820
AT3G14960
AT5G58000
AT3G50170
AT5G43150
AT5G10946
AT1G20080
AT1G55090
AT1G73700
AT3G04340
AT3G51590
AT2G05260
AT2G34830
AT3G09410
AT3G22930
AT5G58300
AT5G08050
AT1G29950
AT1G77620
AT3G18770
AT1G15640
AT2G06850
AT5G01670
AT5G39880
AT3G46650
AT3G55270
AT2G19000
AT5G24920
AT3G23740
AT1G21810
AT2G16710
AT5G48040
AT4G29460
AT5G11380
AT5G60020
AT4G25810
AT2G09970
AT1G51450
AT2G42040
AT2G27960
AT1G09850
AT1G49450
AT4G11020
AT1G79520
AT3G52600
AT1G16680
AT3G62270
AT1G02610
AT4G14500
AT1G79350
AT5G53010
AT5G03800
AT1G23060
AT1G18010
AT1G54360
AT1G55920
AT1G45221
AT1G66540
AT5G25240
AT4G38850
AT5G65760
AT5G20820
AT3G47550
AT1G29952
AT4G18130
AT3G42640
AT5G22355
AT3G28430
AT1G62262
AT1G72660
AT1G74770
AT3G26050
AT2G25420
AT5G13430
AT1G11750
AT1G14940
AT5G59120
AT5G53330
AT5G17570
AT5G42470
AT3G15620
AT5G47370
AT3G29170
AT2G22500
AT1G31940
AT2G38365
AT3G61080
AT2G33390
AT1G66090
AT1G26410
AT1G43800
AT3G12740
AT3G58740
AT1G80040
AT1G27390
AT1G69588
AT1G78490
AT1G62110
AT3G12780
AT3G54200
AT5G50670
AT2G30505
AT5G26920
AT4G24930
AT1G55152
AT2G30360
AT1G63490
AT1G62180
AT1G35780
AT2G10931
AT5G22850
AT4G37608
AT5G54510
AT2G22190
AT1G14900
AT4G37610
AT2G01280
AT1G64740
AT5G54680
AT5G63930
AT2G23980
AT4G07515
AT1G09625
AT3G20898
AT1G29951
AT5G59540
AT2G18700
AT2G35600
AT1G29810
AT2G30680
AT1G04530
AT3G61010
AT4G24400
AT1G05840
AT2G26740
AT4G12870
AT5G53400
AT5G52380
AT3G47300
AT3G14470
AT3G30350
AT1G69880
AT4G37730
AT2G38195
AT4G15030
AT1G17170
AT1G66870
AT2G29190
AT1G04250
AT5G22080
```
