## Supplementary material for "A comprehensive map of preferentially located motifs reveals distinct proximal *cis*-regulatory elements in plants": TACATAGG_containing_gene_set.txt

```
#Occurences of TACATAGG between 26 and 88 (positions relative to the transcription start site)
#47 sequences with TACATAGG in this interval
#0.23% of the sequences in promoter set with TACATAGG (set with 20573 sequences)
AT1G68580
AT1G69588
AT1G79770
AT1G80040
AT3G18770
AT4G12120
AT5G13430
AT5G51080
AT3G16060
AT4G00290
AT1G61140
AT1G64670
AT1G23060
AT5G55750
AT4G12870
AT3G28430
AT4G25850
AT1G60989
AT1G14940
AT5G25240
AT1G79520
AT5G44260
AT4G18130
AT4G18120
AT5G25590
AT3G13210
AT1G15215
AT1G69940
AT5G22650
AT1G22490
AT1G46480
AT1G04250
AT1G20080
AT3G06260
AT2G36290
AT5G47370
AT5G65310
AT2G06990
AT4G37608
AT1G77740
AT4G30190
AT1G17810
AT4G37610
AT2G21200
AT1G65690
AT1G24160
AT1G77620
```
