## Supplementary material for "A comprehensive map of preferentially located motifs reveals distinct proximal *cis*-regulatory elements in plants": TACATAGT_containing_gene_set.txt

```
#Occurences of TACATAGT between 23 and 76 (positions relative to the transcription start site)
#97 sequences with TACATAGT in this interval
#0.47% of the sequences in promoter set with TACATAGT (set with 20573 sequences)
AT3G59990
AT5G48040
AT4G34240
AT3G52600
AT1G64690
AT1G55920
AT5G39880
AT1G65690
AT4G10340
AT3G04150
AT2G46590
AT4G02840
AT3G22930
AT5G16260
AT1G09195
AT5G24420
AT1G21810
AT1G16680
AT1G73700
AT5G28910
AT5G44090
AT3G62270
AT1G29952
AT1G29950
AT1G29418
AT4G26050
AT4G22240
AT4G32150
AT3G47550
AT1G19000
AT3G12200
AT1G32260
AT4G37300
AT1G14900
AT3G55270
AT4G16640
AT5G01670
AT2G30680
AT1G64740
AT5G43150
AT3G04340
AT2G22500
AT3G24860
AT4G35290
AT5G37540
AT2G01280
AT3G12780
AT3G10530
AT4G10810
AT1G28305
AT5G65760
AT2G33390
AT2G25840
AT1G27930
AT1G51450
AT3G21370
AT1G29951
AT1G04530
AT3G20600
AT3G44590
AT4G28820
AT4G22756
AT5G03110
AT3G28790
AT2G40200
AT1G66870
AT2G05260
AT5G22355
AT1G48740
AT1G68670
AT5G58000
AT5G20820
AT2G36695
AT5G01850
AT5G22850
AT5G27560
AT1G62262
AT3G19480
AT3G56160
AT3G57170
AT3G53530
AT1G72660
AT1G20270
AT3G10660
AT1G71720
AT2G22190
AT5G03800
AT2G28470
AT2G21830
AT3G29185
AT1G66540
AT3G08550
AT1G62110
AT1G63490
AT3G14960
AT4G09760
AT3G12977
```
