## Supplementary material for "A comprehensive map of preferentially located motifs reveals distinct proximal *cis*-regulatory elements in plants": TACATATA_containing_gene_set.txt

```
#Occurences of TACATATA between 23 and 111 (positions relative to the transcription start site)
#552 sequences with TACATATA in this interval
#2.68% of the sequences in promoter set with TACATATA (set with 20573 sequences)
AT3G03620
AT1G65510
AT5G41210
AT2G01580
AT5G20910
AT3G22890
AT3G09350
AT2G17540
AT3G28857
AT1G79420
AT3G57720
AT3G60961
AT4G38080
AT5G58750
AT3G47210
AT2G05810
AT4G16450
AT1G30710
AT1G58440
AT2G18690
AT2G28660
AT3G43670
AT2G15830
AT5G10180
AT3G09162
AT3G18480
AT5G16250
AT3G52630
AT4G38900
AT5G66380
AT2G17830
AT1G27480
AT1G18290
AT3G42473
AT1G64590
AT4G38600
AT1G06645
AT5G26692
AT1G48980
AT1G19660
AT4G17230
AT5G11440
AT1G22620
AT1G76570
AT5G51700
AT1G69560
AT5G16310
AT2G04240
AT2G35060
AT3G57300
AT5G07020
AT2G20230
AT1G77525
AT3G49307
AT5G53130
AT5G44582
AT4G37800
AT2G30200
AT2G02710
AT4G13075
AT5G49350
AT5G10600
AT5G02090
AT1G69800
AT1G48195
AT1G62070
AT4G19450
AT5G01930
AT3G17060
AT1G67070
AT1G61065
AT3G02310
AT5G67180
AT1G72080
AT2G40130
AT1G32080
AT5G40880
AT4G16440
AT4G31530
AT1G15040
AT1G13190
AT3G57510
AT5G57550
AT2G05430
AT5G39360
AT1G73805
AT3G03670
AT5G12980
AT5G07530
AT2G06850
AT4G18290
AT1G51430
AT2G20740
AT1G56220
AT2G40200
AT4G34240
AT2G39990
AT3G54850
AT5G60120
AT1G18590
AT3G04440
AT1G78570
AT4G03820
AT1G56233
AT3G44300
AT1G10200
AT3G57030
AT5G07460
AT2G41020
AT4G29890
AT4G04320
AT3G10290
AT5G58830
AT1G19050
AT2G16210
AT4G14680
AT5G03720
AT5G57123
AT5G66985
AT4G23980
AT2G24290
AT2G32487
AT3G26910
AT4G23670
AT4G10790
AT1G06500
AT1G32361
AT4G34510
AT3G63520
AT3G47440
AT4G27740
AT1G15380
AT1G45163
AT2G47810
AT1G07610
AT1G49260
AT1G58007
AT1G56000
AT3G15340
AT5G48175
AT3G29410
AT1G09750
AT4G37970
AT5G03280
AT1G31750
AT1G16905
AT2G26350
AT4G18370
AT1G31480
AT2G45740
AT5G39880
AT5G57660
AT3G15720
AT1G42440
AT5G11770
AT4G34390
AT5G07390
AT3G42630
AT5G54790
AT5G10840
AT5G55620
AT1G68875
AT2G33490
AT4G09610
AT3G22415
AT3G11890
AT5G11710
AT2G32020
AT5G39550
AT1G35290
AT1G28305
AT2G47620
AT2G05990
AT2G36710
AT4G29750
AT3G10130
AT5G44070
AT1G13290
AT1G29340
AT4G26140
AT3G44880
AT5G12890
AT1G07473
AT2G23000
AT2G48075
AT4G38825
AT4G27110
AT1G74650
AT1G14400
AT5G07200
AT3G15920
AT1G20680
AT5G51400
AT5G63250
AT2G20360
AT5G51350
AT2G33980
AT4G13200
AT3G56400
AT2G48090
AT5G44578
AT4G19990
AT3G16370
AT1G04040
AT5G02620
AT1G67880
AT1G22380
AT1G49750
AT1G28070
AT1G55280
AT5G48970
AT1G24570
AT2G23760
AT4G24440
AT1G15740
AT4G22740
AT5G61380
AT2G20920
AT5G50630
AT3G62950
AT3G60030
AT1G69690
AT4G21940
AT1G17480
AT3G10410
AT2G26230
AT5G48540
AT5G56980
AT1G16360
AT4G36660
AT1G78815
AT4G37080
AT4G01720
AT4G15430
AT2G23680
AT3G22190
AT4G13950
AT4G33660
AT3G25940
AT5G18270
AT1G04750
AT5G50240
AT2G33110
AT1G80510
AT5G18430
AT5G42460
AT1G78020
AT5G35220
AT4G27030
AT2G39530
AT3G21710
AT1G69260
AT3G25165
AT3G08860
AT5G24650
AT1G04950
AT2G14610
AT1G01010
AT3G06030
AT3G18890
AT4G21320
AT4G34900
AT1G35310
AT3G03780
AT3G21480
AT2G17520
AT3G17470
AT5G55490
AT1G29860
AT3G19615
AT3G21420
AT4G35370
AT1G08960
AT4G38360
AT4G36260
AT3G50950
AT3G55640
AT5G51060
AT2G18950
AT1G04800
AT5G63180
AT1G74300
AT5G67170
AT3G23340
AT3G54140
AT1G28380
AT3G50400
AT2G47160
AT1G52827
AT4G29900
AT3G04720
AT3G58130
AT5G59845
AT5G42235
AT4G01020
AT1G01710
AT2G23640
AT1G11050
AT2G01680
AT2G40470
AT1G34360
AT3G52890
AT3G03700
AT1G03730
AT1G13607
AT4G23600
AT3G61980
AT4G37870
AT5G63085
AT3G62990
AT5G10695
AT2G38500
AT2G22360
AT5G07920
AT4G38400
AT3G56180
AT3G05400
AT1G22120
AT1G21360
AT1G71830
AT4G23400
AT5G14470
AT4G32700
AT2G45260
AT1G12570
AT5G50820
AT2G04570
AT5G56790
AT4G15650
AT4G36270
AT1G49890
AT5G24460
AT1G07135
AT3G21370
AT5G18610
AT3G56860
AT3G04670
AT3G50500
AT4G33060
AT5G45360
AT2G22330
AT3G13910
AT2G26770
AT3G60180
AT1G30130
AT3G15880
AT1G05820
AT3G47580
AT2G01140
AT1G74960
AT1G06430
AT5G48740
AT5G11650
AT5G01950
AT3G46820
AT1G35260
AT3G06680
AT5G54610
AT4G33270
AT1G58290
AT4G25310
AT5G64540
AT5G50423
AT1G30620
AT5G64630
AT2G47600
AT2G20240
AT4G04330
AT4G39753
AT3G09870
AT3G13400
AT2G41400
AT5G66880
AT1G11950
AT5G55132
AT1G28530
AT5G65207
AT3G02640
AT5G05140
AT2G19970
AT5G50520
AT1G64500
AT4G08555
AT2G34090
AT4G16566
AT3G22680
AT4G16640
AT3G24770
AT4G36740
AT3G50970
AT3G02550
AT2G25950
AT2G44410
AT3G20380
AT1G32928
AT1G04860
AT1G06550
AT5G01430
AT5G47540
AT5G24210
AT5G44800
AT1G29400
AT1G03740
AT1G65950
AT1G65920
AT1G57620
AT3G54790
AT4G18372
AT5G15180
AT2G38160
AT4G37950
AT1G65610
AT3G47450
AT5G61160
AT1G73920
AT1G73540
AT1G19500
AT2G19490
AT2G25930
AT4G30400
AT2G04630
AT3G21870
AT2G25150
AT5G60640
AT4G26420
AT5G02670
AT3G59090
AT1G68825
AT4G25150
AT2G22630
AT1G47265
AT1G77990
AT1G57775
AT5G45000
AT2G46220
AT5G13050
AT1G35180
AT5G03110
AT3G05660
AT3G52840
AT5G04670
AT3G52010
AT4G16000
AT3G05150
AT1G74430
AT4G35270
AT4G18170
AT1G22882
AT1G74310
AT1G14630
AT2G02750
AT5G39220
AT1G28480
AT3G50960
AT2G44260
AT3G13662
AT1G01960
AT1G20120
AT1G70730
AT5G19875
AT3G04060
AT3G53270
AT1G18280
AT5G01730
AT5G07790
AT4G09010
AT5G23240
AT3G53720
AT1G13260
AT1G60590
AT1G09730
AT3G62900
AT3G13480
AT3G49120
AT1G80530
AT3G13960
AT2G16790
AT2G19860
AT1G06475
AT3G53700
AT1G01120
AT2G21120
AT2G28480
AT4G35210
AT5G23450
AT3G06080
AT5G56870
AT4G01840
AT4G30935
AT1G59740
AT2G35830
AT4G16008
AT5G66055
AT1G19150
AT2G42830
AT4G14560
AT5G26570
AT3G06350
AT1G14230
AT3G46520
AT4G16430
AT5G29000
AT1G02990
AT2G25010
AT5G53830
AT5G35840
AT1G75930
AT3G48160
AT1G07250
AT5G39830
AT1G59560
AT1G28390
AT3G20390
AT5G48820
AT4G05530
AT3G07670
AT2G23540
AT4G32272
AT1G25230
AT5G13030
AT4G36290
AT2G23240
AT5G25840
AT4G22840
AT4G17240
AT2G28880
AT5G13410
AT4G16447
AT1G30490
AT2G22860
AT3G51620
AT4G18690
AT3G44510
AT1G09140
AT4G02810
AT5G01110
AT5G07380
AT5G10310
AT4G34120
AT4G13830
AT3G29970
AT5G59770
AT3G14075
AT5G01900
AT1G66340
AT3G11520
AT4G17330
AT5G41400
AT1G76530
AT5G07400
AT5G40020
AT5G26330
```
