## Supplementary material for "A comprehensive map of preferentially located motifs reveals distinct proximal *cis*-regulatory elements in plants": TACATATC_containing_gene_set.txt

```
#Occurences of TACATATC between 20 and 69 (positions relative to the transcription start site)
#100 sequences with TACATATC in this interval
#0.49% of the sequences in promoter set with TACATATC (set with 20573 sequences)
AT5G56890
AT2G15327
AT4G18700
AT2G47485
AT3G02493
AT1G57770
AT4G14500
AT3G45443
AT1G26680
AT5G18600
AT4G25290
AT4G05100
AT2G24170
AT4G26555
AT1G12450
AT1G24300
AT3G46540
AT5G63280
AT5G53110
AT1G76730
AT5G42630
AT5G52020
AT4G38240
AT5G41350
AT1G02310
AT1G26570
AT5G10500
AT1G21710
AT2G15530
AT1G05160
AT1G60870
AT4G11290
AT4G39980
AT1G77370
AT4G34920
AT2G44460
AT1G06520
AT5G21010
AT4G28880
AT3G56060
AT3G28270
AT2G01420
AT1G22260
AT2G31400
AT4G32060
AT3G49570
AT5G01445
AT3G62930
AT3G09830
AT5G17820
AT2G18950
AT1G44180
AT4G14900
AT4G35450
AT4G36930
AT3G06690
AT1G50450
AT5G56260
AT3G60690
AT2G18570
AT2G23680
AT2G38440
AT3G47860
AT3G28360
AT1G23530
AT5G18310
AT4G26620
AT5G59490
AT1G15080
AT3G42630
AT4G33940
AT1G72175
AT5G06220
AT4G25000
AT4G38230
AT1G64640
AT3G59110
AT1G08910
AT1G25211
AT2G39530
AT5G15290
AT1G71690
AT3G05741
AT1G74458
AT4G30270
AT1G31780
AT1G22250
AT5G56030
AT1G03360
AT1G05385
AT4G12600
AT4G39403
AT5G64880
AT4G11330
AT3G49470
AT4G19460
AT5G47970
AT1G43130
AT4G01350
AT5G06310
```
