## Supplementary material for "A comprehensive map of preferentially located motifs reveals distinct proximal *cis*-regulatory elements in plants": TACATC_containing_gene_set.txt

```
#Occurences of TACATC between 29 and 119 (positions relative to the transcription start site)
#1318 sequences with TACATC in this interval
#6.41% of the sequences in promoter set with TACATC (set with 20573 sequences)
AT5G38200
AT2G41400
AT2G18860
AT5G57800
AT1G67700
AT4G31010
AT5G50830
AT5G61340
AT2G06555
AT1G29690
AT2G46990
AT4G12330
AT5G65630
AT5G10490
AT5G15250
AT4G21940
AT3G61830
AT3G48410
AT2G45360
AT1G80760
AT5G24240
AT1G01020
AT3G54530
AT5G10625
AT4G09420
AT2G18460
AT5G54650
AT4G16640
AT1G52750
AT3G08740
AT4G35510
AT5G60850
AT4G15270
AT4G00950
AT3G13970
AT3G17465
AT2G02860
AT4G26020
AT5G45095
AT4G13510
AT2G07360
AT2G18500
AT4G40080
AT4G02800
AT4G24805
AT5G18570
AT2G46560
AT3G58100
AT3G50360
AT2G28930
AT1G18840
AT1G67530
AT2G14365
AT1G72480
AT4G17140
AT5G47220
AT5G19380
AT1G50140
AT5G39980
AT3G15395
AT2G04680
AT3G28460
AT1G78270
AT1G30820
AT3G23870
AT2G27460
AT5G38640
AT5G03555
AT5G20580
AT1G80570
AT4G10110
AT1G50030
AT5G14800
AT2G04500
AT1G21930
AT3G04350
AT3G20970
AT2G01200
AT4G21830
AT5G64180
AT1G58080
AT5G46530
AT2G40030
AT3G27880
AT1G50710
AT2G32380
AT3G14860
AT2G43510
AT3G19770
AT4G13150
AT5G20150
AT5G39260
AT1G14020
AT5G07730
AT2G32950
AT1G65180
AT3G20650
AT5G25100
AT1G21580
AT2G03780
AT1G56090
AT3G13680
AT2G34510
AT4G20720
AT5G41060
AT1G52690
AT1G74550
AT2G14635
AT1G63110
AT1G22660
AT1G68935
AT4G04510
AT2G29200
AT1G18720
AT5G36228
AT3G24820
AT1G12570
AT1G80410
AT3G52900
AT1G04000
AT3G13432
AT4G22200
AT1G54115
AT1G17840
AT1G52760
AT2G01590
AT3G09220
AT2G47970
AT1G56415
AT3G51370
AT3G12490
AT3G28510
AT4G20860
AT2G39060
AT2G12462
AT4G09520
AT3G61440
AT1G44810
AT1G73040
AT1G73410
AT1G29910
AT5G39420
AT1G61097
AT5G64090
AT2G36710
AT5G43822
AT1G14700
AT1G79530
AT5G08180
AT1G64880
AT5G27320
AT1G10900
AT2G20590
AT1G09710
AT1G42480
AT5G67500
AT1G53887
AT2G04240
AT3G11591
AT1G48745
AT4G30690
AT5G26717
AT3G48710
AT2G32260
AT2G32600
AT4G14560
AT5G02890
AT1G58360
AT2G42210
AT1G68620
AT5G62680
AT4G27990
AT3G26340
AT5G10740
AT3G19220
AT2G33800
AT1G73430
AT4G37140
AT2G03310
AT5G59550
AT3G12630
AT4G21130
AT1G48420
AT2G46540
AT3G11100
AT5G61380
AT1G43910
AT5G57070
AT4G28360
AT1G20810
AT5G43620
AT3G26610
AT4G27490
AT3G12710
AT3G15760
AT5G42230
AT3G18050
AT1G27970
AT3G10550
AT1G28380
AT4G11521
AT1G07400
AT2G40160
AT5G06070
AT2G31570
AT2G22750
AT5G45660
AT1G18440
AT3G61370
AT1G79700
AT3G07550
AT1G78830
AT4G01810
AT4G15140
AT2G14255
AT1G07000
AT1G66855
AT3G54410
AT1G54385
AT5G44210
AT5G19500
AT1G28600
AT3G03460
AT5G65960
AT2G31450
AT4G28940
AT5G41370
AT4G14720
AT5G65560
AT1G18910
AT1G31335
AT4G02380
AT3G04160
AT4G27657
AT4G02260
AT2G39660
AT1G70200
AT3G53620
AT1G09800
AT5G43745
AT4G19420
AT2G34330
AT3G19390
AT4G28040
AT2G39690
AT3G09050
AT4G24450
AT5G52300
AT1G47230
AT1G64370
AT5G39520
AT5G06230
AT1G68150
AT1G20823
AT5G47950
AT5G54910
AT1G26762
AT3G07360
AT5G23240
AT2G40150
AT1G09250
AT3G13650
AT5G41960
AT3G60420
AT1G76690
AT3G47420
AT2G01880
AT1G31790
AT5G11600
AT4G30520
AT1G21360
AT3G28560
AT1G04570
AT3G13080
AT4G01550
AT3G54540
AT2G01690
AT5G54585
AT2G38420
AT4G35360
AT5G66490
AT3G07810
AT3G60700
AT2G33060
AT3G28420
AT5G07550
AT5G65205
AT4G28050
AT5G40170
AT1G09645
AT1G61360
AT1G67865
AT1G26830
AT2G40950
AT2G27350
AT2G20740
AT5G64000
AT3G57040
AT3G05810
AT1G38131
AT5G57770
AT5G49460
AT1G52910
AT1G61215
AT5G59430
AT1G23530
AT1G34030
AT1G22880
AT2G34530
AT2G28490
AT5G63040
AT4G36930
AT3G10360
AT1G06640
AT1G67860
AT4G31380
AT2G28520
AT3G59900
AT1G33050
AT2G29700
AT3G07820
AT5G40350
AT3G48210
AT1G22940
AT1G79830
AT4G24100
AT5G26660
AT1G15320
AT1G70190
AT2G01530
AT2G03390
AT1G65520
AT3G46670
AT1G13550
AT1G24050
AT1G56045
AT1G71450
AT3G02290
AT2G40730
AT5G51100
AT4G22790
AT5G63080
AT1G15970
AT3G23250
AT4G36515
AT4G21650
AT1G12410
AT1G34020
AT5G52010
AT4G32470
AT4G06583
AT1G23090
AT1G69780
AT1G08140
AT3G55677
AT5G12300
AT2G02120
AT2G44010
AT1G13420
AT3G47340
AT3G18030
AT1G10020
AT1G28395
AT5G50240
AT3G09735
AT2G39260
AT5G10720
AT4G23600
AT4G35270
AT2G33410
AT1G55240
AT5G50550
AT1G06120
AT1G15860
AT4G29010
AT4G35760
AT5G02200
AT1G80610
AT1G51600
AT1G26810
AT5G67050
AT2G05620
AT2G05120
AT3G57420
AT5G43750
AT4G24015
AT4G22270
AT5G46560
AT5G55500
AT3G15353
AT3G11320
AT5G04045
AT5G65930
AT5G52200
AT3G15518
AT2G07750
AT4G15620
AT5G53760
AT2G42120
AT5G17100
AT1G48740
AT3G20340
AT1G49650
AT5G41950
AT2G29995
AT3G59700
AT5G49480
AT4G38825
AT5G02710
AT5G17250
AT1G13430
AT3G25870
AT2G34310
AT5G50650
AT3G25830
AT5G15820
AT3G09300
AT5G09600
AT3G13330
AT1G36920
AT4G22970
AT1G07660
AT5G53810
AT3G58130
AT2G47090
AT1G01300
AT5G55430
AT1G11790
AT2G21660
AT1G08070
AT2G28460
AT3G19710
AT5G16210
AT1G19910
AT2G32070
AT1G63300
AT1G52200
AT4G25400
AT4G39650
AT1G19950
AT5G42690
AT2G27450
AT5G11840
AT4G25810
AT4G34720
AT3G08940
AT3G46620
AT1G19090
AT5G07780
AT5G65670
AT1G24310
AT4G15390
AT3G55740
AT3G13224
AT5G42870
AT5G15970
AT3G14120
AT4G35490
AT5G20300
AT5G14850
AT5G61650
AT5G48900
AT3G53510
AT5G51840
AT2G44950
AT1G09932
AT1G77420
AT1G49890
AT3G53960
AT4G00310
AT4G37080
AT1G80870
AT1G73980
AT5G19930
AT2G47440
AT5G28220
AT1G46480
AT1G66890
AT4G31100
AT1G73670
AT3G26510
AT5G53350
AT3G16240
AT4G19570
AT2G26100
AT4G28440
AT4G17100
AT1G50690
AT3G05030
AT1G68000
AT1G78900
AT1G21550
AT1G68552
AT2G41360
AT3G58550
AT2G41290
AT3G18170
AT1G69450
AT4G11920
AT5G51290
AT3G42640
AT1G66190
AT1G74560
AT4G26190
AT4G07950
AT5G49830
AT3G24310
AT1G80420
AT1G59650
AT1G47830
AT5G51440
AT3G62180
AT3G02850
AT1G53840
AT1G21270
AT5G26160
AT4G36195
AT4G25580
AT1G21730
AT4G28395
AT1G67490
AT3G50910
AT3G16980
AT1G01120
AT1G11100
AT1G80400
AT1G51140
AT3G63160
AT1G31580
AT5G52060
AT4G04030
AT1G26330
AT2G18050
AT3G20170
AT2G33530
AT4G33590
AT5G06550
AT3G03140
AT5G23810
AT5G55630
AT5G43850
AT3G24210
AT4G28530
AT1G69900
AT1G53210
AT1G80070
AT1G68870
AT5G22140
AT1G68820
AT4G26080
AT2G18090
AT3G06640
AT5G07330
AT5G51210
AT2G28140
AT1G49750
AT1G68825
AT5G55070
AT2G05920
AT5G25330
AT3G47600
AT3G07180
AT2G43865
AT1G54370
AT2G03220
AT2G45340
AT3G05260
AT5G51950
AT2G25780
AT5G54260
AT5G62000
AT3G09035
AT1G78090
AT2G35450
AT1G78870
AT4G29890
AT1G72640
AT5G03130
AT1G53890
AT2G15130
AT3G62950
AT2G31945
AT2G35410
AT4G03000
AT1G23830
AT4G33400
AT5G04180
AT4G19170
AT5G27150
AT1G19220
AT3G54130
AT1G07570
AT1G15910
AT1G79690
AT4G04570
AT5G62390
AT4G38930
AT4G01680
AT1G06190
AT4G02940
AT2G43090
AT5G62930
AT5G37480
AT1G15800
AT1G38065
AT5G01900
AT1G28270
AT1G12470
AT5G11760
AT4G28405
AT3G27360
AT5G12220
AT3G05725
AT5G03970
AT5G09990
AT2G46455
AT3G26110
AT1G50930
AT2G28870
AT2G18750
AT4G18593
AT4G34520
AT2G36070
AT1G64530
AT3G44020
AT1G11090
AT1G75440
AT1G45191
AT2G03821
AT1G07450
AT3G24100
AT1G12560
AT1G74540
AT2G34100
AT2G16300
AT5G41910
AT3G22600
AT2G26070
AT1G20550
AT1G80865
AT3G47380
AT4G30350
AT3G55530
AT3G53760
AT5G53190
AT5G22850
AT1G10190
AT4G33140
AT1G61170
AT3G57120
AT3G05010
AT1G07520
AT3G02680
AT1G32410
AT3G50810
AT3G47430
AT1G25440
AT3G17040
AT4G21910
AT1G48520
AT2G15680
AT4G03415
AT5G16250
AT1G33520
AT4G18140
AT3G03420
AT4G13870
AT2G47880
AT2G41010
AT1G33250
AT1G43620
AT1G48450
AT4G09180
AT2G04170
AT1G08230
AT5G35200
AT2G31840
AT3G04500
AT3G16750
AT5G23760
AT1G52870
AT5G47610
AT5G61010
AT3G61610
AT5G14060
AT5G04895
AT3G22510
AT5G16070
AT1G60490
AT1G72090
AT1G27595
AT4G18810
AT5G57630
AT5G65620
AT2G40050
AT1G72120
AT3G49690
AT1G13810
AT1G19350
AT3G54350
AT5G61900
AT1G69920
AT4G38330
AT4G10100
AT1G05680
AT5G23750
AT4G28600
AT3G59980
AT2G19810
AT3G14000
AT1G23060
AT1G17070
AT4G27470
AT2G28390
AT1G51610
AT5G64280
AT1G27710
AT4G01080
AT1G03970
AT5G67580
AT5G18760
AT5G66675
AT1G73220
AT1G51540
AT1G49245
AT3G15780
AT5G58030
AT5G13840
AT2G44160
AT1G63700
AT1G01320
AT3G08960
AT4G01600
AT3G26640
AT1G23900
AT3G63110
AT5G24130
AT2G03340
AT3G48730
AT5G50915
AT2G16676
AT3G58190
AT1G13380
AT3G52540
AT5G20350
AT4G01770
AT2G17500
AT1G24290
AT2G44310
AT5G12440
AT2G47700
AT3G59600
AT3G50270
AT4G37930
AT2G39730
AT4G23640
AT5G06110
AT2G32680
AT5G07560
AT4G28400
AT4G26950
AT2G14210
AT5G35580
AT5G48040
AT2G02630
AT4G02780
AT1G58420
AT1G14730
AT3G60330
AT1G10640
AT3G16180
AT3G04880
AT3G14760
AT4G35230
AT5G59845
AT1G79220
AT5G01010
AT4G15560
AT4G09810
AT1G79050
AT5G49520
AT1G69818
AT5G38130
AT2G02610
AT5G50410
AT1G43690
AT2G01860
AT1G58230
AT1G68740
AT5G61250
AT3G21240
AT3G09940
AT3G58690
AT5G44570
AT1G28510
AT3G50430
AT1G01460
AT5G05830
AT2G47780
AT3G29280
AT4G06598
AT4G35570
AT1G51110
AT2G01950
AT4G37440
AT5G18060
AT3G14205
AT5G17150
AT1G68830
AT3G01870
AT2G39900
AT5G43300
AT3G56600
AT5G45290
AT3G04870
AT1G77885
AT3G59690
AT2G13810
AT1G78290
AT3G50440
AT4G16980
AT2G28450
AT2G30700
AT4G36060
AT3G18250
AT5G17840
AT1G62305
AT1G79760
AT3G45770
AT2G44195
AT3G50780
AT2G35765
AT1G67720
AT1G70990
AT5G25140
AT3G53130
AT2G22480
AT2G32700
AT4G34900
AT1G77330
AT2G22760
AT1G34010
AT2G29500
AT3G16570
AT4G22230
AT4G38490
AT4G30050
AT1G25580
AT4G34000
AT1G72910
AT1G56590
AT5G19960
AT1G05510
AT4G22220
AT5G02850
AT1G03330
AT4G19900
AT3G60300
AT2G45180
AT1G30755
AT1G73350
AT4G33890
AT4G37430
AT1G67660
AT2G46580
AT5G49060
AT4G01250
AT3G05630
AT4G15030
AT3G10985
AT3G21180
AT5G53490
AT5G66030
AT4G11300
AT4G13263
AT2G33560
AT4G12960
AT4G15975
AT1G02145
AT2G14285
AT2G48080
AT4G02840
AT2G33050
AT3G60680
AT1G25560
AT3G61070
AT1G49870
AT2G44130
AT5G27350
AT2G44250
AT5G46550
AT1G80460
AT3G52780
AT4G00040
AT4G33010
AT1G63550
AT5G25160
AT4G11060
AT5G59500
AT4G37710
AT1G53870
AT5G15570
AT2G04190
AT2G20750
AT1G78610
AT5G12190
AT1G56720
AT2G04890
AT4G33985
AT1G10930
AT2G28160
AT3G11570
AT2G45890
AT4G17615
AT2G19350
AT1G76040
AT1G11000
AT3G18310
AT1G54575
AT1G32530
AT2G47050
AT5G23050
AT4G29910
AT5G42930
AT3G52760
AT3G55490
AT4G18830
AT5G57567
AT1G02390
AT1G80060
AT3G26180
AT5G57830
AT4G18750
AT5G61412
AT5G35450
AT1G21890
AT4G19140
AT3G21360
AT4G31670
AT4G11830
AT1G69485
AT1G52820
AT3G53140
AT3G22930
AT4G27435
AT4G27520
AT5G18770
AT3G55320
AT1G52825
AT3G19260
AT3G59650
AT2G35360
AT3G58140
AT3G59340
AT5G55220
AT3G15160
AT3G62960
AT4G35905
AT1G55280
AT5G28350
AT3G15150
AT4G03020
AT1G08340
AT2G18465
AT4G00060
AT5G43930
AT5G08200
AT5G15802
AT4G32940
AT1G05920
AT1G32610
AT1G80170
AT5G12360
AT3G02020
AT5G04170
AT1G69790
AT3G12090
AT5G11780
AT2G16210
AT5G17060
AT4G34530
AT2G27160
AT3G53720
AT1G21830
AT4G29400
AT3G54730
AT5G39100
AT3G50470
AT1G72300
AT5G08760
AT5G03460
AT4G22260
AT3G51890
AT5G60300
AT1G08720
AT4G37000
AT5G54600
AT5G55530
AT1G15630
AT4G20370
AT4G29390
AT3G07570
AT1G73370
AT3G26550
AT4G35550
AT5G19130
AT4G32640
AT2G24150
AT1G47210
AT1G77930
AT4G29110
AT4G09980
AT2G42950
AT5G19070
AT4G31910
AT1G26370
AT2G22420
AT4G20110
AT5G01630
AT3G56750
AT1G26665
AT1G53035
AT1G13220
AT5G06860
AT1G20650
AT4G09960
AT5G48630
AT4G27360
AT1G05170
AT2G19990
AT5G05760
AT4G15720
AT3G49320
AT2G29080
AT1G74410
AT3G03790
AT1G76260
AT2G02710
AT1G24010
AT2G41730
AT3G62810
AT5G54730
AT1G11580
AT3G26170
AT5G11450
AT3G09370
AT2G48160
AT5G50210
AT1G62350
AT1G78280
AT5G11680
AT3G56290
AT3G54890
AT5G41130
AT1G06820
AT4G15090
AT2G14740
AT5G58390
AT1G24330
AT4G37608
AT2G47370
AT3G10585
AT1G50500
AT5G57655
AT5G12880
AT1G01720
AT3G14900
AT1G27670
AT4G28200
AT4G28110
AT4G32300
AT5G51720
AT2G36330
AT2G30040
AT3G23030
AT2G32020
AT1G28190
AT5G33280
AT4G12360
AT3G58730
AT1G28630
AT2G46710
AT5G09650
AT5G20830
AT4G19370
AT1G44100
AT1G72920
AT1G19250
AT2G28580
AT4G10000
AT3G11270
AT2G31141
AT4G26455
AT2G16385
AT2G07749
AT2G22980
AT5G62910
AT5G45110
AT2G27720
AT1G02890
AT3G23150
AT3G25620
AT1G67920
AT1G44760
AT5G22050
AT5G56900
AT2G04880
AT2G26290
AT1G01360
AT1G27430
AT4G22250
AT4G01720
AT1G70420
AT5G09890
AT2G32440
AT2G39930
AT1G62790
AT1G18590
AT3G53390
AT1G13340
AT1G61250
AT1G68540
AT1G29930
AT5G27100
AT1G53070
AT2G25880
AT2G35520
AT2G25320
AT5G15640
AT1G06090
AT3G59940
AT3G45060
AT2G32090
AT3G13130
AT5G10710
AT5G66450
AT1G76380
AT5G58200
AT1G69560
AT1G15270
AT5G06460
AT1G28390
AT4G15130
AT2G46290
AT1G02640
AT3G45920
AT3G11470
AT5G28040
AT3G03890
AT5G24640
AT3G57880
AT4G08280
AT5G18070
AT2G19850
AT2G28290
AT3G11945
AT1G19430
AT5G44520
AT3G44760
AT4G19440
AT5G61820
AT1G59590
AT1G30825
AT5G10290
AT1G49800
AT3G07230
AT5G18200
AT3G46330
AT3G48850
AT4G12290
AT4G01910
AT2G37390
AT4G05320
AT1G31840
AT4G32210
AT3G61570
AT1G07120
AT4G10020
AT5G27390
AT5G66050
AT2G21090
AT2G30570
AT2G16760
AT4G13560
AT3G60490
AT3G05290
AT4G13345
AT1G61050
AT3G50620
AT4G13200
AT3G03380
AT5G63450
AT1G48380
AT2G43470
AT2G36770
AT1G12900
AT4G31720
AT2G17470
AT5G46020
AT4G33500
AT4G00370
AT4G15955
AT5G54855
AT3G12830
AT2G30480
AT1G58030
AT5G47740
AT5G08190
AT3G09820
AT3G01210
AT5G38310
AT3G10760
AT3G03350
AT4G24880
AT4G24810
AT3G56710
AT5G12210
AT2G42130
AT4G37110
AT3G12685
AT4G32810
AT4G12650
AT5G10730
AT5G37680
AT1G26960
AT1G20540
AT4G04955
AT4G17090
AT3G17070
AT3G20865
AT1G52140
AT1G31250
AT5G01290
AT4G03260
AT4G14330
AT2G40800
AT4G02100
AT1G44000
AT5G22360
AT3G07610
AT3G16110
AT1G26130
AT3G58680
AT3G28830
AT3G54800
AT4G31170
AT1G79350
AT2G31940
AT4G25650
AT1G44910
AT5G66770
AT3G22630
AT5G35460
AT5G03490
AT3G19930
AT5G26910
AT2G14045
AT5G61910
AT5G10320
AT3G08770
AT3G28690
AT2G33770
AT4G16610
AT1G09570
AT1G12250
AT1G74530
AT1G10130
AT2G30780
AT4G24750
AT3G27570
AT1G67440
AT2G27650
AT3G08880
AT5G63140
AT4G34419
AT3G54680
AT4G08980
AT5G13770
AT5G06120
AT1G31750
AT5G22800
AT3G57010
AT1G74420
AT5G38860
AT1G61563
AT1G12910
AT5G51920
AT2G37195
AT3G54960
AT1G71830
AT1G55390
AT1G47610
AT1G24030
AT1G71750
AT4G18360
AT5G23060
AT5G40300
AT3G63250
AT3G47910
AT3G05980
AT3G46970
AT3G12610
AT3G45070
AT5G16120
AT3G09230
AT1G68550
AT5G19900
AT5G49730
AT3G02875
AT2G01070
AT3G23920
AT1G67170
AT1G78150
AT4G37610
AT1G54970
AT5G43310
AT5G23980
AT5G17820
```
