## Supplementary material for "A comprehensive map of preferentially located motifs reveals distinct proximal *cis*-regulatory elements in plants": TACATCAA_containing_gene_set.txt

```
#Occurences of TACATCAA between 27 and 102 (positions relative to the transcription start site)
#239 sequences with TACATCAA in this interval
#1.16% of the sequences in promoter set with TACATCAA (set with 20573 sequences)
AT4G04030
AT3G23030
AT3G20340
AT3G22510
AT5G51440
AT3G63250
AT4G25580
AT1G08720
AT5G35450
AT1G19910
AT2G31945
AT1G06090
AT4G00040
AT2G16676
AT2G34530
AT5G57070
AT3G12090
AT5G03970
AT5G13770
AT5G63140
AT1G44810
AT5G65670
AT3G46620
AT4G32470
AT1G80460
AT1G70420
AT3G45070
AT3G02875
AT4G24100
AT3G28420
AT5G09990
AT4G04510
AT2G22420
AT5G08760
AT2G31141
AT1G53887
AT5G57655
AT4G29110
AT5G48900
AT2G39660
AT2G44310
AT3G20865
AT4G15270
AT1G79700
AT1G11100
AT3G57420
AT1G07520
AT3G61570
AT1G11090
AT1G20650
AT5G25100
AT1G28600
AT4G35905
AT3G48730
AT4G11300
AT4G31380
AT2G03220
AT5G23060
AT3G08940
AT1G72920
AT1G26830
AT4G11060
AT3G16570
AT1G68740
AT5G17150
AT1G49750
AT3G09050
AT5G43930
AT1G28390
AT1G53840
AT1G56590
AT3G08880
AT4G26455
AT4G15140
AT3G47340
AT1G69920
AT2G22980
AT3G04880
AT4G09960
AT1G10930
AT1G61050
AT2G46290
AT3G19220
AT3G04350
AT1G62790
AT5G59550
AT1G15910
AT1G52825
AT5G06120
AT5G11840
AT3G01210
AT3G17070
AT2G19850
AT4G10020
AT5G59845
AT4G15720
AT4G24810
AT2G45180
AT5G54855
AT1G79760
AT3G12830
AT3G59980
AT1G13430
AT5G16250
AT1G05170
AT1G58230
AT5G06460
AT5G01010
AT1G34020
AT3G27880
AT5G27150
AT1G12480
AT5G03490
AT1G12910
AT1G01120
AT5G27390
AT4G34530
AT1G13420
AT5G24130
AT1G43690
AT3G09220
AT1G22940
AT5G22850
AT5G51840
AT5G41960
AT3G07810
AT1G13550
AT4G24805
AT3G20170
AT5G61340
AT5G50915
AT1G32410
AT1G80865
AT1G28630
AT4G01910
AT5G41130
AT4G22790
AT1G49870
AT2G17500
AT5G20150
AT1G46480
AT5G45095
AT5G17100
AT5G09890
AT3G03140
AT5G63040
AT5G02850
AT5G22800
AT5G47740
AT1G63700
AT1G01320
AT2G04680
AT1G11790
AT1G53070
AT1G74530
AT3G44760
AT3G14900
AT2G21090
AT1G52820
AT1G08070
AT2G43865
AT3G10985
AT1G48740
AT5G50210
AT3G53620
AT1G28190
AT1G78150
AT3G46970
AT5G60850
AT1G07000
AT2G47440
AT5G61900
AT5G52300
AT2G02610
AT5G53760
AT5G18760
AT1G58420
AT1G12470
AT3G60420
AT1G01360
AT3G04870
AT2G15680
AT5G64090
AT5G06860
AT4G16610
AT3G09940
AT5G38310
AT4G28440
AT4G15130
AT1G78900
AT3G12710
AT1G06120
AT3G07180
AT1G49650
AT4G37440
AT3G51890
AT5G44570
AT1G61215
AT3G54730
AT1G15860
AT1G21550
AT2G31940
AT5G07550
AT1G43910
AT1G24310
AT2G01880
AT2G38420
AT1G10130
AT2G47880
AT3G16980
AT1G27970
AT5G61910
AT1G79830
AT4G01550
AT2G02120
AT2G03310
AT3G18050
AT5G43750
AT1G06620
AT2G01590
AT5G55220
AT4G40080
AT1G31335
AT4G37930
AT1G33520
AT2G15130
AT1G50930
AT3G02850
AT4G27360
AT4G03415
AT1G11580
AT5G07560
AT3G16110
AT4G28110
AT1G50140
AT1G56720
AT4G32640
AT4G31100
AT3G50470
```
