## Supplementary material for "A comprehensive map of preferentially located motifs reveals distinct proximal *cis*-regulatory elements in plants": TACATCCA_containing_gene_set.txt

```
#Occurences of TACATCCA between -9 and 100 (positions relative to the transcription start site)
#107 sequences with TACATCCA in this interval
#0.52% of the sequences in promoter set with TACATCCA (set with 20573 sequences)
AT1G19250
AT1G61250
AT4G02380
AT5G22355
AT3G10470
AT5G54600
AT5G18060
AT3G59600
AT5G17820
AT2G23950
AT1G79050
AT1G27600
AT5G46550
AT5G13930
AT3G16250
AT4G37430
AT2G43090
AT3G21950
AT4G28360
AT3G16240
AT5G56280
AT2G30480
AT3G54680
AT2G40160
AT4G20110
AT2G16385
AT3G42725
AT5G44210
AT1G71830
AT3G57120
AT3G59400
AT3G62960
AT1G69900
AT1G06640
AT1G62305
AT5G11760
AT1G11390
AT5G55530
AT2G30570
AT5G49460
AT1G27595
AT3G63110
AT3G62810
AT5G25330
AT3G17465
AT1G27670
AT1G07570
AT1G64370
AT2G46710
AT3G50780
AT2G06555
AT1G55240
AT4G35490
AT5G25752
AT1G51110
AT1G68820
AT4G37340
AT3G54960
AT5G46020
AT1G68000
AT2G47340
AT1G71710
AT1G19920
AT2G18090
AT3G45577
AT3G05725
AT4G20720
AT2G32090
AT5G19690
AT1G31750
AT1G65650
AT5G35200
AT1G21580
AT4G09520
AT1G70190
AT2G27650
AT1G25580
AT1G09860
AT5G12300
AT5G19500
AT3G50690
AT3G49680
AT3G25870
AT1G51540
AT1G73220
AT5G46180
AT2G28490
AT2G02630
AT3G50810
AT5G48460
AT4G27435
AT5G11840
AT4G33790
AT3G03380
AT4G19570
AT3G56290
AT1G26762
AT3G15518
AT2G03340
AT1G80170
AT1G56415
AT5G11680
AT1G33260
AT4G09180
AT1G30790
AT2G11890
AT3G09820
```
