## Supplementary material for "A comprehensive map of preferentially located motifs reveals distinct proximal *cis*-regulatory elements in plants": TACATG_containing_gene_set.txt

```
#Occurences of TACATG between 25 and 111 (positions relative to the transcription start site)
#1635 sequences with TACATG in this interval
#7.95% of the sequences in promoter set with TACATG (set with 20573 sequences)
AT1G44835
AT4G21460
AT4G38190
AT2G03220
AT3G45700
AT1G09650
AT4G39780
AT1G79410
AT2G47810
AT1G34640
AT4G37295
AT5G24260
AT1G18670
AT4G33740
AT4G30890
AT2G19400
AT3G25260
AT3G47960
AT4G40045
AT5G52370
AT1G28375
AT4G38240
AT1G07645
AT1G36640
AT4G02510
AT1G64280
AT5G53390
AT5G39360
AT2G41290
AT2G22630
AT5G60940
AT4G00710
AT5G03160
AT3G20040
AT1G65380
AT1G06450
AT5G13190
AT2G35990
AT5G44565
AT4G17310
AT4G14365
AT3G12300
AT2G03520
AT4G39400
AT5G56150
AT2G40270
AT3G22370
AT1G04100
AT5G09730
AT5G60640
AT1G09230
AT1G76480
AT3G48360
AT4G28010
AT3G07460
AT1G33612
AT1G27660
AT2G01630
AT1G04620
AT3G57230
AT5G15860
AT1G16490
AT4G35730
AT1G74540
AT1G29550
AT3G20220
AT1G53260
AT2G41850
AT2G31320
AT1G32930
AT3G62030
AT2G17650
AT5G63310
AT1G20640
AT3G33520
AT3G48231
AT3G10130
AT5G10070
AT1G72645
AT3G11330
AT2G25600
AT2G01410
AT1G18550
AT1G21450
AT1G53590
AT3G22550
AT3G22840
AT4G22080
AT4G25670
AT4G17280
AT2G16740
AT1G02340
AT4G13560
AT3G12410
AT2G17130
AT1G14000
AT1G14740
AT3G18410
AT1G09245
AT5G19470
AT2G06050
AT2G05850
AT3G62422
AT4G16810
AT5G15530
AT3G01326
AT4G00740
AT3G53280
AT1G14960
AT3G28760
AT5G23210
AT4G12840
AT3G01810
AT3G48185
AT3G62180
AT1G78895
AT2G38870
AT5G55550
AT5G08720
AT3G62420
AT1G03550
AT5G02460
AT1G09250
AT1G43910
AT2G18670
AT4G05530
AT4G22240
AT4G37530
AT4G21450
AT5G44290
AT5G11800
AT3G52790
AT5G06410
AT1G55890
AT3G13740
AT4G32295
AT5G17990
AT5G58787
AT1G22885
AT5G27850
AT5G49920
AT3G20570
AT3G18310
AT1G27070
AT3G50630
AT5G04160
AT3G04210
AT3G09250
AT1G21590
AT2G20890
AT1G27000
AT2G18100
AT1G76950
AT2G25930
AT1G52420
AT4G04940
AT5G44560
AT5G44360
AT3G26630
AT1G30730
AT5G15581
AT2G40530
AT5G06440
AT3G16770
AT3G45020
AT1G07940
AT1G16130
AT1G36060
AT4G25500
AT5G39510
AT4G08290
AT2G31090
AT1G19640
AT4G26660
AT2G34830
AT1G09840
AT1G07000
AT1G15670
AT5G50310
AT2G40960
AT4G34190
AT5G47830
AT1G07745
AT5G51180
AT1G19250
AT4G01020
AT5G10980
AT1G07390
AT4G33905
AT4G10180
AT3G60310
AT5G08120
AT5G13010
AT2G32410
AT1G12120
AT2G02390
AT5G03840
AT3G47420
AT2G40610
AT1G08070
AT3G16570
AT1G62225
AT2G30700
AT1G11590
AT5G35410
AT5G17510
AT3G18280
AT3G22900
AT5G55600
AT2G31210
AT5G50010
AT1G78630
AT1G78110
AT3G20210
AT1G70670
AT2G04031
AT5G19485
AT5G52900
AT2G26110
AT3G27420
AT1G65390
AT4G18170
AT4G28320
AT1G77350
AT1G19110
AT1G23380
AT5G50012
AT4G26020
AT5G03910
AT2G14255
AT4G28540
AT4G19550
AT1G69400
AT5G01450
AT3G12180
AT1G74230
AT1G29900
AT3G14900
AT1G54410
AT4G05070
AT3G19270
AT2G23440
AT1G58684
AT2G30480
AT2G45650
AT1G47510
AT3G04970
AT5G65400
AT1G17940
AT4G26770
AT5G48320
AT3G05990
AT2G01275
AT2G44980
AT4G20960
AT4G35760
AT2G47450
AT4G02780
AT3G11420
AT1G31170
AT1G79570
AT1G28590
AT1G65020
AT5G04170
AT1G73640
AT5G62430
AT1G17345
AT5G01090
AT5G50870
AT5G28640
AT3G09922
AT3G04240
AT5G51870
AT4G21840
AT5G35740
AT4G34060
AT2G19490
AT5G57887
AT3G09035
AT5G39520
AT2G34080
AT3G49250
AT1G73965
AT1G75260
AT1G69880
AT2G24570
AT3G13224
AT5G17780
AT3G61350
AT1G22630
AT4G38460
AT1G31130
AT1G06460
AT5G54680
AT2G48000
AT1G15280
AT2G17280
AT1G61920
AT5G36180
AT2G03440
AT1G55930
AT4G29570
AT5G49945
AT5G16140
AT3G57930
AT1G20110
AT5G61150
AT1G55050
AT4G38020
AT1G62170
AT2G29680
AT1G33600
AT1G51915
AT4G26910
AT2G31280
AT1G78922
AT2G14120
AT2G46400
AT4G10845
AT5G07540
AT4G00620
AT3G03350
AT1G03110
AT2G34970
AT1G76690
AT5G24800
AT3G02140
AT2G27500
AT1G27200
AT5G27350
AT3G55150
AT4G33490
AT3G13450
AT1G09820
AT2G32920
AT1G52690
AT1G67920
AT3G15470
AT3G18900
AT1G13910
AT3G21630
AT1G75060
AT4G18740
AT1G16705
AT1G27430
AT1G47480
AT5G13090
AT5G16300
AT1G12560
AT3G07120
AT5G15390
AT5G24460
AT2G44180
AT1G75220
AT1G28580
AT3G47910
AT4G14695
AT5G08139
AT2G41460
AT3G55040
AT2G01520
AT5G60540
AT5G59490
AT3G05670
AT3G55240
AT3G15240
AT1G48260
AT5G44390
AT4G10010
AT5G64630
AT1G27330
AT1G26630
AT5G46410
AT1G53345
AT5G39860
AT4G17790
AT3G53810
AT5G02600
AT2G01560
AT5G07920
AT2G46250
AT1G27290
AT5G41380
AT4G38260
AT2G35100
AT4G31530
AT5G06310
AT4G17250
AT1G24148
AT3G48720
AT3G04550
AT4G23270
AT2G20400
AT2G37070
AT3G23370
AT3G42630
AT3G01250
AT2G32520
AT4G19400
AT5G60300
AT1G24909
AT4G16080
AT1G69310
AT4G04930
AT5G11920
AT5G22330
AT3G11410
AT3G04290
AT1G14940
AT5G41520
AT3G55630
AT2G42820
AT5G43745
AT1G79810
AT2G33040
AT1G64370
AT1G75360
AT5G47100
AT4G38120
AT3G26840
AT4G38780
AT5G14600
AT3G24030
AT5G61230
AT4G03410
AT3G46110
AT1G48790
AT1G01910
AT2G47320
AT1G58420
AT1G01610
AT1G29240
AT3G44590
AT4G27390
AT5G22950
AT5G65740
AT1G68690
AT1G78540
AT3G10260
AT2G01440
AT1G17230
AT1G73670
AT3G63530
AT4G34540
AT5G24210
AT2G26330
AT5G43390
AT1G24145
AT2G29210
AT4G10840
AT3G56860
AT4G18070
AT5G54370
AT5G08480
AT5G26800
AT1G72030
AT2G04080
AT1G66120
AT5G63700
AT2G38810
AT1G66340
AT2G20390
AT4G17810
AT1G19115
AT1G54110
AT5G36220
AT5G50130
AT1G74720
AT3G57040
AT4G21020
AT5G13380
AT2G01190
AT1G24610
AT1G70760
AT2G40340
AT2G25150
AT1G34260
AT5G36470
AT1G02310
AT2G37450
AT4G19970
AT2G32710
AT1G74770
AT5G24120
AT4G27760
AT1G14970
AT5G61670
AT4G14819
AT5G06850
AT3G54300
AT5G44568
AT3G58530
AT1G64000
AT5G40360
AT4G28460
AT1G48690
AT2G03670
AT1G54610
AT4G28790
AT5G47780
AT5G43770
AT3G48100
AT3G47490
AT1G20823
AT3G61450
AT2G32295
AT5G17520
AT3G61010
AT2G21930
AT4G34080
AT5G21120
AT1G22310
AT4G29070
AT5G47880
AT3G02120
AT1G69390
AT4G39675
AT4G11910
AT1G08060
AT1G55190
AT2G41150
AT4G05420
AT4G29220
AT4G37110
AT3G22520
AT5G48470
AT3G05150
AT1G13480
AT1G56510
AT1G13605
AT4G31850
AT5G24400
AT2G03390
AT3G50210
AT1G62080
AT3G22660
AT2G17440
AT5G16520
AT5G57785
AT4G32785
AT2G47050
AT4G09460
AT5G52990
AT2G24600
AT1G27020
AT1G03457
AT2G38650
AT3G52490
AT2G16850
AT2G05185
AT5G22220
AT1G32950
AT2G05840
AT2G29880
AT2G23450
AT5G47635
AT1G16825
AT4G13010
AT5G58120
AT3G16780
AT3G43700
AT4G36120
AT1G29410
AT2G38380
AT4G39350
AT5G05110
AT1G23200
AT1G05870
AT1G32583
AT5G45330
AT1G43160
AT3G55270
AT1G22070
AT3G04110
AT5G07970
AT3G10080
AT4G03960
AT1G68050
AT5G09990
AT2G31260
AT4G02270
AT3G03790
AT4G03610
AT2G18162
AT5G53310
AT1G22275
AT4G12432
AT5G20590
AT4G25990
AT4G01900
AT4G00550
AT1G35260
AT5G09390
AT5G58560
AT1G52650
AT4G10300
AT1G02110
AT3G55030
AT3G56140
AT4G08160
AT4G17270
AT2G01150
AT1G75870
AT3G60140
AT4G36790
AT4G15393
AT3G12710
AT3G60780
AT2G43110
AT3G16670
AT5G39080
AT5G54430
AT3G26360
AT5G50011
AT3G17100
AT2G17770
AT5G12230
AT1G23000
AT1G34770
AT3G15115
AT3G06145
AT2G16650
AT3G03550
AT1G70000
AT3G55640
AT4G33060
AT1G09420
AT5G17310
AT4G08280
AT3G04200
AT3G07430
AT3G50270
AT3G54085
AT5G64520
AT1G53730
AT1G17850
AT3G23620
AT5G35690
AT2G19310
AT5G53320
AT5G42920
AT1G07300
AT5G57300
AT3G54060
AT5G59530
AT3G06680
AT1G30515
AT5G06570
AT2G15400
AT2G34530
AT3G45040
AT5G23220
AT1G47710
AT3G59370
AT2G05530
AT5G65780
AT1G52890
AT2G23930
AT5G01770
AT1G55280
AT5G18840
AT3G27025
AT1G67890
AT5G61200
AT1G17145
AT3G25655
AT3G15620
AT4G39660
AT5G43518
AT1G66750
AT5G19930
AT2G35765
AT5G36925
AT4G27120
AT2G37430
AT3G53950
AT3G16800
AT4G32170
AT1G25155
AT3G13898
AT3G27785
AT1G48090
AT1G28250
AT5G39930
AT4G29660
AT2G19060
AT3G59380
AT3G14840
AT5G03880
AT1G78700
AT1G60960
AT1G73690
AT1G10360
AT2G32800
AT2G31580
AT5G44690
AT1G79630
AT4G14230
AT2G12646
AT1G23180
AT1G28310
AT4G00120
AT3G55360
AT4G13280
AT4G34730
AT4G36580
AT1G12780
AT1G62960
AT1G02360
AT1G58983
AT1G12990
AT3G01140
AT4G20010
AT4G34280
AT5G07710
AT4G17570
AT3G27650
AT5G18010
AT1G21695
AT3G05725
AT1G73210
AT4G08180
AT4G39910
AT2G18160
AT2G01270
AT5G04220
AT3G06035
AT1G19940
AT1G31180
AT1G09500
AT1G17980
AT3G08020
AT2G15310
AT3G11945
AT5G01190
AT4G37608
AT3G04260
AT2G36380
AT4G29420
AT5G41870
AT5G17410
AT4G37930
AT1G65590
AT2G28510
AT1G62590
AT1G60095
AT4G34840
AT1G72300
AT3G49580
AT1G22985
AT1G05630
AT4G37660
AT1G43666
AT1G11180
AT2G26740
AT1G51660
AT3G44540
AT3G58750
AT3G06240
AT5G01280
AT3G01370
AT3G01180
AT1G55760
AT3G57830
AT4G32980
AT3G01930
AT1G74080
AT5G38760
AT1G29070
AT4G31660
AT2G37560
AT1G64890
AT4G37980
AT1G31120
AT2G47760
AT5G19620
AT3G48710
AT5G23940
AT4G31860
AT2G27860
AT1G35670
AT1G21690
AT5G48330
AT2G26670
AT2G38770
AT3G17590
AT3G55610
AT4G20325
AT4G16000
AT4G33180
AT1G04950
AT1G68380
AT5G46680
AT5G42200
AT3G03680
AT1G79820
AT4G35690
AT5G47490
AT3G25180
AT5G15790
AT3G05020
AT5G05250
AT2G48140
AT3G06730
AT1G05100
AT1G23260
AT4G28480
AT5G33340
AT5G56870
AT1G65032
AT2G04630
AT1G32220
AT3G01420
AT2G27150
AT1G20620
AT4G14145
AT4G31490
AT1G66950
AT1G48840
AT2G20900
AT4G15680
AT5G61420
AT3G62730
AT3G57510
AT4G25420
AT5G50970
AT1G70790
AT2G35170
AT5G40870
AT4G27040
AT4G33650
AT2G22620
AT2G20180
AT3G63490
AT1G75830
AT5G58575
AT5G24380
AT3G53980
AT3G22180
AT5G19855
AT5G58350
AT1G20430
AT1G28050
AT5G42310
AT5G63590
AT1G31660
AT4G37820
AT4G27510
AT1G68580
AT1G15520
AT4G25260
AT3G15660
AT4G14060
AT3G04690
AT5G60460
AT5G01900
AT5G59740
AT1G68480
AT5G18200
AT2G23130
AT4G15475
AT5G04550
AT1G25422
AT2G05632
AT5G14410
AT3G55970
AT1G52640
AT4G37310
AT3G03440
AT1G22540
AT1G63680
AT1G55910
AT1G11050
AT2G02510
AT1G19150
AT1G51913
AT2G33630
AT4G11280
AT5G15880
AT2G36060
AT4G03110
AT4G16690
AT3G44100
AT3G54510
AT1G14950
AT5G36790
AT4G01026
AT1G28010
AT3G61550
AT5G47860
AT3G57410
AT1G79420
AT5G01530
AT1G11860
AT1G77170
AT1G19350
AT4G10610
AT4G24490
AT4G39140
AT4G11090
AT2G31085
AT3G58770
AT4G37610
AT5G02490
AT4G28830
AT2G21385
AT4G00850
AT5G48250
AT4G21210
AT1G05820
AT2G31500
AT1G11310
AT2G46740
AT2G21820
AT5G11880
AT4G26240
AT1G04420
AT1G13350
AT5G35660
AT5G54870
AT1G75960
AT4G10550
AT1G26360
AT1G15320
AT1G43650
AT4G15760
AT1G62190
AT5G03140
AT3G60966
AT5G48790
AT2G14860
AT5G09580
AT3G60961
AT5G11770
AT1G54575
AT2G06850
AT4G15620
AT2G26200
AT1G58037
AT4G37870
AT3G07440
AT5G49015
AT4G15930
AT5G64290
AT1G55150
AT3G14420
AT5G58220
AT4G23900
AT1G05690
AT2G43390
AT5G44190
AT5G36260
AT1G79070
AT2G41960
AT1G42970
AT1G50040
AT3G26210
AT1G10250
AT4G34900
AT3G20050
AT2G35960
AT4G29490
AT5G57220
AT2G40180
AT4G27415
AT2G16990
AT4G04955
AT5G22875
AT5G23850
AT1G45160
AT3G24010
AT4G15715
AT1G44020
AT4G30690
AT3G49530
AT1G21790
AT4G29780
AT2G22122
AT5G15680
AT2G33220
AT4G12430
AT1G65480
AT5G18020
AT1G72730
AT3G03890
AT2G12400
AT4G00955
AT3G04820
AT1G35160
AT5G07000
AT5G62540
AT5G64580
AT2G31930
AT1G19530
AT3G21230
AT5G46180
AT1G51780
AT3G45590
AT1G04710
AT5G51110
AT5G62080
AT5G63300
AT3G60370
AT3G59390
AT4G00585
AT2G39040
AT3G16650
AT4G09850
AT4G30520
AT5G57010
AT1G29060
AT3G60250
AT1G76410
AT1G64628
AT1G62000
AT1G23800
AT1G06670
AT3G60180
AT3G18910
AT1G03103
AT1G03630
AT5G13290
AT2G24250
AT5G42570
AT1G30790
AT2G39840
AT1G49660
AT5G65230
AT5G23460
AT3G48150
AT4G33720
AT1G34630
AT4G22340
AT3G14110
AT1G57540
AT1G77530
AT3G20660
AT2G42650
AT5G24830
AT2G41770
AT2G38620
AT1G07310
AT3G09200
AT5G12200
AT5G10500
AT4G16780
AT5G01870
AT1G47280
AT2G38950
AT1G06990
AT1G65481
AT2G18938
AT4G14622
AT4G09020
AT3G19553
AT1G64630
AT3G59800
AT3G06070
AT2G42790
AT5G48640
AT3G10815
AT5G09910
AT1G75540
AT1G26799
AT1G78230
AT5G65220
AT5G57890
AT3G59900
AT3G14390
AT2G32080
AT1G59820
AT1G31250
AT5G14540
AT1G03010
AT1G21240
AT3G24300
AT5G35735
AT2G37090
AT1G36310
AT5G15140
AT4G17900
AT1G06770
AT5G10480
AT5G27640
AT2G01890
AT5G27230
AT4G33070
AT4G04500
AT1G55320
AT2G02180
AT1G27350
AT4G12530
AT1G56010
AT2G40711
AT3G12350
AT1G69010
AT1G49170
AT3G46530
AT5G46200
AT1G55200
AT3G23920
AT4G09890
AT5G14602
AT3G09190
AT4G22190
AT2G21880
AT1G77520
AT3G26560
AT5G66490
AT3G58740
AT5G24630
AT2G35760
AT1G30300
AT1G11925
AT4G20410
AT2G23800
AT3G18510
AT3G14740
AT2G32880
AT3G51520
AT4G35230
AT5G10150
AT4G08480
AT5G57780
AT3G48780
AT5G22530
AT1G47740
AT4G25672
AT1G11130
AT1G08180
AT2G20562
AT5G54130
AT2G44200
AT2G40860
AT5G58940
AT4G33040
AT5G57567
AT2G29140
AT4G12360
AT4G14620
AT5G43900
AT1G78150
AT5G63800
AT5G24790
AT5G43140
AT3G22690
AT4G40042
AT1G21170
AT2G04850
AT1G50325
AT3G26240
AT1G78260
AT2G42060
AT2G43040
AT1G56440
AT3G01513
AT2G46960
AT4G35780
AT1G08290
AT1G01305
AT5G02260
AT3G19480
AT3G11590
AT5G59250
AT4G25200
AT1G76520
AT2G46550
AT4G29440
AT1G15415
AT3G08930
AT1G70260
AT3G56920
AT5G47240
AT5G07500
AT5G50750
AT3G12400
AT1G51850
AT4G40080
AT1G08880
AT5G46240
AT5G47910
AT4G33450
AT5G50380
AT1G68870
AT1G31580
AT1G03880
AT2G36980
AT5G22800
AT2G05810
AT1G53140
AT5G57880
AT2G23950
AT1G59865
AT5G07475
AT2G30870
AT3G48420
AT5G35210
AT5G01160
AT3G10720
AT5G64780
AT3G51990
AT1G11540
AT1G72490
AT3G63500
AT5G64240
AT1G03070
AT5G59150
AT1G16350
AT5G41761
AT4G30180
AT1G24330
AT1G74120
AT3G06890
AT1G64600
AT5G58700
AT2G24190
AT5G64070
AT1G52700
AT2G26660
AT1G69640
AT5G44100
AT4G04360
AT5G54390
AT4G19180
AT5G14240
AT3G62710
AT1G16170
AT3G23000
AT1G65120
AT5G27650
AT1G51030
AT1G11765
AT1G56415
AT3G14050
AT5G06320
AT4G11970
AT4G23790
AT5G57090
AT5G27420
AT1G77525
AT3G26030
AT5G15890
AT1G20300
AT2G28610
AT4G04610
AT5G55190
AT4G17080
AT3G29770
AT3G05940
AT5G24810
AT4G32900
AT2G32020
AT1G51805
AT2G43250
AT5G56300
AT1G12300
AT1G71410
AT1G06150
AT4G08500
AT5G35080
AT1G11760
AT3G19430
AT4G23870
AT5G41800
AT5G64813
AT2G31020
AT2G37620
AT1G23850
AT1G06400
AT5G19580
AT1G22740
AT2G02140
AT3G56400
AT5G40370
AT4G38250
AT3G10120
AT5G35220
AT1G56160
AT1G67860
AT5G49950
AT5G15800
AT4G18750
AT1G76240
AT5G15500
AT5G43600
AT2G19630
AT3G26580
AT3G44770
AT1G12680
AT3G06840
AT5G26731
AT2G04845
AT4G02733
AT3G06300
AT4G24450
AT2G22310
AT3G05830
AT1G20100
AT1G32690
AT1G14230
AT1G15580
AT3G18680
AT3G23030
AT3G13640
AT5G13750
AT4G20420
AT5G12870
AT2G26930
AT2G30942
AT2G38185
AT3G01550
AT5G34850
AT1G32630
AT3G14790
AT5G61228
AT1G21440
AT4G39795
AT5G08750
AT4G32250
AT1G59870
AT5G49710
AT2G35360
AT5G24590
AT5G53890
AT1G52380
AT5G45190
AT3G52420
AT2G14530
AT3G15080
AT3G54340
AT3G28100
AT5G03560
AT1G45976
AT5G14510
AT2G14290
AT2G36710
AT3G17860
AT2G46735
AT4G00525
AT4G17940
AT4G13270
AT5G25330
AT2G18050
AT2G38720
AT5G42650
AT4G13500
AT4G30480
AT5G16380
AT4G31410
AT1G16740
AT4G09610
AT5G63480
AT1G70720
AT2G14880
AT1G09560
AT4G38040
AT5G35480
AT3G16400
AT2G32040
AT1G01453
AT4G25820
AT3G52970
AT3G16170
AT5G48220
AT5G28770
AT1G50610
AT5G55130
AT2G39700
AT1G78070
AT4G34215
AT4G31240
AT1G21930
AT5G65760
AT2G40670
AT1G27595
AT3G62970
AT2G44870
AT1G10640
AT2G32480
AT5G02502
AT1G32990
AT5G42820
AT5G49540
AT5G06610
AT1G10865
AT3G21290
AT1G25260
AT1G29990
AT3G51770
AT1G62422
AT5G17030
AT5G65490
AT4G37280
AT4G25580
AT1G07530
AT5G03680
AT3G52310
AT4G00040
AT4G30710
AT5G06730
AT1G17730
AT5G14330
AT1G68190
AT3G24020
AT1G67290
AT4G20140
AT5G54280
AT1G74700
AT4G01360
AT1G20890
AT2G28940
AT5G07330
AT3G22640
AT3G26180
AT1G63530
AT5G65480
AT4G40070
AT1G62060
AT3G54050
AT3G50880
AT2G38780
AT5G64220
AT2G01180
AT5G56220
AT1G75910
AT4G33640
AT2G43240
AT5G04770
AT4G27320
AT1G64960
AT3G20230
AT1G61870
AT1G58370
AT3G19990
AT5G17350
AT5G63580
AT2G39080
AT4G36750
AT4G27580
AT5G24140
AT1G28410
AT1G72510
AT3G59080
AT3G06010
AT1G76700
AT1G51680
AT1G13540
AT1G25375
AT1G78200
AT5G16400
AT1G74440
AT5G19450
AT3G43860
AT4G25970
AT3G56180
AT1G53830
AT4G00700
AT5G47190
AT5G28040
AT4G22780
AT5G09480
AT5G65120
AT5G59610
AT4G37090
AT3G03720
AT4G28650
AT1G04450
AT4G15900
AT1G76140
AT1G64880
AT2G35260
AT5G36700
AT5G48230
AT1G01630
AT1G53110
AT5G09978
AT1G21360
AT5G58990
AT1G68862
AT3G04370
AT5G04180
AT1G21350
AT3G63410
AT3G15110
AT2G39920
AT4G03635
AT3G20270
AT4G19680
AT1G05785
AT3G01500
AT2G03505
AT3G19870
AT1G79730
AT5G22608
AT1G50420
AT3G28917
AT4G34260
AT2G23148
AT3G45600
AT2G03480
AT3G19000
AT5G12330
AT4G25440
AT2G17670
AT2G15960
AT3G48570
AT4G35080
AT2G33990
AT4G20330
AT4G22890
AT3G13880
AT5G48010
AT1G09815
AT3G10610
AT3G14310
AT3G02940
AT5G62760
AT4G16008
AT3G43540
AT5G07520
AT5G23710
AT1G63110
AT2G33100
AT5G49890
AT2G20760
AT3G45960
AT5G06980
AT1G33790
AT1G75280
AT5G41370
AT5G01290
AT1G26820
AT3G51660
AT1G07640
AT2G24180
AT5G14660
AT3G03630
AT4G33945
AT4G29285
AT1G66850
AT3G03870
AT1G53130
AT1G52630
AT1G18330
AT1G72160
AT2G18196
AT1G50030
AT1G58110
AT2G32580
AT3G57420
AT3G18550
AT2G06025
AT5G54270
AT5G65970
AT4G12830
AT1G50575
AT4G39260
AT5G27330
AT4G25760
AT3G20630
AT1G75900
AT3G19490
AT1G33490
AT4G35010
AT1G12000
AT5G07910
AT3G58640
AT1G35180
AT4G26650
AT4G14630
AT1G80840
AT1G44100
AT3G51970
AT3G13420
AT2G06510
AT4G34630
AT1G27530
AT4G02790
AT4G31230
AT4G09060
AT4G27260
AT3G21250
AT1G72070
AT3G13404
AT1G47560
AT1G04780
AT3G52700
AT5G04050
AT5G52360
AT1G64350
AT4G28730
AT4G28030
AT4G03050
AT2G15345
AT5G01590
AT5G24030
AT3G50790
AT1G73540
AT5G54580
AT5G56452
AT1G76350
AT2G14520
AT3G09260
AT5G22545
AT5G19210
AT1G52590
AT3G03070
AT3G46200
AT5G10740
AT3G55530
AT5G54290
AT5G17790
AT3G14090
AT3G45890
AT3G06250
AT3G03760
AT2G30280
AT1G54390
AT2G25060
AT1G53285
AT3G13910
AT5G57060
AT1G56660
AT1G14010
AT2G01470
AT4G29820
AT5G03455
AT2G41240
AT5G20640
AT1G13770
AT3G27906
AT5G24770
AT5G46350
AT1G29470
AT3G49310
```
