## Supplementary material for "A comprehensive map of preferentially located motifs reveals distinct proximal *cis*-regulatory elements in plants": TACATGA_containing_gene_set.txt

```
#Occurences of TACATGA between 14 and 150 (positions relative to the transcription start site)
#924 sequences with TACATGA in this interval
#4.49% of the sequences in promoter set with TACATGA (set with 20573 sequences)
AT3G10560
AT3G14110
AT2G47930
AT1G24540
AT5G63600
AT1G03550
AT1G12120
AT4G37870
AT1G31580
AT1G65480
AT5G56220
AT1G73670
AT3G05725
AT5G49690
AT3G51660
AT3G11945
AT4G13560
AT2G37430
AT5G23850
AT3G13740
AT3G06890
AT4G20720
AT5G47490
AT2G19400
AT5G36700
AT1G74680
AT1G53230
AT5G36790
AT4G32430
AT3G05940
AT2G31345
AT1G15920
AT4G39795
AT1G72700
AT1G48850
AT1G60095
AT5G65220
AT2G26330
AT2G17770
AT5G47690
AT1G64350
AT3G62030
AT1G32583
AT1G19250
AT2G14120
AT5G15570
AT4G28650
AT1G43666
AT4G23760
AT1G53730
AT5G60940
AT3G10200
AT4G01510
AT3G48100
AT3G14390
AT5G19540
AT2G14880
AT1G04900
AT1G04220
AT2G22630
AT1G75540
AT1G78260
AT2G31280
AT2G20400
AT4G13010
AT3G06145
AT3G60780
AT5G20590
AT4G02270
AT5G16730
AT2G29340
AT1G53030
AT2G17130
AT1G14960
AT1G12800
AT4G35690
AT2G03480
AT1G44110
AT3G60250
AT4G21840
AT4G10840
AT1G27290
AT1G72950
AT1G11310
AT1G09230
AT5G15880
AT5G26731
AT2G18160
AT5G26800
AT5G40370
AT5G12230
AT3G07460
AT1G48195
AT4G38090
AT3G23030
AT2G36360
AT3G10250
AT5G24790
AT1G18550
AT2G38770
AT5G57890
AT1G44020
AT5G05250
AT3G45242
AT1G79080
AT1G11760
AT3G43700
AT3G15620
AT2G42040
AT3G53810
AT2G48000
AT4G36790
AT5G65400
AT5G63300
AT3G12300
AT1G68862
AT5G44360
AT1G66750
AT4G29780
AT3G21250
AT4G34190
AT1G75260
AT4G39400
AT5G61230
AT3G26840
AT5G17990
AT1G52220
AT4G09850
AT2G42530
AT2G40110
AT1G35180
AT1G23850
AT2G33400
AT5G16380
AT3G61550
AT1G36640
AT5G03560
AT5G67380
AT1G70200
AT5G07080
AT3G45240
AT5G22480
AT4G38780
AT2G31730
AT1G19530
AT4G33490
AT3G49250
AT3G44160
AT1G69490
AT1G23000
AT4G20330
AT4G34540
AT1G62422
AT1G73640
AT5G38760
AT1G43650
AT3G04870
AT4G38180
AT5G18130
AT2G17670
AT5G53900
AT2G28100
AT1G78200
AT3G59370
AT4G15830
AT1G34270
AT5G09480
AT2G05632
AT1G31120
AT1G77350
AT3G46110
AT1G52630
AT2G26740
AT3G44100
AT5G57567
AT2G31930
AT4G17570
AT2G28610
AT5G64290
AT2G01520
AT2G06025
AT5G17350
AT2G01440
AT3G11330
AT1G56415
AT5G62340
AT3G01326
AT3G20550
AT3G05670
AT2G16850
AT3G43540
AT1G28310
AT3G22180
AT4G12530
AT4G23870
AT1G05100
AT1G04960
AT5G06610
AT2G30700
AT4G21960
AT1G27350
AT2G39040
AT1G09250
AT5G67340
AT4G04955
AT2G26400
AT4G28460
AT1G08060
AT1G22850
AT3G14840
AT1G49660
AT1G64520
AT2G23130
AT1G22030
AT5G36260
AT5G47830
AT4G18750
AT4G30280
AT3G15660
AT1G25155
AT1G53140
AT1G35670
AT3G22520
AT4G37660
AT3G04240
AT4G14120
AT5G47860
AT1G19350
AT4G39520
AT4G16160
AT3G50300
AT4G00160
AT4G19230
AT3G09200
AT2G39920
AT2G46400
AT3G57490
AT3G18510
AT1G23800
AT2G38620
AT3G48570
AT4G28830
AT1G55590
AT5G42570
AT3G62420
AT5G50310
AT5G07475
AT2G21820
AT1G76240
AT5G07500
AT3G55520
AT1G74120
AT1G13770
AT2G24570
AT4G12760
AT2G05530
AT1G20110
AT1G12860
AT3G03790
AT3G01770
AT2G32410
AT5G43860
AT1G72030
AT1G50030
AT5G07540
AT1G23180
AT4G27120
AT2G26660
AT3G45040
AT3G53402
AT2G04650
AT4G34900
AT5G27850
AT1G51780
AT2G38810
AT3G26030
AT3G02810
AT2G32400
AT3G10720
AT4G09840
AT5G61228
AT3G53400
AT3G26170
AT3G06680
AT5G15140
AT4G11090
AT5G53320
AT1G53130
AT5G41520
AT2G35360
AT1G20100
AT4G31040
AT3G55530
AT1G03457
AT2G01150
AT2G44870
AT5G04160
AT2G14520
AT5G56150
AT1G72490
AT1G29060
AT1G73240
AT4G14455
AT1G24909
AT2G41960
AT2G19630
AT5G42350
AT1G04780
AT4G37310
AT1G50040
AT2G16650
AT2G47050
AT4G37530
AT5G43770
AT1G13480
AT4G22190
AT1G13930
AT2G35490
AT2G25150
AT1G15520
AT1G60440
AT4G32900
AT1G29990
AT2G21880
AT4G02980
AT4G08500
AT1G68050
AT2G34490
AT3G23370
AT2G21385
AT2G32295
AT4G32170
AT3G59900
AT5G15790
AT5G57780
AT5G06570
AT2G21640
AT1G08290
AT5G56452
AT3G55040
AT3G48420
AT4G08290
AT4G21450
AT1G35250
AT3G21230
AT5G46410
AT1G14230
AT1G79810
AT2G33585
AT4G23900
AT3G04550
AT1G19940
AT1G74230
AT1G35310
AT3G14050
AT5G15530
AT4G38270
AT3G10080
AT3G45020
AT1G53590
AT4G23270
AT1G09560
AT1G13700
AT1G24148
AT4G33650
AT5G15800
AT2G23450
AT1G76410
AT3G09250
AT3G53950
AT1G72730
AT4G15393
AT3G47910
AT1G33490
AT2G34830
AT1G26630
AT2G26110
AT2G24180
AT4G15715
AT5G11800
AT1G52590
AT1G67920
AT1G62000
AT2G45660
AT3G11770
AT2G40530
AT5G65120
AT1G58110
AT5G17520
AT1G17940
AT4G17790
AT4G05070
AT1G45248
AT3G28340
AT4G34630
AT3G08940
AT3G52420
AT5G46170
AT3G18410
AT1G55570
AT3G07440
AT2G46550
AT2G27680
AT2G16990
AT4G12390
AT1G48840
AT1G51680
AT5G50011
AT3G24010
AT2G36710
AT3G15115
AT3G61350
AT5G09910
AT1G08880
AT1G65481
AT5G04510
AT1G48260
AT4G15760
AT4G00740
AT1G53025
AT1G61780
AT5G41590
AT2G19490
AT2G38870
AT3G18690
AT5G48230
AT4G08280
AT3G01550
AT4G39660
AT5G09390
AT5G09461
AT2G32080
AT5G50012
AT1G65310
AT1G49170
AT5G14260
AT1G56010
AT1G73965
AT2G20890
AT1G53285
AT1G02950
AT1G66950
AT1G73690
AT4G34260
AT4G11280
AT5G05110
AT4G20325
AT3G62422
AT3G54010
AT5G64240
AT5G50870
AT5G09978
AT5G28020
AT1G12900
AT5G61590
AT2G22620
AT1G77525
AT4G24430
AT2G32480
AT3G09260
AT5G47190
AT1G07530
AT2G46250
AT5G53310
AT5G49015
AT2G33220
AT1G29220
AT3G45640
AT1G09245
AT1G10360
AT4G36810
AT1G56000
AT2G24250
AT3G48710
AT5G15860
AT1G52640
AT3G23470
AT5G14602
AT2G20900
AT5G47780
AT1G59650
AT5G13380
AT1G73210
AT1G02110
AT2G39840
AT5G42200
AT1G54610
AT1G07000
AT2G27630
AT3G16170
AT2G44350
AT1G06150
AT3G53280
AT5G11920
AT3G04970
AT2G19070
AT4G33450
AT4G32785
AT4G31850
AT3G59800
AT4G30480
AT3G10260
AT4G21460
AT5G64580
AT5G13750
AT2G03505
AT1G33790
AT3G46200
AT3G14740
AT5G24460
AT1G22980
AT3G55150
AT1G31250
AT5G04050
AT2G47410
AT1G75280
AT3G04910
AT1G60240
AT4G18070
AT1G10640
AT4G25200
AT2G23148
AT3G04370
AT1G69310
AT2G32270
AT1G51850
AT3G06240
AT5G40870
AT5G08750
AT1G28010
AT4G02780
AT4G22890
AT3G13880
AT1G65032
AT4G37280
AT2G15310
AT4G32240
AT1G51030
AT5G61200
AT3G03680
AT1G18670
AT2G32020
AT1G53580
AT2G27500
AT1G69880
AT1G68380
AT5G27650
AT5G19580
AT3G25260
AT3G50880
AT1G28570
AT1G45170
AT5G58787
AT5G19790
AT3G27650
AT3G44540
AT4G00120
AT3G18680
AT3G19480
AT1G62080
AT3G19050
AT1G09310
AT2G23930
AT4G00810
AT1G22680
AT3G28857
AT5G63700
AT2G39080
AT5G13090
AT2G29680
AT1G65120
AT4G04500
AT1G27530
AT4G17250
AT2G30933
AT4G27510
AT1G29900
AT5G48220
AT1G33030
AT3G03890
AT3G19920
AT5G48330
AT3G55005
AT3G08020
AT3G06250
AT5G58700
AT5G03680
AT5G54130
AT5G01190
AT4G15620
AT5G15390
AT2G03670
AT5G65740
AT4G04610
AT3G27025
AT1G64370
AT4G19870
AT2G20390
AT2G38430
AT3G18380
AT5G49460
AT3G10140
AT3G12180
AT5G66400
AT5G19620
AT3G12410
AT5G57060
AT3G28917
AT5G43390
AT4G03290
AT1G78580
AT4G37110
AT5G35660
AT5G22875
AT2G04850
AT4G14365
AT4G08480
AT1G19115
AT1G15580
AT5G19010
AT2G06050
AT4G29210
AT4G04830
AT5G45330
AT1G67860
AT2G44010
AT1G55190
AT5G18010
AT2G29080
AT5G14600
AT5G51180
AT1G30280
AT2G15970
AT2G03220
AT4G29820
AT4G25440
AT3G46530
AT5G35735
AT4G02690
AT3G19490
AT3G20440
AT4G35730
AT1G79070
AT4G13390
AT1G72645
AT3G16650
AT1G01910
AT5G12330
AT1G68690
AT3G04290
AT4G26020
AT3G18280
AT2G04031
AT3G59390
AT4G28730
AT5G26690
AT1G28590
AT4G16566
AT1G30515
AT1G44835
AT3G55360
AT1G74530
AT2G15270
AT4G14819
AT1G69010
AT3G18210
AT1G62180
AT4G20960
AT1G36310
AT3G26580
AT5G41370
AT5G44790
AT1G22275
AT4G00040
AT2G43040
AT5G47240
AT4G18205
AT1G13690
AT1G29550
AT3G13420
AT5G06850
AT3G60370
AT3G48150
AT2G20562
AT1G65590
AT3G02750
AT5G15890
AT1G52690
AT5G07920
AT5G09460
AT1G04100
AT1G14590
AT1G12240
AT1G21350
AT4G30700
AT1G11130
AT2G32880
AT4G25420
AT5G09660
AT1G16110
AT1G24610
AT5G49945
AT1G60780
AT5G63310
AT3G18310
AT3G15110
AT1G08810
AT5G24630
AT5G40960
AT4G34280
AT2G38300
AT3G04260
AT5G24830
AT1G28580
AT2G38650
AT2G41240
AT5G41800
AT3G26180
AT4G21210
AT3G10120
AT1G06120
AT2G18162
AT4G02790
AT5G61150
AT5G50010
AT4G33180
AT5G47635
AT3G17860
AT4G17310
AT1G66855
AT1G71410
AT5G15500
AT2G18840
AT2G41770
AT5G46200
AT4G02860
AT4G31860
AT5G12250
AT5G61310
AT3G03870
AT1G55320
AT1G51200
AT3G06035
AT1G55200
AT4G03960
AT3G57830
AT3G25655
AT1G11765
AT4G18190
AT1G59870
AT1G27660
AT2G38950
AT4G31660
AT1G31660
AT5G49660
AT4G27260
AT3G26080
AT1G47740
AT4G31420
AT5G35970
AT1G72070
AT5G09462
AT1G06400
AT1G49590
AT4G28540
AT1G12680
AT1G52420
AT5G54500
AT5G62880
AT3G20570
AT5G42810
AT2G36380
AT5G57220
AT1G68580
AT3G14830
AT5G65180
AT1G17980
AT1G25375
AT1G01630
AT4G34730
AT3G22370
AT5G40980
AT4G22240
AT1G11180
AT5G64070
AT5G42310
AT3G04210
AT4G25260
AT1G21690
AT5G64813
AT1G62620
AT5G50410
AT5G03455
AT5G03160
AT4G26150
AT5G02260
AT1G03160
AT5G54290
AT3G05680
AT2G41040
AT1G53260
AT5G54870
AT5G07710
AT3G44770
AT1G03070
AT5G43870
AT5G23940
AT3G43860
AT1G55280
AT1G04710
AT2G02130
AT4G29360
AT5G39080
AT5G62430
AT5G46180
AT1G23170
AT1G31130
AT2G32040
AT4G33740
AT3G09560
AT1G44100
AT3G05830
AT1G78070
AT3G60966
AT1G62060
AT3G15240
AT3G26240
AT1G54410
AT1G34120
AT1G34770
AT3G08930
AT4G15900
AT3G07120
AT5G14640
AT1G23600
AT3G55030
AT5G09463
AT3G07550
AT1G04620
AT2G37070
AT2G41460
AT5G47630
AT3G29320
AT3G06120
AT1G50325
AT3G61010
AT3G26630
AT1G66330
AT5G42360
AT1G32220
AT2G33630
AT4G01900
AT2G17220
AT5G55130
AT4G21830
AT5G57460
AT1G61420
AT5G60540
AT1G12990
AT3G62180
AT5G49950
AT5G18020
AT2G30942
AT5G10050
AT4G35010
AT4G31240
AT5G46680
AT5G04770
AT3G51090
AT3G58770
AT1G08180
AT1G07390
AT4G25500
AT2G18100
AT1G57540
AT2G17280
AT1G79820
AT3G04820
AT1G72160
AT4G03110
AT4G02510
AT1G75060
AT2G46225
AT1G74440
AT5G56930
AT3G51520
AT5G56580
AT1G73490
AT5G64780
AT5G52900
AT1G09820
AT5G47100
AT3G54340
AT1G75360
AT4G10610
AT5G18860
AT3G12350
AT2G03440
AT3G62970
AT1G48990
AT3G03720
AT3G17100
AT4G29220
AT3G15080
AT3G24350
AT1G23260
AT3G06070
AT1G62170
AT3G11440
AT1G53345
AT5G35080
AT5G19485
AT4G19970
AT2G04495
AT2G24190
AT2G32800
AT5G42820
AT5G49710
AT1G63820
AT1G64880
AT1G47900
AT4G02030
AT3G46020
AT4G29810
```
