## Supplementary material for "A comprehensive map of preferentially located motifs reveals distinct proximal *cis*-regulatory elements in plants": TACATGAA_containing_gene_set.txt

```
#Occurences of TACATGAA between 11 and 106 (positions relative to the transcription start site)
#260 sequences with TACATGAA in this interval
#1.26% of the sequences in promoter set with TACATGAA (set with 20573 sequences)
AT1G12240
AT5G54130
AT1G72490
AT1G52630
AT1G51030
AT3G43860
AT1G61420
AT1G65120
AT5G14600
AT4G26020
AT1G66950
AT1G07000
AT1G51680
AT1G48195
AT1G18670
AT5G23850
AT3G03790
AT5G35080
AT2G01520
AT5G16380
AT3G10080
AT3G13880
AT3G53280
AT1G06150
AT1G13480
AT1G19940
AT1G09250
AT1G68050
AT1G48260
AT3G50300
AT3G28917
AT3G59370
AT5G15500
AT1G73640
AT1G29060
AT5G03560
AT3G14110
AT1G77525
AT2G41960
AT3G18410
AT5G62430
AT2G24180
AT5G41520
AT5G47190
AT1G60095
AT4G04610
AT1G44020
AT5G42200
AT1G32583
AT1G53590
AT1G03550
AT1G72030
AT1G75540
AT3G26030
AT4G32170
AT5G17350
AT2G33220
AT4G29780
AT2G22620
AT3G03890
AT4G32900
AT5G60540
AT5G12230
AT2G34830
AT4G37280
AT4G12530
AT5G39080
AT1G07530
AT5G47780
AT5G42570
AT2G36380
AT2G24190
AT5G47490
AT4G10840
AT2G32295
AT5G19620
AT3G03720
AT5G20590
AT3G51660
AT5G09460
AT4G15393
AT5G07475
AT3G03870
AT4G02780
AT5G63700
AT4G25420
AT1G79080
AT1G78200
AT3G10260
AT5G09463
AT5G53310
AT3G22520
AT1G03457
AT5G03680
AT1G60440
AT5G15880
AT1G71410
AT3G16650
AT2G20890
AT1G36640
AT2G01150
AT2G03480
AT1G10640
AT2G06025
AT5G26800
AT1G53260
AT3G06680
AT1G05100
AT1G20110
AT5G24460
AT4G23870
AT4G02790
AT3G14840
AT1G65480
AT2G16850
AT5G14602
AT1G04780
AT1G01910
AT3G59900
AT1G32220
AT5G02260
AT3G19480
AT5G45330
AT1G54610
AT2G34490
AT5G19580
AT1G50325
AT1G27290
AT1G57540
AT3G10120
AT3G48420
AT5G06570
AT5G50310
AT2G20562
AT5G43390
AT1G08810
AT4G01900
AT4G16566
AT5G23940
AT4G20960
AT4G39400
AT2G25150
AT3G60250
AT3G15110
AT1G69310
AT5G15390
AT1G52420
AT3G15115
AT1G69010
AT3G17860
AT5G48330
AT4G37660
AT2G29340
AT2G45660
AT5G61230
AT4G33180
AT3G22180
AT5G35970
AT2G01440
AT2G32480
AT4G33740
AT1G68690
AT1G43650
AT1G62422
AT4G21450
AT4G10610
AT5G28020
AT4G30480
AT1G49660
AT5G65400
AT1G08060
AT3G04820
AT3G44100
AT5G09462
AT1G28310
AT1G52640
AT4G27120
AT5G67380
AT4G18750
AT4G08290
AT1G01630
AT1G21350
AT5G17520
AT2G17280
AT2G17130
AT5G11800
AT2G46550
AT1G02950
AT2G21880
AT3G48100
AT4G13010
AT3G26580
AT1G51850
AT1G68580
AT1G11765
AT1G49170
AT5G41800
AT5G09978
AT4G22890
AT3G06890
AT5G15890
AT3G15240
AT4G14819
AT5G46410
AT3G26240
AT1G28010
AT3G27650
AT3G12350
AT2G30700
AT4G21460
AT4G28540
AT4G23270
AT1G15520
AT2G38620
AT3G04240
AT5G61228
AT3G46110
AT3G21250
AT1G44835
AT1G27530
AT3G45040
AT5G61150
AT5G22875
AT5G56930
AT3G23370
AT2G28610
AT3G51090
AT4G39520
AT2G40530
AT5G65220
AT4G18190
AT5G24630
AT3G52420
AT1G56415
AT3G06035
AT1G64370
AT3G26840
AT3G13420
AT5G60940
AT1G53730
AT4G35690
AT1G45170
AT1G53345
AT4G25260
AT3G18680
AT1G12990
AT1G65590
AT5G53320
AT3G49250
AT2G38950
AT2G05530
AT1G58110
AT2G20900
AT1G76240
AT3G48570
AT3G61350
AT2G16650
AT5G09461
AT3G19050
AT2G22630
```
