## Supplementary material for "A comprehensive map of preferentially located motifs reveals distinct proximal *cis*-regulatory elements in plants": TACATGAT_containing_gene_set.txt

```
#Occurences of TACATGAT between -16 and 112 (positions relative to the transcription start site)
#280 sequences with TACATGAT in this interval
#1.36% of the sequences in promoter set with TACATGAT (set with 20573 sequences)
AT5G64290
AT5G17990
AT1G06400
AT1G74440
AT4G03960
AT5G50012
AT1G19250
AT1G12680
AT3G12180
AT1G59870
AT1G30515
AT3G53950
AT3G28780
AT5G09910
AT1G78260
AT4G38780
AT3G16170
AT1G29550
AT1G67860
AT5G15800
AT1G73965
AT3G09260
AT1G51680
AT3G49400
AT5G15790
AT4G28650
AT1G14230
AT5G13750
AT1G73670
AT4G12570
AT1G60630
AT4G04500
AT3G25100
AT5G54870
AT1G67920
AT3G50880
AT4G37310
AT4G00040
AT3G07120
AT1G50030
AT2G41240
AT5G41590
AT5G09480
AT1G12120
AT1G27350
AT5G03160
AT1G19350
AT1G48850
AT2G20390
AT2G38430
AT3G11330
AT1G31120
AT1G73210
AT5G52900
AT3G20070
AT4G08500
AT1G34270
AT4G22190
AT5G49710
AT1G36310
AT3G22690
AT3G07130
AT4G33450
AT5G08750
AT3G04370
AT5G35750
AT3G58770
AT1G24148
AT4G37110
AT5G05250
AT5G49015
AT5G42320
AT2G29080
AT1G73690
AT5G46180
AT3G28340
AT3G28480
AT5G47635
AT4G15900
AT4G39795
AT4G02510
AT1G23850
AT2G19630
AT1G52590
AT3G13740
AT3G24670
AT4G34900
AT1G31580
AT2G03220
AT3G09250
AT2G48080
AT3G46530
AT3G14390
AT5G03660
AT1G56010
AT5G53870
AT5G18860
AT5G47630
AT3G04290
AT1G76380
AT1G11130
AT1G48070
AT4G37530
AT3G05725
AT1G12860
AT5G08170
AT2G29065
AT4G17570
AT4G17790
AT5G43870
AT1G53130
AT4G13560
AT4G34260
AT3G55530
AT2G24250
AT5G64070
AT5G40470
AT1G49660
AT3G06070
AT2G47050
AT3G47910
AT3G26080
AT1G53780
AT1G26630
AT1G21690
AT5G04050
AT3G54340
AT1G75280
AT2G30942
AT2G48000
AT2G23148
AT4G15130
AT3G55150
AT1G79070
AT1G75260
AT5G44090
AT2G32020
AT3G48150
AT4G17250
AT1G15060
AT3G12300
AT5G41370
AT2G35360
AT5G50010
AT1G02110
AT4G27260
AT3G60370
AT4G32785
AT3G22260
AT3G08930
AT1G11760
AT3G06145
AT1G11310
AT5G56220
AT3G05670
AT1G07390
AT5G15530
AT5G40870
AT2G14880
AT4G35730
AT1G66960
AT1G31130
AT2G26200
AT5G51180
AT2G39040
AT5G27650
AT1G72645
AT3G53810
AT3G14050
AT1G47750
AT1G74230
AT3G21230
AT3G29330
AT4G34190
AT2G38810
AT3G06240
AT4G27510
AT3G25800
AT3G46200
AT4G14815
AT1G28520
AT2G14170
AT5G04160
AT2G26400
AT5G07920
AT5G40980
AT3G43700
AT5G19860
AT4G29220
AT5G15930
AT4G28830
AT2G37430
AT3G57830
AT5G16920
AT5G43770
AT4G05070
AT1G28530
AT1G68862
AT3G04210
AT4G33650
AT1G33030
AT5G64580
AT2G15310
AT3G15080
AT5G64813
AT5G06610
AT4G31850
AT1G20100
AT1G31660
AT4G37870
AT4G19970
AT1G25420
AT4G23900
AT4G28730
AT4G04040
AT1G22275
AT3G04970
AT5G38050
AT2G16990
AT5G02620
AT2G38870
AT1G28590
AT5G06850
AT2G36430
AT1G35180
AT1G48840
AT4G15620
AT1G04090
AT5G61200
AT4G25500
AT1G14960
AT1G52690
AT3G62970
AT1G09230
AT1G55190
AT4G28460
AT5G16730
AT3G55960
AT1G52670
AT3G22370
AT2G32040
AT5G42310
AT1G06120
AT3G18280
AT5G57567
AT1G27660
AT2G10931
AT5G57220
AT4G00120
AT3G24660
AT4G31860
AT5G67340
AT1G55200
AT5G50011
AT1G47740
AT1G64350
AT1G53120
AT5G15860
AT1G25375
AT1G08880
AT3G01326
AT4G08480
AT1G68070
AT1G29990
AT2G26660
AT2G03440
AT1G15580
AT5G26731
AT5G40370
AT5G38760
AT4G02780
AT4G14365
AT1G13640
AT1G08180
AT2G46400
AT3G60780
AT4G33490
AT1G72730
AT4G34630
AT5G64240
```
