## Supplementary material for "A comprehensive map of preferentially located motifs reveals distinct proximal *cis*-regulatory elements in plants": TACATGT_containing_gene_set.txt

```
#Occurences of TACATGT between 4 and 138 (positions relative to the transcription start site)
#760 sequences with TACATGT in this interval
#3.69% of the sequences in promoter set with TACATGT (set with 20573 sequences)
AT1G04950
AT1G47280
AT4G25670
AT4G34900
AT1G22740
AT2G31320
AT1G25422
AT4G26240
AT2G15400
AT2G44980
AT2G35170
AT1G07310
AT4G12432
AT4G00620
AT3G59380
AT4G22080
AT2G25600
AT5G24630
AT1G21240
AT4G37608
AT2G17580
AT1G20640
AT2G21930
AT1G55280
AT4G05420
AT3G19270
AT3G57540
AT2G05370
AT5G26340
AT5G65480
AT1G69400
AT5G48640
AT2G27860
AT2G33570
AT2G46735
AT3G21630
AT1G52890
AT3G13445
AT1G60620
AT2G20180
AT3G07950
AT5G19930
AT2G36060
AT1G80850
AT4G13220
AT5G16160
AT4G14310
AT5G58560
AT1G55760
AT5G48790
AT3G58640
AT2G20760
AT3G28100
AT5G44560
AT4G30520
AT1G73540
AT4G14630
AT1G76350
AT1G47710
AT3G05100
AT3G17590
AT1G27210
AT3G16400
AT1G75830
AT5G41950
AT1G49960
AT4G19180
AT1G62960
AT3G09190
AT3G52700
AT2G01340
AT2G42650
AT2G47320
AT4G23790
AT4G29660
AT5G44390
AT2G15960
AT1G21590
AT1G74720
AT1G76140
AT1G75720
AT2G03520
AT1G13770
AT3G06140
AT5G51110
AT1G61120
AT3G16570
AT1G72510
AT1G75780
AT3G54060
AT1G67890
AT1G20890
AT3G18550
AT5G51870
AT1G31490
AT3G17510
AT2G05185
AT2G24300
AT2G19690
AT3G48670
AT5G01160
AT2G44200
AT3G45960
AT4G21930
AT2G30990
AT3G20930
AT5G60300
AT3G23920
AT1G55600
AT2G32030
AT4G16810
AT5G27640
AT3G54760
AT4G25990
AT1G47510
AT3G20210
AT1G52040
AT3G49460
AT1G12780
AT3G49260
AT1G27430
AT3G22660
AT4G24450
AT5G04240
AT3G63500
AT1G55880
AT3G04110
AT1G62045
AT5G44290
AT4G38480
AT5G48470
AT1G28410
AT1G28050
AT2G19310
AT5G28770
AT4G36580
AT2G45120
AT4G32680
AT5G11880
AT4G19550
AT2G38720
AT3G04200
AT3G60310
AT4G10550
AT3G12400
AT5G05550
AT4G17940
AT5G65970
AT5G22530
AT1G56440
AT1G21790
AT3G63410
AT5G33340
AT1G13540
AT1G42970
AT1G76360
AT1G09815
AT5G43140
AT2G01350
AT5G13880
AT3G48780
AT2G01180
AT1G74790
AT2G32520
AT1G03880
AT3G19000
AT2G40340
AT3G43540
AT1G64890
AT1G35160
AT3G13435
AT3G53630
AT3G26560
AT5G13290
AT3G13898
AT1G79810
AT5G16310
AT1G22070
AT1G21695
AT1G13350
AT1G66120
AT1G09650
AT1G17300
AT5G41380
AT1G52380
AT2G34970
AT1G56230
AT5G54280
AT1G04400
AT1G09500
AT1G14970
AT1G08120
AT5G49890
AT1G31180
AT1G74900
AT2G05850
AT1G32990
AT1G23380
AT2G47810
AT5G58940
AT1G79420
AT1G56660
AT5G07970
AT2G35100
AT3G26742
AT4G00710
AT3G63530
AT3G13000
AT1G58983
AT4G30580
AT3G51520
AT4G23930
AT1G79570
AT5G58220
AT3G61080
AT3G28720
AT5G46350
AT3G02580
AT1G04450
AT2G04660
AT5G17410
AT4G04940
AT1G61920
AT5G28040
AT4G27415
AT5G54390
AT1G10720
AT5G24800
AT5G65780
AT2G38380
AT4G37610
AT3G44590
AT3G14560
AT1G70790
AT1G78700
AT1G29240
AT2G43390
AT4G19920
AT5G23210
AT3G03550
AT4G33945
AT1G05820
AT1G07640
AT3G13450
AT1G24300
AT4G38240
AT1G29070
AT1G77170
AT2G18940
AT1G48840
AT1G30825
AT4G19960
AT4G09610
AT5G04060
AT3G06300
AT2G29880
AT3G10130
AT5G43745
AT5G51230
AT2G43240
AT5G24120
AT3G26360
AT5G41870
AT3G47960
AT2G05840
AT3G27785
AT3G11590
AT4G39350
AT3G63490
AT2G47760
AT1G64628
AT1G70260
AT4G38260
AT2G32920
AT4G37090
AT2G31500
AT4G12650
AT5G08480
AT5G58200
AT5G57300
AT1G16825
AT1G01940
AT4G21510
AT3G20660
AT2G03505
AT3G57410
AT5G08660
AT3G59060
AT3G07430
AT3G22900
AT1G58370
AT2G26500
AT3G25180
AT2G01275
AT4G25760
AT1G20430
AT1G78630
AT1G78540
AT2G32400
AT4G37930
AT5G24390
AT4G39080
AT5G20820
AT5G02220
AT1G79730
AT1G48690
AT1G56510
AT2G24600
AT1G68480
AT1G03630
AT5G08720
AT4G10180
AT3G14310
AT1G15415
AT4G10010
AT4G23882
AT4G11910
AT1G06990
AT1G49740
AT1G63680
AT3G58740
AT3G11420
AT4G38190
AT1G12560
AT2G46740
AT2G17710
AT5G16520
AT5G14470
AT5G27330
AT3G55270
AT5G36180
AT1G14940
AT5G63800
AT1G18330
AT4G28460
AT1G26360
AT1G29470
AT2G01190
AT4G14230
AT3G25290
AT4G34840
AT4G14145
AT3G56140
AT4G04360
AT3G51770
AT5G03140
AT3G57510
AT1G47480
AT5G01870
AT5G43830
AT5G42650
AT4G21020
AT3G50630
AT4G09890
AT1G13605
AT2G44180
AT5G52370
AT1G70760
AT1G06160
AT5G43518
AT3G01930
AT1G50610
AT2G16740
AT4G29490
AT1G17400
AT5G07540
AT5G15680
AT1G07745
AT2G40670
AT1G06050
AT5G57030
AT2G23440
AT5G04550
AT2G33710
AT5G14410
AT1G07620
AT4G01360
AT2G35960
AT2G15345
AT5G07510
AT2G47450
AT3G50210
AT1G55150
AT4G38120
AT3G20230
AT2G23950
AT3G62950
AT4G04930
AT3G45590
AT1G48850
AT5G09580
AT4G36750
AT2G40610
AT5G35410
AT1G21450
AT2G40270
AT3G49580
AT1G70670
AT1G27000
AT1G18265
AT3G15760
AT1G76480
AT2G37560
AT5G01090
AT5G58990
AT4G38250
AT4G08360
AT2G31960
AT5G65830
AT2G29210
AT5G56870
AT3G20640
AT4G35470
AT5G03450
AT3G22840
AT5G27350
AT5G10150
AT3G10880
AT1G62590
AT1G54575
AT3G24030
AT4G38350
AT3G27906
AT4G11970
AT5G58470
AT3G25250
AT1G64630
AT1G16350
AT3G04690
AT4G22390
AT3G62180
AT1G60900
AT3G22550
AT3G27810
AT3G19550
AT4G17270
AT1G76950
AT1G11925
AT4G26650
AT3G24020
AT5G50380
AT2G38780
AT5G47080
AT5G65230
AT1G63530
AT5G25330
AT4G11190
AT5G59740
AT3G47490
AT5G54680
AT1G15410
AT1G35260
AT5G16300
AT5G58120
AT5G14330
AT2G28210
AT1G10865
AT3G23050
AT4G22780
AT1G32930
AT1G58420
AT5G22608
AT4G10300
AT1G02310
AT4G28480
AT4G32295
AT1G62750
AT1G07705
AT1G78230
AT4G27030
AT1G14280
AT3G09035
AT5G01530
AT4G01030
AT5G49920
AT2G26930
AT1G17230
AT4G09830
AT4G35760
AT5G15581
AT5G36470
AT5G60640
AT3G48720
AT2G04080
AT5G23535
AT3G46000
AT3G01420
AT1G60960
AT3G50880
AT4G24490
AT3G52310
AT2G29470
AT2G22122
AT1G05600
AT2G32710
AT5G23710
AT4G31530
AT4G00850
AT3G48185
AT1G51700
AT4G35230
AT4G30710
AT3G16190
AT3G18900
AT1G27330
AT4G10845
AT2G02180
AT1G79630
AT5G36220
AT4G19710
AT4G17280
AT3G20630
AT1G14930
AT4G16080
AT2G40180
AT3G16800
AT4G27040
AT3G60961
AT2G39900
AT2G12646
AT2G29140
AT3G60140
AT1G58060
AT1G58684
AT1G21360
AT2G14290
AT5G44690
AT3G59740
AT1G24148
AT1G34640
AT2G02390
AT4G15680
AT1G45976
AT2G44870
AT5G23220
AT5G20045
AT5G09990
AT5G04170
AT4G37820
AT1G52650
AT5G02600
AT2G37620
AT1G05785
AT3G59080
AT5G59610
AT4G12840
AT1G48790
AT3G54650
AT5G04180
AT3G54050
AT1G19150
AT1G21440
AT3G20170
AT1G04100
AT1G15860
AT4G09060
AT5G01280
AT2G04045
AT4G12830
AT4G16780
AT3G55610
AT1G51915
AT3G19870
AT3G60580
AT4G32560
AT1G33612
AT3G58750
AT4G29070
AT3G11410
AT1G45160
AT1G32690
AT2G33990
AT2G03260
AT3G18910
AT1G05430
AT4G25672
AT1G02360
AT4G10925
AT1G07645
AT1G08070
AT2G01470
AT2G27680
AT3G16770
AT5G59530
AT5G24380
AT4G12430
AT3G56860
AT3G19430
AT3G04440
AT1G25260
AT3G01370
AT1G43910
AT2G01270
AT5G03880
AT5G59250
AT2G14860
AT2G27150
AT5G47550
AT1G16705
AT3G15110
AT2G18100
AT1G54110
AT5G14660
AT5G24590
AT1G30790
AT1G22985
AT4G05390
AT1G75220
AT5G05490
AT1G58007
AT3G14340
AT5G03910
AT1G62225
AT5G06410
AT2G42820
AT3G45600
AT4G27150
AT4G30890
AT3G03760
AT4G26660
AT5G47910
AT5G60660
AT1G01610
AT5G44568
AT2G31580
AT4G21926
AT4G03430
AT4G01026
AT3G28760
AT1G68050
AT3G49310
AT1G15320
AT1G24310
AT2G35760
AT2G34080
AT4G34190
AT3G03700
AT1G58037
AT1G54390
AT3G20220
AT1G76520
AT2G25060
AT1G10850
AT2G41850
AT5G64030
AT1G50575
AT1G17145
AT5G24210
AT5G39930
AT1G34630
AT3G48380
AT5G57010
AT3G52790
AT5G58350
AT4G15930
AT4G37020
AT1G80840
AT3G19553
AT5G54130
AT4G28010
AT1G30300
AT1G29410
AT5G22950
AT4G04960
AT1G14740
AT5G02490
AT4G40080
AT3G08620
AT3G05220
AT3G55970
AT1G51805
AT4G37290
AT3G19900
AT1G27595
AT4G28790
AT5G22545
AT1G63080
AT1G12730
AT1G05870
AT3G47420
AT1G09420
AT4G33060
AT4G13500
AT5G17780
AT1G30730
AT4G29440
AT5G24160
AT2G29995
AT4G09020
AT5G59180
AT1G01305
AT5G65490
AT3G49530
AT3G26180
AT3G62340
AT1G53830
AT2G42060
AT3G13226
AT4G40070
AT3G50790
AT5G17030
AT3G26090
AT4G23500
AT4G25820
AT5G54270
AT2G28940
AT3G48170
AT1G06580
AT4G32900
AT2G26670
AT1G74700
AT5G62080
AT1G34260
AT2G32580
AT2G43250
AT1G20620
AT5G43600
AT1G66540
AT5G56160
AT2G26200
AT3G13910
AT2G05810
AT5G52990
AT5G42620
AT2G34530
AT2G12400
AT1G11590
AT1G49340
AT5G50950
AT4G39140
AT3G07600
AT3G06010
AT5G60440
AT4G28320
AT3G12710
AT4G00550
AT2G06850
AT3G60180
AT3G28223
AT1G67290
AT4G27140
AT1G75960
AT4G27520
AT4G03635
AT5G27230
AT1G27200
AT4G38460
AT4G33720
AT5G02050
AT1G17345
AT1G48090
AT3G45890
AT4G17810
AT1G74540
AT1G11860
AT2G01520
AT1G16740
AT5G64630
AT4G39260
AT5G53890
```
