## Supplementary material for "A comprehensive map of preferentially located motifs reveals distinct proximal *cis*-regulatory elements in plants": TACATGTA_containing_gene_set.txt

```
#Occurences of TACATGTA between 16 and 137 (positions relative to the transcription start site)
#193 sequences with TACATGTA in this interval
#0.94% of the sequences in promoter set with TACATGTA (set with 20573 sequences)
AT1G17345
AT2G05810
AT3G06300
AT1G22740
AT1G67890
AT4G22080
AT2G20180
AT1G08070
AT3G20170
AT2G28940
AT1G56440
AT5G39930
AT3G49530
AT4G21510
AT1G14740
AT1G63680
AT1G27430
AT4G26660
AT3G49310
AT2G35760
AT4G26240
AT4G34840
AT1G26360
AT2G40340
AT1G07620
AT1G07745
AT2G15960
AT3G58640
AT5G22950
AT3G14340
AT2G01520
AT4G12432
AT2G12646
AT1G54575
AT5G11880
AT2G44980
AT4G38460
AT1G79730
AT1G04450
AT3G60310
AT2G41850
AT5G04180
AT4G10925
AT1G12560
AT1G21790
AT4G13220
AT3G16190
AT3G06140
AT1G29470
AT2G46735
AT1G76520
AT2G33570
AT4G15680
AT1G28410
AT2G38780
AT3G23050
AT3G46000
AT4G39350
AT3G49580
AT2G39900
AT3G54050
AT4G29490
AT5G13290
AT4G25820
AT3G03700
AT5G43518
AT4G03430
AT2G15345
AT3G54060
AT3G19550
AT1G53830
AT5G41870
AT2G43240
AT3G04440
AT5G53890
AT3G48185
AT4G38250
AT4G37930
AT3G63530
AT2G02390
AT5G36220
AT4G38190
AT4G27030
AT1G61120
AT2G32520
AT3G48380
AT5G24120
AT3G45960
AT2G24300
AT2G01275
AT4G12830
AT3G06010
AT3G25250
AT2G26670
AT1G49960
AT5G65480
AT4G27040
AT2G32710
AT4G29660
AT4G12840
AT1G64630
AT2G02180
AT5G58120
AT1G52890
AT3G19870
AT1G64628
AT4G23930
AT3G57410
AT1G48790
AT5G04170
AT4G32560
AT2G26200
AT5G03140
AT2G42820
AT4G04960
AT1G04950
AT3G57540
AT1G31180
AT3G51520
AT1G55280
AT1G13350
AT3G04690
AT3G03760
AT2G40180
AT3G28100
AT4G37610
AT5G43600
AT4G08360
AT3G11410
AT1G14280
AT5G59250
AT4G25990
AT3G26360
AT1G35260
AT2G30990
AT5G65970
AT2G35170
AT2G21930
AT2G43390
AT1G01610
AT5G65490
AT5G65780
AT1G66120
AT5G58200
AT3G48780
AT3G05100
AT4G09020
AT3G63410
AT1G74720
AT1G24300
AT1G67290
AT4G28460
AT5G09580
AT1G06990
AT3G50210
AT2G47450
AT2G01190
AT5G57300
AT1G48840
AT4G10550
AT5G44290
AT2G34530
AT3G17590
AT3G18910
AT1G62590
AT3G62180
AT1G76140
AT5G22545
AT4G37090
AT5G13880
AT5G57010
AT5G03910
AT1G21695
AT3G62950
AT4G37608
AT3G19430
AT5G44690
AT5G36180
AT2G01270
AT2G33990
AT3G57510
AT4G38260
AT5G08480
AT3G13445
AT1G76950
AT1G75780
AT2G03520
AT3G10130
AT4G25760
AT4G12430
AT1G24148
AT3G04200
AT2G05840
```
