## Supplementary material for "A comprehensive map of preferentially located motifs reveals distinct proximal *cis*-regulatory elements in plants": TACATTAA_containing_gene_set.txt

```
#Occurences of TACATTAA between -7 and 92 (positions relative to the transcription start site)
#282 sequences with TACATTAA in this interval
#1.37% of the sequences in promoter set with TACATTAA (set with 20573 sequences)
AT1G31070
AT3G05430
AT3G06580
AT2G44260
AT1G76952
AT2G43330
AT1G09960
AT1G28240
AT2G40880
AT1G03365
AT2G02130
AT3G56900
AT2G43810
AT4G26080
AT3G49190
AT4G22840
AT5G13000
AT5G53110
AT5G54690
AT2G39750
AT1G67060
AT5G66810
AT1G80190
AT1G62820
AT1G52695
AT1G06560
AT2G33290
AT3G61610
AT3G10760
AT4G35180
AT1G19880
AT2G14620
AT1G52120
AT3G47600
AT4G23750
AT5G26940
AT3G49900
AT5G44574
AT2G24490
AT4G30090
AT2G34830
AT3G26920
AT1G07705
AT5G63410
AT3G04140
AT5G63380
AT2G34820
AT1G21000
AT1G19220
AT5G10380
AT2G29880
AT2G37260
AT5G07540
AT1G67910
AT5G63570
AT4G13160
AT3G07800
AT2G29090
AT4G11220
AT4G35170
AT1G61900
AT5G58290
AT1G78070
AT1G47485
AT3G43700
AT3G49890
AT1G66850
AT1G19660
AT3G53200
AT4G26580
AT3G13200
AT5G02630
AT5G25160
AT5G03900
AT4G03210
AT2G02990
AT3G51171
AT4G04840
AT4G22730
AT3G10815
AT2G13350
AT5G27860
AT1G62840
AT1G17980
AT1G60010
AT5G42840
AT4G00955
AT4G25030
AT4G30560
AT1G72050
AT3G59910
AT4G18820
AT2G33630
AT3G45680
AT2G04900
AT2G37530
AT2G29980
AT4G20380
AT5G13670
AT5G40230
AT5G24650
AT5G47870
AT4G25230
AT3G10470
AT5G40820
AT3G24070
AT1G04500
AT4G20320
AT3G50070
AT2G32910
AT4G30800
AT1G75920
AT5G52882
AT3G26085
AT2G43150
AT5G04320
AT4G11650
AT3G54230
AT4G12800
AT5G60910
AT1G11870
AT3G27050
AT1G08065
AT1G16270
AT4G20370
AT1G62970
AT2G40760
AT5G24313
AT2G01950
AT5G10760
AT1G17147
AT5G11480
AT2G41100
AT5G55720
AT4G37370
AT2G24500
AT3G21640
AT2G20490
AT5G41870
AT3G17330
AT1G29700
AT3G61580
AT4G34080
AT1G13130
AT1G55000
AT4G39830
AT3G45410
AT5G51480
AT4G24920
AT3G27630
AT5G39090
AT3G54010
AT2G47060
AT1G80900
AT4G29270
AT3G05937
AT1G17940
AT5G54680
AT1G53633
AT1G25400
AT1G01970
AT2G30130
AT1G70270
AT5G63580
AT2G14210
AT4G00980
AT2G20100
AT5G64660
AT1G62730
AT5G37530
AT1G07570
AT1G75130
AT1G11790
AT3G56910
AT1G23570
AT3G13070
AT3G53420
AT5G46360
AT2G20340
AT2G37540
AT5G11330
AT1G06570
AT3G59440
AT2G20240
AT1G27190
AT4G23980
AT3G28857
AT1G11320
AT2G19430
AT4G22740
AT2G39380
AT1G49740
AT1G53120
AT4G29960
AT1G01240
AT5G47860
AT5G06590
AT2G34080
AT2G02570
AT2G19930
AT2G22620
AT1G49320
AT1G19940
AT5G37070
AT5G44790
AT1G30330
AT5G28490
AT1G48590
AT5G58140
AT1G55330
AT1G20225
AT1G51390
AT1G63800
AT1G15380
AT1G48520
AT1G13590
AT5G66005
AT5G03390
AT5G35460
AT4G01570
AT3G06880
AT4G36740
AT4G30650
AT2G33620
AT5G02890
AT3G02990
AT1G51400
AT5G13660
AT3G50260
AT5G66350
AT1G72990
AT4G16141
AT5G36710
AT5G18700
AT1G50610
AT4G02360
AT2G11810
AT2G46130
AT5G23980
AT5G41410
AT4G39790
AT5G52050
AT5G08760
AT2G43900
AT2G20230
AT1G79060
AT5G40880
AT5G36800
AT4G01575
AT1G23860
AT3G01240
AT3G06390
AT2G47530
AT3G50510
AT2G16710
AT2G44980
AT1G50030
AT3G23170
AT2G02120
AT1G62720
AT5G23040
AT2G41400
AT1G14910
AT1G26530
AT5G01240
AT5G50830
AT5G43620
AT5G47800
AT3G56390
AT5G04680
AT5G23903
AT2G36260
AT2G18560
AT1G79360
AT1G08570
AT2G16780
AT3G05155
AT4G37925
AT3G29370
AT2G02710
AT2G25180
AT3G05970
```
