## Supplementary material for "A comprehensive map of preferentially located motifs reveals distinct proximal *cis*-regulatory elements in plants": TACATTAC_containing_gene_set.txt

```
#Occurences of TACATTAC between 24 and 123 (positions relative to the transcription start site)
#259 sequences with TACATTAC in this interval
#1.26% of the sequences in promoter set with TACATTAC (set with 20573 sequences)
AT3G46580
AT1G76580
AT3G23000
AT1G71270
AT4G30390
AT5G51210
AT4G31560
AT2G26400
AT5G04260
AT2G36100
AT3G03220
AT3G03773
AT5G53450
AT1G68130
AT1G74690
AT3G13390
AT1G11070
AT5G55990
AT1G79760
AT3G53560
AT1G01170
AT1G32220
AT3G03300
AT1G66500
AT5G11800
AT3G13898
AT1G13650
AT3G28200
AT2G30540
AT3G52390
AT4G08500
AT4G16000
AT5G51560
AT3G63490
AT5G56660
AT1G11280
AT2G46220
AT2G15530
AT5G64680
AT4G27820
AT5G53000
AT1G73870
AT3G12930
AT5G65480
AT5G40540
AT5G56670
AT5G61840
AT5G45490
AT1G69850
AT5G23110
AT5G62020
AT3G48080
AT4G21760
AT5G50920
AT5G19950
AT3G54100
AT1G63500
AT1G51805
AT1G26540
AT2G37930
AT1G02120
AT5G37830
AT5G66880
AT1G48000
AT3G51740
AT3G05830
AT3G12520
AT4G21560
AT5G47860
AT1G01160
AT5G52780
AT1G64110
AT1G55910
AT3G47430
AT1G17240
AT5G23120
AT2G20250
AT1G43580
AT1G62333
AT5G16770
AT5G01150
AT1G60030
AT5G58003
AT5G13100
AT2G13900
AT5G64850
AT1G60190
AT5G65040
AT5G44580
AT4G01950
AT4G15270
AT3G14720
AT1G19570
AT3G61450
AT1G14270
AT5G23010
AT3G48195
AT2G03090
AT1G29860
AT1G04290
AT1G05720
AT4G18460
AT3G22780
AT3G50500
AT1G34220
AT1G78600
AT3G44940
AT4G17150
AT5G47240
AT5G13520
AT4G17390
AT3G21600
AT4G38420
AT3G05970
AT4G13830
AT1G80950
AT5G24210
AT1G04390
AT5G43620
AT1G12740
AT3G18570
AT1G76020
AT3G12110
AT1G53625
AT5G06930
AT4G21340
AT4G16860
AT2G48150
AT3G52380
AT3G56870
AT3G63470
AT1G29418
AT3G44280
AT3G61898
AT2G25560
AT3G45740
AT1G66390
AT5G06980
AT5G14640
AT2G16880
AT2G17480
AT3G01440
AT1G09140
AT2G47240
AT2G22870
AT1G49890
AT1G63120
AT1G68430
AT4G00990
AT5G09480
AT1G28150
AT5G36120
AT1G14230
AT4G25560
AT1G21000
AT4G08320
AT2G15220
AT5G66700
AT3G10980
AT1G57720
AT1G76690
AT3G09970
AT3G50560
AT1G15210
AT2G39490
AT2G41880
AT2G45670
AT1G07680
AT4G19190
AT5G13510
AT1G04900
AT4G00590
AT4G39360
AT1G09060
AT5G13550
AT5G55950
AT3G25190
AT3G14000
AT5G55630
AT1G53130
AT5G42780
AT1G29420
AT2G24460
AT4G27680
AT2G47200
AT5G18590
AT4G29350
AT5G65490
AT3G50740
AT1G03970
AT5G50440
AT3G06180
AT1G23080
AT1G66630
AT2G13370
AT2G18970
AT4G18470
AT3G16770
AT1G26560
AT4G08867
AT3G47833
AT5G15510
AT5G03660
AT1G11310
AT5G17450
AT3G59280
AT1G06800
AT4G35230
AT2G29980
AT3G03480
AT5G54740
AT5G09870
AT1G32900
AT2G43330
AT1G05820
AT5G10450
AT1G12650
AT1G32930
AT2G40340
AT2G36970
AT3G59080
AT1G01470
AT1G54020
AT3G27620
AT1G80555
AT4G09770
AT1G73080
AT5G14020
AT1G51540
AT1G22990
AT5G52100
AT1G20130
AT1G51950
AT5G04050
AT4G31450
AT4G27140
AT2G42810
AT3G17090
AT5G25840
AT2G07715
AT4G25230
AT3G25716
AT1G02145
AT5G60980
AT5G44930
AT4G30500
AT3G06480
AT1G32060
AT3G56090
AT3G56710
AT4G01220
AT3G60030
AT3G63420
AT3G02670
AT4G35250
AT1G14250
AT3G63500
AT3G48090
AT2G20825
```
