## Supplementary material for "A comprehensive map of preferentially located motifs reveals distinct proximal *cis*-regulatory elements in plants": TACATTAT_containing_gene_set.txt

```
#Occurences of TACATTAT between 17 and 93 (positions relative to the transcription start site)
#295 sequences with TACATTAT in this interval
#1.43% of the sequences in promoter set with TACATTAT (set with 20573 sequences)
AT1G77660
AT2G25080
AT3G58220
AT5G40440
AT5G47110
AT3G48890
AT5G14460
AT2G37970
AT5G47230
AT1G76690
AT4G31860
AT3G60690
AT5G11920
AT2G03470
AT3G10700
AT4G19490
AT1G07620
AT4G39590
AT1G78690
AT5G01410
AT1G68600
AT2G37410
AT1G06475
AT2G09840
AT2G32300
AT5G12010
AT5G12210
AT2G39480
AT1G23750
AT4G27630
AT2G04790
AT5G48150
AT3G16580
AT3G02020
AT1G48280
AT4G27340
AT1G64180
AT5G13160
AT4G23560
AT5G05790
AT2G19350
AT3G17800
AT5G21970
AT5G62360
AT1G02360
AT3G58470
AT4G14700
AT3G52860
AT5G46240
AT1G08450
AT4G34830
AT2G37200
AT5G24580
AT2G19802
AT3G21400
AT5G04530
AT1G13370
AT4G26050
AT4G15330
AT1G05820
AT3G08505
AT3G04730
AT3G17940
AT3G61530
AT3G48770
AT1G32380
AT5G16960
AT2G42890
AT2G34930
AT3G25730
AT1G31930
AT5G09876
AT2G46300
AT3G48200
AT3G27560
AT5G57220
AT3G06640
AT5G28490
AT3G61200
AT3G27350
AT3G03230
AT3G14550
AT4G14710
AT5G61520
AT3G01170
AT4G15715
AT3G60200
AT1G76700
AT3G50160
AT5G66300
AT1G71970
AT3G07920
AT2G20750
AT1G69160
AT2G38900
AT5G25980
AT2G20020
AT5G10180
AT2G01260
AT4G10310
AT5G63850
AT2G23450
AT4G35460
AT4G01660
AT4G16770
AT4G08570
AT4G16520
AT5G55250
AT5G18900
AT4G20860
AT4G01670
AT3G23170
AT5G53710
AT1G31550
AT1G03000
AT2G46880
AT1G14150
AT5G38560
AT5G54500
AT2G32960
AT1G09155
AT2G33300
AT3G15352
AT5G41340
AT5G47740
AT5G35490
AT1G14120
AT1G08040
AT5G52310
AT4G30630
AT3G22490
AT2G35300
AT2G32295
AT3G49780
AT5G49980
AT4G18930
AT2G13810
AT5G24760
AT4G29210
AT1G47260
AT2G20760
AT2G30370
AT1G78940
AT2G30360
AT1G16390
AT2G13360
AT4G38910
AT5G11550
AT4G33720
AT4G33590
AT5G19380
AT5G24010
AT2G43535
AT4G34930
AT3G02200
AT2G41300
AT3G13210
AT5G55565
AT3G21090
AT1G07450
AT1G79450
AT1G12560
AT5G54290
AT3G13060
AT1G19570
AT3G52850
AT1G08340
AT2G01818
AT2G12170
AT2G35240
AT5G66675
AT4G22505
AT2G19780
AT5G25770
AT3G14530
AT4G35100
AT5G17670
AT2G18360
AT1G27120
AT2G05380
AT5G18100
AT4G27500
AT4G22640
AT1G49010
AT5G08565
AT2G03270
AT5G18570
AT3G04480
AT2G27830
AT4G15760
AT5G14450
AT2G23270
AT1G29380
AT5G52220
AT1G14160
AT1G02890
AT5G52210
AT2G26740
AT3G30160
AT5G62100
AT4G28070
AT5G24165
AT4G16480
AT3G01420
AT1G48380
AT5G22840
AT5G18110
AT3G23030
AT5G16890
AT1G11200
AT4G11300
AT5G03660
AT5G41390
AT5G11670
AT5G54300
AT1G75870
AT5G23170
AT2G29880
AT2G28870
AT5G08120
AT5G51890
AT4G24000
AT3G25620
AT5G04080
AT2G22270
AT2G32890
AT5G10060
AT5G45610
AT5G16510
AT1G23410
AT2G35730
AT1G33440
AT1G34210
AT4G39850
AT5G65520
AT1G11125
AT1G22120
AT3G03341
AT5G44572
AT4G02620
AT5G12180
AT1G60080
AT1G77060
AT3G16570
AT1G19380
AT5G01420
AT4G23300
AT2G20440
AT1G10700
AT1G08600
AT5G26751
AT1G04560
AT3G21070
AT3G20390
AT1G73080
AT3G03880
AT1G62480
AT5G62770
AT5G59100
AT1G03900
AT3G29810
AT5G58960
AT3G17790
AT1G53320
AT3G25740
AT2G43261
AT5G19730
AT1G58290
AT1G17500
AT4G03280
AT1G43667
AT1G75920
AT3G55100
AT3G03630
AT2G37975
AT4G11800
AT2G29750
AT1G10560
AT1G02335
AT5G07520
AT5G07820
AT3G59280
AT1G10990
AT4G16070
AT1G08350
AT1G22910
AT5G04760
AT1G10810
AT3G55120
AT5G65170
AT1G53708
AT2G27820
AT3G11050
AT3G02670
AT4G34060
```
