## Supplementary material for "A comprehensive map of preferentially located motifs reveals distinct proximal *cis*-regulatory elements in plants": TACATTC_containing_gene_set.txt

```
#Occurences of TACATTC between 19 and 79 (positions relative to the transcription start site)
#327 sequences with TACATTC in this interval
#1.59% of the sequences in promoter set with TACATTC (set with 20573 sequences)
AT5G45340
AT5G18750
AT3G50300
AT2G31750
AT1G60990
AT1G11630
AT4G03070
AT1G25682
AT4G13430
AT3G47490
AT4G16860
AT5G35790
AT4G14520
AT1G21710
AT1G79610
AT5G11970
AT4G18710
AT5G09920
AT4G17940
AT1G77080
AT3G52180
AT2G41520
AT1G67940
AT3G20340
AT1G22780
AT1G02930
AT1G28630
AT1G28130
AT1G27130
AT3G56690
AT1G73410
AT5G23120
AT4G16590
AT3G13190
AT1G02920
AT3G61830
AT5G50790
AT1G14620
AT2G45660
AT5G60880
AT4G32610
AT5G50460
AT1G60989
AT1G71470
AT3G28345
AT4G17380
AT1G08770
AT2G06555
AT2G25140
AT2G45070
AT2G21620
AT3G56870
AT3G50180
AT4G39230
AT5G61230
AT1G02310
AT2G39460
AT4G18600
AT5G13520
AT4G29270
AT2G46410
AT4G32900
AT2G45380
AT5G10510
AT5G54850
AT3G47670
AT2G46230
AT1G58055
AT3G50860
AT2G27250
AT3G26170
AT3G29390
AT5G25490
AT3G13410
AT2G13650
AT5G21170
AT1G72100
AT5G45130
AT4G24440
AT5G65740
AT1G27100
AT3G21300
AT1G56060
AT5G07370
AT5G45310
AT5G48680
AT3G24630
AT3G18690
AT3G52990
AT5G41280
AT1G75910
AT5G19660
AT4G32785
AT4G34410
AT1G73040
AT5G41810
AT4G37445
AT1G48580
AT3G10880
AT5G50490
AT4G03290
AT5G08400
AT3G24870
AT4G16050
AT3G14920
AT3G11470
AT4G15248
AT5G27420
AT4G12830
AT2G28760
AT3G12820
AT1G67950
AT5G66250
AT3G46690
AT2G34530
AT5G46290
AT5G59520
AT1G04860
AT1G29530
AT4G16162
AT1G54690
AT4G11040
AT1G29380
AT1G50610
AT3G05140
AT5G64890
AT5G40420
AT1G28540
AT1G70620
AT4G09090
AT2G24400
AT4G25470
AT5G17060
AT4G38080
AT1G43900
AT3G18680
AT5G53280
AT2G44195
AT3G14420
AT4G09900
AT5G42570
AT3G62630
AT5G61920
AT5G02770
AT5G40640
AT3G62940
AT2G28060
AT1G80850
AT1G24350
AT3G05460
AT2G35240
AT1G47497
AT3G55240
AT2G46225
AT5G22875
AT1G74550
AT4G03260
AT2G39720
AT5G03320
AT1G07950
AT3G17650
AT5G59720
AT5G37290
AT3G22780
AT1G18390
AT4G17486
AT5G56040
AT3G22570
AT3G03210
AT5G20550
AT1G66000
AT4G13180
AT1G02150
AT3G62990
AT4G19045
AT4G32040
AT3G54180
AT1G75220
AT4G27070
AT1G06960
AT2G26700
AT3G60320
AT1G53560
AT3G14100
AT1G02980
AT1G52780
AT2G36010
AT4G35060
AT1G17590
AT3G15850
AT1G67590
AT5G56890
AT3G57810
AT2G19270
AT1G29670
AT4G14342
AT1G10747
AT2G19060
AT3G26180
AT4G01280
AT1G27190
AT1G76130
AT4G16140
AT1G13910
AT1G47620
AT1G48000
AT4G30310
AT1G52650
AT2G22620
AT3G47520
AT1G19900
AT5G26830
AT2G40130
AT1G12200
AT5G51350
AT5G48430
AT4G37030
AT4G15110
AT3G63170
AT3G16830
AT5G49540
AT1G16640
AT1G11765
AT1G12550
AT1G12360
AT5G50330
AT1G05760
AT5G39210
AT3G45770
AT5G10960
AT4G40042
AT4G28180
AT4G15770
AT5G57130
AT5G62790
AT2G03460
AT1G68240
AT2G40650
AT5G10050
AT5G12030
AT1G63530
AT2G47590
AT3G06320
AT3G47380
AT2G25790
AT5G61228
AT5G14340
AT2G21370
AT4G15650
AT2G03820
AT4G28840
AT1G19720
AT4G11655
AT3G12150
AT1G72220
AT5G57050
AT5G64420
AT2G43280
AT1G18010
AT5G16880
AT5G45920
AT4G30996
AT3G17950
AT1G67740
AT1G18840
AT5G15581
AT3G44370
AT2G42110
AT1G74420
AT3G05410
AT3G07520
AT1G68238
AT4G19540
AT3G10740
AT4G30860
AT4G38960
AT1G26820
AT1G61740
AT1G25490
AT4G34600
AT5G40550
AT2G32970
AT1G18000
AT2G16750
AT4G27580
AT1G63310
AT3G50620
AT1G17960
AT2G29720
AT4G34390
AT4G03600
AT1G63910
AT1G77500
AT1G73430
AT2G40050
AT4G21820
AT3G51110
AT1G74510
AT4G15080
AT3G26330
AT5G35580
AT4G14660
AT1G31430
AT5G53620
AT1G48350
AT3G05480
AT1G69485
AT1G80150
AT3G57010
AT1G29680
AT5G13730
AT3G17090
AT3G47160
AT5G65230
AT2G34910
AT3G50760
AT2G39020
AT5G65000
AT4G35970
AT5G19480
AT3G55140
AT5G02970
AT4G08867
AT1G07360
AT5G10690
AT2G29360
AT1G08985
```
