## Supplementary material for "A comprehensive map of preferentially located motifs reveals distinct proximal *cis*-regulatory elements in plants": TACATTCA_containing_gene_set.txt

```
#Occurences of TACATTCA between 12 and 68 (positions relative to the transcription start site)
#129 sequences with TACATTCA in this interval
#0.63% of the sequences in promoter set with TACATTCA (set with 20573 sequences)
AT1G24350
AT5G45130
AT2G44195
AT2G34530
AT5G44570
AT4G25990
AT1G18010
AT2G29720
AT5G17250
AT1G63910
AT1G08770
AT4G30310
AT3G47380
AT4G40042
AT4G32040
AT3G54180
AT1G17960
AT1G12550
AT3G16830
AT1G19900
AT2G40650
AT3G03210
AT1G58055
AT1G72100
AT5G22875
AT1G68238
AT3G05140
AT3G55240
AT1G13910
AT1G74420
AT4G09090
AT4G03070
AT5G40640
AT1G63530
AT3G14110
AT3G24870
AT1G61740
AT4G03290
AT1G14620
AT1G61210
AT5G40420
AT3G47160
AT3G57010
AT1G02930
AT1G71470
AT5G10960
AT2G35660
AT4G40045
AT5G10690
AT1G25682
AT5G50460
AT5G50330
AT2G25790
AT5G53620
AT4G17380
AT1G77080
AT1G76380
AT1G11765
AT5G41280
AT1G26820
AT5G12030
AT3G15850
AT4G16590
AT4G29270
AT3G61830
AT4G39230
AT5G62790
AT5G25490
AT4G28840
AT4G11040
AT1G28130
AT3G56690
AT3G14920
AT1G67940
AT1G67950
AT2G16750
AT1G76130
AT3G14100
AT5G09920
AT5G65000
AT2G41520
AT1G08985
AT3G51370
AT3G10880
AT4G13180
AT4G35970
AT4G34390
AT1G21710
AT2G19270
AT5G54850
AT5G11970
AT2G28760
AT5G41810
AT4G14660
AT2G13650
AT2G03460
AT5G26800
AT3G56870
AT4G34410
AT5G14340
AT4G16140
AT5G53280
AT3G06320
AT1G18000
AT3G17650
AT2G27250
AT5G59720
AT2G21370
AT5G42570
AT4G38960
AT2G40050
AT5G51630
AT2G22620
AT4G15080
AT1G79610
AT4G01280
AT5G65740
AT3G04200
AT5G56890
AT3G55140
AT2G39020
AT2G45070
AT2G06555
AT3G13190
AT5G65230
AT1G73410
AT1G48000
AT1G02150
AT1G02920
```
