## Supplementary material for "A comprehensive map of preferentially located motifs reveals distinct proximal *cis*-regulatory elements in plants": TACATTG_containing_gene_set.txt

```
#Occurences of TACATTG between 35 and 66 (positions relative to the transcription start site)
#305 sequences with TACATTG in this interval
#1.48% of the sequences in promoter set with TACATTG (set with 20573 sequences)
AT3G50900
AT5G67250
AT4G14130
AT3G04810
AT5G07670
AT1G67140
AT2G37650
AT5G04420
AT4G29250
AT4G04190
AT4G31410
AT4G18370
AT3G49160
AT1G18180
AT4G01800
AT5G08000
AT4G21060
AT5G45350
AT4G11560
AT2G36580
AT2G35230
AT3G12620
AT1G73875
AT4G14716
AT5G57740
AT2G20760
AT1G71691
AT3G49320
AT4G13200
AT4G30950
AT3G29034
AT5G18920
AT5G59370
AT2G30310
AT1G56700
AT4G21910
AT5G16830
AT1G77130
AT2G36590
AT4G25315
AT3G49470
AT2G02220
AT3G27820
AT1G16440
AT5G20030
AT4G26670
AT1G11770
AT2G38960
AT5G15680
AT1G49140
AT5G65630
AT5G02170
AT4G29905
AT5G12870
AT1G73170
AT4G22550
AT3G13310
AT3G15170
AT5G28060
AT5G05350
AT1G15215
AT5G07450
AT1G74360
AT3G32940
AT1G72610
AT3G01230
AT1G74390
AT5G03510
AT5G15581
AT5G16550
AT1G10930
AT4G18380
AT4G17180
AT2G21150
AT1G53730
AT3G60070
AT1G47670
AT5G16720
AT2G38330
AT1G67560
AT1G56510
AT3G45640
AT1G61990
AT5G45030
AT1G09790
AT3G14430
AT3G21290
AT1G42970
AT4G11360
AT4G10620
AT1G70260
AT5G04430
AT5G59305
AT1G24600
AT3G12560
AT5G44180
AT5G25415
AT1G30890
AT3G29240
AT5G18680
AT1G52640
AT1G51660
AT5G06240
AT2G46950
AT2G14860
AT5G16320
AT3G11000
AT3G55646
AT1G69870
AT3G53690
AT1G73980
AT3G59870
AT5G63190
AT3G27025
AT4G21745
AT2G31800
AT1G07210
AT2G14120
AT5G55700
AT4G14380
AT5G67510
AT5G44530
AT3G56440
AT3G58520
AT1G25550
AT5G15140
AT3G01430
AT1G27910
AT4G32800
AT3G51700
AT3G58180
AT2G35940
AT5G25820
AT5G55125
AT3G47000
AT4G18460
AT3G18790
AT3G52860
AT4G10030
AT1G26650
AT3G43440
AT2G39360
AT3G56460
AT4G24204
AT5G62410
AT5G62000
AT5G40200
AT1G62620
AT3G04240
AT3G14050
AT3G49670
AT2G41500
AT3G12150
AT4G33440
AT2G26850
AT2G32700
AT1G78000
AT3G08840
AT4G33160
AT3G59330
AT1G77960
AT1G66800
AT3G21840
AT5G13050
AT2G40120
AT2G42800
AT2G23270
AT4G35640
AT3G26070
AT4G30845
AT3G14170
AT5G40520
AT5G49730
AT4G35100
AT5G49320
AT5G50260
AT2G20110
AT1G51620
AT1G04620
AT5G53150
AT1G47380
AT3G51880
AT1G01360
AT3G11220
AT1G52410
AT1G13550
AT3G63270
AT3G55850
AT2G26180
AT2G46380
AT1G74470
AT5G51230
AT4G19460
AT2G35330
AT5G50430
AT3G46990
AT1G09710
AT5G23660
AT2G29525
AT1G08310
AT4G38060
AT5G09300
AT3G51270
AT4G00955
AT3G52850
AT5G47840
AT4G24990
AT5G60410
AT4G01440
AT3G24515
AT3G53380
AT5G01800
AT1G79920
AT3G59290
AT3G56010
AT5G11650
AT3G52570
AT2G03850
AT2G19810
AT1G79380
AT5G19790
AT5G58750
AT1G55820
AT5G65090
AT5G43630
AT3G16100
AT4G00560
AT3G11010
AT5G09970
AT1G18880
AT5G06980
AT4G27750
AT2G35658
AT1G74990
AT1G70550
AT3G26020
AT2G29720
AT5G06760
AT1G79470
AT5G49840
AT1G25570
AT5G07520
AT5G23340
AT4G01790
AT1G09640
AT5G14650
AT1G68910
AT2G33510
AT1G77110
AT4G29310
AT5G12040
AT3G47930
AT1G74000
AT3G06930
AT5G64410
AT2G42300
AT3G62710
AT4G29550
AT4G38550
AT4G18290
AT4G32660
AT5G39785
AT5G35490
AT1G13140
AT4G18980
AT2G20830
AT2G47440
AT1G07490
AT4G15396
AT4G10790
AT2G47700
AT5G25410
AT3G47850
AT1G13350
AT5G47050
AT2G44860
AT3G51550
AT2G02800
AT3G25640
AT1G62520
AT4G20400
AT5G22830
AT1G37130
AT3G58560
AT2G40935
AT5G23060
AT4G34215
AT3G10330
AT2G35660
AT3G52600
AT5G48500
AT2G41250
AT1G22730
AT5G08130
AT3G16690
AT3G48490
AT4G12790
AT3G58130
AT3G11100
AT2G41090
AT3G25430
AT4G18372
AT1G03730
AT4G19630
AT1G63380
```
