## Supplementary material for "A comprehensive map of preferentially located motifs reveals distinct proximal *cis*-regulatory elements in plants": TACATTGC_containing_gene_set.txt

```
#Occurences of TACATTGC between 28 and 81 (positions relative to the transcription start site)
#81 sequences with TACATTGC in this interval
#0.39% of the sequences in promoter set with TACATTGC (set with 20573 sequences)
AT5G01800
AT1G15570
AT5G64550
AT1G03730
AT4G25315
AT1G12260
AT3G25640
AT5G20030
AT2G23834
AT5G61030
AT2G19810
AT2G42800
AT3G16690
AT1G64990
AT4G20800
AT3G49670
AT2G05620
AT5G04430
AT5G64630
AT4G30950
AT3G02500
AT4G19460
AT3G60520
AT5G60410
AT1G74360
AT2G03850
AT3G02450
AT1G51620
AT1G25570
AT4G18380
AT1G70150
AT5G58750
AT5G06760
AT1G79380
AT4G34215
AT4G04190
AT3G63270
AT1G29720
AT1G13140
AT2G20760
AT2G23900
AT4G30845
AT4G01440
AT4G18290
AT3G11010
AT3G46580
AT5G22360
AT2G03740
AT5G44530
AT5G20150
AT5G63780
AT4G11560
AT5G14650
AT3G27025
AT5G64552
AT5G45350
AT2G20830
AT3G01230
AT3G43740
AT2G38960
AT4G33160
AT4G20400
AT2G44860
AT1G30890
AT3G06930
AT1G66210
AT1G42970
AT1G25550
AT4G10030
AT5G65630
AT4G29550
AT1G06135
AT1G49140
AT4G29905
AT2G40935
AT5G07520
AT3G15170
AT2G33510
AT5G62410
AT3G11000
AT1G33500
```
