## Supplementary material for "A comprehensive map of preferentially located motifs reveals distinct proximal *cis*-regulatory elements in plants": TACATTGG_containing_gene_set.txt

```
#Occurences of TACATTGG between 41 and 65 (positions relative to the transcription start site)
#42 sequences with TACATTGG in this interval
#0.20% of the sequences in promoter set with TACATTGG (set with 20573 sequences)
AT2G47700
AT1G51660
AT4G00560
AT3G12620
AT1G09710
AT4G14716
AT3G01430
AT3G45640
AT5G07450
AT2G26850
AT1G04620
AT4G11360
AT1G09640
AT3G51270
AT3G27820
AT3G04240
AT1G56510
AT1G07210
AT1G77960
AT5G48500
AT5G40200
AT4G18980
AT5G25410
AT4G29310
AT2G37650
AT4G24204
AT1G53730
AT5G51230
AT2G26180
AT3G12150
AT1G67560
AT1G70260
AT5G62000
AT3G08840
AT5G49730
AT5G59370
AT1G61990
AT2G30310
AT5G15680
AT4G24990
AT4G10790
AT1G62520
```
