## Supplementary material for "A comprehensive map of preferentially located motifs reveals distinct proximal *cis*-regulatory elements in plants": TACATTT_containing_gene_set.txt

```
#Occurences of TACATTT between -11 and 107 (positions relative to the transcription start site)
#1584 sequences with TACATTT in this interval
#7.70% of the sequences in promoter set with TACATTT (set with 20573 sequences)
AT3G17470
AT2G35980
AT1G66880
AT1G76390
AT2G46040
AT3G03360
AT5G10270
AT1G52830
AT1G01725
AT5G25130
AT4G10400
AT3G55290
AT4G34320
AT4G23950
AT5G14500
AT1G21770
AT3G08870
AT1G48140
AT3G13050
AT5G27350
AT5G09690
AT3G55310
AT3G15500
AT2G26540
AT3G09310
AT1G12260
AT3G59320
AT5G63220
AT5G25310
AT5G47510
AT3G60030
AT4G12780
AT5G57940
AT1G45474
AT5G51105
AT5G63870
AT5G10460
AT3G11591
AT2G38995
AT3G57620
AT1G10720
AT3G51320
AT1G80850
AT1G13960
AT3G27830
AT2G44090
AT5G53180
AT3G04020
AT4G37680
AT2G01810
AT5G43780
AT3G26650
AT4G19830
AT3G18500
AT4G31920
AT2G23760
AT1G23080
AT2G46800
AT1G45249
AT5G44640
AT1G55620
AT5G43790
AT1G02610
AT5G13780
AT1G52330
AT5G42350
AT4G30440
AT4G25820
AT5G46420
AT1G64650
AT2G06010
AT4G15440
AT1G21630
AT4G11920
AT5G25820
AT1G76250
AT3G11730
AT3G20770
AT3G10880
AT3G27460
AT1G32520
AT1G54140
AT5G49330
AT1G01340
AT5G56590
AT3G11720
AT3G54170
AT3G12050
AT1G09140
AT3G43660
AT5G20180
AT4G00570
AT3G16190
AT2G11520
AT2G38290
AT5G10220
AT5G07840
AT1G80840
AT5G47435
AT2G23755
AT1G63020
AT4G03020
AT1G17100
AT1G49570
AT4G10470
AT4G04210
AT5G38610
AT3G12750
AT1G76880
AT1G33750
AT5G23520
AT1G60780
AT5G35090
AT1G76100
AT4G25900
AT4G02020
AT4G27140
AT2G40900
AT1G68650
AT5G01670
AT1G10070
AT5G05100
AT4G13500
AT2G25660
AT4G37990
AT5G11380
AT5G53570
AT3G54110
AT5G25050
AT3G48425
AT1G74770
AT1G74650
AT5G11620
AT2G23600
AT3G25920
AT3G50220
AT4G02860
AT4G18370
AT1G75930
AT3G60260
AT1G12420
AT2G28190
AT4G11990
AT1G78000
AT3G53180
AT2G41610
AT5G44530
AT2G40330
AT2G41670
AT3G61910
AT1G07230
AT1G08800
AT2G44010
AT4G25620
AT5G56190
AT4G35060
AT1G10750
AT1G80150
AT5G47500
AT3G25805
AT1G09920
AT2G35390
AT2G27140
AT3G18140
AT4G38850
AT1G19660
AT3G20130
AT1G11572
AT1G47600
AT1G63120
AT2G02220
AT3G10230
AT1G47265
AT2G45600
AT5G20870
AT1G66160
AT1G26640
AT5G01830
AT4G24026
AT5G05220
AT2G07750
AT2G39795
AT4G19900
AT1G70170
AT5G26270
AT2G41680
AT2G45170
AT2G20465
AT3G42860
AT2G38110
AT1G50290
AT5G16290
AT1G69523
AT3G24100
AT2G36980
AT2G05260
AT5G55940
AT5G06730
AT5G06610
AT2G42530
AT2G02148
AT5G67350
AT4G24820
AT4G18520
AT1G16850
AT5G07010
AT2G17230
AT5G53750
AT2G44540
AT3G62810
AT1G80860
AT1G30000
AT1G62570
AT5G48960
AT2G17110
AT3G53240
AT4G22860
AT2G46140
AT5G43170
AT3G56990
AT2G30280
AT3G43790
AT3G11240
AT4G27800
AT5G05010
AT3G03980
AT4G32175
AT1G77610
AT1G13609
AT3G63300
AT4G01140
AT4G36860
AT3G11580
AT4G34710
AT3G22260
AT1G20380
AT1G63450
AT1G27660
AT3G08040
AT3G29185
AT5G61510
AT5G13180
AT1G53500
AT5G47180
AT3G01340
AT5G60760
AT2G23800
AT5G25120
AT2G27660
AT5G50520
AT2G17260
AT1G67630
AT4G20760
AT1G29550
AT3G16140
AT3G23633
AT1G52770
AT3G10410
AT5G40780
AT1G14685
AT1G10670
AT3G55254
AT4G31540
AT5G05380
AT2G29880
AT5G59510
AT1G22860
AT2G20190
AT1G56060
AT5G63410
AT1G10120
AT1G71960
AT1G10600
AT5G24410
AT1G61310
AT5G52910
AT5G04260
AT1G05785
AT4G13980
AT5G65180
AT4G21060
AT3G01090
AT3G05030
AT1G45207
AT1G52280
AT5G16660
AT5G05550
AT1G29395
AT4G28570
AT5G40260
AT1G57540
AT2G17320
AT1G15060
AT2G43630
AT2G19830
AT5G09770
AT2G29500
AT3G08910
AT3G03750
AT1G62420
AT1G63250
AT4G15950
AT1G33080
AT5G58410
AT3G24515
AT3G52840
AT3G58730
AT1G17600
AT5G57150
AT5G42970
AT1G44830
AT3G14290
AT2G44810
AT1G63290
AT1G64405
AT1G32360
AT2G27170
AT2G34820
AT2G36895
AT1G30825
AT5G15820
AT1G43910
AT3G26980
AT1G33055
AT3G60400
AT3G13175
AT3G14780
AT3G62900
AT1G15190
AT3G51632
AT2G27310
AT2G35620
AT2G01890
AT4G02270
AT5G55200
AT4G26650
AT3G05680
AT1G34260
AT2G03340
AT3G20830
AT4G28160
AT3G01440
AT5G05580
AT1G17590
AT5G18520
AT1G73220
AT3G06950
AT5G56910
AT4G04860
AT5G07000
AT4G31330
AT5G58620
AT4G22920
AT1G75300
AT1G22050
AT3G27580
AT1G55590
AT5G38990
AT1G33110
AT3G15080
AT2G38120
AT5G58450
AT4G13750
AT2G31345
AT1G02510
AT3G51440
AT4G18422
AT5G02630
AT2G36220
AT1G76890
AT5G26570
AT1G71840
AT1G17960
AT2G20080
AT4G31500
AT1G67300
AT5G50750
AT2G14247
AT1G75370
AT5G50920
AT1G47480
AT3G50060
AT5G57160
AT1G56080
AT3G60800
AT3G61440
AT5G64100
AT5G35770
AT2G46410
AT2G43710
AT3G55510
AT4G40060
AT3G11410
AT5G08139
AT5G13820
AT2G26840
AT3G12740
AT1G31460
AT1G72870
AT4G03600
AT1G60190
AT1G22680
AT1G02390
AT4G35790
AT5G23240
AT5G52450
AT3G13740
AT2G23460
AT2G05250
AT5G37510
AT2G22360
AT3G12955
AT1G05580
AT4G10730
AT1G49480
AT2G32730
AT2G20597
AT1G79390
AT4G03820
AT2G23170
AT2G21510
AT1G55730
AT4G16640
AT5G64370
AT1G79580
AT3G14172
AT1G16490
AT3G47720
AT1G76405
AT1G17455
AT5G43760
AT4G23130
AT4G24265
AT1G17330
AT4G08670
AT2G05230
AT5G53530
AT3G55690
AT3G54640
AT2G30590
AT1G17890
AT3G51770
AT3G03250
AT5G15940
AT3G57770
AT1G03980
AT2G31840
AT3G10120
AT3G57360
AT3G18730
AT5G02940
AT2G29460
AT4G32040
AT4G33140
AT3G55950
AT5G40670
AT3G17900
AT5G18130
AT4G28740
AT4G26260
AT2G27680
AT5G65880
AT5G14210
AT5G22130
AT4G14030
AT5G39660
AT5G47070
AT1G74170
AT2G31320
AT5G55450
AT5G38020
AT4G14930
AT2G21030
AT5G09550
AT1G35910
AT1G26830
AT2G47260
AT2G18950
AT5G63780
AT5G54720
AT2G27360
AT5G66080
AT4G18120
AT5G45980
AT2G25090
AT5G38550
AT5G24470
AT4G02460
AT5G04050
AT4G31370
AT1G64385
AT3G44160
AT2G22480
AT4G31750
AT5G46030
AT4G23210
AT2G22905
AT1G67830
AT3G06060
AT4G34890
AT4G05120
AT5G52010
AT1G32160
AT1G21760
AT5G03650
AT1G13230
AT3G13310
AT4G40045
AT2G31550
AT5G19473
AT5G24320
AT2G19730
AT5G03490
AT4G31890
AT1G45170
AT5G43050
AT3G49160
AT5G24640
AT3G02690
AT5G11760
AT4G34940
AT3G01860
AT5G17890
AT1G20575
AT1G62050
AT1G07060
AT5G63560
AT5G04510
AT1G33480
AT5G05820
AT1G54000
AT1G68790
AT5G48320
AT4G14990
AT4G24130
AT1G23540
AT4G16770
AT4G01680
AT1G64000
AT4G01840
AT4G23630
AT1G60950
AT1G06420
AT2G22040
AT5G03420
AT1G21120
AT4G36570
AT4G23990
AT5G61810
AT3G16670
AT4G31200
AT1G16770
AT4G32140
AT5G08565
AT1G13390
AT1G71760
AT1G17420
AT5G58380
AT1G10110
AT5G04770
AT5G02780
AT5G66590
AT1G66320
AT3G62100
AT1G72520
AT4G16143
AT2G39800
AT1G72030
AT5G35840
AT5G65390
AT5G21930
AT5G63530
AT4G23760
AT5G16170
AT1G19860
AT5G14620
AT4G01210
AT1G55110
AT4G00460
AT1G75910
AT4G23420
AT4G03560
AT3G13300
AT1G19890
AT3G18740
AT5G56790
AT1G05160
AT5G48370
AT3G63520
AT4G21220
AT1G19350
AT3G16080
AT5G22860
AT4G26190
AT1G08970
AT1G26310
AT3G44370
AT4G26140
AT4G10100
AT2G47710
AT4G22305
AT5G64180
AT4G10265
AT1G26360
AT2G31110
AT5G24760
AT4G35250
AT3G15270
AT5G43670
AT1G55790
AT2G46030
AT5G38435
AT2G26440
AT1G23600
AT1G69680
AT5G65800
AT1G76340
AT4G16950
AT4G18596
AT2G32150
AT1G63000
AT1G18265
AT3G22060
AT1G49430
AT4G24015
AT5G25240
AT3G61680
AT1G48530
AT3G05200
AT5G33210
AT1G23030
AT3G27416
AT4G16840
AT5G64816
AT1G02050
AT3G59140
AT2G28315
AT5G21105
AT3G28890
AT1G60790
AT5G12150
AT1G51890
AT5G62910
AT4G08810
AT3G45730
AT1G57870
AT2G21655
AT5G60860
AT1G26130
AT4G10110
AT2G46780
AT1G03310
AT3G26670
AT3G20760
AT5G14970
AT3G06750
AT1G76150
AT5G04180
AT4G32710
AT3G07568
AT2G33330
AT3G15900
AT1G08160
AT1G52260
AT1G27370
AT1G52150
AT3G18450
AT3G56340
AT1G64628
AT5G55280
AT3G56290
AT2G36080
AT1G15660
AT1G56553
AT1G05100
AT1G73066
AT5G38895
AT1G72170
AT1G51260
AT2G06050
AT4G11630
AT5G50840
AT3G10000
AT4G15715
AT5G27980
AT4G10140
AT1G26690
AT4G32700
AT1G54250
AT4G11570
AT1G18170
AT2G01190
AT2G26550
AT3G54120
AT1G74090
AT1G50640
AT3G52990
AT1G77550
AT1G18650
AT4G16100
AT5G24980
AT1G22060
AT3G48020
AT1G50930
AT2G02770
AT4G15545
AT3G55360
AT1G55152
AT3G05650
AT3G27100
AT1G47570
AT4G38510
AT3G07870
AT4G31010
AT5G66050
AT1G23480
AT2G43080
AT4G09020
AT3G22410
AT5G63940
AT1G78660
AT5G10900
AT5G12900
AT5G58790
AT1G50940
AT3G05120
AT5G22560
AT2G46360
AT2G01110
AT2G34730
AT4G38350
AT2G33500
AT1G51630
AT1G16890
AT4G39970
AT4G00350
AT2G25050
AT3G19850
AT1G48598
AT3G44150
AT1G13250
AT2G26800
AT1G71692
AT3G51450
AT2G18630
AT4G02655
AT5G41980
AT1G58160
AT1G74320
AT1G49340
AT3G48490
AT2G20670
AT4G05150
AT5G67150
AT2G30840
AT3G06710
AT3G13845
AT5G56600
AT4G34740
AT5G38800
AT5G01820
AT5G03660
AT5G02120
AT2G18860
AT1G50890
AT2G23180
AT3G22345
AT4G16850
AT1G36922
AT2G46710
AT1G11925
AT2G28250
AT1G80240
AT2G36400
AT5G45550
AT5G40300
AT1G17360
AT5G64980
AT2G35000
AT1G23690
AT2G31305
AT5G42360
AT4G27440
AT1G67330
AT4G15390
AT1G54570
AT5G27020
AT1G35340
AT1G08250
AT2G27180
AT4G39010
AT1G10747
AT5G62020
AT4G39960
AT1G25400
AT2G30250
AT1G71240
AT1G07680
AT1G02260
AT2G06005
AT4G29860
AT1G69080
AT3G30775
AT4G18372
AT1G57770
AT4G24810
AT5G13680
AT5G55460
AT5G61430
AT3G09490
AT2G34310
AT1G63090
AT1G51380
AT2G42180
AT4G01700
AT1G10830
AT1G22850
AT3G55480
AT3G44940
AT5G26000
AT5G03730
AT4G05330
AT1G17290
AT5G57090
AT4G20940
AT4G31730
AT5G52570
AT1G70200
AT5G43060
AT3G47570
AT2G21120
AT1G54460
AT3G05000
AT2G37100
AT1G28510
AT3G54770
AT2G47630
AT2G26150
AT4G31480
AT1G77680
AT5G11490
AT4G21270
AT5G44980
AT5G01750
AT5G58787
AT3G27960
AT5G52750
AT1G52740
AT4G31240
AT3G56590
AT1G27440
AT5G27930
AT5G48730
AT3G11760
AT5G04900
AT4G29470
AT1G70740
AT5G47740
AT5G47530
AT2G23290
AT1G06590
AT4G36970
AT1G09690
AT4G01510
AT1G56270
AT2G43160
AT5G53045
AT4G31130
AT2G28310
AT2G45150
AT4G27500
AT5G39580
AT1G61360
AT1G48930
AT3G59910
AT1G34510
AT1G51470
AT4G34510
AT2G24820
AT1G53720
AT1G30140
AT4G28720
AT3G15220
AT3G24730
AT1G56650
AT1G26300
AT3G53810
AT1G77450
AT5G17290
AT1G30475
AT5G11420
AT1G23800
AT5G47750
AT2G40050
AT1G15220
AT1G18773
AT4G27520
AT1G60730
AT1G66460
AT2G43210
AT1G72750
AT5G67290
AT2G41450
AT3G56440
AT3G19930
AT1G20650
AT5G04690
AT5G49520
AT1G52155
AT5G41560
AT5G19730
AT3G19120
AT3G25710
AT4G27780
AT5G29000
AT5G43185
AT1G15580
AT3G26618
AT5G26670
AT2G30570
AT2G03800
AT1G05600
AT1G09940
AT5G65440
AT5G04250
AT3G53980
AT3G52180
AT5G63380
AT1G53620
AT1G15810
AT4G36250
AT2G44950
AT5G21160
AT1G04620
AT5G03430
AT3G30180
AT2G47440
AT3G60960
AT1G52827
AT2G26230
AT5G01840
AT2G33060
AT1G44835
AT5G67490
AT5G02180
AT1G61690
AT3G06660
AT2G04500
AT1G03730
AT2G20370
AT5G59100
AT3G07540
AT1G07530
AT2G38820
AT1G29150
AT2G23100
AT3G27050
AT3G10405
AT1G63310
AT4G24805
AT5G45760
AT4G01750
AT5G51260
AT3G04170
AT5G02130
AT5G61410
AT1G54710
AT1G23590
AT4G25640
AT1G77230
AT5G66770
AT3G06960
AT3G15510
AT1G66970
AT4G19010
AT3G08890
AT2G22910
AT3G16110
AT1G05670
AT5G67520
AT5G49015
AT5G01530
AT3G22190
AT5G39360
AT1G11655
AT2G01610
AT4G00980
AT5G08750
AT5G52360
AT1G52910
AT4G21720
AT3G01015
AT5G21140
AT4G01950
AT3G63380
AT1G19110
AT2G33360
AT1G78280
AT3G10700
AT4G16650
AT1G34160
AT5G20000
AT3G62610
AT5G48740
AT4G11280
AT3G12210
AT5G43770
AT3G16170
AT3G09150
AT1G21130
AT4G02530
AT3G56460
AT5G12950
AT3G54600
AT2G04940
AT4G02485
AT1G71380
AT3G57830
AT5G60870
AT5G45620
AT1G68795
AT3G02450
AT1G03920
AT5G54770
AT5G11580
AT1G55810
AT4G12290
AT5G53360
AT5G64650
AT2G32320
AT4G01310
AT2G34790
AT3G14430
AT1G26100
AT2G26530
AT5G50740
AT5G58350
AT1G77170
AT3G45680
AT5G23100
AT1G52340
AT5G07830
AT4G31800
AT5G14520
AT4G15430
AT1G51690
AT2G23260
AT2G32660
AT4G04870
AT5G65700
AT3G04490
AT2G44560
AT1G73607
AT3G50430
AT1G14440
AT1G03400
AT2G37035
AT3G28210
AT1G65070
AT2G47880
AT2G01735
AT1G11450
AT2G40980
AT1G69280
AT4G28770
AT5G63160
AT3G54390
AT5G06300
AT5G14740
AT3G59490
AT3G60320
AT2G16660
AT3G55470
AT5G24105
AT4G10720
AT1G09330
AT3G15990
AT3G19570
AT1G50325
AT1G53285
AT1G49040
AT1G02810
AT3G11950
AT1G77140
AT1G04470
AT3G12145
AT1G71015
AT4G24110
AT3G50440
AT2G37860
AT3G07860
AT1G53490
AT2G34780
AT5G19420
AT2G27220
AT3G09110
AT2G10940
AT1G27030
AT5G09680
AT5G24500
AT2G10608
AT2G33980
AT4G40042
AT4G03280
AT4G25090
AT4G36920
AT2G43150
AT5G47000
AT3G02600
AT1G09770
AT3G61030
AT3G50470
AT3G51630
AT1G53190
AT1G30270
AT5G58200
AT4G35580
AT1G11610
AT5G40500
AT3G07950
AT1G06850
AT4G01850
AT1G69790
AT2G21280
AT3G43700
AT1G22770
AT1G31650
AT5G04270
AT2G34440
AT1G48020
AT3G22250
AT1G24100
AT4G18375
AT4G08980
AT5G28350
AT1G27620
AT1G73603
AT1G32700
AT1G69818
AT5G64620
AT5G55520
AT2G17620
AT2G20230
AT3G02050
AT2G32900
AT1G69930
AT4G17600
AT4G24020
AT3G09690
AT3G17850
AT1G76710
AT3G02620
AT5G13020
AT3G59930
AT1G47840
AT1G52420
AT2G28080
AT5G03030
AT2G01250
AT1G48600
AT1G62070
AT4G10950
AT3G47180
AT2G02380
AT4G36910
AT5G45960
AT1G07780
AT4G16745
AT3G60961
AT3G26210
AT1G78870
AT4G30880
AT5G08170
AT4G33880
AT3G28780
AT1G21460
AT5G06000
AT5G55930
AT1G30720
AT2G44760
AT2G29970
AT3G12820
AT5G12180
AT3G27110
AT5G12010
AT5G38600
AT5G06440
AT2G35710
AT1G26380
AT5G58800
AT2G40116
AT2G39855
AT5G24490
AT5G26880
AT2G04780
AT2G41800
AT1G15820
AT3G54930
AT5G59970
AT3G13065
AT1G71450
AT5G55470
AT5G63790
AT3G49940
AT4G17616
AT1G33410
AT5G57460
AT1G64630
AT1G11280
AT3G16230
AT5G47990
AT3G26935
AT3G26700
AT5G40250
AT1G03170
AT3G54270
AT3G50810
AT2G32550
AT3G09405
AT5G54810
AT4G34620
AT1G11230
AT3G51730
AT1G01600
AT1G78020
AT2G18840
AT2G18730
AT4G35750
AT3G04060
AT1G32950
AT4G26510
AT5G38310
AT1G47610
AT5G05710
AT5G52760
AT5G57620
AT5G41992
AT5G17830
AT2G36870
AT5G41770
AT2G36390
AT4G08685
AT1G19025
AT3G28450
AT4G10390
AT5G03020
AT1G05240
AT3G52150
AT3G09090
AT3G52300
AT2G23430
AT5G41810
AT3G03120
AT3G15620
AT4G25500
AT4G32750
AT2G25270
AT1G50610
AT2G29950
AT1G12600
AT2G24693
AT5G13080
AT1G23720
AT4G17840
AT1G29640
AT4G15930
AT3G20920
AT3G08860
AT3G28880
AT4G12520
AT2G38640
AT1G31175
AT1G21050
AT2G31540
AT2G22990
AT1G12665
AT3G49410
AT2G43500
AT5G41370
AT1G52510
AT5G18940
AT5G26980
AT1G61688
AT5G41010
AT1G09155
AT4G30160
AT1G52920
AT1G55630
AT5G48920
AT2G33450
AT4G29150
AT1G71210
AT3G10160
AT2G31580
AT3G05010
AT5G14380
AT3G55490
AT5G65650
AT2G43640
AT5G07842
AT3G60300
AT5G48520
AT3G11010
AT5G40930
AT3G47990
AT1G79380
AT2G31390
AT4G25610
AT3G23630
AT3G06050
AT5G63180
AT5G08720
AT2G36100
AT3G47460
AT3G02140
AT1G14170
AT3G58010
AT1G07130
AT5G35405
AT1G09980
AT1G61860
AT2G15760
AT4G16765
AT2G01080
AT4G31230
AT5G51430
AT4G00680
AT1G26440
AT1G65040
AT2G23380
AT1G04140
AT1G23890
AT5G53170
AT5G42080
AT1G54990
AT3G28670
AT3G59010
AT1G47960
AT1G59740
AT2G30900
AT3G42800
AT1G52590
AT1G56660
AT5G15130
AT1G09245
AT5G07800
AT5G49730
AT4G24160
AT1G13450
AT1G70850
AT1G15385
AT5G19740
AT1G64185
AT5G59550
AT1G04800
AT3G53300
AT3G53320
AT4G30360
AT4G15030
AT3G21540
AT4G38940
AT5G50940
AT3G58350
AT5G42440
AT5G65340
AT5G08660
AT3G05858
AT4G21450
AT1G19250
AT3G18570
AT5G13950
AT2G15900
AT5G42690
AT5G58630
AT4G09080
AT5G35170
AT4G20420
AT4G14746
AT5G19830
AT3G23210
AT2G34300
AT3G05950
AT1G11310
AT1G10350
AT3G52115
AT3G02090
AT2G44065
AT3G60780
AT5G23810
AT1G54290
AT1G01780
AT4G16790
AT5G41950
AT2G20530
AT1G11850
AT2G12190
AT4G16845
AT3G11510
AT3G12110
AT4G17650
AT2G02100
AT2G21340
AT1G68110
AT3G16390
AT2G03530
AT3G10220
AT2G17590
AT1G03150
AT5G26180
AT4G04614
AT5G24165
AT4G14465
AT3G10970
AT2G29890
AT1G59860
AT3G54090
AT5G08410
AT1G08660
AT4G22260
AT2G43970
AT1G49400
AT2G21850
AT4G14315
AT5G40970
AT1G22540
AT3G54740
AT4G36220
AT5G05590
AT3G61150
AT1G15970
AT5G21950
AT5G11890
AT3G06850
AT1G60200
AT1G49715
AT1G16825
AT4G04200
AT5G47455
AT4G24010
AT2G01690
AT3G55320
AT3G13430
AT4G30050
AT3G53050
AT5G48130
AT5G02960
AT5G24100
AT2G20000
AT3G59300
AT2G39518
AT1G66860
AT3G51640
AT1G10870
AT2G47400
AT4G39610
AT4G08300
AT1G22840
AT3G47470
AT5G57685
AT5G27238
AT2G23550
AT4G39753
AT2G04039
AT2G30630
AT5G48140
AT4G24090
AT2G22410
AT1G10090
AT2G21070
AT5G03740
AT5G39785
AT5G53588
AT1G31300
AT1G11480
AT1G19270
AT5G18570
AT5G01050
AT1G16780
AT2G03060
AT2G28800
AT4G09820
AT1G78790
AT5G02910
AT3G14415
AT1G77930
AT5G65205
AT1G05030
AT3G50920
AT3G02885
AT1G20330
AT3G11000
AT1G78895
AT4G21940
AT1G71460
AT1G56610
AT2G38740
AT1G42440
AT5G07550
AT3G47630
AT2G23840
AT1G02400
AT5G20320
AT1G61215
AT3G05330
AT5G28030
AT5G37055
AT4G29670
AT2G16700
AT5G16560
AT3G24750
AT1G71770
AT2G04495
AT2G34840
AT5G07290
AT2G40600
AT3G62750
AT5G07450
AT4G20070
AT4G02790
AT2G20240
AT4G37290
AT4G27150
AT3G02800
AT2G04080
AT1G66900
AT3G60180
AT3G54620
AT2G26350
AT1G06910
AT1G79850
AT4G12770
AT1G11860
AT3G55640
AT5G53590
AT4G38500
AT1G68850
AT1G61250
AT4G16070
AT2G43090
AT5G10580
AT2G13350
AT1G63840
AT5G13420
AT2G35585
AT2G23390
AT3G12950
AT1G27480
AT2G47730
AT1G09500
AT4G32180
AT3G22200
AT5G59000
AT4G00590
AT1G23140
AT3G07330
AT5G65660
AT5G43620
AT4G22710
AT2G41430
AT5G04500
AT5G41990
AT5G46340
AT5G11160
AT3G20090
AT3G25520
AT3G01326
AT3G55150
AT5G67550
AT3G02110
AT3G62980
AT3G22150
AT5G47970
AT1G59560
AT3G29780
AT1G29370
AT5G49930
AT4G12640
AT2G18500
AT1G49450
AT1G54060
AT3G04960
AT4G35700
AT5G04310
AT2G43680
```
