## Supplementary material for "A comprehensive map of preferentially located motifs reveals distinct proximal *cis*-regulatory elements in plants": TACATTTA_containing_gene_set.txt

```
#Occurences of TACATTTA between 1 and 86 (positions relative to the transcription start site)
#305 sequences with TACATTTA in this interval
#1.48% of the sequences in promoter set with TACATTTA (set with 20573 sequences)
AT5G12010
AT5G18940
AT4G16640
AT5G15940
AT2G26840
AT1G12260
AT1G47840
AT3G26935
AT5G57150
AT2G23180
AT3G22410
AT2G26540
AT2G16660
AT3G05120
AT2G31110
AT5G57160
AT4G27140
AT3G15900
AT4G35250
AT3G55480
AT1G56080
AT3G60800
AT5G53590
AT4G18370
AT2G38110
AT4G34320
AT1G22680
AT5G53045
AT2G16700
AT5G57090
AT2G04940
AT2G36870
AT2G34730
AT1G47610
AT2G02380
AT5G50740
AT2G05230
AT3G59910
AT4G02460
AT4G31800
AT3G03250
AT5G64650
AT4G01210
AT1G56610
AT5G57940
AT5G55470
AT1G17890
AT2G28080
AT5G07840
AT3G18500
AT4G27150
AT4G17616
AT2G05250
AT5G26000
AT1G29640
AT1G11230
AT1G66900
AT1G11450
AT2G35710
AT3G20770
AT5G01830
AT3G14780
AT2G38640
AT2G33500
AT3G23630
AT4G22260
AT5G07842
AT3G61440
AT3G54770
AT5G13780
AT4G30360
AT1G71770
AT3G25520
AT3G16390
AT1G61360
AT5G02910
AT2G32660
AT4G35580
AT3G48020
AT5G45760
AT3G62100
AT2G23100
AT1G77610
AT1G54000
AT5G22860
AT5G43780
AT1G14440
AT1G71840
AT5G39580
AT2G02100
AT3G02600
AT4G23130
AT1G60200
AT1G73220
AT4G16790
AT5G58790
AT2G44540
AT5G23100
AT1G10110
AT2G30570
AT3G17470
AT3G16230
AT2G26530
AT4G01510
AT5G40780
AT2G46360
AT3G43790
AT4G03600
AT1G09690
AT1G69818
AT2G44560
AT1G17420
AT1G22540
AT2G30900
AT1G33110
AT4G12290
AT4G01950
AT5G55460
AT4G36920
AT4G34890
AT2G40980
AT1G10670
AT4G09080
AT2G17230
AT2G22990
AT5G05220
AT4G17650
AT1G23890
AT4G14930
AT3G22260
AT2G40600
AT4G24110
AT2G01890
AT4G31370
AT2G37035
AT5G03430
AT4G14315
AT4G34510
AT1G31460
AT1G21050
AT2G01190
AT5G25120
AT1G32700
AT3G55320
AT4G27520
AT1G54710
AT3G02620
AT5G04690
AT5G43770
AT1G10120
AT2G35585
AT1G11610
AT2G41450
AT5G26570
AT1G54290
AT5G08139
AT3G15990
AT1G59560
AT5G41950
AT3G04170
AT1G69523
AT2G47260
AT4G21940
AT1G74170
AT5G56910
AT5G51260
AT1G70850
AT5G64180
AT5G61510
AT5G11890
AT2G29970
AT5G43620
AT5G10270
AT3G08870
AT1G17330
AT1G79580
AT1G17360
AT5G08410
AT2G01735
AT1G71760
AT4G15715
AT3G59930
AT5G40250
AT3G09310
AT1G19250
AT5G03730
AT1G71240
AT3G17850
AT1G31650
AT1G62570
AT5G11380
AT4G16770
AT3G05030
AT5G01750
AT4G02860
AT4G25900
AT4G31750
AT1G06420
AT5G63410
AT5G19830
AT3G55290
AT4G36570
AT1G79850
AT4G02270
AT5G52910
AT5G21140
AT5G05710
AT2G41610
AT3G61030
AT4G01140
AT3G62610
AT4G34620
AT4G16745
AT5G53588
AT1G03170
AT3G55310
AT4G26140
AT3G13050
AT5G59510
AT5G65650
AT5G23810
AT1G55730
AT2G27360
AT1G44835
AT2G18630
AT5G59100
AT3G20130
AT3G55470
AT3G62900
AT5G65205
AT4G18375
AT5G53360
AT1G03920
AT4G23950
AT1G17590
AT5G14210
AT3G05680
AT5G62910
AT2G34820
AT3G04060
AT2G31345
AT3G50440
AT3G05858
AT1G26690
AT1G47480
AT5G07830
AT4G21270
AT5G49330
AT2G38120
AT5G50520
AT1G75930
AT3G08860
AT1G04620
AT5G35840
AT5G65180
AT4G01700
AT5G07010
AT1G01780
AT5G07000
AT2G27660
AT2G21510
AT3G07870
AT5G38435
AT5G06000
AT2G43710
AT4G08980
AT4G18372
AT1G48598
AT4G05330
AT1G63310
AT1G77550
AT1G61688
AT2G23290
AT4G32710
AT3G45680
AT1G09140
AT1G16825
AT1G76390
AT5G24100
AT1G30720
AT5G66050
AT5G39360
AT5G38610
AT3G55690
AT3G50430
AT5G43760
AT1G68650
AT3G27416
AT1G23540
AT5G03420
AT1G02390
AT5G25240
AT1G72870
AT2G39518
AT5G38895
AT4G17840
AT5G53530
AT4G34940
AT1G48600
AT5G55200
AT3G47720
AT3G55254
AT5G54810
AT2G18840
AT1G59860
```
