## Supplementary material for "A comprehensive map of preferentially located motifs reveals distinct proximal *cis*-regulatory elements in plants": TACATTTC_containing_gene_set.txt

```
#Occurences of TACATTTC between -11 and 88 (positions relative to the transcription start site)
#236 sequences with TACATTTC in this interval
#1.15% of the sequences in promoter set with TACATTTC (set with 20573 sequences)
AT3G15620
AT1G54140
AT3G01340
AT2G17110
AT1G05600
AT4G04870
AT1G26380
AT2G25270
AT1G16850
AT1G13250
AT2G35000
AT4G32040
AT2G26440
AT1G36922
AT1G52920
AT5G66590
AT1G19890
AT5G47510
AT3G61680
AT5G42360
AT3G13740
AT5G58620
AT5G45960
AT5G20870
AT1G26300
AT5G03650
AT5G63160
AT3G06660
AT3G12110
AT5G53180
AT3G57620
AT5G24640
AT4G31200
AT2G32550
AT3G49940
AT4G15030
AT4G10390
AT2G17620
AT1G02400
AT1G20575
AT3G55950
AT4G25500
AT1G63250
AT2G25050
AT3G19120
AT1G11280
AT5G24320
AT4G16840
AT1G17600
AT1G02810
AT1G08660
AT1G78660
AT1G63000
AT1G50290
AT2G17320
AT5G33210
AT3G55360
AT3G02800
AT5G64816
AT3G30180
AT5G02130
AT1G60780
AT4G14990
AT2G38820
AT3G01326
AT3G14430
AT2G33980
AT5G38310
AT1G55590
AT2G34840
AT2G43160
AT5G50750
AT4G40060
AT5G25310
AT5G11490
AT3G59320
AT1G64650
AT1G23600
AT1G03310
AT5G15940
AT2G03800
AT1G08800
AT1G76405
AT4G16765
AT5G16660
AT4G10470
AT1G19350
AT5G16560
AT2G46410
AT3G52115
AT2G06005
AT1G54250
AT5G66080
AT1G23720
AT3G55640
AT5G24105
AT5G03030
AT3G18570
AT1G24100
AT3G25710
AT5G05590
AT2G01080
AT5G02630
AT4G36220
AT1G51690
AT5G14520
AT2G27170
AT1G25400
AT5G64980
AT1G77230
AT1G11655
AT4G37680
AT3G19930
AT4G30880
AT1G26130
AT1G60730
AT1G04800
AT5G48370
AT5G25050
AT1G10070
AT3G27580
AT3G44940
AT3G05650
AT5G66770
AT2G22040
AT1G67300
AT3G53980
AT3G60260
AT2G18860
AT3G15270
AT5G49930
AT3G54270
AT1G29550
AT5G04310
AT5G50940
AT4G03280
AT1G07780
AT1G78790
AT2G07750
AT1G03400
AT3G10410
AT5G04180
AT5G54770
AT5G41560
AT3G52300
AT2G39855
AT3G60320
AT2G21850
AT4G15390
AT1G69790
AT5G13820
AT2G27310
AT2G21280
AT1G52340
AT1G21630
AT1G53720
AT1G48930
AT5G52750
AT4G32175
AT3G16670
AT3G44150
AT1G61860
AT2G36080
AT4G33880
AT2G45150
AT1G52330
AT1G54460
AT1G66860
AT5G05380
AT5G58630
AT4G39610
AT3G47180
AT3G06060
AT4G04860
AT1G21120
AT4G15545
AT3G02690
AT2G01110
AT4G00980
AT5G02120
AT4G23990
AT3G53320
AT3G61150
AT1G13390
AT5G28350
AT2G23380
AT5G52760
AT2G44065
AT3G13310
AT3G11410
AT1G09245
AT3G51770
AT5G07450
AT5G03020
AT3G59490
AT3G60300
AT5G67550
AT2G37860
AT5G26880
AT1G47960
AT3G07950
AT1G09500
AT5G11160
AT3G07330
AT1G52260
AT1G64628
AT3G54090
AT2G28315
AT3G12750
AT5G05580
AT3G01860
AT1G23080
AT3G18140
AT3G49160
AT4G36250
AT2G30570
AT3G21540
AT5G43185
AT5G56790
AT3G29185
AT1G78870
AT4G03820
AT4G32180
AT1G64630
AT1G52910
AT1G15385
AT4G21450
AT4G15430
AT3G05950
AT3G63520
AT3G11730
AT4G04614
AT4G24265
AT1G15190
AT2G34310
AT1G30720
```
