## Supplementary material for "A comprehensive map of preferentially located motifs reveals distinct proximal *cis*-regulatory elements in plants": TACATTTG_containing_gene_set.txt

```
#Occurences of TACATTTG between 29 and 70 (positions relative to the transcription start site)
#150 sequences with TACATTTG in this interval
#0.73% of the sequences in promoter set with TACATTTG (set with 20573 sequences)
AT5G63220
AT5G65700
AT4G39960
AT5G26180
AT5G22130
AT1G78020
AT4G21220
AT5G48130
AT5G52010
AT1G67630
AT5G37055
AT4G24805
AT3G62750
AT2G38740
AT1G76890
AT1G70740
AT1G72170
AT3G55490
AT2G30840
AT5G23520
AT5G15130
AT3G27110
AT5G18130
AT4G39010
AT1G52510
AT5G41992
AT1G02050
AT1G52590
AT5G60870
AT4G31480
AT5G43170
AT5G47740
AT1G06910
AT4G36910
AT3G11950
AT3G43790
AT3G10405
AT1G71210
AT4G39970
AT4G40042
AT5G04260
AT4G21720
AT1G71015
AT1G10720
AT5G38800
AT3G22190
AT5G27350
AT1G30825
AT3G53300
AT2G29890
AT1G56553
AT5G09680
AT5G27020
AT3G05010
AT5G47970
AT4G31540
AT3G30775
AT5G17890
AT1G67830
AT5G14970
AT1G23030
AT2G31110
AT2G29500
AT3G15220
AT2G32900
AT4G28160
AT2G43640
AT5G48520
AT2G23170
AT3G16140
AT2G20530
AT3G07568
AT4G02790
AT3G11580
AT5G37510
AT1G57770
AT4G16100
AT1G63020
AT5G26670
AT1G02610
AT1G34510
AT3G47460
AT3G25805
AT5G01670
AT1G30270
AT5G47500
AT4G15930
AT4G34710
AT4G25090
AT5G41990
AT5G03490
AT4G26510
AT4G18520
AT5G21950
AT1G52830
AT4G29470
AT5G40670
AT3G50220
AT1G50640
AT1G56660
AT1G10830
AT2G43630
AT5G10900
AT2G23840
AT1G15660
AT3G17900
AT5G10580
AT5G24470
AT1G65070
AT5G60760
AT5G04510
AT3G08890
AT2G20465
AT1G72750
AT5G23240
AT2G35980
AT4G16070
AT2G31580
AT4G09820
AT1G45474
AT2G10608
AT2G06010
AT5G27980
AT2G15760
AT3G42860
AT1G09770
AT5G58200
AT2G36895
AT3G57830
AT1G69280
AT3G54390
AT2G46710
AT1G08250
AT2G44760
AT1G10870
AT2G39800
AT4G33140
AT3G63300
AT1G63090
AT1G52420
AT2G23390
AT2G46780
AT1G22860
AT4G10140
AT5G16290
AT5G56600
AT2G39795
AT2G26150
AT4G13500
AT2G31390
```
