## Supplementary material for "A comprehensive map of preferentially located motifs reveals distinct proximal *cis*-regulatory elements in plants": TACATTTT_containing_gene_set.txt

```
#Occurences of TACATTTT between -21 and 99 (positions relative to the transcription start site)
#665 sequences with TACATTTT in this interval
#3.23% of the sequences in promoter set with TACATTTT (set with 20573 sequences)
AT5G52450
AT1G07060
AT1G33080
AT5G06610
AT2G27220
AT2G34780
AT3G02885
AT1G53490
AT5G25820
AT3G09150
AT5G14380
AT1G24300
AT3G43700
AT1G45207
AT5G18570
AT5G41810
AT1G29370
AT1G05580
AT3G61910
AT2G04080
AT1G49430
AT1G30000
AT3G28890
AT4G29150
AT1G11850
AT1G56650
AT3G26650
AT3G58350
AT1G53190
AT1G05160
AT1G57540
AT3G51630
AT5G12150
AT2G21070
AT4G14030
AT5G38170
AT4G30160
AT3G55150
AT1G10747
AT3G53050
AT5G02960
AT3G12050
AT5G16170
AT1G45170
AT4G27150
AT2G47730
AT1G01600
AT5G01820
AT2G40050
AT5G42080
AT2G30280
AT1G19110
AT1G08970
AT1G21760
AT1G32950
AT5G22560
AT1G31175
AT4G00680
AT1G18773
AT3G23633
AT5G41370
AT1G80930
AT5G48730
AT2G18245
AT5G08660
AT4G01750
AT5G10220
AT1G11925
AT2G20230
AT2G20080
AT5G63780
AT3G20830
AT4G20760
AT4G16850
AT1G78000
AT5G42690
AT4G10265
AT3G51450
AT1G27480
AT3G26700
AT1G06590
AT5G05220
AT1G71960
AT2G42180
AT1G76710
AT3G10970
AT4G34740
AT1G72520
AT4G15950
AT5G12950
AT4G28720
AT5G35770
AT2G44010
AT1G60190
AT5G13680
AT4G10110
AT1G51380
AT1G77680
AT3G62980
AT5G40260
AT2G38120
AT1G75370
AT3G12820
AT3G61680
AT4G03560
AT3G10405
AT1G75300
AT5G01530
AT2G36400
AT5G25240
AT4G09020
AT1G20330
AT3G08910
AT5G42970
AT4G02020
AT2G02770
AT4G10950
AT5G65800
AT2G02410
AT2G23100
AT3G63380
AT2G23800
AT4G19900
AT2G22910
AT3G56440
AT2G20597
AT5G21160
AT2G28310
AT3G49845
AT5G35405
AT5G59550
AT5G40930
AT5G03650
AT2G01660
AT5G38990
AT2G31840
AT4G27780
AT3G44370
AT5G64100
AT1G60950
AT1G49400
AT3G19570
AT5G37055
AT4G35060
AT1G59740
AT5G26270
AT5G45590
AT1G52827
AT2G23460
AT5G13420
AT2G20670
AT1G13960
AT5G37440
AT4G20420
AT2G32150
AT4G16845
AT1G03150
AT4G32140
AT5G61810
AT2G37790
AT5G24980
AT5G05010
AT4G08690
AT1G63290
AT2G46800
AT1G16490
AT3G59140
AT2G46040
AT4G28570
AT3G50060
AT1G55810
AT5G05100
AT1G80850
AT2G23760
AT1G78895
AT3G56290
AT1G64405
AT3G22400
AT5G45620
AT1G51890
AT3G28670
AT1G22050
AT5G52570
AT5G50840
AT4G02655
AT3G12955
AT3G56340
AT1G12600
AT5G04900
AT5G05820
AT3G56590
AT5G65390
AT3G19850
AT5G24500
AT1G05785
AT2G46030
AT4G20940
AT1G21460
AT2G01690
AT1G04470
AT3G53240
AT2G36980
AT1G68795
AT1G47600
AT3G27830
AT4G30050
AT3G01015
AT2G21030
AT5G28030
AT1G32520
AT4G10730
AT5G55280
AT2G29880
AT5G11420
AT4G18596
AT5G11760
AT5G15820
AT4G05120
AT3G05950
AT1G50940
AT1G04140
AT1G05030
AT3G54170
AT1G11572
AT4G37990
AT5G23060
AT2G18950
AT5G44980
AT3G10880
AT1G52150
AT4G11990
AT3G08040
AT1G26630
AT2G26800
AT2G19730
AT5G63530
AT3G26980
AT1G07530
AT5G19420
AT4G19010
AT3G14172
AT3G02110
AT2G12190
AT3G13845
AT3G15080
AT2G13350
AT1G61310
AT3G10700
AT2G28190
AT1G15060
AT3G20920
AT3G11240
AT2G32730
AT3G21600
AT5G01670
AT2G20190
AT2G41430
AT1G47265
AT5G05780
AT1G03730
AT5G27238
AT3G06950
AT2G31170
AT2G26230
AT2G34300
AT2G45170
AT4G14746
AT5G20320
AT5G44530
AT4G04210
AT1G09330
AT5G17830
AT4G24010
AT4G11920
AT1G79390
AT5G53170
AT3G50470
AT1G49040
AT5G45980
AT4G29860
AT5G41770
AT4G36860
AT3G02050
AT3G10160
AT1G29395
AT4G01680
AT5G51430
AT5G62020
AT2G31320
AT5G14200
AT5G46340
AT3G11720
AT1G09980
AT4G31010
AT1G22770
AT1G77450
AT1G70170
AT2G37100
AT2G11520
AT3G24750
AT3G23210
AT2G24693
AT1G26640
AT2G33360
AT2G21120
AT5G66100
AT5G47180
AT3G11510
AT5G24105
AT2G22905
AT5G25130
AT5G08750
AT1G55790
AT3G43660
AT5G61410
AT4G11570
AT1G74320
AT5G55520
AT2G18730
AT3G07540
AT1G74090
AT1G68790
AT3G18730
AT5G08565
AT3G49410
AT2G43210
AT3G51730
AT4G02690
AT1G45249
AT5G40500
AT3G18570
AT3G51320
AT1G77610
AT1G11480
AT4G35750
AT4G24020
AT5G50940
AT1G64385
AT5G55930
AT4G13750
AT1G76340
AT3G60400
AT3G48530
AT3G26100
AT3G57360
AT1G11760
AT1G13609
AT4G04870
AT4G25820
AT2G47880
AT1G34160
AT4G16950
AT1G53285
AT1G30140
AT1G23480
AT4G04200
AT4G02530
AT1G32160
AT4G28770
AT3G10120
AT1G12665
AT1G61688
AT2G38995
AT1G09940
AT1G19025
AT2G36390
AT1G01340
AT4G08685
AT3G06710
AT1G19270
AT1G77140
AT3G50810
AT5G08200
AT1G61215
AT1G33480
AT2G43080
AT2G03530
AT1G09155
AT1G66320
AT1G49570
AT4G10100
AT4G22860
AT1G76150
AT3G51632
AT5G40970
AT1G48020
AT3G04960
AT5G09690
AT5G24490
AT1G76100
AT3G11760
AT1G80840
AT3G59320
AT5G09550
AT3G27460
AT3G59300
AT3G60030
AT5G63790
AT1G17960
AT5G12180
AT5G04770
AT4G01310
AT1G73603
AT5G47455
AT5G01840
AT3G26618
AT5G02780
AT1G78280
AT2G36220
AT4G15440
AT1G10750
AT4G01840
AT1G23590
AT1G66160
AT3G52180
AT4G15660
AT1G69680
AT1G17290
AT1G08160
AT2G36090
AT5G67290
AT2G25660
AT5G47070
AT5G49015
AT5G25050
AT3G60961
AT5G46420
AT5G46030
AT5G24760
AT1G33410
AT5G14210
AT3G06750
AT5G12900
AT2G28250
AT1G52740
AT4G26060
AT2G03060
AT5G53570
AT3G05200
AT4G08810
AT1G07680
AT3G28210
AT1G07130
AT1G15220
AT1G48140
AT4G35790
AT4G12640
AT3G10230
AT5G20180
AT3G02140
AT2G41800
AT1G51470
AT4G22710
AT3G15500
AT3G54930
AT5G19740
AT1G72430
AT2G20000
AT2G31345
AT5G13180
AT3G45730
AT2G27180
AT3G16190
AT3G07860
AT5G03660
AT3G12210
AT3G10420
AT5G55940
AT1G20380
AT1G79380
AT5G65340
AT5G20000
AT5G57620
AT2G17590
AT5G13080
AT2G04495
AT1G60730
AT1G35340
AT4G24090
AT2G04780
AT5G63180
AT1G28510
AT3G28780
AT5G47000
AT4G00570
AT3G47570
AT1G14685
AT4G28160
AT1G30475
AT5G59510
AT1G18650
AT4G24130
AT5G58380
AT4G31500
AT1G23690
AT3G06960
AT4G24015
AT1G53500
AT1G80150
AT1G10480
AT2G21655
AT1G52920
AT5G54720
AT4G28740
AT4G36960
AT3G47630
AT1G43910
AT3G56460
AT5G10460
AT3G01440
AT1G49340
AT3G28880
AT4G26190
AT5G40820
AT5G67350
AT2G32320
AT1G16770
AT3G28956
AT3G53810
AT5G57460
AT3G26670
AT1G05670
AT1G27030
AT3G04610
AT3G18740
AT3G14415
AT4G24160
AT1G50930
AT2G14247
AT4G14465
AT5G67490
AT4G23210
AT3G54120
AT4G24820
AT1G68110
AT1G73066
AT5G04840
AT5G39160
AT5G63940
AT5G58410
AT3G51640
AT3G11591
AT3G10000
AT2G10940
AT4G31230
AT3G20760
AT2G23430
AT2G02148
AT4G32700
AT3G14290
AT1G55110
AT2G34440
AT1G29150
AT2G01900
AT1G21770
AT2G45600
AT5G35170
AT1G26440
AT3G03120
AT1G44830
AT1G76880
AT3G22200
AT2G40116
AT1G07230
AT5G13950
AT5G02180
AT2G01810
AT2G47630
AT5G09770
AT1G50325
AT4G25610
AT3G54110
AT4G37290
AT5G29000
AT1G77170
AT1G48530
AT1G77930
AT5G06300
AT1G80240
AT3G22345
AT3G52840
AT4G32870
AT5G04050
AT2G43680
AT2G23260
AT1G62420
AT1G22060
AT2G20240
AT5G46230
AT1G54990
AT1G70200
AT4G31240
AT2G22410
AT1G66970
AT5G48740
AT2G43150
AT5G63560
AT1G26100
AT3G62810
AT4G30440
AT2G02220
AT2G44090
AT2G35620
AT2G43500
AT3G60180
AT5G58450
AT2G26550
AT2G33330
AT5G48920
AT3G12950
AT1G13230
AT5G06730
AT5G14550
AT5G19473
AT1G50610
AT4G22920
AT1G15580
AT1G26360
AT1G68850
AT1G52155
AT3G26210
AT2G36100
AT1G15970
AT5G59000
AT2G27140
AT5G39190
AT2G34790
AT3G55510
AT5G38020
AT3G05330
AT3G29780
AT5G52360
AT5G45550
AT3G24460
AT3G51440
AT4G10720
AT5G14620
AT4G03020
AT5G19730
AT1G16780
AT4G36970
AT5G06440
AT2G43160
AT1G23800
AT5G04270
AT5G57685
AT4G01850
AT3G54490
AT3G13175
AT2G42530
AT3G13430
AT4G20070
AT3G22060
AT2G30250
AT3G12145
AT5G58350
AT5G07550
AT2G24830
AT3G04490
AT1G02510
AT4G23420
AT3G06850
AT1G72030
AT4G25620
AT5G18010
```
