## Supplementary material for "A comprehensive map of preferentially located motifs reveals distinct proximal *cis*-regulatory elements in plants": TACCAAA_containing_gene_set.txt

```
#Occurences of TACCAAA between -3 and 3 (positions relative to the transcription start site)
#98 sequences with TACCAAA in this interval
#0.48% of the sequences in promoter set with TACCAAA (set with 20573 sequences)
AT3G49290
AT3G59340
AT1G07630
AT5G35995
AT1G75870
AT1G51610
AT3G12050
AT1G64230
AT5G67250
AT5G48840
AT1G20550
AT5G07630
AT1G45130
AT3G27420
AT3G07980
AT4G02060
AT1G28240
AT4G09670
AT1G56423
AT4G28290
AT1G61180
AT1G73120
AT3G53830
AT2G06850
AT5G11950
AT5G55250
AT5G09450
AT3G17100
AT3G45740
AT4G27415
AT1G32730
AT4G28485
AT5G06800
AT5G19160
AT4G15560
AT3G17090
AT2G36070
AT2G03220
AT1G06460
AT1G73190
AT5G01930
AT5G24910
AT4G38850
AT1G27380
AT2G44750
AT3G48320
AT1G68340
AT5G62940
AT5G67630
AT3G44716
AT1G03260
AT2G20270
AT3G23600
AT1G31220
AT1G28335
AT3G12030
AT4G33010
AT5G12120
AT4G39680
AT3G25480
AT2G43120
AT3G62840
AT5G20050
AT3G58630
AT1G19330
AT4G08691
AT5G12110
AT4G38790
AT3G19210
AT2G24500
AT3G03670
AT1G01120
AT4G11160
AT3G63340
AT1G11800
AT5G27330
AT1G19870
AT5G38520
AT5G64550
AT4G01040
AT1G69295
AT1G31280
AT3G28200
AT4G08300
AT2G15730
AT1G54730
AT1G68160
AT1G11070
AT5G64552
AT3G58470
AT1G18590
AT4G39050
AT1G29050
AT4G13950
AT4G05090
AT4G24290
AT5G04430
AT4G12750
```
