## Supplementary material for "A comprehensive map of preferentially located motifs reveals distinct proximal *cis*-regulatory elements in plants": TACCAAAA_containing_gene_set.txt

```
#Occurences of TACCAAAA between -4 and 3 (positions relative to the transcription start site)
#54 sequences with TACCAAAA in this interval
#0.26% of the sequences in promoter set with TACCAAAA (set with 20573 sequences)
AT5G06800
AT1G20550
AT5G09450
AT1G69295
AT3G28200
AT1G18590
AT4G13950
AT4G39050
AT4G38790
AT5G04430
AT4G12750
AT3G12030
AT3G17100
AT4G27415
AT4G24290
AT3G17090
AT4G01040
AT5G07630
AT2G20270
AT1G61180
AT1G03260
AT5G64552
AT3G63340
AT3G48320
AT5G67250
AT3G59340
AT1G79840
AT5G55250
AT3G58470
AT5G48840
AT4G09670
AT1G19870
AT5G62940
AT3G44716
AT5G27330
AT1G11800
AT1G28335
AT1G27380
AT4G15560
AT2G43120
AT5G64550
AT1G51610
AT3G23600
AT4G38850
AT1G31280
AT3G45740
AT5G35995
AT5G20050
AT4G08691
AT1G11070
AT5G12120
AT1G06460
AT1G68160
AT3G49290
```
