## Supplementary material for "A comprehensive map of preferentially located motifs reveals distinct proximal *cis*-regulatory elements in plants": TACCAAAT_containing_gene_set.txt

```
#Occurences of TACCAAAT between -157 and -46 (positions relative to the transcription start site)
#265 sequences with TACCAAAT in this interval
#1.29% of the sequences in promoter set with TACCAAAT (set with 20573 sequences)
AT5G05940
AT2G40860
AT1G16916
AT4G23882
AT5G14050
AT3G56140
AT3G21600
AT2G42150
AT1G44575
AT2G29070
AT2G35370
AT2G30570
AT3G62420
AT5G38180
AT3G50050
AT5G65800
AT4G36660
AT2G26010
AT4G35970
AT2G17310
AT5G60500
AT1G62810
AT3G20670
AT2G41710
AT3G53050
AT2G34500
AT3G51470
AT5G41270
AT3G53500
AT3G43800
AT4G00090
AT5G24340
AT5G23850
AT4G01110
AT5G41770
AT3G61610
AT5G41960
AT3G52340
AT1G25450
AT1G54470
AT3G21590
AT1G61210
AT5G65310
AT5G35320
AT5G26220
AT3G24420
AT2G17800
AT1G55890
AT2G38820
AT2G27460
AT5G08320
AT4G16070
AT4G15380
AT2G43510
AT3G28300
AT1G18970
AT5G26910
AT1G60930
AT5G59090
AT5G17340
AT2G42260
AT5G54740
AT1G29940
AT1G28010
AT1G47278
AT1G53035
AT3G28600
AT3G61980
AT3G19380
AT2G16770
AT1G21660
AT2G02580
AT3G28290
AT2G04420
AT1G64620
AT5G43710
AT1G23070
AT5G42690
AT4G14300
AT4G29530
AT1G16680
AT3G01650
AT3G27310
AT4G35540
AT2G17030
AT5G67480
AT3G54450
AT5G60950
AT4G39850
AT3G06560
AT5G30510
AT5G23390
AT4G33690
AT5G35660
AT2G40550
AT4G36930
AT5G55280
AT1G58055
AT1G63740
AT3G19840
AT5G04800
AT5G22640
AT1G58225
AT5G50300
AT5G65720
AT2G36120
AT3G50970
AT1G16690
AT2G20610
AT2G34730
AT3G52930
AT1G47280
AT5G19050
AT1G23900
AT2G40370
AT1G66430
AT3G48430
AT3G61380
AT2G22680
AT3G10220
AT4G00270
AT2G40080
AT3G43220
AT3G55760
AT5G26200
AT5G05710
AT2G20585
AT1G15200
AT1G68910
AT2G43430
AT1G26180
AT5G43880
AT3G58990
AT1G77420
AT5G26800
AT2G05320
AT5G40200
AT1G56240
AT2G21250
AT4G03960
AT3G10050
AT4G15390
AT4G05210
AT5G64110
AT2G25625
AT1G06770
AT3G05710
AT5G20390
AT5G43650
AT5G54980
AT1G05400
AT5G11300
AT4G34050
AT2G41060
AT2G17770
AT5G48610
AT4G13520
AT5G38980
AT3G55700
AT2G01150
AT5G50920
AT4G37020
AT1G26160
AT2G32970
AT3G02450
AT1G24764
AT4G27000
AT3G27925
AT3G15240
AT1G18040
AT5G10190
AT5G27150
AT2G34430
AT4G10265
AT2G39700
AT1G56560
AT5G13460
AT1G30170
AT1G09840
AT5G43290
AT1G68650
AT5G13370
AT5G56860
AT4G39675
AT5G09630
AT3G03120
AT4G16310
AT3G22845
AT2G47340
AT2G38570
AT5G52390
AT1G08410
AT1G66480
AT2G25450
AT5G26600
AT2G33385
AT5G66510
AT2G26710
AT4G12770
AT5G27410
AT1G20310
AT5G48180
AT1G73370
AT5G43760
AT1G26190
AT2G35550
AT2G27290
AT5G43930
AT1G19890
AT1G05120
AT5G67370
AT5G54760
AT4G28485
AT5G41570
AT1G52880
AT3G48530
AT3G03160
AT4G37850
AT1G50325
AT3G11340
AT1G05040
AT5G49100
AT1G34030
AT2G16570
AT1G62010
AT5G23380
AT1G70160
AT1G69610
AT3G23175
AT3G06140
AT1G56110
AT2G27920
AT5G10740
AT1G58060
AT1G69550
AT4G17370
AT2G13290
AT3G10010
AT5G46290
AT5G58200
AT5G60650
AT3G11010
AT4G36710
AT2G28080
AT4G13730
AT4G20000
AT4G34138
AT2G02770
AT5G22020
AT4G30220
AT3G06120
AT4G11360
AT3G03140
AT3G27320
AT3G48680
AT5G17170
AT1G13610
AT4G34500
AT4G04640
AT3G51080
AT4G23460
AT3G48470
AT5G04280
AT2G20870
AT3G62422
```
