## Supplementary material for "A comprehensive map of preferentially located motifs reveals distinct proximal *cis*-regulatory elements in plants": TACCATT_containing_gene_set.txt

```
#Occurences of TACCATT between 5 and 19 (positions relative to the transcription start site)
#90 sequences with TACCATT in this interval
#0.44% of the sequences in promoter set with TACCATT (set with 20573 sequences)
AT5G15940
AT3G01830
AT4G13850
AT1G24340
AT1G27460
AT4G35350
AT4G23180
AT3G28220
AT3G44530
AT5G59340
AT2G27190
AT2G28740
AT3G57090
AT2G47000
AT4G01915
AT5G09490
AT5G20270
AT3G13225
AT3G52090
AT1G18160
AT1G62520
AT3G54085
AT4G22910
AT4G27030
AT5G63160
AT2G31510
AT3G10330
AT5G13360
AT2G41700
AT1G21980
AT1G15110
AT2G33640
AT2G05260
AT4G34131
AT5G20110
AT3G55254
AT1G64405
AT1G68640
AT5G49740
AT5G05960
AT5G37350
AT1G28060
AT3G47180
AT3G12977
AT2G19720
AT3G10930
AT4G22753
AT1G31360
AT3G52170
AT5G54585
AT2G13690
AT5G48040
AT4G26110
AT3G57080
AT3G54270
AT1G16730
AT1G03060
AT3G05155
AT5G39760
AT4G37890
AT2G16210
AT2G16790
AT2G35800
AT3G57070
AT5G01460
AT1G54890
AT1G45190
AT5G49100
AT3G15190
AT2G23660
AT4G21440
AT1G23600
AT2G28790
AT1G22050
AT2G45030
AT1G21950
AT5G64050
AT5G60200
AT4G02620
AT3G05260
AT5G02600
AT2G30500
AT4G27540
AT4G17520
AT4G35300
AT4G17870
AT3G62360
AT4G35510
AT1G27520
AT1G32900
```
