## Supplementary material for "A comprehensive map of preferentially located motifs reveals distinct proximal *cis*-regulatory elements in plants": TACCGCGC_containing_gene_set.txt

```
#Occurences of TACCGCGC between 211 and 327 (positions relative to the transcription start site)
#12 sequences with TACCGCGC in this interval
#0.06% of the sequences in promoter set with TACCGCGC (set with 20573 sequences)
AT5G58290
AT1G80340
AT1G52920
AT1G68660
AT4G16160
AT4G11110
AT3G14540
AT5G38010
AT4G28060
AT5G27680
AT3G24500
AT3G14370
```
