## Supplementary material for "A comprehensive map of preferentially located motifs reveals distinct proximal *cis*-regulatory elements in plants": TACCGGCA_containing_gene_set.txt

```
#Occurences of TACCGGCA between 127 and 252 (positions relative to the transcription start site)
#32 sequences with TACCGGCA in this interval
#0.16% of the sequences in promoter set with TACCGGCA (set with 20573 sequences)
AT5G53090
AT1G51720
AT5G38195
AT5G14410
AT4G09467
AT3G11500
AT3G20430
AT4G28520
AT4G22517
AT1G74000
AT4G09464
AT2G14680
AT4G35770
AT5G15050
AT4G27760
AT1G30320
AT5G19530
AT1G80060
AT3G01513
AT4G12100
AT3G50980
AT5G40980
AT5G38630
AT3G03480
AT5G66240
AT4G00540
AT2G16700
AT1G75490
AT4G18425
AT4G22513
AT1G53840
AT4G09466
```
