## Supplementary material for "A comprehensive map of preferentially located motifs reveals distinct proximal *cis*-regulatory elements in plants": TACCGGTT_containing_gene_set.txt

```
#Occurences of TACCGGTT between -272 and -225 (positions relative to the transcription start site)
#37 sequences with TACCGGTT in this interval
#0.18% of the sequences in promoter set with TACCGGTT (set with 20573 sequences)
AT1G77260
AT1G23230
AT1G22330
AT2G24140
AT4G34555
AT1G05310
AT1G03180
AT2G05260
AT2G24830
AT1G22740
AT1G63310
AT4G38900
AT5G47450
AT1G12760
AT1G66730
AT5G03650
AT3G47965
AT5G45420
AT1G52910
AT2G22905
AT3G29185
AT1G36050
AT4G28365
AT5G18475
AT4G14490
AT1G31440
AT1G64065
AT5G05220
AT1G02820
AT2G41905
AT3G56600
AT1G75100
AT4G28740
AT1G21880
AT3G54900
AT5G03870
AT1G69320
```
