## Supplementary material for "A comprehensive map of preferentially located motifs reveals distinct proximal *cis*-regulatory elements in plants": TACCTACC_containing_gene_set.txt

```
#Occurences of TACCTACC between -323 and -241 (positions relative to the transcription start site)
#34 sequences with TACCTACC in this interval
#0.17% of the sequences in promoter set with TACCTACC (set with 20573 sequences)
AT2G37585
AT5G64500
AT3G02930
AT4G34930
AT2G01670
AT1G01620
AT1G55310
AT5G22030
AT5G43680
AT1G64970
AT3G10270
AT3G11070
AT3G18535
AT2G01660
AT1G10020
AT1G66190
AT4G34740
AT1G69250
AT1G12810
AT5G43990
AT3G52480
AT1G44920
AT5G58220
AT1G16390
AT5G23810
AT5G20660
AT1G69530
AT3G57000
AT3G59310
AT3G59470
AT1G23600
AT2G19790
AT5G17040
AT1G16900
```
