## Supplementary material for "A comprehensive map of preferentially located motifs reveals distinct proximal *cis*-regulatory elements in plants": TACGAAA_containing_gene_set.txt

```
#Occurences of TACGAAA between -1 and 3 (positions relative to the transcription start site)
#41 sequences with TACGAAA in this interval
#0.20% of the sequences in promoter set with TACGAAA (set with 20573 sequences)
AT2G35658
AT2G45010
AT1G62780
AT5G24530
AT5G45140
AT1G74670
AT1G80120
AT3G02690
AT4G26080
AT5G67450
AT5G60720
AT1G49260
AT5G42030
AT1G17420
AT5G43330
AT1G68150
AT2G47760
AT3G01300
AT2G37790
AT3G05625
AT5G63710
AT4G18905
AT3G42950
AT5G11010
AT3G49725
AT2G02560
AT4G12470
AT2G26030
AT5G06410
AT1G25155
AT5G62390
AT5G50175
AT1G67148
AT3G17330
AT5G47210
AT1G24909
AT3G23690
AT1G62680
AT2G15130
AT1G16260
AT5G47200
```
