## Supplementary material for "A comprehensive map of preferentially located motifs reveals distinct proximal *cis*-regulatory elements in plants": TACGAGCA_containing_gene_set.txt

```
#Occurences of TACGAGCA between 265 and 298 (positions relative to the transcription start site)
#26 sequences with TACGAGCA in this interval
#0.13% of the sequences in promoter set with TACGAGCA (set with 20573 sequences)
AT2G36110
AT4G00630
AT3G15610
AT4G30935
AT3G58730
AT1G11450
AT1G30610
AT1G30710
AT5G01100
AT2G22520
AT2G35360
AT2G38670
AT1G45230
AT3G09050
AT5G01330
AT3G60970
AT2G27090
AT5G50970
AT3G21640
AT1G56150
AT4G32770
AT2G05520
AT1G36078
AT5G41000
AT5G65380
AT5G27970
```
