## Supplementary material for "A comprehensive map of preferentially located motifs reveals distinct proximal *cis*-regulatory elements in plants": TACGATAA_containing_gene_set.txt

```
#Occurences of TACGATAA between -86 and 45 (positions relative to the transcription start site)
#92 sequences with TACGATAA in this interval
#0.45% of the sequences in promoter set with TACGATAA (set with 20573 sequences)
AT3G55580
AT2G17110
AT1G54040
AT4G08910
AT2G29790
AT5G09876
AT5G04970
AT2G17230
AT5G55860
AT3G22845
AT4G12320
AT1G03840
AT2G25160
AT5G28490
AT1G25520
AT5G05700
AT1G48420
AT2G37100
AT1G67490
AT3G61030
AT1G80820
AT3G23240
AT2G31680
AT5G23270
AT4G30580
AT3G28040
AT5G50780
AT5G55540
AT1G21930
AT4G18510
AT5G64620
AT1G25530
AT5G58270
AT2G42220
AT1G08290
AT1G24510
AT1G31150
AT2G29750
AT5G36950
AT5G53350
AT2G41530
AT4G35930
AT2G25540
AT5G09490
AT1G24490
AT1G43700
AT4G16141
AT1G72720
AT3G03210
AT5G49940
AT3G13380
AT3G03220
AT4G04840
AT1G70580
AT1G77210
AT3G50010
AT2G25820
AT3G46090
AT4G02770
AT5G28442
AT1G27930
AT1G29470
AT1G55940
AT3G13040
AT5G52430
AT3G26550
AT5G19080
AT3G12470
AT2G45130
AT5G01150
AT4G28690
AT1G31160
AT2G24780
AT4G39410
AT2G25530
AT4G36090
AT1G50170
AT3G24420
AT1G58602
AT1G43710
AT1G78080
AT3G62820
AT2G22670
AT2G02540
AT3G52905
AT5G41920
AT4G37940
AT5G39040
AT2G24100
AT1G72490
AT3G23280
AT2G36260
```
