## Supplementary material for "A comprehensive map of preferentially located motifs reveals distinct proximal *cis*-regulatory elements in plants": TACGCCC_containing_gene_set.txt

```
#Occurences of TACGCCC between 239 and 289 (positions relative to the transcription start site)
#21 sequences with TACGCCC in this interval
#0.10% of the sequences in promoter set with TACGCCC (set with 20573 sequences)
AT1G32750
AT4G11790
AT1G55660
AT5G61228
AT3G63300
AT1G08350
AT2G31985
AT4G09490
AT3G63540
AT1G51670
AT2G27360
AT4G00585
AT5G61230
AT5G26760
AT1G33720
AT3G61880
AT3G21351
AT2G02350
AT1G72450
AT3G09680
AT2G34750
```
