## Supplementary material for "A comprehensive map of preferentially located motifs reveals distinct proximal *cis*-regulatory elements in plants": TACGCCGG_containing_gene_set.txt

```
#Occurences of TACGCCGG between 277 and 336 (positions relative to the transcription start site)
#15 sequences with TACGCCGG in this interval
#0.07% of the sequences in promoter set with TACGCCGG (set with 20573 sequences)
AT3G11740
AT5G44550
AT2G17450
AT1G80380
AT1G07000
AT5G61830
AT1G23720
AT5G15410
AT4G25470
AT1G78460
AT4G27520
AT2G34810
AT1G74030
AT3G16530
AT4G39670
```
