## Supplementary material for "A comprehensive map of preferentially located motifs reveals distinct proximal *cis*-regulatory elements in plants": TACGCTGC_containing_gene_set.txt

```
#Occurences of TACGCTGC between 287 and 397 (positions relative to the transcription start site)
#29 sequences with TACGCTGC in this interval
#0.14% of the sequences in promoter set with TACGCTGC (set with 20573 sequences)
AT4G01960
AT3G02620
AT4G12130
AT2G43280
AT1G20840
AT2G17880
AT3G06170
AT5G52790
AT1G24577
AT5G63220
AT3G62560
AT1G53180
AT4G33940
AT3G05760
AT2G47690
AT4G21705
AT2G27220
AT4G38580
AT5G05280
AT1G63250
AT1G15100
AT3G61240
AT4G30050
AT5G05282
AT3G49645
AT2G07750
AT5G05570
AT3G56830
AT1G67035
```
