## Supplementary material for "A comprehensive map of preferentially located motifs reveals distinct proximal *cis*-regulatory elements in plants": TACGGAGG_containing_gene_set.txt

```
#Occurences of TACGGAGG between 232 and 335 (positions relative to the transcription start site)
#52 sequences with TACGGAGG in this interval
#0.25% of the sequences in promoter set with TACGGAGG (set with 20573 sequences)
AT4G26770
AT3G32930
AT5G47600
AT3G61970
AT3G05610
AT3G02140
AT2G46870
AT4G39260
AT5G17540
AT3G48980
AT3G22540
AT5G57345
AT5G48580
AT5G20790
AT2G05440
AT1G74930
AT3G50960
AT1G32170
AT1G14490
AT4G37870
AT2G05510
AT5G24460
AT1G45190
AT1G07970
AT4G04180
AT5G66720
AT5G16340
AT2G37710
AT2G41170
AT2G30370
AT1G08220
AT4G27050
AT3G06750
AT1G56670
AT5G07440
AT1G61563
AT5G23920
AT1G50040
AT5G61670
AT5G56540
AT5G24580
AT1G20960
AT4G13850
AT1G01630
AT1G70985
AT2G21660
AT2G41905
AT5G42380
AT4G16150
AT1G28375
AT4G25250
AT4G38210
```
