## Supplementary material for "A comprehensive map of preferentially located motifs reveals distinct proximal *cis*-regulatory elements in plants": TACGGC_containing_gene_set.txt

```
#Occurences of TACGGC between 216 and 328 (positions relative to the transcription start site)
#312 sequences with TACGGC in this interval
#1.52% of the sequences in promoter set with TACGGC (set with 20573 sequences)
AT1G34170
AT2G46960
AT5G45460
AT1G23050
AT3G01930
AT1G14430
AT1G56240
AT2G38060
AT2G28085
AT3G06210
AT1G53830
AT3G58700
AT2G33855
AT4G24460
AT3G56810
AT5G42500
AT3G50950
AT1G15780
AT4G31840
AT3G09090
AT1G12240
AT1G67865
AT4G21930
AT5G11420
AT5G67570
AT5G57100
AT2G02500
AT4G37235
AT5G22020
AT4G39670
AT5G02440
AT3G01345
AT5G51105
AT1G19180
AT3G61870
AT2G04100
AT5G26790
AT3G49320
AT5G38435
AT1G14970
AT2G46650
AT3G53730
AT3G06730
AT1G49780
AT4G39970
AT5G37790
AT2G15760
AT3G51440
AT5G11000
AT3G61130
AT2G46660
AT3G60200
AT3G14810
AT3G61920
AT1G76960
AT1G24148
AT5G16200
AT2G36950
AT2G45110
AT1G34360
AT5G06210
AT2G19070
AT4G18730
AT4G17680
AT4G37010
AT1G47540
AT3G01670
AT4G04030
AT3G48460
AT3G10040
AT5G23380
AT5G44680
AT2G32730
AT1G69320
AT1G17340
AT3G09480
AT1G70540
AT1G01630
AT1G26710
AT3G02890
AT1G24280
AT4G12730
AT5G48660
AT3G10500
AT4G20800
AT3G57630
AT1G05810
AT2G03740
AT4G22513
AT1G75910
AT1G70590
AT5G66590
AT4G23060
AT4G09980
AT4G19550
AT2G47060
AT3G05937
AT3G51325
AT2G41170
AT1G51090
AT2G41475
AT5G64080
AT2G01940
AT5G18040
AT1G56270
AT5G03960
AT4G35700
AT1G04210
AT3G60730
AT1G72520
AT2G35760
AT2G29990
AT2G40116
AT3G06160
AT3G21720
AT1G64850
AT3G57210
AT3G62240
AT2G45610
AT4G30210
AT1G13320
AT1G56220
AT3G13882
AT4G01450
AT4G23920
AT3G59770
AT4G20280
AT2G43520
AT1G72290
AT3G59990
AT1G73090
AT1G64670
AT4G25910
AT2G27760
AT1G69260
AT5G65260
AT2G15440
AT4G23410
AT1G10820
AT3G52480
AT2G29740
AT3G04740
AT2G16050
AT1G51890
AT1G21920
AT1G11390
AT4G23140
AT5G42380
AT1G28230
AT4G19520
AT5G51070
AT2G12480
AT5G67500
AT4G11120
AT1G02575
AT1G80120
AT3G51450
AT2G17880
AT2G41750
AT5G47690
AT4G26840
AT3G10690
AT5G38210
AT5G41340
AT5G60920
AT3G47030
AT1G78610
AT5G62770
AT4G23900
AT5G28850
AT1G53970
AT1G43770
AT4G33540
AT1G29090
AT1G65620
AT3G48990
AT5G09270
AT4G18430
AT3G13228
AT5G44520
AT1G30010
AT1G75920
AT5G44260
AT5G24640
AT2G45760
AT5G62340
AT2G22800
AT2G16505
AT5G66470
AT5G10950
AT4G28250
AT3G58940
AT5G10360
AT4G21620
AT3G59900
AT3G06750
AT4G30590
AT3G14660
AT3G60390
AT4G30230
AT1G31720
AT1G66730
AT5G28919
AT3G23210
AT1G80870
AT3G02050
AT3G19895
AT2G21510
AT1G23200
AT4G19680
AT1G59359
AT4G18350
AT5G23030
AT3G13677
AT2G31160
AT3G12080
AT4G35560
AT1G04230
AT2G19850
AT1G69526
AT3G50900
AT5G02760
AT4G29110
AT3G19770
AT2G25964
AT1G50840
AT2G40430
AT4G01040
AT2G22170
AT3G02080
AT1G07880
AT5G18980
AT3G13520
AT5G51190
AT1G76360
AT2G01370
AT1G74670
AT2G14850
AT1G18860
AT1G09750
AT4G16845
AT3G62190
AT5G67490
AT3G63270
AT3G49360
AT3G07320
AT2G36295
AT5G18430
AT2G13820
AT4G36240
AT4G14819
AT1G49850
AT5G04660
AT4G39950
AT5G22130
AT4G35510
AT2G17450
AT3G19200
AT1G65845
AT2G26230
AT4G24780
AT3G49540
AT2G47140
AT1G17100
AT1G07090
AT3G56460
AT2G47485
AT5G24570
AT1G05880
AT5G45890
AT3G10525
AT1G75420
AT2G25790
AT2G23200
AT3G07670
AT5G65520
AT2G03720
AT3G09190
AT5G63225
AT1G11410
AT3G54730
AT5G18280
AT5G14380
AT2G30050
AT1G01470
AT4G22930
AT5G08180
AT1G33102
AT1G52160
AT5G60890
AT5G35735
AT5G49690
AT1G28580
AT5G03510
AT4G05210
AT5G45470
AT1G11655
AT1G15885
AT5G11550
AT5G13390
AT3G16630
AT1G78100
AT3G56150
AT3G62960
AT5G13550
AT5G10930
AT1G53887
AT3G62730
AT5G58900
AT1G80510
AT1G07250
AT5G35320
```
