## Supplementary material for "A comprehensive map of preferentially located motifs reveals distinct proximal *cis*-regulatory elements in plants": TACGGCAA_containing_gene_set.txt

```
#Occurences of TACGGCAA between 243 and 312 (positions relative to the transcription start site)
#19 sequences with TACGGCAA in this interval
#0.09% of the sequences in promoter set with TACGGCAA (set with 20573 sequences)
AT3G58940
AT1G23050
AT4G16845
AT4G24460
AT4G23060
AT1G49850
AT1G75920
AT3G06750
AT1G14430
AT4G35560
AT3G62190
AT2G15760
AT3G01930
AT5G02760
AT1G52160
AT1G28580
AT1G67865
AT5G47690
AT1G31720
```
