## Supplementary material for "A comprehensive map of preferentially located motifs reveals distinct proximal *cis*-regulatory elements in plants": TACGTA_containing_gene_set.txt

```
#Occurences of TACGTA between -103 and -23 (positions relative to the transcription start site)
#309 sequences with TACGTA in this interval
#1.50% of the sequences in promoter set with TACGTA (set with 20573 sequences)
AT1G23180
AT4G39070
AT1G77110
AT3G54030
AT2G05120
AT5G59310
AT5G24580
AT1G80150
AT5G65970
AT3G02790
AT4G09466
AT1G64910
AT5G08750
AT3G11620
AT2G27220
AT3G02650
AT3G59640
AT3G26590
AT4G08700
AT2G41730
AT1G53540
AT1G68795
AT5G52100
AT1G64110
AT3G54790
AT3G19000
AT1G08010
AT1G49450
AT5G08185
AT4G19430
AT2G27810
AT5G59730
AT3G60130
AT5G61930
AT3G08943
AT4G01450
AT1G14620
AT4G00120
AT1G70090
AT3G63540
AT5G02610
AT4G16008
AT3G20820
AT3G54490
AT4G27400
AT3G25560
AT2G39870
AT1G80860
AT3G42150
AT2G39650
AT5G42390
AT3G49250
AT5G58782
AT1G21670
AT2G30340
AT1G23420
AT2G21640
AT4G16280
AT1G11720
AT5G60850
AT1G70740
AT2G06645
AT3G08640
AT5G52530
AT2G46180
AT1G26815
AT3G49930
AT1G31490
AT1G12970
AT1G73790
AT1G29760
AT1G16850
AT5G14320
AT2G16880
AT5G08640
AT2G30500
AT4G10400
AT1G64500
AT5G47980
AT1G53120
AT5G27730
AT1G13790
AT5G62340
AT4G05420
AT5G63380
AT4G37020
AT5G21960
AT5G22540
AT1G13260
AT1G25340
AT1G18170
AT2G41370
AT4G14990
AT1G76860
AT2G31170
AT5G18390
AT5G04500
AT1G05580
AT5G55830
AT2G39780
AT5G35550
AT5G22560
AT3G24068
AT5G36300
AT1G58300
AT3G04210
AT5G66815
AT4G18395
AT5G20740
AT4G05018
AT3G27710
AT5G44973
AT5G44575
AT1G55490
AT4G33720
AT2G40815
AT5G08460
AT2G30100
AT3G14040
AT5G36260
AT5G23750
AT5G07530
AT5G10180
AT2G39850
AT2G19060
AT1G65890
AT5G63910
AT3G44150
AT1G64900
AT1G28670
AT5G51730
AT3G04720
AT5G53360
AT3G17150
AT1G80090
AT1G30010
AT2G27250
AT4G25470
AT3G21290
AT4G30580
AT2G47115
AT4G10950
AT5G62900
AT1G64065
AT2G31360
AT1G71360
AT4G37409
AT4G32980
AT5G01790
AT1G29510
AT1G44350
AT4G00870
AT2G01590
AT4G37750
AT5G02410
AT5G51950
AT4G22505
AT4G26840
AT2G16530
AT1G16730
AT1G18290
AT2G31580
AT2G43865
AT4G23670
AT2G26560
AT1G23390
AT4G00040
AT5G41480
AT4G09462
AT3G20090
AT3G24750
AT5G18400
AT1G76020
AT5G45100
AT1G67550
AT1G06460
AT5G48335
AT2G28710
AT2G29440
AT1G14755
AT1G12980
AT5G61800
AT1G14250
AT4G15160
AT1G10290
AT4G22970
AT5G59330
AT2G35810
AT2G40900
AT5G07500
AT5G20590
AT3G10610
AT4G19360
AT3G62750
AT3G01710
AT1G05600
AT2G17040
AT4G21790
AT1G55550
AT2G35920
AT1G49350
AT1G48090
AT4G22070
AT3G62120
AT1G69250
AT3G63190
AT2G40470
AT3G45600
AT4G22540
AT1G24320
AT2G46170
AT3G51320
AT3G22330
AT1G34795
AT1G43667
AT3G25710
AT2G47130
AT1G14910
AT4G34960
AT1G02580
AT3G17510
AT3G28550
AT4G16447
AT4G18030
AT2G44220
AT4G15780
AT1G14030
AT1G51640
AT1G15840
AT3G10630
AT2G39760
AT3G27810
AT3G47720
AT1G14720
AT5G60600
AT2G32070
AT3G05710
AT5G41810
AT4G14605
AT2G36870
AT2G34940
AT2G01913
AT2G31990
AT5G22270
AT4G27960
AT3G06110
AT3G27550
AT3G01890
AT3G02555
AT4G31020
AT3G47940
AT2G28670
AT3G08650
AT5G67350
AT4G09464
AT3G22980
AT5G20020
AT2G44450
AT5G03680
AT1G32160
AT3G44110
AT1G18600
AT2G22650
AT5G20165
AT4G13540
AT2G37230
AT3G23250
AT3G28580
AT5G45760
AT1G09950
AT3G09400
AT5G23903
AT1G17720
AT3G11420
AT1G14960
AT4G28780
AT1G45201
AT5G09420
AT3G14100
AT1G60060
AT5G37475
AT1G70230
AT5G22545
AT5G58570
AT1G07670
AT1G67250
AT3G11640
AT3G25170
AT5G23200
AT3G44300
AT4G14695
AT2G01905
AT1G69680
AT4G30180
AT4G09467
AT5G35405
AT5G45840
AT1G51355
AT1G08065
AT5G51820
AT2G40740
AT2G39510
AT2G15325
AT1G07020
AT5G15830
AT1G10890
AT1G72200
AT4G11640
AT4G10040
```
