## Supplementary material for "A comprehensive map of preferentially located motifs reveals distinct proximal *cis*-regulatory elements in plants": TACGTAAC_containing_gene_set.txt

```
#Occurences of TACGTAAC between -163 and -115 (positions relative to the transcription start site)
#30 sequences with TACGTAAC in this interval
#0.15% of the sequences in promoter set with TACGTAAC (set with 20573 sequences)
AT2G18950
AT1G70640
AT3G54180
AT5G10110
AT3G48630
AT1G67865
AT1G10350
AT2G36890
AT5G42770
AT2G23520
AT5G42680
AT2G24970
AT3G02470
AT1G06080
AT2G33360
AT3G02468
AT3G49240
AT2G20320
AT2G33385
AT4G16447
AT2G25910
AT1G08120
AT1G27400
AT3G13430
AT4G14455
AT4G33030
AT1G68840
AT2G46590
AT5G57660
AT2G34040
```
