## Supplementary material for "A comprehensive map of preferentially located motifs reveals distinct proximal *cis*-regulatory elements in plants": TACGTCAA_containing_gene_set.txt

```
#Occurences of TACGTCAA between -389 and -292 (positions relative to the transcription start site)
#51 sequences with TACGTCAA in this interval
#0.25% of the sequences in promoter set with TACGTCAA (set with 20573 sequences)
AT3G09150
AT1G05577
AT4G34310
AT1G49450
AT1G23670
AT2G14285
AT3G62990
AT4G13270
AT3G01200
AT3G12510
AT3G24140
AT3G06210
AT3G11520
AT5G64700
AT3G50150
AT4G26110
AT3G11420
AT5G15420
AT2G36950
AT5G19340
AT4G08290
AT1G30470
AT1G30730
AT2G04080
AT1G60890
AT3G23640
AT1G20900
AT1G15600
AT1G14850
AT5G40760
AT1G23610
AT2G20515
AT5G22270
AT1G73020
AT3G52910
AT1G52770
AT1G05780
AT5G46140
AT3G13950
AT2G43320
AT4G14305
AT4G14020
AT5G48960
AT5G05657
AT2G37460
AT5G63050
AT1G55270
AT1G19520
AT3G15290
AT4G38800
AT4G00090
```
