## Supplementary material for "A comprehensive map of preferentially located motifs reveals distinct proximal *cis*-regulatory elements in plants": TACT_containing_gene_set.txt

```
#Occurences of TACT between -2 and 0 (positions relative to the transcription start site)
#656 sequences with TACT in this interval
#3.19% of the sequences in promoter set with TACT (set with 20573 sequences)
AT2G26450
AT5G16440
AT2G45180
AT3G51250
AT1G73970
AT1G12680
AT4G21340
AT1G29490
AT4G19630
AT5G62110
AT3G11620
AT3G14010
AT3G20670
AT3G54510
AT3G47490
AT5G51340
AT1G64160
AT5G23610
AT5G54880
AT2G43410
AT5G67150
AT2G40490
AT5G60390
AT4G01915
AT3G62380
AT3G08760
AT2G32730
AT1G58766
AT5G21326
AT1G50300
AT5G43910
AT5G17100
AT4G39950
AT3G02680
AT5G40520
AT3G03870
AT5G01100
AT1G70100
AT5G12880
AT4G16420
AT5G62165
AT4G30930
AT5G16240
AT5G43650
AT1G65295
AT1G05160
AT5G57620
AT3G17998
AT5G27350
AT5G36260
AT2G39450
AT5G64816
AT5G54790
AT5G50930
AT2G38810
AT5G46115
AT2G42450
AT2G43000
AT5G38490
AT5G13210
AT4G30190
AT3G27390
AT1G23020
AT1G79710
AT1G52910
AT5G10860
AT2G07360
AT2G39930
AT5G49360
AT2G30860
AT4G10290
AT4G15470
AT5G52660
AT2G07787
AT4G04632
AT4G22390
AT5G25270
AT2G34540
AT5G59470
AT2G03240
AT2G16980
AT5G24850
AT1G60620
AT3G13950
AT1G67850
AT5G05440
AT5G17600
AT3G46300
AT3G56270
AT2G02103
AT5G09220
AT2G21450
AT4G19070
AT1G74380
AT3G14860
AT4G20800
AT3G56200
AT5G28750
AT5G23450
AT3G60260
AT5G62680
AT4G13550
AT5G53340
AT5G18000
AT1G50250
AT1G74490
AT1G75670
AT1G72680
AT1G74230
AT2G43018
AT4G25740
AT5G63120
AT4G00250
AT2G07698
AT1G19310
AT5G15160
AT1G78410
AT1G69170
AT3G15360
AT3G05727
AT5G43440
AT2G27500
AT4G00585
AT5G45380
AT1G10640
AT5G05540
AT5G57920
AT3G03560
AT5G51330
AT2G27630
AT1G36390
AT4G26090
AT3G56900
AT4G09630
AT3G26380
AT5G20660
AT2G27740
AT1G12400
AT5G10300
AT1G58350
AT5G42860
AT3G51940
AT5G63020
AT2G24150
AT5G13010
AT3G11210
AT3G24010
AT1G12350
AT3G14430
AT5G03770
AT2G34610
AT1G33250
AT5G16660
AT3G02710
AT2G36220
AT2G39570
AT4G04960
AT5G19090
AT5G13580
AT3G06080
AT3G15840
AT4G25010
AT5G27830
AT5G17340
AT4G12340
AT4G30662
AT1G51590
AT5G57970
AT4G33945
AT5G58930
AT4G02810
AT4G32160
AT1G53903
AT1G08890
AT5G59030
AT5G19160
AT1G32700
AT1G16700
AT3G63450
AT3G13120
AT2G45610
AT5G51230
AT3G46750
AT4G23560
AT3G09560
AT1G56180
AT1G65080
AT5G46630
AT1G29850
AT2G32500
AT1G48510
AT1G51310
AT3G62780
AT5G42520
AT5G10040
AT3G58170
AT1G05320
AT3G58130
AT2G40080
AT4G15720
AT2G27960
AT4G26790
AT3G20475
AT3G21351
AT1G21280
AT4G14930
AT1G72730
AT5G59600
AT4G27652
AT5G55900
AT3G01180
AT4G33690
AT2G40765
AT3G16910
AT3G52280
AT1G01940
AT1G06360
AT2G18260
AT5G59290
AT2G02160
AT5G04370
AT1G72270
AT2G43670
AT4G02030
AT5G55940
AT4G17790
AT5G07460
AT5G09890
AT5G56210
AT4G37660
AT2G24590
AT4G15248
AT1G48760
AT4G33040
AT2G39330
AT4G03000
AT4G10300
AT5G49945
AT4G19040
AT3G02810
AT5G58300
AT1G26945
AT3G27530
AT4G32490
AT4G15160
AT4G29820
AT1G21900
AT5G25475
AT5G23420
AT5G20850
AT1G51620
AT4G00740
AT5G19580
AT5G51920
AT5G50630
AT3G07510
AT5G47320
AT4G33490
AT2G41520
AT1G54860
AT1G22360
AT5G42630
AT3G19960
AT2G38820
AT1G76460
AT3G59420
AT5G13570
AT3G01150
AT3G06500
AT1G13080
AT3G23255
AT5G23900
AT3G21240
AT2G40770
AT5G07010
AT3G04160
AT1G15000
AT2G22470
AT1G32750
AT1G59980
AT2G34920
AT5G08530
AT5G05990
AT5G53592
AT3G45240
AT4G18360
AT5G07590
AT2G04100
AT2G40690
AT1G12800
AT4G22160
AT5G19220
AT5G19530
AT2G41390
AT3G13290
AT5G35170
AT2G04880
AT3G53668
AT2G28625
AT1G30100
AT3G59640
AT5G07730
AT1G24050
AT1G02270
AT3G13857
AT4G39980
AT5G11970
AT1G03260
AT1G14250
AT1G06120
AT3G19220
AT3G08870
AT2G47470
AT1G01720
AT1G48020
AT2G18840
AT1G62975
AT5G19350
AT2G26510
AT1G11915
AT5G67030
AT1G60430
AT1G06070
AT2G20950
AT5G23840
AT5G13520
AT5G40720
AT1G52820
AT3G50160
AT2G41070
AT1G78915
AT1G04380
AT2G01330
AT5G14010
AT5G17150
AT2G29420
AT3G56410
AT4G37080
AT2G37550
AT3G11960
AT3G06110
AT3G01170
AT1G63780
AT3G23710
AT2G26740
AT2G45360
AT5G63950
AT4G09760
AT4G10480
AT3G62930
AT3G21460
AT4G35725
AT3G11910
AT5G61640
AT4G03340
AT3G44450
AT5G18410
AT5G02270
AT1G69960
AT4G23260
AT1G29910
AT4G25730
AT5G38840
AT4G23500
AT1G01390
AT1G10270
AT1G61960
AT5G60450
AT1G15630
AT2G26770
AT5G53460
AT2G15270
AT1G73870
AT5G47190
AT2G35810
AT1G27350
AT5G01900
AT5G04820
AT4G10925
AT5G14040
AT5G61370
AT5G45610
AT4G08540
AT1G17020
AT3G29020
AT1G76570
AT1G53540
AT1G28350
AT2G37300
AT4G31510
AT1G03860
AT4G05400
AT4G17380
AT2G26260
AT1G56280
AT3G27090
AT1G15240
AT1G77520
AT4G29890
AT2G20840
AT3G05100
AT1G72020
AT5G18390
AT1G07725
AT3G13433
AT3G03170
AT1G06150
AT1G68540
AT1G02920
AT1G80040
AT4G24900
AT1G51913
AT4G22540
AT5G47950
AT1G16370
AT5G11530
AT1G79850
AT3G03830
AT5G15610
AT1G01830
AT5G41610
AT5G38510
AT4G25490
AT1G25440
AT1G61900
AT5G07190
AT1G58037
AT4G00100
AT3G50890
AT3G20040
AT4G10970
AT5G17070
AT1G34370
AT2G02515
AT5G54390
AT5G53500
AT4G14040
AT4G23860
AT2G29980
AT3G60440
AT1G64385
AT1G25490
AT4G04920
AT4G32900
AT2G39170
AT5G38435
AT1G25682
AT1G01860
AT1G75770
AT5G14520
AT5G55470
AT4G26810
AT4G29990
AT4G35900
AT1G69210
AT3G25170
AT3G22310
AT1G80830
AT5G13560
AT1G60460
AT5G46790
AT5G24630
AT4G02590
AT4G20850
AT3G10640
AT3G24310
AT1G77120
AT2G36930
AT1G16630
AT5G61470
AT5G39260
AT3G02125
AT4G11850
AT1G72720
AT5G40390
AT1G13140
AT5G11000
AT3G01516
AT3G45242
AT1G74030
AT3G52720
AT3G06330
AT3G16220
AT3G11500
AT5G65290
AT2G28570
AT4G15545
AT1G23130
AT1G17270
AT3G48430
AT2G42230
AT5G24313
AT2G25700
AT4G00420
AT3G21175
AT5G63530
AT4G28730
AT3G43600
AT5G05140
AT5G61020
AT3G54050
AT4G28310
AT3G20470
AT1G01350
AT1G71920
AT1G17280
AT5G49230
AT1G14170
AT2G20670
AT1G19050
AT3G06710
AT5G07370
AT2G44840
AT3G04610
AT2G23120
AT4G01650
AT3G17626
AT3G49230
AT1G06910
AT4G36860
AT3G19800
AT1G29660
AT3G51160
AT2G26780
AT5G60920
AT2G04740
AT2G36080
AT2G30130
AT1G22040
AT1G56310
AT5G10460
AT1G55190
AT5G37070
AT1G71260
AT1G73770
AT5G42970
AT1G02890
AT2G29710
AT1G61870
AT1G31790
AT5G28540
AT3G03770
AT3G52730
AT1G11470
AT2G44480
AT4G35730
AT4G31420
AT5G16380
AT3G05250
AT1G14720
AT2G28000
AT2G14880
AT4G35800
AT4G13370
AT5G17670
AT3G48110
AT4G33330
AT1G03130
AT5G14020
AT5G11960
AT3G45443
AT5G11050
AT3G03760
AT3G27380
AT1G21750
AT5G19120
AT3G57120
AT1G05820
AT3G61640
AT4G14900
AT3G53410
AT3G09650
AT3G02910
AT2G36790
AT4G29860
AT1G30530
AT2G36570
AT1G73940
AT5G20350
AT4G29780
AT3G43220
AT1G26410
AT3G48350
AT1G57600
AT3G08610
AT5G05220
AT5G58100
AT5G26990
AT3G50780
AT4G37070
AT2G37370
AT5G27690
AT1G29960
AT3G24170
AT4G24530
AT1G67920
AT3G46530
AT2G22780
AT4G11521
AT1G76480
AT1G33340
AT2G15730
AT3G24050
AT5G60500
AT1G77750
AT3G07090
AT5G13490
AT5G24760
AT2G01770
AT3G10630
AT1G02090
AT2G34530
AT1G09210
AT1G02430
AT2G27350
AT1G33050
AT2G14365
AT5G45760
AT4G05090
AT3G05155
AT4G26400
AT3G30160
AT5G59910
AT1G61030
AT1G65113
AT1G69930
AT4G00840
AT2G33440
AT1G12244
AT2G22120
AT5G64010
AT5G06360
AT1G04910
AT5G49350
AT4G30845
AT4G38360
AT5G09250
AT3G51610
AT5G02040
AT1G53030
AT1G06149
AT5G43580
AT5G03220
AT3G46100
AT1G30700
AT5G58420
AT4G38350
AT4G32450
AT3G18000
AT4G00230
AT4G28080
AT2G34700
AT5G48330
AT5G27610
AT3G60830
AT2G19790
```
