## Supplementary material for "A comprehensive map of preferentially located motifs reveals distinct proximal *cis*-regulatory elements in plants": TACTAA_containing_gene_set.txt

```
#Occurences of TACTAA between -70 and -21 (positions relative to the transcription start site)
#974 sequences with TACTAA in this interval
#4.73% of the sequences in promoter set with TACTAA (set with 20573 sequences)
AT2G18110
AT1G80940
AT1G26930
AT5G19660
AT1G67360
AT2G21870
AT4G15160
AT5G60460
AT5G11020
AT3G14620
AT3G05060
AT3G26940
AT1G22520
AT1G21310
AT5G02820
AT5G09620
AT1G15860
AT1G78000
AT1G73690
AT5G66675
AT3G50080
AT5G08540
AT5G51750
AT2G14880
AT2G19760
AT4G01880
AT1G30720
AT2G26970
AT2G23930
AT3G27380
AT1G05360
AT2G24170
AT1G31330
AT4G32330
AT5G26340
AT4G23450
AT1G18010
AT4G13530
AT5G25110
AT2G44630
AT3G26115
AT3G62640
AT1G11580
AT1G35250
AT1G11720
AT4G11840
AT5G56950
AT5G35180
AT5G13000
AT3G07610
AT5G20250
AT4G29330
AT1G43160
AT1G13310
AT1G75690
AT3G27190
AT1G60470
AT1G13640
AT1G51250
AT5G58830
AT3G44680
AT3G60350
AT3G02360
AT2G20585
AT1G75270
AT5G45610
AT1G20010
AT3G61870
AT1G71695
AT1G09500
AT1G17560
AT3G29350
AT1G11320
AT3G09220
AT4G11190
AT2G23100
AT1G71400
AT4G20040
AT3G17120
AT2G47410
AT4G26870
AT2G40200
AT5G51230
AT1G72820
AT5G06230
AT3G44190
AT4G36190
AT5G61560
AT4G18470
AT3G43790
AT1G23100
AT3G62130
AT5G67630
AT4G02510
AT5G06870
AT4G15563
AT5G43170
AT2G18196
AT1G62520
AT2G21250
AT3G62960
AT1G67210
AT4G17410
AT3G05010
AT3G11330
AT1G42470
AT1G78910
AT1G61575
AT5G06280
AT3G14670
AT5G35210
AT1G75990
AT2G19070
AT1G77170
AT5G51220
AT1G32700
AT1G14320
AT3G15830
AT5G41170
AT1G28190
AT5G37300
AT4G35987
AT4G36988
AT4G23880
AT4G27270
AT3G57880
AT3G13845
AT1G23150
AT1G18570
AT5G07010
AT5G04200
AT5G35375
AT5G24314
AT3G41762
AT5G42310
AT5G07000
AT3G45290
AT3G50800
AT1G15460
AT4G00430
AT4G19510
AT2G34630
AT5G39420
AT1G56350
AT3G04760
AT5G42955
AT2G33255
AT5G18700
AT3G63340
AT1G73320
AT1G11380
AT2G33310
AT1G56145
AT1G80050
AT1G65220
AT3G49470
AT5G62490
AT5G20200
AT1G29760
AT1G67570
AT3G58760
AT5G56010
AT5G55100
AT5G15170
AT3G57210
AT5G42860
AT5G53045
AT5G13010
AT1G07450
AT4G01320
AT1G50500
AT3G21330
AT3G06180
AT5G23575
AT2G40150
AT4G14020
AT2G01080
AT3G25180
AT1G29510
AT5G39650
AT3G15620
AT1G20870
AT2G47970
AT4G09340
AT2G37070
AT2G35520
AT1G61120
AT3G13222
AT3G30300
AT3G09085
AT4G22850
AT5G62710
AT2G35530
AT1G71310
AT1G55630
AT5G67570
AT2G07708
AT1G23240
AT5G18280
AT2G37870
AT1G05610
AT5G20850
AT5G17930
AT5G53320
AT1G80340
AT3G48780
AT1G53500
AT1G55850
AT3G27590
AT3G62070
AT2G05250
AT5G23570
AT2G39720
AT1G24140
AT4G01120
AT3G49750
AT1G32450
AT2G39260
AT3G16230
AT5G18420
AT5G38460
AT3G44150
AT1G17800
AT4G15750
AT5G63250
AT3G17060
AT3G07425
AT2G27010
AT1G11125
AT1G11593
AT2G22620
AT5G52760
AT5G25340
AT4G01460
AT4G16310
AT2G02040
AT5G17860
AT4G24420
AT2G45110
AT5G46790
AT1G53890
AT4G17990
AT1G53840
AT1G14300
AT4G29700
AT2G15760
AT3G17750
AT5G42330
AT1G68570
AT4G18890
AT1G35255
AT2G05380
AT4G20370
AT2G16660
AT2G42570
AT4G38120
AT2G02780
AT5G52560
AT5G18730
AT3G50845
AT3G45030
AT4G36260
AT5G01750
AT4G31500
AT1G30260
AT2G22460
AT1G53770
AT5G67460
AT5G18540
AT3G26030
AT4G22900
AT5G02550
AT1G76710
AT1G17270
AT5G66180
AT3G15150
AT1G30480
AT3G04730
AT1G47560
AT5G19520
AT1G76110
AT5G47190
AT5G65930
AT5G10650
AT3G51280
AT5G07110
AT3G45920
AT3G52570
AT5G42910
AT1G03760
AT1G12040
AT5G11620
AT4G00350
AT5G16210
AT4G18070
AT1G77210
AT5G45960
AT1G03060
AT2G18770
AT4G37240
AT2G01440
AT1G53490
AT1G06670
AT5G01820
AT3G25410
AT5G67270
AT5G59845
AT5G53000
AT2G42080
AT4G39650
AT5G49710
AT3G23060
AT3G44100
AT1G77160
AT4G02220
AT1G49470
AT1G29340
AT5G01830
AT4G31600
AT1G74340
AT1G02740
AT3G55110
AT1G69790
AT5G27120
AT1G14720
AT2G44330
AT3G45590
AT4G09170
AT4G15000
AT1G69850
AT1G23149
AT1G16590
AT3G45700
AT2G41100
AT5G07950
AT1G72190
AT1G30814
AT4G33920
AT4G04610
AT2G03440
AT1G09750
AT3G09730
AT1G72750
AT5G58740
AT4G15850
AT2G04170
AT4G04570
AT3G18660
AT1G76740
AT4G13240
AT1G80133
AT2G41500
AT1G76380
AT5G43190
AT2G32920
AT4G22370
AT3G28470
AT4G15950
AT5G15120
AT1G70440
AT3G16857
AT3G63480
AT3G26050
AT1G14630
AT2G31945
AT4G28030
AT1G23420
AT4G09310
AT5G55340
AT5G39580
AT1G63020
AT4G25180
AT5G22940
AT1G12750
AT4G39955
AT1G10830
AT5G24590
AT4G34530
AT3G54200
AT2G17290
AT1G75240
AT3G01472
AT5G63910
AT2G47010
AT1G29120
AT5G45290
AT3G15630
AT5G25240
AT1G07795
AT4G35070
AT3G06580
AT1G12050
AT2G43320
AT1G08890
AT4G27320
AT4G23496
AT3G20580
AT3G06720
AT5G47970
AT4G14560
AT1G14340
AT5G56050
AT3G45630
AT3G61440
AT4G01900
AT5G40710
AT2G39890
AT1G20070
AT5G46130
AT5G55790
AT1G03200
AT5G66910
AT3G22640
AT1G70270
AT1G13607
AT1G60160
AT5G09440
AT1G20440
AT5G50340
AT4G04960
AT1G18000
AT2G06520
AT4G12825
AT1G11740
AT5G08580
AT3G27480
AT2G05230
AT2G32960
AT4G24290
AT1G09625
AT2G41280
AT3G45210
AT5G59170
AT3G62880
AT4G04620
AT1G12650
AT2G23910
AT4G04940
AT3G28890
AT5G01110
AT1G80640
AT3G12080
AT3G15670
AT5G19370
AT2G46550
AT1G71210
AT4G09060
AT3G05155
AT1G47820
AT4G10320
AT2G18030
AT3G17980
AT3G06290
AT4G36990
AT5G24120
AT1G01250
AT3G15120
AT3G44430
AT2G34460
AT4G10160
AT4G26370
AT1G63710
AT1G65270
AT1G62981
AT2G41480
AT4G23882
AT5G55410
AT3G23200
AT3G24190
AT3G61820
AT2G27220
AT5G65040
AT5G44610
AT1G05860
AT5G50560
AT1G69430
AT2G48110
AT3G27400
AT4G30600
AT3G02130
AT3G53500
AT5G44700
AT1G05440
AT2G26300
AT2G22125
AT1G18700
AT5G55507
AT4G03600
AT3G03130
AT1G53160
AT3G59820
AT1G71010
AT4G22680
AT5G46690
AT3G01345
AT4G31550
AT1G07720
AT1G54200
AT3G15820
AT2G46740
AT3G47860
AT4G19865
AT2G41070
AT3G44490
AT1G29860
AT1G31010
AT5G37190
AT1G62800
AT3G53240
AT5G55610
AT4G09850
AT2G21150
AT1G66590
AT2G05590
AT3G03250
AT3G46830
AT5G58960
AT3G17510
AT5G16170
AT3G52720
AT5G28850
AT1G67080
AT5G45280
AT3G56710
AT5G04090
AT2G18780
AT3G56060
AT3G17590
AT1G47710
AT1G68400
AT5G35620
AT4G07410
AT4G10770
AT1G76952
AT5G05290
AT1G01070
AT4G25240
AT3G50310
AT5G44350
AT1G69640
AT5G15850
AT4G04860
AT3G11410
AT3G01470
AT2G06555
AT1G27310
AT1G03590
AT5G27630
AT2G17680
AT5G52750
AT4G04930
AT4G14320
AT5G62950
AT2G23760
AT5G08710
AT1G10180
AT2G33840
AT1G08340
AT4G04460
AT3G20840
AT2G18940
AT3G56950
AT5G53940
AT3G48090
AT4G09510
AT4G33040
AT1G59750
AT2G45610
AT3G17470
AT3G53510
AT1G06440
AT1G06220
AT5G66160
AT5G13890
AT5G04430
AT3G56620
AT1G79180
AT1G05370
AT5G51840
AT3G21430
AT2G37080
AT3G53180
AT5G02850
AT1G59520
AT4G00200
AT2G30880
AT2G46160
AT1G69750
AT5G07330
AT2G37390
AT2G35750
AT1G79620
AT5G60690
AT5G63540
AT4G18030
AT4G26470
AT1G69890
AT3G11240
AT5G67090
AT1G64050
AT4G01560
AT1G77350
AT5G16910
AT1G02470
AT1G76030
AT3G19050
AT4G12100
AT1G44800
AT5G65620
AT1G27900
AT1G23720
AT1G17020
AT5G09970
AT1G24490
AT4G09200
AT3G01590
AT5G49650
AT5G01410
AT3G26550
AT1G14610
AT4G21160
AT5G38520
AT2G39200
AT4G01335
AT1G77800
AT1G50740
AT1G67820
AT4G00330
AT5G62580
AT1G65730
AT5G09960
AT5G10820
AT5G19900
AT5G60200
AT5G44030
AT3G45140
AT5G09800
AT1G22910
AT3G09550
AT2G30340
AT3G11230
AT1G73100
AT4G36195
AT2G07706
AT1G03380
AT2G40745
AT5G25570
AT5G37660
AT3G60160
AT2G35190
AT1G55540
AT4G35000
AT1G07110
AT3G58110
AT1G34030
AT2G36070
AT1G22600
AT1G60170
AT3G15710
AT2G44000
AT5G47840
AT1G67420
AT3G18295
AT2G20450
AT1G17620
AT3G44530
AT4G14520
AT3G62100
AT4G23860
AT1G52040
AT1G32460
AT2G26830
AT5G01300
AT4G10840
AT5G61360
AT2G46470
AT3G23170
AT4G23230
AT5G46170
AT4G15900
AT4G39590
AT1G56230
AT3G51240
AT2G37930
AT1G64583
AT2G37340
AT1G79460
AT3G05120
AT1G10870
AT1G60560
AT5G53490
AT3G25420
AT1G64790
AT3G01210
AT1G64405
AT2G27720
AT2G28625
AT2G27550
AT1G73700
AT3G47600
AT5G55920
AT5G62930
AT3G58020
AT5G66210
AT4G04630
AT4G02500
AT4G30470
AT2G47230
AT3G18640
AT3G49230
AT4G37020
AT5G01520
AT2G47500
AT5G05760
AT4G37180
AT3G02870
AT3G62390
AT4G25140
AT5G27230
AT5G23740
AT2G46735
AT4G13520
AT3G07580
AT5G15550
AT5G07810
AT2G41560
AT4G30780
AT1G08480
AT5G46295
AT5G28920
AT4G23680
AT1G75800
AT2G26560
AT2G33585
AT3G46090
AT5G24970
AT1G26600
AT1G13790
AT4G38810
AT3G13404
AT4G24470
AT4G19010
AT5G46720
AT3G04260
AT5G08695
AT3G53670
AT4G21600
AT1G01500
AT2G47620
AT4G38730
AT3G55960
AT5G61270
AT1G18270
AT4G20020
AT5G07280
AT3G59320
AT3G18110
AT5G36910
AT5G57170
AT1G08910
AT1G31163
AT1G78850
AT2G23410
AT1G28470
AT1G13090
AT1G06620
AT5G64690
AT3G29375
AT1G79500
AT1G47278
AT1G17460
AT3G52890
AT5G24910
AT1G16370
AT3G46330
AT5G30495
AT5G48010
AT5G60510
AT4G20410
AT5G45900
AT3G52660
AT2G46150
AT1G10070
AT5G35603
AT2G40630
AT5G20570
AT3G25870
AT4G10290
AT3G10060
AT5G05490
AT3G63460
AT1G01670
AT3G26710
AT2G25710
AT5G67180
AT5G64880
AT4G24530
AT3G49645
AT2G27730
AT4G32605
AT2G17580
AT5G52830
AT5G40630
AT3G57440
AT5G39530
AT1G24530
AT1G49870
AT4G04030
AT3G50550
AT1G26761
AT5G44310
AT2G46410
AT3G49100
AT2G47760
AT4G35940
AT3G12470
AT1G75260
AT1G10750
AT5G07550
AT1G73830
AT5G11390
AT3G52930
AT5G57580
AT5G45330
AT2G46600
AT4G35030
AT5G20410
AT2G21160
AT2G23560
AT3G08770
AT4G03550
AT5G07070
AT5G26010
AT3G26370
AT3G21890
AT3G47340
AT2G36190
AT2G19280
AT5G41460
AT2G45640
AT3G19895
AT4G29740
AT2G27270
AT3G23300
AT4G05060
AT3G22110
AT1G47610
AT5G53140
AT4G04470
AT1G07645
AT2G16530
AT3G07980
AT5G38344
AT1G45110
AT1G66190
AT3G62140
AT1G10190
AT2G24255
AT1G33390
AT3G27050
AT3G16565
AT3G59810
AT3G15090
AT4G36490
AT1G67540
AT5G62575
AT1G53170
AT3G55510
AT1G74260
AT5G50360
AT1G49190
AT3G32920
AT5G13670
AT5G26820
AT1G69980
AT3G45740
AT5G46550
AT3G05490
AT5G38120
AT1G06790
AT4G31510
AT3G53668
AT1G04500
AT5G40730
AT1G19180
AT1G52710
AT2G28600
AT2G28700
AT5G03260
AT1G61215
AT2G04430
AT5G63080
AT1G54030
AT2G35300
AT4G09320
AT4G21480
AT1G07640
AT4G32130
AT4G20110
AT2G19000
AT1G80610
AT2G32720
AT2G20150
AT5G64180
AT5G07060
AT5G36160
AT1G64740
AT5G16710
AT1G57820
AT4G21010
AT5G11480
AT3G07060
AT5G14380
AT4G40042
AT4G33700
AT3G17760
AT2G27990
AT3G16640
AT2G37190
AT1G51600
AT1G63880
AT4G11280
AT3G45750
AT1G06980
AT1G49860
AT1G04170
AT3G22900
AT5G09740
AT2G44190
AT1G04520
AT3G52060
AT3G27080
AT5G37480
AT5G43320
AT5G48480
AT5G25390
AT4G31020
AT5G52960
AT4G26570
AT3G63440
AT4G08770
AT3G23760
AT3G55450
AT5G63280
AT2G22630
AT2G26760
AT3G02490
AT3G11510
AT5G65080
AT1G29840
AT1G69880
AT3G15870
AT2G28460
AT5G62460
AT4G34412
AT4G39730
AT3G61300
AT5G25310
AT5G51370
AT3G03740
AT5G17570
AT1G72150
AT1G53110
AT5G48240
AT4G13395
AT3G57430
AT1G58270
AT3G05750
AT2G40935
AT2G17870
AT5G57330
AT3G04070
AT4G12600
AT2G14760
```
