## Supplementary material for "A comprehensive map of preferentially located motifs reveals distinct proximal *cis*-regulatory elements in plants": TACTAAT_containing_gene_set.txt

```
#Occurences of TACTAAT between -150 and -21 (positions relative to the transcription start site)
#796 sequences with TACTAAT in this interval
#3.87% of the sequences in promoter set with TACTAAT (set with 20573 sequences)
AT1G63560
AT4G15490
AT1G24140
AT3G17980
AT3G01210
AT3G04730
AT1G26390
AT1G07180
AT5G37770
AT3G06290
AT2G41660
AT2G43960
AT4G18030
AT4G17470
AT3G60966
AT2G23760
AT2G28510
AT4G09310
AT5G28850
AT2G27228
AT1G60470
AT2G27110
AT4G28490
AT5G49360
AT5G46770
AT4G26190
AT5G63620
AT2G18990
AT5G15725
AT1G47280
AT4G32800
AT2G45110
AT1G29050
AT1G20010
AT3G22900
AT4G31600
AT5G20230
AT3G47600
AT2G07708
AT2G30070
AT4G00480
AT1G69550
AT1G09070
AT2G26760
AT5G52750
AT1G14340
AT3G27809
AT3G09860
AT3G51240
AT5G02850
AT1G15590
AT5G46610
AT5G17860
AT5G26330
AT4G38680
AT1G14400
AT1G12120
AT3G17668
AT2G32400
AT3G63460
AT5G13890
AT3G50120
AT3G19860
AT1G35710
AT1G31163
AT1G16370
AT1G03055
AT4G02790
AT1G08910
AT1G06730
AT1G65580
AT2G19760
AT2G02140
AT5G65930
AT5G42910
AT5G18280
AT5G64880
AT3G44720
AT3G46290
AT2G46470
AT4G36190
AT1G49240
AT3G60260
AT4G33700
AT1G34200
AT5G38630
AT3G62290
AT5G02520
AT2G34640
AT5G39580
AT2G45640
AT1G05440
AT4G24470
AT5G43320
AT2G47410
AT3G20840
AT1G80133
AT1G14600
AT1G03770
AT4G13240
AT2G40745
AT1G21310
AT4G26470
AT1G48110
AT1G09625
AT1G24530
AT1G78290
AT3G11180
AT5G52960
AT4G17030
AT1G05610
AT1G68720
AT1G76952
AT2G37380
AT2G41070
AT1G56710
AT5G10350
AT2G01505
AT5G56950
AT3G15710
AT1G66590
AT3G19895
AT5G52760
AT4G33710
AT4G17700
AT1G10610
AT5G67270
AT4G32330
AT5G57330
AT3G43440
AT4G16140
AT4G33050
AT5G02820
AT3G21210
AT5G53420
AT4G25140
AT3G17060
AT5G60200
AT1G30520
AT1G77885
AT5G63850
AT1G11080
AT1G24580
AT1G17800
AT5G21130
AT4G02660
AT4G27320
AT3G53170
AT3G56980
AT4G09170
AT3G50800
AT1G75800
AT1G66180
AT2G43320
AT1G52710
AT5G49120
AT5G67380
AT2G01930
AT3G24020
AT2G07798
AT3G49470
AT1G73390
AT1G05940
AT1G04530
AT1G30970
AT1G19200
AT4G25240
AT1G06980
AT5G63590
AT5G27420
AT3G48180
AT3G54910
AT3G15820
AT1G01320
AT1G54110
AT5G62740
AT1G74340
AT3G02170
AT2G03440
AT5G66450
AT3G46100
AT4G26370
AT1G04380
AT3G58110
AT4G26260
AT2G24255
AT1G24148
AT4G30050
AT2G18520
AT1G02890
AT2G35190
AT1G68400
AT1G24625
AT3G19580
AT3G47340
AT4G18290
AT4G04080
AT1G10830
AT1G58245
AT1G26930
AT5G24400
AT1G10030
AT5G22040
AT5G38344
AT1G29860
AT3G26370
AT3G47380
AT1G50500
AT1G11480
AT4G09200
AT5G01520
AT3G27080
AT2G40930
AT2G07706
AT3G56950
AT3G17420
AT2G37580
AT5G15850
AT2G42730
AT3G46090
AT2G10950
AT3G54200
AT5G60800
AT3G03870
AT3G09220
AT2G46740
AT1G10360
AT5G20410
AT4G38810
AT2G04430
AT5G65470
AT1G55850
AT4G21750
AT1G08890
AT3G09570
AT5G51220
AT3G15870
AT1G33612
AT5G53560
AT4G13800
AT2G46600
AT3G12080
AT1G29120
AT5G25570
AT1G47610
AT1G69790
AT3G52060
AT2G38020
AT5G56010
AT4G24020
AT5G11020
AT3G44150
AT1G54030
AT3G44110
AT2G38110
AT4G14520
AT3G24542
AT5G42860
AT2G01080
AT2G47620
AT1G10180
AT3G12470
AT1G66150
AT5G57160
AT5G13500
AT3G44100
AT5G20390
AT4G17510
AT5G26960
AT1G02470
AT3G28070
AT2G34150
AT3G57440
AT2G01905
AT5G59950
AT4G31020
AT1G28190
AT3G28345
AT5G50600
AT3G15630
AT2G27370
AT5G46170
AT4G37180
AT2G33850
AT1G69750
AT1G07485
AT1G67540
AT5G60210
AT1G11720
AT5G55590
AT2G17770
AT5G50180
AT1G77210
AT3G09710
AT5G34885
AT5G65080
AT5G01820
AT3G06180
AT3G61190
AT3G23633
AT4G39230
AT1G23670
AT3G07980
AT1G54710
AT2G03060
AT3G02493
AT5G04680
AT4G28030
AT5G36180
AT5G03795
AT2G47140
AT4G22920
AT1G67680
AT5G35210
AT1G65850
AT2G15760
AT2G46735
AT4G02390
AT5G51750
AT3G27400
AT3G20015
AT5G63080
AT4G29570
AT5G22690
AT1G10657
AT2G28305
AT5G05790
AT5G60690
AT5G09440
AT3G03190
AT2G32960
AT4G31550
AT4G03560
AT5G15500
AT3G11410
AT4G35987
AT3G45700
AT5G56850
AT2G14610
AT3G62990
AT4G30600
AT5G50360
AT5G63480
AT5G67460
AT2G36070
AT3G26710
AT3G45030
AT5G20680
AT5G39560
AT2G18780
AT2G34630
AT1G68570
AT2G44840
AT1G17270
AT3G61820
AT3G63260
AT3G17810
AT5G49440
AT2G48020
AT5G03080
AT5G25820
AT1G61120
AT1G76110
AT3G62390
AT5G58960
AT2G27680
AT5G36250
AT3G49100
AT3G49460
AT3G60830
AT1G76380
AT1G13635
AT5G20635
AT2G34490
AT5G05890
AT3G04970
AT1G58170
AT3G55960
AT3G15670
AT5G25240
AT1G65486
AT1G67570
AT5G26060
AT5G61360
AT1G44800
AT3G61350
AT5G17570
AT5G07000
AT1G55040
AT2G21160
AT1G70895
AT5G05490
AT1G77310
AT1G23720
AT2G27230
AT3G62330
AT2G46400
AT4G22850
AT1G64050
AT3G14900
AT4G23882
AT5G04080
AT1G79620
AT4G36950
AT3G18295
AT4G23880
AT1G30630
AT1G06780
AT3G61870
AT4G25820
AT2G16200
AT5G26800
AT5G52220
AT4G29770
AT5G64310
AT3G28470
AT3G59380
AT3G23840
AT1G64583
AT5G10180
AT4G33910
AT1G80610
AT1G09150
AT3G29670
AT2G46950
AT3G47860
AT1G29840
AT2G28580
AT1G80340
AT2G35750
AT5G04090
AT5G09620
AT3G57830
AT5G09960
AT2G46080
AT4G21010
AT5G45160
AT1G14630
AT5G51840
AT4G36900
AT3G14870
AT2G32950
AT4G02210
AT1G31840
AT1G24575
AT4G16720
AT2G04890
AT5G11620
AT4G36930
AT1G72580
AT1G11545
AT3G06720
AT5G51200
AT3G23170
AT2G32720
AT1G72840
AT3G62960
AT2G17680
AT5G23830
AT1G72450
AT2G33310
AT2G05760
AT5G53320
AT1G47710
AT2G38460
AT5G04200
AT2G43250
AT5G66658
AT3G57210
AT3G53180
AT5G34869
AT5G52920
AT5G25390
AT1G35720
AT3G26050
AT3G25780
AT5G65860
AT3G53670
AT1G17790
AT2G26150
AT2G35840
AT2G30933
AT5G16170
AT5G18730
AT1G02740
AT3G15620
AT2G17370
AT3G57430
AT3G27906
AT2G04240
AT1G07640
AT1G77350
AT5G53140
AT2G19280
AT2G26560
AT2G45270
AT3G23820
AT4G13560
AT5G13020
AT3G59080
AT3G02490
AT3G52340
AT4G04830
AT5G26667
AT5G38120
AT3G06145
AT2G44330
AT1G02720
AT5G28300
AT5G52830
AT1G71080
AT1G06790
AT4G14320
AT1G11580
AT1G72190
AT1G14840
AT2G39820
AT1G29290
AT4G30630
AT2G22620
AT2G17350
AT2G28780
AT5G57740
AT3G58760
AT2G42860
AT3G03830
AT1G70670
AT1G79500
AT1G11593
AT1G70270
AT5G20165
AT4G22770
AT2G40830
AT3G55450
AT4G02655
AT2G17800
AT3G18035
AT1G78910
AT5G54230
AT4G22740
AT2G19000
AT4G09850
AT3G59320
AT4G16710
AT1G04500
AT5G17190
AT3G60620
AT3G07060
AT5G46690
AT4G26870
AT2G18740
AT3G23290
AT1G06220
AT5G56300
AT1G79990
AT5G06510
AT1G13570
AT5G20720
AT4G24370
AT5G58390
AT5G27030
AT3G61300
AT3G07920
AT3G01260
AT3G28500
AT3G12012
AT5G55610
AT2G18700
AT5G18540
AT4G27070
AT5G15120
AT3G17760
AT1G61215
AT5G24120
AT5G57590
AT5G02450
AT2G23100
AT3G29375
AT4G04620
AT2G44000
AT5G44350
AT1G30720
AT5G58450
AT5G10820
AT2G39450
AT1G67400
AT2G28625
AT1G16590
AT1G34160
AT3G12010
AT1G75270
AT4G14920
AT3G03250
AT1G47240
AT5G19660
AT2G28460
AT3G23060
AT3G44190
AT5G42030
AT5G62150
AT4G14630
AT4G17240
AT5G44568
AT4G00350
AT1G18270
AT1G55590
AT4G31940
AT4G35940
AT5G54145
AT2G42080
AT4G34380
AT1G09932
AT2G30990
AT1G63250
AT1G30650
AT4G22240
AT4G35000
AT2G20585
AT4G22710
AT2G28680
AT1G01500
AT1G04520
AT5G40780
AT1G10700
AT4G22680
AT5G09530
AT5G24870
AT2G46700
AT1G78960
AT1G76590
AT3G52940
AT5G24530
AT1G11740
AT1G49470
AT2G31945
AT5G46550
AT5G61040
AT2G40150
AT4G15850
AT1G22110
AT5G01830
AT5G44520
AT3G09230
AT3G18890
AT2G41560
AT1G32930
AT1G65310
AT1G73950
AT2G24320
AT5G06870
AT3G01470
AT2G35300
AT5G13400
AT1G19180
AT3G16565
AT2G03830
AT4G32915
AT1G47278
AT1G74520
AT2G39200
AT1G30480
AT3G59360
AT4G17260
AT2G22250
AT1G76820
AT2G45130
AT3G13845
AT5G50700
AT4G33920
AT1G09330
AT1G76710
AT2G45610
AT5G62575
AT3G07425
AT3G53870
AT1G22230
AT1G69340
AT5G16750
AT1G26761
AT5G13080
AT1G62520
AT5G55340
AT1G08700
AT4G28840
AT1G07890
AT5G01410
AT4G21600
AT2G18770
AT5G46530
AT1G13090
AT1G22770
AT2G03670
AT4G35070
AT1G29700
AT4G35230
AT3G27380
AT5G22290
AT1G42470
AT3G53520
AT2G22800
AT3G18040
AT2G17390
AT5G50560
AT5G51230
AT3G45290
AT5G46130
AT1G73680
AT4G37610
AT3G27310
AT2G22460
AT3G47420
AT5G65925
AT3G56620
AT5G44310
AT5G57110
AT5G49760
AT5G64260
AT4G30280
AT4G10290
AT3G10060
AT2G14880
AT3G30300
AT2G06025
AT1G68740
AT5G11390
AT1G12330
AT5G56980
AT1G53850
AT3G09870
AT2G18210
AT3G01345
AT3G09270
AT1G54340
AT1G23240
AT1G08340
AT3G45630
AT4G20410
AT1G27600
AT5G60670
AT2G47010
AT3G05625
AT4G34412
AT5G25330
AT3G50430
AT3G05120
AT4G35420
AT1G55870
AT5G46790
AT4G10770
AT2G22450
AT1G32460
AT3G15120
AT1G14300
AT4G38120
AT1G47395
AT1G07795
AT2G32690
AT2G16780
AT2G02860
AT4G21720
AT5G21140
AT5G61770
AT5G15420
AT2G33350
AT1G29760
AT2G17980
AT3G58020
AT5G08320
AT1G61170
AT2G46410
AT3G01472
AT1G62280
AT2G07690
AT4G39590
AT4G18593
AT1G79410
AT3G17750
AT5G45610
AT4G34530
AT1G67210
AT5G13010
AT1G78900
AT2G39720
AT3G25580
AT2G40360
AT4G01140
AT3G02910
AT1G18980
AT5G46630
AT5G19980
AT5G22660
AT1G08480
AT1G30490
AT5G14850
AT5G35180
AT1G21050
```
