## Supplementary material for "A comprehensive map of preferentially located motifs reveals distinct proximal *cis*-regulatory elements in plants": TACTAATA_containing_gene_set.txt

```
#Occurences of TACTAATA between 7 and 37 (positions relative to the transcription start site)
#79 sequences with TACTAATA in this interval
#0.38% of the sequences in promoter set with TACTAATA (set with 20573 sequences)
AT4G22390
AT4G18430
AT1G63030
AT5G08110
AT1G55750
AT3G11170
AT1G57770
AT4G17310
AT2G06210
AT2G17550
AT3G06390
AT1G44180
AT2G41060
AT4G03560
AT2G46390
AT1G62330
AT3G26110
AT5G61420
AT1G35180
AT2G32765
AT4G29980
AT1G76790
AT4G34370
AT2G39830
AT5G43070
AT2G04845
AT2G45850
AT5G13170
AT5G54270
AT1G65030
AT3G54820
AT3G51250
AT1G11593
AT4G33550
AT3G46520
AT1G17780
AT2G27680
AT1G18280
AT4G30074
AT3G55760
AT5G57970
AT3G23710
AT2G21640
AT2G30933
AT3G26960
AT3G18160
AT2G46380
AT4G06598
AT4G33690
AT3G60390
AT2G22250
AT3G01630
AT1G53870
AT3G06410
AT5G38195
AT4G23870
AT4G15400
AT3G11990
AT3G57800
AT1G65032
AT1G08490
AT1G60986
AT4G23690
AT2G43261
AT2G09840
AT5G11670
AT1G22000
AT1G67580
AT3G27999
AT4G33980
AT4G06599
AT4G18040
AT4G31750
AT5G14510
AT3G28950
AT5G15725
AT3G23410
AT5G61160
AT2G28130
```
