## Supplementary material for "A comprehensive map of preferentially located motifs reveals distinct proximal *cis*-regulatory elements in plants": TACTAATT_containing_gene_set.txt

```
#Occurences of TACTAATT between -145 and -36 (positions relative to the transcription start site)
#259 sequences with TACTAATT in this interval
#1.26% of the sequences in promoter set with TACTAATT (set with 20573 sequences)
AT1G79500
AT4G13560
AT5G52920
AT3G06180
AT3G62330
AT1G01500
AT3G19860
AT1G80340
AT1G70895
AT1G78290
AT3G45290
AT1G24148
AT5G55610
AT1G80133
AT1G05610
AT3G27310
AT1G19200
AT2G47140
AT3G25780
AT3G14870
AT5G21130
AT5G46130
AT1G72580
AT2G35300
AT3G06145
AT5G50700
AT5G59950
AT5G65080
AT1G61170
AT3G18295
AT1G11720
AT3G27400
AT5G16170
AT4G03560
AT4G13240
AT2G30070
AT4G27320
AT5G05790
AT4G39230
AT5G23830
AT2G28305
AT1G78900
AT4G15850
AT2G27370
AT1G09070
AT5G24870
AT3G59360
AT5G34885
AT1G54710
AT4G14320
AT5G65925
AT1G42470
AT5G49760
AT1G26930
AT2G03830
AT5G35210
AT4G14920
AT5G49120
AT4G27070
AT5G45610
AT5G18280
AT2G05760
AT5G20680
AT5G64310
AT5G44568
AT1G24580
AT5G49440
AT5G50600
AT4G15490
AT5G54230
AT2G37380
AT3G09220
AT5G50180
AT1G02470
AT3G12470
AT2G26150
AT1G28190
AT2G27110
AT5G16750
AT2G28680
AT3G47380
AT1G68740
AT1G29290
AT5G25330
AT5G66450
AT2G45130
AT5G42860
AT2G45610
AT1G07640
AT4G17510
AT5G39580
AT3G60830
AT4G34412
AT3G61190
AT5G06870
AT2G34640
AT3G50120
AT2G43960
AT1G26761
AT1G10657
AT3G61300
AT1G23240
AT4G09310
AT1G32930
AT1G13090
AT5G04200
AT5G22290
AT2G28580
AT4G10770
AT5G15500
AT1G55590
AT5G39560
AT3G29375
AT3G02170
AT4G04620
AT5G51200
AT1G55040
AT1G29700
AT4G09850
AT5G58450
AT1G14840
AT5G56300
AT3G44190
AT1G65580
AT1G73680
AT4G04080
AT1G66150
AT4G38680
AT4G28030
AT4G36950
AT4G33050
AT2G02140
AT2G17800
AT5G52830
AT3G62390
AT1G17270
AT1G47710
AT3G23060
AT1G33612
AT4G22740
AT1G73950
AT5G65860
AT2G34630
AT2G28780
AT3G07920
AT3G23633
AT2G01930
AT1G10180
AT1G24575
AT3G19895
AT5G09620
AT1G08890
AT5G46790
AT2G32690
AT3G55450
AT5G14850
AT1G06730
AT3G20015
AT4G32330
AT1G13570
AT4G00350
AT5G62150
AT3G30300
AT4G22710
AT5G57590
AT3G01260
AT5G51230
AT3G01472
AT2G32720
AT5G19660
AT5G56850
AT2G27680
AT3G09230
AT5G25570
AT1G07795
AT1G24140
AT5G21140
AT2G17980
AT4G31940
AT3G12010
AT4G35000
AT1G71080
AT4G30050
AT3G59380
AT2G35840
AT3G57440
AT5G25240
AT3G44110
AT2G17680
AT5G22040
AT4G21720
AT5G56980
AT4G24370
AT3G04970
AT2G19280
AT1G21310
AT3G26710
AT5G64880
AT4G26190
AT2G40930
AT5G46630
AT1G35710
AT3G47340
AT5G13500
AT5G03080
AT3G28070
AT1G69790
AT3G53870
AT2G46700
AT5G15725
AT4G17700
AT2G42080
AT5G26330
AT3G59320
AT4G09200
AT2G41660
AT4G28840
AT3G15710
AT4G33910
AT3G44150
AT1G65850
AT1G77310
AT1G54110
AT1G01320
AT2G28460
AT3G12012
AT5G20165
AT1G22770
AT2G16780
AT4G21600
AT5G24120
AT2G33310
AT5G26060
AT3G54200
AT2G46080
AT2G28510
AT2G01905
AT3G47600
AT5G26800
AT1G10360
AT3G11180
AT2G46950
AT3G23170
AT3G55960
AT2G47620
AT5G60200
AT5G20390
AT2G06025
AT1G30720
AT4G37180
AT1G09150
AT4G36190
AT3G01470
AT1G12120
AT5G60800
AT4G39590
AT2G33350
AT1G47395
AT3G45630
```
