## Supplementary material for "A comprehensive map of preferentially located motifs reveals distinct proximal *cis*-regulatory elements in plants": TACTACAT_containing_gene_set.txt

```
#Occurences of TACTACAT between 19 and 71 (positions relative to the transcription start site)
#97 sequences with TACTACAT in this interval
#0.47% of the sequences in promoter set with TACTACAT (set with 20573 sequences)
AT4G01210
AT2G40930
AT1G07660
AT2G15960
AT3G16100
AT5G52882
AT1G68670
AT2G21850
AT5G09970
AT1G78050
AT3G61200
AT3G13400
AT1G07450
AT3G60970
AT3G16830
AT1G78060
AT3G56750
AT1G49890
AT4G32272
AT5G47455
AT5G63700
AT2G30100
AT3G03480
AT5G57300
AT4G36515
AT4G33640
AT1G77610
AT5G64420
AT2G37860
AT1G54385
AT2G17520
AT4G25230
AT5G26050
AT1G19850
AT2G22460
AT3G59140
AT1G74770
AT2G20900
AT5G62100
AT4G38460
AT4G26080
AT1G09195
AT4G30160
AT4G01510
AT1G79630
AT3G29170
AT5G24610
AT5G10500
AT2G28140
AT3G08510
AT5G47970
AT1G28410
AT1G72160
AT2G30700
AT5G52100
AT3G07610
AT4G32830
AT1G12480
AT2G44760
AT1G64160
AT3G58570
AT5G10070
AT4G09080
AT4G32040
AT2G38995
AT1G64370
AT2G23180
AT2G01110
AT1G80790
AT3G05810
AT3G26330
AT4G36780
AT5G13410
AT2G39900
AT1G32260
AT4G01770
AT1G32630
AT3G19990
AT3G52720
AT2G17470
AT3G48070
AT3G50400
AT1G32860
AT3G18740
AT2G02710
AT5G26000
AT3G62800
AT3G53300
AT5G33340
AT2G32520
AT3G27416
AT5G11880
AT4G33945
AT1G23380
AT1G03360
AT3G47600
AT2G47710
```
