## Supplementary material for "A comprehensive map of preferentially located motifs reveals distinct proximal *cis*-regulatory elements in plants": TACTAGCA_containing_gene_set.txt

```
#Occurences of TACTAGCA between -122 and 26 (positions relative to the transcription start site)
#68 sequences with TACTAGCA in this interval
#0.33% of the sequences in promoter set with TACTAGCA (set with 20573 sequences)
AT4G22290
AT3G02210
AT1G17480
AT2G21860
AT1G51700
AT1G65486
AT2G35950
AT5G37670
AT5G06140
AT4G31480
AT3G09400
AT4G23620
AT1G19090
AT5G07280
AT5G32440
AT4G31990
AT5G23140
AT1G23490
AT2G47500
AT5G13280
AT3G26010
AT1G25150
AT5G56150
AT2G15580
AT4G18360
AT3G02570
AT5G42460
AT5G53870
AT1G57660
AT1G12610
AT2G42340
AT5G01120
AT5G08780
AT5G52550
AT5G59490
AT1G06310
AT2G45720
AT4G14096
AT3G53350
AT2G26910
AT5G05450
AT2G20780
AT4G15020
AT3G27090
AT3G54630
AT2G01080
AT4G23810
AT2G35620
AT1G58410
AT1G02800
AT5G09740
AT1G25055
AT1G30970
AT2G26370
AT1G17470
AT4G31985
AT5G36220
AT2G28870
AT5G52552
AT2G28625
AT5G37680
AT1G47128
AT2G38660
AT4G14440
AT5G13290
AT5G48740
AT3G54900
AT4G00200
```
