## Supplementary material for "A comprehensive map of preferentially located motifs reveals distinct proximal *cis*-regulatory elements in plants": TACTAGGC_containing_gene_set.txt

```
#Occurences of TACTAGGC between 178 and 316 (positions relative to the transcription start site)
#33 sequences with TACTAGGC in this interval
#0.16% of the sequences in promoter set with TACTAGGC (set with 20573 sequences)
AT1G11540
AT1G18060
AT3G53040
AT1G61010
AT1G04945
AT3G05140
AT3G24120
AT1G41830
AT3G03310
AT2G35770
AT4G31720
AT4G15450
AT3G01980
AT5G62490
AT4G26630
AT5G33280
AT5G43460
AT5G59070
AT1G34020
AT1G18970
AT4G16880
AT5G26610
AT1G29200
AT5G62750
AT1G26930
AT2G17840
AT1G19480
AT1G18980
AT4G27900
AT3G24570
AT4G15480
AT4G13640
AT5G66330
```
