## Supplementary material for "A comprehensive map of preferentially located motifs reveals distinct proximal *cis*-regulatory elements in plants": TACTAT_containing_gene_set.txt

```
#Occurences of TACTAT between 12 and 22 (positions relative to the transcription start site)
#267 sequences with TACTAT in this interval
#1.30% of the sequences in promoter set with TACTAT (set with 20573 sequences)
AT4G10920
AT1G65080
AT5G47090
AT1G66960
AT4G33467
AT5G20230
AT2G14710
AT3G25920
AT3G02910
AT3G42180
AT3G05210
AT4G37409
AT1G54970
AT3G23930
AT2G06010
AT3G30300
AT5G16070
AT1G13000
AT1G25230
AT1G78620
AT1G68890
AT1G64625
AT2G37020
AT1G21540
AT4G23670
AT5G54910
AT5G11600
AT1G01560
AT5G12010
AT3G02470
AT5G35750
AT1G74070
AT1G62360
AT5G47440
AT1G08050
AT1G55970
AT4G35940
AT3G61880
AT1G65890
AT4G22640
AT5G04800
AT5G38970
AT1G70020
AT1G66970
AT4G14740
AT5G59060
AT4G03190
AT1G27510
AT2G21655
AT4G12640
AT2G15080
AT1G27461
AT4G02800
AT1G64850
AT1G67680
AT5G02800
AT3G59980
AT4G31940
AT3G15780
AT1G52690
AT2G32730
AT2G29550
AT1G69523
AT2G47560
AT1G22430
AT5G47580
AT5G47980
AT1G53110
AT2G38330
AT2G30933
AT3G06150
AT2G47880
AT5G14210
AT5G47720
AT3G02468
AT3G59370
AT2G02910
AT1G65090
AT5G58590
AT3G25930
AT3G02150
AT1G21780
AT1G16540
AT3G15020
AT5G07120
AT5G59340
AT5G57567
AT5G52220
AT5G16520
AT3G63470
AT2G37660
AT1G17960
AT3G05820
AT5G01210
AT1G13870
AT1G80110
AT4G33740
AT3G07990
AT1G22480
AT3G15300
AT2G37970
AT2G43290
AT4G09750
AT1G26570
AT5G55040
AT2G41630
AT1G07490
AT1G05670
AT3G61130
AT5G25800
AT4G02040
AT5G25900
AT1G74550
AT1G14940
AT2G32040
AT1G51580
AT4G25620
AT5G16220
AT5G06770
AT4G39890
AT3G04620
AT4G09960
AT5G40960
AT5G44370
AT1G10747
AT2G45980
AT2G06255
AT3G62840
AT5G44110
AT2G26850
AT3G18160
AT5G16990
AT4G29660
AT1G59610
AT3G06170
AT1G80865
AT5G14200
AT2G32600
AT4G36160
AT3G50080
AT4G01200
AT1G74460
AT1G13900
AT1G06650
AT1G69485
AT1G34340
AT5G44050
AT3G56270
AT5G39560
AT2G32200
AT5G44700
AT2G36840
AT3G01370
AT1G34300
AT4G36945
AT1G55040
AT1G13160
AT5G38100
AT3G12145
AT5G22740
AT1G14330
AT1G62030
AT4G24050
AT1G17380
AT5G53010
AT4G30150
AT1G03070
AT2G28305
AT4G22756
AT3G16170
AT2G38960
AT3G20930
AT1G43700
AT2G05220
AT5G11620
AT2G37560
AT5G17010
AT4G32940
AT3G16570
AT4G12910
AT1G29460
AT3G49960
AT3G26782
AT3G16895
AT3G14960
AT1G64110
AT2G38905
AT3G28450
AT5G27820
AT1G47720
AT5G02620
AT3G48470
AT5G21160
AT1G05520
AT1G12640
AT4G23496
AT4G23493
AT4G16380
AT5G08590
AT5G17460
AT2G18340
AT1G56510
AT1G73380
AT5G54250
AT4G06746
AT2G40020
AT3G12080
AT1G03590
AT3G02000
AT2G37200
AT5G24910
AT3G45830
AT3G03840
AT3G28720
AT2G24260
AT1G15130
AT5G52540
AT4G38460
AT3G06140
AT5G46940
AT4G24974
AT5G49230
AT3G10400
AT1G65690
AT2G25735
AT2G29960
AT3G52430
AT4G31890
AT1G53030
AT1G67630
AT2G40711
AT1G52000
AT5G01200
AT5G59420
AT5G56920
AT2G22410
AT1G80160
AT3G13400
AT5G07110
AT3G21560
AT5G06560
AT4G21830
AT3G04010
AT3G51980
AT1G27470
AT3G43920
AT5G35360
AT4G14080
AT1G19440
AT1G04680
AT2G35350
AT1G18280
AT1G50890
AT1G64355
AT5G66490
AT3G02220
AT1G71866
AT3G50790
AT1G24530
AT2G35900
AT5G65050
AT5G42080
AT4G15920
AT5G49960
AT1G06550
AT2G46100
AT1G14120
```
