## Supplementary material for "A comprehensive map of preferentially located motifs reveals distinct proximal *cis*-regulatory elements in plants": TACTATA_containing_gene_set.txt

```
#Occurences of TACTATA between 8 and 36 (positions relative to the transcription start site)
#213 sequences with TACTATA in this interval
#1.04% of the sequences in promoter set with TACTATA (set with 20573 sequences)
AT5G07520
AT3G45830
AT3G05820
AT5G35360
AT4G13150
AT1G47720
AT3G18160
AT3G25690
AT1G73500
AT4G27000
AT1G65070
AT4G06746
AT2G45110
AT1G16470
AT5G04620
AT3G23930
AT5G15840
AT5G53010
AT3G13120
AT5G39960
AT1G04580
AT1G29460
AT4G30150
AT5G06330
AT3G13520
AT3G02220
AT3G51980
AT1G22430
AT4G21830
AT2G41630
AT2G44500
AT1G54510
AT3G06350
AT2G38210
AT3G21710
AT2G30160
AT2G25735
AT4G34990
AT1G65890
AT4G25620
AT5G49010
AT5G59410
AT4G37295
AT5G25800
AT1G03590
AT5G22460
AT2G23700
AT1G13870
AT1G13900
AT5G24910
AT1G21780
AT1G27470
AT2G43290
AT1G79900
AT1G24530
AT2G02910
AT4G25610
AT4G23496
AT4G18375
AT3G21560
AT2G13350
AT3G03840
AT5G20230
AT1G02030
AT4G29660
AT5G54660
AT5G38970
AT5G36470
AT3G56400
AT5G65050
AT5G07110
AT4G09760
AT3G25930
AT3G12830
AT4G23493
AT4G00200
AT4G13270
AT2G30500
AT5G51390
AT1G27461
AT5G44050
AT3G30300
AT3G12580
AT5G47580
AT2G13100
AT1G67630
AT3G54670
AT3G20510
AT5G39560
AT1G70950
AT2G37970
AT2G28690
AT5G07120
AT1G14687
AT3G53780
AT4G00880
AT1G75930
AT2G45980
AT4G35940
AT1G65090
AT5G16990
AT3G48470
AT3G52430
AT5G24360
AT3G43930
AT1G65690
AT1G19230
AT5G60710
AT2G41705
AT3G62140
AT1G14120
AT4G23860
AT3G57070
AT3G55450
AT1G43700
AT5G01200
AT2G21880
AT1G80110
AT4G37409
AT3G28450
AT3G53440
AT5G07690
AT3G07990
AT1G18290
AT2G25605
AT1G55970
AT1G01910
AT1G64110
AT2G06925
AT3G23770
AT4G34060
AT3G06150
AT2G35900
AT3G53620
AT4G22640
AT2G27690
AT4G36160
AT2G19990
AT4G13890
AT1G69523
AT4G26070
AT1G19940
AT1G18500
AT3G56270
AT5G02800
AT5G59180
AT4G14740
AT4G05100
AT5G42670
AT3G43920
AT1G74650
AT2G17787
AT5G41590
AT2G27030
AT4G02040
AT4G01020
AT3G10400
AT4G09750
AT5G64350
AT1G15130
AT4G24974
AT5G01210
AT4G31940
AT5G49960
AT5G17010
AT4G03190
AT2G23940
AT5G15060
AT4G21840
AT4G24390
AT3G20090
AT2G40711
AT4G29110
AT2G17290
AT5G62030
AT1G16540
AT2G28305
AT2G39500
AT1G75760
AT5G44450
AT1G22040
AT2G30910
AT4G28520
AT3G04010
AT5G06560
AT1G10380
AT3G52890
AT3G21670
AT5G08590
AT5G47720
AT3G42180
AT4G23670
AT2G38960
AT5G12010
AT5G11620
AT1G69935
AT5G59310
AT1G50890
AT3G61520
AT1G21080
AT5G25190
AT5G10070
AT1G01560
AT5G22740
AT5G24420
AT3G15780
AT4G25450
AT1G65080
AT2G41710
AT4G13030
AT5G51260
AT1G33470
AT3G02910
```
