## Supplementary material for "A comprehensive map of preferentially located motifs reveals distinct proximal *cis*-regulatory elements in plants": TACTATAA_containing_gene_set.txt

```
#Occurences of TACTATAA between 12 and 25 (positions relative to the transcription start site)
#43 sequences with TACTATAA in this interval
#0.21% of the sequences in promoter set with TACTATAA (set with 20573 sequences)
AT2G45980
AT1G24530
AT1G65080
AT1G13900
AT5G24360
AT5G06560
AT5G01210
AT3G06350
AT5G22740
AT5G22460
AT1G22430
AT5G11620
AT4G24974
AT4G25450
AT1G43700
AT2G30160
AT3G02220
AT3G53440
AT1G27461
AT4G23493
AT3G03840
AT1G14120
AT2G41630
AT2G25735
AT2G37970
AT1G65090
AT3G25930
AT4G09750
AT3G04010
AT4G29660
AT1G16540
AT3G07990
AT4G37409
AT2G02910
AT4G23670
AT5G49010
AT3G56270
AT2G28305
AT5G62030
AT4G21840
AT4G03190
AT2G44500
AT4G02040
```
