## Supplementary material for "A comprehensive map of preferentially located motifs reveals distinct proximal *cis*-regulatory elements in plants": TACTATT_containing_gene_set.txt

```
#Occurences of TACTATT between -4 and 16 (positions relative to the transcription start site)
#168 sequences with TACTATT in this interval
#0.82% of the sequences in promoter set with TACTATT (set with 20573 sequences)
AT3G16895
AT5G18610
AT3G14172
AT1G33750
AT1G58070
AT1G05575
AT1G06550
AT3G09970
AT5G06770
AT3G11990
AT4G32930
AT1G73390
AT3G19630
AT4G09650
AT3G27660
AT2G22300
AT5G48530
AT5G16270
AT2G24260
AT1G74130
AT5G16220
AT5G27820
AT2G32200
AT5G51480
AT5G57090
AT1G63810
AT1G68890
AT2G33440
AT1G58180
AT2G06255
AT2G37650
AT5G44700
AT4G18360
AT4G23860
AT1G56720
AT3G14960
AT1G65080
AT5G05140
AT5G41400
AT3G26780
AT2G35350
AT4G38760
AT1G18550
AT3G28600
AT1G17960
AT5G52190
AT1G68290
AT4G19110
AT3G02470
AT2G18340
AT3G09660
AT1G26560
AT3G47250
AT1G21410
AT2G43020
AT1G27330
AT1G70940
AT1G34300
AT5G38310
AT3G12145
AT3G02468
AT2G03760
AT5G44110
AT5G35200
AT3G16170
AT4G39890
AT5G52220
AT5G54300
AT4G01200
AT2G40020
AT3G10380
AT1G67680
AT4G16380
AT1G49435
AT4G04920
AT3G30350
AT1G63420
AT3G55677
AT3G14040
AT4G12640
AT1G78620
AT2G34430
AT4G36400
AT2G14710
AT2G32030
AT5G47870
AT4G33945
AT1G71080
AT1G21450
AT2G43018
AT5G47980
AT3G07890
AT2G47880
AT1G55670
AT1G69220
AT4G31300
AT5G20410
AT2G02103
AT5G24460
AT3G59980
AT1G13160
AT2G21655
AT1G62930
AT2G47560
AT5G49230
AT5G11520
AT5G59420
AT5G09890
AT3G06170
AT5G16520
AT2G39530
AT2G32500
AT5G57000
AT5G61240
AT5G56170
AT2G19450
AT1G11930
AT1G66970
AT4G25580
AT5G16980
AT5G03220
AT4G14080
AT3G11120
AT4G34460
AT5G07920
AT1G49950
AT1G70020
AT3G52470
AT1G22950
AT1G07490
AT4G28680
AT2G27690
AT4G28340
AT4G32940
AT5G66390
AT2G38905
AT1G52780
AT3G16570
AT1G52400
AT4G15248
AT5G51670
AT2G43535
AT5G22070
AT4G22610
AT3G62840
AT4G31550
AT4G39900
AT5G24910
AT1G14940
AT3G53370
AT4G16700
AT2G36985
AT2G29960
AT2G34700
AT5G20980
AT3G15020
AT4G13040
AT4G37080
AT4G10920
AT3G07370
AT1G62975
AT1G73380
AT5G54250
AT2G47460
AT4G26701
AT3G26990
AT5G37478
AT1G54970
```
