## Supplementary material for "A comprehensive map of preferentially located motifs reveals distinct proximal *cis*-regulatory elements in plants": TACTCAA_containing_gene_set.txt

```
#Occurences of TACTCAA between -1 and 0 (positions relative to the transcription start site)
#23 sequences with TACTCAA in this interval
#0.11% of the sequences in promoter set with TACTCAA (set with 20573 sequences)
AT3G05727
AT3G15360
AT1G04910
AT5G18000
AT5G54880
AT5G07590
AT3G25170
AT4G35800
AT1G72020
AT5G47320
AT1G56280
AT5G47190
AT5G07010
AT1G58350
AT2G27630
AT1G61900
AT3G01150
AT5G17670
AT3G08760
AT3G56410
AT4G00250
AT4G03000
AT5G23610
```
