## Supplementary material for "A comprehensive map of preferentially located motifs reveals distinct proximal *cis*-regulatory elements in plants": TACTCACG_containing_gene_set.txt

```
#Occurences of TACTCACG between 297 and 421 (positions relative to the transcription start site)
#36 sequences with TACTCACG in this interval
#0.17% of the sequences in promoter set with TACTCACG (set with 20573 sequences)
AT1G62750
AT4G24530
AT4G34920
AT4G15390
AT4G39590
AT1G05310
AT4G14490
AT3G60730
AT4G31720
AT1G26110
AT2G42750
AT5G62630
AT4G20000
AT5G09463
AT3G14210
AT4G22240
AT4G31960
AT5G23730
AT3G24750
AT1G13190
AT3G03260
AT2G36010
AT4G34630
AT5G62880
AT5G09460
AT3G19570
AT2G36750
AT3G43430
AT2G27980
AT1G49210
AT1G80780
AT5G09461
AT5G09630
AT3G22740
AT5G09462
AT3G07960
```
