## Supplementary material for "A comprehensive map of preferentially located motifs reveals distinct proximal *cis*-regulatory elements in plants": TACTCATA_containing_gene_set.txt

```
#Occurences of TACTCATA between -164 and -73 (positions relative to the transcription start site)
#90 sequences with TACTCATA in this interval
#0.44% of the sequences in promoter set with TACTCATA (set with 20573 sequences)
AT5G04047
AT4G39300
AT3G11150
AT3G06010
AT3G54740
AT3G43660
AT4G37850
AT3G12250
AT4G00550
AT2G13540
AT2G30230
AT4G32840
AT1G01920
AT1G45015
AT2G32690
AT1G34570
AT1G50060
AT5G41690
AT4G12690
AT1G22360
AT1G02750
AT1G63500
AT3G06100
AT4G12990
AT4G30060
AT4G16760
AT4G10350
AT2G43020
AT4G08170
AT5G48340
AT1G54260
AT5G25890
AT5G53760
AT2G43018
AT2G23000
AT1G79870
AT2G30766
AT3G60300
AT5G46030
AT3G10330
AT1G75660
AT2G34250
AT1G22760
AT2G14760
AT4G21120
AT4G32540
AT3G60720
AT5G45775
AT1G72040
AT4G16765
AT2G21800
AT1G06430
AT1G70210
AT3G15000
AT1G48690
AT1G71730
AT5G55507
AT3G01410
AT4G04632
AT4G14305
AT5G13770
AT5G07070
AT2G24520
AT3G42170
AT5G21170
AT1G01930
AT5G12240
AT4G36105
AT3G57580
AT5G48040
AT2G36830
AT2G28350
AT1G73360
AT5G48010
AT1G23400
AT5G65440
AT4G01500
AT1G47740
AT4G11600
AT4G32830
AT5G38830
AT3G52860
AT3G28130
AT5G24200
AT1G31150
AT3G18300
AT4G34555
AT1G10460
AT3G42180
AT1G63150
```
