## Supplementary material for "A comprehensive map of preferentially located motifs reveals distinct proximal *cis*-regulatory elements in plants": TACTCATT_containing_gene_set.txt

```
#Occurences of TACTCATT between -31 and 42 (positions relative to the transcription start site)
#122 sequences with TACTCATT in this interval
#0.59% of the sequences in promoter set with TACTCATT (set with 20573 sequences)
AT5G18525
AT3G06580
AT1G52260
AT4G13640
AT1G15215
AT4G38092
AT3G52870
AT3G46750
AT4G38000
AT5G10190
AT1G68910
AT5G52030
AT3G53190
AT2G45850
AT1G24030
AT5G14080
AT2G26260
AT2G42540
AT3G25110
AT1G66470
AT1G65640
AT3G08710
AT4G11990
AT2G46000
AT1G27950
AT3G18960
AT4G18920
AT5G03610
AT1G64360
AT4G33950
AT4G23020
AT5G47910
AT1G70350
AT1G78090
AT5G03555
AT3G19170
AT4G16447
AT4G30630
AT1G77932
AT1G16570
AT2G20920
AT5G43400
AT5G01740
AT5G51230
AT1G80720
AT5G50420
AT5G46030
AT1G50490
AT4G21990
AT4G28270
AT3G20190
AT4G15765
AT2G15560
AT5G53830
AT2G05070
AT2G07671
AT5G05010
AT1G07630
AT5G37380
AT3G23640
AT2G42310
AT5G09970
AT2G46040
AT5G48220
AT3G46040
AT2G43255
AT5G60100
AT2G02590
AT3G14090
AT1G23050
AT5G49720
AT3G11440
AT3G22790
AT5G60680
AT5G11510
AT5G11280
AT2G43550
AT3G12340
AT1G78660
AT4G26060
AT2G45070
AT3G59740
AT1G25320
AT5G36260
AT4G12480
AT4G38100
AT2G12280
AT3G50590
AT5G45880
AT5G20670
AT1G45110
AT2G36840
AT3G10130
AT3G04820
AT5G49710
AT4G28240
AT2G25490
AT2G41900
AT3G24660
AT3G48310
AT5G65165
AT4G09460
AT1G23520
AT3G55290
AT1G80340
AT1G41830
AT3G24670
AT4G21980
AT1G01060
AT3G56480
AT5G41280
AT4G04957
AT5G63590
AT5G15880
AT4G27640
AT4G31910
AT2G40010
AT1G12990
AT2G28080
AT1G67110
AT5G17700
AT2G40470
```
