## Supplementary material for "A comprehensive map of preferentially located motifs reveals distinct proximal *cis*-regulatory elements in plants": TACTCCA_containing_gene_set.txt

```
#Occurences of TACTCCA between 238 and 328 (positions relative to the transcription start site)
#241 sequences with TACTCCA in this interval
#1.17% of the sequences in promoter set with TACTCCA (set with 20573 sequences)
AT5G15490
AT2G15310
AT5G23730
AT4G16810
AT1G70480
AT1G18880
AT4G37940
AT4G25370
AT1G67870
AT2G34090
AT4G31860
AT2G18670
AT5G56190
AT3G01720
AT5G38000
AT3G59640
AT2G30340
AT1G70580
AT5G35090
AT4G25900
AT2G42900
AT3G21080
AT3G29670
AT1G21170
AT1G64900
AT3G22740
AT3G11640
AT5G55500
AT4G34190
AT4G16050
AT4G33260
AT5G47770
AT1G47540
AT4G22130
AT3G05050
AT5G44690
AT2G18680
AT3G26790
AT3G07190
AT2G05910
AT5G24530
AT2G16640
AT4G22920
AT1G09932
AT4G10110
AT5G36810
AT5G20230
AT2G13560
AT5G14110
AT4G28860
AT2G18193
AT5G04660
AT5G07300
AT5G41620
AT5G57940
AT2G13610
AT4G24290
AT3G62530
AT1G01170
AT4G26288
AT3G59410
AT2G40760
AT5G10930
AT5G52210
AT5G63850
AT1G49570
AT3G27960
AT5G37980
AT3G20120
AT2G24250
AT4G33270
AT4G21830
AT2G24350
AT4G34740
AT4G21010
AT4G08160
AT5G08000
AT4G38930
AT1G21400
AT3G25573
AT2G07667
AT1G51640
AT1G14690
AT1G21380
AT3G11070
AT5G57300
AT4G31100
AT5G05940
AT4G21090
AT1G08350
AT4G34200
AT5G25110
AT3G56020
AT5G09640
AT2G27170
AT4G26710
AT5G41380
AT2G24210
AT1G04030
AT3G18170
AT4G35430
AT1G45332
AT3G10130
AT1G65486
AT2G26340
AT1G07430
AT5G66490
AT5G55810
AT4G37490
AT2G24180
AT1G17810
AT5G52140
AT1G36070
AT4G03120
AT4G32120
AT5G54180
AT5G49665
AT1G56720
AT1G30000
AT4G21840
AT1G03445
AT5G17670
AT3G20090
AT2G15130
AT5G16340
AT5G28080
AT5G34940
AT2G43745
AT3G13360
AT5G22800
AT5G02890
AT2G41140
AT5G39320
AT2G01910
AT5G18740
AT1G13430
AT4G18340
AT1G04040
AT2G32230
AT5G54067
AT5G23030
AT4G15396
AT1G49470
AT3G16940
AT1G43171
AT4G16150
AT1G07370
AT1G56440
AT1G05510
AT2G45140
AT1G24340
AT1G17560
AT1G11915
AT3G52480
AT4G16360
AT1G29500
AT3G27500
AT5G37940
AT2G17410
AT5G02410
AT5G43600
AT1G02730
AT4G18640
AT5G66190
AT1G27660
AT5G02620
AT1G73550
AT5G54100
AT3G49800
AT4G09680
AT3G12670
AT5G03780
AT1G67370
AT3G60150
AT4G36580
AT5G08460
AT1G27150
AT4G35440
AT5G65530
AT4G34610
AT5G36925
AT5G09540
AT2G22240
AT2G20210
AT5G05140
AT3G02570
AT1G53100
AT1G49510
AT1G71880
AT2G44930
AT5G15070
AT3G47870
AT5G40170
AT1G29490
AT3G45410
AT2G40020
AT1G06960
AT1G47290
AT5G43770
AT5G66450
AT3G14830
AT4G16710
AT3G22510
AT1G20930
AT3G48430
AT5G53770
AT1G01610
AT3G42150
AT5G26160
AT5G48950
AT4G32620
AT5G08450
AT3G06380
AT5G39080
AT1G14570
AT5G17400
AT3G49110
AT4G33380
AT1G29460
AT4G28420
AT2G17670
AT1G58080
AT1G28470
AT1G69020
AT2G43750
AT5G08290
AT5G27760
AT2G29570
AT2G44195
AT5G01015
AT4G19690
AT4G34070
AT3G47640
AT2G31730
AT4G03420
AT5G04160
AT1G22015
AT4G13266
AT2G02740
AT3G14860
AT1G36310
```
