## Supplementary material for "A comprehensive map of preferentially located motifs reveals distinct proximal *cis*-regulatory elements in plants": TACTCTT_containing_gene_set.txt

```
#Occurences of TACTCTT between 29 and 164 (positions relative to the transcription start site)
#783 sequences with TACTCTT in this interval
#3.81% of the sequences in promoter set with TACTCTT (set with 20573 sequences)
AT3G27090
AT1G78180
AT5G18420
AT2G36960
AT3G01530
AT4G19650
AT5G04600
AT3G16230
AT2G42820
AT2G17870
AT5G48730
AT5G14740
AT4G36690
AT4G00730
AT1G30840
AT2G29460
AT3G12980
AT3G11800
AT5G08580
AT4G20170
AT5G47880
AT1G22360
AT3G11890
AT1G78490
AT3G57070
AT3G18770
AT2G01060
AT1G11260
AT1G15550
AT1G60030
AT5G19210
AT1G08280
AT5G64080
AT4G00810
AT1G31780
AT4G21192
AT1G24881
AT1G67920
AT3G23830
AT3G49300
AT2G16030
AT2G29940
AT3G21160
AT4G14965
AT1G02070
AT2G18250
AT3G24100
AT4G21680
AT4G03210
AT4G26960
AT5G20030
AT2G32530
AT3G57240
AT2G16385
AT4G28820
AT1G67330
AT3G05930
AT2G42910
AT4G12780
AT4G19570
AT2G22930
AT3G05010
AT2G39090
AT5G47790
AT1G01710
AT2G38130
AT1G11230
AT5G58320
AT2G01175
AT4G37920
AT5G27770
AT3G18000
AT4G22840
AT1G56610
AT4G26288
AT1G07610
AT1G70770
AT3G15190
AT1G48860
AT1G23070
AT5G42765
AT5G51290
AT3G51520
AT3G22960
AT5G50810
AT1G10660
AT1G09200
AT2G21640
AT5G02890
AT3G52860
AT5G21920
AT5G18280
AT1G65280
AT1G13590
AT1G18680
AT2G37390
AT5G20165
AT1G10690
AT1G04710
AT5G03930
AT5G42760
AT4G31420
AT3G51010
AT1G27740
AT1G24062
AT2G16950
AT5G45010
AT1G67730
AT5G53870
AT1G30170
AT3G18380
AT5G48740
AT3G22260
AT4G13830
AT3G59810
AT5G14050
AT3G51030
AT5G25930
AT5G12280
AT5G35926
AT4G33350
AT3G13210
AT2G30100
AT5G51950
AT5G10270
AT3G15280
AT5G04900
AT1G58380
AT1G80660
AT5G05990
AT1G11680
AT2G43910
AT3G04590
AT5G41380
AT1G23710
AT2G36530
AT4G16130
AT2G34590
AT3G17970
AT2G35020
AT5G66770
AT3G50520
AT1G80360
AT1G29179
AT1G24793
AT1G48195
AT1G65060
AT1G20090
AT5G60640
AT1G48500
AT1G20890
AT2G12646
AT4G40030
AT1G51402
AT5G60960
AT5G16150
AT4G31210
AT4G32880
AT4G09840
AT5G67430
AT5G11980
AT1G34320
AT1G20693
AT5G09770
AT3G61890
AT4G32700
AT2G01580
AT3G01390
AT2G05310
AT4G28880
AT4G27360
AT2G48030
AT3G01420
AT1G27620
AT1G08180
AT3G44820
AT4G04200
AT3G43610
AT3G48590
AT1G69040
AT3G18940
AT3G51310
AT5G60250
AT5G41990
AT2G45150
AT4G22990
AT5G45190
AT4G13500
AT3G23370
AT2G03060
AT3G47210
AT1G04750
AT1G63720
AT2G38610
AT4G09810
AT5G07390
AT4G29840
AT1G10850
AT2G44130
AT2G29780
AT2G32190
AT5G16160
AT1G62080
AT1G13607
AT1G68760
AT1G34550
AT5G48540
AT2G07774
AT5G60650
AT1G76380
AT3G18610
AT2G38410
AT3G62340
AT4G30270
AT2G43780
AT4G24820
AT1G25055
AT2G16280
AT3G13435
AT5G15520
AT5G64290
AT4G25210
AT3G01370
AT3G50650
AT3G01690
AT5G49610
AT3G59800
AT5G05180
AT1G35910
AT4G02060
AT1G20300
AT5G48570
AT1G09860
AT5G09240
AT2G27060
AT3G43720
AT3G47470
AT4G13040
AT5G45100
AT4G23350
AT1G66360
AT4G38250
AT1G03290
AT4G09560
AT1G24240
AT3G46430
AT4G17940
AT3G10550
AT5G51550
AT4G34560
AT1G11608
AT1G26420
AT2G39920
AT3G01090
AT4G39280
AT3G03720
AT2G38960
AT1G65040
AT4G30820
AT2G26740
AT3G24255
AT1G10865
AT1G33050
AT1G64860
AT4G09040
AT4G29735
AT1G80480
AT1G25150
AT1G25054
AT1G28280
AT4G30880
AT1G62660
AT4G37470
AT4G27050
AT3G19515
AT3G22240
AT5G57030
AT5G25110
AT5G07370
AT1G44160
AT3G18773
AT3G01670
AT5G49840
AT2G46580
AT5G20810
AT1G48325
AT3G21480
AT4G12800
AT2G24020
AT2G35910
AT5G45490
AT5G43850
AT4G18270
AT1G57610
AT2G40110
AT3G23060
AT2G35280
AT1G05270
AT1G71730
AT1G74470
AT5G11790
AT5G42000
AT5G16760
AT1G24880
AT3G22790
AT1G06540
AT1G23410
AT5G66690
AT2G29770
AT2G46930
AT3G28450
AT3G22220
AT2G17620
AT5G13700
AT4G30070
AT2G42570
AT1G17430
AT1G73875
AT2G35800
AT3G58970
AT4G15730
AT4G15420
AT4G29350
AT1G54990
AT1G68765
AT1G14170
AT3G20910
AT1G16310
AT5G56270
AT5G61130
AT2G22650
AT4G25310
AT1G44920
AT1G11890
AT4G26550
AT3G11220
AT1G52780
AT5G08750
AT1G78570
AT3G11320
AT1G52600
AT4G17080
AT2G47860
AT3G26950
AT2G35970
AT2G44450
AT5G63880
AT1G32450
AT3G29375
AT1G05410
AT1G11270
AT2G44820
AT3G19780
AT3G61440
AT1G10760
AT1G77710
AT4G24220
AT5G39970
AT4G28330
AT1G13380
AT1G65020
AT1G62740
AT3G12370
AT2G03460
AT4G27660
AT3G09970
AT1G16260
AT4G03298
AT1G79260
AT3G46900
AT1G11350
AT1G72970
AT4G01575
AT1G62050
AT5G29000
AT2G30105
AT5G03920
AT4G22110
AT5G57440
AT3G06035
AT3G15260
AT3G47720
AT3G46610
AT2G16650
AT1G03820
AT3G55990
AT4G11790
AT1G68620
AT4G26240
AT1G73190
AT1G10650
AT3G22320
AT4G39920
AT5G43980
AT2G34185
AT3G48140
AT2G13450
AT5G05440
AT1G67680
AT1G53700
AT4G17090
AT4G12770
AT5G21150
AT2G30530
AT2G32100
AT1G72620
AT1G13210
AT3G02670
AT5G65005
AT5G14320
AT2G27460
AT3G10650
AT5G24900
AT5G50000
AT2G18050
AT1G62170
AT4G25070
AT5G48655
AT5G01990
AT1G75950
AT5G23260
AT5G12920
AT4G33420
AT5G18230
AT5G46920
AT1G33290
AT3G16830
AT1G01950
AT3G56720
AT1G73370
AT1G22680
AT4G05040
AT4G37710
AT5G05970
AT1G69570
AT5G43710
AT1G07640
AT2G15560
AT4G32690
AT5G51640
AT4G28190
AT4G27740
AT4G17300
AT4G17430
AT5G26120
AT1G56710
AT2G45010
AT4G08455
AT5G39190
AT3G16910
AT2G20630
AT4G17785
AT3G02120
AT2G03410
AT2G23540
AT2G46950
AT4G28340
AT3G19390
AT3G42050
AT5G39160
AT1G60970
AT3G54690
AT5G49000
AT5G43790
AT1G75230
AT4G14746
AT1G59710
AT1G63670
AT3G61550
AT5G53880
AT4G12290
AT4G29520
AT3G22850
AT3G27400
AT3G62330
AT4G32210
AT4G18205
AT5G19120
AT3G45410
AT2G23930
AT5G02590
AT1G12290
AT5G60980
AT5G24300
AT5G09600
AT5G16120
AT3G04930
AT5G53000
AT3G52080
AT2G39580
AT2G20585
AT1G10930
AT3G10160
AT5G10380
AT5G39050
AT3G07810
AT5G10040
AT1G68340
AT5G07380
AT5G01160
AT4G34080
AT1G06660
AT3G07910
AT1G15330
AT3G19710
AT1G60810
AT5G05987
AT2G46260
AT5G11730
AT2G32235
AT1G49040
AT2G01980
AT3G57280
AT2G35510
AT2G40230
AT4G10390
AT3G08650
AT2G44745
AT5G65250
AT5G48980
AT1G66020
AT2G41050
AT3G23450
AT1G56260
AT4G28160
AT2G10940
AT1G74490
AT2G24210
AT1G60610
AT3G56290
AT3G58640
AT2G42210
AT2G35790
AT1G26665
AT1G62180
AT5G24165
AT2G31660
AT1G09230
AT3G48930
AT5G58570
AT3G20310
AT1G48440
AT4G18060
AT5G54390
AT3G61120
AT4G27180
AT3G19790
AT3G56080
AT3G01850
AT3G18280
AT2G17250
AT2G38690
AT2G26070
AT1G20816
AT1G25145
AT1G62000
AT3G55070
AT5G07180
AT4G00360
AT4G30260
AT1G70280
AT2G44260
AT3G23670
AT2G25610
AT1G16090
AT2G25910
AT5G13100
AT1G49210
AT1G70230
AT2G20570
AT4G00830
AT4G20930
AT4G30500
AT2G39360
AT1G05310
AT1G71770
AT2G20950
AT3G61220
AT1G25210
AT1G76340
AT4G02580
AT5G45480
AT4G14096
AT3G26050
AT1G24270
AT4G26680
AT5G44710
AT3G21820
AT2G31940
AT4G14170
AT1G43860
AT1G25420
AT1G32170
AT2G32550
AT1G09850
AT4G11080
AT1G66880
AT1G68920
AT1G22970
AT4G22160
AT5G18310
AT2G34070
AT3G53020
AT5G44370
AT1G09270
AT3G51320
AT3G20480
AT3G24650
AT3G62280
AT4G13850
AT2G46500
AT2G27775
AT2G32765
AT3G24770
AT4G22130
AT2G34020
AT4G35520
AT4G39795
AT3G11630
AT2G28540
AT5G40570
AT1G14690
AT1G16370
AT1G15590
AT5G66180
AT3G17580
AT3G15450
AT5G66190
AT1G51340
AT5G05850
AT2G47780
AT1G78580
AT3G61600
AT1G12090
AT4G14410
AT5G13550
AT1G08520
AT1G04950
AT3G61860
AT3G09230
AT1G34190
AT1G57680
AT5G14680
AT4G36440
AT3G17998
AT5G37850
AT1G61720
AT5G23400
AT3G11397
AT3G22400
AT1G08500
AT2G18600
AT5G19820
AT2G17700
AT2G29470
AT5G23395
AT4G34131
AT2G26550
AT3G55860
AT5G12930
AT1G04800
AT3G18600
AT3G03770
AT5G61960
AT3G11402
AT3G09770
AT3G11130
AT5G27120
AT5G58560
AT1G20330
AT4G20070
AT5G63260
AT5G23340
AT3G10250
AT1G23420
AT5G53700
AT5G18070
AT4G26690
AT1G06110
AT4G19670
AT2G47485
AT5G53592
AT2G45520
AT5G64680
AT3G21810
AT1G24800
AT4G00460
AT3G23200
AT4G38930
AT1G15930
AT3G11740
AT1G24160
AT5G43680
AT3G01040
AT2G04230
AT2G27160
AT2G42005
AT5G57640
AT1G48230
AT2G29960
AT4G02650
AT4G36580
AT2G30330
AT5G59150
AT1G29120
AT4G03205
AT1G27190
AT3G15000
AT2G46270
AT5G66860
AT1G11470
AT1G50260
AT5G11350
AT1G15270
AT2G24945
AT3G52850
AT4G24510
AT4G01960
AT1G60730
AT5G18050
AT1G11765
AT4G31510
AT1G09280
AT2G32480
AT3G59140
AT5G41992
AT2G24940
AT2G38810
AT1G21380
AT2G29600
AT4G21180
AT3G60160
AT2G16900
AT3G04000
AT1G02205
AT2G24420
AT1G73320
AT1G51060
AT4G33760
AT5G22470
AT2G12462
AT5G63290
AT5G17210
AT5G15550
AT4G01560
AT2G34530
AT5G01740
AT1G32130
AT1G15640
AT5G48940
AT5G02960
AT1G72220
AT1G27210
AT2G21160
AT3G28540
AT3G19360
AT4G01580
AT3G27060
AT2G25840
AT5G01030
AT1G17160
AT2G27285
AT3G13180
AT1G76530
AT5G15210
AT3G10570
AT5G66320
AT5G02410
AT4G21190
AT1G20200
AT3G47070
AT1G72700
AT4G22880
AT2G38530
AT1G03430
AT5G42570
AT4G10330
AT4G03400
AT2G31270
AT3G18950
AT1G71710
AT1G16430
AT1G51530
```
