## Supplementary material for "A comprehensive map of preferentially located motifs reveals distinct proximal *cis*-regulatory elements in plants": TACTCTTC_containing_gene_set.txt

```
#Occurences of TACTCTTC between 266 and 279 (positions relative to the transcription start site)
#31 sequences with TACTCTTC in this interval
#0.15% of the sequences in promoter set with TACTCTTC (set with 20573 sequences)
AT3G25980
AT1G65010
AT5G34940
AT1G15980
AT3G11150
AT5G44340
AT3G14900
AT3G21320
AT3G53110
AT1G74320
AT1G67980
AT5G43900
AT5G18525
AT5G11460
AT2G26930
AT1G16630
AT2G17870
AT2G27090
AT3G09200
AT2G16790
AT3G54540
AT1G17330
AT1G18773
AT1G55140
AT1G01110
AT5G23710
AT1G72440
AT2G16586
AT4G29680
AT3G24240
AT1G21980
```
