## Supplementary material for "A comprehensive map of preferentially located motifs reveals distinct proximal *cis*-regulatory elements in plants": TACTCTTT_containing_gene_set.txt

```
#Occurences of TACTCTTT between -12 and 132 (positions relative to the transcription start site)
#340 sequences with TACTCTTT in this interval
#1.65% of the sequences in promoter set with TACTCTTT (set with 20573 sequences)
AT4G26288
AT3G29310
AT4G01580
AT2G46580
AT4G14060
AT3G07910
AT5G24165
AT3G04930
AT1G71770
AT5G42080
AT3G22260
AT4G03400
AT2G32765
AT5G07180
AT5G29000
AT3G18950
AT4G03210
AT1G04800
AT3G18380
AT5G45480
AT3G23450
AT1G52600
AT3G61550
AT1G62050
AT1G67920
AT5G60250
AT4G12780
AT5G40170
AT5G42710
AT2G40380
AT4G03965
AT4G32210
AT2G03460
AT2G29470
AT1G22680
AT3G57280
AT1G32170
AT2G16900
AT1G61720
AT5G05690
AT4G28880
AT2G17700
AT3G47470
AT1G08280
AT5G12930
AT5G40720
AT4G18205
AT5G51950
AT3G17998
AT5G21150
AT5G51550
AT3G21820
AT4G34080
AT1G10850
AT3G47070
AT1G05270
AT1G15330
AT5G22470
AT5G09230
AT5G53870
AT1G13590
AT3G46610
AT2G40110
AT2G30720
AT3G51250
AT1G63720
AT5G45320
AT5G44710
AT1G44160
AT1G19900
AT1G56710
AT2G34185
AT1G08500
AT5G24300
AT3G61890
AT1G80570
AT3G24650
AT5G35460
AT1G48325
AT5G19485
AT4G22160
AT1G77710
AT3G19710
AT2G20950
AT2G23540
AT4G24510
AT3G50650
AT5G51680
AT5G02960
AT5G09240
AT5G05220
AT5G25390
AT2G38530
AT2G32550
AT1G50260
AT5G37850
AT4G16970
AT2G31270
AT4G29520
AT5G20165
AT1G56260
AT5G28540
AT1G65120
AT1G10760
AT2G45150
AT1G44920
AT2G27060
AT5G66180
AT2G35910
AT5G66190
AT1G62080
AT5G64080
AT5G11960
AT4G24230
AT4G32700
AT3G58640
AT5G63440
AT1G34190
AT3G03770
AT2G10940
AT5G11730
AT1G78490
AT2G38410
AT4G29735
AT2G32370
AT1G67960
AT1G60810
AT4G27360
AT5G24900
AT4G24520
AT2G23930
AT1G58380
AT1G20300
AT3G11402
AT4G21180
AT1G56250
AT5G27770
AT2G36570
AT2G30100
AT4G09840
AT5G17160
AT3G16230
AT4G10130
AT5G49280
AT2G46930
AT2G30530
AT2G35970
AT3G60160
AT4G09830
AT4G16070
AT1G64950
AT2G35790
AT2G43780
AT3G13160
AT5G51290
AT5G19120
AT5G48540
AT2G30330
AT3G62600
AT1G17744
AT2G16030
AT1G24062
AT1G72220
AT1G20693
AT3G26950
AT2G44280
AT1G04950
AT5G66770
AT1G72700
AT3G01370
AT5G63260
AT5G58570
AT3G49300
AT4G19185
AT3G61860
AT4G27630
AT5G20030
AT3G11280
AT1G55520
AT4G24820
AT3G10630
AT3G50240
AT4G12800
AT5G18050
AT5G42980
AT2G32190
AT2G21800
AT3G18773
AT1G48195
AT1G11765
AT5G18280
AT4G35520
AT1G11260
AT1G11890
AT1G67330
AT5G67150
AT4G26960
AT3G19780
AT3G59800
AT1G71730
AT4G20070
AT3G62950
AT1G51402
AT1G07640
AT4G10330
AT5G10040
AT5G65250
AT3G13180
AT3G47730
AT5G48980
AT4G33350
AT3G22850
AT5G07370
AT5G14060
AT5G05987
AT3G45410
AT2G47860
AT2G25610
AT4G00100
AT1G10650
AT5G58560
AT4G37920
AT4G19650
AT5G21920
AT5G02410
AT3G12980
AT1G68620
AT2G17620
AT2G35510
AT5G60650
AT5G48570
AT3G11890
AT1G70230
AT1G78450
AT3G21810
AT4G21190
AT4G14170
AT5G65470
AT1G14170
AT5G66690
AT2G35800
AT1G10865
AT1G28280
AT3G21970
AT3G47720
AT2G26070
AT3G24770
AT3G10250
AT1G16370
AT1G13607
AT1G62740
AT3G18770
AT2G42820
AT5G49000
AT5G05990
AT1G59710
AT3G09970
AT5G12920
AT4G28160
AT2G18940
AT5G05440
AT1G11680
AT5G14050
AT5G63880
AT2G28740
AT5G18380
AT3G43720
AT3G23370
AT5G43680
AT1G52565
AT4G22110
AT1G62660
AT1G27740
AT3G11397
AT2G21160
AT3G42050
AT2G34070
AT2G20570
AT1G27620
AT5G61960
AT3G10210
AT1G27190
AT2G46260
AT1G75950
AT1G48230
AT4G23350
AT3G48140
AT3G01690
AT3G07380
AT4G31420
AT2G21520
AT1G33050
AT3G01530
AT1G10170
AT5G19820
AT5G26610
AT5G66320
AT1G68760
AT1G23070
AT5G44370
AT5G18310
AT1G05310
AT2G27775
AT3G61870
AT4G13850
AT3G61120
AT1G04945
AT3G18000
AT5G64290
AT3G01420
AT3G61440
AT5G51640
AT4G18270
AT1G62000
AT2G01175
AT2G31070
AT1G10270
AT4G15000
AT5G10430
AT1G03290
AT3G28540
AT5G09600
AT1G69620
AT3G44820
AT2G34020
AT3G15260
AT1G16290
AT3G11910
AT5G58320
AT5G63890
AT1G80360
AT3G22240
AT3G05930
AT3G18600
AT5G50000
AT1G04710
AT1G04450
AT2G36530
AT3G53320
AT1G25510
```
