## Supplementary material for "A comprehensive map of preferentially located motifs reveals distinct proximal *cis*-regulatory elements in plants": TACTGAA_containing_gene_set.txt

```
#Occurences of TACTGAA between -47 and 44 (positions relative to the transcription start site)
#353 sequences with TACTGAA in this interval
#1.72% of the sequences in promoter set with TACTGAA (set with 20573 sequences)
AT3G62160
AT3G07568
AT3G02200
AT3G15610
AT1G53025
AT3G59410
AT5G14620
AT3G26650
AT2G28430
AT1G18480
AT5G57015
AT5G27860
AT3G06910
AT3G09370
AT2G21620
AT5G64280
AT1G32640
AT2G44470
AT5G47840
AT5G51920
AT3G19380
AT1G57720
AT1G06150
AT5G42370
AT2G47310
AT1G15500
AT4G36210
AT3G21670
AT5G53530
AT3G60500
AT5G67130
AT5G48910
AT1G31440
AT5G17930
AT3G47220
AT2G47810
AT1G61120
AT5G60950
AT1G15630
AT4G18280
AT1G64160
AT5G15270
AT1G04910
AT3G52155
AT2G28450
AT3G10360
AT1G15740
AT2G42210
AT1G77920
AT2G48000
AT3G46280
AT2G27740
AT4G36590
AT5G55940
AT4G16650
AT3G49900
AT1G25350
AT3G03740
AT4G09320
AT2G33440
AT1G61950
AT5G55130
AT4G23300
AT3G06500
AT1G29060
AT1G63840
AT1G11960
AT2G41600
AT1G48980
AT1G44224
AT2G02850
AT4G27440
AT2G28320
AT1G60070
AT1G79610
AT5G45560
AT1G58250
AT5G59910
AT1G36320
AT4G00430
AT3G55830
AT5G19380
AT5G03780
AT4G34650
AT3G21650
AT3G03790
AT1G65450
AT1G31280
AT1G78410
AT1G69690
AT4G13250
AT1G26390
AT2G29590
AT3G23660
AT5G56160
AT2G45120
AT5G08630
AT3G03360
AT4G26760
AT5G54390
AT2G35950
AT1G77940
AT4G24840
AT1G29418
AT5G64530
AT5G13840
AT5G58720
AT1G73840
AT1G74170
AT3G62770
AT1G16540
AT5G19680
AT1G55510
AT1G09710
AT1G28180
AT5G19600
AT4G14900
AT5G47455
AT1G14200
AT1G02090
AT2G47480
AT4G21110
AT1G15750
AT2G17630
AT3G58600
AT1G08080
AT1G68410
AT1G04900
AT5G08430
AT1G52880
AT3G50630
AT2G27350
AT5G66700
AT2G39470
AT4G31120
AT3G15190
AT5G22820
AT1G47670
AT2G47540
AT2G42350
AT1G09540
AT5G03130
AT4G24330
AT5G56320
AT2G26370
AT5G65420
AT1G62080
AT1G15610
AT1G68380
AT1G01500
AT3G59250
AT3G19500
AT1G09380
AT1G72430
AT3G51920
AT1G45160
AT1G01830
AT5G49220
AT2G03890
AT1G66750
AT5G08565
AT4G25170
AT3G53810
AT1G44920
AT4G35740
AT1G55370
AT5G12260
AT1G08730
AT2G47040
AT1G76460
AT4G30620
AT2G15042
AT1G18440
AT1G27130
AT3G24570
AT5G49570
AT5G05860
AT3G23430
AT3G21690
AT3G03560
AT4G10930
AT1G66880
AT5G17220
AT2G45840
AT1G17190
AT4G25480
AT2G07280
AT2G02360
AT5G53620
AT2G24410
AT2G40690
AT4G31115
AT1G11755
AT5G43440
AT1G14000
AT2G17950
AT5G54585
AT5G47610
AT2G41100
AT5G05090
AT5G13470
AT2G35290
AT1G80900
AT4G35050
AT5G28910
AT5G66190
AT1G07840
AT5G54110
AT3G48620
AT1G28327
AT5G50600
AT5G58005
AT5G09900
AT2G16485
AT3G04440
AT5G07220
AT3G51610
AT4G25650
AT1G48760
AT1G75630
AT1G76450
AT1G19120
AT2G32670
AT4G39720
AT5G14200
AT4G14030
AT5G44640
AT1G52910
AT1G80890
AT5G25270
AT3G07565
AT5G62980
AT1G29490
AT1G51620
AT3G44380
AT3G16200
AT2G01420
AT5G04510
AT3G16450
AT1G27300
AT3G57330
AT1G17460
AT1G32361
AT5G59700
AT1G33760
AT5G25757
AT2G17320
AT3G25690
AT2G44490
AT5G51220
AT5G49230
AT1G11880
AT3G27580
AT1G22500
AT5G62650
AT5G14720
AT4G15180
AT1G03475
AT5G53220
AT5G48070
AT5G63030
AT2G26880
AT1G16190
AT1G30750
AT2G15480
AT3G47980
AT5G26742
AT3G60330
AT1G27770
AT1G65820
AT1G24330
AT5G45440
AT5G55125
AT5G01050
AT1G21610
AT3G03860
AT3G58280
AT2G38465
AT3G15900
AT5G39660
AT1G02470
AT2G35340
AT4G01720
AT5G09330
AT5G06390
AT1G61800
AT5G15350
AT2G39480
AT3G27020
AT5G46290
AT2G25210
AT5G22310
AT5G65925
AT3G05155
AT2G43390
AT5G04260
AT1G28300
AT1G61980
AT2G22980
AT1G75150
AT1G22510
AT1G06720
AT2G01300
AT5G50410
AT2G32680
AT2G40620
AT4G14040
AT5G67140
AT5G46800
AT1G48460
AT2G30780
AT3G18910
AT1G03610
AT1G61160
AT4G30610
AT4G31805
AT1G44910
AT1G02860
AT4G29690
AT2G35410
AT3G19200
AT2G47010
AT3G01860
AT4G25180
AT5G48320
AT5G51490
AT3G13662
AT1G06149
AT2G40010
AT3G10070
AT5G54800
AT5G50700
AT3G60070
AT4G16660
AT4G20780
AT3G15890
AT1G09910
AT5G67530
AT4G38630
AT4G33910
AT1G76510
AT3G55230
AT1G80850
AT2G15490
AT1G74160
AT2G38365
AT3G59830
AT5G61270
AT3G11170
AT1G16020
AT5G62610
AT5G65690
AT4G22530
```
