## Supplementary material for "A comprehensive map of preferentially located motifs reveals distinct proximal *cis*-regulatory elements in plants": TACTGTA_containing_gene_set.txt

```
#Occurences of TACTGTA between 25 and 62 (positions relative to the transcription start site)
#194 sequences with TACTGTA in this interval
#0.94% of the sequences in promoter set with TACTGTA (set with 20573 sequences)
AT2G36710
AT3G44300
AT1G29460
AT4G34790
AT3G23990
AT5G43810
AT4G19610
AT3G06580
AT3G04970
AT5G18200
AT3G48890
AT4G36160
AT1G17790
AT5G52670
AT3G14000
AT1G12340
AT3G21760
AT2G29670
AT4G27030
AT5G52910
AT4G00040
AT5G60920
AT3G18980
AT1G58070
AT2G33000
AT3G52370
AT3G13450
AT3G08890
AT3G29240
AT5G09680
AT5G61450
AT3G48160
AT4G31530
AT5G11770
AT1G24880
AT1G65310
AT5G18670
AT3G26770
AT1G19570
AT1G27461
AT4G15570
AT4G25130
AT5G63080
AT1G18040
AT5G50150
AT4G30930
AT1G31300
AT5G58787
AT1G02770
AT2G29020
AT3G45030
AT1G74640
AT3G04020
AT1G72660
AT1G02335
AT5G05240
AT1G25390
AT1G71360
AT5G43950
AT2G29440
AT1G29220
AT1G78940
AT5G06950
AT2G14247
AT1G75110
AT1G23670
AT4G26650
AT1G02145
AT1G27385
AT1G20110
AT2G45360
AT2G45880
AT5G43670
AT1G18560
AT3G22415
AT1G71110
AT4G35550
AT3G45210
AT2G14095
AT5G01120
AT4G31800
AT1G17190
AT5G53360
AT1G03520
AT5G07990
AT3G06390
AT5G53660
AT3G26440
AT1G17050
AT1G76280
AT1G62250
AT5G44100
AT3G55230
AT3G18260
AT2G18410
AT3G20120
AT2G17550
AT5G49520
AT5G26250
AT4G08330
AT4G33000
AT3G01530
AT1G19715
AT4G35540
AT2G34090
AT1G50260
AT1G65080
AT4G13390
AT3G62380
AT2G27920
AT1G79080
AT1G78130
AT1G06230
AT5G04590
AT1G53770
AT2G34315
AT1G68820
AT5G48370
AT2G02860
AT4G12510
AT1G75160
AT3G25730
AT5G67230
AT5G46840
AT5G64150
AT5G26960
AT4G08320
AT5G47190
AT5G64940
AT3G05000
AT5G56180
AT5G01320
AT5G46350
AT4G25870
AT5G58540
AT3G61520
AT2G30933
AT1G20760
AT3G08860
AT3G52880
AT3G12140
AT4G14060
AT4G36280
AT5G56860
AT3G02940
AT3G52155
AT4G01450
AT5G13970
AT1G58060
AT5G27630
AT1G22610
AT5G07670
AT5G54520
AT5G16770
AT5G28460
AT5G46750
AT5G67240
AT2G45380
AT5G10380
AT3G62630
AT1G29200
AT4G36195
AT4G13290
AT5G48340
AT1G66820
AT1G13300
AT4G15417
AT4G31380
AT3G24430
AT3G56630
AT2G23640
AT2G24970
AT5G39090
AT3G61910
AT2G43250
AT4G38640
AT5G52980
AT3G50000
AT2G39980
AT1G12390
AT5G02240
AT5G07070
AT1G69800
AT5G50770
AT4G28690
AT3G02930
AT1G64620
AT3G60490
AT3G58210
AT3G56400
AT1G07250
AT2G39855
AT3G05970
AT3G01620
```
