## Supplementary material for "A comprehensive map of preferentially located motifs reveals distinct proximal *cis*-regulatory elements in plants": TACTGTAT_containing_gene_set.txt

```
#Occurences of TACTGTAT between 32 and 54 (positions relative to the transcription start site)
#57 sequences with TACTGTAT in this interval
#0.28% of the sequences in promoter set with TACTGTAT (set with 20573 sequences)
AT5G09680
AT5G11770
AT5G64150
AT3G18260
AT1G64620
AT1G13300
AT5G67230
AT2G14095
AT1G29220
AT4G08320
AT3G61520
AT5G56180
AT5G26250
AT1G65310
AT3G52370
AT3G05000
AT5G63080
AT4G19610
AT2G45360
AT3G45030
AT1G53770
AT4G00040
AT1G06230
AT3G04020
AT5G04590
AT3G21760
AT2G45380
AT1G27461
AT5G50150
AT5G49520
AT1G78130
AT5G10380
AT5G16770
AT1G02770
AT2G29020
AT3G29240
AT3G20120
AT2G33000
AT3G14000
AT5G58540
AT1G20110
AT1G02335
AT2G36710
AT4G27030
AT1G17050
AT3G26770
AT5G64940
AT1G24880
AT3G08860
AT4G31800
AT4G13390
AT4G08330
AT5G67240
AT4G31380
AT5G01120
AT1G25390
AT1G50260
```
