## Supplementary material for "A comprehensive map of preferentially located motifs reveals distinct proximal *cis*-regulatory elements in plants": TACTGTGC_containing_gene_set.txt

```
#Occurences of TACTGTGC between -243 and -205 (positions relative to the transcription start site)
#15 sequences with TACTGTGC in this interval
#0.07% of the sequences in promoter set with TACTGTGC (set with 20573 sequences)
AT3G52860
AT3G18850
AT2G31430
AT3G51171
AT3G58460
AT1G22550
AT2G14710
AT2G04039
AT5G22820
AT5G28030
AT3G19150
AT4G23920
AT5G23360
AT1G27090
AT3G08505
```
