## Supplementary material for "A comprehensive map of preferentially located motifs reveals distinct proximal *cis*-regulatory elements in plants": TACTTA_containing_gene_set.txt

```
#Occurences of TACTTA between 4 and 4 (positions relative to the transcription start site)
#50 sequences with TACTTA in this interval
#0.24% of the sequences in promoter set with TACTTA (set with 20573 sequences)
AT1G06630
AT5G18630
AT4G05590
AT3G61640
AT3G04360
AT5G24800
AT5G47940
AT1G15340
AT2G28040
AT1G31550
AT2G20835
AT5G58300
AT3G08550
AT4G29100
AT5G41100
AT5G21960
AT5G41740
AT4G36290
AT3G57060
AT3G05750
AT3G05830
AT5G42930
AT1G64490
AT3G55370
AT4G17240
AT1G67800
AT5G54630
AT5G15550
AT2G27100
AT4G35440
AT1G75690
AT5G51820
AT3G56140
AT5G48870
AT4G37180
AT5G62140
AT5G39980
AT4G24470
AT1G12120
AT3G11500
AT5G01520
AT5G48657
AT1G36370
AT1G35620
AT5G55720
AT2G26540
AT1G66630
AT3G49400
AT2G20515
AT5G02500
```
