## Supplementary material for "A comprehensive map of preferentially located motifs reveals distinct proximal *cis*-regulatory elements in plants": TACTTAA_containing_gene_set.txt

```
#Occurences of TACTTAA between -94 and 4 (positions relative to the transcription start site)
#585 sequences with TACTTAA in this interval
#2.84% of the sequences in promoter set with TACTTAA (set with 20573 sequences)
AT5G67520
AT3G27090
AT2G22230
AT1G12730
AT4G23570
AT4G25500
AT1G43690
AT1G27340
AT4G14800
AT3G18295
AT1G59610
AT3G06120
AT5G53880
AT1G28420
AT1G67520
AT5G50310
AT1G14260
AT5G24080
AT5G42770
AT1G07510
AT5G16453
AT5G57520
AT5G44720
AT2G38770
AT4G22320
AT1G04980
AT3G50890
AT1G65500
AT4G35430
AT2G03370
AT1G73560
AT5G07090
AT3G51110
AT5G43710
AT5G05970
AT3G50320
AT3G27940
AT3G10980
AT3G06035
AT4G23670
AT4G20240
AT4G01710
AT1G72600
AT4G28890
AT2G39080
AT4G35440
AT4G29780
AT3G19220
AT3G22800
AT1G20696
AT5G26330
AT3G10800
AT2G17800
AT4G16146
AT4G08700
AT5G62140
AT5G43100
AT3G61280
AT1G11600
AT4G15802
AT5G44320
AT1G23400
AT4G02450
AT4G16165
AT1G60740
AT3G13940
AT3G49400
AT2G21590
AT1G77980
AT3G45210
AT5G01820
AT5G10300
AT5G51120
AT5G46050
AT4G34970
AT4G14890
AT4G23940
AT4G36220
AT3G04060
AT2G03480
AT4G35270
AT5G57820
AT4G26070
AT1G07370
AT5G14590
AT5G11560
AT1G33250
AT1G49880
AT1G66660
AT1G77060
AT5G11690
AT3G12270
AT4G12050
AT1G24010
AT5G46590
AT4G35930
AT5G59613
AT4G26810
AT3G22270
AT4G04960
AT5G26040
AT2G27140
AT2G20330
AT3G47680
AT3G52870
AT3G03890
AT4G34930
AT1G55910
AT5G16890
AT1G48460
AT1G61970
AT2G36295
AT3G61990
AT5G19090
AT4G17380
AT1G10910
AT1G11130
AT5G44700
AT1G17147
AT1G51400
AT2G15480
AT1G29070
AT2G42920
AT3G43430
AT2G09840
AT1G63120
AT2G02370
AT3G46090
AT2G16910
AT3G45730
AT1G51650
AT5G24800
AT5G24090
AT1G63260
AT2G27110
AT2G03520
AT2G46810
AT1G29290
AT3G06960
AT2G15535
AT1G78630
AT1G03110
AT4G39480
AT1G07020
AT1G79480
AT4G19610
AT4G01750
AT5G63470
AT4G27650
AT4G26555
AT4G01800
AT1G27970
AT3G01850
AT3G05750
AT5G55210
AT1G63520
AT3G27290
AT4G00890
AT5G16560
AT5G13650
AT3G21320
AT2G38820
AT4G26080
AT5G25220
AT2G25950
AT1G27910
AT3G20040
AT5G61590
AT1G77170
AT4G10600
AT1G06390
AT2G01480
AT1G52070
AT5G05010
AT4G32160
AT4G10180
AT5G39740
AT5G24190
AT5G41570
AT5G44020
AT5G03340
AT3G55370
AT1G06510
AT2G30000
AT1G73805
AT3G47890
AT5G62460
AT3G62610
AT5G22570
AT5G26650
AT3G56980
AT5G03450
AT1G79420
AT2G02630
AT1G72770
AT2G15490
AT5G24450
AT3G02280
AT4G37040
AT4G13263
AT3G57060
AT5G41100
AT3G07110
AT5G16630
AT1G10640
AT1G49240
AT5G54690
AT3G46100
AT1G34160
AT3G19800
AT3G09960
AT5G40720
AT1G70030
AT5G24300
AT1G09932
AT1G18320
AT5G18630
AT2G41900
AT4G06746
AT3G14250
AT5G57350
AT4G24640
AT1G24210
AT1G33940
AT2G22890
AT2G01670
AT2G01450
AT5G01740
AT1G02205
AT2G24762
AT1G29010
AT1G60860
AT4G39720
AT3G16670
AT5G53290
AT4G08690
AT5G21482
AT3G20050
AT5G24580
AT2G20320
AT3G55830
AT1G65720
AT5G66860
AT5G06265
AT3G02670
AT3G16910
AT4G26840
AT3G45460
AT4G19095
AT2G40430
AT1G50740
AT5G12440
AT1G68630
AT3G04930
AT4G11140
AT3G52525
AT3G06868
AT1G73350
AT1G67420
AT3G48290
AT3G27210
AT1G05120
AT5G44050
AT5G09240
AT2G22920
AT1G64900
AT5G07280
AT1G27350
AT3G07430
AT1G05580
AT2G44745
AT2G39830
AT3G15250
AT3G03341
AT5G22530
AT3G16700
AT1G24520
AT1G08990
AT3G10530
AT1G50120
AT1G01305
AT1G03330
AT5G53110
AT5G55720
AT1G66570
AT5G16800
AT1G28680
AT4G14170
AT5G23790
AT1G51220
AT1G74030
AT4G08025
AT4G12130
AT5G49830
AT2G22770
AT3G10250
AT1G77030
AT1G06540
AT1G67850
AT3G05830
AT4G39300
AT4G08590
AT5G60860
AT2G35350
AT3G12670
AT1G75100
AT5G49010
AT4G36610
AT5G20200
AT5G21960
AT3G13400
AT1G74310
AT3G03770
AT3G20800
AT5G62110
AT1G20160
AT4G13990
AT4G23730
AT5G55410
AT2G38185
AT4G26700
AT3G13404
AT1G76980
AT5G44060
AT4G03260
AT1G73440
AT3G55130
AT5G35790
AT5G10230
AT2G37750
AT4G11890
AT4G11070
AT4G27030
AT3G54770
AT4G09680
AT5G47420
AT2G40860
AT1G77180
AT2G24860
AT3G12280
AT3G51440
AT5G58400
AT1G62360
AT5G17600
AT5G22030
AT5G02450
AT2G31200
AT4G05330
AT5G61330
AT2G28200
AT1G17100
AT4G33270
AT4G25420
AT3G21530
AT3G59760
AT5G02540
AT4G22756
AT1G19450
AT1G06630
AT4G21990
AT3G28470
AT1G70090
AT1G47820
AT4G28660
AT3G56140
AT4G11010
AT2G05050
AT1G55630
AT1G79750
AT5G64240
AT1G29810
AT1G66410
AT1G64770
AT1G32583
AT1G35460
AT1G67800
AT5G57670
AT1G54850
AT4G21250
AT5G28460
AT5G16350
AT2G01505
AT5G35740
AT5G41740
AT5G40300
AT3G28080
AT1G49520
AT2G36300
AT1G23960
AT4G32170
AT2G34520
AT3G63140
AT5G02610
AT3G53040
AT1G27461
AT2G01910
AT2G38890
AT1G12120
AT1G04080
AT2G44490
AT4G11080
AT4G19150
AT5G19130
AT1G31600
AT1G51450
AT3G15395
AT4G23220
AT3G21330
AT4G10450
AT1G30380
AT5G45340
AT4G24590
AT1G10990
AT3G03340
AT5G41970
AT1G30870
AT5G23130
AT3G24640
AT4G29735
AT2G20595
AT5G17580
AT3G56230
AT1G68580
AT5G19220
AT1G69830
AT1G30530
AT5G55960
AT2G31985
AT3G08730
AT4G33490
AT1G73620
AT5G23300
AT4G34910
AT5G55310
AT3G02450
AT1G24470
AT1G32630
AT1G27380
AT1G54575
AT3G10870
AT3G21800
AT4G35770
AT1G23710
AT1G66630
AT3G19420
AT5G01520
AT3G63030
AT1G25083
AT2G40910
AT1G73340
AT1G74950
AT4G04180
AT3G47670
AT3G24070
AT1G47210
AT5G27920
AT5G66240
AT1G77490
AT5G07410
AT2G43260
AT3G66654
AT3G57340
AT1G07550
AT4G26640
AT1G64450
AT3G19300
AT4G01680
AT4G14900
AT4G36860
AT4G38980
AT1G02000
AT1G17620
AT1G12760
AT1G69200
AT4G26800
AT2G34840
AT4G01770
AT1G36922
AT3G21270
AT4G10310
AT1G21395
AT2G34960
AT1G35550
AT4G17810
AT5G03490
AT4G08540
AT1G50300
AT4G17330
AT2G39870
AT2G35635
AT5G61460
AT1G54330
AT5G63460
AT4G09490
AT4G02270
AT5G65000
AT1G73790
AT1G74010
AT3G24150
AT3G16720
AT1G64430
AT5G48657
AT1G13080
AT3G09970
AT5G51850
AT5G54165
AT1G54060
AT5G03905
AT3G06690
AT5G15130
AT5G65670
AT2G45610
AT3G53010
AT3G07640
AT1G63522
AT5G35405
AT1G70230
AT5G59320
AT3G19508
AT2G34340
AT1G76560
AT3G21920
AT1G29760
AT5G48130
AT1G13190
AT5G62690
AT5G12040
AT3G09720
AT3G10500
AT2G01330
AT4G05590
AT5G20480
AT5G39785
AT4G11270
AT3G60050
AT1G71696
AT5G62900
AT4G21790
AT4G30010
AT3G14000
AT2G32890
AT4G36740
AT2G16210
AT5G63220
AT2G34500
AT1G75580
AT1G75250
AT1G28060
AT4G39920
AT1G49390
AT3G17170
AT3G46540
AT1G66190
AT1G01200
AT3G44880
AT2G43280
AT2G27100
AT1G52760
AT2G30550
AT1G64490
AT1G49200
AT1G53450
AT3G13480
AT1G76200
AT4G15770
AT2G24640
AT2G43970
AT1G71210
AT2G36670
AT4G19645
AT4G01900
AT3G49420
AT3G51650
AT4G26200
AT5G50720
AT5G45670
AT3G28480
AT5G37780
AT5G14950
AT1G55690
AT2G13820
AT5G02640
AT1G67100
AT5G19540
AT3G07650
```
