## Supplementary material for "A comprehensive map of preferentially located motifs reveals distinct proximal *cis*-regulatory elements in plants": TACTTATT_containing_gene_set.txt

```
#Occurences of TACTTATT between -6 and 12 (positions relative to the transcription start site)
#51 sequences with TACTTATT in this interval
#0.25% of the sequences in promoter set with TACTTATT (set with 20573 sequences)
AT4G24470
AT3G15540
AT3G23430
AT1G35320
AT3G27570
AT4G21740
AT5G25830
AT4G09750
AT4G36700
AT1G30220
AT5G47940
AT1G23030
AT1G57800
AT5G52280
AT4G37180
AT5G60200
AT3G24230
AT5G08050
AT5G11880
AT3G47040
AT2G43660
AT3G04360
AT2G20515
AT4G01770
AT1G65440
AT3G59040
AT2G27960
AT1G61960
AT4G37950
AT5G54630
AT3G25940
AT2G25690
AT5G12920
AT4G33030
AT1G33980
AT1G01250
AT4G31780
AT5G38410
AT2G19950
AT2G40490
AT5G48870
AT2G24510
AT3G13175
AT1G30610
AT3G51740
AT3G62380
AT2G05320
AT1G66320
AT1G76030
AT4G16444
AT5G19530
```
