## Supplementary material for "A comprehensive map of preferentially located motifs reveals distinct proximal *cis*-regulatory elements in plants": TACTTGAA_containing_gene_set.txt

```
#Occurences of TACTTGAA between -47 and 27 (positions relative to the transcription start site)
#130 sequences with TACTTGAA in this interval
#0.63% of the sequences in promoter set with TACTTGAA (set with 20573 sequences)
AT4G19560
AT5G58100
AT4G17085
AT5G54520
AT4G09830
AT3G10530
AT2G22905
AT4G29800
AT3G24810
AT1G55580
AT1G08720
AT2G40920
AT2G23680
AT5G37190
AT4G09160
AT1G24300
AT3G58710
AT1G13570
AT2G23010
AT1G73820
AT1G06060
AT5G28060
AT2G30950
AT1G64385
AT5G14000
AT1G12000
AT4G18740
AT1G65985
AT3G06680
AT3G05870
AT1G61780
AT3G62660
AT3G53350
AT1G61770
AT1G66960
AT2G38560
AT2G43270
AT1G63670
AT3G25090
AT4G24830
AT2G34840
AT5G27395
AT3G04910
AT1G17180
AT5G60710
AT5G67260
AT1G76210
AT3G23175
AT2G41070
AT3G13440
AT3G09770
AT1G49560
AT4G35680
AT1G72125
AT2G38570
AT1G26797
AT5G41040
AT5G20020
AT1G22760
AT3G25480
AT1G22270
AT3G16240
AT3G21330
AT5G20030
AT4G27760
AT5G58240
AT2G36370
AT1G70710
AT4G35050
AT2G32885
AT5G07720
AT2G43018
AT3G24140
AT2G40770
AT1G18650
AT2G46200
AT5G41050
AT3G56040
AT1G16420
AT5G24760
AT3G25950
AT3G23633
AT2G34750
AT5G42630
AT3G21210
AT5G05987
AT4G32720
AT2G38800
AT3G14190
AT1G23840
AT2G05910
AT2G27050
AT5G28290
AT3G02480
AT3G06320
AT4G21840
AT5G56340
AT2G14530
AT3G11480
AT1G35230
AT3G54340
AT1G79750
AT5G53220
AT3G48850
AT1G11190
AT2G24840
AT5G22700
AT5G07730
AT2G34740
AT4G17615
AT4G27810
AT3G26060
AT2G24850
AT4G04180
AT4G36080
AT3G12530
AT2G43020
AT1G18910
AT2G45580
AT2G30860
AT1G01600
AT4G08550
AT1G55928
AT4G09620
AT5G25160
AT2G43070
AT4G17090
AT5G47820
AT5G05030
AT3G20190
```
