## Supplementary material for "A comprehensive map of preferentially located motifs reveals distinct proximal *cis*-regulatory elements in plants": TACTTGCG_containing_gene_set.txt

```
#Occurences of TACTTGCG between 225 and 360 (positions relative to the transcription start site)
#48 sequences with TACTTGCG in this interval
#0.23% of the sequences in promoter set with TACTTGCG (set with 20573 sequences)
AT5G03670
AT5G55200
AT3G53230
AT1G32920
AT1G59590
AT5G56100
AT4G29380
AT1G26530
AT5G06720
AT5G12430
AT2G20960
AT2G16730
AT4G30410
AT4G28811
AT1G64470
AT5G59010
AT1G74490
AT3G07780
AT1G62830
AT1G69550
AT2G29980
AT4G29140
AT5G60950
AT5G03340
AT5G08335
AT5G08580
AT1G31350
AT5G28220
AT3G58790
AT4G25760
AT2G45040
AT1G53400
AT3G28670
AT2G27510
AT1G03140
AT1G53633
AT1G10750
AT5G37370
AT1G78900
AT5G02390
AT5G38050
AT3G15115
AT3G51800
AT5G60100
AT3G24515
AT3G51500
AT5G09730
AT5G11930
```
