## Supplementary material for "A comprehensive map of preferentially located motifs reveals distinct proximal *cis*-regulatory elements in plants": TACTTT_containing_gene_set.txt

```
#Occurences of TACTTT between 7 and 18 (positions relative to the transcription start site)
#463 sequences with TACTTT in this interval
#2.25% of the sequences in promoter set with TACTTT (set with 20573 sequences)
AT3G49260
AT2G39020
AT1G58200
AT3G44370
AT2G22660
AT5G14660
AT4G15780
AT3G47930
AT1G09700
AT1G76850
AT1G29260
AT2G43745
AT5G65480
AT4G13580
AT4G18940
AT5G12220
AT3G23280
AT3G48810
AT4G18350
AT2G46260
AT5G11380
AT4G11110
AT5G05760
AT1G16690
AT2G35710
AT3G63120
AT1G18850
AT5G14140
AT1G28060
AT1G61110
AT1G66830
AT2G02540
AT1G47270
AT5G57710
AT5G59730
AT1G47655
AT1G01390
AT1G28370
AT1G29640
AT1G56090
AT2G47070
AT1G32700
AT3G12170
AT1G32120
AT3G08947
AT3G04440
AT1G14580
AT4G15730
AT1G08660
AT1G44542
AT4G37190
AT5G18630
AT5G41100
AT5G23390
AT5G44260
AT3G43190
AT3G18215
AT2G13690
AT2G16190
AT1G22860
AT2G31170
AT1G16030
AT4G21830
AT5G65350
AT1G05140
AT1G61850
AT2G44925
AT3G60290
AT3G51860
AT2G04690
AT2G21780
AT1G14420
AT5G55940
AT4G19680
AT4G22270
AT1G19240
AT1G26690
AT1G09200
AT4G02060
AT4G36160
AT5G06220
AT5G52900
AT4G32380
AT5G58770
AT2G25180
AT3G22470
AT1G79770
AT1G17580
AT1G14250
AT5G56630
AT5G16320
AT1G28540
AT2G05220
AT5G49665
AT1G61667
AT4G37290
AT4G29590
AT5G19690
AT3G24503
AT4G04957
AT5G02950
AT4G01000
AT3G19310
AT3G54850
AT2G34960
AT4G26050
AT5G44790
AT4G16155
AT5G26210
AT2G35035
AT2G15535
AT3G28840
AT3G46660
AT5G60360
AT4G14450
AT3G61270
AT2G31310
AT1G20580
AT3G02480
AT2G26690
AT1G67340
AT3G52490
AT5G50300
AT1G20380
AT3G07700
AT5G16270
AT3G60470
AT4G39630
AT2G18680
AT2G47110
AT4G28085
AT5G57270
AT1G74300
AT5G04440
AT1G56460
AT2G28510
AT1G61990
AT1G05730
AT4G18340
AT3G10040
AT4G33680
AT5G40880
AT2G25730
AT2G31550
AT5G08440
AT3G54500
AT2G34690
AT3G25577
AT5G58110
AT2G19802
AT5G22030
AT1G76970
AT1G27320
AT3G16460
AT5G15060
AT2G40800
AT5G60040
AT4G02740
AT1G33040
AT5G25620
AT2G25650
AT5G57410
AT3G48980
AT5G04660
AT3G48290
AT1G33760
AT1G32361
AT1G10580
AT1G08990
AT1G20600
AT1G23040
AT5G38830
AT3G03700
AT4G37650
AT3G02030
AT4G37770
AT1G54320
AT3G16630
AT5G22110
AT2G34100
AT5G10330
AT3G50050
AT3G44115
AT5G39500
AT3G10380
AT5G64620
AT1G19870
AT5G17410
AT2G31610
AT5G09225
AT1G78770
AT1G23120
AT1G02730
AT3G10620
AT1G07430
AT1G23130
AT1G01300
AT1G23240
AT5G47680
AT2G03200
AT5G57670
AT3G16690
AT3G07950
AT4G16900
AT5G02800
AT1G10020
AT1G13730
AT1G52342
AT3G06760
AT5G06000
AT5G67440
AT2G18030
AT3G28710
AT2G47230
AT1G05070
AT2G35620
AT2G35635
AT5G56980
AT4G12710
AT2G14750
AT4G22490
AT5G55380
AT1G49230
AT1G63180
AT1G73875
AT4G04955
AT4G23350
AT5G51330
AT4G35490
AT1G32230
AT4G24510
AT1G53240
AT1G12860
AT5G51890
AT1G52330
AT1G20810
AT5G09590
AT3G62870
AT1G08780
AT3G09840
AT5G62940
AT5G43310
AT1G73805
AT5G41330
AT5G12900
AT2G21940
AT5G08540
AT1G14960
AT5G48600
AT2G43420
AT3G43930
AT5G59480
AT4G16570
AT1G75880
AT3G18480
AT2G16510
AT4G17570
AT1G02800
AT1G79880
AT1G11200
AT4G15900
AT3G29370
AT5G63550
AT1G76930
AT1G33050
AT4G03205
AT4G17615
AT2G46470
AT3G42050
AT5G59950
AT5G08120
AT1G78810
AT2G37590
AT3G12800
AT1G55120
AT4G32080
AT3G59455
AT3G19010
AT3G46790
AT4G25520
AT4G31920
AT3G07960
AT5G24770
AT3G27230
AT5G65205
AT4G31170
AT5G07010
AT1G70520
AT5G24500
AT3G57100
AT3G10740
AT1G32490
AT3G07860
AT1G20730
AT4G02810
AT3G07920
AT1G50490
AT1G70440
AT5G23720
AT4G19520
AT2G15695
AT3G27310
AT1G79220
AT1G30480
AT2G02140
AT4G18130
AT2G45380
AT5G23020
AT4G35160
AT4G35370
AT4G22430
AT2G02160
AT1G60740
AT4G23610
AT3G12140
AT1G01920
AT4G26180
AT3G07568
AT3G17450
AT5G38710
AT1G61140
AT1G52830
AT3G02830
AT1G76240
AT3G60700
AT1G62830
AT5G35220
AT2G30600
AT2G35480
AT4G32290
AT5G60910
AT5G19350
AT4G34760
AT1G29490
AT3G24520
AT4G12510
AT3G26610
AT5G40890
AT3G47890
AT5G40500
AT5G35480
AT1G69370
AT3G21840
AT3G62230
AT1G62190
AT2G04660
AT4G39650
AT1G05230
AT1G75810
AT3G60330
AT3G12210
AT4G22560
AT3G02950
AT1G50250
AT5G02020
AT2G02970
AT1G13150
AT1G13250
AT3G03870
AT3G50370
AT3G26050
AT4G14713
AT2G24693
AT2G32690
AT4G18810
AT3G54010
AT5G38895
AT5G59710
AT2G20650
AT2G24510
AT3G52200
AT3G02360
AT1G73650
AT4G27820
AT4G04920
AT1G74990
AT2G36960
AT2G19790
AT4G19880
AT1G13755
AT5G49800
AT2G17300
AT5G56020
AT3G47210
AT3G19380
AT3G46630
AT2G16640
AT5G04890
AT2G16800
AT5G41660
AT1G62690
AT3G22600
AT1G09540
AT1G32340
AT1G78380
AT3G57440
AT1G78450
AT3G17970
AT1G05710
AT4G37608
AT5G39220
AT2G47440
AT5G44030
AT5G38900
AT5G23610
AT4G15720
AT5G52975
AT1G14740
AT1G75750
AT1G32260
AT3G10585
AT4G38910
AT3G18780
AT1G01750
AT3G63520
AT3G49990
AT1G15360
AT2G21140
AT1G33470
AT5G54650
AT3G11470
AT5G65280
AT5G17150
AT3G28715
AT3G60300
AT1G54960
AT5G09445
AT1G48500
AT5G62180
AT4G00300
AT1G18290
AT3G20580
AT5G59470
AT5G07080
AT3G09440
AT4G24000
AT2G27880
AT3G10460
AT2G41870
AT5G56860
AT3G45750
AT5G60730
AT2G32290
AT1G18040
AT5G64230
AT3G17712
AT4G16810
AT3G53880
AT3G60580
AT5G53170
AT4G37560
AT5G24970
AT3G45680
AT5G52880
AT3G23780
AT1G07985
AT4G01430
AT3G62360
AT5G10560
AT5G60920
AT4G26700
AT3G19900
AT1G11240
```
