## Supplementary material for "A comprehensive map of preferentially located motifs reveals distinct proximal *cis*-regulatory elements in plants": TACTTTA_containing_gene_set.txt

```
#Occurences of TACTTTA between -22 and 35 (positions relative to the transcription start site)
#390 sequences with TACTTTA in this interval
#1.90% of the sequences in promoter set with TACTTTA (set with 20573 sequences)
AT1G63110
AT5G27700
AT1G08380
AT5G44020
AT5G17150
AT5G08120
AT2G07000
AT2G34380
AT3G49180
AT1G63180
AT1G56500
AT2G34050
AT1G53030
AT1G27530
AT5G39520
AT1G73940
AT4G32260
AT5G53340
AT5G13760
AT2G28580
AT1G21900
AT1G33080
AT5G56890
AT2G44620
AT2G32950
AT2G30933
AT3G57500
AT3G44115
AT5G53550
AT1G28370
AT5G64620
AT2G01850
AT2G34390
AT5G05680
AT1G61667
AT5G09590
AT3G47890
AT4G39660
AT2G18120
AT1G62990
AT4G12680
AT5G02800
AT3G56330
AT5G07980
AT1G60430
AT2G02140
AT1G11890
AT4G32208
AT3G12880
AT1G65480
AT1G09700
AT1G78130
AT3G14205
AT3G03420
AT2G27030
AT4G27160
AT4G16155
AT3G52030
AT5G14920
AT1G79250
AT5G48790
AT3G57510
AT1G05950
AT4G26700
AT4G20270
AT3G06720
AT4G20410
AT1G05730
AT3G46660
AT2G28290
AT1G11110
AT5G11520
AT5G17760
AT2G39730
AT4G00370
AT2G19802
AT4G36570
AT2G24510
AT1G54200
AT1G60740
AT4G10390
AT2G36850
AT1G62050
AT2G05910
AT3G04150
AT5G52975
AT4G12050
AT5G16360
AT3G10195
AT1G10550
AT3G60300
AT3G54200
AT3G61230
AT3G45230
AT3G61220
AT2G35035
AT5G56500
AT5G47670
AT1G30200
AT1G49170
AT2G44925
AT3G03840
AT4G29260
AT3G43600
AT5G38490
AT2G16940
AT1G33760
AT5G05200
AT2G31170
AT5G39550
AT1G12760
AT3G57440
AT5G63120
AT4G07515
AT4G22320
AT3G07860
AT5G06220
AT5G50930
AT3G18520
AT5G10010
AT2G19110
AT1G44542
AT3G02125
AT5G57410
AT2G30070
AT1G29450
AT1G72580
AT1G49360
AT1G19790
AT1G54080
AT4G12510
AT3G60470
AT5G46410
AT4G03020
AT1G62690
AT1G33590
AT2G28625
AT3G53570
AT5G13670
AT5G53030
AT2G46510
AT4G34220
AT3G24520
AT5G24200
AT1G60470
AT2G38670
AT2G12280
AT1G32340
AT3G03773
AT4G39680
AT5G20610
AT3G63120
AT5G55940
AT3G15300
AT3G15400
AT5G15030
AT1G67600
AT1G13580
AT2G16800
AT3G03880
AT3G03060
AT4G28330
AT5G22110
AT2G03780
AT2G33560
AT5G26820
AT1G20410
AT2G31110
AT3G47030
AT1G53280
AT5G19690
AT1G58055
AT2G16710
AT2G38530
AT3G19380
AT1G11900
AT3G10380
AT4G00360
AT5G02120
AT2G15310
AT4G15720
AT4G22310
AT4G22490
AT1G29510
AT5G38860
AT2G16592
AT3G19840
AT1G61260
AT3G23080
AT1G60420
AT1G48750
AT1G74650
AT3G19030
AT1G17720
AT3G61640
AT1G31240
AT3G48350
AT3G09440
AT5G16280
AT1G76240
AT1G60783
AT5G19550
AT3G09840
AT4G35030
AT2G30460
AT3G22550
AT2G45695
AT5G47680
AT1G53790
AT1G61140
AT4G00620
AT5G55580
AT3G04720
AT1G72416
AT1G11200
AT3G57210
AT3G25890
AT4G16520
AT4G37608
AT5G63560
AT5G20910
AT1G19250
AT2G04790
AT1G01920
AT1G32490
AT1G13650
AT3G60245
AT5G40840
AT5G43320
AT5G08540
AT3G58380
AT4G18660
AT1G10410
AT1G62390
AT4G25400
AT3G51940
AT3G22470
AT1G14740
AT5G57810
AT3G03440
AT5G18407
AT2G47220
AT4G01000
AT3G57000
AT5G07010
AT2G35110
AT4G15650
AT4G26590
AT2G28610
AT4G00460
AT1G27390
AT1G52980
AT5G57700
AT4G05100
AT3G19870
AT4G10970
AT1G73640
AT1G28630
AT1G58440
AT2G39210
AT3G19310
AT4G17570
AT2G44520
AT5G24660
AT5G57670
AT5G44780
AT5G15680
AT1G63300
AT2G38000
AT1G16780
AT3G24810
AT5G45900
AT3G62870
AT4G15730
AT2G30120
AT2G46090
AT1G57775
AT1G07060
AT5G04660
AT5G18310
AT2G35770
AT5G65290
AT1G15360
AT5G63550
AT2G41080
AT3G23780
AT1G06650
AT4G16900
AT3G04860
AT2G20670
AT5G02050
AT5G60640
AT5G42900
AT5G59140
AT2G46400
AT1G07645
AT2G43850
AT5G59950
AT5G45050
AT4G32380
AT5G46115
AT5G59170
AT1G06660
AT3G06810
AT3G07550
AT3G54500
AT2G28480
AT2G37950
AT5G20900
AT4G18940
AT5G25070
AT5G38850
AT5G07950
AT5G54790
AT1G74300
AT5G22794
AT2G39020
AT2G23170
AT1G68260
AT1G29260
AT4G23350
AT5G38410
AT4G36280
AT5G18690
AT1G18850
AT2G18670
AT2G01060
AT2G36950
AT2G16810
AT2G40070
AT4G20800
AT2G25130
AT1G07160
AT1G20225
AT2G47230
AT1G09810
AT1G65970
AT1G61410
AT3G06483
AT5G51220
AT5G48640
AT4G35730
AT1G16530
AT2G36960
AT2G01300
AT1G60460
AT3G12800
AT4G16620
AT1G03070
AT3G49660
AT3G07700
AT5G59470
AT3G12210
AT1G12710
AT3G48490
AT2G43745
AT1G52830
AT5G49800
AT3G20550
AT5G38710
AT1G67340
AT2G37070
AT3G51640
AT3G54250
AT2G27270
AT3G17880
AT4G15780
AT1G21050
AT5G44030
AT5G22750
AT3G10060
AT5G25160
AT3G05480
AT4G15165
AT1G50490
AT5G64660
AT4G17990
AT1G73650
AT5G04010
AT5G44640
AT3G43190
AT5G60920
AT1G55570
AT5G64930
AT1G11240
AT2G16190
AT5G42110
AT1G75620
AT5G53895
AT4G33040
```
