## Supplementary material for "A comprehensive map of preferentially located motifs reveals distinct proximal *cis*-regulatory elements in plants": TACTTTAT_containing_gene_set.txt

```
#Occurences of TACTTTAT between 7 and 16 (positions relative to the transcription start site)
#36 sequences with TACTTTAT in this interval
#0.17% of the sequences in promoter set with TACTTTAT (set with 20573 sequences)
AT5G59470
AT1G28370
AT3G60300
AT1G11200
AT5G44030
AT5G49800
AT2G31170
AT3G09840
AT3G12800
AT2G16800
AT2G35035
AT2G16190
AT4G15780
AT3G24520
AT4G37608
AT5G52975
AT1G09700
AT1G44542
AT2G19802
AT4G22490
AT2G36960
AT5G64620
AT5G57670
AT4G17570
AT2G43745
AT3G19310
AT5G55940
AT4G16900
AT1G63180
AT1G50490
AT1G60740
AT4G23350
AT3G54500
AT3G22470
AT3G62870
AT3G09440
```
