## Supplementary material for "A comprehensive map of preferentially located motifs reveals distinct proximal *cis*-regulatory elements in plants": TACTTTT_containing_gene_set.txt

```
#Occurences of TACTTTT between -4 and 16 (positions relative to the transcription start site)
#313 sequences with TACTTTT in this interval
#1.52% of the sequences in promoter set with TACTTTT (set with 20573 sequences)
AT2G18680
AT5G02950
AT1G70520
AT5G52900
AT1G09540
AT1G53240
AT3G27230
AT1G13730
AT1G62190
AT1G18040
AT1G79770
AT1G01300
AT4G27820
AT1G14960
AT5G04440
AT3G03700
AT1G48500
AT5G24890
AT1G76460
AT4G16810
AT1G21350
AT2G34920
AT3G62230
AT5G19350
AT5G23230
AT1G76930
AT5G56980
AT3G18780
AT1G71520
AT3G25577
AT1G23130
AT3G50640
AT4G03410
AT4G01430
AT3G03870
AT3G17970
AT4G31920
AT3G10460
AT5G24770
AT1G29640
AT3G13857
AT4G18350
AT2G02160
AT1G69370
AT4G37560
AT5G49665
AT5G35480
AT4G23610
AT5G39220
AT3G54925
AT3G59060
AT3G57120
AT3G60580
AT4G12710
AT5G25620
AT3G63520
AT2G35480
AT5G15060
AT5G11380
AT2G45380
AT2G16860
AT3G29370
AT5G64230
AT4G32880
AT2G18193
AT1G30530
AT4G37770
AT4G18810
AT3G06080
AT4G32080
AT1G10020
AT3G60330
AT1G61990
AT5G64850
AT1G56700
AT2G24693
AT5G14610
AT5G39260
AT4G04955
AT5G62850
AT1G68710
AT1G09950
AT1G51630
AT1G32750
AT3G13290
AT1G61795
AT2G20840
AT4G26700
AT3G46790
AT2G20650
AT1G04080
AT2G32290
AT1G62830
AT4G02030
AT5G60910
AT5G43310
AT4G18130
AT3G11600
AT1G08990
AT1G61110
AT1G34000
AT2G04690
AT5G62940
AT2G46260
AT5G41330
AT1G79220
AT1G02800
AT3G54850
AT3G18480
AT2G38110
AT1G14250
AT1G65070
AT3G20760
AT5G19580
AT2G28510
AT5G44260
AT4G12790
AT5G14140
AT4G39630
AT5G38895
AT2G46470
AT1G51420
AT4G30190
AT3G11470
AT5G02020
AT1G15430
AT1G20810
AT5G09445
AT2G29980
AT5G16270
AT1G75810
AT5G65280
AT3G45242
AT2G05220
AT1G02660
AT3G21240
AT1G78450
AT5G59480
AT3G61480
AT1G52330
AT1G14580
AT5G57270
AT1G58200
AT3G48290
AT4G10290
AT5G10330
AT3G19010
AT4G24000
AT3G55290
AT5G60920
AT5G52880
AT4G21190
AT4G02810
AT1G13700
AT5G13210
AT3G50370
AT2G25270
AT1G19870
AT4G04957
AT4G22560
AT3G52200
AT5G42610
AT1G28540
AT1G76970
AT1G63522
AT4G22430
AT1G08890
AT5G64190
AT1G16430
AT3G49990
AT5G62180
AT1G74990
AT1G54320
AT1G13755
AT1G75880
AT3G59920
AT5G67030
AT5G17450
AT3G02360
AT5G48600
AT4G33945
AT4G17010
AT4G37650
AT4G26400
AT5G11970
AT3G01323
AT3G07170
AT2G19790
AT3G16630
AT3G43930
AT4G36160
AT1G30840
AT4G00300
AT1G20730
AT3G28840
AT2G26690
AT5G08030
AT5G14010
AT5G16240
AT5G36230
AT3G62360
AT3G02950
AT3G28715
AT5G58110
AT3G53440
AT5G43910
AT1G61960
AT3G51860
AT5G01510
AT4G03205
AT1G28060
AT4G35160
AT1G24485
AT1G58025
AT5G48780
AT3G48980
AT5G12230
AT1G32230
AT1G11720
AT3G07950
AT4G02740
AT2G47470
AT5G52480
AT5G35220
AT4G17730
AT1G46264
AT4G09820
AT4G31170
AT4G24510
AT5G40500
AT1G05230
AT5G47635
AT1G48950
AT1G05320
AT3G02710
AT5G23610
AT3G19900
AT3G10040
AT3G28910
AT3G53880
AT5G51890
AT3G45240
AT2G41730
AT2G32690
AT5G54500
AT5G50300
AT1G08780
AT1G71920
AT1G76760
AT5G46600
AT1G47270
AT1G50250
AT5G02270
AT1G23040
AT5G12220
AT3G02480
AT5G24970
AT1G23730
AT2G18740
AT2G47070
AT2G28570
AT3G05675
AT4G19520
AT1G12500
AT1G56460
AT5G43650
AT3G12170
AT4G24820
AT4G19880
AT1G55120
AT3G16690
AT1G65113
AT1G66830
AT3G25165
AT1G75750
AT4G11110
AT5G17410
AT3G58170
AT2G04660
AT3G04440
AT5G56860
AT5G22340
AT1G78770
AT1G70440
AT1G16030
AT4G15900
AT2G16640
AT1G61850
AT2G47440
AT3G26050
AT2G21470
AT1G50030
AT4G14930
AT3G60400
AT2G34100
AT4G29590
AT4G01370
AT2G25730
AT1G69930
AT5G08440
AT5G38900
AT2G34610
AT4G21830
AT2G39450
AT4G18340
AT3G42050
AT1G52870
AT3G04610
AT5G49350
AT4G13580
AT1G32120
AT2G42450
AT3G60290
```
