## Supplementary material for "A comprehensive map of preferentially located motifs reveals distinct proximal *cis*-regulatory elements in plants": TACTTTTA_containing_gene_set.txt

```
#Occurences of TACTTTTA between 6 and 19 (positions relative to the transcription start site)
#72 sequences with TACTTTTA in this interval
#0.35% of the sequences in promoter set with TACTTTTA (set with 20573 sequences)
AT4G19520
AT3G60580
AT1G47270
AT3G20580
AT3G10585
AT3G59060
AT3G48980
AT1G75880
AT5G57710
AT2G25730
AT4G37770
AT5G65280
AT2G47440
AT1G76930
AT4G03205
AT2G26690
AT1G76970
AT3G10620
AT1G75410
AT1G20380
AT5G02950
AT3G07950
AT1G32120
AT5G56860
AT1G75810
AT2G46470
AT5G62850
AT1G74990
AT4G23610
AT3G02480
AT3G19900
AT5G35480
AT1G13755
AT3G25165
AT2G24693
AT4G15900
AT1G48500
AT4G04955
AT5G37510
AT4G02740
AT3G03870
AT1G13730
AT3G60290
AT2G27880
AT1G09950
AT3G49990
AT1G61110
AT3G11470
AT2G32290
AT3G53880
AT4G22430
AT1G01300
AT1G52330
AT4G01430
AT4G13580
AT5G56980
AT4G16810
AT1G23040
AT1G14960
AT5G51890
AT2G18680
AT5G12220
AT2G21940
AT1G08990
AT1G28540
AT1G61850
AT3G54850
AT1G76580
AT1G20810
AT5G49665
AT1G72490
AT5G58110
```
