## Supplementary material for "A comprehensive map of preferentially located motifs reveals distinct proximal *cis*-regulatory elements in plants": TACTTTTT_containing_gene_set.txt

```
#Occurences of TACTTTTT between -45 and -1 (positions relative to the transcription start site)
#213 sequences with TACTTTTT in this interval
#1.04% of the sequences in promoter set with TACTTTTT (set with 20573 sequences)
AT2G26280
AT4G16640
AT5G22980
AT3G26120
AT5G42360
AT2G01990
AT5G65850
AT1G68810
AT1G66520
AT5G63160
AT1G74430
AT1G76460
AT5G16240
AT2G41730
AT5G40250
AT5G04620
AT4G31930
AT4G25910
AT3G12880
AT5G62100
AT5G32470
AT3G14000
AT2G30390
AT4G14930
AT3G59455
AT4G25940
AT3G29250
AT4G37190
AT4G02010
AT5G42690
AT1G52830
AT1G77230
AT5G02560
AT5G43240
AT3G20190
AT2G22770
AT3G16010
AT1G77990
AT3G49360
AT5G01720
AT5G18600
AT5G04347
AT5G04390
AT2G28490
AT5G51060
AT5G49350
AT5G48600
AT1G62200
AT5G01510
AT5G40200
AT1G31940
AT4G29110
AT1G12900
AT5G49320
AT2G21930
AT1G06280
AT2G20310
AT1G30040
AT5G17920
AT4G18360
AT3G57785
AT1G06000
AT1G12580
AT5G15210
AT4G31810
AT4G37430
AT5G24900
AT5G54230
AT2G41740
AT4G26990
AT1G54470
AT5G43745
AT3G50640
AT1G14710
AT1G16705
AT3G09880
AT2G07040
AT4G25990
AT3G53440
AT2G45200
AT4G14690
AT4G12530
AT4G18150
AT5G14180
AT2G27170
AT4G05530
AT2G30360
AT3G23580
AT5G13050
AT5G54010
AT1G51110
AT1G55860
AT5G35210
AT4G36440
AT5G41690
AT1G25260
AT5G50335
AT3G05155
AT1G55530
AT1G56700
AT1G07130
AT4G26650
AT1G11720
AT3G24520
AT5G13890
AT4G25845
AT2G15025
AT1G12000
AT4G00040
AT3G13920
AT1G48500
AT5G37530
AT2G24200
AT4G27610
AT2G22520
AT4G22850
AT3G57470
AT1G47230
AT1G58170
AT4G16380
AT1G66060
AT4G33430
AT1G58766
AT2G01275
AT2G43160
AT2G18240
AT2G34970
AT4G13970
AT5G25752
AT3G55510
AT4G27940
AT1G16720
AT1G26970
AT2G43320
AT1G13160
AT5G12220
AT1G70650
AT3G15240
AT4G32930
AT1G47400
AT2G20840
AT5G03780
AT1G70210
AT3G04490
AT4G32770
AT3G07210
AT1G51370
AT3G56880
AT1G14140
AT5G44710
AT3G03380
AT5G63840
AT4G33945
AT5G36228
AT2G17980
AT3G23820
AT3G26900
AT1G17940
AT1G63522
AT1G56710
AT5G24890
AT4G21100
AT4G02600
AT5G43280
AT4G28760
AT5G03406
AT2G38140
AT3G46870
AT1G05150
AT3G11600
AT4G31115
AT5G01700
AT3G04610
AT1G72410
AT1G30890
AT2G47470
AT5G66870
AT3G21240
AT2G01590
AT1G73820
AT1G59590
AT2G34590
AT5G43930
AT4G10290
AT1G04810
AT3G01590
AT4G08500
AT2G36880
AT1G04570
AT3G61460
AT1G75360
AT5G41410
AT3G03305
AT5G06590
AT2G27920
AT5G23770
AT1G56240
AT3G30720
AT4G03415
AT3G20310
AT2G38450
AT2G16676
AT2G37500
AT1G14600
AT2G21950
AT3G20015
AT2G14540
AT1G72230
AT1G77080
AT1G28470
AT4G21750
AT4G15270
AT1G24140
```
