## Supplementary material for "A comprehensive map of preferentially located motifs reveals distinct proximal *cis*-regulatory elements in plants": TAGA_containing_gene_set.txt

```
#Occurences of TAGA between -2 and 0 (positions relative to the transcription start site)
#975 sequences with TAGA in this interval
#4.74% of the sequences in promoter set with TAGA (set with 20573 sequences)
AT2G16730
AT5G03850
AT5G67230
AT2G21660
AT5G08100
AT1G70890
AT1G06240
AT3G52340
AT1G30140
AT2G31400
AT5G35930
AT5G49280
AT1G03880
AT5G65250
AT4G26210
AT3G02885
AT3G62080
AT3G10700
AT5G60340
AT5G35430
AT3G03060
AT3G22240
AT5G65470
AT3G17668
AT2G29500
AT1G11590
AT4G29800
AT4G12230
AT1G54130
AT3G29090
AT4G01990
AT1G42560
AT1G55750
AT1G18610
AT5G19300
AT3G11760
AT2G15910
AT5G49945
AT1G74390
AT5G57760
AT5G61420
AT2G02930
AT1G54030
AT1G75390
AT5G66500
AT1G69460
AT5G41360
AT3G21175
AT3G55010
AT1G18890
AT4G35800
AT2G35760
AT5G16320
AT2G38530
AT2G23600
AT5G45610
AT3G55250
AT5G16540
AT4G35310
AT5G04460
AT1G79420
AT2G27830
AT2G20210
AT5G09290
AT1G27110
AT3G13130
AT1G43667
AT5G66710
AT1G80660
AT1G75440
AT2G31200
AT5G02530
AT4G31890
AT5G28750
AT1G74970
AT1G15340
AT1G13110
AT3G07580
AT1G73830
AT1G12160
AT3G03160
AT5G04920
AT3G28857
AT1G68760
AT4G37460
AT4G19112
AT2G01130
AT5G49800
AT3G62250
AT1G61740
AT3G01060
AT1G18560
AT3G43980
AT2G20570
AT2G13690
AT4G00330
AT2G41720
AT5G58450
AT1G05894
AT4G31310
AT5G43750
AT1G16560
AT5G51130
AT5G67140
AT2G15440
AT3G60580
AT2G25110
AT1G20620
AT4G32710
AT1G76210
AT5G51300
AT2G42590
AT3G11910
AT2G33120
AT4G38940
AT1G08780
AT2G36770
AT2G28040
AT5G11720
AT3G14230
AT2G15430
AT5G41070
AT5G63030
AT5G35400
AT5G24230
AT4G27280
AT3G52090
AT3G29100
AT4G38520
AT1G08140
AT5G54850
AT2G33430
AT4G04950
AT5G23770
AT3G44540
AT4G38225
AT5G46700
AT3G10610
AT5G63350
AT2G37060
AT5G36160
AT1G18990
AT3G11540
AT2G27250
AT5G52370
AT5G02560
AT1G73950
AT1G04950
AT2G29080
AT1G69050
AT5G28040
AT1G15950
AT3G27460
AT3G11650
AT2G26300
AT1G54115
AT3G47940
AT3G19920
AT3G44340
AT1G51130
AT2G20000
AT4G16008
AT2G18670
AT4G16515
AT1G59860
AT1G63855
AT2G33710
AT5G18550
AT4G28520
AT4G32530
AT1G21390
AT3G04600
AT1G77470
AT1G20380
AT3G10580
AT2G02370
AT1G44180
AT3G60780
AT2G32645
AT2G26890
AT5G11050
AT1G19020
AT5G13190
AT5G14920
AT4G38570
AT2G03640
AT5G42870
AT2G31862
AT3G05675
AT5G48320
AT5G41390
AT2G17500
AT4G32690
AT3G51300
AT5G19430
AT5G40645
AT5G25310
AT2G27920
AT1G69980
AT1G50120
AT5G66380
AT5G08780
AT1G29640
AT3G60050
AT1G51355
AT5G22555
AT4G32820
AT1G45229
AT5G47350
AT3G55860
AT5G48940
AT1G62960
AT4G17500
AT4G27090
AT1G60620
AT1G56280
AT2G38465
AT1G05520
AT1G65490
AT1G75230
AT1G47490
AT1G47480
AT1G13430
AT5G15230
AT1G77655
AT4G28200
AT2G12550
AT1G15780
AT5G45140
AT3G20130
AT5G03430
AT1G78790
AT5G42630
AT2G26100
AT4G39660
AT1G18600
AT5G25170
AT5G59490
AT1G67290
AT3G15520
AT2G18950
AT3G60470
AT4G23060
AT3G13065
AT1G18480
AT5G41860
AT1G53310
AT3G51550
AT3G06160
AT3G10450
AT5G26860
AT2G39560
AT4G13640
AT1G66760
AT4G35510
AT5G49230
AT5G07670
AT3G44610
AT1G52820
AT5G09330
AT3G22490
AT1G20310
AT1G05160
AT1G76540
AT3G07100
AT5G08230
AT1G13900
AT3G62020
AT5G02120
AT3G48200
AT1G75330
AT1G58370
AT4G21130
AT1G33050
AT4G14450
AT1G31730
AT5G24352
AT2G27600
AT5G66330
AT4G09080
AT1G15890
AT3G21430
AT1G64060
AT4G30050
AT1G41880
AT3G48020
AT3G22425
AT4G10590
AT3G46960
AT5G28150
AT1G62380
AT1G23410
AT2G35736
AT3G27940
AT2G28480
AT5G27450
AT5G23490
AT1G20120
AT5G42310
AT1G48380
AT1G30120
AT2G24590
AT3G08650
AT3G43670
AT1G54990
AT3G11780
AT2G36980
AT2G19780
AT4G11330
AT4G14630
AT1G15140
AT2G17800
AT5G46950
AT1G17920
AT4G13950
AT3G60880
AT1G50830
AT1G66830
AT3G53668
AT1G52280
AT1G22070
AT3G17470
AT3G28900
AT4G38820
AT4G36780
AT4G15360
AT1G06910
AT3G54440
AT3G01410
AT5G02230
AT1G09100
AT1G30090
AT2G45600
AT5G15960
AT2G31985
AT2G43810
AT3G58450
AT5G03680
AT1G72730
AT2G47360
AT3G55510
AT2G45695
AT1G18700
AT5G01130
AT1G79440
AT2G27820
AT3G43860
AT3G50060
AT3G43210
AT3G05727
AT4G16760
AT4G31480
AT2G47800
AT3G10960
AT4G22470
AT5G56540
AT4G37260
AT4G24270
AT5G16380
AT3G09270
AT1G16670
AT1G29090
AT5G17660
AT2G34470
AT5G49100
AT4G18360
AT5G66920
AT3G44380
AT4G17180
AT4G22780
AT1G01720
AT5G65120
AT4G33950
AT5G43310
AT5G14290
AT3G55600
AT1G17890
AT1G08960
AT2G40600
AT3G25530
AT3G51960
AT2G43980
AT3G14430
AT1G30130
AT3G21865
AT3G10000
AT4G32605
AT5G61605
AT1G48320
AT2G42450
AT3G53780
AT4G33700
AT5G66130
AT3G61160
AT4G04510
AT2G41840
AT5G15500
AT5G43560
AT3G61470
AT5G25780
AT3G23640
AT3G25620
AT5G42360
AT1G21780
AT5G44180
AT3G23700
AT5G02500
AT3G19130
AT2G40570
AT3G25260
AT5G50360
AT2G20300
AT2G26330
AT1G14650
AT2G35940
AT4G37660
AT3G04500
AT5G63140
AT3G12080
AT1G79770
AT4G24430
AT1G31710
AT1G80740
AT3G24240
AT3G15060
AT3G49160
AT5G48480
AT3G60130
AT3G62180
AT5G08160
AT3G03190
AT5G15130
AT4G25240
AT3G03910
AT3G47530
AT3G12145
AT2G03070
AT2G24260
AT1G12910
AT1G31770
AT3G24740
AT4G05050
AT3G12820
AT2G33540
AT5G43150
AT2G30050
AT1G06290
AT1G66520
AT2G35860
AT3G47650
AT4G04620
AT3G04550
AT5G40630
AT3G45190
AT3G60190
AT3G05050
AT2G14850
AT2G15320
AT2G22475
AT1G32150
AT4G09900
AT1G22650
AT1G34580
AT2G25820
AT1G71280
AT3G47450
AT1G32790
AT4G39590
AT2G34490
AT2G37025
AT4G13575
AT3G09800
AT1G45332
AT4G30000
AT5G19630
AT5G13020
AT4G32320
AT2G40840
AT4G00340
AT1G74010
AT5G20170
AT3G06868
AT1G55280
AT1G17147
AT5G65920
AT5G17860
AT5G60020
AT5G57890
AT5G62070
AT4G24420
AT2G07170
AT2G26110
AT4G35660
AT1G65920
AT5G53810
AT3G14080
AT3G57770
AT2G42340
AT4G11610
AT1G52190
AT5G58005
AT2G29050
AT3G13445
AT2G04560
AT1G26700
AT2G28910
AT2G20070
AT1G17040
AT3G58660
AT2G40490
AT3G17850
AT1G29270
AT3G50110
AT5G24150
AT1G59670
AT3G21480
AT2G34190
AT5G59560
AT5G26180
AT5G05190
AT3G04930
AT4G26960
AT5G49890
AT5G60840
AT5G52880
AT2G46890
AT2G23140
AT2G39320
AT4G36988
AT1G31820
AT1G62360
AT5G66810
AT5G15200
AT2G19730
AT1G22080
AT3G24040
AT2G43720
AT1G54510
AT2G30810
AT2G46440
AT4G07960
AT4G02510
AT3G20470
AT5G23060
AT1G23870
AT5G15570
AT1G30440
AT1G29310
AT3G26120
AT5G22010
AT5G04550
AT5G49840
AT2G43790
AT4G11660
AT4G25650
AT5G20580
AT1G71250
AT1G15800
AT3G62530
AT1G07120
AT4G13110
AT5G57520
AT5G21990
AT4G22050
AT1G29420
AT2G21230
AT3G23100
AT3G13320
AT3G58040
AT2G19630
AT1G22450
AT1G31320
AT1G22360
AT4G01290
AT5G47700
AT1G62430
AT3G10030
AT1G08760
AT3G24770
AT1G24390
AT2G20360
AT5G43580
AT1G44835
AT5G52440
AT4G22758
AT2G42140
AT2G13610
AT4G34910
AT5G52470
AT5G10210
AT3G05730
AT3G07568
AT3G24180
AT2G32450
AT1G43020
AT3G13175
AT2G04240
AT2G38180
AT2G05050
AT4G15165
AT4G24740
AT3G43190
AT5G58060
AT4G03390
AT4G36990
AT5G07330
AT5G46770
AT5G06980
AT5G08260
AT1G33090
AT1G10290
AT2G43410
AT2G40765
AT2G44300
AT1G05630
AT1G16460
AT3G06320
AT1G58602
AT2G32140
AT4G01020
AT1G20680
AT2G31500
AT5G47620
AT5G01280
AT5G58680
AT4G33490
AT1G52120
AT5G07380
AT3G45980
AT2G40050
AT4G15545
AT5G24130
AT4G32190
AT1G66410
AT4G02280
AT3G51460
AT1G49210
AT3G05810
AT5G17050
AT4G02090
AT2G15860
AT1G01860
AT4G00250
AT5G59170
AT5G57620
AT5G53240
AT3G06930
AT2G47210
AT2G25964
AT5G56450
AT1G73030
AT1G73920
AT4G10270
AT4G13460
AT2G20370
AT2G32410
AT5G25050
AT1G43900
AT4G17330
AT1G13710
AT1G67850
AT2G41220
AT1G07985
AT4G15880
AT5G58170
AT2G44890
AT2G03850
AT4G33080
AT1G11320
AT1G09510
AT4G26140
AT2G26440
AT2G45990
AT4G32940
AT5G05820
AT2G20560
AT1G18080
AT5G15520
AT2G14960
AT3G16670
AT2G30410
AT5G41670
AT4G24130
AT1G66580
AT4G12700
AT3G54510
AT4G12340
AT3G19508
AT3G54360
AT1G71015
AT3G61028
AT4G25490
AT5G50100
AT2G17043
AT2G20140
AT1G19850
AT5G44700
AT5G28050
AT1G08840
AT5G04840
AT3G03380
AT5G19590
AT3G29575
AT1G16905
AT1G16360
AT4G16080
AT3G50480
AT2G27350
AT1G16840
AT2G43920
AT3G55760
AT4G18120
AT2G39720
AT1G79000
AT2G29370
AT5G49180
AT2G23370
AT1G53670
AT1G31550
AT5G42090
AT1G48175
AT5G48570
AT1G01510
AT3G09490
AT1G02780
AT4G32560
AT3G61040
AT1G68238
AT5G13880
AT3G50560
AT1G13580
AT1G11910
AT1G07280
AT1G34750
AT1G54450
AT2G26570
AT2G14880
AT3G43600
AT3G62810
AT2G06200
AT3G04960
AT5G08470
AT3G62240
AT5G64770
AT2G35500
AT5G10370
AT1G52080
AT5G56660
AT4G26680
AT4G13050
AT5G46900
AT1G07520
AT5G46810
AT3G06470
AT2G26780
AT5G46050
AT2G17150
AT5G63050
AT1G62050
AT5G28770
AT1G47240
AT5G16600
AT5G22210
AT2G46260
AT1G74920
AT5G36120
AT4G11370
AT2G46370
AT5G57590
AT5G52810
AT4G17950
AT3G48930
AT1G58180
AT2G40180
AT2G33050
AT3G59950
AT1G01260
AT2G43500
AT1G74230
AT4G35270
AT3G43810
AT3G07120
AT4G02270
AT4G34850
AT4G31570
AT5G64080
AT4G00680
AT3G50270
AT3G07990
AT4G16510
AT1G70690
AT2G07040
AT5G05220
AT1G31335
AT1G55140
AT4G25850
AT2G39310
AT5G07300
AT5G45620
AT3G20380
AT1G12244
AT3G10640
AT4G08867
AT1G18440
AT2G18510
AT4G29190
AT1G22770
AT2G26140
AT1G21000
AT1G07230
AT4G34450
AT1G45145
AT5G61510
AT1G10600
AT5G41140
AT4G28630
AT2G35390
AT1G74360
AT5G37440
AT3G50530
AT4G23330
AT4G12825
AT1G29970
AT2G18260
AT4G35600
AT2G39730
AT5G56210
AT2G32370
AT5G58120
AT2G28085
AT1G56440
AT4G03298
AT5G41770
AT1G68480
AT4G17080
AT2G40340
AT2G41550
AT2G37300
AT1G71990
AT2G41820
AT1G19380
AT1G77640
AT3G53420
AT4G35980
AT5G10230
AT5G54780
AT5G64560
AT5G59750
AT3G63440
AT1G49160
AT2G48060
AT4G18195
AT3G47490
AT4G34110
AT4G31450
AT5G12440
AT5G51940
AT5G44790
AT1G75388
AT5G07820
AT2G01260
AT4G35390
AT4G20430
AT1G54610
AT2G01410
AT3G14930
AT1G66330
AT1G05100
AT3G55080
AT4G16970
AT1G77170
AT3G60660
AT2G28520
AT1G34355
AT4G38560
AT2G39890
AT3G57870
AT1G74410
AT1G26560
AT3G44760
AT3G48600
AT4G00500
AT1G19540
AT5G61900
AT4G08530
AT4G36110
AT5G02550
AT2G25690
AT2G41420
AT3G26570
AT5G64360
AT4G08960
AT1G14160
AT5G38480
AT4G29285
AT1G68120
AT2G24250
AT5G09510
AT4G14350
AT5G40810
AT2G27290
AT3G52710
AT1G14345
AT1G09820
AT2G32550
AT5G45775
AT5G52030
AT5G13790
AT5G18290
AT2G40390
AT1G66840
AT1G23130
AT3G57440
AT5G03160
AT5G66440
AT3G15590
AT4G17750
AT5G07970
AT1G69400
AT1G14205
AT1G75590
AT2G46740
AT2G19710
AT1G75240
AT2G14580
AT2G18370
AT1G08110
AT3G23760
AT1G24240
AT5G50250
AT4G18070
AT1G05835
AT5G47730
AT3G19720
AT3G51440
AT4G36930
AT5G38560
AT1G29880
AT4G23990
AT1G55830
AT3G51480
AT1G30240
AT3G12560
AT4G29490
AT3G03920
AT1G52760
AT3G03340
AT1G04590
AT4G29030
AT3G49990
AT5G27210
AT2G45220
AT5G16590
AT2G26360
AT2G04650
AT1G68800
AT1G66480
AT3G25805
AT1G76200
AT5G39190
AT4G20260
AT5G46530
AT3G52080
AT1G12360
AT1G79270
AT1G50020
AT3G01435
AT4G37630
AT4G23610
AT3G02310
AT4G13790
AT1G69360
AT2G02800
AT1G28240
AT1G51140
```
