## Supplementary material for "A comprehensive map of preferentially located motifs reveals distinct proximal *cis*-regulatory elements in plants": TAGAA_containing_gene_set.txt

```
#Occurences of TAGAA between -84 and 24 (positions relative to the transcription start site)
#6716 sequences with TAGAA in this interval
#32.64% of the sequences in promoter set with TAGAA (set with 20573 sequences)
AT5G42150
AT2G05260
AT4G37760
AT5G38120
AT2G46390
AT5G65940
AT2G35600
AT2G18500
AT1G08780
AT1G55300
AT5G42750
AT1G31300
AT1G34355
AT2G32210
AT4G01940
AT2G41415
AT5G43500
AT2G45310
AT1G28610
AT3G19660
AT4G34940
AT1G03905
AT3G55110
AT5G54165
AT3G18850
AT1G01720
AT2G41600
AT2G35150
AT5G08180
AT3G48860
AT3G58610
AT2G21320
AT5G55170
AT3G22270
AT5G10240
AT1G16670
AT3G53800
AT1G30130
AT4G23590
AT3G11260
AT1G21360
AT1G03330
AT4G12470
AT1G12610
AT3G21220
AT3G46830
AT4G26720
AT3G27940
AT1G51270
AT3G48185
AT4G35620
AT2G03370
AT5G06960
AT4G16510
AT5G55390
AT2G02060
AT3G19650
AT2G36960
AT1G73860
AT4G23610
AT4G19840
AT2G38060
AT1G06960
AT1G22730
AT2G36990
AT2G28610
AT5G03230
AT1G15390
AT4G17550
AT2G33490
AT5G16880
AT2G16380
AT1G17810
AT5G19850
AT1G16010
AT1G75840
AT1G48480
AT1G23000
AT1G27200
AT3G10200
AT2G16900
AT2G13610
AT1G72125
AT4G02220
AT3G51800
AT5G56100
AT3G22840
AT4G38495
AT3G29400
AT1G31880
AT2G29760
AT4G00480
AT2G35500
AT4G32570
AT2G34020
AT5G16260
AT4G20890
AT1G02470
AT3G14770
AT5G14240
AT3G01270
AT1G33340
AT3G60200
AT4G24750
AT1G22510
AT5G50020
AT5G09800
AT2G33980
AT2G45580
AT1G32490
AT5G58550
AT1G54630
AT3G44320
AT5G25310
AT3G24840
AT4G28706
AT2G18770
AT1G15010
AT3G14160
AT5G46110
AT1G62190
AT5G50930
AT5G64980
AT5G35580
AT5G40400
AT1G21400
AT5G57260
AT5G66250
AT5G52570
AT5G19780
AT1G49360
AT2G14365
AT1G53720
AT4G27720
AT2G16460
AT2G01220
AT5G12120
AT5G09500
AT1G29420
AT5G20070
AT5G56660
AT3G01710
AT2G45640
AT4G18480
AT1G18500
AT3G55350
AT2G44770
AT4G26680
AT5G67510
AT3G50980
AT3G49160
AT1G51913
AT3G59020
AT1G53645
AT5G53560
AT3G06620
AT4G19650
AT5G28610
AT2G48100
AT1G70650
AT2G33360
AT5G43950
AT4G18550
AT3G46280
AT5G23530
AT2G20560
AT2G29900
AT1G05100
AT1G63450
AT1G26945
AT3G02530
AT1G75380
AT5G61960
AT2G04230
AT1G72430
AT5G67490
AT1G21370
AT1G45130
AT2G20562
AT4G34380
AT5G24110
AT1G73602
AT1G01460
AT1G48240
AT5G48380
AT5G43420
AT1G26380
AT1G75860
AT4G23150
AT1G34790
AT5G54670
AT2G25110
AT1G62225
AT1G61720
AT3G56170
AT3G59600
AT1G44920
AT2G34060
AT4G39300
AT2G04550
AT4G22880
AT5G54110
AT1G30610
AT2G14290
AT3G42790
AT4G13820
AT3G03260
AT1G08920
AT2G27050
AT3G24590
AT1G67760
AT1G33750
AT2G20820
AT3G53850
AT1G10657
AT2G40080
AT1G55580
AT5G64430
AT3G01800
AT3G56200
AT2G34150
AT1G70220
AT4G39920
AT3G21960
AT5G09410
AT4G17680
AT1G70090
AT4G33420
AT5G22370
AT5G61520
AT2G18050
AT1G47278
AT4G34460
AT3G22160
AT5G03520
AT3G56710
AT2G34860
AT1G23010
AT1G70740
AT4G01320
AT1G05860
AT5G47950
AT4G10050
AT5G10210
AT1G62170
AT5G44210
AT3G17970
AT3G50300
AT5G47970
AT5G57820
AT3G16270
AT4G22330
AT1G01280
AT5G59410
AT5G62980
AT3G04080
AT5G17330
AT5G48870
AT3G58650
AT5G23290
AT2G20450
AT5G15440
AT3G19970
AT3G51110
AT1G11960
AT5G57345
AT2G02050
AT1G69588
AT1G54030
AT4G17080
AT3G46540
AT3G12300
AT4G34830
AT1G32220
AT3G02920
AT1G02305
AT3G15260
AT3G06160
AT1G27180
AT1G05894
AT5G54100
AT5G03330
AT1G58037
AT3G21890
AT1G53000
AT1G16710
AT3G23805
AT5G17790
AT4G33130
AT1G56500
AT5G21120
AT2G25770
AT5G08470
AT3G09210
AT2G01970
AT1G69880
AT1G35255
AT5G45030
AT5G60340
AT5G49460
AT5G23520
AT5G23210
AT1G72920
AT1G16825
AT5G08300
AT1G30814
AT3G23560
AT4G00500
AT5G59520
AT3G44490
AT5G61970
AT5G36925
AT3G61740
AT3G05090
AT1G70470
AT4G31790
AT1G80840
AT5G02740
AT4G13790
AT1G59750
AT1G73930
AT1G16240
AT4G13940
AT3G51760
AT1G47655
AT2G16586
AT1G02575
AT5G60620
AT2G34090
AT1G06950
AT4G20070
AT3G63090
AT4G08867
AT3G06300
AT5G60690
AT4G09150
AT5G57230
AT3G26420
AT1G13210
AT1G62380
AT4G13075
AT4G12825
AT1G15385
AT3G28970
AT1G73607
AT3G50950
AT3G19670
AT3G28600
AT5G42390
AT1G78510
AT2G03720
AT5G55220
AT5G44200
AT1G15140
AT5G53550
AT5G12080
AT1G03790
AT2G46580
AT5G57035
AT4G10910
AT1G75770
AT4G29080
AT1G68670
AT4G22720
AT2G07170
AT1G13140
AT1G12805
AT5G03130
AT1G53285
AT2G15320
AT2G05430
AT2G46080
AT4G13266
AT1G06540
AT3G52390
AT1G07840
AT2G32200
AT2G46530
AT3G28690
AT3G46500
AT1G76820
AT4G37130
AT3G43800
AT1G08550
AT3G51620
AT3G13050
AT5G09880
AT4G08160
AT1G51780
AT5G52470
AT2G20780
AT5G46020
AT4G26050
AT4G10250
AT4G19390
AT1G29980
AT1G29970
AT1G03910
AT5G40520
AT2G03620
AT3G09100
AT3G51140
AT3G48360
AT5G45880
AT3G17152
AT4G23895
AT2G31280
AT1G60260
AT3G54410
AT5G50460
AT5G38860
AT1G03600
AT3G20130
AT5G08695
AT5G02750
AT5G15970
AT1G11112
AT4G34140
AT1G80660
AT1G54410
AT1G49300
AT2G25730
AT1G26110
AT1G55350
AT5G15500
AT4G30120
AT1G58220
AT2G14285
AT3G05430
AT1G11160
AT1G67570
AT5G40040
AT1G54540
AT3G26922
AT3G26810
AT4G30720
AT4G14360
AT1G15030
AT1G10350
AT4G17770
AT2G39350
AT2G40340
AT5G11330
AT2G19070
AT3G56440
AT1G26210
AT4G25000
AT4G14770
AT5G46180
AT1G51090
AT1G62790
AT5G56280
AT3G61490
AT3G45980
AT5G06850
AT5G08370
AT1G14720
AT3G03660
AT1G32225
AT5G66160
AT5G52430
AT2G31960
AT5G59120
AT1G15520
AT1G13270
AT2G45860
AT4G24880
AT2G43920
AT2G20080
AT1G49770
AT2G35390
AT3G45070
AT3G04700
AT1G64340
AT1G21250
AT2G19530
AT5G24080
AT1G61970
AT2G46890
AT2G26440
AT5G40810
AT3G11402
AT4G34680
AT3G21510
AT3G12740
AT1G21770
AT1G10370
AT1G64810
AT3G25440
AT3G21920
AT1G01370
AT2G03020
AT4G21900
AT4G28610
AT1G09910
AT3G53010
AT5G50310
AT5G27680
AT4G34100
AT1G43620
AT1G64390
AT3G60490
AT1G75600
AT3G48310
AT4G10010
AT3G48480
AT4G12910
AT3G23810
AT5G35430
AT5G27850
AT5G53870
AT1G31580
AT3G50770
AT1G75590
AT1G20610
AT4G30880
AT5G19090
AT5G51210
AT4G14465
AT5G35460
AT4G26020
AT2G29490
AT5G35930
AT2G47810
AT2G20110
AT1G07745
AT4G10080
AT4G37650
AT3G05230
AT1G51110
AT4G15248
AT4G01850
AT4G28840
AT4G08310
AT5G40850
AT2G31400
AT1G62950
AT3G24670
AT2G41840
AT1G04240
AT5G59990
AT5G66920
AT1G43667
AT5G01110
AT5G53990
AT1G50270
AT4G36360
AT2G32270
AT3G06868
AT1G17860
AT3G13690
AT1G74230
AT4G14620
AT1G61310
AT2G37480
AT5G23300
AT5G14850
AT5G47635
AT4G36110
AT2G30900
AT1G72610
AT1G59580
AT5G15940
AT1G10140
AT2G20340
AT5G62080
AT5G08565
AT3G26570
AT1G66190
AT1G54270
AT2G46400
AT5G06830
AT2G46590
AT1G61640
AT4G39880
AT2G04430
AT1G06420
AT1G12850
AT4G32910
AT3G52490
AT1G32560
AT5G03770
AT1G30010
AT4G37610
AT3G23210
AT4G29540
AT5G04270
AT3G19390
AT5G47370
AT5G52547
AT5G44980
AT5G20490
AT5G42020
AT1G21840
AT1G62200
AT4G17940
AT2G33580
AT1G04230
AT3G03100
AT2G04045
AT5G04960
AT5G66650
AT1G16490
AT1G76952
AT2G31750
AT5G51710
AT1G64780
AT1G16858
AT4G04885
AT4G32540
AT3G01650
AT3G53510
AT3G14240
AT5G42310
AT1G14700
AT3G27520
AT2G39010
AT4G33945
AT3G60280
AT5G08260
AT3G48420
AT5G48940
AT1G24180
AT5G07900
AT5G27770
AT3G45160
AT3G50440
AT4G05460
AT3G24530
AT1G27980
AT2G40940
AT2G41120
AT4G17700
AT2G03780
AT1G09760
AT4G20020
AT2G26400
AT5G48030
AT3G55430
AT5G64440
AT2G34315
AT1G27660
AT1G52680
AT3G21620
AT5G22290
AT4G24250
AT2G40850
AT1G34350
AT4G10590
AT5G43180
AT1G24881
AT3G11945
AT1G18580
AT5G14920
AT2G15530
AT3G21570
AT2G30250
AT5G56030
AT1G19100
AT1G22550
AT5G21326
AT3G03960
AT1G23330
AT4G29770
AT3G62620
AT3G46690
AT2G47860
AT2G05170
AT1G48350
AT5G38550
AT5G06440
AT5G22580
AT3G13700
AT1G79260
AT5G60150
AT5G17580
AT5G15420
AT5G13980
AT1G18360
AT1G48900
AT3G01470
AT5G14080
AT4G08870
AT2G43060
AT2G13800
AT5G62950
AT5G57670
AT3G49560
AT3G14610
AT2G28290
AT3G02610
AT3G21700
AT1G20540
AT3G20210
AT2G44410
AT1G06250
AT5G38800
AT1G06070
AT5G24570
AT4G28400
AT5G01130
AT1G17790
AT3G43790
AT3G55960
AT5G05270
AT5G49930
AT3G52010
AT5G18580
AT1G09190
AT5G55060
AT5G51460
AT2G28680
AT5G45630
AT5G05060
AT1G78960
AT5G24430
AT2G45220
AT5G11260
AT5G44450
AT5G38060
AT3G12470
AT2G33800
AT3G12560
AT1G23720
AT1G75240
AT1G13910
AT3G09120
AT5G60890
AT1G79460
AT2G05160
AT3G44460
AT1G12950
AT2G40130
AT2G23348
AT3G53210
AT5G48540
AT3G49120
AT2G19720
AT1G50830
AT5G11030
AT4G32720
AT3G11020
AT4G39100
AT3G62460
AT5G58200
AT1G73250
AT5G15390
AT2G36050
AT5G13880
AT3G47540
AT5G67280
AT3G20220
AT5G64750
AT1G23340
AT2G31920
AT4G36500
AT1G09350
AT3G13630
AT2G48140
AT2G46140
AT5G56130
AT5G20165
AT5G17340
AT1G62975
AT4G17895
AT2G02130
AT2G30120
AT4G26850
AT3G46460
AT3G05050
AT4G33000
AT3G18820
AT5G59100
AT1G73550
AT4G14815
AT4G31985
AT1G06730
AT3G55030
AT2G41610
AT5G58220
AT5G14150
AT4G32690
AT3G07720
AT2G28900
AT1G28210
AT5G15710
AT2G27020
AT1G79160
AT4G23860
AT3G21720
AT3G28340
AT4G18330
AT2G14095
AT4G14170
AT1G67470
AT1G48630
AT1G52930
AT3G11720
AT1G76890
AT5G28460
AT2G28630
AT1G76380
AT5G53110
AT1G36060
AT2G41850
AT4G35725
AT1G72560
AT3G57830
AT5G25110
AT5G57900
AT1G68190
AT3G28200
AT5G03670
AT4G13030
AT3G04820
AT1G11440
AT1G54120
AT2G17560
AT2G36480
AT4G18800
AT2G31570
AT5G62170
AT1G23090
AT1G29910
AT1G12230
AT1G80610
AT2G27740
AT5G07630
AT3G07580
AT2G34280
AT1G21710
AT2G38440
AT5G38470
AT5G62300
AT5G41360
AT5G56670
AT5G48655
AT5G42080
AT3G62710
AT4G30070
AT1G03880
AT3G45410
AT3G20800
AT5G21990
AT1G54130
AT3G57170
AT4G37980
AT5G55230
AT5G09370
AT2G28490
AT3G01140
AT5G24630
AT5G24130
AT3G54190
AT5G04870
AT3G02350
AT5G47230
AT3G07670
AT2G46820
AT1G22450
AT4G02290
AT4G02380
AT1G34210
AT3G03890
AT5G60730
AT1G14560
AT1G31335
AT4G36420
AT1G71940
AT5G03080
AT4G35080
AT3G26070
AT3G05360
AT5G63250
AT3G47640
AT3G13720
AT3G04970
AT5G53310
AT5G41992
AT2G28085
AT1G02970
AT4G34340
AT5G01330
AT5G62190
AT2G02390
AT3G53020
AT1G76180
AT2G27580
AT4G16190
AT3G47370
AT4G02760
AT1G74740
AT2G16740
AT4G16340
AT5G17230
AT1G48460
AT1G15020
AT1G76460
AT3G49870
AT4G08170
AT3G45680
AT1G16410
AT1G48180
AT1G79420
AT3G03310
AT2G45320
AT2G31240
AT1G12710
AT2G44600
AT1G59124
AT2G25210
AT5G24780
AT3G23880
AT4G14520
AT3G20550
AT1G37130
AT5G02840
AT5G66670
AT3G14075
AT1G68825
AT3G28740
AT5G22060
AT5G33210
AT5G35740
AT1G25155
AT1G65640
AT1G29300
AT5G14480
AT2G24020
AT2G26560
AT2G17370
AT2G01660
AT2G35100
AT1G74088
AT2G05530
AT3G63270
AT4G39690
AT3G04790
AT4G24570
AT4G32610
AT1G77020
AT5G03900
AT3G52105
AT1G79700
AT5G63087
AT4G28250
AT2G46270
AT4G37880
AT1G30760
AT4G24090
AT1G14010
AT3G07568
AT5G14020
AT5G40880
AT1G22210
AT1G10510
AT1G56440
AT4G13630
AT2G36660
AT2G34670
AT5G40470
AT3G56720
AT1G01980
AT3G15830
AT1G15950
AT4G37300
AT5G01380
AT1G76260
AT3G22400
AT3G49490
AT4G15390
AT3G08943
AT2G12280
AT5G53050
AT2G40095
AT4G17620
AT2G43610
AT1G04830
AT5G06100
AT4G36160
AT5G40410
AT4G00630
AT1G63630
AT3G60970
AT1G61210
AT5G35160
AT1G53650
AT1G52700
AT2G22530
AT1G12620
AT2G45870
AT3G17940
AT5G59500
AT2G35765
AT5G52830
AT5G58170
AT3G62940
AT3G17770
AT3G22470
AT1G07510
AT2G36200
AT4G26780
AT1G74200
AT5G23510
AT5G42910
AT5G51670
AT5G45540
AT4G29430
AT4G02130
AT5G28220
AT1G53708
AT4G03200
AT1G47540
AT1G22850
AT3G28850
AT3G24640
AT1G01650
AT1G19330
AT4G02540
AT3G55280
AT1G09650
AT2G38410
AT3G26040
AT1G11590
AT5G16870
AT1G22190
AT3G10630
AT5G37500
AT2G16700
AT4G11960
AT5G48910
AT1G19086
AT1G75910
AT1G54510
AT3G16860
AT5G61780
AT2G31480
AT1G23180
AT5G25080
AT5G05850
AT4G01050
AT4G29910
AT1G69940
AT4G31850
AT1G29590
AT2G44110
AT4G18730
AT2G07738
AT1G04870
AT5G57660
AT4G39230
AT1G75750
AT3G09320
AT1G74700
AT1G04635
AT5G43130
AT5G15490
AT3G43670
AT1G55050
AT5G54510
AT3G05660
AT2G37530
AT3G61140
AT1G32090
AT4G11300
AT3G52080
AT1G62000
AT4G10210
AT1G60790
AT1G68810
AT2G33710
AT1G05560
AT2G29800
AT4G37690
AT4G28940
AT1G74055
AT4G38092
AT2G43150
AT2G39810
AT5G65170
AT3G53190
AT2G38000
AT2G23030
AT5G51400
AT1G06180
AT4G24310
AT5G45620
AT2G32450
AT3G09160
AT5G05180
AT3G04810
AT2G46600
AT2G43850
AT2G46610
AT1G07900
AT2G24693
AT2G04515
AT1G35910
AT5G59720
AT1G28560
AT5G11000
AT1G34060
AT3G46740
AT3G62240
AT5G55830
AT2G35330
AT1G65190
AT1G56090
AT5G65230
AT2G31830
AT1G09800
AT1G14300
AT3G51100
AT3G51030
AT4G35890
AT2G38860
AT3G10730
AT1G51355
AT5G05450
AT4G10260
AT3G18570
AT5G50750
AT5G21940
AT5G65670
AT4G03120
AT5G10020
AT5G38380
AT1G34510
AT4G23410
AT3G63530
AT5G42530
AT3G07360
AT4G13390
AT1G72010
AT4G05320
AT5G15050
AT5G46700
AT5G09480
AT1G23750
AT5G58660
AT2G28400
AT4G27700
AT1G26410
AT1G58170
AT2G04410
AT4G22517
AT4G22360
AT4G31410
AT4G05430
AT4G00695
AT2G47640
AT3G07910
AT4G04020
AT4G24540
AT2G43280
AT2G37590
AT1G05340
AT1G73030
AT3G05858
AT3G45130
AT1G01970
AT4G20960
AT3G58270
AT3G49590
AT3G25577
AT1G28660
AT2G46660
AT1G30460
AT1G17620
AT5G58000
AT1G35320
AT4G11090
AT2G44065
AT1G05960
AT1G54320
AT5G50360
AT1G65032
AT3G62360
AT1G69890
AT3G61860
AT5G04560
AT1G14630
AT2G20740
AT2G44840
AT1G77580
AT3G13230
AT1G19510
AT3G04470
AT3G01130
AT4G14315
AT2G38450
AT5G52975
AT5G66440
AT2G27150
AT2G21500
AT1G24350
AT2G14900
AT5G35732
AT5G62200
AT5G63750
AT2G47240
AT2G21580
AT1G77440
AT4G30520
AT4G15820
AT4G34135
AT4G26490
AT4G30890
AT2G39660
AT5G38460
AT2G38810
AT1G74030
AT5G54640
AT1G68540
AT3G25560
AT2G20595
AT3G06700
AT4G38370
AT3G56080
AT1G71830
AT3G23640
AT4G12600
AT4G23160
AT3G08640
AT2G44370
AT3G04770
AT2G46180
AT4G29350
AT5G37020
AT1G80740
AT1G66900
AT5G38660
AT1G11280
AT3G22630
AT5G11110
AT4G37780
AT3G14050
AT3G63400
AT1G48270
AT5G46880
AT2G32390
AT4G31340
AT3G26620
AT4G17570
AT4G13180
AT5G53480
AT1G59980
AT2G39320
AT1G19450
AT2G46430
AT5G48640
AT3G24010
AT5G53420
AT2G14960
AT2G38020
AT1G53430
AT1G76530
AT2G31350
AT4G23350
AT5G57120
AT5G60910
AT4G00810
AT5G06610
AT2G41440
AT3G51050
AT3G04490
AT1G73600
AT3G06480
AT4G40030
AT5G56170
AT2G43110
AT3G12610
AT4G12700
AT1G32060
AT3G55050
AT1G48620
AT3G05935
AT1G48500
AT5G08000
AT3G46330
AT4G11830
AT5G15130
AT1G20410
AT1G11860
AT1G08580
AT3G29250
AT4G34040
AT1G67855
AT1G69550
AT5G02880
AT5G49440
AT1G72770
AT2G01060
AT2G15730
AT1G49160
AT4G13810
AT4G24430
AT1G17930
AT5G24410
AT4G21445
AT4G15950
AT5G04890
AT4G13970
AT2G19350
AT3G23940
AT4G20310
AT2G04450
AT4G29400
AT4G29070
AT4G14305
AT2G33530
AT4G17380
AT4G15080
AT3G59010
AT1G51470
AT1G60850
AT1G65010
AT1G47600
AT1G23205
AT5G01020
AT1G03050
AT1G60985
AT1G48750
AT2G31500
AT3G57510
AT3G49140
AT2G38780
AT5G21900
AT3G46450
AT5G23680
AT2G33590
AT1G57590
AT3G58450
AT4G20270
AT1G13790
AT2G47300
AT5G61210
AT1G76200
AT2G46900
AT5G02810
AT1G74940
AT1G69510
AT4G36400
AT3G13030
AT5G44973
AT1G61215
AT5G57123
AT2G32230
AT4G33640
AT4G21110
AT3G15550
AT3G15090
AT5G48740
AT2G27320
AT4G09450
AT2G18328
AT5G27290
AT5G40240
AT2G27830
AT2G22990
AT1G61810
AT2G40860
AT3G09710
AT4G02485
AT5G27550
AT2G47940
AT1G61670
AT3G53140
AT4G25950
AT1G80650
AT4G21100
AT5G17360
AT1G50640
AT4G25560
AT2G38420
AT5G45020
AT2G06050
AT1G66240
AT4G29150
AT1G06490
AT3G59430
AT2G27250
AT4G09840
AT1G13180
AT1G23080
AT1G30820
AT3G27050
AT1G10870
AT2G45480
AT1G75990
AT1G10110
AT1G62050
AT1G22220
AT4G26770
AT5G55950
AT4G12890
AT1G24330
AT4G16650
AT3G50780
AT3G27950
AT4G29860
AT4G04790
AT3G54980
AT2G28510
AT5G39580
AT3G20870
AT3G05610
AT4G10490
AT1G49450
AT2G34410
AT3G48810
AT3G63480
AT2G35320
AT3G16010
AT2G47600
AT4G31170
AT1G32480
AT4G03400
AT2G24350
AT1G43910
AT2G05320
AT1G74458
AT3G06680
AT3G15350
AT4G24330
AT1G60470
AT2G16190
AT5G45510
AT2G17710
AT5G57800
AT5G10310
AT1G04270
AT2G01440
AT1G44446
AT2G44330
AT5G20830
AT5G47320
AT4G09930
AT1G25280
AT4G27500
AT2G39030
AT1G32900
AT5G07190
AT5G17890
AT2G38170
AT1G03010
AT2G39770
AT2G17900
AT2G27530
AT3G16740
AT2G46280
AT5G59560
AT3G18900
AT2G15560
AT2G41020
AT5G62670
AT1G10230
AT4G03560
AT1G14130
AT1G80050
AT4G24650
AT2G38800
AT1G66330
AT3G22090
AT3G16630
AT3G53230
AT4G22200
AT1G53880
AT5G42765
AT4G21270
AT1G80570
AT1G64583
AT1G09230
AT2G46870
AT4G30993
AT1G63640
AT4G28890
AT1G80300
AT3G05820
AT1G21080
AT1G60783
AT1G26100
AT5G04860
AT1G08810
AT3G52720
AT4G16050
AT1G27040
AT5G45760
AT1G51200
AT5G35700
AT3G15080
AT1G66250
AT1G23230
AT5G64050
AT1G57560
AT3G53710
AT1G62970
AT4G24820
AT5G36470
AT5G11920
AT2G33600
AT4G30980
AT4G25540
AT3G58810
AT2G34560
AT3G15395
AT4G30990
AT3G50940
AT4G26520
AT2G25180
AT3G17090
AT2G32220
AT5G46810
AT3G04930
AT5G39980
AT4G36195
AT5G19660
AT4G27790
AT1G11750
AT2G25060
AT1G11350
AT5G05510
AT1G24450
AT3G08720
AT2G29300
AT3G05910
AT2G36460
AT5G67460
AT5G22000
AT5G57815
AT1G52440
AT3G51830
AT4G36120
AT1G22160
AT1G53090
AT2G23900
AT5G50090
AT5G06000
AT1G24290
AT2G48075
AT4G15360
AT1G06770
AT4G13460
AT3G06750
AT2G13960
AT1G67620
AT3G54340
AT3G60860
AT1G65483
AT1G65295
AT2G32130
AT2G29065
AT1G73603
AT1G19940
AT5G48330
AT1G23820
AT4G33080
AT5G44790
AT3G26430
AT2G03460
AT5G62480
AT5G63800
AT1G74280
AT3G25480
AT2G04500
AT3G27010
AT1G15210
AT4G23020
AT1G36980
AT2G26230
AT5G28740
AT1G07030
AT1G11940
AT1G12430
AT4G15650
AT3G19540
AT4G18960
AT3G09430
AT3G19600
AT1G30550
AT2G22360
AT3G04910
AT4G19095
AT5G14090
AT1G58430
AT4G34370
AT1G56590
AT5G52190
AT3G14470
AT2G21620
AT4G32890
AT5G37550
AT5G41940
AT1G80420
AT1G29200
AT3G02875
AT4G31060
AT2G42290
AT5G25410
AT1G52670
AT2G41160
AT4G33940
AT1G11320
AT3G07000
AT1G10020
AT3G25572
AT5G03290
AT2G17265
AT4G01020
AT2G20170
AT3G62180
AT2G26370
AT4G01915
AT2G45650
AT3G07960
AT4G21400
AT1G19850
AT3G17910
AT1G06240
AT1G22050
AT3G49740
AT4G14600
AT2G20900
AT5G04810
AT3G54180
AT4G23220
AT2G33775
AT1G29470
AT1G60810
AT5G50175
AT4G04890
AT1G33680
AT4G17500
AT1G15240
AT2G45110
AT1G12020
AT3G05530
AT3G59490
AT5G40190
AT4G04830
AT5G43860
AT1G03130
AT1G79970
AT5G24320
AT4G34450
AT4G20330
AT3G60070
AT3G24515
AT5G15400
AT4G38470
AT1G53480
AT1G54230
AT3G04520
AT4G29470
AT1G52855
AT5G49270
AT2G43030
AT5G03170
AT5G63905
AT4G17060
AT1G58290
AT1G22610
AT3G15480
AT3G03250
AT3G27310
AT2G33340
AT2G11000
AT1G45215
AT2G22830
AT3G46200
AT1G67900
AT1G03290
AT5G01290
AT3G47490
AT5G62560
AT2G33233
AT2G25900
AT5G16270
AT5G53330
AT2G01980
AT2G38070
AT4G08670
AT1G72450
AT1G09370
AT3G54170
AT2G33500
AT1G15220
AT1G29990
AT3G61540
AT2G24940
AT2G41220
AT3G09370
AT5G66950
AT1G08630
AT2G25150
AT5G15210
AT3G58840
AT2G17030
AT2G22140
AT2G18360
AT5G54650
AT5G27630
AT4G38100
AT1G11090
AT3G45970
AT3G29630
AT3G59140
AT4G27390
AT4G29340
AT2G42820
AT1G45474
AT4G21680
AT1G54330
AT5G14540
AT1G74860
AT5G57450
AT5G57015
AT5G17780
AT5G16690
AT1G54000
AT4G29410
AT5G19620
AT5G66700
AT5G46490
AT4G29930
AT4G15540
AT1G22400
AT5G59480
AT2G21090
AT1G61620
AT5G45360
AT1G74050
AT1G12840
AT3G59640
AT5G14230
AT1G58602
AT4G34960
AT1G52470
AT3G50500
AT2G41475
AT2G06095
AT1G78780
AT2G44020
AT5G63180
AT3G16230
AT4G29390
AT1G65250
AT1G24575
AT1G56350
AT1G78560
AT3G26140
AT1G52880
AT2G15220
AT5G67430
AT2G46710
AT1G61170
AT1G10060
AT3G57380
AT4G10920
AT4G20390
AT5G03870
AT5G22280
AT5G38895
AT1G04330
AT3G26280
AT5G02590
AT4G10613
AT4G09460
AT1G71270
AT5G19320
AT2G45450
AT1G23760
AT2G16580
AT3G45840
AT1G02950
AT2G20150
AT2G22420
AT3G55720
AT5G46940
AT1G21600
AT4G04910
AT5G43970
AT1G05670
AT1G32700
AT2G15570
AT2G45880
AT3G27260
AT1G27750
AT2G42180
AT5G60760
AT1G32360
AT5G22480
AT4G36880
AT5G51390
AT3G49370
AT3G21055
AT5G05220
AT1G69760
AT1G16020
AT1G18070
AT5G63580
AT4G32250
AT1G66920
AT4G25840
AT5G25210
AT2G02870
AT3G12210
AT5G04200
AT5G24770
AT1G14120
AT3G60410
AT5G48440
AT4G02060
AT1G28100
AT5G51910
AT3G10500
AT1G21130
AT4G15430
AT5G52370
AT3G09260
AT1G45170
AT1G17140
AT2G18730
AT3G16000
AT2G02720
AT3G14850
AT1G50690
AT1G70790
AT3G62080
AT4G17350
AT2G35340
AT5G07500
AT5G11520
AT1G01480
AT4G36720
AT1G22360
AT4G18830
AT4G19230
AT4G23940
AT3G08500
AT3G15220
AT1G75388
AT2G40460
AT3G13860
AT3G25140
AT5G42030
AT1G66430
AT3G07200
AT2G28830
AT5G12000
AT1G76300
AT1G61350
AT3G22120
AT1G13230
AT5G54870
AT3G53402
AT5G38630
AT5G13570
AT3G23590
AT3G03600
AT1G22620
AT4G18120
AT2G45890
AT5G26740
AT2G41540
AT2G18960
AT3G28455
AT1G07780
AT3G25470
AT2G02500
AT5G18750
AT2G29350
AT1G75280
AT1G72790
AT5G56590
AT5G59690
AT3G45400
AT1G66540
AT4G11880
AT1G57680
AT1G22770
AT3G06170
AT1G59710
AT5G61170
AT4G02700
AT5G60800
AT1G70150
AT1G28490
AT1G17460
AT1G28670
AT3G02510
AT3G52580
AT5G03345
AT4G33980
AT2G04900
AT4G29490
AT2G23360
AT5G43745
AT2G37585
AT4G26530
AT4G17880
AT4G11190
AT2G32370
AT5G51450
AT5G39320
AT1G62150
AT3G23633
AT3G01640
AT2G30140
AT4G27510
AT4G28320
AT5G10600
AT1G01290
AT1G14820
AT2G27960
AT3G15380
AT4G37140
AT1G31840
AT1G05055
AT4G31750
AT3G04340
AT3G48870
AT2G27330
AT4G24100
AT2G24580
AT4G31450
AT3G11780
AT5G16840
AT1G68010
AT1G19750
AT3G52600
AT5G11630
AT5G25610
AT4G28210
AT3G11700
AT4G15165
AT3G03990
AT3G18860
AT3G09220
AT2G26760
AT5G13810
AT1G22880
AT5G20980
AT2G41060
AT1G05577
AT4G16480
AT1G34460
AT5G49480
AT1G72970
AT3G19710
AT1G15440
AT5G19110
AT4G15110
AT1G66500
AT2G43220
AT1G14760
AT5G63260
AT1G26930
AT4G05090
AT1G71020
AT3G60160
AT3G62110
AT2G32080
AT1G67060
AT1G26530
AT5G08780
AT1G21640
AT2G03550
AT3G55600
AT4G35110
AT1G80180
AT1G18990
AT4G18975
AT5G20580
AT3G13000
AT3G51300
AT5G54780
AT4G23670
AT1G65020
AT5G64342
AT5G07430
AT1G60590
AT4G38480
AT1G68795
AT2G26600
AT5G61840
AT4G14800
AT4G20350
AT5G59010
AT1G52870
AT1G53282
AT2G02320
AT3G51000
AT2G03850
AT5G59700
AT3G18250
AT1G71730
AT1G58055
AT5G39570
AT1G17520
AT4G19860
AT5G22950
AT5G56090
AT5G28040
AT3G29280
AT1G79080
AT5G33406
AT4G25530
AT2G25260
AT1G53460
AT5G61760
AT1G03900
AT3G12630
AT4G07515
AT1G28590
AT2G17300
AT4G24120
AT2G01900
AT5G37830
AT5G38070
AT1G51140
AT1G49590
AT3G61630
AT5G27820
AT3G45310
AT1G10280
AT1G75630
AT1G47410
AT3G06540
AT2G37680
AT5G50100
AT2G14890
AT4G35070
AT1G56050
AT3G27840
AT2G41870
AT1G72950
AT1G23670
AT1G22330
AT4G15120
AT1G50260
AT3G51370
AT5G38940
AT4G18750
AT2G07690
AT1G10770
AT2G26550
AT1G64700
AT5G06260
AT4G33610
AT1G07620
AT3G46870
AT5G58120
AT5G46900
AT1G18610
AT3G48000
AT5G03910
AT2G26460
AT4G14850
AT1G23410
AT1G68150
AT5G50030
AT5G01650
AT1G58807
AT4G01350
AT5G65360
AT1G24190
AT2G24500
AT1G67300
AT5G20870
AT5G65683
AT1G27670
AT5G64830
AT4G12500
AT3G25260
AT1G72730
AT1G24400
AT3G61930
AT5G65840
AT1G64200
AT2G38130
AT3G09030
AT5G17290
AT3G23130
AT3G06830
AT2G27160
AT5G20680
AT2G44350
AT4G13350
AT3G25840
AT2G29390
AT3G24760
AT2G03150
AT2G26670
AT4G21750
AT3G46060
AT1G48635
AT1G73510
AT3G44880
AT1G55190
AT4G13830
AT5G63510
AT5G63970
AT1G07705
AT2G36650
AT2G36120
AT3G12830
AT1G22030
AT5G58720
AT5G26760
AT5G57350
AT5G13890
AT4G02790
AT5G56370
AT4G12870
AT1G67630
AT1G60410
AT3G22060
AT1G15840
AT3G09000
AT1G30320
AT4G18460
AT5G03940
AT1G64628
AT4G01070
AT3G52800
AT1G06350
AT5G11010
AT5G45470
AT3G29152
AT4G32830
AT3G15160
AT4G26150
AT3G60810
AT3G30350
AT5G42990
AT4G26710
AT1G54710
AT1G42550
AT5G24140
AT5G35590
AT4G25845
AT3G20120
AT4G19680
AT2G25370
AT3G19980
AT5G03110
AT3G55440
AT1G57760
AT1G03070
AT1G55928
AT5G25240
AT1G74060
AT5G20100
AT3G19280
AT1G07210
AT5G50240
AT5G66810
AT3G44780
AT5G46390
AT5G17510
AT1G30790
AT1G61960
AT1G60680
AT5G14580
AT2G27535
AT5G54860
AT3G50310
AT3G62020
AT1G06900
AT1G73177
AT4G14010
AT5G47440
AT2G31660
AT1G22110
AT1G20200
AT3G19630
AT1G30360
AT4G02880
AT4G00490
AT4G25210
AT2G05210
AT4G23300
AT3G04260
AT1G08130
AT3G52640
AT1G27970
AT2G36850
AT1G11910
AT2G35630
AT1G44160
AT1G64060
AT1G51220
AT4G29905
AT1G05190
AT3G49350
AT5G51160
AT1G17870
AT5G36001
AT3G58550
AT3G17470
AT2G23550
AT5G10180
AT1G69610
AT3G10270
AT2G24440
AT1G75260
AT4G01440
AT1G74590
AT1G71370
AT1G43670
AT4G10120
AT3G01516
AT4G30150
AT4G28290
AT5G57590
AT3G19150
AT1G23130
AT4G15410
AT3G62810
AT4G20830
AT5G16760
AT5G40670
AT4G29310
AT5G46530
AT5G19200
AT4G30110
AT3G62340
AT2G03410
AT5G64700
AT1G52910
AT5G04010
AT4G09560
AT1G51590
AT3G58460
AT1G71380
AT1G45248
AT1G09460
AT3G26900
AT1G15780
AT5G39740
AT5G16360
AT4G27950
AT4G22000
AT5G35926
AT3G25030
AT3G12880
AT4G31560
AT1G75390
AT3G55360
AT5G07580
AT1G05810
AT1G05385
AT3G25150
AT5G54680
AT3G61360
AT5G62350
AT1G48590
AT1G12570
AT1G14140
AT1G71360
AT5G66140
AT2G30460
AT5G39510
AT4G14940
AT5G64950
AT3G17690
AT5G03610
AT3G47040
AT1G20600
AT5G07970
AT5G10570
AT1G04950
AT4G30290
AT4G12750
AT3G62220
AT1G15820
AT1G66760
AT1G20070
AT2G47450
AT3G17609
AT4G14350
AT4G31920
AT3G49410
AT1G11720
AT5G04320
AT5G64540
AT5G07920
AT5G27450
AT4G25800
AT1G72930
AT5G11720
AT5G23230
AT3G17000
AT5G39970
AT5G57000
AT5G35100
AT1G31710
AT1G50575
AT1G05760
AT5G06320
AT3G58660
AT3G22960
AT5G67130
AT3G13060
AT3G62970
AT5G49060
AT1G14020
AT5G61190
AT5G40820
AT5G10810
AT5G16650
AT2G14560
AT2G01500
AT2G42900
AT5G11840
AT3G58690
AT5G12350
AT4G23700
AT2G39040
AT5G19430
AT1G16070
AT5G14200
AT4G16830
AT1G29310
AT4G37260
AT2G23240
AT2G39700
AT5G23590
AT5G62810
AT5G66815
AT5G62320
AT3G29185
AT5G05520
AT3G27250
AT3G61250
AT2G40950
AT4G21500
AT5G05500
AT5G20400
AT3G44380
AT2G39310
AT1G12680
AT4G27350
AT1G62290
AT1G21120
AT4G13070
AT2G38465
AT3G25790
AT4G21430
AT1G77620
AT3G49810
AT4G36090
AT2G43080
AT5G03740
AT4G21930
AT5G47760
AT2G24830
AT5G26770
AT4G12230
AT5G58470
AT1G49410
AT3G15810
AT2G18900
AT2G26330
AT3G28420
AT1G13245
AT5G10830
AT5G58440
AT2G02760
AT3G48690
AT3G22830
AT3G57800
AT3G07850
AT5G21040
AT5G45850
AT5G54740
AT2G02980
AT3G02430
AT3G56030
AT3G50050
AT4G17950
AT4G30310
AT4G33090
AT3G50480
AT4G19645
AT4G12720
AT1G76430
AT2G37820
AT1G79590
AT3G49240
AT1G47280
AT2G38230
AT1G26970
AT1G19960
AT1G02310
AT5G07670
AT3G60730
AT3G59500
AT4G09020
AT3G48090
AT5G38010
AT1G08110
AT4G17730
AT1G11780
AT4G03610
AT3G55510
AT1G08590
AT3G50790
AT3G63440
AT3G16670
AT1G05070
AT1G07640
AT2G22930
AT5G63620
AT1G20120
AT5G14800
AT2G41650
AT5G50370
AT4G13370
AT5G27950
AT2G32040
AT3G12040
AT1G52070
AT5G08440
AT4G16790
AT2G41460
AT4G14550
AT5G19080
AT1G03680
AT5G12200
AT1G50060
AT3G06810
AT3G62400
AT1G01730
AT3G13520
AT5G47600
AT5G13160
AT5G40700
AT1G26761
AT5G52440
AT3G30390
AT1G53200
AT5G66000
AT5G49950
AT3G62800
AT3G50800
AT4G34760
AT3G02720
AT2G44560
AT2G38365
AT5G18860
AT2G20320
AT1G72980
AT2G15000
AT3G07430
AT5G47140
AT3G06290
AT2G24420
AT2G15890
AT3G47250
AT4G29700
AT5G13740
AT3G19130
AT4G18030
AT2G27200
AT5G36950
AT1G28080
AT1G01110
AT4G38960
AT3G27300
AT5G63710
AT3G59840
AT2G41860
AT1G07390
AT1G56650
AT5G54250
AT5G15280
AT5G51980
AT1G71750
AT2G21790
AT4G24610
AT3G18110
AT5G53486
AT3G09960
AT5G08460
AT1G09995
AT5G50645
AT5G50720
AT5G18590
AT4G33910
AT2G07280
AT5G24340
AT1G12330
AT1G62500
AT1G67170
AT1G69935
AT3G48820
AT2G33420
AT1G51380
AT3G26115
AT3G45900
AT2G25780
AT1G05835
AT3G25900
AT5G05990
AT1G72990
AT1G21350
AT2G03710
AT3G07270
AT2G42120
AT3G18940
AT1G69690
AT1G78380
AT5G13020
AT1G74270
AT4G27040
AT2G45970
AT2G14690
AT1G62240
AT3G24150
AT3G12510
AT5G56325
AT2G46920
AT2G32670
AT4G02260
AT1G13195
AT5G09680
AT4G21410
AT5G36180
AT3G58170
AT2G13690
AT4G39780
AT2G23310
AT4G09580
AT2G45120
AT5G09460
AT5G17450
AT1G59760
AT1G62840
AT1G07520
AT5G01610
AT5G18090
AT1G17490
AT3G29330
AT4G24350
AT2G41810
AT3G09870
AT1G13300
AT2G06510
AT5G17530
AT4G18593
AT4G33780
AT5G49945
AT5G17190
AT2G16440
AT3G21175
AT4G36690
AT1G75230
AT2G02770
AT1G07770
AT3G57520
AT1G14030
AT2G16730
AT4G32210
AT5G52710
AT1G71950
AT3G06430
AT2G23370
AT5G16680
AT3G54010
AT5G01850
AT3G50190
AT5G52790
AT1G78995
AT4G33470
AT2G43210
AT4G09830
AT2G41945
AT1G01610
AT4G33625
AT5G19140
AT1G32690
AT3G20500
AT1G13870
AT2G03750
AT1G64860
AT1G61040
AT4G39480
AT1G13030
AT5G53920
AT1G65700
AT1G32120
AT3G48330
AT4G25650
AT5G53090
AT1G74430
AT3G07830
AT1G49190
AT3G02030
AT5G50680
AT1G63470
AT5G54390
AT5G03545
AT3G11397
AT1G62540
AT4G19880
AT2G31305
AT5G54940
AT2G34010
AT2G37478
AT2G21600
AT1G64690
AT3G04230
AT2G02990
AT1G09570
AT1G25211
AT3G15430
AT5G62440
AT4G12030
AT2G22430
AT2G45940
AT4G14746
AT4G25070
AT4G12320
AT1G74670
AT5G51640
AT2G05910
AT3G26060
AT1G79120
AT2G03240
AT3G54780
AT5G17990
AT5G42440
AT4G35940
AT3G50270
AT3G20360
AT2G37760
AT5G08580
AT5G41130
AT1G32100
AT2G35970
AT1G24150
AT4G30410
AT1G07200
AT2G40490
AT5G05090
AT3G55700
AT4G22190
AT5G23830
AT3G05560
AT1G54890
AT3G13730
AT5G20250
AT3G06455
AT2G40700
AT1G54780
AT2G31810
AT3G26770
AT1G47240
AT2G28720
AT2G27360
AT4G13540
AT5G27360
AT1G78920
AT2G03200
AT4G34990
AT1G29450
AT3G27325
AT2G37880
AT4G02720
AT5G23100
AT5G28050
AT3G10800
AT3G53610
AT3G46670
AT3G61910
AT1G08970
AT4G33270
AT5G42950
AT5G05760
AT3G08940
AT3G20790
AT5G43650
AT1G61105
AT4G33145
AT1G25380
AT1G26760
AT1G63700
AT3G25585
AT1G44020
AT5G01420
AT2G47590
AT2G28355
AT1G30200
AT4G39720
AT3G23870
AT1G58070
AT1G02400
AT4G33330
AT4G15520
AT4G00231
AT2G40935
AT3G06010
AT1G13110
AT2G43290
AT4G04860
AT5G43290
AT3G15000
AT1G69440
AT3G51930
AT1G77680
AT5G48900
AT4G36220
AT5G12330
AT1G26440
AT3G17350
AT5G03800
AT5G03350
AT2G45040
AT1G32790
AT2G24240
AT1G24390
AT1G66800
AT1G12560
AT5G50210
AT2G31530
AT3G61760
AT4G00330
AT1G27330
AT1G31250
AT5G37380
AT2G01730
AT2G29200
AT4G38620
AT2G39090
AT4G30870
AT5G14660
AT5G47690
AT1G19010
AT3G19510
AT3G47720
AT2G26260
AT5G45010
AT2G03260
AT1G61560
AT1G55152
AT5G06110
AT5G42785
AT1G15415
AT4G35390
AT1G15380
AT1G68960
AT2G22400
AT2G38590
AT1G14685
AT5G53300
AT5G03860
AT5G33280
AT4G14190
AT5G14600
AT4G02410
AT1G31240
AT1G05950
AT1G31870
AT2G40090
AT1G25500
AT1G05380
AT5G24530
AT1G49620
AT3G63380
AT1G15420
AT4G29820
AT5G01280
AT3G13320
AT1G53040
AT1G20480
AT3G01230
AT5G46340
AT5G59370
AT2G23560
AT4G36640
AT1G17780
AT5G13900
AT3G48980
AT1G26660
AT4G22285
AT3G07160
AT5G16490
AT1G20696
AT2G47500
AT1G01120
AT1G08620
AT2G39720
AT1G09090
AT2G17310
AT3G44860
AT2G20880
AT4G20030
AT5G62890
AT1G09850
AT3G28490
AT2G44120
AT4G15393
AT4G02520
AT1G26700
AT1G61990
AT3G46430
AT2G20585
AT1G04960
AT4G13480
AT3G25870
AT4G08500
AT1G80960
AT5G26742
AT5G35550
AT3G03040
AT3G22930
AT4G26500
AT4G25835
AT4G28440
AT5G62740
AT5G20050
AT1G02790
AT3G48020
AT4G33060
AT1G23560
AT2G05400
AT5G35570
AT1G24570
AT1G72840
AT1G21650
AT4G33240
AT1G51630
AT2G21410
AT5G41080
AT3G23780
AT5G26820
AT3G10700
AT2G36920
AT1G08160
AT5G65830
AT5G57640
AT4G37740
AT5G25120
AT4G18740
AT1G66350
AT5G22750
AT2G22740
AT3G47990
AT3G55120
AT1G14880
AT2G31840
AT1G02610
AT3G19508
AT2G19690
AT5G40382
AT2G07696
AT3G54300
AT4G37280
AT2G23790
AT5G02200
AT4G19960
AT2G35040
AT1G49210
AT5G08535
AT3G47200
AT4G26080
AT1G25570
AT3G27503
AT3G25717
AT1G14690
AT5G09600
AT5G08570
AT1G07120
AT2G36390
AT3G46700
AT3G25070
AT3G02630
AT5G50160
AT4G23440
AT2G40765
AT5G28640
AT3G28140
AT5G62270
AT3G26932
AT4G25690
AT2G22060
AT4G33490
AT3G55040
AT3G55420
AT3G57750
AT3G52710
AT3G05810
AT2G01560
AT4G12310
AT4G14830
AT5G22210
AT1G30870
AT3G48080
AT3G25780
AT3G61700
AT1G22630
AT5G06710
AT5G66760
AT5G58620
AT1G72300
AT1G14180
AT2G37540
AT2G32720
AT5G64370
AT1G53100
AT5G47310
AT1G63206
AT3G11620
AT3G19680
AT5G18970
AT3G28630
AT2G44640
AT3G01620
AT1G52650
AT2G24460
AT3G57760
AT3G08550
AT1G79670
AT5G62920
AT4G16270
AT5G41570
AT1G80280
AT3G10525
AT3G03840
AT5G45800
AT5G65910
AT1G60030
AT4G17490
AT5G37770
AT5G15290
AT5G08630
AT2G31170
AT1G31812
AT3G45830
AT2G43745
AT1G03830
AT5G51430
AT2G34780
AT1G52740
AT5G45770
AT1G08070
AT5G19520
AT1G14510
AT1G22530
AT1G31163
AT4G22840
AT1G78040
AT4G28720
AT4G15750
AT1G67840
AT5G55470
AT4G11970
AT4G33260
AT1G54210
AT3G10210
AT1G13350
AT2G18030
AT5G55340
AT1G04860
AT5G18140
AT3G58800
AT3G44530
AT3G06640
AT2G40750
AT2G03740
AT3G21270
AT4G39756
AT5G08660
AT4G34250
AT4G18530
AT3G08910
AT1G13710
AT1G02560
AT4G23010
AT4G09550
AT3G20880
AT2G30960
AT2G18570
AT5G42230
AT4G35680
AT3G12620
AT1G79520
AT1G02010
AT5G26790
AT1G68140
AT4G39160
AT1G28300
AT1G53490
AT1G21410
AT5G39520
AT3G11760
AT2G25964
AT1G04778
AT2G31940
AT5G61900
AT1G72490
AT5G44170
AT5G52310
AT2G03630
AT4G39210
AT1G49730
AT1G06820
AT3G18630
AT5G01870
AT3G22070
AT3G11773
AT1G60740
AT1G28200
AT3G56650
AT3G58680
AT5G03970
AT1G60990
AT1G07450
AT1G13460
AT3G54270
AT1G51580
AT1G68880
AT5G05290
AT1G68240
AT5G46790
AT2G39530
AT4G25700
AT4G05190
AT1G06440
AT3G54510
AT5G50580
AT1G44180
AT2G17790
AT3G57600
AT5G24352
AT3G52370
AT4G20325
AT4G18140
AT5G02502
AT2G42590
AT1G71820
AT4G30000
AT1G76320
AT1G58330
AT5G04820
AT3G28450
AT4G02140
AT1G16950
AT4G29210
AT1G23150
AT2G33835
AT5G41315
AT2G06520
AT1G64760
AT2G34910
AT2G40800
AT2G30490
AT2G37190
AT4G09610
AT1G23510
AT4G13850
AT5G65770
AT4G28050
AT1G07680
AT1G21110
AT1G13120
AT5G19340
AT3G18760
AT2G47460
AT5G32450
AT3G02840
AT5G39150
AT4G29780
AT3G25655
AT1G05805
AT1G28340
AT1G28710
AT3G29100
AT1G80270
AT5G52060
AT1G70985
AT1G03230
AT1G70490
AT1G43790
AT2G25620
AT2G47485
AT3G26960
AT1G21890
AT3G05380
AT5G42980
AT3G04550
AT3G22210
AT5G66720
AT1G14750
AT5G51870
AT2G43010
AT1G10090
AT3G16810
AT3G57240
AT1G15600
AT2G34170
AT5G06750
AT5G28646
AT5G07530
AT5G08670
AT2G30530
AT5G48090
AT5G22880
AT4G28370
AT3G20557
AT4G34730
AT2G25320
AT5G09463
AT4G19140
AT1G07320
AT2G01540
AT1G34300
AT5G18640
AT2G40270
AT2G47550
AT4G33600
AT2G32930
AT4G10400
AT1G09060
AT5G39380
AT5G56150
AT1G70980
AT1G17030
AT1G61690
AT3G60000
AT5G62410
AT1G54060
AT1G72170
AT2G13440
AT1G52150
AT1G50940
AT5G56760
AT1G06520
AT1G62262
AT2G23430
AT5G25754
AT1G10670
AT4G12040
AT3G46530
AT1G20310
AT3G49150
AT4G00570
AT5G41685
AT1G23580
AT5G47840
AT5G59170
AT4G18510
AT3G06670
AT1G64640
AT2G20210
AT5G06910
AT5G20180
AT5G01460
AT5G63530
AT2G17520
AT5G04280
AT5G41590
AT1G55620
AT1G10690
AT4G09420
AT1G68060
AT1G03970
AT1G13830
AT3G44600
AT5G24260
AT3G15358
AT4G01570
AT1G66680
AT1G67100
AT3G18580
AT1G58380
AT4G39220
AT1G67460
AT3G59200
AT4G01950
AT5G57490
AT5G51480
AT5G51700
AT1G67280
AT5G38650
AT5G64940
AT5G44572
AT1G73990
AT2G38480
AT5G38830
AT3G29780
AT3G16370
AT1G05180
AT1G72416
AT1G65930
AT1G52360
AT2G47970
AT4G11840
AT5G22260
AT5G38640
AT4G34030
AT1G69420
AT5G67240
AT1G79050
AT5G26990
AT1G61100
AT5G07090
AT1G75360
AT1G32050
AT5G49470
AT5G05440
AT1G78770
AT1G48230
AT1G24360
AT3G07330
AT2G47800
AT5G27740
AT3G27960
AT5G04460
AT4G10450
AT4G13510
AT1G19400
AT2G05370
AT4G34419
AT1G66390
AT1G59660
AT2G25250
AT3G14590
AT1G52565
AT3G61260
AT1G74010
AT1G01050
AT5G66730
AT3G54560
AT3G48425
AT3G44540
AT3G29320
AT1G17540
AT3G59455
AT4G01600
AT2G23200
AT5G44568
AT5G42700
AT5G26000
AT5G22430
AT3G08690
AT2G16050
AT5G39130
AT1G74920
AT5G22500
AT2G27140
AT5G59820
AT3G12960
AT1G67440
AT3G15710
AT4G34412
AT5G19300
AT3G22510
AT2G14530
AT3G52280
AT5G11850
AT3G49307
AT5G60120
AT3G52500
AT2G45760
AT3G01400
AT1G47840
AT1G72250
AT4G17300
AT1G29041
AT2G28090
AT2G43640
AT1G74020
AT3G16240
AT5G40640
AT5G48250
AT1G74410
AT3G23050
AT1G12880
AT5G12110
AT3G62880
AT1G52770
AT1G71530
AT1G30700
AT4G18350
AT4G33070
AT3G24320
AT5G48160
AT1G45231
AT3G28900
AT2G29780
AT5G40360
AT4G28600
AT1G26160
AT1G70900
AT3G18730
AT2G03640
AT5G05070
AT5G02530
AT5G15810
AT5G52930
AT3G13110
AT1G09210
AT3G58770
AT5G15880
AT5G14330
AT5G17570
AT2G35520
AT4G18020
AT3G07410
AT2G28625
AT3G53530
AT1G19640
AT2G21490
AT3G51460
AT3G15730
AT4G11790
AT2G38110
AT2G27460
AT1G50620
AT3G48110
AT4G05450
AT1G73120
AT4G36680
AT3G25805
AT5G59360
AT2G42680
AT1G49520
AT4G29620
AT3G25920
AT4G32060
AT3G61470
AT4G01040
AT5G45840
AT5G02320
AT5G48545
AT2G41550
AT4G37050
AT3G06140
AT1G48280
AT1G23950
AT4G28110
AT4G14145
AT3G20510
AT5G53650
AT3G47630
AT1G69640
AT1G52720
AT4G18905
AT3G56730
AT4G19900
AT2G19160
AT1G70560
AT3G51630
AT1G26910
AT3G59740
AT2G25010
AT5G10930
AT4G11330
AT4G19870
AT4G20320
AT4G22230
AT5G57090
AT3G54360
AT2G33330
AT1G27880
AT2G23420
AT2G29440
AT2G05510
AT3G17890
AT5G56220
AT2G36930
AT3G22235
AT3G14520
AT5G25280
AT3G27480
AT3G51632
AT3G18930
AT2G46930
AT5G56180
AT1G20510
AT5G39830
AT2G18480
AT1G11900
AT1G65490
AT4G32480
AT1G49480
AT3G56290
AT3G18910
AT1G51745
AT3G24550
AT5G64240
AT4G24890
AT2G32340
AT1G31220
AT5G26692
AT3G57720
AT5G56190
AT5G51220
AT5G48480
AT2G37600
AT3G22460
AT4G14370
AT5G13200
AT4G31370
AT3G52990
AT1G29690
AT5G56000
AT3G18100
AT1G44100
AT1G30380
AT3G51230
AT5G59210
AT1G33060
AT5G15070
AT1G51700
AT4G01060
AT4G18650
AT2G25790
AT2G26010
AT4G16080
AT3G04060
AT4G02400
AT1G44575
AT3G54520
AT2G40190
AT2G18940
AT1G17610
AT3G12000
AT1G17420
AT1G14770
AT4G27650
AT5G11050
AT2G45490
AT1G24530
AT4G37340
AT4G38630
AT5G05800
AT4G28030
AT1G65260
AT5G59610
AT5G47030
AT2G07050
AT1G12665
AT1G79440
AT3G58540
AT5G15570
AT4G15090
AT4G34160
AT3G17998
AT5G45140
AT1G09640
AT4G27090
AT3G02550
AT2G40316
AT3G22300
AT3G19360
AT5G53760
AT3G10560
AT1G03080
AT5G22791
AT2G26680
AT1G79550
AT1G18480
AT2G20690
AT3G61310
AT2G04360
AT2G46340
AT2G21380
AT1G78790
AT1G77170
AT3G61520
AT1G28335
AT1G55960
AT4G08691
AT1G65486
AT1G10130
AT1G08315
AT2G28480
AT4G18150
AT1G10630
AT4G36990
AT4G30390
AT5G26830
AT1G48760
AT4G08950
AT2G48060
AT2G27820
AT3G50070
AT4G35490
AT1G54870
AT5G46080
AT1G09690
AT5G47250
AT1G54140
AT5G05640
AT1G56670
AT4G39980
AT2G18193
AT5G58005
AT1G78490
AT1G69360
AT5G59613
AT3G42950
AT3G23900
AT5G62680
AT4G24974
AT1G20900
AT3G05155
AT4G18340
AT2G26080
AT5G15820
AT1G57540
AT1G68780
AT4G03600
AT1G48360
AT3G05070
AT5G47110
AT5G56210
AT2G40820
AT5G18280
AT3G03341
AT1G06930
AT4G17150
AT4G37070
AT3G20200
AT2G22730
AT5G02100
AT1G43171
AT1G09815
AT1G34640
AT4G02770
AT4G05420
AT3G24929
AT4G30700
AT4G21310
AT3G53990
AT3G59330
AT2G07715
AT1G49940
AT3G43270
AT3G60980
AT5G11970
AT4G24860
AT5G23770
AT1G15250
AT1G23540
AT2G36220
AT3G58350
AT5G42540
AT1G49500
AT2G30540
AT3G47380
AT5G64270
AT3G15040
AT2G44010
AT3G05840
AT3G19850
AT3G51080
AT5G22040
AT5G59970
AT1G61300
AT2G42490
AT5G59960
AT4G18640
AT3G58380
AT4G03180
AT1G22760
AT4G04770
AT2G14060
AT5G40490
AT2G36790
AT5G40155
AT1G20970
AT3G25420
AT3G54670
AT1G07530
AT3G25700
AT4G27430
AT3G61480
AT3G22320
AT1G01350
AT5G36880
AT2G02515
AT5G50480
AT4G04940
AT5G45610
AT3G48600
AT5G47670
AT3G51840
AT2G17550
AT5G14690
AT5G45110
AT1G08030
AT1G49820
AT3G63460
AT1G29965
AT3G61160
AT2G20570
AT2G36630
AT5G49800
AT2G28570
AT3G23910
AT3G48630
AT2G41670
AT3G61270
AT1G31800
AT2G38240
AT3G21200
AT5G64470
AT1G34220
AT1G15370
AT1G26310
AT3G29350
AT2G05642
AT1G08200
AT1G54460
AT4G08810
AT1G10970
AT2G19710
AT4G16720
AT3G51500
AT2G40085
AT2G43250
AT1G53050
AT4G10300
AT5G02370
AT5G28750
AT4G37710
AT5G44860
AT4G28470
AT1G01200
AT1G64360
AT2G40160
AT4G15730
AT1G16340
AT4G03070
AT2G34730
AT5G22110
AT5G65760
AT2G28950
AT4G15780
AT3G21580
AT2G30360
AT4G35980
AT5G65650
AT5G50540
AT1G06890
AT5G26920
AT4G02075
AT1G11180
AT4G02370
AT3G11510
AT3G11660
AT4G18130
AT4G12830
AT4G27710
AT3G62950
AT1G07090
AT3G10050
AT4G32940
AT1G05450
AT4G31010
AT2G43190
AT1G11840
AT3G44300
AT2G23600
AT5G01600
AT4G25420
AT2G04070
AT3G02900
AT2G34380
AT3G20380
AT2G20100
AT5G08080
AT2G35290
AT1G67830
AT4G13560
AT2G24140
AT4G26070
AT4G28220
AT2G43650
AT5G41870
AT5G24330
AT4G02270
AT4G33865
AT5G13480
AT3G15760
AT1G78810
AT2G29140
AT1G21510
AT4G23880
AT4G35785
AT3G01472
AT3G45920
AT3G17670
AT5G25752
AT4G28260
AT4G35460
AT5G64341
AT2G41705
AT1G71040
AT1G48330
AT3G03610
AT2G21590
AT4G18270
AT2G20070
AT4G37110
AT4G27570
AT1G66980
AT2G43550
AT2G02860
AT1G04340
AT5G38480
AT3G10420
AT2G35170
AT5G03540
AT3G52750
AT3G48520
AT4G35660
AT5G49665
AT3G58560
AT1G01630
AT5G47210
AT2G34160
AT3G57990
AT2G26530
AT1G75640
AT5G41650
AT5G67470
AT5G59510
AT5G19030
AT5G24610
AT3G63170
AT1G55560
AT1G20680
AT3G12670
AT1G33980
AT5G59600
AT5G53880
AT4G36830
AT5G67260
AT5G24860
AT2G42160
AT1G61740
AT3G57100
AT1G02800
AT2G37250
AT1G05620
AT1G71210
AT4G14950
AT4G29480
AT3G05165
AT1G68470
AT2G31210
AT3G52870
AT3G10330
AT4G28150
AT3G59190
AT4G18195
AT3G52590
AT2G33520
AT3G03690
AT5G23575
AT2G35795
AT4G00525
AT2G40120
AT1G13020
AT5G40580
AT5G64890
AT2G01990
AT5G11290
AT5G44090
AT5G05580
AT1G22180
AT5G05360
AT5G13050
AT2G39670
AT2G39440
AT1G23800
AT1G66610
AT1G45180
AT5G57910
AT1G78610
AT1G34770
AT3G27660
AT2G07787
AT3G07180
AT1G23850
AT4G00860
AT3G15280
AT5G03850
AT3G09922
AT1G47380
AT4G26620
AT4G09820
AT1G35680
AT3G60820
AT2G37980
AT3G48560
AT1G71110
AT1G15430
AT3G20520
AT5G25340
AT4G03945
AT3G28007
AT4G33460
AT3G51640
AT4G34220
AT4G10430
AT3G16410
AT1G20910
AT3G49580
AT3G19690
AT1G10550
AT1G33600
AT5G10030
AT1G01640
AT5G49210
AT1G65481
AT4G37409
AT5G66630
AT2G38330
AT2G28320
AT5G11750
AT2G44525
AT3G53780
AT1G18440
AT4G14385
AT4G35310
AT1G60070
AT5G38450
AT4G37150
AT5G24810
AT3G22110
AT2G02930
AT5G55000
AT3G14620
AT5G56460
AT1G06230
AT3G49550
AT3G50520
AT2G02400
AT4G28190
AT4G11280
AT3G04480
AT5G41070
AT4G03100
AT5G06560
AT2G26970
AT3G02250
AT1G23480
AT2G25990
AT1G70190
AT2G45140
AT4G22890
AT3G18220
AT4G40042
AT5G50950
AT5G25150
AT1G26540
AT3G50860
AT5G43620
AT4G21650
AT3G13480
AT1G47560
AT3G51290
AT2G15340
AT3G60370
AT5G39950
AT2G36910
AT4G37445
AT1G71410
AT2G39970
AT4G01880
AT2G45840
AT1G68800
AT5G08190
AT2G45700
AT2G12400
AT3G42630
AT5G35080
AT3G52200
AT1G77570
AT2G15535
AT5G22920
AT3G21320
AT5G02220
AT5G10920
AT1G69530
AT1G76690
AT1G43160
AT5G56260
AT1G05540
AT5G43380
AT3G02890
AT3G11270
AT4G31500
AT1G58370
AT3G03280
AT5G23970
AT2G24700
AT1G10950
AT1G27050
AT4G19710
AT2G38830
AT3G51430
AT3G58730
AT3G02140
AT5G05160
AT3G06530
AT2G36710
AT5G52230
AT3G05675
AT5G65530
AT3G13175
AT4G35320
AT1G77800
AT3G62380
AT3G22890
AT3G57410
AT5G43580
AT2G46360
AT3G48680
AT5G46950
AT2G24310
AT1G70210
AT1G30210
AT1G08360
AT3G46750
AT1G09780
AT3G07900
AT4G00870
AT5G43780
AT4G36270
AT4G20460
AT2G25140
AT1G72150
AT1G67250
AT3G06435
AT3G56600
AT2G04830
AT4G27740
AT2G07560
AT5G58230
AT5G16590
AT3G55646
AT1G54610
AT5G26860
AT1G08760
AT1G49050
AT2G19860
AT5G20630
AT5G23740
AT5G48240
AT1G10310
AT1G72640
AT2G13900
AT1G26550
AT3G19870
AT4G30810
AT5G48590
AT2G40390
AT5G28060
AT5G60410
AT5G53770
AT2G30420
AT4G38710
AT4G01220
AT1G54690
AT1G06910
AT1G76930
AT2G41150
AT1G54260
AT1G17880
AT1G09770
AT5G32619
AT1G79110
AT2G20020
AT1G09100
AT1G25055
AT5G24870
AT1G26680
AT4G39510
AT4G31530
AT2G34870
AT1G77760
AT1G26840
AT4G27654
AT2G37550
AT3G59580
AT5G19860
AT3G57400
AT5G17440
AT2G23010
AT5G41720
AT5G49960
AT4G37730
AT2G03520
AT5G25170
AT1G74450
AT2G03340
AT1G67530
AT2G19870
AT4G33010
AT5G53450
AT4G10840
AT4G25710
AT3G13790
AT1G18340
AT1G30730
AT3G49860
AT5G01840
AT1G55850
AT2G44180
AT4G29830
AT1G19830
AT5G57890
AT1G04555
AT3G25520
AT1G28120
AT3G57650
AT5G53530
AT1G51510
AT1G19860
AT5G63150
AT1G64750
AT4G11845
AT5G09970
AT1G79750
AT4G13620
AT5G40710
AT2G43160
AT1G18040
AT2G01420
AT4G08460
AT3G09820
AT2G44460
AT3G46110
AT4G31600
AT4G08900
AT4G24340
AT2G36980
AT1G03520
AT3G19553
AT3G48770
AT1G70330
AT3G02640
AT5G08560
AT5G64380
AT4G14510
AT1G62250
AT1G33720
AT1G03470
AT4G28590
AT1G24480
AT5G66130
AT5G07080
AT4G33660
AT2G33640
AT1G52340
AT1G43630
AT4G31300
AT3G62140
AT5G46210
AT4G36930
AT1G15885
AT1G69870
AT3G23660
AT2G32950
AT4G28730
AT1G28290
AT5G09450
AT1G80450
AT3G54770
AT3G50410
AT5G19540
AT4G03415
AT4G01290
AT4G03290
AT4G36740
AT5G60250
AT1G18600
AT5G55710
AT4G20920
AT1G53345
AT3G07890
AT4G15690
AT2G16650
AT1G31470
AT2G35350
AT1G21390
AT1G55870
AT3G51040
AT1G76090
AT4G10040
AT1G08000
AT1G05880
AT1G77122
AT2G34660
AT2G38430
AT5G26731
AT2G11910
AT3G45010
AT4G01250
AT5G06530
AT4G22150
AT2G20860
AT1G13340
AT3G13224
AT5G21920
AT4G12520
AT4G39610
AT5G44020
AT3G52610
AT2G22450
AT1G59670
AT2G47980
AT4G24920
AT4G01700
AT3G09850
AT1G18140
AT4G10030
AT1G23149
AT2G30350
AT5G02640
AT4G25240
AT1G68740
AT2G42150
AT1G74680
AT3G18750
AT1G07890
AT5G13580
AT2G18450
AT1G36390
AT1G13950
AT1G10740
AT5G35480
AT3G23530
AT1G11850
AT5G26160
AT2G04650
AT5G63770
AT3G53830
AT2G19780
AT1G16590
AT1G23790
AT1G43190
AT1G64520
AT2G04080
AT5G05590
AT3G20310
AT1G31550
AT4G27600
AT5G40090
AT4G12100
AT5G67370
AT3G13404
AT3G07860
AT3G26910
AT2G18640
AT5G27120
AT1G21060
AT4G33530
AT5G57100
AT5G51190
AT4G25190
AT3G28860
AT2G21450
AT2G23080
AT1G63240
AT1G32130
AT2G46170
AT4G02590
AT4G00530
AT1G30110
AT5G27390
AT4G29360
AT4G09850
AT2G38050
AT1G62305
AT5G46240
AT3G53730
AT3G57640
AT4G00440
AT3G54220
AT1G54240
AT3G58620
AT4G36470
AT3G48740
AT1G76360
AT4G03110
AT2G29430
AT4G39770
AT5G56900
AT5G58800
AT5G14380
AT1G74690
AT1G61570
AT1G22650
AT1G75080
AT3G08600
AT5G55860
AT1G24580
AT1G77400
AT5G46030
AT3G03350
AT3G47836
AT2G39518
AT3G53320
AT1G12860
AT5G61790
AT2G32060
AT2G03060
AT2G41560
AT3G45730
AT3G18800
AT3G04960
AT5G11460
AT4G14716
AT5G49840
AT4G22070
AT4G21865
AT4G00060
AT5G22600
AT4G40060
AT3G50630
AT4G27890
AT5G60740
AT3G54970
AT1G08960
AT4G01910
AT1G11870
AT2G19700
AT2G45695
AT1G48610
AT5G07770
AT5G65200
AT5G18550
AT3G62000
AT3G07130
AT2G29380
AT3G20910
AT5G58990
AT5G42420
AT5G52380
AT4G36900
AT3G47100
AT3G03270
AT1G18270
AT4G12432
AT3G07380
AT5G09461
AT1G77420
AT3G58600
AT3G60150
AT2G43430
AT1G78020
AT1G32361
AT4G18501
AT5G09980
AT5G04600
AT1G60670
AT2G42260
AT3G04290
AT5G36960
AT2G33845
AT1G76210
AT2G24790
AT5G59890
AT5G49820
AT1G18280
AT1G09200
AT5G57340
AT5G58450
AT2G07815
AT5G52882
AT1G66730
AT1G71880
AT3G14540
AT3G47430
AT3G23740
AT2G47210
AT1G23100
AT3G18990
AT2G15130
AT1G64960
AT4G02440
AT2G25310
AT1G10586
AT3G14440
AT1G66340
AT5G45480
AT4G37660
AT1G32400
AT5G66610
AT5G45560
AT4G14150
AT1G13610
AT2G30860
AT2G33585
AT4G18400
AT4G17440
AT2G16640
AT1G11680
AT3G16520
AT1G53070
AT4G36190
AT5G28770
AT2G24850
AT5G05000
AT2G40170
AT4G16780
AT4G19985
AT5G64343
AT3G10370
AT1G12260
AT1G63840
AT5G59790
AT4G01150
AT2G39100
AT2G31380
AT4G15930
AT5G62710
AT5G05930
AT5G43390
AT1G13080
AT1G65070
AT3G23730
AT3G50670
AT5G21910
AT2G22660
AT3G54710
AT3G43700
AT5G05100
AT4G34190
AT5G44460
AT4G14450
AT5G05340
AT5G10170
AT5G52020
AT5G52250
AT2G25810
AT3G29770
AT1G49715
AT3G15990
AT1G71250
AT3G10195
AT1G20816
AT1G75940
AT5G03420
AT3G05727
AT5G47640
AT4G10280
AT1G23070
AT3G15210
AT5G10300
AT2G33300
AT5G09650
AT2G24250
AT4G37090
AT1G62220
AT1G32070
AT1G72130
AT3G51690
AT3G07060
AT5G27890
AT5G10780
AT5G58110
AT3G25230
AT3G28710
AT3G27120
AT5G51170
AT3G20570
AT2G18750
AT1G43890
AT3G48590
AT3G63060
AT1G03760
AT3G58640
AT3G52110
AT4G37870
AT5G62360
AT4G17890
AT5G25810
AT2G25950
AT1G80340
AT3G22104
AT3G29075
AT4G23330
AT4G03390
AT3G16100
AT3G21770
AT2G20465
AT4G15180
AT5G55810
AT1G08570
AT3G58990
AT1G76600
AT4G35905
AT5G01210
AT1G23780
AT5G59105
AT1G09625
AT5G05365
AT1G16860
AT3G44590
AT2G13560
AT4G21895
AT2G47990
AT1G45201
AT4G31350
AT5G47620
AT5G43910
AT5G35170
AT1G26340
AT3G05625
AT5G37310
AT1G50930
AT4G38820
AT3G19720
AT5G10390
AT2G04350
AT3G20470
AT3G54210
AT2G35660
AT2G45000
AT3G11640
AT3G49470
AT1G27700
AT4G22110
AT3G13940
AT2G41830
AT2G13295
AT1G30670
AT3G18980
AT1G49910
AT3G52540
AT1G10960
AT3G44760
AT1G78820
AT5G54720
AT3G52090
AT5G02680
AT1G65610
AT1G08100
AT1G30040
AT2G30230
AT2G24945
AT5G43870
AT1G05610
AT5G28650
AT2G21130
AT1G56720
AT3G15240
AT4G24660
AT3G50180
AT1G11220
AT3G03590
AT2G39360
AT5G59750
AT3G61830
AT5G25500
AT1G52140
AT3G05800
AT1G70600
AT1G07960
AT1G59960
AT4G13000
AT5G47730
AT4G11380
AT4G18060
AT1G15580
AT3G05860
AT5G20300
AT4G19670
AT4G02090
AT5G55565
AT5G66090
AT4G38270
AT1G09380
AT1G48175
AT4G39820
AT4G25990
AT4G35210
AT3G61320
AT2G41240
AT2G22540
AT5G52510
AT2G22905
AT1G56250
AT4G31930
AT2G30260
AT4G11220
AT5G42620
AT4G08350
AT3G15850
AT3G11770
AT1G11650
AT3G52770
AT3G52260
AT2G45135
AT1G02065
AT1G77690
AT5G59550
AT5G40510
AT5G57400
AT4G22580
AT3G24800
AT4G11150
AT3G14370
AT2G33350
AT1G53320
AT3G23605
AT1G77750
AT5G15230
AT1G63990
AT5G60640
AT3G11820
AT1G47480
AT4G24972
AT3G56410
AT5G09620
AT1G64890
AT1G55200
AT4G39130
AT1G67330
AT1G72900
AT4G01500
AT1G01310
AT5G57830
AT3G47965
AT2G42450
AT4G34440
AT1G19300
AT3G03740
AT4G15233
AT5G58260
AT5G41480
AT1G76150
AT3G24310
AT2G29470
AT4G38570
AT1G19430
AT1G53830
AT3G25190
AT4G25680
AT1G62770
AT2G31200
AT5G42290
AT3G10580
AT1G51250
AT1G51402
AT3G60360
AT1G12380
AT5G01770
AT4G14622
AT4G25760
AT3G01410
AT5G55300
AT4G31130
AT3G13710
AT2G19080
AT3G18170
AT5G08500
AT2G30800
AT2G26870
AT3G62250
AT1G09580
AT1G35430
AT2G35620
AT1G14740
AT1G64790
AT3G10000
AT1G64450
AT1G70820
AT2G28470
AT2G35658
AT2G37130
AT1G02860
AT4G37190
AT5G60860
AT2G03730
AT5G45650
AT5G14680
AT4G31160
AT1G48530
AT2G34590
AT5G55510
AT1G53900
AT1G77530
AT1G48030
AT2G16365
AT1G29380
AT5G14460
AT1G04140
AT4G17140
AT1G02460
AT4G03030
AT1G69960
AT1G53700
AT3G06930
AT1G31810
AT3G28220
AT2G37000
AT4G30610
AT5G44180
AT3G20560
AT4G21450
AT3G58150
AT1G15230
AT4G22050
AT1G61460
AT4G21192
AT4G09960
AT3G01540
AT2G32890
AT5G49530
AT2G33430
AT5G13640
AT1G74510
AT3G53100
AT5G34885
AT1G03340
AT1G29670
AT1G26220
AT5G65250
AT2G27350
AT5G07300
AT4G25390
AT5G47900
AT1G49740
AT5G46420
AT1G23040
AT2G18260
AT4G27540
AT5G02910
AT2G29995
AT2G35360
AT2G44100
AT3G03440
AT1G62210
AT4G33720
AT1G18520
AT3G18535
AT1G03650
AT3G46960
AT5G23850
AT1G04280
AT4G11290
AT3G06860
AT1G54300
AT3G10850
AT5G40760
AT2G05850
AT2G31310
AT5G59220
AT5G06350
AT1G14530
AT1G77770
AT4G08960
AT3G11650
AT2G44670
AT4G00590
AT1G29040
AT1G24800
AT5G58320
AT2G20370
AT4G30490
AT1G60660
AT1G30500
AT1G55150
AT5G24640
AT2G23110
AT4G19030
AT2G07734
AT2G41410
AT1G72800
AT1G20065
AT1G65320
AT4G16444
AT4G37560
AT5G62900
AT3G07550
AT2G40370
AT1G56180
AT5G19530
AT3G44100
AT2G26150
AT5G18920
AT5G14650
AT1G76350
AT5G61430
AT2G31160
AT1G14170
AT1G01100
AT4G11800
AT3G19290
AT5G19180
AT4G27415
AT1G72020
AT3G50570
AT3G20920
AT4G39370
AT5G07030
AT4G02660
AT2G33630
AT2G32910
AT1G10720
AT2G31780
AT5G41810
AT1G20130
AT5G06290
AT3G11590
AT3G04380
AT4G21065
AT3G06610
AT5G15760
AT3G04760
AT4G25640
AT5G15720
AT1G80090
AT3G66654
AT1G17050
AT2G34200
AT5G62530
AT2G17390
AT5G56452
AT1G34580
AT3G56140
AT4G02100
AT3G18230
AT4G23882
AT3G13580
AT4G32360
AT1G26762
AT5G01445
AT2G02570
AT2G26360
AT3G16640
AT1G19520
AT1G64150
AT1G45249
AT2G43720
AT4G32430
AT5G09990
AT1G12350
AT1G33240
AT5G35690
AT1G32740
AT4G15240
AT4G30140
AT2G24200
AT1G27461
AT4G27870
AT5G45940
AT1G65520
AT5G63370
AT5G07270
AT5G40770
AT1G77940
AT1G04410
AT1G22015
AT3G49850
AT1G66480
AT4G29750
AT3G17950
AT2G05630
AT3G53470
AT4G18197
AT5G20190
AT5G54900
AT5G58520
AT3G11570
AT5G25475
AT1G22985
AT1G30650
AT3G01430
AT5G55270
AT5G17820
AT3G23310
AT5G47930
AT4G38280
AT1G74550
AT1G73950
AT4G25280
AT1G03430
AT1G31020
AT2G35070
AT1G63460
AT2G44970
AT2G22490
AT1G58007
AT2G43360
AT3G17440
AT5G01230
AT4G30130
AT5G45970
AT2G47760
AT4G01990
AT2G32100
AT5G65165
AT4G36410
AT5G55200
AT3G04650
AT4G02230
AT2G28810
AT4G05110
AT5G13430
AT3G17710
AT2G38460
AT3G62390
AT4G23650
AT4G27780
AT1G13580
AT1G17300
AT1G04640
AT2G06420
AT5G09310
AT3G53580
AT1G18890
AT5G25620
AT3G23255
AT1G70480
AT3G47675
AT5G26690
AT5G01810
AT3G60390
AT3G10670
AT3G09270
AT1G05140
AT2G34710
AT1G08060
AT5G18850
AT3G15460
AT4G17750
AT3G44820
AT4G11850
AT4G31890
AT5G26220
AT5G10910
AT2G19730
AT1G76670
AT5G58680
AT3G55160
AT2G24150
AT3G28730
AT1G67550
AT1G32640
AT2G37435
AT3G17860
AT4G13950
AT1G75340
AT5G23400
AT4G15480
AT2G41110
AT1G55170
AT5G19670
AT5G37478
AT2G30750
AT1G54490
AT5G04260
AT4G23890
AT1G28305
AT1G54820
AT5G50780
AT2G24600
AT1G19900
AT2G44870
AT3G02680
AT1G27695
AT2G34580
AT5G20620
AT5G65340
AT1G21200
AT2G29880
AT4G27100
AT1G19190
AT2G10950
AT4G39925
AT3G19640
AT3G10290
AT1G25540
AT5G50830
AT3G50650
AT1G12320
AT5G49360
AT1G57775
AT2G18300
AT1G08460
AT1G79480
AT5G08030
AT5G10270
AT4G25490
AT4G15093
AT3G55060
AT1G66740
AT1G61320
AT1G13050
AT5G42520
AT3G29130
AT4G26610
AT3G17712
AT4G19110
AT1G29880
AT3G62980
AT5G43630
AT3G52470
AT1G22600
AT3G22990
AT5G62640
AT3G56820
AT4G00740
AT2G33990
AT3G12570
AT1G34630
AT1G08560
AT3G50150
AT1G42980
AT2G03440
AT1G52120
AT5G49070
AT4G14965
AT1G33790
AT4G31940
AT1G14400
AT3G55610
AT3G47580
AT3G21970
AT5G03040
AT4G00850
AT1G53030
AT4G02280
AT5G50650
AT3G49050
AT5G42360
AT1G26610
AT1G77250
AT4G28450
AT3G42473
AT3G44940
AT2G30060
AT1G71930
AT5G58250
AT4G01970
AT4G30820
AT5G44660
AT1G53780
AT3G26170
AT1G16470
AT3G10610
AT1G67290
AT3G57130
AT3G60470
AT5G22010
AT1G27480
AT1G63670
AT5G49720
AT1G25520
AT5G06370
AT4G09570
AT4G13780
AT5G62165
AT2G40590
AT1G53165
AT1G52630
AT1G35490
AT3G45030
AT3G07420
AT5G39960
AT4G13280
AT1G30070
AT3G02190
AT1G30120
AT3G02730
AT2G41330
AT1G13370
AT4G29060
AT4G37580
AT4G29285
AT1G12090
AT1G05570
AT4G35090
AT3G01390
AT1G16840
AT3G23890
AT3G52290
AT1G32860
AT2G34540
AT1G24485
AT5G65430
AT3G45890
AT2G43980
AT5G17050
AT1G12700
AT1G54840
AT3G15340
AT4G23430
AT3G43210
AT5G50450
AT2G01940
AT3G16480
AT5G40890
AT4G06676
AT1G03370
AT5G48650
AT2G26640
AT5G49100
AT3G51250
AT5G48170
AT5G56540
AT2G41820
AT5G47070
AT4G03566
AT5G38690
AT3G45610
AT1G57770
AT3G14930
AT5G45690
AT2G27760
AT1G13860
AT3G57670
AT1G67220
AT2G28120
AT5G04990
AT1G67920
AT1G30960
AT1G70460
AT4G38240
AT1G02816
AT4G16990
AT2G30700
AT3G49210
AT1G19320
AT3G50360
AT4G34110
AT5G28442
AT5G03530
AT5G57180
AT5G61420
AT5G03995
AT3G56430
AT1G07970
AT2G29990
AT3G54380
AT1G71090
AT3G16780
AT3G23750
AT5G57300
AT5G56120
AT5G10380
AT1G23550
AT1G20880
AT5G48020
AT2G31560
AT2G04560
AT3G62540
AT4G36980
AT4G34180
AT5G39330
AT4G38090
AT1G02050
AT5G39180
AT4G02980
AT4G12430
AT3G11120
AT3G46630
AT5G28540
AT4G28640
AT1G10700
AT1G78070
AT3G53040
AT5G62520
AT5G42050
AT5G36220
AT5G62540
AT3G18190
AT2G39890
AT2G41000
AT5G60350
AT1G62430
AT5G49540
AT3G27320
AT2G43040
AT2G44300
AT5G54470
AT1G69680
AT1G71790
AT4G15475
AT2G46410
AT3G28880
AT5G22020
AT2G25830
AT1G09960
AT3G55605
AT2G39950
AT3G58630
AT5G58540
AT5G60610
AT1G20190
AT2G33860
AT1G09160
AT2G01170
AT5G65620
AT1G53770
AT1G79850
AT1G24160
AT4G17260
AT3G60850
AT5G51720
AT2G30942
AT5G57887
AT3G07110
AT2G03760
AT4G31230
AT3G26200
AT4G00050
AT1G36310
AT2G04800
AT3G47833
AT5G40250
AT3G23570
AT2G14260
AT2G05050
AT4G28980
AT2G36260
AT2G45720
AT5G15850
AT3G01200
AT5G25830
AT1G36622
AT4G30350
AT2G36880
AT1G33811
AT3G54320
AT1G67700
AT4G09040
AT3G02555
AT5G53130
AT2G44860
AT1G15690
AT3G55250
AT1G68765
AT3G29240
AT3G19190
AT5G19120
AT2G41130
AT4G16008
AT5G36230
AT5G06180
AT5G04000
AT1G20030
AT2G43820
AT3G13898
AT1G64290
AT2G42610
AT2G35810
AT5G25360
AT3G04120
AT5G02550
AT2G35960
AT2G47790
AT2G31060
AT3G45443
AT3G49950
AT5G46230
AT5G14390
AT4G25515
AT2G19930
AT1G08350
AT4G13110
AT5G44030
AT4G37400
AT1G80630
AT1G05710
AT5G61550
AT5G45300
AT2G21195
AT1G79020
AT3G58710
AT2G06850
AT1G75900
AT5G60040
AT2G25410
AT1G77500
AT1G49760
AT5G45830
AT1G80750
AT5G65660
AT1G79220
AT4G34600
AT5G47560
AT3G16330
AT5G67220
AT5G24270
AT3G53770
AT3G19840
AT5G44070
AT3G50845
AT3G13750
AT4G10610
AT3G20250
AT3G48730
AT4G08455
AT4G04955
AT5G44900
AT5G52980
AT1G21930
AT4G01400
AT5G58960
AT5G57500
AT4G31550
AT5G49030
AT2G36570
AT5G58480
AT5G39050
AT3G56910
AT1G58025
AT3G22660
AT1G15980
AT5G50380
AT5G23630
AT4G27920
AT1G65410
AT1G62120
AT1G10650
AT5G12960
AT3G25570
AT4G34000
AT1G75440
AT2G41225
AT5G03830
AT5G07400
AT5G66580
AT4G00340
AT1G55805
AT2G25570
AT5G52880
AT2G29370
AT4G14440
AT3G06190
AT4G01335
AT3G05280
AT3G09350
AT3G30720
AT5G59460
AT5G18170
AT2G23780
AT5G40260
AT5G65780
AT3G63520
AT2G45400
AT3G44716
AT2G19190
AT5G24300
AT3G04860
AT4G25050
AT3G43980
AT3G48230
AT4G32400
AT2G16370
AT4G20280
AT1G71500
AT2G23090
AT3G10450
AT5G19370
AT3G11520
AT3G13440
AT2G36400
AT3G49640
AT2G05310
AT5G65300
AT2G25890
AT2G20060
AT3G06040
AT3G10140
AT5G45670
AT5G49730
AT2G23180
AT1G19490
AT4G27360
AT4G35240
AT1G15080
AT1G29900
AT3G44740
AT2G18090
AT4G22130
AT4G30540
AT3G17520
AT5G44500
AT1G62680
AT3G21380
AT4G26000
AT2G27950
AT3G20100
AT5G06590
AT5G24500
AT1G12370
AT3G14310
AT1G70690
AT5G17540
AT5G06410
AT3G56100
AT3G04070
AT3G50870
AT1G49435
AT5G09220
AT4G14500
AT4G28010
AT4G24740
AT1G61010
AT1G32380
AT3G63370
AT3G10640
AT5G54890
AT4G00170
AT4G31180
AT2G05380
AT1G20810
AT3G48500
AT1G70100
AT1G79360
AT1G21270
AT4G38120
AT5G16010
AT1G01250
AT1G29260
AT1G66890
AT1G64280
AT4G39180
AT2G01330
AT2G41010
AT1G50500
AT1G80100
AT5G24750
AT2G14880
AT5G18070
AT4G02195
AT1G78650
AT5G10060
AT3G03920
AT3G09970
AT4G33480
AT3G14350
AT5G48000
AT3G28560
AT4G32860
AT5G02600
AT5G08740
AT3G09560
AT2G16990
AT5G44640
AT1G58440
AT3G61898
AT1G10430
AT5G44920
AT1G60860
AT1G69200
AT2G32870
AT5G65810
AT5G58690
AT2G40640
AT1G49040
AT1G11470
AT5G07330
AT4G24110
AT1G19660
AT5G16910
AT3G49170
AT5G14360
AT1G69400
AT4G26690
AT2G46210
AT3G51960
AT4G26010
AT4G12480
AT3G19420
AT1G64090
AT4G27000
AT1G21050
AT5G43280
AT1G71900
AT1G78130
AT5G53020
AT2G20490
AT1G30890
AT4G22350
AT3G26990
AT2G42110
AT5G20790
AT5G17160
AT2G21390
AT1G59840
AT3G20390
AT1G33612
AT2G02800
AT2G20610
AT1G08250
AT5G08330
AT5G16320
AT5G17710
AT1G72810
AT1G50020
AT2G39420
AT2G42600
AT5G08400
AT3G20960
AT3G29090
AT3G24250
AT5G50290
AT4G20010
AT5G48335
AT5G63320
AT2G24780
AT1G05320
AT1G15180
AT4G26455
AT1G35290
AT1G25375
AT1G49260
AT1G08180
AT4G23920
AT1G05600
AT1G05150
AT2G27229
AT4G36950
AT5G56910
AT5G50320
AT5G63120
AT2G47000
AT5G66040
AT5G22850
AT1G68238
AT1G68440
AT4G35850
AT3G18000
AT3G03940
AT5G25757
AT1G34792
AT5G46960
AT1G09195
AT4G09030
AT5G49990
AT2G39380
AT2G03680
AT3G04560
AT3G61380
AT3G14910
AT1G12160
AT1G33780
AT1G35510
AT5G12950
AT3G11130
AT1G44770
AT4G27657
AT5G61605
AT1G13570
AT5G03050
AT2G19270
AT4G15850
AT4G28530
AT4G18920
AT2G43960
AT3G15250
AT4G00390
AT3G13800
AT1G73920
AT1G58360
AT5G25050
AT1G79430
AT5G42720
AT2G36350
AT1G52760
AT1G21630
AT3G47800
AT1G45190
AT2G31600
AT3G60780
AT5G57720
AT1G13700
AT2G44940
AT3G47980
AT1G17450
AT1G04810
AT5G06839
AT5G63600
AT1G77780
AT3G54290
AT1G19240
AT2G45440
AT5G42090
AT3G11800
AT1G66960
AT5G57880
AT5G09900
AT4G13500
AT1G72600
AT4G33950
AT1G52300
AT5G02890
AT1G52200
AT5G67290
AT1G75460
AT2G28690
AT1G24240
AT4G26480
AT3G02970
AT2G39730
AT2G31985
AT2G18340
AT3G20290
AT1G73460
AT5G61140
AT5G08550
AT5G07140
AT4G22745
AT1G16850
AT1G08065
AT2G16630
AT4G02620
AT2G20410
AT2G47750
AT2G36310
AT2G40920
AT3G23100
AT5G05950
AT4G25740
AT1G76050
AT4G35600
AT5G59490
AT5G65470
AT1G11925
AT5G02230
AT3G15790
AT4G16280
AT3G26934
AT2G28040
AT1G69380
AT3G05740
AT2G30590
AT2G35790
AT5G01540
AT5G39650
AT4G08555
AT3G27415
AT5G37290
AT1G49240
AT3G09390
AT1G14570
AT2G06530
AT3G46660
AT4G03635
AT3G13470
AT4G04920
AT3G61280
AT1G68050
AT2G45180
AT5G22120
AT2G01735
AT4G10925
AT5G50180
AT1G58235
AT1G60989
AT5G65120
AT3G12980
AT1G66130
AT5G04740
AT5G05480
AT4G30260
AT2G42670
AT4G36440
AT1G08640
AT1G50630
AT1G72090
AT5G06300
AT5G05820
AT3G25855
AT1G60870
AT5G57010
AT3G07320
AT1G46264
AT4G35190
AT3G51780
AT2G35980
AT2G34040
AT5G51850
AT3G05040
AT5G11650
AT4G16400
AT4G35910
AT2G39560
AT4G23080
AT3G54280
AT1G33970
AT2G45830
AT5G19590
AT5G49710
AT5G16120
AT1G02130
AT3G51280
AT5G08710
AT1G70510
AT3G10520
AT5G27920
AT5G52540
AT4G14380
AT1G12244
AT5G27600
AT4G24790
AT2G43810
AT5G48370
AT5G27990
AT5G53850
AT2G17340
AT3G27750
AT1G02910
AT5G47490
AT1G70880
AT1G17550
AT5G17860
AT3G11030
AT3G07690
AT2G38960
AT4G00660
AT3G19010
AT2G23148
AT5G08620
AT4G17330
AT1G02640
AT4G39660
AT5G14100
AT1G47210
AT1G02730
AT3G14790
AT1G09390
AT2G20550
AT4G13890
AT1G50170
AT3G58180
AT2G15590
AT1G63710
AT2G22070
AT3G02850
AT5G14180
AT1G21590
AT5G14890
AT4G23760
AT3G43660
AT2G15010
AT3G24050
AT5G53430
AT3G24170
AT5G18800
AT5G41370
AT1G50900
AT1G52050
AT1G12500
AT2G38370
AT3G60050
AT2G35215
AT3G52740
AT1G15800
AT3G50040
AT1G77540
AT3G22180
AT4G35170
AT4G38440
AT2G26190
AT1G09840
AT1G33102
AT1G12460
AT5G59180
AT5G58790
AT3G54730
AT2G31490
AT3G19120
AT1G17590
AT2G44480
AT2G19590
AT1G07160
AT5G66710
AT5G60750
AT4G28395
AT4G21130
AT1G10930
AT4G38530
AT1G21790
AT3G59670
AT1G54570
AT1G56423
AT1G54500
AT1G55120
AT5G53860
AT1G12540
AT4G12080
AT5G22520
AT1G20580
AT1G14340
AT4G13130
AT5G51020
AT5G12100
AT3G59830
AT3G29270
AT3G21820
AT1G65920
AT5G65350
AT4G17020
AT3G07440
AT1G60140
AT1G53120
AT5G49520
AT1G44830
AT3G28460
AT3G16620
AT4G02340
AT2G43950
AT4G19430
AT1G09870
AT3G52050
AT2G43255
AT3G51890
AT2G18400
AT2G06990
AT5G17660
AT1G09795
AT3G26010
AT1G07985
AT5G25390
AT5G24850
AT1G06160
AT5G19890
AT3G52340
AT2G07360
AT4G39120
AT2G26910
AT1G17440
AT1G66460
AT5G44610
AT5G10050
AT5G65005
AT4G20930
AT4G28100
AT1G66700
AT5G09995
AT4G38510
AT5G56320
AT5G13500
AT3G53400
AT1G17280
AT1G79770
AT4G27340
AT1G12760
AT3G03780
AT3G06460
AT5G60990
AT5G27350
AT1G48560
AT4G21380
AT3G63250
AT2G26310
AT5G21222
AT5G55990
AT2G14460
AT1G57570
AT4G39990
AT2G15390
AT1G29810
AT5G02380
AT5G19260
AT4G08700
AT4G27730
AT3G46810
AT5G66690
AT1G03240
AT3G28715
AT1G69540
AT5G11420
AT4G00250
AT5G43740
AT2G41905
AT3G29290
AT5G58290
AT1G16720
AT2G45980
AT2G40100
AT4G10170
AT1G74080
AT5G09400
AT1G70890
AT1G06515
AT3G28345
AT3G59780
AT2G35860
AT5G42190
AT3G54530
AT5G09910
AT3G47890
AT1G01725
AT3G19910
AT5G13420
AT2G41490
AT1G48860
AT3G03470
AT3G05400
AT1G23900
AT4G00080
AT5G03415
AT2G44820
AT1G48260
AT3G05590
AT1G06640
AT1G74520
AT3G11170
AT2G35075
AT1G59540
AT1G26270
AT1G10490
AT5G54220
AT2G38660
AT2G36325
AT5G08150
AT1G70670
AT1G52825
AT2G39110
AT5G41140
AT3G03380
AT1G22460
AT1G31500
AT5G48760
AT4G26600
AT1G56170
AT3G03790
AT2G38950
AT1G51740
AT3G43430
AT1G74720
AT4G37370
AT2G30440
AT4G32320
AT2G41880
AT5G06460
AT5G10540
AT2G26300
AT2G25290
AT5G65790
AT2G43235
AT1G05020
AT5G61920
AT1G63420
AT2G18670
AT2G40815
AT1G06150
AT4G19003
AT1G53520
AT1G03530
AT5G65990
AT3G15590
AT5G45350
AT5G63450
AT4G22140
AT2G27710
AT3G49890
AT3G56930
AT4G31360
AT3G55760
AT1G09340
AT1G70260
AT5G04610
AT5G06265
AT3G15390
AT1G30845
AT1G59740
AT4G12005
AT1G79470
AT5G44585
AT5G37440
AT5G44700
AT3G12520
AT1G57820
AT5G64770
AT3G26440
AT5G20960
AT4G08180
AT3G54080
AT4G25790
AT5G58840
AT1G07110
AT4G27620
AT3G24210
AT3G11100
AT2G19060
AT2G33560
AT4G11610
AT2G33180
AT3G57360
AT4G23270
AT3G14100
AT5G09462
AT3G27150
AT5G62750
AT4G26410
AT4G27070
AT3G19210
AT4G21840
AT2G17420
AT3G57870
AT5G24030
AT3G22680
AT3G44120
AT5G02490
AT2G22850
AT2G18950
AT4G02010
AT3G16220
AT5G52450
AT2G40004
AT4G11920
AT2G30050
AT3G15690
AT1G13430
AT5G24840
AT5G40570
AT5G66230
AT5G05200
AT5G60600
AT4G34520
AT5G12440
AT1G21010
AT2G40760
AT3G07140
AT1G27520
AT5G63490
AT3G58520
AT5G01970
AT2G35680
AT2G01880
AT5G55380
AT1G57980
AT1G49245
AT5G47190
AT4G02655
AT5G67450
AT3G16175
AT2G20670
AT4G11650
AT1G13160
AT4G29330
AT4G29000
AT3G01770
AT4G29510
AT4G16390
AT2G22780
AT3G45870
AT3G56370
AT4G24270
AT1G51915
AT4G39740
AT2G01860
AT2G43760
AT3G63110
AT3G47940
AT5G26880
AT5G45000
AT4G16430
AT1G65430
AT4G25820
AT1G53280
AT5G49810
AT3G16050
AT1G48840
AT5G42920
AT1G69320
AT2G32850
AT3G20050
AT2G45660
AT5G46300
AT1G30350
AT3G01750
AT3G15640
AT3G56270
AT3G21865
AT1G22882
AT3G04600
AT3G51060
AT3G24020
AT4G17230
AT5G03360
AT5G67385
AT1G60710
AT1G28230
AT3G26730
AT2G24820
AT1G70610
AT2G20120
AT1G62390
AT5G65960
AT1G77655
AT3G48890
AT3G23790
AT5G39990
AT1G72550
AT1G36180
AT3G26830
AT1G08230
AT2G24170
AT1G24909
AT3G27906
AT5G35770
AT2G01080
AT1G29520
AT5G45720
AT4G27990
AT1G03550
AT1G09820
AT5G59350
AT3G27710
AT3G18290
AT2G15860
AT1G78620
AT2G43535
AT5G23450
AT5G40420
AT5G46680
AT1G53130
AT5G03495
AT5G59845
AT5G07940
AT5G66010
AT1G53620
AT5G05810
AT5G56750
AT4G35270
AT3G10250
AT1G47970
AT3G21590
AT5G41910
AT3G54900
AT5G20930
AT1G52820
AT5G51110
AT4G32930
AT1G47330
AT1G55900
AT4G26910
AT5G67140
AT2G16710
AT3G06580
AT2G40530
AT5G59780
AT5G10440
AT2G47140
AT1G72670
AT3G27500
AT2G26570
AT1G17020
AT5G46550
AT5G07820
AT2G02710
AT5G62030
AT3G19160
AT4G17800
AT1G05350
AT1G71760
AT5G62690
AT1G31860
AT1G27590
AT3G02800
AT3G16390
AT4G35950
AT3G54020
AT3G15570
AT2G21660
AT1G74530
AT2G16910
AT1G07310
AT2G22640
AT2G29750
AT3G51120
AT1G69240
AT3G57470
AT5G39560
AT3G45020
AT4G25730
AT3G59950
AT3G04440
AT2G39750
AT5G46630
AT1G09240
AT2G33220
AT4G17600
AT1G76170
AT2G29740
AT4G39235
AT2G30410
AT5G10260
AT5G15960
AT4G19200
AT4G31610
AT3G47210
AT2G35840
AT1G51400
AT2G25940
AT2G41920
AT4G21020
AT1G22750
AT1G33590
AT5G44380
AT1G19990
AT5G22390
AT1G44110
AT5G38170
AT2G42140
AT1G29179
AT3G53130
AT5G08185
AT5G40370
AT4G00040
AT3G24500
AT5G41790
AT1G32550
AT3G03970
AT2G46260
AT1G49900
AT5G13990
AT2G46420
AT5G67400
AT3G25250
AT5G05630
AT5G17350
AT1G74210
AT2G24590
AT4G13340
AT4G24510
AT5G03100
AT1G69430
AT1G42990
AT2G19900
AT1G66140
AT3G06070
AT5G28150
AT5G44740
AT5G03010
AT4G15910
AT3G16800
AT1G14780
AT3G19085
AT5G45960
AT5G27410
AT1G44835
AT1G64630
AT5G63700
AT2G36620
AT4G25620
AT3G28050
AT4G22214
AT4G35750
AT2G42130
AT3G49420
AT1G12220
AT1G75780
AT2G24860
AT2G35110
AT4G16350
AT3G42860
AT5G60720
AT1G71100
AT4G36988
AT2G29410
AT1G64160
AT1G62060
AT5G10860
AT1G25400
AT2G19630
AT4G08910
AT2G32550
AT1G13900
AT4G25692
AT1G32583
AT5G36930
AT5G40280
AT5G06680
AT3G12587
AT4G35760
AT5G03460
AT1G53750
AT1G71015
AT5G66070
AT3G46210
AT1G76520
AT3G24315
AT3G01670
AT5G07540
AT5G02690
AT3G26950
AT1G23740
AT5G13450
AT1G23870
AT1G78700
AT1G15750
AT4G24800
AT1G15730
AT2G01490
AT1G54860
AT3G54090
AT1G26150
AT4G32770
AT5G40200
AT3G53380
AT2G25240
AT5G12170
AT2G38650
AT4G18210
AT1G08890
AT5G42300
AT2G41430
AT4G29850
AT1G31720
AT2G25070
AT4G23885
AT1G73500
AT3G08990
AT5G23280
AT1G41880
AT5G12880
AT1G58250
AT2G35750
AT5G23080
AT5G16540
AT4G39403
AT4G38580
AT1G78550
AT1G09645
AT3G62580
AT3G30300
AT2G13100
AT5G14970
AT5G25570
AT1G59970
AT3G48760
AT3G22430
AT1G76710
AT5G38030
AT1G69070
AT1G09070
AT3G15500
AT1G69900
AT2G03500
AT5G44300
AT2G39340
AT3G43860
AT3G52430
AT1G25150
AT1G09810
AT3G51850
AT2G46505
AT3G04880
AT1G24070
AT4G38210
AT2G21540
AT5G55600
AT2G37050
AT3G51320
AT1G49010
AT2G01905
AT4G30370
AT2G21880
AT2G38530
AT5G14450
AT3G13540
AT5G57567
AT4G35300
AT3G51980
AT3G05710
AT3G18160
AT3G26510
AT1G01240
AT3G50970
AT4G30660
AT3G44720
AT1G52780
AT5G38600
AT3G20840
AT1G31010
AT5G45950
AT3G23060
AT3G25573
AT5G07380
AT1G22430
AT1G66180
AT5G41990
AT5G17280
AT4G14630
AT4G00620
AT1G16040
AT4G04850
AT5G23980
AT3G01590
AT2G25720
AT2G42395
AT1G62640
AT5G56870
AT1G24267
AT1G30090
AT5G46770
AT5G67250
AT2G26240
AT5G20060
AT3G55870
AT5G66930
AT3G06410
AT3G02380
AT5G57620
AT2G44380
AT1G67880
AT5G58770
AT1G09750
AT5G64660
AT3G45880
AT3G56870
AT5G20885
AT5G65920
AT3G18600
AT1G25510
AT1G16080
AT2G32730
AT5G55100
AT5G24200
AT2G19146
AT2G34080
AT2G41450
AT1G16790
AT4G15570
AT2G21200
AT5G04420
AT4G32710
AT4G15955
AT3G14750
AT4G37310
AT1G49030
AT4G22390
AT1G48830
AT1G74090
AT2G30105
AT3G47530
AT2G29730
AT5G09225
AT4G20480
AT5G18760
AT3G09200
AT1G70730
AT2G38870
AT1G65030
AT2G16780
AT5G21970
AT2G43800
AT3G23175
AT3G11150
AT5G57700
AT4G00270
AT3G24690
AT5G66270
AT5G63000
AT5G49640
AT5G15430
AT2G38180
AT4G12560
AT5G67360
AT5G08100
AT1G49890
AT5G01890
AT1G64550
AT2G34470
AT3G12490
AT1G08190
AT1G18870
AT5G64000
AT5G05890
AT5G40330
AT1G52030
AT3G51950
AT4G31510
AT2G21260
AT3G02885
AT1G76390
AT4G28240
AT5G54770
AT3G21330
AT2G15325
AT3G04690
AT4G09500
AT1G16480
AT5G16570
AT4G33740
AT2G46800
AT5G08230
AT3G55710
AT5G48850
AT4G29260
AT5G18270
AT3G11880
AT5G60370
AT1G27710
AT5G54230
AT2G14610
AT2G21080
AT3G54700
AT5G38880
AT2G15830
AT2G16860
AT4G16210
AT1G19200
AT4G32200
AT1G23980
AT1G21880
AT5G44582
AT2G46160
AT4G17486
AT1G62070
AT3G51820
AT5G25060
AT4G37970
AT4G15975
AT1G26665
AT5G23870
AT5G42340
AT1G34030
AT5G20410
AT1G61415
AT1G79930
AT5G51820
AT4G15130
AT2G22475
AT4G04510
AT4G00150
AT1G78370
AT5G66210
AT1G74070
AT2G30810
AT4G37235
AT5G08139
AT1G59830
AT3G27460
AT1G66600
AT1G14910
AT5G37730
AT1G49840
AT1G04430
AT4G35900
AT2G45470
AT2G47230
AT3G53232
AT3G13450
AT1G80350
AT5G40740
AT5G62910
AT5G13380
AT5G02060
AT5G63760
AT5G06950
AT5G43170
AT4G08360
AT4G00880
AT5G42560
AT3G21800
AT5G24970
AT2G40810
AT5G50550
AT1G60900
AT1G06410
AT1G52280
AT1G60460
AT5G03340
AT3G43520
AT4G18050
AT1G67035
AT3G07970
AT5G47010
AT3G12970
AT3G11580
AT5G52410
AT3G27999
AT3G12370
AT2G38270
AT5G64150
AT4G22758
AT1G77310
AT5G27640
AT4G11010
AT5G13110
AT2G25560
AT4G10100
AT3G20040
AT4G14330
AT4G17615
AT1G01305
AT4G19810
AT3G62830
AT5G45750
AT2G10930
AT3G47420
AT1G03365
AT5G14110
AT5G22380
AT5G48390
AT2G46650
AT2G42780
AT5G54660
AT1G53025
AT3G28857
AT5G16750
AT2G23140
AT3G23710
AT4G39590
AT5G64250
AT3G21190
AT3G60900
AT5G66380
AT5G24680
AT5G43790
AT5G38970
AT3G12150
AT3G13433
AT3G62470
AT3G60580
AT5G58950
AT1G16960
AT2G01350
AT5G08540
AT3G56490
AT3G53690
AT5G22510
AT3G08505
AT4G14730
AT1G05690
AT1G64710
AT3G54230
AT2G41950
AT3G60950
AT4G12340
AT3G26610
AT2G01150
AT5G64310
AT1G16370
AT2G43445
AT2G14520
AT5G07990
AT1G29270
AT4G12510
AT5G48570
AT5G65890
AT3G20150
AT3G14180
AT1G31817
AT5G60670
AT3G21310
AT1G78600
AT5G01300
AT1G24170
AT3G44680
AT1G48320
AT3G01550
AT2G29340
AT5G07460
AT1G79690
AT4G33450
AT3G01890
AT1G47900
AT4G00335
AT1G02205
AT5G50530
AT5G64340
AT4G26965
AT4G37320
AT4G29380
AT3G61670
AT5G63310
AT5G16810
AT3G44750
AT5G03930
AT1G22310
AT1G62660
AT5G53960
AT1G73060
AT2G23980
AT2G32320
AT3G19920
AT2G40320
AT5G19070
AT1G35190
AT2G04300
AT1G30240
AT5G06820
AT5G63190
AT3G46100
AT4G27830
AT4G18610
AT1G55240
AT3G53760
AT5G42680
AT5G62570
AT1G28700
AT3G60080
AT1G60650
AT3G62530
AT2G37940
AT3G48320
AT4G04360
AT1G56520
AT4G13100
AT1G34110
AT5G24470
AT3G02050
AT2G06210
AT3G21480
AT5G62020
AT3G24068
AT5G34930
AT3G27690
AT1G70270
AT5G47330
AT3G04500
AT4G21090
AT4G25570
AT1G53190
AT1G12120
AT4G33180
AT2G28130
AT2G27190
AT5G05140
AT5G57630
AT5G52180
AT3G13845
AT1G18540
AT2G01130
AT4G16840
AT5G54790
AT4G16740
AT3G29370
AT4G21070
AT5G49280
AT5G51300
AT1G54730
AT4G36250
AT1G49980
AT2G02090
AT2G14110
AT2G32430
AT3G19590
AT5G45910
AT2G38310
AT2G29420
AT3G61180
AT5G55500
AT1G60000
AT5G14105
AT5G21930
AT4G21910
AT4G28750
AT1G14520
AT1G48960
AT5G57560
AT1G54960
AT5G18130
AT4G34980
AT3G20740
AT5G09820
AT1G17340
AT5G59570
AT3G47650
AT1G64330
AT4G15960
AT4G34150
AT1G14350
AT4G24200
AT3G15660
AT2G27180
AT1G04710
AT2G28330
AT1G59860
AT4G25220
AT1G73680
AT5G51940
AT5G42180
AT1G29560
AT3G61990
AT4G31570
AT3G52680
AT5G06330
AT2G16660
AT4G04950
AT1G56600
AT1G22790
AT1G22680
AT1G19870
AT1G09300
AT1G70020
AT5G16170
AT5G13870
AT5G48360
AT2G28590
AT1G61770
AT2G38750
AT5G52560
AT5G62840
AT4G36650
AT5G51560
AT1G08770
AT1G78590
AT5G01180
AT1G33800
AT3G61680
AT3G05320
AT3G07650
AT4G11130
```
