## Supplementary material for "A comprehensive map of preferentially located motifs reveals distinct proximal *cis*-regulatory elements in plants": TAGAAA_containing_gene_set.txt

```
#Occurences of TAGAAA between -2 and 2 (positions relative to the transcription start site)
#295 sequences with TAGAAA in this interval
#1.43% of the sequences in promoter set with TAGAAA (set with 20573 sequences)
AT5G60670
AT5G52880
AT3G13520
AT3G26440
AT4G36988
AT3G22180
AT4G13790
AT1G15210
AT1G06240
AT3G08505
AT2G41490
AT1G26700
AT4G14380
AT3G14540
AT5G57590
AT3G54180
AT2G24250
AT3G20290
AT5G50360
AT2G37680
AT1G20680
AT3G04880
AT3G25805
AT1G16340
AT1G57680
AT2G42780
AT1G70600
AT4G33490
AT1G68238
AT4G33950
AT1G20120
AT2G45695
AT4G14630
AT3G27999
AT1G68670
AT5G16590
AT3G02885
AT3G54510
AT1G44835
AT1G51355
AT1G68800
AT1G24240
AT5G24352
AT2G40340
AT4G23610
AT2G01130
AT2G20080
AT4G05110
AT1G69360
AT2G18670
AT5G52440
AT4G11650
AT1G52760
AT1G70890
AT2G26570
AT2G30410
AT3G49170
AT1G56170
AT2G26330
AT5G52540
AT3G05820
AT3G15500
AT3G29090
AT5G58200
AT1G23410
AT5G42310
AT5G28150
AT2G16730
AT5G20580
AT5G46770
AT3G21480
AT5G15230
AT5G08470
AT1G73920
AT1G18600
AT5G60340
AT5G56210
AT1G16720
AT5G41140
AT2G21130
AT5G17050
AT2G28480
AT5G15960
AT1G79550
AT4G29285
AT1G77400
AT1G18990
AT4G16008
AT2G32550
AT2G24590
AT5G19340
AT4G17750
AT1G30845
AT2G13690
AT4G36990
AT2G21450
AT5G24570
AT5G41360
AT3G10640
AT4G29700
AT1G03880
AT5G61605
AT5G58540
AT3G13320
AT4G28980
AT1G09750
AT5G61420
AT1G79770
AT1G53050
AT1G19870
AT5G20980
AT3G16670
AT5G08100
AT5G19520
AT2G46260
AT1G22650
AT3G54360
AT5G38480
AT1G49740
AT5G25050
AT1G80050
AT1G21110
AT2G40390
AT3G52390
AT1G55805
AT4G12230
AT5G16540
AT4G27540
AT1G72150
AT2G18340
AT3G28857
AT4G24430
AT1G12244
AT1G06890
AT2G27250
AT1G52650
AT3G19190
AT1G48590
AT1G53285
AT1G29200
AT5G59170
AT2G22475
AT5G41070
AT4G18960
AT3G57870
AT5G58170
AT5G07820
AT1G30240
AT5G45140
AT2G38860
AT2G25110
AT1G29880
AT4G08350
AT3G21330
AT5G09450
AT4G10590
AT3G48600
AT1G13900
AT2G32450
AT5G45620
AT5G23770
AT4G32690
AT3G45870
AT1G48610
AT5G59560
AT3G59580
AT1G08780
AT2G20560
AT2G43920
AT1G08620
AT4G39403
AT1G66330
AT1G70610
AT3G07860
AT3G47940
AT3G62240
AT1G43620
AT3G57130
AT1G49160
AT2G26300
AT2G43190
AT2G20450
AT2G31200
AT4G30370
AT1G47480
AT3G58660
AT1G72300
AT2G19780
AT1G64700
AT4G14370
AT5G35930
AT5G20180
AT3G04960
AT2G31500
AT1G72790
AT2G15560
AT4G35980
AT4G17500
AT4G35310
AT4G17140
AT1G12500
AT5G50030
AT2G39720
AT5G19430
AT3G55510
AT1G48635
AT1G29900
AT5G49280
AT2G14960
AT5G46950
AT5G06850
AT2G31400
AT2G18950
AT1G07985
AT2G25830
AT3G20130
AT2G19190
AT3G55760
AT1G65640
AT5G19590
AT1G17860
AT5G25390
AT4G23700
AT5G52570
AT5G52370
AT4G36410
AT5G08260
AT3G44820
AT3G43860
AT1G16590
AT5G52470
AT2G39010
AT3G07670
AT5G01130
AT4G23330
AT5G07380
AT4G12320
AT5G27350
AT4G40030
AT3G14930
AT3G04930
AT5G28050
AT1G75230
AT5G65470
AT3G27503
AT5G46530
AT1G50940
AT1G13340
AT4G12825
AT1G11910
AT4G12830
AT1G50830
AT5G46810
AT2G30050
AT1G15385
AT1G74230
AT4G25490
AT3G47250
AT5G51170
AT5G22210
AT1G35430
AT3G27940
AT1G54610
AT3G06930
AT1G19850
AT5G46230
AT1G06910
AT4G12720
AT1G79440
AT3G25260
AT2G44300
AT1G09100
AT4G04890
AT2G41870
AT2G20370
AT5G28770
AT3G10610
AT1G47240
AT5G62900
AT5G64770
AT3G27460
AT3G07970
AT3G62080
AT3G51100
AT4G33080
AT3G55610
AT2G25964
AT3G60050
AT5G47730
AT1G19860
AT3G10000
AT4G21310
AT4G31890
AT5G54780
AT4G33460
```
