## Supplementary material for "A comprehensive map of preferentially located motifs reveals distinct proximal *cis*-regulatory elements in plants": TAGAAAA_containing_gene_set.txt

```
#Occurences of TAGAAAA between -2 and 2 (positions relative to the transcription start site)
#144 sequences with TAGAAAA in this interval
#0.70% of the sequences in promoter set with TAGAAAA (set with 20573 sequences)
AT5G25390
AT5G52470
AT2G30050
AT5G47730
AT1G35430
AT1G53285
AT1G13900
AT1G20120
AT2G26330
AT5G38480
AT1G74230
AT1G16340
AT5G50360
AT5G16540
AT1G22650
AT2G21450
AT1G47480
AT4G04890
AT1G08780
AT4G31890
AT1G49160
AT2G27250
AT1G79550
AT1G65640
AT1G66330
AT3G27999
AT1G19860
AT2G43190
AT2G32550
AT5G45620
AT3G19190
AT4G33460
AT3G62240
AT5G16590
AT1G44835
AT4G14370
AT1G06910
AT1G69360
AT4G32690
AT3G43860
AT3G07860
AT1G50940
AT5G60670
AT4G36988
AT3G27460
AT2G30410
AT4G18960
AT1G29880
AT5G08470
AT1G20680
AT3G45870
AT4G12720
AT1G09100
AT2G19190
AT1G48635
AT1G21110
AT4G36990
AT2G01130
AT5G58170
AT4G08350
AT2G26570
AT4G27540
AT1G09750
AT3G25260
AT1G64700
AT5G19590
AT5G46770
AT5G52880
AT2G28480
AT1G53050
AT2G46260
AT1G57680
AT2G38860
AT4G13790
AT4G17500
AT2G44300
AT5G23770
AT5G57590
AT4G23610
AT5G24570
AT3G10610
AT2G40340
AT1G68238
AT2G15560
AT2G40390
AT5G52570
AT1G79770
AT3G10640
AT1G18990
AT3G05820
AT5G06850
AT5G28050
AT4G35310
AT2G39010
AT3G52390
AT4G25490
AT3G25805
AT4G14380
AT1G70890
AT4G40030
AT3G47250
AT5G51170
AT4G29285
AT5G41070
AT1G47240
AT3G22180
AT1G68670
AT5G62900
AT3G49170
AT5G09450
AT4G17750
AT5G28770
AT3G55610
AT3G44820
AT1G16720
AT2G21130
AT1G19870
AT3G15500
AT5G59170
AT4G11650
AT5G07820
AT1G11910
AT1G15385
AT1G08620
AT1G80050
AT3G48600
AT1G13340
AT5G20180
AT4G14630
AT2G37680
AT5G15960
AT2G14960
AT3G02885
AT1G72790
AT3G55760
AT4G21310
AT1G55805
AT5G20580
AT2G42780
AT4G23330
AT1G06890
AT1G15210
AT3G54180
AT5G08100
```
