## Supplementary material for "A comprehensive map of preferentially located motifs reveals distinct proximal *cis*-regulatory elements in plants": TAGAAAAT_containing_gene_set.txt

```
#Occurences of TAGAAAAT between -4 and 1 (positions relative to the transcription start site)
#38 sequences with TAGAAAAT in this interval
#0.18% of the sequences in promoter set with TAGAAAAT (set with 20573 sequences)
AT1G29880
AT3G25260
AT5G24300
AT3G43860
AT2G01130
AT2G27250
AT5G61520
AT4G12720
AT5G19590
AT5G59170
AT5G47730
AT5G38480
AT4G23330
AT2G32550
AT5G62900
AT4G36990
AT1G52050
AT4G14630
AT1G74230
AT1G49160
AT3G10640
AT4G29285
AT5G16540
AT3G02885
AT1G09100
AT1G11910
AT5G60670
AT4G36988
AT3G48600
AT4G29360
AT1G31817
AT1G20680
AT5G57590
AT3G45870
AT4G23610
AT5G41070
AT2G21130
AT3G25805
```
