## Supplementary material for "A comprehensive map of preferentially located motifs reveals distinct proximal *cis*-regulatory elements in plants": TAGAAAT_containing_gene_set.txt

```
#Occurences of TAGAAAT between -135 and 7 (positions relative to the transcription start site)
#1082 sequences with TAGAAAT in this interval
#5.26% of the sequences in promoter set with TAGAAAT (set with 20573 sequences)
AT4G23410
AT2G31130
AT3G02720
AT5G13900
AT3G06610
AT4G39403
AT2G35300
AT2G40050
AT1G65260
AT2G32600
AT1G61620
AT4G10080
AT1G51380
AT3G19290
AT3G46720
AT5G23980
AT5G26220
AT3G01800
AT3G55160
AT3G12610
AT1G05540
AT1G78270
AT3G12140
AT5G02500
AT3G24190
AT3G46040
AT4G37130
AT4G18120
AT5G18840
AT4G31940
AT4G37400
AT2G37585
AT2G36740
AT3G10195
AT2G23550
AT5G46810
AT5G62640
AT2G22540
AT5G15430
AT3G61830
AT5G24770
AT5G65140
AT1G33170
AT2G03410
AT5G44610
AT4G39756
AT2G28400
AT3G59010
AT4G35910
AT1G76150
AT1G32361
AT2G16440
AT4G00060
AT3G47200
AT3G13320
AT2G35630
AT3G20210
AT1G31150
AT4G11830
AT2G15535
AT2G18670
AT5G06830
AT5G44020
AT2G47460
AT4G19003
AT3G23890
AT1G03445
AT5G10810
AT5G51451
AT5G41650
AT3G17090
AT3G02140
AT1G05550
AT2G32560
AT1G61920
AT3G23920
AT4G20020
AT5G14370
AT1G11860
AT4G14465
AT4G15233
AT5G35550
AT5G03930
AT3G30247
AT5G23550
AT2G28390
AT2G34050
AT3G22180
AT1G13230
AT3G54520
AT4G16760
AT3G62230
AT4G35980
AT1G17340
AT1G66630
AT3G27150
AT3G61190
AT2G25830
AT5G44973
AT3G58770
AT5G54780
AT2G32280
AT1G15415
AT4G38092
AT3G27940
AT1G32370
AT3G04820
AT1G68800
AT5G02740
AT5G42680
AT3G57090
AT1G68740
AT2G18050
AT5G14110
AT5G07380
AT5G50520
AT5G55860
AT5G54870
AT4G09720
AT5G27395
AT2G17305
AT5G16050
AT5G02060
AT2G30140
AT4G29700
AT3G13720
AT5G53560
AT5G39560
AT3G53130
AT5G52310
AT4G08290
AT1G34650
AT4G36720
AT2G34780
AT2G28570
AT1G21370
AT3G03970
AT1G32640
AT2G37180
AT5G54110
AT5G66930
AT4G21150
AT1G10430
AT3G61060
AT1G65560
AT3G08720
AT1G70490
AT3G29780
AT1G14300
AT4G25680
AT1G54130
AT2G17900
AT3G50790
AT5G59950
AT1G54580
AT4G02150
AT3G02250
AT1G70350
AT2G43430
AT3G29180
AT5G28442
AT1G72840
AT1G60030
AT5G42330
AT1G22640
AT5G59220
AT3G22660
AT5G50030
AT2G44120
AT3G03960
AT5G08080
AT4G13990
AT3G48425
AT1G75230
AT4G33600
AT3G28007
AT4G20050
AT1G76200
AT4G23740
AT4G18610
AT5G19520
AT5G35770
AT2G34090
AT5G40190
AT5G63180
AT2G45940
AT3G54410
AT4G25000
AT4G29750
AT2G40130
AT3G51500
AT1G49200
AT5G42290
AT5G10650
AT5G59040
AT5G24330
AT1G54710
AT5G25060
AT2G35660
AT3G48420
AT4G38440
AT1G71500
AT4G34419
AT4G37560
AT3G60370
AT2G16630
AT5G42310
AT3G02510
AT5G20570
AT3G27503
AT5G01130
AT3G54210
AT5G25050
AT3G02830
AT1G06060
AT4G17080
AT1G24170
AT3G07970
AT3G13000
AT1G50950
AT5G50450
AT1G26410
AT1G19850
AT5G65910
AT5G13200
AT1G65920
AT3G27510
AT2G29970
AT3G07850
AT2G37470
AT1G50270
AT1G07120
AT1G03340
AT4G18020
AT2G01480
AT5G50320
AT3G13440
AT1G70790
AT3G43800
AT4G16720
AT3G62220
AT3G06140
AT2G03850
AT4G15330
AT5G62840
AT1G64890
AT1G03560
AT1G15940
AT4G22610
AT3G59830
AT3G04500
AT5G03510
AT2G33520
AT2G37050
AT3G45020
AT2G18750
AT2G39700
AT5G09620
AT3G48480
AT5G16840
AT1G09240
AT3G61320
AT2G20080
AT3G22830
AT2G36260
AT3G47890
AT1G79590
AT2G22890
AT2G33600
AT1G06640
AT5G45980
AT1G28590
AT5G16300
AT3G09480
AT1G45976
AT2G33770
AT2G44490
AT4G26060
AT1G58280
AT5G08620
AT5G53310
AT3G13230
AT3G49580
AT5G38550
AT3G02875
AT5G24850
AT1G56350
AT3G18760
AT1G22630
AT4G34730
AT2G30960
AT5G58770
AT1G23410
AT4G32910
AT1G71300
AT4G21840
AT5G20220
AT3G46660
AT5G07190
AT1G66980
AT2G27180
AT4G17140
AT1G18500
AT2G47590
AT5G16760
AT1G67570
AT2G07560
AT5G64890
AT3G60160
AT2G37680
AT3G18980
AT2G06850
AT1G59560
AT5G08550
AT5G37478
AT1G08390
AT5G54790
AT5G50380
AT4G22000
AT4G34265
AT4G31790
AT1G67550
AT4G37140
AT4G36190
AT1G80090
AT4G02485
AT5G22660
AT3G06170
AT5G28770
AT2G27980
AT1G25540
AT5G42950
AT1G12120
AT5G15400
AT1G17450
AT4G20420
AT1G19860
AT1G64860
AT3G06435
AT5G48390
AT3G15350
AT5G54670
AT5G11030
AT2G45980
AT2G48150
AT2G41410
AT1G63206
AT1G60995
AT5G52450
AT5G48900
AT4G25530
AT2G38170
AT5G65470
AT4G24974
AT5G62900
AT3G51050
AT1G14140
AT5G62480
AT3G12630
AT1G14170
AT2G33590
AT5G52440
AT3G01516
AT4G25950
AT2G44840
AT1G67990
AT1G25375
AT3G12620
AT1G70480
AT1G15140
AT4G29540
AT5G01210
AT1G24190
AT3G60245
AT3G11260
AT4G12230
AT2G05630
AT3G21550
AT5G55100
AT5G13990
AT3G52280
AT5G65350
AT3G04930
AT2G18340
AT3G59410
AT3G04490
AT3G24250
AT2G43040
AT3G21800
AT1G26700
AT4G27500
AT3G56620
AT3G43790
AT1G50830
AT1G53390
AT1G79770
AT3G15280
AT3G24068
AT3G50630
AT1G31350
AT3G06620
AT2G47640
AT4G25540
AT4G25570
AT3G56490
AT4G25692
AT4G10430
AT5G51490
AT3G22470
AT1G06960
AT1G14400
AT4G38130
AT1G55460
AT5G66950
AT4G39480
AT2G02710
AT3G57380
AT5G53020
AT5G56900
AT4G12500
AT3G10660
AT2G44670
AT4G34930
AT5G59560
AT1G54270
AT3G25655
AT4G14700
AT3G15360
AT4G33470
AT5G15210
AT4G05450
AT5G11630
AT4G18270
AT5G64270
AT4G15660
AT5G64380
AT3G51030
AT1G48630
AT5G40710
AT2G42110
AT3G51400
AT5G06820
AT1G48620
AT3G58800
AT5G04890
AT1G77400
AT2G43210
AT1G51805
AT4G33660
AT4G20890
AT3G08040
AT1G07240
AT3G26140
AT1G15370
AT1G71692
AT5G20960
AT1G27880
AT1G32380
AT1G53025
AT2G46890
AT3G02240
AT5G12880
AT5G57720
AT3G52340
AT2G26400
AT3G19085
AT3G50770
AT5G20100
AT4G33950
AT3G55920
AT4G14145
AT4G23150
AT1G60590
AT1G23100
AT5G54770
AT3G21950
AT1G20030
AT5G06530
AT2G44280
AT3G28857
AT1G17440
AT5G22020
AT2G37190
AT1G31880
AT1G27695
AT4G23350
AT5G19530
AT1G26762
AT3G15380
AT4G27740
AT1G63940
AT1G23790
AT3G19720
AT3G02730
AT2G14460
AT5G06000
AT3G53100
AT3G52290
AT1G60740
AT5G38180
AT5G44160
AT2G47500
AT1G11380
AT1G05340
AT4G16710
AT1G21710
AT4G18905
AT1G54540
AT4G32430
AT1G75120
AT5G64940
AT5G05760
AT4G12825
AT1G79510
AT3G16630
AT2G21655
AT1G63450
AT1G10960
AT1G51730
AT3G61280
AT3G03341
AT5G52980
AT2G26260
AT4G30880
AT3G20250
AT5G12960
AT5G11650
AT1G79260
AT5G48910
AT3G57130
AT2G16090
AT4G14622
AT5G54980
AT3G54670
AT4G09820
AT1G64390
AT2G42780
AT5G11010
AT3G45260
AT3G47490
AT4G12890
AT4G14730
AT5G64440
AT3G21570
AT3G16810
AT5G21990
AT2G44110
AT4G03100
AT5G19110
AT4G08460
AT1G20950
AT3G05610
AT2G40700
AT2G18730
AT1G47500
AT4G11845
AT5G63760
AT5G25752
AT5G57910
AT3G59500
AT5G01970
AT2G27190
AT5G42785
AT2G37980
AT1G03370
AT5G41990
AT5G15390
AT4G02260
AT1G52760
AT2G16050
AT1G19240
AT3G61990
AT2G14110
AT2G30540
AT1G63470
AT3G05727
AT2G06210
AT1G04640
AT3G57520
AT3G23130
AT1G53520
AT3G57870
AT1G62210
AT5G24680
AT2G30260
AT5G48175
AT3G52960
AT1G17860
AT4G27360
AT5G65230
AT1G73940
AT2G22590
AT2G13560
AT2G21260
AT5G39380
AT3G54730
AT3G27120
AT2G19590
AT1G20200
AT5G27280
AT5G54390
AT1G14780
AT1G34300
AT5G41992
AT5G27920
AT1G73230
AT3G24320
AT3G59740
AT3G50180
AT5G17280
AT1G76090
AT1G44542
AT1G26680
AT5G59780
AT1G78070
AT3G22070
AT1G28230
AT1G49040
AT1G31220
AT2G20210
AT5G53110
AT3G18580
AT4G33420
AT3G27840
AT1G14250
AT4G30700
AT3G54510
AT1G19750
AT2G17370
AT3G18130
AT4G30470
AT1G63640
AT5G51480
AT3G11620
AT1G60070
AT1G73860
AT2G34410
AT5G20980
AT4G39980
AT1G76670
AT2G22930
AT3G06750
AT3G16800
AT3G62710
AT5G50345
AT3G63110
AT5G61590
AT5G09600
AT5G48360
AT4G20850
AT5G12940
AT3G53470
AT1G13050
AT4G13890
AT1G80600
AT2G26180
AT5G47800
AT1G78960
AT2G07050
AT3G15620
AT4G33080
AT1G19500
AT1G63630
AT3G15500
AT1G79810
AT3G03770
AT5G20610
AT3G09370
AT1G70730
AT4G00270
AT3G10700
AT4G19640
AT3G06860
AT4G21430
AT4G14746
AT5G07140
AT2G44525
AT5G09970
AT4G32570
AT1G10630
AT2G39890
AT1G57570
AT5G19660
AT1G52030
AT2G35040
AT3G56100
AT1G76300
AT3G20430
AT1G74070
AT1G69910
AT1G22030
AT3G47250
AT1G10770
AT1G14630
AT5G59790
AT2G05050
AT1G27590
AT1G01200
AT1G31550
AT3G09360
AT2G38870
AT3G55870
AT1G04190
AT1G01460
AT5G02600
AT3G05910
AT2G01570
AT4G34830
AT4G13820
AT5G55990
AT2G39530
AT2G01660
AT1G49975
AT1G03130
AT2G31280
AT3G62160
AT1G50020
AT2G21390
AT2G24350
AT5G11360
AT1G31250
AT1G77310
AT4G33490
AT5G63290
AT4G23670
AT2G32060
AT4G28395
AT3G46210
AT1G47280
AT4G00525
AT3G48520
AT5G59960
AT2G42710
AT3G51640
AT5G60620
AT1G10870
AT4G15570
AT2G30350
AT5G49000
AT5G40640
AT2G28690
AT3G60280
AT2G43445
AT5G45510
AT1G80610
AT5G60120
AT4G17800
AT2G31210
AT4G30993
AT1G30890
AT5G39320
AT3G51100
AT5G43745
AT1G31335
AT1G49050
AT5G04610
AT3G14540
AT1G59990
AT3G15000
AT4G02080
AT1G69390
AT4G37880
AT3G14430
AT3G54060
AT1G07680
AT4G13630
AT5G47520
AT3G04960
AT3G56730
AT2G03750
AT5G01740
AT5G51400
AT4G27820
AT2G38800
AT2G32870
AT1G76490
AT3G57510
AT1G69550
AT3G06540
AT2G29420
AT2G02480
AT1G66190
AT3G47940
AT3G01590
AT1G48175
AT3G28460
AT1G06770
AT4G32210
AT5G11720
AT2G40090
AT5G48760
AT1G16590
AT5G40740
AT5G20165
AT1G70985
AT4G38580
AT3G15810
AT3G05710
AT5G50240
AT5G45910
AT5G03800
AT1G58470
AT5G46530
AT1G49730
AT1G10850
AT1G54850
AT5G17450
AT4G24650
AT1G70980
AT2G47940
AT1G54610
AT1G59830
AT5G01770
AT2G02515
AT1G02400
AT4G14740
AT4G02100
AT5G47210
AT4G01950
AT5G42530
AT3G04440
AT1G68050
AT5G63230
AT5G10170
AT4G15820
AT1G10090
AT1G65430
AT5G09370
AT3G05800
AT5G59610
AT2G44360
AT1G66230
AT1G50890
AT5G14360
AT1G01350
AT3G17350
AT3G58810
AT3G51950
AT5G50720
AT3G26500
AT3G15590
AT2G17520
AT5G09270
AT1G72060
AT5G14380
AT2G02130
AT3G12380
AT5G01090
AT1G04280
AT2G37550
AT1G48560
AT5G24630
AT3G53140
AT5G46020
AT5G56325
AT1G70680
AT2G47600
AT1G78560
AT3G23633
AT2G39110
AT1G30380
AT2G20060
AT1G22680
AT3G02550
AT1G56180
AT2G41240
AT2G33040
AT2G17790
AT4G01060
AT5G41790
AT4G25690
AT5G40280
AT3G55646
AT2G27820
AT2G30530
AT1G73590
AT2G34840
AT2G20900
AT1G76350
AT4G17890
AT5G24352
AT3G20220
AT5G39570
AT5G52975
AT5G03360
AT4G14615
AT2G29380
AT3G12520
AT1G03365
AT5G07520
AT4G08850
AT4G13430
AT1G23720
AT5G20000
AT4G21280
AT1G28560
AT3G16780
AT2G26695
AT1G08450
AT2G37000
AT2G44820
AT2G46420
AT4G14620
AT1G23740
AT5G17060
AT5G33210
AT5G08400
AT3G22190
AT4G08690
AT2G28830
AT1G36060
AT2G01730
AT2G01905
AT3G03710
AT5G54220
AT2G05160
AT3G42473
AT5G02240
AT2G05170
AT3G28480
AT1G21140
AT3G22880
AT5G07430
AT5G42300
AT3G53760
AT2G34830
AT5G47440
AT3G48730
AT5G01460
AT2G18110
AT3G44720
AT4G18501
AT4G33220
AT3G18910
AT1G04270
AT5G52882
AT1G26660
AT4G33500
AT1G32740
AT4G11960
AT3G48820
AT2G17530
AT2G39720
AT5G64280
AT1G49410
AT4G32890
AT1G34750
AT4G26970
AT5G36925
AT1G14700
AT1G75940
AT4G28010
AT5G51720
AT2G05920
AT5G48010
AT2G28720
AT1G63460
AT5G24030
AT1G20540
AT5G11850
AT5G05840
AT2G13800
AT3G11325
AT1G26710
AT1G49360
AT1G64710
AT5G17460
AT1G05610
AT5G15490
AT5G06990
AT1G18600
AT5G47010
AT1G10020
AT4G15680
AT5G44920
AT5G50750
AT1G70100
AT4G23700
AT2G38810
AT2G22770
AT5G49440
AT5G24200
AT1G09100
AT2G40490
AT5G37830
AT5G08440
AT3G25585
AT1G31730
AT5G50423
AT1G03880
AT1G55600
AT5G27350
AT2G29065
AT2G35330
AT5G56260
AT4G08025
AT5G24130
AT2G31600
AT5G07030
AT5G16570
AT1G08160
AT1G22220
AT5G22920
AT3G62100
AT1G21060
AT5G08630
AT2G17980
AT4G03560
AT2G36350
AT2G14045
AT3G10470
AT1G34350
AT4G10590
AT1G48180
AT3G26440
AT4G39370
AT5G65830
AT3G16100
AT3G52540
AT1G13610
AT4G22890
AT3G06590
AT3G02950
AT5G38070
AT4G32610
AT1G60410
AT5G59210
AT3G19530
AT1G72300
AT3G25770
AT3G57400
AT2G17265
AT4G31410
AT1G12760
AT1G05350
AT2G03050
AT1G18480
AT5G04420
AT1G79440
AT5G65650
AT3G05155
AT3G21920
AT5G48380
AT4G16165
AT5G24830
AT4G37780
AT3G50570
AT5G03610
AT5G63600
AT3G27325
AT2G20585
AT1G70090
AT1G61415
AT4G15030
AT2G29995
AT2G43820
AT3G55700
AT3G47380
AT4G30370
AT1G02910
AT5G39330
AT1G64160
AT1G04635
AT4G22720
AT1G05690
AT4G36740
AT5G51660
AT2G24440
AT1G76690
AT5G18090
AT5G22770
AT1G56590
AT3G01710
AT3G04200
AT3G08860
AT3G12600
AT5G26770
AT1G47278
AT4G04500
AT1G68780
AT5G62520
AT5G16890
```
