## Supplementary material for "A comprehensive map of preferentially located motifs reveals distinct proximal *cis*-regulatory elements in plants": TAGAAATT_containing_gene_set.txt

```
#Occurences of TAGAAATT between -147 and -32 (positions relative to the transcription start site)
#318 sequences with TAGAAATT in this interval
#1.55% of the sequences in promoter set with TAGAAATT (set with 20573 sequences)
AT2G17420
AT1G19750
AT4G15233
AT1G50890
AT2G47600
AT4G37400
AT3G52540
AT3G03770
AT3G14000
AT2G46890
AT1G11860
AT2G06210
AT1G34750
AT2G22890
AT5G19660
AT1G70350
AT1G22640
AT3G52960
AT5G02240
AT2G47590
AT3G27503
AT4G14145
AT5G26220
AT5G07140
AT3G28007
AT4G14622
AT1G09100
AT4G03100
AT5G22770
AT2G24440
AT3G09360
AT2G20860
AT4G34380
AT5G01770
AT1G70490
AT5G03930
AT1G17340
AT3G02140
AT3G48810
AT1G01350
AT5G63760
AT2G44490
AT3G16810
AT3G27070
AT4G33240
AT1G34650
AT3G15350
AT2G17790
AT3G59410
AT2G03750
AT3G24190
AT3G03970
AT3G54510
AT5G59800
AT5G48760
AT5G15390
AT4G30470
AT1G54540
AT5G38550
AT3G05710
AT5G17060
AT5G11010
AT1G14780
AT2G45940
AT5G26770
AT1G49050
AT2G26400
AT4G32210
AT5G19110
AT1G64390
AT1G53390
AT1G73860
AT4G36740
AT1G54850
AT3G54410
AT3G46210
AT1G71692
AT5G50520
AT2G14045
AT5G07600
AT1G48620
AT4G32430
AT1G63206
AT1G79590
AT5G07430
AT5G48900
AT1G34350
AT2G22770
AT1G70980
AT4G19640
AT5G15400
AT3G04200
AT4G17800
AT5G16890
AT3G25655
AT1G70480
AT2G28400
AT2G14460
AT5G51660
AT3G19290
AT3G08720
AT3G50570
AT3G04500
AT5G20610
AT4G18120
AT1G76090
AT5G17450
AT5G05840
AT2G26695
AT3G58770
AT2G35630
AT1G76350
AT1G10020
AT3G55646
AT5G22920
AT1G64710
AT5G20220
AT3G60370
AT5G49120
AT2G37550
AT3G02450
AT3G05800
AT4G14620
AT2G20210
AT2G17980
AT3G51030
AT3G02950
AT2G43430
AT5G41790
AT5G61590
AT2G29995
AT4G01060
AT3G23920
AT2G42780
AT4G21150
AT4G02485
AT5G08620
AT5G47440
AT1G20200
AT5G11650
AT2G30350
AT5G15430
AT5G56260
AT3G11620
AT3G56730
AT5G03360
AT3G56490
AT3G62230
AT2G30530
AT1G04190
AT3G54060
AT3G47890
AT1G55600
AT1G22220
AT1G67550
AT3G23633
AT5G06530
AT1G70090
AT2G02130
AT4G19003
AT5G64440
AT1G06640
AT3G43800
AT2G18110
AT1G63940
AT3G16895
AT3G15000
AT3G61190
AT2G05050
AT2G28830
AT3G29180
AT4G34265
AT2G34830
AT5G50630
AT5G65140
AT1G51380
AT5G24130
AT4G39370
AT2G35330
AT4G20050
AT1G76200
AT2G25460
AT4G14746
AT1G66630
AT5G06990
AT2G18730
AT5G15210
AT1G07120
AT4G18905
AT1G22680
AT1G80610
AT5G22660
AT1G51730
AT3G09820
AT2G29420
AT1G76670
AT1G14250
AT1G72060
AT4G28010
AT3G55920
AT1G14400
AT5G49620
AT5G27395
AT1G26762
AT5G18840
AT3G51400
AT5G13200
AT5G45510
AT1G04635
AT5G64890
AT2G31280
AT3G20430
AT3G48420
AT2G37470
AT4G09820
AT2G44280
AT4G12230
AT4G22000
AT5G09600
AT4G26060
AT5G17460
AT4G34419
AT2G40700
AT3G44720
AT5G20570
AT4G25692
AT1G03130
AT5G20000
AT1G79260
AT1G04280
AT4G25570
AT2G32060
AT4G08850
AT1G31350
AT4G13430
AT3G18910
AT5G28770
AT3G61060
AT5G55510
AT4G25690
AT2G22590
AT1G15140
AT1G76150
AT3G59740
AT2G41410
AT5G59040
AT4G27740
AT4G15680
AT3G03341
AT1G75940
AT3G10700
AT2G22540
AT5G59790
AT3G02510
AT3G06140
AT4G34930
AT3G47250
AT2G06850
AT1G60590
AT3G21920
AT2G02480
AT2G17265
AT3G05155
AT4G16760
AT2G48150
AT3G01800
AT4G01950
AT3G61320
AT1G71300
AT2G40050
AT2G37680
AT1G18480
AT5G64060
AT1G78070
AT3G13720
AT1G80090
AT4G27820
AT3G15590
AT3G03960
AT1G36060
AT5G67090
AT3G08040
AT5G64940
AT3G12380
AT2G35300
AT4G20850
AT2G40090
AT4G05450
AT3G15380
AT5G23980
AT3G01640
AT5G51490
AT3G01710
AT4G37220
AT3G24250
AT3G48820
AT5G50423
AT3G16630
AT1G64860
AT5G48380
AT2G03410
AT5G20100
AT3G52340
AT3G59830
AT4G17890
AT2G44360
AT4G16165
AT3G50180
AT3G06590
AT3G52200
AT5G11720
AT1G13610
AT1G21710
AT5G63230
AT3G06540
AT5G54390
AT4G04500
AT4G16880
```
