## Supplementary material for "A comprehensive map of preferentially located motifs reveals distinct proximal *cis*-regulatory elements in plants": TAGAACCA_containing_gene_set.txt

```
#Occurences of TAGAACCA between -121 and 26 (positions relative to the transcription start site)
#158 sequences with TAGAACCA in this interval
#0.77% of the sequences in promoter set with TAGAACCA (set with 20573 sequences)
AT2G32910
AT3G06680
AT1G13195
AT2G30050
AT3G17810
AT5G03530
AT4G23885
AT2G17110
AT2G44480
AT1G71270
AT5G44000
AT5G39570
AT2G43910
AT1G01720
AT5G40510
AT1G53480
AT2G34580
AT5G40520
AT5G63310
AT5G08100
AT2G22140
AT5G43390
AT1G62970
AT3G56910
AT5G26000
AT2G14095
AT5G53760
AT4G12420
AT2G27960
AT5G43990
AT3G49410
AT1G76890
AT1G58290
AT1G09625
AT1G53645
AT4G28450
AT2G27160
AT1G79930
AT4G14723
AT1G21890
AT2G01500
AT1G78650
AT4G01570
AT5G57820
AT5G38470
AT1G67855
AT4G25220
AT5G36001
AT1G80420
AT4G27090
AT5G03520
AT2G14260
AT5G20190
AT5G58480
AT1G04860
AT2G18193
AT4G00905
AT2G35110
AT4G15093
AT3G09030
AT1G72650
AT3G15357
AT4G09570
AT2G22650
AT4G28440
AT1G31500
AT2G20740
AT1G18060
AT5G24030
AT4G15690
AT5G60760
AT4G31510
AT1G74090
AT3G52290
AT2G31960
AT5G03300
AT2G25210
AT1G53750
AT3G49420
AT2G46860
AT1G09580
AT3G06190
AT5G10230
AT1G66840
AT4G12560
AT3G58270
AT4G24270
AT1G05320
AT5G67520
AT3G24170
AT5G10600
AT3G11640
AT1G59670
AT1G17360
AT3G11890
AT5G52930
AT1G51090
AT5G08695
AT2G03750
AT2G25320
AT4G30130
AT3G22310
AT1G05950
AT3G55254
AT5G23140
AT5G52380
AT3G26040
AT4G31370
AT1G44180
AT4G22240
AT2G14580
AT5G66950
AT3G05370
AT5G51670
AT3G15990
AT4G08870
AT1G12550
AT3G17620
AT2G02050
AT2G42450
AT5G19620
AT5G08710
AT1G26150
AT4G37650
AT5G32450
AT3G46500
AT4G09580
AT3G15830
AT1G36310
AT2G16650
AT5G55270
AT1G49910
AT4G02140
AT1G10110
AT4G15110
AT4G22758
AT1G71950
AT3G11945
AT4G27870
AT5G53330
AT3G06070
AT3G24160
AT2G24580
AT5G09980
AT1G28340
AT5G18170
AT3G20790
AT5G13810
AT3G09120
AT4G17770
AT3G19870
AT3G28930
AT2G39310
AT1G15600
AT1G48860
AT1G11900
AT5G38830
AT5G66380
```
