## Supplementary material for "A comprehensive map of preferentially located motifs reveals distinct proximal *cis*-regulatory elements in plants": TAGAAG_containing_gene_set.txt

```
#Occurences of TAGAAG between 89 and 193 (positions relative to the transcription start site)
#1566 sequences with TAGAAG in this interval
#7.61% of the sequences in promoter set with TAGAAG (set with 20573 sequences)
AT5G43240
AT4G35510
AT2G43180
AT3G01730
AT3G21970
AT3G19010
AT3G05590
AT4G25000
AT1G14440
AT1G08380
AT1G47485
AT5G63160
AT3G55830
AT1G23860
AT1G28960
AT2G40200
AT5G25120
AT4G16447
AT5G07540
AT2G03280
AT4G30870
AT1G29418
AT1G14130
AT1G61300
AT2G28510
AT3G42170
AT5G43870
AT2G38010
AT3G23740
AT4G00893
AT5G51630
AT2G29900
AT5G40780
AT3G15460
AT3G23820
AT1G03160
AT4G30500
AT1G08210
AT5G65687
AT1G77530
AT3G56630
AT3G62840
AT1G69210
AT2G17760
AT3G02950
AT5G09920
AT1G01140
AT1G25580
AT5G63640
AT4G25320
AT3G26570
AT2G21590
AT1G29790
AT1G17120
AT1G70350
AT5G18620
AT5G47070
AT1G48460
AT1G73430
AT5G18660
AT1G05450
AT5G22030
AT3G58660
AT3G47030
AT3G50620
AT3G25710
AT3G01310
AT3G51690
AT5G12010
AT3G44600
AT3G13060
AT5G21920
AT1G55928
AT1G29940
AT3G61860
AT3G59650
AT3G45040
AT4G17150
AT3G13970
AT1G23830
AT3G23325
AT3G50190
AT5G53090
AT3G59110
AT4G38150
AT1G21000
AT4G09080
AT3G48290
AT3G25572
AT1G48880
AT1G44608
AT1G47210
AT4G30845
AT5G06910
AT1G78780
AT4G02060
AT4G06744
AT2G37550
AT5G28060
AT3G56830
AT4G15730
AT5G21950
AT2G20875
AT2G29550
AT3G24030
AT1G18140
AT3G25170
AT5G20630
AT3G51780
AT3G20960
AT5G07410
AT3G28950
AT4G39410
AT1G07970
AT1G73380
AT1G80640
AT5G09870
AT4G22235
AT5G25580
AT2G39780
AT4G13710
AT5G59610
AT3G14420
AT5G19473
AT5G14170
AT1G12360
AT3G58510
AT4G25190
AT2G23180
AT3G20090
AT4G22592
AT3G53990
AT4G01100
AT1G45233
AT3G17205
AT4G09840
AT1G20870
AT1G48920
AT3G27090
AT3G15115
AT3G11470
AT4G33790
AT1G80690
AT3G55820
AT1G60610
AT3G22220
AT3G62860
AT5G42560
AT5G49900
AT4G25040
AT4G11910
AT2G03440
AT5G01710
AT5G12120
AT5G11670
AT5G18407
AT4G32570
AT2G21130
AT5G55720
AT5G64890
AT1G33440
AT1G01690
AT5G01950
AT2G15000
AT4G04920
AT4G30130
AT1G32130
AT1G66880
AT1G03610
AT1G59970
AT3G05810
AT1G19360
AT1G67490
AT4G17790
AT5G61920
AT5G24230
AT1G55190
AT2G19850
AT4G16444
AT5G23720
AT2G29525
AT3G14530
AT5G62960
AT2G30920
AT3G02380
AT4G09320
AT5G48960
AT1G30974
AT1G73180
AT5G59840
AT1G77420
AT1G58280
AT4G32605
AT2G39930
AT5G21940
AT3G09800
AT4G26800
AT3G30775
AT1G01040
AT5G10510
AT5G57830
AT4G16140
AT2G43110
AT1G18300
AT3G30720
AT2G01280
AT3G05936
AT5G10410
AT5G14510
AT3G15450
AT3G16130
AT1G48850
AT1G05100
AT4G36720
AT5G64650
AT4G03820
AT5G22090
AT3G16140
AT2G47780
AT5G04320
AT4G27570
AT2G31880
AT1G01730
AT3G22370
AT5G45920
AT4G02405
AT4G34870
AT4G02630
AT5G64000
AT1G21010
AT4G11680
AT1G69220
AT4G13345
AT5G67230
AT1G55200
AT4G32030
AT3G17830
AT5G39250
AT1G51460
AT5G27210
AT1G53530
AT3G53610
AT1G15740
AT2G23150
AT4G12710
AT2G31090
AT3G01460
AT4G27250
AT4G29460
AT3G13520
AT4G16265
AT3G05725
AT1G06760
AT4G22780
AT1G59760
AT2G28110
AT3G19780
AT1G57750
AT5G14460
AT3G59910
AT1G52320
AT3G22300
AT2G30020
AT5G66080
AT4G27380
AT1G07240
AT3G15095
AT4G36020
AT4G16000
AT2G18890
AT1G06980
AT4G37710
AT4G27415
AT3G16750
AT1G76955
AT3G04640
AT1G30972
AT5G03910
AT1G32860
AT5G35735
AT2G31390
AT5G10070
AT1G29970
AT5G21160
AT5G05550
AT2G30840
AT2G22800
AT5G12330
AT5G58780
AT2G30930
AT3G22260
AT5G22280
AT5G67570
AT5G36810
AT5G38840
AT5G57500
AT4G13850
AT4G25090
AT4G22590
AT1G69935
AT5G15720
AT3G42800
AT1G67550
AT1G67360
AT1G13140
AT2G16760
AT1G23220
AT1G55500
AT5G49660
AT1G20360
AT1G80900
AT1G36000
AT3G04420
AT1G09070
AT1G53450
AT4G01880
AT4G16370
AT2G15400
AT5G51340
AT2G24680
AT2G38790
AT1G25550
AT1G56553
AT1G57590
AT1G79040
AT1G62240
AT2G29080
AT1G19300
AT2G36060
AT5G25980
AT4G33420
AT2G02470
AT5G55390
AT5G26740
AT4G18120
AT3G56510
AT5G65420
AT1G27180
AT3G53510
AT2G21600
AT2G41230
AT3G08600
AT4G19150
AT4G12910
AT3G63030
AT3G60590
AT5G54900
AT1G22830
AT5G05510
AT2G24790
AT1G59670
AT5G65690
AT1G75160
AT3G20360
AT3G10500
AT5G55210
AT1G15840
AT4G33565
AT3G25905
AT2G07725
AT1G13730
AT4G22200
AT3G27820
AT3G49200
AT2G36430
AT5G20830
AT4G17460
AT3G43610
AT1G29770
AT1G56423
AT5G66090
AT2G18230
AT5G01712
AT5G61580
AT4G32140
AT1G08580
AT5G10240
AT1G02070
AT5G07420
AT1G23690
AT1G64530
AT5G13220
AT1G02260
AT5G27330
AT3G17310
AT2G31670
AT1G12540
AT2G06200
AT5G29000
AT5G56900
AT5G24600
AT1G03365
AT1G17110
AT5G64540
AT1G22440
AT5G35080
AT3G10195
AT3G49645
AT5G43280
AT5G66300
AT1G56060
AT1G13250
AT3G56370
AT1G29420
AT1G05900
AT2G32230
AT1G52640
AT3G03341
AT5G24510
AT5G14450
AT2G35610
AT2G18520
AT4G36540
AT5G16570
AT4G11450
AT1G29830
AT5G61630
AT5G37540
AT2G44220
AT3G10880
AT2G47710
AT5G65920
AT1G01880
AT3G61350
AT4G03190
AT4G25800
AT1G70410
AT4G33945
AT4G36420
AT5G41600
AT1G49180
AT5G44260
AT3G28670
AT5G64280
AT5G42190
AT2G18600
AT1G21080
AT5G55580
AT4G05420
AT1G47270
AT2G03150
AT5G46115
AT3G03580
AT1G75670
AT1G70400
AT2G37570
AT1G15060
AT1G77610
AT5G45680
AT5G18190
AT3G58630
AT3G50870
AT3G22090
AT3G26010
AT5G08185
AT1G74458
AT5G04710
AT5G01390
AT5G02590
AT3G28100
AT1G53730
AT5G54290
AT4G27030
AT3G30247
AT1G65220
AT5G06780
AT4G39955
AT1G13350
AT5G14360
AT4G33220
AT5G63450
AT3G02493
AT2G22620
AT2G29790
AT1G69010
AT4G36650
AT1G77640
AT3G17712
AT3G01980
AT4G29560
AT5G15450
AT4G00585
AT2G37380
AT5G65200
AT1G62970
AT5G08660
AT5G44730
AT2G40935
AT1G26440
AT5G57820
AT1G13180
AT1G35310
AT5G40330
AT5G45370
AT3G60600
AT5G06370
AT4G29930
AT3G54770
AT5G01270
AT2G47990
AT3G08943
AT3G51290
AT1G63480
AT1G65180
AT1G72120
AT2G45135
AT5G09890
AT1G17147
AT5G12210
AT1G53390
AT3G25420
AT2G46420
AT1G14910
AT3G49240
AT1G01580
AT2G44430
AT5G61450
AT3G48000
AT1G03950
AT3G09100
AT1G75220
AT3G48770
AT3G52080
AT1G33780
AT3G21320
AT4G32940
AT2G41970
AT2G17270
AT5G48310
AT1G11190
AT5G13990
AT5G48040
AT1G09740
AT4G25070
AT2G02300
AT5G50670
AT4G30610
AT1G34790
AT1G67740
AT4G39830
AT2G28790
AT3G25990
AT2G01150
AT5G15930
AT5G12220
AT3G05490
AT3G46060
AT1G15390
AT5G45630
AT1G30880
AT5G17800
AT4G30980
AT5G41980
AT2G48075
AT5G42110
AT1G15720
AT5G62520
AT2G28085
AT4G23180
AT1G28395
AT3G63300
AT5G27440
AT1G70660
AT5G52940
AT3G61850
AT3G13320
AT3G28857
AT1G18460
AT5G55950
AT4G37300
AT4G15975
AT3G28690
AT1G53040
AT1G24577
AT2G38060
AT3G19790
AT3G25540
AT1G34190
AT2G44350
AT5G54740
AT3G49840
AT1G80960
AT4G29250
AT1G77380
AT2G33860
AT5G40570
AT1G14560
AT1G74240
AT1G03457
AT1G52825
AT1G19100
AT5G12900
AT1G51850
AT5G24490
AT5G27700
AT5G02240
AT3G19830
AT1G19270
AT2G17410
AT2G23160
AT4G34460
AT1G53200
AT1G48360
AT2G43020
AT2G44040
AT5G48120
AT1G70220
AT5G40300
AT3G23150
AT3G24870
AT4G10610
AT3G55340
AT1G11000
AT5G04970
AT3G14160
AT4G31820
AT3G19380
AT3G19870
AT3G12350
AT1G77500
AT1G65040
AT3G48200
AT1G78170
AT3G47690
AT1G15910
AT1G15290
AT1G27130
AT1G54300
AT5G06660
AT1G30170
AT4G30120
AT1G03820
AT2G12170
AT3G48310
AT2G37330
AT1G47570
AT1G20130
AT2G47850
AT1G44800
AT5G04110
AT1G30760
AT4G33240
AT1G19330
AT5G18420
AT5G53930
AT5G51680
AT2G45410
AT5G14890
AT5G57210
AT5G02010
AT5G41060
AT1G12350
AT3G21350
AT1G72800
AT3G16810
AT5G26717
AT2G37310
AT5G48880
AT1G63970
AT2G04025
AT2G02590
AT1G14360
AT5G56210
AT3G53540
AT1G19050
AT2G45460
AT1G16350
AT1G68825
AT4G26210
AT4G22790
AT4G21450
AT1G74560
AT5G58870
AT2G26060
AT2G24030
AT1G16090
AT4G19060
AT4G37640
AT3G24770
AT3G61130
AT2G15910
AT5G48590
AT5G56790
AT5G13780
AT1G23610
AT3G21670
AT4G32470
AT5G06340
AT2G33150
AT2G25610
AT4G00740
AT3G16860
AT1G19500
AT1G32100
AT2G20595
AT4G22300
AT4G00060
AT1G78120
AT5G36210
AT1G26690
AT4G34190
AT4G32295
AT4G04830
AT2G01590
AT4G12020
AT2G42520
AT1G12610
AT4G16160
AT2G22520
AT5G58440
AT4G37150
AT2G20810
AT3G22540
AT3G28890
AT3G20560
AT5G42000
AT5G55300
AT2G43610
AT1G65320
AT2G21300
AT5G37440
AT1G35220
AT4G19210
AT5G22340
AT3G54690
AT1G70300
AT2G19730
AT3G06010
AT4G36730
AT2G40700
AT2G41451
AT1G55540
AT3G22490
AT5G44190
AT5G19120
AT2G31840
AT5G14950
AT5G08580
AT1G48490
AT2G14860
AT5G07450
AT3G21175
AT3G16050
AT5G66410
AT4G08867
AT2G31530
AT4G28050
AT3G55980
AT5G60990
AT2G35658
AT1G55830
AT5G54370
AT1G09860
AT2G39100
AT4G16740
AT1G04890
AT1G80720
AT4G02010
AT3G13226
AT2G42500
AT3G59810
AT1G31360
AT1G71150
AT2G30620
AT5G66850
AT5G60170
AT1G78630
AT4G18596
AT1G24510
AT5G62360
AT5G13770
AT5G13150
AT1G46264
AT3G49850
AT5G12260
AT1G71697
AT3G24590
AT4G17750
AT2G42700
AT3G06600
AT3G18190
AT1G73820
AT2G17720
AT3G27160
AT1G07260
AT5G45620
AT1G66480
AT4G19003
AT5G53170
AT1G62560
AT3G02140
AT1G28060
AT2G21660
AT2G36460
AT4G26070
AT1G15370
AT3G21500
AT2G31990
AT4G38030
AT1G16650
AT1G19370
AT3G16250
AT2G23410
AT1G19140
AT5G23290
AT5G25340
AT1G68935
AT1G23260
AT2G03620
AT3G59150
AT1G80270
AT2G21060
AT4G15396
AT1G55820
AT1G61340
AT3G12110
AT4G36110
AT5G40160
AT2G42950
AT4G10390
AT5G59470
AT3G54960
AT5G26670
AT1G75800
AT4G10570
AT1G51390
AT1G75680
AT3G50340
AT1G18030
AT4G35905
AT1G03050
AT4G22550
AT2G18410
AT3G27840
AT4G23060
AT2G34450
AT3G01280
AT3G26910
AT3G51850
AT1G72416
AT3G50700
AT3G04840
AT1G78460
AT5G54520
AT5G16510
AT1G04270
AT4G18975
AT4G21470
AT5G49510
AT5G58630
AT2G46000
AT5G40090
AT5G28650
AT3G05930
AT3G46660
AT5G15810
AT3G06730
AT1G67650
AT5G20070
AT3G02970
AT1G74490
AT3G28140
AT3G47070
AT3G60030
AT1G54550
AT4G40000
AT4G23920
AT4G01575
AT2G30470
AT5G48250
AT2G43440
AT1G61820
AT3G53390
AT1G01240
AT2G19780
AT5G64350
AT5G40840
AT5G17210
AT5G49960
AT5G62180
AT5G35100
AT1G77460
AT4G37200
AT5G58570
AT1G55090
AT1G73090
AT1G79700
AT5G25060
AT5G51010
AT3G59330
AT1G30360
AT3G14150
AT1G76280
AT1G08780
AT5G26880
AT5G49330
AT2G27840
AT1G05840
AT3G53700
AT1G04930
AT2G46970
AT1G25440
AT1G69230
AT3G55040
AT1G24140
AT1G30070
AT2G34860
AT2G41960
AT1G50260
AT3G48350
AT5G37730
AT3G16120
AT3G21340
AT2G20250
AT1G14740
AT3G04890
AT2G45320
AT4G29780
AT5G05760
AT3G01510
AT4G36640
AT2G40520
AT3G57870
AT5G23540
AT5G10940
AT5G23910
AT5G50760
AT1G72820
AT4G01690
AT3G54080
AT4G30480
AT4G31990
AT3G22590
AT5G35926
AT3G24040
AT2G32940
AT1G01260
AT2G28130
AT1G09290
AT3G53620
AT2G43945
AT4G29240
AT5G57930
AT1G13560
AT2G27180
AT3G20530
AT2G28290
AT1G17020
AT5G09290
AT1G79270
AT3G47200
AT3G56720
AT3G28500
AT5G02390
AT5G18480
AT4G38130
AT5G65650
AT4G00480
AT1G03360
AT5G58640
AT5G05830
AT1G49880
AT4G10110
AT5G42700
AT2G17450
AT1G31010
AT2G38820
AT1G78510
AT1G20840
AT5G58970
AT2G46600
AT2G41350
AT1G62262
AT3G07570
AT2G02580
AT2G23340
AT3G13540
AT4G12300
AT3G61430
AT5G56600
AT2G35230
AT5G23400
AT1G78000
AT5G54510
AT5G44400
AT3G57160
AT2G44240
AT1G16110
AT1G19120
AT5G48490
AT1G05560
AT4G02050
AT2G37580
AT5G04720
AT1G59600
AT2G21655
AT5G47200
AT5G64730
AT1G28470
AT1G02840
AT3G23810
AT5G03380
AT4G39370
AT5G12440
AT4G10270
AT2G33480
AT4G29960
AT3G09250
AT1G66090
AT3G23590
AT2G23000
AT4G09850
AT5G39860
AT2G29370
AT5G08240
AT5G10870
AT1G13020
AT2G26030
AT4G24900
AT5G27680
AT3G25030
AT1G79770
AT2G01720
AT3G50840
AT5G45980
AT5G11810
AT4G31480
AT5G45095
AT2G39805
AT5G44110
AT3G28200
AT4G39170
AT2G33855
AT1G48020
AT4G26500
AT2G35600
AT4G30750
AT1G58848
AT2G23110
AT1G18010
AT1G10600
AT2G36220
AT3G50760
AT5G16710
AT1G49720
AT1G30720
AT1G42470
AT2G43235
AT2G34900
AT5G22210
AT5G03905
AT3G22410
AT1G50360
AT4G27900
AT1G18000
AT1G27350
AT4G34030
AT3G08940
AT5G41940
AT1G49870
AT1G69370
AT3G47680
AT1G08760
AT1G69960
AT2G43750
AT5G45440
AT1G72810
AT2G02230
AT5G28300
AT2G33330
AT1G12680
AT4G37295
AT2G29680
AT1G71190
AT1G12710
AT3G48870
AT1G60800
AT1G06160
AT5G23610
AT2G39110
AT1G71340
AT2G38400
AT3G24068
AT2G33050
AT3G04260
AT1G04030
AT4G19410
AT4G39140
AT1G70160
AT3G47650
AT1G14690
AT4G14090
AT1G21410
AT1G52460
AT4G10590
AT2G44730
AT2G32210
AT5G44380
AT1G80680
AT5G62500
AT1G51940
AT2G17130
AT5G17050
AT2G17800
AT1G17860
AT5G23140
AT3G32040
AT5G57610
AT3G28210
AT2G21210
AT5G16650
AT2G02710
AT5G54730
AT4G38430
AT4G26810
AT3G07568
AT1G31170
AT5G20670
AT1G80750
AT3G16440
AT4G08770
AT5G48640
AT1G12750
AT1G71240
AT2G30820
AT1G76350
AT1G75240
AT3G18950
AT1G34340
AT1G16170
AT1G22500
AT5G39850
AT3G24660
AT1G21350
AT3G07650
AT2G29190
AT3G03010
AT1G50840
AT5G12300
AT4G26965
AT3G03940
AT1G48140
AT2G42030
AT2G21390
AT3G05990
AT1G60590
AT3G47210
AT1G80980
AT3G57040
AT3G11270
AT5G14230
AT3G25820
AT5G56010
AT1G59990
AT1G51610
AT2G35160
AT5G59960
AT2G45620
AT2G41120
AT2G30340
AT1G71930
AT5G28920
AT1G67810
AT4G30850
AT4G39360
AT3G45750
AT4G04030
AT1G14920
AT1G64370
AT1G61010
AT5G60210
AT2G05755
AT1G74050
AT1G03495
AT4G35830
AT3G57880
AT3G03830
AT1G30240
AT2G43960
AT4G37670
AT4G03600
AT2G17260
AT2G21410
AT2G38470
AT4G09610
AT4G17830
AT2G39580
AT1G50420
AT5G66910
AT1G72930
AT5G15940
AT5G25930
AT1G56345
AT1G11070
AT1G21540
AT1G52540
AT5G05060
AT4G19420
AT3G49010
AT1G72860
AT5G41470
AT3G09030
AT2G02780
AT4G22305
AT5G63120
AT5G11560
AT4G04080
AT2G02220
AT1G53170
AT2G47930
AT5G27830
AT1G33330
AT5G67300
AT5G11020
AT1G03850
AT1G51800
AT5G22794
AT1G56045
AT2G35680
AT5G04120
AT2G45850
AT4G32080
AT2G43018
AT4G12560
AT1G21720
AT5G47080
AT4G31985
AT3G49260
AT1G76400
AT1G56100
AT1G66660
AT1G32500
AT3G49900
AT3G10150
AT1G76750
AT4G13195
AT1G11910
AT3G26580
AT5G06850
AT5G39800
AT1G60780
AT5G11760
AT1G29250
AT5G19190
AT5G23240
AT5G41100
AT3G12540
AT5G25480
AT5G38600
AT3G44430
AT5G05850
AT3G17060
AT1G08340
AT2G42140
AT1G58100
AT5G08450
AT3G01550
AT3G22760
AT1G75880
AT5G13570
AT4G02920
AT3G10090
AT1G07630
AT4G37550
AT3G55080
AT4G33910
AT1G13680
AT5G55490
AT2G40340
AT5G63320
AT3G13910
AT4G05060
AT2G44690
AT5G17290
AT5G03220
AT5G56570
AT2G38180
AT5G11890
AT5G61840
AT3G23630
AT3G57480
AT1G53345
AT3G07820
AT4G14100
AT5G53810
AT1G17060
AT1G34350
AT5G40080
AT1G48330
AT5G51220
AT3G53980
AT2G26140
AT5G52560
AT3G17880
AT1G62430
AT1G57720
AT3G01660
AT4G25910
AT1G16530
AT2G43445
AT5G52640
AT3G13228
AT3G54320
AT1G47740
AT5G10020
AT5G38320
AT2G23430
AT4G15510
AT1G16445
AT2G17190
AT1G47395
AT1G78210
AT2G35170
AT3G23940
AT2G40540
AT5G62050
AT5G47910
AT3G51660
AT1G62180
AT2G15610
AT5G53280
AT3G28700
AT4G30060
AT5G11630
AT5G66440
AT3G45160
AT5G60150
AT2G43650
AT3G47910
AT1G73480
AT4G39210
AT2G33585
AT1G25220
AT1G53750
AT4G35040
AT5G09995
AT1G55630
AT4G09730
AT5G61650
AT3G24506
AT5G22370
AT1G09790
AT3G09860
AT2G31350
AT1G76260
AT4G13790
AT2G27540
AT3G03380
AT2G37980
AT2G44140
AT5G27560
AT5G55280
AT5G38450
AT1G51640
AT2G42150
AT1G27380
AT4G16720
AT2G47560
AT2G35585
AT5G58787
AT1G42980
AT5G26910
AT3G18610
AT1G08800
AT3G14362
AT1G51760
AT5G49100
AT3G15351
AT4G26320
AT1G21670
AT5G07060
AT1G63120
AT1G25240
AT5G40380
AT3G16110
AT1G62280
AT3G25855
AT1G02530
AT1G10120
AT5G01490
AT2G38570
AT1G27900
AT3G16290
AT1G52040
AT1G66400
AT2G27490
AT2G36325
AT1G13150
AT5G51480
AT5G62620
AT1G77810
AT3G63480
AT1G80700
AT3G56760
AT1G26815
AT5G23480
AT1G09750
AT3G13190
AT1G18400
AT1G18060
AT2G47360
AT4G11350
AT5G37310
AT3G42180
AT3G14415
AT1G53490
AT1G34065
AT5G55900
AT2G13810
AT3G54090
AT1G80910
AT5G53580
AT5G59845
AT5G02470
AT1G73680
AT2G37420
AT2G30350
AT3G20520
AT4G01070
AT5G67430
AT4G15930
AT2G17710
AT1G03930
AT4G22390
AT1G13300
AT4G24520
AT3G51420
AT1G63660
AT5G58550
AT2G22530
AT2G35470
AT3G48750
AT2G44580
AT4G09140
AT5G02740
AT1G59890
AT2G26660
AT3G16090
AT3G19553
AT1G43910
AT3G19740
AT1G29965
AT5G24200
AT5G52570
AT3G51300
AT4G01720
AT1G06475
AT5G44660
AT3G50845
AT3G49725
AT5G39890
AT1G69770
AT2G47280
AT3G60000
AT2G27830
AT3G29350
AT4G18470
AT5G57270
AT1G76700
AT4G12005
AT4G01210
AT5G15470
AT5G01320
AT5G37770
AT1G26380
AT5G47180
AT3G09960
AT1G28540
AT5G64200
AT4G02080
AT4G21390
AT2G26970
AT5G65770
AT3G04490
AT3G15670
AT5G19580
AT3G01890
AT5G42050
AT1G12580
AT3G04110
AT2G30880
AT1G02640
AT4G02810
AT3G45740
AT1G22460
AT2G32430
AT2G46590
AT5G01400
AT3G01770
AT5G63960
AT2G03310
AT1G56330
AT1G24145
AT3G46870
AT5G09370
AT1G09780
AT1G74055
AT1G08530
AT5G45070
AT1G04770
AT1G49200
AT3G12880
AT3G61460
AT4G28650
AT4G35520
AT1G30480
AT3G05600
AT1G06510
AT5G01730
AT1G47640
AT5G49945
AT2G16710
AT5G05370
AT3G60730
AT3G07195
AT2G37150
AT3G17170
AT2G38995
AT5G42340
AT5G39785
AT4G14750
AT5G28840
AT2G43140
AT4G16360
AT3G63190
AT5G54270
AT3G02130
AT2G03120
AT5G23030
AT1G69270
AT3G27670
AT3G63390
AT1G52520
AT4G34970
AT3G26420
AT5G48520
AT1G65420
AT1G13510
AT1G13310
AT5G55380
AT1G80380
AT3G01345
AT1G69260
AT2G39840
AT4G09720
AT5G03770
AT2G37990
AT1G68050
AT4G32390
AT1G62510
AT1G74670
AT2G35960
AT2G26730
AT1G17510
AT2G43820
AT1G04070
AT5G53890
AT5G51980
AT4G01335
AT3G61030
AT1G11230
AT1G27630
AT1G74940
AT2G32970
AT4G32010
AT1G18700
```
