## Supplementary material for "A comprehensive map of preferentially located motifs reveals distinct proximal *cis*-regulatory elements in plants": TAGAAGGC_containing_gene_set.txt

```
#Occurences of TAGAAGGC between 173 and 299 (positions relative to the transcription start site)
#64 sequences with TAGAAGGC in this interval
#0.31% of the sequences in promoter set with TAGAAGGC (set with 20573 sequences)
AT3G17160
AT3G20010
AT2G27100
AT1G65450
AT3G26720
AT4G26555
AT5G58390
AT1G20030
AT1G20696
AT5G53700
AT2G42160
AT4G35310
AT5G59570
AT5G24080
AT1G43171
AT2G26530
AT3G55080
AT3G58150
AT2G18280
AT1G56290
AT4G31985
AT2G22780
AT1G69420
AT4G01690
AT3G61710
AT2G23130
AT3G44730
AT2G21340
AT1G23610
AT4G38680
AT5G01950
AT5G13930
AT5G19450
AT1G72130
AT3G61760
AT4G33220
AT5G35320
AT5G41180
AT5G51680
AT5G15080
AT4G30662
AT4G16750
AT1G09932
AT1G10580
AT1G03140
AT2G24680
AT3G05741
AT5G57500
AT4G33740
AT2G34510
AT5G19120
AT1G44750
AT5G01400
AT1G69270
AT5G60940
AT1G67850
AT3G02070
AT3G05990
AT3G08630
AT5G67280
AT2G34700
AT2G20680
AT4G35290
AT1G63640
```
