## Supplementary material for "A comprehensive map of preferentially located motifs reveals distinct proximal *cis*-regulatory elements in plants": TAGAATAA_containing_gene_set.txt

```
#Occurences of TAGAATAA between 18 and 25 (positions relative to the transcription start site)
#28 sequences with TAGAATAA in this interval
#0.14% of the sequences in promoter set with TAGAATAA (set with 20573 sequences)
AT5G42710
AT4G37120
AT1G07210
AT1G64550
AT4G39925
AT3G16940
AT1G34350
AT1G07770
AT1G70740
AT5G18590
AT3G61860
AT3G58610
AT3G14770
AT1G18610
AT5G18580
AT1G21590
AT5G25410
AT5G52430
AT5G38660
AT2G30460
AT2G45140
AT3G49550
AT2G27760
AT1G23180
AT5G50090
AT1G26798
AT3G62000
AT5G14080
```
