## Supplementary material for "A comprehensive map of preferentially located motifs reveals distinct proximal *cis*-regulatory elements in plants": TAGACAAA_containing_gene_set.txt

```
#Occurences of TAGACAAA between -109 and -20 (positions relative to the transcription start site)
#212 sequences with TAGACAAA in this interval
#1.03% of the sequences in promoter set with TAGACAAA (set with 20573 sequences)
AT5G17650
AT5G50600
AT1G18070
AT1G06640
AT3G60260
AT4G12520
AT1G32090
AT5G37770
AT3G44200
AT5G38895
AT2G17730
AT3G24140
AT5G17460
AT4G10040
AT2G18465
AT3G60100
AT4G35900
AT5G49550
AT1G15610
AT1G66120
AT4G15802
AT4G32640
AT5G09970
AT1G55210
AT4G23910
AT5G41870
AT5G05080
AT2G03640
AT2G17470
AT4G18372
AT3G14780
AT5G36160
AT1G12230
AT1G80150
AT3G22060
AT4G16430
AT3G63150
AT5G17450
AT1G25425
AT5G12440
AT2G29130
AT5G05940
AT2G16370
AT5G58060
AT1G31800
AT5G24352
AT1G54520
AT1G66470
AT5G60300
AT2G30070
AT1G04040
AT3G25290
AT1G57820
AT1G15960
AT3G12490
AT2G40950
AT4G23940
AT5G67060
AT1G11260
AT5G26260
AT4G29330
AT1G08840
AT3G22530
AT5G03880
AT1G19020
AT4G02890
AT1G63522
AT4G33920
AT5G43240
AT2G34710
AT5G66300
AT2G41750
AT3G47790
AT5G47700
AT4G13266
AT2G28840
AT4G16155
AT5G41690
AT1G13180
AT1G09070
AT2G27040
AT2G33720
AT5G43430
AT1G63520
AT3G12012
AT2G05632
AT2G47170
AT3G61898
AT3G25120
AT1G01440
AT4G04885
AT1G22070
AT3G18940
AT5G08050
AT2G01630
AT5G54140
AT4G23340
AT5G63290
AT3G61710
AT1G69230
AT1G22080
AT2G37440
AT1G56045
AT3G60770
AT5G65110
AT3G12010
AT3G25905
AT3G11000
AT3G27850
AT3G04150
AT1G07280
AT3G01630
AT5G60050
AT4G22780
AT1G23010
AT3G09150
AT4G24750
AT4G04740
AT3G22845
AT5G63120
AT4G30870
AT1G28200
AT3G27280
AT5G01120
AT4G17150
AT1G76790
AT5G08290
AT3G04140
AT2G37660
AT5G12130
AT5G40420
AT5G26000
AT5G63140
AT2G18850
AT5G59560
AT1G06645
AT5G27560
AT4G14780
AT1G60783
AT2G17580
AT3G11397
AT1G14410
AT5G20230
AT5G58005
AT5G01370
AT2G07734
AT1G18100
AT4G16970
AT1G31930
AT2G25050
AT3G54530
AT3G11700
AT4G16150
AT4G11120
AT3G16120
AT1G53887
AT5G61300
AT3G25440
AT1G31500
AT1G27650
AT1G03600
AT3G18010
AT4G32720
AT5G44420
AT5G53650
AT1G30270
AT1G76880
AT4G34215
AT1G54850
AT1G09645
AT3G14110
AT2G03630
AT1G02475
AT4G40042
AT4G01590
AT2G04170
AT1G12320
AT2G32080
AT5G63490
AT1G69770
AT1G04300
AT5G55730
AT1G23600
AT5G33330
AT2G36900
AT4G32480
AT2G02550
AT5G35790
AT3G54680
AT3G56850
AT3G47820
AT5G03470
AT4G30080
AT5G26610
AT5G25415
AT1G48920
AT2G40095
AT2G27035
AT3G54020
AT3G09160
AT5G01700
AT2G14850
AT4G09300
AT1G58070
AT1G06550
AT2G01275
AT5G53030
AT2G19470
AT3G61700
AT1G32310
AT1G18690
AT4G38670
```
