## Supplementary material for "A comprehensive map of preferentially located motifs reveals distinct proximal *cis*-regulatory elements in plants": TAGACGCA_containing_gene_set.txt

```
#Occurences of TAGACGCA between 332 and 402 (positions relative to the transcription start site)
#25 sequences with TAGACGCA in this interval
#0.12% of the sequences in promoter set with TAGACGCA (set with 20573 sequences)
AT1G18910
AT4G17480
AT3G56330
AT3G20210
AT5G52545
AT1G50300
AT5G63760
AT3G20220
AT3G50700
AT2G44790
AT5G22620
AT1G74770
AT3G54670
AT2G21045
AT5G22830
AT3G09700
AT3G11530
AT4G29720
AT3G51250
AT3G62700
AT4G13195
AT2G41750
AT4G24570
AT1G05550
AT3G63520
```
