## Supplementary material for "A comprehensive map of preferentially located motifs reveals distinct proximal *cis*-regulatory elements in plants": TAGACTTA_containing_gene_set.txt

```
#Occurences of TAGACTTA between -154 and -84 (positions relative to the transcription start site)
#61 sequences with TAGACTTA in this interval
#0.30% of the sequences in promoter set with TAGACTTA (set with 20573 sequences)
AT3G21230
AT2G33670
AT3G16330
AT1G33440
AT3G51970
AT5G62080
AT5G13140
AT4G34600
AT1G31320
AT5G09461
AT3G22420
AT1G75820
AT5G26010
AT5G17820
AT1G49320
AT2G04500
AT2G24240
AT5G09463
AT1G69940
AT5G46630
AT1G07670
AT3G22160
AT5G07300
AT1G64960
AT2G32830
AT1G55300
AT2G05070
AT3G59430
AT4G26410
AT5G55130
AT1G70430
AT3G46130
AT1G28590
AT4G12460
AT5G15160
AT1G67325
AT3G54530
AT4G31550
AT5G09462
AT1G72150
AT5G65590
AT5G15860
AT4G36570
AT1G26960
AT3G25220
AT5G22520
AT5G09460
AT5G22380
AT4G23020
AT2G17450
AT3G28790
AT2G46430
AT3G46560
AT5G40490
AT1G54470
AT1G77410
AT4G15570
AT4G12620
AT4G17100
AT1G35660
AT1G68585
```
