## Supplementary material for "A comprehensive map of preferentially located motifs reveals distinct proximal *cis*-regulatory elements in plants": TAGAG_containing_gene_set.txt

```
#Occurences of TAGAG between -2 and -1 (positions relative to the transcription start site)
#155 sequences with TAGAG in this interval
#0.75% of the sequences in promoter set with TAGAG (set with 20573 sequences)
AT5G44790
AT5G49230
AT2G47800
AT2G33050
AT1G01860
AT4G26680
AT1G56280
AT3G15520
AT3G51550
AT2G26110
AT3G23100
AT3G09490
AT1G55750
AT2G41720
AT3G55080
AT3G20470
AT1G45229
AT1G50120
AT4G25850
AT2G14580
AT5G41390
AT1G54510
AT4G09080
AT1G18080
AT5G09510
AT1G15140
AT4G31480
AT2G32645
AT5G43560
AT1G32150
AT3G60880
AT5G50250
AT1G69980
AT4G10270
AT1G71280
AT5G16320
AT1G18480
AT5G48480
AT1G30440
AT1G68760
AT5G57760
AT5G67230
AT3G11650
AT5G03680
AT5G16380
AT1G08760
AT1G66410
AT3G53668
AT2G07040
AT3G01410
AT2G18370
AT2G18510
AT3G14230
AT1G62960
AT5G05220
AT2G20570
AT5G36120
AT4G11660
AT2G40050
AT3G11910
AT3G22490
AT1G07280
AT5G22555
AT1G75330
AT3G07990
AT2G01410
AT1G31710
AT2G20210
AT3G10960
AT2G46440
AT4G08960
AT2G24260
AT3G10580
AT1G41880
AT1G72730
AT4G14350
AT4G22470
AT4G26140
AT4G04620
AT5G03850
AT3G14080
AT2G41840
AT1G78790
AT2G03850
AT1G18700
AT4G00250
AT3G06470
AT3G12080
AT2G23370
AT5G40630
AT2G28910
AT5G24230
AT3G60660
AT2G37025
AT3G24240
AT2G32370
AT3G43810
AT2G19710
AT5G14290
AT1G29310
AT2G20070
AT3G25530
AT3G48200
AT1G29640
AT5G63350
AT3G04550
AT5G61900
AT1G66520
AT4G28630
AT4G32820
AT1G17920
AT3G22425
AT4G01990
AT5G15520
AT2G32410
AT1G74390
AT5G66810
AT2G48060
AT5G57520
AT4G12700
AT5G66130
AT1G75440
AT2G43790
AT4G29030
AT1G08140
AT4G38940
AT5G46050
AT1G17890
AT2G03070
AT2G27820
AT2G40490
AT1G05520
AT3G11780
AT1G21780
AT1G16360
AT1G14205
AT3G62180
AT4G32530
AT2G33120
AT4G29800
AT5G62070
AT3G50530
AT2G38530
AT2G12550
AT4G16515
AT4G16760
AT4G07960
AT2G15440
AT2G27600
AT1G52120
AT1G79270
AT1G31770
AT5G51300
AT4G33700
AT4G28200
```
