## Supplementary material for "A comprehensive map of preferentially located motifs reveals distinct proximal *cis*-regulatory elements in plants": TAGAGAA_containing_gene_set.txt

```
#Occurences of TAGAGAA between -3 and -1 (positions relative to the transcription start site)
#57 sequences with TAGAGAA in this interval
#0.28% of the sequences in promoter set with TAGAGAA (set with 20573 sequences)
AT1G17920
AT3G60660
AT5G62070
AT1G05520
AT3G43810
AT5G09510
AT2G32370
AT2G40050
AT5G63350
AT3G11910
AT5G38490
AT5G57520
AT1G79270
AT1G55750
AT5G41390
AT4G16515
AT1G56280
AT1G74390
AT1G72730
AT1G62960
AT2G20570
AT4G26680
AT3G22490
AT5G48480
AT1G41880
AT3G03280
AT5G03680
AT1G65060
AT4G37730
AT5G61900
AT2G19710
AT4G35030
AT1G31710
AT1G07150
AT5G14290
AT4G16760
AT4G11660
AT1G18080
AT3G50530
AT5G43560
AT3G24240
AT3G04550
AT1G69980
AT3G01410
AT1G17890
AT1G29310
AT2G27820
AT2G47800
AT1G08760
AT3G14230
AT5G15520
AT1G66520
AT2G20210
AT3G14080
AT5G66130
AT5G46050
AT1G68760
```
