## Supplementary material for "A comprehensive map of preferentially located motifs reveals distinct proximal *cis*-regulatory elements in plants": TAGAGAAA_containing_gene_set.txt

```
#Occurences of TAGAGAAA between -4 and -1 (positions relative to the transcription start site)
#35 sequences with TAGAGAAA in this interval
#0.17% of the sequences in promoter set with TAGAGAAA (set with 20573 sequences)
AT2G40050
AT4G33945
AT3G04550
AT1G29310
AT1G05520
AT1G07150
AT5G03680
AT1G72730
AT5G43560
AT5G63350
AT3G60660
AT2G32370
AT3G49010
AT5G09510
AT3G14080
AT1G69980
AT4G11655
AT1G68760
AT2G20570
AT3G03280
AT3G50530
AT1G41880
AT3G22490
AT1G31710
AT1G17920
AT1G56280
AT3G24240
AT1G79270
AT3G43810
AT2G47800
AT1G03010
AT5G46050
AT5G14290
AT4G16760
AT5G38490
```
