## Supplementary material for "A comprehensive map of preferentially located motifs reveals distinct proximal *cis*-regulatory elements in plants": TAGAGAC_containing_gene_set.txt

```
#Occurences of TAGAGAC between 84 and 196 (positions relative to the transcription start site)
#368 sequences with TAGAGAC in this interval
#1.79% of the sequences in promoter set with TAGAGAC (set with 20573 sequences)
AT4G09970
AT5G33390
AT5G05320
AT3G04580
AT1G55390
AT5G64630
AT2G47850
AT1G67560
AT1G30680
AT3G20460
AT2G35490
AT2G03410
AT5G11950
AT4G14900
AT2G25080
AT5G14310
AT4G17190
AT5G42020
AT5G48970
AT2G29740
AT2G42920
AT5G53500
AT1G74050
AT3G44510
AT5G48810
AT3G57260
AT1G64450
AT3G48350
AT2G37710
AT4G15780
AT3G17712
AT3G57390
AT5G09790
AT5G24520
AT2G33220
AT5G63640
AT3G09560
AT3G12200
AT4G00231
AT4G10140
AT5G04045
AT5G64170
AT1G64105
AT2G22530
AT5G49920
AT5G19500
AT4G36050
AT2G41200
AT3G53690
AT3G24506
AT4G19600
AT1G22860
AT2G39080
AT3G27100
AT4G04320
AT2G43018
AT4G17480
AT1G20470
AT5G01780
AT1G72820
AT5G25752
AT2G19450
AT5G18620
AT3G20770
AT2G32290
AT2G45830
AT4G10150
AT5G27420
AT1G01880
AT3G24870
AT4G18375
AT4G15750
AT1G17230
AT2G22570
AT3G61450
AT1G76120
AT1G59590
AT2G41450
AT5G47310
AT4G14713
AT5G18260
AT5G21020
AT3G14110
AT5G24330
AT5G18200
AT2G27385
AT2G22122
AT3G17465
AT1G34630
AT5G51451
AT2G43020
AT4G07670
AT3G50650
AT5G38180
AT4G17940
AT3G06510
AT2G38810
AT1G12730
AT3G14270
AT1G13460
AT4G39050
AT4G31120
AT1G74910
AT3G28450
AT5G46270
AT5G52240
AT4G27500
AT5G60440
AT1G07860
AT5G40460
AT4G03610
AT3G09030
AT3G07500
AT4G15760
AT1G71850
AT2G42840
AT2G39920
AT1G18650
AT4G39235
AT2G19610
AT5G24340
AT1G64400
AT4G14880
AT5G39080
AT4G37260
AT1G09500
AT1G07180
AT1G08650
AT2G32275
AT5G02920
AT4G29590
AT4G25200
AT1G65640
AT3G22740
AT5G37890
AT3G47530
AT5G06710
AT3G13880
AT1G24267
AT3G21300
AT1G36730
AT3G58610
AT1G73730
AT1G12480
AT5G13240
AT1G79310
AT1G26560
AT1G68140
AT1G78922
AT1G20350
AT2G41340
AT1G75630
AT2G05760
AT1G55020
AT5G10280
AT1G30814
AT1G13830
AT1G68640
AT2G05630
AT3G46180
AT1G56520
AT2G20920
AT5G42290
AT3G54760
AT3G20820
AT5G08450
AT2G35020
AT3G62890
AT2G28355
AT2G40730
AT1G14350
AT3G21230
AT1G36732
AT4G14815
AT2G17700
AT1G24160
AT5G05740
AT1G15940
AT4G27530
AT5G17030
AT5G01160
AT1G09300
AT1G06010
AT3G53700
AT2G17010
AT5G15810
AT4G31610
AT5G58400
AT4G28210
AT5G21326
AT2G05320
AT2G21280
AT1G30845
AT4G11380
AT1G02305
AT1G24577
AT1G05840
AT1G14210
AT5G37360
AT5G10130
AT4G20070
AT5G47800
AT2G31270
AT2G29390
AT5G64220
AT1G53140
AT5G47630
AT2G31370
AT1G31335
AT2G35150
AT1G02145
AT1G48100
AT3G15990
AT4G02410
AT3G61060
AT1G73370
AT5G23360
AT5G14540
AT4G33500
AT1G79920
AT3G01510
AT1G46480
AT2G30110
AT5G14070
AT3G52310
AT1G52740
AT1G61680
AT5G26280
AT2G40620
AT1G17860
AT3G47400
AT3G19510
AT4G15410
AT1G20200
AT1G62600
AT2G26670
AT2G47640
AT3G04260
AT1G06390
AT1G08730
AT5G27490
AT2G34630
AT4G13263
AT1G15230
AT2G04400
AT4G23420
AT4G18370
AT3G24068
AT3G08930
AT1G73170
AT3G49470
AT1G04470
AT4G14455
AT3G51280
AT3G13674
AT4G29540
AT3G12955
AT5G19740
AT1G43190
AT5G24105
AT2G37520
AT3G20290
AT1G73120
AT1G69710
AT1G23840
AT4G39480
AT1G23310
AT5G10650
AT3G15340
AT2G43650
AT3G17440
AT1G56720
AT4G16155
AT5G16920
AT1G76440
AT1G49620
AT1G23390
AT3G27730
AT5G17040
AT3G13560
AT3G20395
AT5G63860
AT3G51410
AT5G48150
AT3G55040
AT2G35680
AT5G23220
AT2G30230
AT4G05400
AT5G55120
AT5G09480
AT1G09510
AT4G31160
AT4G26630
AT1G26796
AT4G18470
AT1G55110
AT1G18773
AT3G12890
AT3G14910
AT2G33370
AT1G52650
AT1G13060
AT5G53000
AT1G34770
AT3G09800
AT1G62620
AT5G02410
AT5G05950
AT2G03150
AT1G47500
AT2G45135
AT2G37820
AT4G02500
AT2G27980
AT4G14930
AT3G27590
AT1G33350
AT5G56050
AT4G14400
AT1G72220
AT2G25920
AT3G11450
AT4G36380
AT4G39780
AT3G12520
AT2G47590
AT1G09490
AT4G01900
AT5G14110
AT1G23800
AT5G38050
AT5G28540
AT4G08850
AT5G36290
AT3G52990
AT4G38430
AT5G22010
AT1G54010
AT5G47600
AT4G33700
AT1G78210
AT3G13360
AT3G06780
AT4G22750
AT1G33120
AT5G08460
AT3G50830
AT3G11960
AT5G37550
AT3G56020
AT3G11050
AT3G14595
AT4G22990
AT2G46810
AT4G00740
AT5G02150
AT3G28070
AT1G06515
AT4G02070
AT4G32770
AT5G53090
AT5G56870
AT5G51080
AT5G46115
AT1G59830
AT5G56580
AT2G01330
```
