## Supplementary material for "A comprehensive map of preferentially located motifs reveals distinct proximal *cis*-regulatory elements in plants": TAGAGACT_containing_gene_set.txt

```
#Occurences of TAGAGACT between 186 and 194 (positions relative to the transcription start site)
#17 sequences with TAGAGACT in this interval
#0.08% of the sequences in promoter set with TAGAGACT (set with 20573 sequences)
AT3G12955
AT1G06010
AT5G22010
AT3G57260
AT3G49470
AT4G22750
AT1G33350
AT4G17940
AT5G14110
AT4G27500
AT2G41200
AT2G32275
AT1G12730
AT4G14880
AT3G48350
AT5G09790
AT2G22570
```
