## Supplementary material for "A comprehensive map of preferentially located motifs reveals distinct proximal *cis*-regulatory elements in plants": TAGAGAG_containing_gene_set.txt

```
#Occurences of TAGAGAG between 171 and 182 (positions relative to the transcription start site)
#100 sequences with TAGAGAG in this interval
#0.49% of the sequences in promoter set with TAGAGAG (set with 20573 sequences)
AT1G17020
AT1G56550
AT2G45650
AT4G09670
AT3G24550
AT5G12000
AT4G26700
AT1G49970
AT4G22330
AT5G13520
AT5G47850
AT5G61550
AT3G45230
AT2G22520
AT1G63940
AT5G08470
AT1G62350
AT4G21680
AT2G33000
AT2G01460
AT2G15960
AT3G18640
AT3G19360
AT3G55830
AT1G27630
AT2G21800
AT1G76170
AT1G25530
AT3G01085
AT5G13500
AT1G04660
AT3G25030
AT3G53810
AT2G33860
AT3G55770
AT1G54410
AT1G54200
AT4G22285
AT4G37160
AT4G10340
AT2G41260
AT5G09310
AT3G07390
AT1G06890
AT1G78730
AT2G40090
AT2G31610
AT2G29470
AT3G18050
AT1G14380
AT2G29720
AT2G42230
AT2G02410
AT3G50520
AT4G16520
AT2G01320
AT1G43670
AT4G08850
AT2G28870
AT3G27230
AT5G65890
AT4G19160
AT1G54580
AT3G19895
AT2G41090
AT2G23350
AT5G46410
AT3G23880
AT5G15581
AT3G08947
AT4G19112
AT2G04380
AT3G02560
AT3G13300
AT3G58020
AT1G30590
AT5G52540
AT4G28790
AT3G24080
AT3G06240
AT5G09230
AT4G20400
AT3G02280
AT3G04530
AT2G07776
AT5G10020
AT2G43950
AT4G34940
AT2G35110
AT4G10730
AT4G00380
AT2G18480
AT3G15990
AT1G14360
AT3G54930
AT1G13550
AT4G29020
AT3G09880
AT1G20010
AT1G16690
```
