## Supplementary material for "A comprehensive map of preferentially located motifs reveals distinct proximal *cis*-regulatory elements in plants": TAGAGATA_containing_gene_set.txt

```
#Occurences of TAGAGATA between 7 and 145 (positions relative to the transcription start site)
#193 sequences with TAGAGATA in this interval
#0.94% of the sequences in promoter set with TAGAGATA (set with 20573 sequences)
AT3G06210
AT3G11180
AT2G24600
AT1G22920
AT1G59720
AT2G38995
AT3G05530
AT4G30520
AT4G14430
AT4G18690
AT2G04025
AT5G27940
AT3G11050
AT1G18460
AT3G53210
AT5G38890
AT5G04360
AT2G10970
AT3G57340
AT1G70150
AT5G23490
AT1G76970
AT3G15260
AT5G63087
AT2G20370
AT5G16040
AT3G13640
AT4G39470
AT5G53120
AT5G60620
AT1G71040
AT2G37540
AT3G17340
AT2G20260
AT3G17970
AT1G24270
AT3G48690
AT2G16595
AT1G08090
AT3G48060
AT4G04350
AT5G08440
AT5G13060
AT2G16710
AT4G22970
AT1G52550
AT3G21210
AT2G35605
AT5G55190
AT1G18680
AT2G22122
AT3G13050
AT1G24570
AT5G20640
AT5G56680
AT5G18030
AT2G15690
AT5G11810
AT1G56520
AT2G27980
AT1G29730
AT5G16300
AT1G72340
AT4G25520
AT4G14840
AT1G24485
AT1G30795
AT1G45010
AT5G06820
AT3G16870
AT2G47760
AT1G23205
AT2G42990
AT3G61700
AT3G49390
AT1G54020
AT3G57350
AT2G04520
AT1G73600
AT2G16430
AT5G55700
AT2G04190
AT2G41230
AT3G09085
AT3G45400
AT3G16520
AT5G54200
AT5G15020
AT3G23670
AT5G08000
AT5G27350
AT1G68150
AT1G67520
AT1G66880
AT4G01120
AT1G74010
AT1G11190
AT5G53130
AT4G31115
AT3G44670
AT1G29250
AT2G31510
AT5G60630
AT4G36780
AT3G60670
AT3G58570
AT4G25434
AT3G57800
AT1G19000
AT5G08565
AT5G07860
AT1G52750
AT2G17950
AT4G18195
AT3G61640
AT3G12590
AT5G55280
AT2G44710
AT1G66660
AT3G42170
AT5G63050
AT3G60961
AT1G73602
AT4G10240
AT3G62800
AT4G27900
AT4G01060
AT5G63250
AT2G02810
AT2G18890
AT5G17690
AT1G17455
AT4G39420
AT5G62170
AT5G43070
AT3G15380
AT3G58690
AT3G29170
AT1G09290
AT4G22640
AT1G69240
AT3G62880
AT3G60100
AT5G23420
AT4G12390
AT1G68795
AT4G23430
AT1G68800
AT1G10870
AT4G34588
AT2G26910
AT4G10500
AT1G23760
AT2G46430
AT1G54115
AT5G12140
AT4G18800
AT5G40720
AT4G34590
AT4G20830
AT1G73250
AT5G44620
AT3G09230
AT3G20420
AT2G22530
AT3G48470
AT5G46640
AT4G16515
AT2G16950
AT2G19670
AT4G18990
AT3G60180
AT2G01905
AT2G21640
AT3G23150
AT5G04890
AT5G63290
AT5G24460
AT5G42300
AT1G30230
AT3G18260
AT3G25210
AT5G35732
AT2G42080
AT4G33790
AT5G06860
AT3G51640
AT1G68960
AT4G23493
AT5G41470
AT2G19940
AT1G19790
AT2G40690
```
