## Supplementary material for "A comprehensive map of preferentially located motifs reveals distinct proximal *cis*-regulatory elements in plants": TAGAGCT_containing_gene_set.txt

```
#Occurences of TAGAGCT between 167 and 283 (positions relative to the transcription start site)
#344 sequences with TAGAGCT in this interval
#1.67% of the sequences in promoter set with TAGAGCT (set with 20573 sequences)
AT1G50690
AT3G13960
AT2G13960
AT2G42950
AT4G38120
AT4G25450
AT5G55260
AT4G21870
AT3G60540
AT3G59820
AT4G08940
AT5G20400
AT1G21070
AT2G29980
AT5G55440
AT5G07200
AT2G45680
AT2G31940
AT5G01710
AT1G30580
AT1G20823
AT1G26850
AT5G54160
AT3G45140
AT3G11780
AT5G35790
AT3G27290
AT4G38290
AT1G05180
AT5G26800
AT2G30600
AT4G34450
AT3G14370
AT5G13480
AT3G12590
AT5G20140
AT1G69570
AT2G42920
AT4G04614
AT3G66658
AT5G54145
AT3G53500
AT4G15340
AT5G15170
AT3G05800
AT3G16895
AT3G17510
AT1G34200
AT2G32990
AT1G11720
AT1G54710
AT3G42790
AT3G25150
AT4G26190
AT3G19150
AT3G43230
AT3G53130
AT2G15345
AT1G24450
AT3G23700
AT2G04160
AT3G47030
AT5G44930
AT5G25350
AT5G24690
AT1G65730
AT5G02610
AT2G45070
AT4G00270
AT1G12244
AT5G58680
AT3G07090
AT2G04740
AT1G72416
AT1G06120
AT1G64330
AT5G57930
AT3G09090
AT1G52410
AT4G34200
AT4G21010
AT3G14230
AT2G21960
AT2G30160
AT5G15030
AT5G49215
AT5G05987
AT1G20810
AT1G43580
AT5G20710
AT3G09870
AT3G02550
AT2G27410
AT2G02480
AT2G35750
AT2G17033
AT4G09970
AT1G34770
AT4G38230
AT3G44750
AT4G27920
AT5G55610
AT3G03630
AT1G03930
AT5G05350
AT2G40711
AT1G69200
AT5G22650
AT1G52590
AT5G54500
AT2G24640
AT1G10640
AT3G55530
AT2G28880
AT1G10760
AT1G56340
AT5G17930
AT5G54260
AT5G57370
AT1G75335
AT5G45780
AT1G42960
AT2G31985
AT5G39220
AT3G44120
AT5G03900
AT5G01712
AT3G22600
AT3G47590
AT3G48600
AT2G20120
AT5G53000
AT5G07450
AT5G50310
AT3G09350
AT1G26795
AT5G10580
AT1G49840
AT4G34910
AT4G17620
AT5G23780
AT3G54910
AT1G65010
AT3G48580
AT5G13550
AT1G02220
AT5G40630
AT2G39820
AT4G21895
AT4G09750
AT3G03690
AT1G51100
AT1G76820
AT1G71020
AT4G16400
AT2G20530
AT1G69550
AT4G14160
AT1G73390
AT1G20260
AT3G50360
AT3G62920
AT5G51490
AT1G52460
AT4G22900
AT5G48900
AT5G04280
AT5G48640
AT2G35920
AT1G33250
AT1G54770
AT3G11770
AT1G56423
AT5G45560
AT3G56260
AT3G55620
AT1G01453
AT5G35370
AT1G66540
AT3G54660
AT3G12320
AT2G40420
AT1G50170
AT1G71260
AT1G80480
AT3G49500
AT2G40120
AT3G12210
AT1G59730
AT5G52980
AT5G08630
AT1G70740
AT4G26720
AT1G14780
AT3G53140
AT4G33145
AT3G05900
AT5G56860
AT4G12560
AT5G49020
AT4G14713
AT3G48930
AT5G26670
AT4G18372
AT5G66250
AT5G42020
AT5G37400
AT3G21300
AT2G07815
AT2G25220
AT2G29420
AT4G28860
AT2G40080
AT1G43171
AT5G46220
AT1G33500
AT1G51620
AT3G58210
AT5G05800
AT3G53170
AT4G19860
AT2G22510
AT1G06090
AT5G43960
AT3G49960
AT3G48610
AT5G23900
AT2G17695
AT1G52400
AT3G07210
AT3G60480
AT2G27110
AT4G30880
AT1G01500
AT4G15790
AT3G50640
AT5G01640
AT1G26796
AT2G21790
AT2G38670
AT2G39580
AT5G62470
AT2G20400
AT3G07910
AT3G01940
AT3G05280
AT5G62900
AT5G19900
AT5G28540
AT2G47230
AT1G65280
AT4G27240
AT5G25840
AT1G78170
AT3G27740
AT2G27990
AT5G10730
AT5G04250
AT5G16390
AT3G44720
AT4G17380
AT1G18690
AT1G57870
AT3G48350
AT4G30450
AT3G45960
AT5G28442
AT5G30495
AT1G05720
AT4G35020
AT4G05330
AT4G24830
AT5G46330
AT5G07572
AT1G59700
AT1G54320
AT1G19100
AT4G02070
AT1G53290
AT4G14465
AT4G39370
AT1G79500
AT1G27752
AT2G41770
AT1G29179
AT2G45560
AT4G22230
AT2G25980
AT1G49570
AT4G37160
AT3G05810
AT1G68510
AT3G12380
AT5G14420
AT3G58930
AT4G24520
AT5G53540
AT5G62950
AT3G03305
AT3G50530
AT5G11680
AT3G14830
AT3G25800
AT5G06839
AT1G04900
AT3G28956
AT2G39280
AT3G16290
AT2G47610
AT3G57300
AT4G27745
AT2G21160
AT4G02550
AT5G24400
AT4G37210
AT3G59370
AT3G04460
AT2G40710
AT5G44700
AT3G47820
AT3G25100
AT3G19895
AT1G23030
AT4G27760
AT5G27320
AT5G42280
AT1G76450
AT3G22550
AT5G58710
AT1G22190
AT1G59640
AT2G03480
AT5G21105
AT1G45160
AT3G55340
AT1G27410
AT5G59140
AT3G06010
AT5G50820
AT2G29600
AT1G10120
AT1G20100
AT2G42300
AT2G43190
```
