## Supplementary material for "A comprehensive map of preferentially located motifs reveals distinct proximal *cis*-regulatory elements in plants": TAGAGCTT_containing_gene_set.txt

```
#Occurences of TAGAGCTT between 165 and 264 (positions relative to the transcription start site)
#122 sequences with TAGAGCTT in this interval
#0.59% of the sequences in promoter set with TAGAGCTT (set with 20573 sequences)
AT1G01500
AT3G59820
AT5G43960
AT2G43190
AT2G24640
AT3G05900
AT3G21300
AT2G04740
AT1G29179
AT1G50690
AT5G16150
AT1G30580
AT2G47230
AT4G17380
AT1G53290
AT1G65280
AT2G41770
AT2G45070
AT4G21010
AT2G21960
AT3G48580
AT4G14713
AT3G53500
AT1G10760
AT2G32990
AT3G25150
AT5G14420
AT2G40080
AT1G79500
AT2G04160
AT3G56260
AT1G50170
AT1G64330
AT3G28956
AT1G43580
AT3G05810
AT5G25350
AT2G40420
AT5G53540
AT3G60540
AT1G59640
AT1G54710
AT5G10580
AT5G54145
AT3G57300
AT2G45560
AT5G16390
AT3G44750
AT1G75335
AT3G03305
AT1G34770
AT5G58680
AT5G17930
AT3G14370
AT4G34200
AT5G54160
AT1G72416
AT5G23900
AT1G12244
AT5G24400
AT2G17695
AT5G24690
AT5G03900
AT2G21790
AT5G55610
AT3G27740
AT1G11720
AT2G29600
AT2G02480
AT1G06090
AT1G69200
AT1G24450
AT4G00270
AT2G42950
AT4G15790
AT1G69550
AT5G54500
AT5G39220
AT5G08630
AT1G23030
AT4G15340
AT1G76820
AT1G65730
AT4G25450
AT5G11680
AT5G20140
AT2G27990
AT4G08940
AT5G22650
AT1G76450
AT4G14465
AT4G12560
AT3G22550
AT5G66250
AT5G05350
AT4G18372
AT5G46740
AT2G47610
AT4G17620
AT3G54910
AT5G10730
AT5G07200
AT1G43171
AT4G28860
AT3G55340
AT5G21105
AT5G46330
AT3G27290
AT3G47590
AT1G06120
AT3G05280
AT2G39280
AT3G60480
AT3G59370
AT3G58930
AT2G42610
AT3G44120
AT5G48640
AT4G04614
AT5G51490
AT1G26850
AT4G39370
```
