## Supplementary material for "A comprehensive map of preferentially located motifs reveals distinct proximal *cis*-regulatory elements in plants": TAGAGTTA_containing_gene_set.txt

```
#Occurences of TAGAGTTA between -45 and -35 (positions relative to the transcription start site)
#20 sequences with TAGAGTTA in this interval
#0.10% of the sequences in promoter set with TAGAGTTA (set with 20573 sequences)
AT5G28750
AT2G14580
AT5G39160
AT1G30880
AT4G01370
AT3G24430
AT1G20890
AT4G30210
AT3G47870
AT3G15060
AT5G63180
AT5G18500
AT5G23810
AT1G01840
AT2G42170
AT3G49690
AT5G39190
AT2G21940
AT3G14990
AT2G34960
```
