## Supplementary material for "A comprehensive map of preferentially located motifs reveals distinct proximal *cis*-regulatory elements in plants": TAGATACA_containing_gene_set.txt

```
#Occurences of TAGATACA between 9 and 103 (positions relative to the transcription start site)
#159 sequences with TAGATACA in this interval
#0.77% of the sequences in promoter set with TAGATACA (set with 20573 sequences)
AT3G61030
AT2G25290
AT3G12012
AT3G15250
AT1G61688
AT2G45250
AT5G22800
AT2G45660
AT1G12750
AT1G27120
AT3G51410
AT1G70580
AT2G17540
AT3G22680
AT2G34220
AT4G00700
AT1G68650
AT3G02120
AT3G24460
AT5G54830
AT5G07842
AT4G28890
AT5G64310
AT2G41190
AT5G64120
AT3G20230
AT1G76980
AT5G06290
AT1G55280
AT5G08120
AT5G48370
AT4G14368
AT3G28840
AT1G48280
AT3G56160
AT3G61520
AT4G01020
AT4G13050
AT5G10370
AT1G76350
AT1G52780
AT4G01040
AT1G63430
AT1G32520
AT5G26940
AT1G02310
AT5G50580
AT3G20250
AT1G07476
AT2G28710
AT1G06090
AT1G17420
AT5G43280
AT3G03010
AT3G27580
AT3G20210
AT5G33370
AT4G15545
AT2G24970
AT1G14670
AT5G55990
AT3G11760
AT5G48900
AT1G20540
AT1G13690
AT5G60850
AT1G31750
AT5G28460
AT4G24640
AT4G31580
AT4G25580
AT3G44460
AT1G55330
AT1G71270
AT4G25672
AT1G13350
AT1G28375
AT1G13700
AT1G02390
AT4G23220
AT3G03220
AT3G27520
AT2G20570
AT4G07820
AT1G70850
AT1G77920
AT3G03350
AT4G34020
AT2G29700
AT5G39790
AT3G11820
AT4G15715
AT1G52870
AT3G48580
AT5G16970
AT3G49170
AT1G58360
AT5G64040
AT1G22015
AT1G51540
AT4G25670
AT1G03970
AT4G27880
AT5G52020
AT5G50680
AT4G38280
AT1G78050
AT1G02660
AT5G25460
AT1G02405
AT4G38330
AT5G55670
AT3G03230
AT4G08850
AT1G23900
AT4G19040
AT3G21210
AT1G31440
AT1G20550
AT3G01190
AT5G06750
AT1G78060
AT4G09620
AT3G12010
AT2G21120
AT5G13970
AT1G67650
AT1G65580
AT2G03270
AT3G02910
AT1G68690
AT1G22275
AT3G61890
AT5G36170
AT1G53030
AT5G65685
AT1G53800
AT5G54610
AT2G20142
AT4G32580
AT1G22550
AT5G07830
AT3G05090
AT1G43245
AT3G49660
AT3G06840
AT4G04020
AT3G20220
AT3G28940
AT1G09060
AT2G35130
AT1G15360
AT3G30460
AT1G12560
AT1G24520
AT5G42610
AT5G59580
AT5G63220
AT3G48060
```
