## Supplementary material for "A comprehensive map of preferentially located motifs reveals distinct proximal *cis*-regulatory elements in plants": TAGATTAG_containing_gene_set.txt

```
#Occurences of TAGATTAG between -166 and -153 (positions relative to the transcription start site)
#29 sequences with TAGATTAG in this interval
#0.14% of the sequences in promoter set with TAGATTAG (set with 20573 sequences)
AT3G57470
AT4G01910
AT5G42150
AT1G04860
AT1G02330
AT5G63870
AT2G35260
AT3G63290
AT1G03930
AT1G70410
AT5G34869
AT3G63090
AT2G03505
AT3G52470
AT3G59930
AT3G49960
AT3G10460
AT1G17600
AT2G30942
AT3G23980
AT5G23970
AT3G55560
AT2G31960
AT1G21720
AT2G20530
AT1G69570
AT5G63040
AT1G60500
AT1G69960
```
