## Supplementary material for "A comprehensive map of preferentially located motifs reveals distinct proximal *cis*-regulatory elements in plants": TAGCCACG_containing_gene_set.txt

```
#Occurences of TAGCCACG between 292 and 385 (positions relative to the transcription start site)
#43 sequences with TAGCCACG in this interval
#0.21% of the sequences in promoter set with TAGCCACG (set with 20573 sequences)
AT3G14430
AT1G03610
AT5G13630
AT3G50670
AT5G38450
AT2G21280
AT4G27380
AT3G62170
AT4G08685
AT1G09190
AT1G70560
AT3G03700
AT5G51560
AT1G17240
AT2G03370
AT1G22760
AT5G17830
AT4G06676
AT2G20580
AT2G47670
AT5G42200
AT3G19300
AT5G48810
AT4G23630
AT1G32410
AT1G78380
AT3G44860
AT1G20823
AT5G04890
AT2G24255
AT2G47260
AT5G11870
AT4G02350
AT5G57520
AT5G01950
AT1G27730
AT3G07640
AT5G20710
AT5G02750
AT4G29570
AT4G37290
AT2G43040
AT3G04440
```
