## Supplementary material for "A comprehensive map of preferentially located motifs reveals distinct proximal *cis*-regulatory elements in plants": TAGCCCAA_containing_gene_set.txt

```
#Occurences of TAGCCCAA between -210 and -79 (positions relative to the transcription start site)
#101 sequences with TAGCCCAA in this interval
#0.49% of the sequences in promoter set with TAGCCCAA (set with 20573 sequences)
AT5G66540
AT1G71980
AT1G10700
AT1G78810
AT5G42950
AT2G16595
AT1G63030
AT5G51410
AT5G64320
AT1G24909
AT5G03870
AT1G49800
AT1G68110
AT3G01650
AT5G26120
AT2G41310
AT5G06060
AT5G09510
AT3G21510
AT3G60080
AT1G79650
AT1G57765
AT2G25210
AT5G16720
AT5G02680
AT4G38670
AT4G34270
AT4G29350
AT4G36530
AT2G13660
AT1G52930
AT1G10200
AT5G16610
AT5G65770
AT5G54390
AT1G64280
AT5G64360
AT3G54560
AT1G16560
AT5G61150
AT3G26010
AT4G01950
AT5G04500
AT4G34150
AT3G02830
AT5G04160
AT5G37940
AT5G06140
AT1G12970
AT1G15920
AT1G17410
AT1G78830
AT2G42400
AT5G41950
AT2G28390
AT3G44115
AT3G10915
AT5G13280
AT1G53290
AT1G02610
AT5G26220
AT1G57860
AT1G06170
AT1G03880
AT4G40042
AT5G47200
AT4G02770
AT1G09140
AT3G12380
AT1G25682
AT4G27270
AT3G10940
AT2G19385
AT2G39710
AT1G64530
AT5G59210
AT1G04750
AT3G51690
AT5G38000
AT5G47310
AT3G23930
AT1G25155
AT1G30480
AT1G09650
AT3G63220
AT3G19450
AT1G29300
AT4G02830
AT1G73950
AT1G70220
AT5G19170
AT2G47920
AT5G22860
AT3G05330
AT3G04530
AT1G20680
AT3G60220
AT3G02130
AT2G21190
AT1G53530
AT1G07320
```
