## Supplementary material for "A comprehensive map of preferentially located motifs reveals distinct proximal *cis*-regulatory elements in plants": TAGCGCCT_containing_gene_set.txt

```
#Occurences of TAGCGCCT between -385 and -333 (positions relative to the transcription start site)
#8 sequences with TAGCGCCT in this interval
#0.04% of the sequences in promoter set with TAGCGCCT (set with 20573 sequences)
AT1G04200
AT1G44224
AT1G28180
AT2G22060
AT3G45230
AT3G62020
AT3G18250
AT5G12210
```
