## Supplementary material for "A comprehensive map of preferentially located motifs reveals distinct proximal *cis*-regulatory elements in plants": TAGCGCGA_containing_gene_set.txt

```
#Occurences of TAGCGCGA between 248 and 388 (positions relative to the transcription start site)
#14 sequences with TAGCGCGA in this interval
#0.07% of the sequences in promoter set with TAGCGCGA (set with 20573 sequences)
AT3G18390
AT2G28240
AT2G31240
AT5G44730
AT5G05987
AT2G24630
AT3G21920
AT4G12770
AT4G14870
AT1G19440
AT1G17050
AT1G54210
AT3G48060
AT4G24430
```
