## Supplementary material for "A comprehensive map of preferentially located motifs reveals distinct proximal *cis*-regulatory elements in plants": TAGCGGTC_containing_gene_set.txt

```
#Occurences of TAGCGGTC between 186 and 284 (positions relative to the transcription start site)
#14 sequences with TAGCGGTC in this interval
#0.07% of the sequences in promoter set with TAGCGGTC (set with 20573 sequences)
AT1G52600
AT2G32235
AT2G36835
AT5G27830
AT2G29730
AT2G45520
AT5G17440
AT3G12920
AT4G21450
AT5G48575
AT1G32080
AT3G20740
AT3G58380
AT5G52320
```
