## Supplementary material for "A comprehensive map of preferentially located motifs reveals distinct proximal *cis*-regulatory elements in plants": TAGCGTT_containing_gene_set.txt

```
#Occurences of TAGCGTT between 243 and 353 (positions relative to the transcription start site)
#158 sequences with TAGCGTT in this interval
#0.77% of the sequences in promoter set with TAGCGTT (set with 20573 sequences)
AT2G41590
AT2G31600
AT2G13690
AT1G61920
AT3G57760
AT5G13310
AT1G23850
AT2G15170
AT5G02660
AT5G59060
AT1G71880
AT5G21140
AT4G13950
AT4G22190
AT3G46300
AT1G28710
AT5G03510
AT3G25250
AT4G34280
AT5G10770
AT5G25510
AT3G57120
AT5G62460
AT2G27990
AT1G56150
AT5G17990
AT3G24520
AT5G10130
AT4G32590
AT2G01860
AT5G13960
AT1G67870
AT5G42250
AT1G49840
AT5G67500
AT5G58900
AT3G26920
AT3G12530
AT2G23980
AT2G02300
AT5G50570
AT3G54140
AT3G25900
AT5G56570
AT4G09490
AT5G38830
AT3G44010
AT5G54610
AT2G36295
AT3G63050
AT3G05420
AT2G39570
AT3G01200
AT3G13225
AT4G30750
AT1G71890
AT2G17250
AT5G18690
AT5G42030
AT2G47380
AT4G27380
AT3G24310
AT1G34780
AT1G78230
AT1G64110
AT1G78170
AT4G28340
AT4G17030
AT3G54950
AT2G19780
AT3G07270
AT2G34600
AT2G02450
AT5G44160
AT5G45275
AT1G27930
AT1G56460
AT1G55207
AT3G17450
AT4G18150
AT5G56490
AT1G64450
AT3G45170
AT2G30360
AT4G24275
AT5G63930
AT3G23770
AT2G20940
AT2G01950
AT5G36710
AT5G61810
AT4G24550
AT1G59970
AT3G12760
AT4G19360
AT5G44500
AT2G38160
AT5G47750
AT2G26140
AT3G61870
AT1G48270
AT2G40110
AT3G03740
AT4G27630
AT5G54710
AT2G28490
AT5G40020
AT5G44000
AT5G09270
AT5G25540
AT3G54450
AT2G31960
AT4G21520
AT3G25040
AT1G18190
AT5G60870
AT2G28450
AT4G37410
AT2G17920
AT4G03280
AT4G13940
AT5G20450
AT1G64810
AT4G37400
AT5G36800
AT4G30580
AT4G00030
AT1G52770
AT1G22500
AT3G56310
AT2G28570
AT3G05120
AT5G50810
AT4G08300
AT1G70680
AT1G15100
AT1G01780
AT2G02103
AT3G10610
AT5G57500
AT3G52630
AT3G15240
AT5G26680
AT5G19630
AT1G51660
AT3G06390
AT1G07110
AT2G40900
AT2G03780
AT2G46740
AT5G56540
AT3G57750
AT4G35520
AT2G26260
AT2G16990
AT5G47060
AT1G22250
AT2G34920
```
