## Supplementary material for "A comprehensive map of preferentially located motifs reveals distinct proximal *cis*-regulatory elements in plants": TAGCTCCA_containing_gene_set.txt

```
#Occurences of TAGCTCCA between 267 and 382 (positions relative to the transcription start site)
#110 sequences with TAGCTCCA in this interval
#0.53% of the sequences in promoter set with TAGCTCCA (set with 20573 sequences)
AT1G53800
AT5G63830
AT3G18030
AT5G40850
AT3G24450
AT4G03600
AT5G64080
AT3G02000
AT5G15980
AT1G23100
AT3G26560
AT3G23780
AT3G25800
AT2G33990
AT4G18460
AT4G05200
AT2G35340
AT5G53890
AT3G12950
AT1G19800
AT4G18440
AT5G55125
AT3G53040
AT1G15360
AT3G17465
AT3G26932
AT1G21880
AT3G52120
AT2G41415
AT5G41860
AT2G31070
AT5G57210
AT1G19860
AT5G07710
AT2G39570
AT2G35650
AT3G18380
AT1G08560
AT1G13980
AT2G23790
AT1G24450
AT1G04850
AT1G75040
AT1G21680
AT1G29530
AT5G13550
AT2G15480
AT3G09050
AT5G41520
AT5G01560
AT5G47070
AT5G23900
AT1G58225
AT3G26140
AT3G25900
AT4G29210
AT5G62740
AT5G58870
AT2G46735
AT5G54500
AT1G78815
AT3G12650
AT2G15490
AT1G77470
AT1G07470
AT5G61390
AT1G13320
AT1G29820
AT2G44060
AT3G53190
AT5G10940
AT1G80490
AT5G07980
AT1G58025
AT4G40042
AT1G18773
AT1G19370
AT5G08410
AT5G07970
AT3G47060
AT1G24340
AT4G30010
AT5G48900
AT2G37180
AT2G14890
AT5G38850
AT3G26420
AT1G48175
AT4G19050
AT1G62660
AT4G30450
AT5G19890
AT1G09220
AT3G03090
AT4G09320
AT5G08330
AT5G04840
AT3G55340
AT5G19730
AT4G04640
AT4G01985
AT2G25060
AT3G19670
AT5G51880
AT2G42720
AT1G70300
AT3G61350
AT2G04690
AT5G66390
AT5G52500
```
