## Supplementary material for "A comprehensive map of preferentially located motifs reveals distinct proximal *cis*-regulatory elements in plants": TAGCTTTT_containing_gene_set.txt

```
#Occurences of TAGCTTTT between 55 and 129 (positions relative to the transcription start site)
#214 sequences with TAGCTTTT in this interval
#1.04% of the sequences in promoter set with TAGCTTTT (set with 20573 sequences)
AT5G02840
AT2G37290
AT5G40840
AT1G03055
AT4G21150
AT5G12110
AT2G24255
AT3G20970
AT4G37580
AT3G53850
AT5G65720
AT5G57770
AT4G16500
AT3G17712
AT3G14470
AT4G18375
AT5G22780
AT5G52180
AT4G25470
AT3G02650
AT5G21070
AT4G09350
AT1G64630
AT2G16700
AT2G44100
AT5G10900
AT2G02170
AT5G49970
AT5G48500
AT1G21550
AT5G05530
AT4G18820
AT5G02530
AT1G59750
AT1G15230
AT4G34790
AT5G52550
AT2G36090
AT1G01200
AT2G38380
AT5G50360
AT1G08360
AT5G57270
AT1G31180
AT5G23880
AT3G27290
AT3G60590
AT2G29950
AT4G27910
AT2G43950
AT5G47580
AT2G39980
AT5G62920
AT5G14310
AT1G08210
AT5G65340
AT2G22200
AT3G61620
AT1G64628
AT5G24240
AT1G53785
AT3G10010
AT3G27100
AT2G33100
AT2G14830
AT3G14350
AT1G22780
AT3G06420
AT5G11150
AT2G43730
AT1G80300
AT5G40210
AT1G29720
AT3G01620
AT2G38870
AT4G21520
AT3G22820
AT2G43580
AT5G62430
AT4G34180
AT3G25870
AT1G78530
AT2G01120
AT3G20910
AT1G14185
AT1G44100
AT5G05660
AT3G62120
AT2G33300
AT4G38040
AT5G13660
AT1G20380
AT1G50460
AT4G02080
AT5G28450
AT2G21560
AT4G36380
AT2G16510
AT3G56990
AT4G22050
AT5G58003
AT1G32050
AT5G50800
AT1G54260
AT5G53540
AT3G60100
AT2G46670
AT5G18070
AT5G09770
AT3G04970
AT1G13245
AT5G35740
AT5G60750
AT3G22520
AT3G18295
AT5G52880
AT4G33380
AT1G16630
AT5G62290
AT5G53020
AT1G59590
AT5G05940
AT5G65780
AT3G28040
AT2G06255
AT2G20400
AT1G51170
AT5G52552
AT4G02390
AT4G38225
AT3G22500
AT5G18050
AT3G21190
AT5G53710
AT3G26560
AT5G04110
AT2G12940
AT3G05080
AT4G09490
AT1G80150
AT1G52565
AT1G69030
AT4G00420
AT1G54440
AT5G49820
AT1G80870
AT3G03850
AT2G45590
AT1G14490
AT2G14247
AT3G14075
AT3G24690
AT1G26680
AT3G25990
AT4G36730
AT1G07705
AT3G49310
AT5G15600
AT3G28220
AT1G15250
AT2G31660
AT1G21410
AT3G12820
AT5G62575
AT3G61800
AT1G71750
AT4G37460
AT3G12720
AT1G47240
AT5G61000
AT1G51190
AT2G16018
AT4G14330
AT1G70920
AT1G02305
AT5G65495
AT2G46790
AT2G29600
AT3G60630
AT3G23170
AT3G10915
AT1G52000
AT4G33160
AT3G49570
AT4G15770
AT5G18680
AT5G40780
AT5G40330
AT4G31370
AT3G45010
AT2G34820
AT1G65700
AT3G45680
AT3G06010
AT5G48340
AT3G25290
AT4G22290
AT2G17525
AT3G59060
AT3G54870
AT2G33830
AT5G43720
AT5G55560
AT5G46940
AT3G25585
AT1G51250
AT1G30470
AT1G53700
AT3G52155
AT1G72100
AT4G34960
AT2G46800
AT3G05170
AT1G32070
```
