## Supplementary material for "A comprehensive map of preferentially located motifs reveals distinct proximal *cis*-regulatory elements in plants": TAGG_containing_gene_set.txt

```
#Occurences of TAGG between -1 and -1 (positions relative to the transcription start site)
#151 sequences with TAGG in this interval
#0.73% of the sequences in promoter set with TAGG (set with 20573 sequences)
AT5G35620
AT4G09830
AT1G76950
AT3G56650
AT2G40650
AT2G21880
AT1G72550
AT4G30780
AT5G27980
AT1G15620
AT2G14520
AT1G66430
AT4G31080
AT4G23060
AT1G27180
AT4G24670
AT1G05240
AT1G08960
AT3G17080
AT3G23633
AT3G53530
AT5G18260
AT5G16960
AT2G16300
AT1G04810
AT3G25680
AT1G09150
AT1G05910
AT2G41170
AT1G33970
AT4G17270
AT2G16505
AT5G12850
AT1G53590
AT2G31750
AT5G57440
AT1G48430
AT5G21274
AT5G22950
AT2G46860
AT1G08200
AT5G65640
AT1G69170
AT1G48920
AT5G43750
AT1G67410
AT4G19640
AT1G38065
AT5G27970
AT2G03390
AT1G56200
AT5G16210
AT5G49970
AT3G20330
AT1G21170
AT1G10840
AT1G65920
AT3G04200
AT3G45100
AT4G22290
AT5G55200
AT5G56630
AT3G61320
AT1G64450
AT3G13490
AT2G21300
AT2G01450
AT2G25560
AT2G28190
AT1G31160
AT2G35215
AT5G44320
AT1G18710
AT1G23560
AT5G19260
AT1G64620
AT2G45050
AT1G44180
AT2G37585
AT1G06400
AT2G27370
AT1G71960
AT5G64180
AT3G09820
AT4G21340
AT1G05500
AT1G75760
AT3G17620
AT5G16480
AT1G08570
AT5G47620
AT3G18165
AT2G47530
AT4G21790
AT1G29470
AT5G05500
AT5G55190
AT1G48930
AT4G35160
AT1G08650
AT2G42040
AT5G62920
AT5G14950
AT1G15870
AT1G23360
AT4G24120
AT4G12650
AT4G38530
AT5G50930
AT2G32290
AT5G58900
AT1G54850
AT1G13640
AT1G01500
AT1G27360
AT5G54850
AT5G53900
AT1G65295
AT5G17070
AT1G72175
AT4G22360
AT1G54450
AT5G17920
AT1G20540
AT1G09940
AT5G59790
AT2G17043
AT5G56220
AT3G55010
AT4G00585
AT2G45240
AT5G51620
AT2G28105
AT1G49240
AT5G28237
AT2G19110
AT4G14905
AT1G11630
AT2G23700
AT2G46375
AT2G34780
AT5G54190
AT4G25220
AT1G06180
AT2G37180
AT5G50665
AT5G06660
AT1G38131
AT1G16630
AT5G58710
AT5G01320
```
