## Supplementary material for "A comprehensive map of preferentially located motifs reveals distinct proximal *cis*-regulatory elements in plants": TAGGACG_containing_gene_set.txt

```
#Occurences of TAGGACG between 278 and 323 (positions relative to the transcription start site)
#39 sequences with TAGGACG in this interval
#0.19% of the sequences in promoter set with TAGGACG (set with 20573 sequences)
AT5G49660
AT3G27270
AT2G17970
AT1G79160
AT5G24270
AT4G13075
AT3G21380
AT5G07420
AT5G16590
AT1G59124
AT3G50050
AT3G09680
AT4G23650
AT4G33500
AT3G23390
AT4G00810
AT1G36320
AT2G42260
AT1G01790
AT2G26530
AT1G68380
AT5G60670
AT3G46540
AT3G06790
AT4G02010
AT3G46300
AT1G58807
AT3G61050
AT1G22790
AT1G63840
AT5G38480
AT1G67930
AT5G44670
AT4G09570
AT5G62630
AT2G16592
AT1G47530
AT3G26190
AT2G29210
```
