## Supplementary material for "A comprehensive map of preferentially located motifs reveals distinct proximal *cis*-regulatory elements in plants": TAGGACGC_containing_gene_set.txt

```
#Occurences of TAGGACGC between 260 and 323 (positions relative to the transcription start site)
#9 sequences with TAGGACGC in this interval
#0.04% of the sequences in promoter set with TAGGACGC (set with 20573 sequences)
AT5G60670
AT3G21380
AT2G42260
AT3G23390
AT1G36320
AT3G27270
AT1G68380
AT4G13075
AT2G16592
```
