## Supplementary material for "A comprehensive map of preferentially located motifs reveals distinct proximal *cis*-regulatory elements in plants": TAGGCCCA_containing_gene_set.txt

```
#Occurences of TAGGCCCA between -246 and -154 (positions relative to the transcription start site)
#114 sequences with TAGGCCCA in this interval
#0.55% of the sequences in promoter set with TAGGCCCA (set with 20573 sequences)
AT1G27440
AT1G11940
AT3G57380
AT5G64905
AT4G08920
AT3G61680
AT3G56730
AT5G58575
AT4G39090
AT5G56850
AT5G07080
AT3G53730
AT2G34200
AT1G74270
AT1G08130
AT4G35930
AT2G32885
AT5G64360
AT1G43770
AT5G10140
AT2G26670
AT3G05937
AT4G31850
AT1G08530
AT1G78260
AT3G13740
AT3G53340
AT4G37400
AT5G18100
AT5G53970
AT5G20290
AT4G27810
AT4G28110
AT3G60680
AT5G19900
AT1G26320
AT5G58010
AT1G32750
AT3G04170
AT3G30180
AT4G18020
AT5G19290
AT5G62480
AT5G13760
AT5G60920
AT3G12955
AT1G10200
AT3G61870
AT4G20320
AT2G43710
AT4G25390
AT5G54890
AT2G33735
AT2G35480
AT1G15920
AT5G62460
AT2G43500
AT4G24265
AT4G22710
AT1G33280
AT3G11580
AT2G44270
AT4G01020
AT3G14410
AT4G03450
AT5G15130
AT2G48000
AT1G60987
AT2G19320
AT1G31300
AT1G56090
AT1G50325
AT3G04370
AT5G67160
AT1G63800
AT5G67620
AT3G55720
AT4G38740
AT4G32295
AT3G01970
AT5G01340
AT5G14500
AT4G37760
AT2G27060
AT2G18520
AT2G22510
AT5G20790
AT2G21190
AT1G06910
AT2G44060
AT5G55560
AT3G03170
AT1G14990
AT4G31570
AT4G14750
AT4G36870
AT2G45110
AT2G25730
AT4G39910
AT3G07860
AT5G58005
AT1G06923
AT5G51451
AT1G64590
AT5G01220
AT2G36490
AT3G06460
AT1G30480
AT2G26870
AT2G43680
AT1G80100
AT1G79520
AT2G38180
AT1G08880
```
