## Supplementary material for "A comprehensive map of preferentially located motifs reveals distinct proximal *cis*-regulatory elements in plants": TAGGCCTA_containing_gene_set.txt

```
#Occurences of TAGGCCTA between -183 and -77 (positions relative to the transcription start site)
#21 sequences with TAGGCCTA in this interval
#0.10% of the sequences in promoter set with TAGGCCTA (set with 20573 sequences)
AT2G45210
AT3G01070
AT5G22060
AT4G35470
AT2G47860
AT4G18290
AT5G06140
AT5G66760
AT5G49210
AT3G11580
AT2G44490
AT3G17710
AT1G60070
AT4G38240
AT4G13570
AT1G71980
AT3G01325
AT5G22050
AT4G16650
AT1G74280
AT1G14880
```
