## Supplementary material for "A comprehensive map of preferentially located motifs reveals distinct proximal *cis*-regulatory elements in plants": TAGGGCAG_containing_gene_set.txt

```
#Occurences of TAGGGCAG between 339 and 350 (positions relative to the transcription start site)
#5 sequences with TAGGGCAG in this interval
#0.02% of the sequences in promoter set with TAGGGCAG (set with 20573 sequences)
AT2G28710
AT5G07200
AT2G03720
AT4G37400
AT4G22470
```
