## Supplementary material for "A comprehensive map of preferentially located motifs reveals distinct proximal *cis*-regulatory elements in plants": TAGGGGAT_containing_gene_set.txt

```
#Occurences of TAGGGGAT between -155 and -63 (positions relative to the transcription start site)
#27 sequences with TAGGGGAT in this interval
#0.13% of the sequences in promoter set with TAGGGGAT (set with 20573 sequences)
AT1G13050
AT3G16830
AT1G54160
AT3G46810
AT3G27906
AT1G13860
AT5G24040
AT5G47220
AT3G19520
AT5G03920
AT4G22640
AT1G74070
AT2G34540
AT5G10770
AT4G17050
AT5G66090
AT5G48390
AT1G48030
AT5G20330
AT2G04305
AT1G44100
AT1G31440
AT4G21010
AT5G47455
AT4G26230
AT1G27030
AT5G25210
```
