## Supplementary material for "A comprehensive map of preferentially located motifs reveals distinct proximal *cis*-regulatory elements in plants": TAGGTAA_containing_gene_set.txt

```
#Occurences of TAGGTAA between -210 and -127 (positions relative to the transcription start site)
#218 sequences with TAGGTAA in this interval
#1.06% of the sequences in promoter set with TAGGTAA (set with 20573 sequences)
AT4G31720
AT4G17080
AT2G36850
AT4G12700
AT5G64260
AT1G61300
AT5G49800
AT4G15735
AT3G25580
AT1G65113
AT3G15220
AT5G46240
AT2G33855
AT3G50700
AT5G13080
AT2G14610
AT3G26240
AT2G07280
AT3G62380
AT3G01770
AT5G10940
AT5G64670
AT3G46460
AT3G02150
AT1G61550
AT2G22970
AT5G58782
AT3G01720
AT4G30370
AT1G49360
AT1G61150
AT3G45190
AT2G41415
AT5G63100
AT1G48200
AT1G67700
AT3G09370
AT1G02690
AT4G35860
AT2G46915
AT4G25360
AT3G28740
AT5G59105
AT5G49160
AT5G25160
AT1G26740
AT4G04330
AT1G21160
AT1G22015
AT4G05090
AT3G48810
AT1G74270
AT1G76300
AT4G12830
AT5G43140
AT5G42800
AT4G23080
AT1G72870
AT3G54010
AT2G40750
AT1G32310
AT5G08400
AT3G45310
AT1G53520
AT3G12390
AT1G75830
AT1G70040
AT4G24820
AT2G03350
AT1G69390
AT3G51325
AT2G24250
AT1G09150
AT1G15060
AT2G30390
AT5G15290
AT2G37080
AT1G79850
AT4G19630
AT2G39725
AT1G75870
AT4G31660
AT5G23920
AT2G18280
AT3G58180
AT1G33811
AT3G23890
AT1G66760
AT1G73750
AT4G01250
AT2G41420
AT3G05330
AT4G11211
AT1G30550
AT1G69523
AT4G20880
AT1G05720
AT2G38420
AT2G29580
AT5G09770
AT4G36080
AT3G57270
AT2G43540
AT3G28630
AT2G38820
AT3G11773
AT1G55020
AT4G24920
AT1G18090
AT1G04530
AT5G08000
AT3G20800
AT5G22850
AT1G64980
AT1G63150
AT3G19910
AT1G03150
AT2G39940
AT2G38380
AT3G23710
AT3G57800
AT2G33640
AT3G12650
AT1G56460
AT2G34590
AT3G04420
AT2G28370
AT3G01330
AT3G51180
AT2G13810
AT3G27290
AT1G10370
AT4G02890
AT1G78820
AT5G03180
AT3G21215
AT1G15790
AT5G10620
AT1G05100
AT2G16430
AT1G75280
AT1G14688
AT3G04870
AT1G71990
AT2G27310
AT5G49830
AT1G33560
AT1G08270
AT2G20980
AT4G16442
AT4G09350
AT4G15215
AT1G35630
AT3G09300
AT2G27060
AT5G48870
AT3G62640
AT5G12310
AT4G32360
AT4G36260
AT1G07790
AT5G16715
AT4G01430
AT2G45950
AT1G17290
AT2G05630
AT3G03490
AT3G46940
AT3G58270
AT1G76320
AT5G42220
AT1G50280
AT1G75080
AT5G15420
AT1G04690
AT4G20930
AT3G52050
AT4G01037
AT5G18700
AT5G14950
AT3G28490
AT3G09160
AT4G23150
AT2G29990
AT5G22550
AT4G13720
AT1G15480
AT4G30210
AT3G48880
AT4G11300
AT3G11640
AT5G19050
AT5G24170
AT1G60160
AT3G10970
AT5G66400
AT4G25100
AT1G68780
AT3G49430
AT4G39756
AT5G44578
AT1G28700
AT4G24670
AT2G38430
AT2G39910
AT5G64620
AT5G42610
AT2G34357
AT1G51620
AT5G23250
AT3G05725
AT3G03680
AT3G61030
AT3G44540
AT4G30630
AT5G16050
AT3G10480
AT1G55900
```
