## Supplementary material for "A comprehensive map of preferentially located motifs reveals distinct proximal *cis*-regulatory elements in plants": TAGT_containing_gene_set.txt

```
#Occurences of TAGT between -1 and 0 (positions relative to the transcription start site)
#555 sequences with TAGT in this interval
#2.70% of the sequences in promoter set with TAGT (set with 20573 sequences)
AT5G66640
AT4G23860
AT5G16150
AT5G05230
AT3G23930
AT1G56110
AT5G06950
AT5G09740
AT1G14950
AT5G59480
AT1G79190
AT2G15695
AT1G12900
AT4G16770
AT1G23965
AT3G21465
AT5G64320
AT1G45231
AT5G66005
AT3G59850
AT1G80310
AT4G19110
AT5G52410
AT5G62650
AT3G21190
AT2G42230
AT5G47030
AT1G21540
AT1G22290
AT1G02410
AT5G39090
AT3G25250
AT3G12760
AT4G32930
AT3G29670
AT3G57200
AT1G27360
AT3G63270
AT4G19003
AT5G59010
AT1G01900
AT5G57090
AT1G73920
AT5G11520
AT4G16700
AT1G75240
AT2G33340
AT5G55660
AT1G52400
AT5G53480
AT5G02040
AT4G09030
AT1G10460
AT1G25490
AT1G36060
AT1G05210
AT5G25780
AT3G27510
AT2G04560
AT5G15570
AT1G44010
AT5G48690
AT5G22140
AT4G37920
AT1G64680
AT1G07795
AT3G11580
AT2G34870
AT1G18335
AT3G28340
AT2G22610
AT2G14890
AT3G54720
AT1G72450
AT1G68240
AT4G09090
AT1G54820
AT1G55840
AT4G14540
AT2G36460
AT3G28857
AT1G07790
AT1G78030
AT5G13760
AT5G27420
AT2G46780
AT2G33100
AT1G18640
AT2G22630
AT4G11840
AT5G45040
AT1G71015
AT1G70570
AT4G01610
AT5G60840
AT5G43020
AT5G23340
AT3G49160
AT1G60260
AT5G13570
AT2G42040
AT1G71890
AT1G12940
AT3G47450
AT3G14470
AT5G36810
AT4G36950
AT3G13160
AT1G75110
AT4G09500
AT2G24630
AT4G08160
AT5G14200
AT1G80070
AT5G09820
AT4G23770
AT5G18270
AT3G50180
AT2G37270
AT1G19050
AT3G60260
AT5G41060
AT1G49650
AT2G38820
AT5G48630
AT2G30860
AT1G65113
AT5G10130
AT2G36810
AT2G32010
AT2G30930
AT2G46990
AT5G08620
AT1G22160
AT1G26450
AT5G41560
AT4G38660
AT3G08780
AT5G43380
AT1G60160
AT2G33120
AT1G21780
AT3G60630
AT4G25760
AT1G77220
AT4G21750
AT2G10608
AT4G01670
AT5G27030
AT1G64500
AT1G78770
AT5G03030
AT3G03240
AT5G50360
AT5G38450
AT3G02420
AT1G54100
AT5G18610
AT3G16870
AT2G41540
AT5G58090
AT1G22200
AT3G62770
AT1G16270
AT5G50340
AT1G71800
AT1G02690
AT3G60510
AT5G40390
AT5G05870
AT2G20560
AT4G35430
AT1G18550
AT5G01370
AT4G32380
AT3G22440
AT1G17010
AT1G75710
AT3G25290
AT5G29000
AT3G04680
AT3G48290
AT5G46960
AT3G47430
AT3G27380
AT1G08985
AT3G14040
AT1G31990
AT5G36940
AT2G46600
AT3G12550
AT2G18860
AT5G61290
AT3G59140
AT2G01080
AT3G11397
AT5G47000
AT1G48040
AT2G47500
AT3G48120
AT4G15920
AT5G57270
AT1G63780
AT4G31590
AT3G12590
AT1G63000
AT2G38080
AT3G12710
AT5G43320
AT4G34520
AT3G23560
AT5G55620
AT5G53000
AT3G10040
AT4G39900
AT4G15880
AT3G13730
AT5G67245
AT4G13520
AT4G33840
AT5G51940
AT4G29870
AT3G12020
AT3G10630
AT1G49310
AT2G42530
AT1G78490
AT4G27130
AT2G46020
AT1G09200
AT2G28000
AT2G47590
AT3G05350
AT4G13200
AT5G43790
AT1G11180
AT4G21190
AT1G10990
AT3G57160
AT4G25730
AT4G27460
AT1G60190
AT5G01600
AT5G65040
AT3G06130
AT1G71350
AT5G51430
AT2G26810
AT3G17780
AT1G77640
AT3G02860
AT4G28390
AT5G05940
AT3G23190
AT1G64400
AT3G04090
AT1G22410
AT5G15610
AT4G28680
AT3G52490
AT5G13190
AT5G57060
AT1G76550
AT4G22550
AT3G15150
AT1G03350
AT3G53370
AT2G16580
AT1G31540
AT3G50660
AT5G39990
AT1G02580
AT1G29300
AT1G11930
AT5G36180
AT1G72290
AT5G63510
AT2G42310
AT4G25400
AT5G10020
AT5G59850
AT2G42000
AT1G31720
AT5G33390
AT4G15020
AT1G48370
AT4G15910
AT5G07190
AT1G14760
AT4G24420
AT4G38520
AT3G28030
AT3G02320
AT5G20060
AT3G20120
AT5G07240
AT3G20810
AT1G14580
AT5G60610
AT1G26560
AT4G17180
AT1G44960
AT4G32660
AT3G47570
AT4G25830
AT5G46950
AT2G29620
AT3G44020
AT5G21100
AT1G20690
AT2G17700
AT4G22610
AT5G22070
AT4G08290
AT1G15380
AT1G21200
AT2G37760
AT3G48550
AT5G20830
AT1G24540
AT2G21150
AT2G26250
AT1G01830
AT1G01480
AT1G01620
AT2G14846
AT5G11840
AT1G05960
AT3G54620
AT3G15590
AT3G48190
AT2G31110
AT1G49050
AT2G27030
AT1G18520
AT4G12590
AT1G22800
AT1G61740
AT5G55610
AT3G11710
AT1G51800
AT4G14400
AT1G21350
AT2G46500
AT2G39550
AT2G33835
AT2G37650
AT2G03750
AT1G78230
AT5G14910
AT2G32030
AT1G12230
AT3G22210
AT1G70940
AT5G37478
AT1G45180
AT5G42930
AT3G62630
AT2G26590
AT3G47370
AT1G74670
AT3G45880
AT1G72680
AT1G33750
AT3G56580
AT5G67110
AT1G53000
AT3G07370
AT5G38220
AT1G26410
AT2G35240
AT1G10040
AT5G64740
AT5G19172
AT2G27060
AT3G10460
AT4G01000
AT1G67370
AT5G36910
AT5G61430
AT1G62045
AT2G41650
AT2G24610
AT1G75300
AT5G55410
AT5G18500
AT2G38905
AT5G42970
AT5G58550
AT3G48470
AT1G06680
AT5G48350
AT4G33280
AT1G77440
AT2G32320
AT5G20980
AT5G57815
AT1G09140
AT1G71080
AT5G13080
AT2G32990
AT2G32040
AT5G59320
AT1G79580
AT4G34460
AT4G39220
AT5G39130
AT2G24640
AT4G14819
AT1G79360
AT4G34840
AT5G65400
AT3G13400
AT4G23630
AT1G23310
AT4G17240
AT5G35370
AT5G17020
AT5G41400
AT4G18030
AT5G09920
AT1G54200
AT2G45920
AT3G48990
AT3G59250
AT2G26920
AT5G15200
AT3G21390
AT3G43220
AT4G31290
AT4G25580
AT3G01440
AT1G77885
AT3G44940
AT4G22200
AT1G67430
AT5G56180
AT1G19190
AT4G10265
AT3G55620
AT1G77210
AT1G29170
AT5G43240
AT1G58070
AT2G25300
AT3G12950
AT1G23060
AT3G04590
AT1G31140
AT4G00760
AT4G17390
AT5G46630
AT3G09790
AT1G26570
AT5G21060
AT5G66410
AT4G10080
AT3G06750
AT5G66900
AT3G45443
AT3G55677
AT5G49720
AT3G15356
AT1G65510
AT5G24100
AT1G50830
AT3G18680
AT5G47740
AT4G13970
AT1G12300
AT3G30350
AT3G14210
AT5G49180
AT2G36220
AT3G04620
AT3G05190
AT2G13840
AT4G31570
AT3G15840
AT3G06035
AT3G26220
AT4G12890
AT3G61110
AT2G27020
AT1G47980
AT3G59680
AT1G54080
AT3G26730
AT1G63810
AT3G05610
AT1G15310
AT3G14172
AT1G48530
AT1G10657
AT2G15345
AT2G34770
AT5G04490
AT5G43180
AT3G10380
AT5G62350
AT3G21760
AT2G27330
AT1G06050
AT5G13580
AT1G66800
AT1G61350
AT1G12010
AT4G24010
AT2G18328
AT3G19210
AT3G14990
AT2G37380
AT2G23600
AT2G47240
AT2G39500
AT3G30180
AT4G05200
AT2G26680
AT3G06830
AT5G23120
AT5G50260
AT1G64290
AT1G64160
AT4G11660
AT3G12400
AT3G22790
AT2G47640
AT4G05190
AT1G47395
AT3G21351
AT4G30935
AT5G48660
AT5G11690
AT2G44745
AT5G60650
AT3G24240
AT1G29510
AT5G50750
AT1G26440
AT1G50120
AT3G25220
AT4G38900
AT3G08910
AT5G48530
AT5G14070
AT5G05700
AT4G30500
AT3G10320
AT1G19680
AT3G29185
AT5G01340
AT1G26797
AT5G58630
AT5G22430
AT4G13530
```
