## Supplementary material for "A comprehensive map of preferentially located motifs reveals distinct proximal *cis*-regulatory elements in plants": TAGTAA_containing_gene_set.txt

```
#Occurences of TAGTAA between 8 and 30 (positions relative to the transcription start site)
#513 sequences with TAGTAA in this interval
#2.49% of the sequences in promoter set with TAGTAA (set with 20573 sequences)
AT1G34300
AT4G29910
AT4G14905
AT1G74060
AT4G17310
AT1G49430
AT1G54510
AT1G67680
AT3G24515
AT2G43535
AT4G40042
AT1G15800
AT3G16950
AT4G02040
AT1G04930
AT4G33980
AT1G60790
AT1G54000
AT4G23990
AT3G59640
AT4G23550
AT4G30790
AT2G37320
AT2G27030
AT2G33430
AT1G13570
AT2G40200
AT4G37390
AT5G55950
AT2G23600
AT5G16990
AT5G47440
AT4G11850
AT5G28237
AT1G09020
AT1G43700
AT2G48060
AT1G73380
AT4G35940
AT5G01650
AT3G22231
AT4G31930
AT5G01210
AT5G37600
AT3G07320
AT1G08920
AT2G38360
AT3G11990
AT3G59610
AT3G12080
AT2G32310
AT4G15400
AT5G57060
AT1G14940
AT3G15300
AT1G78730
AT2G18880
AT3G24630
AT5G56100
AT4G22970
AT5G52430
AT1G56340
AT5G61800
AT2G37300
AT3G42725
AT5G62100
AT1G52343
AT1G19440
AT2G47210
AT1G77890
AT2G04660
AT2G32220
AT3G10130
AT5G48180
AT1G64355
AT1G22000
AT2G17430
AT2G46380
AT1G25150
AT5G08110
AT1G74460
AT3G57800
AT3G08020
AT4G01590
AT4G13830
AT2G28130
AT2G01610
AT2G45135
AT3G57880
AT1G80160
AT4G01410
AT3G62630
AT1G06310
AT3G04620
AT1G24510
AT3G12370
AT4G36740
AT3G55760
AT5G23170
AT5G19860
AT5G09770
AT4G34720
AT2G34260
AT1G78620
AT3G16400
AT2G38300
AT3G45830
AT1G22380
AT5G27950
AT5G05780
AT1G49320
AT1G09950
AT5G16070
AT3G62840
AT5G49120
AT5G55850
AT1G08530
AT4G28530
AT4G12320
AT3G17850
AT1G72680
AT1G03290
AT4G21903
AT2G28305
AT2G22450
AT3G27230
AT1G65490
AT3G23050
AT4G17530
AT1G72620
AT5G44210
AT2G34700
AT1G08340
AT1G47720
AT5G47980
AT5G26000
AT1G31335
AT2G17787
AT5G38800
AT5G35580
AT3G55646
AT1G02400
AT4G00200
AT4G15920
AT3G24430
AT3G12830
AT1G25055
AT4G31040
AT4G08980
AT4G19180
AT2G33120
AT4G33467
AT1G80110
AT1G57610
AT2G25735
AT3G19340
AT4G13890
AT1G08400
AT2G18520
AT1G78240
AT5G47580
AT2G26850
AT5G16520
AT2G16440
AT5G40170
AT4G25620
AT1G50120
AT4G26130
AT4G03190
AT4G30150
AT3G53780
AT1G63640
AT1G76710
AT2G14710
AT1G17590
AT4G36780
AT3G13672
AT2G21790
AT5G28080
AT1G74440
AT4G33690
AT4G08685
AT3G61130
AT1G65890
AT1G18300
AT5G24360
AT3G01640
AT1G50740
AT2G29020
AT5G49010
AT3G59990
AT5G24310
AT3G08770
AT1G53870
AT5G26050
AT5G44550
AT2G07698
AT4G00050
AT2G41630
AT1G70020
AT4G21860
AT4G01560
AT3G18160
AT3G23070
AT3G05100
AT2G46390
AT5G62030
AT5G52540
AT3G23080
AT4G23493
AT4G31140
AT5G54910
AT5G06330
AT5G19530
AT1G53110
AT3G45740
AT5G07980
AT5G06240
AT1G04170
AT1G65070
AT2G02800
AT4G33150
AT3G04320
AT1G56670
AT1G54830
AT1G10290
AT4G23680
AT1G25490
AT5G43300
AT2G01290
AT2G39960
AT3G51810
AT1G51580
AT3G53440
AT2G13350
AT2G38960
AT2G04845
AT2G19070
AT1G26710
AT3G52430
AT3G18524
AT5G07120
AT4G08690
AT4G14080
AT5G49960
AT5G59613
AT5G38195
AT1G28335
AT2G44580
AT4G28365
AT4G39890
AT4G33945
AT5G11860
AT5G54260
AT5G07200
AT3G06160
AT2G02910
AT4G00100
AT3G43190
AT3G23710
AT2G47560
AT1G29410
AT5G03490
AT1G46768
AT1G17600
AT5G62260
AT5G45360
AT1G53885
AT1G56460
AT1G71460
AT5G22740
AT4G24990
AT1G08490
AT2G28110
AT2G27940
AT4G02830
AT1G74930
AT3G56270
AT2G28625
AT4G29380
AT2G06210
AT1G07490
AT5G04800
AT1G11915
AT5G24314
AT1G73090
AT5G67030
AT2G27389
AT3G52470
AT1G22480
AT5G02280
AT1G31970
AT1G03590
AT1G45130
AT1G63080
AT5G15060
AT5G46640
AT1G17380
AT2G36080
AT5G54390
AT1G49870
AT4G23690
AT5G53010
AT5G26570
AT2G22410
AT2G23093
AT2G26370
AT2G43255
AT4G28680
AT5G11670
AT2G39820
AT3G27050
AT5G65910
AT1G01910
AT4G14650
AT5G59340
AT2G01730
AT2G37660
AT3G12345
AT1G05670
AT2G42140
AT1G28540
AT1G67890
AT4G13620
AT1G48590
AT2G02470
AT2G31985
AT1G03610
AT1G78600
AT5G65770
AT4G25450
AT1G64625
AT5G42570
AT2G32885
AT1G25230
AT2G36840
AT1G74550
AT2G22300
AT4G25610
AT1G19230
AT4G18150
AT3G10400
AT1G66070
AT1G62150
AT2G36590
AT4G18590
AT3G61080
AT3G02468
AT1G04620
AT3G07760
AT5G36220
AT2G39750
AT3G12145
AT5G35750
AT2G24120
AT5G48655
AT5G37475
AT2G37590
AT5G02630
AT5G06560
AT2G45980
AT1G36370
AT2G14960
AT1G02030
AT3G53500
AT5G08330
AT4G04830
AT1G55750
AT3G04720
AT2G23700
AT1G72100
AT5G59420
AT5G47090
AT1G53560
AT1G51570
AT2G41790
AT1G51220
AT3G14120
AT1G08470
AT3G02000
AT5G64610
AT1G50660
AT1G05250
AT2G25900
AT2G43261
AT4G12910
AT5G54250
AT4G18040
AT1G55535
AT3G54000
AT1G01560
AT3G26120
AT3G15000
AT4G32460
AT3G50080
AT1G08820
AT2G16770
AT4G14640
AT3G12690
AT5G26667
AT1G68290
AT1G67830
AT5G20230
AT5G07110
AT5G51670
AT4G03560
AT2G05260
AT1G62030
AT2G32040
AT3G18740
AT5G22460
AT4G34740
AT5G17460
AT1G15500
AT2G30520
AT3G47440
AT3G02470
AT2G30933
AT1G21980
AT3G59020
AT5G59490
AT2G39940
AT3G55360
AT3G28510
AT1G21410
AT3G22110
AT2G32200
AT3G50300
AT2G17480
AT1G52000
AT3G21670
AT1G08900
AT2G42230
AT1G73000
AT5G25800
AT1G52690
AT3G11180
AT3G01370
AT5G61720
AT1G69410
AT5G55040
AT5G05520
AT3G16895
AT2G17550
AT1G64770
AT1G67970
AT1G55970
AT5G16980
AT3G23930
AT5G44110
AT1G04680
AT1G34340
AT1G07700
AT3G01240
AT2G32730
AT3G52500
AT5G25900
AT4G32410
AT4G01200
AT1G13160
AT1G71210
AT3G23770
AT1G55930
AT5G59910
AT1G80865
AT3G02150
AT4G26340
AT5G48650
AT2G15570
AT2G25820
AT4G14103
AT5G40960
AT2G06005
AT1G08050
AT1G20330
AT4G32940
AT4G06746
AT3G02910
AT1G21080
AT1G53800
AT5G66490
AT1G16460
AT1G21650
AT2G33710
AT5G60960
AT2G10950
AT1G29420
AT5G50370
AT1G53030
AT1G71015
AT2G06040
AT3G06410
AT1G77400
AT4G36280
AT2G35840
AT4G21840
AT1G74910
AT5G03080
AT5G37340
AT3G55450
AT5G08440
AT4G12640
AT3G05860
AT4G30070
AT4G13040
AT1G54200
AT1G62360
AT5G10040
AT3G61520
AT5G60710
AT2G21330
AT3G54610
AT3G10220
```
