## Supplementary material for "A comprehensive map of preferentially located motifs reveals distinct proximal *cis*-regulatory elements in plants": TAGTAAA_containing_gene_set.txt

```
#Occurences of TAGTAAA between -30 and 23 (positions relative to the transcription start site)
#442 sequences with TAGTAAA in this interval
#2.15% of the sequences in promoter set with TAGTAAA (set with 20573 sequences)
AT1G31600
AT5G47090
AT2G01290
AT1G52695
AT3G28030
AT4G14400
AT3G22110
AT3G46210
AT4G29080
AT5G03030
AT5G46950
AT4G32380
AT5G17340
AT2G27940
AT3G12690
AT3G05810
AT3G60510
AT3G56240
AT3G12080
AT5G57270
AT5G23760
AT5G63530
AT2G30520
AT4G34740
AT1G48590
AT3G12145
AT4G35910
AT1G55750
AT5G63610
AT4G09340
AT3G14595
AT3G57440
AT3G27080
AT3G57510
AT2G14960
AT2G13350
AT1G26945
AT4G25650
AT3G61480
AT4G21903
AT1G28410
AT3G13710
AT1G23060
AT5G06330
AT3G05860
AT5G43020
AT5G23820
AT3G18160
AT5G39190
AT1G26710
AT3G28890
AT5G26731
AT3G04590
AT5G49010
AT1G55460
AT1G01350
AT5G01100
AT1G26815
AT3G02150
AT5G48650
AT4G11840
AT1G56340
AT4G13240
AT2G37650
AT3G18110
AT4G34030
AT2G35490
AT4G00100
AT1G63120
AT4G22400
AT2G35230
AT1G54000
AT4G12910
AT4G17080
AT1G53903
AT2G27720
AT5G11320
AT4G03190
AT3G46090
AT5G47440
AT5G25800
AT4G26701
AT3G04140
AT5G54390
AT3G19615
AT4G23680
AT4G32930
AT5G54250
AT2G15050
AT1G63720
AT1G67680
AT5G13010
AT1G79190
AT1G51590
AT5G06720
AT3G52500
AT4G17530
AT5G63120
AT4G02640
AT2G06010
AT4G09510
AT3G23930
AT4G10330
AT1G08010
AT4G18430
AT3G59610
AT2G26680
AT4G28660
AT2G06040
AT1G53030
AT2G16050
AT4G24780
AT3G46300
AT1G17590
AT1G64150
AT3G13400
AT1G07990
AT5G57090
AT5G54730
AT2G34430
AT3G24430
AT5G62100
AT5G46960
AT4G16143
AT3G12345
AT4G14350
AT5G49120
AT5G60550
AT1G58766
AT2G06025
AT3G11600
AT1G31300
AT1G30100
AT3G53440
AT3G14172
AT1G77540
AT1G55620
AT3G14130
AT1G74460
AT4G27120
AT1G60410
AT1G10990
AT4G28600
AT1G68670
AT1G78030
AT3G56270
AT3G13672
AT3G02468
AT2G45600
AT3G08770
AT2G37590
AT4G22200
AT4G33500
AT5G01390
AT5G39990
AT5G51670
AT1G19680
AT4G24175
AT2G46020
AT5G53000
AT4G15920
AT1G55540
AT2G01610
AT1G01560
AT4G24610
AT2G25409
AT1G23580
AT3G59680
AT2G39930
AT5G23420
AT5G67245
AT1G26610
AT4G19350
AT4G25620
AT4G09180
AT1G33750
AT1G09020
AT3G53020
AT3G47290
AT1G70830
AT3G20970
AT3G15250
AT1G53870
AT5G52070
AT4G15750
AT1G03960
AT3G08040
AT3G02470
AT2G36985
AT3G07980
AT4G39220
AT4G40090
AT5G04410
AT1G03290
AT4G34590
AT2G07787
AT1G30010
AT3G51500
AT3G06360
AT3G15170
AT1G75270
AT5G55950
AT4G27820
AT2G37660
AT1G25490
AT3G53500
AT1G51580
AT3G53370
AT1G55970
AT3G04680
AT2G16595
AT1G77400
AT3G03240
AT5G16520
AT2G19450
AT2G02500
AT2G27650
AT3G10400
AT3G50300
AT1G65113
AT4G21960
AT1G28335
AT4G34588
AT2G20142
AT1G51090
AT1G06050
AT3G46960
AT5G17460
AT5G04047
AT1G21410
AT4G22350
AT4G29380
AT2G26850
AT2G32885
AT1G03130
AT3G04490
AT3G07060
AT2G17787
AT2G14710
AT2G46440
AT5G54300
AT1G72270
AT3G63000
AT3G06760
AT5G17570
AT5G05140
AT5G48530
AT1G53800
AT4G11050
AT4G24420
AT1G01900
AT1G66410
AT5G24314
AT3G10060
AT5G27490
AT5G08695
AT3G10380
AT5G08620
AT1G27330
AT4G32410
AT3G23080
AT4G00750
AT4G24530
AT3G59440
AT5G07980
AT1G78240
AT5G39800
AT5G06560
AT4G33467
AT1G62360
AT3G57550
AT5G39450
AT1G03590
AT5G45000
AT5G52410
AT1G08920
AT3G49990
AT2G44840
AT3G18524
AT5G04370
AT2G36530
AT2G45830
AT5G03490
AT3G13433
AT4G16660
AT1G72680
AT5G63560
AT4G32940
AT1G02330
AT1G52343
AT5G26850
AT3G19050
AT1G02030
AT4G38060
AT5G65900
AT5G01340
AT1G44030
AT4G23560
AT1G50732
AT5G07330
AT1G73740
AT3G45640
AT5G28237
AT3G55510
AT1G02960
AT4G22010
AT2G32200
AT2G21450
AT3G27050
AT4G32460
AT4G30996
AT5G41400
AT5G51340
AT2G38960
AT4G01200
AT5G22070
AT3G55450
AT5G09770
AT3G48420
AT5G38450
AT1G66070
AT3G58020
AT1G52140
AT1G78915
AT2G24040
AT4G31500
AT5G08780
AT2G28130
AT5G47980
AT3G56740
AT1G75260
AT5G35940
AT5G49960
AT1G57600
AT3G12090
AT5G58020
AT4G10290
AT3G28690
AT4G26400
AT4G13890
AT2G20410
AT5G17090
AT1G17380
AT3G17950
AT4G33980
AT1G50740
AT3G60980
AT4G09030
AT1G67360
AT5G37840
AT2G47060
AT5G59030
AT2G28305
AT4G14103
AT5G48180
AT2G28625
AT5G60548
AT3G45730
AT1G76360
AT5G11980
AT4G18390
AT5G22630
AT1G08080
AT3G54000
AT3G06160
AT5G13490
AT2G43255
AT3G07370
AT3G05350
AT2G36970
AT1G29170
AT2G32030
AT5G44670
AT5G57350
AT5G40350
AT5G54140
AT5G02630
AT3G25220
AT3G28100
AT5G16715
AT5G48655
AT5G58180
AT2G43620
AT4G33945
AT5G57970
AT3G26990
AT4G02405
AT2G38360
AT2G46950
AT3G13700
AT3G52720
AT4G13395
AT1G18550
AT5G42900
AT5G55290
AT5G08330
AT1G02400
AT3G18390
AT4G05530
AT5G46130
AT1G65080
AT5G25900
AT5G60960
AT5G08710
AT4G23882
AT4G15248
AT5G39160
AT4G03560
AT5G22460
AT5G16510
AT3G15620
AT2G21580
AT1G25250
AT4G26950
AT3G52470
AT4G21710
AT5G47030
AT5G55850
AT1G53885
AT5G15860
AT5G50370
AT3G23710
AT1G35290
AT4G35730
AT4G36740
AT1G19440
AT1G80865
AT2G33710
AT4G28680
AT3G24750
AT5G45760
AT5G11340
AT1G59560
AT5G05250
AT3G48350
AT1G22480
AT1G18300
AT3G23560
AT4G00740
AT2G47460
AT1G17560
AT1G73940
```
