## Supplementary material for "A comprehensive map of preferentially located motifs reveals distinct proximal *cis*-regulatory elements in plants": TAGTAAAA_containing_gene_set.txt

```
#Occurences of TAGTAAAA between -4 and 2 (positions relative to the transcription start site)
#42 sequences with TAGTAAAA in this interval
#0.20% of the sequences in promoter set with TAGTAAAA (set with 20573 sequences)
AT5G43020
AT1G33750
AT1G78030
AT2G35490
AT5G39990
AT4G17080
AT5G52410
AT5G48530
AT5G23420
AT1G51590
AT1G58766
AT4G26950
AT4G24610
AT3G47290
AT3G08040
AT4G28680
AT5G45760
AT3G02468
AT1G26710
AT3G27080
AT1G06050
AT4G32930
AT2G36985
AT5G57970
AT1G02330
AT5G01340
AT1G26945
AT1G65113
AT1G65080
AT5G03030
AT1G18550
AT3G05350
AT3G04490
AT5G41400
AT5G57270
AT4G11840
AT3G02470
AT3G03240
AT1G53903
AT4G00740
AT2G37650
AT5G05140
```
