## Supplementary material for "A comprehensive map of preferentially located motifs reveals distinct proximal *cis*-regulatory elements in plants": TAGTAAAT_containing_gene_set.txt

```
#Occurences of TAGTAAAT between -12 and 21 (positions relative to the transcription start site)
#85 sequences with TAGTAAAT in this interval
#0.41% of the sequences in promoter set with TAGTAAAT (set with 20573 sequences)
AT4G36740
AT4G34030
AT5G28237
AT5G47440
AT4G18390
AT4G23560
AT3G53370
AT2G27720
AT1G26710
AT5G54140
AT3G14595
AT2G01610
AT5G54390
AT1G31600
AT5G24314
AT3G14172
AT1G52343
AT1G29170
AT1G70830
AT1G02400
AT1G55750
AT4G21710
AT2G14960
AT5G22460
AT4G22200
AT1G57600
AT2G47460
AT5G40350
AT4G21960
AT3G07370
AT3G18160
AT2G43620
AT4G24530
AT5G55850
AT4G22400
AT1G77400
AT3G59440
AT2G17787
AT1G01900
AT5G67245
AT3G23930
AT3G04680
AT5G04370
AT1G01350
AT3G13700
AT1G60410
AT4G34740
AT4G13890
AT3G28030
AT5G54300
AT4G33980
AT3G19050
AT3G02150
AT4G23680
AT2G25409
AT5G01100
AT3G60510
AT2G28305
AT5G57090
AT2G32030
AT3G18390
AT4G27120
AT2G21580
AT2G30520
AT1G77540
AT1G54000
AT2G06040
AT2G45600
AT4G16143
AT4G33467
AT2G07787
AT1G48590
AT1G50740
AT2G27940
AT1G23060
AT3G52720
AT5G04410
AT2G34430
AT5G02630
AT3G63000
AT3G13710
AT1G80865
AT5G08620
AT4G13240
AT1G59560
```
