## Supplementary material for "A comprehensive map of preferentially located motifs reveals distinct proximal *cis*-regulatory elements in plants": TAGTAAGA_containing_gene_set.txt

```
#Occurences of TAGTAAGA between 14 and 24 (positions relative to the transcription start site)
#28 sequences with TAGTAAGA in this interval
#0.14% of the sequences in promoter set with TAGTAAGA (set with 20573 sequences)
AT1G21410
AT1G69410
AT5G54910
AT5G62260
AT1G29410
AT2G41630
AT1G53110
AT1G73090
AT2G36840
AT3G57800
AT1G08340
AT1G05670
AT1G71460
AT1G70020
AT1G80160
AT5G07120
AT5G47580
AT1G09950
AT3G53500
AT2G47210
AT1G08400
AT1G51570
AT2G34260
AT5G03080
AT2G19070
AT5G66490
AT5G37475
AT4G28365
```
