## Supplementary material for "A comprehensive map of preferentially located motifs reveals distinct proximal *cis*-regulatory elements in plants": TAGTAAT_containing_gene_set.txt

```
#Occurences of TAGTAAT between 8 and 25 (positions relative to the transcription start site)
#137 sequences with TAGTAAT in this interval
#0.67% of the sequences in promoter set with TAGTAAT (set with 20573 sequences)
AT4G37390
AT1G34340
AT1G49320
AT1G14940
AT1G74060
AT2G38300
AT4G33150
AT4G01200
AT5G07200
AT1G22000
AT1G07490
AT1G15800
AT3G55646
AT5G45360
AT4G31040
AT1G52000
AT2G02470
AT3G01640
AT1G13160
AT3G06410
AT4G23550
AT3G43190
AT3G45830
AT2G22300
AT1G76710
AT5G16070
AT2G29020
AT1G50120
AT4G30150
AT3G59020
AT3G53780
AT2G44580
AT5G16980
AT1G56460
AT5G52430
AT5G59340
AT5G23170
AT2G39820
AT2G41790
AT5G22740
AT3G61080
AT3G02470
AT1G65070
AT4G18150
AT2G18520
AT1G65890
AT3G50080
AT3G61130
AT3G16895
AT5G40960
AT2G35840
AT2G04845
AT5G44110
AT5G26050
AT5G26570
AT3G18740
AT4G08980
AT5G28080
AT5G38800
AT1G54830
AT2G32730
AT3G02910
AT1G80110
AT3G12370
AT5G59613
AT1G06310
AT1G62150
AT1G10290
AT4G04830
AT3G16400
AT3G04620
AT4G19180
AT5G44210
AT2G33430
AT4G40042
AT3G01240
AT5G52540
AT1G21080
AT2G05260
AT5G26667
AT1G08050
AT1G47720
AT2G04660
AT1G21980
AT5G20230
AT4G31930
AT3G07320
AT2G25735
AT1G78730
AT2G31985
AT3G26120
AT2G48060
AT3G51810
AT3G45740
AT2G37320
AT1G71210
AT5G16990
AT4G30790
AT4G02830
AT3G04320
AT1G52690
AT2G32040
AT2G34700
AT1G36370
AT1G25230
AT1G73380
AT4G35940
AT5G05520
AT1G78600
AT4G39890
AT2G37300
AT5G38195
AT1G04680
AT4G01410
AT2G26370
AT2G40200
AT2G27389
AT3G10130
AT3G11990
AT5G35750
AT3G18160
AT1G49870
AT5G08440
AT5G01210
AT3G27230
AT2G22450
AT1G08400
AT2G10950
AT5G59420
AT5G56100
AT3G02468
AT4G12640
AT1G08470
AT4G06746
AT4G11850
AT2G23700
AT4G14080
```
