## Supplementary material for "A comprehensive map of preferentially located motifs reveals distinct proximal *cis*-regulatory elements in plants": TAGTACA_containing_gene_set.txt

```
#Occurences of TAGTACA between 12 and 97 (positions relative to the transcription start site)
#363 sequences with TAGTACA in this interval
#1.76% of the sequences in promoter set with TAGTACA (set with 20573 sequences)
AT5G15330
AT1G03180
AT4G02800
AT5G58575
AT5G57410
AT1G54090
AT3G58120
AT1G79680
AT3G21180
AT1G28530
AT1G70160
AT3G25545
AT3G50760
AT4G25910
AT3G43930
AT1G34260
AT1G01170
AT1G15670
AT5G44000
AT5G11200
AT2G19310
AT5G24790
AT1G73770
AT1G45221
AT4G14200
AT1G18500
AT1G17380
AT1G25510
AT5G51260
AT5G57840
AT5G23070
AT3G10660
AT5G27560
AT5G11860
AT4G11350
AT1G10760
AT1G54500
AT2G29770
AT1G69910
AT5G13520
AT5G13780
AT1G52590
AT4G28340
AT3G06810
AT4G15500
AT2G41370
AT2G21850
AT1G62305
AT5G40230
AT5G47910
AT5G46560
AT3G28720
AT4G24400
AT5G17570
AT1G09510
AT2G27140
AT5G36228
AT5G01410
AT4G32830
AT5G04620
AT5G08270
AT1G17940
AT2G45850
AT5G07220
AT5G58770
AT2G16030
AT3G51550
AT4G35220
AT4G12840
AT1G07490
AT1G15400
AT1G43580
AT2G37200
AT2G47070
AT3G19480
AT1G18280
AT3G14172
AT1G55920
AT5G52120
AT1G63000
AT1G01730
AT3G48500
AT1G03920
AT3G10120
AT3G47620
AT1G29860
AT2G06510
AT5G62710
AT2G17290
AT4G14746
AT5G40440
AT5G61770
AT5G50423
AT5G09463
AT3G22840
AT5G61160
AT3G60740
AT3G16857
AT3G20090
AT1G08980
AT3G27080
AT5G25757
AT1G33480
AT2G17370
AT3G10040
AT1G78510
AT3G22520
AT4G39650
AT5G56910
AT3G62170
AT4G22840
AT1G71250
AT1G72180
AT2G31170
AT2G20010
AT3G61690
AT5G50440
AT4G18375
AT3G62960
AT4G10240
AT1G29200
AT1G61110
AT5G47390
AT5G14340
AT5G50750
AT1G03110
AT3G15290
AT3G28670
AT4G25150
AT3G13404
AT3G59110
AT2G38530
AT3G24670
AT1G29220
AT1G20380
AT3G03360
AT1G16130
AT1G18040
AT5G09461
AT1G47395
AT5G09460
AT5G37540
AT4G15930
AT1G07120
AT2G44130
AT4G34280
AT3G06150
AT1G01160
AT5G14510
AT3G14600
AT1G47830
AT1G28335
AT5G57500
AT2G44050
AT4G37030
AT5G09900
AT1G70780
AT1G26810
AT2G32600
AT1G16170
AT5G61590
AT4G28200
AT5G64230
AT4G37000
AT4G35900
AT2G45510
AT2G47020
AT1G25290
AT1G30825
AT1G52630
AT3G24542
AT4G15093
AT5G13320
AT5G45095
AT5G55450
AT5G67500
AT1G59760
AT4G01790
AT4G11070
AT5G15970
AT4G21710
AT1G03780
AT4G31750
AT4G23496
AT4G26490
AT2G23100
AT1G71720
AT5G44450
AT5G35410
AT2G25080
AT3G18210
AT1G79600
AT1G18560
AT1G18030
AT1G53887
AT1G35510
AT5G21160
AT2G22460
AT1G29070
AT4G14350
AT3G62650
AT1G22120
AT3G56740
AT4G18960
AT4G15396
AT3G16860
AT2G23430
AT4G12830
AT1G12820
AT5G05470
AT2G14890
AT4G30360
AT3G48820
AT4G37340
AT3G11820
AT2G40840
AT4G34440
AT2G01530
AT2G25490
AT5G56920
AT3G01700
AT1G69485
AT5G43270
AT1G72645
AT1G12500
AT1G21090
AT1G70895
AT5G03870
AT4G09820
AT1G13930
AT2G44500
AT1G53280
AT2G28800
AT1G72110
AT5G11750
AT4G30460
AT1G62200
AT3G46940
AT1G65020
AT5G08280
AT4G36420
AT3G22780
AT1G76590
AT1G74770
AT5G22410
AT2G15535
AT5G39960
AT5G58070
AT4G21450
AT2G47400
AT4G16143
AT4G01800
AT1G72416
AT5G18570
AT3G26290
AT3G45850
AT2G43960
AT4G00740
AT2G40640
AT5G15240
AT2G02230
AT4G01985
AT3G27300
AT5G13590
AT4G09960
AT3G52940
AT2G43310
AT3G59420
AT5G13240
AT1G71260
AT4G30930
AT5G38130
AT3G07950
AT2G45840
AT5G49610
AT2G43520
AT2G46290
AT2G03480
AT5G19855
AT3G27010
AT1G22050
AT5G02890
AT3G18282
AT1G69890
AT2G40711
AT1G75760
AT4G14850
AT4G39360
AT3G25640
AT5G10946
AT4G15790
AT2G23930
AT5G59370
AT1G08530
AT4G21705
AT1G71696
AT2G29780
AT1G18250
AT1G55290
AT5G59380
AT5G10500
AT4G34950
AT4G38240
AT1G31360
AT1G27650
AT2G35765
AT2G36890
AT2G36430
AT1G65320
AT1G54250
AT2G42280
AT4G04890
AT5G22000
AT5G42520
AT3G04610
AT1G72890
AT5G09462
AT1G04750
AT3G22660
AT3G06340
AT2G20310
AT3G47630
AT3G20760
AT5G57655
AT1G70782
AT2G23170
AT5G55500
AT1G07140
AT5G58250
AT1G42980
AT1G45223
AT4G04870
AT1G04780
AT3G21740
AT5G52720
AT2G23470
AT3G02150
AT2G36300
AT3G49300
AT5G64350
AT5G41140
AT3G12120
AT1G33520
AT1G63530
AT2G38110
AT2G37090
AT3G15080
AT2G29020
AT3G24820
AT3G19830
AT5G01840
AT2G04032
AT1G58160
AT2G29730
AT5G28490
AT2G41060
AT5G41660
AT1G57770
AT4G23920
AT2G23180
AT2G23460
AT5G13680
AT2G44760
```
