## Supplementary material for "A comprehensive map of preferentially located motifs reveals distinct proximal *cis*-regulatory elements in plants": TAGTACAA_containing_gene_set.txt

```
#Occurences of TAGTACAA between 10 and 123 (positions relative to the transcription start site)
#203 sequences with TAGTACAA in this interval
#0.99% of the sequences in promoter set with TAGTACAA (set with 20573 sequences)
AT4G14200
AT3G59110
AT3G61898
AT5G13520
AT1G04710
AT4G09960
AT4G14850
AT4G30360
AT5G67500
AT3G16860
AT3G06340
AT3G01700
AT2G43520
AT1G28335
AT4G25010
AT1G03110
AT2G23180
AT5G09461
AT2G36390
AT4G00710
AT1G29200
AT5G55500
AT4G24400
AT1G29860
AT1G72110
AT5G15240
AT5G62710
AT2G29780
AT5G01840
AT2G23260
AT4G23920
AT5G22410
AT4G34280
AT5G11750
AT1G08530
AT5G40230
AT3G06810
AT3G11820
AT4G12840
AT1G54500
AT1G27650
AT5G61770
AT5G58250
AT2G43310
AT1G28530
AT2G29730
AT2G40840
AT1G03180
AT3G58660
AT1G16130
AT1G35510
AT1G30825
AT1G69890
AT2G29020
AT4G29910
AT4G31750
AT1G19320
AT3G22520
AT2G45520
AT2G36890
AT1G10760
AT2G03480
AT5G50423
AT1G71250
AT2G47070
AT5G25757
AT3G59420
AT3G26290
AT2G44130
AT1G71696
AT4G28340
AT2G47400
AT5G44000
AT2G04032
AT3G61540
AT2G31170
AT5G09462
AT1G07120
AT3G14240
AT4G15790
AT2G41370
AT1G69485
AT1G74490
AT1G08980
AT2G17290
AT3G09890
AT5G57840
AT5G05470
AT3G57750
AT2G20010
AT5G52120
AT1G53280
AT3G10120
AT2G42280
AT3G24820
AT2G24645
AT5G17570
AT4G25910
AT2G42150
AT3G46940
AT1G21090
AT1G07140
AT1G12500
AT5G19300
AT2G43795
AT1G01170
AT5G44450
AT4G14746
AT1G17380
AT4G00740
AT5G11200
AT2G40711
AT2G45980
AT3G27300
AT1G70780
AT3G15290
AT1G12820
AT3G24542
AT1G71260
AT1G58160
AT1G22120
AT4G22150
AT2G32600
AT2G11890
AT2G23930
AT1G72180
AT1G25290
AT5G09900
AT4G37030
AT1G70160
AT1G09510
AT4G35220
AT1G70782
AT5G09463
AT3G22660
AT2G37200
AT2G44760
AT3G16857
AT1G13090
AT2G44490
AT5G13590
AT4G26490
AT1G73770
AT2G29770
AT4G12830
AT5G18090
AT4G01985
AT1G01160
AT1G15400
AT4G16143
AT5G62230
AT2G41060
AT3G27010
AT5G64350
AT1G79600
AT5G46560
AT3G02150
AT2G36430
AT3G12120
AT5G41660
AT2G38110
AT5G37540
AT4G25490
AT4G27230
AT4G00090
AT1G27070
AT1G79680
AT4G34440
AT4G36420
AT2G45510
AT3G48820
AT2G25880
AT4G11350
AT3G62650
AT1G33612
AT2G17370
AT2G01530
AT3G45850
AT2G25080
AT5G36228
AT3G27080
AT5G09460
AT3G21180
AT1G55290
AT1G29220
AT4G37340
AT4G15396
AT4G25160
AT4G37000
AT3G62170
AT1G18560
AT4G14350
AT3G22320
AT5G49610
AT1G16170
AT2G44500
AT3G61820
AT4G13850
AT4G30460
AT1G54090
AT3G02220
AT2G15535
AT4G31550
```
