## Supplementary material for "A comprehensive map of preferentially located motifs reveals distinct proximal *cis*-regulatory elements in plants": TAGTAGG_containing_gene_set.txt

```
#Occurences of TAGTAGG between -160 and -70 (positions relative to the transcription start site)
#126 sequences with TAGTAGG in this interval
#0.61% of the sequences in promoter set with TAGTAGG (set with 20573 sequences)
AT2G01175
AT2G45730
AT3G48090
AT4G14230
AT4G25000
AT3G14530
AT3G21740
AT5G47680
AT1G13570
AT1G47485
AT3G46970
AT1G34470
AT5G11200
AT4G00350
AT1G77620
AT2G26870
AT3G62130
AT2G39350
AT5G48655
AT4G00200
AT3G23150
AT5G47980
AT3G11710
AT4G13395
AT4G34590
AT3G02380
AT1G14400
AT2G31670
AT3G12012
AT1G65490
AT1G32750
AT2G28840
AT1G76320
AT1G69190
AT2G35680
AT3G17810
AT1G08180
AT1G06780
AT4G33820
AT4G05410
AT5G25490
AT5G05890
AT1G71250
AT4G25960
AT1G19740
AT5G46490
AT1G16515
AT2G26690
AT4G25770
AT5G66030
AT2G38660
AT1G35710
AT2G41530
AT5G42700
AT5G03995
AT2G45650
AT5G12200
AT3G61100
AT2G35520
AT3G20410
AT1G19180
AT5G11160
AT3G05220
AT1G28420
AT1G60900
AT1G23400
AT3G03310
AT3G15870
AT2G18040
AT3G49420
AT5G20110
AT1G76300
AT3G62060
AT1G33612
AT3G15355
AT1G10030
AT1G50260
AT5G49945
AT1G13990
AT3G12010
AT1G70895
AT3G22840
AT2G45260
AT2G31350
AT5G49210
AT1G08500
AT4G00800
AT3G13550
AT1G23840
AT1G49720
AT1G22882
AT4G34588
AT1G64040
AT5G66500
AT3G19870
AT1G55675
AT4G37680
AT1G73390
AT5G39760
AT4G02370
AT3G61820
AT3G43440
AT3G58090
AT4G35870
AT2G39140
AT1G44890
AT1G80260
AT1G20810
AT1G05835
AT2G44840
AT3G01650
AT3G22790
AT2G42860
AT1G47560
AT1G78980
AT1G80133
AT2G07734
AT5G18910
AT1G15730
AT3G10525
AT1G78290
AT2G22680
AT1G33475
AT4G27860
AT3G54580
AT2G46260
```
