## Supplementary material for "A comprehensive map of preferentially located motifs reveals distinct proximal *cis*-regulatory elements in plants": TAGTAGGT_containing_gene_set.txt

```
#Occurences of TAGTAGGT between -161 and -71 (positions relative to the transcription start site)
#48 sequences with TAGTAGGT in this interval
#0.23% of the sequences in promoter set with TAGTAGGT (set with 20573 sequences)
AT1G20810
AT1G55675
AT4G00800
AT5G12200
AT3G58090
AT1G34470
AT2G18040
AT1G76320
AT3G23150
AT5G47680
AT1G08180
AT1G19180
AT5G18910
AT1G16515
AT3G10525
AT3G20410
AT4G35870
AT2G39140
AT3G05220
AT1G22882
AT3G22790
AT1G10030
AT1G13570
AT3G62060
AT2G26690
AT1G08500
AT1G32750
AT3G11710
AT1G78290
AT1G23400
AT1G14400
AT3G21740
AT3G02380
AT5G39760
AT2G22680
AT5G05890
AT5G66500
AT3G12012
AT1G06780
AT3G12010
AT3G19870
AT3G22840
AT4G00350
AT1G73390
AT5G11160
AT4G02370
AT3G15870
AT5G11200
```
