## Supplementary material for "A comprehensive map of preferentially located motifs reveals distinct proximal *cis*-regulatory elements in plants": TAGTATC_containing_gene_set.txt

```
#Occurences of TAGTATC between -152 and -43 (positions relative to the transcription start site)
#282 sequences with TAGTATC in this interval
#1.37% of the sequences in promoter set with TAGTATC (set with 20573 sequences)
AT4G22200
AT5G39450
AT5G10460
AT4G00520
AT2G13560
AT5G61560
AT5G24470
AT4G25650
AT2G47450
AT1G62250
AT5G45610
AT3G02910
AT1G48970
AT1G21150
AT3G25440
AT1G21695
AT1G20405
AT1G47560
AT3G60966
AT1G23890
AT5G49620
AT3G20090
AT1G63420
AT4G25120
AT2G38550
AT4G37160
AT1G53285
AT2G35300
AT4G39260
AT1G48140
AT4G22592
AT2G25010
AT5G40570
AT5G59470
AT4G20040
AT1G54110
AT3G53400
AT5G23900
AT4G22740
AT1G27030
AT4G18750
AT3G25540
AT1G04670
AT5G08590
AT3G28345
AT1G59600
AT3G05460
AT2G47440
AT2G16910
AT3G06320
AT2G34630
AT2G29370
AT1G29040
AT2G38780
AT2G37190
AT2G31160
AT1G26340
AT4G03600
AT5G56900
AT5G61710
AT2G46710
AT4G33260
AT1G58340
AT1G66150
AT2G34640
AT4G10100
AT1G22065
AT2G17695
AT4G15475
AT5G46330
AT3G27050
AT5G56740
AT3G50400
AT4G39360
AT1G63120
AT3G45930
AT5G19280
AT5G38160
AT3G13350
AT5G09800
AT4G09170
AT5G24670
AT5G44780
AT2G17150
AT5G20710
AT5G43980
AT3G10420
AT4G18460
AT3G30300
AT1G54380
AT4G31890
AT3G15630
AT1G47670
AT2G43780
AT3G60620
AT4G25180
AT1G31320
AT1G11280
AT5G54270
AT2G22450
AT4G16620
AT5G57970
AT1G36310
AT1G05360
AT5G48830
AT3G52810
AT2G47780
AT1G12310
AT2G44330
AT3G27380
AT5G47690
AT1G13450
AT4G39190
AT1G49850
AT1G03340
AT1G50740
AT4G18030
AT2G29320
AT5G19430
AT1G29041
AT5G35200
AT2G14170
AT1G31230
AT3G15460
AT5G52390
AT1G32410
AT5G37478
AT5G10260
AT2G28870
AT3G51220
AT1G43710
AT4G26660
AT1G10590
AT1G19120
AT3G05140
AT5G58240
AT3G10912
AT2G32960
AT1G01620
AT4G02930
AT1G66750
AT5G08320
AT2G45830
AT5G46795
AT4G39380
AT5G53810
AT1G30520
AT4G30550
AT3G61180
AT1G65420
AT3G60600
AT1G56145
AT5G01870
AT1G80610
AT4G31800
AT1G67370
AT5G13660
AT3G05060
AT3G10910
AT3G61540
AT3G02040
AT3G17620
AT2G23520
AT3G44150
AT2G05590
AT3G17470
AT4G35020
AT2G24762
AT2G04240
AT5G01410
AT2G32880
AT1G61590
AT1G12700
AT3G26500
AT1G64160
AT5G20680
AT1G09630
AT1G02890
AT1G77160
AT5G53980
AT5G40710
AT2G20320
AT3G43740
AT1G73700
AT3G11820
AT1G18350
AT3G18295
AT1G26390
AT3G11180
AT2G17140
AT1G57660
AT1G71730
AT5G44000
AT3G52115
AT1G33760
AT2G17390
AT1G08340
AT4G30260
AT3G05625
AT1G10230
AT1G71410
AT5G13030
AT2G31650
AT1G62981
AT3G26790
AT5G03260
AT1G60860
AT1G13990
AT5G20150
AT3G06950
AT5G46115
AT1G74010
AT5G20160
AT5G66450
AT4G32000
AT1G55760
AT4G32430
AT1G03380
AT5G20090
AT3G51400
AT2G02220
AT5G38200
AT1G12040
AT4G25890
AT3G61360
AT3G26930
AT2G17240
AT4G01883
AT3G06435
AT1G62780
AT5G50180
AT3G04130
AT1G71400
AT4G03390
AT4G22590
AT2G39795
AT5G64190
AT1G29460
AT2G45170
AT2G07798
AT4G24420
AT2G30340
AT3G49990
AT2G30170
AT3G52680
AT4G27560
AT5G20635
AT2G04550
AT5G35570
AT3G10330
AT1G66700
AT4G23820
AT2G20400
AT4G25900
AT1G68340
AT1G76890
AT1G03920
AT1G30760
AT5G59440
AT2G45930
AT1G04800
AT4G30350
AT4G16130
AT1G09980
AT3G49170
AT3G63280
AT3G53402
AT1G31190
AT1G55630
AT2G30390
AT3G11810
AT5G59120
AT1G63900
AT3G01870
AT1G20350
AT2G33850
AT5G41920
AT1G53520
AT5G48900
AT4G03960
AT1G55320
AT1G11900
```
