## Supplementary material for "A comprehensive map of preferentially located motifs reveals distinct proximal *cis*-regulatory elements in plants": TAGTATT_containing_gene_set.txt

```
#Occurences of TAGTATT between -110 and 15 (positions relative to the transcription start site)
#737 sequences with TAGTATT in this interval
#3.58% of the sequences in promoter set with TAGTATT (set with 20573 sequences)
AT3G01730
AT3G54250
AT1G05510
AT4G35070
AT4G22580
AT3G20740
AT5G54530
AT1G27900
AT4G14560
AT3G58630
AT3G45070
AT5G15550
AT5G23160
AT3G62100
AT2G06255
AT5G19900
AT5G60880
AT4G35030
AT1G49435
AT1G54520
AT3G62880
AT5G07810
AT3G28750
AT1G58190
AT1G60080
AT2G35300
AT3G61390
AT5G37530
AT5G67550
AT1G48230
AT2G38900
AT1G61120
AT2G27550
AT4G27520
AT3G27830
AT4G12700
AT4G15850
AT3G48780
AT3G44720
AT2G45650
AT2G19770
AT1G06650
AT1G04210
AT5G23140
AT1G73960
AT3G02970
AT2G32720
AT5G25780
AT2G42730
AT3G16190
AT1G17370
AT1G26798
AT1G23150
AT1G31150
AT3G63270
AT1G08820
AT5G44670
AT4G31940
AT2G16200
AT4G36400
AT1G22770
AT3G11180
AT3G14050
AT2G45600
AT2G02515
AT5G16120
AT5G20540
AT5G06230
AT3G53180
AT5G03840
AT2G23940
AT3G24190
AT4G38760
AT1G65090
AT5G03110
AT3G17510
AT5G65380
AT4G15950
AT5G32440
AT5G42910
AT4G01680
AT1G64850
AT4G14520
AT2G44065
AT2G22330
AT5G18290
AT2G04240
AT3G05710
AT3G28600
AT1G68740
AT2G19280
AT2G46470
AT4G05100
AT3G51970
AT4G38530
AT3G02120
AT1G03080
AT5G53000
AT1G24330
AT4G35390
AT3G63540
AT4G36900
AT4G29110
AT5G51780
AT5G11720
AT2G35350
AT5G07710
AT1G23670
AT5G14040
AT5G08580
AT1G21730
AT1G19890
AT1G06790
AT2G27840
AT5G63225
AT4G14615
AT2G39420
AT2G06420
AT2G15660
AT5G39580
AT5G42360
AT1G76380
AT5G38460
AT1G16420
AT4G01120
AT1G19480
AT3G09085
AT5G17660
AT1G12665
AT5G62080
AT4G29770
AT1G10710
AT2G32840
AT4G18510
AT2G37220
AT3G05500
AT4G33925
AT1G63180
AT4G24470
AT3G19580
AT4G32490
AT3G04620
AT2G18360
AT5G22791
AT4G02790
AT3G50330
AT2G28120
AT3G28660
AT3G26940
AT3G19210
AT3G59680
AT2G07798
AT5G27420
AT5G43860
AT5G35375
AT1G55150
AT4G34360
AT4G34090
AT5G03140
AT5G15940
AT3G46830
AT5G48950
AT2G43580
AT5G50260
AT3G53090
AT4G01335
AT3G01590
AT2G21655
AT3G15750
AT3G50530
AT2G40830
AT4G26790
AT4G01910
AT5G64080
AT1G12990
AT4G22370
AT1G23610
AT1G36732
AT1G27650
AT3G07330
AT4G25240
AT1G65520
AT5G46610
AT2G40470
AT3G28500
AT5G20200
AT5G59600
AT1G80610
AT1G09195
AT3G47860
AT1G30550
AT2G45180
AT5G66860
AT4G15440
AT5G54145
AT5G05100
AT5G25590
AT1G55265
AT1G77110
AT5G37500
AT5G51640
AT1G08060
AT4G00060
AT1G73760
AT5G57785
AT2G37640
AT3G04110
AT1G62330
AT5G07980
AT1G23490
AT3G06950
AT3G05430
AT3G24570
AT1G15260
AT5G57300
AT1G70890
AT1G66800
AT1G76760
AT2G25070
AT1G62620
AT5G50650
AT1G66700
AT2G42300
AT2G17360
AT1G02630
AT5G15170
AT1G23240
AT1G27595
AT2G42800
AT3G62330
AT5G63140
AT2G07708
AT3G15580
AT1G66150
AT4G25845
AT2G35240
AT5G28300
AT4G27960
AT5G43870
AT5G43100
AT4G07825
AT3G05530
AT1G31163
AT2G27010
AT2G43190
AT3G59140
AT5G24300
AT2G45720
AT5G66675
AT5G23570
AT2G38880
AT2G02050
AT1G47330
AT2G02040
AT2G02930
AT3G44735
AT1G80730
AT1G68570
AT3G56120
AT2G43110
AT5G44430
AT1G53870
AT3G59320
AT2G22620
AT2G03440
AT1G47900
AT3G07960
AT1G11380
AT5G19172
AT3G47340
AT4G21340
AT3G26115
AT5G62165
AT4G11180
AT5G53486
AT4G36260
AT3G16580
AT5G18140
AT5G13110
AT1G62930
AT2G16750
AT3G21360
AT2G21590
AT1G75800
AT1G20070
AT3G03010
AT5G47190
AT4G08160
AT5G57170
AT1G45015
AT2G15580
AT5G18037
AT2G48090
AT1G08910
AT5G09330
AT1G51170
AT1G09750
AT3G02220
AT4G09500
AT2G32890
AT4G33360
AT4G15130
AT2G32910
AT1G48440
AT1G17360
AT5G02410
AT4G25600
AT5G65930
AT5G08400
AT4G13400
AT3G25570
AT5G46520
AT2G37650
AT4G35900
AT1G25550
AT1G08810
AT3G49580
AT1G17470
AT5G58320
AT5G53300
AT1G18580
AT5G38030
AT2G35670
AT1G11125
AT5G66100
AT1G15270
AT2G45210
AT3G53310
AT2G18750
AT1G69640
AT3G63340
AT2G23180
AT1G26630
AT2G28130
AT3G12250
AT1G78100
AT3G14670
AT5G65430
AT4G24780
AT5G45160
AT2G34440
AT1G75770
AT1G11580
AT2G27220
AT1G72690
AT1G69280
AT3G54210
AT4G12990
AT5G65925
AT3G30350
AT2G41780
AT3G25930
AT4G10920
AT4G15380
AT1G12950
AT2G38120
AT2G39700
AT4G25780
AT1G52040
AT1G17620
AT2G20150
AT2G42530
AT3G55646
AT4G08540
AT1G15060
AT3G09790
AT5G67360
AT1G62262
AT5G01910
AT1G47278
AT2G20585
AT1G75120
AT5G39570
AT1G21310
AT1G10400
AT2G24693
AT5G38450
AT3G22230
AT3G57430
AT2G14760
AT4G12490
AT1G48020
AT5G23870
AT5G15840
AT1G22750
AT5G55430
AT1G75360
AT1G10750
AT5G60570
AT2G26360
AT3G59410
AT5G52550
AT1G72790
AT1G33610
AT2G37040
AT4G13920
AT1G78170
AT4G38680
AT3G03740
AT3G18580
AT3G63240
AT2G37930
AT5G24340
AT5G45770
AT4G35270
AT5G56950
AT5G03800
AT3G43430
AT4G32390
AT1G08880
AT1G50250
AT3G16850
AT1G19960
AT3G58110
AT5G27820
AT4G02390
AT5G20570
AT1G75830
AT4G26870
AT5G61560
AT5G10650
AT5G13080
AT1G17410
AT5G18700
AT1G22170
AT1G10590
AT1G76620
AT1G75690
AT2G06000
AT4G33950
AT4G37830
AT5G67460
AT1G80170
AT1G76030
AT5G11840
AT5G28920
AT1G13580
AT3G51370
AT1G22640
AT1G14345
AT3G51520
AT5G64770
AT2G24510
AT5G39530
AT4G03820
AT5G57440
AT4G16690
AT1G02090
AT5G50360
AT4G13970
AT2G18110
AT5G19300
AT1G75780
AT1G17480
AT1G21240
AT1G51190
AT3G09660
AT4G39690
AT3G44380
AT1G30814
AT2G37870
AT1G14870
AT3G21270
AT5G55610
AT1G74088
AT3G05510
AT1G71160
AT5G08390
AT1G13000
AT1G73390
AT4G25580
AT1G53500
AT3G51220
AT3G54000
AT5G08570
AT3G23150
AT5G02530
AT1G71810
AT5G22550
AT5G38210
AT4G22770
AT1G11240
AT4G04775
AT5G04440
AT1G55290
AT3G01260
AT2G01650
AT5G56860
AT4G13790
AT1G30700
AT1G22030
AT5G13220
AT2G42520
AT3G20870
AT4G18640
AT3G52300
AT5G44690
AT1G65730
AT5G63220
AT4G17700
AT5G04430
AT3G62960
AT5G38200
AT1G16540
AT5G22545
AT4G00150
AT5G09970
AT3G22110
AT5G07920
AT1G48270
AT3G04970
AT4G25520
AT1G55152
AT5G18850
AT1G71100
AT3G63200
AT2G05760
AT1G11440
AT1G73750
AT5G36250
AT2G29350
AT1G72880
AT1G50670
AT2G41480
AT5G02310
AT2G23110
AT3G13120
AT3G47600
AT1G21360
AT2G47440
AT1G53625
AT1G63810
AT2G37970
AT2G28480
AT4G06744
AT4G10840
AT5G11620
AT3G12740
AT3G25600
AT2G41590
AT1G50300
AT2G24240
AT2G47140
AT2G34580
AT4G32670
AT1G47740
AT1G63170
AT1G20600
AT1G03200
AT5G43600
AT3G13225
AT2G44300
AT1G53170
AT3G46820
AT5G13480
AT5G51950
AT3G50845
AT5G57345
AT5G47720
AT1G60460
AT2G15590
AT3G57870
AT1G61810
AT1G71010
AT1G45332
AT5G51370
AT4G30000
AT2G01640
AT4G36480
AT5G17860
AT3G03870
AT5G15930
AT1G48690
AT5G50770
AT4G12570
AT1G23149
AT2G29330
AT5G57050
AT5G62550
AT5G56980
AT5G44700
AT3G25080
AT5G19660
AT5G50550
AT1G69710
AT3G59870
AT1G22890
AT1G80240
AT4G25470
AT5G02600
AT2G44410
AT1G04910
AT1G66190
AT4G22890
AT2G23120
AT3G14620
AT2G25060
AT2G20020
AT1G36060
AT1G01670
AT3G04350
AT3G18280
AT2G18840
AT1G09540
AT5G47760
AT2G23620
AT1G24050
AT3G26440
AT4G26070
AT3G07890
AT1G33590
AT1G28327
AT5G05110
AT1G54030
AT1G63780
AT1G50240
AT5G49120
AT4G17085
AT4G19680
AT1G76230
AT2G31945
AT3G07990
AT5G51230
AT3G08780
AT5G14380
AT1G69220
AT5G66050
AT1G36730
AT2G33520
AT2G33340
AT1G22680
AT3G29370
AT3G27340
AT3G12980
AT1G30795
AT4G04940
AT4G37000
AT3G13845
AT5G60440
AT2G40570
AT2G27830
AT5G44720
AT5G26622
AT1G11540
AT4G24500
AT4G26600
AT3G55620
AT1G72090
AT1G03700
AT3G12360
AT5G06120
AT1G20440
AT4G01750
AT1G53520
AT1G47395
AT1G63770
AT4G13800
AT2G01070
AT1G13570
AT5G63800
AT1G71210
AT4G14600
AT2G18780
AT4G34290
AT4G16563
AT1G06670
AT1G65220
AT2G46410
AT1G29960
AT5G67210
AT5G14710
AT1G14560
AT5G05210
AT1G62250
AT3G21560
AT2G06025
AT3G03560
AT4G24390
AT4G18240
AT2G39820
AT1G73090
AT3G51740
AT4G25990
AT2G32010
AT5G17150
AT5G07550
AT5G52552
AT1G76890
AT1G25450
AT3G52940
AT3G48700
AT3G61880
AT2G29460
AT1G30100
AT3G43440
AT1G53282
AT2G39830
AT2G40090
AT1G77210
AT4G34530
AT2G39040
AT3G27390
AT1G14720
AT1G23720
AT4G18880
AT2G15390
AT5G19560
AT4G01880
AT5G27350
AT3G01130
AT2G30520
AT1G64583
AT2G39890
AT4G20850
AT4G22540
AT1G13090
AT5G15230
AT4G24120
AT5G25220
AT2G43310
AT3G09970
AT1G18700
AT2G41475
AT1G76110
AT5G40630
AT2G38905
AT4G08770
AT3G03840
AT3G21070
AT1G06000
AT5G65840
AT5G25240
AT4G12970
AT5G10350
AT3G55580
AT1G10830
AT1G68890
```
