## Supplementary material for "A comprehensive map of preferentially located motifs reveals distinct proximal *cis*-regulatory elements in plants": TAGTCAA_containing_gene_set.txt

```
#Occurences of TAGTCAA between -155 and -32 (positions relative to the transcription start site)
#519 sequences with TAGTCAA in this interval
#2.52% of the sequences in promoter set with TAGTCAA (set with 20573 sequences)
AT4G27170
AT5G64670
AT3G02430
AT4G29160
AT2G41480
AT1G07000
AT1G66980
AT5G45280
AT1G62040
AT3G45010
AT1G26370
AT4G33040
AT5G12280
AT2G36630
AT1G73980
AT5G44100
AT1G19370
AT1G77690
AT5G61470
AT4G36390
AT3G19615
AT5G03345
AT2G46530
AT3G10920
AT1G13380
AT5G40260
AT3G10930
AT5G08410
AT2G03880
AT5G41400
AT2G46200
AT2G34240
AT1G47128
AT3G54680
AT1G30135
AT1G79110
AT1G11600
AT5G17780
AT1G33230
AT4G19440
AT2G40030
AT5G67090
AT1G06680
AT4G27750
AT3G06670
AT5G44565
AT5G20180
AT3G53970
AT2G18630
AT1G07440
AT5G48060
AT5G58350
AT2G27040
AT2G23810
AT5G54840
AT1G50500
AT5G27550
AT5G05860
AT3G23310
AT3G23610
AT5G52970
AT4G23410
AT1G31800
AT5G48730
AT5G64620
AT5G06480
AT2G04925
AT1G73680
AT4G15260
AT3G53180
AT4G33400
AT1G64405
AT2G18400
AT5G65830
AT3G27080
AT5G02050
AT5G01460
AT1G60470
AT1G57770
AT4G35040
AT3G54085
AT5G67540
AT1G62420
AT1G03230
AT4G25050
AT1G11130
AT1G06160
AT2G25530
AT2G16070
AT1G51630
AT5G19580
AT5G54830
AT3G32940
AT3G25940
AT3G03440
AT3G13670
AT5G27990
AT1G28350
AT5G50310
AT3G50550
AT2G07667
AT2G45710
AT1G19960
AT2G04100
AT2G02970
AT2G40475
AT5G49840
AT1G29760
AT4G37060
AT1G51620
AT1G17650
AT2G45430
AT3G18800
AT3G24590
AT4G37110
AT5G38520
AT1G52155
AT2G43270
AT4G17070
AT3G46110
AT1G15470
AT4G27652
AT3G61630
AT3G28930
AT3G54760
AT1G08985
AT4G36280
AT5G06310
AT2G29670
AT1G43666
AT5G02170
AT5G15430
AT4G13240
AT5G63410
AT5G02620
AT4G28410
AT5G65200
AT2G21620
AT5G22440
AT3G54660
AT4G39910
AT2G42200
AT1G75580
AT4G26110
AT3G08620
AT2G17290
AT1G07180
AT1G67840
AT5G26760
AT1G04980
AT2G30530
AT3G03530
AT1G13340
AT1G66250
AT1G49520
AT5G48880
AT3G09440
AT3G23710
AT2G27050
AT1G07615
AT4G11570
AT1G15600
AT5G05090
AT1G71800
AT2G37070
AT4G19006
AT5G21482
AT3G19440
AT1G20693
AT5G25540
AT5G55910
AT4G29905
AT2G39920
AT4G26650
AT1G79250
AT2G28540
AT3G21250
AT3G14075
AT1G17590
AT2G25820
AT1G18560
AT4G33945
AT2G32000
AT2G18260
AT4G18730
AT1G71960
AT1G66460
AT2G02580
AT2G03590
AT3G10915
AT1G61360
AT5G61440
AT1G74430
AT5G55160
AT4G29770
AT3G61570
AT5G14060
AT1G76430
AT3G05040
AT4G08500
AT2G23050
AT5G23150
AT3G02390
AT3G56740
AT2G39970
AT2G44525
AT2G29460
AT1G02930
AT5G60040
AT1G28280
AT2G36500
AT5G10330
AT4G39860
AT1G22980
AT1G60500
AT3G21620
AT2G14060
AT1G75720
AT5G04190
AT5G06330
AT5G40950
AT4G32760
AT2G39760
AT4G30070
AT3G59320
AT5G47780
AT4G39070
AT5G55990
AT1G02750
AT2G13800
AT2G41120
AT1G71170
AT4G14660
AT1G71210
AT4G22530
AT5G65840
AT3G53990
AT4G18710
AT5G43140
AT1G44800
AT5G50650
AT5G42030
AT5G07572
AT5G48575
AT2G07050
AT1G27130
AT2G47140
AT1G20620
AT1G11570
AT3G10260
AT1G26740
AT5G54970
AT3G21760
AT5G19240
AT1G26300
AT2G40760
AT5G42110
AT1G68390
AT1G06690
AT1G05910
AT1G52855
AT3G62950
AT4G21150
AT3G59220
AT4G33460
AT3G04370
AT5G46070
AT5G51600
AT5G33406
AT1G16010
AT5G55460
AT5G41650
AT3G06778
AT5G60610
AT1G26940
AT5G20790
AT5G35210
AT3G62580
AT2G17550
AT5G66500
AT4G15730
AT3G44890
AT1G25340
AT2G47790
AT3G22270
AT5G01960
AT3G55420
AT2G05370
AT4G33360
AT3G26040
AT5G19830
AT1G23840
AT5G18500
AT4G22990
AT5G20080
AT1G62790
AT5G64150
AT3G16895
AT1G62020
AT2G45910
AT4G14358
AT4G12490
AT1G19570
AT2G45070
AT1G15660
AT3G50060
AT5G56570
AT5G16790
AT5G57040
AT2G42850
AT2G25070
AT3G13650
AT2G24285
AT5G37360
AT5G37730
AT1G13670
AT1G67890
AT5G45300
AT4G15940
AT3G02850
AT5G24660
AT5G20450
AT1G04170
AT1G32580
AT5G42540
AT2G32920
AT2G32910
AT5G48600
AT5G36925
AT2G47730
AT1G04950
AT4G27280
AT3G56630
AT1G71920
AT5G45290
AT1G12410
AT1G68650
AT1G62045
AT3G12880
AT2G34350
AT2G12480
AT1G02660
AT1G19010
AT3G60700
AT4G34360
AT3G05030
AT1G48510
AT2G27420
AT3G45840
AT5G57090
AT4G18800
AT5G14470
AT5G05570
AT3G02560
AT1G73790
AT5G40190
AT2G14720
AT1G27190
AT1G50600
AT4G28660
AT4G23890
AT4G21650
AT1G53165
AT1G77960
AT3G16290
AT1G64625
AT3G27270
AT3G13882
AT5G55220
AT1G14650
AT5G52710
AT4G26070
AT3G05060
AT5G50530
AT3G48480
AT3G26990
AT1G07700
AT2G02560
AT5G46240
AT2G24570
AT5G56250
AT4G11280
AT5G56460
AT3G19190
AT1G62030
AT3G57040
AT3G62820
AT3G29350
AT2G25270
AT1G49010
AT2G36380
AT5G61010
AT1G32080
AT1G64080
AT5G02750
AT1G65320
AT4G14250
AT3G19010
AT5G19570
AT2G20110
AT1G07610
AT1G07890
AT1G54230
AT5G65960
AT4G39630
AT1G64160
AT4G18440
AT3G48320
AT3G21160
AT2G07750
AT3G55770
AT1G67730
AT1G79260
AT1G71865
AT1G14950
AT3G23600
AT3G22760
AT3G57710
AT3G14860
AT2G29540
AT3G48630
AT5G52300
AT1G14660
AT4G25210
AT3G48700
AT5G61410
AT2G44820
AT3G15010
AT1G66350
AT4G28910
AT1G08890
AT1G08360
AT1G76950
AT4G17250
AT5G35630
AT3G28857
AT1G51250
AT1G49750
AT1G61820
AT5G53500
AT3G62310
AT2G35650
AT3G60050
AT4G29870
AT4G26840
AT3G20340
AT5G04047
AT4G25910
AT1G25220
AT3G62250
AT3G03930
AT5G47080
AT5G22430
AT1G69420
AT5G44390
AT5G41600
AT3G54130
AT1G07795
AT1G67910
AT4G25400
AT3G24210
AT3G43660
AT2G23060
AT5G39550
AT3G17080
AT4G11160
AT5G01300
AT5G38310
AT2G37990
AT1G30825
AT3G27250
AT2G40520
AT5G09630
AT3G28780
AT5G56530
AT1G10030
AT5G62550
AT3G48390
AT3G13790
AT5G42470
AT4G36660
AT1G76580
AT1G56720
AT5G60800
AT2G25980
AT3G25420
AT1G05500
AT3G60960
AT3G42860
AT1G12064
AT1G12120
AT3G02555
AT1G78830
AT3G28970
AT1G23330
AT4G30330
AT5G50560
AT1G24300
AT3G50440
AT5G41130
AT5G59130
AT4G03298
AT4G12330
AT3G02420
AT1G08840
AT4G15780
AT1G25422
AT4G24240
AT4G38120
AT5G51390
AT5G50550
AT3G07420
AT3G54200
AT1G31500
AT5G59730
AT1G05100
AT2G17470
AT1G27950
AT5G56740
```
