## Supplementary material for "A comprehensive map of preferentially located motifs reveals distinct proximal *cis*-regulatory elements in plants": TAGTCAC_containing_gene_set.txt

```
#Occurences of TAGTCAC between -115 and -49 (positions relative to the transcription start site)
#144 sequences with TAGTCAC in this interval
#0.70% of the sequences in promoter set with TAGTCAC (set with 20573 sequences)
AT3G27480
AT1G09570
AT2G25790
AT5G11980
AT5G17830
AT5G09370
AT5G18810
AT3G04890
AT5G11500
AT5G65990
AT1G61460
AT1G52342
AT1G03590
AT1G54510
AT5G45310
AT4G20930
AT1G66100
AT2G33510
AT3G15060
AT4G24780
AT2G21850
AT1G22910
AT5G32450
AT2G42120
AT2G37410
AT3G54520
AT2G17970
AT2G43730
AT3G11150
AT3G19850
AT1G54040
AT5G11000
AT4G05020
AT5G48520
AT5G64690
AT1G75020
AT1G58190
AT1G63290
AT3G19310
AT1G11750
AT1G19340
AT2G38610
AT5G13010
AT3G24810
AT1G53903
AT3G12010
AT5G23240
AT2G03260
AT3G48880
AT5G28830
AT3G53300
AT5G59370
AT5G46020
AT1G63720
AT1G21780
AT1G73760
AT5G04250
AT1G02050
AT3G10010
AT1G44960
AT3G05140
AT2G41740
AT3G50810
AT1G32380
AT5G57887
AT3G14830
AT3G61420
AT1G15940
AT4G37130
AT5G04930
AT2G45110
AT5G03030
AT4G21230
AT5G55440
AT5G26160
AT3G43860
AT3G55770
AT1G69730
AT5G57890
AT1G54550
AT1G77410
AT1G77940
AT4G02050
AT5G15050
AT2G28080
AT3G09860
AT2G07774
AT2G42390
AT1G53885
AT2G20920
AT5G50375
AT5G14500
AT3G27220
AT3G18830
AT1G14540
AT3G28070
AT5G57880
AT5G56250
AT1G27045
AT2G43520
AT4G32890
AT5G35740
AT1G53025
AT2G42520
AT3G54380
AT4G32020
AT5G05840
AT5G48990
AT1G67300
AT5G01280
AT5G07540
AT4G39960
AT1G75230
AT5G55450
AT4G22860
AT5G49890
AT3G12012
AT4G37040
AT2G24020
AT2G45280
AT5G60940
AT4G10610
AT5G07500
AT5G53400
AT1G18520
AT5G62700
AT5G19220
AT4G16980
AT5G41910
AT1G45150
AT5G64510
AT3G29240
AT3G19290
AT3G27290
AT1G50140
AT5G05010
AT5G09290
AT3G59080
AT5G22555
AT1G22630
AT3G47910
AT5G02410
AT1G24485
AT4G00770
```
