## Supplementary material for "A comprehensive map of preferentially located motifs reveals distinct proximal *cis*-regulatory elements in plants": TAGTCTCG_containing_gene_set.txt

```
#Occurences of TAGTCTCG between 151 and 292 (positions relative to the transcription start site)
#64 sequences with TAGTCTCG in this interval
#0.31% of the sequences in promoter set with TAGTCTCG (set with 20573 sequences)
AT5G50800
AT2G32170
AT5G61980
AT5G10950
AT1G32928
AT3G45840
AT4G26480
AT5G06120
AT2G18360
AT3G06660
AT2G01175
AT2G47370
AT5G57290
AT1G50370
AT4G29570
AT5G61990
AT1G67840
AT1G31790
AT2G16760
AT1G72710
AT1G06645
AT2G28590
AT1G71070
AT5G49570
AT1G80440
AT2G40370
AT1G05730
AT3G44150
AT4G39560
AT3G49410
AT1G80610
AT3G11590
AT1G29290
AT1G19440
AT2G24600
AT2G23740
AT2G43060
AT1G52070
AT1G23120
AT2G31862
AT3G49770
AT3G21070
AT3G56240
AT5G15060
AT4G39860
AT2G21930
AT3G43270
AT1G62190
AT5G63790
AT1G17110
AT2G42560
AT5G16150
AT1G73120
AT1G72340
AT3G11530
AT1G19830
AT2G14290
AT1G54210
AT2G26580
AT1G75980
AT5G13590
AT5G18037
AT3G48090
AT2G10970
```
