## Supplementary material for "A comprehensive map of preferentially located motifs reveals distinct proximal *cis*-regulatory elements in plants": TAGTCTTC_containing_gene_set.txt

```
#Occurences of TAGTCTTC between 165 and 219 (positions relative to the transcription start site)
#68 sequences with TAGTCTTC in this interval
#0.33% of the sequences in promoter set with TAGTCTTC (set with 20573 sequences)
AT5G19390
AT1G75770
AT2G39840
AT5G61220
AT5G06050
AT3G60680
AT2G47710
AT1G12180
AT4G15480
AT4G29690
AT5G59380
AT5G45280
AT3G02700
AT1G48920
AT5G47520
AT1G55200
AT3G53402
AT1G31970
AT5G06320
AT4G27700
AT4G35680
AT1G68825
AT4G36720
AT3G11250
AT1G02340
AT1G71691
AT1G44810
AT3G62100
AT1G02370
AT3G50110
AT5G42420
AT2G34530
AT5G66300
AT5G48380
AT1G30530
AT1G03710
AT1G79410
AT1G30240
AT1G50280
AT3G53400
AT1G23880
AT3G22270
AT4G31780
AT1G78440
AT3G54060
AT3G09030
AT2G24100
AT3G27550
AT2G38080
AT4G14540
AT3G19960
AT4G18195
AT3G44100
AT2G29570
AT5G24316
AT3G19660
AT3G21175
AT5G44440
AT5G47750
AT3G04000
AT5G57050
AT5G65850
AT4G25410
AT4G32360
AT2G15790
AT1G76560
AT5G43760
AT5G22280
```
