## Supplementary material for "A comprehensive map of preferentially located motifs reveals distinct proximal *cis*-regulatory elements in plants": TAGTGAA_containing_gene_set.txt

```
#Occurences of TAGTGAA between -2 and -1 (positions relative to the transcription start site)
#29 sequences with TAGTGAA in this interval
#0.14% of the sequences in promoter set with TAGTGAA (set with 20573 sequences)
AT5G56180
AT5G33390
AT4G19110
AT2G28085
AT1G02410
AT3G50520
AT4G29460
AT1G02690
AT4G24010
AT4G17760
AT1G67370
AT1G18520
AT5G13570
AT2G48080
AT1G77440
AT4G32590
AT1G06290
AT3G21760
AT5G64740
AT5G09920
AT3G21230
AT2G42720
AT1G14580
AT3G48470
AT5G41560
AT1G76550
AT1G22800
AT5G59480
AT1G71800
```
