## Supplementary material for "A comprehensive map of preferentially located motifs reveals distinct proximal *cis*-regulatory elements in plants": TAGTGAGC_containing_gene_set.txt

```
#Occurences of TAGTGAGC between 113 and 247 (positions relative to the transcription start site)
#68 sequences with TAGTGAGC in this interval
#0.33% of the sequences in promoter set with TAGTGAGC (set with 20573 sequences)
AT4G14150
AT1G32470
AT3G50440
AT1G17460
AT3G14395
AT5G51140
AT4G36040
AT2G16430
AT5G07330
AT3G48610
AT1G61000
AT4G02440
AT3G42630
AT4G01120
AT4G21120
AT3G66658
AT1G20370
AT5G56090
AT2G44060
AT4G15165
AT1G15180
AT3G60950
AT3G13430
AT5G59590
AT1G51390
AT1G70200
AT1G77660
AT1G68520
AT1G30450
AT5G04360
AT5G41150
AT4G35310
AT3G63040
AT1G07180
AT3G47800
AT2G48010
AT4G21710
AT5G35995
AT4G18230
AT1G23730
AT4G25220
AT2G35370
AT3G06640
AT1G03380
AT4G35750
AT4G16350
AT4G20360
AT1G75820
AT2G23148
AT1G71170
AT2G31862
AT2G31240
AT4G15545
AT5G03860
AT4G23150
AT5G63160
AT3G53410
AT2G34200
AT1G64360
AT3G61970
AT4G38020
AT1G06180
AT5G14220
AT2G17220
AT3G63060
AT1G73410
AT3G48350
AT1G65985
```
