## Supplementary material for "A comprehensive map of preferentially located motifs reveals distinct proximal *cis*-regulatory elements in plants": TAGTGATG_containing_gene_set.txt

```
#Occurences of TAGTGATG between 231 and 249 (positions relative to the transcription start site)
#31 sequences with TAGTGATG in this interval
#0.15% of the sequences in promoter set with TAGTGATG (set with 20573 sequences)
AT1G76065
AT3G03560
AT2G39310
AT3G27080
AT4G25835
AT1G51500
AT1G74590
AT5G38690
AT5G18620
AT4G08910
AT4G35760
AT1G17130
AT5G18440
AT3G10320
AT5G43518
AT1G24210
AT2G44510
AT1G76530
AT5G21140
AT3G07200
AT5G05290
AT5G41330
AT3G60370
AT2G39330
AT4G35600
AT1G56680
AT4G38910
AT3G59500
AT5G25780
AT1G79730
AT5G10420
```
