## Supplementary material for "A comprehensive map of preferentially located motifs reveals distinct proximal *cis*-regulatory elements in plants": TAGTTAA_containing_gene_set.txt

```
#Occurences of TAGTTAA between -88 and 5 (positions relative to the transcription start site)
#588 sequences with TAGTTAA in this interval
#2.86% of the sequences in promoter set with TAGTTAA (set with 20573 sequences)
AT1G70220
AT1G27970
AT5G35405
AT1G20030
AT2G33150
AT5G54062
AT3G60490
AT4G02100
AT5G03995
AT1G30600
AT1G48040
AT3G63450
AT4G00800
AT4G34840
AT5G10190
AT4G21190
AT1G79480
AT1G32550
AT2G32990
AT5G37340
AT2G22780
AT5G62865
AT3G23190
AT1G02450
AT3G05330
AT1G11330
AT2G43490
AT4G34320
AT4G32900
AT5G43970
AT2G18860
AT4G19040
AT2G41440
AT4G34830
AT4G21810
AT5G51120
AT4G21480
AT4G21745
AT3G10370
AT5G58900
AT5G43430
AT4G21903
AT5G16840
AT2G47560
AT2G42360
AT3G46960
AT2G09970
AT1G19380
AT2G29500
AT5G55940
AT2G22630
AT3G19350
AT5G19473
AT2G05230
AT1G29510
AT3G01240
AT2G07690
AT3G54420
AT3G52470
AT3G08040
AT1G75110
AT1G63206
AT4G18400
AT1G32470
AT2G27080
AT5G64120
AT1G80310
AT1G29290
AT5G20840
AT3G45300
AT4G22880
AT5G51200
AT5G50840
AT1G78340
AT3G11520
AT1G02840
AT1G47240
AT1G11210
AT3G57180
AT3G50150
AT1G14700
AT5G58730
AT5G36925
AT1G24625
AT4G37430
AT3G50700
AT5G26790
AT4G36240
AT3G13400
AT2G47960
AT3G55710
AT3G48100
AT4G33150
AT3G29090
AT5G12320
AT2G21600
AT2G46360
AT5G37130
AT1G50430
AT5G05240
AT5G28030
AT2G18050
AT5G17150
AT5G45690
AT1G02630
AT5G15950
AT2G44525
AT1G28290
AT4G26090
AT1G59860
AT4G15390
AT3G17450
AT5G16610
AT4G35210
AT1G31350
AT1G20880
AT3G01620
AT5G07530
AT5G42710
AT3G50260
AT5G33210
AT5G43310
AT1G14130
AT2G47800
AT1G30720
AT1G13810
AT5G15150
AT2G28210
AT1G13560
AT5G28500
AT5G02790
AT4G35720
AT3G18060
AT3G04820
AT4G02080
AT1G77930
AT3G53730
AT5G23450
AT3G45280
AT5G25120
AT2G26840
AT1G09500
AT2G33340
AT5G11000
AT1G60010
AT3G18770
AT1G76850
AT4G35785
AT4G05180
AT1G74530
AT4G28440
AT2G17442
AT1G64583
AT3G15240
AT5G55210
AT3G24450
AT1G70710
AT4G35270
AT1G17380
AT3G53232
AT3G02200
AT4G18150
AT1G07590
AT3G48060
AT5G15020
AT1G33120
AT5G56160
AT1G51913
AT3G52240
AT4G27460
AT1G16610
AT5G19960
AT5G47000
AT1G13060
AT1G08980
AT4G33840
AT1G24145
AT5G48657
AT3G59390
AT5G39960
AT3G48320
AT4G18510
AT1G52310
AT3G14810
AT3G05860
AT2G40570
AT3G55640
AT3G20920
AT3G59420
AT3G25050
AT2G32140
AT2G02450
AT3G29810
AT4G11260
AT5G15948
AT3G27210
AT5G66030
AT5G13900
AT1G26890
AT5G58270
AT3G12270
AT1G55730
AT1G20020
AT4G03090
AT3G53870
AT2G28060
AT1G09640
AT4G31150
AT1G53650
AT3G61390
AT5G01290
AT1G14850
AT3G61550
AT1G76970
AT2G23270
AT1G36922
AT5G08000
AT3G03280
AT2G33830
AT4G02150
AT3G06040
AT2G40330
AT1G58410
AT2G16380
AT3G18740
AT2G31945
AT2G31985
AT5G63830
AT5G05960
AT1G17620
AT4G09020
AT3G18350
AT1G74670
AT1G06180
AT3G28007
AT5G14410
AT1G22190
AT2G43710
AT5G53110
AT4G00720
AT5G03610
AT1G14430
AT5G59530
AT4G22570
AT3G05190
AT4G28390
AT1G45180
AT1G61566
AT5G01075
AT3G04810
AT1G09510
AT1G10830
AT1G67700
AT4G09490
AT1G29030
AT1G01690
AT5G51830
AT1G67460
AT3G12550
AT4G36130
AT1G67470
AT5G52552
AT5G41315
AT3G50300
AT1G65690
AT4G25900
AT5G05970
AT3G61290
AT3G05430
AT2G44560
AT5G17840
AT1G24540
AT5G38120
AT5G35550
AT5G03190
AT4G04190
AT1G22680
AT5G23250
AT2G43670
AT5G08120
AT1G53870
AT1G80720
AT4G38580
AT1G80870
AT2G04190
AT3G23870
AT2G37310
AT3G27150
AT5G28740
AT2G17440
AT1G09625
AT3G09070
AT1G13380
AT2G20710
AT4G10930
AT3G51820
AT1G17350
AT2G38650
AT4G01090
AT1G79590
AT1G02930
AT1G48020
AT4G33540
AT3G61220
AT5G36810
AT2G32900
AT1G02190
AT3G53470
AT2G44640
AT5G16390
AT2G41200
AT2G47130
AT1G75720
AT5G26000
AT5G18050
AT1G10710
AT4G10060
AT2G27500
AT5G24750
AT4G11790
AT1G60990
AT4G34260
AT3G18750
AT3G23370
AT4G21590
AT5G52550
AT4G28450
AT1G08985
AT1G08750
AT5G40190
AT1G59865
AT1G30320
AT1G09520
AT5G35375
AT1G11200
AT5G66330
AT1G17450
AT2G34650
AT3G49307
AT4G23680
AT1G19430
AT5G52140
AT1G51720
AT3G63140
AT1G31710
AT3G24315
AT3G16530
AT4G13263
AT2G48121
AT5G48590
AT2G29620
AT1G70700
AT2G46080
AT4G18930
AT2G06850
AT1G12230
AT2G38060
AT2G24300
AT1G49880
AT5G14070
AT2G41610
AT3G48460
AT4G01560
AT4G34419
AT3G18220
AT3G26620
AT2G43080
AT3G13229
AT4G37290
AT5G59600
AT5G41620
AT5G04170
AT1G54080
AT4G22950
AT1G29910
AT1G52890
AT2G15080
AT2G47500
AT5G37540
AT4G02270
AT3G54500
AT3G01100
AT3G01860
AT3G19180
AT5G49210
AT2G36724
AT5G41720
AT4G02520
AT2G16300
AT1G50360
AT1G21866
AT3G26340
AT1G21880
AT3G23530
AT1G51230
AT5G60950
AT1G75020
AT1G22530
AT5G62130
AT3G58380
AT5G17820
AT4G35880
AT4G02195
AT2G26860
AT1G03040
AT2G01110
AT3G24150
AT1G64510
AT3G52280
AT5G19220
AT2G45670
AT3G29185
AT1G16400
AT1G24600
AT3G51700
AT4G37020
AT3G21650
AT5G18830
AT1G44030
AT1G53890
AT3G57220
AT4G14630
AT5G17830
AT2G26920
AT1G53140
AT5G66140
AT5G35460
AT2G41370
AT1G13120
AT1G12120
AT5G08330
AT2G22520
AT3G58120
AT3G09820
AT3G50330
AT2G04680
AT3G51220
AT1G74040
AT1G28960
AT5G60640
AT3G23620
AT3G22410
AT3G27050
AT5G46510
AT3G17970
AT2G03821
AT4G35770
AT5G48220
AT1G78060
AT4G27350
AT4G22010
AT1G30260
AT1G03110
AT5G63670
AT5G15840
AT5G22360
AT1G25540
AT5G41770
AT1G25280
AT1G05100
AT4G30540
AT4G36270
AT1G78970
AT4G18140
AT3G47675
AT1G30440
AT5G66850
AT1G27090
AT1G79220
AT4G26780
AT5G09978
AT4G01335
AT1G26930
AT2G39200
AT3G56240
AT4G30410
AT1G69540
AT1G49570
AT3G23880
AT2G41340
AT2G26760
AT3G05610
AT5G53730
AT1G57660
AT5G50570
AT4G31140
AT3G25250
AT1G64700
AT1G02510
AT3G15357
AT2G30570
AT1G13300
AT4G31570
AT5G59440
AT3G56070
AT1G02500
AT1G29380
AT4G37440
AT5G01990
AT3G06120
AT2G15400
AT4G35730
AT3G09405
AT2G47410
AT5G59500
AT1G78030
AT1G76710
AT3G62360
AT1G63830
AT2G32550
AT3G05810
AT1G29900
AT1G05840
AT1G33040
AT3G45980
AT4G36110
AT2G04100
AT3G20440
AT2G34357
AT4G02540
AT2G34200
AT2G20670
AT2G38110
AT1G07980
AT1G13480
AT1G67210
AT1G10750
AT4G24660
AT5G27770
AT3G57390
AT5G17370
AT3G13730
AT5G54730
AT1G75260
AT5G37780
AT3G18780
AT1G02750
AT3G44380
AT5G28750
AT2G41210
AT3G17570
AT4G08810
AT4G11800
AT3G12280
AT5G58180
AT1G65410
AT5G25940
AT4G20860
AT1G65000
AT2G30060
AT5G39560
AT4G09680
AT4G29150
AT1G03030
AT4G11820
AT1G80670
AT1G03687
AT4G10050
AT2G02930
AT4G32720
AT4G22120
AT2G30500
AT1G18720
AT3G28223
AT4G35090
AT3G12740
AT1G03590
AT1G13610
AT1G13700
AT1G11655
AT5G01910
AT5G66052
AT1G09645
AT3G58830
AT5G15570
AT5G41700
AT3G28930
AT5G55480
AT5G59080
AT2G45540
AT5G05230
AT1G65930
AT3G28500
AT1G52200
AT2G30860
AT3G56270
AT2G17240
AT5G39250
```
