## Supplementary material for "A comprehensive map of preferentially located motifs reveals distinct proximal *cis*-regulatory elements in plants": TAGTTACA_containing_gene_set.txt

```
#Occurences of TAGTTACA between 10 and 62 (positions relative to the transcription start site)
#103 sequences with TAGTTACA in this interval
#0.50% of the sequences in promoter set with TAGTTACA (set with 20573 sequences)
AT1G67910
AT3G01240
AT1G08810
AT1G10770
AT5G63250
AT4G22790
AT2G36800
AT1G27840
AT1G50290
AT1G74850
AT1G07680
AT4G35335
AT4G22190
AT3G14910
AT1G77060
AT5G24470
AT1G17780
AT2G27720
AT4G08290
AT1G14540
AT1G33030
AT1G79760
AT3G04370
AT2G46590
AT5G47370
AT1G55290
AT4G24660
AT4G38910
AT2G01460
AT5G20020
AT4G05200
AT5G17420
AT1G19220
AT5G51480
AT2G14620
AT3G63110
AT1G31790
AT5G08290
AT5G65090
AT4G14965
AT5G63560
AT5G63300
AT5G41570
AT5G26060
AT5G54110
AT3G08620
AT1G69310
AT2G03270
AT1G22860
AT2G15440
AT3G23700
AT2G37820
AT3G51310
AT3G48780
AT3G15110
AT5G60950
AT5G61840
AT2G24450
AT2G21655
AT2G24280
AT5G63830
AT1G23380
AT2G24420
AT4G30050
AT1G64180
AT5G66770
AT1G78380
AT3G45210
AT5G54430
AT5G11850
AT5G47640
AT5G39880
AT1G34030
AT5G47650
AT5G40810
AT3G09980
AT1G06060
AT2G27810
AT1G04730
AT4G18480
AT3G06580
AT1G15800
AT2G43730
AT3G01230
AT2G27180
AT1G04140
AT3G52050
AT5G12940
AT2G01630
AT1G66890
AT2G42390
AT3G17710
AT5G17410
AT2G46920
AT1G34360
AT1G79020
AT5G66120
AT1G17750
AT5G63310
AT2G30800
AT5G65760
AT5G43580
AT2G05850
```
