## Supplementary material for "A comprehensive map of preferentially located motifs reveals distinct proximal *cis*-regulatory elements in plants": TAGTTCA_containing_gene_set.txt

```
#Occurences of TAGTTCA between -131 and -24 (positions relative to the transcription start site)
#436 sequences with TAGTTCA in this interval
#2.12% of the sequences in promoter set with TAGTTCA (set with 20573 sequences)
AT3G06200
AT4G11190
AT2G36320
AT3G47690
AT5G06380
AT2G18560
AT1G54650
AT1G25340
AT3G18110
AT5G52210
AT1G12440
AT4G00231
AT3G16230
AT3G60600
AT1G34370
AT2G01755
AT5G38000
AT3G27570
AT3G50570
AT3G22790
AT4G36830
AT5G06360
AT4G12700
AT4G26840
AT5G16570
AT2G19080
AT3G52060
AT3G52420
AT3G54690
AT2G35120
AT1G52730
AT2G30680
AT3G21180
AT3G06380
AT2G27920
AT4G29980
AT3G42170
AT1G16020
AT2G44160
AT3G58690
AT5G49070
AT5G61570
AT1G27500
AT4G25100
AT5G26700
AT2G25710
AT2G29340
AT4G38480
AT5G06160
AT2G25740
AT5G03040
AT5G03470
AT4G23700
AT4G36920
AT4G31080
AT1G55300
AT2G23680
AT2G25910
AT2G25720
AT4G00550
AT1G67350
AT5G63960
AT1G68130
AT3G57420
AT3G25520
AT5G43630
AT3G53620
AT1G70190
AT3G18560
AT3G49940
AT5G57780
AT5G46160
AT1G18840
AT2G24255
AT3G53380
AT1G09500
AT1G01750
AT1G52560
AT1G15580
AT5G48520
AT4G24940
AT2G44610
AT2G02990
AT3G28550
AT5G49280
AT1G61950
AT4G23895
AT1G51950
AT5G18660
AT1G16370
AT2G23600
AT5G40950
AT1G50270
AT4G10380
AT1G68490
AT1G21060
AT2G39630
AT3G08580
AT5G02290
AT3G06720
AT3G18000
AT1G54320
AT3G25530
AT5G43750
AT1G50040
AT1G54270
AT5G61660
AT5G26622
AT5G03415
AT3G16850
AT3G58500
AT1G08070
AT4G13263
AT1G49450
AT3G20060
AT5G41950
AT5G52110
AT4G33130
AT4G18710
AT4G12900
AT5G44420
AT1G15150
AT2G34640
AT3G13227
AT4G14370
AT1G26761
AT5G46710
AT1G32520
AT1G61900
AT4G18425
AT1G15570
AT5G41790
AT5G56750
AT5G21150
AT4G00290
AT3G10090
AT5G37940
AT2G15280
AT1G79410
AT1G52260
AT4G29080
AT3G54350
AT3G14060
AT5G21900
AT2G22500
AT5G03770
AT1G01070
AT4G24810
AT1G54060
AT1G72280
AT1G77770
AT1G71850
AT3G24170
AT2G15860
AT4G09350
AT4G22513
AT1G60190
AT1G75490
AT3G27100
AT1G65090
AT5G40170
AT1G76240
AT4G26940
AT5G26360
AT5G45470
AT3G13360
AT2G23350
AT1G19380
AT1G47610
AT2G22530
AT4G18120
AT2G01750
AT5G48340
AT2G44180
AT1G06310
AT1G35180
AT3G27300
AT5G64710
AT1G16905
AT1G54170
AT1G20080
AT3G17998
AT4G25330
AT2G23110
AT1G67150
AT1G52270
AT4G32250
AT2G36490
AT3G51670
AT5G38980
AT2G39910
AT3G21550
AT4G39400
AT1G71840
AT3G23510
AT2G39180
AT3G56690
AT1G44030
AT5G20165
AT2G07787
AT1G48160
AT1G14260
AT3G12587
AT3G09690
AT1G75160
AT4G33550
AT2G41750
AT2G25270
AT5G37510
AT4G11310
AT5G34850
AT3G18090
AT3G52090
AT2G18196
AT4G00380
AT2G24840
AT4G03140
AT2G03290
AT1G73620
AT3G26590
AT3G02940
AT5G20300
AT5G64010
AT5G62410
AT1G04070
AT1G70560
AT5G24930
AT4G34740
AT5G37340
AT2G24570
AT2G33120
AT3G55260
AT3G13160
AT3G18100
AT1G76030
AT5G62840
AT5G54067
AT1G70985
AT1G19660
AT5G11020
AT1G24880
AT4G33680
AT1G11870
AT1G31835
AT1G10040
AT2G25170
AT5G64816
AT1G28630
AT1G18260
AT3G02650
AT5G20310
AT2G30933
AT4G04890
AT1G49500
AT4G23420
AT4G13250
AT1G01220
AT4G32140
AT4G33600
AT1G18860
AT5G37740
AT2G41860
AT1G70860
AT5G50290
AT2G37435
AT1G20810
AT3G58700
AT2G42310
AT4G11960
AT1G50030
AT2G17820
AT5G26720
AT4G00670
AT2G28740
AT1G61400
AT5G38940
AT5G03570
AT1G08000
AT3G53560
AT1G11110
AT1G48510
AT5G03140
AT1G64105
AT4G21250
AT3G63180
AT1G26940
AT5G25250
AT5G15600
AT3G51220
AT4G23900
AT5G49000
AT5G45360
AT1G22030
AT5G20820
AT4G22214
AT5G06350
AT1G51520
AT5G20930
AT5G12870
AT3G24068
AT2G44600
AT1G69610
AT5G58240
AT2G30390
AT3G49950
AT2G23410
AT5G12210
AT2G04170
AT3G03170
AT3G13940
AT5G13610
AT5G41600
AT5G22550
AT5G66680
AT4G17740
AT2G41780
AT4G19140
AT1G13160
AT4G26080
AT5G08030
AT3G59052
AT5G10470
AT5G43270
AT4G01650
AT1G61795
AT5G27120
AT1G79490
AT3G62080
AT5G12230
AT1G31330
AT5G42530
AT3G08770
AT5G47090
AT5G21950
AT4G27640
AT1G63170
AT4G21590
AT5G15710
AT1G09520
AT2G29350
AT5G64905
AT2G21160
AT3G03530
AT2G19000
AT3G24160
AT2G33670
AT1G49435
AT1G64720
AT1G55040
AT2G37570
AT3G01690
AT5G19250
AT3G06778
AT5G14850
AT1G10820
AT5G66390
AT1G05100
AT5G56380
AT5G46490
AT5G12140
AT5G15720
AT2G37180
AT2G02550
AT1G22830
AT3G15730
AT3G27950
AT4G11720
AT4G13560
AT3G24542
AT4G14890
AT2G34630
AT3G49800
AT2G39870
AT2G36230
AT1G23780
AT2G20190
AT5G48980
AT3G20490
AT4G19060
AT3G56160
AT1G63180
AT2G47485
AT1G07070
AT4G05070
AT1G22140
AT2G26550
AT1G62200
AT4G11450
AT4G00880
AT1G14250
AT3G01670
AT3G03830
AT1G02290
AT1G22120
AT3G07050
AT1G07990
AT3G59050
AT3G04290
AT5G52882
AT2G18520
AT5G53480
AT4G39200
AT5G24230
AT3G54320
AT3G48050
AT5G52430
AT1G26890
AT3G26700
AT5G64480
AT2G27840
AT4G31480
AT4G01360
AT4G12000
AT3G17080
AT4G13510
AT3G44600
AT1G09200
AT1G07660
AT4G09464
AT5G49830
AT5G43730
AT5G43670
AT5G48390
AT1G60200
AT2G25670
AT3G28070
AT3G55060
AT1G19770
AT5G59380
AT3G63300
AT5G61650
AT3G05610
AT5G35700
AT4G00950
AT2G19400
AT4G32470
```
