## Supplementary material for "A comprehensive map of preferentially located motifs reveals distinct proximal *cis*-regulatory elements in plants": TAGTTCAT_containing_gene_set.txt

```
#Occurences of TAGTTCAT between -98 and -56 (positions relative to the transcription start site)
#67 sequences with TAGTTCAT in this interval
#0.33% of the sequences in promoter set with TAGTTCAT (set with 20573 sequences)
AT2G44600
AT2G25670
AT1G15570
AT4G11960
AT1G16020
AT5G43270
AT5G48390
AT5G61570
AT1G18840
AT2G25270
AT3G55260
AT4G00380
AT2G42310
AT4G32250
AT2G25710
AT3G21550
AT4G21590
AT2G23350
AT4G13560
AT4G12700
AT2G25720
AT5G08030
AT1G12440
AT5G35700
AT3G60600
AT2G39630
AT5G16570
AT3G03170
AT4G38480
AT3G16230
AT5G64905
AT3G07050
AT4G04890
AT1G51950
AT3G58690
AT5G57780
AT5G54067
AT1G48510
AT3G02650
AT5G42530
AT2G15860
AT5G03040
AT3G56690
AT3G14060
AT3G62080
AT4G26840
AT5G26360
AT2G44180
AT5G20310
AT5G48520
AT3G03530
AT5G03770
AT5G15600
AT2G03290
AT4G22214
AT3G27100
AT1G28630
AT1G34370
AT5G64010
AT1G52560
AT4G26080
AT1G22140
AT5G27120
AT3G44600
AT2G37180
AT5G50290
AT4G24810
```
