## Supplementary material for "A comprehensive map of preferentially located motifs reveals distinct proximal *cis*-regulatory elements in plants": TAGTTCTT_containing_gene_set.txt

```
#Occurences of TAGTTCTT between 5 and 142 (positions relative to the transcription start site)
#244 sequences with TAGTTCTT in this interval
#1.19% of the sequences in promoter set with TAGTTCTT (set with 20573 sequences)
AT5G11690
AT5G49740
AT3G18370
AT2G31410
AT5G63100
AT1G25580
AT1G18560
AT5G37930
AT3G63430
AT2G30250
AT4G14965
AT1G23260
AT4G09810
AT5G28850
AT5G04240
AT1G59760
AT4G33355
AT1G79200
AT3G05327
AT4G16490
AT2G36680
AT5G02910
AT1G73010
AT4G39620
AT3G03190
AT1G47980
AT5G18750
AT5G57890
AT3G61100
AT1G02370
AT1G19210
AT3G49860
AT5G16460
AT2G41970
AT1G80745
AT3G59052
AT1G51710
AT5G26980
AT5G45550
AT1G54380
AT3G49300
AT1G72930
AT4G32280
AT1G16310
AT3G54560
AT3G26290
AT5G41350
AT1G54030
AT4G16590
AT2G15830
AT5G51720
AT3G11180
AT3G10080
AT2G04160
AT1G80300
AT1G72730
AT3G23340
AT2G32010
AT1G49390
AT5G20170
AT5G48290
AT1G13310
AT4G35290
AT4G23770
AT3G25290
AT3G18010
AT5G33340
AT1G26090
AT1G24460
AT1G33350
AT4G11990
AT3G01640
AT5G22060
AT3G09560
AT1G06160
AT3G06030
AT3G21520
AT3G10870
AT5G10290
AT1G29670
AT4G34750
AT1G04230
AT1G54020
AT3G45080
AT5G10360
AT1G07280
AT2G13295
AT2G27010
AT3G59050
AT4G23490
AT4G32590
AT2G36990
AT2G32070
AT3G27220
AT3G55880
AT4G17760
AT5G67390
AT5G49530
AT3G09790
AT5G08100
AT5G16480
AT3G50940
AT4G33360
AT4G21745
AT5G23870
AT5G16030
AT5G11390
AT2G41050
AT4G00660
AT4G15350
AT1G76740
AT1G02740
AT5G17630
AT2G43120
AT1G18180
AT5G59960
AT4G28790
AT5G39250
AT5G61880
AT3G62630
AT1G78770
AT3G15180
AT3G28470
AT3G05820
AT1G66360
AT5G10690
AT1G66750
AT3G21820
AT2G16500
AT5G62440
AT3G58850
AT5G27120
AT1G55520
AT1G10586
AT1G14630
AT5G47700
AT2G02510
AT2G30020
AT3G08680
AT2G46915
AT5G20540
AT3G07680
AT4G15415
AT1G05060
AT1G76010
AT1G70700
AT3G62710
AT5G26660
AT1G45233
AT3G53180
AT1G63880
AT2G44490
AT1G10585
AT4G30270
AT3G63090
AT1G33090
AT5G16170
AT4G16990
AT5G20840
AT1G74010
AT5G54145
AT2G19340
AT5G15270
AT1G09710
AT1G05540
AT2G32400
AT1G60010
AT1G24280
AT1G26100
AT5G56795
AT4G00220
AT1G08050
AT1G49340
AT2G24290
AT2G18328
AT4G10490
AT5G58290
AT2G42380
AT5G14230
AT1G10610
AT3G02520
AT5G58770
AT1G69870
AT1G66430
AT4G01500
AT3G21810
AT1G12665
AT2G03280
AT1G24290
AT1G13590
AT5G23350
AT4G32900
AT5G01610
AT3G27390
AT5G17400
AT2G24460
AT5G43745
AT5G61270
AT2G45320
AT5G03510
AT5G61250
AT2G23600
AT3G10520
AT5G26650
AT2G01720
AT2G36295
AT4G27730
AT5G22030
AT4G09970
AT4G34670
AT4G13150
AT4G35020
AT5G16040
AT5G44090
AT1G79000
AT3G11150
AT5G06820
AT4G29910
AT1G03860
AT2G38800
AT1G10417
AT5G18200
AT2G32340
AT2G10930
AT1G20816
AT1G70560
AT5G17050
AT1G75110
AT3G58660
AT5G02870
AT1G30120
AT2G04865
AT2G17020
AT1G60960
AT2G37680
AT2G37090
AT2G46390
AT2G28320
AT2G43040
AT4G15080
AT5G19090
AT3G07630
AT2G39851
AT3G10400
```
