## Supplementary material for "A comprehensive map of preferentially located motifs reveals distinct proximal *cis*-regulatory elements in plants": TAGTTGTA_containing_gene_set.txt

```
#Occurences of TAGTTGTA between 30 and 98 (positions relative to the transcription start site)
#109 sequences with TAGTTGTA in this interval
#0.53% of the sequences in promoter set with TAGTTGTA (set with 20573 sequences)
AT2G42890
AT5G07830
AT2G16580
AT2G37150
AT3G51960
AT3G16250
AT5G39260
AT2G01850
AT1G49350
AT5G59960
AT3G12990
AT4G36540
AT3G18535
AT2G44500
AT1G72790
AT2G37130
AT2G38270
AT2G38010
AT1G64330
AT3G62910
AT3G05060
AT5G57050
AT2G14290
AT2G33490
AT3G24690
AT1G10280
AT5G09300
AT5G02290
AT1G34320
AT5G13590
AT2G04890
AT3G27080
AT1G12805
AT5G03670
AT2G37970
AT5G01320
AT2G40020
AT2G32760
AT2G46920
AT1G08220
AT5G53920
AT2G38420
AT2G28880
AT3G51920
AT2G36370
AT2G31425
AT1G70790
AT4G22920
AT5G10620
AT2G27350
AT1G54170
AT4G37810
AT5G47020
AT1G27480
AT2G45600
AT5G11300
AT2G38240
AT3G08620
AT1G19010
AT4G03340
AT1G80530
AT1G77370
AT1G55130
AT4G25100
AT3G42960
AT1G07550
AT5G63520
AT5G54920
AT1G16825
AT5G13330
AT1G24570
AT2G37975
AT1G29730
AT4G11240
AT3G21240
AT1G01550
AT1G10450
AT1G79530
AT5G46560
AT5G19120
AT3G14362
AT1G32480
AT5G50160
AT2G35730
AT2G04880
AT5G65685
AT3G48970
AT1G09140
AT1G68010
AT5G20390
AT2G32030
AT1G16030
AT5G18250
AT4G14120
AT4G29830
AT5G16810
AT4G17050
AT3G12380
AT4G27560
AT4G19900
AT3G59010
AT2G29580
AT5G49480
AT3G16240
AT4G01335
AT4G10160
AT2G21960
AT5G07572
AT4G26540
```
