## Supplementary material for "A comprehensive map of preferentially located motifs reveals distinct proximal *cis*-regulatory elements in plants": TAGTTTGT_containing_gene_set.txt

```
#Occurences of TAGTTTGT between 23 and 120 (positions relative to the transcription start site)
#238 sequences with TAGTTTGT in this interval
#1.16% of the sequences in promoter set with TAGTTTGT (set with 20573 sequences)
AT4G22000
AT2G40085
AT4G11100
AT2G42780
AT1G48380
AT1G74050
AT3G46530
AT3G53170
AT4G14104
AT3G03970
AT1G48020
AT5G16760
AT3G10670
AT4G24880
AT4G17950
AT1G01430
AT1G71865
AT3G20680
AT1G23590
AT3G58140
AT5G41350
AT1G66480
AT1G51130
AT5G03770
AT2G34770
AT1G01725
AT5G64920
AT5G57860
AT5G24340
AT3G60900
AT5G14570
AT5G21130
AT2G27389
AT2G40000
AT1G33400
AT5G18660
AT3G03240
AT3G14362
AT1G04900
AT4G30180
AT1G04140
AT4G27690
AT5G40970
AT3G29330
AT5G16290
AT1G53880
AT5G25752
AT1G76650
AT1G60440
AT1G54050
AT1G50600
AT2G27710
AT2G22800
AT4G35040
AT5G65470
AT1G26660
AT5G05540
AT1G26090
AT5G23680
AT5G01290
AT3G02920
AT1G55530
AT3G16340
AT1G70030
AT5G16160
AT3G62060
AT4G18060
AT3G05060
AT5G41580
AT4G30160
AT3G24120
AT1G11530
AT3G45260
AT2G44920
AT3G04570
AT3G17700
AT1G55370
AT5G13550
AT1G16470
AT2G19340
AT4G10130
AT1G17240
AT1G48590
AT5G16150
AT2G35030
AT5G39330
AT1G70890
AT2G01560
AT5G42140
AT1G10180
AT2G34410
AT3G02510
AT5G17570
AT2G40390
AT3G12200
AT5G51430
AT5G01300
AT4G32910
AT4G09630
AT1G29430
AT1G21000
AT3G28750
AT3G14780
AT3G53990
AT2G38840
AT1G12500
AT3G51700
AT5G18850
AT3G28220
AT4G32720
AT2G30050
AT1G30270
AT1G62305
AT5G13380
AT2G34230
AT4G16420
AT5G22875
AT1G58037
AT4G22758
AT1G53900
AT2G18660
AT4G37710
AT4G34138
AT3G18660
AT3G49470
AT1G51940
AT2G17033
AT1G68740
AT2G34240
AT4G19680
AT1G08550
AT1G25422
AT1G72080
AT1G30680
AT3G03850
AT1G68450
AT1G74080
AT3G48100
AT2G35670
AT4G01140
AT5G27150
AT2G25510
AT1G54240
AT1G67265
AT3G18140
AT5G48550
AT5G03080
AT4G14365
AT2G22270
AT1G48570
AT1G18520
AT1G03060
AT1G62975
AT4G10790
AT5G05410
AT1G79680
AT1G15790
AT4G28310
AT4G20130
AT5G22560
AT3G57210
AT2G28130
AT4G10845
AT1G48560
AT1G70350
AT3G62570
AT5G59780
AT2G27210
AT1G40087
AT3G15351
AT5G27450
AT5G16610
AT1G20810
AT2G29460
AT1G67120
AT2G17442
AT1G31880
AT2G28000
AT2G43960
AT1G30600
AT3G05170
AT1G47620
AT3G46610
AT3G46020
AT3G22370
AT3G22460
AT4G21105
AT2G05260
AT1G67050
AT1G11770
AT1G03475
AT5G64980
AT3G15510
AT3G57062
AT3G50410
AT3G14810
AT4G33710
AT3G46280
AT5G05220
AT1G55790
AT1G17780
AT1G30845
AT5G35480
AT4G19040
AT4G25180
AT3G06480
AT4G14103
AT3G07200
AT3G21600
AT1G72480
AT3G59140
AT1G70270
AT1G78470
AT1G08340
AT2G41660
AT2G34220
AT2G28420
AT2G24140
AT3G01400
AT1G04800
AT3G06120
AT3G47790
AT5G24430
AT2G19600
AT3G06170
AT5G18780
AT2G42940
AT2G36300
AT2G19880
AT1G54310
AT3G10585
AT5G18760
AT5G40020
AT4G28210
AT2G32200
AT1G66270
AT1G71866
AT4G13670
```
