## Supplementary material for "A comprehensive map of preferentially located motifs reveals distinct proximal *cis*-regulatory elements in plants": TATA_containing_gene_set.txt

```
#Occurences of TATA between 7 and 90 (positions relative to the transcription start site)
#11144 sequences with TATA in this interval
#54.17% of the sequences in promoter set with TATA (set with 20573 sequences)
AT5G40160
AT1G15930
AT1G56180
AT3G06710
AT5G67320
AT1G79810
AT5G04250
AT3G18730
AT3G51140
AT3G17626
AT3G13850
AT5G02150
AT2G28480
AT1G76270
AT4G17770
AT1G31120
AT1G70180
AT3G57340
AT5G57015
AT1G35400
AT2G01970
AT1G14020
AT2G16990
AT3G56230
AT1G62840
AT5G54890
AT4G14190
AT4G33080
AT2G01330
AT1G01980
AT3G03760
AT5G67280
AT1G48840
AT4G21460
AT5G09620
AT1G23000
AT2G39580
AT5G54500
AT4G04800
AT5G53050
AT5G26180
AT1G68430
AT1G08465
AT5G39560
AT2G39510
AT1G12260
AT3G60220
AT1G68100
AT1G71220
AT1G78895
AT4G35140
AT4G24490
AT4G12030
AT5G54165
AT1G72240
AT1G52550
AT1G52750
AT1G59730
AT1G64628
AT4G34340
AT3G47300
AT1G51620
AT1G01725
AT4G21780
AT5G54760
AT1G48070
AT3G53610
AT4G11240
AT3G06145
AT1G14130
AT1G13050
AT3G46980
AT3G14520
AT1G65490
AT1G55840
AT5G14440
AT4G09810
AT4G20420
AT2G24255
AT5G19200
AT3G04580
AT3G46040
AT1G54460
AT1G76430
AT1G69523
AT5G52500
AT1G49435
AT5G61340
AT3G12250
AT1G66730
AT4G15760
AT1G66750
AT3G07370
AT4G20260
AT4G10170
AT5G64730
AT5G06570
AT1G22882
AT5G43822
AT5G07680
AT5G61380
AT3G48290
AT2G01500
AT2G02180
AT1G02340
AT5G36228
AT5G14430
AT3G30210
AT3G27050
AT1G04090
AT3G54980
AT1G61350
AT4G02120
AT3G18080
AT2G19310
AT4G34270
AT3G16830
AT2G26010
AT2G46310
AT1G19800
AT1G74730
AT2G17220
AT5G20935
AT3G12980
AT1G30240
AT4G15130
AT5G15840
AT3G54510
AT1G55620
AT4G27880
AT5G09530
AT5G05230
AT4G09770
AT1G78680
AT3G47450
AT1G63780
AT3G10630
AT5G38050
AT5G62740
AT2G07360
AT3G22850
AT5G49448
AT5G07250
AT3G23190
AT1G03370
AT2G20700
AT1G02880
AT5G51850
AT1G79530
AT1G74990
AT4G18230
AT2G26770
AT2G20750
AT2G17040
AT1G26830
AT2G18196
AT5G04090
AT4G15330
AT5G41260
AT5G44574
AT3G19770
AT4G24860
AT3G01420
AT3G21430
AT1G13140
AT3G27070
AT2G28000
AT2G31160
AT5G23570
AT5G20610
AT4G37310
AT2G20650
AT3G26680
AT1G49260
AT5G60920
AT1G80110
AT4G35290
AT2G37320
AT1G80240
AT1G30960
AT4G09040
AT1G73210
AT1G54440
AT1G29880
AT1G10050
AT1G04780
AT2G15560
AT1G26797
AT3G04500
AT2G45220
AT2G28880
AT5G67220
AT1G01560
AT5G02410
AT5G12240
AT1G07610
AT5G24520
AT4G12420
AT3G61200
AT4G21810
AT3G54620
AT1G27690
AT3G16090
AT3G25655
AT2G30880
AT4G29690
AT4G21110
AT2G24850
AT4G29030
AT3G05570
AT5G24230
AT2G02515
AT2G14285
AT5G65090
AT5G56520
AT2G02400
AT3G12955
AT5G37750
AT5G08510
AT1G05575
AT5G01530
AT5G05200
AT1G10760
AT3G15605
AT3G16180
AT2G46990
AT3G50400
AT4G08390
AT5G40980
AT1G21640
AT3G09230
AT4G34900
AT5G43980
AT1G16670
AT4G37400
AT3G50830
AT3G12977
AT4G13615
AT3G02580
AT1G61520
AT5G47240
AT5G35732
AT2G34220
AT1G34260
AT5G10820
AT5G41180
AT1G24100
AT4G27110
AT1G55050
AT2G01580
AT2G28830
AT2G22270
AT3G56350
AT1G71880
AT2G28360
AT4G32180
AT5G62000
AT2G04500
AT5G10800
AT1G18880
AT5G47330
AT1G74440
AT1G09860
AT1G21630
AT3G62000
AT4G34990
AT1G35630
AT2G47060
AT3G12830
AT3G17465
AT5G48810
AT5G24390
AT4G12840
AT2G02480
AT4G24974
AT2G47070
AT4G17085
AT1G63055
AT1G19980
AT5G46300
AT1G54160
AT5G04140
AT3G18500
AT5G40330
AT3G46220
AT3G47890
AT5G07000
AT5G11420
AT5G45420
AT2G05250
AT2G05580
AT5G10230
AT5G54920
AT5G38310
AT1G65260
AT4G23860
AT1G12010
AT1G60970
AT1G11820
AT2G42750
AT1G52780
AT2G14846
AT1G62380
AT1G64760
AT2G39060
AT5G44930
AT1G16010
AT2G34655
AT3G16720
AT1G25420
AT3G22560
AT1G50140
AT1G17620
AT1G32990
AT2G15860
AT1G35310
AT1G22830
AT3G11240
AT1G07140
AT5G02502
AT1G69490
AT4G28740
AT3G49660
AT1G16260
AT5G60630
AT4G18197
AT2G02620
AT1G69450
AT3G60140
AT1G34570
AT1G61110
AT3G20390
AT3G05600
AT1G24625
AT1G67120
AT1G26796
AT5G48010
AT5G16010
AT1G07400
AT1G21500
AT4G12890
AT2G23370
AT4G21100
AT1G65030
AT1G67850
AT1G23590
AT3G60980
AT1G56200
AT3G09400
AT2G41415
AT1G15600
AT1G11050
AT1G21400
AT3G18110
AT4G13345
AT3G11020
AT1G55730
AT5G17580
AT3G01560
AT1G59610
AT4G18905
AT5G22940
AT2G32010
AT3G11397
AT1G18260
AT2G40430
AT3G45960
AT2G12400
AT4G37409
AT5G56870
AT5G06730
AT2G37840
AT3G09922
AT2G30780
AT4G37810
AT5G19875
AT4G27030
AT2G43460
AT3G62750
AT3G02555
AT4G18390
AT2G20670
AT4G10500
AT3G56220
AT5G43560
AT5G60670
AT1G04120
AT1G55020
AT2G03730
AT4G16190
AT4G02425
AT4G02640
AT1G05250
AT5G10750
AT5G58000
AT5G37590
AT1G71691
AT1G73120
AT3G28120
AT5G09490
AT1G09570
AT3G22750
AT3G10740
AT4G30180
AT1G09420
AT3G25070
AT5G35210
AT1G21000
AT2G27090
AT1G07420
AT1G72790
AT5G03540
AT4G18780
AT5G48850
AT5G51710
AT5G61000
AT4G28950
AT1G68160
AT1G71030
AT5G62150
AT3G47700
AT3G10160
AT2G46820
AT5G53010
AT3G10330
AT5G32450
AT1G36922
AT3G25580
AT1G09470
AT4G23630
AT1G22620
AT5G48385
AT5G60790
AT2G38160
AT3G48330
AT1G32400
AT1G04040
AT2G04350
AT4G02020
AT3G01360
AT2G25680
AT5G50915
AT5G06960
AT5G41400
AT4G14380
AT4G10465
AT1G77960
AT4G24440
AT2G32730
AT1G65483
AT5G21150
AT1G31480
AT1G79880
AT1G79420
AT2G37560
AT3G14130
AT1G68862
AT2G20990
AT1G60000
AT1G31790
AT2G37090
AT4G22490
AT5G19770
AT1G67630
AT2G31280
AT1G26560
AT1G05385
AT4G03030
AT1G14920
AT5G58200
AT1G62430
AT3G18900
AT1G76800
AT2G37000
AT4G32175
AT3G55110
AT1G68185
AT3G15470
AT5G54190
AT5G51020
AT1G04480
AT2G39780
AT1G08985
AT5G15650
AT5G36925
AT4G39010
AT3G25120
AT1G17650
AT1G31910
AT1G53380
AT1G08630
AT4G00230
AT2G18570
AT3G19170
AT5G13060
AT2G45830
AT4G08510
AT3G61520
AT5G21930
AT4G19900
AT3G23580
AT3G57200
AT2G35410
AT1G11940
AT1G08370
AT5G05790
AT5G48730
AT4G33840
AT1G09080
AT5G66670
AT1G02460
AT1G30845
AT4G25040
AT2G29620
AT3G58600
AT3G46100
AT4G27170
AT1G09200
AT5G13590
AT4G04955
AT4G32270
AT1G66060
AT5G56930
AT3G29390
AT1G18730
AT5G01410
AT5G46240
AT1G30210
AT5G14500
AT3G17590
AT5G25130
AT3G09710
AT1G08080
AT4G03205
AT1G11850
AT4G32700
AT4G26810
AT5G63620
AT2G25570
AT1G13150
AT5G43930
AT1G26300
AT1G45145
AT4G32980
AT2G18915
AT2G25460
AT1G19700
AT5G15930
AT5G35570
AT4G15740
AT5G04480
AT5G44565
AT1G48030
AT5G27490
AT4G35020
AT4G20410
AT1G71790
AT3G56270
AT2G25510
AT1G68370
AT3G62140
AT5G58830
AT1G61960
AT1G29860
AT4G30520
AT1G70310
AT5G52560
AT1G14870
AT1G19240
AT1G17610
AT5G55550
AT3G48020
AT1G33560
AT1G73490
AT5G09880
AT1G63110
AT3G26450
AT4G31810
AT3G03690
AT4G17510
AT1G58350
AT1G70850
AT1G18480
AT3G09930
AT5G58300
AT5G53470
AT1G01453
AT2G33735
AT1G08830
AT4G05000
AT5G15550
AT2G36580
AT4G15840
AT1G13410
AT1G02740
AT5G66190
AT3G57610
AT5G01730
AT1G04750
AT4G17730
AT2G24280
AT4G08570
AT5G20910
AT5G51510
AT2G21960
AT2G31985
AT1G49430
AT3G02670
AT5G59750
AT5G27700
AT2G21500
AT1G14340
AT4G13530
AT3G18680
AT5G49950
AT1G31810
AT4G19640
AT3G14260
AT2G35370
AT4G10720
AT3G06150
AT1G60160
AT1G07350
AT4G30780
AT3G60245
AT3G60000
AT2G20250
AT5G07070
AT1G14580
AT4G14365
AT2G45600
AT3G56950
AT1G48530
AT1G20340
AT5G21430
AT1G52420
AT2G40150
AT1G62750
AT2G39630
AT3G08800
AT4G39940
AT1G77760
AT2G19710
AT4G10265
AT3G20250
AT1G27430
AT2G34860
AT4G37680
AT5G24040
AT1G67410
AT5G24210
AT5G03110
AT4G35430
AT1G04470
AT1G28560
AT3G15750
AT5G65280
AT1G06690
AT3G25040
AT3G27250
AT3G58970
AT1G69818
AT2G47180
AT5G51380
AT3G19440
AT3G55250
AT1G49140
AT1G53840
AT2G39930
AT4G33640
AT1G10250
AT2G41850
AT1G77920
AT2G22900
AT4G38620
AT2G44130
AT1G54610
AT1G14540
AT3G48740
AT5G49170
AT2G45110
AT5G27410
AT5G61190
AT3G47980
AT1G58340
AT3G52240
AT5G43070
AT1G17160
AT1G01830
AT4G33780
AT5G19420
AT1G22260
AT3G21351
AT3G03870
AT1G53390
AT2G22370
AT5G24650
AT3G15920
AT1G69800
AT5G01040
AT3G01190
AT5G22950
AT5G27400
AT3G49400
AT5G23610
AT1G77590
AT1G67820
AT2G30600
AT1G01400
AT1G05785
AT3G27960
AT1G24270
AT5G66610
AT4G23060
AT3G26280
AT1G78530
AT4G23680
AT1G08250
AT5G51390
AT1G53780
AT4G04920
AT4G32710
AT1G64690
AT5G55950
AT1G31814
AT5G52470
AT1G24430
AT5G48480
AT3G14362
AT2G06555
AT4G31805
AT1G28270
AT5G59770
AT4G21770
AT4G33700
AT1G24330
AT5G24920
AT4G19840
AT1G20690
AT1G29470
AT4G01140
AT5G53760
AT5G57130
AT5G65925
AT5G23460
AT4G11760
AT4G03150
AT5G11350
AT1G62690
AT5G63000
AT1G50575
AT1G11710
AT4G38210
AT3G26120
AT5G35690
AT5G13850
AT1G62500
AT4G29740
AT2G29740
AT1G19010
AT3G07890
AT5G16230
AT4G22330
AT1G67400
AT4G38320
AT1G13330
AT2G28250
AT4G12780
AT1G29350
AT2G02320
AT1G17510
AT3G05660
AT1G17750
AT3G58700
AT1G75460
AT2G36320
AT1G66170
AT2G28020
AT5G08040
AT3G13898
AT5G45560
AT4G19430
AT2G34830
AT1G18870
AT3G07950
AT5G19370
AT4G14716
AT1G63230
AT5G08350
AT4G17140
AT2G26740
AT4G12800
AT5G44520
AT3G24080
AT3G52110
AT1G74770
AT3G43220
AT1G24485
AT2G04080
AT1G19450
AT1G71160
AT4G29510
AT1G75560
AT5G50050
AT1G17820
AT3G58020
AT1G09850
AT1G18460
AT4G39210
AT2G36960
AT1G56140
AT4G29080
AT2G25605
AT4G02230
AT2G13800
AT1G52910
AT5G21920
AT5G64520
AT1G17285
AT4G32050
AT2G06925
AT2G34710
AT1G22070
AT4G21680
AT1G68320
AT3G27010
AT3G11500
AT5G02790
AT4G19690
AT3G23590
AT3G61550
AT4G14150
AT5G33280
AT2G19470
AT1G56220
AT2G30700
AT1G13860
AT5G63087
AT4G34350
AT5G11260
AT4G33880
AT5G57060
AT2G43760
AT1G62950
AT5G37370
AT2G45170
AT1G56710
AT3G05060
AT4G25290
AT2G35060
AT3G21720
AT1G75440
AT3G17450
AT5G58390
AT3G19720
AT3G23980
AT5G39730
AT2G01810
AT5G10830
AT5G27710
AT5G15580
AT5G14740
AT1G03200
AT5G58920
AT1G52825
AT5G44010
AT3G16290
AT5G07590
AT1G76060
AT5G57170
AT5G60500
AT1G08900
AT3G47490
AT1G65080
AT1G20220
AT4G37740
AT1G67070
AT1G71980
AT1G01080
AT1G44350
AT2G43030
AT2G17260
AT5G39160
AT3G17530
AT5G03190
AT2G28710
AT5G62410
AT5G54430
AT1G21350
AT5G08050
AT1G35510
AT1G26640
AT5G61580
AT5G04850
AT2G43310
AT2G35650
AT5G01430
AT3G55730
AT5G24420
AT4G16060
AT5G64540
AT1G35560
AT5G50550
AT1G15040
AT1G07790
AT4G00238
AT4G27740
AT1G62990
AT2G40750
AT3G11150
AT2G37250
AT3G22370
AT1G79670
AT1G58100
AT2G46870
AT1G31170
AT3G56400
AT3G45890
AT1G20890
AT1G49880
AT2G41390
AT3G17790
AT1G63990
AT5G39860
AT2G45940
AT5G41990
AT2G45640
AT2G20500
AT1G22015
AT5G59540
AT3G07470
AT2G39770
AT4G30620
AT5G64816
AT5G48150
AT1G61890
AT2G17510
AT4G27630
AT3G17950
AT3G61460
AT3G11030
AT3G19480
AT2G14260
AT5G04190
AT4G18530
AT1G03560
AT2G46660
AT1G55680
AT1G34790
AT5G53486
AT5G36180
AT1G61680
AT4G25110
AT2G43620
AT4G02725
AT3G49640
AT5G52760
AT2G21770
AT4G02810
AT1G12980
AT4G33450
AT4G35650
AT5G02940
AT4G26200
AT5G10625
AT3G48900
AT3G16640
AT4G13540
AT5G56790
AT1G67470
AT5G04045
AT4G30710
AT4G36670
AT1G14755
AT2G30540
AT4G16144
AT3G01323
AT1G08360
AT2G25735
AT5G58180
AT5G20480
AT4G11920
AT1G13060
AT4G39950
AT3G47190
AT1G73650
AT1G07320
AT3G52561
AT2G22120
AT3G15500
AT1G77122
AT2G29500
AT1G01490
AT1G66210
AT1G31410
AT1G35720
AT5G27390
AT3G11580
AT1G30280
AT3G22310
AT3G57580
AT2G26080
AT1G59560
AT2G21290
AT2G18210
AT4G18470
AT5G12930
AT2G41950
AT5G62630
AT1G53140
AT5G09250
AT5G57850
AT1G47480
AT3G56840
AT1G48970
AT5G39890
AT2G22890
AT3G46580
AT3G51330
AT3G14220
AT4G24270
AT1G23100
AT1G44224
AT2G34520
AT2G43070
AT2G24830
AT3G57760
AT5G64950
AT4G38860
AT2G20720
AT4G38230
AT5G44640
AT5G01820
AT5G25220
AT5G60550
AT2G41110
AT5G05860
AT2G12480
AT5G49740
AT4G18980
AT2G33790
AT2G36680
AT4G17150
AT1G19520
AT3G06270
AT4G35660
AT5G36120
AT5G32440
AT5G67540
AT1G65970
AT3G29970
AT3G47030
AT4G33030
AT4G23470
AT5G43880
AT2G06000
AT5G01390
AT5G01950
AT4G01410
AT5G10720
AT5G67050
AT1G06570
AT3G62790
AT3G46230
AT1G65280
AT3G08000
AT4G26220
AT5G62460
AT4G10790
AT4G21310
AT3G47430
AT1G32350
AT1G68020
AT4G31800
AT3G46590
AT5G18290
AT2G42885
AT5G22350
AT1G11650
AT5G11220
AT5G03170
AT5G06700
AT5G27830
AT4G18375
AT1G71450
AT5G45470
AT5G38710
AT1G05690
AT2G45040
AT2G27830
AT5G13020
AT2G25880
AT2G34530
AT2G01850
AT1G01630
AT2G47980
AT5G13420
AT5G50380
AT3G05810
AT5G44785
AT2G17760
AT4G30060
AT3G09050
AT2G37070
AT5G46130
AT5G14680
AT5G22120
AT5G01840
AT2G29120
AT4G35730
AT1G69760
AT2G05320
AT1G65985
AT3G26330
AT5G10380
AT3G60630
AT2G01275
AT2G42530
AT2G41240
AT4G37370
AT1G49050
AT1G69700
AT4G29890
AT4G36400
AT4G22740
AT5G64130
AT1G68080
AT5G62390
AT2G29890
AT4G36880
AT3G58640
AT2G01770
AT5G24740
AT5G64020
AT1G73670
AT1G74090
AT1G72180
AT1G72700
AT1G61250
AT3G17360
AT5G42470
AT3G27325
AT1G07910
AT3G15355
AT5G61300
AT3G07820
AT3G17440
AT4G36070
AT3G55380
AT5G54095
AT1G62421
AT3G02190
AT2G35090
AT5G23490
AT5G64320
AT1G02335
AT5G15450
AT2G31740
AT5G18520
AT5G16130
AT2G19810
AT3G27340
AT2G07280
AT4G22270
AT5G58010
AT5G19930
AT3G26890
AT1G23170
AT2G24140
AT2G27130
AT1G72330
AT5G65420
AT3G24490
AT1G23730
AT2G03310
AT4G25700
AT4G24015
AT2G25430
AT1G03905
AT1G03750
AT5G55850
AT1G06050
AT1G73660
AT5G37130
AT1G15150
AT1G31250
AT3G58150
AT1G45215
AT2G43480
AT5G15270
AT2G34480
AT4G17830
AT3G02560
AT1G31600
AT2G18040
AT5G38070
AT3G27060
AT5G58670
AT3G16360
AT5G22600
AT4G19038
AT2G46100
AT1G48210
AT1G53590
AT1G10970
AT1G55810
AT5G15570
AT1G53510
AT5G13390
AT4G26680
AT5G09978
AT5G42240
AT2G33990
AT3G23920
AT1G68920
AT5G11890
AT3G48820
AT1G21070
AT5G62575
AT1G62200
AT1G80780
AT5G62550
AT2G31430
AT1G11260
AT5G48485
AT1G08380
AT2G26360
AT2G15530
AT3G03770
AT3G14740
AT2G43250
AT4G28485
AT2G28520
AT5G57520
AT4G25470
AT5G22300
AT1G17930
AT5G46920
AT2G47340
AT3G01220
AT2G41450
AT4G28280
AT5G24352
AT5G44320
AT2G30980
AT4G23600
AT5G11800
AT2G47330
AT3G09600
AT5G59100
AT1G26250
AT1G65420
AT1G74055
AT4G16700
AT4G12980
AT2G34690
AT1G69588
AT5G27030
AT3G20490
AT2G42500
AT1G14420
AT1G78000
AT2G39340
AT1G80870
AT4G28910
AT1G69440
AT4G30590
AT2G15390
AT1G14650
AT5G28900
AT3G45230
AT3G09390
AT1G55560
AT3G23790
AT5G22050
AT5G25500
AT4G24530
AT3G12180
AT3G30460
AT2G33210
AT5G19172
AT1G65410
AT3G55910
AT2G42670
AT3G32040
AT3G09270
AT2G36305
AT5G67180
AT1G12244
AT1G12450
AT3G50970
AT3G29810
AT1G53165
AT2G24260
AT3G28290
AT3G29250
AT3G28345
AT3G24740
AT3G61530
AT4G23890
AT5G42720
AT1G11350
AT3G25410
AT4G28703
AT1G27050
AT5G27640
AT5G27620
AT5G22620
AT5G03030
AT5G01960
AT2G40640
AT2G17442
AT3G47670
AT3G05680
AT4G19050
AT2G23670
AT4G35920
AT4G28400
AT4G24560
AT3G09090
AT2G17190
AT1G21780
AT1G67490
AT2G30500
AT1G66160
AT5G08360
AT3G53230
AT2G21940
AT3G20170
AT2G45750
AT2G17787
AT1G09540
AT5G54930
AT5G15600
AT4G35890
AT1G26340
AT3G21140
AT4G20350
AT3G28730
AT1G74380
AT2G20520
AT1G02300
AT3G57420
AT2G44195
AT2G24020
AT1G12270
AT1G50430
AT2G32480
AT4G14080
AT2G39270
AT2G39040
AT5G19290
AT1G26520
AT5G01330
AT5G53390
AT2G38690
AT3G54820
AT3G01440
AT5G11560
AT3G27520
AT5G46950
AT2G16595
AT1G66100
AT4G39280
AT4G32490
AT1G22780
AT2G43220
AT1G23110
AT1G13590
AT3G01320
AT5G06820
AT4G33440
AT2G42440
AT1G65295
AT2G32060
AT5G51630
AT1G70680
AT1G69540
AT4G18460
AT5G52790
AT3G51580
AT2G03500
AT5G65140
AT1G44960
AT1G72990
AT2G31305
AT1G19660
AT5G64630
AT1G11590
AT4G33980
AT1G17090
AT3G01850
AT2G47840
AT3G07750
AT2G23760
AT5G35750
AT4G39480
AT5G37850
AT1G09220
AT4G12130
AT4G14385
AT4G04570
AT3G48930
AT1G66760
AT4G21800
AT1G09750
AT1G04400
AT5G63440
AT5G42070
AT1G78940
AT1G77655
AT1G23890
AT4G23882
AT3G60961
AT1G76740
AT5G15390
AT3G11620
AT3G27200
AT5G44530
AT3G25730
AT5G38200
AT1G03880
AT2G29180
AT3G15010
AT1G67110
AT4G22300
AT3G22345
AT5G40530
AT2G44740
AT4G11150
AT2G39660
AT4G14900
AT5G57710
AT3G02940
AT1G59124
AT3G14280
AT4G36750
AT1G76120
AT1G29220
AT1G28380
AT3G02570
AT1G02813
AT3G03550
AT2G05630
AT3G19515
AT4G31750
AT3G10350
AT1G05900
AT1G30860
AT4G31670
AT1G79500
AT3G16370
AT4G24540
AT1G28530
AT2G32290
AT3G13480
AT5G52320
AT4G33500
AT1G67460
AT5G52900
AT3G57300
AT5G03995
AT1G19190
AT2G40710
AT2G31790
AT4G25420
AT4G23530
AT3G59880
AT4G13940
AT4G18640
AT4G10845
AT3G57220
AT3G57190
AT3G13940
AT1G23290
AT4G10340
AT4G39560
AT4G01026
AT4G38730
AT4G36010
AT5G38020
AT5G12180
AT3G46000
AT4G30000
AT1G16300
AT2G26180
AT5G06130
AT1G71340
AT1G31940
AT5G43770
AT1G70300
AT2G45980
AT2G43260
AT5G07380
AT5G60100
AT2G41480
AT4G39960
AT1G34795
AT5G09240
AT1G70940
AT4G08870
AT3G47860
AT1G64680
AT1G28440
AT5G07360
AT5G63480
AT1G75260
AT3G05150
AT4G33790
AT1G55850
AT4G21710
AT5G41810
AT2G02070
AT2G40460
AT1G60730
AT5G20050
AT3G25400
AT1G78130
AT1G44608
AT5G65360
AT1G76540
AT5G61560
AT1G44100
AT1G50450
AT3G46440
AT4G34555
AT3G11830
AT5G17220
AT5G46870
AT3G17155
AT2G18660
AT2G38380
AT5G05460
AT3G17205
AT3G01326
AT4G39540
AT5G62100
AT4G21940
AT5G07110
AT1G53050
AT3G05000
AT5G13840
AT1G01060
AT5G43330
AT1G51090
AT3G17040
AT5G41580
AT5G43700
AT4G26780
AT5G43320
AT4G04320
AT1G30160
AT1G24030
AT3G63470
AT3G01720
AT4G35520
AT1G15350
AT3G29240
AT2G18160
AT3G25500
AT1G47600
AT5G06060
AT2G42990
AT1G76980
AT1G61563
AT5G44005
AT1G53025
AT1G06200
AT5G46110
AT2G32710
AT3G60910
AT3G23805
AT5G48960
AT2G25150
AT5G40870
AT2G39640
AT1G27300
AT4G00955
AT4G22750
AT5G40690
AT2G36250
AT4G21740
AT5G58400
AT1G04500
AT2G25920
AT3G06620
AT2G47610
AT1G08470
AT1G77120
AT1G79560
AT4G13640
AT1G68600
AT1G15740
AT1G36280
AT3G28790
AT1G23520
AT5G57660
AT2G04039
AT4G16860
AT4G28790
AT4G22730
AT5G40540
AT2G29540
AT3G28223
AT2G25900
AT1G76230
AT1G15440
AT5G15940
AT4G15720
AT2G46880
AT1G14690
AT1G35250
AT5G11880
AT3G27150
AT4G17470
AT4G20070
AT5G50780
AT5G35660
AT5G19240
AT1G75710
AT5G61720
AT1G69080
AT2G34380
AT3G56440
AT2G31140
AT2G41050
AT3G49370
AT4G27520
AT4G17215
AT2G12646
AT5G03380
AT1G64340
AT2G24330
AT5G50360
AT5G24610
AT1G20970
AT1G30450
AT1G31140
AT1G18300
AT1G76860
AT5G46710
AT3G28740
AT3G21760
AT2G25530
AT5G39600
AT5G51950
AT3G18600
AT4G25670
AT5G25950
AT1G68680
AT5G65390
AT3G49390
AT5G25470
AT5G07475
AT5G41920
AT2G25970
AT5G02480
AT3G17060
AT2G01560
AT3G06880
AT4G29850
AT2G44920
AT4G35850
AT1G74700
AT3G05155
AT1G49500
AT3G21500
AT1G60890
AT1G62740
AT4G31240
AT1G26810
AT4G00300
AT3G55400
AT3G51590
AT2G04795
AT3G49240
AT5G16390
AT3G27460
AT3G11440
AT2G43410
AT3G48310
AT1G66700
AT3G09720
AT5G40280
AT4G04330
AT2G23090
AT2G25650
AT4G27420
AT3G14860
AT3G54060
AT3G04140
AT2G39725
AT1G06820
AT4G33625
AT4G31540
AT5G59290
AT4G05330
AT3G05930
AT3G10340
AT2G48140
AT3G59940
AT3G12990
AT4G24500
AT3G43670
AT1G22990
AT2G36985
AT4G27652
AT5G37630
AT5G57040
AT3G59440
AT1G48745
AT4G21190
AT1G08070
AT4G01995
AT3G56290
AT3G61040
AT4G39870
AT1G08930
AT1G64430
AT5G39790
AT3G23740
AT1G07110
AT2G06530
AT3G03490
AT1G05310
AT4G11570
AT2G27200
AT3G58650
AT2G20362
AT3G52920
AT2G33480
AT3G19380
AT4G23350
AT5G07140
AT2G36640
AT2G34260
AT3G04080
AT2G39280
AT5G41750
AT1G16060
AT2G10970
AT5G16840
AT4G13450
AT3G01450
AT3G10250
AT5G25140
AT1G29200
AT1G34150
AT5G05070
AT4G11650
AT1G47720
AT5G16810
AT2G03340
AT2G42560
AT4G14930
AT3G08580
AT1G74720
AT4G37820
AT1G49190
AT5G44420
AT1G51470
AT5G35180
AT4G28250
AT2G21800
AT4G28450
AT2G34585
AT1G76030
AT2G32390
AT4G05018
AT3G48850
AT5G56260
AT2G29320
AT5G44050
AT5G05530
AT5G09445
AT5G56610
AT5G64690
AT5G15180
AT3G62080
AT5G51350
AT4G29400
AT1G27670
AT1G69330
AT4G34310
AT2G16405
AT2G39851
AT5G21105
AT5G59613
AT1G72100
AT5G05365
AT1G77520
AT4G25020
AT1G16730
AT5G05600
AT1G07000
AT5G63160
AT1G71750
AT4G27980
AT5G37980
AT4G15620
AT1G14570
AT3G63410
AT1G17345
AT2G48090
AT5G49450
AT4G19860
AT1G07840
AT5G51870
AT1G21670
AT3G02150
AT2G38995
AT2G31890
AT3G49310
AT1G09710
AT5G12290
AT5G26570
AT1G65480
AT4G12735
AT4G16480
AT2G20070
AT4G09580
AT4G32790
AT1G22450
AT5G11720
AT5G50375
AT5G52280
AT5G01260
AT2G39940
AT5G42830
AT3G18790
AT3G13530
AT5G20980
AT4G39770
AT1G02680
AT1G35490
AT4G09730
AT4G17050
AT3G13670
AT5G51730
AT2G25800
AT5G40710
AT4G12700
AT3G59540
AT3G46060
AT5G18550
AT4G19420
AT3G60290
AT3G57350
AT1G15200
AT1G76080
AT1G20110
AT3G45060
AT5G14650
AT3G48490
AT2G19610
AT1G14455
AT1G75590
AT4G15360
AT5G59240
AT5G38435
AT1G61070
AT4G39910
AT2G28960
AT1G23670
AT4G21440
AT5G06600
AT1G12640
AT2G23070
AT3G60966
AT3G53780
AT5G28610
AT5G58600
AT5G42146
AT3G53440
AT1G69710
AT5G11110
AT4G14710
AT4G02980
AT1G70020
AT1G70270
AT5G26680
AT1G03410
AT5G27280
AT5G20635
AT5G47900
AT1G20080
AT5G62540
AT5G13050
AT3G27230
AT3G43833
AT4G12450
AT1G11660
AT1G35670
AT2G36740
AT2G19800
AT5G50010
AT1G62790
AT1G73602
AT4G37920
AT2G20560
AT5G52190
AT1G56050
AT1G21360
AT1G45050
AT3G50010
AT2G02630
AT4G09760
AT1G77450
AT3G24120
AT5G46190
AT3G21320
AT1G45130
AT2G35210
AT5G27980
AT2G40230
AT3G02200
AT2G22770
AT5G35460
AT3G58630
AT4G36790
AT1G02305
AT3G14380
AT3G60600
AT2G35030
AT1G69500
AT4G19560
AT2G36910
AT4G36860
AT3G22240
AT1G32928
AT4G37930
AT2G04680
AT2G01890
AT1G78240
AT5G52120
AT1G35420
AT4G17500
AT1G12840
AT4G34390
AT5G63710
AT4G22217
AT2G18330
AT3G25430
AT2G43390
AT5G13190
AT1G08460
AT1G24560
AT4G38800
AT2G28560
AT4G30310
AT5G55570
AT3G23090
AT3G58750
AT1G52880
AT1G69430
AT5G19090
AT4G15735
AT1G04670
AT3G63070
AT5G27420
AT3G13800
AT4G13720
AT1G05680
AT4G18120
AT3G20500
AT5G51750
AT2G42590
AT5G40020
AT5G43140
AT1G23880
AT4G32390
AT3G09470
AT2G48160
AT3G46090
AT2G18050
AT1G27090
AT3G10570
AT3G13440
AT3G17600
AT3G52750
AT1G79430
AT3G56330
AT3G21210
AT3G56940
AT4G33520
AT3G51090
AT2G26250
AT2G31040
AT1G78340
AT2G38960
AT1G49910
AT2G04070
AT1G14400
AT3G53620
AT4G37450
AT1G07476
AT4G23160
AT3G19420
AT2G38090
AT3G20770
AT1G68795
AT1G74640
AT3G63450
AT5G11580
AT3G22680
AT2G07806
AT1G50640
AT1G54090
AT3G19050
AT4G24140
AT2G45700
AT3G01480
AT1G09380
AT1G19610
AT1G33760
AT1G19310
AT5G24060
AT4G14220
AT2G02500
AT5G12960
AT3G50650
AT5G39760
AT4G27780
AT1G14370
AT1G78150
AT2G37820
AT5G09830
AT2G01905
AT5G48930
AT2G29570
AT1G64810
AT5G56050
AT1G71990
AT1G62640
AT1G07485
AT3G63150
AT3G13660
AT1G70320
AT2G44525
AT1G60080
AT2G35240
AT3G05840
AT5G41890
AT1G02170
AT4G31990
AT1G01230
AT5G46640
AT4G12110
AT1G08420
AT4G10000
AT5G51080
AT1G66480
AT1G18170
AT4G12825
AT2G36980
AT3G55980
AT4G20400
AT3G02800
AT3G14210
AT4G15393
AT1G77720
AT5G65260
AT1G02050
AT5G64100
AT3G56930
AT2G18090
AT2G38440
AT1G03780
AT1G17170
AT1G13620
AT4G36380
AT5G01015
AT4G23080
AT1G29670
AT2G06005
AT2G37310
AT3G10195
AT1G11200
AT2G02360
AT2G04170
AT1G61050
AT1G31580
AT3G03620
AT1G16040
AT5G22020
AT3G09690
AT3G22590
AT5G27760
AT1G10150
AT3G06580
AT1G55230
AT1G78700
AT3G53770
AT3G46460
AT5G45280
AT1G15420
AT5G58740
AT1G31240
AT5G01210
AT5G01200
AT5G67250
AT2G02010
AT2G35350
AT1G02990
AT5G01970
AT4G33585
AT5G36001
AT3G53080
AT3G08770
AT2G41460
AT4G39830
AT1G50660
AT5G25752
AT1G58290
AT3G49410
AT3G18250
AT2G45430
AT4G17420
AT3G29360
AT4G00550
AT4G31530
AT5G35730
AT1G14150
AT1G04620
AT2G38010
AT1G56170
AT5G43730
AT1G64160
AT3G04240
AT4G37850
AT1G14350
AT5G20100
AT5G26692
AT5G24240
AT4G23990
AT2G39805
AT1G13090
AT3G19810
AT5G61440
AT5G44080
AT3G59360
AT2G26640
AT3G19290
AT1G12030
AT4G39330
AT5G22320
AT5G20630
AT1G20850
AT5G51190
AT1G20260
AT2G19650
AT1G01120
AT5G11070
AT3G45210
AT1G50890
AT5G07290
AT4G20320
AT1G06460
AT5G41040
AT3G45400
AT3G61280
AT4G32410
AT2G26100
AT2G26140
AT1G08520
AT3G21540
AT2G47160
AT5G06100
AT5G03460
AT2G38800
AT3G11280
AT3G15630
AT3G15720
AT4G03260
AT3G61560
AT5G67530
AT4G01990
AT4G37530
AT2G28380
AT3G58780
AT5G18740
AT4G33660
AT1G45233
AT2G47220
AT1G14890
AT5G65540
AT3G61410
AT2G39900
AT3G58110
AT1G53720
AT1G31800
AT5G23520
AT1G73470
AT5G22970
AT3G56970
AT5G36470
AT1G62250
AT1G30140
AT5G38970
AT1G34300
AT4G33960
AT5G03160
AT3G19895
AT1G32220
AT2G41020
AT2G01450
AT4G23650
AT1G27620
AT4G14315
AT1G17580
AT3G14360
AT5G53970
AT1G02405
AT1G03457
AT1G47420
AT1G64110
AT1G65320
AT1G69930
AT5G64880
AT5G24770
AT3G47380
AT1G44575
AT4G35600
AT5G61250
AT2G31200
AT1G52690
AT3G05250
AT5G54630
AT5G13120
AT5G20150
AT3G13520
AT1G57570
AT4G17220
AT4G37290
AT3G44490
AT5G14340
AT3G60030
AT1G58055
AT5G66380
AT4G22758
AT3G23880
AT3G19190
AT1G75300
AT5G67020
AT5G11412
AT5G03555
AT5G39190
AT1G56650
AT3G17650
AT4G20310
AT5G64680
AT1G07930
AT4G17020
AT1G49650
AT3G49790
AT5G20710
AT1G71692
AT3G58810
AT5G23360
AT2G01870
AT3G57210
AT1G11750
AT4G31115
AT5G63090
AT5G15300
AT2G32560
AT5G03360
AT1G14120
AT1G26210
AT1G08570
AT1G24577
AT1G26580
AT3G29400
AT2G34640
AT1G30130
AT3G11170
AT5G18570
AT5G20300
AT1G01970
AT2G42820
AT3G54100
AT5G53890
AT1G12620
AT2G40130
AT5G61780
AT2G29800
AT1G11180
AT3G49210
AT1G65090
AT5G63600
AT5G28630
AT3G59620
AT1G35230
AT5G12950
AT5G59010
AT5G14070
AT2G21260
AT2G35820
AT3G21160
AT3G25710
AT1G15470
AT1G28300
AT2G40490
AT1G06475
AT5G11530
AT3G03190
AT5G36940
AT4G23880
AT1G20670
AT4G10710
AT3G52630
AT5G57340
AT4G24275
AT2G24060
AT1G05835
AT3G55870
AT5G26040
AT1G04690
AT1G28570
AT3G18710
AT2G32210
AT1G53670
AT5G55250
AT3G59060
AT5G65470
AT3G55370
AT3G57520
AT3G21480
AT4G37870
AT2G17940
AT3G15780
AT3G16940
AT1G21866
AT3G13980
AT2G21710
AT1G12110
AT3G51220
AT5G12360
AT5G59105
AT2G18340
AT4G30100
AT1G09180
AT5G41050
AT1G69120
AT5G63780
AT4G15850
AT2G19146
AT5G62030
AT2G41130
AT5G02960
AT2G28570
AT2G28130
AT5G07780
AT3G18000
AT2G26800
AT4G33220
AT3G24430
AT2G40950
AT1G10820
AT1G75380
AT5G07100
AT2G27370
AT4G03415
AT5G47500
AT2G29590
AT3G17350
AT5G02820
AT4G22670
AT3G12050
AT3G11630
AT2G23950
AT2G27810
AT3G17900
AT2G47485
AT3G51120
AT3G22330
AT2G44360
AT4G10960
AT2G27490
AT4G35420
AT2G21390
AT3G58730
AT3G28070
AT3G26600
AT5G26667
AT4G00430
AT3G50660
AT5G27430
AT4G05520
AT1G16840
AT2G32980
AT3G11290
AT3G54790
AT4G17260
AT4G08700
AT2G43050
AT3G62460
AT3G25573
AT2G02370
AT1G72930
AT5G22390
AT5G43670
AT3G09890
AT1G22470
AT2G20740
AT5G49710
AT1G15520
AT3G13120
AT3G62210
AT3G23610
AT5G46740
AT1G55000
AT4G00110
AT5G63030
AT3G24310
AT1G11870
AT3G54730
AT5G24870
AT4G12500
AT1G75110
AT5G45070
AT3G04370
AT2G37570
AT1G22510
AT1G70620
AT1G48350
AT5G44020
AT4G23980
AT5G44410
AT1G59700
AT1G19430
AT3G15730
AT3G61260
AT3G26690
AT5G01980
AT1G27200
AT1G01510
AT5G59470
AT5G61710
AT2G33150
AT1G52300
AT3G46540
AT4G15880
AT2G45190
AT1G29590
AT2G46610
AT1G69295
AT2G47600
AT3G20230
AT2G06025
AT4G24370
AT1G22430
AT1G13770
AT4G38370
AT1G60790
AT4G11020
AT1G14160
AT3G16800
AT2G05070
AT3G63530
AT3G47180
AT2G36724
AT3G05880
AT5G65640
AT2G02160
AT1G18680
AT1G10780
AT5G59530
AT1G49975
AT4G15650
AT4G02260
AT4G01200
AT2G34140
AT1G54650
AT5G05940
AT1G51850
AT5G66530
AT4G21580
AT5G17670
AT2G04790
AT5G13720
AT5G67330
AT1G57760
AT3G06680
AT3G23930
AT5G15200
AT1G08125
AT1G13607
AT5G44030
AT1G45191
AT4G25130
AT3G60700
AT5G59060
AT3G05710
AT2G21090
AT1G03600
AT2G27270
AT2G34580
AT1G69390
AT4G37330
AT4G26830
AT3G50690
AT5G61020
AT3G21465
AT4G08300
AT2G23260
AT3G53180
AT1G34470
AT5G66900
AT3G11990
AT5G10020
AT4G02340
AT5G49060
AT5G27630
AT2G36220
AT3G12685
AT2G39110
AT4G14490
AT3G52280
AT1G77145
AT4G32880
AT4G21180
AT3G08950
AT4G01650
AT1G13290
AT3G01970
AT1G06620
AT1G72900
AT5G43450
AT3G18550
AT1G17450
AT5G21040
AT4G16520
AT1G80660
AT5G39570
AT1G14740
AT2G19970
AT1G48410
AT3G16440
AT3G05320
AT4G30430
AT1G77090
AT4G01070
AT5G51780
AT1G63550
AT1G26820
AT2G27385
AT5G45690
AT5G14640
AT4G25940
AT4G18360
AT3G11570
AT4G39650
AT1G29300
AT1G01930
AT5G45880
AT1G08720
AT2G48075
AT3G52430
AT1G75910
AT5G51140
AT3G13700
AT5G24810
AT5G64000
AT4G14815
AT2G44580
AT4G39630
AT3G46010
AT1G16950
AT1G63420
AT3G01290
AT5G60950
AT2G46915
AT3G51700
AT1G34830
AT1G68510
AT2G44480
AT3G04850
AT5G47780
AT4G09840
AT3G28720
AT4G01700
AT3G21055
AT5G07571
AT1G28410
AT5G22650
AT3G55640
AT4G14230
AT2G35450
AT2G36480
AT2G47300
AT5G07790
AT4G33050
AT5G52750
AT5G60540
AT1G45190
AT2G35930
AT1G75190
AT4G01570
AT5G55507
AT1G79990
AT1G31163
AT5G01650
AT3G11660
AT2G18030
AT3G55860
AT3G14000
AT4G39050
AT1G29025
AT5G08390
AT1G06430
AT1G22270
AT5G18940
AT2G30350
AT1G70800
AT2G28870
AT4G33985
AT4G33270
AT1G47740
AT2G35658
AT2G35040
AT3G28857
AT5G67440
AT3G13882
AT1G28540
AT5G47880
AT5G44290
AT3G04460
AT3G60130
AT2G37930
AT2G17290
AT5G60120
AT3G02350
AT2G39100
AT4G20270
AT2G23390
AT4G20380
AT2G30290
AT2G32970
AT5G57290
AT1G79720
AT3G61930
AT1G47310
AT5G59300
AT5G43750
AT2G40300
AT5G58240
AT2G04040
AT4G05590
AT3G16340
AT5G25160
AT3G28840
AT1G44760
AT5G67380
AT2G24120
AT1G62480
AT4G11160
AT2G38820
AT5G43900
AT4G11610
AT2G32460
AT1G16858
AT4G02940
AT1G72390
AT1G52600
AT1G58230
AT1G68670
AT5G17840
AT3G18165
AT3G46520
AT3G04650
AT4G09570
AT5G45010
AT5G19280
AT1G70840
AT4G26950
AT3G19200
AT4G23493
AT5G58840
AT5G04347
AT5G07572
AT4G36780
AT5G44360
AT4G02630
AT2G43270
AT2G43010
AT3G05280
AT1G05070
AT4G23885
AT5G59070
AT5G47435
AT3G15353
AT2G02590
AT1G72660
AT2G44560
AT3G16630
AT4G35880
AT4G35760
AT2G21195
AT5G54870
AT1G58160
AT3G56910
AT1G10030
AT2G39950
AT5G57940
AT4G39850
AT5G57785
AT5G07370
AT5G07970
AT2G32720
AT1G26390
AT1G56230
AT2G18730
AT5G40970
AT5G01850
AT5G38895
AT3G07480
AT5G63770
AT1G28240
AT2G17370
AT1G78670
AT3G61220
AT2G44770
AT5G47510
AT3G27160
AT3G11670
AT1G22630
AT3G54760
AT3G21390
AT1G22930
AT2G15270
AT1G26665
AT3G04610
AT4G09090
AT2G42610
AT4G01290
AT2G47710
AT5G12050
AT3G63120
AT3G47560
AT3G09550
AT1G74690
AT4G27910
AT4G12310
AT2G41710
AT5G14950
AT4G25190
AT2G27340
AT3G02950
AT5G44780
AT5G51820
AT5G09570
AT2G22630
AT4G33420
AT5G54010
AT3G47910
AT4G15680
AT2G39250
AT4G12880
AT5G63490
AT4G33260
AT3G16110
AT1G51790
AT5G43570
AT1G48500
AT2G47030
AT1G19710
AT4G18920
AT3G06360
AT3G49560
AT5G44820
AT3G27740
AT4G35910
AT5G42740
AT1G74900
AT2G28900
AT5G04170
AT4G37608
AT4G00080
AT3G06610
AT2G44210
AT4G32290
AT1G72200
AT5G39850
AT1G19150
AT1G60800
AT5G58490
AT3G55610
AT3G54140
AT5G49960
AT2G25450
AT2G19720
AT1G20450
AT5G17780
AT5G52930
AT3G59770
AT1G77525
AT4G25620
AT5G25310
AT5G33370
AT2G40900
AT1G14440
AT4G10240
AT4G25600
AT5G54800
AT2G28305
AT2G24580
AT3G07440
AT5G13810
AT5G35520
AT3G26930
AT2G30770
AT3G60800
AT1G12900
AT5G27320
AT4G25310
AT2G33850
AT3G54670
AT5G53430
AT1G03820
AT2G31780
AT2G20920
AT5G45510
AT1G65010
AT3G33520
AT2G26400
AT4G18690
AT1G17665
AT1G61260
AT3G14470
AT2G33550
AT5G52140
AT2G46780
AT2G48121
AT3G43600
AT2G18240
AT3G20760
AT1G04810
AT1G53040
AT2G25810
AT5G39330
AT3G55280
AT2G19590
AT1G69400
AT3G53200
AT3G04690
AT3G01513
AT5G18660
AT4G28640
AT2G10940
AT1G34430
AT1G73090
AT5G07120
AT3G20730
AT4G38495
AT2G23620
AT5G08590
AT2G03440
AT3G51920
AT3G06500
AT4G14770
AT3G46720
AT5G06770
AT1G79920
AT2G39435
AT4G22970
AT1G27210
AT5G47540
AT1G11960
AT3G11945
AT2G01980
AT3G56260
AT4G39690
AT3G62120
AT1G79470
AT3G62660
AT1G65250
AT1G06700
AT3G62070
AT1G14210
AT2G23840
AT1G06750
AT1G52680
AT5G06160
AT1G80900
AT1G67030
AT4G29330
AT5G06839
AT2G07560
AT4G09640
AT3G24190
AT2G30250
AT1G03030
AT5G64900
AT5G59180
AT3G02970
AT5G62770
AT3G17750
AT4G02620
AT4G03140
AT1G75880
AT1G74940
AT1G45229
AT2G32645
AT1G70480
AT2G25050
AT3G57490
AT5G47200
AT1G55820
AT2G04880
AT3G61300
AT1G12050
AT3G21100
AT5G11600
AT4G14210
AT2G01680
AT2G18910
AT5G58320
AT5G10070
AT3G27820
AT5G16715
AT5G05170
AT4G30690
AT4G26070
AT5G47890
AT3G09870
AT5G05930
AT2G33880
AT4G25080
AT2G01640
AT3G26950
AT3G45140
AT3G53340
AT1G44030
AT5G43850
AT2G29420
AT5G60530
AT5G18650
AT4G14500
AT1G30620
AT2G47270
AT3G03810
AT4G20390
AT1G03650
AT1G23410
AT2G29720
AT2G26560
AT1G67980
AT3G23940
AT1G80500
AT2G37200
AT5G11590
AT4G12240
AT3G08010
AT4G12990
AT5G65340
AT1G33170
AT4G08910
AT3G24450
AT4G11220
AT1G65310
AT3G62040
AT3G21270
AT5G66450
AT2G21840
AT5G35490
AT1G12250
AT5G22130
AT1G76050
AT4G03340
AT5G05660
AT3G18270
AT1G10360
AT3G25570
AT5G44585
AT5G11750
AT5G45110
AT4G16720
AT4G23050
AT5G39880
AT5G50350
AT2G35360
AT2G16460
AT2G44540
AT3G22231
AT5G58620
AT5G26622
AT2G34040
AT1G02660
AT1G01320
AT4G11040
AT5G13360
AT5G26800
AT5G01340
AT4G00500
AT3G51890
AT5G42760
AT1G17210
AT3G16850
AT1G19670
AT2G28040
AT3G02120
AT4G18480
AT1G77320
AT1G02270
AT1G54350
AT1G26110
AT1G60490
AT4G08470
AT5G51545
AT1G04890
AT2G39530
AT1G02190
AT2G15320
AT5G42785
AT3G18220
AT1G18040
AT5G19230
AT3G47440
AT1G70160
AT3G03210
AT3G21530
AT5G07420
AT5G17810
AT1G74860
AT4G39790
AT2G34930
AT3G05725
AT3G59740
AT1G68690
AT1G51600
AT2G26750
AT5G07130
AT5G45290
AT1G55140
AT5G07540
AT2G39290
AT5G51800
AT5G24350
AT2G24790
AT2G20230
AT4G28590
AT4G26720
AT5G45750
AT3G52220
AT3G15410
AT5G09260
AT4G01950
AT5G19880
AT2G30340
AT2G44500
AT5G48070
AT1G35910
AT3G26380
AT1G26450
AT1G03220
AT3G56020
AT5G65400
AT3G11890
AT2G25190
AT1G29250
AT5G03800
AT1G77160
AT2G27060
AT1G11160
AT1G64390
AT4G01335
AT1G68500
AT4G30400
AT5G08250
AT1G09932
AT3G59900
AT5G23870
AT1G57750
AT5G60250
AT1G73770
AT4G17950
AT4G34700
AT5G45940
AT3G25100
AT5G03140
AT1G07390
AT3G21110
AT4G25225
AT1G22310
AT4G16008
AT3G47070
AT5G07520
AT4G24972
AT1G61380
AT5G17990
AT5G49610
AT5G36160
AT4G18190
AT3G56170
AT2G19080
AT5G52975
AT1G67260
AT5G11650
AT5G14020
AT5G67300
AT2G40000
AT1G08290
AT2G17150
AT2G24300
AT3G15340
AT1G28080
AT2G03520
AT1G48830
AT2G26520
AT1G08680
AT5G25350
AT5G25930
AT5G04310
AT2G47000
AT2G16592
AT1G68260
AT3G20380
AT2G25490
AT1G79580
AT1G62980
AT3G26940
AT3G02640
AT2G37340
AT4G39370
AT3G12710
AT1G04530
AT4G38550
AT1G03760
AT3G20210
AT4G00040
AT2G02080
AT3G15610
AT1G24340
AT5G64150
AT5G42380
AT1G15940
AT5G66570
AT3G28700
AT1G08200
AT1G33050
AT5G27290
AT3G19260
AT4G16080
AT1G62080
AT5G65730
AT1G80510
AT5G45340
AT4G39800
AT4G12720
AT2G04560
AT5G27210
AT2G02750
AT3G13630
AT1G53280
AT4G17960
AT1G33612
AT1G18640
AT3G29410
AT5G08335
AT3G46740
AT2G03780
AT2G37120
AT3G17780
AT5G67350
AT4G28550
AT1G52827
AT4G30480
AT1G34780
AT4G22060
AT3G46640
AT1G55740
AT1G03610
AT1G59870
AT5G48657
AT4G12520
AT4G08455
AT1G77030
AT3G59050
AT3G55240
AT1G61570
AT5G14750
AT1G44830
AT1G09245
AT5G63640
AT5G25890
AT5G40300
AT5G55565
AT1G03740
AT1G35260
AT5G38565
AT5G39680
AT5G48590
AT5G11010
AT1G16860
AT5G58220
AT1G73320
AT4G38600
AT2G14247
AT2G31680
AT3G62250
AT5G10130
AT3G12540
AT2G31240
AT1G78170
AT1G56080
AT4G26020
AT4G27280
AT5G16920
AT2G15780
AT1G24010
AT1G09100
AT5G48630
AT3G28760
AT4G32720
AT4G39420
AT3G11220
AT5G26860
AT4G26510
AT1G48325
AT2G40800
AT2G42230
AT3G03280
AT3G43700
AT4G29150
AT1G09000
AT2G24610
AT3G12670
AT2G21590
AT5G48670
AT3G58530
AT5G20640
AT1G74840
AT1G76810
AT5G52882
AT3G18520
AT5G55220
AT1G15130
AT4G16900
AT2G24820
AT2G06510
AT2G19802
AT1G15750
AT2G22140
AT5G52240
AT3G61990
AT1G53887
AT3G01590
AT1G54700
AT3G61270
AT2G13650
AT3G53232
AT1G66580
AT1G21060
AT4G18350
AT3G13920
AT1G43020
AT1G14960
AT1G75810
AT5G59580
AT2G39210
AT4G24430
AT5G46140
AT1G05470
AT5G52545
AT1G62360
AT3G09480
AT5G62520
AT3G16010
AT4G30560
AT3G61180
AT1G15060
AT2G36290
AT1G22590
AT5G38140
AT4G23920
AT3G18740
AT2G32295
AT5G11460
AT1G33720
AT1G23690
AT5G23590
AT4G31060
AT2G29390
AT4G18950
AT3G21240
AT5G65210
AT5G58520
AT4G38080
AT5G19160
AT4G29840
AT1G07920
AT1G33500
AT4G13266
AT2G36720
AT4G35560
AT4G28840
AT1G49900
AT2G27420
AT5G10580
AT1G01800
AT3G42950
AT1G65450
AT2G25060
AT2G03590
AT1G11390
AT3G13720
AT4G20760
AT2G19900
AT1G54120
AT4G25720
AT1G69780
AT5G20490
AT3G09220
AT4G02610
AT5G27470
AT4G14330
AT3G06260
AT2G23450
AT1G49950
AT5G58250
AT3G15270
AT5G40645
AT5G49320
AT1G67750
AT4G36680
AT5G39830
AT3G51400
AT5G59510
AT3G52525
AT2G30750
AT1G69260
AT1G67150
AT5G14040
AT3G03830
AT1G21395
AT5G10690
AT5G56980
AT3G29030
AT5G40930
AT1G23740
AT2G21640
AT5G38760
AT1G17480
AT1G17420
AT2G45770
AT5G58550
AT4G22920
AT2G43900
AT5G35560
AT1G29390
AT3G15840
AT5G12120
AT1G45221
AT2G29060
AT3G13060
AT5G19460
AT5G44160
AT4G13820
AT5G50330
AT5G67170
AT3G60150
AT4G28060
AT4G13100
AT1G50560
AT1G50830
AT5G65810
AT1G78020
AT3G12390
AT3G57620
AT5G23405
AT1G07150
AT1G33400
AT5G58005
AT3G52620
AT1G52200
AT4G33860
AT5G03770
AT2G41500
AT2G04570
AT4G27820
AT2G29910
AT4G00880
AT1G06290
AT1G52342
AT4G32750
AT5G49160
AT5G62490
AT2G34280
AT1G52155
AT2G30575
AT4G21840
AT1G12570
AT5G12150
AT1G19850
AT1G74230
AT2G32300
AT4G38640
AT5G11860
AT5G26250
AT1G21550
AT4G16447
AT3G57630
AT5G17450
AT3G57280
AT3G19580
AT2G41990
AT5G67090
AT2G41780
AT5G35400
AT2G47540
AT5G57070
AT5G07230
AT5G24490
AT3G52810
AT3G13130
AT2G34810
AT4G24610
AT1G61300
AT1G08030
AT2G25660
AT4G11910
AT1G67440
AT2G29125
AT3G44400
AT3G04190
AT3G27503
AT3G53930
AT3G57990
AT4G15400
AT1G28590
AT1G16960
AT4G36660
AT2G20400
AT4G16100
AT1G11440
AT1G49720
AT2G17900
AT5G61500
AT1G68470
AT2G45910
AT1G02120
AT1G79820
AT3G15350
AT5G14090
AT3G05610
AT3G53700
AT2G39570
AT4G02140
AT3G45590
AT3G48570
AT1G15800
AT2G39980
AT4G04040
AT3G28917
AT1G53710
AT1G24530
AT3G52770
AT5G17820
AT2G32990
AT1G04490
AT3G11780
AT5G10470
AT1G70210
AT5G47620
AT1G78380
AT5G37540
AT3G45050
AT3G54720
AT3G16040
AT1G24070
AT2G38230
AT2G21790
AT1G61930
AT1G58190
AT1G12360
AT4G36120
AT2G35980
AT1G69720
AT3G32940
AT3G05410
AT5G59870
AT5G57640
AT3G60320
AT3G53480
AT5G35160
AT2G03870
AT1G80180
AT2G46110
AT2G41310
AT3G11430
AT5G15830
AT2G16200
AT5G07200
AT3G09730
AT3G28210
AT1G73550
AT5G47580
AT4G17695
AT3G12587
AT4G29735
AT2G01530
AT5G14660
AT5G02460
AT3G19430
AT3G55140
AT1G69480
AT3G46130
AT4G23270
AT3G53720
AT3G09640
AT1G52240
AT2G26680
AT4G00090
AT5G43710
AT4G09560
AT1G62300
AT1G67970
AT2G42690
AT1G42960
AT5G04670
AT1G79350
AT1G01720
AT3G62240
AT1G12320
AT1G04440
AT2G45820
AT5G03680
AT5G66720
AT2G01750
AT1G05010
AT5G58350
AT3G18660
AT1G08315
AT5G25390
AT3G05950
AT2G23610
AT4G11100
AT2G44220
AT3G57410
AT5G41410
AT3G54340
AT5G15060
AT4G00490
AT1G19510
AT3G16895
AT2G14690
AT5G14060
AT1G31160
AT2G21340
AT1G16650
AT5G13740
AT5G08710
AT3G02220
AT3G58490
AT1G71010
AT1G03700
AT3G21370
AT1G20575
AT2G29050
AT4G18370
AT5G15190
AT1G53345
AT3G51870
AT4G22050
AT1G27440
AT3G49690
AT1G68460
AT3G63240
AT1G52920
AT5G59490
AT2G26910
AT1G57620
AT3G62180
AT1G11170
AT4G19550
AT3G04290
AT1G70720
AT4G18340
AT5G63960
AT1G24575
AT1G58410
AT2G46180
AT2G29750
AT5G57123
AT3G01160
AT4G37925
AT3G06960
AT1G10770
AT1G68825
AT5G18260
AT5G50630
AT1G71400
AT1G20225
AT3G24070
AT2G33070
AT5G50012
AT5G11700
AT1G34792
AT4G02740
AT3G24300
AT4G10250
AT4G00700
AT1G06160
AT2G31865
AT4G10330
AT1G61900
AT1G33490
AT5G07690
AT3G57010
AT5G04510
AT3G10920
AT2G43018
AT5G53730
AT2G16750
AT3G05010
AT5G59380
AT1G12910
AT1G54200
AT5G04260
AT1G24040
AT4G19520
AT5G59310
AT5G22210
AT4G27540
AT5G18120
AT1G09910
AT3G52480
AT5G44260
AT1G50170
AT4G03190
AT2G38540
AT3G16810
AT1G49770
AT4G33590
AT1G25340
AT1G17530
AT4G12910
AT2G25270
AT3G48231
AT2G46700
AT1G08180
AT1G80860
AT1G50920
AT4G04840
AT2G17360
AT1G79120
AT1G06645
AT2G22240
AT3G17390
AT5G25757
AT1G27590
AT2G33490
AT5G41970
AT2G17550
AT3G55480
AT4G14240
AT4G16950
AT1G08800
AT3G51520
AT5G42825
AT4G32105
AT5G41960
AT3G21800
AT3G10690
AT2G01650
AT4G16510
AT1G70030
AT5G44578
AT3G13432
AT2G22740
AT4G22540
AT1G51310
AT3G02500
AT4G32260
AT2G40790
AT1G52700
AT2G03390
AT1G63150
AT5G12970
AT2G29940
AT5G06420
AT2G24630
AT2G47190
AT3G46900
AT5G57220
AT4G15500
AT4G33940
AT5G51340
AT1G65950
AT5G05350
AT2G28160
AT2G16850
AT2G25170
AT4G11120
AT3G03940
AT2G18260
AT5G67520
AT5G14602
AT5G05010
AT2G12550
AT4G15248
AT4G27900
AT1G07700
AT4G26970
AT4G36630
AT5G57035
AT1G67700
AT3G25940
AT1G26610
AT5G06380
AT1G54100
AT5G48575
AT3G55410
AT1G03080
AT1G38065
AT1G05880
AT1G29750
AT5G60800
AT2G29580
AT5G28040
AT3G46330
AT3G18770
AT5G60270
AT2G18970
AT5G43860
AT2G38280
AT1G29030
AT3G54810
AT5G51600
AT2G24600
AT1G30380
AT5G01370
AT1G04710
AT4G23760
AT5G26820
AT4G26300
AT2G43440
AT3G61320
AT1G04790
AT4G34240
AT5G08160
AT1G19370
AT5G41690
AT4G31340
AT3G09760
AT5G65000
AT3G20640
AT3G13960
AT1G68380
AT2G46980
AT1G56260
AT2G25950
AT1G60995
AT2G05310
AT5G52720
AT4G09450
AT2G24070
AT1G05780
AT1G62060
AT3G14205
AT1G66260
AT5G51160
AT3G58100
AT4G24810
AT1G61100
AT1G31720
AT1G10020
AT3G25577
AT3G48230
AT1G74460
AT3G14010
AT5G66590
AT1G79460
AT4G08500
AT1G48000
AT5G22340
AT1G18860
AT4G37710
AT2G42030
AT5G44580
AT3G27560
AT1G10657
AT2G46000
AT3G01630
AT3G45600
AT1G51110
AT2G28890
AT1G64360
AT3G03530
AT5G45350
AT4G00800
AT1G13750
AT5G22400
AT5G62210
AT3G63260
AT4G32460
AT4G03210
AT1G16510
AT2G22670
AT2G03890
AT3G53310
AT1G07510
AT1G75388
AT1G71130
AT1G24148
AT3G48160
AT4G36850
AT3G23990
AT1G10990
AT1G28375
AT2G22125
AT2G22122
AT1G72710
AT4G24840
AT5G15850
AT5G26710
AT2G34300
AT4G19120
AT5G13610
AT4G28630
AT1G79630
AT5G16250
AT5G02600
AT1G12380
AT2G44670
AT3G63110
AT5G12170
AT2G22830
AT2G39500
AT3G52290
AT1G09150
AT1G61800
AT5G07510
AT5G44500
AT1G12665
AT2G37220
AT5G28350
AT5G26717
AT2G43000
AT1G74710
AT2G37195
AT5G44350
AT1G68410
AT1G70690
AT4G24750
AT5G24130
AT5G61070
AT3G23325
AT5G36220
AT3G23130
AT1G08770
AT3G06690
AT3G45830
AT1G23790
AT5G59160
AT5G49540
AT4G17700
AT1G52500
AT4G04210
AT5G58260
AT3G13227
AT1G01960
AT2G35035
AT5G59810
AT1G11680
AT3G25050
AT3G10585
AT5G53330
AT3G17930
AT3G28715
AT3G49850
AT2G13100
AT4G04830
AT1G21065
AT5G66710
AT1G54570
AT1G77810
AT3G56830
AT1G01600
AT1G15460
AT2G01660
AT5G02630
AT5G22800
AT4G02100
AT5G12920
AT4G16070
AT2G13290
AT1G67300
AT5G19180
AT5G47520
AT5G47560
AT2G05050
AT2G29950
AT5G03570
AT1G72210
AT5G01240
AT3G06300
AT1G50690
AT2G45840
AT3G55880
AT3G58200
AT5G63225
AT1G17060
AT2G45740
AT2G22330
AT3G54880
AT3G22820
AT2G21120
AT4G27460
AT1G02360
AT3G51790
AT3G03780
AT2G22100
AT1G30730
AT1G67650
AT2G36400
AT3G22970
AT4G38200
AT3G02870
AT3G61590
AT3G26740
AT3G01472
AT1G53520
AT5G35405
AT2G45560
AT2G17830
AT2G34590
AT3G13740
AT1G68400
AT1G19350
AT4G15940
AT2G17320
AT2G23540
AT3G11260
AT1G17147
AT1G61566
AT1G69640
AT4G14720
AT4G32330
AT5G35700
AT1G11110
AT1G11900
AT1G04945
AT4G40060
AT2G23900
AT5G41950
AT3G50380
AT2G04025
AT1G44780
AT3G04570
AT5G54160
AT4G33925
AT4G13830
AT1G01920
AT1G80560
AT5G24110
AT2G45860
AT5G12350
AT1G06980
AT3G57060
AT3G42180
AT4G14740
AT4G29830
AT4G11830
AT5G24580
AT5G55970
AT3G51650
AT5G48270
AT3G28670
AT2G37678
AT5G19980
AT5G01110
AT4G25800
AT5G11490
AT1G15570
AT3G01810
AT2G28650
AT2G03530
AT1G70170
AT1G21010
AT1G21950
AT3G62020
AT1G72590
AT1G02160
AT2G24540
AT4G33530
AT1G68390
AT5G11710
AT2G43180
AT1G61340
AT5G24450
AT3G24230
AT1G01340
AT5G28750
AT1G76590
AT1G27600
AT3G25440
AT3G26618
AT1G78060
AT2G33470
AT5G03450
AT5G16470
AT5G38990
AT5G46280
AT1G71240
AT4G37490
AT4G28030
AT4G20890
AT4G37020
AT3G21840
AT3G27550
AT5G46220
AT2G43490
AT4G35750
AT3G17940
AT1G19500
AT1G13900
AT2G35840
AT3G15850
AT2G36330
AT5G04990
AT5G53930
AT5G11970
AT2G20595
AT5G46690
AT1G26180
AT5G67310
AT4G12060
AT5G10840
AT1G48240
AT1G28110
AT3G51010
AT3G15580
AT5G58540
AT1G13930
AT2G20580
AT2G28490
AT2G37970
AT1G60010
AT4G34360
AT2G41180
AT2G24570
AT1G02720
AT5G12890
AT3G59420
AT5G14930
AT1G10690
AT3G26370
AT3G06670
AT1G51540
AT1G59840
AT3G57470
AT1G77300
AT3G49650
AT5G26980
AT5G11340
AT3G12150
AT3G11330
AT1G48960
AT5G44370
AT5G04200
AT1G62220
AT2G04100
AT3G11480
AT4G35840
AT1G03250
AT3G25130
AT3G47420
AT1G78770
AT1G22065
AT4G04745
AT5G06610
AT4G35170
AT3G61910
AT3G44890
AT2G40765
AT4G27510
AT5G53830
AT4G34020
AT3G18130
AT1G18800
AT5G48610
AT3G61920
AT1G30880
AT3G16260
AT2G23810
AT3G44630
AT4G16442
AT2G47920
AT5G16030
AT5G13400
AT5G48000
AT4G11350
AT4G26530
AT2G33980
AT1G75660
AT3G13300
AT1G44750
AT3G12200
AT4G16880
AT4G13010
AT4G16450
AT5G42080
AT1G69190
AT1G78260
AT3G43920
AT3G52140
AT2G39050
AT5G51410
AT5G15120
AT1G30330
AT4G39190
AT1G29760
AT3G54860
AT4G25300
AT4G01800
AT1G07060
AT1G04970
AT5G10560
AT1G51800
AT2G20142
AT4G39720
AT5G02770
AT5G39660
AT4G16120
AT1G74850
AT4G23180
AT4G35540
AT4G28720
AT4G32640
AT1G31150
AT5G44570
AT5G64750
AT1G18400
AT5G16340
AT5G47320
AT4G22756
AT2G14255
AT2G25409
AT3G55740
AT2G32275
AT3G56180
AT4G17190
AT3G55254
AT4G25850
AT5G51550
AT4G30490
AT1G22370
AT1G55090
AT1G67140
AT5G48570
AT4G35980
AT5G37478
AT3G45443
AT5G63930
AT3G20480
AT1G78610
AT5G47910
AT3G50790
AT1G11950
AT4G29860
AT1G22970
AT2G26890
AT1G54870
AT2G17980
AT5G16190
AT4G25780
AT1G30795
AT1G11530
AT3G11090
AT3G02540
AT4G11980
AT5G18580
AT3G03340
AT1G77480
AT3G45620
AT4G29310
AT1G72080
AT3G24510
AT1G56450
AT4G37610
AT1G29070
AT3G58740
AT4G18030
AT3G03773
AT2G36695
AT3G03660
AT1G14030
AT2G26070
AT5G08500
AT5G13290
AT5G45950
AT4G38530
AT3G59110
AT2G32910
AT1G01040
AT5G12040
AT5G52430
AT1G64700
AT4G11850
AT5G53940
AT3G50500
AT3G20120
AT1G01480
AT5G39530
AT2G06850
AT5G20290
AT3G09650
AT1G80070
AT2G41410
AT2G01320
AT1G25540
AT3G22930
AT1G19580
AT1G17030
AT5G66200
AT5G52910
AT3G61100
AT3G01390
AT1G15860
AT2G20820
AT5G51030
AT5G47590
AT4G37950
AT4G19490
AT2G44680
AT3G13540
AT1G02130
AT3G22490
AT2G26975
AT1G58983
AT1G31880
AT5G40810
AT3G43790
AT5G35735
AT5G03830
AT2G02450
AT3G24010
AT2G36310
AT1G13340
AT5G48500
AT5G50820
AT2G23910
AT2G43810
AT3G08530
AT1G06670
AT3G04000
AT2G03720
AT5G02810
AT1G55207
AT1G26600
AT5G04470
AT5G48390
AT2G02910
AT5G03940
AT5G37530
AT3G48190
AT4G28980
AT1G69040
AT2G25600
AT5G26260
AT4G13110
AT3G16770
AT2G32270
AT1G51530
AT3G53960
AT3G24503
AT2G42180
AT3G12270
AT4G27640
AT3G32920
AT4G10360
AT2G14520
AT1G15220
AT5G62190
AT2G32220
AT1G53200
AT5G50810
AT3G45460
AT1G05320
AT5G58630
AT3G62550
AT1G01950
AT5G27990
AT5G62670
AT1G01140
AT3G18890
AT3G44510
AT1G56290
AT3G17668
AT1G29179
AT1G01780
AT4G29430
AT4G23720
AT5G41790
AT3G11800
AT5G37510
AT5G05870
AT2G19500
AT3G59350
AT1G73750
AT2G26240
AT5G60580
AT3G14440
AT5G02750
AT2G12462
AT5G23030
AT1G58440
AT5G12250
AT5G38800
AT2G44750
AT2G46220
AT5G61650
AT4G34060
AT5G49270
AT4G27250
AT2G47470
AT2G01300
AT5G61600
AT3G61860
AT2G47770
AT4G30150
AT1G68990
AT5G63700
AT3G43930
AT3G15980
AT2G44180
AT1G21750
AT5G42270
AT4G03430
AT3G45170
AT1G21190
AT5G19855
AT5G11620
AT4G20940
AT3G17430
AT1G59590
AT5G11690
AT5G64370
AT3G55350
AT1G31780
AT5G09740
AT3G62570
AT4G27100
AT2G02050
AT5G03780
AT2G24250
AT4G37190
AT3G22160
AT4G14819
AT3G61880
AT4G12560
AT2G34910
AT4G36830
AT3G12880
AT5G13320
AT3G25855
AT4G31610
AT3G54800
AT1G63300
AT4G35220
AT5G43760
AT1G78790
AT5G58310
AT3G04400
AT2G28590
AT5G52210
AT5G53900
AT5G07470
AT1G50510
AT1G15015
AT3G21750
AT5G66580
AT1G64380
AT1G06420
AT2G25080
AT2G33793
AT1G06135
AT4G04670
AT2G44260
AT4G37510
AT3G45300
AT5G04490
AT5G57870
AT4G37520
AT2G34850
AT4G05200
AT3G52155
AT1G22890
AT2G16365
AT4G09510
AT2G04700
AT5G60850
AT1G23090
AT5G49880
AT4G18596
AT2G31290
AT5G20000
AT2G36490
AT1G47750
AT5G09630
AT3G25690
AT3G23200
AT4G33180
AT4G16390
AT5G58870
AT5G13480
AT4G00980
AT2G31260
AT3G61415
AT1G66520
AT5G61450
AT5G08139
AT1G06890
AT4G34412
AT1G17330
AT4G22530
AT4G16640
AT5G03230
AT1G67000
AT4G24480
AT3G52840
AT1G69560
AT4G37220
AT4G16760
AT5G57460
AT4G04957
AT1G74340
AT5G22140
AT5G05310
AT2G20240
AT3G10640
AT3G05050
AT4G35940
AT4G18630
AT3G19020
AT1G50900
AT4G03020
AT5G45300
AT3G06350
AT2G45950
AT5G56380
AT2G39080
AT3G63370
AT1G70370
AT5G01640
AT2G19180
AT5G11390
AT2G39810
AT2G41560
AT4G35240
AT3G50360
AT5G42870
AT3G54870
AT1G30910
AT4G36410
AT5G48530
AT1G09350
AT1G70900
AT2G43230
AT4G11880
AT2G03450
AT2G17780
AT1G56240
AT1G72950
AT3G56860
AT3G10550
AT1G49960
AT2G40935
AT2G06200
AT1G30080
AT3G06100
AT5G20500
AT2G26580
AT3G60530
AT5G24760
AT2G27190
AT5G35900
AT4G32190
AT5G04820
AT4G09820
AT1G56233
AT1G29410
AT3G29280
AT4G09320
AT5G25810
AT5G49620
AT1G64520
AT5G48210
AT4G37235
AT4G14800
AT5G49980
AT5G54610
AT4G32630
AT3G49260
AT5G03070
AT1G73930
AT5G28850
AT5G07770
AT3G20150
AT1G02510
AT2G47940
AT1G56440
AT4G36500
AT1G72410
AT3G04730
AT2G46750
AT5G08120
AT1G15870
AT2G38220
AT4G08920
AT4G28775
AT3G15870
AT3G44680
AT3G09260
AT4G08240
AT3G49870
AT1G71230
AT4G17240
AT1G36320
AT3G02610
AT2G21230
AT4G31790
AT3G52760
AT5G64110
AT1G54150
AT2G20860
AT3G07600
AT3G09000
AT1G06560
AT2G38870
AT3G44110
AT1G76040
AT5G29000
AT1G51080
AT1G50630
AT2G47990
AT5G04040
AT1G13245
AT2G39518
AT5G56850
AT3G11930
AT3G51640
AT2G32140
AT3G15830
AT2G43660
AT1G79540
AT3G50160
AT1G64860
AT3G02450
AT5G08740
AT1G04610
AT3G04320
AT4G23660
AT2G43865
AT3G52600
AT1G73480
AT3G02810
AT1G64630
AT1G13990
AT3G47470
AT1G18580
AT1G60170
AT4G28020
AT3G58940
AT2G14710
AT1G07430
AT1G12470
AT5G03860
AT2G02740
AT2G16586
AT4G16610
AT3G20970
AT5G51210
AT1G29340
AT1G05577
AT1G29830
AT3G08720
AT4G09010
AT2G18290
AT5G36710
AT2G34060
AT4G35320
AT4G14010
AT5G07800
AT5G07940
AT1G67840
AT3G03740
AT1G01790
AT2G29650
AT1G60390
AT5G53980
AT1G25390
AT3G04420
AT2G41231
AT5G40155
AT3G25770
AT1G07473
AT3G52780
AT5G14000
AT5G13220
AT4G25450
AT5G24750
AT1G27510
AT4G16745
AT4G37750
AT3G53420
AT5G58480
AT1G27980
AT2G17750
AT3G26220
AT1G23200
AT2G21490
AT2G04660
AT5G14730
AT1G36050
AT4G02050
AT3G48520
AT3G62610
AT2G31370
AT3G48180
AT4G36270
AT3G61240
AT1G56560
AT2G26370
AT3G18160
AT5G14520
AT2G03120
AT5G23240
AT4G32660
AT3G13330
AT5G65890
AT5G11450
AT1G28360
AT4G25390
AT4G09970
AT3G47400
AT5G50240
AT5G62865
AT3G29270
AT2G02540
AT5G13550
AT4G39220
AT1G72250
AT3G19615
AT5G04890
AT5G06350
AT5G52640
AT4G22350
AT5G44650
AT5G47940
AT2G43500
AT5G15500
AT2G01120
AT3G09410
AT3G12040
AT5G25900
AT4G35270
AT2G22530
AT3G28690
AT5G46360
AT2G20360
AT3G24982
AT3G48770
AT1G66590
AT2G30000
AT3G01170
AT5G61410
AT5G66815
AT5G63135
AT2G38860
AT5G15160
AT3G07020
AT2G36930
AT1G08040
AT1G69220
AT2G32950
AT3G21920
AT3G09560
AT4G17940
AT1G72060
AT4G25280
AT5G23900
AT1G27460
AT3G46510
AT3G53920
AT1G74270
AT1G53120
AT3G57270
AT3G15300
AT4G02410
AT4G29100
AT4G36240
AT1G28250
AT1G04100
AT1G44110
AT3G10470
AT1G53635
AT1G72980
AT1G07750
AT5G07550
AT3G47570
AT1G09490
AT3G20280
AT3G09100
AT4G36740
AT4G39970
AT5G42480
AT2G14100
AT5G59350
AT4G16440
AT3G12560
AT1G04380
AT1G16540
AT3G20360
AT3G26115
AT1G72470
AT5G55580
AT1G71810
AT1G02630
AT3G49750
AT5G67110
AT3G16250
AT1G64890
AT4G36988
AT1G32150
AT3G11910
AT1G26420
AT1G18690
AT3G52990
AT5G58380
AT4G14540
AT5G56570
AT3G07140
AT4G00400
AT2G27260
AT1G27530
AT1G52070
AT5G58800
AT5G13260
AT3G57670
AT1G31730
AT5G18000
AT2G22490
AT1G01200
AT3G16190
AT1G73100
AT3G24360
AT4G19830
AT4G11175
AT1G19940
AT1G03430
AT5G53880
AT3G60490
AT2G17120
AT3G50520
AT1G73600
AT4G02070
AT5G48655
AT5G47770
AT4G13770
AT1G35180
AT5G56210
AT3G27530
AT1G70600
AT1G09560
AT1G80930
AT5G44860
AT5G09320
AT3G05870
AT3G18773
AT5G66410
AT3G54826
AT1G63800
AT1G78140
AT5G16140
AT2G46960
AT1G58420
AT2G46550
AT1G74870
AT3G44730
AT3G10490
AT4G39610
AT5G56540
AT1G74120
AT1G22730
AT1G32610
AT1G18700
AT1G32440
AT3G62410
AT1G12390
AT4G21020
AT1G06090
AT3G28900
AT5G20110
AT1G33260
AT3G46780
AT1G02730
AT1G28135
AT4G14630
AT3G17800
AT3G21280
AT1G19300
AT1G62510
AT1G19050
AT3G04010
AT1G09575
AT2G40116
AT3G52660
AT1G11310
AT3G17120
AT3G24830
AT3G10730
AT1G76880
AT4G12250
AT3G47210
AT5G14710
AT3G12345
AT2G16485
AT5G51130
AT1G63910
AT1G64840
AT1G02030
AT1G41830
AT1G80400
AT1G52580
AT1G54115
AT5G41080
AT5G61570
AT1G04250
AT1G55320
AT2G28310
AT1G10747
AT5G54840
AT4G26710
AT3G06010
AT1G28390
AT3G22840
AT4G28460
AT3G18100
AT3G03890
AT2G34540
AT1G04635
AT4G15910
AT5G07240
AT3G61680
AT2G23580
AT2G01690
AT2G20780
AT1G68740
AT4G22753
AT4G09200
AT2G23060
AT5G58470
AT1G67540
AT4G12650
AT4G17616
AT4G24570
AT5G22260
AT5G18730
AT2G37410
AT1G08310
AT5G54148
AT5G05630
AT5G22500
AT4G14560
AT4G03280
AT2G47500
AT1G31180
AT1G50732
AT5G53710
AT5G01420
AT2G26600
AT5G09480
AT1G20470
AT5G66658
AT3G12210
AT2G40480
AT3G53140
AT1G69850
AT4G05410
AT5G41460
AT1G70470
AT4G20930
AT1G53570
AT5G04720
AT1G69830
AT2G30440
AT1G51640
AT4G14360
AT1G04985
AT2G16910
AT2G15695
AT1G68540
AT2G47800
AT1G73970
AT2G37640
AT4G35550
AT5G44450
AT3G50350
AT1G55152
AT1G34360
AT1G10580
AT2G43400
AT5G56120
AT3G17760
AT3G24640
AT4G38290
AT4G21590
AT3G18570
AT3G60950
AT4G09720
AT5G40840
AT3G52905
AT2G20710
AT5G52410
AT1G23080
AT2G04235
AT1G62900
AT1G69030
AT4G01560
AT5G59360
AT3G42630
AT4G27810
AT2G14610
AT5G54062
AT4G18700
AT4G13370
AT3G48200
AT1G12580
AT5G61270
AT2G47010
AT2G17930
AT5G44130
AT3G49740
AT5G14105
AT1G60470
AT1G48230
AT1G33120
AT5G57100
AT5G04760
AT2G42520
AT5G08260
AT1G72040
AT4G25690
AT4G28405
AT5G17710
AT5G65495
AT1G67900
AT3G25870
AT5G56650
AT5G48840
AT1G30110
AT5G42300
AT5G64470
AT1G20440
AT3G59280
AT4G28390
AT5G05830
AT4G23670
AT5G10350
AT2G30370
AT2G42220
AT5G62050
AT2G35620
AT1G15230
AT2G23640
AT5G14290
AT3G20620
AT5G37840
AT1G54320
AT3G53390
AT4G09900
AT5G17700
AT2G24240
AT3G53970
AT3G20870
AT1G32360
AT5G43720
AT4G12320
AT5G64710
AT3G06650
AT5G48550
AT2G21620
AT5G13640
AT4G35480
AT1G79210
AT5G62650
AT5G50150
AT1G31750
AT2G27680
AT1G06490
AT1G62960
AT5G56600
AT5G65790
AT5G66860
AT2G43240
AT5G02180
AT1G75450
AT2G35230
AT4G16970
AT1G61255
AT3G12580
AT1G10660
AT3G61050
AT1G10350
AT5G08170
AT1G64180
AT1G78920
AT3G55770
AT5G14620
AT1G12064
AT3G55470
AT2G01990
AT5G39960
AT3G23390
AT5G17830
AT3G22120
AT1G02070
AT3G08740
AT5G03120
AT2G30680
AT4G36530
AT3G08880
AT5G44000
AT1G30090
AT2G20100
AT1G17430
AT4G15780
AT1G10840
AT4G01060
AT5G20310
AT1G04570
AT3G50870
AT1G45163
AT1G20320
AT3G54530
AT1G78320
AT4G27710
AT4G15610
AT3G57040
AT3G07420
AT5G18270
AT2G35610
AT1G69360
AT3G01435
AT1G22690
AT1G03590
AT5G61430
AT2G34240
AT1G05210
AT5G01300
AT2G42720
AT1G26270
AT5G51110
AT1G16020
AT5G24100
AT1G16900
AT5G37290
AT4G26850
AT1G20405
AT2G30790
AT5G44690
AT1G77930
AT4G26540
AT2G20590
AT2G46640
AT1G32860
AT1G21130
AT4G12290
AT3G11200
AT4G00030
AT4G12680
AT3G04700
AT4G01883
AT5G21160
AT1G60270
AT2G35690
AT5G49510
AT5G15050
AT4G33010
AT1G51190
AT3G27540
AT5G56020
AT5G39970
AT2G07040
AT5G66470
AT1G03350
AT2G02970
AT5G39100
AT2G38720
AT2G16900
AT1G59540
AT4G37770
AT4G26100
AT2G22920
AT5G15581
AT4G26050
AT5G08780
AT3G62950
AT1G48130
AT3G48700
AT2G32860
AT1G26440
AT4G12580
AT1G22540
AT1G51340
AT1G70790
AT1G06450
AT1G78510
AT1G75510
AT4G31230
AT1G79250
AT2G39710
AT4G25630
AT1G55210
AT1G50370
AT2G31340
AT2G26350
AT2G45200
AT1G27150
AT2G47950
AT4G31875
AT5G37730
AT1G26160
AT5G67550
AT1G63050
AT1G01250
AT4G17570
AT2G30740
AT1G31710
AT1G42480
AT5G45660
AT2G33170
AT5G66120
AT5G50011
AT1G50610
AT3G04970
AT1G21140
AT2G40113
AT2G25200
AT3G60860
AT5G66010
AT1G03550
AT4G38150
AT3G58130
AT4G13460
AT4G19030
AT1G72150
AT1G51940
AT1G69530
AT1G16240
AT5G25580
AT5G63060
AT2G05510
AT1G02205
AT5G53240
AT3G51760
AT2G18780
AT4G34960
AT5G21960
AT1G73740
AT3G16920
AT5G06340
AT3G24630
AT1G08960
AT5G65870
AT5G10410
AT1G29700
AT4G13400
AT2G14680
AT5G06110
AT5G01870
AT1G77330
AT5G56580
AT1G31970
AT5G08660
AT3G15480
AT1G48440
AT4G12960
AT3G49270
AT2G43235
AT3G13672
AT2G42140
AT2G02390
AT2G30270
AT3G63170
AT3G17970
AT5G09660
AT1G06010
AT1G72190
AT5G65840
AT3G44780
AT2G21780
AT1G45015
AT1G01440
AT5G27890
AT5G10770
AT1G13605
AT4G04030
AT4G18400
AT2G18170
AT3G08505
AT4G38850
AT1G68060
AT2G28630
AT1G29640
AT5G52440
AT3G45640
AT5G46700
AT2G01960
AT4G14110
AT3G47720
AT4G10800
AT5G41280
AT1G78815
AT3G27930
AT5G27720
AT1G03240
AT1G67520
AT3G20800
AT5G38490
AT5G14610
AT2G48000
AT5G50565
AT5G38010
AT3G43440
AT1G73530
AT3G58590
AT5G65310
AT4G13920
AT1G65800
AT1G12700
AT3G53890
AT4G13790
AT4G10810
AT3G61380
AT4G29250
AT5G54300
AT4G19180
AT1G69610
AT1G26290
AT5G25520
AT5G66600
AT1G27740
AT1G70710
AT3G02468
AT2G27690
AT2G42770
AT4G00330
AT5G18480
AT1G64000
AT3G17770
AT1G32200
AT3G02290
AT2G14095
AT3G24840
AT2G32830
AT1G05850
AT4G10130
AT2G40290
AT2G38340
AT3G05937
AT5G03530
AT5G15330
AT4G21850
AT2G35940
AT1G30300
AT1G17370
AT4G21445
AT3G62380
AT4G37000
AT1G20510
AT5G66770
AT5G36700
AT5G12130
AT2G38610
AT5G59720
AT4G26370
AT5G19050
AT4G28330
AT5G54970
AT2G37980
AT3G62400
AT5G50670
AT5G18690
AT3G61028
AT3G26790
AT5G49180
AT3G27270
AT1G01220
AT1G63030
AT2G46070
AT1G05790
AT1G17220
AT1G20380
AT5G67230
AT2G27150
AT3G45310
AT4G22770
AT2G16790
AT5G59150
AT1G18470
AT1G75020
AT3G47000
AT1G70440
AT3G10840
AT5G20550
AT2G39390
AT4G16141
AT1G10588
AT1G28670
AT3G14270
AT1G80700
AT1G68710
AT3G08890
AT5G62810
AT4G19460
AT5G24105
AT2G37060
AT1G61720
AT2G01175
AT5G06580
AT2G02820
AT2G04530
AT5G56250
AT3G03600
AT1G10380
AT2G40650
AT2G17440
AT1G17870
AT2G19860
AT1G63080
AT1G29430
AT4G32650
AT5G16640
AT2G35215
AT2G11851
AT5G63320
AT1G13510
AT1G54970
AT3G04040
AT2G20440
AT5G58990
AT3G32980
AT5G14720
AT2G38430
AT5G05490
AT1G68820
AT5G36930
AT1G49980
AT5G46390
AT1G29900
AT5G09995
AT1G09920
AT2G21970
AT2G24490
AT5G18090
AT1G66540
AT2G45650
AT3G59910
AT2G38120
AT1G64290
AT3G02710
AT4G27660
AT3G22880
AT4G02430
AT2G48080
AT5G45060
AT5G08410
AT1G16410
AT2G33310
AT1G17950
AT2G02130
AT2G25310
AT2G47360
AT5G11360
AT1G23820
AT1G05820
AT1G43667
AT3G09820
AT1G73805
AT3G08940
AT1G22380
AT2G36020
AT1G56580
AT3G27290
AT1G64440
AT4G33650
AT5G09330
AT1G15400
AT1G08940
AT5G63250
AT1G60930
AT5G12980
AT1G02860
AT3G53170
AT4G37970
AT4G30440
AT1G76410
AT1G33475
AT3G54010
AT2G02930
AT1G65113
AT3G51660
AT5G47920
AT2G40270
AT4G32610
AT5G10490
AT3G29350
AT4G34250
AT4G00440
AT1G55350
AT1G32460
AT1G18335
AT4G13890
AT3G01490
AT5G64860
AT1G63120
AT5G56270
AT4G22430
AT1G55670
AT4G01120
AT5G24318
AT2G36485
AT5G30495
AT5G03340
AT1G80760
AT1G34380
AT3G49960
AT2G30910
AT2G17305
AT5G60200
AT3G61210
AT1G14230
AT1G19770
AT3G25717
AT2G18850
AT5G03200
AT4G01110
AT5G16870
AT5G20400
AT2G35780
AT2G31920
AT5G28290
AT1G08120
AT3G52550
AT4G38790
AT3G08680
AT1G19485
AT4G08900
AT3G11010
AT1G30530
AT3G18480
AT1G25330
AT3G22890
AT5G38590
AT1G57660
AT3G55130
AT5G39590
AT2G18162
AT1G54360
AT2G43670
AT1G03060
AT1G47380
AT2G47210
AT1G32640
AT3G28360
AT1G23130
AT3G29160
AT5G41870
AT5G20040
AT3G62090
AT5G54600
AT3G45880
AT2G45960
AT1G28335
AT4G26180
AT1G78870
AT1G50200
AT2G30070
AT4G33630
AT2G41290
AT2G20880
AT2G24840
AT5G10695
AT3G26240
AT5G63050
AT5G58440
AT5G59520
AT4G11370
AT1G61590
AT5G16880
AT1G58330
AT5G38210
AT1G18550
AT2G34330
AT2G20597
AT5G53490
AT3G01530
AT2G15490
AT2G18690
AT3G62290
AT1G66430
AT1G23330
AT2G05160
AT3G59670
AT4G15955
AT3G14370
AT3G56550
AT1G11480
AT1G74410
AT5G41910
AT2G35480
AT1G20010
AT3G52890
AT3G07010
AT3G50630
AT1G32580
AT3G55760
AT1G71970
AT1G03520
AT5G37360
AT5G38700
AT2G16370
AT5G58750
AT4G18740
AT5G17400
AT1G26960
AT3G05920
AT4G02485
AT1G55450
AT4G28600
AT3G56190
AT5G66060
AT5G61240
AT3G20960
AT1G52320
AT5G10280
AT5G16170
AT1G53870
AT5G02670
AT2G36770
AT3G25110
AT2G23630
AT2G22990
AT3G05210
AT2G44600
AT2G35155
AT4G31940
AT1G53700
AT3G06750
AT1G05760
AT5G64580
AT1G47655
AT4G29190
AT4G25650
AT4G22610
AT1G38131
AT5G27820
AT3G10670
AT1G72320
AT3G50750
AT5G39050
AT1G01650
AT3G11880
AT1G26815
AT4G20440
AT5G38980
AT3G25790
AT1G31850
AT1G34046
AT2G13660
AT1G28480
AT3G08730
AT5G17800
AT2G42340
AT4G03550
AT4G10050
AT2G02120
AT5G38120
AT2G27535
AT4G17170
AT2G47890
AT3G23770
AT1G16430
AT1G51890
AT2G34390
AT4G20095
AT1G22000
AT5G28920
AT5G26930
AT1G58807
AT4G21230
AT1G03310
AT1G67810
AT1G29330
AT3G63540
AT3G13224
AT3G52180
AT3G07190
AT4G17040
AT2G41250
AT3G49760
AT5G47830
AT3G54710
AT3G10270
AT4G31900
AT1G54450
AT5G10290
AT3G55230
AT1G64590
AT2G42620
AT2G29970
AT2G44110
AT4G30470
AT1G05510
AT1G06680
AT3G09950
AT3G50940
AT5G65687
AT5G41120
AT5G01770
AT4G17340
AT4G01020
AT3G53730
AT1G09995
AT2G47250
AT4G31290
AT5G03650
AT5G59830
AT1G48570
AT2G40630
AT1G18090
AT4G01575
AT1G27330
AT1G03870
AT5G64050
AT5G62760
AT5G54490
AT1G76670
AT5G25940
AT5G19750
AT2G31810
AT1G33970
AT5G06970
AT3G02430
AT3G46660
AT3G16570
AT1G71710
AT5G10600
AT4G22910
AT3G59052
AT3G07920
AT3G44480
AT5G56490
AT3G55060
AT1G65380
AT5G34850
AT1G12680
AT2G15900
AT1G01690
AT5G40382
AT2G23148
AT1G76790
AT3G06410
AT2G01480
AT3G54750
AT2G27250
AT4G39320
AT1G14687
AT3G62710
AT3G26230
AT5G42570
AT1G17380
AT1G55750
AT2G02140
AT1G12950
AT1G78580
AT2G05430
AT1G14300
AT4G25360
AT1G04020
AT1G79410
AT1G29260
AT5G58650
AT1G26920
AT1G08230
AT4G01000
AT5G12410
AT1G04770
AT1G05920
AT4G15260
AT1G12500
AT4G34530
AT2G35605
AT1G29320
AT1G06149
AT2G39450
AT3G61360
AT3G07870
AT3G09800
AT4G20830
AT2G17975
AT5G14780
AT3G09032
AT3G02880
AT5G10920
AT4G14020
AT1G15390
AT1G65860
AT4G23460
AT1G48280
AT3G13222
AT1G08600
AT5G01900
AT3G17340
AT5G42390
AT3G51940
AT2G23200
AT2G42350
AT5G35100
AT1G74960
AT5G23080
AT2G35470
AT3G13360
AT4G23020
AT4G24040
AT3G16660
AT1G80410
AT4G22890
AT2G38823
AT1G78930
AT4G39890
AT1G12350
AT3G09770
AT3G10974
AT5G09440
AT3G57240
AT1G43190
AT1G06990
AT4G33280
AT3G52500
AT3G26110
AT5G14800
AT1G22640
AT5G26050
AT5G38180
AT5G35840
AT3G25930
AT1G75750
AT1G43800
AT4G38480
AT1G50710
AT5G06850
AT3G42860
AT1G74490
AT3G17860
AT3G56870
AT1G15690
AT5G24200
AT1G78010
AT5G11680
AT1G14910
AT1G09070
AT1G48750
AT5G01100
AT5G05370
AT3G26760
AT5G10260
AT3G13435
AT1G21770
AT5G61420
AT5G11440
AT5G49460
AT4G13050
AT1G16905
AT3G04890
AT1G65240
AT2G45070
AT1G68250
AT2G39030
AT1G54790
AT2G44980
AT1G60680
AT1G30610
AT4G03945
AT2G30260
AT2G36880
AT2G25737
AT4G13263
AT4G22340
AT5G53480
AT3G22640
AT5G16220
AT5G49520
AT5G15720
AT1G12200
AT1G49470
AT5G24160
AT1G20410
AT5G53580
AT1G31050
AT5G67450
AT1G01420
AT5G48250
AT5G20280
AT5G55240
AT1G64650
AT3G44115
AT4G15210
AT5G13660
AT3G24530
AT5G65120
AT5G65050
AT5G35970
AT4G36290
AT2G15310
AT1G62780
AT4G09610
AT5G21482
AT1G26770
AT1G63260
AT1G73540
AT4G09180
AT3G53030
AT1G74500
AT1G09230
AT3G51960
AT1G67210
AT2G04160
AT3G50890
AT2G42395
AT2G25240
AT5G56100
AT5G44660
AT3G15250
AT3G04450
AT5G28690
AT5G55830
AT5G53020
AT2G33710
AT1G66800
AT1G06120
AT1G49360
AT5G19830
AT3G19660
AT5G54290
AT5G13800
AT4G15440
AT2G35585
AT4G21340
AT3G30775
AT1G08730
AT4G21560
AT1G34320
AT2G22425
AT1G80570
AT5G20740
AT2G26430
AT3G28130
AT3G07270
AT5G25570
AT3G62560
AT5G56130
AT4G24780
AT2G01720
AT2G35770
AT3G19553
AT3G10090
AT5G60360
AT5G42310
AT3G10405
AT5G24150
AT4G30140
AT1G44446
AT1G52770
AT1G07590
AT2G41660
AT4G22120
AT1G07725
AT3G18990
AT1G70650
AT2G25820
AT1G13430
AT5G47490
AT1G08110
AT1G16970
AT4G23440
AT2G30010
AT2G01270
AT4G17840
AT3G54540
AT5G03850
AT1G09840
AT3G13550
AT4G28490
AT2G28690
AT3G22600
AT1G78540
AT3G13040
AT4G36980
AT5G40240
AT1G14170
AT5G41761
AT1G58180
AT1G78110
AT3G23340
AT2G36710
AT2G18360
AT5G25980
AT1G34580
AT1G17280
AT4G04910
AT4G29900
AT3G21230
AT5G52110
AT1G18650
AT2G33560
AT3G06430
AT4G38770
AT3G03010
AT1G71480
AT5G59700
AT4G14850
AT2G31425
AT5G28300
AT1G04950
AT5G05800
AT5G60720
AT5G19485
AT3G03840
AT2G47370
AT5G26110
AT1G60986
AT2G16385
AT1G22210
AT3G05750
AT1G72450
AT1G74800
AT3G60500
AT4G33565
AT5G26340
AT1G64900
AT1G15290
AT1G23340
AT2G43950
AT4G27530
AT3G55030
AT3G13190
AT4G15390
AT4G00570
AT1G54370
AT1G16130
AT1G78230
AT1G10290
AT4G18990
AT3G54910
AT2G46930
AT5G44575
AT5G55410
AT4G10120
AT1G21270
AT2G42390
AT5G03795
AT2G27402
AT4G30950
AT1G26230
AT4G09600
AT5G65200
AT1G73240
AT4G03965
AT5G18840
AT1G23180
AT4G34090
AT1G18100
AT5G53160
AT1G32340
AT3G27999
AT5G45380
AT5G49215
AT4G13510
AT3G61290
AT3G18510
AT1G73060
AT3G45970
AT1G74950
AT1G13120
AT3G55040
AT1G31660
AT3G50440
AT1G35290
AT2G37130
AT3G14890
AT1G30000
AT4G30830
AT3G59290
AT5G18130
AT1G29530
AT1G73870
AT4G02280
AT3G13310
AT2G43160
AT4G36945
AT2G32885
AT5G03760
AT5G67130
AT2G36780
AT4G35440
AT1G57775
AT2G04450
AT1G05230
AT4G12510
AT4G38400
AT4G14465
AT2G30160
AT3G27280
AT5G48100
AT2G18300
AT2G36885
AT5G49350
AT2G38840
AT2G40200
AT3G05500
AT4G16770
AT4G03080
AT1G27461
AT3G15040
AT5G57800
AT2G33740
AT1G24570
AT4G30790
AT2G22750
AT4G21745
AT5G62240
AT5G56452
AT5G45930
AT4G24010
AT1G34170
AT3G57320
AT5G13010
AT1G55310
AT1G23140
AT2G13350
AT2G14365
AT3G59410
AT3G57800
AT5G50800
AT2G16630
AT1G07020
AT2G02955
AT5G06360
AT5G59130
AT3G16560
AT3G63460
AT1G73560
AT3G21200
AT1G10670
AT2G22250
AT4G32160
AT3G60590
AT5G54070
AT3G27620
AT3G50860
AT5G55730
AT1G09160
AT1G72130
AT2G25620
AT1G78780
AT1G60430
AT3G59600
AT1G01070
AT5G62620
AT1G20760
AT4G30840
AT1G60560
AT1G74540
AT5G57345
AT2G06010
AT1G13960
AT3G03720
AT5G65005
AT1G16030
AT1G27700
AT2G19740
AT4G39350
AT1G50440
AT5G38720
AT1G33811
AT4G36600
AT3G60200
AT4G01500
AT5G27120
AT1G28150
AT1G09140
AT1G35220
AT1G27130
AT5G52600
AT4G33210
AT1G74060
AT5G07400
AT4G16030
AT3G17980
AT1G07090
AT4G26960
AT1G12020
AT1G67880
AT1G12830
AT2G23980
AT5G10730
AT1G54210
AT2G17520
AT2G32190
AT2G01190
AT1G14710
AT5G18680
AT3G56650
AT4G29170
AT1G36732
AT3G16320
AT3G15640
AT2G43420
AT2G35900
AT1G64580
AT1G74780
AT2G46290
AT5G38300
AT3G08860
AT3G50820
AT5G62680
AT5G50870
AT1G80840
AT1G79270
AT3G07000
AT5G65165
AT4G26270
AT1G64150
AT1G09060
AT3G20580
AT3G51980
AT5G24120
AT3G01460
AT5G42010
AT5G58970
AT1G76960
AT5G02010
AT5G05190
AT4G00905
AT2G16720
AT1G26798
AT1G19900
AT1G46768
AT5G51920
AT1G51680
AT5G38380
AT1G20780
AT1G61870
AT4G13390
AT5G03020
AT1G11600
AT1G25375
AT5G24300
AT5G08440
AT4G13280
AT1G14060
AT3G26085
AT1G30320
AT1G13609
AT5G26360
AT3G59780
AT2G44790
AT1G76850
AT1G65484
AT5G61960
AT1G70750
AT5G57565
AT3G09162
AT1G35210
AT1G03970
AT1G28630
AT5G04740
AT5G40470
AT2G36970
AT1G53430
AT3G16490
AT3G52590
AT2G26530
AT3G05490
AT5G39800
AT4G27860
AT3G16220
AT5G13780
AT2G14635
AT1G55110
AT5G42520
AT3G53270
AT3G48420
AT1G30460
AT1G77410
AT3G11840
AT3G21970
AT1G06830
AT1G02390
AT3G51830
AT1G67960
AT5G24530
AT3G15620
AT3G46790
AT2G27180
AT5G25630
AT5G08610
AT5G40720
AT1G67570
AT1G43160
AT2G16210
AT4G18372
AT2G41900
AT5G47180
AT4G13020
AT3G12610
AT5G66680
AT1G60940
AT2G32800
AT2G22260
AT1G72370
AT1G05894
AT1G70290
AT1G49520
AT3G06130
AT1G28340
AT2G42005
AT1G07360
AT3G58170
AT1G24320
AT5G20890
AT5G08200
AT2G03060
AT4G33865
AT2G23800
AT4G00680
AT3G18690
AT1G65190
AT1G67580
AT5G04860
AT5G57560
AT4G27654
AT4G25770
AT5G18310
AT4G32960
AT2G46420
AT5G05990
AT5G08330
AT2G26170
AT1G21160
AT1G02570
AT2G47310
AT1G53530
AT1G01550
AT2G33000
AT3G12520
AT4G01840
AT2G13360
AT3G50760
AT4G31510
AT1G43790
AT1G75340
AT1G79550
AT4G23490
AT3G26560
AT4G29340
AT5G63230
AT5G25240
AT4G28860
AT5G50450
AT3G03305
AT5G08240
AT1G04340
AT3G04150
AT5G48740
AT5G48910
AT5G51490
AT1G05840
AT3G60850
AT5G50930
AT4G11211
AT3G57020
AT5G53895
AT3G21190
AT1G05160
AT5G60860
AT3G50240
AT1G16440
AT3G06080
AT3G51490
AT1G30700
AT1G72020
AT4G34120
AT5G42670
AT5G46330
AT4G15660
AT4G21870
AT5G54370
AT1G75370
AT1G48610
AT3G21570
AT1G56060
AT4G07868
AT3G18535
AT1G18265
AT2G22510
AT1G65390
AT2G27840
AT5G41900
AT1G76520
AT3G18140
AT1G17960
AT1G29090
AT3G19850
AT3G14620
AT5G16660
AT1G67856
AT5G47860
AT5G46150
AT3G47650
AT2G22190
AT1G35430
AT3G17000
AT2G38300
AT5G58710
AT1G55790
AT1G16310
AT5G06480
AT5G15725
AT1G74310
AT4G22830
AT1G79060
AT5G11760
AT1G67740
AT1G72940
AT3G01230
AT3G57380
AT5G36950
AT3G14410
AT3G44370
AT3G25140
AT2G01900
AT1G02640
AT4G08980
AT1G64060
AT2G37380
AT2G39670
AT4G21105
AT1G66820
AT4G30750
AT3G22300
AT2G33110
AT5G52570
AT2G34620
AT1G27170
AT2G04515
AT4G18425
AT5G25510
AT3G25716
AT1G68720
AT1G56000
AT2G15020
AT4G04790
AT1G22800
AT1G13870
AT1G04200
AT3G42670
AT1G13740
AT5G38560
AT5G23440
AT1G48900
AT2G40050
AT5G24270
AT3G55970
AT5G13530
AT4G35350
AT2G01913
AT1G16470
AT1G23560
AT4G24400
AT1G69570
AT5G10060
AT5G25190
AT1G23870
AT2G48010
AT1G17840
AT2G32410
AT3G12130
AT4G38500
AT1G49040
AT4G02480
AT5G01450
AT1G78200
AT4G34790
AT5G06690
AT1G07705
AT1G44790
AT1G29050
AT5G22555
AT1G28420
AT4G10040
AT2G40830
AT4G27350
AT4G01940
AT2G21950
AT4G30260
AT3G49845
AT2G34770
AT1G05380
AT2G44460
AT2G47130
AT1G77350
AT1G25230
AT4G34190
AT3G50700
AT2G26590
AT5G07280
AT3G52720
AT2G40940
AT5G26880
AT4G35210
AT5G43580
AT1G03040
AT2G34840
AT5G14170
AT1G17700
AT2G22300
AT1G74280
AT2G02880
AT1G49590
AT4G38460
AT4G11720
AT5G48350
AT4G38940
AT2G16940
AT5G25880
AT1G26660
AT2G31220
AT5G52020
AT3G50370
AT2G33220
AT4G38092
AT1G26799
AT4G00870
AT1G17040
AT5G18900
AT2G19990
AT5G53120
AT2G45810
AT2G40620
AT5G54400
AT5G43630
AT5G17090
AT5G42600
AT2G18465
AT4G12570
AT2G33770
AT1G79870
AT3G05530
AT5G57250
AT2G37330
AT4G14730
AT5G54090
AT3G13730
AT1G63970
AT4G23220
AT3G59630
AT3G19130
AT5G09220
AT1G14840
AT5G15640
AT5G50570
AT2G22590
AT3G18280
AT2G16060
AT3G28950
AT2G19480
AT4G00060
AT5G20720
AT5G53130
AT2G18876
AT5G17870
AT1G05540
AT1G24520
AT5G06265
AT4G00480
AT3G17609
AT5G22310
AT2G15130
AT5G44100
AT5G60760
AT3G51440
AT4G33550
AT2G31130
AT1G08165
AT3G03120
AT4G14310
AT5G55490
AT3G62650
AT3G05730
AT4G31050
AT3G14610
AT2G01140
AT4G08160
AT5G63530
AT3G11470
AT2G07750
AT1G07645
AT4G23500
AT4G22214
AT1G22985
AT1G59660
AT1G27910
AT5G24320
AT3G14910
AT5G06440
AT4G18020
AT1G44020
AT5G13170
AT2G39010
AT3G61630
AT5G03430
AT5G14870
AT5G16080
AT3G09670
AT1G76890
AT3G56130
AT2G37790
AT1G18080
AT4G18800
AT5G39250
AT5G58410
AT4G38420
AT1G75540
AT5G14910
AT5G53990
AT3G23030
AT1G53170
AT5G33290
AT4G36050
AT3G53580
AT4G10090
AT3G44990
AT2G38410
AT3G01070
AT5G59550
AT5G55460
AT5G09990
AT3G05327
AT5G24260
AT2G18990
AT5G51180
AT3G13790
AT5G16790
AT1G63450
AT1G74020
AT4G21220
AT3G51060
AT3G14720
AT4G31460
AT2G27430
AT5G45330
AT4G10310
AT1G07745
AT2G41070
AT2G33775
AT2G15570
AT4G13350
AT1G55675
AT4G15802
AT5G14380
AT1G60630
AT4G27657
AT1G79790
AT3G25180
AT5G20180
AT1G07550
AT5G23750
AT5G07910
AT5G44280
AT1G47870
AT3G12690
AT4G09650
AT1G31190
AT4G07820
AT1G61770
AT2G20875
AT5G57300
AT5G13890
AT2G29900
AT1G61120
AT5G58150
AT5G46960
AT2G05440
AT1G76730
AT5G42090
AT1G33990
AT5G01930
AT2G29460
AT1G17710
AT3G29130
AT1G71050
AT4G21830
AT5G53340
AT4G33490
AT1G75980
AT3G04440
AT4G27140
AT4G25000
AT5G05610
AT5G65550
AT5G52160
AT5G66055
AT3G49910
AT2G38890
AT4G14746
AT2G41190
AT1G77840
AT5G24380
AT4G01320
AT4G34480
AT3G14870
AT1G05950
AT5G01540
AT1G17745
AT1G15360
AT5G56990
AT3G54650
AT1G10190
AT3G27785
AT5G63850
AT5G11980
AT3G63210
AT1G76490
AT1G03400
AT1G56145
AT3G09970
AT5G16370
AT1G21840
AT5G49230
AT5G18407
AT1G70830
AT2G02090
AT4G17670
AT1G47560
AT5G66460
AT4G01510
AT3G22790
AT2G31560
AT3G04340
AT3G03670
AT3G18980
AT2G07599
AT1G24405
AT3G02140
AT2G23000
AT1G28490
AT2G20208
AT5G14230
AT1G05340
AT4G10020
AT5G36810
AT1G09590
AT1G80770
AT1G30500
AT3G23470
AT4G11360
AT1G48195
AT3G12020
AT5G24310
AT3G06400
AT2G31940
AT2G23130
AT4G23850
AT4G31910
AT5G21130
AT3G24150
AT5G64790
AT3G04060
AT5G55810
AT4G02680
AT5G15890
AT5G52990
AT2G34355
AT5G60410
AT1G14380
AT1G60850
AT3G07810
AT5G48030
AT3G27000
AT5G35550
AT2G43920
AT4G01690
AT3G47295
AT1G77490
AT5G10740
AT2G20130
AT2G44820
AT3G56360
AT4G22690
AT4G12530
AT1G76940
AT3G14400
AT1G76340
AT2G19490
AT2G29350
AT4G27440
AT2G15830
AT4G33510
AT3G59220
AT3G59500
AT5G53620
AT4G14368
AT1G47960
AT5G55200
AT3G01890
AT1G58250
AT4G02270
AT5G10960
AT4G12830
AT2G36810
AT3G30300
AT1G57610
AT1G14560
AT2G41260
AT5G67240
AT4G32800
AT4G09750
AT3G56140
AT5G43350
AT2G46790
AT1G47485
AT5G48180
AT1G22220
AT2G40010
AT2G32640
AT2G20950
AT1G32410
AT3G46990
AT4G39080
AT2G34310
AT1G45248
AT5G56450
AT4G26260
AT4G03000
AT1G48090
AT1G65020
AT1G64530
AT5G20390
AT2G32520
AT3G26580
AT5G17690
AT3G60640
AT5G58230
AT2G42360
AT4G39240
AT2G04740
AT3G54380
AT2G38900
AT5G20200
AT2G32080
AT3G06110
AT1G69890
AT5G47000
AT3G56490
AT4G29980
AT2G13960
AT1G53890
AT3G13580
AT2G46580
AT1G21680
AT4G34940
AT1G80650
AT1G12440
AT5G05750
AT5G36250
AT4G21500
AT2G12170
AT4G32380
AT2G37460
AT5G22000
AT3G11270
AT5G13470
AT1G06210
AT5G40150
AT2G37750
AT3G13080
AT3G22440
AT3G10660
AT5G61660
AT1G14140
AT1G75160
AT4G22840
AT1G08060
AT5G58290
AT5G06330
AT1G06520
AT5G01780
AT1G64355
AT5G45900
AT2G47750
AT2G41210
AT4G30996
AT1G71410
AT5G64260
AT1G53210
AT2G47280
AT5G38320
AT4G32530
AT3G54110
AT1G75850
AT4G16000
AT3G14240
AT2G39990
AT4G26980
AT4G20920
AT1G54630
AT4G37070
AT3G62060
AT1G28650
AT1G10095
AT5G18610
AT3G07330
AT5G67340
AT2G27110
AT1G53100
AT5G11330
AT1G02920
AT4G10350
AT3G56080
AT3G53990
AT5G11550
AT4G02060
AT4G29260
AT3G62230
AT5G40460
AT5G38344
AT4G09500
AT3G05727
AT3G14075
AT2G01340
AT1G60590
AT5G04960
AT5G54880
AT2G02720
AT2G23940
AT4G15415
AT2G33300
AT4G34710
AT1G70950
AT1G08280
AT1G69670
AT5G60490
AT1G22460
AT3G05800
AT1G18750
AT2G01260
AT5G04330
AT2G40570
AT1G67035
AT2G38025
AT4G31380
AT1G17270
AT2G04280
AT3G22470
AT1G19340
AT1G08090
AT1G57870
AT5G17790
AT2G43150
AT5G13860
AT3G21175
AT5G65180
AT2G33840
AT3G49120
AT4G06746
AT5G22570
AT1G32450
AT3G54050
AT1G21080
AT2G19170
AT5G02830
AT4G02220
AT1G29380
AT3G09030
AT1G09195
AT2G34570
AT2G25520
AT5G11510
AT3G14830
AT1G18150
AT3G48880
AT1G24050
AT2G39830
AT4G14750
AT1G20810
AT2G04845
AT1G54290
AT2G04340
AT3G53980
AT1G78820
AT2G20830
AT3G25250
AT4G23560
AT2G45260
AT2G03820
AT1G63630
AT1G08920
AT5G65290
AT5G23020
AT4G15417
AT5G10310
AT5G27330
AT5G55100
AT4G24730
AT3G59840
AT3G52310
AT5G41620
AT2G28200
AT3G29370
AT1G68580
AT1G11410
AT1G63980
AT1G18850
AT2G13370
AT2G40780
AT3G22740
AT3G01730
AT1G18670
AT2G20870
AT2G47480
AT5G40500
AT3G05290
AT2G27030
AT1G12940
AT1G08670
AT2G36090
AT3G29780
AT2G35110
AT3G27416
AT1G69020
AT2G23820
AT5G59330
AT2G29880
AT3G53560
AT3G03450
AT5G12430
AT1G36730
AT5G66130
AT5G56240
AT3G30350
AT4G39200
AT2G35960
AT5G09860
AT4G20300
AT2G36390
AT1G14320
AT5G17010
AT4G19190
AT2G01200
AT1G66150
AT5G20810
AT3G55120
AT4G01870
AT2G21030
AT1G74040
AT4G20240
AT3G11773
AT5G03730
AT4G26410
AT4G29420
AT5G18010
AT3G07900
AT2G20390
AT1G55520
AT1G15210
AT1G28815
AT2G32530
AT5G04895
AT4G31140
AT2G32180
AT3G14595
AT1G60985
AT4G27330
AT5G06790
AT2G43750
AT4G25810
AT5G23880
AT2G32660
AT5G10610
AT2G28540
AT3G51800
AT4G30600
AT3G18830
AT2G30100
AT5G63860
AT3G61580
AT2G42975
AT3G54120
AT4G26790
AT2G44690
AT1G68880
AT2G30580
AT4G13195
AT4G11960
AT1G52630
AT1G63490
AT3G04600
AT3G55720
AT2G20900
AT3G15220
AT4G29350
AT4G21930
AT1G75280
AT1G07640
AT3G45020
AT3G06370
AT3G58790
AT3G46820
AT1G64625
AT2G31010
AT4G34910
AT3G44300
AT4G34230
AT1G20120
AT2G22200
AT3G53260
AT5G07630
AT3G01040
AT5G03930
AT1G24090
AT5G60340
AT3G23480
AT1G69730
AT1G74240
AT5G11780
AT3G02550
AT1G80530
AT5G58782
AT2G45570
AT5G42210
AT1G71850
AT3G10815
AT4G39040
AT4G16660
AT2G38400
AT3G26460
AT3G56240
AT5G65270
AT4G27050
AT3G24690
AT5G46550
AT1G14185
AT1G77570
AT1G31460
AT2G36080
AT4G38650
AT2G27450
AT1G74450
AT3G60350
AT3G02680
AT2G45150
AT5G11040
AT3G53670
AT1G10200
AT5G03900
AT5G49360
AT3G54610
AT1G44800
AT4G17010
AT5G26010
AT2G23120
AT5G39220
AT4G31110
AT1G03100
AT2G31725
AT5G23450
AT2G43945
AT5G14080
AT2G32020
AT4G26010
AT3G60680
AT5G23920
AT2G37450
AT3G57330
AT2G33330
AT2G37585
AT3G13230
AT1G01240
AT4G33580
AT4G08770
AT5G46270
AT5G51890
AT1G22090
AT5G54080
AT5G59590
AT5G46170
AT1G48490
AT1G63430
AT4G22560
AT1G20480
AT2G07795
AT3G62300
AT4G00355
AT1G29790
AT3G45100
AT1G16720
AT5G07820
AT1G57770
AT1G18500
AT1G21410
AT2G19780
AT1G70610
AT1G11925
AT3G55600
AT1G54740
AT1G49310
AT1G22840
AT2G40470
AT4G22590
AT3G47520
AT5G42280
AT4G27830
AT5G61760
AT1G52050
AT2G35950
AT2G32890
AT5G10200
AT4G01610
AT3G15540
AT1G08710
AT1G32630
AT1G21970
AT5G02660
AT1G22500
AT4G28270
AT1G25440
AT2G45050
AT4G11190
AT3G27810
AT5G04710
AT3G54230
AT2G28700
AT5G46890
AT4G38760
AT5G44430
AT5G48130
AT3G14960
AT2G35710
AT2G45540
AT5G02580
AT4G24680
AT1G27520
AT2G17420
AT2G44010
AT1G62800
AT3G61190
AT3G61740
AT2G27220
AT5G59080
AT4G34131
AT5G25440
AT5G03050
AT3G04260
AT5G65207
AT1G24300
AT1G31540
AT3G43610
AT1G73040
AT4G09680
AT3G08020
AT5G20450
AT4G21865
AT5G38840
AT1G09740
AT1G25490
AT3G05700
AT4G29820
AT5G18670
AT2G03810
AT5G19730
AT1G80745
AT4G36890
AT2G37150
AT2G23110
AT2G32440
AT3G48560
AT1G11360
AT5G39450
AT2G33380
AT1G12672
AT1G70260
AT2G28060
AT2G20690
AT2G02980
AT1G70410
AT5G08790
AT5G13760
AT1G50930
AT5G51700
AT1G64660
AT1G22920
AT3G17890
AT2G02990
AT5G07950
AT4G03820
AT1G76260
AT1G03445
AT1G55130
AT5G61550
AT5G54200
AT3G49770
AT2G32700
AT1G11470
AT4G09060
AT3G57180
AT2G28910
AT3G24770
AT3G55340
AT3G01640
AT5G51640
AT3G14660
AT2G33060
AT5G21970
AT5G44980
AT1G23070
AT3G57400
AT1G33330
AT5G27150
AT4G33060
AT3G03240
AT1G23050
AT5G43780
AT5G36910
AT4G23730
AT5G58120
AT3G21310
AT3G17712
AT1G73020
AT1G28660
AT4G26690
AT1G28070
AT1G51250
AT3G47200
AT5G47635
AT5G61670
AT2G25580
AT1G63010
AT3G26935
AT2G15890
AT1G31490
AT1G07130
AT2G32650
AT5G54470
AT3G30390
AT2G45420
AT1G51350
AT1G11720
AT3G02310
AT1G02780
AT5G13730
AT5G16890
AT5G28460
AT3G09500
AT1G53320
AT5G57815
AT3G55630
AT2G38500
AT3G28300
AT5G37890
AT3G09405
AT2G22680
AT4G03410
AT2G28110
AT1G27480
AT5G63380
AT4G39510
AT3G52470
AT1G26710
AT2G17770
AT2G21270
AT3G24520
AT4G19600
AT3G10130
AT1G71470
AT4G26860
AT2G26510
AT5G62170
AT1G32900
AT5G47950
AT3G44716
AT3G09700
AT5G46490
AT1G09630
AT5G26990
AT1G52618
AT1G34065
AT5G40880
AT3G07770
AT3G04910
AT1G31070
AT4G09670
AT1G80740
AT1G61667
AT3G21630
AT1G13260
AT2G18680
AT1G07200
AT4G36260
AT5G65620
AT2G47760
AT5G15140
AT1G02770
AT1G60640
AT4G22190
AT5G01230
AT1G73850
AT4G22640
AT1G52695
AT5G47060
AT5G06560
AT1G77530
AT4G29905
AT4G16990
AT3G23630
AT5G39670
AT1G18210
AT3G20080
AT5G25260
AT1G63855
AT5G37550
AT3G53130
AT5G37475
AT2G41970
AT4G28085
AT5G42540
AT3G50990
AT1G43770
AT4G21380
AT2G44430
AT3G13420
AT2G43130
AT3G57530
AT5G20410
AT2G37020
AT5G23270
AT2G01818
AT1G09155
AT1G23310
AT1G26130
AT5G17920
AT1G56720
AT1G17680
AT1G69160
AT1G17520
AT5G59170
AT3G53810
AT3G06720
AT5G18700
AT1G20680
AT3G20200
AT3G63010
AT1G17730
AT5G42180
AT3G46810
AT4G36800
AT5G65440
AT4G19390
AT5G47100
AT1G12560
AT3G06760
AT1G27110
AT5G20820
AT1G49750
AT3G43270
AT1G32500
AT1G26945
AT5G16710
AT1G32230
AT1G73950
AT2G02710
AT2G44440
AT1G18773
AT5G63290
AT4G10730
AT2G35660
AT5G24655
AT5G60170
AT3G49300
AT2G23320
AT5G09960
AT3G01520
AT1G30440
AT3G42050
AT3G24880
AT3G01330
AT3G20550
AT5G19330
AT3G48040
AT3G12940
AT1G69935
AT5G61060
AT5G50760
AT5G15020
AT3G47550
AT3G05170
AT1G02960
AT3G50210
AT3G58190
AT2G20150
AT1G70000
AT3G16140
AT5G45980
AT1G51270
AT1G30470
AT5G04610
AT5G64160
AT1G76690
AT5G46050
AT1G53285
AT4G21895
AT2G41730
AT4G20430
AT4G11140
AT5G53660
AT5G62820
AT1G55480
AT1G76620
AT2G42070
AT5G60710
AT3G49840
AT2G42010
AT2G37520
AT1G50260
AT3G25170
AT1G78922
AT1G77990
AT5G53540
AT4G32272
AT3G50430
AT2G05910
AT3G56050
AT1G80150
AT1G33670
AT4G05150
AT3G52400
AT3G48425
AT1G12740
AT1G24735
AT2G17310
AT2G37270
AT5G16350
AT3G27240
AT2G34090
AT3G50780
AT5G55750
AT2G18110
AT5G50950
AT3G21810
AT3G03480
AT3G11402
AT3G04200
AT1G80030
AT4G26160
AT1G64640
AT1G30970
AT2G32250
AT1G29680
AT4G14723
AT4G14640
AT1G77682
AT1G08210
AT5G16950
AT2G24395
AT1G76020
AT4G13220
AT5G53080
AT1G14850
AT2G14580
AT2G30900
AT3G20865
AT2G35800
AT1G23965
AT4G16790
AT2G14880
AT1G02310
AT4G02550
AT1G75150
AT5G01910
AT1G51200
AT5G60690
AT3G05370
AT4G37790
AT4G28340
AT1G78310
AT2G40690
AT2G38390
AT1G44180
AT1G13680
AT4G24060
AT5G40610
AT3G53950
AT1G74300
AT3G12620
AT2G41705
AT4G18070
AT1G04330
AT5G47600
AT1G13690
AT1G69620
AT5G17070
AT4G16566
AT4G13550
AT1G49760
AT1G51500
AT5G14850
AT1G04960
AT5G50110
AT1G15780
AT2G16580
AT1G52380
AT2G31170
AT1G12800
AT1G76610
AT1G09390
AT3G23840
AT5G56750
AT4G32760
AT4G29060
AT3G02690
AT4G38920
AT1G12540
AT3G60740
AT4G25100
AT1G75270
AT3G12730
AT2G01880
AT3G47060
AT1G32560
AT3G17998
AT4G11990
AT3G50510
AT5G40270
AT5G35360
AT2G15042
AT1G50250
AT2G05590
AT3G48750
AT5G04240
AT5G02420
AT1G11230
AT5G64510
AT2G43640
AT3G12300
AT5G38860
AT5G27000
AT1G65620
AT5G16590
AT5G64810
AT2G19070
AT3G24515
AT1G58060
AT2G22470
AT1G79770
AT4G20330
AT3G22540
AT3G23910
AT3G14090
AT1G26970
AT3G16450
AT2G31930
AT1G49890
AT1G61690
AT5G10220
AT1G02750
AT5G59400
AT1G30825
AT4G32850
AT5G20160
AT4G30290
AT5G11270
AT2G27630
AT2G03480
AT3G15510
AT1G05100
AT5G64310
AT3G48590
AT5G14130
AT3G02320
AT2G20515
AT3G02720
AT4G09520
AT2G37710
AT1G53090
AT5G63350
AT3G57510
AT1G64450
AT1G07990
AT1G71930
AT5G38510
AT1G26310
AT1G69310
AT5G05140
AT1G61670
AT3G51860
AT1G78470
AT5G43420
AT1G26670
AT5G55070
AT4G18610
AT1G75760
AT3G02050
AT5G01030
AT3G27890
AT3G05675
AT1G08530
AT5G64930
AT5G07920
AT2G41220
AT2G29525
AT4G13950
AT4G11060
AT1G77130
AT2G47140
AT1G64850
AT3G17850
AT3G04480
AT4G34680
AT2G25670
AT3G11120
AT2G21990
AT4G36160
AT4G12490
AT1G80040
AT5G02520
AT4G13210
AT5G23100
AT5G09390
AT5G08580
AT4G10180
AT1G01610
AT5G35995
AT2G02860
AT2G41750
AT2G26030
AT2G03370
AT1G03150
AT5G22430
AT1G17200
AT4G14320
AT4G09310
AT5G08550
AT4G39840
AT1G80600
AT2G41650
AT2G36120
AT5G28650
AT2G01670
AT2G41170
AT3G15710
AT1G62040
AT1G65720
AT4G37800
AT3G54410
AT4G37730
AT1G01820
AT1G65590
AT5G40700
AT5G03280
AT5G50650
AT2G47670
AT1G23850
AT2G24530
AT1G16250
AT2G18328
AT5G18250
AT4G35870
AT3G11540
AT1G10280
AT5G08030
AT3G16310
AT2G36010
AT3G57930
AT5G09720
AT3G02470
AT1G78890
AT1G79260
AT4G10140
AT5G48790
AT5G22070
AT3G22510
AT4G08310
AT1G58007
AT2G24210
AT2G39855
AT1G60060
AT5G26920
AT5G44568
AT3G19800
AT2G32870
AT4G38360
AT2G46770
AT5G44170
AT2G24290
AT5G23630
AT4G23390
AT1G42550
AT4G37990
AT1G68520
AT2G03260
AT3G03640
AT1G55550
AT2G41330
AT1G25450
AT4G02530
AT1G67290
AT4G12550
AT3G25700
AT2G16505
AT1G75920
AT1G79180
AT1G30170
AT1G53800
AT3G59010
AT5G52960
AT1G28600
AT4G18520
AT1G73430
AT3G53350
AT5G01790
AT5G16620
AT1G48050
AT4G23700
AT4G32480
AT5G13180
AT3G10800
AT3G24660
AT2G35340
AT4G35700
AT1G11000
AT2G36360
AT2G27285
AT2G45930
AT5G23310
AT1G74740
AT2G19350
AT2G46560
AT5G66690
AT4G26140
AT5G55040
AT3G56460
AT3G23450
AT1G54730
AT5G53300
AT5G59890
AT2G44970
AT2G46240
AT2G23755
AT2G41440
AT5G66140
AT1G11915
AT5G05740
AT1G56150
AT1G62540
AT2G04240
AT2G42790
AT5G15400
AT3G59800
AT1G52470
AT3G47580
AT5G02800
AT1G30750
AT1G79440
AT2G47050
AT4G30550
AT5G17520
AT4G25200
AT5G62320
AT1G08980
AT1G22530
AT2G29680
AT5G63220
AT2G47620
AT4G10080
AT2G34070
AT5G49010
AT3G15090
AT2G20050
AT3G11640
AT4G12330
AT3G09840
AT5G03520
AT1G49850
AT3G48890
AT4G19700
AT2G26990
AT5G24990
AT4G13230
AT4G40070
AT2G26000
AT3G11340
AT3G58670
AT2G30490
AT1G06180
AT1G58360
AT1G30755
AT3G20820
AT1G60740
AT2G42080
AT3G60520
AT2G11520
AT4G18395
AT4G13200
AT4G37320
AT2G41870
AT4G22280
AT4G32500
AT1G03900
AT4G34830
AT2G27320
AT1G57700
AT5G50440
AT2G42300
AT1G30760
AT5G64890
AT5G39980
AT1G53633
AT2G02850
AT5G39520
AT4G23430
AT4G17300
AT3G18880
AT3G54970
AT1G22060
AT2G17230
AT1G77020
AT1G28370
AT1G01910
AT5G57620
AT5G39720
AT2G28410
AT1G01305
AT1G32100
AT1G65690
AT5G26060
AT4G31960
AT2G34050
AT4G19570
AT2G20680
AT1G24470
AT3G61450
AT2G40330
AT3G54090
AT1G44542
AT3G20060
AT1G51420
AT3G10480
AT1G65840
AT3G22845
AT2G29600
AT2G46535
AT1G74930
AT5G54050
AT3G05480
AT5G48440
AT2G40410
AT5G41770
AT4G32810
AT4G03180
AT2G27860
AT4G32600
AT1G14200
AT4G20370
AT1G16210
AT5G50960
AT5G60440
AT4G30870
AT1G03170
AT1G55930
AT5G57930
AT2G02300
AT5G53770
AT3G50980
AT1G43900
AT1G59860
AT5G50120
AT1G79600
AT4G18501
AT1G22280
AT2G47690
AT2G37600
AT1G51740
AT2G02020
AT1G63720
AT5G20320
AT1G20130
AT5G01750
AT1G64610
AT4G30020
AT4G22680
AT3G29170
AT5G24930
AT2G23240
AT4G30900
AT3G04510
AT5G07430
AT4G10550
AT3G22260
AT5G24360
AT4G28520
AT1G76955
AT4G35410
AT3G46960
AT2G41400
AT2G26920
AT2G44620
AT5G16120
AT5G66920
AT4G27040
AT1G11630
AT1G54330
AT1G27000
AT5G50720
AT3G49080
AT1G71520
AT1G73500
AT3G17611
AT5G19190
AT1G02380
AT3G48470
AT4G39640
AT3G08690
AT1G19025
AT5G53550
AT2G38060
AT1G69940
AT1G06550
AT4G18975
AT2G31450
AT5G11740
AT4G38510
AT5G54550
AT5G51060
AT2G21220
AT5G58190
AT1G05030
AT1G72220
AT2G26710
AT1G19200
AT2G45870
AT2G14860
AT3G06460
AT5G45910
AT5G05180
AT3G09140
AT4G39660
AT3G21780
AT4G27090
AT4G39260
AT2G17200
AT5G01520
AT5G42920
AT2G40810
AT2G38830
AT3G51420
AT5G40520
AT1G65580
AT1G61215
AT3G42473
AT3G09660
AT5G43680
AT1G05300
AT3G62910
AT4G28310
AT4G04500
AT4G33920
AT4G31210
AT2G22840
AT5G10040
AT5G20010
AT1G14205
AT4G31730
AT5G12230
AT3G23955
AT2G40120
AT5G11080
AT1G18330
AT4G37200
AT3G45130
AT5G43160
AT1G51430
AT3G02360
AT4G22470
AT5G55940
AT3G15360
AT2G34900
AT3G54420
AT3G20270
AT5G45100
AT5G13000
AT3G47630
AT2G36670
AT3G02280
AT5G47550
AT4G33910
AT5G19940
AT5G02440
AT5G45650
AT5G43870
AT4G29220
AT5G38850
AT5G54710
AT3G05740
AT4G16380
AT4G18890
AT1G63295
AT3G29110
AT1G10550
AT5G55380
AT5G50530
AT1G75800
AT4G35905
AT3G46210
AT5G14700
AT1G54510
AT3G07990
AT2G29995
AT1G69250
AT3G60390
AT5G05330
AT3G02830
AT1G04980
AT1G69880
AT3G60070
AT1G55260
AT5G13580
AT5G45030
AT3G16430
AT1G18540
AT1G65040
AT2G41940
AT3G10460
AT1G20693
AT2G38360
AT1G15380
AT5G04340
AT1G77800
AT3G10915
AT1G15920
AT1G30260
AT5G64500
AT4G10450
AT1G54130
AT2G45510
AT4G21215
AT4G33140
AT3G01260
AT3G20020
AT1G21250
AT3G17620
AT2G04675
AT4G00820
AT1G53130
AT5G48410
AT4G15670
AT2G39360
AT1G68050
AT3G03828
AT1G62180
AT5G09820
AT5G24690
AT5G20885
AT2G02800
AT3G56610
AT4G29540
AT4G05100
AT1G03960
AT1G68840
AT4G22000
AT1G76820
AT4G28820
AT2G35510
AT5G46250
AT1G12930
AT3G51390
AT5G12000
AT4G01660
AT3G22980
AT4G02590
AT1G03010
AT5G21010
AT1G59970
AT5G56170
AT3G09880
AT2G19160
AT4G08950
AT5G41210
AT5G50160
AT5G02250
AT5G53700
AT1G28310
AT1G13310
AT1G19110
AT4G21960
AT4G17380
AT3G48320
AT5G22250
AT2G46810
AT5G13650
AT3G51130
AT3G02930
AT1G13380
AT2G16650
AT1G72160
AT4G00270
AT4G11130
AT1G16360
AT2G05755
AT4G23540
AT1G53830
AT5G15080
AT3G05080
AT3G50880
AT5G44300
AT5G54390
AT1G06630
AT3G24315
AT3G28510
AT1G55280
AT2G17580
AT3G60180
AT4G10955
AT2G33390
AT3G46550
AT2G25300
AT3G17210
AT3G46750
AT3G24255
AT1G50730
AT1G80960
AT3G04360
AT5G20250
AT1G10830
AT2G29070
AT2G46370
AT5G54790
AT4G10470
AT4G12770
AT2G03110
AT2G38195
AT5G40740
AT1G21050
AT1G16180
AT4G27470
AT1G35320
AT1G52760
AT3G50800
AT1G21910
AT1G48460
AT1G14670
AT2G23470
AT4G36990
AT5G62440
AT5G48620
AT1G01010
AT4G36250
AT2G41630
AT1G66900
AT4G17360
AT3G07400
AT3G11820
AT3G24280
AT2G29480
AT3G27690
AT4G10100
AT4G08230
AT3G45920
AT5G49945
AT1G53900
AT5G27230
AT3G48460
AT2G01460
AT3G02860
AT5G42150
AT2G41300
AT3G30160
AT1G74130
AT4G15430
AT3G19030
AT5G38290
AT3G54400
AT2G19570
AT3G16000
AT5G03920
AT4G14358
AT1G45160
AT3G26650
AT4G18130
AT1G12710
AT5G46200
AT4G17230
AT1G09090
AT1G63500
AT5G50175
AT3G14850
AT5G52030
AT5G58110
AT4G25140
AT2G45580
AT1G32080
AT1G63670
AT2G17680
AT2G23550
AT2G32920
AT3G05100
AT1G71360
AT1G73250
AT2G30970
AT1G27470
AT2G03505
AT5G41340
AT5G45760
AT4G27130
AT3G19630
AT4G23410
AT5G66040
AT5G16453
AT4G08555
AT2G05760
AT3G57070
AT1G02950
AT3G52790
AT3G56980
AT1G53450
AT4G14400
AT3G09360
AT5G44180
AT5G67030
AT1G08990
AT2G20562
AT5G44560
AT2G18100
AT4G17990
AT1G36340
AT4G23770
AT1G29720
AT5G55560
AT5G41880
AT5G17060
AT3G22415
AT1G80170
AT1G63250
AT2G37950
AT1G13810
AT5G06140
AT2G16710
AT4G27070
AT1G15100
AT4G28010
AT2G02148
AT1G01100
AT4G30530
AT2G31270
AT2G28625
AT1G80310
AT1G72910
AT4G19610
AT1G62050
AT3G15890
AT5G14310
AT4G23330
AT1G48170
AT3G20930
AT5G18600
AT1G43245
AT2G16030
AT3G52740
AT3G03440
AT3G61710
AT1G62975
AT5G62610
AT5G42610
AT2G35200
AT5G45000
AT3G20260
AT5G53450
AT1G27120
AT1G17810
AT5G02020
AT1G45201
AT3G06890
AT3G63290
AT4G30200
AT5G50340
AT2G34650
AT2G45520
AT5G10946
AT3G62470
AT2G20760
AT4G19006
AT3G58520
AT5G04180
AT5G56800
AT1G54080
AT4G01910
AT1G69410
AT1G53850
AT4G29480
AT5G22330
AT5G11950
AT3G28430
AT3G08710
AT5G57450
AT4G13800
AT5G52420
AT3G06210
AT3G14170
AT3G49307
AT5G12370
AT1G02500
AT4G26990
AT1G48850
AT5G57700
AT5G40440
AT4G05190
AT3G60510
AT2G46860
AT3G51550
AT2G41150
AT2G29360
AT5G13030
AT5G01510
AT1G09640
AT3G22968
AT3G61110
AT1G36622
AT4G09550
AT1G67870
AT4G26420
AT5G64350
AT4G25070
AT3G14560
AT4G27000
AT5G42765
AT5G40210
AT1G09960
AT5G16110
AT2G36370
AT5G24680
AT3G17690
AT4G22990
AT5G01290
AT4G35080
AT3G22430
AT5G24800
AT5G03220
AT3G02900
AT5G54060
AT3G26710
AT4G13030
AT3G03610
AT4G34070
AT5G65960
AT1G02870
AT2G14900
AT1G75410
AT5G20330
AT4G19810
AT4G38030
AT5G62720
AT5G26742
AT2G38170
AT4G32060
AT3G47870
AT3G48185
AT3G05160
AT2G38365
AT5G22740
AT2G25780
AT2G10931
AT3G13640
AT1G47540
AT5G52870
AT1G73960
AT1G12090
AT1G30400
AT5G07740
AT1G08890
AT1G19860
AT3G24040
AT2G26880
AT3G21090
AT4G31890
AT1G72890
AT1G10110
AT1G53250
AT3G60280
AT4G34740
AT1G76650
AT5G18100
AT3G44540
AT5G12940
AT4G14070
AT1G04555
AT1G24764
AT5G26760
AT4G28260
AT2G34780
AT3G10530
AT5G10450
AT3G51930
AT5G18280
AT4G15120
AT1G35460
AT5G02620
AT4G19990
AT3G15690
AT1G63820
AT5G27238
AT3G16670
AT2G34790
AT2G19850
AT4G32920
AT5G61220
AT2G26830
AT5G48320
AT2G42740
AT2G28100
AT3G61898
AT5G59020
AT3G55460
AT4G10950
AT1G76600
AT5G44680
AT4G01880
AT2G16730
AT4G14650
AT2G30420
AT4G35180
AT3G49010
AT2G26500
AT2G37420
AT2G34560
AT1G49300
AT1G15580
AT5G25280
AT4G37120
AT5G54855
AT1G64720
AT4G28150
AT1G64105
AT1G11610
AT3G02660
AT5G53320
AT3G54840
AT2G37620
AT4G09300
AT1G62240
AT1G12990
AT2G19870
AT4G29000
AT5G17570
AT1G58030
AT5G55620
AT1G47490
AT2G18670
AT1G77710
AT5G67510
AT2G34200
AT2G15480
AT3G17100
AT2G21070
AT4G39150
AT4G20880
AT4G10890
AT5G23160
AT1G52280
AT2G16700
AT2G26300
AT5G14470
AT1G72416
AT4G37180
AT5G39550
AT4G18290
AT5G13200
AT3G22150
AT4G02570
AT1G15480
AT2G20980
AT1G01710
AT1G19715
AT4G14695
AT2G46910
AT2G04230
AT1G22410
AT2G40815
AT5G18800
AT5G19760
AT2G44240
AT1G67990
AT4G32690
AT3G18560
AT5G37690
AT1G13230
AT1G29660
AT5G39930
AT2G39960
AT1G54220
AT5G06410
AT1G58270
AT2G36895
AT1G06270
AT1G75840
AT1G79570
AT2G46490
AT3G22220
AT5G16980
AT1G55870
AT1G52830
AT4G05070
AT3G50950
AT5G23980
AT3G10572
AT2G34555
AT5G57840
AT5G11300
AT1G59980
AT3G05890
AT4G01330
AT3G55840
AT5G63450
AT3G07560
AT3G57030
AT2G14290
AT5G44572
AT4G00890
AT1G71960
AT5G20510
AT1G21090
AT2G33590
AT5G24640
AT5G36800
AT5G40090
AT3G05910
AT4G23930
AT4G01310
AT5G07030
AT3G56630
AT3G23430
AT4G09020
AT1G57980
AT1G15500
AT5G60870
AT5G37770
AT4G30935
AT5G60980
AT3G48970
AT1G76160
AT2G34190
AT5G58720
AT2G17240
AT3G59520
AT3G22550
AT5G66790
AT5G59480
AT3G17330
AT1G09330
AT2G15620
AT2G34020
AT5G40390
AT1G24095
AT1G10650
AT2G48100
AT5G51880
AT4G29020
AT5G18590
AT5G41650
AT4G17000
AT1G50120
AT2G36160
AT1G62930
AT5G23370
AT2G30460
AT5G62230
AT1G63940
AT5G54540
AT3G28600
AT5G11960
AT2G15960
AT3G51620
AT5G26160
AT5G13570
AT5G63610
AT2G33720
AT5G40250
AT2G28080
AT5G21990
AT3G03110
AT1G30720
AT4G37880
AT5G58070
AT2G22310
AT1G33960
AT3G05935
AT1G11905
AT5G48820
AT2G34150
AT1G52415
AT2G05400
AT1G18340
AT3G49160
AT5G46900
AT2G42830
AT1G54575
AT2G41880
AT3G10410
AT1G06930
AT2G07725
AT3G30720
AT1G20160
AT5G17630
AT5G50250
AT1G25580
AT3G46500
AT2G38330
AT4G31820
AT4G24940
AT1G28700
AT1G50600
AT3G02700
AT1G05140
AT5G07560
AT5G58700
AT2G16300
AT4G28470
AT5G62790
AT1G26570
AT2G01735
AT1G78090
AT4G03070
AT5G64870
AT5G10170
AT1G07650
AT1G10560
AT1G62422
AT1G19396
AT1G10890
AT4G27800
AT2G46340
AT2G38570
AT1G44810
AT1G18290
AT5G17600
AT5G55132
AT2G35830
AT2G20570
AT1G07250
AT3G63060
AT1G75620
AT5G20650
AT3G48150
AT3G07910
AT1G62333
AT4G34750
AT5G10650
AT2G03200
AT5G44550
AT2G43960
AT3G50590
AT1G77640
AT3G17410
AT4G27020
AT2G02570
AT2G28320
AT5G51400
AT2G36210
AT2G25790
AT3G04590
AT4G29130
AT1G66870
AT3G06590
AT1G16110
AT4G34520
AT1G14630
AT1G05370
AT3G25805
AT5G16400
AT2G21520
AT5G03210
AT5G04220
AT4G17790
AT3G59920
AT5G35770
AT5G19030
AT3G59140
AT1G65850
AT1G03090
AT2G22640
AT1G51450
AT5G03880
AT4G14000
AT4G22235
AT5G66730
AT5G61770
AT4G36840
AT1G22275
AT2G31190
AT1G27390
AT1G58220
AT3G51080
AT2G18480
AT3G04720
AT1G66240
AT5G51680
AT2G43610
AT3G06390
AT5G35930
AT1G66120
AT5G58270
AT5G66210
AT1G76530
AT5G60990
AT1G61140
AT4G22592
AT5G63680
AT5G51170
AT1G50360
AT3G23700
AT3G25165
AT4G17245
AT1G67620
AT1G60990
AT3G24750
AT5G63500
AT2G38270
AT1G04580
AT3G23760
AT2G37370
AT4G05040
AT1G04240
AT5G65850
AT1G28130
AT5G17150
AT3G61150
AT5G50030
AT3G23750
AT2G37400
AT1G29960
AT4G14980
AT5G12260
AT5G43185
AT2G21320
AT1G55270
AT2G27500
AT5G02060
AT4G23570
AT5G48335
AT1G54340
AT2G31141
AT4G13840
AT4G17520
AT2G28610
AT1G69790
AT1G06500
AT3G61230
AT5G60750
AT1G60030
AT3G16910
AT5G54220
AT5G43270
AT5G53530
AT5G38610
AT1G16530
AT1G17540
AT5G66350
AT2G39705
AT2G40860
AT4G17330
AT4G32440
AT2G04940
AT2G19770
AT4G00290
AT1G51402
AT2G17470
AT5G65800
AT3G43550
AT1G13635
AT5G08520
AT1G61097
AT1G12770
AT4G01670
AT2G22400
AT1G10410
AT2G02810
AT2G36830
AT4G25540
AT4G34430
AT5G52390
AT1G06250
AT4G23210
AT1G68180
AT3G48680
AT1G52650
AT5G19380
AT2G31360
AT1G63160
AT3G01140
AT4G02290
AT5G22290
AT5G08530
AT3G54260
AT5G02640
AT1G21660
AT3G10940
AT3G12920
AT4G29440
AT4G34890
AT1G59830
AT1G20132
AT5G56460
AT3G62100
AT2G19950
AT5G23660
AT3G21590
AT4G24240
AT1G28320
AT5G15440
AT5G62430
AT2G45610
AT1G23960
AT1G73920
AT3G47730
AT5G02310
AT1G12520
AT1G78270
AT4G39470
AT2G24090
AT3G09440
AT1G06640
AT3G62700
AT1G68850
AT3G06420
AT4G38740
AT4G00231
AT5G42850
AT4G39920
AT3G19150
AT3G60400
AT5G14590
AT1G75100
AT4G15550
AT1G54140
AT1G42440
AT1G62770
AT5G65070
AT1G36370
AT5G18050
AT5G09920
AT4G38020
AT1G47400
AT4G21160
AT3G62800
AT5G42750
AT4G12382
AT1G63830
AT2G35730
AT5G09980
AT5G24620
AT3G49430
AT5G41980
AT2G21045
AT1G45180
AT3G19000
AT4G39380
AT3G12640
AT3G54680
AT3G13200
AT4G00780
AT5G23860
AT1G71180
AT2G03830
AT1G28400
AT1G25211
AT1G29440
AT5G39500
AT5G11000
AT1G78210
AT3G15450
AT1G56210
AT3G29575
AT2G24500
AT5G55180
AT5G64300
AT2G16400
AT3G59390
AT4G25910
AT3G28940
AT4G34500
AT3G01610
AT4G18422
AT1G79660
AT5G07640
AT4G35110
AT5G20045
AT3G44220
AT5G03500
AT2G47900
AT2G03760
AT5G03470
AT5G19530
AT2G46600
AT1G24265
AT2G27980
AT3G22275
AT5G67500
AT1G69370
AT4G30410
AT4G22880
AT3G29375
AT3G58580
AT3G10985
AT1G10586
AT3G27110
AT1G02610
AT1G19720
AT5G24910
AT5G46560
AT3G28180
AT5G27520
AT4G08580
AT5G41240
AT5G23120
AT4G26455
AT2G19530
AT4G13990
AT3G04180
AT5G43310
AT1G27595
AT1G30510
AT4G39820
AT5G55720
AT4G01850
AT4G10110
AT5G18490
AT2G40610
AT4G37295
AT5G53560
AT4G32670
AT3G61440
AT1G04030
AT5G56180
AT2G31800
AT3G20520
AT3G09200
AT3G48060
AT5G62880
AT3G12000
AT4G28570
AT5G46230
AT1G32780
AT3G57860
AT1G63530
AT1G72140
AT3G13210
AT3G07690
AT1G78690
AT3G12090
AT3G10320
AT4G04850
AT3G21670
AT5G43470
AT2G33610
AT1G49200
AT4G10480
AT1G34770
AT1G60200
AT3G21510
AT4G37940
AT4G18240
AT3G03020
AT1G33980
AT1G25530
AT1G58848
AT5G48160
AT4G36420
AT1G18270
AT4G19230
AT5G42100
AT4G14700
AT4G36490
AT5G10180
AT4G31490
AT5G50210
AT2G35990
AT3G20830
AT5G63790
AT4G04350
AT5G04000
AT1G06760
AT3G16840
AT5G50665
AT4G14680
AT1G79970
AT3G02170
AT1G43620
AT1G32760
AT3G11420
AT1G51400
AT3G22950
AT1G78570
AT1G51390
AT2G16640
AT2G32960
AT1G72640
AT1G45688
AT1G08750
AT3G57640
AT2G26230
AT3G21710
AT3G45030
AT1G04300
AT4G07515
AT5G41190
AT4G01985
AT4G12400
AT3G44460
AT1G70540
AT1G21790
AT2G35765
AT5G65230
AT5G66930
AT1G55540
AT1G78100
AT2G30050
AT1G74088
AT4G33300
AT2G32340
AT5G51290
AT5G46180
AT1G64500
AT5G42990
AT4G15640
AT3G13845
AT3G53100
AT5G20930
AT3G03650
AT1G03260
AT5G43130
AT1G13650
AT4G13270
AT2G37590
AT3G27880
AT5G46020
AT3G25420
AT3G54030
AT3G61760
AT5G25754
AT4G17460
AT5G04020
AT5G49690
AT2G11000
AT1G28010
AT5G53310
AT3G49140
AT5G57630
AT5G46340
AT4G00026
AT1G30135
AT1G52360
AT3G04770
AT2G35390
AT1G78030
AT3G13620
AT3G18780
AT2G45210
AT5G55050
AT5G02260
AT1G78120
AT5G52940
AT2G22905
AT4G37010
AT1G74670
AT3G06483
AT4G12005
AT5G53370
AT4G29620
AT5G67470
AT5G42235
AT2G46590
AT2G20770
AT1G08880
AT3G28420
AT1G72740
AT3G44430
AT3G58450
AT2G13560
AT4G36690
AT1G22885
AT4G38900
AT3G57940
AT3G61390
AT3G01130
AT4G00350
AT5G08540
AT4G29070
AT1G58225
AT5G05290
AT1G12000
AT1G69230
AT1G10630
AT3G20440
AT5G62940
AT3G18230
AT3G61970
AT5G22040
AT3G25905
AT1G51440
AT2G40711
AT3G19830
AT3G15990
AT5G38600
AT4G16160
AT5G13410
AT4G01790
AT2G36300
AT2G36850
AT1G65070
AT4G04614
AT5G16040
AT5G08415
AT1G75780
AT4G33470
AT5G57210
AT5G22460
AT1G76510
AT2G41905
AT1G01360
AT3G05165
AT1G54000
AT3G23605
AT3G07520
AT2G36325
AT1G02970
AT1G52230
AT1G15020
AT1G79480
AT2G28940
AT1G45976
AT4G25160
AT4G23260
AT5G41140
AT5G12080
AT1G17020
AT1G58684
AT2G46650
AT3G10860
AT1G17500
AT4G00390
AT5G14790
AT5G43500
AT1G08160
AT1G34750
AT2G14835
AT3G50685
AT4G37890
AT1G28230
AT3G21420
AT1G50840
AT4G39270
AT4G27240
AT1G70760
AT2G02170
AT2G22860
AT1G14360
AT3G06030
AT2G32880
AT3G51270
AT2G45130
AT5G64120
AT1G61415
AT1G69270
AT4G16162
AT5G53360
AT2G33780
AT1G11220
AT2G37360
AT5G66080
AT4G19170
AT5G65830
AT3G53760
AT2G43800
AT2G32680
AT2G38970
AT5G01460
AT3G14230
AT2G22540
AT2G21930
AT3G21150
AT4G03330
AT1G17860
AT3G14060
AT1G76570
AT1G14660
AT2G40540
AT1G76250
AT4G35690
AT4G24800
AT1G64370
AT2G24945
AT5G40350
AT5G14210
AT5G39360
AT3G20190
AT2G19620
AT5G04660
AT2G36240
AT5G63990
AT1G70980
AT5G01810
AT3G52010
AT4G00180
AT1G73150
AT2G18280
AT1G61820
AT2G03710
AT5G07080
AT2G44330
AT5G22750
AT1G16320
AT1G53490
AT2G44940
AT1G62170
AT4G19370
AT5G57810
AT1G60960
AT4G15380
AT5G02030
AT4G19645
AT5G55390
AT1G58602
AT3G09940
AT4G21820
AT5G50520
AT1G55240
AT1G47265
AT5G63800
AT5G42690
AT1G69980
AT2G35320
AT2G34630
AT5G39090
AT1G20370
AT1G77680
AT1G68220
AT3G14150
AT1G63180
AT1G74160
AT3G56000
AT2G43020
AT1G78650
AT2G20940
AT4G32150
AT3G11000
AT3G11850
AT2G37975
AT3G50960
AT5G07020
AT1G74420
AT1G21520
AT1G22040
AT4G32890
AT1G65510
AT5G64010
AT4G40080
AT1G51630
AT4G24830
AT3G60730
AT1G13210
AT5G61630
AT5G40380
AT1G47670
AT4G13170
AT5G50000
AT1G80820
AT5G08380
AT3G05400
AT4G23910
AT4G25820
AT5G57440
AT3G51171
AT3G57260
AT1G80750
AT3G16330
AT3G24650
AT3G12260
AT2G32235
AT1G76170
AT2G16090
AT3G24800
AT2G41090
AT5G23210
AT5G57610
AT3G19360
AT3G01660
AT2G25930
AT3G58540
AT4G04880
AT5G23070
AT4G14060
AT1G54820
AT1G10600
AT4G16140
AT1G36160
AT3G21870
AT3G46970
AT1G53030
AT5G54380
AT1G20630
AT2G44090
AT1G19100
AT3G03470
AT3G18310
AT3G15810
AT3G12030
AT2G40590
AT4G02040
AT3G56810
AT4G35470
AT3G54600
AT5G46520
AT5G52830
AT2G13810
AT3G11600
AT3G26770
AT5G12330
AT1G08550
AT1G65120
AT4G17390
AT2G05270
AT2G36920
AT4G13650
AT3G61540
AT2G38370
AT5G55140
AT2G19540
AT2G23030
AT3G04670
AT4G04632
AT1G16400
AT3G44020
AT5G57350
AT1G10180
AT2G41760
AT1G15640
AT2G42040
AT1G10480
AT2G31955
AT3G44200
AT3G01240
AT1G61980
AT2G25010
AT1G02575
AT5G60390
AT5G10150
AT3G19490
AT2G23348
AT5G03560
AT5G64530
AT5G56320
AT4G02760
AT4G09350
AT2G04925
AT3G24180
AT2G14060
AT3G55005
AT1G70100
AT5G04750
AT3G13610
AT1G18720
AT1G70520
AT5G07390
AT5G55900
AT3G11980
AT5G48800
AT3G05900
AT5G48140
AT2G43190
AT1G19960
AT2G46430
AT4G37080
AT2G24520
AT3G21220
AT5G46840
AT3G09780
AT5G61830
AT1G53880
AT1G59760
AT2G26330
AT4G29180
AT5G19080
AT1G05570
AT3G58350
AT4G24200
AT1G52590
AT4G20870
AT3G20840
AT1G04350
AT5G47690
AT4G17090
AT4G04960
AT3G54850
AT5G02270
AT1G76130
AT3G21560
AT4G13040
AT2G21880
AT4G36430
AT1G11700
AT3G28450
AT1G26740
AT4G10600
AT5G53650
AT1G18485
AT4G30820
AT1G18390
AT3G06810
AT5G53810
AT2G34920
AT4G13575
AT5G50560
AT5G59845
AT3G05460
AT1G18440
AT1G47510
AT2G43570
AT5G23260
AT3G48450
AT1G17410
AT1G75930
AT3G57720
AT3G48720
AT1G78050
AT3G07700
AT2G35860
AT5G63420
AT1G14685
AT1G61460
AT1G77932
AT3G24093
AT5G66300
AT3G49950
AT5G46510
AT1G49570
AT3G23300
AT3G59250
AT4G17310
AT1G04290
AT1G61660
AT2G18150
AT4G29010
AT5G41390
AT3G23400
AT1G52855
AT5G22920
AT3G60240
AT3G60360
AT1G02890
AT2G34970
AT3G54580
AT1G23190
AT5G60700
AT5G01500
AT2G41280
AT5G41590
AT1G12300
AT1G78280
AT4G00200
AT1G22600
AT4G24390
AT1G10740
AT5G05987
AT1G72110
AT3G54300
AT3G27610
AT1G18360
AT1G18180
AT5G04620
AT1G01900
AT2G27820
AT1G30710
AT2G37050
AT2G26200
AT5G06220
AT1G34120
AT3G55020
AT5G45320
AT4G19003
AT2G27950
AT4G01430
AT2G33830
AT4G36090
AT2G40770
AT2G39200
AT5G66675
AT2G20080
AT4G22710
AT1G12880
AT1G55510
AT5G58900
AT3G43540
AT4G17870
AT1G66940
AT5G28500
AT5G08640
AT2G41230
AT5G09400
AT1G32690
AT2G31670
AT3G21380
AT5G65683
AT1G70630
AT1G76065
AT2G05710
AT5G51970
AT1G02400
AT1G21695
AT5G27650
AT4G34610
AT2G30870
AT3G43800
AT4G27380
AT1G11070
AT5G62200
AT2G42320
AT3G25013
AT1G62210
AT1G05770
AT3G18260
AT3G60250
AT1G10070
AT1G52730
AT2G20000
AT2G38780
AT5G42420
AT4G33040
AT1G09940
AT3G20370
AT5G38100
AT5G14320
AT5G07500
AT5G21900
AT1G10590
AT1G76700
AT3G10770
AT5G55630
AT5G04550
AT1G29550
AT5G66985
AT4G02800
AT2G16660
AT2G01100
AT5G54830
AT3G03790
AT5G23110
AT3G44880
AT2G18940
AT5G36790
AT1G49580
AT1G18970
AT1G09430
AT1G06590
AT1G06340
AT2G30410
AT5G52660
AT2G39840
AT1G29540
AT2G21540
AT1G20190
AT4G36360
AT5G60640
AT3G15354
AT4G30230
AT1G68765
AT2G41340
AT2G24940
AT1G09730
AT1G06220
AT2G20495
AT5G65910
AT2G22970
AT1G03110
AT2G18460
AT2G05230
AT1G78590
AT1G32060
AT5G15700
AT4G17270
AT1G14930
AT1G30650
AT3G11720
AT5G47050
AT4G25400
AT5G53190
AT1G68980
AT1G11572
AT1G68070
AT1G54095
AT5G55790
AT5G50770
AT4G22200
AT5G03910
AT4G32830
AT1G64490
AT5G54640
AT4G28320
AT3G07380
AT1G58470
AT2G16740
AT2G17390
AT5G20360
AT3G56320
AT2G28290
AT2G09990
AT3G13710
AT3G06470
AT1G67220
AT4G01550
AT1G11545
AT1G63206
AT1G44910
AT5G64250
AT3G47370
AT5G64770
AT3G10400
AT4G15730
AT5G01630
AT2G41510
AT5G22110
AT2G26280
AT5G48460
AT5G18390
AT3G10380
AT3G17520
AT2G37430
AT1G70420
AT4G34650
AT1G23780
AT1G80100
AT2G27080
AT1G70890
AT5G43970
AT3G45160
AT5G26120
AT1G24310
AT3G24068
AT4G35010
AT1G59600
AT5G63085
AT4G08550
AT2G35750
AT2G43580
AT3G28030
AT5G37720
AT2G45410
AT1G61640
AT2G17695
AT3G01325
AT1G80260
AT5G47220
AT5G17910
AT1G20696
AT5G55930
AT4G16155
AT1G05550
AT4G22780
AT4G11010
AT5G04950
AT2G43350
AT5G60548
AT3G44340
AT3G62990
AT1G07795
AT4G19680
AT4G09460
AT4G28050
AT2G30933
AT3G06340
AT4G35860
AT1G24160
AT1G25250
AT4G30390
AT4G18960
AT2G28780
AT3G42790
AT3G02493
AT5G11770
AT3G21610
AT3G52680
AT1G62070
AT3G54040
AT5G18930
AT5G41000
AT3G08990
AT5G10950
AT1G64405
AT2G42600
AT5G25610
AT1G11740
AT3G02125
AT5G14970
AT3G01470
AT3G28750
AT3G23660
AT1G70740
AT4G18195
AT5G48660
AT5G58370
AT1G68330
AT4G22305
AT4G38090
AT5G14690
AT1G74590
AT1G75820
AT1G75770
AT1G58520
AT3G55646
AT1G36920
AT1G03730
AT1G03790
AT1G09280
AT2G21160
AT1G51700
AT3G60470
AT4G11320
AT3G15970
AT2G22620
AT4G24990
AT1G11020
AT3G23490
AT2G26810
AT3G57710
AT5G16520
AT5G64390
AT1G79930
AT2G26930
AT1G59990
AT1G64770
AT1G20610
AT1G27360
AT3G16700
AT4G26701
AT1G17550
AT5G16210
AT5G40830
AT4G08180
AT5G19010
AT4G02450
AT3G56060
AT4G22400
AT1G53163
AT1G54920
AT2G21210
AT1G71690
AT5G61530
AT1G63470
AT2G43290
AT1G10610
AT3G18640
AT5G41350
AT3G09830
AT3G26030
AT1G77690
AT1G36070
AT1G65230
AT3G47930
AT1G16420
AT2G34700
AT5G14990
AT5G05920
AT3G62970
AT2G17340
AT3G22230
AT3G16410
AT1G18280
AT4G39090
AT2G26690
AT3G26782
AT3G43110
AT3G10580
AT1G78080
AT5G62750
AT3G63520
AT2G18350
AT5G03240
AT3G25760
AT4G03050
AT1G75335
AT5G40080
AT5G25110
AT1G15080
AT1G71310
AT4G01280
AT5G13490
AT1G69180
AT4G37410
AT4G38130
AT5G27450
AT5G27920
AT1G67775
AT5G18110
AT2G47700
AT5G53250
AT4G32280
AT5G02970
AT1G32920
AT5G58860
AT2G37870
AT2G24230
AT2G33233
AT5G45820
AT3G45780
AT3G61890
AT2G17820
AT1G05730
AT1G72620
AT2G25700
AT5G67400
AT3G62870
AT1G63690
AT1G30070
AT5G13160
AT5G01890
AT4G11090
AT5G60230
AT3G13970
AT3G05820
AT1G78830
AT2G03190
AT3G12970
AT5G44740
AT4G00220
AT1G62305
AT1G70580
AT4G10400
AT3G50220
AT4G25250
AT4G20780
AT1G79080
AT5G58170
AT5G64905
AT4G29590
AT1G20930
AT4G39980
AT3G13235
AT4G38120
AT1G19230
AT5G20940
AT1G05360
AT3G09735
AT2G43040
AT3G03700
AT5G05970
AT2G25220
AT5G42320
AT1G63840
AT5G42360
AT5G56640
AT1G16560
AT5G43150
AT5G01220
AT3G47510
AT1G24480
AT3G57870
AT5G12480
AT3G26980
AT1G43700
AT2G23680
AT5G24430
AT3G23170
AT3G19590
AT3G50810
AT5G25050
AT4G19920
AT1G65920
AT2G46455
AT5G26610
AT4G16430
AT2G41100
AT5G66700
AT3G02380
AT4G30860
AT1G71730
AT1G74660
AT5G02160
AT1G36000
AT1G05580
AT3G15770
AT4G10910
AT1G54110
AT5G24165
AT5G28237
AT3G55750
AT4G22666
AT1G20650
AT2G43840
AT4G33710
AT1G60620
AT4G20050
AT5G43650
AT2G41040
AT2G36460
AT1G66610
AT5G58575
AT5G47630
AT5G47720
AT1G07940
AT3G08030
AT4G18280
AT5G20230
AT1G19830
AT5G35525
AT4G35500
AT1G31220
AT3G05360
AT2G03410
AT5G13150
AT4G10640
AT1G27350
AT1G04420
AT5G48175
AT3G01430
AT4G08480
AT3G17310
AT3G27470
AT4G10490
AT5G42500
AT4G35165
AT5G64990
AT3G45900
AT5G59820
AT3G01820
AT1G52000
AT1G75960
AT3G17365
AT2G39440
AT1G13755
AT5G45130
AT3G13662
AT1G67250
AT5G14570
AT3G24420
AT1G67865
AT5G25800
AT1G17970
AT4G09990
AT2G36295
AT5G24030
AT4G22505
AT1G04590
AT1G25240
AT5G47040
AT4G13150
AT3G55830
AT4G38970
AT1G26370
AT3G10070
AT5G60020
AT5G67140
AT1G73066
AT4G20850
AT1G32940
AT2G20410
AT5G05240
AT5G57740
AT2G38080
AT5G01740
AT3G15900
AT5G59370
AT1G25370
AT3G52910
AT3G55080
AT1G05810
AT4G34380
AT1G64980
AT1G36078
AT2G27140
AT3G23820
AT3G20040
AT5G12210
AT1G52520
AT5G50170
AT4G35460
AT1G13300
AT1G67330
AT3G04880
AT1G04220
AT3G59570
AT4G25610
AT4G25692
AT3G11810
AT1G14450
AT5G24020
AT1G07440
AT4G13500
AT1G65520
AT1G17400
AT1G30100
AT3G16280
AT1G75630
AT3G50920
AT4G20110
AT3G61640
AT1G42430
AT1G14720
AT3G58610
AT1G30350
AT2G44450
AT5G47090
AT1G26650
AT4G16400
AT3G01516
AT4G24050
AT1G70770
AT1G63710
AT5G65170
AT5G16990
AT4G15093
AT5G04080
AT2G01110
AT3G24160
AT3G11520
AT2G36835
AT1G01050
AT2G33180
AT2G01830
AT1G48560
AT5G22100
AT5G38630
AT4G28940
AT3G13050
AT5G22850
AT3G44940
AT5G35480
AT3G05625
AT2G38240
AT4G29660
AT3G07310
AT3G28200
AT2G25730
AT3G28460
AT1G12240
AT1G18570
AT3G17510
AT1G34550
AT5G01620
AT5G41150
AT1G66970
AT5G55470
AT1G47210
AT5G23060
AT1G23540
AT5G09850
AT2G15050
AT1G35140
AT5G19580
AT4G01460
AT5G50970
AT1G67280
AT3G09430
AT5G49410
AT2G18950
AT1G15670
AT5G26310
AT1G71370
AT1G03530
AT5G06910
AT5G44670
AT1G06350
AT2G34490
AT1G70985
AT1G50270
AT3G26050
AT1G59740
AT2G46950
AT1G22230
AT1G57860
AT1G07450
AT5G47420
AT1G09794
AT5G60160
AT5G49760
AT2G20020
AT1G13170
AT3G20430
AT3G49540
AT1G53770
AT4G37460
AT3G16565
AT5G67460
AT4G16630
AT2G38695
AT4G04770
AT3G19860
AT3G09960
AT2G04630
AT5G62930
AT3G28490
AT1G33780
AT2G24030
AT5G13460
AT5G41170
AT5G43390
AT1G49030
AT3G12720
AT3G19950
AT5G39420
AT1G31230
AT5G62165
AT3G10650
AT3G04860
AT1G20030
AT1G07010
AT5G20580
AT4G19450
AT2G45850
AT5G14920
AT1G45231
AT1G61810
AT3G47250
AT1G48430
AT1G06280
AT1G74650
AT1G10960
AT3G57650
AT4G32285
AT3G48280
AT5G19060
AT4G21390
AT1G14770
AT2G40090
AT1G09310
AT1G10640
AT5G46350
AT2G14750
AT5G32619
AT3G53240
AT1G31320
AT3G23690
AT3G17170
AT4G27260
AT3G11710
AT2G41820
AT1G13080
AT3G16760
AT3G56990
AT1G64710
AT2G21560
AT1G70660
AT3G04940
AT1G79830
AT1G05460
AT5G67270
AT1G66570
AT5G07720
AT1G68960
AT1G62020
AT1G21864
AT4G22110
AT5G65750
AT3G19910
AT3G14390
AT1G80610
AT1G32090
AT2G14760
AT2G36170
AT5G02880
AT2G28660
AT5G03180
AT1G32190
AT1G52190
AT5G46410
AT1G45000
AT2G32487
AT5G42630
AT1G78290
AT1G69690
AT2G44610
AT5G04360
AT5G07300
AT1G31930
AT5G10320
AT3G47340
AT1G26880
AT4G11300
AT3G02760
AT5G39320
AT4G34510
AT3G60050
AT5G18430
AT2G04800
AT1G53500
AT2G23080
AT5G66640
AT4G02400
AT3G55010
AT4G30760
AT4G29470
AT5G07410
AT5G37070
AT1G61030
AT3G07630
AT5G59410
AT3G23640
AT4G37550
AT2G32120
AT4G29780
AT1G22850
AT5G37500
AT3G44610
AT5G54660
AT3G55450
AT1G13560
AT1G28050
AT1G79510
AT1G56270
AT3G48120
AT3G53520
AT5G19470
AT1G64142
AT3G25740
AT1G80730
AT1G47580
AT5G18060
AT1G58070
AT2G26870
AT5G25620
AT1G01310
AT2G35280
AT3G54460
AT3G60780
AT4G32840
AT5G62480
AT2G44140
AT1G10120
AT5G15150
AT1G02850
AT3G51030
AT1G66280
AT5G63580
AT1G74430
AT1G64330
AT4G33460
AT3G51730
AT5G06590
AT5G09910
AT1G71080
AT5G51280
AT1G02010
AT1G61950
AT2G47260
AT1G77380
AT1G35780
AT4G31330
AT1G80160
AT4G25210
AT3G52115
AT3G21820
AT2G30360
AT5G61990
AT5G24140
AT5G19920
AT2G32030
AT2G27720
AT5G62360
AT3G02340
AT5G23140
AT2G25480
AT2G47810
AT2G25100
AT1G72300
AT5G61970
AT5G12470
AT2G17540
AT3G18170
AT5G35375
AT1G80190
AT3G15352
AT5G42460
AT3G59090
AT5G63240
AT1G69340
AT1G21720
AT5G57670
AT1G02930
AT2G43740
AT5G50100
AT5G56325
AT4G33380
AT1G76950
AT3G03130
AT3G16240
AT1G67910
AT3G53000
AT1G49740
AT1G55370
AT3G22060
AT1G05060
AT3G50840
AT4G01920
AT1G28305
AT5G66400
AT5G38460
AT5G15470
AT3G20510
AT5G44190
AT5G66170
AT1G14790
AT1G26550
AT2G43720
AT4G13075
AT3G27390
AT4G02380
AT1G31860
AT3G23280
AT1G60860
AT5G39865
AT1G06360
AT5G48120
AT5G02110
AT2G26440
AT5G16680
AT1G29890
AT2G35760
AT1G29510
AT2G03821
AT5G25250
AT2G27550
AT1G04310
AT1G77780
AT3G13350
AT5G40780
AT5G59690
AT1G11593
AT5G59670
AT1G12120
AT1G72230
AT1G64960
AT1G74920
AT5G08450
AT5G13630
AT4G23040
AT1G61360
AT2G21200
AT5G51720
AT2G28355
AT1G13950
AT3G45490
AT1G04270
AT1G73130
AT2G27310
AT1G68130
AT5G21170
AT4G14410
AT4G28200
AT4G21090
AT2G37240
AT1G08410
AT1G70730
AT4G14370
AT5G51540
AT5G35220
AT5G15490
AT4G30580
AT1G22250
AT1G24147
AT1G74880
AT5G47870
AT2G05850
AT4G12360
AT5G61540
AT3G12590
AT4G20480
AT3G27809
AT3G54430
AT4G37440
AT1G20020
AT5G65320
AT2G30200
AT1G79680
AT2G45590
AT1G80440
AT4G02010
AT3G16680
AT5G02050
AT2G44745
AT5G27350
AT3G46600
AT5G65380
AT1G56550
AT5G26330
AT1G50700
AT1G56600
AT1G75390
AT4G30270
AT4G28530
AT5G12870
AT5G64380
AT3G50480
AT5G03420
AT2G26780
AT3G55290
AT3G43430
AT4G35930
AT2G01940
AT1G51610
AT5G65650
AT5G47350
AT5G01050
AT1G13360
AT5G58790
AT5G56860
AT1G16780
AT4G18270
AT4G38190
AT2G21530
AT5G51740
AT1G15310
AT1G19220
AT4G16370
AT4G27230
AT3G46610
AT4G26310
AT1G61170
AT3G62270
AT1G59940
AT1G48740
AT1G67860
AT3G22620
AT4G00620
AT3G52640
AT1G12370
AT3G24760
AT1G13910
AT4G22220
AT5G56900
AT5G52360
AT3G42640
AT1G11655
AT2G17720
AT4G01250
AT3G53300
AT2G46680
AT4G29110
AT3G57600
AT3G18950
AT2G44590
AT2G43970
AT3G57830
AT5G23730
AT4G05120
AT2G38530
AT1G16515
AT5G55310
AT3G13860
AT4G21430
AT1G56420
AT5G50430
AT5G21090
AT4G18040
AT4G18910
AT5G27020
AT3G09570
AT1G66855
AT1G15240
AT2G44230
AT5G54960
AT4G36700
AT1G72050
AT3G10870
AT5G07440
AT5G04010
AT5G49840
AT1G77060
AT5G25450
AT3G10290
AT4G18330
AT1G60710
AT3G10060
AT5G42900
AT1G34825
AT2G43795
AT3G53470
AT3G28270
AT5G01590
AT2G22430
AT1G15385
AT1G51170
AT5G25460
AT1G13570
AT1G32361
AT5G22980
AT2G37110
AT3G61160
AT3G57000
AT1G25550
AT2G07785
AT1G70700
AT1G02140
AT3G20290
AT5G54860
AT2G26980
AT1G14950
AT1G04920
AT3G01540
AT1G73330
AT4G16810
AT5G45190
AT5G25840
AT5G21140
AT4G18010
AT2G02498
AT3G20570
AT3G51600
AT1G75330
AT3G61790
AT1G67340
AT5G14360
AT5G44610
AT5G45040
AT3G04490
AT3G44820
AT3G23370
AT1G65900
AT1G18140
AT4G29300
AT2G40080
AT2G32770
AT4G23300
AT5G41860
AT4G33467
AT1G65890
AT4G18170
AT2G23350
AT4G01720
AT5G49220
AT3G28100
AT4G11310
AT5G08370
AT5G41470
AT5G51230
AT5G57090
AT3G62820
AT4G28170
AT1G14250
AT3G55500
AT2G03850
AT4G17030
AT5G16300
AT3G20090
AT5G58787
AT3G61960
AT3G49320
AT4G04930
AT2G20140
AT3G63270
AT5G11030
AT5G57960
AT5G22794
AT4G18150
AT4G30350
AT3G56160
AT2G01910
AT2G35920
AT5G04390
AT3G54450
AT5G24900
AT3G20320
AT5G03905
AT4G11740
AT3G03860
AT3G11410
AT2G38640
AT1G67530
AT2G26450
AT3G07830
AT5G27730
AT1G07160
AT1G20350
AT5G10360
AT1G71697
AT1G22330
AT3G02910
AT3G07760
AT5G42000
AT3G58470
AT5G19210
AT3G22400
AT2G26670
AT5G64760
AT1G08320
AT1G14330
AT5G43600
AT1G31812
AT1G35680
AT5G08180
AT1G33470
AT3G57430
AT1G43910
AT2G43090
AT4G36030
AT5G43950
AT4G13680
AT1G13130
AT3G16785
AT5G48490
AT2G20330
AT1G62150
AT3G14200
AT3G02020
AT1G78600
AT3G26840
AT2G15220
AT1G20560
AT2G46670
AT4G23496
AT2G16800
AT5G44070
AT5G22830
AT3G55070
AT2G31060
AT5G06370
AT4G27730
AT5G56360
AT2G36590
AT1G26410
AT1G77620
AT2G11810
AT2G42150
AT1G07780
AT3G50120
AT5G22840
AT3G56900
AT1G54830
AT1G19180
AT3G43590
AT1G54310
AT3G08780
AT1G60260
AT1G10430
AT1G66880
AT1G60190
AT3G51410
AT1G59640
AT3G22190
AT5G15740
AT3G08590
AT3G52560
AT2G23270
AT2G15280
AT5G22560
AT1G52890
AT2G32820
AT5G06320
AT1G50060
AT4G13260
AT1G35340
AT4G02460
AT3G29180
AT1G34200
AT5G17300
AT1G55580
AT4G30510
AT5G01990
AT1G62000
AT2G01620
AT4G16515
AT3G23150
AT3G13677
AT4G10300
AT2G18410
AT2G42160
AT1G67930
AT1G49715
AT2G20890
AT1G55970
AT4G13340
AT5G25210
AT3G06868
AT2G35130
AT5G59990
AT4G38540
AT3G08970
AT1G75220
AT3G21650
AT5G42340
AT2G38040
AT4G33360
AT5G41070
AT5G05550
AT2G24350
AT2G34230
AT5G49440
AT2G34940
AT1G27930
AT5G61130
AT1G61065
AT4G30980
AT5G24460
AT1G50410
AT1G14080
AT4G30160
AT2G15535
AT1G52220
AT5G45160
AT3G62900
AT3G66658
AT4G18570
AT3G60300
AT1G08810
AT4G39490
AT2G25070
AT5G15880
AT5G51810
AT4G28395
AT3G60690
AT3G20790
AT5G17230
AT3G59020
AT1G74458
AT1G73000
AT1G27190
AT1G55265
AT3G59845
AT2G37720
AT5G54230
AT4G00710
AT1G44920
AT3G14120
AT1G49180
AT2G46080
AT1G56520
AT5G01600
AT1G22180
AT5G24630
AT3G15940
AT3G26500
AT5G46630
AT5G24000
AT1G16740
AT3G16170
AT5G40670
AT2G28450
AT5G39510
AT1G14290
AT5G54590
AT2G43630
AT4G28730
AT3G46950
AT5G11060
AT2G37860
AT1G23240
AT2G39190
AT4G24090
AT2G35630
AT3G26210
AT2G21250
AT1G78420
AT3G53800
AT2G32400
AT1G32520
AT1G71830
AT1G65610
AT3G28780
AT5G43180
AT2G37500
AT3G28970
AT5G12010
AT5G25330
AT1G16170
AT4G00450
AT1G66020
AT3G28050
AT5G53200
AT3G18040
AT1G48990
AT5G09760
AT5G01760
AT5G60450
AT3G22053
AT5G54145
AT5G61520
AT5G16490
AT1G64140
AT1G13580
AT3G06450
AT4G11655
AT5G14270
AT2G34960
AT1G80350
AT1G23570
AT1G56070
AT2G42890
AT1G53160
AT1G65180
AT5G03720
AT5G54170
AT1G77270
AT2G30720
AT4G21750
AT3G15950
AT4G26400
AT2G23700
AT2G03350
AT3G22900
AT5G45550
AT3G03630
AT3G16420
AT2G23790
AT3G09750
AT5G11670
AT1G60460
AT1G55120
AT1G07530
AT5G26030
AT2G29340
AT3G17070
AT1G49350
AT1G24450
AT5G61170
AT3G15880
AT4G16580
AT1G09450
AT4G30850
AT1G01880
AT3G23600
AT2G30810
AT4G00150
AT1G70280
AT5G02890
AT5G03990
AT3G47675
AT5G66880
AT1G16390
AT2G27290
AT2G23360
AT5G10160
AT5G53820
AT1G02000
AT4G15800
AT2G27170
AT5G61390
AT2G41520
AT2G40095
AT4G22517
AT4G24026
AT4G11050
AT5G19950
AT5G46295
AT5G06710
AT1G24540
AT1G72480
AT2G22690
AT2G46410
AT1G48860
AT1G08140
AT2G39690
AT1G73110
AT5G51260
AT3G10360
AT3G08490
AT3G03230
AT4G16270
AT3G43960
AT4G12850
AT4G31130
AT1G18020
AT2G37180
AT5G43260
AT1G07520
AT3G22290
AT3G58010
AT3G63250
AT1G10700
AT3G51850
AT1G68620
AT5G07260
AT4G13670
AT2G44040
AT1G02530
AT2G37940
AT1G04645
AT4G33720
AT5G48950
AT3G26700
AT4G27415
AT2G35910
AT1G32260
AT1G43670
AT1G19397
AT2G46510
AT5G49890
AT3G26140
AT2G20010
AT3G30247
AT3G21460
AT1G54550
AT3G59650
AT4G37270
AT2G27360
AT2G39000
AT1G68875
AT5G67290
AT4G17483
AT2G16510
AT5G09590
AT3G25597
AT5G20520
AT1G32310
AT4G18670
AT3G45010
AT3G07670
AT2G18710
AT5G35620
AT5G07710
AT1G20770
AT1G76070
AT4G28110
AT4G14920
AT4G14250
AT4G24930
AT3G11745
AT1G18320
AT5G58130
AT5G20030
AT5G43060
AT2G03620
AT3G23870
AT2G26340
AT1G19250
AT3G09320
AT5G02090
AT1G04860
AT1G18450
AT4G04630
AT5G45610
AT5G42450
AT1G73607
AT4G11630
AT3G04170
AT4G34980
AT1G57540
AT4G25890
AT1G72650
AT5G66420
AT1G48380
AT1G63140
AT3G49290
AT4G29270
AT1G74370
AT1G65430
AT5G46080
AT1G76300
AT4G02890
AT1G12430
AT5G65158
AT1G54500
AT3G05830
AT5G48900
AT5G07050
AT5G55520
AT3G53320
AT5G35370
AT1G36940
AT2G09840
AT2G28230
AT1G48370
AT2G21600
AT2G03740
AT5G48540
AT5G48970
AT4G18830
AT3G21260
AT5G27380
AT2G20550
AT2G37290
AT5G14120
AT5G44582
AT5G27840
AT1G29460
AT4G05050
AT4G16563
AT3G19960
AT1G17940
AT3G52360
AT5G65040
AT1G47840
AT2G16950
AT2G44490
AT3G27630
AT2G29790
AT4G05420
AT3G56620
AT3G26090
AT1G11930
AT4G18430
AT4G28180
AT4G00990
AT1G09530
AT3G07060
AT5G02230
AT5G10030
AT2G02490
AT4G27650
AT2G41610
AT4G05530
AT5G23890
AT3G15080
AT3G27570
AT1G80360
AT3G04960
AT1G79760
AT2G42680
AT5G06680
AT4G04610
AT1G07470
AT2G46170
AT1G77880
AT5G16450
AT5G59740
AT5G16730
AT4G15020
AT2G27650
AT3G10880
AT2G46040
AT5G26780
AT4G25672
AT3G26670
AT5G09680
AT1G20950
AT1G10240
AT3G63400
AT1G20700
AT2G04830
AT4G24250
AT2G17590
AT3G48780
AT2G43850
AT4G34720
AT3G13225
AT1G66850
AT3G13400
AT1G53970
AT5G11280
AT3G20350
AT2G29370
AT4G28410
AT1G09500
AT3G06910
AT2G48150
AT1G01470
AT4G32250
AT1G26930
AT3G14690
AT3G08670
AT3G06840
AT3G20220
AT3G50110
AT4G30460
AT4G24805
AT2G31570
AT1G72280
AT2G38210
AT1G51380
AT2G23420
AT2G35970
AT5G38830
AT4G16280
AT2G39400
AT2G28790
AT5G50200
AT3G08650
AT2G01150
AT2G47040
AT1G61420
AT5G10370
AT2G30140
AT3G54440
AT1G17720
AT4G16590
AT4G08790
AT5G01380
AT2G18700
AT1G54840
AT5G37830
AT3G01910
AT5G16760
AT2G18890
AT1G59510
AT2G30280
AT4G11800
AT4G13310
AT4G34265
AT5G04870
AT4G29520
AT1G11060
AT3G62010
AT3G60940
AT3G02300
AT5G59000
AT5G39130
AT1G23530
AT4G26650
AT4G08867
AT5G25270
AT1G22050
AT5G49015
AT3G55710
AT5G28740
AT1G31310
AT1G27320
AT1G07490
AT3G26440
AT3G27670
AT2G47490
AT5G22580
AT4G08850
AT1G24145
AT4G18440
AT3G24460
AT2G13295
AT4G24290
AT1G17300
AT1G68350
AT2G44470
AT5G66440
AT5G58020
AT1G48540
AT5G10810
AT5G41992
```
