## Supplementary material for "A comprehensive map of preferentially located motifs reveals distinct proximal *cis*-regulatory elements in plants": TATAAA_containing_gene_set.txt

```
#Occurences of TATAAA between 15 and 33 (positions relative to the transcription start site)
#1561 sequences with TATAAA in this interval
#7.59% of the sequences in promoter set with TATAAA (set with 20573 sequences)
AT5G27650
AT2G01200
AT5G42900
AT3G18680
AT5G22320
AT1G66170
AT5G01590
AT1G47400
AT1G12840
AT1G21080
AT5G17220
AT5G38600
AT1G21060
AT2G25100
AT1G76340
AT5G58720
AT3G12590
AT2G28310
AT5G04360
AT3G44610
AT1G14650
AT4G31210
AT1G11720
AT5G36950
AT4G19900
AT5G59613
AT2G03590
AT5G43730
AT1G22985
AT3G54600
AT5G61430
AT1G17650
AT3G22490
AT1G15100
AT4G13575
AT3G21465
AT5G24655
AT5G14440
AT4G00550
AT1G06270
AT4G15500
AT5G46230
AT5G41280
AT5G54062
AT4G03190
AT2G22125
AT5G61630
AT5G09390
AT1G21660
AT3G44430
AT5G45510
AT2G33070
AT5G56640
AT2G46990
AT4G02400
AT5G24620
AT1G02070
AT5G23520
AT1G67880
AT3G61630
AT3G15870
AT3G18100
AT4G01840
AT3G17430
AT1G22970
AT3G03530
AT3G61240
AT1G29660
AT2G47670
AT1G53780
AT3G24740
AT1G70890
AT5G54080
AT5G14380
AT1G36340
AT2G25700
AT2G31985
AT5G10920
AT5G57640
AT1G09995
AT2G14835
AT3G15980
AT1G18400
AT3G17900
AT5G16920
AT5G05490
AT2G39705
AT1G26250
AT5G13840
AT5G56850
AT1G02813
AT3G47730
AT1G05210
AT1G75780
AT1G75510
AT2G25735
AT5G55132
AT1G56270
AT1G31150
AT1G32690
AT3G01480
AT5G60230
AT2G28080
AT3G52561
AT5G35900
AT5G08450
AT2G04940
AT2G12170
AT1G13090
AT3G17070
AT5G63450
AT1G03520
AT2G19170
AT1G69880
AT3G09840
AT1G22060
AT3G07810
AT1G63230
AT5G41920
AT5G64870
AT3G59880
AT5G65830
AT1G72190
AT2G32480
AT2G03530
AT2G05250
AT3G03690
AT2G18850
AT4G33880
AT3G53810
AT3G13620
AT3G16920
AT5G01820
AT2G33990
AT1G13990
AT3G15990
AT5G57350
AT2G02515
AT5G19930
AT1G04330
AT1G20970
AT1G62020
AT4G13650
AT2G25900
AT2G17720
AT4G08510
AT2G05270
AT1G01600
AT1G62800
AT3G13970
AT4G08160
AT4G10800
AT1G70310
AT4G20440
AT4G12030
AT5G09680
AT1G02050
AT3G09930
AT3G20580
AT4G03340
AT3G55770
AT3G03640
AT4G39150
AT4G34710
AT1G53850
AT1G08310
AT5G54070
AT1G55970
AT2G43850
AT4G09320
AT5G52975
AT2G38720
AT5G57810
AT4G27860
AT1G54080
AT5G11260
AT4G32750
AT4G11060
AT1G33980
AT3G44716
AT4G22680
AT1G11070
AT2G22470
AT1G44960
AT2G35040
AT1G17620
AT4G23270
AT2G06530
AT2G03780
AT1G14690
AT4G27660
AT4G33630
AT5G11590
AT1G18570
AT4G21560
AT4G27280
AT5G11270
AT2G35650
AT1G63080
AT5G44420
AT5G50340
AT5G61650
AT1G30100
AT1G29430
AT5G54660
AT4G36990
AT1G74650
AT2G34690
AT2G27090
AT5G04000
AT3G47670
AT2G41400
AT4G02485
AT1G17147
AT1G08465
AT4G38190
AT3G61190
AT1G59730
AT3G50780
AT4G03020
AT1G70850
AT4G32660
AT1G16110
AT4G00060
AT5G16370
AT3G03110
AT5G10470
AT2G03350
AT2G45150
AT2G37380
AT1G76030
AT4G19038
AT1G61070
AT3G22968
AT3G57400
AT3G19190
AT2G36170
AT2G35340
AT4G28450
AT5G22460
AT1G15570
AT3G02540
AT1G76610
AT4G38530
AT5G65800
AT5G36700
AT5G44360
AT1G76020
AT5G64680
AT1G50660
AT2G19180
AT1G65080
AT2G15320
AT4G16790
AT3G09650
AT3G14280
AT3G04340
AT4G27740
AT1G56580
AT1G69440
AT3G47550
AT3G01472
AT4G02430
AT1G04440
AT5G47950
AT5G27830
AT4G26810
AT5G54930
AT2G37340
AT5G63600
AT3G54810
AT2G07725
AT2G40630
AT2G20580
AT3G61410
AT1G70690
AT2G41260
AT5G05990
AT5G07360
AT3G01470
AT2G35980
AT1G04985
AT1G69270
AT5G50780
AT3G04880
AT2G29370
AT5G01030
AT3G02500
AT5G43770
AT1G01230
AT1G79720
AT1G48530
AT1G35230
AT1G44608
AT1G63180
AT4G14360
AT3G25180
AT3G56240
AT1G62250
AT3G01420
AT2G39080
AT2G27450
AT1G06700
AT5G07140
AT3G03470
AT2G05580
AT1G70370
AT2G19146
AT1G63830
AT2G21950
AT1G12200
AT2G30290
AT1G19250
AT4G36030
AT3G22470
AT4G00820
AT3G25110
AT5G66580
AT1G73607
AT1G56200
AT1G14740
AT5G66140
AT1G74280
AT2G02970
AT1G51190
AT2G37060
AT4G34980
AT1G53285
AT1G20190
AT3G11440
AT4G16270
AT3G15620
AT1G09155
AT3G27630
AT4G18905
AT1G10650
AT4G37409
AT3G58790
AT2G44920
AT5G48910
AT1G21970
AT3G26890
AT1G12320
AT1G73480
AT2G35610
AT1G18300
AT1G21000
AT2G04800
AT4G23410
AT5G22250
AT2G20560
AT4G34510
AT2G02980
AT5G41050
AT1G27320
AT4G33040
AT2G39855
AT2G43410
AT3G02493
AT4G21460
AT3G15750
AT1G12260
AT1G71470
AT5G56020
AT1G55810
AT5G12960
AT4G38460
AT1G70320
AT4G03945
AT5G12150
AT2G38120
AT1G31310
AT3G29250
AT1G75340
AT1G66150
AT1G33990
AT1G42480
AT1G07010
AT1G56230
AT5G11750
AT3G25140
AT1G63940
AT2G03060
AT2G18690
AT4G30580
AT1G23820
AT5G16340
AT4G33625
AT3G27070
AT5G18090
AT3G20770
AT3G15410
AT4G09720
AT2G43840
AT5G65390
AT1G63910
AT3G51730
AT4G15850
AT1G17400
AT5G08040
AT3G20320
AT5G12240
AT1G04380
AT1G09195
AT4G24060
AT3G23340
AT3G26782
AT2G46100
AT1G16670
AT1G76060
AT3G21430
AT5G63135
AT1G54830
AT2G43235
AT2G30750
AT5G04180
AT4G26300
AT2G43018
AT2G39840
AT2G17470
AT4G23060
AT4G04030
AT2G43500
AT4G30980
AT2G16505
AT3G02220
AT5G08740
AT1G71850
AT1G22450
AT1G15860
AT1G20760
AT5G53990
AT3G08730
AT1G71080
AT3G24430
AT3G28600
AT1G77720
AT5G26180
AT2G40690
AT2G21540
AT2G16740
AT3G26560
AT4G18030
AT1G54450
AT3G22600
AT5G64320
AT3G17060
AT2G44130
AT5G02620
AT3G52560
AT5G01890
AT4G36890
AT3G54450
AT3G13740
AT1G44810
AT5G19470
AT1G68100
AT1G69190
AT5G66055
AT3G55350
AT2G20880
AT2G28830
AT4G21810
AT1G06490
AT4G28820
AT1G71360
AT1G29790
AT5G46300
AT5G09880
AT2G45640
AT3G23990
AT3G04460
AT1G13340
AT3G44880
AT4G17830
AT5G46330
AT1G05300
AT3G24093
AT4G12980
AT3G16040
AT1G67856
AT1G08800
AT3G11170
AT4G02480
AT2G31270
AT3G06430
AT1G62640
AT5G45910
AT5G27720
AT2G27130
AT2G04530
AT1G01010
AT5G62210
AT5G15830
AT1G19110
AT3G49740
AT2G38400
AT2G13350
AT1G79930
AT3G29240
AT3G45880
AT2G32950
AT5G58390
AT3G05680
AT5G06970
AT3G56400
AT5G07370
AT1G01050
AT3G54260
AT5G02940
AT2G46110
AT3G23690
AT4G02290
AT1G26796
AT2G28040
AT5G24130
AT1G22930
AT3G56080
AT1G49500
AT1G55550
AT5G14640
AT3G50860
AT5G01510
AT1G77320
AT3G13210
AT2G33550
AT2G12646
AT2G18680
AT5G47635
AT4G30410
AT1G31160
AT4G32830
AT2G32060
AT1G73210
AT5G22140
AT3G26950
AT3G24515
AT4G29340
AT4G21440
AT1G35250
AT1G07020
AT5G22740
AT1G64330
AT5G26980
AT5G19875
AT1G75370
AT2G15570
AT2G32275
AT5G13410
AT1G18270
AT3G27325
AT5G08139
AT1G74040
AT1G34750
AT2G16630
AT2G19850
AT4G25360
AT1G17730
AT4G31050
AT2G22920
AT4G26830
AT1G64180
AT2G43490
AT4G11610
AT1G79120
AT4G27800
AT4G08910
AT2G32030
AT1G14060
AT2G28410
AT2G11810
AT2G39500
AT2G32300
AT1G05030
AT5G27020
AT1G65090
AT5G59690
AT4G30950
AT2G41340
AT2G04700
AT4G11370
AT3G20480
AT5G41390
AT2G19530
AT5G07690
AT2G27680
AT3G17890
AT3G58520
AT1G80870
AT1G34046
AT5G08500
AT1G27350
AT3G54980
AT1G08280
AT5G51640
AT4G14220
AT1G75410
AT1G72740
AT2G26930
AT4G20050
AT1G05894
AT4G29130
AT1G63150
AT1G08890
AT3G45300
AT2G24600
AT1G60930
AT4G13950
AT3G18950
AT1G08940
AT5G01810
AT5G57850
AT5G20490
AT4G09350
AT5G02410
AT2G44970
AT3G58490
AT1G12580
AT4G11830
AT5G59240
AT1G44760
AT1G30440
AT5G26710
AT3G01325
AT3G55010
AT1G18670
AT5G02020
AT4G13450
AT5G49880
AT1G07510
AT5G14602
AT1G27910
AT1G47510
AT3G16240
AT5G63090
AT1G07650
AT3G23910
AT1G05360
AT5G15490
AT1G69030
AT2G46490
AT5G64370
AT5G50430
AT5G02260
AT3G13882
AT1G12830
AT3G53520
AT5G62440
AT2G04235
AT1G28410
AT3G12250
AT4G01460
AT3G45443
AT2G04039
AT1G43900
AT1G43160
AT2G34300
AT1G47740
AT2G21940
AT5G54855
AT1G19510
AT2G38690
AT5G49350
AT1G61563
AT3G24800
AT2G37970
AT1G78420
AT1G72330
AT5G11720
AT1G17550
AT2G36020
AT1G01320
AT3G59360
AT5G26860
AT5G49010
AT5G65840
AT1G58983
AT1G62380
AT1G62305
AT1G30350
AT3G27610
AT1G47265
AT3G11670
AT1G65450
AT3G20620
AT1G68320
AT2G21230
AT3G01330
AT2G20080
AT2G30880
AT2G26140
AT3G58940
AT2G21250
AT2G16200
AT4G27530
AT3G02200
AT5G04990
AT5G09240
AT3G22880
AT4G31875
AT3G60290
AT1G75330
AT5G67140
AT3G06810
AT3G49660
AT3G12260
AT5G40210
AT2G19720
AT4G19645
AT2G19620
AT3G49290
AT5G24318
AT3G26670
AT2G39435
AT1G36160
AT4G23760
AT4G37870
AT3G05950
AT5G05920
AT5G17090
AT5G14320
AT5G23160
AT1G51800
AT3G49760
AT1G57750
AT5G23490
AT2G04080
AT4G23493
AT3G55020
AT1G43700
AT5G46280
AT4G14700
AT3G14150
AT5G44300
AT1G02530
AT5G18740
AT1G79460
AT5G10230
AT2G46680
AT2G30933
AT5G37370
AT5G15080
AT3G16630
AT1G17420
AT1G52050
AT5G55970
AT5G46560
AT2G42080
AT5G23020
AT4G20390
AT5G20930
AT3G46130
AT5G20280
AT4G22120
AT1G09920
AT3G11000
AT2G38300
AT5G60850
AT3G42670
AT2G20700
AT5G56170
AT1G01720
AT2G04500
AT2G44500
AT1G62480
AT5G58240
AT5G37500
AT1G10200
AT1G48500
AT1G10700
AT5G42750
AT1G47750
AT1G11572
AT1G61590
AT4G17990
AT4G08900
AT1G43910
AT5G18660
AT2G33380
AT3G05610
AT5G04660
AT3G43590
AT1G02890
AT1G18750
AT1G34792
AT5G49060
AT5G59060
AT5G35520
AT5G41950
AT1G47420
AT3G50650
AT1G02500
AT4G32175
AT5G57630
AT5G08415
AT1G01310
AT1G26670
AT2G39340
AT1G10180
AT3G49540
AT5G11000
AT3G13440
AT1G06520
AT5G22500
AT2G16800
AT5G25510
AT5G33370
AT2G15620
AT5G42146
AT5G61000
AT2G15530
AT3G50510
AT1G57980
AT5G24610
AT4G19690
AT5G03520
AT1G07150
AT1G34795
AT1G09160
AT2G34050
AT4G32180
AT2G05230
AT3G22970
AT3G61590
AT3G02570
AT5G01330
AT3G05155
AT5G10830
AT3G16310
AT3G26700
AT2G43150
AT1G30960
AT1G70940
AT4G13990
AT1G32410
AT1G74720
AT2G22510
AT5G25880
AT2G09840
AT5G46110
AT5G59810
AT2G40090
AT5G11740
AT3G18040
AT5G24900
AT3G45130
AT1G61300
AT5G04250
AT1G43190
AT5G38200
AT1G74740
AT2G42230
AT2G29910
AT5G55830
AT2G28480
AT5G40250
AT3G26770
AT5G07710
AT1G64960
AT4G18425
AT5G56240
AT4G29010
AT3G52640
AT5G01740
AT3G25410
AT3G08740
AT3G63460
AT3G12970
AT5G66930
AT3G54620
AT1G63710
AT3G06500
AT3G20120
AT3G24760
AT4G01910
AT2G32290
AT4G14060
AT1G20650
AT3G15940
AT1G63250
AT3G22275
AT3G54880
AT2G21490
AT5G66130
AT4G19230
AT5G45470
AT4G30590
AT1G66580
AT4G01280
AT1G61110
AT2G19080
AT2G02080
AT5G41880
AT1G69818
AT4G09040
AT5G38490
AT5G13650
AT1G51430
AT5G66440
AT2G25050
AT1G49980
AT1G03970
AT1G04500
AT4G02380
AT1G13860
AT5G02800
AT4G07868
AT2G13360
AT2G21390
AT1G34830
AT3G05210
AT5G18570
AT4G27780
AT4G13310
AT4G12825
AT1G54440
AT2G37310
AT3G06300
AT1G30845
AT1G13910
AT1G76955
AT1G47960
AT2G40800
AT2G38040
AT3G16700
AT4G02425
AT1G32060
AT1G05310
AT5G50250
AT5G50930
AT1G26710
AT4G17140
AT2G39930
AT1G63420
AT5G41340
AT4G33140
AT5G63490
AT5G52882
AT2G21790
AT1G24560
AT1G62790
AT4G12780
AT4G36360
AT3G27930
AT2G17040
AT2G20690
AT3G57630
AT4G34940
AT1G03730
AT5G57740
AT3G54300
AT5G44980
AT5G55250
AT2G44460
AT4G17340
AT2G17150
AT5G52545
AT1G18880
AT4G12550
AT3G47570
AT5G52870
AT4G26980
AT3G55480
AT2G02620
AT5G25190
AT3G25930
AT5G22070
AT1G35320
AT1G10360
AT1G16970
AT3G51490
AT3G53310
AT5G16250
AT2G35230
AT3G14520
AT3G46720
AT4G21090
AT3G55030
AT2G40330
AT4G13800
AT2G27030
AT1G78130
AT3G54730
AT2G16940
AT1G67570
AT2G45540
AT1G17520
AT1G14770
AT1G07470
AT3G24300
AT3G10585
AT4G00300
AT4G20780
AT5G40870
AT5G42480
AT4G23210
AT1G59640
AT3G09220
AT3G13330
AT1G01140
AT2G03810
AT5G26717
AT3G24150
AT4G24270
AT5G08330
AT2G38840
AT2G26010
AT1G80760
AT5G04020
AT2G16710
AT5G05180
AT4G33220
AT2G25930
AT5G13610
AT3G03720
AT5G19980
AT5G63530
AT2G01900
AT2G19480
AT1G64340
AT3G12620
AT5G01015
AT2G23900
AT4G38030
AT5G53540
AT5G44780
AT1G67620
AT3G56320
AT5G01500
AT5G59890
AT5G24450
AT3G07560
AT4G12880
AT1G54210
AT1G53170
AT5G08610
AT5G43680
AT1G09500
AT2G37620
AT5G02640
AT4G39790
AT5G38320
AT5G61830
AT1G27470
AT1G51640
AT5G13320
AT5G08590
AT4G26701
AT3G46210
AT3G06910
AT3G24040
AT2G13295
AT1G34170
AT3G51660
AT4G29860
AT5G09590
AT1G48960
AT5G41210
AT5G58740
AT5G07800
AT3G58700
AT2G39990
AT1G06210
AT1G69640
AT1G78940
AT5G12950
AT5G14660
AT2G15830
AT5G13150
AT2G30160
AT5G13000
AT4G39630
AT1G05550
AT1G70630
AT1G23780
AT4G32960
AT4G35460
AT1G27130
AT1G10430
AT1G24145
AT2G03710
AT3G01326
AT5G07470
AT1G48240
AT3G07950
AT5G02270
AT5G20200
AT4G34890
AT1G28600
AT5G62170
AT5G04260
AT1G21520
AT3G57300
AT3G53170
AT4G12310
AT2G46080
AT4G24830
AT2G16850
AT1G11200
AT1G69523
AT3G11830
AT1G29510
AT5G52830
AT1G12950
AT1G26440
AT4G39540
AT3G11930
AT4G13020
AT3G15690
AT2G18196
AT1G68540
AT5G60800
AT3G01290
AT3G56260
AT3G24255
AT2G26520
AT5G39890
AT4G39320
AT2G30350
AT5G02480
AT4G19610
AT1G61810
AT2G15695
AT2G03390
AT1G06460
AT3G22415
AT4G12450
AT2G35930
AT3G48560
AT1G09630
AT2G42530
AT1G47670
AT4G21800
AT3G47520
AT5G07510
AT5G36790
AT5G28740
AT3G05290
AT4G35080
AT3G51830
AT5G05010
AT3G19580
AT5G24300
AT4G39280
AT4G16630
AT5G38840
AT5G67350
AT3G60360
AT2G05755
AT5G27238
AT3G09560
AT2G01850
AT3G06350
AT5G65320
AT3G62380
AT3G13222
AT1G05770
AT5G54165
AT4G18780
AT4G15800
AT2G26870
AT3G46660
AT1G47480
AT2G36120
AT2G17590
AT1G78540
AT3G03810
AT3G53980
AT1G08250
AT3G07870
AT2G28060
AT5G55580
AT1G74490
AT4G02740
AT4G02100
AT2G32190
AT5G60120
AT5G61960
AT4G27420
AT2G19802
AT3G24982
AT3G01260
AT1G20470
AT5G39660
AT5G41190
AT1G35670
AT5G15390
AT5G26030
AT3G20820
AT1G11050
AT4G14560
AT5G47320
AT5G65180
AT5G21482
AT3G25855
AT5G03850
AT5G51820
AT5G60440
AT1G03445
AT3G45590
AT2G31010
AT5G65730
AT2G34590
AT4G36790
AT4G28010
AT3G50970
AT1G23890
AT1G74730
AT1G07090
AT3G01720
AT3G27520
AT1G70620
AT3G59910
AT1G70210
AT1G44542
AT3G21540
AT1G18040
AT4G26200
AT1G59760
AT3G57670
AT5G15330
AT3G25570
AT2G38160
AT5G23920
AT4G16430
AT5G64580
AT1G32520
AT3G07700
AT4G04630
AT2G31160
AT5G07590
AT1G75380
AT5G01540
AT2G44670
AT3G57640
AT2G02120
AT1G80500
AT3G50750
AT5G12120
AT3G22400
AT3G06130
AT4G12770
AT4G39270
AT1G24148
AT3G11990
AT3G07010
AT1G10290
AT1G11610
AT1G70540
AT2G03110
AT2G43720
AT1G61690
AT3G23190
AT5G54400
AT4G34480
AT1G69720
AT1G14420
AT5G17300
AT3G26110
AT5G21160
AT5G38590
AT1G31540
AT5G26667
AT1G32400
AT1G60260
AT2G18730
AT1G69020
AT1G26660
AT5G50970
AT3G49910
AT1G49590
AT2G26590
AT4G32190
AT5G52160
AT2G01120
AT1G59510
AT5G04390
AT2G24300
AT3G13920
AT5G63350
AT5G10020
AT4G36988
AT4G10350
AT1G59740
AT5G51880
AT1G18470
AT2G21930
AT1G27670
AT5G56650
AT4G31910
AT3G09600
AT3G10160
AT4G20320
AT4G38510
AT1G34150
AT5G55390
AT3G10870
AT3G53770
AT2G47600
AT1G71310
AT1G03010
AT5G56180
AT1G77120
AT3G16760
AT5G09320
AT4G15780
AT4G32250
AT1G29350
AT2G26030
AT5G63160
AT2G18876
AT2G24610
AT3G53720
AT1G51620
AT2G29050
AT5G17060
AT5G49015
AT5G67310
AT4G25780
AT2G44260
AT1G74660
AT3G30775
AT1G51610
AT2G14060
AT1G32460
AT5G59580
AT1G07140
AT2G37640
AT5G55720
AT3G18900
AT5G63380
AT5G64100
AT2G28520
AT1G05920
AT2G36490
AT1G74088
AT1G10760
AT5G24360
AT2G32020
AT5G10280
AT3G48780
AT1G69730
AT1G27530
AT1G29260
AT4G24500
AT1G04860
AT4G27980
AT2G43400
AT5G54300
AT1G13130
AT1G18540
AT5G13570
AT1G27600
AT2G29590
AT4G26790
AT2G38890
AT4G12840
AT2G02850
AT2G25730
AT3G20840
AT1G74500
AT5G49620
AT4G05190
AT3G19860
AT1G73870
AT1G72890
AT5G42210
AT2G47260
AT5G52240
AT5G61020
AT3G26935
AT1G01400
AT1G61360
AT1G59590
AT3G22740
AT3G50400
AT1G49300
AT5G01840
AT4G09670
AT2G44240
AT2G35280
AT3G61790
AT4G27540
AT5G58010
AT2G13660
AT4G22235
AT5G14720
AT1G59560
AT5G17840
AT2G21770
AT3G55040
AT3G19420
AT2G38970
AT1G77030
AT5G46270
AT5G12480
AT4G31900
AT1G19370
AT2G32960
AT3G15770
AT5G06910
AT4G25692
AT5G24870
AT1G79410
AT1G04310
AT1G04300
AT3G16430
AT2G27500
AT5G37720
AT3G55870
AT2G38170
AT3G52155
AT1G16560
AT5G19090
AT2G22640
AT4G24780
AT3G22840
AT3G04970
AT5G63480
AT3G55730
AT3G02290
AT1G23590
AT4G21840
AT4G29850
AT1G49360
AT3G11620
AT3G49850
AT5G27520
AT4G34520
AT3G52010
AT3G48320
AT1G26580
AT1G09220
AT4G02980
AT3G51410
AT1G58684
AT2G26920
AT3G10550
AT5G05987
AT2G39270
AT4G34310
AT4G32600
AT3G10670
AT2G25080
AT1G51350
AT2G33610
AT3G22850
AT2G26180
AT3G55470
AT1G20225
AT1G29030
AT2G04040
AT1G02190
AT1G67340
AT5G37130
AT5G37690
AT3G13480
AT1G45190
AT1G53500
AT4G19170
AT3G63290
AT2G29120
AT3G12560
AT1G75335
AT4G27820
AT4G24750
AT3G09410
AT3G24770
AT3G22230
AT1G55670
AT1G50830
AT1G29050
AT5G40610
AT5G48500
AT2G45520
AT5G46250
AT1G34825
AT3G53970
AT1G69340
AT4G16610
AT1G29250
AT3G20760
AT4G11240
AT2G30460
AT4G36630
AT1G01980
AT3G53340
AT2G21710
AT1G77330
AT4G37400
AT1G69500
AT5G27490
AT5G14700
AT2G47360
AT3G50940
AT4G03180
AT4G27090
AT1G28070
AT1G75980
AT5G13850
AT5G65400
AT4G25450
AT5G18940
AT1G11110
AT5G52500
AT4G03030
AT5G15020
AT2G15020
AT2G40950
AT1G72660
AT5G58180
AT5G49170
AT4G28570
AT2G41130
AT1G56050
AT5G54290
AT1G09960
AT2G46930
AT2G43630
AT2G46810
AT1G17300
AT5G11300
AT5G22300
AT1G72110
AT5G47630
AT3G50890
AT3G49400
AT3G22060
AT5G21990
AT1G14950
AT2G43020
AT2G03200
AT1G09490
AT1G78470
AT3G43270
AT1G02660
AT5G48950
AT1G68520
AT3G19020
AT1G12020
AT4G25690
AT1G07840
AT3G28050
AT2G23580
AT3G53320
AT5G28630
AT1G14960
AT3G53960
AT5G51080
AT4G16380
AT2G13560
AT3G51010
AT1G55110
AT4G08470
AT5G61420
AT5G58380
AT3G03740
AT4G36430
AT2G40590
AT1G17200
AT3G62100
```
