## Supplementary material for "A comprehensive map of preferentially located motifs reveals distinct proximal *cis*-regulatory elements in plants": TATAAAA_containing_gene_set.txt

```
#Occurences of TATAAAA between 13 and 37 (positions relative to the transcription start site)
#711 sequences with TATAAAA in this interval
#3.46% of the sequences in promoter set with TATAAAA (set with 20573 sequences)
AT2G39435
AT2G04500
AT3G55020
AT1G13990
AT3G51730
AT3G49740
AT5G09880
AT3G57300
AT3G56650
AT1G17147
AT2G04039
AT4G27420
AT1G23820
AT3G24770
AT1G43900
AT1G51800
AT4G12450
AT1G20650
AT2G23900
AT5G03850
AT4G24750
AT4G09320
AT5G38590
AT1G79410
AT1G27130
AT3G55010
AT5G21990
AT2G37310
AT5G10020
AT1G49500
AT5G01015
AT2G15320
AT2G02120
AT2G14835
AT2G39340
AT5G65730
AT3G06130
AT1G03730
AT1G03445
AT3G21465
AT5G01740
AT5G37370
AT5G12120
AT5G04020
AT3G01325
AT4G02400
AT2G26030
AT1G18540
AT2G04530
AT5G63600
AT3G18680
AT1G27600
AT5G50565
AT5G10830
AT2G23070
AT5G26860
AT4G17830
AT2G47600
AT4G14360
AT4G33040
AT1G09195
AT1G70540
AT1G34150
AT1G53850
AT3G22230
AT1G54080
AT2G28480
AT1G63230
AT1G13950
AT4G09640
AT4G33880
AT2G29910
AT1G67856
AT2G33710
AT1G01400
AT5G24450
AT4G36790
AT5G23520
AT4G21460
AT2G21940
AT5G08580
AT2G16850
AT2G36880
AT3G20620
AT1G55670
AT1G09490
AT5G16220
AT3G57400
AT1G35320
AT1G70270
AT5G59060
AT2G21340
AT2G44130
AT4G39540
AT5G38840
AT1G05310
AT3G59360
AT3G21380
AT5G28630
AT5G64100
AT3G20580
AT3G13920
AT1G70620
AT3G07810
AT5G63480
AT4G28820
AT2G38040
AT4G36990
AT5G22320
AT2G03530
AT3G54600
AT2G38970
AT2G37970
AT1G51640
AT1G34795
AT5G04180
AT2G30350
AT1G78420
AT5G26717
AT3G57630
AT2G24210
AT3G05950
AT3G50780
AT3G25110
AT5G10230
AT2G43850
AT4G23210
AT3G50400
AT3G12990
AT1G01310
AT4G04030
AT4G27280
AT1G53887
AT2G05270
AT3G53310
AT2G17470
AT2G16940
AT2G30910
AT3G24040
AT2G37340
AT5G23160
AT4G09670
AT1G16300
AT1G69030
AT2G21950
AT1G43910
AT1G47510
AT4G19610
AT2G02980
AT4G03945
AT1G74490
AT4G20390
AT3G56240
AT3G16630
AT5G18660
AT5G54930
AT4G36360
AT3G56320
AT1G13609
AT1G62640
AT2G36120
AT3G47560
AT3G15750
AT5G02410
AT3G11620
AT1G35230
AT1G74280
AT5G49880
AT5G46250
AT5G66440
AT5G15490
AT1G48500
AT5G50340
AT3G51660
AT1G05030
AT3G30775
AT1G80760
AT4G22235
AT5G01960
AT3G09570
AT2G26370
AT2G30750
AT5G50250
AT2G02515
AT2G04040
AT1G62380
AT1G28320
AT3G54730
AT4G03190
AT3G27960
AT2G05755
AT1G10700
AT5G14660
AT4G30440
AT5G50970
AT2G19850
AT1G26710
AT1G29050
AT5G02270
AT1G24560
AT5G20200
AT3G22968
AT2G33990
AT4G03180
AT5G45470
AT3G27070
AT2G43960
AT2G18690
AT2G44260
AT1G72710
AT5G64680
AT2G14750
AT5G27830
AT2G19720
AT5G01510
AT3G26782
AT1G06460
AT3G22970
AT5G22740
AT4G00550
AT2G19080
AT1G65090
AT1G09995
AT1G48050
AT5G22070
AT1G52050
AT3G54430
AT5G57220
AT2G11810
AT5G23490
AT4G08510
AT4G08160
AT3G22600
AT5G26570
AT4G20050
AT4G18425
AT5G01030
AT1G13130
AT3G25855
AT2G01900
AT1G73210
AT3G15500
AT5G63490
AT4G09040
AT5G54830
AT2G03590
AT1G03200
AT5G11720
AT1G54440
AT1G61110
AT1G07010
AT5G13630
AT5G56170
AT2G02080
AT1G64370
AT2G38890
AT1G53780
AT4G24500
AT5G24740
AT1G04635
AT2G22470
AT1G04330
AT5G64320
AT1G55970
AT1G23340
AT2G40090
AT3G58940
AT2G43500
AT1G69720
AT1G07840
AT5G44980
AT5G23020
AT1G02190
AT4G27860
AT5G13840
AT3G47550
AT2G24300
AT2G37640
AT3G25410
AT4G08900
AT5G53130
AT5G64370
AT5G50360
AT1G48530
AT1G23000
AT4G34510
AT1G76955
AT4G14695
AT1G59640
AT1G65080
AT5G08330
AT1G33960
AT4G22880
AT1G16560
AT2G46930
AT2G14290
AT4G33625
AT4G07868
AT5G08415
AT3G23580
AT2G19480
AT5G21482
AT1G69880
AT1G56580
AT3G01260
AT1G27530
AT2G21390
AT1G53285
AT1G55260
AT5G55390
AT1G57980
AT1G66580
AT5G41950
AT3G15940
AT1G69020
AT2G39500
AT2G33610
AT5G54660
AT5G46270
AT1G33980
AT2G26010
AT5G22460
AT5G17090
AT1G05210
AT5G04950
AT4G28110
AT2G46810
AT2G35610
AT4G18780
AT1G72110
AT5G24620
AT1G19250
AT4G26810
AT4G02425
AT2G21540
AT2G25730
AT2G02850
AT1G61300
AT4G20320
AT1G70890
AT2G15830
AT2G29370
AT3G52560
AT2G43840
AT5G61020
AT5G03520
AT2G26140
AT1G43160
AT5G41920
AT2G16505
AT1G73540
AT4G36430
AT2G17150
AT1G51430
AT2G18680
AT3G17900
AT5G40610
AT4G31910
AT5G15390
AT1G07020
AT3G58490
AT5G59810
AT4G32750
AT2G32060
AT5G46300
AT2G35030
AT5G61960
AT2G05160
AT1G69190
AT1G02813
AT3G23840
AT2G04100
AT5G54855
AT5G24300
AT4G21090
AT1G72660
AT4G13310
AT2G16710
AT2G45850
AT1G62480
AT2G39705
AT5G43680
AT1G01230
AT5G24360
AT1G22985
AT5G07710
AT5G38630
AT4G36988
AT2G41400
AT3G61790
AT2G28060
AT5G52882
AT1G01980
AT4G03030
AT4G35460
AT5G61000
AT5G47950
AT3G09930
AT4G31210
AT3G55470
AT4G28010
AT1G30400
AT5G46110
AT3G11773
AT2G39855
AT1G53530
AT4G11240
AT5G11750
AT2G38170
AT2G39830
AT5G52500
AT2G03110
AT3G49290
AT1G69523
AT2G33720
AT2G39250
AT1G75510
AT2G28520
AT2G26520
AT1G49590
AT3G17155
AT5G20930
AT5G25190
AT4G13650
AT5G44420
AT4G26790
AT1G67570
AT2G19146
AT4G29010
AT3G55730
AT4G13575
AT3G15770
AT3G22275
AT2G19170
AT1G34830
AT3G16240
AT2G39840
AT3G50940
AT2G02620
AT2G32030
AT1G17650
AT5G57630
AT3G53770
AT5G46230
AT4G16270
AT5G19470
AT5G05920
AT3G45300
AT5G65800
AT3G50890
AT5G37720
AT1G14060
AT5G03230
AT4G38510
AT1G72740
AT5G11260
AT5G26667
AT1G48240
AT2G24600
AT5G63160
AT3G61240
AT5G06970
AT5G57740
AT2G18876
AT2G02970
AT4G30580
AT3G03530
AT3G49760
AT3G01540
AT4G00955
AT1G09920
AT5G24900
AT1G69500
AT4G26830
AT5G52545
AT1G36160
AT4G26701
AT1G19110
AT1G63910
AT2G35650
AT1G04300
AT5G65840
AT5G61650
AT5G08040
AT3G13224
AT4G32190
AT4G29860
AT1G75380
AT4G13020
AT4G12825
AT5G35900
AT3G15690
AT2G38365
AT1G13910
AT1G20225
AT4G05190
AT3G22850
AT2G43440
AT1G35670
AT1G26580
AT1G32520
AT5G04360
AT2G27030
AT1G22060
AT5G57640
AT1G79930
AT3G63460
AT4G25690
AT1G29510
AT4G34980
AT5G41280
AT5G19090
AT1G69440
AT5G48950
AT1G68875
AT3G50970
AT1G70320
AT5G21160
AT2G32275
AT1G10430
AT1G10290
AT4G00300
AT1G15920
AT1G03010
AT5G07370
AT4G01840
AT1G17730
AT1G54450
AT1G70210
AT2G35930
AT1G21520
AT5G27490
AT1G26670
AT5G39890
AT2G16740
AT1G59590
AT5G50930
AT4G19230
AT4G22120
AT3G13210
AT5G17060
AT3G26890
AT4G22680
AT3G24150
AT2G25080
AT4G16630
AT1G69640
AT1G04860
AT3G46660
AT3G44880
AT1G13090
AT5G19290
AT1G29250
AT5G28740
AT3G52155
AT3G28050
AT1G69730
AT3G46720
AT3G53340
AT5G64580
AT5G10920
AT5G26180
AT1G11572
AT1G45190
AT1G76610
AT1G70310
AT5G59890
AT3G06460
AT3G44540
AT3G29160
AT3G10870
AT5G02480
AT2G32480
AT1G27910
AT5G13610
AT1G34046
AT2G40690
AT3G45590
AT1G18750
AT1G34825
AT4G18905
AT5G01540
AT5G65390
AT1G63150
AT2G43410
AT5G05987
AT3G47570
AT1G27350
AT3G63060
AT3G19020
AT1G07090
AT1G62020
AT2G01300
AT2G40630
AT1G07650
AT3G07950
AT2G13660
AT5G60800
AT4G23410
AT1G07510
AT5G40870
AT2G01850
AT5G46280
AT1G74660
AT5G63350
AT1G17520
AT1G06270
AT3G26770
AT5G56360
AT3G06350
AT5G52830
AT5G26050
AT5G52240
AT1G32400
AT3G25180
AT1G22930
AT5G55250
AT2G15570
AT3G05870
AT1G06490
AT4G26980
AT1G14960
AT3G28600
AT3G53520
AT5G67350
AT3G54300
AT4G38030
AT3G53980
AT4G27820
AT1G51610
AT2G03710
AT1G79250
AT1G02530
AT3G61190
AT2G30290
AT1G74670
AT4G30590
AT2G29120
AT1G53870
AT1G72890
AT5G17840
AT2G38230
AT4G32660
AT1G76020
AT1G11070
AT1G22450
AT2G35780
AT1G73870
AT4G28570
AT1G61590
AT2G32290
AT5G58010
AT1G71850
AT1G21660
AT1G30440
AT4G13990
AT2G20880
AT4G13450
AT4G25692
AT1G64180
AT1G29660
AT5G65320
AT2G43400
AT1G34750
AT5G11000
AT3G22740
AT3G51830
AT5G18610
AT5G14640
AT1G62250
AT2G18196
AT2G04700
AT3G43270
AT1G09630
AT1G55810
AT3G62100
AT5G40210
AT1G26440
AT3G55030
AT4G02740
AT3G54980
AT3G01420
AT1G01880
AT4G02380
AT5G57850
AT5G01820
AT2G38160
AT3G16430
AT1G34792
AT5G40780
AT3G11670
AT1G14690
AT2G34050
AT4G24830
AT1G65840
AT3G12560
AT3G20320
AT2G40950
AT1G18300
AT5G37500
AT2G21530
AT4G25780
AT1G12200
AT2G33480
AT4G32250
AT3G05600
AT5G46330
AT4G08470
AT3G48560
AT1G07470
AT2G43150
```
