## Supplementary material for "A comprehensive map of preferentially located motifs reveals distinct proximal *cis*-regulatory elements in plants": TATAAAAA_containing_gene_set.txt

```
#Occurences of TATAAAAA between 16 and 31 (positions relative to the transcription start site)
#212 sequences with TATAAAAA in this interval
#1.03% of the sequences in promoter set with TATAAAAA (set with 20573 sequences)
AT1G07840
AT1G26710
AT2G02850
AT4G25780
AT1G79930
AT1G72660
AT4G19610
AT2G01900
AT5G26717
AT2G01850
AT1G34150
AT1G35230
AT2G19850
AT5G01740
AT2G28480
AT4G11240
AT5G48950
AT5G64580
AT4G08160
AT2G04530
AT4G32250
AT1G48530
AT1G75380
AT2G03530
AT1G09630
AT1G53780
AT1G01400
AT2G15830
AT3G01260
AT4G23410
AT3G16430
AT5G07370
AT3G49760
AT4G39540
AT1G29250
AT4G28820
AT1G34750
AT3G16240
AT5G57630
AT5G66440
AT1G33980
AT4G03030
AT1G06460
AT4G31210
AT3G09930
AT5G63480
AT4G24500
AT5G13840
AT1G06270
AT2G40690
AT5G03520
AT2G24300
AT1G61300
AT1G05310
AT3G53770
AT5G47950
AT2G27030
AT3G25180
AT4G29010
AT4G26810
AT4G35460
AT5G20200
AT1G27600
AT3G20320
AT5G61960
AT5G10830
AT3G46720
AT2G29910
AT3G53980
AT3G52560
AT2G43410
AT1G62380
AT5G10920
AT1G07650
AT1G70320
AT2G15570
AT5G02480
AT5G17090
AT4G38510
AT1G29510
AT5G06970
AT5G24300
AT1G14060
AT2G40630
AT1G21660
AT3G62100
AT5G26180
AT3G30775
AT3G15690
AT4G00300
AT5G63600
AT2G02515
AT3G22970
AT1G11070
AT3G52155
AT1G69030
AT5G61650
AT1G73210
AT2G39340
AT4G09670
AT1G04300
AT4G18425
AT2G21540
AT3G03530
AT3G55030
AT3G54730
AT1G26440
AT5G01030
AT4G34980
AT1G69640
AT5G63490
AT2G40090
AT5G10020
AT3G27070
AT5G46230
AT1G07010
AT4G12825
AT4G20050
AT2G43400
AT5G25190
AT3G49740
AT5G44420
AT4G13575
AT2G16740
AT3G46660
AT5G41280
AT1G05030
AT3G20620
AT2G13660
AT2G03110
AT4G16630
AT5G02410
AT4G22235
AT3G22968
AT5G21482
AT2G25730
AT1G32400
AT4G24750
AT2G32275
AT1G54450
AT5G52830
AT4G20390
AT2G32030
AT5G27830
AT5G59890
AT3G50400
AT1G27350
AT5G05987
AT4G14360
AT2G04500
AT4G27820
AT3G01420
AT2G16940
AT4G23210
AT3G50780
AT2G14835
AT5G37500
AT1G56580
AT5G24620
AT1G67856
AT4G19230
AT4G02425
AT1G63230
AT5G49880
AT5G52882
AT5G03850
AT5G24450
AT3G06350
AT5G19090
AT5G11000
AT1G16560
AT3G21465
AT2G15320
AT1G71850
AT1G30440
AT5G65840
AT5G45470
AT4G16270
AT2G39435
AT5G57850
AT5G01820
AT3G28050
AT5G17060
AT1G18750
AT2G35610
AT5G01540
AT2G39840
AT2G41400
AT5G65800
AT2G29120
AT4G01840
AT4G04030
AT3G56320
AT3G28600
AT4G36790
AT2G36120
AT2G25080
AT1G70310
AT1G18300
AT2G30750
AT1G26580
AT1G69440
AT3G55470
AT1G67570
AT4G26790
AT1G17520
AT2G44130
AT1G27530
AT5G65730
AT3G54300
AT1G79410
AT1G07020
```
