## Supplementary material for "A comprehensive map of preferentially located motifs reveals distinct proximal *cis*-regulatory elements in plants": TATAAAAC_containing_gene_set.txt

```
#Occurences of TATAAAAC between -44 and 39 (positions relative to the transcription start site)
#261 sequences with TATAAAAC in this interval
#1.27% of the sequences in promoter set with TATAAAAC (set with 20573 sequences)
AT4G29860
AT4G36430
AT1G29410
AT2G02620
AT4G18670
AT3G25110
AT5G28630
AT4G25692
AT4G38120
AT3G26890
AT4G28300
AT2G20597
AT5G39450
AT1G70540
AT5G10230
AT5G05710
AT3G59600
AT1G54440
AT5G09672
AT4G19710
AT2G16505
AT3G09180
AT1G55340
AT1G08985
AT5G58010
AT1G17730
AT5G20930
AT2G43150
AT4G22120
AT3G04670
AT1G24560
AT1G52910
AT1G28010
AT2G28370
AT2G38170
AT3G44480
AT5G03160
AT4G26701
AT3G62550
AT5G20070
AT1G74500
AT3G51660
AT5G23490
AT2G35790
AT2G44260
AT1G53282
AT1G10630
AT2G29940
AT4G19040
AT5G65800
AT5G55180
AT3G11780
AT1G28320
AT1G50740
AT4G31550
AT3G27850
AT4G37030
AT5G57060
AT2G32690
AT1G36160
AT1G05150
AT5G07500
AT3G56240
AT3G53030
AT4G17830
AT1G72710
AT2G26010
AT2G25560
AT5G59750
AT1G69640
AT1G77980
AT2G33710
AT2G26870
AT5G59320
AT3G10410
AT1G21100
AT4G32660
AT5G27650
AT1G04770
AT5G19470
AT1G65080
AT2G18196
AT4G01670
AT1G05140
AT4G05190
AT5G61020
AT4G23630
AT5G04070
AT4G28010
AT1G45190
AT1G48050
AT4G31620
AT5G11750
AT4G30550
AT4G30560
AT3G15352
AT1G51390
AT2G18876
AT4G14145
AT5G20330
AT4G39890
AT4G22710
AT3G19630
AT1G62262
AT1G62640
AT4G20320
AT2G45010
AT1G07725
AT2G44270
AT1G08710
AT3G50840
AT3G24150
AT3G55020
AT5G04200
AT2G07000
AT3G06460
AT2G47440
AT3G54980
AT5G37490
AT4G08470
AT1G70580
AT5G28740
AT1G07473
AT1G02220
AT2G26370
AT2G26200
AT2G20880
AT1G15920
AT4G21090
AT4G12400
AT5G46330
AT5G23950
AT4G02380
AT4G39770
AT2G25310
AT2G24640
AT3G54910
AT3G53340
AT1G74490
AT4G27860
AT2G30290
AT2G01900
AT2G37310
AT1G07470
AT1G58420
AT3G01480
AT1G56350
AT4G01037
AT2G24600
AT3G02130
AT2G44330
AT2G32060
AT3G61240
AT4G36110
AT4G37445
AT4G18040
AT5G49220
AT5G40700
AT4G16190
AT1G63910
AT4G37440
AT4G39190
AT2G16850
AT4G28020
AT5G18660
AT1G62990
AT4G01950
AT1G66850
AT3G53300
AT1G74430
AT5G39890
AT1G02190
AT5G16280
AT1G13020
AT2G35650
AT3G27960
AT1G53530
AT5G56240
AT1G27910
AT1G09195
AT1G15910
AT2G26670
AT3G12150
AT3G44540
AT1G77780
AT2G26340
AT5G51130
AT3G05460
AT3G24250
AT4G34510
AT5G67550
AT4G33560
AT1G74280
AT5G47100
AT2G18690
AT5G35900
AT5G20045
AT2G43790
AT5G63280
AT5G46060
AT4G10610
AT3G49880
AT5G05340
AT1G03170
AT5G40780
AT5G24360
AT3G51830
AT3G09570
AT2G20670
AT4G35335
AT4G22680
AT1G55670
AT1G12180
AT5G26860
AT3G17155
AT4G14130
AT4G04960
AT3G50890
AT1G55550
AT4G21550
AT4G34160
AT1G01980
AT3G01490
AT2G26310
AT2G37540
AT5G09670
AT5G11260
AT1G65840
AT5G54830
AT1G80570
AT4G25690
AT2G14290
AT2G29740
AT5G49230
AT1G23220
AT3G60700
AT2G45250
AT1G72890
AT1G54080
AT3G47650
AT1G56560
AT2G19170
AT1G20225
AT1G64180
AT5G63940
AT5G64320
AT2G32870
AT3G58030
AT2G46915
AT3G11773
AT3G16630
AT1G12920
AT4G29210
AT2G02980
AT5G52240
AT3G19020
AT3G44880
AT1G65090
AT2G43500
AT2G19160
AT3G28030
```
