## Supplementary material for "A comprehensive map of preferentially located motifs reveals distinct proximal *cis*-regulatory elements in plants": TATAAAAG_containing_gene_set.txt

```
#Occurences of TATAAAAG between 12 and 27 (positions relative to the transcription start site)
#91 sequences with TATAAAAG in this interval
#0.44% of the sequences in promoter set with TATAAAAG (set with 20573 sequences)
AT3G19020
AT3G47550
AT4G31910
AT2G26030
AT2G39855
AT4G30590
AT1G69730
AT3G22740
AT5G64680
AT5G37720
AT2G46810
AT1G20650
AT2G18680
AT2G04700
AT3G22600
AT4G36988
AT5G24900
AT2G04039
AT3G20580
AT2G34050
AT3G07950
AT2G19080
AT5G64100
AT5G15490
AT5G01960
AT4G09040
AT5G43680
AT5G08040
AT2G32290
AT2G40950
AT1G75510
AT1G35670
AT1G30400
AT3G26782
AT3G56240
AT1G22450
AT2G26520
AT1G66580
AT1G55810
AT1G47510
AT2G30350
AT4G02740
AT2G02120
AT5G23520
AT1G55970
AT1G10700
AT2G22470
AT1G03010
AT2G33610
AT2G38970
AT1G14960
AT4G27420
AT1G01230
AT2G32480
AT1G53887
AT2G21940
AT4G36360
AT4G13020
AT1G22930
AT1G06490
AT4G07868
AT1G76020
AT2G17150
AT2G47600
AT1G04330
AT2G18876
AT1G64370
AT5G40870
AT5G37370
AT1G17147
AT5G22070
AT1G43910
AT3G05870
AT4G13650
AT1G13910
AT5G54855
AT5G50250
AT3G59360
AT4G32750
AT1G19110
AT4G02400
AT5G15390
AT3G24770
AT1G35320
AT2G33990
AT4G33880
AT4G36990
AT4G13450
AT3G25410
AT1G61110
AT1G22985
```
