## Supplementary material for "A comprehensive map of preferentially located motifs reveals distinct proximal *cis*-regulatory elements in plants": TATAAAAT_containing_gene_set.txt

```
#Occurences of TATAAAAT between 16 and 26 (positions relative to the transcription start site)
#161 sequences with TATAAAAT in this interval
#0.78% of the sequences in promoter set with TATAAAAT (set with 20573 sequences)
AT3G50940
AT5G61000
AT1G10430
AT4G13310
AT1G19250
AT1G69523
AT1G34795
AT2G26140
AT2G39705
AT1G34830
AT5G40610
AT1G29050
AT1G61590
AT5G38840
AT1G14690
AT5G57740
AT5G59810
AT4G00300
AT5G54930
AT2G35930
AT2G37640
AT3G07810
AT3G22850
AT1G80760
AT1G62480
AT3G61190
AT3G22230
AT5G14660
AT4G33040
AT1G09995
AT3G05950
AT4G12450
AT1G48240
AT3G51730
AT1G69190
AT5G07710
AT5G56170
AT4G18905
AT1G69020
AT2G01900
AT1G10290
AT3G17900
AT3G24040
AT3G54980
AT4G08510
AT3G01325
AT5G17840
AT3G53310
AT5G46110
AT5G52882
AT1G09490
AT4G24830
AT1G17650
AT4G09320
AT4G33625
AT5G64580
AT5G59060
AT1G52050
AT1G51610
AT1G70620
AT1G76955
AT1G51430
AT4G38030
AT2G02970
AT2G43850
AT4G22680
AT5G05920
AT2G28520
AT1G01310
AT2G16710
AT1G57980
AT2G21390
AT3G58940
AT1G70210
AT5G65320
AT2G28060
AT1G26670
AT1G03730
AT1G07510
AT5G63350
AT1G76610
AT1G69720
AT5G22740
AT1G49590
AT2G19480
AT3G06130
AT1G51800
AT1G13090
AT2G46930
AT1G54450
AT1G13130
AT3G47570
AT4G00550
AT1G51640
AT5G09880
AT5G01015
AT1G32520
AT1G74660
AT3G22275
AT5G22320
AT2G19720
AT1G59640
AT4G27280
AT1G43910
AT4G26830
AT2G29370
AT3G13920
AT3G55010
AT3G11670
AT5G21990
AT3G11620
AT4G08900
AT3G49290
AT3G57300
AT1G05210
AT5G41950
AT2G03590
AT5G23160
AT5G46280
AT1G27130
AT3G43270
AT4G28570
AT2G17470
AT3G55730
AT5G60800
AT4G30580
AT5G67350
AT1G43160
AT5G57640
AT1G53850
AT5G63160
AT5G52500
AT5G22460
AT4G03180
AT1G62250
AT4G03190
AT1G02530
AT5G50930
AT3G63460
AT1G21520
AT1G34792
AT5G13610
AT1G34046
AT2G16505
AT1G02190
AT1G12200
AT3G12560
AT1G69500
AT5G21160
AT1G34825
AT5G24450
AT3G53520
AT5G01510
AT5G46250
AT5G01540
AT5G04360
AT1G72110
AT5G04180
AT3G61790
AT5G65390
AT2G03710
```
