## Supplementary material for "A comprehensive map of preferentially located motifs reveals distinct proximal *cis*-regulatory elements in plants": TATAAAC_containing_gene_set.txt

```
#Occurences of TATAAAC between 13 and 29 (positions relative to the transcription start site)
#270 sequences with TATAAAC in this interval
#1.31% of the sequences in promoter set with TATAAAC (set with 20573 sequences)
AT1G50830
AT1G32690
AT3G62380
AT2G15830
AT1G71970
AT5G56650
AT2G28520
AT1G12980
AT4G31050
AT5G57810
AT2G46110
AT5G46560
AT2G20700
AT3G03640
AT3G20840
AT2G46490
AT5G39660
AT1G17200
AT1G02070
AT4G27540
AT1G30960
AT1G30100
AT1G63420
AT5G56640
AT5G12950
AT3G13222
AT5G63135
AT3G42670
AT5G33370
AT3G13882
AT4G35080
AT3G50650
AT2G30290
AT4G19645
AT5G13150
AT2G40800
AT5G55970
AT3G53170
AT3G26670
AT3G56260
AT3G45880
AT1G20470
AT5G36700
AT1G49360
AT2G17720
AT4G11610
AT1G03730
AT1G32060
AT5G22300
AT3G60290
AT1G75340
AT1G01320
AT4G37400
AT1G09490
AT2G04039
AT1G65450
AT1G28410
AT4G36630
AT1G20190
AT4G16790
AT5G56240
AT3G54260
AT4G02485
AT1G12260
AT1G75410
AT5G53540
AT4G10350
AT1G64960
AT2G42530
AT5G61420
AT4G19610
AT1G61810
AT2G27680
AT1G47510
AT1G44960
AT5G10280
AT3G22850
AT5G19930
AT1G49350
AT5G42900
AT1G77120
AT5G41190
AT2G12646
AT4G20440
AT1G16110
AT1G79410
AT1G14650
AT5G16370
AT1G02500
AT5G24655
AT5G09390
AT4G27090
AT1G63710
AT4G09350
AT5G49010
AT3G24093
AT3G23340
AT3G08020
AT5G23520
AT5G61430
AT4G25360
AT5G63530
AT1G44760
AT3G45130
AT3G01326
AT5G65400
AT5G49015
AT5G49060
AT1G24148
AT4G30980
AT1G09160
AT5G24318
AT1G30845
AT1G12950
AT4G39630
AT2G05580
AT3G20820
AT3G61390
AT1G74088
AT1G31150
AT3G12970
AT1G29350
AT1G75335
AT2G38300
AT5G23490
AT2G28060
AT5G55580
AT3G13330
AT4G21800
AT5G54300
AT5G04660
AT2G19480
AT5G54080
AT5G36790
AT2G21230
AT2G40330
AT1G74500
AT5G05990
AT5G64370
AT1G51350
AT4G27530
AT1G63830
AT1G08940
AT3G53320
AT4G21810
AT4G09670
AT5G24300
AT4G02480
AT4G30950
AT2G40950
AT1G01050
AT3G05210
AT5G65730
AT3G05610
AT2G33550
AT3G19190
AT3G27630
AT3G47670
AT4G35240
AT3G26935
AT1G71470
AT2G09840
AT1G70940
AT2G12170
AT1G08280
AT3G24800
AT1G61690
AT2G40590
AT2G44240
AT1G20970
AT2G22640
AT1G09960
AT2G41340
AT3G25110
AT1G18880
AT5G08500
AT5G12960
AT2G32300
AT5G49170
AT1G05920
AT4G26980
AT1G44810
AT1G47420
AT4G26200
AT4G32280
AT3G43590
AT1G68100
AT2G36490
AT5G62440
AT1G76700
AT4G14060
AT5G14720
AT1G47750
AT5G38320
AT3G07870
AT5G35520
AT3G58790
AT3G50750
AT5G63350
AT5G25510
AT1G78130
AT5G08415
AT5G49350
AT1G67520
AT3G14280
AT3G60360
AT1G69340
AT1G08800
AT5G21990
AT2G13360
AT2G04800
AT3G13970
AT4G08910
AT5G41340
AT3G11830
AT3G03110
AT4G02290
AT4G21440
AT4G23493
AT1G49300
AT5G61830
AT5G02020
AT1G02050
AT5G26710
AT2G04940
AT1G70370
AT5G24870
AT1G76060
AT1G12050
AT3G57320
AT3G52010
AT1G47740
AT1G61360
AT5G01330
AT1G76030
AT1G13340
AT1G28070
AT2G43490
AT3G15870
AT4G18030
AT4G20780
AT3G24430
AT1G29790
AT5G08139
AT5G49620
AT5G54400
AT2G46100
AT3G54620
AT1G05300
AT2G04040
AT5G54855
AT1G19370
AT5G63450
AT5G11720
AT4G11060
AT2G28040
AT1G04380
AT3G03810
AT2G34690
AT1G12020
AT2G28410
AT1G11720
AT2G38690
AT3G02200
AT2G38120
AT5G18090
AT4G38530
AT5G38600
AT2G30880
AT1G24145
```
