## Supplementary material for "A comprehensive map of preferentially located motifs reveals distinct proximal *cis*-regulatory elements in plants": TATAAACA_containing_gene_set.txt

```
#Occurences of TATAAACA between 13 and 28 (positions relative to the transcription start site)
#113 sequences with TATAAACA in this interval
#0.55% of the sequences in promoter set with TATAAACA (set with 20573 sequences)
AT3G45130
AT2G38300
AT1G76700
AT5G54080
AT1G64960
AT2G40330
AT3G24800
AT5G23490
AT2G05580
AT4G20440
AT5G54855
AT5G08500
AT5G54300
AT5G65730
AT5G14720
AT3G58790
AT5G19930
AT5G26710
AT5G53540
AT3G50750
AT5G05990
AT1G76060
AT1G47420
AT5G49015
AT1G02050
AT5G36700
AT4G35080
AT3G61390
AT3G14280
AT3G13970
AT3G05210
AT2G15830
AT4G20780
AT1G12950
AT1G70370
AT5G23520
AT5G24655
AT3G05610
AT1G29790
AT1G09960
AT1G24148
AT1G32690
AT3G26935
AT5G49060
AT1G47750
AT3G25110
AT1G09490
AT1G29350
AT1G16110
AT1G18880
AT1G13340
AT2G33550
AT3G60360
AT3G01326
AT1G75410
AT1G47740
AT2G41340
AT4G02290
AT3G60290
AT5G12950
AT5G38600
AT5G61430
AT5G55970
AT5G38320
AT3G27630
AT2G28520
AT5G36790
AT5G21990
AT3G08020
AT1G02070
AT3G15870
AT5G04660
AT2G46100
AT5G63350
AT2G04039
AT1G65450
AT2G43490
AT2G28040
AT1G20190
AT3G45880
AT1G17200
AT1G69340
AT1G68100
AT2G09840
AT4G39630
AT5G42900
AT5G33370
AT4G23493
AT5G49620
AT5G12960
AT5G57810
AT5G55580
AT1G78130
AT5G63530
AT5G61420
AT1G12020
AT4G31050
AT3G54620
AT1G30845
AT2G46110
AT4G30950
AT5G49010
AT1G63420
AT1G75340
AT2G04040
AT4G16790
AT3G23340
AT4G11060
AT3G12970
AT1G75335
AT1G44760
AT4G10350
AT2G38690
```
