## Supplementary material for "A comprehensive map of preferentially located motifs reveals distinct proximal *cis*-regulatory elements in plants": TATAAACT_containing_gene_set.txt

```
#Occurences of TATAAACT between 12 and 29 (positions relative to the transcription start site)
#89 sequences with TATAAACT in this interval
#0.43% of the sequences in promoter set with TATAAACT (set with 20573 sequences)
AT4G11610
AT3G42670
AT1G74088
AT2G28060
AT2G40800
AT4G02485
AT3G03640
AT4G09670
AT2G04800
AT1G12260
AT2G22640
AT1G51350
AT3G02200
AT1G12980
AT5G01330
AT5G24300
AT5G25510
AT5G61830
AT1G05300
AT3G62380
AT3G43590
AT3G20820
AT4G21810
AT4G19610
AT5G41190
AT3G57320
AT1G44810
AT2G12646
AT1G47510
AT1G32060
AT1G63830
AT5G49170
AT5G35520
AT5G10280
AT5G54400
AT3G24430
AT2G46490
AT4G02480
AT1G79410
AT4G21440
AT3G11830
AT5G16370
AT4G25360
AT1G20970
AT5G08415
AT5G56240
AT3G26670
AT2G42530
AT1G02500
AT1G49360
AT2G12170
AT4G27540
AT1G77120
AT1G11720
AT4G27530
AT1G71970
AT5G56640
AT2G38120
AT1G28070
AT1G49350
AT1G70940
AT1G08800
AT5G09390
AT5G58970
AT4G19645
AT1G08940
AT1G05920
AT5G24870
AT5G62440
AT4G36630
AT2G40950
AT3G13222
AT3G53170
AT2G30290
AT1G28410
AT2G20700
AT4G09350
AT3G13882
AT5G46560
AT2G44240
AT1G30960
AT5G11720
AT3G07870
AT2G28410
AT5G65400
AT3G03810
AT1G01320
AT2G13360
AT4G21800
```
