## Supplementary material for "A comprehensive map of preferentially located motifs reveals distinct proximal *cis*-regulatory elements in plants": TATAAAG_containing_gene_set.txt

```
#Occurences of TATAAAG between 15 and 25 (positions relative to the transcription start site)
#192 sequences with TATAAAG in this interval
#0.93% of the sequences in promoter set with TATAAAG (set with 20573 sequences)
AT4G31900
AT2G12170
AT2G45520
AT1G21080
AT5G07140
AT3G09600
AT1G59760
AT1G78470
AT3G27610
AT4G03020
AT4G03340
AT4G27740
AT2G17590
AT3G58520
AT3G01472
AT1G29260
AT1G22970
AT1G14950
AT2G34300
AT4G32830
AT5G14320
AT5G24130
AT3G47730
AT2G43720
AT3G09560
AT1G11110
AT2G36020
AT4G32175
AT3G11000
AT1G02890
AT3G22490
AT1G09960
AT5G37720
AT5G06910
AT2G25735
AT1G78540
AT4G36630
AT4G13800
AT5G18940
AT1G29510
AT5G55580
AT1G66150
AT3G25140
AT3G12620
AT4G23270
AT5G16340
AT3G06300
AT4G12030
AT3G51490
AT4G39150
AT4G09720
AT2G33070
AT1G69190
AT2G41130
AT1G18040
AT2G27500
AT3G13480
AT2G16800
AT1G08310
AT2G27130
AT1G12830
AT5G60230
AT4G28450
AT2G21930
AT4G36990
AT5G09320
AT1G75780
AT2G39930
AT4G34890
AT2G25700
AT5G54070
AT3G07700
AT1G44542
AT3G04460
AT4G39320
AT1G20760
AT1G29030
AT1G74730
AT4G15780
AT4G00300
AT5G19875
AT3G23690
AT4G15500
AT5G47630
AT3G26110
AT4G19900
AT1G71080
AT1G63180
AT3G09650
AT4G34310
AT5G43680
AT1G18300
AT5G40250
AT5G05490
AT1G26670
AT3G20840
AT3G17890
AT5G58240
AT4G39280
AT1G47670
AT4G26300
AT3G15980
AT3G01470
AT5G23920
AT1G43700
AT5G08740
AT4G33220
AT5G24610
AT1G71850
AT1G23890
AT5G26030
AT1G19370
AT2G07725
AT2G21770
AT3G45443
AT4G29130
AT1G74650
AT4G30980
AT2G15020
AT3G09410
AT3G14520
AT4G21560
AT1G05894
AT1G51620
AT2G29590
AT1G26660
AT1G09220
AT5G01890
AT1G71310
AT1G04985
AT2G25050
AT5G58380
AT3G15870
AT1G76955
AT3G04880
AT5G17220
AT5G54062
AT1G12200
AT1G23820
AT3G07010
AT3G58700
AT4G21840
AT3G22470
AT2G30160
AT5G65840
AT3G14150
AT5G11270
AT1G34170
AT1G17420
AT1G80500
AT5G50970
AT3G59880
AT5G07590
AT2G30290
AT2G38720
AT5G44300
AT3G24255
AT1G07510
AT5G44780
AT2G30460
AT5G09590
AT1G56200
AT3G09840
AT3G23910
AT2G32950
AT2G22125
AT3G48780
AT4G36988
AT5G08610
AT3G11170
AT1G74740
AT5G14440
AT1G05550
AT1G10180
AT5G51640
AT5G51080
AT3G06810
AT4G11370
AT1G08465
AT3G46210
AT1G47960
AT1G21000
AT3G22840
AT4G23060
AT5G16250
AT3G49910
AT1G11200
AT1G16970
AT1G47400
AT1G54830
AT2G01120
AT3G11990
```
