## Supplementary material for "A comprehensive map of preferentially located motifs reveals distinct proximal *cis*-regulatory elements in plants": TATAAAGA_containing_gene_set.txt

```
#Occurences of TATAAAGA between 17 and 24 (positions relative to the transcription start site)
#61 sequences with TATAAAGA in this interval
#0.30% of the sequences in promoter set with TATAAAGA (set with 20573 sequences)
AT1G66150
AT5G60230
AT1G78470
AT1G56200
AT4G21840
AT3G20840
AT3G26110
AT4G19900
AT1G34170
AT4G39150
AT1G05894
AT5G01890
AT5G37720
AT3G12620
AT3G09410
AT5G14440
AT5G05490
AT4G34310
AT3G01472
AT1G04985
AT5G18940
AT3G46210
AT3G17890
AT5G24130
AT5G58380
AT1G71080
AT4G29130
AT4G32175
AT3G09560
AT2G36020
AT1G71850
AT5G44300
AT4G11370
AT1G09220
AT2G12170
AT5G51640
AT4G34890
AT5G54062
AT3G01470
AT5G51080
AT1G17420
AT5G07590
AT3G58520
AT4G36990
AT1G43700
AT4G13800
AT4G32830
AT1G23820
AT2G21770
AT1G21080
AT4G36988
AT2G41130
AT3G09600
AT3G49910
AT2G29590
AT5G07140
AT1G23890
AT2G33070
AT2G30160
AT3G23690
AT2G15020
```
