## Supplementary material for "A comprehensive map of preferentially located motifs reveals distinct proximal *cis*-regulatory elements in plants": TATAAAGT_containing_gene_set.txt

```
#Occurences of TATAAAGT between 14 and 24 (positions relative to the transcription start site)
#62 sequences with TATAAAGT in this interval
#0.30% of the sequences in promoter set with TATAAAGT (set with 20573 sequences)
AT5G11270
AT1G08310
AT1G76955
AT1G44542
AT3G15870
AT1G07510
AT1G29260
AT3G45443
AT4G28450
AT2G30290
AT4G00300
AT4G30980
AT3G07010
AT2G30460
AT1G29510
AT2G34300
AT3G15980
AT5G55580
AT1G09960
AT1G54830
AT2G39930
AT5G65840
AT1G69190
AT1G22970
AT2G25700
AT3G59880
AT5G24610
AT3G22470
AT2G25050
AT1G08465
AT2G16800
AT2G27130
AT4G39280
AT2G38720
AT3G14520
AT1G11110
AT1G80500
AT1G21000
AT3G09840
AT2G22125
AT2G17590
AT5G09320
AT2G32950
AT1G47400
AT1G02890
AT1G11200
AT5G44780
AT1G51620
AT1G26660
AT2G25735
AT1G19370
AT3G22490
AT4G15780
AT4G09720
AT4G12030
AT1G78540
AT5G09590
AT5G16250
AT3G06810
AT1G10180
AT3G25140
AT1G63180
```
