## Supplementary material for "A comprehensive map of preferentially located motifs reveals distinct proximal *cis*-regulatory elements in plants": TATAAAT_containing_gene_set.txt

```
#Occurences of TATAAAT between 18 and 30 (positions relative to the transcription start site)
#442 sequences with TATAAAT in this interval
#2.15% of the sequences in promoter set with TATAAAT (set with 20573 sequences)
AT1G04500
AT3G18900
AT4G12770
AT3G29240
AT2G35230
AT5G04990
AT5G07800
AT2G46990
AT3G24300
AT4G27660
AT5G53990
AT5G66140
AT3G06430
AT1G59740
AT1G60930
AT1G18570
AT3G18100
AT2G19080
AT4G27530
AT3G53720
AT4G17140
AT1G75330
AT5G63090
AT2G28830
AT5G02620
AT2G43020
AT3G09220
AT1G36340
AT3G02570
AT1G60260
AT5G27650
AT1G61810
AT1G66170
AT4G34520
AT1G31540
AT5G11740
AT2G20690
AT3G61590
AT5G41880
AT2G43400
AT1G32410
AT2G43410
AT5G58720
AT2G47360
AT1G42480
AT1G56230
AT4G27780
AT5G61630
AT1G09500
AT5G22140
AT5G11590
AT1G50660
AT3G57670
AT4G28450
AT2G35280
AT3G44610
AT2G19180
AT5G02260
AT3G16920
AT3G05290
AT5G02270
AT5G66130
AT1G58684
AT5G15020
AT5G63450
AT1G64330
AT1G47480
AT1G53170
AT2G36120
AT1G09155
AT1G14960
AT5G12480
AT2G18850
AT2G40090
AT4G19038
AT2G21490
AT5G67140
AT5G14602
AT2G26870
AT4G37409
AT4G36890
AT1G06210
AT2G35980
AT5G12150
AT1G07150
AT2G13295
AT5G04000
AT5G25880
AT2G31160
AT3G26560
AT5G42210
AT5G10830
AT1G47265
AT4G12780
AT3G22470
AT4G02100
AT3G13740
AT4G24270
AT4G38190
AT5G27020
AT1G03520
AT2G03780
AT5G22500
AT5G02480
AT3G59910
AT5G42146
AT1G77320
AT3G47520
AT1G63250
AT1G67340
AT2G05250
AT3G55770
AT2G14060
AT3G20120
AT2G33380
AT3G19860
AT5G05180
AT3G01330
AT2G25900
AT1G23780
AT3G53960
AT4G34480
AT1G19510
AT1G33990
AT5G56180
AT3G19420
AT4G38530
AT4G39270
AT5G18740
AT5G59690
AT2G24610
AT1G12840
AT1G68540
AT1G18470
AT4G23270
AT2G21230
AT2G21390
AT1G02660
AT1G68100
AT3G62100
AT3G04970
AT2G21710
AT2G43630
AT5G20280
AT4G29340
AT1G67880
AT2G04080
AT1G63080
AT1G67570
AT5G08450
AT1G77720
AT3G17070
AT1G61563
AT5G16920
AT3G24982
AT2G45540
AT1G06700
AT5G56850
AT3G12250
AT1G05770
AT5G05010
AT5G14380
AT2G26590
AT2G42080
AT5G66930
AT4G12550
AT2G15530
AT2G31010
AT3G45130
AT1G07140
AT5G19980
AT3G23990
AT2G16630
AT2G32190
AT4G24060
AT1G04330
AT1G62790
AT5G59240
AT3G05155
AT4G13950
AT2G29050
AT2G20560
AT5G04250
AT5G58740
AT4G32960
AT5G05987
AT2G22470
AT5G01810
AT3G22060
AT2G44670
AT3G47550
AT4G02400
AT1G75370
AT1G62800
AT5G01590
AT1G70690
AT2G38400
AT1G15100
AT5G06910
AT3G49400
AT1G57750
AT1G13860
AT4G00820
AT2G13560
AT1G05360
AT1G72740
AT3G52561
AT4G38460
AT4G27540
AT2G34050
AT1G11610
AT1G58983
AT3G48320
AT2G26920
AT4G14700
AT2G44500
AT1G26796
AT4G19900
AT5G40610
AT5G44360
AT2G28080
AT5G60850
AT5G48500
AT5G27238
AT1G29430
AT1G12320
AT5G09680
AT5G03520
AT4G19690
AT1G26250
AT1G69270
AT2G05230
AT1G08250
AT1G77330
AT5G04260
AT3G01290
AT5G55830
AT5G45510
AT2G43018
AT3G56080
AT3G27520
AT1G61070
AT3G17060
AT3G16310
AT2G16200
AT3G49540
AT4G38030
AT5G37690
AT5G62210
AT5G09390
AT1G21970
AT3G02290
AT1G62020
AT1G74040
AT1G17620
AT5G52870
AT1G35250
AT1G30350
AT2G44460
AT3G14150
AT3G27930
AT1G14770
AT1G79460
AT2G31985
AT4G27980
AT3G55870
AT2G03200
AT1G18400
AT5G01840
AT5G41210
AT5G66580
AT3G50510
AT3G51410
AT5G22250
AT3G55030
AT4G04630
AT3G05610
AT2G32960
AT3G20770
AT5G60440
AT3G49850
AT2G03390
AT3G24515
AT2G39080
AT2G26180
AT1G48960
AT5G46110
AT5G07510
AT1G02530
AT1G74720
AT1G27670
AT1G76610
AT1G43190
AT3G17430
AT5G27720
AT1G28600
AT3G07560
AT1G72890
AT5G67310
AT3G52560
AT1G10650
AT5G58180
AT2G25930
AT5G40250
AT3G19580
AT1G10760
AT3G54730
AT3G43590
AT4G10800
AT5G55132
AT4G11240
AT5G36790
AT4G14220
AT5G58390
AT3G21540
AT2G34590
AT5G11300
AT2G38170
AT1G59560
AT2G15620
AT2G26930
AT1G31160
AT1G08890
AT1G17300
AT5G51880
AT1G54210
AT5G15830
AT5G65180
AT3G53810
AT2G21790
AT4G24780
AT3G22415
AT4G25450
AT3G16040
AT2G42230
AT5G42750
AT3G02540
AT2G35340
AT5G48910
AT5G02940
AT2G18680
AT5G02640
AT5G13650
AT1G66150
AT3G56400
AT4G11830
AT4G29850
AT3G04340
AT2G37380
AT5G09240
AT3G46130
AT3G52640
AT5G38490
AT4G39790
AT5G41390
AT3G61630
AT2G22640
AT3G02500
AT2G35040
AT1G15570
AT5G15080
AT5G26980
AT1G70210
AT3G10160
AT3G25570
AT3G44430
AT3G12260
AT4G30410
AT1G18670
AT5G56020
AT1G72190
AT1G18270
AT2G30933
AT2G23580
AT3G25930
AT1G30100
AT1G67620
AT3G57640
AT1G70850
AT1G04310
AT5G12240
AT5G02800
AT1G72330
AT4G34710
AT1G11050
AT5G10020
AT5G45910
AT2G22510
AT3G15410
AT2G22920
AT1G80870
AT1G78940
AT1G53500
AT3G27325
AT4G02430
AT5G51820
AT5G50780
AT3G03740
AT5G50430
AT5G55720
AT1G51190
AT5G04390
AT4G34890
AT1G73480
AT3G10585
AT5G41050
AT3G55480
AT3G20480
AT3G63290
AT2G41260
AT5G60120
AT5G63380
AT1G49980
AT5G18570
AT4G34940
AT4G01910
AT5G20490
AT2G21250
AT5G52160
AT5G38200
AT5G14700
AT4G19170
AT4G24830
AT3G49290
AT5G59580
AT3G04460
AT1G04300
AT3G18950
AT5G57350
AT5G27520
AT1G15860
AT1G75980
AT5G36950
AT1G64340
AT1G17520
AT5G13000
AT3G21430
AT2G46080
AT2G37620
AT1G17550
AT1G69340
AT4G31900
```
