## Supplementary material for "A comprehensive map of preferentially located motifs reveals distinct proximal *cis*-regulatory elements in plants": TATAAATA_containing_gene_set.txt

```
#Occurences of TATAAATA between 18 and 30 (positions relative to the transcription start site)
#184 sequences with TATAAATA in this interval
#0.89% of the sequences in promoter set with TATAAATA (set with 20573 sequences)
AT4G00820
AT3G02540
AT1G61563
AT3G49290
AT5G20490
AT3G04340
AT1G57750
AT5G07800
AT1G47265
AT5G08450
AT3G50510
AT1G78940
AT1G63250
AT5G51820
AT5G63380
AT2G31985
AT5G67310
AT4G38030
AT1G53500
AT1G64340
AT4G01910
AT3G24982
AT2G32190
AT4G34890
AT1G18270
AT2G16630
AT5G45910
AT4G19038
AT1G70850
AT5G41880
AT1G26796
AT3G17070
AT1G19510
AT2G13560
AT1G04500
AT5G37690
AT3G20120
AT2G35980
AT1G75370
AT3G21430
AT5G11740
AT3G56080
AT1G12840
AT1G75330
AT5G16920
AT5G05987
AT5G14602
AT3G18100
AT5G12480
AT2G35340
AT5G02260
AT1G33990
AT2G43630
AT5G27020
AT1G08890
AT2G21490
AT5G56850
AT3G19580
AT5G02940
AT1G70210
AT1G61070
AT5G02800
AT4G14220
AT5G66140
AT2G22920
AT3G20770
AT5G02640
AT3G06430
AT1G36340
AT4G34520
AT2G15530
AT2G38400
AT3G22060
AT1G49980
AT3G14150
AT1G75980
AT3G18950
AT5G44360
AT2G30933
AT3G16920
AT3G55480
AT1G06700
AT2G38170
AT1G35250
AT1G17300
AT1G15570
AT5G66130
AT1G17550
AT2G24610
AT4G34710
AT1G04300
AT3G45130
AT5G67140
AT5G25880
AT5G55132
AT2G33380
AT5G20280
AT2G31160
AT4G12780
AT1G80870
AT4G12770
AT3G22415
AT3G46130
AT5G42210
AT2G21790
AT4G29340
AT5G57350
AT5G55720
AT1G04330
AT4G14700
AT2G44500
AT5G58180
AT1G18670
AT3G22470
AT1G60930
AT5G11590
AT5G02480
AT1G05770
AT3G27930
AT1G67570
AT4G24830
AT1G59740
AT3G56400
AT2G43018
AT4G27780
AT5G18570
AT3G25930
AT2G26870
AT5G50430
AT5G22140
AT2G21710
AT2G43020
AT1G76610
AT3G02290
AT5G26980
AT5G04260
AT5G10830
AT3G53720
AT3G07560
AT1G54210
AT1G28600
AT2G21250
AT1G14960
AT5G04250
AT2G46990
AT3G24515
AT4G02400
AT5G38490
AT4G37409
AT2G31010
AT1G30100
AT4G19170
AT5G15020
AT5G09240
AT2G34050
AT5G09390
AT5G22500
AT3G23990
AT2G41260
AT3G02500
AT1G11050
AT4G24780
AT1G42480
AT5G13650
AT2G19180
AT2G25900
AT1G64330
AT2G46080
AT1G67620
AT2G21230
AT5G41050
AT2G15620
AT1G73480
AT1G74040
AT3G49850
AT5G01840
AT3G44430
AT4G19690
AT1G10760
AT2G16200
AT4G02100
AT1G17620
AT5G40250
AT4G27980
```
