## Supplementary material for "A comprehensive map of preferentially located motifs reveals distinct proximal *cis*-regulatory elements in plants": TATAAATG_containing_gene_set.txt

```
#Occurences of TATAAATG between 15 and 29 (positions relative to the transcription start site)
#82 sequences with TATAAATG in this interval
#0.40% of the sequences in promoter set with TATAAATG (set with 20573 sequences)
AT1G07840
AT2G26590
AT1G43190
AT4G24060
AT3G49400
AT4G10800
AT2G37380
AT5G40250
AT3G01330
AT1G63080
AT1G66170
AT1G06210
AT3G52560
AT3G48320
AT3G43590
AT5G12240
AT1G11610
AT2G36120
AT2G05230
AT1G70690
AT1G05360
AT1G26250
AT5G43730
AT5G05010
AT2G05250
AT3G44610
AT1G77330
AT3G63460
AT5G41950
AT4G19900
AT1G18570
AT5G01590
AT1G79460
AT1G69270
AT1G29430
AT3G57670
AT2G39930
AT3G59910
AT3G27325
AT2G34590
AT4G27530
AT1G48960
AT3G16760
AT4G34480
AT3G62100
AT5G22250
AT4G32960
AT1G12320
AT1G15100
AT2G28080
AT2G20560
AT2G20690
AT1G47480
AT2G47260
AT5G19980
AT3G11440
AT4G27660
AT2G19850
AT5G36950
AT1G68100
AT1G27670
AT2G04235
AT5G42750
AT5G63090
AT5G50430
AT2G03390
AT1G69818
AT2G03200
AT5G51880
AT3G10585
AT4G34940
AT5G14380
AT5G65180
AT5G18740
AT5G48910
AT3G20480
AT5G59580
AT4G04030
AT1G72330
AT5G48500
AT3G54730
AT4G27540
```
