## Supplementary material for "A comprehensive map of preferentially located motifs reveals distinct proximal *cis*-regulatory elements in plants": TATAAATT_containing_gene_set.txt

```
#Occurences of TATAAATT between 13 and 35 (positions relative to the transcription start site)
#210 sequences with TATAAATT in this interval
#1.02% of the sequences in promoter set with TATAAATT (set with 20573 sequences)
AT3G17430
AT5G11300
AT4G02980
AT4G12310
AT5G58720
AT3G01190
AT3G01290
AT4G37295
AT3G55030
AT1G62790
AT1G68540
AT3G13620
AT3G08730
AT5G07360
AT2G19530
AT3G03740
AT2G26180
AT1G23780
AT2G19080
AT1G02660
AT1G30350
AT1G18400
AT4G38460
AT3G61630
AT3G06910
AT1G10650
AT1G72890
AT2G44460
AT3G29250
AT3G61590
AT2G26920
AT4G16610
AT5G04990
AT2G03780
AT5G36790
AT5G60440
AT5G53990
AT3G10160
AT5G15080
AT2G14060
AT2G02980
AT3G25570
AT5G09680
AT5G27720
AT5G56020
AT4G17990
AT1G11050
AT5G24770
AT3G08740
AT1G09155
AT1G59560
AT1G63830
AT3G04460
AT1G62020
AT1G73970
AT4G24270
AT1G03520
AT1G74720
AT3G55870
AT5G12150
AT2G21930
AT5G02270
AT5G63450
AT1G10200
AT2G21390
AT2G35960
AT2G44670
AT3G57640
AT2G35230
AT3G61860
AT4G11830
AT4G19700
AT1G49715
AT2G18680
AT2G42080
AT3G24300
AT3G47520
AT5G27650
AT3G15410
AT2G44920
AT1G51190
AT5G57210
AT5G13000
AT1G32410
AT3G29240
AT3G53810
AT1G67880
AT5G40610
AT4G12550
AT2G03810
AT4G00060
AT3G18520
AT1G56230
AT4G18470
AT2G45540
AT3G47560
AT4G38530
AT2G43235
AT1G04310
AT3G12250
AT1G58684
AT2G35280
AT5G45510
AT1G10290
AT5G14700
AT5G41390
AT2G22510
AT5G10020
AT3G47550
AT3G13440
AT5G65830
AT1G15860
AT2G23060
AT2G13295
AT5G06910
AT5G66930
AT1G14650
AT5G65925
AT1G61810
AT5G52870
AT3G15620
AT2G19802
AT2G47360
AT2G38840
AT3G22400
AT3G10940
AT5G10470
AT1G13860
AT2G45640
AT5G04390
AT1G23590
AT5G61000
AT1G02530
AT2G18850
AT3G55350
AT1G20010
AT1G70760
AT3G05290
AT4G33140
AT1G31160
AT2G32960
AT3G02220
AT4G30410
AT1G31310
AT3G12590
AT1G56580
AT3G19860
AT1G14560
AT2G26930
AT5G05180
AT3G02570
AT4G34990
AT4G39270
AT2G47340
AT1G66150
AT5G03520
AT2G20080
AT2G23580
AT2G35040
AT4G04630
AT5G60120
AT4G11240
AT1G72740
AT3G12260
AT3G13740
AT1G50660
AT5G60850
AT5G27238
AT5G57350
AT5G01810
AT1G14770
AT1G60260
AT3G18040
AT2G13350
AT4G36430
AT1G44608
AT4G37870
AT3G54810
AT5G38200
AT4G09500
AT4G23270
AT2G34330
AT2G29910
AT3G52640
AT3G55480
AT2G29050
AT1G62800
AT1G73607
AT5G46110
AT4G13950
AT5G54540
AT3G53960
AT5G62210
AT4G25450
AT5G36700
AT3G21540
AT3G09220
AT4G39790
AT1G63055
AT4G17140
AT5G52160
AT3G19420
AT1G72190
AT1G14455
AT1G58983
AT2G36170
AT3G17060
AT5G17300
AT5G58390
AT3G50520
```
