## Supplementary material for "A comprehensive map of preferentially located motifs reveals distinct proximal *cis*-regulatory elements in plants": TATAAC_containing_gene_set.txt

```
#Occurences of TATAAC between -6 and 97 (positions relative to the transcription start site)
#2082 sequences with TATAAC in this interval
#10.12% of the sequences in promoter set with TATAAC (set with 20573 sequences)
AT2G26300
AT4G38100
AT1G19900
AT1G61140
AT3G07310
AT3G46130
AT1G30090
AT3G47380
AT1G30972
AT1G14140
AT5G47770
AT5G64110
AT2G22190
AT5G42010
AT3G55250
AT5G12930
AT3G17040
AT1G09155
AT3G10690
AT3G47870
AT2G18162
AT2G43920
AT5G43570
AT1G11820
AT5G05800
AT4G31130
AT5G48320
AT2G46780
AT1G52618
AT3G15080
AT4G22590
AT5G58240
AT1G09100
AT2G37020
AT5G54090
AT4G01690
AT3G48040
AT1G20132
AT4G10400
AT1G69670
AT3G02950
AT5G09320
AT3G50430
AT1G05300
AT1G68520
AT1G33050
AT3G53170
AT1G67970
AT2G03070
AT2G37380
AT3G26220
AT5G59080
AT2G15860
AT5G05190
AT5G56020
AT3G57650
AT3G06390
AT4G35890
AT1G26390
AT2G43000
AT1G72900
AT5G47860
AT5G23890
AT5G54660
AT1G03530
AT1G01800
AT3G54840
AT5G64930
AT5G61970
AT4G24270
AT5G38200
AT4G18375
AT5G41685
AT4G37235
AT3G20580
AT4G22990
AT1G04120
AT5G10370
AT3G07600
AT4G00500
AT2G26340
AT5G06560
AT3G16090
AT1G10350
AT4G17240
AT1G22630
AT3G25805
AT3G09820
AT1G24625
AT1G04400
AT4G03430
AT1G09245
AT1G53050
AT2G29570
AT4G15940
AT4G03070
AT2G45830
AT5G20720
AT5G66055
AT1G07360
AT3G56360
AT5G52030
AT3G51720
AT1G44608
AT1G77960
AT1G30250
AT5G05170
AT2G33470
AT3G14060
AT4G09000
AT5G35995
AT1G24145
AT1G79600
AT5G54860
AT3G32040
AT1G22885
AT2G05310
AT2G42885
AT1G22090
AT4G13370
AT1G06500
AT2G45150
AT4G35650
AT3G17360
AT3G46810
AT5G24650
AT3G14660
AT5G39980
AT2G33830
AT5G02410
AT1G63940
AT1G24570
AT5G15600
AT1G26170
AT3G02290
AT4G11521
AT3G59650
AT1G20220
AT1G06515
AT5G17570
AT5G57240
AT1G48070
AT4G23210
AT3G19810
AT1G53840
AT5G24430
AT3G44730
AT2G15020
AT4G28030
AT5G62230
AT1G70700
AT3G47450
AT1G29720
AT1G05140
AT5G17090
AT2G29880
AT1G68740
AT5G57300
AT1G71692
AT5G21170
AT1G13330
AT1G45015
AT5G42850
AT4G01550
AT5G01230
AT5G66730
AT1G24330
AT5G58740
AT4G14440
AT4G12382
AT3G62020
AT1G31810
AT1G32450
AT3G48420
AT4G16515
AT3G53270
AT5G40970
AT5G06839
AT5G42130
AT2G25510
AT2G01950
AT3G05900
AT5G52545
AT1G77880
AT5G56450
AT5G07560
AT2G43180
AT5G26220
AT1G33970
AT1G14685
AT1G34300
AT1G15860
AT2G45260
AT2G39010
AT4G38480
AT5G04895
AT1G07140
AT1G24090
AT4G00390
AT5G45060
AT5G10030
AT1G04710
AT5G01290
AT1G72410
AT2G17470
AT4G02550
AT1G62510
AT1G10600
AT2G43440
AT1G53800
AT2G35510
AT2G34520
AT1G03110
AT3G53780
AT1G72770
AT2G45960
AT5G41190
AT2G40765
AT2G16760
AT3G50940
AT2G42890
AT3G59570
AT1G64910
AT2G47190
AT3G56440
AT1G62170
AT5G23630
AT1G28080
AT5G43680
AT1G04480
AT2G20010
AT3G10405
AT2G20142
AT2G31305
AT5G55620
AT3G46040
AT1G74130
AT4G12560
AT2G16710
AT3G22880
AT3G43700
AT1G08600
AT3G05150
AT2G12550
AT5G67290
AT4G30710
AT4G01750
AT1G16300
AT5G53710
AT3G23770
AT1G05780
AT3G57930
AT2G34780
AT5G61450
AT3G60220
AT5G59100
AT3G10060
AT2G17520
AT5G50011
AT3G18740
AT1G16040
AT5G11260
AT3G51410
AT2G35920
AT2G47920
AT5G51820
AT1G52880
AT1G34150
AT5G18010
AT2G02980
AT4G08300
AT5G47420
AT1G72650
AT5G49950
AT2G24060
AT4G30750
AT4G02770
AT5G63970
AT4G05120
AT4G17230
AT3G57890
AT4G33360
AT1G68470
AT5G11330
AT5G54110
AT2G28870
AT4G18290
AT5G03190
AT4G32330
AT5G02190
AT3G44120
AT3G47470
AT1G05580
AT5G14080
AT2G37860
AT5G10180
AT1G69588
AT2G32660
AT4G04830
AT2G32920
AT2G47260
AT5G25450
AT1G61050
AT4G33060
AT3G09440
AT3G02150
AT5G27230
AT1G72080
AT5G61210
AT1G35230
AT5G64810
AT5G42310
AT2G42005
AT3G46790
AT4G30870
AT4G39190
AT5G50012
AT2G20320
AT4G29660
AT5G13070
AT4G11980
AT2G37500
AT5G53660
AT1G01690
AT1G28375
AT5G26780
AT2G43610
AT4G10600
AT4G22666
AT4G13640
AT1G71790
AT2G29480
AT4G18570
AT1G05850
AT3G50440
AT1G65120
AT1G71750
AT2G23550
AT5G49450
AT2G21280
AT3G10770
AT5G52660
AT2G47980
AT2G13560
AT1G18090
AT2G28560
AT4G26200
AT5G14650
AT5G21090
AT1G15500
AT1G10660
AT3G06150
AT1G32920
AT5G19470
AT1G35255
AT4G32880
AT4G11570
AT3G56870
AT5G23240
AT3G29170
AT3G03280
AT1G02120
AT1G15400
AT2G36390
AT5G15580
AT5G56610
AT4G33220
AT1G10580
AT2G30370
AT2G32250
AT2G24300
AT2G04235
AT1G55280
AT2G36640
AT2G14690
AT5G12470
AT4G18596
AT4G16745
AT1G12270
AT3G10740
AT3G47460
AT3G22190
AT2G17390
AT4G33590
AT2G20680
AT4G27350
AT3G15480
AT5G08200
AT2G25620
AT3G17350
AT4G33030
AT1G50600
AT3G50630
AT3G30247
AT3G62030
AT4G27740
AT3G53620
AT2G39470
AT1G67490
AT3G55760
AT5G24140
AT4G18740
AT2G15560
AT4G01990
AT2G38890
AT1G47580
AT3G19800
AT1G23170
AT2G18050
AT5G59410
AT5G62850
AT1G80745
AT1G03600
AT3G26580
AT1G01470
AT5G12980
AT1G80240
AT3G62470
AT1G08960
AT5G11780
AT2G13660
AT4G29170
AT5G04390
AT5G55200
AT2G30840
AT1G51430
AT5G59210
AT3G14380
AT4G15760
AT1G80100
AT5G52640
AT3G62410
AT2G25080
AT4G16141
AT5G18110
AT4G20240
AT5G46890
AT3G05170
AT3G28740
AT5G11650
AT3G05830
AT1G16515
AT3G14260
AT1G54820
AT1G01440
AT3G54810
AT5G38195
AT1G51790
AT2G35340
AT3G11820
AT4G29130
AT4G24840
AT2G17930
AT5G13650
AT5G63300
AT5G43670
AT1G31540
AT2G34585
AT1G21770
AT4G31900
AT1G53633
AT2G14710
AT3G56650
AT3G62950
AT4G16060
AT3G21460
AT2G28710
AT5G67180
AT1G17380
AT2G25480
AT2G23260
AT1G28150
AT2G47990
AT5G24160
AT4G21380
AT3G09140
AT5G48950
AT4G04630
AT5G26060
AT2G21930
AT3G22400
AT1G09820
AT2G47700
AT4G20320
AT1G74090
AT4G13950
AT1G67900
AT1G75510
AT5G44300
AT5G09630
AT1G61900
AT2G13295
AT2G22795
AT4G33210
AT3G45400
AT1G07930
AT1G31800
AT5G41910
AT4G32980
AT4G21870
AT1G27090
AT2G47810
AT3G06868
AT2G41260
AT2G34490
AT5G59400
AT4G30020
AT1G54550
AT5G61220
AT3G22120
AT4G24330
AT4G21680
AT4G29060
AT1G32440
AT1G69500
AT1G69490
AT5G48335
AT1G09200
AT5G03360
AT2G43800
AT3G16170
AT5G10820
AT1G73670
AT2G19870
AT2G35610
AT5G13550
AT2G42230
AT1G24070
AT5G54470
AT1G02813
AT4G38510
AT1G55265
AT2G23450
AT1G19770
AT1G68260
AT5G09760
AT1G22410
AT1G66700
AT2G19830
AT5G26800
AT2G34560
AT3G51270
AT3G11290
AT5G39720
AT3G19960
AT5G61580
AT1G60640
AT1G22790
AT1G23060
AT1G29880
AT3G02660
AT4G11880
AT2G27260
AT4G27490
AT2G32440
AT2G04080
AT4G30600
AT1G51400
AT2G25060
AT5G65440
AT1G29790
AT5G65005
AT2G01720
AT5G61600
AT4G34200
AT4G09580
AT3G46330
AT3G01420
AT5G14690
AT5G25754
AT5G09220
AT5G52210
AT5G58930
AT3G25790
AT4G37120
AT2G03350
AT2G05320
AT3G11220
AT5G19330
AT2G37150
AT5G11080
AT1G15390
AT3G01850
AT1G76130
AT1G62980
AT1G17030
AT2G39510
AT5G43150
AT3G44716
AT2G21210
AT3G05460
AT4G21865
AT2G41280
AT4G05000
AT5G13120
AT3G60850
AT5G48670
AT1G07400
AT3G16840
AT3G06760
AT5G08500
AT3G62990
AT2G44820
AT3G48680
AT2G28130
AT3G50520
AT2G01913
AT4G22680
AT1G08800
AT3G59910
AT5G27290
AT3G15410
AT3G11850
AT5G33370
AT2G44180
AT1G24147
AT1G64060
AT2G01830
AT2G43500
AT5G06730
AT4G11960
AT4G02725
AT5G41790
AT1G11530
AT1G64160
AT2G18290
AT3G28120
AT5G55390
AT4G02890
AT3G50870
AT5G14090
AT4G11190
AT3G28180
AT1G64490
AT5G57960
AT1G33500
AT3G05280
AT5G60920
AT1G05540
AT3G24830
AT3G53310
AT5G16980
AT2G37290
AT1G73810
AT1G36922
AT4G38370
AT5G45650
AT2G18160
AT3G15010
AT3G11600
AT2G39930
AT4G02410
AT2G37330
AT5G22555
AT1G21350
AT5G57250
AT1G21630
AT1G61688
AT3G14960
AT3G45920
AT1G68720
AT3G54380
AT5G18940
AT3G47030
AT5G36180
AT2G30410
AT5G51700
AT3G28600
AT2G23700
AT5G37130
AT2G26280
AT1G64710
AT5G37750
AT5G40670
AT1G54120
AT2G21195
AT1G34065
AT2G02860
AT2G04350
AT1G26210
AT1G67856
AT2G19490
AT4G13345
AT2G32770
AT5G03100
AT5G62170
AT1G04530
AT2G38830
AT5G54190
AT1G05690
AT1G18265
AT1G04270
AT3G27890
AT4G34830
AT5G61020
AT3G03780
AT2G36670
AT5G64120
AT1G04985
AT1G77780
AT1G50710
AT1G79150
AT1G73060
AT4G00030
AT5G66900
AT2G21790
AT1G63450
AT1G31940
AT5G51780
AT1G67290
AT2G26750
AT1G09280
AT3G14230
AT3G60240
AT5G51110
AT2G47160
AT2G02498
AT3G55610
AT2G30790
AT3G56460
AT3G13340
AT1G73930
AT5G08170
AT1G60590
AT3G14410
AT5G22050
AT5G57330
AT5G04140
AT5G60860
AT4G38800
AT1G47560
AT2G16800
AT3G56060
AT2G05760
AT3G59830
AT1G11170
AT5G59300
AT1G71880
AT1G68130
AT3G24510
AT4G00490
AT3G20970
AT3G51760
AT2G35130
AT1G70740
AT4G11630
AT5G51740
AT4G08390
AT3G60530
AT5G39970
AT5G18950
AT5G67530
AT1G33780
AT2G29740
AT3G02125
AT1G28010
AT1G09630
AT4G25650
AT3G09960
AT4G21440
AT5G02160
AT3G07610
AT3G06710
AT1G67410
AT2G18340
AT3G26950
AT3G29410
AT5G52160
AT5G18410
AT3G12977
AT1G13030
AT2G41780
AT3G08880
AT5G49880
AT5G23405
AT3G48231
AT1G23570
AT1G22280
AT5G43070
AT3G58630
AT3G22310
AT5G08535
AT2G23800
AT1G06980
AT4G37750
AT4G30860
AT1G44830
AT5G42870
AT4G30060
AT3G23410
AT4G08770
AT2G37560
AT5G22260
AT1G23330
AT5G53650
AT5G27120
AT1G78922
AT5G13250
AT2G21320
AT2G34790
AT2G34040
AT5G48610
AT5G22970
AT1G12700
AT2G01940
AT5G46280
AT5G59130
AT1G16410
AT5G01410
AT5G11600
AT3G11440
AT4G40090
AT4G05590
AT3G27540
AT5G64600
AT2G41330
AT2G35960
AT4G32590
AT3G12145
AT1G21250
AT2G33070
AT4G31380
AT1G13635
AT3G47440
AT5G45280
AT4G10450
AT3G51030
AT3G62970
AT2G03190
AT1G07476
AT3G23130
AT2G17790
AT1G64370
AT2G37250
AT5G40250
AT3G24430
AT1G65490
AT3G13720
AT1G09590
AT1G32361
AT5G48790
AT1G15040
AT4G00150
AT1G45130
AT1G64850
AT1G36940
AT2G15530
AT3G45900
AT4G36800
AT2G28660
AT1G43900
AT1G20620
AT5G35660
AT1G52590
AT3G17440
AT2G05400
AT1G64500
AT3G29370
AT4G25200
AT3G04340
AT1G47265
AT1G59760
AT4G30935
AT5G15080
AT3G50240
AT1G11590
AT1G32940
AT4G31530
AT3G19030
AT5G53050
AT5G09240
AT1G64790
AT3G14130
AT3G49140
AT1G74080
AT2G22760
AT5G07572
AT1G26370
AT1G34570
AT1G35720
AT1G14440
AT4G38730
AT4G15955
AT5G03110
AT1G30450
AT2G16950
AT4G39260
AT3G52430
AT4G11160
AT2G25430
AT5G39530
AT1G01650
AT3G61530
AT1G64200
AT3G05050
AT2G15390
AT4G28530
AT4G22592
AT3G16250
AT1G11440
AT3G54850
AT3G25905
AT5G27280
AT1G75880
AT1G76530
AT3G10530
AT3G17465
AT2G29120
AT3G43610
AT2G16210
AT5G02460
AT1G74120
AT1G10747
AT5G48570
AT5G28690
AT4G18910
AT1G26420
AT3G49770
AT2G18210
AT4G23180
AT5G24150
AT3G58200
AT5G04960
AT1G13870
AT1G18630
AT3G03690
AT4G24540
AT4G36740
AT2G03120
AT4G29100
AT1G75250
AT4G19360
AT5G65360
AT1G08680
AT3G05740
AT1G50200
AT5G25840
AT3G07470
AT4G26220
AT5G07240
AT4G38640
AT3G27070
AT5G46740
AT5G01670
AT4G38500
AT1G34380
AT4G27520
AT5G67320
AT4G09150
AT5G05490
AT4G34650
AT4G08867
AT1G13080
AT1G68620
AT5G10830
AT4G25600
AT5G10840
AT3G24750
AT4G32690
AT1G16130
AT1G54200
AT5G39130
AT5G43270
AT4G38092
AT2G18280
AT1G78690
AT4G22490
AT5G01340
AT1G78290
AT2G36270
AT2G47250
AT4G22710
AT4G10170
AT3G51130
AT3G01490
AT1G55270
AT2G35060
AT2G43900
AT3G03840
AT1G06570
AT1G74590
AT5G18740
AT5G62440
AT3G23325
AT5G53980
AT4G13510
AT1G22460
AT4G18190
AT3G07370
AT1G11540
AT3G22490
AT4G36945
AT4G17680
AT3G24190
AT2G25100
AT3G57240
AT5G19172
AT4G25540
AT3G55646
AT4G32285
AT1G34825
AT3G16280
AT5G11450
AT1G75330
AT1G13755
AT3G53890
AT5G36470
AT5G66610
AT5G38120
AT4G10910
AT3G04400
AT3G48150
AT2G35690
AT1G03520
AT4G11130
AT3G28345
AT1G51270
AT1G52690
AT3G51550
AT3G60280
AT1G12950
AT1G76940
AT5G17060
AT4G28060
AT4G23430
AT5G58190
AT5G28610
AT1G18280
AT5G41990
AT4G13220
AT2G23060
AT1G80530
AT5G01240
AT3G16895
AT5G10625
AT2G04025
AT4G39510
AT1G64330
AT4G32840
AT3G58530
AT5G07510
AT5G44430
AT2G25920
AT5G62320
AT1G65430
AT3G61380
AT3G13898
AT3G21280
AT2G26580
AT2G32870
AT5G26050
AT4G15850
AT5G25900
AT5G39560
AT2G17880
AT1G17090
AT1G55930
AT2G34230
AT3G24420
AT5G53930
AT1G43910
AT3G61100
AT3G07480
AT5G49990
AT1G05100
AT5G14340
AT1G17665
AT2G25900
AT5G14950
AT4G28280
AT3G51390
AT2G33980
AT3G01720
AT1G60080
AT1G73480
AT4G36160
AT4G34940
AT1G48460
AT3G06145
AT1G76150
AT4G18630
AT1G76930
AT5G61540
AT1G43670
AT5G04330
AT2G21540
AT4G19840
AT5G46180
AT1G13360
AT4G21840
AT3G57640
AT3G54760
AT1G56210
AT3G60740
AT5G23100
AT2G20710
AT3G52920
AT5G15720
AT1G52855
AT5G20250
AT2G26080
AT5G62190
AT1G63840
AT1G06590
AT1G10820
AT5G61790
AT5G14790
AT5G66920
AT4G18800
AT5G54060
AT2G45040
AT4G12825
AT1G78930
AT5G66190
AT3G20200
AT3G30720
AT3G07740
AT1G26410
AT3G61240
AT2G28160
AT1G01780
AT3G59060
AT2G30260
AT5G01990
AT2G22680
AT3G25655
AT1G29660
AT1G72230
AT3G50060
AT5G63280
AT3G06670
AT1G11260
AT4G17730
AT4G09570
AT3G46780
AT2G38410
AT2G47840
AT5G52280
AT4G02450
AT4G36980
AT2G32520
AT4G11830
AT5G11760
AT5G04180
AT2G40780
AT3G10450
AT3G20870
AT2G03710
AT5G53486
AT1G07130
AT1G71930
AT3G24880
AT2G20100
AT4G21760
AT3G20550
AT5G04190
AT3G01440
AT1G67700
AT3G06950
AT3G15354
AT1G72290
AT3G57720
AT3G27150
AT5G67310
AT5G65120
AT1G26650
AT3G03110
AT2G25460
AT5G47330
AT1G65930
AT3G54880
AT1G58440
AT2G35470
AT1G64105
AT4G09010
AT4G20095
AT5G48840
AT4G09550
AT5G46110
AT3G15350
AT2G17780
AT5G09480
AT4G30560
AT5G63960
AT2G29460
AT1G50560
AT5G23710
AT1G14930
AT2G29350
AT5G42090
AT1G12560
AT4G32630
AT3G60520
AT3G22640
AT5G45690
AT3G10985
AT1G11610
AT3G27230
AT5G60640
AT1G05385
AT5G56300
AT4G16590
AT4G08920
AT2G20440
AT4G25020
AT3G55490
AT5G42540
AT1G12200
AT4G30840
AT3G17210
AT5G01300
AT5G65750
AT5G52830
AT5G07571
AT1G73120
AT2G17940
AT3G11030
AT2G05230
AT4G36690
AT4G19230
AT3G01230
AT3G19950
AT3G49210
AT1G44800
AT4G37990
AT1G15015
AT3G56550
AT1G71470
AT3G53970
AT5G22850
AT1G26815
AT2G27150
AT5G03795
AT3G61210
AT5G41992
AT1G51390
AT3G04370
AT2G42880
AT1G67990
AT5G23260
AT2G21530
AT2G47820
AT2G45540
AT5G42420
AT3G16680
AT3G46460
AT4G29080
AT1G14840
AT3G29390
AT5G44650
AT4G17340
AT1G48610
AT3G58750
AT4G15840
AT5G27890
AT5G67170
AT5G43880
AT4G21160
AT5G40610
AT1G04770
AT4G12880
AT5G04620
AT5G03380
AT1G29090
AT3G24650
AT1G11390
AT3G47180
AT1G28570
AT1G15020
AT1G52580
AT3G48720
AT2G18350
AT1G03820
AT1G64520
AT3G16785
AT2G33510
AT5G25410
AT5G50010
AT5G15460
AT5G12290
AT4G17380
AT4G30530
AT2G03850
AT4G01330
AT1G06830
AT4G39370
AT3G27810
AT2G19990
AT5G50560
AT3G57800
AT2G22250
AT5G20950
AT1G55510
AT2G27030
AT4G28485
AT1G63055
AT1G23850
AT3G19830
AT3G59250
AT1G74270
AT3G27700
AT1G01920
AT2G16530
AT2G30440
AT1G53130
AT5G05350
AT3G46900
AT4G00238
AT3G42860
AT1G55730
AT2G45910
AT3G57940
AT5G51490
AT2G25780
AT3G22480
AT3G06110
AT3G52310
AT5G49690
AT1G17700
AT5G65310
AT2G34940
AT1G53120
AT2G35990
AT1G09080
AT2G31810
AT1G26930
AT3G19553
AT4G26810
AT4G19610
AT3G18600
AT5G37690
AT3G51750
AT2G29550
AT5G17400
AT5G37540
AT5G04820
AT5G56930
AT2G16505
AT1G19100
AT3G01190
AT3G16040
AT5G41280
AT1G77030
AT2G03480
AT2G03720
AT5G04340
AT1G12830
AT1G62180
AT2G28490
AT2G37340
AT1G56600
AT5G64070
AT5G62490
AT4G25040
AT5G12080
AT2G20580
AT4G00180
AT5G32450
AT1G30610
AT5G46950
AT1G77990
AT3G10070
AT3G50810
AT2G38695
AT2G26360
AT2G41110
AT1G13770
AT3G25420
AT3G58150
AT4G19450
AT5G63160
AT3G14720
AT2G34710
AT1G55860
AT1G19670
AT4G14310
AT4G17370
AT3G05680
AT5G27830
AT5G46190
AT4G29070
AT1G28135
AT3G06880
AT5G41120
AT1G29050
AT5G26310
AT3G28080
AT5G09830
AT2G06850
AT1G07920
AT3G44890
AT5G18900
AT3G60730
AT4G38900
AT1G28400
AT5G23750
AT1G15210
AT1G21060
AT2G18330
AT3G20080
AT1G69935
AT3G12020
AT5G40020
AT1G15150
AT5G07790
AT4G17300
AT5G08160
AT3G09720
AT3G27530
AT3G07270
AT5G55560
AT1G44810
AT3G09260
AT4G28910
AT2G27630
AT5G05610
AT3G27470
AT4G31805
AT3G45460
AT5G67440
AT4G23570
AT5G05930
AT1G78420
AT5G27400
AT5G36228
AT3G13640
AT1G06750
AT3G13480
AT3G42950
AT5G44260
AT2G44110
AT4G08160
AT5G07280
AT3G29110
AT1G69530
AT4G17440
AT3G10915
AT3G17950
AT4G39380
AT1G45110
AT4G00350
AT5G42320
AT3G51800
AT3G04770
AT3G06750
AT2G41451
AT5G11960
AT1G08890
AT5G65650
AT5G19080
AT1G48280
AT3G09500
AT5G45910
AT1G06560
AT5G01620
AT3G08680
AT2G03140
AT4G38540
AT3G25050
AT2G04160
AT1G10740
AT3G44400
AT3G05870
AT2G35035
AT1G08720
AT1G17450
AT1G79930
AT3G07400
AT1G44224
AT2G23120
AT1G59840
AT5G58230
AT4G28640
AT3G47120
AT2G31740
AT3G59800
AT3G21970
AT3G57420
AT4G05100
AT5G43350
AT1G12540
AT5G19950
AT5G62610
AT1G60030
AT2G04070
AT5G38380
AT2G45980
AT2G42520
AT5G18130
AT4G18270
AT1G14630
AT5G60630
AT3G13550
AT5G56870
AT3G43220
AT3G03490
AT1G32520
AT1G13620
AT1G02530
AT3G12610
AT1G34795
AT5G47180
AT5G25820
AT5G49620
AT1G56080
AT2G47000
AT2G40200
AT2G31170
AT1G65850
AT2G02090
AT2G39390
AT1G55675
AT4G11370
AT3G45160
AT2G26550
AT3G10880
AT2G32970
AT3G51171
AT2G18910
AT3G44760
AT1G55850
AT1G66750
AT1G20020
AT3G44310
AT1G27360
AT3G16660
AT3G03230
AT1G74700
AT5G38860
AT3G53232
AT2G32800
AT1G44750
AT1G49310
AT4G01700
AT1G04890
AT2G14610
AT1G02500
AT1G10650
AT3G57260
AT3G11540
AT3G13210
AT5G01750
AT3G04600
AT5G49945
AT2G39060
AT5G59070
AT4G33780
AT1G10560
AT4G22756
AT3G56330
AT4G14315
AT5G20510
AT2G20020
AT5G17840
AT3G54000
AT5G46900
AT4G24680
AT1G74088
AT2G27490
AT4G35560
AT5G12020
AT5G06850
AT2G32910
AT3G10350
AT3G13662
AT1G12710
AT2G15042
AT4G29480
AT5G50950
AT2G35860
AT2G47610
AT3G09405
AT4G40060
AT3G22345
AT5G09810
AT3G47700
AT5G65290
AT3G55870
AT2G22240
AT2G43230
AT5G20300
AT5G44190
AT5G39730
AT5G07470
AT3G05290
AT2G32200
AT3G59770
AT1G71850
AT5G47510
AT5G35620
AT3G07950
AT5G06150
AT3G01323
AT1G48530
AT1G23130
AT1G21690
AT4G33380
AT2G29190
AT2G33380
AT5G22500
AT5G13010
AT1G18485
AT4G36070
AT3G54910
AT2G01270
AT2G25450
AT4G24730
AT5G18390
AT5G44690
AT1G15420
AT4G27420
AT5G10380
AT2G41900
AT3G01170
AT1G70830
AT1G18335
AT1G76650
AT5G57560
AT3G53920
AT1G02170
AT1G04670
AT5G58920
AT5G48030
AT5G62680
AT3G50220
AT1G05920
AT2G34830
AT1G69700
AT1G24577
AT2G02540
AT3G57490
AT1G25420
AT2G30490
AT1G12840
AT1G15280
AT1G55550
AT1G55750
AT3G22740
AT3G56860
AT3G62210
AT2G30600
AT1G34830
AT3G45020
AT4G22330
AT3G11270
AT3G14390
AT3G11640
AT2G38160
AT5G11530
AT4G34520
AT3G23370
AT4G31800
AT4G16442
AT1G03930
AT5G14740
AT2G03821
AT3G03940
AT3G19360
AT4G16660
AT1G67440
AT3G44680
AT4G01985
AT1G53285
AT2G29770
AT4G10613
AT4G02640
AT3G26700
AT5G53700
AT4G30210
AT5G50700
AT4G00870
AT5G62650
AT2G03810
AT4G18980
AT5G12010
AT1G29960
AT5G20520
AT1G31410
AT5G53895
AT4G28200
AT3G23955
AT4G26790
AT5G55940
AT1G48830
AT3G05625
AT4G16144
AT1G13430
AT2G32210
AT4G19006
AT3G17120
AT5G55930
AT2G45700
AT1G62790
AT5G25930
AT3G52525
AT3G60030
AT2G05250
AT2G06200
AT3G18990
AT5G38490
AT1G50700
AT5G40460
AT1G18260
AT3G52220
AT1G75660
AT3G03828
AT5G63440
AT5G59845
AT1G12680
AT2G44610
AT2G35730
AT2G18660
AT1G18860
AT2G37260
AT2G47710
AT3G62230
AT3G28100
AT3G62540
AT1G15690
AT2G21120
AT3G61540
AT5G44010
AT3G45010
AT1G70170
AT1G24050
AT5G23900
AT2G28790
AT1G12380
AT2G01275
AT1G78890
AT1G22510
AT5G01630
AT1G28305
AT2G02850
AT2G24210
AT1G57760
AT3G60245
AT1G70980
AT5G40720
AT2G42150
AT1G65240
AT2G32890
AT5G26110
AT2G15780
AT5G49448
AT3G20620
AT3G10410
AT1G80960
AT2G17980
AT5G47870
AT3G09400
AT3G12390
AT5G08260
AT4G16563
AT4G02620
AT1G54510
AT4G35160
AT1G66900
AT5G49330
AT1G49910
AT1G80070
AT1G05360
AT4G09560
AT5G54050
AT3G03210
AT4G13350
AT2G34090
AT1G52342
AT3G09370
AT1G55020
AT3G55740
AT4G25970
AT3G57150
AT5G58480
AT2G20520
AT1G50140
AT2G20130
AT5G59320
AT1G08830
AT2G36460
AT3G11773
AT2G37410
AT1G54460
AT2G47690
AT5G40780
AT5G14105
AT5G65850
AT5G14440
AT2G38540
AT5G13640
AT5G32619
AT5G20500
AT2G28540
AT4G14560
AT5G60170
AT5G35570
AT3G16770
AT4G05190
AT1G51800
AT1G35310
AT5G38300
AT1G69540
AT3G51830
AT2G39840
AT2G35970
AT3G56930
AT2G27810
AT3G46980
AT5G01520
AT4G09900
AT1G10290
AT1G63150
AT3G49750
AT4G08550
AT3G06960
AT5G41860
AT2G20362
AT5G59740
AT1G05785
AT3G57200
AT2G14680
AT2G02070
AT4G01060
AT4G16390
AT5G42900
AT3G44020
AT4G30980
AT2G28290
AT1G48350
AT4G24510
AT1G23670
AT2G38900
AT1G78130
AT3G53480
AT3G57830
AT4G04180
AT4G19640
AT1G17950
AT5G62480
AT2G44690
AT4G30290
AT1G19010
AT2G44525
AT3G22820
AT1G20810
AT5G45070
AT3G22540
AT5G42100
AT2G01690
AT3G21870
AT2G37420
AT5G59610
AT2G33233
AT5G15730
AT3G02930
AT3G06720
AT3G09650
AT2G45200
AT1G57980
AT3G09660
AT1G32360
AT1G64700
AT1G62422
AT3G57430
AT1G55140
AT4G33790
AT5G51510
AT4G33650
AT2G26740
AT5G63290
AT3G05570
AT1G49850
AT5G35735
AT1G17800
AT4G03340
AT3G15750
AT4G24520
AT3G02360
AT1G09090
AT3G21630
AT3G50510
AT4G26720
AT3G14690
AT3G44200
AT1G05320
AT1G06670
AT1G29300
AT5G10360
AT2G19900
AT4G16162
AT4G08310
AT1G67340
AT1G17530
AT2G17220
AT4G03820
AT2G34300
AT2G26510
AT2G43260
AT1G13750
AT1G71370
AT3G45310
AT5G46960
AT4G14145
AT3G49660
AT1G79210
AT2G31110
AT5G27820
AT2G41850
AT4G23730
AT1G80160
AT3G50690
AT5G51880
AT1G11480
AT3G13360
AT1G59640
AT3G26940
AT3G03720
AT4G00300
AT1G70520
AT5G06570
AT5G47020
AT1G18640
AT1G14910
AT4G14410
AT3G05820
AT5G55040
AT5G06140
AT1G64405
AT4G34190
AT5G58575
AT4G22670
AT5G12050
AT5G54760
AT1G55370
AT3G15980
AT4G35660
AT1G26520
AT1G19485
AT1G24160
AT1G41830
AT5G35400
AT3G56840
AT5G11340
AT3G55470
AT5G17230
AT2G35320
AT1G61170
AT2G25670
AT5G07250
AT3G04700
AT4G32760
AT5G44020
AT1G01100
AT5G08180
AT5G50960
AT1G02050
AT2G37130
AT3G26440
AT4G21100
AT3G16530
AT2G18410
AT4G27470
AT4G11910
AT1G14450
AT1G18670
AT1G04690
AT2G38800
AT3G13800
AT2G24630
AT3G58450
AT1G14740
AT2G27650
AT4G32610
AT5G14270
AT1G42960
AT5G19485
AT4G21430
AT2G29180
AT5G62670
AT3G26790
AT5G24120
AT3G13330
AT3G57000
AT4G31750
AT3G10630
AT1G47980
AT4G17050
AT1G56270
AT5G65270
AT3G54970
AT4G16030
AT1G01490
AT3G57530
AT4G32870
AT1G26250
AT5G65260
AT4G11740
AT1G20930
AT1G53700
AT4G28490
AT5G15180
AT4G35520
AT2G31060
AT1G22470
AT4G23500
AT3G50010
AT5G22940
AT3G15970
AT1G14210
AT2G16592
AT1G57620
AT5G56240
AT5G47500
AT5G40740
AT1G70630
AT5G60500
AT4G18425
AT1G43020
AT5G54080
AT2G42220
AT2G41630
AT2G30290
AT4G19430
AT5G67540
AT2G27480
AT4G34360
AT5G53900
AT1G62240
AT3G04480
AT1G03310
AT4G22970
AT5G18100
AT3G12210
AT4G02610
AT1G61340
AT3G62790
AT5G25330
AT5G06410
AT3G08890
AT5G23310
AT1G50410
AT3G11630
AT1G63490
AT1G68080
AT4G02570
AT3G21720
AT1G12440
AT1G65450
AT1G04040
AT1G30500
AT3G63110
AT2G46340
AT2G37720
AT5G08740
AT1G22500
AT3G60250
AT1G73020
AT5G13220
AT1G27910
AT1G09530
AT1G50630
AT5G38970
AT3G62040
AT2G18260
AT3G27110
AT2G29600
AT1G09840
AT2G43235
AT2G41415
AT4G18422
AT3G55480
AT2G44430
AT4G38360
AT2G42790
AT1G11410
AT3G22590
AT5G27620
AT1G65480
AT1G25530
AT2G13290
AT2G34570
AT2G28910
```
