## Supplementary material for "A comprehensive map of preferentially located motifs reveals distinct proximal *cis*-regulatory elements in plants": TATAACA_containing_gene_set.txt

```
#Occurences of TATAACA between -39 and 104 (positions relative to the transcription start site)
#1271 sequences with TATAACA in this interval
#6.18% of the sequences in promoter set with TATAACA (set with 20573 sequences)
AT2G29570
AT1G67970
AT3G55646
AT3G03780
AT2G05310
AT2G26110
AT5G45280
AT4G36070
AT3G26922
AT5G17400
AT1G33970
AT4G25700
AT2G32600
AT3G52920
AT4G34360
AT4G35560
AT4G01550
AT5G15720
AT1G63055
AT3G52780
AT4G28485
AT1G26210
AT2G20010
AT5G54080
AT1G44608
AT1G26945
AT4G32760
AT5G18740
AT5G04330
AT1G60590
AT3G50950
AT2G37330
AT4G38730
AT1G74700
AT2G14610
AT5G14430
AT1G76010
AT2G43230
AT4G34940
AT2G47980
AT1G61050
AT3G44400
AT5G47520
AT5G43270
AT1G30974
AT4G32840
AT4G08310
AT1G50700
AT3G50810
AT2G26290
AT1G63840
AT5G50010
AT1G22500
AT4G18630
AT5G53710
AT1G11180
AT2G28605
AT3G61100
AT3G04370
AT1G05100
AT2G43500
AT4G13640
AT1G31600
AT3G60520
AT1G34380
AT2G27490
AT5G15390
AT1G74590
AT2G42230
AT5G67430
AT5G02410
AT2G44430
AT5G42900
AT1G19730
AT4G08867
AT1G14590
AT3G61270
AT5G25330
AT1G22630
AT5G58190
AT1G80030
AT3G57430
AT5G15320
AT1G19485
AT2G43800
AT5G58240
AT5G35995
AT2G47810
AT4G19840
AT4G22710
AT5G41860
AT3G03230
AT2G18290
AT5G59070
AT1G51170
AT1G17550
AT2G41415
AT3G11440
AT5G15730
AT1G59640
AT3G27810
AT2G34520
AT5G06839
AT5G12010
AT5G20950
AT2G30440
AT4G13220
AT1G04710
AT2G24330
AT1G07920
AT1G18860
AT5G05800
AT2G39580
AT3G23370
AT2G41900
AT1G55370
AT1G54200
AT1G24570
AT4G25540
AT3G11710
AT5G67530
AT3G54850
AT5G28610
AT3G48720
AT1G16040
AT5G61760
AT3G53270
AT5G04390
AT1G11540
AT5G12020
AT2G05320
AT1G78690
AT3G12977
AT1G12950
AT4G13820
AT2G28660
AT5G65440
AT1G23980
AT2G43000
AT4G27600
AT5G49070
AT1G22510
AT3G13380
AT2G40340
AT3G61370
AT5G65270
AT1G32450
AT4G00870
AT2G34560
AT1G28190
AT1G70170
AT3G03220
AT1G05360
AT5G04820
AT3G03940
AT4G00500
AT4G38100
AT4G35650
AT3G58450
AT3G05420
AT2G37480
AT1G66360
AT3G22400
AT5G44010
AT2G43180
AT5G44020
AT2G32660
AT3G09440
AT2G38110
AT3G56330
AT4G23820
AT2G43920
AT4G09570
AT1G04770
AT3G14060
AT2G37020
AT3G05180
AT5G62165
AT3G52220
AT5G08170
AT4G22970
AT1G05385
AT4G36800
AT3G02320
AT3G45310
AT2G32810
AT1G20132
AT1G50710
AT3G10350
AT5G07500
AT5G48840
AT2G32890
AT3G17465
AT2G47700
AT3G51720
AT1G04120
AT1G06500
AT3G61380
AT2G16950
AT1G55760
AT2G31430
AT5G13550
AT4G34190
AT1G31410
AT1G57620
AT2G35610
AT1G62080
AT1G66750
AT4G18596
AT1G77030
AT2G21200
AT1G53840
AT4G19610
AT2G07725
AT4G16515
AT3G46900
AT4G14104
AT3G17880
AT1G55265
AT5G07470
AT4G11160
AT2G42890
AT3G25420
AT3G48070
AT1G03530
AT3G05570
AT3G47590
AT4G32330
AT5G10180
AT5G46790
AT5G14440
AT2G20320
AT5G14650
AT5G23890
AT3G05830
AT4G10250
AT4G30210
AT1G62510
AT2G25900
AT4G24510
AT1G30610
AT3G20620
AT2G17040
AT5G65750
AT2G21195
AT2G25480
AT2G41110
AT2G22090
AT5G01520
AT3G58190
AT4G10910
AT3G50240
AT1G34470
AT5G63970
AT1G67580
AT3G03490
AT1G29880
AT4G02810
AT3G14260
AT1G71750
AT2G01750
AT4G19430
AT5G60500
AT4G21100
AT4G12825
AT4G30840
AT5G39730
AT5G53650
AT3G14720
AT1G80100
AT2G32500
AT2G42870
AT3G55480
AT4G08160
AT5G64070
AT3G44020
AT5G03800
AT2G18280
AT2G26360
AT4G12880
AT4G33030
AT2G42005
AT2G23800
AT3G04600
AT5G15580
AT5G04840
AT4G00350
AT1G48280
AT2G29740
AT1G72230
AT4G36410
AT2G35730
AT2G24210
AT1G55535
AT4G29170
AT1G10600
AT1G15500
AT5G65290
AT2G18210
AT4G33210
AT4G16442
AT5G46960
AT1G64330
AT2G41630
AT5G58575
AT4G10730
AT5G49950
AT1G04480
AT1G12710
AT5G48670
AT5G42960
AT5G60860
AT4G22680
AT5G25410
AT2G34790
AT2G47710
AT1G55020
AT4G00150
AT1G52590
AT2G38890
AT5G56490
AT1G33050
AT1G54550
AT4G21215
AT1G64790
AT4G02570
AT4G02610
AT5G46890
AT3G20200
AT4G33360
AT5G59740
AT2G25450
AT5G37690
AT5G62680
AT3G27890
AT3G59570
AT5G48570
AT3G17210
AT1G67570
AT2G37260
AT3G06950
AT2G26270
AT2G18162
AT1G28340
AT1G34570
AT4G19360
AT1G59900
AT2G39390
AT5G51810
AT1G14685
AT5G43560
AT1G01490
AT2G01830
AT5G56020
AT3G60800
AT4G15650
AT5G14950
AT3G13800
AT1G60030
AT3G60220
AT1G29040
AT1G24625
AT5G24140
AT3G13720
AT1G66900
AT1G08680
AT1G20070
AT1G77880
AT1G16130
AT5G22555
AT5G46110
AT2G25820
AT4G22490
AT2G42880
AT2G46970
AT3G14660
AT1G22280
AT5G60800
AT3G46790
AT4G17050
AT5G10360
AT4G18980
AT2G26910
AT5G61412
AT2G47690
AT4G25040
AT3G19830
AT1G13635
AT5G20300
AT3G17760
AT2G35970
AT1G05690
AT3G05625
AT1G64500
AT5G47860
AT1G13750
AT5G14870
AT2G31170
AT5G67180
AT3G50480
AT5G02460
AT1G02120
AT2G35170
AT3G15350
AT4G38360
AT3G05870
AT1G26410
AT1G03930
AT2G28860
AT3G03828
AT3G09820
AT1G78995
AT2G40765
AT4G34430
AT1G36940
AT1G11530
AT1G16880
AT2G26280
AT4G22670
AT4G17300
AT5G26220
AT1G51270
AT3G46780
AT1G24070
AT4G02890
AT4G23730
AT2G42520
AT1G18630
AT1G18485
AT3G61240
AT3G17950
AT5G63290
AT1G03310
AT3G09660
AT3G03340
AT5G65120
AT1G71350
AT4G15940
AT2G45700
AT5G54060
AT5G11170
AT2G23700
AT2G30840
AT1G73020
AT4G12330
AT4G17500
AT5G54860
AT2G40770
AT3G07470
AT1G32170
AT2G24060
AT2G47250
AT2G47840
AT4G13350
AT3G57640
AT4G38410
AT4G17760
AT3G12610
AT1G26520
AT2G18340
AT3G09650
AT2G18350
AT1G18670
AT1G51310
AT3G24190
AT1G71470
AT2G37500
AT5G50012
AT3G10770
AT3G59250
AT2G31810
AT5G27280
AT2G35035
AT1G28010
AT2G39840
AT1G49450
AT5G17060
AT5G19172
AT2G44820
AT1G08720
AT5G13650
AT1G65610
AT4G16141
AT1G17800
AT5G40780
AT3G53480
AT3G28740
AT3G28345
AT2G20130
AT2G38410
AT1G62240
AT5G36470
AT4G15760
AT1G52400
AT4G29820
AT1G45110
AT1G26390
AT3G53770
AT1G47560
AT1G05320
AT5G22260
AT3G06880
AT2G35470
AT4G31805
AT1G08960
AT2G26080
AT3G11220
AT1G60640
AT1G05340
AT1G16350
AT5G59130
AT1G76610
AT5G27820
AT3G48420
AT2G19990
AT5G24160
AT3G09140
AT2G24270
AT1G31940
AT3G12145
AT2G41840
AT5G67540
AT1G12380
AT3G62960
AT1G50630
AT1G09590
AT1G11410
AT2G05520
AT4G11020
AT2G03850
AT1G35310
AT5G27620
AT3G21970
AT5G54110
AT1G18640
AT5G44690
AT3G05200
AT4G36860
AT5G56450
AT1G11470
AT2G45260
AT1G77950
AT3G17440
AT4G11130
AT3G63060
AT2G30615
AT1G48070
AT3G06390
AT2G45960
AT5G20250
AT3G61530
AT1G50200
AT5G21170
AT3G46980
AT5G14460
AT4G36160
AT3G55470
AT1G49310
AT3G45920
AT3G57890
AT3G07480
AT4G05100
AT3G48690
AT2G04025
AT5G49620
AT5G63280
AT2G28540
AT1G55280
AT5G55040
AT5G48320
AT5G12420
AT5G09760
AT3G20580
AT3G23325
AT1G44800
AT3G62470
AT1G34830
AT3G20870
AT5G22794
AT5G27290
AT5G38490
AT1G78130
AT1G51470
AT1G22730
AT1G19670
AT2G30660
AT5G52660
AT2G37720
AT3G07270
AT2G25510
AT1G11810
AT3G46810
AT3G52210
AT5G60640
AT1G64405
AT5G61580
AT5G52210
AT5G41992
AT4G15840
AT1G19396
AT2G38830
AT1G57760
AT3G58200
AT1G64160
AT3G02150
AT2G30575
AT4G17380
AT2G15860
AT2G29180
AT5G26110
AT2G45830
AT4G33800
AT4G19230
AT4G02640
AT2G29770
AT4G14310
AT3G06035
AT4G23210
AT3G47700
AT4G38540
AT4G27310
AT2G32200
AT1G77780
AT1G44830
AT1G62422
AT4G30530
AT3G11600
AT1G02813
AT3G45900
AT1G72080
AT4G16563
AT2G02000
AT5G41685
AT1G47265
AT4G13950
AT2G16676
AT5G67170
AT3G29152
AT1G29090
AT3G05170
AT4G17240
AT1G51430
AT5G11260
AT5G66610
AT5G06140
AT1G51915
AT5G54760
AT3G62950
AT4G13345
AT5G18950
AT4G29080
AT4G00250
AT3G17040
AT1G15280
AT4G30710
AT3G53170
AT2G01950
AT5G13120
AT3G49770
AT4G21440
AT1G10650
AT1G09530
AT2G35060
AT2G27030
AT1G32940
AT3G61340
AT5G50011
AT1G28135
AT5G09630
AT3G14230
AT3G23410
AT5G21090
AT2G21540
AT5G40720
AT1G23330
AT5G40740
AT5G38860
AT1G53130
AT1G18265
AT5G44650
AT3G51800
AT3G05290
AT1G78890
AT4G16155
AT2G41280
AT1G55550
AT2G02540
AT4G02550
AT1G12540
AT2G25430
AT5G45060
AT1G76650
AT5G01850
AT1G19397
AT3G60240
AT2G15390
AT3G28180
AT5G38195
AT4G17370
AT5G03210
AT5G22970
AT3G03210
AT4G26200
AT1G29050
AT5G40020
AT3G17360
AT2G29880
AT3G05740
AT5G11780
AT5G44300
AT3G15260
AT1G72900
AT4G38370
AT5G23400
AT3G47250
AT3G05820
AT5G22500
AT1G06515
AT2G35510
AT4G34220
AT4G00180
AT2G01290
AT3G19960
AT1G61688
AT1G02630
AT5G52640
AT4G23180
AT2G14710
AT2G46780
AT1G63940
AT2G29460
AT3G05280
AT3G55170
AT3G54000
AT2G41290
AT2G38695
AT4G09010
AT3G44530
AT2G34780
AT5G15300
AT5G13220
AT5G46180
AT4G32590
AT5G09810
AT4G11521
AT1G13080
AT3G57930
AT5G25900
AT5G24430
AT3G22345
AT2G34570
AT1G68080
AT5G62650
AT3G06960
AT1G70740
AT1G75660
AT2G15020
AT2G28290
AT3G01170
AT5G62670
AT4G01040
AT1G12270
AT1G73480
AT1G01650
AT5G58930
AT4G08390
AT5G52380
AT5G56610
AT4G15910
AT5G45550
AT2G03190
AT2G24300
AT3G14960
AT3G22590
AT1G22640
AT4G18740
AT1G34795
AT1G26420
AT1G12200
AT4G17895
AT3G42950
AT2G45980
AT3G17120
AT5G57300
AT2G25080
AT5G51700
AT2G46340
AT2G37860
AT1G17665
AT4G31380
AT5G62850
AT3G43610
AT4G01720
AT2G43235
AT5G14090
AT4G27490
AT2G05760
AT3G47870
AT3G05741
AT1G26650
AT3G51750
AT3G03190
AT4G04630
AT3G10985
AT2G28910
AT5G60870
AT3G07370
AT5G17570
AT3G61210
AT2G28160
AT5G55560
AT2G42340
AT2G20100
AT2G04350
AT3G28120
AT1G51610
AT3G04340
AT3G55740
AT2G28430
AT3G18940
AT1G78070
AT1G56260
AT1G04880
AT1G07476
AT3G07600
AT2G33720
AT1G20020
AT2G35990
AT2G35130
AT2G40200
AT3G16170
AT5G12050
AT3G29370
AT5G17840
AT2G33470
AT1G35230
AT1G04270
AT1G05780
AT1G06570
AT4G37750
AT4G33220
AT4G19630
AT3G53620
AT4G28530
AT5G51510
AT2G37150
AT2G06850
AT3G25805
AT3G07740
AT2G39060
AT5G35735
AT3G47030
AT1G29041
AT2G44180
AT1G20065
AT1G07790
AT2G30820
AT3G49140
AT2G24395
AT2G03710
AT3G24495
AT3G15480
AT5G65860
AT2G32870
AT2G42220
AT4G17390
AT1G62730
AT1G17530
AT3G17330
AT5G52830
AT3G16280
AT5G11650
AT2G39510
AT1G28310
AT3G58750
AT1G80960
AT1G22470
AT1G13030
AT4G11630
AT2G22760
AT1G17700
AT5G54470
AT5G04620
AT3G24650
AT5G16980
AT2G21530
AT1G25530
AT1G52720
AT2G31305
AT3G26790
AT5G41790
AT1G54740
AT2G20362
AT1G69700
AT3G47380
AT1G76150
AT3G27240
AT4G04775
AT2G01913
AT2G32800
AT5G10380
AT3G54810
AT5G37750
AT5G27890
AT2G37380
AT5G09220
AT1G01440
AT1G67990
AT4G26320
AT3G54880
AT3G50060
AT3G10530
AT3G22740
AT2G27150
AT5G41910
AT5G65310
AT2G32270
AT4G09000
AT2G20142
AT3G59800
AT2G22190
AT5G61540
AT5G55620
AT1G23200
AT3G62210
AT1G11820
AT1G05850
AT5G12470
AT1G25520
AT1G34370
AT2G17390
AT5G52545
AT5G60210
AT2G44525
AT1G29060
AT4G38510
AT5G54090
AT4G38500
AT2G47990
AT5G12870
AT5G65360
AT3G29170
AT1G76540
AT4G01060
AT5G06150
AT5G59080
AT5G22850
AT4G23430
AT2G01940
AT5G66900
AT5G18010
AT1G06560
AT4G19070
AT1G51800
AT5G49945
AT5G35620
AT4G19450
AT1G65490
AT5G51880
AT1G43640
AT1G04820
AT3G61290
AT3G20550
AT3G13360
AT5G66055
AT4G11910
AT5G18260
AT1G29300
AT3G15980
AT3G15750
AT1G32360
AT3G53310
AT4G26810
AT3G27230
AT1G17030
AT1G47600
AT3G06860
AT5G09310
AT5G67320
AT2G27510
AT1G23130
AT2G34940
AT1G50410
AT2G25620
AT1G64910
AT5G54540
AT2G15530
AT5G14340
AT2G36640
AT5G43570
AT1G26370
AT1G55270
AT3G01230
AT1G65480
AT1G48460
AT1G30972
AT4G21705
AT4G10450
AT4G39370
AT3G62540
AT5G07571
AT4G02880
AT1G12290
AT1G01920
AT1G28305
AT3G13530
AT3G48040
AT2G31740
AT4G17540
AT1G05540
AT5G08660
AT1G14980
AT3G01420
AT1G49940
AT3G62530
AT3G16680
AT4G27520
AT3G10090
AT3G54490
AT3G51171
AT3G13662
AT5G48610
AT2G33510
AT4G20240
AT4G01350
AT1G21060
AT5G39130
AT1G30250
AT3G22880
AT5G46950
AT1G60080
AT1G17950
AT4G11190
AT1G28080
AT1G13870
AT1G70830
AT5G36228
AT5G45600
AT3G20970
AT1G67410
AT2G25060
AT4G09890
AT5G12110
AT5G46900
AT1G55510
AT1G04985
AT1G69530
AT5G57330
AT1G76530
AT1G34825
AT4G26220
AT2G04070
AT3G46130
AT4G30935
AT3G55760
AT3G51030
AT2G28130
AT1G75510
AT5G16990
AT5G40350
AT5G09830
AT3G06670
AT3G28730
AT4G35160
AT2G35320
AT4G01510
AT1G48530
AT5G42480
AT5G50950
AT2G43630
AT3G56550
AT3G44200
AT1G77960
AT3G29630
AT5G61600
AT4G35660
AT3G27150
AT1G64700
AT2G15042
AT3G46330
AT2G21120
AT4G04830
AT2G14846
AT3G05370
AT5G65850
AT1G43666
AT3G56930
AT5G43350
AT5G51350
AT1G33280
AT3G23130
AT3G24420
AT4G22666
AT1G11260
AT1G10350
AT1G53120
AT2G26100
AT1G71250
AT4G31750
AT5G40600
AT5G01540
AT5G63960
AT2G41260
AT5G64980
AT1G67290
AT1G19900
AT5G47870
AT3G42860
AT4G11960
AT2G47260
AT5G11960
AT3G19360
AT3G10630
AT1G69935
AT5G45650
AT3G56440
AT5G59250
AT3G27470
AT5G04370
AT4G00490
AT5G12290
AT1G71900
AT5G64850
AT5G54190
AT4G39190
AT4G33380
AT1G32260
AT2G30490
AT2G37478
AT2G02860
AT3G60390
AT2G18160
AT2G37340
AT5G09320
AT4G32980
AT1G48175
AT2G27260
AT5G41980
AT1G24190
AT4G33060
AT3G48680
AT1G24147
AT5G12080
AT2G37560
AT3G21280
AT4G02620
AT3G16895
AT2G01650
AT2G05400
AT3G44120
AT5G05190
AT5G24780
AT5G43150
AT5G44430
AT5G06270
AT3G62970
AT1G13330
AT4G21760
AT3G11290
AT3G52310
AT3G55490
AT1G63980
AT1G56270
AT3G08880
AT4G26790
AT2G29190
AT4G39510
AT5G23405
AT3G57830
AT5G40250
AT5G25450
AT1G30650
AT5G66190
AT3G60740
AT1G13740
AT4G09580
AT4G09900
AT5G47420
AT5G59220
AT1G50570
AT4G39380
AT1G52470
AT3G11500
AT1G02050
AT2G27480
AT5G03180
AT1G15210
AT2G19900
AT2G35880
AT2G15327
AT1G21630
AT1G20270
AT5G04180
AT3G16785
AT4G18800
AT3G16660
AT3G11630
AT3G03341
AT1G22410
AT5G38200
AT1G10820
AT1G21010
AT3G24200
AT2G32520
AT2G28710
AT5G35550
AT5G10820
AT3G03690
AT2G17980
AT4G24520
AT2G16800
AT1G74088
AT2G43960
AT2G13660
AT3G08505
AT1G71260
AT4G36980
AT1G32920
AT5G27420
AT4G24840
AT1G33040
AT5G43670
AT1G59760
AT1G28570
AT1G08830
AT4G24265
AT3G07610
AT2G17870
AT1G61240
AT2G21930
AT5G13250
AT5G26060
AT5G41990
AT4G33980
AT3G24880
AT2G13290
AT4G39360
AT3G60730
AT4G28480
AT1G80745
AT1G15020
AT1G06830
AT3G50520
AT3G52430
AT1G51790
AT4G20330
AT1G69588
AT1G52580
AT1G50140
AT3G23955
AT2G40780
AT5G11080
AT1G30500
AT5G54660
AT2G39810
AT5G41270
AT5G23100
AT3G59770
AT3G15354
AT3G04480
AT1G50560
AT4G38092
AT1G12560
AT4G18422
AT5G05490
AT2G32390
AT3G15080
AT2G26340
AT2G45800
AT3G44716
AT3G22540
```
