## Supplementary material for "A comprehensive map of preferentially located motifs reveals distinct proximal *cis*-regulatory elements in plants": TATAACTC_containing_gene_set.txt

```
#Occurences of TATAACTC between -68 and 56 (positions relative to the transcription start site)
#163 sequences with TATAACTC in this interval
#0.79% of the sequences in promoter set with TATAACTC (set with 20573 sequences)
AT1G78922
AT3G14810
AT5G40830
AT5G26220
AT5G08340
AT5G02190
AT5G20510
AT1G12680
AT1G68740
AT5G63180
AT2G43910
AT1G25380
AT4G18580
AT1G51430
AT3G24430
AT3G27110
AT1G09155
AT3G02390
AT5G62050
AT2G30600
AT1G49660
AT1G60640
AT3G26580
AT1G53285
AT5G65520
AT2G32250
AT3G51390
AT1G05150
AT5G48070
AT1G48610
AT4G30550
AT3G60280
AT1G74050
AT1G53800
AT4G02610
AT1G14840
AT2G03810
AT2G17980
AT3G57940
AT1G05785
AT1G02020
AT5G28040
AT5G20500
AT1G64105
AT3G09500
AT2G33370
AT1G12560
AT4G17440
AT3G47440
AT4G29170
AT1G57820
AT5G52160
AT5G40610
AT1G50600
AT2G29600
AT4G22330
AT1G12050
AT1G06750
AT1G68920
AT1G67340
AT3G16090
AT2G20980
AT3G54170
AT3G06150
AT3G50630
AT1G21080
AT1G73060
AT3G15970
AT5G51800
AT2G02070
AT1G30450
AT3G01720
AT5G08139
AT5G01980
AT5G38300
AT3G50690
AT5G10650
AT5G10230
AT1G05140
AT4G25970
AT4G00270
AT1G01840
AT4G18930
AT1G06760
AT5G08320
AT5G64930
AT3G62040
AT4G31780
AT2G21270
AT4G35530
AT4G24330
AT4G28030
AT1G26420
AT4G01690
AT4G28280
AT3G24280
AT5G53660
AT3G01310
AT1G56080
AT3G02250
AT3G61370
AT1G53050
AT3G24982
AT1G61140
AT5G58005
AT2G01720
AT1G09630
AT3G06910
AT2G05250
AT1G14910
AT1G62750
AT5G62490
AT5G09480
AT3G04400
AT2G47610
AT5G60540
AT2G29120
AT4G23570
AT2G32920
AT4G02690
AT5G01990
AT2G03350
AT4G14410
AT3G02125
AT3G19960
AT5G40670
AT3G55410
AT5G42930
AT3G56850
AT1G09080
AT2G39480
AT4G09730
AT3G48230
AT2G23450
AT5G58740
AT2G21280
AT5G10625
AT1G71900
AT5G06120
AT2G17450
AT3G17210
AT1G74560
AT3G56840
AT2G24260
AT2G21320
AT1G04530
AT1G14210
AT5G12930
AT5G43160
AT2G22680
AT4G22050
AT3G55250
AT2G17920
AT3G57720
AT5G43620
AT2G03480
AT1G76240
AT2G05230
AT5G60170
AT4G04830
AT1G61930
AT1G03820
AT4G10920
```
