## Supplementary material for "A comprehensive map of preferentially located motifs reveals distinct proximal *cis*-regulatory elements in plants": TATAACTT_containing_gene_set.txt

```
#Occurences of TATAACTT between -88 and 55 (positions relative to the transcription start site)
#425 sequences with TATAACTT in this interval
#2.07% of the sequences in promoter set with TATAACTT (set with 20573 sequences)
AT2G41940
AT4G29080
AT3G48930
AT4G37870
AT2G41330
AT3G44760
AT1G26700
AT3G27070
AT1G61095
AT5G47950
AT1G22885
AT5G54790
AT1G30090
AT3G56650
AT4G14950
AT1G44810
AT5G03340
AT5G50020
AT2G25460
AT5G26660
AT2G01830
AT1G05360
AT5G07572
AT5G15460
AT3G46460
AT1G19100
AT5G26340
AT1G33750
AT5G65165
AT3G28470
AT3G60530
AT5G49525
AT1G44800
AT1G03475
AT2G42610
AT3G12020
AT4G18375
AT5G50110
AT5G08180
AT5G37130
AT2G39810
AT4G38790
AT2G22795
AT2G17780
AT5G09410
AT2G23120
AT2G15560
AT4G10600
AT1G69870
AT5G41100
AT1G17090
AT5G59845
AT1G74320
AT2G12940
AT3G11500
AT5G24150
AT5G61820
AT4G16162
AT5G11440
AT5G19470
AT3G61690
AT2G02540
AT4G07960
AT3G02660
AT1G52342
AT1G26930
AT3G55760
AT2G04235
AT1G50910
AT2G26740
AT3G59910
AT3G44730
AT5G03850
AT4G30060
AT3G01185
AT1G23170
AT3G24070
AT3G25882
AT2G29970
AT5G42850
AT2G35860
AT3G20960
AT1G61093
AT5G54800
AT2G47710
AT5G56000
AT2G42160
AT5G66460
AT5G20720
AT5G46690
AT5G42100
AT3G54910
AT4G30980
AT1G54510
AT5G03290
AT4G32285
AT3G15980
AT1G68760
AT1G28570
AT1G77080
AT1G16350
AT5G04340
AT5G05490
AT3G12610
AT2G13295
AT4G22756
AT5G41180
AT1G63150
AT2G37000
AT1G71800
AT1G21950
AT4G21400
AT5G50600
AT5G28690
AT1G20510
AT1G74090
AT3G18600
AT3G15420
AT3G55605
AT5G59300
AT5G27840
AT5G56240
AT2G20020
AT3G20670
AT3G06370
AT5G32619
AT5G59100
AT2G45910
AT4G29070
AT3G04690
AT5G43880
AT3G03220
AT5G41120
AT4G29670
AT2G13560
AT1G24050
AT5G66010
AT3G06710
AT5G65005
AT5G51560
AT1G73600
AT2G28200
AT5G12420
AT3G04370
AT1G78130
AT3G53970
AT3G49570
AT2G47060
AT2G33830
AT1G13670
AT2G03120
AT4G17740
AT1G15040
AT1G51400
AT3G23900
AT1G76280
AT3G54840
AT5G21940
AT1G79110
AT3G11520
AT3G59600
AT4G08550
AT5G09250
AT3G24510
AT4G19640
AT5G15080
AT1G23510
AT3G58850
AT1G74088
AT1G51390
AT2G21560
AT3G57890
AT3G57720
AT5G15720
AT3G07330
AT3G57560
AT1G53130
AT5G07790
AT5G56300
AT5G54230
AT4G03340
AT2G05160
AT2G39940
AT2G23550
AT4G32630
AT5G21010
AT3G26580
AT5G61020
AT2G37130
AT5G35660
AT1G17450
AT1G54820
AT3G03210
AT3G20810
AT4G27350
AT1G21350
AT2G31010
AT3G16770
AT2G43235
AT1G65520
AT1G04280
AT5G51820
AT5G59610
AT4G30550
AT3G57200
AT1G01690
AT1G27045
AT2G28570
AT1G70520
AT5G41190
AT1G08640
AT5G40970
AT4G18425
AT3G28100
AT3G21670
AT3G59900
AT3G05950
AT4G08867
AT3G55610
AT1G29260
AT5G19950
AT5G05170
AT1G71810
AT2G41850
AT3G57430
AT3G09960
AT3G61210
AT1G24145
AT2G01270
AT2G28560
AT1G16730
AT2G43140
AT2G46970
AT3G54760
AT2G17880
AT4G03330
AT1G05000
AT5G19080
AT3G44890
AT3G11640
AT2G36390
AT5G38970
AT1G74330
AT2G19620
AT3G60245
AT2G25780
AT1G47580
AT1G24560
AT5G62480
AT2G23600
AT1G03820
AT5G23310
AT2G39010
AT1G14450
AT3G49200
AT3G02650
AT1G52520
AT1G26320
AT4G14440
AT1G72290
AT1G68380
AT1G55020
AT5G38780
AT1G15400
AT2G22970
AT4G14746
AT5G38120
AT5G56930
AT2G38890
AT2G45660
AT4G12382
AT2G32190
AT2G33380
AT2G38670
AT3G59780
AT1G17380
AT4G38900
AT1G78090
AT5G04190
AT2G28790
AT2G30410
AT3G54380
AT2G31081
AT3G09720
AT3G55870
AT2G41451
AT3G01323
AT5G37400
AT5G53700
AT1G69670
AT1G18260
AT4G29540
AT2G02498
AT2G16710
AT3G46130
AT1G29810
AT1G68765
AT5G47500
AT4G34650
AT5G25500
AT4G30460
AT2G36400
AT1G67230
AT5G35080
AT3G53920
AT1G41830
AT5G46900
AT2G25720
AT5G14080
AT3G50010
AT5G37540
AT2G14610
AT1G72770
AT3G01190
AT4G30870
AT1G75500
AT3G14560
AT1G73040
AT1G14440
AT3G57420
AT3G57785
AT5G05657
AT3G49140
AT5G55200
AT1G15390
AT1G53120
AT2G42885
AT2G30420
AT3G59830
AT3G50350
AT5G57560
AT3G29410
AT1G21395
AT4G02760
AT2G22490
AT3G16050
AT5G49100
AT3G12210
AT3G60250
AT1G73602
AT2G26510
AT4G34380
AT2G13370
AT1G26710
AT5G03360
AT5G63440
AT4G25700
AT1G52565
AT5G58920
AT3G45460
AT5G11330
AT5G27830
AT4G24520
AT5G50700
AT1G64561
AT4G03080
AT4G00300
AT5G64640
AT2G39930
AT1G53633
AT5G40250
AT2G21070
AT1G04090
AT3G15410
AT5G44020
AT2G45040
AT1G33500
AT5G09790
AT3G22820
AT3G25790
AT5G42010
AT2G23240
AT3G54140
AT5G24120
AT1G15015
AT5G60630
AT1G03250
AT5G22560
AT3G53232
AT5G11600
AT5G22940
AT5G21930
AT2G34300
AT2G32210
AT2G15690
AT2G29740
AT1G11570
AT2G39250
AT1G55675
AT4G00030
AT2G28860
AT5G51840
AT1G64720
AT5G06790
AT3G13330
AT5G19330
AT4G11970
AT5G39530
AT3G21870
AT1G59560
AT5G42800
AT5G62610
AT2G32970
AT3G20080
AT1G03600
AT3G22300
AT1G25275
AT1G07930
AT1G31800
AT2G34585
AT2G43440
AT2G39450
AT2G34230
AT5G52660
AT1G78290
AT2G16790
AT1G34150
AT5G42540
AT5G36180
AT1G72510
AT5G42320
AT5G66610
AT5G12880
AT1G15290
AT1G76130
```
