## Supplementary material for "A comprehensive map of preferentially located motifs reveals distinct proximal *cis*-regulatory elements in plants": TATAAG_containing_gene_set.txt

```
#Occurences of TATAAG between -58 and 83 (positions relative to the transcription start site)
#2589 sequences with TATAAG in this interval
#12.58% of the sequences in promoter set with TATAAG (set with 20573 sequences)
AT5G62210
AT2G26290
AT4G39560
AT2G20230
AT4G02280
AT3G57220
AT3G52740
AT4G16640
AT4G38800
AT5G03760
AT5G20940
AT5G40330
AT1G03970
AT3G25830
AT1G56420
AT2G47485
AT2G44070
AT1G19397
AT4G16440
AT1G11880
AT1G76280
AT3G50120
AT5G02740
AT1G01460
AT1G18150
AT5G13650
AT1G14720
AT1G74430
AT4G26420
AT5G15930
AT3G09200
AT1G26440
AT2G25090
AT2G20130
AT3G53320
AT1G34200
AT5G67250
AT4G25130
AT1G06350
AT3G23190
AT2G02740
AT1G18260
AT1G52760
AT5G48810
AT1G76600
AT4G13480
AT5G40230
AT2G13290
AT3G05460
AT3G17390
AT1G05230
AT2G35035
AT1G45160
AT5G38720
AT5G13630
AT3G03650
AT1G61563
AT5G44080
AT4G33840
AT3G27670
AT4G35160
AT5G24150
AT4G38020
AT1G66150
AT2G01870
AT4G25110
AT3G10250
AT2G27540
AT4G23220
AT5G15020
AT3G55330
AT3G13790
AT1G64580
AT5G06980
AT4G22990
AT1G07320
AT5G03850
AT1G63206
AT3G22230
AT2G17550
AT1G68920
AT1G44224
AT3G45030
AT5G66080
AT5G61190
AT1G34065
AT5G19240
AT1G68690
AT3G08630
AT4G14490
AT5G18210
AT4G04450
AT2G20610
AT1G21950
AT2G22920
AT5G51720
AT4G10600
AT3G59630
AT1G17610
AT4G33490
AT1G19640
AT4G34265
AT4G33210
AT3G61890
AT5G45880
AT5G26760
AT1G44830
AT3G20190
AT4G31340
AT3G56240
AT1G20910
AT1G14340
AT5G54880
AT5G51350
AT5G52530
AT5G63540
AT1G23220
AT4G17470
AT4G17100
AT2G30840
AT5G13750
AT2G30820
AT3G13850
AT1G08800
AT5G13180
AT3G02910
AT1G06340
AT1G69450
AT1G67930
AT5G23370
AT5G10110
AT3G16110
AT5G10690
AT1G30140
AT2G35920
AT3G54410
AT2G27050
AT1G02070
AT1G52300
AT2G39640
AT2G02320
AT1G06780
AT1G76520
AT3G25717
AT4G23560
AT4G13720
AT5G38435
AT2G24630
AT4G08510
AT5G45160
AT4G09460
AT2G19000
AT5G14420
AT1G63430
AT2G46600
AT2G21270
AT5G65630
AT4G29780
AT2G30432
AT2G20960
AT4G26070
AT1G65113
AT1G20080
AT2G26870
AT5G67510
AT2G31800
AT1G02405
AT3G46990
AT1G22590
AT4G18150
AT1G33170
AT1G71450
AT3G61930
AT2G47340
AT1G11570
AT5G04850
AT3G23090
AT5G23770
AT5G59310
AT1G27050
AT4G13730
AT3G13800
AT5G66450
AT2G43235
AT1G73950
AT2G01690
AT4G10955
AT3G51895
AT1G49770
AT5G05440
AT5G04860
AT1G59540
AT2G34780
AT2G38890
AT3G50920
AT4G36600
AT3G16895
AT4G29990
AT1G01610
AT3G29270
AT1G34245
AT1G17030
AT4G28550
AT2G18480
AT5G67380
AT1G04300
AT5G19000
AT1G70600
AT4G23500
AT3G02450
AT5G23900
AT4G38230
AT5G24230
AT3G54050
AT5G11880
AT1G08070
AT2G15480
AT5G18407
AT1G78070
AT1G22800
AT2G43030
AT1G63780
AT4G00830
AT2G21160
AT1G16520
AT1G22230
AT1G16000
AT4G12005
AT4G14880
AT5G32450
AT5G04250
AT5G04310
AT3G21210
AT4G26260
AT4G33925
AT3G21280
AT2G17305
AT3G55710
AT3G06220
AT1G14840
AT2G43190
AT5G10280
AT5G65050
AT1G09210
AT1G17350
AT5G48320
AT5G42450
AT4G13266
AT4G17230
AT1G54790
AT2G39490
AT3G06670
AT2G25980
AT2G47260
AT3G11880
AT2G42330
AT5G53350
AT4G36800
AT1G64590
AT2G22140
AT3G18270
AT5G42130
AT1G78540
AT1G06010
AT1G79430
AT3G59060
AT5G17820
AT3G52590
AT3G62910
AT1G24470
AT1G59980
AT5G23870
AT5G44660
AT4G22730
AT5G08535
AT5G27820
AT1G74420
AT5G66210
AT3G17430
AT5G02410
AT5G11520
AT1G70540
AT4G37340
AT3G21200
AT3G50790
AT5G41990
AT1G67330
AT5G62630
AT4G32208
AT2G39340
AT1G24265
AT1G49000
AT1G69390
AT4G01060
AT1G15360
AT3G08550
AT2G05270
AT1G31817
AT3G47630
AT1G26520
AT1G69295
AT2G21880
AT4G14870
AT2G34080
AT5G56452
AT3G12120
AT3G18780
AT1G09245
AT3G14067
AT2G01130
AT1G77500
AT4G00100
AT1G06830
AT1G49640
AT3G60290
AT3G11440
AT1G75250
AT3G15400
AT3G29680
AT2G26580
AT5G50565
AT1G51850
AT3G51330
AT5G14500
AT3G11330
AT3G55500
AT5G03555
AT1G52670
AT2G39290
AT3G12890
AT1G65190
AT3G02240
AT1G34830
AT1G01010
AT5G58190
AT5G24990
AT2G16770
AT2G43580
AT1G23070
AT5G05460
AT3G11290
AT3G60730
AT1G12320
AT5G04000
AT4G17990
AT3G05690
AT2G17220
AT1G65250
AT5G04750
AT1G15690
AT3G15720
AT1G07476
AT1G80700
AT1G71730
AT4G21070
AT4G24974
AT3G57710
AT2G23670
AT1G06475
AT2G15130
AT4G20300
AT5G32440
AT3G61210
AT2G44060
AT3G05600
AT3G07260
AT4G32630
AT1G16650
AT2G37025
AT2G01680
AT3G52950
AT5G19370
AT3G02540
AT3G11660
AT1G21350
AT1G52618
AT4G34730
AT5G04960
AT4G35940
AT4G30600
AT3G52550
AT4G35110
AT1G19540
AT3G08940
AT2G16405
AT1G78260
AT1G05730
AT5G41700
AT1G61670
AT2G13840
AT1G08380
AT2G33300
AT2G31955
AT5G43860
AT3G54530
AT4G12990
AT5G19160
AT4G01910
AT3G26460
AT2G30340
AT5G62940
AT2G32890
AT5G11010
AT5G11760
AT2G38830
AT1G44100
AT4G08480
AT1G01710
AT2G41150
AT1G03740
AT1G10095
AT4G09000
AT1G69410
AT1G60740
AT5G42850
AT4G00840
AT5G51300
AT3G61050
AT4G09980
AT5G03460
AT2G30770
AT1G61170
AT5G26960
AT2G46440
AT2G39950
AT2G40280
AT3G53390
AT2G41850
AT3G49600
AT5G18060
AT4G13840
AT5G25950
AT2G20340
AT4G26180
AT3G63210
AT2G35040
AT1G76990
AT1G64650
AT5G16350
AT5G13050
AT5G25940
AT5G27720
AT5G52160
AT2G21560
AT4G30590
AT3G55770
AT3G20290
AT5G63990
AT1G66610
AT2G21510
AT3G15220
AT2G19770
AT5G18100
AT1G22275
AT1G44800
AT1G78530
AT3G59052
AT3G21465
AT4G19985
AT1G54570
AT1G08520
AT1G16010
AT5G03340
AT3G25805
AT5G67150
AT1G14540
AT4G27680
AT5G60800
AT4G22666
AT1G78930
AT1G27752
AT5G15750
AT5G44020
AT1G32361
AT3G25597
AT5G06700
AT5G48180
AT2G31790
AT1G26761
AT1G13080
AT4G19500
AT2G21030
AT2G15220
AT1G74460
AT3G09405
AT3G47370
AT3G57430
AT2G19970
AT5G24210
AT1G23965
AT4G04960
AT5G04510
AT5G65620
AT1G27620
AT5G62165
AT5G42860
AT3G28540
AT5G25570
AT2G17300
AT5G12960
AT2G14285
AT2G42790
AT2G39250
AT5G50950
AT1G12030
AT1G28420
AT1G66480
AT1G24570
AT1G17745
AT2G18700
AT1G23240
AT5G14020
AT3G26650
AT5G40240
AT3G61550
AT1G12560
AT1G09150
AT3G47675
AT4G39770
AT1G31190
AT5G25470
AT1G50920
AT3G03120
AT2G38120
AT3G45060
AT2G31985
AT5G47330
AT4G33650
AT1G49180
AT3G49080
AT3G05750
AT2G32770
AT5G61560
AT3G45050
AT5G43470
AT3G15900
AT5G57620
AT5G23750
AT2G32340
AT3G50010
AT5G16300
AT3G48160
AT1G51060
AT3G53400
AT4G29180
AT3G23450
AT1G72110
AT1G52470
AT3G62860
AT5G53880
AT3G14960
AT1G70370
AT2G13360
AT2G03370
AT5G46360
AT5G60250
AT5G20110
AT1G48260
AT4G12550
AT1G19190
AT1G63490
AT3G17210
AT1G09130
AT1G73430
AT2G36770
AT2G39855
AT5G66570
AT4G12735
AT1G78510
AT5G65260
AT5G04120
AT1G55120
AT3G25870
AT4G34280
AT4G33410
AT1G79460
AT1G73740
AT4G22400
AT5G01870
AT2G24070
AT1G04250
AT2G29890
AT3G12345
AT5G07790
AT4G19710
AT3G02070
AT3G18260
AT2G24940
AT1G69330
AT2G01980
AT3G14400
AT4G02140
AT2G29300
AT1G12770
AT3G09840
AT4G05040
AT2G39810
AT2G46400
AT1G10780
AT1G48310
AT1G70100
AT4G35950
AT1G09610
AT1G55675
AT1G53490
AT5G47920
AT1G77490
AT1G06180
AT1G68260
AT1G23730
AT5G62770
AT1G77270
AT3G13120
AT5G53540
AT2G43230
AT3G25905
AT4G36050
AT4G38600
AT1G71460
AT1G62990
AT4G16700
AT1G01440
AT1G33560
AT3G53510
AT2G23240
AT1G36078
AT2G19070
AT4G38030
AT1G09575
AT3G05800
AT1G08630
AT4G30350
AT4G03180
AT1G76440
AT1G18860
AT2G14900
AT2G35215
AT2G44410
AT3G05000
AT4G16430
AT4G04745
AT3G22400
AT4G38050
AT4G18120
AT1G01200
AT5G07510
AT1G78600
AT5G39570
AT1G72060
AT5G41992
AT3G17530
AT4G16510
AT1G01020
AT1G69700
AT1G74440
AT1G23205
AT1G19396
AT3G15610
AT5G19420
AT3G06470
AT4G28840
AT2G28140
AT4G21710
AT2G33233
AT1G66100
AT5G61670
AT4G02570
AT1G06250
AT4G28790
AT1G76740
AT2G07560
AT4G23390
AT1G32560
AT5G67320
AT1G01250
AT2G14095
AT5G06680
AT1G48750
AT3G54140
AT1G06950
AT4G32640
AT3G54980
AT4G13940
AT5G54740
AT1G55570
AT5G66420
AT3G14130
AT5G41980
AT4G30130
AT4G29070
AT2G01900
AT1G25490
AT1G01480
AT5G22920
AT3G42180
AT2G39030
AT3G42050
AT1G22830
AT2G32820
AT3G63110
AT4G02050
AT3G03790
AT5G56050
AT5G04660
AT3G25930
AT5G03200
AT5G45690
AT1G69940
AT5G04260
AT5G26720
AT3G44490
AT2G32290
AT4G16900
AT2G26270
AT4G36290
AT5G21020
AT5G53120
AT3G05050
AT1G62510
AT2G23090
AT4G22190
AT1G27480
AT1G02500
AT2G15620
AT5G17060
AT5G16010
AT5G20040
AT1G13740
AT1G71910
AT1G07250
AT3G66658
AT3G45170
AT3G48850
AT5G40470
AT2G46770
AT2G20690
AT2G04039
AT5G14620
AT3G06040
AT5G38460
AT2G02980
AT3G10840
AT5G45950
AT3G47780
AT1G50830
AT1G54830
AT4G23600
AT3G17120
AT5G03070
AT1G43667
AT1G51390
AT1G53390
AT3G22980
AT4G12520
AT3G52600
AT4G01026
AT5G50370
AT5G07910
AT2G48160
AT5G39050
AT3G24280
AT1G29940
AT2G47750
AT3G23880
AT5G25460
AT2G01190
AT5G58290
AT4G01870
AT5G52660
AT5G18560
AT5G45350
AT1G72330
AT4G28775
AT3G23490
AT3G06110
AT1G13300
AT3G50640
AT1G78800
AT1G10650
AT5G50570
AT3G62610
AT2G40470
AT3G15030
AT2G46610
AT5G09590
AT1G22090
AT1G04120
AT5G65110
AT5G08540
AT1G11915
AT1G65860
AT2G31500
AT1G25155
AT2G47630
AT2G41415
AT1G78270
AT5G13060
AT1G80970
AT5G44110
AT2G06010
AT5G11770
AT5G23380
AT3G14610
AT3G25760
AT4G10210
AT3G57860
AT3G47190
AT5G41590
AT1G74840
AT1G56270
AT3G03773
AT3G58100
AT3G61680
AT4G30050
AT1G23100
AT5G63470
AT2G34530
AT1G70900
AT3G03640
AT4G22758
AT1G65720
AT4G18770
AT3G17900
AT5G02050
AT4G14150
AT5G59300
AT1G18990
AT5G45660
AT4G16566
AT1G20850
AT1G51400
AT1G10410
AT3G55290
AT5G26680
AT4G25800
AT1G48240
AT5G42500
AT4G30460
AT4G26580
AT3G47070
AT1G26945
AT2G29540
AT1G03610
AT3G58030
AT3G23030
AT4G16590
AT1G80410
AT5G66658
AT2G31725
AT5G61530
AT1G31170
AT2G28360
AT1G67775
AT1G23980
AT1G14120
AT5G13370
AT4G25770
AT3G21220
AT5G18800
AT2G38823
AT2G44180
AT2G43320
AT2G42760
AT4G14170
AT4G21865
AT5G21160
AT4G35270
AT1G53190
AT2G23610
AT2G36920
AT1G22120
AT1G34170
AT1G16720
AT3G12130
AT5G38070
AT1G08370
AT1G51440
AT3G25170
AT4G29380
AT5G24240
AT1G20110
AT1G17490
AT5G27000
AT3G20320
AT2G42610
AT5G26805
AT2G32660
AT4G33625
AT3G14810
AT5G20935
AT3G09700
AT5G56250
AT2G33330
AT3G46220
AT5G65350
AT3G29810
AT1G78590
AT4G30390
AT5G65910
AT2G45830
AT5G66600
AT2G42395
AT1G59870
AT5G67620
AT1G29960
AT2G03120
AT5G24690
AT4G19160
AT1G15310
AT3G44400
AT2G30130
AT4G02690
AT5G45510
AT1G09970
AT1G11020
AT2G35360
AT2G24945
AT5G27980
AT3G12977
AT4G08500
AT2G32180
AT3G42640
AT3G57530
AT1G79150
AT5G47900
AT5G67330
AT2G40095
AT2G07725
AT2G03720
AT4G14110
AT2G45170
AT5G23080
AT5G10290
AT2G47350
AT4G33060
AT5G07050
AT3G18600
AT5G25900
AT4G27830
AT3G61920
AT3G45960
AT5G40350
AT3G07340
AT4G15540
AT2G02710
AT4G12382
AT3G15040
AT5G57450
AT5G06360
AT3G43440
AT3G57350
AT1G73500
AT3G47030
AT1G55670
AT5G52470
AT2G05070
AT3G29400
AT2G15490
AT5G58930
AT1G80750
AT1G20260
AT3G53130
AT5G21990
AT1G14130
AT5G14200
AT1G70430
AT4G15480
AT4G39370
AT5G63760
AT5G50010
AT2G01480
AT1G36280
AT3G60600
AT2G37678
AT1G03600
AT1G73000
AT2G01650
AT2G34190
AT3G60350
AT4G25190
AT1G74700
AT3G10290
AT1G58220
AT5G56850
AT1G76790
AT1G01420
AT1G10480
AT4G37890
AT1G80760
AT3G03440
AT2G46590
AT2G28230
AT5G49510
AT2G42440
AT1G53480
AT1G26450
AT4G12430
AT3G44480
AT4G23990
AT2G12480
AT1G05470
AT1G59750
AT3G09730
AT4G00220
AT5G45820
AT2G34060
AT1G05580
AT2G39830
AT2G32650
AT4G14350
AT5G20900
AT1G18580
AT1G23580
AT3G18570
AT4G33910
AT1G55450
AT1G69250
AT1G01550
AT5G01440
AT5G55940
AT1G03710
AT3G15950
AT2G32950
AT1G29350
AT3G53160
AT1G27930
AT1G07420
AT2G29790
AT2G46430
AT1G12390
AT4G14690
AT3G48425
AT1G80130
AT5G09320
AT3G16100
AT1G30500
AT1G53050
AT4G16210
AT2G43040
AT1G31814
AT1G80770
AT5G16400
AT3G53920
AT1G74990
AT2G04025
AT5G55132
AT5G66130
AT1G57570
AT3G62990
AT5G03990
AT4G01140
AT2G46970
AT3G13910
AT3G04710
AT2G31010
AT2G20680
AT3G14410
AT1G58848
AT5G02810
AT2G38670
AT1G64530
AT2G02970
AT5G43680
AT1G65480
AT4G27350
AT5G47910
AT2G28020
AT2G27650
AT2G46200
AT3G57670
AT1G35290
AT1G01950
AT4G31060
AT5G38195
AT2G16460
AT5G44380
AT2G38070
AT4G28950
AT5G65920
AT5G55790
AT5G16270
AT2G43940
AT3G05370
AT1G70340
AT3G51120
AT4G29310
AT5G43670
AT2G44540
AT1G02720
AT5G23360
AT5G42720
AT4G12850
AT2G02610
AT2G41400
AT1G04310
AT5G45070
AT4G30840
AT2G34280
AT3G03600
AT2G34700
AT5G20890
AT2G33710
AT5G44180
AT1G60890
AT1G18160
AT1G63030
AT1G28320
AT5G46870
AT5G23405
AT2G35600
AT2G37290
AT5G35375
AT3G04500
AT2G39170
AT5G08360
AT2G36885
AT2G45490
AT4G11845
AT4G28405
AT1G79770
AT1G01510
AT2G35990
AT5G47350
AT4G26690
AT3G30160
AT2G01930
AT2G22990
AT1G15190
AT4G26965
AT1G13510
AT1G68530
AT4G15380
AT1G14020
AT2G47610
AT5G19190
AT3G19910
AT1G51420
AT1G71692
AT5G02620
AT5G10200
AT3G54880
AT3G61270
AT1G63020
AT4G04770
AT1G48610
AT3G46180
AT3G18440
AT2G46330
AT1G30080
AT5G60170
AT4G22120
AT3G47560
AT5G02240
AT4G08240
AT1G26797
AT5G39150
AT1G14685
AT1G80100
AT1G79470
AT5G59370
AT5G16760
AT2G24230
AT3G08000
AT1G34792
AT5G08530
AT1G26550
AT1G59590
AT2G41660
AT2G17230
AT1G04290
AT2G33560
AT5G02960
AT1G53140
AT2G22400
AT1G07160
AT5G44650
AT5G22050
AT2G27550
AT3G48570
AT2G20410
AT3G57890
AT1G70770
AT3G59620
AT5G53130
AT1G69910
AT3G15500
AT4G00950
AT1G09350
AT5G42470
AT1G80980
AT4G39710
AT4G35460
AT1G73670
AT5G45980
AT5G43500
AT4G30993
AT2G39350
AT3G59920
AT4G29660
AT4G18230
AT3G15605
AT5G45560
AT5G01240
AT2G35070
AT5G58180
AT3G17060
AT4G34610
AT3G54380
AT5G61340
AT3G57990
AT1G12340
AT4G28050
AT4G12510
AT1G50430
AT3G21865
AT5G22460
AT1G05880
AT5G23210
AT1G53850
AT4G23210
AT1G67470
AT3G03550
AT1G19770
AT3G23430
AT5G56990
AT4G34270
AT3G13470
AT4G28100
AT4G29300
AT1G67750
AT3G04920
AT3G59880
AT1G15385
AT1G08360
AT2G39460
AT1G24240
AT1G09080
AT1G06923
AT4G19230
AT5G10510
AT5G38140
AT3G09690
AT1G31790
AT2G26530
AT3G10420
AT5G36220
AT5G24165
AT3G52640
AT3G53030
AT1G58290
AT3G28980
AT5G64680
AT5G09960
AT3G02310
AT4G31820
AT3G10500
AT3G07600
AT5G60590
AT1G31163
AT3G01510
AT5G44560
AT1G51540
AT3G23890
AT3G04200
AT3G28950
AT5G59980
AT1G22450
AT4G21650
AT3G56630
AT3G12980
AT3G53810
AT5G12210
AT3G56120
AT3G50830
AT5G43380
AT4G30410
AT1G62070
AT3G07330
AT1G27200
AT1G06900
AT5G67130
AT4G30750
AT2G04340
AT2G01275
AT3G18500
AT1G03900
AT3G02390
AT3G55640
AT2G31270
AT3G49100
AT1G26410
AT2G04170
AT2G23080
AT3G08990
AT1G23060
AT1G67820
AT5G03180
AT4G16520
AT4G10360
AT4G38040
AT2G41300
AT4G13850
AT1G74060
AT5G67140
AT3G19130
AT1G08620
AT2G32480
AT1G16250
AT5G16410
AT1G15570
AT1G22530
AT5G01850
AT5G53580
AT1G78420
AT3G09150
AT5G09740
AT2G47530
AT5G46840
AT2G38380
AT3G10550
AT5G62810
AT1G76130
AT2G27402
AT1G22882
AT1G58350
AT5G58440
AT2G03750
AT5G65683
AT5G37360
AT1G65390
AT1G14350
AT1G16470
AT5G54230
AT3G25230
AT3G03380
AT5G49230
AT2G43130
AT1G62110
AT2G43310
AT2G28090
AT5G45775
AT4G25870
AT3G21640
AT2G47280
AT2G23820
AT4G16280
AT1G01060
AT4G39690
AT1G53500
AT4G38860
AT1G35660
AT4G12650
AT5G15725
AT1G77570
AT3G10525
AT1G31780
AT1G01470
AT5G08250
AT5G13140
AT1G21866
AT4G15760
AT5G43160
AT5G06550
AT4G16155
AT1G22080
AT1G72230
AT1G14650
AT1G34120
AT3G49660
AT4G11240
AT3G61300
AT3G20220
AT1G54130
AT5G15190
AT1G72100
AT1G10150
AT5G04550
AT1G07450
AT4G01500
AT5G65005
AT5G55620
AT5G17580
AT3G52620
AT4G11260
AT1G52440
AT2G32400
AT3G26380
AT5G17920
AT5G01630
AT5G15960
AT3G48870
AT5G65960
AT1G06220
AT1G46768
AT3G26660
AT5G19880
AT2G42890
AT5G48390
AT5G48270
AT4G25660
AT4G37400
AT1G79530
AT3G48670
AT3G23580
AT5G19870
AT1G70850
AT5G27320
AT1G61820
AT2G32700
AT5G51570
AT3G56850
AT5G59010
AT5G08580
AT5G43100
AT5G65870
AT2G28110
AT2G42320
AT3G17600
AT1G76490
AT1G72050
AT3G62370
AT4G22690
AT4G31140
AT1G53633
AT5G03880
AT5G09790
AT3G24068
AT2G29590
AT2G22425
AT3G57785
AT5G66700
AT1G20630
AT2G24360
AT5G48740
AT5G50050
AT3G26020
AT5G10350
AT5G11580
AT3G21500
AT1G63930
AT5G61660
AT5G61580
AT4G20460
AT5G03420
AT1G69840
AT1G31860
AT5G44260
AT3G10130
AT4G32530
AT5G10500
AT2G40610
AT4G17410
AT4G17380
AT1G05040
AT2G23940
AT4G24400
AT2G01270
AT3G59420
AT2G17033
AT2G16920
AT4G24440
AT5G25190
AT3G50630
AT5G15470
AT3G05880
AT5G43350
AT5G47880
AT4G28610
AT1G01820
AT1G16060
AT4G34440
AT3G06370
AT3G03770
AT2G03190
AT2G28800
AT3G22890
AT5G57815
AT2G47030
AT2G42885
AT1G07930
AT5G43280
AT2G44980
AT4G09450
AT1G58225
AT2G24520
AT3G46230
AT1G14850
AT5G20400
AT2G35940
AT2G36880
AT1G18800
AT5G17230
AT4G23180
AT5G12480
AT5G15970
AT2G01220
AT1G29952
AT5G15650
AT4G17050
AT5G23860
AT3G44630
AT2G32210
AT5G65230
AT5G38344
AT1G74088
AT1G69480
AT1G16260
AT4G37850
AT3G49200
AT3G14120
AT5G27630
AT2G34310
AT1G48590
AT4G17615
AT4G17950
AT4G17370
AT2G17900
AT5G18550
AT5G55050
AT5G51105
AT2G03520
AT1G59840
AT4G12320
AT4G13450
AT5G20490
AT1G13750
AT5G46370
AT2G46620
AT5G54080
AT2G23360
AT3G61010
AT1G61360
AT2G45860
AT3G20210
AT1G02750
AT5G03940
AT5G15790
AT1G74240
AT1G34320
AT1G28230
AT1G45201
AT1G62000
AT2G24350
AT5G52880
AT4G18690
AT4G36500
AT3G04160
AT5G38030
AT5G39930
AT4G17870
AT5G53980
AT1G34430
AT1G31335
AT1G72910
AT1G30755
AT1G66700
AT3G53700
AT1G71100
AT3G61310
AT5G08550
AT4G30110
AT4G01410
AT5G65790
AT1G13290
AT2G26710
AT3G24690
AT3G60245
AT1G53645
AT5G62960
AT3G26620
AT4G09170
AT2G38160
AT3G25570
AT3G62550
AT2G27370
AT5G14290
AT5G40830
AT4G11020
AT4G01070
AT1G13990
AT3G58850
AT1G25211
AT1G61350
AT5G28030
AT5G48730
AT5G49220
AT5G45600
AT1G24909
AT3G16840
AT5G59750
AT3G57500
AT1G78700
AT2G25220
AT4G02040
AT2G47370
AT5G66930
AT1G18730
AT2G47270
AT2G18780
AT4G39190
AT5G57700
AT3G28223
AT1G05835
AT4G35430
AT2G34960
AT2G26450
AT2G04190
AT4G22060
AT4G19170
AT5G01320
AT5G62820
AT3G52140
AT2G24300
AT3G44680
AT3G53620
AT1G52890
AT5G01740
AT1G29465
AT3G59840
AT3G06200
AT5G07572
AT1G76010
AT5G28500
AT5G50760
AT2G40340
AT1G72940
AT2G30010
AT4G12825
AT3G18770
AT4G09040
AT3G54600
AT1G24050
AT3G62460
AT5G24110
AT1G72990
AT3G62270
AT4G15415
AT4G03290
AT5G10010
AT2G32500
AT3G10820
AT4G00270
AT3G03190
AT3G57830
AT1G03860
AT1G56150
AT5G42870
AT5G25580
AT2G37340
AT1G49360
AT3G61150
AT5G54090
AT2G28590
AT5G55507
AT2G39580
AT5G60720
AT5G56170
AT2G35170
AT2G33390
AT1G01810
AT2G32030
AT4G15730
AT3G55920
AT5G03430
AT5G35995
AT2G33000
AT3G21351
AT3G59040
AT3G09550
AT1G67265
AT5G23460
AT2G37330
AT1G80530
AT4G30070
AT4G24750
AT1G19830
AT1G24100
AT3G51790
AT1G04530
AT1G07745
AT1G08810
AT2G17975
AT4G10960
AT1G80400
AT2G41250
AT1G06580
AT5G15640
AT5G59890
AT1G69360
AT1G70790
AT1G75930
AT5G61410
AT5G57290
AT1G08830
AT1G55260
AT1G09270
AT3G27325
AT5G06580
AT1G16390
AT1G72790
AT4G34090
AT5G35490
AT3G29030
AT4G12840
AT4G38790
AT3G48040
AT3G25577
AT5G53330
AT1G69530
AT4G35620
AT3G29170
AT1G59820
AT5G22100
AT4G19670
AT1G10350
AT4G39420
AT5G09390
AT1G10657
AT3G59350
AT1G06110
AT2G42040
AT1G13180
AT3G02125
AT1G29760
AT1G33811
AT1G22015
AT5G03995
AT2G20750
AT4G35890
AT5G37600
AT1G02390
AT4G25020
AT4G12530
AT1G49960
AT2G42160
AT5G12130
AT5G15290
AT1G32470
AT1G47210
AT2G37250
AT2G20080
AT5G56260
AT3G47340
AT5G25930
AT2G16750
AT5G09540
AT3G25710
AT5G06280
AT4G01840
AT4G29030
AT2G28550
AT4G14640
AT4G33550
AT4G39610
AT4G18440
AT3G58770
AT4G23630
AT5G59610
AT4G32650
AT2G23760
AT3G03580
AT5G39180
AT5G11020
AT3G52910
AT3G27740
AT5G57030
AT1G08540
AT3G09570
AT4G10140
AT5G19172
AT2G42010
AT5G51110
AT1G24480
AT5G48430
AT1G61380
AT5G65970
AT4G34555
AT4G28310
AT4G15720
AT5G50720
AT5G09880
AT5G55520
AT4G16180
AT2G06005
AT2G09990
AT3G54820
AT2G18570
AT4G17220
AT1G14205
AT4G09350
AT4G39050
AT2G29940
AT2G04040
AT1G17140
AT5G11412
AT1G07700
AT5G63930
AT3G16770
AT1G11700
AT3G54670
AT1G35510
AT1G49310
AT5G22940
AT1G02410
AT1G18590
AT1G27100
AT1G68840
AT4G02380
AT2G33550
AT1G10630
AT5G50012
AT5G42540
AT5G06770
AT4G10040
AT3G22440
AT2G16910
AT2G01180
AT5G11150
AT1G27310
AT1G12370
AT5G61990
AT1G50600
AT5G12940
AT1G19860
AT4G14520
AT4G29460
AT4G36840
AT3G23790
AT3G57040
AT3G17090
AT1G18350
AT5G06710
AT3G11710
AT5G23535
AT5G64160
AT5G37070
AT4G19038
AT3G60340
AT5G64050
AT5G65420
AT5G51820
AT4G28320
AT3G15270
AT3G05840
AT2G30490
AT2G28710
AT5G07290
AT1G52680
AT1G19220
AT2G43760
AT4G12432
AT4G19440
AT1G18360
AT1G80160
AT5G46200
AT3G63240
AT5G52670
AT2G43420
AT1G44180
AT2G42590
AT2G18850
AT5G13580
AT1G31880
AT2G39960
AT1G12010
AT1G27320
AT3G02490
AT2G43970
AT4G04200
AT1G15350
AT1G72150
AT2G46380
AT3G10770
AT1G14250
AT1G69500
AT3G11280
AT1G54840
AT1G58100
AT2G27630
AT2G34900
AT5G46250
AT4G00030
AT4G01995
AT2G35320
AT5G19250
AT5G50915
AT5G16310
AT5G12020
AT5G48800
AT5G19010
AT2G04675
AT2G25300
AT2G42150
AT1G03090
AT5G05920
AT1G57980
AT1G70690
AT2G38080
AT3G04970
AT5G64700
AT2G20515
AT3G11500
AT1G02640
AT1G51450
AT4G11655
AT5G53310
AT5G05060
AT5G56180
AT3G07140
AT4G30080
AT1G80710
AT2G05310
AT3G55910
AT4G19180
AT1G70310
AT3G62040
AT1G29340
AT1G15800
AT5G03190
AT4G28085
AT4G17390
AT4G09570
AT1G23530
AT1G74500
AT3G55060
AT3G08980
AT5G04130
AT3G51830
AT1G65430
AT4G00500
AT5G63050
AT3G57420
AT4G36070
AT1G09640
AT4G33470
AT2G19620
AT2G25737
AT2G25450
AT2G43610
AT1G06630
AT2G19530
AT3G22160
AT1G48830
AT3G17760
AT3G21260
AT1G64690
AT4G39790
AT3G07990
AT5G54830
AT1G43245
AT5G48490
AT1G13930
AT5G12920
AT4G32980
AT5G56240
AT2G41330
AT1G08080
AT2G02810
AT5G16500
AT5G09820
AT4G09680
AT2G41870
AT2G35155
AT2G36250
AT1G29950
AT4G21910
AT3G04510
AT2G16385
AT5G16250
AT2G33990
AT4G08280
AT3G08680
AT4G25670
AT1G35780
AT2G44690
AT2G01850
AT5G35180
AT1G05550
AT2G07040
AT1G03310
AT4G13263
AT2G06200
AT1G64680
AT2G19590
AT1G08680
AT1G78780
AT1G29010
AT2G39530
AT1G23790
AT1G68180
AT3G04080
AT2G07785
AT1G52200
AT5G52900
AT2G46910
AT1G72470
AT5G35405
AT2G43500
AT5G49890
AT5G25630
AT1G49470
AT4G37020
AT1G26796
AT4G18960
AT3G62920
AT1G45180
AT3G14595
AT5G20160
AT4G25860
AT1G12680
AT1G79270
AT2G42540
AT4G26270
AT3G06610
AT5G67340
AT1G66280
AT3G53140
AT1G35180
AT2G18990
AT1G33970
AT4G22740
AT5G18260
AT2G26600
AT5G35480
AT4G29470
AT3G01630
AT1G23850
AT5G66140
AT1G49350
AT1G16540
AT1G80870
AT1G25290
AT3G15730
AT5G43880
AT4G26455
AT1G29930
AT4G30340
AT4G26150
AT4G27650
AT5G43990
AT3G10572
AT1G53790
AT3G56350
AT3G20550
AT3G58200
AT1G19485
AT3G24490
AT3G16040
AT5G63250
AT1G18550
AT3G29250
AT5G22660
AT3G10670
AT3G30210
AT1G07090
AT5G51780
AT5G61170
AT3G24420
AT2G36050
AT3G16440
AT1G78680
AT3G04260
AT2G44745
AT4G17940
AT5G08610
AT5G45280
AT5G40930
AT1G65260
AT5G09440
AT1G48840
AT4G19050
AT4G24265
AT5G48950
AT1G25682
AT1G74860
AT3G54680
AT5G38895
AT2G25910
AT1G80780
AT5G65925
AT3G59360
AT3G28180
AT3G13677
AT1G22070
AT5G46330
AT2G32840
AT4G26680
AT4G20370
AT5G14210
AT1G79870
AT1G24350
AT4G15215
AT2G23780
AT4G28600
AT3G01060
AT4G15550
AT4G15248
AT2G19160
AT2G20562
AT4G28510
AT5G20120
AT2G40300
AT5G09910
AT1G78890
AT5G03290
AT3G17380
AT2G35030
AT4G30850
AT1G19670
AT5G39220
AT3G15690
AT1G59700
AT5G65687
AT3G54300
AT1G75620
AT1G05070
AT1G20980
AT2G40230
AT4G15800
AT5G24750
AT3G12050
AT1G66840
AT2G15560
AT3G07400
AT1G17480
AT5G56090
AT4G09600
AT1G64700
AT5G67460
AT4G16190
AT4G21926
AT2G14260
AT1G16730
AT4G29700
AT3G14390
AT3G01660
AT4G18422
AT3G55050
AT5G61000
AT5G12120
AT2G41530
AT5G01900
AT2G26330
AT4G15975
AT1G47840
AT4G27070
AT4G08620
AT5G65900
AT3G04490
AT2G44560
AT2G18730
AT3G21920
AT1G24440
AT5G27640
AT3G46130
AT3G09735
AT3G09930
AT4G32850
AT1G63630
AT1G27461
AT3G58220
AT3G61290
AT4G29100
AT5G24420
AT4G20920
AT5G18460
AT5G48910
AT4G13770
AT2G02860
AT2G20495
AT1G14210
AT1G18400
AT1G29550
AT1G71040
AT3G01890
AT3G10915
AT2G04925
AT3G24495
AT1G03880
AT1G20350
AT4G29740
AT1G65180
AT5G01390
AT3G02940
AT1G02870
AT1G34260
AT1G51190
AT5G38410
AT5G27470
AT4G39850
AT3G05420
AT5G46620
AT2G47070
AT5G65340
AT3G17360
AT5G51740
AT1G78970
AT1G77450
AT1G56200
AT2G19170
AT3G55254
AT4G24250
AT4G22670
AT5G18310
AT2G41905
AT1G63980
AT3G30460
AT5G01620
AT1G22460
AT3G54260
AT1G23110
AT5G57565
AT4G16060
AT1G21395
AT1G32460
AT2G20595
AT4G03260
AT2G46340
AT4G16120
AT3G61590
AT5G66470
AT5G62760
AT4G32440
AT1G71180
AT5G24570
AT2G22630
AT4G38120
AT1G27330
AT4G16420
AT4G03190
AT4G31890
AT5G51710
AT1G33475
AT3G58740
AT2G02050
AT1G06710
AT2G20700
AT4G21160
AT2G16500
AT3G22680
AT4G27520
AT2G26280
AT5G63940
AT1G70320
AT2G27285
AT4G11910
AT3G56020
AT1G56670
AT4G14410
AT3G08670
AT3G05900
AT2G32010
AT2G35960
AT1G05300
AT4G12580
AT5G47690
AT3G60740
AT2G23010
AT1G72130
AT3G50360
AT1G62080
AT4G00238
AT5G52020
AT5G39850
AT4G12310
AT3G04520
AT3G47550
AT1G13060
AT4G25672
AT5G17030
AT3G21380
AT3G56840
AT3G58110
AT1G06620
AT5G66530
AT4G34480
AT4G28260
AT5G38900
AT3G23870
AT4G22780
AT1G63420
AT5G08390
AT2G33720
AT2G34520
AT3G29370
AT3G43833
AT1G26110
AT1G73480
AT1G62060
AT2G26250
AT5G53020
AT1G32900
AT5G20910
AT2G23370
AT2G17760
AT4G23050
AT4G28650
AT3G06100
AT3G48980
AT4G08920
AT1G55000
AT5G24350
AT5G19875
AT2G17770
AT1G10960
AT2G28105
AT2G22190
AT3G47460
AT3G18890
AT2G44970
AT4G09970
AT4G13970
AT4G14020
AT5G40520
AT1G12672
AT3G24040
AT5G66680
AT1G29640
AT2G46170
AT3G20640
AT3G56170
AT2G46320
AT1G29951
AT1G23800
AT5G39530
AT5G63680
AT1G27090
AT5G56270
AT2G37860
AT2G35200
AT1G54120
AT1G02340
AT1G32500
AT2G16070
AT3G63370
AT3G13980
AT2G46180
AT5G53320
AT4G33865
AT2G35130
AT1G03200
AT3G13224
AT1G55910
AT4G19645
AT5G01370
AT3G13580
AT1G17420
AT1G53280
AT1G54310
AT4G00230
AT3G54870
AT2G46410
AT2G32190
AT3G10230
AT5G63810
AT1G59760
AT5G47560
AT2G02750
AT2G34650
AT1G10240
AT1G08210
AT4G27880
AT3G52890
AT3G25573
AT1G02680
AT5G04895
AT5G11460
AT5G56980
AT3G19590
AT4G23760
AT5G51620
AT5G54250
AT5G34940
AT4G34390
AT5G21140
AT4G26980
AT2G15320
AT2G07599
AT2G26160
AT3G21390
AT2G20570
AT5G53820
AT5G38310
AT2G32520
AT3G51220
AT4G30140
AT5G45100
AT1G23600
AT4G35440
AT3G11260
AT5G50665
AT3G58940
AT1G03370
AT1G24580
AT3G10350
AT1G19520
AT5G26330
AT1G64880
AT4G25480
AT2G03830
AT1G30710
AT5G22980
AT3G56610
AT2G19730
AT1G34825
AT5G19230
AT2G12646
AT3G10585
AT5G14730
AT4G23496
AT5G07500
AT4G25910
AT1G41830
AT4G18610
AT1G76820
AT3G13660
AT1G01960
AT1G64180
AT3G59050
AT1G68350
AT2G21220
AT3G24760
AT3G06690
AT5G24680
AT5G52600
AT2G01830
AT3G55005
AT3G22740
AT3G06960
AT5G01170
AT4G29690
AT3G09140
AT5G57640
AT3G04170
AT3G02190
AT5G50011
AT1G17270
AT1G23740
AT2G30470
AT4G36750
AT4G17616
AT3G03570
AT4G10000
AT3G53402
AT5G46190
AT5G57300
AT5G41580
AT2G34790
AT1G79720
AT1G05540
AT5G47440
AT4G10310
AT5G18250
AT4G00955
AT4G10350
AT5G66410
AT4G34830
AT3G14860
AT3G13860
AT2G34140
AT5G02640
AT3G22845
AT2G26750
AT2G37580
AT5G66170
AT1G05900
AT5G35100
AT5G28350
AT3G04400
AT5G43450
AT3G44020
AT5G11440
AT1G14030
AT2G44840
AT5G07900
AT2G39200
AT1G17400
AT5G17100
AT1G10990
AT4G17770
AT3G03530
AT3G58640
AT5G22650
AT5G38180
AT4G09580
AT2G32885
AT1G73240
AT1G13340
AT4G39880
AT2G33120
AT1G45000
AT2G17370
AT2G03680
AT3G27503
AT1G66820
AT2G46800
AT5G59990
AT4G24290
AT1G12360
AT4G32800
AT4G29930
AT4G31990
AT4G28640
AT2G22670
AT1G52500
AT5G19990
AT4G13340
AT5G54760
AT4G10550
AT4G36890
AT4G36060
AT5G63085
AT4G29190
AT2G41970
AT4G32060
AT4G30270
AT1G22890
AT1G54820
AT1G26710
AT4G18170
AT3G28700
AT3G24520
AT2G18196
AT1G01690
AT3G04670
AT3G19860
AT1G21690
AT2G47840
AT3G04760
AT4G16400
AT5G37130
AT1G13380
AT1G21660
AT4G03280
AT3G24093
AT1G69310
AT1G30280
AT5G18750
AT3G57490
AT3G47470
AT3G09950
AT2G45260
AT2G45060
AT4G36590
AT1G76955
AT2G31880
AT1G68185
AT4G18290
AT1G29900
AT1G62570
AT5G23070
AT1G02860
AT3G15890
AT5G21105
AT1G26310
AT1G22790
AT3G15940
AT4G22910
AT3G21720
AT3G60510
AT5G42420
AT2G21390
AT5G06370
AT5G16710
AT5G15400
AT2G20940
AT2G45980
AT1G76405
AT5G10320
AT3G26220
AT3G50350
AT4G00820
AT2G31340
AT3G10740
AT1G54320
AT2G28690
AT5G53240
AT3G20020
AT3G02493
AT5G64060
AT3G49307
AT5G53190
AT2G19610
AT4G27260
AT4G17483
AT3G05200
AT5G14680
AT1G34795
AT4G30020
```
