## Supplementary material for "A comprehensive map of preferentially located motifs reveals distinct proximal *cis*-regulatory elements in plants": TATAAGA_containing_gene_set.txt

```
#Occurences of TATAAGA between 10 and 56 (positions relative to the transcription start site)
#466 sequences with TATAAGA in this interval
#2.27% of the sequences in promoter set with TATAAGA (set with 20573 sequences)
AT3G20550
AT2G20080
AT5G32440
AT2G15480
AT2G33000
AT1G27620
AT1G34825
AT5G06680
AT5G54230
AT5G13580
AT5G18250
AT1G16060
AT1G71180
AT3G47675
AT5G57640
AT2G38160
AT5G04250
AT5G27980
AT2G02970
AT4G30140
AT2G04675
AT5G37070
AT2G20680
AT5G19010
AT2G04925
AT4G34830
AT4G03180
AT3G15890
AT4G22690
AT2G41870
AT3G24068
AT2G01650
AT5G24990
AT2G38080
AT4G18150
AT1G73480
AT2G06010
AT5G60720
AT3G13850
AT2G32340
AT3G07140
AT2G33990
AT1G14020
AT5G08610
AT4G31140
AT5G25950
AT1G69390
AT3G50010
AT3G48160
AT1G02680
AT1G10150
AT1G48240
AT1G74440
AT1G31780
AT2G20595
AT5G14500
AT2G43310
AT5G56250
AT4G16060
AT1G16730
AT4G14110
AT3G53700
AT4G09460
AT1G18260
AT2G05310
AT1G02500
AT3G53810
AT2G18990
AT4G05040
AT1G48610
AT1G59760
AT3G10670
AT4G10960
AT1G27200
AT5G03070
AT5G39850
AT3G11290
AT5G19875
AT1G69250
AT1G72130
AT4G21710
AT1G66100
AT5G43350
AT5G06700
AT3G66658
AT3G43440
AT3G24280
AT4G29690
AT3G07600
AT1G14030
AT4G23560
AT4G17483
AT5G66080
AT5G65340
AT3G26460
AT1G51540
AT5G24680
AT1G74460
AT2G03720
AT5G48910
AT4G00220
AT3G27503
AT4G28085
AT2G13290
AT1G03310
AT1G17270
AT2G32190
AT4G13266
AT2G20562
AT2G36880
AT4G03190
AT1G34260
AT1G24050
AT3G56610
AT1G16470
AT5G10690
AT3G15940
AT5G54090
AT4G01026
AT1G32460
AT1G23070
AT5G12130
AT1G78540
AT5G48810
AT3G61300
AT1G80410
AT1G73500
AT3G20320
AT5G53980
AT2G42040
AT1G12560
AT1G29900
AT1G53050
AT3G03600
AT2G32885
AT5G24150
AT4G21865
AT4G24250
AT5G60250
AT1G05230
AT2G20130
AT5G24420
AT3G09700
AT2G19590
AT3G55910
AT2G16405
AT3G58110
AT2G15620
AT1G27050
AT2G19530
AT1G73430
AT1G54570
AT5G48740
AT5G04260
AT5G15020
AT4G36600
AT2G18730
AT4G01910
AT1G50830
AT3G62910
AT2G46430
AT5G03460
AT2G42395
AT4G19038
AT4G35460
AT5G62820
AT5G44020
AT4G37400
AT1G22230
AT1G15800
AT4G33625
AT5G56170
AT2G28020
AT5G47350
AT5G10320
AT3G23030
AT3G15690
AT2G26250
AT5G43500
AT5G01900
AT5G19160
AT2G38120
AT2G45980
AT2G06200
AT5G65870
AT1G48750
AT2G39855
AT4G23390
AT5G50010
AT2G27402
AT4G39770
AT3G54670
AT4G26260
AT2G15490
AT2G34700
AT3G09690
AT2G36250
AT2G32400
AT2G20700
AT1G01250
AT5G23870
AT1G10240
AT5G26760
AT1G01690
AT1G01610
AT1G55670
AT2G25450
AT5G25470
AT2G32660
AT1G18360
AT3G10915
AT5G12480
AT5G45980
AT4G09680
AT1G61360
AT3G21390
AT1G21395
AT3G45050
AT3G56240
AT2G46340
AT2G46770
AT5G17920
AT1G21950
AT4G25670
AT1G07090
AT4G10955
AT1G11020
AT3G02940
AT5G40830
AT1G29960
AT3G04080
AT1G77570
AT1G73950
AT1G01420
AT4G19170
AT1G21350
AT1G26440
AT3G11260
AT1G21660
AT3G15950
AT1G34795
AT4G17990
AT3G15730
AT2G34280
AT2G31725
AT1G53280
AT3G52590
AT1G18150
AT2G27650
AT5G48730
AT2G02980
AT1G60890
AT1G10990
AT1G79270
AT5G47330
AT3G19590
AT5G64050
AT2G23820
AT3G01660
AT4G23760
AT4G22120
AT1G24570
AT1G15385
AT3G61930
AT3G50350
AT5G40330
AT3G04500
AT1G34200
AT2G39830
AT5G18310
AT2G36885
AT4G28950
AT5G67380
AT1G12390
AT4G17050
AT4G27070
AT5G53580
AT5G04310
AT3G52640
AT2G19770
AT3G62460
AT3G18780
AT1G76740
AT2G01830
AT1G35290
AT1G13380
AT1G34830
AT3G09200
AT3G50360
AT1G33170
AT4G23050
AT5G53320
AT4G36070
AT1G03970
AT3G24760
AT1G61820
AT2G01190
AT5G16300
AT2G33550
AT2G20515
AT4G01060
AT1G10960
AT3G54530
AT1G79470
AT1G59840
AT4G17770
AT3G55005
AT1G63980
AT4G14020
AT1G61670
AT5G19880
AT3G02493
AT3G23450
AT3G04490
AT4G18690
AT5G50012
AT3G06370
AT1G12360
AT4G10000
AT3G29270
AT3G04510
AT4G08920
AT5G66210
AT5G10280
AT3G54600
AT3G20640
AT2G27285
AT1G22890
AT1G30500
AT5G52020
AT2G32890
AT5G63990
AT3G52600
AT4G08480
AT3G27325
AT4G25672
AT3G60350
AT1G19520
AT1G27461
AT5G23900
AT1G58100
AT1G34792
AT1G59980
AT2G44970
AT5G38895
AT3G21720
AT3G27670
AT2G21560
AT3G25573
AT5G42450
AT5G48800
AT2G03830
AT1G62060
AT1G23100
AT1G27930
AT4G03280
AT4G28640
AT2G42610
AT2G47370
AT4G17940
AT3G24690
AT3G15610
AT1G70320
AT3G09730
AT5G53540
AT4G34265
AT3G51830
AT1G54120
AT1G69410
AT3G01630
AT1G16540
AT5G23405
AT2G19620
AT1G13080
AT3G47340
AT5G23370
AT3G53320
AT2G09990
AT5G24110
AT5G09740
AT1G34430
AT2G32700
AT4G23180
AT2G48160
AT1G12370
AT3G17360
AT2G01480
AT2G34190
AT1G11915
AT3G16895
AT1G11700
AT5G17580
AT5G61190
AT2G22190
AT2G40230
AT5G58290
AT5G56260
AT5G61530
AT4G28790
AT5G40240
AT1G69450
AT1G63420
AT2G32180
AT4G13940
AT1G78420
AT4G02380
AT1G22830
AT3G59360
AT2G16385
AT5G50011
AT1G33560
AT3G58200
AT1G12320
AT1G79720
AT4G39850
AT1G59870
AT2G39640
AT4G16400
AT5G01740
AT2G28110
AT5G11880
AT3G04400
AT3G07990
AT1G49180
AT2G38830
AT1G19670
AT4G34090
AT5G46190
AT2G29940
AT1G75930
AT3G01890
AT1G55260
AT3G06610
AT5G54760
AT2G03370
AT1G34170
AT5G61670
AT2G32650
AT2G45170
AT1G10780
AT4G39190
AT5G16400
AT2G23370
AT1G63206
AT1G73240
AT5G40930
AT2G46410
AT2G45860
AT3G12345
AT3G11440
AT4G14410
AT4G29310
AT4G34480
AT1G80870
AT5G39050
AT4G27650
AT1G06830
AT5G04895
AT5G62810
AT2G22140
AT3G44630
AT1G68350
AT3G43833
AT1G22015
AT1G67750
AT1G69330
```
