## Supplementary material for "A comprehensive map of preferentially located motifs reveals distinct proximal *cis*-regulatory elements in plants": TATAAGAA_containing_gene_set.txt

```
#Occurences of TATAAGAA between -64 and 57 (positions relative to the transcription start site)
#494 sequences with TATAAGAA in this interval
#2.40% of the sequences in promoter set with TATAAGAA (set with 20573 sequences)
AT2G03370
AT2G09990
AT5G39850
AT3G08980
AT5G55940
AT4G08480
AT1G21395
AT5G26960
AT4G26420
AT2G36050
AT4G30140
AT4G29930
AT5G56180
AT4G01060
AT3G60340
AT1G08520
AT3G15940
AT4G29180
AT5G47330
AT3G03770
AT4G19670
AT2G35215
AT2G01650
AT3G28700
AT5G46200
AT3G25577
AT3G43440
AT5G40930
AT1G73950
AT2G03750
AT3G04260
AT1G61563
AT3G05420
AT3G30460
AT3G53810
AT1G25682
AT1G30280
AT1G34170
AT3G09700
AT2G21510
AT1G02500
AT4G19038
AT1G67330
AT1G19830
AT3G13850
AT2G27285
AT2G32180
AT4G00220
AT1G55450
AT5G39150
AT5G51570
AT1G66480
AT1G29010
AT5G24150
AT3G24690
AT1G34200
AT1G05580
AT5G56090
AT2G41330
AT2G20130
AT4G10140
AT2G22920
AT1G06710
AT1G53190
AT5G23870
AT3G01660
AT1G24240
AT1G80400
AT1G52440
AT1G27050
AT3G58220
AT2G15480
AT1G23600
AT3G04760
AT4G38230
AT5G11520
AT3G29680
AT3G04510
AT1G07090
AT5G18060
AT2G03830
AT5G43350
AT5G56260
AT1G19520
AT2G43500
AT4G36600
AT5G39180
AT3G21720
AT1G33170
AT5G51110
AT5G52470
AT5G12020
AT4G33910
AT1G26796
AT2G40230
AT5G09790
AT4G13730
AT3G60245
AT4G35940
AT1G76010
AT3G60350
AT2G03720
AT1G27210
AT3G01890
AT3G24280
AT5G25900
AT1G12390
AT5G53980
AT5G22940
AT2G30770
AT1G34795
AT1G14340
AT2G46410
AT4G27070
AT3G11260
AT4G36890
AT3G09200
AT2G41905
AT4G34480
AT5G61560
AT2G46440
AT4G24250
AT5G26805
AT3G26460
AT2G38110
AT5G63990
AT3G06100
AT3G15950
AT2G25980
AT3G50010
AT2G06200
AT5G06680
AT4G39770
AT4G04200
AT1G58100
AT3G54980
AT4G31340
AT1G43245
AT2G19530
AT2G39830
AT2G15620
AT1G63206
AT1G14840
AT3G29170
AT1G34825
AT5G21105
AT5G16310
AT2G01480
AT1G31335
AT1G18990
AT1G01010
AT3G22740
AT2G42395
AT1G48610
AT4G35460
AT2G38070
AT2G44840
AT3G02493
AT2G24630
AT5G57640
AT2G33000
AT2G31880
AT3G04080
AT5G61530
AT1G51190
AT1G54570
AT2G21560
AT3G02490
AT2G19000
AT5G01320
AT4G02570
AT4G28260
AT5G54090
AT4G15540
AT4G01910
AT1G78070
AT5G56170
AT5G24990
AT1G69500
AT5G17230
AT4G09460
AT1G05880
AT3G51330
AT5G52020
AT1G78540
AT1G22015
AT1G34120
AT2G05310
AT1G22450
AT3G52640
AT1G68180
AT2G38670
AT5G53320
AT2G06005
AT1G79270
AT4G28650
AT3G54600
AT1G73240
AT3G27740
AT3G55920
AT5G19870
AT3G61300
AT3G03190
AT1G70430
AT3G13150
AT2G32885
AT3G61310
AT1G61360
AT2G31985
AT5G08610
AT5G19160
AT4G26965
AT5G22920
AT5G50720
AT2G29540
AT1G80130
AT3G10550
AT5G07460
AT1G67750
AT4G15248
AT1G24050
AT1G49000
AT5G19010
AT5G14420
AT4G39880
AT4G35950
AT2G06010
AT3G13550
AT1G30080
AT4G34830
AT3G27670
AT3G20190
AT5G01740
AT5G10010
AT3G20320
AT5G51780
AT3G61550
AT5G59980
AT1G53050
AT4G21910
AT5G66210
AT1G71040
AT2G35960
AT1G66130
AT5G13650
AT1G43667
AT2G32890
AT2G34280
AT5G16300
AT2G34190
AT2G46430
AT1G13080
AT4G14020
AT2G45830
AT3G46180
AT3G62160
AT5G44560
AT5G44260
AT3G24040
AT1G74990
AT4G28100
AT3G04710
AT3G56240
AT2G18730
AT1G09080
AT5G39050
AT5G13580
AT2G44410
AT1G27200
AT2G29550
AT3G17360
AT1G70100
AT5G23860
AT5G36220
AT3G01630
AT3G61590
AT3G06690
AT3G06610
AT1G69840
AT5G52880
AT1G23530
AT1G56670
AT5G44380
AT2G17300
AT2G32190
AT2G41870
AT5G60590
AT4G18770
AT2G13840
AT2G34960
AT4G34270
AT2G26250
AT2G04675
AT4G23760
AT4G10000
AT1G80410
AT4G14520
AT3G10420
AT3G25570
AT1G69250
AT5G06700
AT1G08540
AT4G13450
AT4G34265
AT2G20515
AT4G28640
AT3G15690
AT1G18350
AT5G36880
AT1G63420
AT4G14410
AT1G26795
AT1G19670
AT1G14650
AT1G18360
AT5G17920
AT5G58290
AT1G33475
AT4G10210
AT3G02940
AT1G48590
AT1G26440
AT4G12825
AT5G13750
AT4G30080
AT1G15385
AT3G06370
AT1G01020
AT3G54670
AT4G29690
AT1G19540
AT4G27830
AT3G48850
AT4G23560
AT3G02450
AT1G10480
AT5G65420
AT2G04925
AT3G59360
AT1G51540
AT4G22690
AT2G02980
AT5G19000
AT5G63085
AT1G50830
AT3G21640
AT2G33390
AT5G51105
AT3G16895
AT2G28020
AT3G49140
AT1G18860
AT1G53280
AT4G02380
AT1G69390
AT2G25090
AT3G04500
AT2G01830
AT1G21950
AT5G03460
AT4G26150
AT5G63540
AT1G22882
AT5G48910
AT2G27402
AT5G24110
AT5G52660
AT4G18150
AT1G33470
AT5G23405
AT4G31990
AT3G58200
AT5G51620
AT5G06550
AT1G27930
AT1G01250
AT2G39640
AT3G56850
AT3G55910
AT2G20700
AT3G09690
AT5G50050
AT4G16400
AT1G75930
AT5G55132
AT5G56050
AT3G51830
AT2G32340
AT4G23600
AT1G31814
AT4G16420
AT5G46620
AT1G23100
AT1G20910
AT1G35290
AT1G22230
AT3G29270
AT3G28950
AT3G13910
AT1G01810
AT5G46190
AT3G58030
AT4G01995
AT3G18440
AT3G57490
AT5G16250
AT2G32700
AT5G19240
AT1G34792
AT1G55670
AT2G32400
AT3G09730
AT4G28950
AT5G61670
AT3G25717
AT5G19250
AT2G47750
AT1G64580
AT1G12560
AT5G61190
AT1G17270
AT5G53580
AT4G26980
AT2G15490
AT5G43500
AT1G01950
AT5G16400
AT5G10690
AT1G59840
AT1G23740
AT2G30470
AT4G22120
AT1G52670
AT1G11915
AT1G34830
AT1G34260
AT4G32980
AT1G15570
AT2G20960
AT2G46180
AT3G01060
AT2G44060
AT1G49180
AT2G40280
AT5G39530
AT5G56350
AT4G28085
AT3G58110
AT4G00238
AT1G68350
AT5G40240
AT4G14690
AT4G29310
AT4G32630
AT5G47350
AT2G45860
AT1G21350
AT2G25450
AT3G11440
AT1G59820
AT1G10780
AT2G24360
AT1G24580
AT2G36880
AT3G17120
AT2G32650
AT2G47350
AT1G01690
AT5G04750
AT2G31725
AT5G65340
AT1G27620
AT5G26760
AT5G37070
AT1G16730
AT1G27461
AT1G52500
AT2G46770
AT1G56270
AT3G56610
AT5G38460
AT3G42180
AT1G67265
AT3G56840
AT5G45980
AT1G23205
AT5G23370
AT2G39810
AT5G45600
AT1G23110
AT5G56030
AT5G66080
AT1G30500
AT1G12340
```
