## Supplementary material for "A comprehensive map of preferentially located motifs reveals distinct proximal *cis*-regulatory elements in plants": TATAAGG_containing_gene_set.txt

```
#Occurences of TATAAGG between -58 and 78 (positions relative to the transcription start site)
#320 sequences with TATAAGG in this interval
#1.56% of the sequences in promoter set with TATAAGG (set with 20573 sequences)
AT3G54820
AT3G05050
AT2G19730
AT4G20920
AT2G32030
AT1G03740
AT2G39530
AT1G21395
AT3G52740
AT1G09270
AT3G09930
AT2G34060
AT1G58220
AT5G08535
AT1G68185
AT5G10110
AT2G26750
AT5G07910
AT1G28320
AT2G40300
AT3G05880
AT2G46330
AT4G00030
AT2G41530
AT2G19000
AT1G64880
AT1G74420
AT5G10200
AT5G15190
AT1G73000
AT5G48950
AT5G67620
AT3G55290
AT5G01390
AT1G49310
AT4G36800
AT5G40350
AT1G04250
AT5G25570
AT2G37330
AT3G22160
AT5G46330
AT5G10500
AT3G49080
AT4G35620
AT1G73740
AT1G76955
AT3G48570
AT5G18100
AT4G17390
AT5G65350
AT4G29660
AT4G13263
AT4G28840
AT1G59700
AT5G59010
AT2G41400
AT5G65687
AT2G37290
AT5G01630
AT2G04190
AT1G80160
AT3G05800
AT1G22120
AT3G57490
AT2G44070
AT5G51710
AT1G23965
AT2G16460
AT2G17033
AT5G10350
AT2G37340
AT1G50920
AT2G35320
AT1G09350
AT5G15650
AT5G62210
AT3G49100
AT1G25490
AT1G75620
AT4G02690
AT5G43680
AT5G22980
AT1G09970
AT1G60740
AT3G02240
AT3G13790
AT5G18550
AT1G52680
AT5G25930
AT4G11910
AT1G68530
AT1G51420
AT1G53790
AT1G74088
AT2G33560
AT1G19396
AT4G31140
AT1G72990
AT5G62165
AT5G07900
AT5G54760
AT1G02720
AT3G07330
AT5G10510
AT5G18750
AT4G17380
AT3G14610
AT2G35030
AT5G14680
AT2G39290
AT1G64690
AT1G14685
AT4G32650
AT5G64060
AT2G41850
AT4G29300
AT1G74430
AT5G45775
AT2G47280
AT5G01620
AT5G54250
AT5G19190
AT2G46320
AT1G20080
AT5G39570
AT4G02040
AT2G38823
AT2G46170
AT1G34065
AT1G51400
AT1G78530
AT1G65860
AT5G15960
AT5G45560
AT3G18440
AT3G14390
AT4G36050
AT1G72330
AT2G04925
AT1G07160
AT5G19370
AT1G66280
AT2G07560
AT1G72910
AT5G38140
AT3G56170
AT4G32640
AT5G48490
AT1G80780
AT4G19710
AT1G07420
AT4G33650
AT5G06580
AT1G72100
AT2G37860
AT3G28540
AT3G58100
AT5G66450
AT1G74500
AT2G23010
AT4G16440
AT5G40520
AT2G28360
AT4G13770
AT1G74860
AT2G32480
AT3G43440
AT1G12680
AT2G17550
AT5G08540
AT3G53620
AT2G33233
AT3G05460
AT1G69360
AT3G04670
AT4G38050
AT4G00955
AT3G06960
AT4G16430
AT1G77490
AT4G21070
AT2G23940
AT4G13266
AT5G35375
AT5G35405
AT2G29790
AT2G04025
AT2G23240
AT3G15220
AT3G07400
AT1G70370
AT1G69330
AT1G65250
AT5G05460
AT5G65960
AT4G10310
AT5G14290
AT2G38890
AT4G22120
AT2G46400
AT5G44650
AT4G21710
AT5G03420
AT5G11460
AT3G57500
AT3G60350
AT3G54670
AT3G04970
AT5G65683
AT1G62510
AT5G24210
AT1G72060
AT5G38070
AT2G12646
AT2G34140
AT1G07930
AT5G01440
AT2G16920
AT3G08670
AT2G31270
AT3G21220
AT4G09170
AT4G38040
AT5G38410
AT4G10600
AT5G20890
AT4G38120
AT3G53510
AT3G06040
AT2G45060
AT2G43420
AT2G39490
AT3G03120
AT3G21380
AT1G22090
AT3G25905
AT2G35360
AT3G06670
AT1G02405
AT4G30020
AT5G25940
AT1G70850
AT5G54080
AT2G32820
AT5G06770
AT1G70790
AT5G01870
AT4G15540
AT1G65190
AT1G66610
AT3G63210
AT1G72110
AT5G23070
AT1G07745
AT5G53020
AT5G22100
AT1G61350
AT3G55770
AT2G20940
AT5G42860
AT5G04000
AT5G21990
AT3G08550
AT3G49307
AT1G09245
AT5G16010
AT1G70900
AT1G02410
AT4G02050
AT4G00100
AT1G19397
AT1G78890
AT3G49600
AT5G19172
AT1G05470
AT3G48040
AT3G60340
AT1G78600
AT1G03900
AT5G09910
AT1G26310
AT5G12120
AT1G13990
AT5G02740
AT5G60800
AT3G55710
AT5G16310
AT1G27480
AT5G03430
AT1G79870
AT1G06950
AT1G02750
AT1G51390
AT4G02140
AT2G18570
AT5G16300
AT4G15215
AT5G23080
AT5G65970
AT5G46870
AT3G54880
AT1G31163
AT1G05835
AT1G08070
AT1G22800
AT5G05920
AT2G43940
AT2G18480
AT1G63930
AT1G62070
AT4G35160
AT1G14540
AT1G05540
AT3G22890
AT3G44020
AT3G24520
AT1G71100
AT1G69480
AT4G17616
```
