## Supplementary material for "A comprehensive map of preferentially located motifs reveals distinct proximal *cis*-regulatory elements in plants": TATAAGT_containing_gene_set.txt

```
#Occurences of TATAAGT between -7 and 56 (positions relative to the transcription start site)
#430 sequences with TATAAGT in this interval
#2.09% of the sequences in promoter set with TATAAGT (set with 20573 sequences)
AT1G72470
AT1G67820
AT5G56850
AT4G26455
AT1G04120
AT5G22650
AT3G22230
AT1G76130
AT5G04860
AT3G62990
AT3G57670
AT5G57815
AT5G50665
AT2G22670
AT3G54410
AT3G53140
AT5G63940
AT2G31790
AT1G08800
AT3G57040
AT1G44830
AT3G11660
AT3G59880
AT3G53130
AT2G15560
AT2G02810
AT1G25211
AT1G02860
AT3G45170
AT1G67470
AT1G58848
AT2G20495
AT3G07340
AT1G41830
AT3G57990
AT1G26450
AT1G49360
AT5G66930
AT5G15470
AT2G47030
AT5G20400
AT2G41970
AT1G27320
AT2G30490
AT3G47630
AT2G42330
AT5G51740
AT1G14720
AT1G73670
AT2G34900
AT1G13740
AT3G04200
AT5G04550
AT3G22845
AT4G12310
AT2G23610
AT5G57450
AT2G38160
AT5G66140
AT2G21880
AT4G28405
AT3G58100
AT3G22440
AT1G23850
AT3G59920
AT5G01850
AT5G09880
AT3G18780
AT3G52950
AT5G63250
AT5G67330
AT5G46360
AT3G03640
AT3G57860
AT3G50630
AT1G01250
AT4G30460
AT2G29890
AT1G72150
AT1G33970
AT5G50570
AT3G46230
AT5G45070
AT5G47910
AT4G15800
AT1G76520
AT2G41300
AT3G10250
AT3G12050
AT5G61410
AT4G25770
AT5G49230
AT5G62770
AT5G01370
AT5G45160
AT2G04170
AT5G39930
AT4G27520
AT4G01870
AT5G66170
AT3G21351
AT1G18400
AT4G00500
AT5G66470
AT5G03190
AT3G53920
AT3G44400
AT5G20110
AT4G36590
AT5G53130
AT1G03600
AT4G16190
AT3G02910
AT1G66610
AT5G43450
AT3G44480
AT5G09320
AT2G26450
AT5G21105
AT4G15550
AT4G29700
AT2G47260
AT4G31060
AT2G19770
AT4G27350
AT5G38435
AT1G69390
AT5G54880
AT2G35035
AT2G43030
AT3G03650
AT3G44680
AT4G00230
AT5G07500
AT2G43580
AT5G55520
AT2G23090
AT3G19860
AT1G50600
AT5G35995
AT5G37130
AT2G42590
AT3G24093
AT1G05900
AT3G16770
AT3G09405
AT1G05300
AT5G24240
AT4G16700
AT5G47880
AT5G24230
AT2G38120
AT3G28180
AT2G40470
AT1G63630
AT2G01900
AT2G23760
AT5G67130
AT1G52760
AT1G44100
AT5G17030
AT3G13224
AT3G09550
AT1G32500
AT5G51350
AT2G42610
AT1G45180
AT2G36770
AT1G56420
AT1G12370
AT3G48570
AT3G60510
AT1G16010
AT5G11020
AT1G24350
AT3G57890
AT1G76790
AT5G41590
AT3G63240
AT5G58930
AT2G17770
AT2G39250
AT3G63370
AT5G03200
AT3G12890
AT1G22530
AT5G02960
AT4G25480
AT5G17060
AT1G49350
AT5G03990
AT2G34780
AT1G36280
AT3G03440
AT1G27620
AT5G57700
AT1G03710
AT5G15725
AT2G31340
AT1G08630
AT2G31800
AT1G57570
AT4G01910
AT5G51820
AT1G66820
AT2G47485
AT5G06370
AT5G49890
AT4G08620
AT1G54310
AT1G78930
AT1G29640
AT5G65790
AT4G12520
AT5G66130
AT2G02750
AT1G78590
AT3G59420
AT1G22460
AT3G47560
AT2G33720
AT3G08630
AT5G58190
AT2G26330
AT1G20980
AT3G52740
AT4G35430
AT4G25190
AT1G80770
AT1G07250
AT3G23870
AT3G29810
AT2G32840
AT2G45170
AT5G65005
AT4G29100
AT5G05440
AT4G30110
AT2G32520
AT5G16500
AT1G63030
AT2G24300
AT3G46130
AT5G43990
AT1G10630
AT2G02710
AT5G44080
AT5G42540
AT1G64650
AT5G48320
AT2G14285
AT4G19985
AT1G23240
AT4G14490
AT4G22670
AT5G53120
AT2G35040
AT2G21160
AT1G02870
AT4G01140
AT1G32900
AT4G12320
AT4G33925
AT1G13510
AT1G06350
AT4G00840
AT3G15720
AT2G46590
AT1G24480
AT3G11280
AT5G13180
AT3G14860
AT1G12030
AT5G27470
AT5G61990
AT1G30710
AT4G26070
AT5G46250
AT1G19485
AT4G35440
AT3G25805
AT1G35180
AT1G44224
AT3G60290
AT5G11010
AT1G71692
AT5G48430
AT4G13720
AT2G36250
AT1G08680
AT5G61340
AT2G32010
AT5G41580
AT4G22060
AT3G29250
AT4G10350
AT1G65720
AT5G28350
AT5G47690
AT4G36890
AT1G68920
AT2G47610
AT1G68690
AT5G56990
AT4G24400
AT3G11710
AT1G07930
AT2G07599
AT1G46768
AT5G48270
AT3G50920
AT4G16155
AT5G18407
AT1G12360
AT4G19180
AT3G03380
AT5G03995
AT5G50915
AT2G34650
AT3G54260
AT3G44630
AT3G12130
AT5G15400
AT1G30140
AT3G22980
AT2G03190
AT3G07400
AT3G44490
AT4G33865
AT2G41150
AT4G01410
AT1G48830
AT3G46220
AT1G80530
AT5G16760
AT3G30210
AT2G45830
AT3G21210
AT5G03880
AT1G07700
AT1G56150
AT4G23496
AT4G00030
AT5G26760
AT3G59630
AT4G29740
AT5G49220
AT5G35180
AT3G10290
AT4G16210
AT3G16110
AT5G16710
AT4G39370
AT3G62040
AT2G33330
AT1G09640
AT5G26330
AT5G43860
AT4G31890
AT1G17610
AT4G34730
AT1G27050
AT3G45030
AT1G04530
AT1G24470
AT4G14150
AT1G06180
AT4G09450
AT2G42890
AT2G34790
AT5G62940
AT1G06620
AT5G07572
AT1G74840
AT2G12480
AT2G25737
AT2G15320
AT1G71730
AT3G21200
AT5G12960
AT2G20410
AT1G19860
AT4G18610
AT3G14130
AT1G78780
AT1G28230
AT1G47210
AT4G35110
AT3G18770
AT4G18290
AT3G17760
AT3G57430
AT1G72050
AT4G15720
AT2G30010
AT2G21560
AT5G52600
AT1G77270
AT3G47550
AT4G22758
AT5G56240
AT3G13120
AT1G59590
AT2G26870
AT2G29790
AT1G12010
AT3G61920
AT1G54830
AT2G27285
AT3G21465
AT3G05370
AT5G08530
AT3G23090
AT2G35200
AT5G66530
AT5G08390
AT1G08080
AT5G56250
AT4G16120
AT5G18460
AT4G36290
AT1G06630
AT2G25300
AT3G09150
AT4G33490
AT4G13840
AT3G61680
AT1G72790
AT1G53850
AT1G19190
```
