## Supplementary material for "A comprehensive map of preferentially located motifs reveals distinct proximal *cis*-regulatory elements in plants": TATAAGTG_containing_gene_set.txt

```
#Occurences of TATAAGTG between -238 and -144 (positions relative to the transcription start site)
#85 sequences with TATAAGTG in this interval
#0.41% of the sequences in promoter set with TATAAGTG (set with 20573 sequences)
AT2G01710
AT3G15351
AT5G07130
AT1G63900
AT5G47140
AT4G15417
AT5G22690
AT3G24542
AT1G72210
AT3G53710
AT4G33070
AT5G43710
AT1G04520
AT3G47630
AT1G09790
AT1G27760
AT4G00220
AT4G30100
AT1G62820
AT1G16905
AT3G47060
AT3G57510
AT5G22700
AT4G36930
AT5G15680
AT1G10190
AT1G74640
AT5G54490
AT4G26060
AT4G30540
AT4G33790
AT3G17840
AT3G56840
AT3G57220
AT2G23640
AT2G20570
AT1G68120
AT3G08580
AT3G06145
AT5G55860
AT1G69690
AT1G60990
AT1G48000
AT4G34600
AT1G10360
AT4G33240
AT1G78700
AT2G07806
AT4G39210
AT3G43120
AT1G26610
AT3G53960
AT1G76490
AT2G35100
AT4G38670
AT1G16300
AT1G13250
AT5G57860
AT1G14660
AT1G65000
AT1G05000
AT5G49120
AT4G19550
AT3G46060
AT5G48830
AT3G02800
AT2G37100
AT1G75910
AT3G53700
AT2G44950
AT1G21900
AT5G46080
AT1G29240
AT2G25260
AT3G17750
AT5G08050
AT2G16500
AT1G65370
AT3G16940
AT5G14210
AT1G60440
AT4G16660
AT3G15540
AT1G14730
AT1G19490
```
