## Supplementary material for "A comprehensive map of preferentially located motifs reveals distinct proximal *cis*-regulatory elements in plants": TATAAGTT_containing_gene_set.txt

```
#Occurences of TATAAGTT between -12 and 42 (positions relative to the transcription start site)
#167 sequences with TATAAGTT in this interval
#0.81% of the sequences in promoter set with TATAAGTT (set with 20573 sequences)
AT3G30210
AT2G47260
AT2G29890
AT3G57670
AT5G54880
AT5G46250
AT1G29465
AT5G17060
AT1G74840
AT1G24480
AT2G45170
AT3G44480
AT1G05300
AT4G19985
AT5G56990
AT1G12360
AT5G12960
AT5G57700
AT2G26330
AT4G01140
AT2G32840
AT2G15560
AT5G63250
AT2G21880
AT3G44400
AT5G65790
AT2G24300
AT5G02960
AT5G04550
AT3G50630
AT5G26330
AT4G12320
AT3G14120
AT3G53130
AT1G80770
AT5G27000
AT2G39460
AT1G12030
AT1G29640
AT3G17090
AT5G27470
AT1G12010
AT1G25211
AT3G57430
AT3G21200
AT3G14130
AT5G16710
AT1G33970
AT2G45830
AT4G18610
AT2G01900
AT3G59630
AT4G28405
AT2G47610
AT4G25770
AT2G26870
AT1G04120
AT4G33865
AT5G16760
AT3G14860
AT4G08620
AT5G07572
AT3G03640
AT2G25300
AT4G04450
AT5G51820
AT5G48430
AT5G11010
AT1G78780
AT5G15400
AT2G02750
AT1G72790
AT5G47880
AT5G51350
AT5G43450
AT5G01850
AT3G61920
AT5G56240
AT3G63240
AT1G20980
AT5G55520
AT4G15800
AT2G42890
AT1G12370
AT5G15930
AT2G36770
AT3G57890
AT1G35180
AT5G03990
AT4G16120
AT1G05900
AT5G37130
AT2G47030
AT4G39610
AT1G80530
AT2G41970
AT1G27620
AT2G21160
AT5G49220
AT4G15550
AT5G05440
AT3G57990
AT1G63030
AT3G09150
AT2G23610
AT1G16010
AT1G48830
AT1G54820
AT5G57815
AT2G30010
AT5G67130
AT1G27050
AT3G11660
AT5G18407
AT5G17030
AT3G18770
AT3G21210
AT1G20350
AT3G46130
AT5G65005
AT1G44830
AT3G24093
AT1G46768
AT5G65110
AT3G53140
AT2G04170
AT1G22530
AT1G07930
AT4G00030
AT2G42590
AT4G18290
AT1G72470
AT5G20110
AT1G59590
AT1G71730
AT5G50665
AT3G21351
AT3G19860
AT1G52760
AT1G02860
AT3G53920
AT3G54410
AT4G09450
AT5G11020
AT1G02870
AT3G13224
AT3G59880
AT1G41830
AT1G30710
AT1G66820
AT5G09880
AT5G56850
AT5G57450
AT1G45180
AT3G03650
AT5G44080
AT2G21560
AT4G22060
AT1G78590
AT3G62040
AT5G67330
AT2G23760
AT2G47340
AT5G06370
AT2G23090
AT5G18460
AT1G03600
```
