## Supplementary material for "A comprehensive map of preferentially located motifs reveals distinct proximal *cis*-regulatory elements in plants": TATAAT_containing_gene_set.txt

```
#Occurences of TATAAT between 14 and 36 (positions relative to the transcription start site)
#1358 sequences with TATAAT in this interval
#6.60% of the sequences in promoter set with TATAAT (set with 20573 sequences)
AT3G22980
AT1G19520
AT1G19190
AT3G51400
AT1G03457
AT4G37460
AT4G16640
AT1G48740
AT3G60245
AT3G14380
AT1G44542
AT2G40620
AT1G34150
AT1G04950
AT3G59900
AT1G65040
AT2G18150
AT1G66520
AT1G65800
AT2G41705
AT5G58390
AT1G22630
AT5G26060
AT3G14060
AT1G19960
AT2G47260
AT1G50430
AT2G04940
AT5G55790
AT3G59630
AT3G01910
AT2G16700
AT2G02080
AT5G65840
AT1G66580
AT4G29100
AT1G14890
AT1G42430
AT1G33170
AT1G55580
AT3G11030
AT4G36850
AT2G39360
AT3G01472
AT2G40080
AT5G64050
AT2G31200
AT3G58730
AT2G25900
AT4G02480
AT1G78130
AT2G28450
AT4G04840
AT1G33260
AT5G44610
AT1G31720
AT1G78230
AT1G77780
AT2G25650
AT1G67110
AT1G33330
AT1G09220
AT1G45190
AT3G09780
AT2G35470
AT1G12665
AT3G24515
AT1G77655
AT4G37740
AT2G25450
AT2G46780
AT5G56640
AT2G02910
AT5G48590
AT4G33460
AT2G04800
AT5G42235
AT3G11880
AT1G29470
AT3G15900
AT5G61430
AT1G78895
AT1G50170
AT3G26115
AT5G52160
AT2G29880
AT4G20780
AT3G54100
AT5G05200
AT2G36360
AT1G32400
AT4G13075
AT5G64300
AT1G60990
AT3G56270
AT4G31790
AT1G62800
AT3G08730
AT3G60630
AT4G39850
AT1G22840
AT3G45230
AT2G28305
AT3G09390
AT2G47670
AT5G54930
AT3G12180
AT1G01800
AT2G21540
AT4G09760
AT5G07410
AT3G13662
AT3G09970
AT3G61230
AT5G54290
AT3G57530
AT2G47040
AT2G45220
AT2G26030
AT1G08310
AT4G15802
AT1G64150
AT4G22690
AT5G01930
AT1G78080
AT1G68690
AT2G17310
AT5G59590
AT1G71220
AT4G31230
AT1G35490
AT3G19720
AT5G45190
AT1G73607
AT1G01230
AT4G13150
AT5G02460
AT5G58270
AT5G67350
AT1G73240
AT1G58848
AT3G02700
AT3G51620
AT1G79760
AT5G07475
AT1G10120
AT3G10670
AT1G48900
AT5G49840
AT2G20230
AT1G55090
AT2G01818
AT1G08410
AT1G19250
AT1G76700
AT1G25375
AT5G54370
AT1G57770
AT1G02610
AT1G21000
AT1G19830
AT5G23020
AT3G07560
AT1G78780
AT2G39440
AT1G28590
AT3G09480
AT3G18640
AT2G23200
AT1G61140
AT5G11670
AT3G15640
AT3G26618
AT5G35520
AT5G08590
AT5G56610
AT4G27800
AT5G01870
AT5G22430
AT1G72210
AT1G21395
AT3G56260
AT1G62790
AT3G04500
AT1G22370
AT1G03040
AT5G65310
AT2G34655
AT4G08950
AT4G24560
AT4G39480
AT5G59370
AT4G23530
AT1G76540
AT5G27650
AT3G55480
AT5G12930
AT5G38020
AT3G17800
AT4G35410
AT1G03520
AT3G18270
AT2G03780
AT1G59860
AT1G76030
AT1G26880
AT2G27090
AT2G39000
AT3G47560
AT1G24148
AT1G36340
AT5G14105
AT5G57440
AT4G15210
AT3G06750
AT1G53770
AT1G73020
AT3G03610
AT3G60000
AT1G14650
AT1G60860
AT5G55565
AT1G55320
AT5G61830
AT3G57350
AT4G37520
AT4G29620
AT2G28230
AT5G40210
AT1G78380
AT3G61520
AT5G27760
AT5G49890
AT1G71310
AT4G21590
AT1G12880
AT1G29540
AT3G48590
AT5G35970
AT4G13950
AT3G21610
AT3G14170
AT5G08260
AT4G32272
AT3G12130
AT5G24580
AT5G14320
AT1G24070
AT1G28240
AT2G14060
AT4G12110
AT1G01120
AT2G01890
AT1G16360
AT1G80820
AT5G58200
AT1G51402
AT1G80510
AT5G42520
AT5G67030
AT1G19510
AT1G18570
AT5G01790
AT4G18890
AT5G21430
AT2G32300
AT3G51850
AT1G75380
AT1G18040
AT1G69020
AT2G47690
AT5G45750
AT4G13195
AT5G65683
AT2G25790
AT1G70000
AT5G49410
AT5G01330
AT4G11211
AT5G64320
AT1G47870
AT3G54860
AT4G20830
AT4G19600
AT1G73000
AT1G09155
AT5G35100
AT1G04945
AT1G14450
AT5G54200
AT4G35910
AT2G27830
AT1G02930
AT5G15140
AT5G66590
AT1G50660
AT5G47090
AT2G37200
AT2G15530
AT3G09840
AT2G33390
AT1G55152
AT2G38840
AT1G15400
AT5G46710
AT5G14440
AT3G26560
AT1G44350
AT3G61710
AT1G35420
AT1G07000
AT3G15630
AT2G48010
AT4G17940
AT5G59770
AT5G05365
AT5G08410
AT5G07030
AT5G56860
AT1G30730
AT5G39890
AT4G34710
AT1G67290
AT3G01540
AT3G16360
AT3G50685
AT4G12450
AT4G26990
AT4G37490
AT1G15750
AT3G18040
AT4G23410
AT5G39190
AT3G55500
AT5G45070
AT2G28790
AT5G53080
AT5G62030
AT5G04170
AT5G64770
AT1G55680
AT4G14315
AT2G25920
AT4G39830
AT2G29480
AT1G09850
AT1G64980
AT3G53670
AT5G54760
AT5G36228
AT3G44940
AT2G39510
AT1G27460
AT5G55240
AT3G25400
AT2G01100
AT3G17450
AT1G35910
AT1G28375
AT5G14340
AT3G18280
AT5G44010
AT4G22610
AT2G31920
AT4G23670
AT2G14750
AT5G41860
AT5G59530
AT1G52050
AT2G46990
AT5G52140
AT2G34900
AT5G64760
AT5G03560
AT4G09500
AT5G44585
AT3G22820
AT2G02498
AT3G02940
AT4G04670
AT4G26070
AT2G44690
AT2G45050
AT2G22630
AT5G20520
AT1G33490
AT1G53380
AT5G64950
AT1G55870
AT1G19180
AT3G02360
AT1G51110
AT1G03030
AT1G22410
AT4G35930
AT5G23890
AT3G20970
AT1G11572
AT3G45780
AT5G59720
AT1G76820
AT2G26000
AT5G27000
AT2G16090
AT3G54410
AT3G51270
AT5G64370
AT1G01910
AT3G25170
AT2G11810
AT4G33790
AT5G38760
AT5G10160
AT1G32350
AT2G17305
AT1G54460
AT1G80170
AT1G05100
AT1G24520
AT5G61380
AT4G30590
AT1G72050
AT1G26210
AT3G17780
AT3G19440
AT1G64810
AT5G51540
AT5G01850
AT1G64380
AT2G34700
AT4G23390
AT5G01210
AT3G09400
AT2G44460
AT1G11593
AT5G17690
AT5G37550
AT1G27120
AT1G18440
AT3G24430
AT5G57040
AT1G44100
AT1G49715
AT1G35290
AT2G14690
AT1G79480
AT1G35210
AT5G38300
AT4G18340
AT2G28410
AT5G16990
AT1G64105
AT1G75780
AT5G45160
AT4G23560
AT3G03640
AT1G13750
AT1G79990
AT3G16570
AT4G26780
AT1G02890
AT5G55490
AT5G44578
AT2G43220
AT5G39160
AT4G29170
AT5G16453
AT5G03190
AT5G59000
AT5G44160
AT2G24210
AT1G29530
AT3G48020
AT5G18570
AT2G23080
AT4G15735
AT1G51680
AT3G17310
AT3G21920
AT5G14640
AT2G43720
AT3G49290
AT2G32460
AT3G46210
AT5G62865
AT3G62400
AT2G32140
AT3G09730
AT2G18280
AT1G76670
AT3G08780
AT5G49015
AT2G32390
AT3G48320
AT5G49160
AT1G50270
AT4G29060
AT3G61150
AT5G06700
AT4G24015
AT4G39270
AT3G04510
AT1G05570
AT5G64810
AT4G11830
AT3G29390
AT3G18990
AT2G40270
AT3G51171
AT4G11120
AT5G20885
AT4G39650
AT5G11010
AT3G11120
AT3G22415
AT4G32050
AT5G47500
AT4G10640
AT4G27654
AT1G76610
AT2G28570
AT1G62380
AT1G53100
AT1G26550
AT1G23290
AT1G30970
AT5G44530
AT3G62240
AT3G26120
AT2G41940
AT2G18360
AT4G02740
AT5G20050
AT5G10946
AT3G07400
AT5G44560
AT4G24940
AT3G04940
AT1G18850
AT5G55132
AT4G17330
AT5G08360
AT2G36020
AT5G34850
AT1G33475
AT1G08465
AT3G09940
AT3G61590
AT1G15870
AT5G09680
AT1G68130
AT3G21240
AT2G37370
AT4G08580
AT5G61250
AT2G30440
AT5G59550
AT1G71730
AT4G30580
AT2G44620
AT4G00080
AT5G02250
AT4G09550
AT1G06475
AT1G73960
AT2G20990
AT1G19610
AT5G56250
AT5G47860
AT4G30996
AT5G16170
AT5G42830
AT1G70580
AT5G08160
AT3G02560
AT4G35165
AT1G17420
AT1G77932
AT4G33520
AT1G22460
AT2G46860
AT1G33760
AT5G57840
AT3G62570
AT1G11000
AT1G53285
AT4G31460
AT5G55940
AT4G30470
AT3G19770
AT3G04010
AT5G18407
AT3G23955
AT3G04480
AT1G47420
AT2G48160
AT1G71470
AT2G45740
AT4G26260
AT1G55850
AT5G48950
AT4G15910
AT1G71030
AT1G29760
AT5G48350
AT5G39450
AT5G41650
AT2G20870
AT1G13900
AT5G41920
AT4G30390
AT1G12090
AT4G29480
AT2G30370
AT4G18350
AT5G10410
AT2G24820
AT1G35310
AT4G22758
AT3G57270
AT2G15480
AT1G66800
AT3G32040
AT2G41400
AT1G28320
AT1G06280
AT5G24900
AT4G35460
AT4G12880
AT3G28420
AT5G44785
AT1G14420
AT3G03020
AT5G26250
AT4G11740
AT3G56080
AT2G47000
AT5G49170
AT2G30340
AT2G47710
AT5G51640
AT3G43800
AT1G47490
AT4G35660
AT4G28180
AT1G23180
AT5G09490
AT3G24150
AT1G11020
AT3G12830
AT5G47950
AT4G01985
AT4G39800
AT3G09930
AT1G17370
AT3G06650
AT2G26350
AT5G53820
AT5G02420
AT2G23350
AT1G68320
AT5G42080
AT3G61790
AT1G08940
AT2G02320
AT4G39190
AT3G02540
AT5G42750
AT1G61250
AT5G41080
AT3G10940
AT5G55810
AT1G72320
AT2G36305
AT2G02140
AT2G21530
AT2G04530
AT5G15570
AT1G13090
AT4G29735
AT3G20280
AT2G15490
AT1G36160
AT1G75560
AT2G30140
AT4G29510
AT1G33720
AT3G55120
AT4G36400
AT3G21650
AT5G22120
AT2G37720
AT3G21720
AT5G67520
AT2G44940
AT5G07572
AT5G53560
AT5G48500
AT1G16970
AT1G30135
AT5G17910
AT4G05018
AT1G18730
AT3G06810
AT3G25805
AT3G11280
AT2G40010
AT5G23260
AT5G42570
AT2G03200
AT2G34850
AT1G78470
AT1G30750
AT5G24040
AT1G22510
AT2G31985
AT2G40410
AT3G29180
AT1G69030
AT5G45060
AT5G15160
AT1G76960
AT2G40330
AT2G38270
AT1G23820
AT1G66280
AT3G45830
AT1G59830
AT4G20370
AT4G13650
AT5G66600
AT1G07320
AT3G47340
AT1G32920
AT1G14455
AT4G23860
AT5G10230
AT1G26340
AT5G11390
AT1G11110
AT4G37510
AT4G24430
AT5G10350
AT4G35140
AT1G03445
AT1G16510
AT3G62660
AT2G01905
AT4G26530
AT5G48657
AT1G59870
AT5G03070
AT1G63250
AT5G18660
AT1G31163
AT2G36720
AT5G63610
AT5G46340
AT1G05380
AT1G76300
AT1G10030
AT5G52410
AT3G22220
AT3G59650
AT2G43270
AT1G76530
AT2G38370
AT1G16905
AT4G21895
AT5G63850
AT5G64100
AT3G24068
AT3G29810
AT2G23070
AT4G00550
AT4G23910
AT5G55250
AT4G29010
AT2G26010
AT1G53250
AT5G58180
AT3G48520
AT2G41100
AT3G01325
AT3G62820
AT3G20480
AT4G23300
AT2G39640
AT2G47490
AT5G50560
AT3G49910
AT2G43090
AT1G77480
AT4G34070
AT5G41590
AT2G03850
AT5G13410
AT1G77160
AT2G18240
AT4G23650
AT4G27657
AT4G22740
AT1G47720
AT3G53270
AT1G10840
AT1G51170
AT1G58360
AT3G09720
AT4G29000
AT5G39130
AT1G01305
AT5G08350
AT5G44574
AT2G33850
AT1G70370
AT3G14690
AT1G62360
AT2G39010
AT4G15720
AT1G80350
AT4G21750
AT1G14250
AT2G16400
AT1G04420
AT2G43070
AT1G35400
AT2G02620
AT3G19360
AT1G55050
AT1G16060
AT2G32030
AT1G11710
AT4G12420
AT1G75930
AT2G38280
AT2G19800
AT1G62421
AT1G70710
AT3G56330
AT1G21060
AT5G64120
AT5G49740
AT5G42720
AT5G20980
AT1G74120
AT3G57380
AT1G51190
AT2G33550
AT1G60630
AT2G44525
AT3G15270
AT4G14060
AT3G48890
AT5G67270
AT3G19515
AT1G33050
AT5G07230
AT3G20080
AT2G45070
AT1G34770
AT5G35660
AT1G11200
AT5G47000
AT4G09510
AT1G55740
AT4G09750
AT4G25360
AT1G23100
AT4G23050
AT3G07770
AT4G12720
AT5G08500
AT1G10560
AT3G51760
AT3G02500
AT2G16505
AT4G22300
AT2G42140
AT3G26680
AT3G55020
AT5G57815
AT5G04090
AT3G14362
AT1G26930
AT1G57610
AT1G06830
AT4G10130
AT4G27020
AT3G15850
AT1G73920
AT4G12980
AT2G46580
AT2G25220
AT5G01630
AT1G49980
AT5G60440
AT4G34020
AT4G18610
AT3G61920
AT1G22985
AT3G18880
AT4G24805
AT4G17215
AT1G56080
AT1G70650
AT3G48770
AT4G21100
AT4G27652
AT5G08240
AT3G01260
AT2G23450
AT4G37920
AT2G39280
AT5G03910
AT5G50770
AT3G15950
AT3G11520
AT1G55620
AT5G13420
AT1G31660
AT1G09090
AT3G54720
AT1G58180
AT1G31120
AT5G12010
AT1G62422
AT4G32190
AT2G38410
AT1G65900
AT5G46280
AT4G25040
AT1G30700
AT1G02630
AT1G31540
AT5G57660
AT1G73970
AT5G15200
AT5G63090
AT5G02050
AT5G15830
AT4G18400
AT4G30440
AT1G06930
AT3G12390
AT5G04860
AT4G16630
AT5G59300
AT5G65290
AT2G47210
AT1G28370
AT3G46510
AT3G09050
AT1G05894
AT4G33985
AT5G20910
AT3G05800
AT4G38760
AT1G01360
AT5G51380
AT3G51930
AT5G44580
AT2G45170
AT4G32280
AT4G30180
AT3G30247
AT5G37980
AT4G01310
AT3G17040
AT4G36880
AT3G60240
AT3G49307
AT5G03720
AT3G54970
AT1G74950
AT5G17060
AT1G41830
AT3G10090
AT5G58600
AT1G53510
AT3G08990
AT5G35700
AT3G03940
AT1G76270
AT5G09250
AT5G67280
AT1G03740
AT1G78700
AT5G26340
AT1G01610
AT5G41150
AT5G41790
AT2G30810
AT3G55410
AT3G25140
AT3G02190
AT5G53450
AT1G17410
AT2G32820
AT4G38530
AT1G71710
AT3G24070
AT1G22430
AT4G00390
AT1G06990
AT1G13050
AT4G20390
AT2G36810
AT2G21770
AT2G18700
AT3G58740
AT3G55030
AT2G16650
AT1G74460
AT5G25190
AT1G05577
AT1G02500
AT1G02920
AT4G27000
AT1G22250
AT1G52360
AT1G67580
AT1G74730
AT1G05580
AT4G13615
AT4G34500
AT1G07550
AT2G40113
AT5G63085
AT1G78420
AT5G36925
AT3G08710
AT4G15780
AT3G55730
AT5G54300
AT1G04440
AT3G16850
AT5G17010
AT1G51700
AT3G53340
AT5G40970
AT1G79790
AT5G67300
AT1G78280
AT1G34780
AT5G56520
AT5G05460
AT4G02550
AT3G14130
AT3G24120
AT5G62790
AT3G11660
AT3G29270
AT3G11290
AT3G11930
AT2G14247
AT1G61097
AT4G07868
AT3G20270
AT5G26667
AT4G33030
AT2G44240
AT3G51660
AT1G30825
AT3G21510
AT4G28010
AT4G24060
AT3G58630
AT4G28520
AT5G55950
AT5G07020
AT2G32970
AT5G16450
AT5G64020
AT2G42690
AT5G03530
AT1G64340
AT2G18260
AT2G25100
AT3G54790
AT2G27360
AT1G70020
AT3G53440
AT3G27503
AT2G03810
AT1G06120
AT1G73770
AT5G12970
AT3G28750
AT3G18830
AT5G59100
AT3G51030
AT1G33811
AT3G16330
AT5G60580
AT1G51440
AT1G12120
AT1G80240
AT2G20100
AT3G55010
AT3G07750
AT1G75920
AT3G03630
AT1G47400
AT2G27110
AT4G23220
AT1G78100
AT1G64530
AT5G08380
AT5G65830
AT2G32700
AT1G18150
AT5G02270
AT2G05590
AT4G08790
AT4G01510
AT1G66820
AT4G26300
AT2G43670
AT5G58400
AT5G20930
AT1G23960
AT5G60980
AT1G23310
AT1G21010
AT5G57560
AT4G02230
AT1G19240
AT2G02850
AT3G24770
AT3G48570
AT4G32630
AT4G39220
AT4G34240
AT5G58787
AT3G57940
AT1G74540
AT1G02813
AT1G80500
AT3G22150
AT3G02870
AT5G24610
AT2G02880
AT1G03220
AT5G66060
AT4G28170
AT4G17020
AT4G17140
AT4G36090
AT5G05370
AT3G52910
AT1G11600
AT3G28600
AT4G29260
AT5G19770
AT5G66210
AT4G11100
AT2G40590
AT1G77145
AT1G62180
AT5G66710
AT1G65483
AT1G70730
AT3G54380
AT1G08160
AT5G63440
AT5G25940
AT1G05010
AT3G21780
AT3G48820
AT5G61410
AT5G13260
AT5G16715
AT4G00350
AT3G23870
AT1G24764
AT5G41140
AT2G47700
AT3G59220
AT1G69640
AT3G47675
AT1G60390
AT1G22930
AT2G25170
AT3G59110
AT1G12020
AT1G20410
AT1G52420
AT3G14360
AT5G47870
AT5G60200
AT4G37810
AT5G13740
AT3G01470
AT1G16240
AT5G60990
AT4G30260
AT5G51720
AT3G03340
AT4G08240
AT2G23790
AT1G27350
AT5G18740
AT1G80440
AT3G12200
AT1G20700
AT5G42825
AT1G27000
AT5G03200
AT4G34980
AT4G22730
AT5G16040
AT5G46520
AT3G04040
AT2G37560
AT2G20080
AT1G02730
AT4G00480
AT1G25340
AT2G45850
AT5G53250
AT2G33310
AT2G32950
AT5G18610
AT3G51220
AT1G56240
AT5G19090
AT4G31670
AT3G23840
AT2G26740
AT3G14230
AT3G46520
AT5G55900
AT4G32330
AT4G39330
AT3G02570
AT2G34150
AT4G00890
AT5G12870
AT5G11750
AT5G28740
AT5G53240
AT3G21230
AT5G25130
AT5G41750
AT5G11970
AT3G52220
AT5G63500
AT4G18690
AT1G63990
AT4G35540
AT1G17550
AT5G39500
AT1G09995
AT1G15210
AT5G45420
AT1G18480
AT5G20630
AT2G25080
AT5G05630
AT1G28600
AT4G28395
AT4G00238
AT5G61560
AT5G44430
AT2G41710
AT1G22230
AT1G31460
AT1G02660
AT2G29320
AT4G36360
AT1G29750
AT5G16140
AT3G01420
AT1G24530
AT2G41130
AT3G22600
AT5G57940
AT5G46200
AT1G14570
AT1G25580
AT5G35490
AT1G13130
AT5G46170
AT2G24280
AT3G17070
AT2G29050
AT4G36420
AT1G53040
AT1G80310
AT1G66020
AT1G68370
AT1G31480
AT2G36160
AT2G22510
AT1G10970
AT3G11630
AT1G28630
AT4G34750
AT1G10110
AT1G80745
AT1G35780
AT3G09260
AT3G66658
AT1G01320
AT1G62333
AT5G24910
AT5G61130
AT4G38620
AT5G40780
AT2G34770
AT4G30600
AT2G20142
AT1G45191
AT1G20810
AT1G72450
AT2G12646
AT4G28910
AT2G45820
AT1G78600
AT1G77030
AT1G66570
AT3G14660
AT5G01810
AT5G56540
AT3G14740
AT3G14595
AT1G74740
AT4G30750
AT3G52240
AT1G74720
AT5G44360
AT4G21850
AT3G07000
AT5G22020
AT4G38600
AT1G32520
AT1G32690
AT3G04570
AT1G75620
AT3G16340
AT2G39900
AT2G44980
AT1G10190
AT5G03340
AT1G72650
AT3G49240
AT2G29680
AT1G14687
AT4G26400
AT3G20290
AT1G53170
AT1G16440
AT3G55254
AT5G54490
AT5G58260
AT5G39100
AT5G60760
AT5G04310
```
