## Supplementary material for "A comprehensive map of preferentially located motifs reveals distinct proximal *cis*-regulatory elements in plants": TATAATA_containing_gene_set.txt

```
#Occurences of TATAATA between 19 and 32 (positions relative to the transcription start site)
#406 sequences with TATAATA in this interval
#1.97% of the sequences in promoter set with TATAATA (set with 20573 sequences)
AT3G62240
AT3G14740
AT5G08590
AT5G22020
AT4G27657
AT5G42750
AT3G59650
AT1G78700
AT2G25080
AT5G04860
AT5G15160
AT1G52050
AT4G33030
AT5G64760
AT2G43220
AT1G44542
AT4G26300
AT1G75780
AT3G08780
AT5G16040
AT1G19610
AT4G12450
AT1G10110
AT4G30580
AT2G32820
AT2G40080
AT1G12090
AT5G20885
AT1G77145
AT3G07400
AT2G02080
AT3G06750
AT4G39270
AT1G52420
AT5G42520
AT3G52220
AT5G66210
AT2G43270
AT1G28630
AT2G36305
AT4G24560
AT5G63440
AT5G16453
AT4G18690
AT1G18730
AT4G36880
AT3G43800
AT5G47860
AT1G66280
AT5G51380
AT4G32190
AT4G23220
AT1G11020
AT3G12830
AT2G44240
AT4G37810
AT1G55850
AT5G41150
AT3G22415
AT1G27120
AT4G11211
AT4G37520
AT5G49890
AT3G23870
AT1G26210
AT1G31460
AT3G11290
AT3G60240
AT3G01910
AT1G27460
AT5G41140
AT5G04170
AT5G41650
AT4G31230
AT3G11520
AT5G57040
AT4G00390
AT1G51680
AT1G19250
AT4G29170
AT1G72650
AT4G18350
AT1G14570
AT4G01985
AT1G17550
AT5G39500
AT2G03780
AT3G07560
AT4G30180
AT4G26530
AT2G37720
AT2G20100
AT2G03200
AT3G21720
AT1G06120
AT5G51720
AT4G34710
AT5G59590
AT3G53670
AT1G55740
AT1G71730
AT5G59300
AT1G33475
AT5G39890
AT2G03810
AT5G24910
AT5G42570
AT4G28520
AT4G36420
AT1G01610
AT2G30370
AT1G65483
AT1G74540
AT1G02930
AT5G44430
AT5G42080
AT1G34770
AT2G41400
AT1G36340
AT1G05570
AT2G30440
AT1G05010
AT1G65900
AT1G80240
AT3G59220
AT3G22220
AT2G34655
AT3G06810
AT4G29620
AT2G16650
AT5G65840
AT1G01230
AT3G17310
AT4G23670
AT3G55410
AT1G68370
AT3G18640
AT3G28750
AT1G58180
AT1G23820
AT5G61560
AT3G04040
AT5G08260
AT2G37200
AT1G60630
AT3G09940
AT3G14360
AT1G51700
AT3G52910
AT4G09760
AT1G09155
AT5G64300
AT4G23650
AT5G03200
AT1G50170
AT1G30700
AT1G05100
AT5G20910
AT4G18340
AT4G09750
AT1G32350
AT1G66020
AT5G47500
AT1G35310
AT2G37560
AT2G25790
AT5G56640
AT1G70370
AT4G17215
AT5G61410
AT1G16510
AT1G25375
AT5G08380
AT5G67270
AT1G70710
AT1G31480
AT2G25450
AT1G22230
AT4G13075
AT1G59860
AT1G10970
AT4G07868
AT4G27800
AT1G74460
AT2G30810
AT5G64100
AT3G05800
AT1G62800
AT3G56080
AT1G31540
AT4G04670
AT2G33310
AT5G38300
AT5G12970
AT5G39160
AT1G35490
AT5G07410
AT3G58740
AT2G02498
AT1G74730
AT2G33390
AT5G53820
AT1G08160
AT1G08310
AT5G13740
AT5G12870
AT3G24120
AT1G69020
AT1G68690
AT4G20830
AT1G30135
AT5G11010
AT3G08990
AT2G37370
AT4G36850
AT4G32272
AT2G30340
AT4G14060
AT1G16060
AT5G39450
AT5G17690
AT5G44585
AT5G03530
AT3G49290
AT2G38840
AT5G42825
AT1G55090
AT4G39650
AT4G34020
AT3G66658
AT1G80310
AT5G56610
AT1G50660
AT2G21770
AT5G47870
AT5G56540
AT2G42690
AT1G45191
AT5G47950
AT2G48160
AT1G60860
AT2G33850
AT5G67520
AT2G16700
AT2G26010
AT1G24520
AT3G09050
AT3G11630
AT2G32390
AT2G25650
AT1G61140
AT1G02610
AT5G57815
AT1G62360
AT5G22120
AT4G39190
AT1G79990
AT5G44580
AT1G34780
AT5G58400
AT1G27000
AT3G56260
AT5G20050
AT5G53250
AT1G55870
AT1G65040
AT3G45830
AT1G77480
AT2G44525
AT1G32520
AT3G55120
AT1G53250
AT4G28010
AT1G01360
AT5G39190
AT1G22250
AT5G27000
AT1G73607
AT1G53285
AT5G02460
AT5G39130
AT3G22820
AT4G29000
AT1G53380
AT2G47000
AT1G55050
AT5G48657
AT5G54370
AT4G23860
AT2G40330
AT1G76030
AT1G10120
AT1G22460
AT1G09850
AT2G31200
AT2G11810
AT3G15950
AT3G11120
AT4G35165
AT1G75380
AT2G02850
AT1G41830
AT2G21540
AT2G41130
AT3G18280
AT1G62333
AT1G51170
AT5G59000
AT1G67290
AT4G12110
AT1G08940
AT2G02320
AT1G25340
AT4G27654
AT4G22690
AT1G28320
AT4G38620
AT2G19800
AT2G23790
AT1G77655
AT5G45420
AT5G65290
AT5G25130
AT2G39900
AT1G62790
AT4G22758
AT2G14750
AT1G08410
AT5G16990
AT4G21895
AT5G64810
AT5G53560
AT3G02190
AT4G24940
AT2G18700
AT1G11000
AT3G12200
AT3G55254
AT2G39280
AT2G38370
AT2G39440
AT2G26000
AT1G49715
AT3G55730
AT1G66570
AT3G51171
AT5G09490
AT5G07572
AT4G27652
AT5G64770
AT1G80510
AT4G11100
AT1G24764
AT4G15780
AT1G24148
AT5G03190
AT1G60390
AT1G54460
AT3G03640
AT1G18150
AT3G10090
AT1G33260
AT5G55950
AT3G11880
AT2G22630
AT5G66060
AT5G20930
AT5G53450
AT4G37490
AT5G34850
AT2G40590
AT3G24150
AT4G15910
AT5G03720
AT1G44350
AT4G22610
AT5G64120
AT1G32400
AT5G62865
AT5G55810
AT1G35780
AT1G04950
AT4G21850
AT3G09730
AT3G24068
AT5G01790
AT2G32300
AT2G29480
AT1G48740
AT2G01818
AT4G15735
AT2G47710
AT1G20700
AT3G14230
AT1G35910
AT5G55240
AT2G27090
AT2G33550
AT3G46520
AT5G25190
AT3G16360
AT3G20080
AT3G22600
AT3G09480
AT4G17940
AT1G17420
```
