## Supplementary material for "A comprehensive map of preferentially located motifs reveals distinct proximal *cis*-regulatory elements in plants": TATAATAA_containing_gene_set.txt

```
#Occurences of TATAATAA between 19 and 32 (positions relative to the transcription start site)
#182 sequences with TATAATAA in this interval
#0.88% of the sequences in promoter set with TATAATAA (set with 20573 sequences)
AT3G24120
AT5G39890
AT2G44240
AT1G31480
AT1G66020
AT1G32400
AT1G02930
AT4G36420
AT3G03640
AT1G66570
AT4G01985
AT4G18340
AT3G23870
AT2G34655
AT5G51380
AT3G01910
AT2G33550
AT4G17215
AT4G22610
AT1G19610
AT3G16360
AT5G11010
AT5G47950
AT2G16650
AT5G08380
AT5G41140
AT5G22120
AT4G21850
AT1G62800
AT1G11020
AT5G12870
AT1G75380
AT1G52050
AT2G32390
AT5G63440
AT3G24150
AT2G42690
AT3G22600
AT2G30440
AT1G20700
AT5G55950
AT4G32190
AT2G40590
AT3G06750
AT4G27652
AT2G11810
AT4G23860
AT4G11100
AT1G44542
AT1G16060
AT4G30580
AT4G21895
AT3G20080
AT1G24520
AT2G37560
AT2G25650
AT4G34710
AT2G48160
AT4G14060
AT1G80510
AT4G35165
AT5G20910
AT5G27000
AT5G07410
AT4G27800
AT4G18690
AT3G55120
AT1G51680
AT1G68690
AT1G62333
AT5G48657
AT1G25375
AT1G55090
AT5G25130
AT3G60240
AT1G51170
AT1G70710
AT1G53250
AT2G27090
AT4G15735
AT1G74730
AT2G47000
AT2G03200
AT1G58180
AT4G37810
AT2G36305
AT1G16510
AT5G59590
AT5G53560
AT5G15160
AT5G42750
AT3G55730
AT5G67520
AT4G32272
AT2G21770
AT5G04860
AT5G17690
AT3G11630
AT1G76030
AT5G34850
AT1G05010
AT1G22230
AT1G54460
AT5G22020
AT1G22250
AT1G62790
AT1G71730
AT4G29000
AT5G64810
AT2G02080
AT4G34020
AT4G24560
AT3G07400
AT4G36880
AT2G39900
AT3G51171
AT2G38370
AT3G14740
AT4G36850
AT1G67290
AT5G56610
AT5G53250
AT5G47500
AT1G28630
AT5G64760
AT1G75780
AT2G30370
AT4G18350
AT5G66060
AT1G73607
AT1G12090
AT1G51700
AT5G51720
AT3G09940
AT1G50170
AT3G59650
AT5G08260
AT5G41150
AT5G57040
AT2G37720
AT1G45191
AT5G20050
AT3G15950
AT4G12450
AT5G61410
AT5G08590
AT5G20885
AT1G30700
AT4G28010
AT2G02320
AT2G30340
AT3G46520
AT1G60860
AT3G14230
AT5G13740
AT4G04670
AT2G29480
AT1G80310
AT1G65483
AT1G55740
AT2G40080
AT2G43220
AT1G10110
AT5G64300
AT4G15780
AT4G17940
AT4G23650
AT3G14360
AT1G23820
AT1G25340
AT5G44430
AT2G19800
AT1G08160
AT4G22690
AT1G10120
AT1G18150
AT2G26010
AT3G09480
AT1G19250
AT2G02850
AT2G40330
AT1G49715
```
