## Supplementary material for "A comprehensive map of preferentially located motifs reveals distinct proximal *cis*-regulatory elements in plants": TATAATAG_containing_gene_set.txt

```
#Occurences of TATAATAG between 16 and 29 (positions relative to the transcription start site)
#48 sequences with TATAATAG in this interval
#0.23% of the sequences in promoter set with TATAATAG (set with 20573 sequences)
AT1G36340
AT1G53170
AT4G27654
AT2G20100
AT1G11000
AT5G24910
AT3G52910
AT4G11211
AT2G03780
AT1G09090
AT1G01230
AT2G41400
AT1G69020
AT1G31540
AT1G62360
AT5G48657
AT1G14570
AT1G35490
AT3G12200
AT2G31200
AT5G42570
AT1G74460
AT5G61560
AT1G08410
AT5G53450
AT3G05800
AT5G02460
AT2G39440
AT5G12970
AT3G02190
AT1G17550
AT2G45850
AT1G77480
AT3G18640
AT4G27657
AT5G56640
AT5G20930
AT4G07868
AT3G66658
AT1G59860
AT3G11120
AT2G29480
AT4G38760
AT4G14315
AT1G61140
AT3G24430
AT5G39450
AT1G65040
```
