## Supplementary material for "A comprehensive map of preferentially located motifs reveals distinct proximal *cis*-regulatory elements in plants": TATAATAT_containing_gene_set.txt

```
#Occurences of TATAATAT between 13 and 34 (positions relative to the transcription start site)
#203 sequences with TATAATAT in this interval
#0.99% of the sequences in promoter set with TATAATAT (set with 20573 sequences)
AT5G49890
AT1G30970
AT1G01360
AT1G26880
AT2G22630
AT2G25100
AT3G52220
AT4G26530
AT2G45070
AT3G22220
AT1G09850
AT2G21530
AT5G40210
AT2G01818
AT3G49290
AT3G07690
AT4G00390
AT1G44350
AT1G77780
AT1G06990
AT3G06810
AT5G41650
AT1G26210
AT1G35780
AT5G64770
AT5G36228
AT1G50660
AT1G73020
AT5G40780
AT2G47710
AT5G07572
AT3G28750
AT5G35490
AT2G02850
AT2G25080
AT3G10090
AT5G26250
AT1G78700
AT1G35910
AT3G08990
AT5G44930
AT5G55240
AT4G39270
AT1G05100
AT1G21060
AT1G60940
AT2G33850
AT3G22820
AT3G22415
AT2G16700
AT5G42080
AT5G16453
AT5G47870
AT3G44940
AT4G23220
AT1G55050
AT1G80240
AT3G11880
AT1G23960
AT4G39190
AT1G24764
AT1G70370
AT3G17310
AT1G53285
AT5G53820
AT1G08310
AT1G32350
AT1G18730
AT5G04310
AT3G12830
AT1G15400
AT5G39190
AT1G71220
AT1G27000
AT1G48740
AT3G01540
AT3G22150
AT4G24940
AT1G02770
AT1G41830
AT1G55850
AT4G37490
AT5G26667
AT5G16040
AT2G28410
AT5G65840
AT1G35310
AT5G22120
AT1G27120
AT5G59300
AT4G15910
AT2G44525
AT1G32520
AT2G47260
AT5G03190
AT1G34770
AT2G03810
AT3G55020
AT5G56540
AT2G32820
AT5G48350
AT3G56260
AT1G05577
AT2G33390
AT1G30135
AT1G21000
AT3G43800
AT4G33030
AT5G64120
AT1G47400
AT2G40410
AT4G09750
AT1G72650
AT2G21540
AT4G12110
AT1G08940
AT2G25790
AT5G55810
AT2G27500
AT5G66210
AT3G55410
AT1G13050
AT4G37520
AT4G29620
AT3G21720
AT5G04170
AT5G53080
AT1G66520
AT2G30810
AT3G02500
AT2G38840
AT3G07560
AT3G09390
AT2G37370
AT5G62865
AT1G60390
AT5G26060
AT1G79990
AT5G38300
AT2G25450
AT5G39130
AT5G58400
AT2G18360
AT3G62240
AT3G20480
AT3G08780
AT3G59220
AT4G33985
AT4G39650
AT1G78100
AT5G67270
AT4G38620
AT1G77160
AT2G18700
AT1G34780
AT5G47860
AT1G75560
AT4G29170
AT3G28950
AT2G47040
AT5G03200
AT1G52420
AT4G20830
AT2G39000
AT4G28520
AT5G37980
AT5G48950
AT2G37200
AT4G09760
AT1G24148
AT5G44580
AT3G24068
AT1G33475
AT1G77145
AT5G15570
AT5G07030
AT5G47000
AT1G22460
AT1G04950
AT5G45420
AT3G53670
AT3G09730
AT2G46990
AT1G04440
AT3G04040
AT3G56080
AT5G01930
AT5G59000
AT5G44585
AT5G16990
AT1G17420
AT5G39160
AT2G41130
AT2G24210
AT3G11290
AT1G60630
AT1G13130
AT1G53380
AT2G23940
AT2G39280
AT5G03720
AT3G18280
AT3G45830
```
