## Supplementary material for "A comprehensive map of preferentially located motifs reveals distinct proximal *cis*-regulatory elements in plants": TATAATC_containing_gene_set.txt

```
#Occurences of TATAATC between 14 and 23 (positions relative to the transcription start site)
#118 sequences with TATAATC in this interval
#0.57% of the sequences in promoter set with TATAATC (set with 20573 sequences)
AT2G04530
AT2G36720
AT1G72050
AT1G35420
AT1G80745
AT5G42235
AT3G19720
AT2G28230
AT3G01472
AT1G29750
AT1G29540
AT1G59860
AT1G34150
AT5G42830
AT1G15870
AT2G14060
AT5G46280
AT2G28305
AT1G56240
AT3G04500
AT2G03850
AT1G74950
AT4G37510
AT3G28420
AT4G24060
AT2G02880
AT3G56330
AT5G39500
AT4G22740
AT1G63250
AT1G28375
AT5G49410
AT1G09220
AT4G09510
AT1G53770
AT5G10946
AT1G66800
AT3G48520
AT5G67350
AT2G26030
AT2G34850
AT3G54720
AT3G04010
AT2G20230
AT5G20520
AT3G26680
AT4G32050
AT2G12646
AT2G43720
AT5G61250
AT4G29510
AT4G37740
AT1G29530
AT1G80310
AT3G14380
AT5G65290
AT5G51640
AT3G09930
AT1G05894
AT1G10190
AT1G19240
AT1G17410
AT1G55320
AT5G16170
AT3G01470
AT1G55580
AT3G09780
AT3G54380
AT3G15640
AT2G36020
AT3G57350
AT4G01310
AT4G21100
AT4G29010
AT3G44940
AT1G50430
AT5G53450
AT2G43090
AT1G77160
AT1G74720
AT3G14595
AT4G22730
AT3G06650
AT3G19360
AT4G32280
AT1G76030
AT1G08465
AT1G33760
AT5G08350
AT3G60630
AT2G20080
AT2G32700
AT1G53510
AT3G26560
AT3G59110
AT3G15270
AT5G58260
AT5G45060
AT3G21610
AT1G18040
AT3G14690
AT1G53040
AT2G18280
AT3G09840
AT1G11110
AT3G17450
AT2G20990
AT3G21650
AT5G10350
AT4G39220
AT3G21230
AT5G13420
AT5G01850
AT2G04800
AT1G12120
AT1G79790
AT1G47490
AT2G29320
```
