## Supplementary material for "A comprehensive map of preferentially located motifs reveals distinct proximal *cis*-regulatory elements in plants": TATAATCA_containing_gene_set.txt

```
#Occurences of TATAATCA between 13 and 26 (positions relative to the transcription start site)
#73 sequences with TATAATCA in this interval
#0.35% of the sequences in promoter set with TATAATCA (set with 20573 sequences)
AT5G16170
AT5G20520
AT5G22430
AT3G21240
AT5G45060
AT1G12120
AT1G66800
AT3G44940
AT4G29010
AT2G02880
AT5G45160
AT1G49715
AT3G61710
AT4G37740
AT2G40080
AT1G15870
AT2G03850
AT2G02140
AT3G26560
AT5G46280
AT3G09780
AT1G56240
AT5G63500
AT3G48520
AT3G51220
AT1G47490
AT5G51640
AT4G39800
AT3G59110
AT5G67350
AT4G22740
AT5G53450
AT1G79790
AT1G53040
AT1G29540
AT1G17410
AT3G21230
AT3G09930
AT3G56330
AT2G36020
AT5G58260
AT1G03520
AT3G15270
AT1G10190
AT1G34150
AT2G28305
AT3G17450
AT5G61250
AT5G56860
AT2G36360
AT3G19720
AT2G29320
AT5G10350
AT3G14595
AT1G05894
AT1G53510
AT2G32700
AT3G04190
AT3G07760
AT2G20990
AT1G50430
AT1G74720
AT1G18040
AT1G35420
AT5G61430
AT2G18280
AT2G24280
AT1G74450
AT2G12646
AT4G22730
AT1G29750
AT2G26030
AT1G28600
```
