## Supplementary material for "A comprehensive map of preferentially located motifs reveals distinct proximal *cis*-regulatory elements in plants": TATAATG_containing_gene_set.txt

```
#Occurences of TATAATG between 12 and 29 (positions relative to the transcription start site)
#184 sequences with TATAATG in this interval
#0.89% of the sequences in promoter set with TATAATG (set with 20573 sequences)
AT3G09720
AT5G52140
AT3G29270
AT1G78080
AT1G29470
AT5G59530
AT3G30247
AT3G57270
AT5G08360
AT1G06280
AT5G06700
AT3G26120
AT4G24015
AT2G44940
AT3G04480
AT1G76610
AT1G62360
AT1G23410
AT1G68320
AT1G24530
AT1G63990
AT3G14230
AT3G11430
AT2G25790
AT5G40970
AT4G34070
AT3G46510
AT3G62820
AT4G38600
AT1G22510
AT3G48770
AT1G71710
AT1G76960
AT3G32040
AT3G21780
AT3G26618
AT1G11200
AT4G23910
AT3G07000
AT3G17800
AT5G46170
AT5G60980
AT5G44360
AT1G72210
AT4G23410
AT3G52240
AT1G61097
AT5G64320
AT5G07410
AT2G18260
AT5G24900
AT4G39330
AT5G41650
AT5G38760
AT1G76700
AT5G20630
AT5G07572
AT3G19515
AT1G15210
AT3G18990
AT5G07475
AT2G43070
AT3G54100
AT1G55152
AT5G58390
AT3G57350
AT5G59770
AT4G29060
AT5G17010
AT5G22600
AT4G08580
AT5G59550
AT3G45780
AT1G30730
AT3G09400
AT5G64050
AT4G23560
AT5G14320
AT3G54790
AT1G10820
AT4G34750
AT1G05570
AT4G09500
AT4G18890
AT5G62030
AT5G26340
AT3G61520
AT3G49240
AT2G47980
AT1G06475
AT4G34980
AT3G49910
AT1G27120
AT4G23530
AT2G39640
AT1G04420
AT1G48900
AT4G38530
AT4G26990
AT5G01330
AT2G47210
AT1G23180
AT3G02940
AT5G60200
AT1G16905
AT5G05630
AT5G49740
AT1G28370
AT3G50590
AT4G26070
AT5G54930
AT4G13615
AT5G27650
AT4G39010
AT4G24430
AT2G45220
AT1G22460
AT3G61150
AT4G30590
AT5G44160
AT2G46860
AT3G51850
AT1G47420
AT5G59720
AT5G55132
AT5G38020
AT4G29480
AT1G17370
AT5G54300
AT3G18040
AT1G05580
AT2G17310
AT2G29880
AT3G20280
AT5G54200
AT2G38280
AT3G11520
AT3G08990
AT1G73020
AT2G35950
AT5G66600
AT5G64950
AT5G65830
AT4G11120
AT1G76540
AT4G31790
AT2G15530
AT3G08710
AT5G09250
AT1G76530
AT1G74120
AT3G04940
AT4G20780
AT2G04940
AT2G38370
AT3G55120
AT5G13410
AT5G02420
AT3G55254
AT1G22430
AT1G22410
AT1G35310
AT3G16570
AT1G64150
AT3G12390
AT4G39480
AT3G58650
AT5G24580
AT3G12180
AT4G21750
AT1G16440
AT1G76300
AT3G53440
AT2G02910
AT2G39010
AT2G41710
AT2G17305
AT3G56270
AT5G65683
AT2G23080
AT1G22370
AT5G17910
AT1G45190
AT5G50560
```
