## Supplementary material for "A comprehensive map of preferentially located motifs reveals distinct proximal *cis*-regulatory elements in plants": TATAATGA_containing_gene_set.txt

```
#Occurences of TATAATGA between 14 and 28 (positions relative to the transcription start site)
#75 sequences with TATAATGA in this interval
#0.36% of the sequences in promoter set with TATAATGA (set with 20573 sequences)
AT4G23410
AT1G15210
AT5G44360
AT2G04940
AT3G11520
AT5G07572
AT1G22430
AT2G23080
AT3G29270
AT1G76530
AT5G65830
AT5G50560
AT3G08710
AT5G24900
AT5G27650
AT5G59720
AT1G22410
AT3G20280
AT3G49910
AT1G73020
AT5G05630
AT3G53440
AT3G26618
AT1G76540
AT5G62030
AT4G34750
AT3G62820
AT1G22370
AT5G41650
AT3G30247
AT5G44160
AT1G62360
AT4G31790
AT5G01330
AT5G07475
AT5G59530
AT3G57270
AT2G15530
AT5G46170
AT1G76300
AT4G23910
AT3G51850
AT2G39010
AT5G09250
AT2G39640
AT3G54790
AT1G45190
AT5G54930
AT3G18990
AT1G27120
AT5G55132
AT1G68320
AT1G76960
AT3G07000
AT5G38760
AT1G61097
AT5G14320
AT3G02940
AT4G29060
AT4G23530
AT4G08580
AT5G07410
AT4G18890
AT4G34980
AT1G63990
AT4G38600
AT4G26070
AT4G30590
AT3G54100
AT3G26120
AT1G76700
AT4G11120
AT2G46860
AT1G47420
AT1G29470
```
