## Supplementary material for "A comprehensive map of preferentially located motifs reveals distinct proximal *cis*-regulatory elements in plants": TATAATTA_containing_gene_set.txt

```
#Occurences of TATAATTA between 8 and 27 (positions relative to the transcription start site)
#118 sequences with TATAATTA in this interval
#0.57% of the sequences in promoter set with TATAATTA (set with 20573 sequences)
AT5G18407
AT2G44980
AT1G31720
AT3G17070
AT5G61130
AT2G16505
AT5G67030
AT2G25220
AT2G32950
AT4G33520
AT1G78280
AT4G28170
AT1G73770
AT5G57440
AT1G21010
AT1G75380
AT2G41940
AT2G16400
AT1G12020
AT2G03440
AT4G33460
AT2G47700
AT1G06830
AT3G16340
AT1G19580
AT3G22150
AT2G15490
AT5G11460
AT1G65800
AT2G28570
AT4G29260
AT1G09090
AT3G58730
AT1G77932
AT2G05590
AT4G16640
AT4G23390
AT3G15630
AT5G11750
AT2G16060
AT3G61590
AT1G14420
AT5G49890
AT4G30750
AT1G06930
AT5G02250
AT2G18150
AT5G58005
AT4G15720
AT2G32140
AT5G23260
AT1G20410
AT1G14890
AT5G59770
AT1G57770
AT2G15480
AT1G03410
AT2G02620
AT2G34150
AT1G54360
AT3G24068
AT4G28180
AT3G53340
AT5G50770
AT3G55010
AT2G47690
AT2G29050
AT3G25805
AT1G47870
AT5G53250
AT3G46100
AT1G11020
AT5G15830
AT3G19440
AT1G32920
AT5G64520
AT5G08160
AT4G24250
AT1G44100
AT2G25460
AT5G58400
AT5G14440
AT3G15850
AT5G61830
AT1G67580
AT1G62380
AT5G39560
AT5G18570
AT5G15200
AT5G28460
AT5G35550
AT5G26340
AT3G23955
AT5G55490
AT5G57660
AT5G20980
AT1G02660
AT2G14247
AT5G10130
AT5G49170
AT3G25140
AT4G23670
AT1G64105
AT3G62570
AT3G11540
AT1G49050
AT5G63610
AT3G21150
AT1G35210
AT5G61380
AT4G34240
AT3G28600
AT3G24070
AT1G70020
AT3G29390
AT2G01890
AT3G18830
AT3G45230
```
