## Supplementary material for "A comprehensive map of preferentially located motifs reveals distinct proximal *cis*-regulatory elements in plants": TATAATTC_containing_gene_set.txt

```
#Occurences of TATAATTC between -26 and 26 (positions relative to the transcription start site)
#132 sequences with TATAATTC in this interval
#0.64% of the sequences in promoter set with TATAATTC (set with 20573 sequences)
AT3G58930
AT2G44980
AT2G33170
AT3G52105
AT5G02050
AT1G19397
AT4G08240
AT1G65985
AT3G18710
AT1G33811
AT3G11120
AT1G19670
AT1G62180
AT3G21230
AT1G76990
AT5G58600
AT5G57520
AT5G44610
AT4G38620
AT3G04600
AT1G01305
AT5G16950
AT4G15390
AT4G05018
AT1G63940
AT3G54580
AT1G52618
AT3G02860
AT2G40113
AT5G25270
AT2G19880
AT5G13580
AT1G49050
AT4G13620
AT4G15000
AT5G53420
AT4G27657
AT2G01905
AT5G23240
AT3G62660
AT3G29130
AT5G46340
AT4G38850
AT5G24610
AT5G07572
AT3G07340
AT4G15120
AT2G39670
AT1G02720
AT1G12160
AT1G22840
AT1G23110
AT5G59750
AT5G62165
AT2G42140
AT1G20810
AT4G16050
AT2G41490
AT1G65820
AT1G71300
AT5G19060
AT3G02190
AT4G28410
AT4G13195
AT2G25890
AT1G76270
AT3G13340
AT5G42520
AT1G05670
AT5G10410
AT5G58530
AT1G07000
AT2G28610
AT4G31340
AT1G72480
AT2G44690
AT1G11200
AT3G48890
AT4G00550
AT4G13650
AT2G20950
AT1G76210
AT4G08480
AT1G29690
AT2G44578
AT5G01560
AT3G49940
AT4G08555
AT1G13990
AT3G59020
AT5G66590
AT1G42430
AT3G57020
AT2G42900
AT2G39580
AT4G10640
AT5G23860
AT5G53350
AT1G59870
AT4G11760
AT5G23140
AT1G23670
AT1G70990
AT2G23620
AT3G19030
AT3G52780
AT4G32050
AT1G23960
AT4G00080
AT5G13590
AT3G57530
AT1G56350
AT3G58730
AT1G53840
AT1G19396
AT3G16420
AT2G18710
AT5G55310
AT1G22985
AT5G37660
AT1G74010
AT1G71850
AT3G06300
AT5G63090
AT4G15802
AT1G13770
AT2G15580
AT3G55080
AT1G01650
AT1G52695
AT1G21395
AT5G16453
```
