## Supplementary material for "A comprehensive map of preferentially located motifs reveals distinct proximal *cis*-regulatory elements in plants": TATAATTT_containing_gene_set.txt

```
#Occurences of TATAATTT between -7 and 24 (positions relative to the transcription start site)
#251 sequences with TATAATTT in this interval
#1.22% of the sequences in promoter set with TATAATTT (set with 20573 sequences)
AT1G22640
AT5G41860
AT2G25970
AT5G64950
AT3G19720
AT1G71030
AT1G56050
AT2G43670
AT1G62770
AT2G46210
AT4G19990
AT5G41890
AT5G40740
AT4G25360
AT1G65900
AT1G18150
AT1G04300
AT1G69030
AT1G48990
AT1G05850
AT5G58600
AT3G48020
AT3G42473
AT1G47720
AT1G14455
AT1G73240
AT3G51410
AT1G18850
AT4G23260
AT1G27880
AT2G47260
AT1G75590
AT1G01305
AT1G30550
AT3G23840
AT4G14040
AT5G16170
AT5G60440
AT5G37550
AT3G58630
AT5G42680
AT4G22830
AT1G11905
AT5G18610
AT4G33460
AT1G29350
AT3G02360
AT1G03220
AT4G29100
AT5G63230
AT2G47310
AT1G53282
AT3G62310
AT1G67150
AT1G22630
AT5G16590
AT5G01630
AT4G36090
AT5G35520
AT3G15290
AT5G16250
AT3G14362
AT5G04960
AT5G62865
AT4G34590
AT1G10840
AT5G56250
AT1G18440
AT3G04580
AT1G69530
AT1G26797
AT5G15140
AT3G10940
AT3G61240
AT5G01810
AT5G59350
AT1G19350
AT4G40030
AT2G39360
AT5G09220
AT1G11590
AT1G32350
AT5G42370
AT5G52960
AT1G16360
AT3G02430
AT5G22260
AT3G14060
AT4G20370
AT2G28130
AT4G22220
AT1G68552
AT1G61250
AT1G21100
AT5G58370
AT2G41820
AT2G30140
AT3G12130
AT5G53240
AT2G46810
AT2G41810
AT2G14690
AT2G38410
AT3G15354
AT4G02060
AT3G11630
AT1G01900
AT3G57170
AT1G70700
AT3G06035
AT2G40270
AT3G14380
AT3G49350
AT4G17330
AT5G52160
AT1G33090
AT4G00350
AT5G19060
AT1G19830
AT3G11280
AT2G32460
AT1G67580
AT3G52960
AT4G33985
AT2G26500
AT3G02570
AT2G45050
AT1G78780
AT1G03457
AT1G29790
AT4G12420
AT2G37480
AT5G57210
AT3G62210
AT1G64150
AT1G53040
AT5G54760
AT4G31240
AT4G31875
AT5G56320
AT3G13440
AT5G39530
AT3G18280
AT3G29110
AT5G21280
AT1G17145
AT3G25930
AT2G20142
AT3G02560
AT2G03410
AT5G11620
AT5G27760
AT2G23200
AT1G16970
AT1G66890
AT5G44785
AT4G13950
AT2G20300
AT5G15160
AT5G55950
AT3G55950
AT1G80600
AT2G24390
AT5G67300
AT5G14105
AT1G20700
AT3G10260
AT5G41210
AT1G71310
AT5G19090
AT3G02540
AT1G13090
AT3G28630
AT3G03340
AT1G72200
AT3G11030
AT1G68370
AT4G11830
AT5G41750
AT5G58180
AT3G18040
AT4G02410
AT1G35220
AT3G10974
AT2G28400
AT5G57250
AT5G12010
AT1G70000
AT3G51860
AT1G68550
AT3G06790
AT4G15563
AT1G19090
AT2G29470
AT3G21650
AT1G15100
AT3G52561
AT5G06960
AT1G05300
AT4G01670
AT3G13310
AT1G07550
AT3G12390
AT4G34588
AT3G13720
AT3G01490
AT3G03610
AT3G22290
AT3G48570
AT1G79510
AT1G54510
AT5G11350
AT4G09500
AT1G22450
AT1G69710
AT2G39510
AT5G22430
AT2G37478
AT1G01320
AT5G46200
AT4G27654
AT1G26600
AT1G51110
AT4G36360
AT2G22510
AT4G35930
AT2G36810
AT3G52290
AT3G03530
AT3G16850
AT4G12720
AT4G05018
AT2G04220
AT1G62421
AT2G27500
AT1G55680
AT3G54480
AT4G30390
AT2G47040
AT3G48820
AT5G64570
AT4G26830
AT2G45580
AT2G27370
AT3G03020
AT1G17370
AT1G47510
AT1G13860
AT1G33720
AT1G14590
AT3G55480
```
