## Supplementary material for "A comprehensive map of preferentially located motifs reveals distinct proximal *cis*-regulatory elements in plants": TATAC_containing_gene_set.txt

```
#Occurences of TATAC between 9 and 128 (positions relative to the transcription start site)
#5744 sequences with TATAC in this interval
#27.92% of the sequences in promoter set with TATAC (set with 20573 sequences)
AT5G50600
AT3G50810
AT1G29900
AT2G01275
AT1G56520
AT2G39580
AT3G11402
AT2G19880
AT3G62270
AT4G04745
AT5G59520
AT1G75920
AT3G48420
AT4G02880
AT1G74780
AT4G30470
AT1G20440
AT1G56240
AT5G66310
AT3G22540
AT3G17440
AT2G23450
AT1G55260
AT1G17400
AT1G10530
AT1G67280
AT2G37195
AT1G29400
AT4G18010
AT2G04795
AT3G11470
AT4G12100
AT2G07180
AT4G26060
AT3G11420
AT3G01490
AT1G31850
AT1G75220
AT1G51470
AT5G18270
AT3G14690
AT4G20030
AT3G52990
AT1G23850
AT4G10120
AT4G01410
AT5G65590
AT3G24450
AT2G43865
AT1G65484
AT5G22270
AT3G09880
AT4G28110
AT5G52760
AT3G02810
AT2G41560
AT4G34500
AT1G27630
AT1G19050
AT1G53165
AT4G33840
AT2G05910
AT1G60160
AT1G34750
AT5G52600
AT3G03420
AT3G04040
AT2G01560
AT4G28340
AT2G44450
AT5G25110
AT1G74540
AT4G08570
AT5G17150
AT3G52840
AT1G56560
AT3G45280
AT1G09794
AT3G46010
AT4G28880
AT3G07330
AT2G44745
AT2G32710
AT1G61350
AT1G58807
AT4G01985
AT4G27520
AT2G45540
AT2G35860
AT4G04330
AT4G25600
AT1G74680
AT2G40860
AT1G70320
AT1G61097
AT2G28900
AT3G07700
AT4G26850
AT4G08930
AT5G04610
AT2G19170
AT2G27385
AT3G13677
AT4G11300
AT5G15200
AT4G31460
AT5G46240
AT4G22400
AT1G26930
AT5G13470
AT4G30780
AT4G14370
AT4G36160
AT1G08990
AT3G09830
AT2G14690
AT2G02080
AT5G25050
AT1G09150
AT4G33420
AT1G30130
AT1G14200
AT5G41960
AT3G18510
AT3G54430
AT2G35820
AT5G37440
AT2G41950
AT3G19850
AT3G20830
AT5G23550
AT5G54860
AT1G04220
AT1G79180
AT4G05090
AT2G38810
AT3G22430
AT3G19430
AT5G62050
AT3G30390
AT2G43290
AT4G20480
AT1G16740
AT4G15090
AT1G18390
AT4G11720
AT2G16990
AT4G18980
AT5G56790
AT4G17310
AT5G58870
AT4G24380
AT2G16710
AT3G55080
AT1G10480
AT1G14930
AT4G33565
AT3G11340
AT1G61260
AT2G47310
AT3G24760
AT5G18490
AT2G26810
AT1G74300
AT2G45130
AT5G58260
AT3G02880
AT1G12380
AT5G58550
AT3G07860
AT3G13610
AT3G15160
AT2G07040
AT3G21630
AT4G16400
AT4G21020
AT5G48910
AT1G68620
AT3G46540
AT5G62770
AT5G09530
AT1G26640
AT3G17510
AT3G51790
AT1G56710
AT5G40330
AT3G42790
AT1G68100
AT1G80900
AT5G44650
AT5G52570
AT3G20150
AT1G66520
AT1G70210
AT4G11560
AT1G55090
AT3G52400
AT2G35155
AT3G26650
AT4G25720
AT5G47860
AT5G50920
AT1G80820
AT5G07780
AT1G18335
AT5G07120
AT5G66570
AT2G39140
AT3G05420
AT5G60650
AT2G43850
AT3G21480
AT5G19160
AT1G33260
AT5G03150
AT1G31050
AT5G01740
AT1G45000
AT3G03760
AT1G26180
AT3G47860
AT4G17085
AT1G70850
AT3G63470
AT2G14750
AT2G01850
AT1G61590
AT3G05260
AT5G02480
AT5G03540
AT4G29740
AT1G12930
AT1G20910
AT4G26370
AT2G42975
AT5G08335
AT2G01540
AT5G10695
AT3G10130
AT4G28150
AT4G26180
AT4G17010
AT5G44100
AT1G02880
AT1G70610
AT5G23360
AT4G17360
AT1G26920
AT3G50760
AT3G48850
AT3G44680
AT1G71340
AT2G34040
AT4G09560
AT1G06930
AT5G61640
AT5G19090
AT1G35140
AT5G18570
AT2G42390
AT4G27740
AT3G11270
AT5G45010
AT3G24040
AT1G44800
AT1G76020
AT3G28450
AT1G77410
AT3G27570
AT2G40000
AT5G47780
AT5G48250
AT1G48090
AT4G11240
AT1G28050
AT2G38640
AT1G16950
AT1G52420
AT4G13000
AT5G38460
AT1G77680
AT1G56060
AT5G10720
AT3G26910
AT3G49320
AT1G08230
AT1G33340
AT1G54340
AT2G47500
AT3G03190
AT2G31170
AT4G13340
AT4G29300
AT5G01530
AT1G76510
AT1G03740
AT2G39360
AT5G47900
AT3G15480
AT2G19950
AT3G10880
AT5G07910
AT1G69588
AT3G25170
AT3G06550
AT2G43160
AT5G49940
AT1G69220
AT1G79820
AT5G58210
AT4G28170
AT4G33080
AT2G44010
AT3G04450
AT5G37730
AT5G42140
AT4G27130
AT3G18980
AT2G47430
AT1G03760
AT5G53200
AT2G41230
AT1G58007
AT4G39970
AT1G76860
AT1G53890
AT3G28510
AT1G17220
AT2G40120
AT2G27130
AT1G52640
AT2G42300
AT3G16830
AT3G06450
AT4G16860
AT1G66260
AT1G52880
AT5G10350
AT4G34190
AT5G58380
AT2G24090
AT4G09350
AT2G03667
AT3G27820
AT1G56420
AT4G14570
AT4G39980
AT2G03110
AT4G05530
AT1G70060
AT5G65200
AT3G16630
AT4G13640
AT1G02575
AT5G67385
AT3G07670
AT3G54970
AT2G01910
AT3G26410
AT5G08710
AT1G66020
AT1G24580
AT4G32480
AT3G60190
AT5G19855
AT1G67580
AT3G09400
AT1G49975
AT5G53010
AT1G44810
AT5G19980
AT1G70190
AT3G43960
AT5G64980
AT3G49590
AT1G52590
AT2G01150
AT1G04250
AT3G02830
AT1G29250
AT4G14070
AT4G14190
AT1G30850
AT4G35700
AT2G23760
AT1G02305
AT2G06530
AT2G21790
AT2G34330
AT2G33380
AT2G25700
AT3G24880
AT2G43630
AT4G21870
AT5G59470
AT5G53300
AT1G13770
AT1G55370
AT1G28320
AT3G13520
AT4G35930
AT5G11460
AT1G68670
AT3G62550
AT1G22250
AT1G64160
AT5G01015
AT4G33010
AT4G30260
AT1G23200
AT1G31920
AT1G30710
AT5G17810
AT5G59310
AT2G28060
AT4G11990
AT1G55000
AT2G36300
AT4G35020
AT3G57860
AT2G41450
AT3G02970
AT1G51640
AT2G21620
AT3G05727
AT4G11280
AT1G54490
AT5G18100
AT1G58684
AT2G30700
AT1G16540
AT3G10580
AT4G32590
AT3G21710
AT4G22280
AT3G57650
AT4G37510
AT1G67290
AT5G56910
AT1G10070
AT3G25655
AT5G04090
AT3G55140
AT1G16560
AT1G68920
AT4G27420
AT2G18340
AT4G35600
AT5G39360
AT4G02725
AT5G48485
AT2G20010
AT4G38790
AT5G28500
AT4G18800
AT1G55270
AT4G36790
AT5G19420
AT2G19000
AT3G51390
AT5G22560
AT1G45231
AT1G29860
AT2G16580
AT4G02220
AT3G19700
AT1G12000
AT1G23230
AT2G17340
AT4G21865
AT1G13210
AT1G18870
AT2G44460
AT3G09770
AT5G05630
AT5G50650
AT4G27020
AT5G42080
AT1G18340
AT5G20230
AT4G33710
AT5G07520
AT1G49310
AT5G49410
AT3G29130
AT5G35620
AT2G05270
AT3G22060
AT1G61820
AT3G56180
AT1G69370
AT4G31990
AT3G02800
AT5G19910
AT4G15955
AT2G42180
AT3G59110
AT3G59420
AT1G64610
AT5G53540
AT4G30850
AT1G05760
AT1G09640
AT3G48210
AT5G25270
AT2G37370
AT4G04210
AT1G11260
AT3G20740
AT5G55930
AT1G58602
AT1G06475
AT1G26830
AT2G32770
AT2G28520
AT4G12980
AT1G05590
AT5G42235
AT4G17830
AT1G18750
AT5G44550
AT5G41690
AT5G35735
AT5G63250
AT3G14120
AT2G28570
AT3G12920
AT4G28040
AT5G66300
AT3G61490
AT5G24240
AT5G58540
AT4G23330
AT2G28940
AT1G19230
AT1G61667
AT3G59770
AT1G60680
AT5G01050
AT3G10915
AT1G69030
AT2G33793
AT4G31670
AT3G44300
AT4G14315
AT1G69360
AT1G69550
AT1G51540
AT2G30820
AT1G60620
AT2G17705
AT1G58330
AT3G02550
AT1G03445
AT4G16650
AT2G02710
AT4G14980
AT5G42760
AT1G69530
AT1G20190
AT5G35090
AT5G11860
AT3G05120
AT1G03980
AT2G46700
AT2G26250
AT3G03120
AT1G06430
AT3G23870
AT4G37370
AT4G27810
AT3G52620
AT1G51170
AT4G30860
AT2G48000
AT4G23882
AT2G21500
AT1G09740
AT3G11780
AT5G23860
AT4G28320
AT5G48740
AT1G17020
AT1G64500
AT3G60180
AT3G16310
AT2G20400
AT1G52910
AT2G27690
AT2G42770
AT3G19770
AT4G32285
AT5G23920
AT3G23450
AT1G50320
AT3G61190
AT2G14095
AT1G70720
AT5G06820
AT1G18620
AT4G31140
AT1G75440
AT3G25930
AT5G63030
AT4G10790
AT1G24270
AT3G57340
AT5G13730
AT5G04480
AT2G34840
AT5G62170
AT4G26650
AT5G62840
AT2G25530
AT2G35550
AT4G36700
AT3G51940
AT1G53520
AT4G25810
AT4G04957
AT2G38365
AT5G26980
AT1G77380
AT4G24750
AT2G18040
AT5G44670
AT2G41510
AT5G50950
AT5G10370
AT3G24870
AT5G64270
AT1G11700
AT5G14090
AT1G61720
AT5G01610
AT1G48745
AT2G38290
AT2G35990
AT4G16070
AT1G35160
AT5G67240
AT1G76950
AT2G46440
AT5G15550
AT1G08980
AT2G44410
AT1G08200
AT5G14750
AT2G47480
AT4G19390
AT2G36800
AT2G27220
AT3G30775
AT5G20110
AT3G06110
AT4G16760
AT2G02320
AT1G59730
AT1G11020
AT4G21130
AT4G16444
AT1G08720
AT4G10550
AT3G48570
AT5G43160
AT5G03860
AT2G05160
AT2G19870
AT1G17870
AT1G23140
AT1G33760
AT1G74420
AT2G18050
AT5G16590
AT5G08590
AT1G63030
AT1G66480
AT4G05120
AT1G19670
AT3G19380
AT5G26740
AT2G38690
AT4G09680
AT1G09910
AT5G19730
AT1G21080
AT2G33360
AT4G12880
AT1G52300
AT4G05410
AT4G09990
AT3G25130
AT3G26115
AT5G12040
AT1G68710
AT5G45930
AT3G49870
AT5G16520
AT1G05510
AT3G20550
AT5G45110
AT3G01340
AT3G61560
AT2G28780
AT2G48090
AT4G25070
AT5G21900
AT5G11840
AT1G16770
AT1G65590
AT3G06140
AT3G47190
AT4G32290
AT2G20120
AT1G09490
AT3G11200
AT1G29830
AT1G32220
AT1G17710
AT4G32272
AT4G02940
AT2G45450
AT3G61440
AT5G11950
AT5G18280
AT5G54095
AT4G27240
AT5G21010
AT1G58190
AT3G02430
AT3G51600
AT2G04890
AT1G64050
AT2G33550
AT3G12150
AT1G21610
AT3G63540
AT5G07470
AT1G47580
AT2G05755
AT1G27350
AT1G57980
AT3G59250
AT2G34200
AT4G23740
AT5G40810
AT4G29210
AT2G22430
AT5G16660
AT5G59990
AT1G32310
AT4G22517
AT5G65730
AT4G13260
AT5G35732
AT5G19770
AT5G10490
AT1G32360
AT1G44960
AT5G02502
AT1G34380
AT1G29025
AT1G55790
AT4G27830
AT1G12110
AT3G50910
AT4G28790
AT4G29905
AT1G26390
AT2G22190
AT1G23330
AT5G50000
AT2G18670
AT2G16730
AT5G50230
AT2G41710
AT3G06010
AT4G38850
AT1G03240
AT3G11410
AT1G04490
AT5G62750
AT1G78130
AT1G07645
AT5G15650
AT5G14610
AT1G45332
AT5G02830
AT3G22620
AT5G36800
AT1G21866
AT1G47485
AT5G08640
AT1G18730
AT1G57990
AT3G17360
AT5G01030
AT5G57015
AT3G06150
AT1G71480
AT3G13227
AT2G21930
AT4G33790
AT2G38410
AT1G09710
AT2G24530
AT1G20130
AT3G42180
AT3G20040
AT2G36680
AT5G42670
AT5G24130
AT1G09415
AT1G54870
AT2G34930
AT3G04200
AT5G67400
AT2G44560
AT1G17860
AT2G26100
AT1G67700
AT2G35090
AT5G59670
AT2G03390
AT1G65690
AT1G75840
AT4G12360
AT2G01660
AT2G45760
AT5G37830
AT2G02770
AT5G05340
AT3G23660
AT2G42395
AT5G38830
AT5G65320
AT3G24080
AT3G10690
AT3G12780
AT5G22210
AT3G51490
AT1G14150
AT3G55840
AT1G31490
AT2G34355
AT3G54510
AT3G61960
AT1G74660
AT2G03480
AT2G14520
AT3G20460
AT5G04470
AT2G05320
AT4G32460
AT5G16400
AT3G22900
AT1G15220
AT5G02740
AT1G12430
AT3G16010
AT1G15060
AT1G72040
AT1G11915
AT3G46780
AT4G31230
AT5G24810
AT2G37200
AT1G29460
AT1G45015
AT5G40670
AT2G03850
AT5G50970
AT5G50860
AT4G01290
AT5G12920
AT1G53320
AT5G61300
AT3G14430
AT5G67170
AT1G61100
AT2G41390
AT3G23990
AT1G77880
AT2G43500
AT4G15120
AT1G76040
AT1G05070
AT4G01040
AT5G51970
AT4G15800
AT3G12145
AT1G60960
AT1G75020
AT5G25820
AT1G61660
AT1G08470
AT1G03880
AT5G58782
AT5G11070
AT3G17998
AT1G19380
AT3G50960
AT1G29880
AT1G66210
AT2G36835
AT3G25430
AT1G22620
AT5G53190
AT3G33520
AT1G16410
AT5G04760
AT5G61570
AT2G47890
AT4G10840
AT3G17980
AT2G32410
AT5G52900
AT3G13845
AT5G54400
AT1G77620
AT3G61140
AT3G24068
AT3G46720
AT3G61270
AT2G45980
AT4G22505
AT3G61460
AT4G34720
AT2G30790
AT1G09450
AT1G75820
AT5G06060
AT4G21220
AT2G38010
AT4G29130
AT4G13500
AT2G04300
AT3G60290
AT5G14420
AT3G10940
AT3G27000
AT2G31280
AT2G47950
AT4G10300
AT3G01220
AT5G05790
AT5G40230
AT1G65010
AT4G13010
AT2G30680
AT2G38740
AT1G72620
AT5G20030
AT5G58000
AT2G30360
AT2G24395
AT3G56060
AT1G48000
AT5G46170
AT4G31115
AT3G05840
AT1G51090
AT1G52520
AT4G26680
AT4G34070
AT2G20597
AT2G42620
AT5G46295
AT1G03910
AT2G03060
AT5G14990
AT3G03780
AT2G28660
AT2G32640
AT1G11410
AT2G26740
AT4G20070
AT5G52250
AT3G04060
AT4G14730
AT2G13960
AT2G43960
AT3G58540
AT2G19470
AT5G60500
AT3G10660
AT4G15840
AT3G53480
AT2G16750
AT5G60570
AT1G07640
AT5G41970
AT4G28570
AT3G01820
AT2G33490
AT2G32400
AT5G03995
AT5G58320
AT2G23470
AT5G42000
AT3G11397
AT1G30240
AT5G57010
AT4G13310
AT5G11510
AT2G17695
AT1G12950
AT1G16210
AT2G44260
AT5G10770
AT1G13620
AT5G54430
AT4G23390
AT3G59950
AT1G61890
AT1G62720
AT2G04675
AT1G77060
AT2G03821
AT5G07640
AT5G57560
AT2G36270
AT5G51870
AT1G12570
AT5G09260
AT1G31860
AT3G01530
AT1G52470
AT5G04510
AT4G32250
AT4G32300
AT4G16515
AT4G33780
AT4G30690
AT5G13740
AT1G14890
AT3G57062
AT4G35460
AT4G10265
AT1G30000
AT1G67460
AT4G20050
AT5G64880
AT1G01970
AT5G03210
AT2G34810
AT4G11760
AT1G05060
AT3G05320
AT4G25190
AT3G53700
AT2G47810
AT4G14320
AT1G64000
AT4G32530
AT3G48360
AT4G01810
AT2G33560
AT4G23490
AT2G02610
AT5G16710
AT3G46330
AT5G56130
AT2G25737
AT5G06440
AT1G16850
AT4G33625
AT5G09630
AT5G52870
AT2G29125
AT4G24930
AT3G25805
AT5G67030
AT1G09160
AT1G62300
AT2G03350
AT2G17520
AT1G20030
AT1G30650
AT4G01880
AT1G11890
AT1G16530
AT5G57270
AT5G02620
AT1G28390
AT3G03850
AT1G78440
AT1G76700
AT1G12640
AT1G50640
AT3G53240
AT5G37290
AT5G07130
AT3G47910
AT1G03550
AT1G18170
AT3G53800
AT4G23980
AT2G17760
AT4G08980
AT5G57300
AT3G09700
AT3G13210
AT1G63010
AT1G31170
AT1G67490
AT1G55050
AT3G58940
AT5G58110
AT1G30810
AT4G24480
AT3G04350
AT3G20350
AT1G04300
AT3G52115
AT1G29290
AT1G34150
AT3G12345
AT1G32520
AT1G20120
AT1G66100
AT1G68720
AT2G46960
AT3G20865
AT5G58200
AT1G78290
AT2G02170
AT5G67340
AT5G35460
AT5G04010
AT3G28120
AT5G40020
AT5G02670
AT5G15250
AT5G02410
AT1G10830
AT2G46390
AT2G41170
AT1G61210
AT1G25550
AT5G37360
AT3G09000
AT4G28397
AT2G45400
AT2G46060
AT1G08900
AT5G64260
AT2G38995
AT1G19730
AT3G49845
AT5G56460
AT4G20110
AT4G31530
AT2G32960
AT1G52280
AT1G74410
AT1G30470
AT1G69620
AT5G05310
AT3G61260
AT1G72910
AT2G02810
AT5G17010
AT2G18170
AT1G21270
AT1G50710
AT1G15970
AT2G20875
AT2G27110
AT5G19210
AT1G56440
AT1G28310
AT1G31420
AT4G36500
AT5G27980
AT5G51200
AT3G21530
AT5G64760
AT4G14630
AT1G53200
AT1G28375
AT2G41905
AT5G43780
AT5G41120
AT5G62350
AT4G35750
AT1G50250
AT3G11810
AT1G05575
AT1G27040
AT5G49710
AT5G27350
AT4G33960
AT5G47330
AT5G15940
AT1G78460
AT2G04880
AT2G18890
AT1G79150
AT5G23900
AT1G27330
AT5G16830
AT2G41970
AT2G18260
AT3G59280
AT1G27440
AT5G16680
AT1G71220
AT2G01735
AT1G63800
AT3G49260
AT4G37440
AT5G41470
AT2G30960
AT2G41850
AT2G01270
AT5G24060
AT3G46500
AT2G30550
AT5G06970
AT3G61630
AT1G62840
AT2G23240
AT3G52140
AT4G24974
AT4G27900
AT2G27370
AT3G56360
AT3G60880
AT3G29180
AT5G17230
AT1G66610
AT1G74050
AT3G19020
AT4G13195
AT1G47720
AT5G48590
AT5G58120
AT3G13420
AT2G35450
AT1G04970
AT1G29390
AT2G20920
AT4G24200
AT3G59010
AT1G02170
AT1G61310
AT5G53490
AT3G16940
AT5G39560
AT2G43180
AT1G34470
AT1G72990
AT3G01810
AT4G29870
AT5G66610
AT5G58787
AT5G67560
AT3G58460
AT4G38620
AT1G21660
AT5G37690
AT5G67090
AT3G26760
AT1G06850
AT4G01020
AT3G13630
AT2G35240
AT5G11060
AT2G37035
AT3G20260
AT5G16760
AT5G53550
AT4G37000
AT3G52720
AT2G39710
AT1G18150
AT3G25855
AT2G24060
AT4G35540
AT2G42360
AT5G38070
AT3G47380
AT5G38195
AT2G47490
AT2G43390
AT3G24530
AT5G53580
AT1G62070
AT2G39040
AT3G11220
AT1G06690
AT3G20170
AT1G71360
AT4G23630
AT5G40640
AT4G22190
AT5G56610
AT5G24105
AT2G42890
AT1G66540
AT1G43190
AT2G01890
AT3G13190
AT2G40050
AT2G16890
AT3G29160
AT5G15440
AT4G37800
AT5G54730
AT5G45380
AT3G07300
AT1G01900
AT5G48210
AT4G27910
AT1G24210
AT5G43950
AT5G47630
AT5G39790
AT1G70170
AT1G33500
AT1G68185
AT1G17950
AT1G54520
AT3G14440
AT2G34100
AT5G32440
AT5G03160
AT5G56850
AT4G38210
AT1G52830
AT4G39360
AT2G14635
AT2G35658
AT2G39660
AT5G02820
AT1G72416
AT1G35430
AT3G06260
AT1G34630
AT4G02630
AT1G69230
AT4G39380
AT2G15780
AT3G47080
AT2G01620
AT5G24680
AT4G13345
AT5G48560
AT3G01660
AT4G39040
AT4G18400
AT1G20380
AT3G52660
AT1G54460
AT1G30730
AT2G40004
AT2G41250
AT1G13650
AT1G58983
AT4G14710
AT5G37490
AT5G11440
AT5G22800
AT3G19615
AT3G55740
AT1G11050
AT5G20300
AT1G04570
AT3G61760
AT5G01240
AT3G63420
AT1G73805
AT3G58550
AT2G45640
AT3G22275
AT3G15352
AT1G22060
AT5G44180
AT2G30970
AT5G24318
AT5G58830
AT1G65450
AT3G11440
AT5G37370
AT3G54980
AT1G27690
AT1G66180
AT4G37470
AT4G39660
AT1G01225
AT1G28250
AT5G17090
AT1G25330
AT5G62320
AT5G10070
AT1G32560
AT4G28270
AT5G60870
AT3G15354
AT4G19190
AT2G44620
AT4G10160
AT5G20250
AT3G07020
AT5G44450
AT3G50790
AT4G09550
AT3G07690
AT3G06720
AT2G32250
AT1G68410
AT1G53560
AT5G43980
AT1G31880
AT1G13310
AT4G35335
AT5G40650
AT4G36600
AT2G25300
AT2G19160
AT5G27390
AT5G18700
AT5G06265
AT4G37930
AT1G60940
AT5G03280
AT2G02910
AT1G73060
AT2G19070
AT3G16320
AT3G60700
AT2G35880
AT3G02555
AT5G52660
AT2G44790
AT2G40750
AT4G32690
AT1G12620
AT1G76170
AT5G51380
AT5G06870
AT5G26920
AT4G34340
AT1G30080
AT2G34520
AT5G64540
AT5G59613
AT1G30970
AT4G17150
AT1G64150
AT4G30620
AT3G04420
AT3G06420
AT4G14700
AT1G23740
AT2G18300
AT5G48140
AT5G25260
AT2G27980
AT2G44210
AT1G22830
AT3G61160
AT1G11590
AT4G32160
AT1G22380
AT4G28550
AT1G60200
AT5G24300
AT2G43140
AT5G08180
AT4G28480
AT3G26670
AT2G29390
AT3G03470
AT3G28420
AT4G01995
AT3G18710
AT1G61930
AT5G46920
AT1G29350
AT5G28040
AT5G24270
AT4G38920
AT1G27130
AT5G03910
AT2G25850
AT1G02120
AT5G05860
AT4G23660
AT3G06580
AT3G21055
AT5G25880
AT3G23590
AT2G34830
AT3G30460
AT3G45960
AT1G13860
AT1G14750
AT4G01280
AT5G15700
AT1G29300
AT2G45040
AT5G51545
AT5G43460
AT1G07140
AT1G64990
AT1G31750
AT2G17830
AT3G21420
AT1G06830
AT5G13880
AT2G34070
AT1G11060
AT1G64530
AT5G25930
AT4G17470
AT1G06120
AT1G11770
AT1G04790
AT5G56050
AT5G07940
AT1G28230
AT5G07550
AT5G53150
AT1G20350
AT2G25310
AT2G20830
AT1G24160
AT5G45360
AT4G16590
AT3G60940
AT3G15470
AT5G08440
AT1G44020
AT1G72790
AT2G32290
AT4G00550
AT1G51800
AT5G62760
AT3G19660
AT3G01290
AT5G63000
AT2G47170
AT4G28775
AT4G18950
AT3G01516
AT3G54720
AT5G51630
AT3G09032
AT2G15620
AT1G76050
AT3G30350
AT3G20570
AT2G41480
AT2G28710
AT5G53020
AT4G31910
AT1G77300
AT5G61390
AT3G11910
AT1G67650
AT5G05750
AT5G57250
AT4G18290
AT1G54350
AT1G78815
AT4G17340
AT4G32940
AT3G09550
AT5G25250
AT4G36050
AT1G04710
AT1G49880
AT4G36860
AT5G10380
AT5G50440
AT2G41040
AT1G67870
AT2G03200
AT3G58630
AT2G03340
AT5G20150
AT1G67220
AT4G37080
AT1G32340
AT1G14710
AT4G03340
AT1G16510
AT1G54740
AT5G24030
AT1G58055
AT4G25410
AT4G35870
AT3G25730
AT1G78530
AT1G60030
AT2G45150
AT3G16660
AT2G04240
AT4G11610
AT4G35920
AT3G23700
AT5G66860
AT4G27140
AT1G09500
AT2G25430
AT4G13266
AT3G11850
AT3G18260
AT2G26680
AT1G73655
AT5G24870
AT3G48470
AT5G06260
AT4G33940
AT4G38530
AT3G02060
AT2G38220
AT4G26490
AT4G20310
AT4G15670
AT5G63440
AT4G08455
AT3G61450
AT2G44500
AT1G69700
AT4G20760
AT1G23070
AT2G33330
AT1G56650
AT1G10700
AT2G30480
AT5G55507
AT3G59670
AT3G09890
AT3G13300
AT2G14835
AT1G02080
AT4G14800
AT5G22620
AT3G46090
AT1G61960
AT3G50510
AT1G16960
AT4G00450
AT5G27020
AT5G08660
AT1G69400
AT1G02270
AT5G01220
AT1G28135
AT3G05000
AT2G45600
AT3G12320
AT3G16140
AT5G43300
AT5G15150
AT1G54330
AT1G55930
AT3G50930
AT3G26700
AT5G50130
AT2G26370
AT3G44340
AT5G07740
AT5G64390
AT1G11100
AT3G09670
AT4G10955
AT5G24120
AT5G35750
AT3G08800
AT5G67150
AT2G40800
AT3G28180
AT1G34120
AT5G56325
AT1G69560
AT1G33400
AT1G50430
AT5G58750
AT5G08120
AT1G28300
AT1G17340
AT1G68840
AT3G55270
AT5G51290
AT4G29660
AT3G21200
AT5G63700
AT1G73110
AT1G14370
AT2G26080
AT5G42870
AT4G15010
AT3G27630
AT5G27000
AT5G46210
AT5G66120
AT5G28830
AT1G14380
AT3G48310
AT1G20225
AT3G25700
AT3G54925
AT1G42440
AT1G26520
AT1G53590
AT1G70550
AT5G26360
AT4G13820
AT3G03660
AT1G64390
AT2G04780
AT5G65550
AT4G03205
AT2G46180
AT5G61000
AT5G04020
AT3G28740
AT4G37290
AT2G20670
AT4G16100
AT3G16700
AT5G25540
AT3G14000
AT5G24620
AT5G64810
AT3G08740
AT3G05150
AT5G43630
AT3G44160
AT3G16170
AT3G09010
AT4G25470
AT4G24680
AT5G58070
AT2G39650
AT2G31960
AT5G11080
AT5G41650
AT1G20470
AT1G76600
AT5G22250
AT3G10974
AT1G54575
AT5G22650
AT1G01100
AT2G43230
AT1G63180
AT5G59330
AT4G34510
AT1G78820
AT1G52630
AT4G00040
AT5G54585
AT3G03570
AT2G25080
AT1G27510
AT5G15725
AT1G07720
AT3G45410
AT5G50560
AT4G03030
AT3G08770
AT4G30180
AT3G53610
AT5G59160
AT4G35090
AT2G41800
AT3G15630
AT1G19430
AT1G78470
AT2G39190
AT5G09590
AT3G02170
AT3G62950
AT5G47710
AT5G65520
AT3G06880
AT1G24030
AT5G14360
AT5G51710
AT1G33330
AT1G75860
AT2G47360
AT2G35800
AT3G04000
AT2G33775
AT4G07820
AT2G19680
AT1G48750
AT5G57440
AT1G09195
AT2G40270
AT1G20780
AT1G14880
AT2G36310
AT4G23180
AT5G14710
AT1G32700
AT5G22750
AT3G43270
AT1G28380
AT1G22882
AT4G36390
AT1G12900
AT4G34940
AT1G54440
AT1G78610
AT1G60890
AT3G50685
AT2G25050
AT3G04590
AT1G61420
AT1G53170
AT4G31900
AT5G27410
AT5G47870
AT3G28600
AT1G76810
AT1G11572
AT1G50700
AT2G48060
AT1G13030
AT2G13100
AT1G73150
AT1G67630
AT1G25375
AT2G43340
AT1G21680
AT3G53402
AT2G29650
AT5G48320
AT3G12980
AT3G09480
AT4G29060
AT4G29820
AT1G45976
AT3G22053
AT1G10840
AT3G56000
AT2G01530
AT1G05890
AT1G53780
AT3G14830
AT5G63490
AT5G49510
AT1G52230
AT4G16810
AT3G24840
AT2G32020
AT4G16460
AT4G11090
AT4G12530
AT4G25450
AT2G38400
AT5G36960
AT1G76070
AT3G28700
AT1G78120
AT3G49580
AT2G21990
AT3G53990
AT2G46340
AT3G51250
AT4G18440
AT5G07950
AT5G02010
AT5G58170
AT2G47340
AT3G09780
AT5G37500
AT1G01200
AT1G14330
AT5G07100
AT1G56600
AT5G26660
AT4G39910
AT5G42480
AT4G23990
AT5G24520
AT5G04047
AT2G34420
AT1G80760
AT2G38610
AT5G03140
AT2G01100
AT2G25780
AT4G02590
AT1G47380
AT3G53470
AT4G20870
AT5G07260
AT2G21640
AT4G16770
AT3G50850
AT1G66730
AT1G30700
AT5G11960
AT2G27460
AT3G18880
AT4G00980
AT2G09840
AT4G35170
AT4G19370
AT5G50360
AT3G14067
AT4G13350
AT3G56220
AT5G64900
AT5G22600
AT1G32410
AT4G37010
AT5G60020
AT4G27250
AT3G63280
AT1G68540
AT2G37020
AT1G03200
AT2G05310
AT2G41760
AT1G45160
AT1G62540
AT5G09330
AT5G24690
AT2G41960
AT2G15560
AT4G26540
AT1G51310
AT3G10210
AT3G20200
AT5G49950
AT3G14370
AT1G26815
AT1G36340
AT1G01820
AT3G28270
AT5G24580
AT2G37260
AT3G54880
AT4G30820
AT5G65920
AT4G08390
AT5G60710
AT3G44940
AT2G17290
AT4G38420
AT4G28485
AT5G66710
AT1G02150
AT5G65158
AT1G64890
AT5G27400
AT2G44750
AT1G78922
AT3G12620
AT3G45300
AT2G33110
AT1G32100
AT1G79920
AT2G31560
AT4G18197
AT1G16020
AT1G32580
AT4G38690
AT1G02340
AT4G11655
AT5G39520
AT4G14010
AT5G04080
AT4G29900
AT3G25770
AT5G55630
AT5G41790
AT3G14075
AT5G18610
AT2G24230
AT3G45160
AT2G16850
AT5G57810
AT5G64070
AT4G29860
AT1G70180
AT1G76890
AT3G60070
AT3G60520
AT3G17310
AT4G04570
AT2G22530
AT3G48195
AT1G26560
AT5G12010
AT4G26740
AT5G67540
AT4G09730
AT5G64150
AT2G46670
AT1G80230
AT2G20515
AT2G18460
AT4G30996
AT1G05770
AT2G39570
AT3G29575
AT3G08020
AT3G60780
AT1G10747
AT5G44565
AT3G18680
AT1G77590
AT5G23110
AT3G05935
AT5G39865
AT3G57030
AT2G25680
AT1G54120
AT3G47980
AT1G64360
AT3G28340
AT3G62800
AT3G26180
AT2G26400
AT2G17900
AT2G23610
AT2G35430
AT5G59590
AT1G20020
AT3G13050
AT5G41170
AT3G44110
AT1G15980
AT5G39500
AT1G33050
AT5G03240
AT1G30280
AT1G18680
AT2G24120
AT1G28410
AT1G11480
AT1G10760
AT5G15320
AT4G39050
AT5G60860
AT2G02148
AT5G24310
AT4G23770
AT1G27170
AT2G43750
AT1G52650
AT1G77780
AT1G50610
AT1G23670
AT1G07550
AT4G01310
AT1G56140
AT1G60930
AT1G49950
AT5G27030
AT2G38570
AT2G04630
AT5G13220
AT4G29735
AT3G09100
AT1G73330
AT3G21920
AT5G39510
AT2G39855
AT1G03820
AT1G72100
AT5G24330
AT1G67210
AT1G23540
AT2G39290
AT1G12050
AT5G44800
AT1G75930
AT2G25220
AT4G32260
AT5G12230
AT3G44020
AT3G20250
AT5G09920
AT3G12040
AT2G01913
AT1G08280
AT1G29510
AT5G43060
AT4G39540
AT4G08350
AT3G02940
AT1G19200
AT1G23240
AT2G13650
AT4G16265
AT3G18610
AT4G10020
AT3G48980
AT4G02620
AT1G35310
AT1G65180
AT1G12805
AT1G25440
AT4G32720
AT2G26520
AT5G44560
AT1G20160
AT5G63290
AT5G67350
AT3G23770
AT1G32640
AT1G18670
AT1G80770
AT1G67900
AT1G67035
AT3G61880
AT2G14170
AT1G71180
AT3G19830
AT3G23200
AT5G50700
AT3G02340
AT3G14890
AT1G63160
AT5G45690
AT3G10290
AT5G63240
AT4G01000
AT3G02050
AT1G54130
AT5G06380
AT5G36700
AT5G07680
AT5G28750
AT3G44880
AT1G58230
AT5G45290
AT1G24300
AT2G30270
AT1G22890
AT2G43570
AT5G62180
AT3G53232
AT4G23730
AT1G23870
AT1G17330
AT3G51960
AT5G13850
AT4G29080
AT3G20640
AT4G16390
AT1G50120
AT2G44195
AT1G55320
AT3G60050
AT1G61640
AT1G49890
AT3G20090
AT3G21260
AT1G04750
AT1G32230
AT5G17290
AT1G23360
AT5G44690
AT1G16780
AT1G06149
AT3G13730
AT5G54148
AT3G45920
AT5G60720
AT2G42870
AT3G02700
AT4G11910
AT4G38080
AT1G66880
AT2G20500
AT1G08060
AT5G17060
AT5G11770
AT1G13560
AT5G27430
AT5G05200
AT2G28690
AT5G44780
AT2G40900
AT1G55860
AT5G51020
AT3G25080
AT4G28600
AT1G80410
AT1G23880
AT4G01660
AT5G35970
AT4G29540
AT3G61540
AT5G15850
AT4G14740
AT1G64770
AT1G74950
AT5G41390
AT1G20610
AT1G77810
AT1G01400
AT4G39820
AT2G40460
AT2G43050
AT1G03150
AT5G26040
AT1G76730
AT2G01640
AT2G32680
AT5G11530
AT1G51420
AT5G23610
AT3G12940
AT1G35400
AT1G80865
AT2G28320
AT5G50170
AT3G15360
AT1G31190
AT3G57200
AT4G15260
AT1G45110
AT1G49390
AT4G27120
AT5G38970
AT1G07700
AT1G70770
AT1G09180
AT3G12710
AT3G32940
AT1G78890
AT3G14400
AT5G65890
AT3G61340
AT4G25620
AT1G61770
AT1G52920
AT1G55740
AT3G58170
AT5G51680
AT5G61070
AT4G22750
AT1G11720
AT2G04230
AT3G54860
AT1G72940
AT4G25390
AT3G61910
AT4G36030
AT1G23970
AT3G05480
AT3G43670
AT5G54660
AT1G68330
AT1G22460
AT2G47410
AT4G38480
AT3G12390
AT5G64250
AT2G04080
AT1G10660
AT2G43030
AT1G31940
AT4G21580
AT4G14746
AT1G30720
AT5G39590
AT2G03520
AT3G47430
AT2G31305
AT5G01910
AT5G66480
AT1G21651
AT1G61095
AT1G60790
AT1G71010
AT1G14770
AT1G79880
AT5G60800
AT3G53620
AT5G61250
AT2G37710
AT5G25980
AT5G66080
AT1G34780
AT1G12940
AT2G25070
AT5G26160
AT5G27830
AT4G25400
AT5G06320
AT4G39940
AT2G36910
AT2G34640
AT4G30560
AT1G26300
AT3G46970
AT5G23150
AT4G00400
AT5G40840
AT1G09155
AT2G38840
AT1G14720
AT1G60410
AT4G29260
AT1G49760
AT1G44180
AT1G48240
AT4G02600
AT5G54630
AT2G34240
AT3G21750
AT5G24150
AT2G21190
AT1G09330
AT5G52160
AT3G51890
AT4G03430
AT3G50830
AT5G05365
AT2G23950
AT4G17880
AT2G46290
AT5G53360
AT4G27180
AT3G05100
AT3G53000
AT3G05210
AT1G11170
AT5G02110
AT3G02310
AT4G16745
AT1G10630
AT1G08960
AT4G03080
AT1G21350
AT3G51760
AT2G24255
AT4G09180
AT5G43750
AT4G09520
AT3G18770
AT1G11090
AT1G22630
AT2G14860
AT2G47710
AT3G57830
AT4G39960
AT5G51570
AT1G77980
AT5G61760
AT4G28085
AT4G37820
AT1G59620
AT1G17280
AT5G07970
AT5G43822
AT2G38500
AT1G36320
AT4G22710
AT1G09940
AT2G35035
AT2G33720
AT2G39530
AT1G20510
AT5G36790
AT2G38195
AT3G22550
AT5G16110
AT1G48960
AT4G14020
AT1G03520
AT4G00480
AT1G23410
AT2G25200
AT2G41190
AT4G21930
AT3G10800
AT1G77020
AT1G05230
AT1G78110
AT3G26550
AT1G52310
AT5G56795
AT1G03170
AT1G64580
AT1G57860
AT5G20360
AT5G62430
AT5G38380
AT5G05670
AT5G53070
AT1G52690
AT3G09320
AT1G52680
AT4G34390
AT3G19030
AT2G03050
AT5G45720
AT4G19006
AT4G19650
AT5G43070
AT5G08050
AT5G55140
AT3G04580
AT2G15695
AT2G17150
AT5G24360
AT3G47180
AT3G24430
AT1G15020
AT5G58330
AT4G14750
AT5G27490
AT5G28150
AT3G23030
AT3G17690
AT1G80070
AT1G27770
AT4G27820
AT1G64142
AT1G17030
AT4G30430
AT1G09245
AT4G36945
AT1G12990
AT2G35060
AT4G01090
AT3G49750
AT3G07950
AT1G79600
AT2G37450
AT5G18740
AT3G10920
AT5G35100
AT4G34131
AT4G32270
AT1G11380
AT3G03305
AT5G53420
AT3G59360
AT3G50210
AT4G13660
AT5G20930
AT1G72440
AT1G13150
AT1G62170
AT2G34530
AT5G67530
AT4G32500
AT4G18370
AT5G41900
AT1G23965
AT5G24352
AT2G19990
AT5G37550
AT5G44580
AT1G03260
AT3G23510
AT3G02950
AT3G44735
AT3G59400
AT3G08590
AT4G23470
AT5G17760
AT5G01950
AT5G14720
AT5G45660
AT1G32361
AT3G57280
AT3G13672
AT1G60190
AT2G28310
AT5G26330
AT3G08950
AT4G18240
AT3G22930
AT1G27930
AT3G45880
AT1G77682
AT4G08850
AT1G60590
AT5G65040
AT3G57330
AT1G23190
AT4G16500
AT5G11550
AT1G07430
AT1G43160
AT2G37870
AT5G01450
AT1G52200
AT2G45620
AT1G21750
AT5G28650
AT1G32170
AT1G19450
AT5G52910
AT3G16260
AT5G58350
AT5G14950
AT3G60540
AT3G51300
AT2G32560
AT2G45870
AT1G31220
AT2G36460
AT3G51090
AT5G54140
AT4G36580
AT4G15550
AT3G24770
AT5G46410
AT1G50440
AT4G18372
AT2G31290
AT4G15417
AT1G10690
AT4G22490
AT5G47890
AT2G40570
AT1G10020
AT1G03250
AT4G17020
AT2G44040
AT1G69260
AT3G18790
AT1G53025
AT3G20015
AT5G37478
AT1G11960
AT3G50650
AT1G03750
AT1G35630
AT5G02970
AT4G27470
AT5G42780
AT2G36100
AT2G20770
AT3G26618
AT3G52890
AT1G17760
AT1G32900
AT3G23130
AT1G67250
AT3G28430
AT2G35630
AT1G67340
AT1G74940
AT1G08880
AT1G59650
AT3G26500
AT3G14270
AT1G14840
AT5G40980
AT4G11630
AT3G61040
AT2G01170
AT3G02900
AT5G44578
AT4G09200
AT5G09910
AT4G21390
AT5G25620
AT5G26260
AT4G11360
AT3G55070
AT1G72130
AT4G00490
AT1G08530
AT3G62170
AT5G56210
AT1G16030
AT3G25013
AT5G62740
AT3G50950
AT3G07930
AT2G36295
AT2G31930
AT5G66930
AT3G56490
AT1G72150
AT1G67140
AT4G32600
AT3G04170
AT5G05800
AT5G24650
AT4G00990
AT1G65420
AT1G11160
AT5G46950
AT5G44290
AT4G12560
AT5G02560
AT5G14020
AT1G77090
AT1G09080
AT4G08330
AT1G68020
AT4G36490
AT4G04960
AT5G63620
AT3G62070
AT3G18773
AT3G56310
AT2G01110
AT3G14260
AT2G24820
AT1G31710
AT3G47870
AT1G64180
AT1G70280
AT1G62430
AT4G24805
AT1G75660
AT5G10946
AT3G15220
AT2G37430
AT1G17040
AT2G48110
AT2G27480
AT4G27260
AT4G27110
AT4G35470
AT5G59105
AT5G13860
AT1G17147
AT3G03790
AT3G18440
AT2G36290
AT4G21310
AT2G45610
AT5G10560
AT2G48075
AT2G03290
AT5G02580
AT2G24140
AT1G19240
AT5G15581
AT5G48520
AT1G17580
AT5G13650
AT1G05385
AT3G26710
AT1G80040
AT5G41992
AT1G34220
AT4G12230
AT5G44080
AT1G65610
AT3G52310
AT1G60460
AT1G31930
AT1G56260
AT5G43770
AT4G24430
AT1G62180
AT1G54920
AT2G34620
AT5G17920
AT1G52220
AT3G19640
AT5G60540
AT4G11160
AT5G56750
AT1G56080
AT2G42750
AT4G12800
AT3G57430
AT2G18240
AT2G05710
AT1G72280
AT1G44920
AT3G56650
AT5G26717
AT1G53140
AT1G70540
AT3G23605
AT1G47610
AT1G52500
AT2G22480
AT5G13360
AT3G27360
AT1G60430
AT1G08940
AT3G60320
AT2G30490
AT2G44480
AT1G34046
AT1G11180
AT1G68160
AT5G63800
AT2G21200
AT1G30160
AT1G30825
AT3G54620
AT1G01780
AT3G60030
AT1G04400
AT2G17970
AT2G40150
AT1G27600
AT2G41020
AT4G35140
AT5G02180
AT5G50780
AT5G39930
AT1G47840
AT1G05520
AT3G55860
AT1G47870
AT1G80380
AT5G25190
AT5G54920
AT5G58410
AT5G64020
AT1G71696
AT5G33280
AT5G28020
AT5G19830
AT3G10380
AT5G53620
AT3G01420
AT5G46160
AT3G48740
AT4G16720
AT1G18290
AT1G28540
AT5G08390
AT2G07806
AT1G53830
AT5G20810
AT4G13020
AT1G68180
AT5G15050
AT1G25370
AT4G30830
AT4G25692
AT3G16670
AT1G30300
AT2G21045
AT5G26692
AT1G35180
AT1G59590
AT5G44980
AT5G57610
AT1G20650
AT2G37130
AT2G43070
AT3G63150
AT2G23900
AT3G13030
AT4G19560
AT3G48970
AT3G57670
AT4G09450
AT3G22370
AT1G09060
AT1G66760
AT5G42920
AT2G44610
AT3G55020
AT4G33980
AT2G34390
AT4G25820
AT1G67120
AT5G66920
AT3G57380
AT2G17230
AT3G44890
AT1G64625
AT2G01940
AT2G26000
AT3G20020
AT1G01060
AT1G53260
AT2G20240
AT4G22756
AT1G24530
AT1G07160
AT2G16630
AT2G18915
AT1G11630
AT1G46768
AT3G05165
AT3G24300
AT2G20840
AT5G04820
AT3G27640
AT2G45070
AT3G50360
AT1G13510
AT5G51260
AT2G14260
AT1G12064
AT2G20550
AT4G10000
AT5G20870
AT4G19120
AT1G21370
AT5G06100
AT3G25940
AT1G04555
AT3G12955
AT5G42680
AT4G14230
AT3G25250
AT3G58650
AT3G27560
AT2G44590
AT3G24500
AT3G43540
AT1G19220
AT4G33450
AT1G72950
AT5G03570
AT2G45210
AT3G01440
AT3G54840
AT3G53400
AT4G32640
AT1G26110
AT3G21320
AT5G38895
AT2G48121
AT4G13110
AT2G39400
AT4G35690
AT1G31350
AT1G04330
AT5G54390
AT1G10740
AT3G62160
AT1G12665
AT1G67530
AT4G22840
AT1G74120
AT1G80400
AT4G39720
AT1G20970
AT4G35500
AT1G51400
AT5G47560
AT1G01880
AT2G16720
AT1G20680
AT3G26170
AT2G26530
AT5G42340
AT3G49560
AT5G55970
AT5G44568
AT1G60850
AT1G02160
AT1G67920
AT2G01900
AT1G19700
AT2G43250
AT2G41820
AT1G56170
AT5G63480
AT4G38092
AT2G16700
AT2G32030
AT5G41590
AT5G42630
AT4G09310
AT5G09445
AT4G29110
AT1G73000
AT2G22300
AT5G33406
AT1G48440
AT1G05140
AT4G30460
AT1G02630
AT4G38400
AT4G13220
AT2G44110
AT5G16300
AT1G09560
AT2G39705
AT4G17840
AT2G35150
AT1G02960
AT4G28330
AT5G53700
AT1G63206
AT4G23885
AT1G44910
AT5G58005
AT5G01520
AT3G55410
AT2G02955
AT3G11720
AT5G03920
AT1G64140
AT5G49610
AT5G46610
AT5G21222
AT2G23670
AT1G49960
AT1G08570
AT1G61110
AT1G23780
AT1G21050
AT3G14410
AT4G18422
AT3G45460
AT5G40090
AT1G75770
AT1G50370
AT5G17300
AT1G01080
AT1G69610
AT3G03980
AT4G02060
AT3G58190
AT1G07390
AT1G17480
AT1G48560
AT5G39090
AT5G16620
AT4G34830
AT5G46180
AT5G09620
AT4G14490
AT5G06690
AT4G13210
AT3G51660
AT2G48160
AT5G04240
AT5G07500
AT4G14380
AT2G26560
AT1G07990
AT4G12110
AT1G05690
AT5G18930
AT4G08867
AT4G38270
AT5G55460
AT3G16560
AT1G65800
AT1G60010
AT2G47700
AT1G55280
AT1G08520
AT1G63670
AT5G47450
AT1G08920
AT4G31890
AT3G04700
AT1G78670
AT2G27820
AT1G67000
AT4G19990
AT1G28815
AT4G12545
AT2G16950
AT2G20410
AT1G23590
AT5G18840
AT1G13990
AT1G02970
AT2G41550
AT2G42010
AT3G12977
AT5G63580
AT5G25630
AT2G32990
AT5G10320
AT3G49690
AT5G48930
AT3G04910
AT3G25573
AT3G58470
AT2G18710
AT1G28270
AT5G48540
AT4G16155
AT4G28730
AT3G66654
AT5G64380
AT3G51420
AT5G54870
AT1G08550
AT2G35770
AT5G44300
AT3G48170
AT5G11340
AT4G01920
AT4G01650
AT2G18465
AT5G58790
AT2G38210
AT2G39050
AT1G49560
AT3G27230
AT3G18350
AT3G20880
AT1G68260
AT3G24240
AT5G24313
AT3G05250
AT3G07380
AT5G66640
AT5G46340
AT4G10340
AT3G02493
AT1G71520
AT3G07820
AT1G07110
AT3G24010
AT1G02010
AT3G28100
AT1G65020
AT3G18535
AT1G21780
AT3G23150
AT1G80360
AT2G35790
AT1G19940
AT3G19590
AT5G61290
AT5G42650
AT3G26930
AT1G71970
AT3G58990
AT4G36800
AT4G34610
AT4G27100
AT5G43280
AT5G61340
AT1G20480
AT1G75150
AT5G03110
AT1G44100
AT5G12930
AT5G14590
AT3G05530
AT1G54570
AT4G17785
AT2G47470
AT5G54790
AT3G43110
AT2G37400
AT1G59940
AT5G22140
AT4G33260
AT1G29340
AT4G09650
AT5G65830
AT4G09500
AT1G67540
AT1G13300
AT2G20390
AT1G08250
AT3G07760
AT4G34270
AT1G68570
AT1G28480
AT4G22670
AT5G38310
AT2G29800
AT5G16840
AT4G12760
AT1G16840
AT4G02610
AT5G61430
AT4G39180
AT1G01240
AT3G10470
AT5G10290
AT1G27670
AT3G58020
AT5G54770
AT4G35730
AT3G15810
AT1G47395
AT1G03080
AT1G13820
AT3G10320
AT1G12580
AT4G39610
AT3G58350
AT3G43610
AT5G58490
AT4G35510
AT2G35660
AT3G29410
AT1G13245
AT4G30900
AT5G53310
AT4G13390
AT1G38131
AT3G02690
AT5G54165
AT4G16670
AT4G35180
AT1G15470
AT5G23450
AT1G05820
AT4G34420
AT4G14110
AT1G10970
AT3G48720
AT4G32380
AT1G63780
AT5G66600
AT5G10650
AT2G47485
AT1G79350
AT4G27600
AT5G45100
AT4G27430
AT4G30060
AT1G19490
AT3G59350
AT4G24510
AT5G11720
AT4G25300
AT1G77930
AT4G37550
AT3G10330
AT1G17820
AT1G79080
AT1G77320
AT2G21185
AT2G01260
AT5G44570
AT2G36740
AT5G52750
AT4G16130
AT5G64940
AT4G03490
AT5G39680
AT3G55720
AT1G53887
AT5G25570
AT1G02310
AT3G28715
AT4G30750
AT1G67300
AT5G38050
AT3G04400
AT4G11100
AT3G26050
AT5G44050
AT1G04440
AT3G25165
AT2G35650
AT3G60250
AT2G20860
AT5G23100
AT2G04039
AT2G23540
AT2G29340
AT1G18970
AT1G69640
AT4G15430
AT3G57640
AT2G40095
AT4G39510
AT3G02760
AT3G54540
AT3G25540
AT4G09900
AT5G10730
AT1G68810
AT5G40880
AT2G41945
AT5G13390
AT4G20095
AT5G54090
AT1G53670
AT3G62620
AT3G06080
AT4G08500
AT1G32540
AT2G36724
AT3G04080
AT1G27590
AT1G77710
AT5G10140
AT2G04070
AT1G68600
AT4G19420
AT4G23210
AT3G49960
AT2G24570
AT4G30020
AT1G70690
AT2G14846
AT1G74990
AT4G01320
AT1G77800
AT5G51510
AT2G33850
AT5G41810
AT3G52820
AT3G45890
AT2G40200
AT5G61780
AT1G14870
AT5G20045
AT1G20270
AT3G05830
AT1G27120
AT5G64460
AT4G26410
AT1G22500
AT5G27450
AT4G15248
AT1G03030
AT4G26950
AT3G60000
AT1G80030
AT3G63170
AT4G00110
AT5G44660
AT2G05580
AT5G01500
AT3G60961
AT3G22750
AT3G58490
AT4G29890
AT1G70950
AT2G01500
AT1G01800
AT1G35210
AT1G28630
AT3G52010
AT3G20390
AT1G16420
AT3G03750
AT4G16450
AT1G12244
AT1G24485
AT1G12840
AT4G40090
AT1G22540
AT3G61415
AT4G28050
AT4G37810
AT5G35450
AT1G54610
AT3G56200
AT1G62620
AT4G23600
AT4G12840
AT1G78320
AT1G28240
AT2G06025
AT4G05590
AT3G42630
AT3G55130
AT2G17680
AT4G21960
AT5G58800
AT3G15150
AT4G00570
AT1G13950
AT4G32880
AT4G11120
AT5G25890
AT3G08500
AT4G30870
AT5G14790
AT4G26160
AT1G52760
AT5G40645
AT4G18130
AT5G49350
AT5G22970
AT5G24770
AT4G12830
AT4G00350
AT3G08890
AT5G11600
AT3G03600
AT1G02300
AT4G19690
AT1G15015
AT1G53285
AT5G35700
AT3G16280
AT3G48520
AT4G35940
AT4G32710
AT4G25080
AT4G01575
AT3G04460
AT1G03560
AT2G02860
AT5G59000
AT5G53050
AT5G50430
AT1G47480
AT4G39160
AT3G56080
AT1G14250
AT2G47070
AT2G25800
AT5G14130
AT2G30070
AT4G10895
AT2G20900
AT1G11440
AT2G24850
AT4G23850
AT4G36410
AT5G07110
AT2G01320
AT5G38560
AT1G22220
AT2G42820
AT3G45443
AT4G22910
AT5G27630
AT4G26701
AT2G25730
AT1G17300
AT1G27520
AT5G35660
AT2G43800
AT5G09660
AT1G27620
AT2G24610
AT1G79040
AT3G56010
AT1G68690
AT1G14420
AT4G39010
AT4G15330
AT5G49960
AT5G07540
AT3G01740
AT2G03740
AT1G09750
AT5G47720
AT3G62560
AT2G34300
AT1G09540
AT1G60060
AT5G22330
AT2G30980
AT5G42180
AT5G42420
AT1G03930
AT3G50890
AT1G76680
AT5G11700
AT1G08180
AT1G03310
AT5G24290
AT5G67180
AT5G36250
AT3G54790
AT1G77760
AT2G15130
AT5G43270
AT1G01600
AT1G20693
AT1G55590
AT4G05330
AT5G07510
AT1G73040
AT5G62240
AT4G25310
AT1G29990
AT1G21190
AT5G20650
AT1G44608
AT5G22355
AT5G47050
AT1G45010
AT3G48450
AT4G30650
AT3G15500
AT4G01150
AT3G26460
AT1G34000
AT2G46370
AT2G01990
AT1G52155
AT2G18250
AT3G59090
AT4G28980
AT5G66880
AT1G66120
AT5G20490
AT2G18030
AT3G19570
AT2G45510
AT1G01340
AT3G17070
AT1G65310
AT1G09860
AT3G52360
AT5G01300
AT3G54410
AT3G13800
AT5G10190
AT5G47060
AT3G21350
AT2G26910
AT1G68390
AT5G40380
AT5G46080
AT5G07475
AT1G27430
AT1G10040
AT3G54900
AT5G10820
AT5G54890
AT1G01550
AT4G39920
AT1G27210
AT5G27320
AT3G46750
AT3G29760
AT2G38660
AT3G26090
AT1G32190
AT5G22130
AT5G63910
AT4G02550
AT1G50930
AT1G16320
AT3G53960
AT3G56860
AT3G23390
AT5G67270
AT2G01175
AT2G27030
AT1G17500
AT5G13760
AT4G13530
AT3G05010
AT5G22260
AT3G06620
AT4G00700
AT5G05500
AT2G30100
AT1G52825
AT5G38710
AT3G56160
AT2G25250
AT2G20720
AT1G17370
AT3G44780
AT5G48730
AT1G65380
AT5G14970
AT5G10610
AT5G06300
AT1G06670
AT1G74650
AT3G55646
AT5G43670
AT2G38780
AT3G12730
AT3G59390
AT3G16340
AT4G21680
AT4G15093
AT1G62050
AT2G20230
AT1G69750
AT1G50260
AT5G61240
AT3G52080
AT4G23220
AT1G70030
AT3G46620
AT1G06135
AT1G56550
AT5G25840
AT4G26690
AT1G09250
AT3G63060
AT2G46220
AT4G00740
AT1G58100
AT5G05987
AT4G15850
AT4G24810
AT3G22840
AT4G28860
AT1G70830
AT5G63230
AT5G03900
AT3G05610
AT1G19650
AT1G24430
AT2G36160
AT1G24100
AT3G22330
AT1G04510
AT5G56180
AT5G12410
AT3G62750
AT2G32080
AT1G28590
AT3G62910
AT5G48175
AT2G15900
AT4G29780
AT1G68070
AT2G20330
AT3G59910
AT4G14650
AT5G62720
AT1G56145
AT1G60990
AT1G32630
AT2G38120
AT4G37680
AT1G19250
AT3G21650
AT1G50450
AT3G17100
AT4G35620
AT5G14080
AT5G03030
AT2G33610
AT1G71240
AT5G23440
AT3G61380
AT1G11905
AT3G62400
AT4G09640
AT2G32880
AT1G53090
AT2G19350
AT5G24010
AT5G10060
AT3G13550
AT5G05970
AT2G22510
AT3G09640
AT2G43620
AT2G06010
AT1G55810
AT4G03210
AT3G57600
AT1G76120
AT4G34740
AT4G29190
AT5G11690
AT5G19330
AT1G36070
AT1G69330
AT3G56320
AT5G18390
AT1G32260
AT4G02530
AT1G74390
AT2G36710
AT2G36370
AT1G03730
AT2G32140
AT2G30370
AT2G27860
AT1G13900
AT4G02070
AT5G64510
AT5G51230
AT1G12030
AT4G32050
AT4G02640
AT4G25330
AT4G10270
AT1G56090
AT3G60110
AT5G59845
AT1G69410
AT2G18938
AT1G57570
AT3G19800
AT3G26280
AT5G44380
AT2G45950
AT3G47850
AT5G01810
AT4G01940
AT4G40070
AT5G02440
AT1G58290
AT3G02930
AT1G72700
AT1G76850
AT5G25580
AT2G10970
AT2G41400
AT2G04830
AT1G19860
AT2G14580
AT5G15430
AT3G06210
AT1G48840
AT5G05370
AT2G04115
AT5G44090
AT1G15360
AT3G19100
AT5G67020
AT1G21550
AT5G60200
AT4G38730
AT1G17930
AT5G07020
AT5G53330
AT4G33520
AT4G12735
AT4G04800
AT5G33290
AT5G10180
AT5G48410
AT5G10960
AT4G37530
AT5G41280
AT3G17650
AT4G13040
AT3G51140
AT4G27510
AT2G37110
AT4G32610
AT4G24570
AT4G25210
AT4G21940
AT4G30310
AT4G27720
AT1G14170
AT4G04614
AT1G15230
AT3G05400
AT1G11470
AT3G02500
AT1G26820
AT1G23530
AT2G43010
AT5G08520
AT5G58920
AT3G44610
AT1G11360
AT5G26010
AT3G60910
AT5G07410
AT1G40087
AT2G30870
AT1G05170
AT5G58240
AT3G03890
AT4G35270
AT3G23000
AT5G56260
AT2G30900
AT4G33740
AT3G18000
AT5G14270
AT5G01930
AT1G76960
AT1G07620
AT1G68825
AT1G63720
AT3G54040
AT4G23880
AT2G21090
AT1G05340
AT3G02470
AT5G18760
AT1G55020
AT4G03000
AT5G40930
AT5G40280
AT1G76940
AT5G51490
AT3G14650
AT4G19450
AT5G20310
AT5G44820
AT1G16250
AT1G51200
AT3G19580
AT3G49370
AT4G20850
AT3G06830
AT1G57700
AT1G11350
AT4G31800
AT2G40480
AT1G29179
AT3G07420
AT5G02030
AT1G71750
AT3G46000
AT5G49440
AT5G57565
AT3G51980
AT3G49210
AT3G01630
AT3G06350
AT1G74900
AT1G06090
AT1G71710
AT3G03720
AT1G74130
AT1G62980
AT4G15680
AT4G02480
AT2G23834
AT1G75940
AT4G21830
AT2G35910
AT4G14965
AT3G46820
AT1G47655
AT5G47350
AT5G41990
AT2G45170
AT2G15530
AT3G22345
AT2G25010
AT1G22750
AT1G12450
AT5G18190
AT5G20510
AT4G19830
AT1G29260
AT4G24610
AT1G04980
AT5G24260
AT5G14210
AT2G45770
AT3G52630
AT5G39730
AT1G43800
AT3G26210
AT1G67865
AT1G77640
AT5G05020
AT2G17540
AT5G41761
AT1G12090
AT1G58520
AT3G17340
AT3G24070
AT4G39690
AT1G70520
AT1G08315
AT1G08890
AT5G01290
AT1G53770
AT2G27060
AT1G26810
AT2G42440
AT3G18100
AT5G06110
AT5G45330
AT1G26761
AT5G60580
AT5G51740
AT5G06730
AT1G20010
AT2G27340
AT1G11740
AT3G17520
AT1G26230
AT1G05460
AT2G30460
AT1G07350
AT1G29680
AT4G32700
AT3G54950
AT1G01453
AT1G63690
AT4G32750
AT5G55040
AT2G35200
AT5G10740
AT4G00880
AT2G35760
AT5G48575
AT1G26710
AT1G78540
AT5G48610
AT5G54830
AT1G74310
AT1G56050
AT5G03940
AT5G12290
AT1G58170
AT5G56580
AT1G60970
AT5G48130
AT1G27980
AT2G21290
AT1G11870
AT3G45130
AT3G17626
AT5G46890
AT5G25800
AT2G46310
AT5G07080
AT5G04180
AT5G11910
AT1G24290
AT1G10090
AT5G17600
AT2G47800
AT1G03920
AT1G65230
AT2G37975
AT4G22770
AT1G61950
AT2G36120
AT5G09220
AT2G20990
AT2G03600
AT1G69690
AT3G46460
AT4G01610
AT1G06150
AT2G45750
AT5G50175
AT2G46790
AT5G06570
AT3G58780
AT3G57620
AT3G49430
AT2G35710
AT5G49730
AT2G42570
AT2G31740
AT1G21250
AT3G49760
AT5G04310
AT1G27340
AT5G46730
AT5G38690
AT3G50350
AT5G24490
AT4G01670
AT4G25000
AT1G08460
AT2G41210
AT1G06560
AT4G09580
AT5G19380
AT2G25100
AT5G58600
AT3G56830
AT2G33000
AT1G32050
AT1G80245
AT2G16200
AT5G18250
AT3G44370
AT4G30210
AT3G58770
AT4G00800
AT3G19420
AT1G49520
AT2G46740
AT1G48325
AT4G01335
AT1G13410
AT3G01513
AT5G46270
AT4G04955
AT4G31000
AT5G51820
AT2G35765
AT1G26580
AT3G05890
AT3G03810
AT3G62210
AT1G48530
AT4G31805
AT1G03010
AT5G40155
AT4G13790
AT5G19200
AT1G32930
AT4G12290
AT2G35410
AT3G10410
AT4G00060
AT5G47635
AT4G32180
AT3G50840
AT1G26570
AT5G25100
AT2G43490
AT1G30755
AT1G14400
AT1G78140
AT3G62260
AT5G27290
AT1G29070
AT3G02200
AT5G02850
AT2G25600
AT5G65000
AT4G02430
AT4G19180
AT3G05490
AT5G25440
AT1G15100
AT1G58420
AT3G29280
AT1G06160
AT1G65120
AT1G79420
AT5G56120
AT3G06890
AT1G05900
AT3G46520
AT4G25420
AT5G42900
AT2G31200
AT2G27500
AT1G43245
AT1G17060
AT5G64905
AT3G12560
AT1G58220
AT4G05420
AT4G01720
AT3G07440
AT2G46590
AT5G36925
AT5G16640
AT3G47550
AT2G24240
AT2G12480
AT5G24630
AT1G10820
AT1G79810
AT3G12080
AT5G60990
AT5G18060
AT4G23700
AT5G06790
AT1G52730
AT2G28470
AT2G46640
AT2G11810
AT1G01010
AT1G14230
AT5G44740
AT5G01460
AT3G29390
AT3G25640
AT1G50290
AT2G42790
AT1G73950
AT5G60340
AT2G34310
AT4G36070
AT2G01670
AT3G01450
AT5G57340
AT2G30600
AT2G04740
AT1G69160
AT4G26050
AT4G08870
AT5G23590
AT1G70890
AT2G44130
AT1G68795
AT4G36740
AT1G24340
AT4G37690
AT2G04515
AT4G22270
AT4G11150
AT4G02890
AT3G18690
AT2G19690
AT2G12550
AT1G73470
AT1G50500
AT5G16870
AT5G20640
AT4G10470
AT1G10150
AT5G55830
AT4G24026
AT2G35210
AT5G52120
AT2G25820
AT1G12560
AT3G12090
AT1G79540
AT5G53370
AT4G03150
AT1G07200
AT4G27030
AT5G22950
AT5G61960
AT5G06590
AT1G03870
AT2G18420
AT4G08180
AT5G47000
AT1G18460
AT1G28580
AT2G40770
AT1G19300
AT1G74450
AT4G15610
AT4G20430
AT1G15380
AT2G41870
AT5G65870
AT1G28150
AT5G13640
AT3G07770
AT1G73250
AT1G07010
AT3G26110
AT4G28940
AT1G29940
AT1G79440
AT5G25330
AT2G46260
AT4G25290
AT3G56330
AT1G18180
AT3G03000
AT5G14230
AT2G22590
AT1G64355
AT3G52680
AT3G53030
AT5G61600
AT5G25390
AT4G21460
AT4G12000
AT3G57180
AT1G67910
AT5G51350
AT4G27640
AT5G13460
AT3G13690
AT3G24190
AT5G02800
AT1G24145
AT4G08580
AT3G27670
AT4G18960
AT4G14819
AT3G04890
AT2G22360
AT1G72140
AT5G42750
AT1G17345
AT5G49520
AT5G49720
AT5G42990
AT5G44520
AT4G00955
AT1G76185
AT3G24630
AT1G53635
AT2G39750
AT5G04890
AT2G20780
AT4G39190
AT2G27190
AT3G13620
AT1G19660
AT3G52590
AT1G16340
AT1G13340
AT5G36930
AT2G20700
AT5G21140
AT1G68660
AT1G06180
AT2G26440
AT3G01640
AT3G10570
AT1G72240
AT5G62360
AT2G16030
AT4G10770
AT4G21500
AT2G45220
AT2G18090
AT1G47210
AT3G53440
AT3G10585
AT1G07610
AT5G12210
AT1G30200
AT1G27000
AT5G54170
AT5G22300
AT4G11650
AT5G65925
AT5G57060
AT1G08070
AT4G03260
AT3G18170
AT5G39550
AT1G77655
AT3G56210
AT2G26690
AT4G39420
AT1G10865
AT1G63490
AT1G58440
AT3G10400
AT3G58600
AT3G13380
AT5G63180
AT1G04500
AT2G18350
AT2G46410
AT3G54100
AT3G51950
AT4G29690
AT2G33170
AT2G19970
AT5G23720
AT2G43130
AT2G25810
AT2G20890
AT4G39800
AT1G49030
AT2G26600
AT3G18570
AT4G26070
AT3G15830
AT3G52280
AT2G19540
AT5G37540
AT2G36885
AT2G28860
AT2G31370
AT5G55410
AT3G01970
AT4G29850
AT1G74020
AT2G47840
AT1G50890
AT5G28290
AT3G23340
AT5G43150
AT5G64280
AT1G01305
AT5G05550
AT1G72520
AT3G08010
AT1G28070
AT4G22890
AT1G29050
AT2G40930
AT3G16250
AT4G38780
AT3G50120
AT4G02020
AT5G26340
AT1G02790
AT3G52700
AT5G38800
AT5G51070
AT5G05870
AT1G55560
AT5G61420
AT1G08080
AT2G34670
AT5G35400
AT4G25670
AT3G47400
AT4G16520
AT3G57190
AT5G24380
AT4G34530
AT5G58440
AT3G23630
AT1G21400
AT4G36420
AT4G23020
AT1G72340
AT1G18020
AT2G35620
AT5G14650
AT4G11310
AT1G33475
AT1G27370
AT1G48540
AT3G45010
AT1G68820
AT4G09840
AT4G04320
AT1G59990
AT1G60420
AT3G58590
AT5G12330
AT5G55660
AT5G17380
AT1G52240
AT1G26945
AT2G26800
AT4G02560
AT2G35050
AT5G20940
AT5G65290
AT1G58470
AT2G24630
AT3G21310
AT2G45420
AT4G14080
AT3G03530
AT5G52930
AT3G49650
AT2G40300
AT5G49270
AT2G30530
AT1G48030
AT4G01800
AT3G48890
AT1G68380
AT4G25672
AT3G01730
AT4G29700
AT3G56590
AT1G64450
AT1G72220
AT3G01330
AT1G53870
AT3G12915
AT3G52480
AT5G35525
AT1G20110
AT1G74040
AT3G45600
AT4G30520
AT1G06750
AT1G53970
AT5G01900
AT2G31240
AT3G04630
AT5G42010
AT1G32780
AT1G75880
AT3G56440
AT1G18850
AT2G27170
AT4G29220
AT5G20140
AT2G37940
AT5G05010
AT3G03020
AT1G72160
AT5G22110
AT3G55640
AT1G28305
AT5G43620
AT3G05910
AT4G16447
AT4G17220
AT1G62480
AT4G29350
AT3G61680
AT1G75270
AT1G76955
AT2G38650
AT1G48490
AT4G10060
AT5G43260
AT3G05360
AT1G25490
AT1G09920
AT3G24503
AT2G34450
AT1G64670
AT1G78870
AT4G18395
AT3G05630
AT1G18400
AT4G18390
AT5G04670
AT5G03720
AT4G22830
AT3G27110
AT3G43430
AT4G33880
AT3G10460
AT5G21105
AT2G34690
AT1G12200
AT2G29060
AT4G29470
AT5G02260
AT3G55240
AT4G12382
AT4G02010
AT4G28395
AT4G19860
AT5G12470
AT3G18780
AT3G60600
AT1G76520
AT2G20440
AT1G55265
AT5G43720
AT1G02090
AT3G28460
AT3G23280
AT2G15830
AT4G20400
AT3G58740
AT5G11710
AT4G39280
AT1G79870
AT3G61210
AT4G34930
AT5G57100
AT5G35730
AT2G31260
AT5G03730
AT3G14960
AT4G19170
AT5G63610
AT1G53570
AT2G18390
AT5G35550
AT2G38340
AT3G15920
AT1G53130
AT3G01240
AT5G14510
AT3G52090
AT1G69500
AT3G15880
AT3G09720
AT2G30933
AT2G44470
AT5G48545
AT1G77130
AT5G06480
AT3G51050
AT3G28480
AT1G75910
AT3G17668
AT4G11800
AT1G61380
AT3G55880
AT4G24040
AT3G48040
AT2G32010
AT5G44930
AT4G11320
AT2G44600
AT3G08860
AT4G39240
AT1G05310
AT2G36330
AT1G22530
AT5G41620
AT5G05940
AT5G18110
AT5G37510
AT5G21920
AT5G20500
AT1G25240
AT5G66675
AT5G67500
AT1G01630
AT1G05790
AT5G51340
AT2G04800
AT2G33590
AT5G45950
AT3G26450
AT5G43320
AT5G64890
AT3G11773
AT4G37610
AT5G04160
AT4G02030
AT1G04470
AT5G56020
AT4G16566
AT2G16592
AT1G09645
AT5G62150
AT2G45830
AT4G18530
AT1G12910
AT3G61050
AT3G45170
AT5G54500
AT2G23148
AT5G08139
AT3G30210
AT2G35190
AT2G34790
AT4G35550
AT1G29200
AT1G19770
AT5G59830
AT5G41460
AT5G18900
AT1G64440
AT3G07210
AT4G36010
AT5G10030
AT3G22680
AT2G15960
AT2G17550
AT4G23100
AT5G07590
AT2G27180
AT1G50410
AT1G78100
AT1G55480
AT3G54060
AT5G02420
AT4G17230
AT4G10240
AT1G30860
AT4G01840
AT3G26580
AT3G20510
AT5G02890
AT1G76080
AT4G39470
AT1G76650
AT1G79250
AT5G52990
AT2G02010
AT4G22758
AT5G17450
AT2G07687
AT2G41490
AT1G68460
AT1G54180
AT1G15350
AT3G09050
AT2G16586
AT3G51860
AT1G72740
AT1G06050
AT2G40130
AT1G58410
AT5G38180
AT3G44460
AT4G10490
AT5G20050
AT1G01910
AT2G32120
AT5G44170
AT5G49945
AT5G50550
AT5G02880
AT3G16565
AT5G63450
AT3G29400
AT1G05577
AT5G02050
AT1G73066
AT4G00150
AT2G34060
AT4G13830
AT1G16570
AT5G04390
AT5G41350
AT2G32730
AT5G42380
AT2G44980
AT4G12550
AT1G27070
AT5G23020
AT3G20430
AT4G37890
AT4G16008
AT5G22350
AT5G61010
AT3G54050
AT4G17483
AT5G05830
AT2G23460
AT1G48380
AT1G72640
AT3G25410
AT5G21940
AT3G29810
AT2G29320
AT1G66590
AT4G12450
AT3G62630
AT3G47070
AT2G34630
AT5G03650
AT1G65520
AT4G13550
AT1G19150
AT3G26440
AT2G02720
AT5G14740
AT2G26280
AT2G45820
AT1G73480
AT1G02740
AT5G24040
AT5G59550
AT3G24230
AT3G10070
AT3G28210
AT1G22000
AT3G56240
AT2G43445
AT1G79410
AT1G80570
AT1G48020
AT1G43900
AT1G15240
AT3G12720
AT1G28130
AT4G09810
AT5G56930
AT5G15190
AT1G03457
AT4G32980
AT4G32060
AT5G58900
AT3G28980
AT3G17040
AT1G74800
AT5G05600
AT3G49640
AT5G46870
AT4G31380
AT1G69790
AT4G10910
AT2G25790
AT4G28260
AT2G30260
AT4G16790
AT2G30770
AT1G79790
AT3G57300
AT2G33710
AT2G39990
AT3G16370
AT1G16360
AT1G32150
AT1G23090
AT3G15540
AT1G64980
AT3G56900
AT5G48790
AT5G55050
AT1G71400
AT2G43580
AT5G42910
AT4G15730
AT4G19460
AT3G55750
AT1G49050
AT3G47295
AT1G53100
AT2G02360
AT3G11570
AT5G36710
AT2G24030
AT1G76230
AT2G32910
AT2G31920
AT5G65960
AT3G02468
AT1G49430
AT3G02860
AT5G41340
AT1G22800
AT5G46130
AT5G20330
AT4G38030
AT2G02020
AT1G08930
AT4G21160
AT5G48630
AT1G52827
AT3G57420
AT1G32940
AT1G69040
AT2G46860
AT1G69730
AT2G22800
AT1G06350
AT3G20440
AT1G65720
AT1G70100
AT3G10140
AT5G43130
AT4G28460
AT3G53730
AT1G22810
AT1G30380
AT1G67110
AT1G13360
AT3G08940
AT5G07250
AT5G58770
AT5G16390
AT3G15850
AT3G47000
AT3G61300
AT5G01850
AT2G43190
AT2G36985
AT2G13810
AT2G23800
AT4G23540
AT4G01790
AT1G01360
AT3G46590
AT1G58070
AT1G13880
AT1G29700
AT5G25450
AT5G27710
AT1G71980
AT5G08130
AT1G68765
AT5G15830
AT1G02070
AT1G72590
AT3G47510
AT4G28080
AT5G19460
AT4G21110
AT3G15650
AT1G76060
AT1G02000
AT2G43210
AT1G65410
AT3G18110
AT5G46840
AT1G70290
AT4G19680
AT3G01085
AT1G70730
AT3G56930
AT2G46455
AT2G44920
AT4G14400
AT1G27470
AT5G55750
AT5G27520
AT1G65560
AT3G14170
AT2G31340
AT2G02590
AT1G19960
AT5G01990
AT2G26780
AT1G06900
AT1G48500
AT1G28200
AT5G27280
AT1G50732
AT3G19960
AT5G48350
AT3G62080
AT1G08310
AT3G19260
AT1G23520
AT4G02260
AT2G36840
AT4G27800
AT5G66690
AT2G04560
AT2G48010
AT3G43520
AT2G23130
AT5G39960
AT2G46000
AT5G13800
AT5G40500
AT3G01850
AT5G41770
AT1G04920
AT1G72900
AT5G40700
AT1G60000
AT2G13800
AT4G12250
AT2G35100
AT3G46990
AT2G21560
AT5G14850
AT2G18100
AT2G41415
AT5G53730
AT5G04990
AT4G35780
AT5G02640
AT4G22340
AT5G24200
AT4G31510
AT4G09010
AT3G60590
AT4G08950
AT4G21180
AT5G07420
AT1G50630
AT4G25360
AT2G47780
AT5G48010
AT5G23405
AT1G66280
AT5G38990
AT5G47200
AT3G07630
AT1G22710
AT1G76300
AT1G49340
AT5G50380
AT2G25580
AT4G24290
AT2G32530
AT5G22090
AT3G26030
AT5G53890
AT1G19190
AT5G51950
AT1G69390
AT5G39670
AT1G05810
AT1G52780
AT1G07590
AT4G24840
AT2G21030
AT2G03730
AT3G50240
AT5G53130
AT1G65070
AT1G06990
AT5G11800
AT1G71410
AT1G20890
AT3G19010
AT3G09470
AT1G76590
AT4G27040
AT1G13750
AT5G52140
AT1G22270
AT5G42610
AT4G16950
AT4G37750
AT1G05730
AT1G74640
AT5G47580
AT1G09140
AT2G31940
AT1G35510
AT1G66160
AT1G62640
AT1G37130
AT3G56990
AT4G30530
AT3G06690
AT1G73750
AT5G56980
AT5G26050
AT3G27290
AT4G00220
AT5G16730
AT1G14340
AT2G32270
AT4G33440
AT1G38065
AT5G13210
AT1G63450
AT5G42090
AT2G34780
AT5G19000
AT4G19840
AT5G66900
AT5G16170
AT1G47310
AT1G67960
AT2G29880
AT1G04100
AT1G22070
AT2G34570
AT2G24260
AT5G22555
AT4G23930
AT5G59890
AT1G61850
AT1G04350
AT1G60995
AT5G43518
AT2G01680
AT2G46910
AT5G66790
AT1G65280
AT4G38940
AT3G55370
AT2G29620
AT1G54730
AT3G63260
AT3G15340
AT5G47990
AT1G77525
AT5G03370
AT4G12640
AT5G60640
AT1G17810
AT2G15310
AT2G17790
AT1G23690
AT2G02000
AT5G05990
AT3G10740
AT3G50380
AT1G17840
AT5G65160
AT2G05440
AT1G71310
AT5G54470
AT1G06590
AT5G09480
AT5G58730
AT5G45350
AT5G45940
AT2G17820
AT1G24520
AT1G80510
AT4G39080
AT2G36580
AT1G70020
AT3G23170
AT1G02140
AT2G41300
AT3G23820
AT2G20495
AT2G22620
AT3G59570
AT1G20620
AT5G20935
AT3G17590
AT5G19070
AT3G09960
AT1G09850
AT5G41180
AT1G80440
AT2G02140
AT5G07070
AT1G32070
AT2G38970
AT1G54115
AT5G39950
AT4G28740
AT5G51850
AT3G50780
AT5G56870
AT5G63990
AT2G24250
AT1G58848
AT3G08505
AT3G15300
AT4G23560
AT5G64000
AT2G38330
AT3G53040
AT4G08700
AT4G25910
AT1G80960
AT5G18090
AT1G02990
AT4G17215
AT3G13310
AT3G22300
AT2G42885
AT5G19485
AT1G75850
AT1G14690
AT1G29470
AT3G14860
AT5G08160
AT2G37750
AT4G33925
AT5G38860
AT5G54940
AT3G27460
AT5G12890
AT4G17616
AT1G36160
AT5G66815
AT2G22540
AT4G12020
AT5G38980
AT3G16240
AT1G69980
AT1G04420
AT1G17090
AT1G18360
AT1G04090
AT3G06370
AT1G17665
AT5G51890
AT2G46560
AT5G53430
AT2G43700
AT3G51290
AT2G37290
AT1G54820
AT3G54760
AT1G04700
AT4G37608
AT1G15580
AT5G44250
AT5G42210
AT5G14602
AT4G18020
AT4G38760
AT2G45360
AT5G24450
AT1G01710
AT1G64340
AT3G42950
AT5G24390
AT1G27730
AT4G30770
AT4G18640
AT1G50360
AT1G72250
AT1G06570
AT1G12740
AT5G51810
AT1G02610
AT1G62305
AT5G25160
AT1G24147
AT1G24148
AT3G54030
AT1G55820
AT2G33450
AT1G50690
AT4G24990
AT2G16385
AT5G55580
AT3G13400
AT4G16510
AT2G05430
AT1G58250
AT1G66170
AT1G02400
AT3G52760
AT3G62180
AT4G21895
AT4G37020
AT1G27190
AT3G56290
AT1G56200
AT2G34580
AT3G49220
AT4G14815
AT2G37590
AT5G59060
AT3G61970
AT5G27730
AT3G50900
AT4G39330
AT3G45030
AT4G34030
AT3G05500
AT5G36001
AT5G26667
AT5G61660
AT3G21670
AT3G52240
AT3G15090
AT2G37520
AT5G23270
AT4G21100
AT2G46510
AT2G19860
AT4G11570
AT3G55910
AT3G62380
AT5G17990
AT1G20930
AT2G38820
AT4G12850
AT5G40250
AT1G62060
AT5G24500
AT1G69540
AT3G17170
AT3G11660
AT2G29540
AT1G19025
AT1G43670
AT5G11020
AT5G39250
AT3G56170
AT5G59510
AT1G75450
AT3G17930
AT5G65640
AT1G77932
AT4G17790
AT1G80460
AT1G21280
AT3G27540
AT1G30090
AT3G02710
AT2G28870
AT4G17570
AT4G03415
AT5G66850
AT5G10310
AT3G21380
AT2G40113
AT1G10600
AT1G70980
AT5G20820
AT3G01480
AT1G75280
AT3G51700
AT5G03780
AT3G09200
AT4G32800
AT1G62770
AT1G13810
AT5G24420
AT5G66380
AT2G22905
AT1G18265
AT2G29130
AT3G13432
AT3G59940
AT1G21410
AT1G61300
AT5G59290
AT1G68960
AT1G02570
AT5G66060
AT2G42350
AT2G04680
AT3G52180
AT4G30270
AT5G59540
AT2G32980
AT1G55110
AT3G16400
AT2G18950
AT2G21800
AT2G38960
AT4G12510
AT4G23300
AT5G65850
AT2G47440
AT1G17680
AT5G16340
AT5G13250
AT3G10060
AT4G21340
AT1G56180
AT4G03070
AT5G17790
AT4G13540
AT1G79760
AT3G03670
AT5G51060
AT3G19050
AT4G13170
AT1G64690
AT3G05820
AT5G49690
AT3G61290
AT4G13280
AT5G08415
AT4G13030
AT5G44785
AT5G18950
AT2G20690
AT5G05190
AT3G24740
AT1G63855
AT1G04890
AT2G35940
AT5G56550
AT2G43235
AT4G33460
AT2G02390
AT4G10360
AT4G32850
AT4G36890
AT1G17430
AT4G35660
AT3G17850
AT3G11170
AT4G31600
AT5G53450
AT5G06420
AT5G66700
AT5G36940
AT1G22990
AT2G18570
AT1G32500
AT1G30960
AT1G17200
AT4G23440
AT3G56460
AT5G44582
AT1G28010
AT1G73830
AT5G64730
AT3G23610
AT3G62140
AT3G28360
AT1G79530
AT1G18440
AT5G40300
AT3G29375
AT3G28670
AT3G57270
AT4G01550
AT3G47060
AT1G58280
AT1G62790
AT4G17190
AT3G48060
AT3G21780
AT2G03310
AT2G40970
AT3G49840
AT1G55520
AT1G54290
AT3G15780
AT2G21340
AT4G14360
AT5G60920
AT5G24320
AT2G30720
AT3G15990
AT4G00050
AT2G22990
AT2G27830
AT4G30290
AT2G34260
AT1G35340
AT2G37790
AT4G35370
AT5G24210
AT1G45248
AT4G39870
AT1G34300
AT1G52750
AT3G50110
AT2G44180
AT1G74240
AT4G20890
AT3G57470
AT1G76410
AT3G13530
AT2G43950
AT4G28720
AT5G02250
AT5G58470
AT5G63710
AT1G22930
AT4G35760
AT4G39350
AT5G63640
AT4G13360
AT5G14660
AT4G18501
AT5G47320
AT5G57450
AT5G24930
AT1G11230
AT4G19610
AT5G42100
AT1G10190
AT3G23640
AT3G46980
AT2G17033
AT3G17470
AT2G38760
AT4G14900
AT1G78930
AT3G07910
AT1G75160
AT4G05070
AT1G06630
AT1G63940
AT3G54650
AT1G78240
AT4G05018
AT3G11830
AT2G47770
AT3G17860
AT4G37450
AT5G10745
AT5G02150
AT2G33770
AT1G26410
AT1G06210
AT3G11580
AT1G73530
AT1G60986
AT5G04340
AT2G39200
AT3G15510
AT4G33140
AT2G40090
AT1G49200
AT4G25650
AT4G21190
AT1G14740
AT3G58010
AT5G35480
AT5G35690
AT4G29310
AT4G11370
AT3G05370
AT5G57640
AT1G70260
AT1G21360
AT1G18550
AT5G44370
AT2G22830
AT4G18700
AT1G26798
AT1G34180
AT5G57550
AT5G27395
AT5G58720
AT2G29970
AT5G19050
AT1G70160
AT5G42220
AT4G08555
AT5G50160
AT4G28390
AT5G63050
AT2G18680
AT2G20100
AT2G36590
AT1G13170
AT1G34550
AT1G67260
AT4G14716
AT5G24460
AT4G03280
AT4G36720
AT4G14150
AT1G49900
AT1G49500
AT1G02890
AT2G43000
AT3G03840
AT1G49435
AT5G45030
AT2G23840
AT5G15060
AT1G44830
AT5G26570
AT1G65113
AT5G27720
AT3G16190
AT3G44490
AT3G04970
AT2G01860
AT1G08125
AT3G26230
AT1G29030
AT5G53060
AT2G17720
AT5G05530
AT5G49360
AT4G23670
AT5G57740
AT5G61770
AT1G06340
AT3G15770
AT5G55490
AT3G14560
AT3G16920
AT3G48880
AT3G51930
AT1G71960
AT3G09020
AT1G75750
AT5G11650
AT4G15640
AT5G01960
AT3G63530
AT5G13550
AT1G43700
AT5G50050
AT3G03610
AT3G13860
AT2G25480
AT4G23430
AT4G12500
AT5G04920
AT2G03260
AT5G22840
AT4G17870
AT2G14255
AT1G10586
AT3G25120
AT3G27050
AT3G28790
AT2G27535
AT4G00030
AT3G11620
AT4G17000
AT1G70630
AT5G03905
AT3G45830
AT2G33840
AT3G63240
AT3G59290
AT5G63850
AT5G47910
AT2G38060
AT3G26782
AT2G45520
AT5G17770
AT5G23120
AT3G50990
AT3G04610
AT1G06420
AT2G33585
AT3G25710
AT1G31760
AT5G19030
AT3G15350
AT2G15050
AT4G10960
AT5G40270
AT4G18120
AT1G18470
AT3G10480
AT2G31680
AT3G54870
AT1G27910
AT5G44160
AT1G33990
AT5G58710
AT5G40870
AT1G64590
AT5G46700
AT5G63930
AT1G70750
AT1G13755
AT3G21430
AT5G02810
AT3G14050
AT4G37925
AT4G09600
AT2G14680
AT5G40970
AT5G46390
AT1G06645
AT1G04620
AT1G75630
AT1G47600
AT4G25690
AT3G58070
AT5G58220
AT1G29670
AT5G42300
AT2G20020
AT1G23050
AT5G22850
AT1G79750
AT4G23460
AT5G58290
AT2G40420
AT4G24400
AT4G27440
AT2G37070
AT2G18700
AT5G23630
AT3G12520
AT1G76690
AT3G61220
AT3G05160
AT5G16080
AT1G48860
AT2G45910
AT5G18590
AT4G22753
AT4G38190
AT5G46350
AT1G79480
AT5G19390
AT5G58230
AT2G33180
AT4G17695
AT5G04490
AT5G36180
AT5G01110
AT3G07060
AT5G62100
AT3G61860
AT2G43640
AT1G52890
AT5G41260
AT4G30410
AT1G48430
AT2G41705
AT5G08535
AT2G41070
AT3G18500
AT1G22050
AT1G03905
AT5G61990
AT1G19900
AT2G39725
AT4G28530
AT3G56050
AT3G16860
AT3G27650
AT1G61520
AT2G18330
AT5G13580
AT3G61550
AT5G53710
AT4G28180
AT1G73850
AT1G62000
AT2G04235
AT1G67850
AT3G22240
AT3G54090
AT5G58970
AT2G48150
AT5G50530
AT4G22920
AT1G05030
AT4G08300
AT2G22122
AT3G55350
AT5G08240
AT1G78170
AT4G34890
AT2G17260
AT3G27960
AT5G64500
AT1G78280
AT1G25530
AT5G20000
AT3G15080
AT5G52360
AT3G11090
AT5G04050
AT1G17620
AT5G23670
AT5G29000
AT5G44410
AT4G38230
AT4G14560
AT5G04250
AT2G01980
AT2G36200
AT1G51380
AT5G53340
AT5G09850
AT4G12310
AT2G04845
AT5G09290
AT5G46200
AT4G18570
AT5G19470
AT3G53180
AT1G22040
AT3G47300
AT5G22310
AT1G29220
AT1G70740
AT3G61360
AT5G27920
AT3G07370
AT1G23820
AT3G57440
AT1G67265
AT1G62200
AT2G33390
AT3G27010
AT1G62975
AT1G22275
AT4G26710
AT4G28840
AT1G63300
AT5G66350
AT1G60985
AT5G25220
AT2G37820
AT5G07790
AT5G13660
AT3G07900
AT4G00780
AT1G26130
AT1G34260
AT1G15780
AT1G12260
AT1G03900
AT4G19030
AT5G12030
AT2G43900
AT4G31060
AT2G36220
AT5G08410
AT5G38010
AT4G18380
AT4G19490
AT3G23410
AT4G24560
AT4G22305
AT3G55870
AT3G04860
AT3G18250
AT1G08820
AT5G37070
AT5G45510
AT4G18280
AT4G00270
AT1G60730
AT4G22000
AT2G46420
AT1G10460
AT4G34555
AT5G07400
AT1G08770
AT2G03370
AT2G37970
AT5G47240
AT5G53320
AT5G46560
AT4G29250
AT1G11750
AT1G75410
AT3G17609
AT2G35500
AT2G32340
AT4G36110
AT2G16370
AT5G50770
AT3G01360
AT3G51220
AT5G09860
AT2G40205
AT1G26370
AT2G20180
AT2G22980
AT3G48590
AT1G14540
AT1G73920
AT1G55620
AT1G25450
AT4G25540
AT1G61010
AT5G36950
AT1G61563
AT1G24010
AT2G18196
AT3G26240
AT5G49160
AT4G01250
AT4G31750
AT5G64770
AT4G14120
AT1G71130
AT2G32235
AT1G18330
AT1G22260
AT1G20810
AT2G43760
AT3G61200
AT2G34020
AT3G22150
AT1G79770
AT1G05785
AT5G02520
AT5G18650
AT5G27620
AT5G55180
AT1G17100
AT4G02390
AT3G04760
AT1G12610
AT4G39990
AT3G18280
AT3G27890
AT1G45163
AT5G52440
AT3G51870
AT1G09430
AT1G63910
AT1G53510
AT5G43850
AT5G39040
AT3G06145
AT2G28360
AT1G35780
AT3G22250
AT2G47330
AT3G51325
AT3G10630
AT5G48960
AT4G26830
AT1G01250
AT4G28200
AT2G31450
AT4G37520
AT3G22260
AT5G13410
AT3G27320
AT1G13270
AT4G18890
AT2G41220
AT5G01100
AT1G30750
AT3G09760
AT1G80133
AT3G28080
AT5G04170
AT3G06390
AT3G29270
AT3G13040
AT5G09820
AT3G08780
AT2G27950
AT5G23240
AT1G13870
AT1G14160
AT1G07520
AT5G57090
AT1G49750
AT1G29380
AT4G34120
AT1G71690
AT1G07745
AT3G54800
AT5G24920
AT5G66450
AT1G10450
AT1G04860
AT2G03450
AT3G06710
AT3G18220
AT1G67880
AT4G08790
AT4G37770
AT3G53230
AT1G28440
AT2G20950
AT3G57530
AT5G57930
AT1G52190
AT2G38380
AT5G23010
AT5G26820
AT1G03100
AT3G25760
AT4G27415
AT5G35740
AT1G76620
AT4G32605
AT5G55470
AT3G21870
AT2G28625
AT4G09610
AT1G10640
AT1G60140
AT3G56610
AT1G59124
AT5G11980
AT5G23490
AT1G29550
AT3G62900
AT2G35170
AT4G13075
AT5G24140
AT1G13930
AT5G22580
AT2G30780
AT2G22410
AT1G30620
AT2G20250
AT1G79680
AT5G63060
AT5G10040
AT2G43350
AT5G48550
AT5G43650
AT5G49320
AT3G15900
AT2G36485
AT2G39130
AT3G14750
AT2G44360
AT4G33720
AT1G31770
AT2G37770
AT1G27300
AT3G27810
AT2G39440
AT1G02510
AT4G04500
AT2G20760
AT1G14660
AT5G43880
AT1G69880
AT3G54850
AT1G09575
AT5G43600
AT1G35910
AT5G67230
AT5G06070
AT3G02680
AT1G27320
AT5G45130
AT1G63110
AT1G31910
AT5G63600
AT5G03760
AT1G66870
AT5G59870
AT4G15240
AT2G38390
AT3G62570
```
