## Supplementary material for "A comprehensive map of preferentially located motifs reveals distinct proximal *cis*-regulatory elements in plants": TATACA_containing_gene_set.txt

```
#Occurences of TATACA between 12 and 127 (positions relative to the transcription start site)
#3647 sequences with TATACA in this interval
#17.73% of the sequences in promoter set with TATACA (set with 20573 sequences)
AT1G57990
AT2G24820
AT1G10690
AT1G78815
AT5G59310
AT3G51490
AT1G12840
AT1G15220
AT1G04890
AT2G03480
AT1G10530
AT1G06560
AT1G73805
AT1G58290
AT1G52420
AT4G29190
AT1G09155
AT4G18395
AT1G72900
AT3G44735
AT5G64770
AT1G27620
AT3G22260
AT2G45750
AT3G45600
AT2G27170
AT5G44290
AT3G12560
AT4G03280
AT1G09794
AT3G44370
AT2G25790
AT1G08550
AT5G36800
AT1G15380
AT4G36700
AT1G11160
AT1G02890
AT2G01500
AT1G53780
AT2G46860
AT1G04100
AT5G27620
AT3G49590
AT4G01800
AT1G55000
AT4G04570
AT3G56490
AT5G42990
AT2G30790
AT4G12360
AT3G54925
AT1G67300
AT5G41990
AT1G06570
AT3G61880
AT3G03600
AT2G46670
AT1G68460
AT5G46170
AT1G70160
AT1G14690
AT1G03900
AT2G37870
AT4G03490
AT5G45690
AT2G34420
AT3G66654
AT3G10140
AT2G40090
AT2G43865
AT2G44260
AT1G32580
AT3G46780
AT1G68540
AT2G32990
AT5G03910
AT5G45130
AT1G75410
AT5G11800
AT5G54790
AT5G67560
AT5G07950
AT5G18110
AT1G79040
AT3G44680
AT5G57450
AT3G05400
AT4G24290
AT1G17400
AT5G61570
AT3G07690
AT1G28270
AT1G78922
AT5G67230
AT4G09010
AT2G27190
AT5G42900
AT3G07060
AT2G36290
AT2G44010
AT4G23330
AT5G50700
AT2G20120
AT5G62720
AT1G05760
AT2G45150
AT5G01950
AT1G68620
AT1G62200
AT2G35710
AT3G52140
AT5G64760
AT1G13755
AT3G50840
AT4G18290
AT5G23720
AT5G06260
AT3G63240
AT5G56260
AT4G39870
AT1G23970
AT1G53285
AT5G46700
AT5G58260
AT1G70520
AT1G52230
AT3G23610
AT4G11570
AT4G29110
AT4G39970
AT4G32480
AT3G26050
AT1G32310
AT5G46240
AT4G01090
AT1G28010
AT5G47990
AT5G50600
AT1G78240
AT1G47480
AT5G01500
AT2G37450
AT4G19390
AT4G34830
AT2G18170
AT3G20090
AT5G65040
AT1G32190
AT2G03600
AT3G49560
AT1G49200
AT1G28050
AT5G50380
AT3G13190
AT3G26782
AT5G27000
AT3G29390
AT4G20050
AT3G14120
AT3G61415
AT4G28110
AT4G26850
AT5G63440
AT1G14370
AT3G60590
AT1G68810
AT3G50780
AT4G00450
AT1G76650
AT1G52520
AT5G12470
AT3G57330
AT3G56220
AT3G15470
AT2G41820
AT5G11950
AT1G19230
AT3G15540
AT2G39190
AT1G47655
AT3G11270
AT1G70290
AT5G10060
AT3G26230
AT3G15830
AT5G24650
AT2G41870
AT1G27630
AT3G49650
AT2G02770
AT2G35910
AT5G43822
AT5G14420
AT1G16250
AT5G33280
AT3G22275
AT5G38195
AT5G43260
AT4G32850
AT4G03260
AT4G27250
AT5G23240
AT5G49410
AT3G43670
AT4G30460
AT3G28210
AT3G62380
AT3G10130
AT2G35050
AT5G49160
AT2G46390
AT2G39650
AT2G13960
AT1G65800
AT1G28250
AT5G09530
AT5G12330
AT1G13030
AT5G52660
AT1G29340
AT1G78280
AT2G40150
AT3G17510
AT1G68180
AT3G59950
AT2G16586
AT1G04510
AT4G38920
AT2G01530
AT4G12735
AT2G21190
AT3G19570
AT5G58540
AT3G43610
AT3G53800
AT5G46200
AT3G20015
AT5G35970
AT1G11720
AT4G09810
AT1G36320
AT1G70740
AT4G13110
AT3G45960
AT5G51020
AT5G24140
AT5G48520
AT5G58170
AT3G19830
AT3G27000
AT3G25165
AT4G28260
AT5G03280
AT3G63260
AT5G65830
AT2G31305
AT4G20890
AT5G07500
AT5G24120
AT3G29270
AT3G13845
AT2G01660
AT1G21080
AT5G22130
AT1G12064
AT4G31380
AT5G41460
AT1G62770
AT1G12560
AT2G36310
AT4G37010
AT1G03880
AT5G57930
AT1G18360
AT1G11440
AT2G17760
AT2G02010
AT1G55110
AT2G39855
AT5G04047
AT2G14170
AT3G14430
AT2G34620
AT4G02010
AT5G51260
AT4G34500
AT2G03740
AT5G58600
AT4G30750
AT3G57640
AT3G24230
AT2G46960
AT2G40930
AT3G17360
AT2G11810
AT4G23600
AT3G60780
AT5G43670
AT5G63050
AT2G43850
AT3G53620
AT5G57090
AT4G11280
AT3G21920
AT3G43270
AT2G40460
AT4G28840
AT5G58470
AT4G34530
AT1G64590
AT5G41260
AT5G59520
AT5G06790
AT1G35780
AT2G29880
AT3G09032
AT4G02630
AT1G08920
AT4G17220
AT1G08230
AT5G11860
AT5G24270
AT1G47610
AT1G68390
AT5G07640
AT1G79760
AT1G32700
AT4G24610
AT1G78890
AT5G63640
AT2G33170
AT2G41760
AT2G14095
AT1G09850
AT3G57420
AT1G12200
AT2G32340
AT4G02640
AT4G13830
AT3G54760
AT5G51545
AT1G51380
AT3G05830
AT3G57530
AT5G20820
AT1G52155
AT1G21660
AT5G18060
AT3G09010
AT2G22590
AT5G59845
AT3G26650
AT4G14230
AT3G13310
AT2G41230
AT5G51810
AT1G17220
AT1G16020
AT5G02890
AT1G28200
AT2G27830
AT4G25070
AT1G14250
AT5G27030
AT2G41390
AT5G03905
AT4G05090
AT1G55050
AT2G45170
AT3G11170
AT4G02220
AT4G18700
AT4G14630
AT1G08770
AT1G02310
AT1G22890
AT1G19940
AT2G01275
AT5G19420
AT1G07010
AT1G10150
AT3G54540
AT1G06830
AT2G29130
AT2G27950
AT4G29220
AT1G73066
AT4G03150
AT4G37370
AT4G28460
AT4G33960
AT1G60680
AT3G17609
AT2G45400
AT4G09900
AT1G66880
AT5G59590
AT5G52900
AT2G45910
AT1G10480
AT3G48420
AT5G48630
AT3G48310
AT2G04795
AT1G09910
AT5G59830
AT1G74800
AT4G38190
AT2G30370
AT5G27720
AT4G33420
AT5G48140
AT1G03820
AT5G26340
AT1G14540
AT3G22840
AT1G02080
AT5G59990
AT2G04780
AT1G15580
AT4G37680
AT5G48790
AT1G29470
AT3G57860
AT5G46730
AT1G03910
AT5G67240
AT3G54950
AT4G38690
AT3G23030
AT1G05385
AT2G39580
AT1G05577
AT5G21940
AT1G53590
AT5G25540
AT1G11360
AT3G25080
AT3G23700
AT4G22910
AT4G16265
AT1G44100
AT1G50320
AT1G61110
AT3G58020
AT1G08315
AT1G64160
AT4G30020
AT1G53520
AT5G51870
AT4G08850
AT1G62430
AT4G40070
AT1G24160
AT1G13880
AT3G09960
AT1G73150
AT5G51350
AT2G17720
AT3G52760
AT4G13310
AT5G16620
AT1G69040
AT2G40970
AT1G62980
AT3G10400
AT1G08930
AT3G17626
AT4G13360
AT5G21105
AT2G02710
AT3G23590
AT1G76050
AT1G80030
AT1G19220
AT1G76620
AT4G37610
AT5G45360
AT4G16450
AT1G14890
AT3G57270
AT4G16950
AT2G28570
AT4G34340
AT5G39960
AT5G43880
AT3G02340
AT1G26820
AT1G60730
AT1G11905
AT1G34750
AT2G32235
AT1G16770
AT2G18570
AT3G28740
AT1G72790
AT1G04470
AT3G11420
AT2G45360
AT3G54800
AT3G09550
AT1G12110
AT2G25800
AT3G05840
AT5G01460
AT5G24920
AT5G53060
AT4G29080
AT3G08800
AT3G20550
AT3G15510
AT3G58590
AT1G05820
AT4G35090
AT3G02830
AT1G74120
AT3G11090
AT5G01520
AT3G58990
AT1G27910
AT1G70630
AT4G32272
AT2G18938
AT3G54840
AT4G21940
AT4G26050
AT1G44800
AT5G26980
AT5G35730
AT5G14740
AT2G22830
AT3G01730
AT4G12545
AT2G34450
AT3G13040
AT3G01360
AT4G30820
AT2G42010
AT5G35735
AT1G78930
AT1G38131
AT1G03740
AT4G33740
AT5G06730
AT3G58600
AT4G22340
AT1G76170
AT2G45620
AT2G01270
AT1G55280
AT3G59940
AT2G01850
AT4G30060
AT3G03980
AT3G05820
AT5G19200
AT1G73530
AT5G47320
AT5G46340
AT4G13040
AT1G01453
AT5G23630
AT3G28510
AT1G14230
AT4G00980
AT1G49750
AT1G26580
AT5G55630
AT4G33140
AT3G13630
AT5G02250
AT5G37550
AT5G10820
AT4G18422
AT3G04890
AT2G35940
AT4G29860
AT4G35180
AT1G56200
AT5G62840
AT2G37110
AT2G35990
AT1G77810
AT4G39940
AT5G55180
AT5G36960
AT1G71980
AT1G23850
AT1G03080
AT4G37080
AT1G23690
AT5G61600
AT5G37730
AT1G43700
AT1G24290
AT1G30130
AT1G28580
AT3G09830
AT3G48720
AT1G68020
AT3G24770
AT1G70690
AT2G42360
AT3G03120
AT1G29030
AT5G56020
AT2G20100
AT1G72950
AT5G53490
AT1G61590
AT4G23470
AT1G64530
AT1G16530
AT3G02700
AT2G27480
AT2G29620
AT5G02560
AT1G16840
AT4G01920
AT5G23010
AT5G25450
AT2G41020
AT1G34220
AT3G46620
AT1G19240
AT2G48000
AT2G42350
AT5G51850
AT1G26520
AT5G15850
AT2G35210
AT1G64610
AT1G68070
AT1G30090
AT4G02725
AT5G49945
AT4G36600
AT3G18280
AT3G08740
AT5G54090
AT1G74940
AT2G05160
AT5G41810
AT1G50440
AT4G12382
AT1G23360
AT5G09220
AT5G43600
AT3G54900
AT3G56200
AT3G18790
AT1G53770
AT4G10910
AT1G32340
AT1G49050
AT4G37440
AT5G08180
AT4G36030
AT1G63910
AT1G69980
AT4G39190
AT4G01550
AT1G69588
AT5G22560
AT1G17430
AT4G12800
AT2G40205
AT3G13520
AT3G55880
AT5G44785
AT3G11780
AT1G52920
AT3G50810
AT4G37530
AT4G18370
AT2G35860
AT1G13990
AT3G60180
AT1G75930
AT4G17310
AT2G41510
AT1G27980
AT3G26240
AT5G50770
AT1G11590
AT2G20020
AT5G45930
AT5G52600
AT3G52240
AT1G56650
AT4G10020
AT2G18915
AT1G32150
AT4G39350
AT1G78610
AT1G70730
AT4G17570
AT1G04970
AT2G47470
AT3G26090
AT1G15980
AT5G61390
AT2G23840
AT2G20597
AT1G76020
AT2G37195
AT2G28900
AT3G18500
AT3G32940
AT5G11080
AT5G66380
AT5G17790
AT5G24240
AT3G28430
AT3G52680
AT4G09610
AT1G27120
AT1G09060
AT2G44480
AT5G45100
AT5G06690
AT1G68720
AT2G47440
AT3G51980
AT2G23760
AT4G27420
AT3G05935
AT1G32220
AT1G05520
AT2G34670
AT2G31930
AT3G10740
AT1G44830
AT3G28360
AT1G69500
AT1G18670
AT1G67540
AT1G75750
AT5G38800
AT2G38610
AT1G64890
AT5G24810
AT1G46768
AT3G47295
AT1G17060
AT5G19380
AT4G26070
AT5G17990
AT1G44020
AT4G13170
AT4G05070
AT5G07790
AT4G30870
AT4G03415
AT1G56180
AT2G35170
AT2G38340
AT5G08120
AT1G48090
AT1G77800
AT4G32590
AT1G55090
AT2G14690
AT4G27110
AT3G49845
AT3G62550
AT1G69230
AT4G32050
AT1G05690
AT1G09500
AT1G75280
AT5G06820
AT4G21580
AT1G67035
AT4G12830
AT5G25800
AT2G27980
AT1G29860
AT1G12950
AT1G09540
AT4G22758
AT5G26667
AT3G17980
AT1G66170
AT3G44160
AT1G18550
AT5G46950
AT1G69750
AT1G66100
AT5G38980
AT3G50760
AT5G49960
AT2G01170
AT1G29700
AT1G61667
AT1G01550
AT1G57700
AT4G16520
AT5G01740
AT3G60030
AT2G29125
AT1G19380
AT4G28050
AT4G26060
AT3G56240
AT1G17680
AT2G14680
AT5G54140
AT5G63230
AT2G35450
AT1G72140
AT1G52910
AT4G14120
AT5G52160
AT2G47430
AT4G14815
AT1G59650
AT4G32180
AT5G47860
AT1G67630
AT1G08060
AT3G47000
AT1G68260
AT2G02610
AT3G19260
AT1G11090
AT2G22980
AT3G17040
AT4G26701
AT5G64500
AT5G16590
AT3G55270
AT2G36100
AT5G09290
AT1G42440
AT1G26930
AT1G52640
AT3G02050
AT3G59110
AT5G24420
AT5G60340
AT1G20470
AT1G06850
AT5G45660
AT2G34520
AT3G19660
AT1G33050
AT3G45170
AT1G11915
AT4G29900
AT4G35470
AT1G65560
AT2G17830
AT2G47890
AT1G09920
AT4G30310
AT5G41960
AT2G46180
AT5G07910
AT3G51220
AT3G63280
AT1G03550
AT1G02305
AT5G13580
AT5G66920
AT4G12550
AT3G09320
AT4G20110
AT4G25450
AT3G49370
AT5G22800
AT5G24210
AT5G48540
AT2G40050
AT5G14590
AT2G21030
AT4G35510
AT5G44160
AT2G43580
AT2G32410
AT5G32440
AT3G61760
AT5G20500
AT1G28310
AT5G18740
AT3G02880
AT4G34940
AT1G22050
AT5G64020
AT3G27560
AT3G54510
AT1G55370
AT5G54830
AT4G39610
AT3G55646
AT2G38810
AT1G28320
AT2G41040
AT1G01225
AT3G21420
AT4G24480
AT5G66700
AT5G27400
AT3G49210
AT3G10210
AT4G15010
AT5G10730
AT1G07160
AT3G16700
AT3G62570
AT1G60410
AT5G22850
AT2G33490
AT1G13900
AT5G23120
AT5G51970
AT4G01280
AT5G66610
AT3G07370
AT3G47180
AT5G10650
AT5G17300
AT3G11850
AT5G62100
AT4G37925
AT1G68920
AT4G29740
AT4G24380
AT2G03050
AT4G13350
AT3G06145
AT3G12080
AT1G15230
AT4G25692
AT2G43250
AT1G14840
AT1G52310
AT2G20240
AT5G67030
AT4G08570
AT5G07080
AT3G52090
AT5G07780
AT4G33450
AT1G64140
AT1G30300
AT4G12290
AT2G25780
AT4G26410
AT5G66600
AT4G22710
AT4G02020
AT1G29510
AT5G63000
AT4G30860
AT1G07620
AT5G64890
AT1G22500
AT4G21160
AT1G50500
AT1G77525
AT5G10290
AT3G05100
AT4G22305
AT1G63690
AT5G36180
AT1G02150
AT1G24100
AT1G43900
AT5G44170
AT1G22260
AT2G36590
AT3G61960
AT3G57300
AT3G55070
AT5G54770
AT4G38080
AT2G21990
AT3G46520
AT1G48325
AT5G19460
AT5G24330
AT1G17480
AT3G43430
AT4G26490
AT5G17600
AT2G21290
AT2G37290
AT5G28150
AT1G04220
AT1G77682
AT3G08860
AT1G64142
AT2G14520
AT1G64050
AT4G10270
AT2G26810
AT3G61200
AT2G18460
AT5G41620
AT1G51170
AT1G30860
AT3G06260
AT4G15248
AT5G51230
AT5G56980
AT5G58830
AT2G27220
AT4G27640
AT4G10300
AT5G06380
AT2G40270
AT2G30900
AT5G66930
AT3G01810
AT1G79790
AT2G19540
AT5G03540
AT2G37975
AT1G01360
AT1G56550
AT5G38830
AT5G51380
AT1G09140
AT3G51250
AT4G32980
AT5G25890
AT3G06720
AT3G51090
AT4G35660
AT1G20650
AT3G56440
AT1G72040
AT5G57550
AT3G12620
AT1G25490
AT5G18760
AT2G03821
AT1G04250
AT1G60060
AT1G35910
AT2G34790
AT4G02620
AT4G38790
AT1G08470
AT4G14315
AT3G09700
AT5G49950
AT5G08520
AT3G20200
AT2G43235
AT4G10120
AT5G05200
AT3G53700
AT1G20680
AT1G58684
AT3G20150
AT3G62750
AT5G63490
AT4G30690
AT1G23240
AT2G33585
AT5G40670
AT5G60860
AT2G24120
AT5G23450
AT1G07745
AT1G60430
AT1G78290
AT3G29130
AT1G54575
AT3G52480
AT1G17710
AT3G42790
AT5G04480
AT2G36740
AT3G02680
AT5G61250
AT1G61770
AT3G06420
AT3G29375
AT2G20010
AT4G00050
AT4G11655
AT1G75660
AT1G01340
AT1G64980
AT4G38270
AT5G18950
AT1G08820
AT3G59010
AT3G15780
AT4G29210
AT1G37130
AT5G19980
AT5G44565
AT3G12730
AT5G17230
AT3G07950
AT4G00800
AT1G64690
AT1G15020
AT1G77780
AT1G67140
AT1G49960
AT2G16730
AT1G75820
AT5G43650
AT5G54585
AT1G03150
AT4G04330
AT1G17840
AT5G49320
AT1G76410
AT1G03750
AT3G51790
AT5G60990
AT3G14260
AT5G63480
AT5G47060
AT1G77640
AT3G43540
AT1G61420
AT3G28790
AT1G45976
AT1G74420
AT1G31420
AT4G36490
AT3G14410
AT2G43010
AT4G28860
AT3G14170
AT5G52870
AT4G20095
AT1G16570
AT4G03340
AT1G65590
AT5G42340
AT4G22505
AT2G02140
AT3G15770
AT1G22275
AT4G02030
AT1G74660
AT5G09260
AT2G32140
AT1G56090
AT2G19160
AT3G52360
AT2G37750
AT3G56010
AT1G75450
AT5G03110
AT5G12230
AT5G05940
AT2G45540
AT3G48040
AT5G39560
AT4G30996
AT5G36700
AT1G19025
AT2G42620
AT5G37290
AT1G05460
AT3G55640
AT3G30350
AT5G53550
AT5G63610
AT5G40640
AT3G58170
AT1G21680
AT4G31530
AT2G32640
AT5G47330
AT4G39040
AT5G59000
AT3G44300
AT3G10470
AT4G15260
AT5G03900
AT5G13760
AT5G58200
AT5G27390
AT3G57670
AT1G11410
AT5G28290
AT1G28305
AT2G20700
AT1G06750
AT4G14190
AT1G30970
AT2G27500
AT5G04820
AT4G16650
AT5G49720
AT2G16950
AT3G18690
AT5G53420
AT4G10265
AT1G71310
AT1G17345
AT1G68185
AT1G54115
AT5G43150
AT4G28790
AT1G18970
AT5G51510
AT3G60000
AT1G11180
AT3G17470
AT3G04700
AT3G01513
AT4G18950
AT2G29800
AT2G34830
AT1G28070
AT5G20330
AT5G46560
AT5G41761
AT5G25620
AT1G53170
AT1G78110
AT3G59250
AT3G17100
AT1G20120
AT5G40930
AT3G44460
AT3G20865
AT1G14770
AT2G38970
AT5G65960
AT3G56160
AT1G22750
AT1G49890
AT1G30080
AT2G25600
AT3G20020
AT1G73330
AT1G70100
AT4G21220
AT2G31960
AT2G30700
AT2G16750
AT1G19900
AT3G54050
AT5G02830
AT4G37930
AT1G75270
AT2G45520
AT5G08410
AT5G19030
AT2G30550
AT4G15090
AT1G71480
AT1G64440
AT5G36790
AT4G09580
AT4G29820
AT2G15050
AT4G10470
AT3G08590
AT3G01440
AT1G68330
AT5G55140
AT3G51325
AT4G35760
AT2G42570
AT4G36500
AT4G22517
AT3G61460
AT3G59360
AT3G62160
AT2G25070
AT5G54730
AT3G23200
AT1G01880
AT1G30700
AT3G20740
AT5G02030
AT4G11150
AT3G55240
AT3G48060
AT2G36485
AT4G23390
AT2G14580
AT1G53165
AT1G52890
AT2G18330
AT5G64070
AT1G16340
AT4G00060
AT5G09820
AT5G65158
AT3G25700
AT5G13550
AT4G28485
AT1G04420
AT5G10720
AT1G14930
AT2G41250
AT5G09660
AT3G54720
AT5G10770
AT4G35370
AT1G67880
AT4G39160
AT3G02810
AT4G20430
AT3G54850
AT5G05600
AT1G80133
AT1G50360
AT3G05000
AT2G37070
AT3G21480
AT3G11773
AT5G62740
AT5G62360
AT3G55410
AT3G22540
AT5G46080
AT1G09940
AT4G17840
AT5G22110
AT1G01240
AT4G01940
AT1G06475
AT1G07140
AT1G63490
AT3G55370
AT3G30390
AT4G17000
AT1G23530
AT2G45950
AT3G03570
AT5G60720
AT2G43800
AT1G53140
AT3G56590
AT3G01220
AT4G24990
AT2G44980
AT5G37500
AT2G44040
AT5G05830
AT3G19380
AT5G39040
AT1G16320
AT1G76950
AT2G24250
AT3G58540
AT3G57030
AT5G63030
AT1G50890
AT1G62480
AT1G69700
AT1G80770
AT5G56610
AT4G25672
AT1G74780
AT1G47310
AT3G49260
AT4G13195
AT1G67280
AT1G57570
AT2G19860
AT3G10800
AT5G41390
AT5G58870
AT3G26280
AT1G29350
AT4G14380
AT5G35700
AT5G50530
AT5G15190
AT2G44920
AT1G67000
AT5G14090
AT2G03520
AT3G22430
AT4G14650
AT3G54430
AT3G30775
AT5G37540
AT5G15940
AT5G15440
AT2G22905
AT1G12620
AT3G06140
AT5G51200
AT3G22620
AT3G21650
AT5G42750
AT3G06110
AT2G24610
AT2G45980
AT4G05018
AT3G57190
AT4G11310
AT2G26780
AT3G03890
AT2G30720
AT1G24300
AT1G02970
AT4G33925
AT1G50930
AT5G18280
AT1G34180
AT3G18680
AT4G01000
AT2G20950
AT2G45420
AT1G75220
AT1G32930
AT4G35500
AT3G47190
AT1G12940
AT1G32900
AT4G28775
AT3G21710
AT5G17920
AT4G35690
AT2G17520
AT5G56050
AT4G33520
AT4G25910
AT3G52115
AT1G28380
AT3G46330
AT3G02860
AT5G40090
AT4G02260
AT4G02390
AT2G32680
AT3G26500
AT5G07540
AT1G16850
AT4G30210
AT2G34300
AT5G44568
AT3G02310
AT4G35620
AT3G53402
AT4G25000
AT5G47050
AT1G20225
AT1G26815
AT3G05120
AT3G10330
AT4G09640
AT1G09640
AT1G67865
AT2G35200
AT5G05630
AT5G38895
AT1G08310
AT5G23440
AT5G50860
AT5G19000
AT5G54660
AT1G73830
AT1G71240
AT2G38640
AT4G02480
AT1G14880
AT1G79350
AT5G46295
AT1G69260
AT2G18040
AT3G57430
AT1G74990
AT5G02810
AT3G12955
AT1G11480
AT5G14950
AT1G03010
AT5G44582
AT4G22756
AT4G35170
AT3G17310
AT3G17850
AT3G50120
AT2G20760
AT5G66900
AT5G58730
AT4G35730
AT1G77655
AT5G07680
AT2G03667
AT2G35800
AT2G45830
AT5G11020
AT3G16670
AT2G25700
AT3G55720
AT3G11570
AT4G31800
AT2G34200
AT3G07700
AT1G24580
AT2G19690
AT1G18290
AT5G43980
AT2G03730
AT5G19070
AT3G53000
AT3G04450
AT1G74040
AT1G31930
AT1G47720
AT1G66870
AT1G19050
AT1G70170
AT1G12900
AT1G69690
AT4G38092
AT1G18870
AT1G10190
AT1G80410
AT4G39010
AT1G51640
AT5G39680
AT4G01150
AT3G10660
AT5G40880
AT3G14067
AT3G54860
AT4G10060
AT1G03980
AT1G61097
AT1G26110
AT5G58120
AT1G63670
AT4G16070
AT5G57300
AT3G19960
AT2G47700
AT4G25420
AT4G18372
AT1G68660
AT4G10895
AT5G40970
AT4G03070
AT4G25720
AT1G11700
AT3G16940
AT5G66690
AT5G11650
AT3G62560
AT4G28040
AT1G67920
AT2G01540
AT1G17820
AT2G38960
AT1G54130
AT4G12980
AT5G58710
AT2G35620
AT4G14740
AT2G14750
AT5G35732
AT1G01250
AT1G10820
AT2G38500
AT1G03920
AT4G28730
AT5G04670
AT5G38560
AT3G53230
AT2G37970
AT2G33775
AT1G28240
AT4G31115
AT1G52680
AT2G01260
AT3G53232
AT4G28740
AT4G16130
AT3G56650
AT2G20890
AT1G12430
AT5G02150
AT2G01990
AT1G72160
AT1G54350
AT1G71340
AT1G61310
AT1G71180
AT3G27050
AT1G02610
AT4G11800
AT3G24300
AT4G25330
AT5G19090
AT3G29760
AT2G19950
AT1G62620
AT4G12880
AT1G33500
AT4G36890
AT5G04250
AT5G57740
AT3G02690
AT3G02555
AT5G24060
AT1G08070
AT2G14860
AT1G61960
AT1G11060
AT5G40870
AT1G17090
AT5G15550
AT3G52620
AT3G28100
AT2G43160
AT1G20130
AT3G03850
AT5G45110
AT2G26740
AT4G27800
AT2G18050
AT4G31510
AT1G32520
AT2G37520
AT4G39380
AT1G03730
AT1G15100
AT3G61450
AT3G07760
AT5G19830
AT5G04490
AT3G27890
AT1G09860
AT1G21350
AT2G30100
AT3G25655
AT3G16340
AT2G31740
AT2G18700
AT5G64000
AT3G61210
AT4G27910
AT5G61000
AT5G24460
AT2G35660
AT5G64380
AT5G42180
AT1G67530
AT4G34420
AT4G10840
AT1G62170
AT1G65230
AT5G03030
AT5G27730
AT5G40020
AT3G19640
AT1G29900
AT5G08710
AT4G16447
AT2G18100
AT3G45130
AT5G57250
AT2G46440
AT5G19910
AT3G14400
AT3G13050
AT3G28080
AT2G20830
AT5G53070
AT1G60190
AT3G61680
AT3G25805
AT2G46910
AT2G19970
AT5G41770
AT3G47300
AT1G67900
AT1G60420
AT1G74050
AT2G16030
AT4G14980
AT2G25730
AT3G06080
AT5G06970
AT4G35600
AT2G31290
AT5G17450
AT2G28660
AT1G76230
AT2G28690
AT4G21930
AT2G40900
AT1G76185
AT3G05490
AT4G18130
AT2G20670
AT1G56080
AT3G28460
AT2G20230
AT1G77930
AT5G04340
AT5G01240
AT2G38570
AT5G39360
AT5G27980
AT4G01250
AT1G06590
AT4G13030
AT1G55930
AT4G39660
AT1G14200
AT1G18400
AT1G22540
AT1G61820
AT2G25430
AT5G63060
AT1G17860
AT1G02790
AT5G27395
AT1G12570
AT4G34610
AT2G45510
AT1G33260
AT2G38400
AT4G01650
AT2G15960
AT5G10946
AT1G62050
AT5G40810
AT2G16990
AT5G23100
AT5G47870
AT4G39820
AT1G60140
AT2G18680
AT5G16390
AT5G01990
AT2G34630
AT2G38220
AT3G56170
AT1G57980
AT3G26580
AT5G52140
AT3G22150
AT1G09415
AT4G34510
AT4G12230
AT5G03140
AT3G54090
AT1G80900
AT5G10140
AT1G18440
AT5G13860
AT5G37690
AT5G42630
AT5G19470
AT1G75910
AT1G80760
AT3G13677
AT3G10580
AT5G11510
AT2G43340
AT1G27730
AT1G07610
AT2G14255
AT3G16660
AT5G02420
AT1G60590
AT4G30560
AT2G34640
AT1G02990
AT2G34390
AT1G17100
AT4G05530
AT2G38690
AT5G55470
AT4G20030
AT4G22920
AT3G60961
AT1G13340
AT4G25620
AT3G13030
AT1G28230
AT4G10000
AT1G30730
AT1G11630
AT1G77130
AT1G77760
AT3G27810
AT1G50710
AT5G04020
AT2G17820
AT2G20400
AT5G60500
AT2G23540
AT1G30240
AT5G56870
AT2G42890
AT3G50900
AT3G22060
AT3G49870
AT3G08500
AT4G32300
AT3G27640
AT5G58800
AT3G18250
AT2G02170
AT1G06930
AT2G20780
AT3G24740
AT1G69880
AT2G42790
AT4G19830
AT1G32360
AT4G37550
AT4G14070
AT4G16510
AT3G05210
AT4G14150
AT5G56130
AT2G41905
AT3G18220
AT5G11840
AT1G28440
AT5G56750
AT4G36070
AT4G27510
AT5G43770
AT4G39990
AT2G38660
AT5G42010
AT4G29780
AT4G32710
AT2G17033
AT3G26115
AT5G57060
AT1G31710
AT1G08080
AT2G48150
AT2G41850
AT2G17970
AT5G04170
AT2G25050
AT3G12977
AT1G18170
AT3G03750
AT4G11630
AT3G53180
AT2G18465
AT3G62170
AT1G48745
AT4G36390
AT5G11440
AT5G28650
AT3G59350
AT3G22900
AT2G20495
AT5G38070
AT1G30825
AT3G58460
AT2G04880
AT2G24060
AT1G16510
AT2G19170
AT2G37770
AT3G12940
AT5G27350
AT3G16140
AT3G61260
AT2G34310
AT1G27770
AT2G25220
AT5G04920
AT1G05890
AT3G06370
AT4G25400
AT5G52930
AT3G02060
AT1G67850
AT4G16390
AT5G16840
AT1G70210
AT2G28940
AT1G31750
AT5G24930
AT1G21190
AT3G56610
AT3G20250
AT5G24105
AT5G07120
AT3G04400
AT1G33475
AT5G24290
AT2G40480
AT4G31750
AT3G06710
AT4G31910
AT4G23880
AT2G17150
AT1G21866
AT4G13820
AT1G06990
AT1G64180
AT1G76080
AT3G53440
AT5G56790
AT2G36220
AT1G16560
AT5G06110
AT1G73250
AT5G02670
AT4G15240
AT5G56210
AT4G08555
AT1G25440
AT2G30933
AT5G48485
AT2G45770
AT1G19660
AT4G19680
AT4G39960
AT4G00030
AT1G53130
AT4G12560
AT5G67150
AT3G28980
AT3G55020
AT2G46455
AT2G13650
AT2G17290
AT5G01930
AT4G29890
AT5G04180
AT2G21930
AT5G41590
AT2G17540
AT1G04920
AT5G48545
AT5G38050
AT1G60995
AT5G16400
AT5G51060
AT4G12020
AT5G03370
AT4G26370
AT2G15900
AT1G60940
AT5G42100
AT4G28170
AT1G43800
AT2G43500
AT5G02620
AT4G27180
AT2G44360
AT5G65870
AT3G16370
AT5G05190
AT1G64360
AT1G35340
AT5G43300
AT5G39250
AT3G53400
AT5G42210
AT5G01850
AT5G42235
AT5G26740
AT3G20830
AT1G45010
AT4G00700
AT3G28715
AT1G27470
AT2G02810
AT1G73060
AT5G61960
AT5G56120
AT4G33710
AT1G66120
AT4G08980
AT1G27040
AT1G02070
AT1G66730
AT3G19770
AT3G56860
AT1G12260
AT2G28870
AT2G28710
AT5G06480
AT1G24145
AT1G64580
AT4G33940
AT1G20810
AT1G05785
AT2G18890
AT5G39865
AT2G16592
AT5G04010
AT5G44740
AT4G19450
AT3G59280
AT2G36300
AT2G44130
AT1G08520
AT1G13770
AT5G04050
AT5G37510
AT1G53100
AT2G44210
AT4G35930
AT5G60540
AT1G28135
AT1G80460
AT5G65320
AT1G06050
AT1G77590
AT2G19870
AT3G19420
AT1G23740
AT2G41070
AT4G37000
AT1G04980
AT3G11340
AT3G14750
AT1G54820
AT3G15360
AT3G51390
AT1G78100
AT1G06150
AT1G17330
AT2G03260
AT1G07640
AT5G53360
AT3G12150
AT3G18110
AT5G06420
AT5G44050
AT2G21340
AT3G15630
AT4G13260
AT3G02930
AT5G58290
AT5G66815
AT1G61350
AT3G03760
AT5G39500
AT1G52760
AT3G51950
AT2G35155
AT1G67960
AT5G38970
AT1G66610
AT1G54610
AT3G02500
AT1G45000
AT2G36840
AT4G24510
AT4G32800
AT4G24040
AT2G23800
AT5G06100
AT1G10040
AT4G11240
AT3G15160
AT2G28860
AT3G47850
AT3G01850
AT2G46560
AT1G28540
AT2G19350
AT1G65380
AT2G47340
AT5G48210
AT3G46970
AT1G80070
AT5G35750
AT4G30830
AT2G30260
AT1G67220
AT3G56460
AT5G62240
AT2G32120
AT5G01030
AT2G03310
AT3G27460
AT2G40200
AT3G48195
AT1G61260
AT3G15220
AT1G16210
AT1G62300
AT1G24010
AT3G47060
AT3G06830
AT5G42420
AT3G27670
AT1G23140
AT4G26540
AT3G08940
AT5G45030
AT4G35940
AT3G13690
AT4G17085
AT4G13345
AT4G18120
AT1G05510
AT2G26600
AT1G52730
AT3G51140
AT3G20460
AT5G20935
AT3G24630
AT2G44600
AT1G34630
AT3G53730
AT2G48010
AT3G02200
AT1G18750
AT1G06645
AT2G15530
AT1G67210
AT4G12500
AT1G04090
AT2G30970
AT4G38780
AT2G20875
AT1G32361
AT3G52660
AT3G51600
AT2G47810
AT3G43520
AT4G32460
AT1G03170
AT2G41170
AT5G51340
AT1G01780
AT3G14440
AT2G30870
AT1G74640
AT2G38995
AT5G54890
AT1G17620
AT4G10550
AT3G13420
AT1G62305
AT3G10690
AT1G21780
AT1G50690
AT5G43780
AT2G43350
AT2G25080
AT5G23405
AT3G12320
AT2G20770
AT1G36160
AT1G26300
AT1G55260
AT1G23090
AT1G76955
AT5G64270
AT1G29680
AT4G36720
AT4G00040
AT5G59470
AT5G08050
AT5G10310
AT1G17950
AT3G44490
AT1G77710
AT5G53580
AT1G25370
AT1G28390
AT3G22930
AT5G55830
AT1G60030
AT3G29160
AT3G12780
AT4G30270
AT1G63450
AT3G54100
AT5G33290
AT3G47400
AT5G13800
AT1G61010
AT2G38120
AT5G42380
AT1G70750
AT5G59550
AT5G56460
AT2G25737
AT4G26950
AT3G52280
AT3G11397
AT5G50920
AT2G45600
AT2G28310
AT3G20390
AT5G18090
AT1G67260
AT5G24490
AT5G14510
AT3G10940
AT1G10600
AT1G02960
AT2G05270
AT5G65640
AT4G25300
AT5G07970
AT1G80400
AT1G01630
AT5G12210
AT1G09430
AT1G60620
AT2G33770
AT2G22620
AT1G64770
AT3G59670
AT3G57830
AT4G11370
AT2G31920
AT1G21610
AT3G04040
AT4G04960
AT4G13540
AT4G23700
AT4G33720
AT2G27370
AT5G44380
AT1G60010
AT1G72100
AT2G41450
AT5G06590
AT5G07100
AT4G29470
AT3G25430
AT3G45160
AT2G26560
AT1G64340
AT4G32640
AT5G44560
AT3G59420
AT3G15990
AT4G17340
AT4G17785
AT1G56060
AT5G38690
AT2G25810
AT1G80360
AT5G06265
AT3G15880
AT4G04210
AT1G15060
AT1G71410
AT2G04675
AT5G24320
AT2G39725
AT1G65450
AT5G46160
AT1G06420
AT1G73655
AT4G08867
AT4G17150
AT1G53635
AT1G02160
AT1G66160
AT4G36860
AT3G15354
AT3G25930
AT3G02800
AT4G32940
AT1G58470
AT1G45231
AT1G31760
AT4G13640
AT3G10320
AT5G67530
AT5G52750
AT1G66590
AT1G68380
AT2G20500
AT4G39280
AT4G09520
AT2G32030
AT2G23470
AT4G25690
AT1G75160
AT4G21460
AT3G06390
AT3G46540
AT3G20350
AT4G28180
AT2G10970
AT2G15695
AT4G33565
AT3G18880
AT5G09480
AT2G04630
AT4G02070
AT1G56560
AT3G50910
AT5G01900
AT5G63800
AT2G01620
AT5G63450
AT1G21410
AT1G09245
AT3G10585
AT3G06010
AT1G19200
AT4G13500
AT1G30200
AT1G31940
AT1G11350
AT2G05910
AT2G34530
AT5G58790
AT1G01080
AT1G54340
AT1G19430
AT3G52400
AT3G53990
AT2G28780
AT5G45510
AT1G55590
AT1G26370
AT4G00400
AT5G07940
AT3G58010
AT4G16444
AT4G25470
AT5G06320
AT2G23950
AT1G18180
AT4G21190
AT1G38065
AT4G15800
AT2G35090
AT4G08930
AT3G07330
AT1G66180
AT4G31230
AT1G29990
AT5G46210
AT4G14965
AT1G10640
AT4G16590
AT1G79680
AT2G28320
AT2G16700
AT5G05020
AT2G32270
AT3G48570
AT5G16520
AT4G20870
AT3G11200
AT4G36800
AT2G32560
AT3G58740
AT2G26000
AT5G46410
AT5G53540
AT5G65925
AT3G30210
AT3G61140
AT2G03060
AT5G08240
AT2G04115
AT1G28480
AT5G02440
AT3G06210
AT4G18020
AT1G47380
AT4G00490
AT5G50175
AT2G27180
AT3G62800
AT3G12720
AT3G59290
AT2G42770
AT3G56290
AT2G07687
AT3G22250
AT5G24310
AT4G37770
AT1G05230
AT3G62080
AT5G16640
AT4G04320
AT3G17070
AT2G39360
AT5G37360
AT5G07420
AT1G02630
AT1G79080
AT1G22530
AT1G19250
AT3G58350
AT4G34190
AT1G20910
AT2G45640
AT1G18470
AT1G18390
AT3G24080
AT1G79820
AT3G09780
AT1G18020
AT1G70890
AT2G18250
AT1G75440
AT4G08700
AT3G56830
AT2G35060
AT2G40120
AT3G28450
AT4G15610
AT2G18350
AT3G61050
AT3G04170
AT3G19850
AT3G53480
AT1G01060
AT2G27385
AT2G41960
AT3G27540
AT5G11690
AT3G16240
AT3G03020
AT5G35525
AT2G42820
AT1G73000
AT2G07180
AT5G64905
AT1G01200
AT1G55320
AT5G04090
AT3G56900
AT3G20430
AT4G30650
AT1G71130
AT5G14750
AT4G18280
AT2G46060
AT1G76960
AT1G77620
AT1G76730
AT3G05010
AT3G19050
AT1G49310
AT5G41992
AT4G36740
AT4G36580
AT5G49710
AT3G02493
AT1G66480
AT3G27650
AT1G70260
AT3G51890
AT2G29970
AT1G26810
AT3G22680
AT3G11830
AT4G03210
AT1G59590
AT5G24500
AT1G04570
AT1G08980
AT1G02270
AT1G68825
AT3G04060
AT5G21920
AT5G59540
AT2G43030
AT1G63010
AT5G36940
AT3G04420
AT1G52590
AT4G02600
AT3G63530
AT3G06150
AT5G17290
AT3G57062
AT5G48010
AT3G48880
AT5G23110
AT4G38850
AT1G71010
AT1G34260
AT1G28130
AT2G06530
AT3G14050
AT1G21550
AT5G06570
AT3G21870
AT1G09560
AT5G13740
AT5G10745
AT5G65200
AT3G20570
AT1G16410
AT5G18490
AT3G15500
AT4G18960
AT4G34390
AT1G29200
AT3G20040
AT5G58410
AT3G52700
AT4G10770
AT1G31880
AT5G39520
AT2G21790
AT5G36950
AT5G36925
AT1G70060
AT4G15955
AT5G22140
AT5G03650
AT3G54060
AT5G58787
AT2G23460
AT5G51680
AT4G23660
AT4G30620
AT1G75630
AT4G28480
AT5G13460
AT2G04890
AT1G03260
AT5G61760
AT3G54040
AT3G59390
AT3G54410
AT3G48970
AT4G30180
AT1G07645
AT5G18650
AT1G10660
AT2G32400
AT1G29670
AT1G62720
AT2G03340
AT2G37710
AT5G22350
AT5G52760
AT1G76060
AT4G13220
AT3G15080
AT3G13380
AT2G33550
AT5G42650
AT1G05590
AT1G02000
AT3G12520
AT1G55860
AT5G16110
AT1G69790
AT5G23590
AT2G47485
AT5G07020
AT2G21800
AT2G38195
AT5G36250
AT4G37800
AT5G47720
AT5G15050
AT3G10630
AT1G48000
AT1G12610
AT3G57380
AT4G34030
AT5G40980
AT1G61300
AT2G30360
AT4G02610
AT1G11230
AT3G56180
AT5G58330
AT5G14970
AT5G01960
AT1G58848
AT4G35270
AT1G04620
AT1G65310
AT3G57650
AT4G37690
AT4G19860
AT2G25200
AT5G15581
AT1G26560
AT4G30410
AT1G76300
AT4G19370
AT4G13340
AT1G51800
AT2G32960
AT4G38400
AT5G25160
AT2G36370
AT5G07130
AT1G22250
AT3G24190
AT2G18670
AT1G65010
AT2G27110
AT5G47780
AT4G39980
AT3G52010
AT5G02820
AT4G28940
AT5G18840
AT5G64510
AT4G29700
AT1G27370
AT5G58005
AT4G18380
AT4G08390
AT3G60070
AT1G30960
AT5G66450
AT5G66570
AT1G48500
AT1G56710
AT4G28150
AT3G22550
AT5G25330
AT1G19770
AT3G21780
AT3G19430
AT1G14720
AT1G19150
AT5G66790
AT1G01970
AT2G38365
AT3G18780
AT3G24070
AT5G43850
AT2G24140
AT2G04680
AT1G70180
AT5G11530
AT5G11910
AT1G51540
AT1G22060
AT5G04610
AT3G63420
AT4G12840
AT1G04500
AT1G61660
AT5G42610
AT3G23660
AT4G37450
AT5G07410
AT3G17860
AT5G15830
AT4G28395
AT5G01530
AT4G28320
AT5G02800
AT3G05480
AT3G46990
AT5G39590
AT3G61540
AT5G67020
AT3G57200
AT5G47635
AT1G28630
AT5G24150
AT5G19390
AT5G46350
AT2G33180
AT1G07200
AT1G72416
AT2G33710
AT4G18010
AT4G13075
AT5G53890
AT5G64460
AT2G35658
AT3G14830
AT5G17810
AT5G22250
AT4G17790
AT2G32880
AT4G28880
AT1G69390
AT2G17680
AT2G43900
AT1G64390
AT5G42140
AT5G37830
AT3G16920
AT1G31920
AT4G37020
AT4G23740
AT4G29905
AT3G11660
AT3G09200
AT3G55840
AT5G62750
AT1G07520
AT3G26210
AT1G14160
AT2G46420
AT3G50930
AT5G04890
AT3G25940
AT5G08660
AT3G17440
AT2G33380
AT5G25440
AT5G42870
AT5G67540
AT1G74950
AT1G58230
AT5G01450
AT2G18340
AT5G66675
AT4G11120
AT1G78820
AT5G58550
AT5G51950
AT3G24450
AT1G29220
AT5G49350
AT2G02860
AT5G04470
AT3G13620
AT3G49320
AT5G58900
AT1G48240
AT1G65690
AT1G25550
AT4G37810
AT4G18400
AT5G09330
AT1G78440
AT2G39990
AT4G35750
AT1G78120
AT2G04070
AT1G20380
AT1G34120
AT3G54970
AT1G29260
AT4G36420
AT4G15093
AT1G58410
AT2G46410
AT4G37290
AT5G01610
AT2G31340
AT3G51960
AT3G17590
AT5G12010
AT4G28270
AT3G60190
AT1G72990
AT1G10070
AT1G17665
AT1G61563
AT1G64000
AT3G13800
AT1G65520
AT1G58055
AT2G22122
AT4G39470
AT4G24810
AT1G56145
AT3G16320
AT1G11100
AT2G44745
AT2G31170
AT4G38730
AT5G24360
AT1G72940
AT4G15330
AT3G14000
AT4G10240
AT1G48840
AT2G01175
AT1G73950
AT4G16008
AT1G20110
AT4G32380
AT1G54740
AT5G01300
AT3G19800
AT3G01660
AT2G05430
AT1G48560
AT1G11572
AT5G04510
AT1G62840
AT1G56140
AT4G15840
AT5G16340
AT4G30770
AT1G54120
AT4G31460
AT3G62950
AT5G45380
AT1G27320
AT4G32270
AT5G16300
AT5G55460
AT1G48540
AT4G31600
AT2G23450
AT3G14560
AT1G49950
AT4G08870
AT4G24560
AT3G22750
AT5G65730
AT4G04955
AT3G16190
AT3G26030
AT1G49500
AT3G52990
AT1G32640
AT1G76040
AT5G61340
AT5G03920
AT3G14370
AT1G52190
AT1G58983
AT4G40090
AT5G10695
AT5G27280
AT3G17340
AT4G33780
AT1G55740
AT5G11550
AT5G01100
AT3G27110
AT1G24147
AT3G10380
AT4G39720
AT5G23550
AT4G25820
AT2G29060
AT2G38780
AT1G22990
AT2G15830
AT4G02530
AT5G18270
AT1G04350
AT1G43670
AT3G18535
AT3G02940
AT3G04200
AT3G27960
AT5G10960
AT3G47860
AT5G11600
AT2G34355
AT2G26440
AT2G30980
AT1G61095
AT2G35765
AT2G35190
AT3G13227
AT2G47480
AT3G27630
AT5G11770
AT2G47410
AT2G03290
AT5G67500
AT1G29179
AT2G23240
AT1G58070
AT1G60200
AT3G19700
AT1G50450
AT3G55140
AT1G08125
AT4G01790
AT5G10740
AT3G19580
AT2G17340
AT2G30600
AT5G63250
AT1G72250
AT2G43130
AT1G52880
AT5G53620
AT1G26130
AT1G52750
AT1G51310
AT3G01420
AT3G50240
AT5G25980
AT4G01840
AT2G47710
AT3G06350
AT5G54390
AT1G61100
AT3G05320
AT3G14690
AT4G13390
AT3G47980
AT1G17280
AT3G12710
AT5G40380
AT1G28150
AT5G22950
AT3G59910
AT5G54870
AT1G22810
AT5G07590
AT5G04390
AT5G26660
AT3G25710
AT3G06890
AT1G56260
AT1G30755
AT5G66480
AT5G63710
AT3G23000
AT5G19160
AT5G46180
AT3G19030
AT3G05370
AT3G20170
AT4G16566
AT2G47360
AT1G12050
AT5G50160
AT5G65290
AT2G20180
AT1G67650
AT5G60580
AT1G54570
AT1G28815
AT4G02550
AT1G05770
AT1G30280
AT4G14900
AT4G14020
AT2G36330
AT5G44980
AT3G50830
AT5G26820
AT5G05670
AT5G53020
AT5G18100
AT1G64450
AT1G27440
AT1G08180
AT5G40300
AT4G09350
AT2G38010
AT2G44470
AT5G05365
AT4G27430
AT1G68765
AT4G07820
AT2G48160
AT3G56210
AT2G44610
AT4G11760
AT5G25840
AT5G18590
AT2G32080
AT3G03530
AT3G26670
AT1G58100
AT5G05530
AT3G48520
AT1G14870
AT1G26830
AT2G02590
AT2G23130
AT3G26450
AT4G09650
AT3G51870
AT1G16420
AT1G21360
AT1G36340
AT2G20550
AT3G50380
AT1G03310
AT3G15090
AT5G62150
AT4G23540
AT1G14420
AT5G27320
AT1G32540
AT5G58220
AT1G31220
AT5G66060
AT4G08180
AT1G12665
AT5G08139
AT2G27860
AT1G35310
AT1G10830
AT1G79920
AT1G61890
AT1G72700
AT2G31200
AT1G19650
AT3G29180
AT1G14400
AT5G39510
AT2G43640
AT3G28670
AT5G54920
AT1G05900
AT4G05590
AT1G14150
AT5G66880
AT1G72910
AT5G18610
AT3G07860
AT1G17810
AT1G31860
AT5G26040
AT5G10180
AT1G50610
AT2G13810
AT5G63700
AT5G20310
AT2G32010
AT3G48210
AT4G27120
AT1G01710
AT3G12345
AT3G11402
AT4G13020
AT2G46790
AT4G30520
AT2G01900
AT3G25130
AT5G35460
AT2G31450
AT3G07210
AT3G03790
AT3G16860
AT3G50510
AT2G21200
AT3G27360
AT1G51200
AT3G45443
AT5G26330
AT3G56310
AT4G16670
AT3G05890
AT2G42180
AT5G43070
AT3G11470
AT3G48890
AT1G80440
AT1G20350
AT3G42950
AT5G45940
AT5G28020
AT5G45290
AT1G21370
AT5G47580
AT1G07350
AT2G34330
AT5G44690
AT1G80040
AT3G28600
AT4G35780
AT2G35760
AT2G22510
AT4G22890
AT5G41180
AT1G23590
AT4G00550
AT2G28520
AT5G20030
AT5G02010
AT2G35500
AT3G24240
AT3G10880
AT1G52470
AT1G20620
AT1G75850
AT1G54440
AT1G10020
AT4G15640
AT3G02170
AT5G23670
AT3G03470
AT1G75940
AT4G27740
AT3G11720
AT2G32980
AT1G67120
AT1G63940
AT5G64880
AT3G05420
AT1G34780
AT1G11750
AT1G27070
AT3G52590
AT5G15725
AT2G35630
AT1G60960
AT5G58720
AT2G20390
AT5G48590
AT4G13530
AT4G01720
AT3G18100
AT5G65160
AT5G53430
AT4G24930
AT4G23440
AT4G11910
AT2G17550
AT3G18350
AT3G45920
AT4G23990
AT1G66540
AT5G43750
AT5G22330
AT5G54095
AT5G16660
AT4G24805
AT4G33440
AT1G50260
AT1G32070
AT2G23900
AT1G20480
AT1G04400
AT2G24395
AT2G22530
AT5G47240
AT4G32160
AT5G36001
AT1G72640
AT5G20930
AT1G62180
AT1G48440
AT5G66850
AT1G63720
AT5G22580
AT1G14740
AT3G17520
AT2G01735
AT4G19610
AT2G44620
AT2G35240
AT2G41210
AT5G53700
AT4G34270
AT5G15150
AT5G57565
AT5G07520
AT5G41790
AT4G21960
AT5G65890
AT1G74020
AT4G19840
AT1G04710
AT2G31280
AT1G12450
AT1G06430
AT2G16720
AT1G32500
AT1G78170
AT1G74410
AT1G77880
AT4G03000
AT1G22800
AT5G36710
AT3G01085
AT2G02000
AT5G20045
AT1G68410
AT5G19730
AT3G25760
AT5G28040
AT4G13790
AT1G77980
AT4G32285
AT5G05010
AT1G10840
AT2G45610
AT4G39540
AT4G39910
AT5G24313
AT5G53130
AT2G31560
AT5G57640
AT5G10380
AT3G42630
AT1G76890
AT5G47630
AT5G44650
AT4G16720
AT1G50630
AT4G05330
AT2G19470
AT1G52500
AT2G43230
AT5G17060
AT4G17215
AT4G26830
AT2G21560
AT3G27290
AT2G45220
AT2G43630
AT3G52310
AT5G63910
AT5G66860
AT5G51070
AT3G01820
AT5G62770
AT3G56000
AT3G12980
AT1G80570
AT1G03457
AT5G27430
AT5G42000
AT1G52827
AT5G21900
AT1G59990
AT5G18390
AT2G31260
AT2G46740
AT1G47210
AT1G03930
AT2G29650
AT1G02510
AT5G48960
AT2G03390
AT4G32700
AT5G06440
AT5G64540
AT4G17360
AT3G09020
AT1G32410
AT4G23560
AT4G20070
AT5G24630
AT5G05970
AT1G69360
AT3G19100
AT4G15680
AT2G26400
AT1G22830
AT3G46750
AT2G21620
AT5G18250
AT2G22480
AT5G38710
AT5G55660
AT1G27670
AT5G43630
AT5G38990
AT5G57100
AT1G06160
AT3G03720
AT1G58280
AT2G44460
AT2G44410
AT2G34040
AT5G07550
AT3G51860
AT4G24430
AT4G36110
AT4G01995
AT5G24318
AT1G06180
AT4G30530
AT4G27830
AT1G07550
AT1G35160
AT1G60990
AT1G69640
AT3G44940
AT4G11300
AT1G51090
AT4G12760
AT3G55350
AT4G27810
AT3G14890
AT2G41950
AT3G29410
AT5G48910
AT2G36835
AT5G53730
AT4G19170
AT4G35870
AT4G11720
AT2G44500
AT5G24200
AT1G33400
AT1G29380
AT3G46820
AT2G43180
AT1G43160
AT5G42780
AT1G30750
AT2G36200
AT3G18260
AT2G26250
AT3G01490
AT1G58007
AT1G17500
AT3G60320
AT1G21280
AT1G67580
AT3G05500
AT1G01100
AT4G14750
AT1G60000
AT5G20940
AT3G44340
AT1G20610
AT5G55490
AT1G04440
AT1G19700
AT5G67340
AT4G37820
AT5G18570
AT1G27130
AT1G78540
AT1G77680
AT4G23980
AT5G60870
AT5G50130
AT4G00350
AT4G03430
AT5G07475
AT1G02090
AT1G30710
AT2G22360
AT2G39290
AT4G13210
AT1G66020
AT2G43390
AT1G16960
AT5G11460
AT5G27020
AT1G70540
AT5G38460
AT4G16100
AT2G04845
AT2G04039
AT1G29300
AT1G12930
AT5G54165
AT1G22380
AT1G52650
AT2G41400
AT4G08500
AT1G04700
AT2G35770
AT1G34300
AT5G19855
AT1G58330
AT5G24030
AT4G23300
AT5G16680
AT3G21350
AT5G01290
AT1G68600
AT1G73750
AT3G30460
AT5G59670
AT1G01800
AT1G11960
AT1G45160
AT1G02170
AT4G08300
AT1G76600
AT1G30650
AT1G26230
AT1G05060
AT1G07430
AT4G21340
AT2G20900
AT1G18680
AT3G62900
AT3G23870
AT5G03720
AT2G26690
AT5G14790
AT4G09730
AT2G01860
AT4G38420
AT2G44195
AT5G45350
AT5G08535
AT5G41690
AT5G49520
AT3G11410
AT4G21100
AT2G27460
AT1G53560
AT3G09050
AT4G33260
AT1G75020
AT1G15970
AT1G20030
AT3G56060
AT2G01670
AT2G27690
AT4G12100
AT3G04590
AT5G23610
AT4G29350
AT3G62140
AT2G33110
AT1G27340
AT3G21530
AT5G07400
AT5G12040
AT1G63110
AT4G37608
AT3G07020
AT1G19860
AT1G11050
AT4G10340
AT1G08960
AT1G58420
AT4G05420
AT5G39090
AT3G46090
AT3G06550
AT2G20690
AT1G67700
AT3G13610
AT5G03940
AT4G27030
AT4G00990
AT3G27010
AT1G47600
AT4G12530
AT1G26180
AT4G30780
AT2G37400
AT3G02950
AT4G18530
AT1G80510
AT5G63180
AT2G38290
AT5G26160
AT2G47500
AT5G28500
AT2G35150
AT3G23510
AT5G62170
AT2G44450
AT5G07260
AT4G24680
AT1G13810
AT4G25650
AT3G53960
AT5G58000
AT5G13410
AT1G02400
AT4G34720
AT1G68160
AT3G44880
AT1G49975
AT5G46920
AT1G48380
AT1G50250
AT5G25630
AT1G53090
AT4G27020
AT4G26160
AT4G10360
AT1G02340
AT5G29000
AT2G04080
AT5G50360
AT3G56990
AT3G05630
AT5G25270
AT1G09575
AT5G40645
AT3G10974
AT1G13650
AT3G59570
AT4G17830
AT2G24240
AT1G67290
AT1G15240
AT2G18950
AT4G29060
AT1G17870
AT3G61160
AT4G01880
AT5G48250
AT5G66310
AT5G51630
AT1G24340
AT3G29280
AT5G39730
AT5G11700
AT1G67265
AT2G04740
AT2G01910
AT4G13280
AT3G14270
AT1G53260
AT5G03995
AT1G14380
AT3G02430
AT2G38760
AT5G46390
AT2G24230
AT5G13880
AT5G46610
AT5G66080
AT5G18700
AT4G35140
AT3G13550
AT1G23870
AT4G32260
AT5G13470
AT4G23770
AT5G25110
AT3G28180
AT1G28410
AT5G41280
AT5G43270
AT5G67385
AT3G24430
AT2G03450
AT3G47070
AT1G69030
AT5G20140
AT1G16360
AT5G04760
AT3G48360
AT1G07390
AT5G49440
AT1G10450
AT3G08770
AT1G45163
AT5G65920
AT5G47450
AT5G39670
AT2G48110
AT5G42680
AT3G51050
AT2G48090
AT4G31805
AT2G20410
AT5G27290
AT2G36580
AT1G50640
AT5G07740
AT2G47330
AT1G03100
AT5G44580
AT1G79250
AT2G33000
AT5G49690
AT1G09250
AT5G44930
AT1G08250
AT4G32530
AT3G13210
AT1G48530
AT4G33080
AT4G25670
AT1G13620
AT1G29025
AT5G61240
AT2G25010
AT3G52840
AT1G48430
AT2G29340
AT1G28375
AT1G18460
AT5G49730
AT3G17930
AT3G24530
AT1G03760
AT1G10460
AT4G01310
AT5G09620
AT5G56180
AT3G25730
AT1G29390
AT1G43190
AT1G78870
AT1G12580
AT2G36710
AT2G38650
AT5G47560
AT1G75880
AT4G21895
AT3G16250
AT1G68670
AT1G16540
AT5G10610
AT4G11360
AT4G22840
AT1G12740
AT2G46260
AT3G54620
AT4G34890
AT2G19070
AT1G13300
AT5G65850
AT3G62180
AT5G64810
AT5G54170
AT3G23280
AT1G11740
AT1G54460
AT1G28590
AT3G13672
AT1G65120
AT3G48470
AT1G04860
AT1G62070
AT2G40420
AT4G05120
AT4G11320
AT3G23170
AT5G25190
AT4G39080
AT1G20930
AT2G39050
AT4G27260
AT5G19485
AT2G32250
AT4G00150
AT3G50210
AT1G22930
AT1G23670
AT5G04310
AT1G18330
AT5G26920
AT1G76070
AT2G04235
AT2G43750
AT3G56320
AT3G50360
AT3G49580
AT4G17230
AT1G75840
AT2G32710
AT5G62760
AT3G17668
AT4G19190
```
