## Supplementary material for "A comprehensive map of preferentially located motifs reveals distinct proximal *cis*-regulatory elements in plants": TATACAA_containing_gene_set.txt

```
#Occurences of TATACAA between 13 and 126 (positions relative to the transcription start site)
#1541 sequences with TATACAA in this interval
#7.49% of the sequences in promoter set with TATACAA (set with 20573 sequences)
AT1G52470
AT1G11915
AT5G02010
AT2G31740
AT1G15060
AT1G70740
AT5G52600
AT1G78120
AT2G03450
AT4G36890
AT5G53420
AT5G02820
AT1G18330
AT1G05890
AT5G20935
AT2G37975
AT1G54120
AT1G67280
AT3G10800
AT4G09580
AT5G13470
AT2G22830
AT1G08980
AT1G61310
AT5G24105
AT2G37750
AT2G48000
AT4G13280
AT2G46790
AT5G48520
AT1G05590
AT3G30210
AT5G04090
AT5G67230
AT1G71180
AT5G10650
AT2G45220
AT5G36950
AT1G21866
AT5G04050
AT1G18180
AT5G41790
AT5G63480
AT4G18422
AT4G24040
AT3G02310
AT5G51850
AT1G11960
AT2G03340
AT5G65890
AT1G07390
AT1G17820
AT2G33380
AT2G39650
AT2G03740
AT5G37830
AT3G12980
AT4G33780
AT4G21190
AT1G74780
AT1G16530
AT1G80440
AT2G21190
AT5G61570
AT1G80570
AT1G17430
AT4G11655
AT2G22980
AT3G66654
AT5G27020
AT5G42900
AT1G05760
AT5G19030
AT5G33280
AT5G27030
AT1G79820
AT1G32360
AT1G64770
AT3G57330
AT1G50440
AT5G03905
AT3G14440
AT1G71310
AT1G13810
AT3G47980
AT1G58280
AT1G70890
AT3G54900
AT2G38660
AT3G43430
AT2G29800
AT5G57930
AT1G03820
AT5G67150
AT5G47580
AT4G27020
AT3G26230
AT3G61260
AT3G62140
AT1G23670
AT1G19150
AT2G03060
AT2G27480
AT3G13030
AT1G16320
AT5G35700
AT5G51810
AT3G25730
AT3G62560
AT3G59010
AT1G60420
AT3G62080
AT5G40970
AT1G28250
AT1G27340
AT1G12610
AT1G67920
AT1G53590
AT1G72416
AT1G72900
AT1G01060
AT4G30020
AT2G38500
AT5G43980
AT1G16020
AT5G63490
AT1G30755
AT1G03740
AT4G13030
AT3G48570
AT5G23110
AT1G47210
AT5G48790
AT2G17760
AT2G30360
AT1G71010
AT3G01810
AT5G20820
AT4G11120
AT4G28320
AT2G41250
AT2G45830
AT1G78820
AT4G11320
AT1G43900
AT5G19200
AT5G16520
AT4G32940
AT1G34300
AT4G11370
AT4G30210
AT1G19230
AT1G62840
AT1G28815
AT3G04040
AT1G27910
AT5G22130
AT5G36250
AT4G38092
AT5G67240
AT2G01260
AT3G26580
AT5G25440
AT2G47330
AT2G44600
AT3G12080
AT5G23550
AT3G25700
AT2G01850
AT1G30280
AT1G01630
AT1G72940
AT2G41820
AT2G31920
AT1G75450
AT4G38850
AT5G66310
AT3G19700
AT1G17810
AT2G46670
AT5G64070
AT1G26930
AT3G06370
AT1G27730
AT4G11630
AT1G35910
AT3G19100
AT3G54410
AT1G23970
AT1G67265
AT5G25800
AT5G03540
AT2G34450
AT3G16370
AT5G11690
AT4G13075
AT1G75850
AT4G39940
AT1G20225
AT4G32300
AT1G64450
AT2G26810
AT1G28135
AT1G54440
AT3G49370
AT1G31420
AT1G68720
AT3G07020
AT5G46700
AT1G76170
AT2G47360
AT1G54350
AT4G08390
AT2G43580
AT4G11910
AT4G33710
AT5G61600
AT5G60990
AT4G21100
AT1G20910
AT1G02340
AT2G29060
AT1G22260
AT3G47000
AT1G22050
AT5G04820
AT5G19980
AT4G23330
AT4G25070
AT3G06150
AT5G40810
AT2G04630
AT5G65160
AT2G41960
AT5G04510
AT1G68020
AT5G51070
AT4G05018
AT1G73530
AT3G07210
AT2G27500
AT1G01200
AT4G01150
AT3G22430
AT2G45620
AT5G22110
AT2G20700
AT5G10310
AT2G25200
AT2G35860
AT1G11060
AT5G46160
AT1G22530
AT4G17310
AT5G14420
AT3G54860
AT2G38780
AT4G33260
AT5G06690
AT5G02420
AT2G17150
AT4G14815
AT1G79040
AT2G41510
AT3G24300
AT3G28080
AT2G35500
AT1G73060
AT4G01650
AT1G34630
AT3G19960
AT1G36320
AT3G49210
AT2G18350
AT5G46730
AT4G01250
AT4G05590
AT2G14170
AT5G42650
AT3G51390
AT2G38010
AT3G02860
AT4G08867
AT4G26490
AT5G18610
AT3G52590
AT5G27000
AT4G18130
AT4G13540
AT5G04250
AT3G11397
AT1G63940
AT1G69500
AT4G18950
AT5G16620
AT3G18535
AT3G05400
AT5G42000
AT1G61095
AT2G04795
AT1G49500
AT4G30560
AT5G36001
AT3G20020
AT5G44785
AT5G18090
AT5G07130
AT2G33550
AT2G02140
AT3G07700
AT1G48240
AT1G64160
AT5G15940
AT2G38690
AT3G51950
AT1G48560
AT1G65230
AT1G65690
AT2G17540
AT2G45750
AT1G20610
AT3G61415
AT5G58900
AT3G53700
AT5G66610
AT1G32310
AT4G32640
AT3G05010
AT4G13640
AT2G45610
AT3G57270
AT4G36500
AT3G17340
AT3G54510
AT1G15970
AT1G16570
AT4G01090
AT3G56460
AT5G45510
AT3G03850
AT4G14740
AT1G66020
AT1G11740
AT5G18110
AT4G26410
AT2G32250
AT3G49260
AT1G70170
AT3G02690
AT5G37730
AT1G07520
AT2G03290
AT4G24430
AT1G30130
AT4G10270
AT3G52140
AT5G49960
AT3G56320
AT1G20480
AT5G20310
AT2G19870
AT4G27110
AT3G53960
AT5G07640
AT1G10190
AT4G30750
AT1G07010
AT3G02050
AT4G37550
AT1G47480
AT4G22710
AT2G25220
AT4G00350
AT5G35735
AT1G45231
AT5G59990
AT4G19680
AT1G15220
AT1G61890
AT4G32480
AT3G58990
AT3G05500
AT1G12950
AT5G11550
AT1G14770
AT5G09260
AT2G48110
AT1G31760
AT3G46990
AT4G26540
AT3G02830
AT4G02260
AT3G24450
AT4G20030
AT1G48530
AT5G56120
AT3G05935
AT3G06110
AT1G68070
AT5G41761
AT2G26780
AT3G54840
AT5G01240
AT2G45400
AT5G44568
AT4G17230
AT1G11440
AT5G37510
AT3G44340
AT2G44620
AT5G55460
AT4G30410
AT5G65200
AT3G28600
AT1G09250
AT5G10290
AT3G02950
AT2G34640
AT1G22810
AT2G06530
AT1G18360
AT3G11200
AT2G25070
AT1G67220
AT5G24330
AT1G55260
AT1G22800
AT1G53165
AT3G54950
AT3G51600
AT3G14690
AT1G14740
AT4G38400
AT1G77760
AT2G33170
AT3G17440
AT1G22275
AT5G45290
AT3G49845
AT1G47600
AT5G23450
AT1G52680
AT2G18340
AT2G25080
AT1G05900
AT1G29700
AT1G17950
AT4G32980
AT3G24430
AT3G51325
AT5G13550
AT5G55180
AT1G76650
AT1G24100
AT5G36940
AT5G04480
AT5G01960
AT1G72160
AT1G67880
AT4G03430
AT1G76070
AT3G12345
AT4G21580
AT1G73150
AT3G12940
AT2G32235
AT4G40090
AT4G10120
AT2G42820
AT5G25630
AT5G63440
AT3G23000
AT2G45770
AT2G04235
AT1G26180
AT3G16320
AT3G15830
AT5G21920
AT3G05320
AT1G07645
AT3G29160
AT5G39960
AT2G34040
AT5G03900
AT1G49890
AT4G17340
AT5G28500
AT4G32530
AT2G19350
AT5G02830
AT3G08800
AT2G40480
AT2G35170
AT2G28780
AT1G08180
AT4G39380
AT4G16265
AT2G47470
AT5G01930
AT1G01800
AT1G17280
AT5G10745
AT3G02810
AT3G17860
AT1G74660
AT4G20095
AT4G23560
AT2G18250
AT3G15630
AT5G47050
AT5G17920
AT3G52360
AT3G56990
AT3G28430
AT3G16340
AT1G64440
AT1G19900
AT3G14370
AT5G42870
AT2G01990
AT1G27980
AT4G02020
AT2G19170
AT1G68920
AT5G49690
AT3G63280
AT3G03570
AT3G48970
AT5G27720
AT5G47780
AT5G51340
AT3G26050
AT2G17820
AT2G25800
AT5G67020
AT3G56490
AT5G42010
AT2G01175
AT2G02590
AT1G19430
AT1G65800
AT5G67540
AT1G52155
AT4G23880
AT1G15100
AT1G58055
AT3G13050
AT5G22580
AT2G36300
AT2G31170
AT3G56610
AT2G18330
AT1G68410
AT3G27110
AT3G61960
AT5G45690
AT1G17220
AT5G10140
AT5G20940
AT4G34390
AT1G61420
AT4G01310
AT5G15725
AT5G28650
AT5G02890
AT3G19770
AT3G02700
AT3G61200
AT3G07760
AT1G72250
AT1G32220
AT1G70690
AT1G22890
AT4G08300
AT1G77800
AT3G53230
AT5G46295
AT5G23720
AT1G52500
AT3G16190
AT5G37500
AT5G38980
AT2G20875
AT3G26500
AT5G43150
AT2G47480
AT2G38995
AT5G09330
AT4G35270
AT4G14965
AT3G28510
AT1G26110
AT1G57700
AT2G23540
AT2G43030
AT1G18680
AT5G66930
AT3G11420
AT1G32190
AT4G08980
AT1G60590
AT1G54820
AT5G35732
AT5G67030
AT4G10360
AT5G57450
AT5G51545
AT3G57420
AT1G06430
AT5G54890
AT1G51640
AT3G05840
AT5G10770
AT3G03750
AT2G26690
AT3G09960
AT1G55280
AT3G56830
AT5G23590
AT3G15354
AT5G41180
AT3G58540
AT1G08125
AT2G41210
AT1G12064
AT4G12290
AT1G69750
AT3G44735
AT1G06180
AT2G46440
AT3G20390
AT2G44040
AT5G59470
AT1G49050
AT3G13550
AT2G31290
AT1G24145
AT1G33475
AT2G16730
AT1G74020
AT5G07475
AT1G03010
AT1G10480
AT4G14070
AT4G31510
AT2G27980
AT2G01900
AT5G54870
AT2G20410
AT3G55070
AT5G17230
AT4G28485
AT4G01280
AT5G53490
AT1G22830
AT5G50860
AT5G36960
AT2G31560
AT2G14690
AT5G03995
AT4G22920
AT5G23120
AT5G58000
AT3G07060
AT2G16030
AT1G31920
AT3G57860
AT1G05230
AT4G36700
AT1G72040
AT1G73750
AT5G44930
AT5G10946
AT2G27190
AT3G21920
AT2G35050
AT1G31710
AT1G68390
AT1G45163
AT5G26820
AT3G26450
AT4G13340
AT2G22122
AT1G58230
AT5G27320
AT1G64360
AT1G06830
AT5G53550
AT5G59310
AT1G76950
AT5G03110
AT3G56200
AT3G04400
AT5G10720
AT3G11773
AT3G05370
AT1G71240
AT4G13040
AT5G61760
AT3G63530
AT1G11090
AT4G28775
AT5G35525
AT3G52990
AT1G70630
AT4G12020
AT2G21800
AT4G32180
AT4G14980
AT3G01850
AT4G10000
AT1G56260
AT1G67300
AT3G24740
AT1G17060
AT5G03940
AT2G02770
AT2G45640
AT3G13040
AT2G26560
AT1G75750
AT5G24930
AT3G29375
AT1G16840
AT1G08770
AT1G16560
AT1G21660
AT3G62160
AT1G74040
AT4G29900
AT1G76620
AT3G13690
AT2G28870
AT4G00150
AT3G26782
AT5G65925
AT4G24680
AT3G55350
AT1G58470
AT2G10970
AT4G39820
AT1G62170
AT1G31860
AT3G50930
AT3G10974
AT1G21410
AT5G53060
AT5G07940
AT4G25450
AT4G33420
AT4G30270
AT2G47430
AT1G28410
AT3G11830
AT3G04700
AT5G47240
AT5G07740
AT1G04500
AT1G76060
AT4G15640
AT5G38800
AT1G70750
AT1G53130
AT2G41070
AT5G64270
AT4G30460
AT5G62170
AT3G27640
AT3G11170
AT2G24140
AT1G28380
AT5G33290
AT1G20470
AT2G32010
AT1G75840
AT4G23740
AT4G16590
AT2G25730
AT5G59000
AT2G42620
AT5G57250
AT5G54090
AT2G27385
AT2G38760
AT4G35760
AT3G02880
AT1G03900
AT5G46920
AT1G07200
AT3G08740
AT1G65450
AT1G60995
AT4G23990
AT2G35990
AT5G09530
AT4G11240
AT1G57980
AT4G17085
AT5G01990
AT5G56870
AT3G49870
AT2G44500
AT3G25130
AT1G06750
AT1G13770
AT4G36030
AT5G61000
AT4G38080
AT1G07640
AT3G52840
AT1G11750
AT1G23850
AT3G10580
AT2G16720
AT2G25737
AT1G23590
AT1G70180
AT4G39990
AT5G54830
AT1G78930
AT2G14680
AT1G11410
AT2G13650
AT1G14720
AT1G76050
AT4G13310
AT4G32800
AT3G19570
AT2G44480
AT1G09560
AT1G61097
AT1G66170
AT4G22756
AT1G18170
AT5G05200
AT3G56440
AT3G13845
AT5G49950
AT3G57650
AT2G37770
AT2G02610
AT2G32560
AT3G55720
AT1G03260
AT1G73250
AT1G78922
AT5G62740
AT1G17710
AT1G61960
AT4G16720
AT1G51540
AT3G56650
AT1G29179
AT1G14870
AT2G19970
AT3G01820
AT2G07687
AT4G32380
AT1G27630
AT5G50160
AT5G56050
AT3G60030
AT4G25910
AT2G01620
AT5G39040
AT3G19800
AT4G38790
AT2G17830
AT5G49945
AT4G29780
AT2G35060
AT2G34670
AT4G15840
AT3G27960
AT1G21190
AT5G05970
AT5G10820
AT5G02670
AT5G42610
AT5G03650
AT3G22260
AT5G07910
AT1G50690
AT3G24230
AT2G05270
AT3G62950
AT5G57565
AT5G17290
AT3G59350
AT1G76600
AT2G23130
AT3G11720
AT1G48325
AT2G38650
AT1G27470
AT2G28320
AT3G61680
AT1G22930
AT4G32270
AT1G57990
AT4G05330
AT1G28305
AT2G38610
AT1G29470
AT5G66060
AT1G23690
AT3G21780
AT3G15500
AT1G74800
AT5G60860
AT5G23405
AT4G18400
AT5G54730
AT3G46090
AT1G77525
AT1G06570
AT2G22590
AT1G73066
AT4G38730
AT5G61340
AT1G61300
AT3G11090
AT3G49590
AT1G03930
AT5G15550
AT4G13110
AT1G19220
AT1G27130
AT4G37010
AT3G11402
AT1G07350
AT1G55590
AT3G52620
AT2G20180
AT5G07400
AT4G15260
AT2G38340
AT5G44380
AT1G66180
AT5G03030
AT2G40900
AT1G53140
AT3G10470
AT5G42180
AT3G52680
AT5G42380
AT5G16590
AT1G30700
AT1G52880
AT3G13620
AT1G46768
AT2G38400
AT5G26740
AT5G18280
AT5G08240
AT2G33770
AT5G57090
AT1G68180
AT3G59570
AT5G04390
AT1G06590
AT5G63230
AT1G10820
AT5G45100
AT5G63610
AT5G19460
AT3G57530
AT4G08850
AT3G27670
AT5G23630
AT4G02010
AT4G23660
AT3G51790
AT1G30240
AT1G67000
AT5G63710
AT3G59940
AT4G28880
AT3G23280
AT1G13650
AT4G17785
AT5G16680
AT2G02170
AT4G14020
AT1G53560
AT2G18570
AT5G66920
AT3G14890
AT5G38460
AT3G52480
AT1G63110
AT5G50770
AT5G39670
AT3G26210
AT5G50360
AT5G64500
AT5G05365
AT5G06970
AT4G35940
AT5G06320
AT2G41170
AT2G39290
AT4G13170
AT5G20500
AT5G64810
AT2G34300
AT4G09900
AT2G34520
AT5G60340
AT4G30770
AT3G03530
AT2G29340
AT1G60940
AT1G05510
AT5G51680
AT3G17668
AT1G16850
AT1G04090
AT5G06380
AT2G04070
AT4G35870
AT3G13630
AT2G27170
AT3G14410
AT3G18880
AT2G33110
AT3G56900
AT2G33000
AT3G22060
AT3G17930
AT4G08700
AT1G29030
AT4G39910
AT4G12550
AT2G34620
AT3G20150
AT3G23510
AT5G25980
AT5G38560
AT1G61770
AT5G44170
AT3G05890
AT3G61760
AT1G43800
AT1G51310
AT1G48540
AT5G07970
AT3G17609
AT5G44582
AT4G01000
AT3G61880
AT1G63720
AT5G24318
AT5G13580
AT2G04039
AT5G02800
AT1G13340
AT2G44920
AT1G69360
AT2G33775
AT4G30620
AT3G16250
AT1G20030
AT1G64890
AT1G53780
AT2G19470
AT1G13990
AT1G35160
AT4G31115
AT4G00030
AT4G01920
AT4G12500
AT1G32640
AT5G39865
AT5G58870
AT3G52090
AT4G16566
AT3G09780
AT5G18100
AT1G44830
AT2G28710
AT2G30980
AT2G21560
AT3G52280
AT5G51060
AT2G20010
AT5G23010
AT3G28740
AT4G18395
AT3G18780
AT5G07080
AT5G54165
AT3G26115
AT5G65830
AT5G42100
AT1G28540
AT1G62180
AT2G46560
AT5G19910
AT5G46210
AT2G40050
AT2G30600
AT1G19380
AT4G12230
AT3G58020
AT2G24120
AT3G27360
AT4G02220
AT1G58420
AT3G46750
AT5G43650
AT5G09660
AT4G24930
AT3G50810
AT5G35750
AT4G11150
AT5G64770
AT5G22950
AT2G23240
AT5G43260
AT5G11800
AT3G27290
AT4G30820
AT5G18490
AT1G43190
AT5G42680
AT5G24290
AT4G34420
AT3G14830
AT3G50240
AT5G18760
AT5G64760
AT4G20070
AT4G03340
AT1G04970
AT3G16240
AT4G20890
AT5G22560
AT1G19240
AT1G11572
AT3G60961
AT1G09430
AT1G03100
AT1G53520
AT1G53090
AT5G01520
AT3G48040
AT4G29190
AT2G29130
AT2G24230
AT4G18380
AT4G40070
AT1G15020
AT1G27440
AT2G32960
AT1G61563
AT5G40020
AT5G08410
AT5G27400
AT5G51970
AT1G02305
AT2G20950
AT1G06930
AT5G66675
AT5G62100
AT3G52010
AT5G42420
AT4G03490
AT5G54170
AT1G11630
AT3G62570
AT4G39540
AT5G15050
AT2G05430
AT1G48430
AT5G08120
AT3G56590
AT2G28900
AT1G64340
AT1G06560
AT1G18470
AT4G14750
AT1G11230
AT2G03310
AT2G46260
AT4G18530
AT2G05160
AT5G39730
AT4G02600
AT4G36720
AT3G18110
AT5G54790
AT1G04470
AT1G20930
AT5G12470
AT5G46950
AT1G22060
AT3G13227
AT2G37870
AT2G37970
AT2G24060
AT3G62380
AT5G38070
AT1G75880
AT2G42360
AT5G56210
AT5G01500
AT3G59950
AT1G34260
AT4G11800
AT4G00800
AT3G15160
AT4G32460
AT4G29890
AT3G23610
AT1G33400
AT4G17150
AT5G60500
AT5G23240
AT1G62300
AT2G32120
AT5G53070
AT1G68330
AT2G36100
AT2G24610
AT1G26520
AT1G48840
AT1G10660
AT4G22890
AT2G33490
AT1G12450
AT2G21200
AT1G32540
AT5G25110
AT4G30860
AT5G06480
AT1G01100
AT3G52115
AT2G35155
AT1G04700
AT5G04340
AT4G39870
AT1G77682
AT2G17290
AT1G14420
AT1G26560
AT4G39470
AT5G18270
AT4G11310
AT5G26040
AT3G53440
AT1G61667
AT1G11350
AT5G59830
AT3G55880
AT2G20390
AT3G59420
AT4G39160
AT3G57380
AT1G03310
AT3G11780
AT3G16700
AT3G57430
AT5G43070
AT3G08940
AT3G61140
AT5G19070
AT3G15470
AT1G66610
AT4G09350
AT4G32272
AT2G03050
AT4G35500
AT3G24530
AT5G41620
AT1G06475
AT1G62070
AT1G35310
AT1G02970
AT1G02090
AT3G07690
AT4G18280
AT2G46420
AT5G18250
AT1G76890
AT5G61250
AT2G31280
AT5G07950
AT4G34610
AT5G40090
AT3G17626
AT2G44260
AT2G35190
AT2G05910
AT5G43600
AT4G31460
AT4G11720
AT2G46860
AT4G26701
AT3G23660
AT2G18465
AT3G29410
AT1G64980
AT5G27395
AT4G21930
AT5G58600
AT1G77590
AT1G37130
AT4G27830
AT1G75410
AT5G55830
AT3G56000
AT1G69040
AT1G24580
AT4G08930
AT5G13860
AT1G66590
AT3G25080
AT1G62980
AT3G26280
AT4G34500
AT1G22250
AT5G38690
AT2G18040
AT3G29130
AT4G39040
AT4G35660
AT1G60140
AT5G13800
AT4G09810
AT4G11760
AT4G08180
AT1G68765
AT2G03730
AT5G57550
AT5G53020
AT3G59250
AT4G17215
AT2G30970
AT2G34420
AT2G18915
AT2G16750
AT5G65640
AT4G09610
AT5G19000
AT4G28480
AT4G18120
AT4G23700
AT3G50900
AT5G55140
AT1G54115
AT1G14150
AT5G58120
AT2G36835
AT3G55840
AT5G51510
AT5G19160
AT2G41870
AT2G24240
AT5G54920
AT5G46170
AT1G58070
AT3G20460
AT5G24200
AT2G37290
AT5G66860
AT1G53100
AT5G57060
AT5G05190
AT4G13830
AT4G15093
AT4G00450
AT2G38195
AT3G48890
AT3G59360
AT5G64905
AT2G19070
AT1G14840
AT5G07680
AT5G62750
AT5G03920
AT5G16340
AT3G05420
AT2G34355
AT1G08470
AT3G20170
AT4G30870
AT4G33080
AT3G16940
AT3G10210
AT1G67035
AT4G39190
AT4G14315
AT3G02500
AT1G23870
AT5G61240
AT5G42340
AT1G10830
AT1G28390
AT3G05480
AT1G75820
AT1G31220
AT4G15610
AT5G17450
AT1G66160
AT5G43630
AT4G12382
AT5G52660
AT4G22517
AT1G62430
AT1G01550
AT1G01453
AT3G14750
AT3G02940
AT2G38220
AT5G65320
AT5G45350
AT5G21900
AT5G45380
AT1G55860
AT4G29740
AT3G43610
AT1G13755
AT1G77655
AT5G63000
AT4G34030
AT3G44370
AT5G37540
AT5G14510
AT1G52190
AT1G09850
AT1G29510
AT3G28670
AT2G38960
AT3G02430
AT5G08520
AT2G15830
AT5G05600
AT2G45420
AT4G36110
AT1G25370
AT4G17570
AT1G56060
AT5G32440
AT3G27630
AT5G12210
AT4G15800
AT4G13820
AT4G36070
AT3G50510
AT1G09860
AT4G14190
AT2G41760
AT5G06790
AT2G18170
AT1G24340
AT1G72790
AT5G16110
AT3G10380
AT2G37520
AT5G49160
AT2G03667
AT1G75020
AT5G56790
AT1G14200
AT2G20550
AT3G57670
AT5G52870
AT3G60180
AT3G02340
AT5G56130
AT1G05060
AT5G05670
AT5G24420
AT1G75630
AT5G44980
AT1G73950
AT2G45520
AT1G47610
AT3G53990
AT4G26850
AT5G67530
AT3G15510
AT3G09032
AT4G27740
AT4G39350
AT1G11360
AT4G21160
AT1G58410
AT4G36800
AT3G14400
AT4G13260
AT3G54090
AT1G45010
AT3G14430
AT3G13677
AT4G12560
AT5G11460
AT3G06890
AT1G03080
AT4G21220
AT2G17680
AT1G19200
AT5G50530
AT2G18890
AT4G24480
AT4G13350
AT3G13610
AT2G32340
AT1G11160
AT5G41260
AT3G11850
AT1G50630
AT2G30790
AT3G01513
AT5G55470
AT1G80133
AT2G28310
AT5G16300
AT5G21105
AT2G35210
AT4G03150
AT5G46560
AT2G45510
AT4G37290
AT2G18460
AT4G16450
AT3G59910
AT1G28590
AT3G58010
AT1G58007
AT1G08920
AT4G29820
AT1G69640
AT1G28320
AT1G59990
AT2G20690
AT3G58350
AT1G28200
AT3G61210
AT3G17850
```
