## Supplementary material for "A comprehensive map of preferentially located motifs reveals distinct proximal *cis*-regulatory elements in plants": TATACAAA_containing_gene_set.txt

```
#Occurences of TATACAAA between 11 and 123 (positions relative to the transcription start site)
#704 sequences with TATACAAA in this interval
#3.42% of the sequences in promoter set with TATACAAA (set with 20573 sequences)
AT1G28135
AT1G60940
AT4G12230
AT1G62170
AT2G19170
AT1G70630
AT1G07390
AT4G36070
AT5G18490
AT3G04400
AT3G17340
AT4G10360
AT1G16560
AT1G27910
AT1G48325
AT5G17920
AT5G63490
AT4G32530
AT1G68765
AT5G54170
AT1G03740
AT4G14070
AT4G12550
AT5G01240
AT5G13860
AT5G38690
AT1G14740
AT3G61415
AT1G18680
AT2G31280
AT1G74660
AT2G44620
AT5G27395
AT2G32340
AT5G45100
AT3G17930
AT1G77655
AT2G47470
AT4G05330
AT2G17150
AT5G01500
AT3G48040
AT1G20225
AT3G19700
AT3G14890
AT2G28870
AT4G33780
AT2G37870
AT3G28080
AT1G63940
AT5G08240
AT3G23660
AT5G46295
AT1G48430
AT4G30020
AT4G13040
AT1G03100
AT1G74040
AT1G31710
AT2G03340
AT1G03900
AT1G75450
AT4G19680
AT1G05510
AT1G62300
AT4G30750
AT5G10745
AT3G25730
AT5G66610
AT3G17668
AT4G29780
AT1G07645
AT1G50690
AT1G27340
AT3G14830
AT3G59420
AT5G09260
AT4G18950
AT5G19200
AT3G29410
AT1G12610
AT1G11410
AT1G64980
AT1G14200
AT3G55070
AT4G11720
AT1G05060
AT4G36700
AT5G24318
AT3G12940
AT4G20070
AT4G29890
AT1G23670
AT3G06370
AT1G49890
AT4G34610
AT2G41070
AT3G58540
AT2G18465
AT4G35660
AT2G21200
AT4G13350
AT4G33710
AT5G25980
AT5G60500
AT3G30210
AT2G06530
AT1G62840
AT4G26850
AT5G20500
AT4G11800
AT4G29900
AT2G24240
AT2G25200
AT1G10480
AT5G67530
AT3G52280
AT5G01520
AT4G40090
AT3G24430
AT5G11550
AT1G58230
AT1G08770
AT2G45770
AT1G30130
AT5G57250
AT5G55140
AT3G18110
AT5G57090
AT2G45400
AT4G17570
AT5G04390
AT5G03940
AT2G33110
AT5G05365
AT1G11090
AT2G17680
AT2G34670
AT5G54890
AT1G28200
AT5G52870
AT2G04630
AT3G28600
AT1G19220
AT4G32940
AT3G53990
AT3G26230
AT5G42000
AT1G71240
AT5G62170
AT5G46210
AT1G61563
AT3G49870
AT5G52660
AT2G16750
AT5G59990
AT1G23970
AT1G06930
AT2G45610
AT1G12950
AT1G03310
AT2G43030
AT5G61340
AT5G51060
AT2G41870
AT4G08180
AT4G29820
AT5G50360
AT1G66590
AT2G34520
AT1G19230
AT1G75820
AT3G51600
AT5G37730
AT3G21920
AT4G03430
AT2G05270
AT1G52500
AT2G23130
AT5G04820
AT1G03820
AT5G18270
AT4G22710
AT3G53700
AT1G77800
AT2G30980
AT2G24140
AT5G23630
AT4G13110
AT4G35870
AT1G09430
AT5G21920
AT3G14370
AT1G13650
AT1G07010
AT5G21900
AT4G28880
AT2G47360
AT4G38080
AT1G50630
AT2G35170
AT2G04039
AT1G02340
AT5G66060
AT3G22060
AT2G47480
AT3G56320
AT1G64440
AT2G16030
AT1G20470
AT3G55880
AT5G49960
AT2G33775
AT1G75750
AT5G16680
AT1G73950
AT3G60030
AT3G48970
AT3G05400
AT2G30360
AT5G47580
AT3G15630
AT5G54870
AT3G61260
AT5G16110
AT1G23870
AT1G45010
AT2G01620
AT1G05760
AT5G27000
AT3G04700
AT1G18330
AT4G32640
AT5G42340
AT1G67035
AT1G18470
AT2G41170
AT4G21160
AT2G37975
AT2G45640
AT1G17060
AT4G13260
AT1G73750
AT3G14750
AT4G35270
AT1G47610
AT4G27830
AT2G37970
AT4G23740
AT1G68920
AT1G70690
AT4G24480
AT3G02940
AT1G32360
AT3G10470
AT1G27980
AT2G25800
AT5G66860
AT2G38195
AT3G23610
AT1G20910
AT4G35500
AT3G26450
AT3G28670
AT5G07940
AT5G10650
AT1G54820
AT3G27960
AT4G39910
AT4G09350
AT5G38070
AT2G33170
AT5G11460
AT3G24450
AT4G00030
AT3G11420
AT5G18280
AT4G13075
AT5G07640
AT5G56790
AT2G19470
AT3G55720
AT5G64905
AT1G78820
AT1G22530
AT1G10830
AT1G06475
AT3G48570
AT4G15610
AT1G27440
AT3G57530
AT4G18530
AT5G07740
AT2G03667
AT3G26500
AT5G24200
AT5G59470
AT3G24230
AT5G03900
AT5G59000
AT1G23690
AT5G64500
AT5G12470
AT1G07640
AT4G11310
AT5G03905
AT5G02010
AT2G41250
AT3G53960
AT5G63710
AT3G62380
AT1G16570
AT2G33380
AT1G13990
AT5G60340
AT5G67540
AT1G21190
AT4G02020
AT3G63280
AT1G75410
AT1G04970
AT1G48560
AT2G35210
AT1G67265
AT5G02890
AT5G35732
AT5G57565
AT5G16590
AT1G03930
AT5G44568
AT1G22800
AT3G13050
AT4G13830
AT1G79040
AT3G13030
AT4G15640
AT3G02880
AT4G28485
AT4G12500
AT2G03060
AT1G60590
AT1G17280
AT4G30210
AT3G12345
AT4G14190
AT1G32540
AT4G17785
AT4G26540
AT1G66610
AT3G22260
AT2G21560
AT5G05670
AT5G26820
AT2G35190
AT5G42610
AT2G18330
AT1G28590
AT5G58000
AT1G43800
AT2G24610
AT1G69500
AT3G13690
AT3G60961
AT2G16720
AT1G69750
AT3G60180
AT3G04040
AT3G52680
AT5G40970
AT3G57420
AT3G02430
AT5G24105
AT4G38730
AT1G48840
AT3G07760
AT1G03080
AT1G23590
AT5G15725
AT3G52360
AT3G46990
AT4G38092
AT2G18460
AT1G34630
AT2G25070
AT3G43430
AT2G23540
AT4G11320
AT5G05190
AT2G28780
AT4G40070
AT2G04795
AT4G03340
AT2G04070
AT3G50900
AT5G22130
AT2G48000
AT2G24060
AT3G11780
AT5G03110
AT3G08740
AT5G09660
AT5G45350
AT4G34420
AT5G19980
AT1G68020
AT5G21105
AT5G46950
AT4G23330
AT3G11402
AT1G66160
AT3G03570
AT1G37130
AT1G19150
AT3G27360
AT5G54165
AT4G36110
AT5G23550
AT3G49845
AT1G77525
AT1G64360
AT1G54350
AT5G53420
AT4G32270
AT1G13755
AT1G65450
AT1G25370
AT2G10970
AT3G47000
AT1G24145
AT1G31920
AT1G28305
AT1G26110
AT1G01800
AT1G09250
AT4G01090
AT2G02170
AT2G19970
AT1G64890
AT5G63610
AT3G26050
AT3G02950
AT2G22122
AT1G14840
AT3G29375
AT1G67280
AT2G18170
AT2G28310
AT3G56900
AT5G44785
AT4G08390
AT3G19960
AT1G28320
AT3G20170
AT5G62740
AT4G14740
AT1G78930
AT2G34450
AT1G60420
AT1G24340
AT5G04510
AT4G15840
AT4G17310
AT1G17430
AT1G75020
AT2G35990
AT5G64760
AT3G49370
AT5G07475
AT5G41620
AT2G37520
AT5G63000
AT3G47980
AT1G22810
AT5G51810
AT4G02600
AT1G80440
AT3G15510
AT3G56440
AT3G52140
AT1G65800
AT5G26040
AT3G11397
AT1G74800
AT1G22275
AT3G66654
AT2G38220
AT1G69360
AT2G41820
AT3G15354
AT2G18915
AT5G14420
AT3G61140
AT2G39650
AT1G22260
AT1G27470
AT3G61210
AT5G17450
AT1G72900
AT5G25110
AT1G72040
AT1G66180
AT3G03850
AT5G25440
AT2G34420
AT1G18180
AT4G34030
AT5G27320
AT5G20820
AT2G44260
AT5G49945
AT1G14770
AT5G49160
AT4G23880
AT3G17860
AT2G28320
AT1G35160
AT5G65160
AT5G07910
AT2G46790
AT1G70890
AT2G03450
AT4G09580
AT4G11760
AT5G23110
AT2G44500
AT5G24930
AT4G21100
AT1G60140
AT5G64270
AT5G40810
AT4G09900
AT4G24680
AT3G15160
AT1G61667
AT5G27020
AT5G39040
AT4G11120
AT3G52010
AT3G17440
AT1G36320
AT2G27980
AT1G76170
AT5G16520
AT1G56060
AT2G03310
AT1G53130
AT1G34260
AT1G28540
AT3G56490
AT3G54860
AT3G59350
AT2G27385
AT4G14980
AT5G22560
AT3G53230
AT5G24330
AT2G17540
AT3G11200
AT1G72416
AT4G08850
AT3G56200
AT2G01175
AT3G62570
AT4G39190
AT3G49210
AT5G53550
AT3G19800
AT1G51310
AT4G31510
AT3G17850
AT4G32480
AT4G30820
AT1G61420
AT1G70740
AT2G21800
AT2G24120
AT3G53440
AT5G40020
AT5G08410
AT4G32380
AT2G22830
AT5G40090
AT1G32190
AT5G53020
AT5G43650
AT2G46670
AT5G57450
AT4G14750
AT1G32220
AT5G10946
AT5G19070
AT5G03540
AT5G55830
AT5G07950
AT3G25700
AT1G76050
AT1G03260
AT3G20020
AT4G27020
AT1G47480
AT5G64810
AT5G10310
AT5G10820
AT1G68330
AT5G45380
AT1G26560
AT3G02310
AT3G50930
AT4G22756
AT2G46440
AT5G07970
AT1G69640
AT4G17230
AT1G30280
AT4G03150
AT5G27030
AT1G52470
AT4G18422
AT2G36835
AT3G17609
AT5G66310
AT2G02590
AT5G42420
AT1G76620
AT5G42900
AT5G05200
AT2G30970
AT4G11150
AT5G06970
AT3G14440
AT1G08470
AT1G45231
AT1G51540
AT5G23590
AT5G03920
AT5G47050
AT4G03490
AT4G18380
AT5G51850
AT1G05230
AT5G46730
AT2G46560
AT3G11090
AT4G02010
AT1G52190
AT1G47600
AT1G22250
AT1G62430
AT1G27630
AT1G78922
AT1G76060
AT1G20480
AT4G39380
AT4G09810
AT4G15260
AT1G11960
AT1G15100
AT1G52155
AT5G10140
AT2G19070
AT5G60860
AT1G21410
AT1G29700
AT5G11690
AT3G13630
AT5G63480
AT1G55860
AT5G39865
AT4G11370
AT1G17710
AT1G58420
AT1G46768
AT4G27110
AT2G22980
AT4G35760
AT4G01310
AT3G13227
AT2G44920
AT2G20010
AT2G43580
AT5G49950
AT1G08180
AT3G08940
AT2G20390
AT4G12560
AT4G36500
AT1G19430
AT3G57670
AT2G31560
AT1G49500
AT3G52090
AT2G01990
AT4G12290
AT3G56460
AT1G26520
AT5G13470
AT5G42380
AT1G19240
AT4G37290
AT5G02670
AT2G04235
AT5G04480
AT2G28710
AT3G50510
```
