## Supplementary material for "A comprehensive map of preferentially located motifs reveals distinct proximal *cis*-regulatory elements in plants": TATACAAC_containing_gene_set.txt

```
#Occurences of TATACAAC between 2 and 121 (positions relative to the transcription start site)
#301 sequences with TATACAAC in this interval
#1.46% of the sequences in promoter set with TATACAAC (set with 20573 sequences)
AT5G05190
AT2G35060
AT2G10970
AT5G02420
AT3G50810
AT2G20180
AT5G65200
AT4G16450
AT2G20700
AT1G24100
AT4G13540
AT1G22930
AT4G13820
AT1G01550
AT5G57060
AT3G16370
AT2G38995
AT5G54920
AT1G29470
AT4G21580
AT1G67300
AT4G27740
AT3G43610
AT2G29130
AT5G36950
AT1G43190
AT4G17150
AT5G06790
AT1G22830
AT5G23240
AT1G63720
AT3G13677
AT1G61097
AT5G65640
AT3G49590
AT1G55280
AT1G56260
AT5G57930
AT3G04010
AT5G10290
AT2G17540
AT5G18610
AT1G72790
AT1G70750
AT1G80570
AT4G13340
AT1G26180
AT2G35500
AT3G13620
AT3G16190
AT2G01850
AT3G02430
AT2G27480
AT2G25730
AT3G57860
AT4G39540
AT2G20690
AT5G44930
AT4G30270
AT2G18890
AT1G06180
AT5G42650
AT3G18535
AT3G59940
AT5G46560
AT1G53590
AT2G03730
AT1G61095
AT2G45420
AT1G22890
AT3G27630
AT1G31760
AT3G13610
AT2G38780
AT2G38690
AT1G35310
AT4G39470
AT1G62070
AT3G29160
AT1G50440
AT1G54440
AT2G36100
AT3G01820
AT5G33290
AT5G59830
AT5G67150
AT1G06830
AT1G11740
AT4G39940
AT1G31230
AT5G11800
AT4G25450
AT1G08980
AT4G28320
AT2G24230
AT4G34390
AT2G32250
AT2G28130
AT5G19190
AT2G21190
AT3G07020
AT5G58870
AT5G59310
AT3G54840
AT1G76890
AT5G62100
AT1G77590
AT5G19910
AT4G38790
AT5G21105
AT3G54900
AT5G55460
AT2G34300
AT1G31220
AT4G16590
AT1G57700
AT2G01260
AT1G07200
AT5G05200
AT3G55350
AT4G29190
AT5G12210
AT3G26115
AT5G61570
AT2G32010
AT1G16840
AT5G65890
AT5G50770
AT3G05500
AT3G02810
AT4G30620
AT1G55260
AT1G06560
AT4G22920
AT2G25490
AT5G04340
AT3G59010
AT5G15050
AT5G15550
AT5G17290
AT5G33280
AT1G06570
AT4G33420
AT5G44380
AT5G38800
AT1G28390
AT3G21780
AT1G19200
AT5G53050
AT1G33400
AT1G73250
AT3G16340
AT5G13800
AT1G04470
AT5G56870
AT2G40050
AT5G15600
AT3G61680
AT3G29130
AT3G61880
AT3G46090
AT3G20150
AT3G17668
AT3G24530
AT4G12020
AT5G22110
AT3G16700
AT2G38500
AT3G62560
AT1G17220
AT1G05590
AT5G04050
AT2G20550
AT4G32300
AT2G38650
AT4G13170
AT5G24290
AT4G32180
AT2G02610
AT3G27110
AT1G53165
AT3G16250
AT1G11350
AT1G65230
AT5G10720
AT1G16320
AT1G15970
AT2G33490
AT1G50450
AT5G44980
AT3G61200
AT5G65830
AT5G55470
AT3G03530
AT2G44480
AT5G56050
AT1G09850
AT2G03290
AT2G05910
AT5G53490
AT4G17085
AT3G11170
AT5G18250
AT1G30700
AT1G67920
AT3G10974
AT3G16240
AT3G56650
AT5G43150
AT3G01850
AT5G66930
AT1G65690
AT5G03030
AT5G42340
AT4G11655
AT4G21220
AT4G00450
AT5G53060
AT5G03020
AT3G26580
AT2G17760
AT5G50160
AT1G11630
AT4G32980
AT1G76950
AT4G30460
AT3G10800
AT1G04500
AT4G32272
AT1G52190
AT1G28380
AT5G35525
AT1G48540
AT3G26210
AT2G45830
AT5G48520
AT5G27400
AT5G03995
AT3G59950
AT1G01100
AT3G58010
AT5G51510
AT2G32560
AT3G08800
AT1G48240
AT4G00800
AT5G24270
AT4G35940
AT5G38460
AT3G44340
AT5G47830
AT5G54790
AT5G53070
AT4G08300
AT3G62950
AT4G39870
AT5G46700
AT3G58990
AT4G36890
AT4G32460
AT3G14410
AT4G05018
AT3G54090
AT1G07350
AT5G43070
AT4G11240
AT1G45163
AT3G58350
AT5G13580
AT3G46750
AT3G11850
AT5G45690
AT2G45750
AT4G00840
AT4G09350
AT5G32440
AT1G73066
AT3G07690
AT4G36030
AT1G04700
AT3G06890
AT3G02830
AT5G64070
AT1G57980
AT3G02340
AT1G09860
AT1G12064
AT3G54950
AT3G19100
AT1G59990
AT3G61415
AT4G13110
AT1G58410
AT2G38400
AT1G58055
AT3G24300
AT1G57990
AT2G27170
AT1G11440
AT2G47330
AT1G53090
```
