## Supplementary material for "A comprehensive map of preferentially located motifs reveals distinct proximal *cis*-regulatory elements in plants": TATACAAG_containing_gene_set.txt

```
#Occurences of TATACAAG between -12 and 106 (positions relative to the transcription start site)
#196 sequences with TATACAAG in this interval
#0.95% of the sequences in promoter set with TATACAAG (set with 20573 sequences)
AT3G03530
AT1G17950
AT2G05160
AT3G48890
AT4G12382
AT2G33770
AT1G03010
AT5G37540
AT2G38960
AT1G75880
AT5G45510
AT5G66675
AT1G30755
AT1G29470
AT5G07410
AT5G43630
AT3G55840
AT3G09960
AT2G23240
AT4G33260
AT3G11773
AT5G43260
AT1G11160
AT1G04090
AT2G05430
AT2G14680
AT1G22250
AT5G05970
AT5G03650
AT5G44170
AT5G23010
AT1G13340
AT3G13040
AT1G80600
AT3G27290
AT5G42870
AT4G22770
AT3G52620
AT5G39670
AT2G41760
AT3G05935
AT1G67035
AT2G25080
AT1G09560
AT5G25800
AT3G57650
AT5G54090
AT5G38560
AT1G22260
AT4G23700
AT1G28410
AT2G19350
AT3G07060
AT1G06430
AT4G18280
AT4G20040
AT1G71180
AT4G11630
AT5G56120
AT1G15220
AT1G77682
AT5G07400
AT1G53140
AT4G09610
AT5G65925
AT4G08930
AT3G05010
AT1G01010
AT5G07680
AT4G28320
AT3G12940
AT3G50240
AT2G14690
AT1G32310
AT1G70170
AT2G30600
AT3G10260
AT5G41180
AT5G67030
AT5G56130
AT4G17215
AT5G19460
AT2G37290
AT5G46170
AT5G62750
AT5G46920
AT3G28730
AT4G28775
AT3G16940
AT1G01200
AT3G57430
AT3G52590
AT1G74020
AT1G05230
AT1G62590
AT2G13650
AT3G18880
AT3G05480
AT1G29179
AT5G45290
AT2G43865
AT4G08867
AT4G25070
AT3G59250
AT5G37830
AT5G01930
AT4G20030
AT2G34300
AT3G17626
AT5G05600
AT1G32640
AT2G19870
AT5G42180
AT1G15320
AT2G27190
AT5G39730
AT3G28740
AT4G30560
AT1G62980
AT4G31115
AT5G25630
AT4G08980
AT5G10770
AT3G14400
AT1G21866
AT3G56830
AT3G58020
AT3G11720
AT3G05420
AT1G70630
AT1G53780
AT1G06590
AT1G11060
AT1G27130
AT1G61770
AT5G08510
AT3G22430
AT1G54120
AT1G60995
AT1G52880
AT2G31290
AT1G29510
AT1G71310
AT3G51325
AT2G44040
AT5G58940
AT5G42190
AT2G34640
AT2G41210
AT1G58470
AT5G20310
AT2G18570
AT1G69040
AT2G18040
AT2G17290
AT4G26490
AT5G56210
AT1G12450
AT1G20610
AT3G03170
AT5G61000
AT3G05370
AT4G26410
AT3G10580
AT5G04250
AT2G26780
AT4G00030
AT5G35750
AT5G51680
AT1G67220
AT3G44370
AT1G76600
AT1G16020
AT1G52190
AT2G01175
AT5G58680
AT5G58870
AT3G13070
AT5G07130
AT5G49160
AT4G39040
AT5G24420
AT3G47190
AT3G25130
AT3G52480
AT2G16980
AT4G25910
AT1G26740
AT2G15830
AT1G63110
AT3G02500
AT1G58007
AT4G15093
AT4G39820
AT3G15470
AT1G11360
```
