## Supplementary material for "A comprehensive map of preferentially located motifs reveals distinct proximal *cis*-regulatory elements in plants": TATACAAT_containing_gene_set.txt

```
#Occurences of TATACAAT between 12 and 79 (positions relative to the transcription start site)
#261 sequences with TATACAAT in this interval
#1.27% of the sequences in promoter set with TATACAAT (set with 20573 sequences)
AT5G04090
AT5G27000
AT4G18130
AT1G31860
AT1G77760
AT4G18400
AT2G22590
AT2G42820
AT1G22050
AT5G27720
AT3G49260
AT5G47240
AT1G07520
AT1G11915
AT3G10380
AT1G01453
AT5G20935
AT2G18350
AT2G39290
AT4G22890
AT4G31460
AT1G54820
AT5G06320
AT1G67880
AT5G07080
AT1G73150
AT3G26782
AT4G01650
AT4G39350
AT2G03740
AT3G20390
AT5G67230
AT3G05890
AT3G11830
AT3G02860
AT5G37510
AT2G32960
AT1G79820
AT3G18780
AT5G08520
AT4G23990
AT5G41761
AT4G20095
AT4G30860
AT5G06690
AT1G10190
AT5G60990
AT1G16530
AT2G37750
AT5G08120
AT5G09530
AT1G05900
AT3G05320
AT5G43980
AT2G34040
AT5G66920
AT1G01060
AT5G35700
AT5G23120
AT1G61890
AT3G56610
AT1G13770
AT4G32272
AT4G18395
AT4G01280
AT4G23560
AT4G10120
AT1G74780
AT4G17340
AT1G14870
AT1G64770
AT5G22580
AT5G13550
AT1G48530
AT2G20410
AT1G23850
AT3G62140
AT4G14815
AT1G64340
AT1G64450
AT5G19030
AT1G10820
AT1G11230
AT1G78820
AT5G67020
AT2G31170
AT4G20890
AT4G38850
AT3G12980
AT2G16730
AT5G47780
AT3G01810
AT5G63440
AT1G21660
AT2G38010
AT4G01920
AT4G36800
AT2G01900
AT5G51970
AT3G07690
AT1G17820
AT1G78120
AT1G75850
AT5G58120
AT3G19770
AT1G43900
AT2G25080
AT2G46420
AT5G51545
AT4G29740
AT1G30240
AT1G67000
AT1G01630
AT5G36250
AT4G32980
AT1G65690
AT4G27740
AT1G17810
AT5G48790
AT2G38610
AT1G72416
AT5G63230
AT5G61240
AT1G64160
AT1G10660
AT2G46860
AT5G55180
AT1G11750
AT3G06110
AT5G02800
AT5G09330
AT1G58848
AT1G29179
AT1G71010
AT3G57380
AT3G15830
AT5G43600
AT5G61250
AT2G34355
AT3G05840
AT4G14315
AT1G53100
AT3G02700
AT4G24930
AT3G13845
AT4G10000
AT3G52115
AT3G13550
AT2G29340
AT1G33475
AT5G49690
AT1G72940
AT1G08920
AT3G59910
AT1G19900
AT1G11572
AT1G22800
AT3G63530
AT1G08125
AT1G53520
AT1G68390
AT5G54830
AT3G57430
AT2G41510
AT3G02690
AT2G35860
AT1G15220
AT5G67240
AT1G20030
AT5G28500
AT1G68180
AT3G56990
AT2G29060
AT1G58070
AT1G15060
AT5G04390
AT1G51640
AT1G66170
AT2G35155
AT4G34500
AT2G30790
AT1G20930
AT3G06150
AT4G32800
AT3G61760
AT4G00350
AT5G61600
AT2G26810
AT5G02820
AT5G39960
AT5G50530
AT5G15940
AT5G02830
AT5G38980
AT4G13030
AT4G24430
AT1G22060
AT2G32120
AT2G20950
AT5G06380
AT4G13640
AT4G00150
AT5G16340
AT4G33080
AT5G35735
AT1G28250
AT1G47210
AT5G42100
AT1G09430
AT3G54510
AT1G14420
AT4G24040
AT4G30410
AT5G17230
AT2G40480
AT5G18490
AT3G56000
AT1G13810
AT1G34300
AT3G61960
AT2G17820
AT5G58600
AT1G68410
AT4G01000
AT4G08700
AT3G16320
AT4G18120
AT2G18340
AT4G21930
AT4G01250
AT5G51340
AT2G31740
AT2G31920
AT2G29800
AT5G18110
AT1G72250
AT5G52600
AT4G37550
AT5G58900
AT1G75840
AT1G06750
AT1G66020
AT2G45510
AT4G21190
AT3G57270
AT5G44582
AT3G59360
AT1G02970
AT5G20940
AT4G30870
AT1G61960
AT1G47600
AT2G20875
AT5G36940
AT4G13310
AT3G09780
AT5G28650
AT1G44830
AT3G52840
AT2G34620
AT3G51390
```
