## Supplementary material for "A comprehensive map of preferentially located motifs reveals distinct proximal *cis*-regulatory elements in plants": TATACAC_containing_gene_set.txt

```
#Occurences of TATACAC between 14 and 128 (positions relative to the transcription start site)
#683 sequences with TATACAC in this interval
#3.32% of the sequences in promoter set with TATACAC (set with 20573 sequences)
AT4G13210
AT1G67260
AT3G13227
AT1G63690
AT5G24460
AT5G39560
AT5G58550
AT5G09220
AT3G10660
AT1G16210
AT4G04320
AT5G46390
AT5G64460
AT2G34790
AT1G56140
AT3G17520
AT3G58010
AT1G61110
AT3G44880
AT1G10480
AT5G52900
AT4G27420
AT4G32060
AT2G44470
AT2G32640
AT1G16510
AT3G25930
AT5G65730
AT4G11360
AT1G70100
AT1G47655
AT2G40420
AT1G61563
AT4G24810
AT4G35690
AT2G43180
AT1G19025
AT1G23590
AT5G13740
AT3G55270
AT3G17470
AT4G09640
AT1G14540
AT1G18440
AT3G44460
AT1G70540
AT2G20020
AT4G32160
AT4G17000
AT3G15354
AT5G55460
AT5G48140
AT3G19700
AT3G16920
AT4G39280
AT4G38690
AT4G24290
AT1G38065
AT3G48880
AT4G16950
AT2G45540
AT2G26000
AT3G10740
AT2G17340
AT2G19690
AT1G56650
AT2G14255
AT2G43640
AT1G79350
AT3G22620
AT5G01290
AT4G22505
AT3G07760
AT1G77620
AT1G14250
AT3G20740
AT3G30460
AT1G55320
AT1G32520
AT1G33260
AT5G06260
AT5G43750
AT4G19450
AT1G19230
AT4G27800
AT5G19390
AT3G52360
AT1G12050
AT4G31530
AT5G56020
AT2G32990
AT1G28375
AT1G72900
AT5G55470
AT1G24145
AT3G17360
AT2G16990
AT2G42890
AT4G29060
AT3G05120
AT5G11020
AT4G19390
AT1G61100
AT1G51090
AT5G10610
AT2G46390
AT5G12010
AT5G04890
AT4G00350
AT2G25050
AT1G34780
AT4G10770
AT2G15960
AT5G07910
AT3G55840
AT2G30550
AT2G18460
AT1G11100
AT4G16070
AT3G27890
AT1G79760
AT4G24560
AT5G38070
AT3G62550
AT2G26600
AT5G24140
AT3G06210
AT2G42010
AT5G58710
AT1G05820
AT4G02630
AT2G33710
AT1G48440
AT2G38970
AT5G44050
AT4G30180
AT1G28010
AT2G02010
AT3G14260
AT2G43130
AT5G08660
AT1G13880
AT1G10450
AT2G42180
AT5G24150
AT1G09060
AT1G80070
AT1G18470
AT1G66100
AT4G32050
AT3G55020
AT3G08500
AT1G29260
AT2G43750
AT1G04570
AT1G51170
AT4G13530
AT5G35730
AT1G60060
AT3G54850
AT3G57190
AT4G27430
AT5G15150
AT1G07745
AT5G17810
AT5G11080
AT5G49440
AT4G23540
AT1G18870
AT2G30100
AT1G01340
AT3G60070
AT3G56220
AT5G48910
AT5G14950
AT4G22758
AT3G28080
AT3G46520
AT5G35750
AT4G39980
AT1G53090
AT1G04350
AT2G19950
AT3G42950
AT4G05090
AT4G37440
AT2G26250
AT1G70190
AT1G71980
AT5G43880
AT5G17990
AT2G38810
AT1G03880
AT1G60410
AT2G03390
AT2G31260
AT5G03370
AT5G06820
AT1G26230
AT2G46560
AT4G34890
AT5G21940
AT1G08310
AT3G01730
AT2G46740
AT3G01360
AT5G22350
AT4G18950
AT1G56560
AT4G18960
AT1G19240
AT3G53000
AT5G01460
AT3G19850
AT4G00800
AT5G11530
AT1G14400
AT5G48210
AT4G04960
AT5G07120
AT3G52400
AT5G62360
AT2G33550
AT4G07820
AT5G49520
AT1G19700
AT1G53100
AT3G57062
AT1G10460
AT4G05530
AT5G43770
AT2G30260
AT3G13520
AT5G07260
AT1G20130
AT1G04090
AT1G72950
AT5G23240
AT5G07100
AT1G20810
AT5G67500
AT1G60190
AT1G08250
AT5G55660
AT2G27860
AT3G24770
AT1G50320
AT3G13040
AT3G62560
AT1G61590
AT3G29280
AT5G48630
AT2G16710
AT5G46410
AT1G67850
AT3G01220
AT3G46820
AT3G05210
AT5G46610
AT1G49200
AT5G41790
AT1G17430
AT3G15540
AT4G32272
AT1G73000
AT3G48195
AT3G22750
AT4G36420
AT4G35870
AT5G64510
AT5G63030
AT1G07550
AT2G27690
AT3G15220
AT5G44290
AT1G07610
AT1G10020
AT1G43160
AT3G48420
AT4G00400
AT2G46180
AT2G20495
AT1G76070
AT3G11420
AT1G15240
AT5G56610
AT5G07410
AT4G36600
AT1G54130
AT1G14690
AT3G15770
AT5G59670
AT5G50130
AT1G15980
AT1G78890
AT3G13380
AT1G53770
AT3G48210
AT2G16586
AT5G63180
AT4G16444
AT4G04330
AT3G57380
AT4G39350
AT2G40460
AT1G50630
AT3G02555
AT1G74660
AT1G19770
AT3G61540
AT1G28815
AT1G04510
AT2G28900
AT2G14580
AT3G07370
AT2G44130
AT5G29000
AT3G53440
AT4G19830
AT3G19050
AT3G44680
AT5G43780
AT4G37020
AT3G04450
AT5G64020
AT3G20350
AT3G56010
AT5G50530
AT4G19840
AT5G04480
AT5G09290
AT3G04590
AT5G13410
AT3G24630
AT2G35760
AT5G66600
AT1G68160
AT5G01740
AT3G61450
AT2G32410
AT3G09550
AT1G11915
AT5G57640
AT2G45980
AT5G25160
AT4G25300
AT5G22330
AT5G24320
AT5G37690
AT5G11440
AT1G32150
AT5G04020
AT1G05520
AT4G23770
AT3G02060
AT5G12040
AT4G03000
AT5G01300
AT5G15850
AT3G26090
AT4G16390
AT3G20430
AT1G74950
AT4G17790
AT3G27460
AT1G06160
AT1G76060
AT1G28310
AT5G64810
AT4G27470
AT1G66870
AT2G13960
AT4G34270
AT5G62720
AT5G19855
AT1G05460
AT2G29620
AT5G13860
AT1G10040
AT2G27950
AT1G76960
AT1G04980
AT4G33520
AT3G49650
AT1G49950
AT5G11950
AT2G28690
AT3G24190
AT3G63260
AT3G22150
AT3G17440
AT1G65380
AT1G07160
AT3G14370
AT3G01660
AT5G65850
AT5G58540
AT5G02030
AT1G54610
AT2G40120
AT1G66480
AT5G01030
AT1G05770
AT5G25110
AT1G38131
AT4G37690
AT5G18060
AT3G08770
AT2G18465
AT5G25890
AT1G61260
AT1G79680
AT3G47400
AT1G68670
AT5G66690
AT5G05365
AT5G62840
AT2G39190
AT4G20110
AT4G26830
AT1G50250
AT4G00490
AT2G45170
AT5G41280
AT1G79790
AT3G43520
AT4G13345
AT1G75850
AT2G38640
AT1G30090
AT1G26810
AT3G19030
AT1G21360
AT1G76080
AT3G07330
AT1G01240
AT5G17790
AT5G37360
AT1G58848
AT1G70210
AT4G38080
AT5G47560
AT4G35930
AT1G48500
AT1G67210
AT3G17609
AT1G13990
AT5G66850
AT4G00030
AT1G02990
AT3G54060
AT1G05510
AT2G35090
AT5G26040
AT3G61160
AT5G62240
AT2G43390
AT5G50380
AT5G39680
AT2G02860
AT1G24160
AT4G12100
AT1G29390
AT3G08860
AT4G37810
AT1G16960
AT5G26820
AT1G29340
AT2G01910
AT3G29575
AT2G45950
AT5G63060
AT3G57030
AT2G39725
AT2G43160
AT2G42350
AT5G57740
AT1G16250
AT5G24310
AT5G01930
AT4G10910
AT4G02640
AT5G64000
AT4G39610
AT1G69980
AT3G48060
AT1G51200
AT5G16390
AT1G23240
AT5G66880
AT4G33565
AT1G06430
AT5G03650
AT2G39050
AT3G44490
AT1G61350
AT1G69030
AT2G03600
AT5G12330
AT1G17500
AT1G68185
AT5G37550
AT1G18970
AT2G32140
AT5G07020
AT1G54440
AT4G24805
AT1G18750
AT3G12320
AT5G13550
AT3G46540
AT5G58470
AT5G10740
AT3G23700
AT4G28270
AT5G48590
AT4G10470
AT2G36840
AT1G70520
AT5G51870
AT5G01100
AT1G17480
AT1G75270
AT3G14270
AT1G33475
AT4G10240
AT2G32710
AT2G20500
AT3G47180
AT5G04920
AT4G02725
AT1G16410
AT5G53730
AT2G03260
AT5G60720
AT1G23740
AT5G14790
AT2G41905
AT3G14170
AT2G43630
AT3G45600
AT4G26070
AT3G54860
AT5G05940
AT3G12720
AT4G24680
AT2G48150
AT2G01860
AT1G11230
AT3G57200
AT4G38780
AT5G11700
AT4G35470
AT3G47060
AT5G46080
AT5G07130
AT2G25600
AT2G32270
AT1G20110
AT4G33450
AT4G20430
AT1G35340
AT3G26230
AT1G17665
AT1G34750
AT3G12730
AT2G20120
AT4G03415
AT1G02160
AT3G07860
AT2G20410
AT3G53232
AT5G40380
AT5G57100
AT1G76890
AT2G40970
AT3G19830
AT5G44560
AT1G64180
AT4G16510
AT2G44210
AT1G50500
AT1G80760
AT5G15190
AT2G19540
AT5G24210
AT5G58830
AT3G61460
AT3G56060
AT4G12545
AT2G35940
AT4G34530
AT1G36160
AT5G51630
AT5G53580
AT4G38920
AT1G79250
AT1G72700
AT3G52240
AT2G48010
AT2G27830
AT3G11570
AT4G23390
AT3G54050
AT4G35600
AT2G28660
AT1G76050
AT2G28860
AT1G08315
AT5G64380
AT3G10130
AT2G23470
AT2G41390
AT4G18290
AT3G54720
AT5G55140
AT2G27220
AT5G18490
AT1G20470
AT4G35090
AT5G19730
AT5G38830
AT1G12430
AT4G14150
AT3G21530
AT1G55370
AT2G23460
AT4G22910
AT1G02960
AT1G28240
AT5G55630
AT1G52190
AT4G35620
AT2G35630
AT1G28230
AT3G54430
AT3G23200
AT5G44650
AT2G27110
AT3G51250
AT4G34510
AT4G36490
AT2G16950
AT1G77640
AT1G08520
AT1G29900
AT4G25330
AT2G21990
AT1G70060
AT2G40150
AT1G77800
AT4G21340
AT3G05630
AT2G17033
AT3G63240
AT2G15900
AT2G34630
AT3G45170
AT2G29125
AT4G11300
AT3G59670
AT4G32590
AT2G46060
AT1G75160
AT3G13672
AT3G55240
AT5G42750
AT3G27560
AT4G29470
AT3G56180
AT1G11720
AT4G26060
AT1G45160
AT4G01880
AT1G77810
AT5G67385
AT5G09620
AT3G25805
AT4G01995
AT5G04490
AT4G27250
AT5G53550
AT2G32980
```
