## Supplementary material for "A comprehensive map of preferentially located motifs reveals distinct proximal *cis*-regulatory elements in plants": TATACACA_containing_gene_set.txt

```
#Occurences of TATACACA between 15 and 141 (positions relative to the transcription start site)
#444 sequences with TATACACA in this interval
#2.16% of the sequences in promoter set with TATACACA (set with 20573 sequences)
AT5G53550
AT4G38080
AT4G19830
AT1G05510
AT3G06820
AT2G45950
AT5G51870
AT5G24210
AT3G29280
AT5G01100
AT3G25930
AT1G68160
AT1G60410
AT1G53880
AT2G30260
AT2G45540
AT4G32272
AT1G27595
AT1G05770
AT3G57190
AT5G22350
AT1G02960
AT2G36840
AT4G07820
AT3G17470
AT5G43880
AT1G48440
AT4G26210
AT5G48140
AT4G02630
AT1G28375
AT5G37550
AT3G51960
AT4G00400
AT1G51200
AT5G43750
AT5G18490
AT4G10470
AT4G16950
AT4G16510
AT1G08310
AT5G58710
AT5G01300
AT4G39350
AT1G20110
AT5G14950
AT3G48195
AT1G70100
AT4G01995
AT3G60070
AT1G72700
AT1G64610
AT4G14368
AT5G25160
AT1G50250
AT3G02555
AT1G58848
AT4G39280
AT5G17790
AT4G34270
AT5G35750
AT5G43780
AT1G33475
AT2G40120
AT2G42890
AT2G16586
AT1G75160
AT5G10740
AT3G54430
AT2G21990
AT5G44050
AT5G14790
AT3G15220
AT3G26090
AT5G23240
AT2G19690
AT4G04320
AT2G38780
AT1G17665
AT3G55240
AT2G17033
AT4G05530
AT1G61100
AT1G76080
AT1G49050
AT1G61260
AT5G04920
AT1G45160
AT1G48090
AT1G23590
AT5G49520
AT4G20430
AT2G25600
AT2G40460
AT4G35620
AT1G48260
AT5G25890
AT4G33450
AT3G14170
AT5G51380
AT1G76960
AT4G11360
AT1G70060
AT5G09220
AT5G55470
AT1G74660
AT3G59670
AT3G08770
AT3G54850
AT1G28815
AT4G35930
AT4G03415
AT5G19855
AT5G29000
AT3G10550
AT3G62550
AT4G31530
AT5G03650
AT5G35730
AT2G40420
AT2G30520
AT5G58830
AT2G25050
AT1G11230
AT1G53100
AT1G16250
AT5G44650
AT1G78890
AT1G74950
AT1G16210
AT4G32160
AT1G32520
AT4G36600
AT4G32590
AT1G77640
AT3G12320
AT2G33550
AT2G46560
AT1G01240
AT4G37690
AT3G30460
AT5G53580
AT2G46740
AT2G23460
AT3G13227
AT5G63180
AT5G24140
AT1G49950
AT1G28230
AT1G06890
AT1G56650
AT2G32710
AT5G21940
AT1G09060
AT1G19025
AT2G42360
AT5G01740
AT3G52400
AT4G13530
AT1G61590
AT4G11570
AT3G23700
AT1G11100
AT5G66880
AT2G45170
AT1G61566
AT1G70210
AT1G24160
AT2G01910
AT5G62360
AT3G57030
AT3G48880
AT5G58550
AT4G00030
AT3G57062
AT1G54440
AT5G07100
AT1G73330
AT5G48630
AT1G56140
AT5G11530
AT3G02060
AT1G64180
AT1G07745
AT3G06210
AT1G28310
AT1G50320
AT3G05630
AT5G04020
AT5G55660
AT3G54720
AT2G45980
AT5G41790
AT1G72300
AT4G34530
AT5G38070
AT5G04890
AT5G64460
AT1G19770
AT1G13990
AT3G22750
AT2G20410
AT3G21530
AT2G15900
AT1G77620
AT1G60190
AT2G26600
AT1G23740
AT5G63060
AT4G36220
AT1G59750
AT5G48910
AT5G48210
AT1G72690
AT5G11950
AT4G20110
AT3G15354
AT3G17520
AT1G48500
AT2G30100
AT5G21910
AT1G26810
AT5G24460
AT5G19390
AT1G02990
AT1G05460
AT1G63690
AT1G16960
AT3G19700
AT2G14255
AT2G20500
AT4G26830
AT1G67260
AT5G24150
AT3G62770
AT1G79350
AT3G62560
AT5G01460
AT4G16390
AT1G32150
AT1G67850
AT4G16070
AT5G58540
AT1G52190
AT3G42950
AT4G26070
AT5G12010
AT2G43160
AT5G50130
AT2G38970
AT1G14400
AT3G45600
AT5G24310
AT3G10740
AT4G27420
AT2G13960
AT1G50500
AT4G10770
AT4G37810
AT5G59670
AT1G77760
AT4G10240
AT2G03390
AT4G35690
AT3G52360
AT4G32060
AT4G35090
AT2G27830
AT3G13672
AT4G26060
AT2G28900
AT4G12100
AT2G27690
AT2G28660
AT4G00550
AT5G52900
AT5G01290
AT3G54860
AT3G10130
AT2G31260
AT3G48420
AT1G11915
AT2G27950
AT4G00800
AT1G29340
AT4G39610
AT2G14580
AT1G51170
AT3G13040
AT2G42180
AT1G56560
AT4G04330
AT2G38810
AT1G04510
AT1G80760
AT2G43750
AT2G23470
AT3G53232
AT1G65380
AT1G06430
AT3G44460
AT3G19030
AT3G13520
AT5G65730
AT5G18060
AT1G53900
AT5G50100
AT5G43770
AT3G14270
AT5G13550
AT4G37020
AT2G20495
AT3G05120
AT3G61460
AT4G35470
AT5G44290
AT3G20350
AT1G75850
AT3G17440
AT1G70520
AT1G07160
AT5G60600
AT1G01340
AT5G05730
AT4G35600
AT3G17360
AT3G51250
AT3G27460
AT1G70540
AT5G22330
AT3G07330
AT5G65420
AT2G39050
AT4G04960
AT1G04570
AT4G18960
AT1G11720
AT1G29900
AT5G15190
AT2G48010
AT1G12430
AT2G35760
AT2G28690
AT5G04490
AT3G25805
AT1G05520
AT1G28010
AT3G44880
AT2G29125
AT4G19840
AT5G03370
AT1G19700
AT3G46540
AT3G61980
AT2G27220
AT3G10660
AT4G19390
AT5G08660
AT3G09550
AT4G33520
AT1G15980
AT2G40150
AT2G32450
AT5G11020
AT3G49650
AT5G56610
AT1G33260
AT1G18750
AT5G06560
AT4G34510
AT1G51090
AT3G07370
AT4G14150
AT4G19450
AT2G02860
AT4G36490
AT3G04450
AT2G32640
AT3G53440
AT4G03000
AT2G15960
AT4G21340
AT5G17990
AT5G66600
AT5G57740
AT2G32270
AT1G17500
AT2G32990
AT1G14690
AT1G53090
AT5G55460
AT4G16444
AT1G14250
AT1G08315
AT5G46610
AT5G66070
AT1G76070
AT1G52080
AT5G13410
AT5G67385
AT1G04350
AT4G35870
AT1G12050
AT3G57200
AT5G02030
AT1G55370
AT2G19950
AT1G66480
AT1G08250
AT2G30550
AT2G43180
AT2G35630
AT3G08500
AT1G18870
AT3G63240
AT5G44560
AT1G66870
AT4G28270
AT1G07610
AT1G23240
AT4G01680
AT5G25110
AT4G17790
AT5G37690
AT5G58470
AT1G73000
AT4G12545
AT5G26040
AT4G02725
AT3G22620
AT5G07910
AT1G70170
AT3G24190
AT2G34790
AT3G20300
AT5G66850
AT5G10610
AT1G20470
AT2G42350
AT3G53000
AT4G23540
AT2G16710
AT3G24770
AT2G44210
```
