## Supplementary material for "A comprehensive map of preferentially located motifs reveals distinct proximal *cis*-regulatory elements in plants": TATACATA_containing_gene_set.txt

```
#Occurences of TATACATA between 8 and 85 (positions relative to the transcription start site)
#406 sequences with TATACATA in this interval
#1.97% of the sequences in promoter set with TATACATA (set with 20573 sequences)
AT4G08867
AT2G47340
AT2G38365
AT3G56170
AT1G44800
AT1G17820
AT5G36790
AT1G09850
AT1G71980
AT2G35200
AT5G07020
AT3G56860
AT2G18700
AT4G16008
AT1G04250
AT5G42630
AT1G20680
AT1G72100
AT1G61660
AT1G54740
AT5G04820
AT3G47910
AT3G13800
AT1G30130
AT5G04670
AT3G04200
AT3G02680
AT5G65290
AT4G14230
AT5G63710
AT4G33940
AT1G11050
AT4G11370
AT3G23170
AT1G07430
AT3G06420
AT1G72140
AT2G04675
AT5G54660
AT4G32260
AT1G61820
AT1G48540
AT5G02440
AT5G45940
AT3G29270
AT5G64880
AT4G13790
AT3G21420
AT3G53480
AT2G25810
AT2G45910
AT1G30650
AT4G35140
AT4G09610
AT5G18650
AT5G58260
AT4G25000
AT2G23760
AT4G19990
AT3G27810
AT4G25420
AT5G08410
AT4G37800
AT2G41230
AT3G56240
AT1G71130
AT2G41450
AT4G17220
AT1G58007
AT1G63490
AT4G18130
AT3G27460
AT3G46750
AT2G40200
AT5G04470
AT3G14370
AT5G56870
AT3G28180
AT2G04830
AT5G52930
AT5G63640
AT1G18290
AT3G20570
AT2G18196
AT5G48540
AT1G63910
AT3G45160
AT1G53130
AT2G32880
AT3G58740
AT4G12880
AT1G67960
AT2G21790
AT3G30390
AT1G80510
AT3G09830
AT5G37540
AT3G17860
AT3G09050
AT4G18370
AT5G62650
AT5G49350
AT4G18700
AT1G27320
AT5G25620
AT1G12570
AT5G25190
AT1G11470
AT1G67120
AT1G63010
AT3G05400
AT4G14900
AT4G04320
AT1G69588
AT4G29110
AT2G41020
AT2G19860
AT1G54570
AT1G58520
AT1G13620
AT4G01720
AT2G20690
AT2G28710
AT5G23440
AT5G48590
AT5G02670
AT1G21680
AT1G76730
AT1G80400
AT2G37710
AT2G20550
AT4G26050
AT5G10610
AT1G04400
AT5G59540
AT3G03470
AT3G15990
AT5G24650
AT4G24930
AT5G39090
AT5G22850
AT1G10690
AT5G27620
AT1G53635
AT5G38560
AT3G23590
AT2G17520
AT3G44300
AT1G58330
AT3G05490
AT3G43270
AT2G20760
AT1G06430
AT3G28360
AT3G62800
AT5G35735
AT4G37010
AT4G30270
AT3G20090
AT3G17310
AT2G15050
AT1G16360
AT1G80360
AT5G36700
AT5G59520
AT1G01710
AT4G27740
AT4G18290
AT3G20250
AT5G24150
AT1G09430
AT5G16840
AT5G26330
AT5G49690
AT1G12560
AT4G28730
AT1G09575
AT1G15380
AT1G55090
AT5G55630
AT1G56145
AT2G25700
AT1G52650
AT1G60590
AT3G10400
AT4G19190
AT5G63700
AT5G66815
AT4G10340
AT4G27510
AT2G24395
AT5G63050
AT4G08700
AT1G55280
AT3G51140
AT1G64690
AT5G59845
AT4G18372
AT1G17810
AT5G43850
AT5G03720
AT5G15830
AT1G10150
AT3G19660
AT4G39720
AT2G43250
AT2G48090
AT4G32850
AT1G28070
AT3G15360
AT1G22250
AT3G22680
AT5G58830
AT5G17230
AT2G18950
AT3G51960
AT4G27640
AT3G21870
AT3G47860
AT5G48960
AT3G17980
AT3G10130
AT5G11770
AT5G51950
AT5G01850
AT5G51350
AT4G04330
AT4G21960
AT5G47330
AT3G25655
AT5G11650
AT4G21940
AT1G14930
AT4G37770
AT3G06350
AT1G02610
AT1G50440
AT1G66880
AT1G12940
AT2G35910
AT3G10690
AT3G59110
AT1G20120
AT1G26230
AT2G33170
AT4G28395
AT2G21200
AT3G15880
AT1G66870
AT3G45443
AT5G24490
AT1G76300
AT5G62720
AT1G24147
AT1G74940
AT5G65870
AT3G59570
AT3G47060
AT3G50760
AT3G25165
AT4G09010
AT1G32361
AT3G18100
AT2G47500
AT3G30350
AT2G44745
AT2G31200
AT4G05120
AT4G17360
AT5G24060
AT1G47720
AT1G18460
AT5G64540
AT5G49410
AT5G11060
AT3G43670
AT3G12977
AT5G07790
AT3G10940
AT1G28150
AT5G24920
AT5G47720
AT3G46520
AT4G09580
AT1G78170
AT3G26050
AT4G31805
AT2G41400
AT3G14560
AT1G24300
AT4G37820
AT1G55020
AT4G34510
AT3G46780
AT5G20930
AT1G22260
AT1G28480
AT1G12620
AT1G78280
AT5G25270
AT5G09480
AT4G30020
AT2G02710
AT3G23030
AT3G51980
AT3G02493
AT5G44160
AT5G56260
AT1G30000
AT3G16140
AT4G14020
AT3G06260
AT1G35780
AT2G37400
AT5G66380
AT1G08960
AT5G66790
AT1G20350
AT3G06720
AT2G47810
AT3G55646
AT1G64590
AT4G29080
AT4G18120
AT1G04920
AT3G46540
AT1G69700
AT5G51380
AT1G80410
AT2G01900
AT4G33440
AT3G01490
AT1G66120
AT2G39990
AT1G32580
AT1G30750
AT4G00040
AT1G05385
AT4G25620
AT1G19050
AT1G78815
AT3G58170
AT3G48310
AT3G61050
AT3G25940
AT4G27810
AT2G32400
AT5G03920
AT1G48380
AT1G53170
AT3G51390
AT3G52010
AT4G04955
AT5G18270
AT1G09910
AT3G11660
AT5G47870
AT3G49560
AT5G54095
AT3G55640
AT1G64390
AT2G34830
AT3G45130
AT5G36925
AT2G34390
AT4G36600
AT1G56550
AT2G44360
AT2G20700
AT1G31880
AT5G14590
AT1G51310
AT5G38990
AT5G10060
AT5G26920
AT5G45930
AT1G68600
AT1G10840
AT1G76960
AT1G05820
AT2G45610
AT2G44610
AT5G56180
AT1G17500
AT4G39010
AT1G29025
AT2G23130
AT3G18260
AT5G62150
AT2G44460
AT3G42630
AT4G37080
AT4G15330
AT2G25010
AT3G18220
AT1G69690
AT5G11510
AT1G50450
AT3G60600
AT5G20030
AT1G36340
AT1G80770
AT1G17400
AT3G54420
AT1G24010
AT1G78100
```
