## Supplementary material for "A comprehensive map of preferentially located motifs reveals distinct proximal *cis*-regulatory elements in plants": TATACATG_containing_gene_set.txt

```
#Occurences of TATACATG between 3 and 77 (positions relative to the transcription start site)
#176 sequences with TATACATG in this interval
#0.86% of the sequences in promoter set with TATACATG (set with 20573 sequences)
AT5G62760
AT4G25672
AT1G60960
AT4G10550
AT1G30300
AT3G43540
AT1G10640
AT5G47630
AT5G54390
AT3G28780
AT5G39510
AT4G33720
AT5G03140
AT2G01270
AT5G36790
AT1G03457
AT3G03890
AT5G35970
AT1G75280
AT5G53890
AT1G18550
AT2G42790
AT1G61420
AT3G18680
AT1G08070
AT3G28100
AT1G17345
AT4G37530
AT3G03760
AT1G55050
AT3G51090
AT2G14860
AT1G67290
AT5G46240
AT1G02310
AT5G24210
AT1G44020
AT4G37610
AT1G04440
AT1G06160
AT2G32710
AT1G33500
AT2G25600
AT2G32080
AT1G07130
AT1G55930
AT1G60620
AT2G01275
AT1G43160
AT4G11910
AT2G21930
AT1G08060
AT2G03480
AT1G65590
AT5G58220
AT5G49710
AT4G14630
AT3G07950
AT5G06730
AT2G18670
AT1G48090
AT5G07475
AT2G18100
AT1G19940
AT4G31230
AT4G21460
AT5G01450
AT5G44690
AT1G65120
AT5G19470
AT5G12230
AT5G22800
AT1G14890
AT5G24120
AT1G52890
AT2G30870
AT4G16566
AT3G56860
AT5G46350
AT3G26240
AT4G39080
AT3G48570
AT2G17720
AT2G23450
AT1G26820
AT3G19430
AT1G11590
AT5G40870
AT5G55620
AT1G78540
AT5G47635
AT1G09245
AT1G71410
AT1G53285
AT3G18280
AT2G48000
AT2G04845
AT3G02940
AT2G24250
AT3G17100
AT1G78110
AT2G34530
AT2G16990
AT1G14230
AT5G40250
AT1G64890
AT5G03910
AT1G05690
AT1G17840
AT3G22550
AT4G37608
AT5G04170
AT2G46960
AT4G22890
AT5G06570
AT2G14520
AT1G70260
AT5G06440
AT3G22900
AT3G11340
AT1G58684
AT5G48010
AT1G55280
AT1G03550
AT5G39520
AT5G57300
AT4G12830
AT1G11180
AT5G24630
AT1G44100
AT1G07390
AT1G18670
AT3G09200
AT4G12360
AT1G28050
AT1G29860
AT5G44560
AT4G10300
AT4G38190
AT1G06990
AT5G39360
AT4G25670
AT3G06145
AT5G24030
AT2G32410
AT3G45960
AT4G28460
AT3G20170
AT5G36700
AT3G62180
AT3G50210
AT2G31280
AT5G50030
AT4G28790
AT2G30700
AT4G39660
AT1G45160
AT3G16670
AT1G58983
AT4G12530
AT4G25820
AT5G41590
AT2G31930
AT1G74120
AT5G51230
AT1G45976
AT1G63110
AT4G05070
AT1G76410
AT5G52160
AT2G40270
AT5G46180
AT4G36260
AT3G17510
AT4G27260
AT5G36180
```
