## Supplementary material for "A comprehensive map of preferentially located motifs reveals distinct proximal *cis*-regulatory elements in plants": TATACATT_containing_gene_set.txt

```
#Occurences of TATACATT between 4 and 67 (positions relative to the transcription start site)
#282 sequences with TATACATT in this interval
#1.37% of the sequences in promoter set with TATACATT (set with 20573 sequences)
AT3G13190
AT1G17330
AT1G06420
AT1G67140
AT5G25160
AT4G24805
AT1G74420
AT1G29680
AT2G15270
AT3G20390
AT4G32700
AT5G23100
AT1G72100
AT2G25790
AT1G60990
AT5G22140
AT1G78870
AT2G38960
AT4G23300
AT5G23120
AT2G31920
AT1G75930
AT1G47380
AT4G02530
AT5G36710
AT5G14750
AT2G16700
AT4G13500
AT5G41810
AT3G11470
AT1G70170
AT1G03150
AT5G59550
AT5G44980
AT3G32940
AT4G29905
AT1G52590
AT2G37290
AT5G41992
AT2G43500
AT1G56080
AT3G30775
AT1G21780
AT1G12450
AT2G20240
AT4G35180
AT4G39970
AT5G52760
AT5G55470
AT2G04080
AT5G26667
AT4G11990
AT2G20830
AT5G07590
AT1G01780
AT2G30840
AT5G27980
AT1G12200
AT2G36580
AT4G16520
AT2G27180
AT2G45600
AT5G05010
AT1G55110
AT1G58290
AT3G44940
AT5G19420
AT4G40070
AT4G28840
AT5G43270
AT1G26830
AT4G02610
AT3G12955
AT1G71960
AT5G29000
AT5G26980
AT3G12520
AT3G29390
AT3G60780
AT4G01280
AT1G48000
AT3G13210
AT2G25310
AT4G36860
AT2G26440
AT5G40930
AT5G04750
AT5G26880
AT4G29350
AT3G25430
AT2G35240
AT1G28240
AT1G52827
AT5G60870
AT1G03730
AT2G41250
AT3G56290
AT4G30310
AT3G10330
AT3G28210
AT1G10830
AT2G35660
AT3G24070
AT1G60200
AT3G09780
AT1G25490
AT5G08410
AT5G28350
AT3G59280
AT2G35658
AT4G12290
AT5G38800
AT1G09640
AT1G58230
AT2G29970
AT1G54460
AT5G41770
AT3G12150
AT2G01660
AT5G59845
AT1G11870
AT1G02630
AT4G03260
AT4G00955
AT5G04010
AT1G75910
AT3G06010
AT1G28130
AT5G40670
AT1G47600
AT2G21030
AT5G07540
AT1G29670
AT2G44195
AT1G62480
AT1G30825
AT5G58410
AT3G44370
AT1G15580
AT5G64890
AT5G10960
AT3G56440
AT1G78280
AT2G20900
AT4G08867
AT2G13810
AT5G15581
AT3G01420
AT1G50930
AT2G37975
AT1G09155
AT4G18370
AT5G19830
AT5G12010
AT2G25080
AT3G27110
AT4G28180
AT3G13310
AT1G12665
AT4G39960
AT2G36590
AT4G01840
AT3G55370
AT4G15248
AT5G25840
AT3G52310
AT1G50640
AT1G52630
AT3G05010
AT3G57830
AT4G32710
AT1G70260
AT2G20597
AT2G20670
AT1G11480
AT1G28250
AT5G20030
AT5G38895
AT1G50610
AT1G09940
AT4G11300
AT2G29880
AT5G66080
AT2G28570
AT5G17060
AT1G28630
AT4G03415
AT3G53610
AT1G32220
AT1G01970
AT3G02800
AT2G37970
AT3G62750
AT4G37370
AT2G39360
AT1G17860
AT5G41390
AT1G10600
AT1G14160
AT3G15080
AT4G37680
AT2G34830
AT2G22620
AT5G08139
AT1G50890
AT1G74990
AT2G28310
AT2G45150
AT1G22540
AT1G64180
AT2G44980
AT2G42720
AT5G46340
AT5G37290
AT1G79920
AT3G06710
AT2G20100
AT1G26640
AT3G11170
AT3G55140
AT5G41990
AT5G04310
AT5G04180
AT2G34300
AT2G38120
AT3G56460
AT3G61440
AT5G14970
AT5G16660
AT3G62900
AT1G47485
AT4G38420
AT1G05820
AT4G17840
AT5G10070
AT2G30370
AT5G49320
AT4G14315
AT5G61430
AT4G28170
AT5G55460
AT1G25550
AT1G08770
AT1G70730
AT1G14150
AT5G62770
AT3G14170
AT3G10880
AT3G21160
AT5G58200
AT4G10265
AT1G71240
AT3G20830
AT5G37070
AT5G14090
AT1G02890
AT5G36800
AT3G04060
AT4G03070
AT1G44830
AT2G01980
AT1G02000
AT5G18570
AT3G18790
AT3G12560
AT5G45130
AT2G20230
AT5G18700
AT3G60320
AT2G46410
AT5G52750
AT1G31930
AT3G27010
AT2G23840
AT4G38080
AT3G12620
AT5G58290
AT3G27050
AT4G35170
AT1G18390
AT1G28540
AT3G25710
```
