## Supplementary material for "A comprehensive map of preferentially located motifs reveals distinct proximal *cis*-regulatory elements in plants": TATACGAG_containing_gene_set.txt

```
#Occurences of TATACGAG between -42 and -19 (positions relative to the transcription start site)
#17 sequences with TATACGAG in this interval
#0.08% of the sequences in promoter set with TATACGAG (set with 20573 sequences)
AT1G14460
AT2G01340
AT4G32150
AT2G31300
AT2G36080
AT4G12040
AT1G24625
AT4G24840
AT1G31170
AT2G31290
AT4G01350
AT1G09820
AT1G09815
AT4G28510
AT3G25855
AT3G10110
AT5G35410
```
