## Supplementary material for "A comprehensive map of preferentially located motifs reveals distinct proximal *cis*-regulatory elements in plants": TATAG_containing_gene_set.txt

```
#Occurences of TATAG between 7 and 37 (positions relative to the transcription start site)
#1744 sequences with TATAG in this interval
#8.48% of the sequences in promoter set with TATAG (set with 20573 sequences)
AT5G62390
AT1G76490
AT1G07150
AT5G24910
AT4G34350
AT3G56220
AT3G01170
AT4G04670
AT4G11010
AT1G59510
AT1G63840
AT1G13230
AT2G34150
AT2G17900
AT1G65690
AT1G01010
AT4G25610
AT2G29525
AT5G42670
AT5G44780
AT4G16760
AT2G23390
AT1G52420
AT1G23080
AT1G53530
AT3G09950
AT3G19190
AT2G34655
AT5G18740
AT1G47720
AT1G09350
AT3G44490
AT1G51500
AT1G69523
AT2G22670
AT1G67035
AT5G04960
AT1G60260
AT1G72280
AT1G26410
AT3G60680
AT5G15700
AT1G03650
AT2G18876
AT3G05530
AT2G34590
AT3G08780
AT1G29540
AT1G48570
AT1G59760
AT3G63290
AT3G25905
AT4G36160
AT2G44500
AT2G37410
AT5G17010
AT4G30150
AT1G68470
AT1G67000
AT5G46050
AT1G14790
AT3G46660
AT1G05900
AT4G31940
AT1G34580
AT3G47890
AT5G40080
AT1G12570
AT3G60350
AT1G13900
AT3G05155
AT1G07940
AT1G14030
AT2G34520
AT5G22830
AT5G10800
AT1G21780
AT4G23630
AT1G17860
AT1G49980
AT3G30247
AT5G10060
AT3G61240
AT5G62550
AT1G53390
AT1G16740
AT1G73530
AT5G44785
AT3G04490
AT1G57980
AT3G09890
AT3G17530
AT4G34750
AT4G10090
AT4G21090
AT1G75335
AT3G58580
AT2G18910
AT3G04010
AT5G59240
AT4G15650
AT4G32175
AT1G54360
AT3G61210
AT2G20720
AT1G31880
AT5G39560
AT3G51030
AT5G13120
AT5G44000
AT1G16900
AT1G62640
AT2G25310
AT2G34490
AT2G01910
AT3G56840
AT2G15960
AT3G22968
AT1G51540
AT5G01870
AT1G74960
AT4G18990
AT1G70950
AT5G22580
AT4G22740
AT2G14520
AT4G31790
AT1G74090
AT2G45570
AT1G32060
AT1G69935
AT1G03220
AT1G17540
AT1G13300
AT1G01980
AT4G18375
AT3G48680
AT5G16980
AT4G21500
AT2G38270
AT3G15640
AT4G10250
AT4G23493
AT1G47960
AT4G19600
AT2G39110
AT3G23590
AT5G39330
AT1G74020
AT5G37530
AT1G52910
AT4G32920
AT5G20230
AT2G28520
AT3G50790
AT1G52050
AT4G30470
AT1G77590
AT4G00820
AT4G16060
AT4G29740
AT2G29900
AT1G54820
AT1G48840
AT2G42160
AT2G34230
AT4G37409
AT1G71520
AT5G57940
AT3G47300
AT1G20610
AT5G36470
AT5G47600
AT3G06430
AT3G11670
AT4G24570
AT4G24500
AT4G10330
AT4G16160
AT1G53430
AT3G60780
AT5G24240
AT3G51850
AT2G04230
AT4G39720
AT5G09490
AT1G05300
AT4G35600
AT3G18900
AT4G36090
AT1G27690
AT4G33790
AT1G75660
AT1G54870
AT3G45140
AT3G25655
AT1G72950
AT1G16470
AT5G16130
AT1G09570
AT1G59830
AT1G76060
AT3G48900
AT5G62200
AT1G64360
AT3G51650
AT1G51440
AT5G58520
AT3G22400
AT5G17780
AT5G25330
AT3G10840
AT4G15360
AT1G14210
AT4G03050
AT3G55450
AT3G18550
AT3G21310
AT4G23670
AT4G38230
AT5G48575
AT3G06350
AT5G43730
AT5G65495
AT4G02050
AT1G80410
AT1G73930
AT1G51390
AT2G22120
AT5G13650
AT1G73870
AT1G27120
AT4G14723
AT5G47240
AT1G07160
AT3G20510
AT4G35840
AT4G25020
AT1G32230
AT4G37730
AT1G29530
AT1G12950
AT4G26530
AT5G58740
AT5G25310
AT3G60520
AT3G17365
AT1G65295
AT3G13850
AT1G05070
AT5G58720
AT5G25160
AT4G23560
AT2G04350
AT5G64900
AT3G11910
AT5G24740
AT3G58790
AT2G42975
AT1G48740
AT5G54710
AT1G27480
AT3G15850
AT3G52525
AT1G49960
AT2G46220
AT4G30410
AT3G61050
AT3G26650
AT5G01460
AT5G60120
AT3G49010
AT2G28080
AT2G41130
AT5G59020
AT5G42240
AT2G38690
AT1G05340
AT3G12830
AT2G25100
AT4G14720
AT1G52700
AT4G38120
AT5G02640
AT1G24570
AT5G11390
AT1G69400
AT3G61790
AT5G16030
AT5G26667
AT1G62080
AT1G19940
AT5G40020
AT3G48470
AT5G60250
AT3G63450
AT2G29070
AT1G49715
AT5G07500
AT1G03530
AT1G66750
AT5G04870
AT1G01360
AT4G20930
AT4G14190
AT1G80610
AT5G14650
AT1G28590
AT5G11620
AT2G46640
AT4G02425
AT3G10400
AT3G21670
AT1G30140
AT1G54550
AT3G19420
AT3G50520
AT2G38870
AT2G24520
AT1G74450
AT5G47560
AT2G14095
AT1G06270
AT5G13800
AT4G33700
AT1G31050
AT1G56600
AT3G19150
AT2G34480
AT2G38090
AT2G46180
AT3G57240
AT5G10180
AT1G74650
AT5G27020
AT5G58370
AT5G64350
AT5G39420
AT2G18090
AT5G03780
AT3G28510
AT2G02515
AT5G23160
AT5G20030
AT2G31940
AT1G52470
AT2G02360
AT1G49050
AT5G57610
AT5G48460
AT1G76300
AT3G16800
AT4G34990
AT1G01650
AT5G35735
AT5G23630
AT2G02990
AT3G04180
AT3G56400
AT4G08240
AT5G09220
AT5G52975
AT3G56350
AT4G07820
AT5G51390
AT3G11280
AT1G73000
AT4G25650
AT3G52240
AT3G52430
AT1G14120
AT1G16670
AT5G14920
AT1G53025
AT1G17410
AT5G01590
AT1G35430
AT2G37930
AT2G44330
AT5G03560
AT5G09570
AT5G54840
AT2G38230
AT2G22620
AT1G67030
AT4G28703
AT4G27830
AT1G49720
AT3G61740
AT3G30460
AT1G53830
AT3G09690
AT4G27880
AT5G10490
AT4G35940
AT1G73480
AT2G02450
AT1G30845
AT5G61970
AT1G48230
AT4G13950
AT4G24270
AT1G29900
AT5G44565
AT2G16405
AT4G00220
AT3G13360
AT1G50630
AT4G21850
AT1G20480
AT1G70985
AT2G21710
AT1G20470
AT4G15680
AT2G23700
AT3G22740
AT2G25605
AT3G42180
AT3G02910
AT5G05610
AT4G30430
AT2G03820
AT3G59670
AT1G54220
AT3G25790
AT3G45640
AT5G46200
AT4G17020
AT5G65210
AT5G07030
AT1G20890
AT3G15500
AT5G49980
AT4G16640
AT3G59650
AT3G15810
AT1G19230
AT5G51180
AT4G36290
AT3G61710
AT3G52140
AT1G64628
AT1G75390
AT3G26930
AT2G03590
AT1G14340
AT5G50380
AT4G08550
AT3G14610
AT3G06300
AT1G05680
AT2G29950
AT1G70700
AT4G03190
AT4G04840
AT1G13560
AT3G43930
AT2G35970
AT1G09280
AT3G53890
AT1G62770
AT2G41650
AT5G41580
AT3G18040
AT5G09400
AT4G34060
AT2G19070
AT3G25930
AT2G36724
AT4G34190
AT1G60590
AT1G09310
AT1G58290
AT4G08180
AT4G34265
AT1G79500
AT3G08580
AT3G21710
AT3G48290
AT5G61630
AT3G16360
AT3G04880
AT5G54148
AT2G26670
AT1G68880
AT1G70690
AT5G15720
AT3G57720
AT2G37940
AT1G48170
AT5G59105
AT4G21810
AT3G26690
AT5G65050
AT1G18090
AT1G44790
AT1G79120
AT5G54970
AT5G07120
AT3G58970
AT3G26710
AT3G60280
AT3G16090
AT5G10560
AT3G27520
AT5G15390
AT2G40815
AT4G33530
AT4G33030
AT5G10720
AT4G26950
AT1G75840
AT5G65400
AT2G32645
AT5G37550
AT5G55100
AT4G01560
AT5G42720
AT3G04940
AT2G18150
AT5G52140
AT4G37370
AT5G35732
AT2G02820
AT3G46500
AT3G02220
AT1G64960
AT4G25770
AT3G54060
AT5G01030
AT2G30500
AT4G20890
AT4G27740
AT1G62540
AT2G05320
AT3G63370
AT3G15780
AT3G11660
AT5G57520
AT4G28820
AT4G14700
AT1G35230
AT4G00490
AT2G24610
AT2G30050
AT2G41610
AT1G13060
AT2G28230
AT4G13400
AT5G50780
AT5G51490
AT1G15130
AT5G44575
AT4G08950
AT2G25735
AT5G59300
AT1G01140
AT5G43450
AT4G25620
AT1G61120
AT4G28260
AT4G28640
AT3G43920
AT5G04000
AT1G03520
AT2G39930
AT2G43000
AT5G13590
AT3G47910
AT1G54510
AT1G35680
AT3G18165
AT2G05580
AT3G07990
AT5G12870
AT1G68460
AT5G14680
AT2G41705
AT1G63800
AT5G54590
AT1G69720
AT3G06960
AT2G31425
AT4G25450
AT4G13890
AT5G16400
AT1G21695
AT5G42270
AT4G04610
AT1G01600
AT5G26120
AT4G12330
AT1G16560
AT2G18280
AT2G26510
AT1G44020
AT5G49460
AT4G31530
AT5G24320
AT3G26890
AT1G26660
AT3G12730
AT5G48530
AT2G35390
AT4G34700
AT1G05140
AT2G36020
AT4G38460
AT1G32690
AT3G22840
AT2G01140
AT1G05550
AT2G23470
AT1G64640
AT2G26200
AT5G24430
AT1G43160
AT5G25190
AT4G14320
AT1G71360
AT5G48250
AT4G25390
AT4G39220
AT3G19200
AT4G32750
AT5G39600
AT1G29670
AT2G18690
AT3G29400
AT4G21840
AT3G51550
AT5G63860
AT5G48410
AT2G01120
AT1G44180
AT1G54110
AT5G63250
AT3G04040
AT3G63250
AT2G28900
AT5G41810
AT1G73500
AT5G66675
AT2G30750
AT2G46950
AT4G04210
AT1G72660
AT1G12470
AT5G06560
AT1G32310
AT4G02410
AT2G35950
AT4G22640
AT1G50930
AT1G19450
AT3G10730
AT2G27170
AT4G18470
AT1G06050
AT1G03030
AT2G39200
AT1G10630
AT4G15850
AT4G32440
AT4G04800
AT3G07700
AT4G21220
AT3G18520
AT1G56230
AT4G21590
AT4G09350
AT4G26370
AT4G23720
AT5G50450
AT1G43620
AT5G53820
AT5G60230
AT5G22320
AT4G37295
AT1G30400
AT5G65910
AT2G26330
AT2G40690
AT3G57300
AT5G59590
AT2G38800
AT5G23900
AT3G48180
AT3G61910
AT3G58610
AT5G55490
AT2G32680
AT2G01905
AT5G17220
AT5G53990
AT2G28830
AT2G17290
AT4G18975
AT5G66040
AT5G26340
AT1G29070
AT1G74660
AT1G49590
AT3G05820
AT1G44350
AT3G07810
AT4G17300
AT3G09270
AT3G62990
AT2G04830
AT5G56380
AT5G23405
AT4G09310
AT2G32340
AT3G60690
AT2G14750
AT4G12840
AT5G13840
AT1G65040
AT4G18390
AT1G56200
AT3G02800
AT5G08610
AT3G52890
AT3G49290
AT1G12740
AT1G64980
AT5G55940
AT3G09922
AT3G57190
AT4G31060
AT4G03020
AT5G66580
AT3G20200
AT2G30140
AT3G49640
AT1G70890
AT5G13570
AT2G32830
AT1G14687
AT2G28305
AT4G30310
AT1G01560
AT3G45490
AT3G12685
AT3G07370
AT1G21060
AT5G48480
AT2G32400
AT2G39660
AT3G11980
AT5G39660
AT3G16110
AT2G37980
AT3G17155
AT1G04420
AT3G12980
AT1G71030
AT1G79820
AT5G56020
AT2G25170
AT2G33790
AT3G25690
AT4G22730
AT5G53900
AT3G20350
AT3G54720
AT2G31430
AT5G50930
AT1G28670
AT5G13000
AT5G21160
AT2G41440
AT1G76790
AT4G29270
AT5G01620
AT3G11820
AT1G09850
AT3G61100
AT1G05840
AT4G35690
AT1G78080
AT2G06925
AT5G53300
AT2G34850
AT5G12940
AT3G29390
AT3G19660
AT3G24120
AT3G21100
AT2G14846
AT5G49160
AT3G49740
AT5G59750
AT1G65985
AT4G37750
AT4G13940
AT5G39190
AT3G09770
AT2G16580
AT5G49960
AT1G16860
AT3G57260
AT3G15360
AT3G52115
AT3G30390
AT1G62480
AT5G63620
AT1G27600
AT3G49240
AT4G10450
AT4G24974
AT2G26140
AT1G65520
AT1G55930
AT1G23200
AT2G12170
AT4G26070
AT1G07910
AT1G56180
AT5G47920
AT5G27980
AT1G79790
AT5G53580
AT1G73607
AT3G22230
AT2G45590
AT1G69818
AT3G10090
AT2G34190
AT3G61580
AT5G55630
AT5G60950
AT1G08230
AT1G67630
AT5G59550
AT5G25210
AT2G22125
AT3G05935
AT1G28080
AT5G24870
AT5G47000
AT3G61960
AT4G30180
AT1G79760
AT5G35360
AT1G35320
AT2G02070
AT1G76270
AT3G23930
AT1G27461
AT3G27690
AT3G24770
AT5G52830
AT5G63320
AT1G01910
AT4G28405
AT5G11040
AT1G67220
AT2G31270
AT1G50140
AT3G54300
AT1G01630
AT5G60270
AT2G29650
AT3G60180
AT2G17340
AT5G60760
AT3G16290
AT1G31170
AT1G26600
AT2G12550
AT3G23580
AT1G33470
AT2G34860
AT5G64770
AT1G65890
AT5G63930
AT5G58000
AT3G59220
AT2G03340
AT1G69500
AT1G50890
AT1G78470
AT4G21110
AT1G72650
AT1G77710
AT3G53780
AT3G32920
AT1G12800
AT3G09570
AT2G10970
AT2G24500
AT3G53670
AT2G37970
AT3G05810
AT2G40900
AT1G72910
AT5G38565
AT4G17870
AT3G16895
AT2G39900
AT5G47720
AT5G02800
AT1G74088
AT4G09200
AT3G26330
AT5G24990
AT1G16310
AT1G17610
AT3G57320
AT1G65390
AT1G60460
AT4G10950
AT4G28570
AT5G14750
AT5G21170
AT3G48890
AT2G05710
AT1G09380
AT5G18680
AT1G53500
AT4G03180
AT2G23370
AT5G59350
AT2G45210
AT3G57020
AT3G46980
AT5G19370
AT5G51030
AT3G09700
AT4G02430
AT5G13150
AT4G30490
AT1G51420
AT1G48350
AT2G22690
AT2G16990
AT3G28900
AT4G28110
AT1G34300
AT1G02460
AT4G21440
AT1G51340
AT1G60790
AT2G10931
AT2G41240
AT2G18100
AT1G52890
AT1G36732
AT1G24040
AT5G39500
AT3G48590
AT1G31410
AT4G13340
AT3G23770
AT1G02010
AT4G20330
AT5G54660
AT3G16250
AT3G21150
AT5G52420
AT5G19530
AT1G72790
AT5G06610
AT2G39690
AT2G23610
AT5G59410
AT3G61360
AT5G14570
AT1G51350
AT1G79260
AT5G12240
AT1G74370
AT5G20410
AT2G43945
AT2G25450
AT3G27809
AT1G71240
AT2G44920
AT3G11840
AT1G54080
AT5G48500
AT2G43270
AT2G22860
AT1G47540
AT2G45520
AT4G20830
AT2G24240
AT3G62470
AT3G61220
AT2G35900
AT2G33990
AT5G55410
AT5G63440
AT1G01310
AT4G29430
AT1G20370
AT1G48460
AT5G56452
AT5G53530
AT1G06680
AT5G56240
AT5G40210
AT3G05360
AT2G07806
AT2G17310
AT3G20580
AT5G57660
AT5G16990
AT3G21230
AT2G40410
AT1G68500
AT5G46270
AT5G24655
AT1G74340
AT5G39680
AT5G01210
AT3G55250
AT1G63150
AT2G15570
AT1G01050
AT5G06320
AT5G66440
AT2G41630
AT4G20240
AT2G33480
AT3G63070
AT5G17790
AT1G14330
AT1G30755
AT1G65010
AT2G02910
AT4G23496
AT3G44880
AT1G61670
AT4G15800
AT1G74430
AT4G32180
AT4G16080
AT1G13410
AT5G41040
AT4G28840
AT5G07690
AT1G13860
AT3G46970
AT4G14330
AT5G42830
AT4G24800
AT3G52810
AT5G56100
AT5G35840
AT3G55370
AT3G43440
AT4G25225
AT5G32450
AT4G14220
AT3G49270
AT5G04610
AT3G24982
AT5G53010
AT3G53810
AT2G01960
AT4G24390
AT5G42610
AT2G43810
AT3G18510
AT1G45180
AT5G02660
AT3G62910
AT3G07420
AT3G17060
AT5G25110
AT4G03030
AT5G65340
AT1G74055
AT3G21280
AT1G80700
AT1G34550
AT5G44300
AT5G58130
AT5G40382
AT3G21110
AT3G21630
AT5G63085
AT4G34020
AT5G20490
AT4G11650
AT5G08660
AT5G12010
AT5G58700
AT3G01430
AT3G60050
AT2G13360
AT5G33280
AT4G24200
AT2G32487
AT5G41860
AT4G23060
AT3G54826
AT1G61980
AT1G25375
AT3G05165
AT5G19930
AT4G11960
AT3G26680
AT3G18130
AT5G55970
AT5G07470
AT1G48050
AT2G40830
AT5G61710
AT4G09610
AT4G29780
AT3G53580
AT1G11070
AT2G36680
AT2G32720
AT4G29660
AT3G54670
AT1G60860
AT5G51820
AT5G42235
AT5G60980
AT1G31720
AT2G45110
AT5G37590
AT3G06150
AT3G14362
AT1G65380
AT2G45980
AT5G25800
AT2G41750
AT4G14740
AT1G03150
AT5G66610
AT1G52280
AT3G20870
AT3G51410
AT5G41970
AT5G43390
AT5G49010
AT5G20250
AT2G29620
AT2G01735
AT4G37930
AT5G45110
AT5G62810
AT5G58390
AT5G03360
AT3G61630
AT2G41180
AT5G27280
AT3G17770
AT4G28520
AT5G45350
AT5G65360
AT1G30320
AT2G45600
AT2G39710
AT3G13898
AT1G18750
AT2G27370
AT3G18160
AT5G42765
AT5G47580
AT1G08930
AT4G21830
AT1G69930
AT5G27290
AT5G41210
AT2G32295
AT4G20440
AT1G64690
AT5G03990
AT5G11270
AT3G21510
AT5G62030
AT4G00231
AT5G08590
AT5G03050
AT4G01690
AT3G47250
AT1G77690
AT5G57035
AT2G05760
AT5G12970
AT1G34200
AT5G43580
AT2G20570
AT1G50660
AT3G05710
AT5G61500
AT4G31900
AT1G47510
AT2G21640
AT2G42440
AT4G00200
AT4G10120
AT2G32770
AT5G57640
AT4G29890
AT1G78270
AT5G15330
AT5G18120
AT5G51260
AT5G60710
AT4G13050
AT1G24265
AT1G24485
AT3G17780
AT2G20230
AT5G23210
AT3G48020
AT1G33560
AT4G00955
AT3G48185
AT3G18140
AT3G04000
AT2G04700
AT2G37270
AT2G41710
AT1G58420
AT5G20580
AT4G40060
AT2G22990
AT3G03770
AT1G30450
AT2G34640
AT1G27670
AT3G44680
AT4G01990
AT3G56160
AT3G24280
AT3G48490
AT5G58620
AT5G18060
AT1G25340
AT5G57450
AT5G50800
AT5G10770
AT2G38960
AT4G18480
AT4G26140
AT3G50750
AT5G55810
AT2G23940
AT1G13140
AT5G44550
AT5G44450
AT2G27130
AT2G28710
AT1G06149
AT4G32790
AT1G21090
AT4G09750
AT4G30060
AT1G16540
AT4G15802
AT1G64370
AT3G01160
AT3G28950
AT1G22040
AT3G30300
AT5G39130
AT2G16730
AT1G68740
AT3G04150
AT2G01330
AT1G07745
AT2G33310
AT2G14247
AT3G51980
AT1G06520
AT1G53900
AT3G44820
AT1G34120
AT1G06750
AT2G04515
AT2G16300
AT5G60530
AT5G08330
AT3G02350
AT1G70270
AT3G12990
AT1G67460
AT1G53880
AT5G55520
AT4G02230
AT4G32830
AT3G10940
AT1G16440
AT4G22270
AT1G52920
AT4G39830
AT3G46010
AT5G56360
AT4G03965
AT2G16650
AT5G22740
AT2G24230
AT2G42150
AT4G29510
AT5G63530
AT1G71400
AT4G17380
AT4G23910
AT3G50630
AT5G05530
AT4G16370
AT5G07520
AT5G08040
AT1G78895
AT1G19770
AT1G75388
AT2G17787
AT1G18800
AT4G19640
AT3G05725
AT3G57070
AT2G45640
AT2G40711
AT5G02940
AT4G28775
AT1G69230
AT3G26580
AT3G09970
AT4G27860
AT2G32210
AT5G44280
AT1G64105
AT5G64300
AT4G00880
AT2G30780
AT4G28980
AT1G20132
AT1G68720
AT3G25140
AT3G45310
AT2G31810
AT1G55970
AT1G01305
AT4G10050
AT4G26780
AT3G13520
AT5G67300
AT1G27470
AT1G21080
AT4G10890
AT4G30160
AT4G11370
AT3G07000
AT5G07110
AT3G28450
AT4G18197
AT5G63135
AT1G12030
AT1G10380
AT3G16000
AT5G39890
AT4G23860
AT5G59580
AT2G39100
AT3G13120
AT5G62540
AT1G22210
AT2G25780
AT3G60640
AT5G15940
AT3G15220
AT1G64110
AT1G10430
AT5G52430
AT4G04320
AT1G31490
AT3G44460
AT4G27780
AT2G30160
AT1G06160
AT2G43290
AT5G26060
AT2G04235
AT3G16660
AT1G55450
AT3G47200
AT3G14910
AT1G77020
AT3G21810
AT3G07920
AT1G48210
AT3G11330
AT1G03590
AT1G10890
AT3G14200
AT4G14500
AT3G23400
AT3G60961
AT2G44750
AT3G22970
AT5G51190
AT1G78380
AT4G17950
AT1G17970
AT2G39500
AT2G20362
AT2G17040
AT3G19860
AT5G50340
AT5G04360
AT3G25730
AT4G02980
AT1G64630
AT2G39855
AT1G16858
AT2G27290
AT2G30360
AT1G64330
AT3G23030
AT4G37810
AT3G05700
AT3G15980
AT3G14620
AT5G39160
AT1G63490
AT1G29460
AT5G24360
AT5G15060
AT2G23550
AT1G17430
AT2G14610
AT2G29940
AT4G08910
AT4G34890
AT1G02530
AT3G46720
AT5G04620
AT5G27640
AT5G09240
AT3G22930
AT2G31010
AT1G74040
AT5G64470
AT2G04660
AT4G23330
AT4G08510
AT4G02040
AT5G41910
AT2G43440
AT3G49370
AT2G28020
AT5G48900
AT1G09450
AT5G10730
AT1G17270
AT1G51620
AT1G07360
AT3G51620
AT2G22100
AT3G07140
AT1G66430
AT3G05160
AT2G46410
AT1G28240
AT1G32520
AT1G43700
AT4G38550
AT5G09590
AT3G53440
AT3G07870
AT5G58830
AT4G22330
AT2G04680
AT5G47435
AT2G44460
AT3G20090
AT3G56360
AT5G44560
AT3G03120
AT4G04770
AT1G28570
AT2G18196
AT5G60440
AT5G39980
AT4G27000
AT5G14020
AT5G38760
AT1G34150
AT1G09070
AT3G19020
AT5G42900
AT2G42140
AT3G19490
AT4G29860
AT2G16900
AT1G22460
AT2G39000
AT4G16270
AT1G24320
AT1G29860
AT3G60240
AT1G22970
AT3G20440
AT1G75770
AT5G05370
AT2G27690
AT2G02850
AT5G16710
AT2G39510
AT5G67130
AT1G19660
AT4G13510
AT4G34070
AT1G75760
AT5G22460
AT1G80110
AT5G14360
AT3G26115
AT3G09390
AT1G64900
AT2G03890
AT3G57530
AT4G24805
AT2G20140
AT2G46340
AT1G69080
AT5G01840
AT4G17390
AT5G38970
AT4G14920
AT4G33360
AT5G04330
AT4G11850
AT1G26710
AT1G68580
AT1G16110
AT3G57400
AT3G21610
AT5G54062
AT4G01500
AT1G65090
AT2G27030
AT4G37920
AT1G06280
AT3G10572
AT1G56580
AT5G10470
AT5G57440
AT1G01400
AT4G38730
AT2G01200
AT2G30910
AT1G65070
AT3G51400
AT2G29480
AT2G27190
AT5G28900
AT1G21360
AT5G47330
AT5G06220
AT1G72480
AT4G35880
AT5G18570
AT3G54580
AT2G35410
AT3G55410
AT4G15955
AT1G29090
AT1G76065
AT4G28085
AT4G36400
AT3G03840
AT1G28650
AT2G37360
AT2G24840
AT5G55470
AT5G55580
AT4G12890
AT1G33050
AT1G08670
AT2G35605
AT5G02970
AT3G53980
AT3G45830
AT5G36220
AT5G14340
AT1G02770
AT5G23240
AT4G08900
AT3G49960
AT5G65470
AT3G14370
AT1G70610
AT3G53700
AT2G24330
AT5G16230
AT3G10360
AT1G36320
AT2G05630
AT4G18270
AT1G11593
AT3G06340
AT5G47880
AT5G09530
AT1G71130
AT2G46910
AT2G04170
AT2G32020
AT1G18500
AT4G35210
AT4G13550
AT5G13630
AT1G13870
AT3G03305
AT1G56710
AT4G09760
AT2G01970
AT5G35370
AT2G41220
AT4G38130
AT4G14980
AT2G34790
AT2G01870
AT5G63240
AT4G17420
AT4G10640
AT2G21070
AT1G23560
AT4G37880
AT2G35030
AT5G03120
AT4G16515
AT5G21970
AT5G18100
AT5G63380
AT1G24530
AT2G45070
AT1G18100
AT3G50860
AT3G61520
AT1G18080
AT5G36950
AT2G41510
AT5G03500
AT5G18090
AT3G21320
AT5G25440
AT2G40810
AT1G03790
AT3G09030
AT1G75340
AT2G47990
AT1G01920
AT2G39280
AT5G07230
AT5G44050
AT4G37970
AT1G65080
AT2G30575
AT4G05100
AT5G21930
AT4G28720
AT3G13730
AT5G07475
AT5G56850
AT1G16360
AT3G56270
AT3G22060
AT2G44820
AT2G21620
AT1G22430
AT2G47280
AT3G12670
AT5G41870
AT5G06710
AT4G12130
AT4G33520
AT1G15930
AT5G51290
AT4G12720
AT4G01026
AT5G06330
AT1G36730
AT3G05490
AT4G34680
AT4G21800
AT5G44585
AT3G43833
AT5G65070
AT5G56800
AT3G53770
AT3G57210
AT1G54575
AT4G28600
AT3G12390
AT5G46220
AT4G18910
AT4G29480
AT2G13350
AT2G34540
AT2G38170
AT4G22666
AT3G52561
AT1G75850
AT4G01840
AT3G46000
AT1G77145
AT3G12540
AT3G51660
AT1G78000
AT3G28490
AT1G67910
AT5G14060
AT3G12520
AT4G38620
AT2G05050
AT5G48820
AT5G47500
AT2G30810
AT2G37370
AT5G10810
AT5G15840
AT4G11350
AT5G67290
AT3G27880
AT1G09080
AT1G67970
AT2G46080
AT2G20560
AT1G68050
AT1G30620
AT4G17483
AT3G58740
AT3G04260
AT5G41770
AT1G68520
AT5G27630
AT5G27890
AT1G77270
AT5G01890
AT2G26975
AT2G32990
AT1G52880
AT3G20480
AT2G44180
```
