## Supplementary material for "A comprehensive map of preferentially located motifs reveals distinct proximal *cis*-regulatory elements in plants": TATAGA_containing_gene_set.txt

```
#Occurences of TATAGA between 9 and 28 (positions relative to the transcription start site)
#543 sequences with TATAGA in this interval
#2.64% of the sequences in promoter set with TATAGA (set with 20573 sequences)
AT5G12240
AT3G52561
AT5G21930
AT3G28510
AT5G47330
AT5G60710
AT3G25790
AT5G24240
AT2G29650
AT2G31940
AT1G78895
AT4G15360
AT3G10090
AT3G14910
AT3G21630
AT4G13550
AT3G05360
AT3G53770
AT5G09490
AT5G23900
AT1G14340
AT5G58720
AT2G03340
AT2G32990
AT5G15390
AT1G72650
AT5G60120
AT3G63370
AT3G52140
AT5G53990
AT1G01980
AT1G17410
AT5G41870
AT5G63250
AT2G24240
AT3G61580
AT1G30845
AT4G13050
AT4G29430
AT3G16090
AT4G24270
AT1G68580
AT5G52430
AT3G24982
AT3G15640
AT4G28405
AT5G59550
AT5G58000
AT4G18375
AT5G25110
AT3G27520
AT5G54590
AT3G59670
AT5G63930
AT1G54110
AT3G54580
AT4G17020
AT1G28650
AT2G34150
AT4G10250
AT2G01870
AT5G60250
AT3G22970
AT1G31880
AT1G72280
AT3G28950
AT4G04320
AT4G30060
AT4G33530
AT2G21640
AT2G43270
AT5G26060
AT2G36680
AT4G20930
AT1G31410
AT3G09770
AT5G03120
AT5G15720
AT2G44180
AT3G12390
AT3G53670
AT1G78080
AT4G29510
AT3G58610
AT5G10810
AT4G18197
AT2G04680
AT5G63135
AT4G08910
AT1G64330
AT1G03220
AT5G44785
AT3G16290
AT1G16900
AT3G45310
AT1G60790
AT5G65360
AT1G35320
AT1G79760
AT2G25100
AT2G38800
AT3G10730
AT4G02980
AT4G37730
AT1G65010
AT5G51490
AT5G03780
AT2G04830
AT1G75850
AT3G62990
AT1G14790
AT2G16650
AT3G44820
AT4G15955
AT1G77690
AT2G34850
AT5G67130
AT2G40690
AT5G40382
AT1G02770
AT3G60520
AT1G06050
AT3G09270
AT1G68500
AT2G01960
AT4G32830
AT1G02460
AT1G31720
AT4G11010
AT3G16800
AT3G60640
AT2G20230
AT4G01990
AT1G08230
AT5G60760
AT5G02640
AT3G25655
AT2G15960
AT1G17860
AT2G41220
AT3G46980
AT5G39190
AT5G39160
AT2G29525
AT5G41810
AT5G19370
AT1G13860
AT1G06160
AT1G21360
AT4G35210
AT5G63320
AT5G47500
AT2G32720
AT3G47910
AT1G13300
AT4G13340
AT1G21695
AT5G15700
AT3G24120
AT2G45210
AT4G16270
AT1G04420
AT5G41860
AT3G61630
AT2G32770
AT1G03790
AT2G14750
AT4G28110
AT4G10330
AT2G24500
AT5G49460
AT2G34655
AT2G25310
AT2G47990
AT1G69500
AT3G20580
AT1G64960
AT1G27480
AT1G53530
AT5G43390
AT5G01030
AT2G18690
AT2G33310
AT3G26690
AT1G61670
AT5G21160
AT2G42440
AT4G32440
AT5G64770
AT1G51440
AT2G10970
AT1G49715
AT2G32020
AT3G27809
AT3G46500
AT1G23080
AT1G09850
AT3G14620
AT1G65040
AT1G12950
AT5G55810
AT3G25905
AT3G27880
AT2G41710
AT5G21970
AT3G59650
AT3G26680
AT2G05710
AT3G56160
AT4G14920
AT1G71400
AT5G59580
AT3G02800
AT5G46050
AT1G49980
AT2G39930
AT4G35600
AT4G28720
AT2G45520
AT1G32060
AT4G36400
AT2G28710
AT1G24570
AT1G29670
AT3G48680
AT3G57320
AT5G01590
AT2G35390
AT4G23060
AT5G09220
AT5G10060
AT1G45180
AT5G55580
AT3G10940
AT4G20830
AT3G22968
AT3G26890
AT3G01430
AT4G29890
AT5G42765
AT5G66040
AT5G18120
AT5G44780
AT5G53900
AT5G04960
AT1G48210
AT2G32830
AT2G42160
AT4G13950
AT4G04670
AT5G27890
AT4G28703
AT5G59590
AT1G17540
AT3G11980
AT1G19770
AT5G51820
AT2G30750
AT1G22460
AT4G34190
AT3G47250
AT4G26530
AT4G31790
AT5G05370
AT3G20350
AT1G60860
AT1G03530
AT5G04000
AT5G18570
AT1G72950
AT1G47510
AT5G59350
AT5G41910
AT1G78270
AT2G05760
AT3G23400
AT5G23630
AT1G53500
AT3G20870
AT2G18090
AT3G28900
AT4G30160
AT3G06300
AT4G28775
AT5G20250
AT1G52920
AT3G55410
AT1G20470
AT2G14095
AT3G04150
AT2G34230
AT5G07500
AT1G07360
AT1G59830
AT4G01840
AT1G30400
AT2G41650
AT2G27370
AT3G51650
AT5G61630
AT4G10050
AT5G10180
AT3G21310
AT1G58420
AT3G07810
AT2G33990
AT2G34640
AT2G16580
AT5G13840
AT3G45640
AT1G68470
AT1G29530
AT5G41770
AT5G37530
AT1G10430
AT4G29860
AT2G01330
AT5G48250
AT2G34590
AT2G17900
AT3G54060
AT5G25310
AT1G48840
AT1G29900
AT5G13000
AT4G04610
AT3G48490
AT5G60230
AT3G07920
AT4G08240
AT1G65520
AT2G01735
AT5G57640
AT3G61360
AT1G01920
AT1G73607
AT1G22970
AT3G48890
AT1G73870
AT1G30140
AT1G56580
AT5G59410
AT3G15220
AT5G48575
AT1G29860
AT2G05320
AT5G50930
AT5G53820
AT5G45350
AT3G50860
AT3G16660
AT1G33560
AT1G52470
AT5G03050
AT2G01970
AT1G59510
AT3G30390
AT3G11280
AT5G36950
AT3G48020
AT1G03150
AT1G52420
AT5G14750
AT2G32680
AT1G79120
AT1G71360
AT1G47960
AT4G28570
AT1G72660
AT5G46200
AT5G10560
AT3G49370
AT5G06220
AT3G22840
AT5G16130
AT5G01890
AT3G60690
AT3G53810
AT5G55520
AT2G41180
AT1G68460
AT4G28980
AT2G39855
AT3G19660
AT1G52910
AT3G17770
AT5G20410
AT3G51030
AT3G14200
AT3G46720
AT5G57035
AT2G02360
AT2G39000
AT2G29950
AT1G03520
AT5G66440
AT1G54870
AT1G64105
AT2G28080
AT1G75840
AT5G52830
AT2G34860
AT2G39900
AT5G42240
AT2G05050
AT2G02515
AT5G13650
AT1G02010
AT1G49960
AT5G58520
AT3G21100
AT1G16560
AT5G49160
AT5G53530
AT2G45640
AT3G06430
AT1G01050
AT2G18150
AT1G14030
AT1G54510
AT3G51850
AT1G62640
AT2G42150
AT5G26667
AT4G28640
AT3G15850
AT1G10630
AT2G40815
AT4G26140
AT2G23470
AT1G71240
AT4G12130
AT4G13510
AT4G34070
AT1G70270
AT5G39130
AT1G19660
AT1G44180
AT1G32310
AT1G20480
AT5G64470
AT3G28450
AT1G16670
AT1G32690
AT4G31530
AT4G34350
AT5G63085
AT1G76300
AT3G02350
AT3G14610
AT3G29400
AT5G01870
AT3G05710
AT4G25390
AT3G18165
AT4G17380
AT5G58700
AT5G06710
AT4G07820
AT5G55470
AT5G14020
AT1G53430
AT1G79500
AT1G54550
AT1G26660
AT1G51540
AT5G42270
AT4G10120
AT3G14370
AT5G51290
AT3G28490
AT1G77590
AT1G72910
AT3G62470
AT2G41130
AT4G30410
AT2G34190
AT5G63440
AT4G14220
AT3G49740
AT4G01500
AT4G18470
AT4G34020
AT2G40410
AT1G16110
AT2G43000
AT5G65400
AT3G61050
AT5G52140
AT2G23370
AT3G15360
AT4G29780
AT1G52880
AT5G44560
AT1G70690
AT1G64980
AT4G02410
AT2G18280
AT2G38230
AT3G46010
AT1G74660
AT4G39220
AT4G21500
AT4G38620
AT2G46080
AT4G33360
AT4G17300
AT5G24655
AT4G03030
AT4G26370
AT5G42610
AT3G13730
AT4G30430
AT4G25650
AT5G17790
AT5G47920
AT5G39420
AT4G27740
AT3G49640
AT3G12730
AT1G77145
AT3G05935
AT1G78000
AT3G23590
AT5G60980
AT1G48740
AT5G44575
AT1G74040
AT5G07230
AT1G80700
AT5G27630
AT5G16030
AT3G22400
AT3G19150
AT5G07470
AT1G60260
AT1G09380
AT4G36090
AT4G03020
AT1G56230
AT3G50750
AT1G24485
AT3G10572
```
