## Supplementary material for "A comprehensive map of preferentially located motifs reveals distinct proximal *cis*-regulatory elements in plants": TATAGAA_containing_gene_set.txt

```
#Occurences of TATAGAA between 7 and 39 (positions relative to the transcription start site)
#305 sequences with TATAGAA in this interval
#1.48% of the sequences in promoter set with TATAGAA (set with 20573 sequences)
AT1G54870
AT5G52830
AT4G38120
AT1G03520
AT4G37950
AT4G34020
AT1G70985
AT1G65010
AT3G04260
AT1G76300
AT3G12520
AT3G24770
AT4G38620
AT4G30160
AT4G37730
AT4G35600
AT2G30810
AT3G49740
AT5G23630
AT2G38800
AT4G13400
AT2G17900
AT2G33990
AT5G63085
AT3G14620
AT3G02800
AT1G53430
AT1G21360
AT4G10050
AT3G22840
AT4G12130
AT4G08910
AT1G68720
AT2G03590
AT2G35480
AT3G13670
AT5G13150
AT5G59410
AT4G20330
AT2G40815
AT1G60790
AT1G77690
AT3G48680
AT5G63860
AT2G40830
AT5G39130
AT2G44180
AT3G63370
AT3G49290
AT5G03050
AT2G34860
AT5G43390
AT3G48890
AT1G01050
AT3G05710
AT5G20410
AT1G52880
AT4G15955
AT5G59350
AT5G17790
AT3G10840
AT1G27480
AT2G45570
AT2G41710
AT3G63250
AT4G18470
AT5G56360
AT1G30320
AT1G05140
AT3G49370
AT4G18197
AT1G62640
AT1G14030
AT2G27370
AT1G73607
AT1G18320
AT2G36590
AT1G17270
AT3G48020
AT1G52420
AT5G55470
AT2G35970
AT1G08230
AT3G49640
AT5G04330
AT4G36090
AT5G41810
AT3G57530
AT2G26350
AT1G02460
AT4G29860
AT1G70690
AT4G04670
AT2G34150
AT4G02425
AT5G10810
AT4G30310
AT1G48230
AT4G24570
AT3G57400
AT2G39110
AT4G13510
AT3G05935
AT2G16650
AT1G29670
AT3G01430
AT2G47990
AT1G74040
AT5G14680
AT5G25110
AT5G09220
AT4G37320
AT2G41705
AT3G19660
AT5G42765
AT5G01890
AT2G25310
AT2G24240
AT5G57450
AT5G64470
AT3G61360
AT2G16580
AT1G45180
AT3G28450
AT5G45350
AT3G58610
AT2G30750
AT5G21970
AT5G27630
AT5G06710
AT1G48460
AT2G41220
AT3G15640
AT1G49435
AT4G03030
AT1G64330
AT4G25770
AT1G48840
AT2G36680
AT3G04150
AT4G17300
AT4G33530
AT2G04230
AT5G65360
AT5G10060
AT5G23900
AT1G14210
AT2G29950
AT4G37880
AT1G48350
AT4G34680
AT5G10180
AT4G25225
AT3G24982
AT1G51440
AT2G38230
AT2G01735
AT2G28080
AT3G08780
AT5G59550
AT5G04960
AT1G64390
AT4G31060
AT4G35210
AT2G36724
AT1G07200
AT1G49715
AT1G35320
AT4G00905
AT3G09270
AT3G06430
AT3G16000
AT3G57200
AT4G29510
AT4G29780
AT1G17540
AT5G53820
AT5G47600
AT1G29900
AT1G13860
AT4G24270
AT3G07470
AT5G48250
AT1G68050
AT1G54575
AT5G47330
AT1G50930
AT5G20250
AT2G41610
AT4G26530
AT5G04000
AT5G58740
AT1G71360
AT1G61670
AT5G11560
AT3G19200
AT1G32060
AT1G30845
AT3G27520
AT5G52420
AT4G25390
AT1G26660
AT2G35390
AT1G51350
AT5G65495
AT1G03650
AT3G45490
AT2G39100
AT3G16800
AT5G24655
AT3G02350
AT4G34350
AT1G75388
AT1G09450
AT1G72950
AT1G10430
AT4G14720
AT1G75390
AT5G36950
AT1G55260
AT3G14200
AT2G46080
AT5G52430
AT2G05320
AT3G11780
AT5G15390
AT3G62470
AT1G68470
AT5G51820
AT5G60760
AT1G05900
AT3G17770
AT4G19640
AT3G06300
AT1G16300
AT5G02640
AT1G07745
AT2G34590
AT3G19150
AT2G31270
AT5G50930
AT5G60250
AT5G58720
AT1G64960
AT3G21630
AT2G41750
AT1G36320
AT3G44820
AT3G07420
AT1G03790
AT5G36220
AT1G73060
AT1G31720
AT5G47880
AT1G44180
AT4G15360
AT4G21500
AT3G55370
AT4G30410
AT3G20350
AT3G07810
AT3G13730
AT2G26200
AT4G31790
AT1G65520
AT5G57035
AT4G10090
AT5G24530
AT5G53530
AT2G05050
AT5G40382
AT5G24430
AT3G14610
AT5G07500
AT5G63250
AT5G58710
AT5G63620
AT5G58130
AT5G53990
AT2G18090
AT1G08670
AT2G04515
AT1G60260
AT5G53300
AT3G05360
AT2G40810
AT2G14095
AT5G07230
AT4G02410
AT1G59830
AT2G34490
AT4G30430
AT5G41910
AT5G55810
AT2G24840
AT4G32440
AT1G72910
AT2G04830
AT5G39190
AT2G31940
AT4G28775
AT3G22400
AT5G01590
AT3G29400
AT5G39160
```
