## Supplementary material for "A comprehensive map of preferentially located motifs reveals distinct proximal *cis*-regulatory elements in plants": TATAGAT_containing_gene_set.txt

```
#Occurences of TATAGAT between 13 and 27 (positions relative to the transcription start site)
#152 sequences with TATAGAT in this interval
#0.74% of the sequences in promoter set with TATAGAT (set with 20573 sequences)
AT1G54550
AT2G32770
AT1G78000
AT3G28510
AT3G10730
AT5G52140
AT5G21160
AT3G28900
AT4G28640
AT2G43000
AT1G19770
AT4G13950
AT1G53530
AT3G07920
AT3G11980
AT3G16290
AT2G43270
AT5G19370
AT1G10430
AT1G16110
AT2G32020
AT3G57320
AT3G28950
AT4G13550
AT1G65040
AT1G64105
AT4G11010
AT2G34190
AT1G32310
AT4G01500
AT1G16560
AT5G18570
AT5G63135
AT1G06050
AT3G26890
AT3G10090
AT3G28490
AT1G78895
AT1G17410
AT5G03780
AT3G15220
AT2G39930
AT2G34590
AT1G71400
AT3G21100
AT3G56160
AT5G63320
AT1G06160
AT5G47500
AT2G41650
AT1G12950
AT3G15360
AT4G33360
AT2G42150
AT2G41130
AT1G01980
AT1G31880
AT4G26140
AT2G40690
AT2G28710
AT5G58700
AT5G01030
AT2G24500
AT1G73870
AT1G71240
AT2G20230
AT2G14750
AT3G45640
AT3G21310
AT4G07820
AT2G05710
AT5G13000
AT2G45520
AT3G15850
AT1G10630
AT1G22970
AT2G29950
AT1G04420
AT4G28703
AT4G10120
AT5G43390
AT4G31530
AT2G33310
AT4G36400
AT1G56580
AT1G69500
AT1G49960
AT5G16130
AT1G78080
AT5G27890
AT5G57640
AT2G25310
AT4G28720
AT2G21640
AT3G20870
AT4G08240
AT5G15700
AT2G18150
AT5G42610
AT1G03790
AT3G25905
AT5G10560
AT5G46200
AT5G44780
AT5G26667
AT5G41770
AT4G18375
AT5G12240
AT4G39220
AT4G26370
AT2G39900
AT1G72280
AT1G79120
AT2G05760
AT2G01960
AT2G42160
AT3G24120
AT2G02515
AT4G16270
AT2G02360
AT2G32990
AT1G16670
AT4G28980
AT5G53900
AT5G44560
AT3G30390
AT2G23470
AT1G29860
AT3G10572
AT3G12730
AT3G48490
AT5G26060
AT5G16030
AT3G46720
AT4G01990
AT5G01870
AT3G54580
AT1G03150
AT4G25650
AT5G66440
AT4G34190
AT5G51490
AT3G53670
AT2G29525
AT2G01970
AT1G32690
AT1G51540
AT1G53430
AT5G55520
AT3G50750
AT3G45310
AT3G53770
```
