## Supplementary material for "A comprehensive map of preferentially located motifs reveals distinct proximal *cis*-regulatory elements in plants": TATAGT_containing_gene_set.txt

```
#Occurences of TATAGT between 5 and 35 (positions relative to the transcription start site)
#657 sequences with TATAGT in this interval
#3.19% of the sequences in promoter set with TATAGT (set with 20573 sequences)
AT5G07520
AT4G21220
AT1G17430
AT1G73480
AT1G67920
AT3G58790
AT3G21150
AT4G21110
AT1G01310
AT4G13890
AT1G21090
AT5G10720
AT3G18550
AT3G47890
AT3G04180
AT4G21590
AT3G18520
AT5G59750
AT4G29480
AT3G28450
AT1G79760
AT5G25190
AT5G41580
AT3G13120
AT4G03965
AT1G33470
AT5G06330
AT1G22430
AT5G66610
AT2G25605
AT4G23860
AT5G45110
AT3G20510
AT1G65890
AT1G62080
AT1G29090
AT5G17220
AT3G56400
AT1G02530
AT2G32487
AT5G07690
AT1G09070
AT5G11620
AT3G50630
AT2G31810
AT3G17530
AT3G30300
AT4G28630
AT1G32230
AT1G70610
AT5G48500
AT1G44350
AT4G00220
AT5G58620
AT2G15570
AT1G16470
AT1G64900
AT4G34060
AT1G79790
AT4G37409
AT2G18100
AT5G54840
AT5G61500
AT1G13900
AT1G28590
AT3G09950
AT2G27130
AT2G36680
AT3G53440
AT1G53900
AT4G12330
AT1G76790
AT1G75770
AT1G15930
AT1G29540
AT5G15840
AT3G09030
AT4G16160
AT1G27690
AT1G67000
AT4G09200
AT1G70700
AT3G55250
AT2G40900
AT5G57610
AT2G34790
AT2G45600
AT3G60340
AT1G21080
AT1G65080
AT1G43620
AT3G25690
AT1G74650
AT3G44490
AT3G63070
AT1G77710
AT1G32520
AT1G23560
AT5G61970
AT2G22620
AT3G02910
AT2G44920
AT1G60590
AT3G13898
AT5G56240
AT1G06520
AT3G23770
AT3G11840
AT1G62770
AT5G08660
AT4G22330
AT1G02460
AT3G04490
AT5G08590
AT1G15130
AT4G08950
AT3G49960
AT3G06150
AT4G09350
AT4G20440
AT5G28900
AT1G71130
AT1G55820
AT1G13870
AT2G27290
AT3G21110
AT5G63240
AT2G30910
AT4G18470
AT5G65470
AT4G17420
AT3G03305
AT1G05340
AT3G52115
AT5G23160
AT1G69400
AT3G18900
AT5G12940
AT2G31430
AT4G04840
AT3G01170
AT5G55970
AT1G51500
AT3G09922
AT5G16400
AT1G56200
AT2G38960
AT2G44750
AT1G65380
AT4G21840
AT1G49590
AT5G37590
AT3G46660
AT1G74450
AT3G11910
AT4G11960
AT1G80410
AT1G55930
AT2G31270
AT1G74055
AT2G45640
AT5G64300
AT5G42860
AT3G12830
AT4G03190
AT2G23940
AT5G18090
AT1G65070
AT3G54720
AT3G03840
AT3G60050
AT3G55600
AT1G54510
AT4G30850
AT3G21710
AT1G12030
AT3G63450
AT5G55100
AT5G38970
AT1G48170
AT5G25800
AT3G18160
AT1G16540
AT5G17870
AT5G23240
AT5G59310
AT2G46950
AT3G07140
AT1G05070
AT4G18375
AT5G39660
AT5G44050
AT5G42720
AT2G32340
AT3G18130
AT5G41040
AT3G19190
AT4G25620
AT2G22860
AT5G16230
AT2G27030
AT3G11980
AT1G75335
AT1G22040
AT5G66040
AT2G27690
AT1G50890
AT2G25735
AT5G02790
AT5G35370
AT3G14362
AT1G50140
AT4G31940
AT2G22690
AT2G02990
AT5G47240
AT5G02800
AT1G64370
AT5G59410
AT3G07990
AT1G19230
AT1G67630
AT4G15800
AT3G60350
AT1G14120
AT4G12720
AT3G16360
AT4G16640
AT5G04620
AT2G03890
AT2G35900
AT2G40711
AT2G39690
AT1G29460
AT4G11650
AT5G24870
AT5G48460
AT3G60680
AT4G09310
AT2G44500
AT1G64628
AT5G54970
AT2G04660
AT5G06320
AT1G65090
AT4G03180
AT5G64350
AT5G22460
AT2G38170
AT5G13630
AT1G65390
AT4G34990
AT1G63800
AT4G22640
AT4G18390
AT2G16900
AT4G17870
AT5G17010
AT5G20230
AT5G60120
AT4G01560
AT1G44180
AT1G69935
AT1G10380
AT5G62200
AT3G06350
AT3G61790
AT1G68520
AT3G52430
AT5G18100
AT3G58580
AT2G45590
AT1G69720
AT5G01200
AT2G43290
AT5G42670
AT5G10800
AT3G54670
AT1G16440
AT2G44460
AT1G13560
AT5G44450
AT5G24320
AT3G51400
AT4G14723
AT3G06710
AT4G27000
AT3G15810
AT2G24520
AT1G27461
AT5G39560
AT2G34540
AT3G27050
AT3G54060
AT5G43450
AT5G12010
AT4G09760
AT3G16250
AT3G11280
AT1G20890
AT3G43833
AT5G62030
AT1G47510
AT2G39280
AT5G51390
AT3G16895
AT4G03050
AT3G06960
AT2G23550
AT5G25160
AT5G40210
AT4G02050
AT2G10931
AT1G44790
AT4G16760
AT3G52810
AT5G23405
AT1G50660
AT2G30050
AT1G80110
AT4G21800
AT1G01650
AT5G53010
AT1G47540
AT2G39500
AT1G64110
AT1G74088
AT5G22740
AT3G25930
AT2G06925
AT1G54080
AT2G42140
AT4G14740
AT4G22270
AT2G32210
AT4G30180
AT5G60270
AT4G37970
AT5G60530
AT1G01630
AT3G23930
AT3G52890
AT4G33360
AT1G74020
AT5G35360
AT4G21830
AT4G05100
AT5G09220
AT4G14700
AT1G30450
AT1G51420
AT3G20480
AT3G55450
AT4G34890
AT5G32450
AT5G65210
AT3G43930
AT2G35410
AT5G35732
AT5G46220
AT1G67220
AT5G23210
AT2G14247
AT1G35230
AT3G48470
AT5G05610
AT1G26600
AT3G07870
AT5G59240
AT1G76065
AT2G29480
AT3G08580
AT2G02850
AT1G29070
AT3G09570
AT1G36320
AT2G22100
AT3G53700
AT1G73500
AT1G71360
AT3G20440
AT4G17483
AT1G03590
AT2G02450
AT1G24320
AT4G37810
AT4G00200
AT1G64690
AT5G07120
AT2G39510
AT1G53880
AT3G42180
AT3G18510
AT1G67035
AT3G13520
AT5G01210
AT5G57440
AT5G10770
AT1G01010
AT3G13360
AT1G68740
AT3G07700
AT2G05630
AT4G24200
AT4G02430
AT5G54710
AT2G29900
AT3G26710
AT5G01840
AT3G57070
AT2G17290
AT5G04360
AT5G07030
AT1G21060
AT3G63290
AT5G13590
AT3G18140
AT5G16710
AT2G44820
AT3G56270
AT2G17340
AT2G20720
AT2G25170
AT1G28080
AT2G31425
AT5G40020
AT3G61520
AT4G00880
AT1G01400
AT4G21810
AT2G18196
AT3G25655
AT3G11670
AT2G29070
AT3G04940
AT5G41210
AT1G05680
AT2G41705
AT3G44880
AT3G02220
AT2G37940
AT1G19450
AT3G19020
AT2G35658
AT2G14610
AT1G75660
AT5G65050
AT1G25340
AT4G34750
AT4G02040
AT1G55450
AT1G63150
AT3G61100
AT2G17787
AT3G61220
AT1G64640
AT5G65495
AT1G01910
AT1G47720
AT5G49010
AT5G65940
AT1G19660
AT5G56850
AT4G08510
AT4G24390
AT2G14520
AT5G07110
AT1G21780
AT5G53580
AT1G01560
AT5G48530
AT4G33030
AT5G14360
AT3G45830
AT5G65340
AT5G58370
AT5G60950
AT1G08930
AT1G30755
AT3G09690
AT4G33520
AT2G02930
AT4G33790
AT4G25610
AT3G21810
AT3G19490
AT3G44680
AT1G62480
AT2G41630
AT4G04770
AT2G17040
AT5G48410
AT5G24360
AT4G36160
AT2G32295
AT3G61960
AT5G09590
AT1G55970
AT1G09280
AT1G68880
AT2G40810
AT1G01600
AT5G19530
AT4G29660
AT5G55490
AT3G43920
AT2G28900
AT3G20090
AT5G06610
AT2G30780
AT4G28520
AT2G45110
AT5G36470
AT5G13010
AT2G29940
AT4G10950
AT1G28240
AT1G05300
AT5G60710
AT1G43700
AT2G20362
AT4G23560
AT5G51260
AT4G24800
AT4G23910
AT4G15680
AT1G18500
AT3G18040
AT1G54220
AT2G16405
AT4G25390
AT1G03030
AT1G27470
AT5G50450
AT5G16990
AT4G18975
AT3G09390
AT2G22990
AT3G57210
AT2G37970
AT4G27740
AT4G34265
AT2G28305
AT3G30460
AT1G14687
AT1G33670
AT2G26510
AT1G79820
AT1G56710
AT2G20140
AT3G26330
AT2G25780
AT1G27670
AT3G05725
AT1G78270
AT1G65690
AT1G75340
AT5G54660
AT4G09750
AT3G46300
AT2G13350
AT5G44565
AT4G11350
AT2G40815
AT2G02910
AT4G11370
AT4G01690
AT3G61240
AT1G24040
AT5G57660
AT1G06280
AT5G48820
AT1G56600
AT1G51340
AT4G25020
AT4G24974
AT1G57980
AT2G16300
AT1G49050
AT2G30160
AT5G16980
AT4G31900
AT2G13360
AT5G41970
AT5G24910
AT1G01360
AT1G16360
AT4G14500
AT4G10890
AT3G48590
AT4G27880
AT3G09700
AT5G24990
AT4G16370
AT1G64630
AT5G06560
AT3G51980
AT2G30360
AT5G47720
AT1G24530
AT3G03770
AT4G25450
AT3G11330
AT3G12685
AT2G41710
AT4G30150
AT3G04880
AT5G56452
AT3G10400
AT5G44280
AT4G04210
AT1G31410
AT3G05820
AT5G56800
AT5G47580
AT4G23493
AT2G16980
AT3G30247
AT1G69523
AT1G09350
AT4G11850
AT3G07420
AT2G23700
AT1G59760
AT3G53780
AT2G16730
AT4G23496
AT5G20580
AT2G30575
AT2G45980
AT1G53830
AT3G15780
AT5G19930
AT3G21670
AT4G23630
AT1G70890
AT3G48185
AT5G04870
AT4G35940
AT1G34120
AT1G70950
AT3G49010
AT5G62390
AT5G49960
AT4G24805
AT4G23670
AT5G15060
AT1G65985
AT5G44300
AT3G04010
AT3G26580
AT5G42235
AT5G64900
AT2G26140
AT2G17310
AT3G21560
AT2G24610
```
