## Supplementary material for "A comprehensive map of preferentially located motifs reveals distinct proximal *cis*-regulatory elements in plants": TATAGTA_containing_gene_set.txt

```
#Occurences of TATAGTA between 7 and 36 (positions relative to the transcription start site)
#216 sequences with TATAGTA in this interval
#1.05% of the sequences in promoter set with TATAGTA (set with 20573 sequences)
AT5G15840
AT1G27690
AT4G23670
AT1G55970
AT4G24974
AT3G15780
AT3G57070
AT3G03305
AT5G16990
AT5G07690
AT5G16230
AT2G27690
AT3G42180
AT2G41705
AT4G00880
AT1G75770
AT5G49010
AT4G22640
AT2G41630
AT1G65690
AT1G10380
AT4G02040
AT1G19230
AT5G20230
AT1G80110
AT3G30300
AT5G39560
AT4G18375
AT3G02220
AT1G13900
AT5G47580
AT2G30160
AT4G30150
AT2G38960
AT1G50890
AT4G34990
AT1G65070
AT2G30500
AT1G70950
AT1G06750
AT2G44500
AT5G02800
AT4G13890
AT3G21710
AT2G25735
AT2G30910
AT2G25605
AT2G27030
AT1G69935
AT3G23930
AT3G06150
AT3G07990
AT2G13350
AT2G23700
AT5G58370
AT2G45110
AT5G22460
AT1G64110
AT5G22740
AT1G27461
AT1G44180
AT3G12830
AT5G04620
AT5G11620
AT5G17010
AT3G25690
AT1G01560
AT3G23770
AT5G35360
AT5G07110
AT1G67630
AT1G14687
AT5G23405
AT4G36160
AT3G52430
AT2G43290
AT5G24360
AT5G60710
AT2G40711
AT4G27000
AT4G11850
AT1G65080
AT1G28080
AT1G21080
AT3G04010
AT3G10400
AT2G02910
AT4G35940
AT3G53440
AT1G29460
AT1G80610
AT1G22040
AT2G46950
AT5G51260
AT1G18500
AT2G18100
AT1G16540
AT5G12010
AT3G43920
AT2G23940
AT2G17787
AT1G15130
AT1G36320
AT3G20510
AT2G45980
AT4G21830
AT3G51980
AT1G75760
AT5G24320
AT2G37970
AT4G02050
AT3G54670
AT1G12030
AT5G59410
AT2G28305
AT3G55450
AT4G14740
AT5G44450
AT4G37409
AT5G25800
AT1G35430
AT4G23496
AT1G62080
AT4G23493
AT5G38970
AT3G45830
AT3G61520
AT1G22430
AT1G13870
AT5G25190
AT4G21840
AT5G24910
AT2G41710
AT5G15060
AT4G09750
AT3G52890
AT5G44280
AT5G06330
AT4G25610
AT5G64350
AT3G56270
AT1G27470
AT1G33470
AT5G53010
AT5G51190
AT1G65090
AT1G21060
AT3G06350
AT1G16470
AT3G05820
AT5G16980
AT1G21090
AT3G02910
AT4G28520
AT4G03190
AT3G03840
AT4G25620
AT5G42670
AT4G09760
AT1G24530
AT2G17290
AT3G21670
AT5G23240
AT2G39500
AT1G43700
AT5G65050
AT5G51390
AT4G11650
AT2G12550
AT5G07120
AT5G35370
AT5G54660
AT4G31940
AT3G13120
AT4G00200
AT4G23860
AT1G03590
AT1G01910
AT5G47720
AT4G29660
AT5G62030
AT3G18160
AT2G38170
AT3G43930
AT3G56400
AT5G01210
AT3G48470
AT3G53780
AT5G36470
AT5G07520
AT5G08590
AT1G47720
AT1G69523
AT5G49960
AT1G29070
AT1G65890
AT1G74650
AT1G54510
AT2G06925
AT4G34060
AT4G25450
AT1G14120
AT1G21780
AT4G24390
AT3G13520
AT5G06560
AT5G44050
AT4G03180
AT2G35900
AT1G01650
AT3G28450
AT3G25930
AT1G73500
AT4G26070
AT3G20090
AT5G09220
```
