## Supplementary material for "A comprehensive map of preferentially located motifs reveals distinct proximal *cis*-regulatory elements in plants": TATAGTAA_containing_gene_set.txt

```
#Occurences of TATAGTAA between 11 and 30 (positions relative to the transcription start site)
#61 sequences with TATAGTAA in this interval
#0.30% of the sequences in promoter set with TATAGTAA (set with 20573 sequences)
AT1G65890
AT1G21080
AT5G22740
AT4G23493
AT1G55970
AT1G65070
AT1G47720
AT5G62030
AT5G06330
AT4G25620
AT3G52430
AT2G02910
AT2G38960
AT2G28305
AT3G21670
AT4G03190
AT1G43700
AT4G25610
AT3G61520
AT2G27030
AT5G22460
AT4G02040
AT3G56270
AT3G23930
AT3G53440
AT4G30150
AT2G17787
AT5G16990
AT1G69935
AT1G01560
AT5G24360
AT3G53780
AT4G13890
AT3G12830
AT4G21840
AT3G57070
AT3G45830
AT4G25450
AT4G35940
AT4G00880
AT5G15060
AT5G25800
AT5G60710
AT5G49960
AT5G06560
AT3G18160
AT5G53010
AT1G19230
AT3G55450
AT1G03590
AT5G49010
AT2G25735
AT4G00200
AT3G10400
AT2G45980
AT5G01210
AT2G41630
AT5G07120
AT5G47580
AT1G54510
AT3G23770
```
