## Supplementary material for "A comprehensive map of preferentially located motifs reveals distinct proximal *cis*-regulatory elements in plants": TATAGTT_containing_gene_set.txt

```
#Occurences of TATAGTT between -3 and 27 (positions relative to the transcription start site)
#293 sequences with TATAGTT in this interval
#1.42% of the sequences in promoter set with TATAGTT (set with 20573 sequences)
AT3G09700
AT1G61740
AT5G20070
AT1G59760
AT3G61790
AT1G19110
AT3G27050
AT3G14362
AT1G73480
AT1G67000
AT2G33830
AT2G27290
AT3G49880
AT5G14360
AT1G20890
AT3G07140
AT1G19660
AT1G09350
AT1G69400
AT5G12940
AT2G16300
AT4G24200
AT4G04840
AT5G63990
AT4G22330
AT1G44350
AT1G26600
AT1G56200
AT5G16400
AT5G24870
AT1G64630
AT3G48590
AT4G25390
AT5G23160
AT1G03710
AT5G56452
AT2G14610
AT1G65985
AT5G60270
AT1G53830
AT1G19800
AT5G66610
AT1G33475
AT2G44820
AT5G17220
AT3G26710
AT3G52810
AT5G13530
AT1G64370
AT1G76510
AT3G58790
AT1G64628
AT1G60590
AT1G65380
AT3G44380
AT4G17940
AT3G22090
AT2G18170
AT5G48530
AT2G37320
AT4G09310
AT3G49790
AT2G26510
AT5G64300
AT2G36460
AT1G29540
AT5G45110
AT5G18100
AT1G28590
AT5G66040
AT5G25160
AT1G50660
AT4G12890
AT4G01560
AT1G01400
AT4G27890
AT5G65470
AT3G26330
AT1G57980
AT3G18900
AT1G77710
AT2G24610
AT2G25180
AT1G69780
AT5G49530
AT5G13630
AT2G40900
AT2G02850
AT1G05680
AT1G15930
AT1G74670
AT3G51400
AT5G17870
AT1G53880
AT3G11330
AT5G39660
AT1G32520
AT1G64640
AT3G11670
AT1G56560
AT2G14520
AT5G42810
AT5G06320
AT5G55490
AT3G49960
AT5G63240
AT2G22690
AT4G18390
AT5G07030
AT5G57660
AT1G55730
AT3G61240
AT3G04940
AT3G22210
AT4G21810
AT5G16710
AT5G54840
AT1G01360
AT4G14700
AT4G21800
AT2G30360
AT3G11730
AT2G45590
AT3G18550
AT1G63800
AT4G04770
AT3G61220
AT2G39690
AT4G23560
AT5G27410
AT3G54060
AT5G57610
AT2G25300
AT3G09690
AT2G19700
AT5G48500
AT2G34870
AT5G61970
AT1G17440
AT1G55930
AT3G21670
AT5G10770
AT2G39100
AT5G65210
AT3G49290
AT3G47570
AT4G36950
AT1G22990
AT1G62480
AT4G05100
AT3G04490
AT4G11350
AT5G59750
AT5G42720
AT1G01630
AT1G16440
AT5G56240
AT3G12950
AT2G02930
AT5G16230
AT2G29940
AT3G03830
AT3G02860
AT5G09590
AT3G18140
AT5G02790
AT1G75660
AT5G41580
AT3G18040
AT1G51500
AT4G07990
AT4G40090
AT3G11280
AT1G35230
AT3G07420
AT2G44460
AT4G03050
AT2G18196
AT4G34520
AT2G15570
AT1G53900
AT4G09200
AT3G09390
AT1G08500
AT2G43445
AT1G51790
AT1G51800
AT4G08510
AT4G23630
AT3G11397
AT5G60950
AT1G66430
AT5G60530
AT5G50450
AT1G64690
AT4G04210
AT3G55600
AT1G27670
AT3G04180
AT5G59310
AT1G79190
AT3G28340
AT5G48410
AT5G62200
AT3G09950
AT1G69720
AT4G10890
AT2G27130
AT1G21540
AT5G41210
AT2G22990
AT4G32208
AT1G43620
AT3G61100
AT3G17530
AT4G10950
AT4G01720
AT3G20440
AT3G13360
AT3G46660
AT1G54080
AT2G20320
AT1G68880
AT3G05700
AT5G15840
AT1G09280
AT1G75335
AT1G65850
AT4G21110
AT2G37940
AT5G01840
AT4G33790
AT4G14723
AT3G15115
AT1G30450
AT5G02800
AT1G47510
AT3G25250
AT3G47890
AT2G38170
AT2G10931
AT3G26550
AT4G00220
AT2G29690
AT2G29480
AT4G15800
AT1G32440
AT1G06280
AT1G34120
AT5G56850
AT1G71360
AT4G34750
AT5G28900
AT1G53285
AT4G11180
AT5G16990
AT1G64900
AT4G02430
AT1G24040
AT1G03030
AT2G30575
AT2G44920
AT4G24800
AT5G06610
AT3G18510
AT1G08930
AT1G24320
AT3G03770
AT1G05785
AT5G48460
AT5G39560
AT5G26330
AT3G18520
AT1G74680
AT3G11840
AT3G26580
AT3G21150
AT3G13898
AT1G67035
AT3G50630
AT1G56600
AT1G48170
AT2G24520
AT1G05340
AT2G31425
AT3G16360
AT1G30845
AT2G32487
AT2G32295
AT3G16895
AT1G75340
AT4G16370
AT5G43450
```
