## Supplementary material for "A comprehensive map of preferentially located motifs reveals distinct proximal *cis*-regulatory elements in plants": TATAGTTC_containing_gene_set.txt

```
#Occurences of TATAGTTC between -26 and 52 (positions relative to the transcription start site)
#90 sequences with TATAGTTC in this interval
#0.44% of the sequences in promoter set with TATAGTTC (set with 20573 sequences)
AT5G40210
AT3G47670
AT1G64630
AT1G64628
AT2G24610
AT1G56200
AT1G59760
AT3G61220
AT3G06120
AT5G20070
AT1G58225
AT5G49530
AT2G40900
AT1G24040
AT1G69870
AT1G47970
AT5G06610
AT1G23560
AT2G36680
AT5G48720
AT1G60960
AT2G38430
AT5G05200
AT1G51800
AT2G30575
AT2G16405
AT2G36460
AT5G10730
AT2G45570
AT1G30845
AT5G56452
AT1G02205
AT3G22980
AT1G66430
AT4G23560
AT2G32340
AT2G47110
AT5G39510
AT2G02990
AT3G22090
AT4G36950
AT3G61790
AT4G33360
AT5G22970
AT1G64640
AT1G19800
AT2G21220
AT2G19860
AT3G11730
AT5G28900
AT3G49880
AT1G74660
AT1G56600
AT1G30450
AT5G26330
AT2G29070
AT3G61100
AT3G04940
AT1G73500
AT3G26710
AT3G25716
AT5G10720
AT1G61740
AT2G24250
AT2G25300
AT1G79190
AT2G26000
AT1G71130
AT5G44785
AT1G76510
AT3G18520
AT1G64900
AT5G27420
AT5G57560
AT5G15270
AT1G80410
AT2G34870
AT1G29540
AT5G44780
AT3G27620
AT4G00220
AT5G42810
AT1G80745
AT1G01360
AT4G34750
AT3G24650
AT4G08920
AT4G12890
AT1G03170
AT3G09230
```
