## Supplementary material for "A comprehensive map of preferentially located motifs reveals distinct proximal *cis*-regulatory elements in plants": TATAGTTT_containing_gene_set.txt

```
#Occurences of TATAGTTT between -4 and 27 (positions relative to the transcription start site)
#156 sequences with TATAGTTT in this interval
#0.76% of the sequences in promoter set with TATAGTTT (set with 20573 sequences)
AT1G44350
AT3G18550
AT1G08930
AT3G29152
AT2G30360
AT4G05100
AT3G46660
AT5G57610
AT1G75335
AT4G10950
AT3G11397
AT4G17940
AT3G04490
AT3G28340
AT2G29690
AT5G63240
AT3G09390
AT2G44920
AT1G69720
AT5G15840
AT3G09700
AT3G20440
AT3G26330
AT2G43445
AT1G53830
AT1G77710
AT2G26510
AT1G75660
AT1G51790
AT5G07030
AT1G09280
AT1G48170
AT4G14700
AT1G71360
AT1G32440
AT4G23630
AT1G57980
AT5G41580
AT5G63990
AT4G08510
AT1G73480
AT5G13530
AT3G12950
AT3G61240
AT1G69780
AT5G43450
AT5G27410
AT5G61970
AT3G50630
AT1G43620
AT5G64300
AT5G45440
AT3G26550
AT3G16895
AT3G49290
AT2G44460
AT1G68880
AT5G66040
AT5G02800
AT2G27130
AT3G27050
AT1G67000
AT1G60590
AT4G04770
AT4G32208
AT1G05680
AT3G14362
AT5G09590
AT4G24200
AT3G15115
AT4G15800
AT2G38170
AT1G64370
AT2G45590
AT3G07140
AT4G21810
AT4G25390
AT5G24870
AT3G21670
AT3G16360
AT5G06610
AT5G23160
AT1G47510
AT1G34120
AT1G65380
AT3G21150
AT2G27290
AT1G21540
AT5G48530
AT5G56850
AT2G32295
AT5G17220
AT4G24800
AT4G27890
AT5G56240
AT1G63800
AT5G65210
AT2G31425
AT3G13898
AT1G27670
AT3G52810
AT2G24520
AT2G44820
AT4G33790
AT3G54060
AT4G11180
AT1G75340
AT5G48460
AT2G16300
AT4G34520
AT3G58790
AT1G22990
AT5G42720
AT5G55490
AT5G39560
AT2G18196
AT2G29940
AT1G64690
AT5G59310
AT3G09690
AT3G09950
AT5G60530
AT1G09350
AT5G59750
AT5G65470
AT2G39100
AT1G24320
AT5G13630
AT4G04210
AT2G22690
AT4G14723
AT1G35230
AT3G55600
AT2G02930
AT5G48500
AT5G50450
AT3G05700
AT1G08500
AT5G18100
AT5G16710
AT5G57660
AT2G19700
AT3G03830
AT1G26600
AT2G20320
AT5G17870
AT3G51400
AT5G16230
AT4G11350
AT4G21800
AT5G16400
AT2G39690
AT2G18170
AT1G62480
AT1G54080
AT1G74680
```
