## Supplementary material for "A comprehensive map of preferentially located motifs reveals distinct proximal *cis*-regulatory elements in plants": TATATA_containing_gene_set.txt

```
#Occurences of TATATA between 11 and 33 (positions relative to the transcription start site)
#1184 sequences with TATATA in this interval
#5.76% of the sequences in promoter set with TATATA (set with 20573 sequences)
AT5G35100
AT1G32460
AT5G28460
AT5G61380
AT2G04680
AT4G33790
AT5G58540
AT1G14450
AT2G38300
AT1G69523
AT2G21070
AT1G80240
AT5G25510
AT1G01650
AT1G63910
AT2G21340
AT2G37270
AT1G73020
AT1G69710
AT5G60760
AT3G59360
AT1G09940
AT3G59540
AT1G08180
AT2G25080
AT2G02050
AT2G31280
AT2G44440
AT1G04440
AT2G02970
AT5G09390
AT5G25110
AT3G54970
AT2G20720
AT2G37678
AT1G65985
AT1G73430
AT4G14740
AT2G16800
AT2G43020
AT4G29620
AT1G47870
AT2G32140
AT4G33700
AT4G28150
AT5G44610
AT3G45880
AT5G23490
AT4G00150
AT1G12360
AT1G68520
AT5G10180
AT3G26930
AT5G11080
AT5G60020
AT1G79790
AT1G24040
AT3G20510
AT1G54450
AT2G16730
AT5G60200
AT1G27460
AT1G16440
AT2G03480
AT5G16230
AT5G62540
AT5G11330
AT5G11510
AT4G32060
AT4G17670
AT1G15940
AT2G20050
AT1G21695
AT4G16060
AT3G04460
AT1G61640
AT2G18030
AT5G17690
AT2G29890
AT5G57610
AT5G12040
AT1G12260
AT5G14660
AT3G25690
AT4G23910
AT1G29670
AT1G01440
AT5G44370
AT1G62790
AT3G54430
AT3G21510
AT1G63050
AT2G34280
AT5G56180
AT5G55900
AT3G05530
AT5G42670
AT2G32830
AT4G33470
AT2G21540
AT2G46340
AT2G34790
AT1G18150
AT1G62480
AT3G55110
AT4G01070
AT5G03880
AT2G18090
AT5G49230
AT3G04940
AT1G74660
AT4G16515
AT4G21750
AT3G44820
AT5G67470
AT4G18470
AT3G11620
AT5G41650
AT1G02920
AT4G14465
AT2G42230
AT2G29600
AT5G55580
AT5G67130
AT2G02010
AT3G01260
AT5G13320
AT3G26460
AT5G46740
AT4G18640
AT5G01030
AT4G12110
AT3G18640
AT5G66040
AT5G45190
AT4G21310
AT3G16280
AT5G66580
AT3G48720
AT1G11020
AT4G29130
AT2G01900
AT5G58710
AT1G13130
AT5G60850
AT1G20010
AT4G08480
AT3G21610
AT5G54830
AT3G21200
AT1G29300
AT5G24870
AT5G39890
AT1G10120
AT4G29110
AT2G40330
AT5G63780
AT2G26510
AT2G20597
AT5G49740
AT2G47940
AT4G04630
AT5G16250
AT5G27290
AT5G52830
AT1G03900
AT1G62770
AT1G51850
AT4G33140
AT3G16240
AT5G42520
AT4G25020
AT4G24750
AT3G44940
AT1G03150
AT1G24145
AT3G43220
AT4G30230
AT1G47720
AT1G22840
AT5G17840
AT1G50660
AT2G28450
AT2G18910
AT3G53970
AT1G55110
AT3G16660
AT5G41050
AT4G12770
AT3G58490
AT1G10630
AT5G62940
AT4G08550
AT1G06620
AT3G47470
AT1G66280
AT5G22070
AT1G28310
AT2G01660
AT3G18130
AT1G33560
AT4G21110
AT1G73920
AT1G07640
AT1G80410
AT5G02110
AT3G21810
AT2G39080
AT1G72620
AT5G47780
AT2G34810
AT5G04890
AT2G39340
AT5G63700
AT5G50930
AT5G09240
AT1G53880
AT4G38090
AT4G16580
AT1G29530
AT2G27130
AT4G12330
AT3G09730
AT5G51280
AT4G23180
AT2G31360
AT1G11050
AT2G22530
AT1G13150
AT1G75980
AT1G17300
AT2G29740
AT3G24300
AT5G22570
AT5G49410
AT3G03450
AT3G03305
AT4G01560
AT2G20690
AT4G39630
AT2G19650
AT2G01970
AT1G01250
AT5G58400
AT5G50565
AT5G54860
AT5G56980
AT1G01980
AT4G09200
AT1G69530
AT1G18335
AT5G63240
AT2G26000
AT1G64340
AT4G38130
AT1G19250
AT3G21210
AT3G01910
AT3G11670
AT5G01200
AT5G41990
AT2G20515
AT1G30720
AT4G14540
AT2G01500
AT3G57400
AT3G16170
AT5G35570
AT4G25470
AT3G43440
AT1G52360
AT3G29270
AT3G02700
AT1G14950
AT1G11060
AT2G06530
AT1G16240
AT5G11420
AT2G37940
AT5G63490
AT5G27330
AT1G61810
AT2G20580
AT1G18270
AT5G08415
AT3G48970
AT1G56200
AT2G28710
AT2G42040
AT1G67120
AT3G48185
AT3G11120
AT3G53140
AT3G15270
AT5G15020
AT2G34850
AT1G26340
AT1G79660
AT5G04950
AT1G04750
AT2G13350
AT3G54300
AT2G03410
AT5G37720
AT4G01500
AT5G57630
AT5G65290
AT3G23990
AT5G47860
AT1G70280
AT3G57800
AT2G41240
AT3G02500
AT5G40780
AT5G44585
AT5G66055
AT2G04700
AT4G28910
AT5G26667
AT4G13260
AT5G55470
AT3G16895
AT5G36930
AT2G05160
AT1G70470
AT1G80510
AT1G43160
AT3G03640
AT3G58700
AT1G56050
AT3G02290
AT5G42830
AT1G22370
AT1G80745
AT2G43260
AT1G28320
AT1G80960
AT5G17090
AT1G68060
AT4G13575
AT2G46670
AT5G42146
AT2G02450
AT1G23000
AT5G57040
AT1G74940
AT1G52580
AT2G14255
AT1G75380
AT1G02770
AT5G61650
AT2G39855
AT4G39800
AT3G52890
AT4G14330
AT1G75840
AT4G24200
AT3G47510
AT2G21530
AT1G23290
AT3G04060
AT4G27654
AT5G37550
AT3G50750
AT5G05530
AT4G01790
AT1G66540
AT4G14920
AT1G77810
AT2G18690
AT1G15130
AT1G18880
AT3G07140
AT3G46590
AT2G29120
AT1G48900
AT1G26670
AT2G23950
AT3G25110
AT5G04360
AT2G27030
AT2G27090
AT1G60930
AT2G33310
AT1G16310
AT3G05930
AT3G13630
AT2G31140
AT5G17790
AT5G44000
AT5G47320
AT2G01890
AT5G01630
AT2G41905
AT4G02630
AT5G11590
AT5G47870
AT4G24972
AT5G40160
AT1G05790
AT3G30390
AT1G14650
AT5G15830
AT5G27400
AT2G26640
AT1G05840
AT1G80170
AT1G19100
AT5G24420
AT1G05894
AT1G58520
AT3G54380
AT1G09160
AT4G37970
AT4G39190
AT2G14247
AT4G08240
AT1G48325
AT4G08580
AT2G39360
AT3G32920
AT1G80770
AT1G23690
AT5G60230
AT4G09310
AT1G75850
AT1G53050
AT5G23210
AT5G44280
AT5G09330
AT5G45130
AT4G04320
AT1G29750
AT1G01920
AT5G21160
AT3G03840
AT4G38600
AT1G11700
AT3G06590
AT4G17770
AT1G68880
AT3G20440
AT1G29090
AT2G32820
AT5G38300
AT4G36630
AT2G32390
AT1G76740
AT3G44490
AT4G22780
AT1G79500
AT5G18060
AT5G65910
AT1G74090
AT3G44680
AT5G44574
AT3G52560
AT1G60990
AT5G41992
AT3G04400
AT1G65900
AT2G17750
AT1G03600
AT5G63480
AT2G46310
AT3G21820
AT5G47580
AT3G61920
AT5G55520
AT2G36885
AT4G14020
AT5G41120
AT5G64100
AT3G46130
AT2G36305
AT5G18270
AT5G42270
AT3G16920
AT1G31490
AT3G13790
AT5G11880
AT2G38970
AT2G29370
AT2G33550
AT1G14910
AT2G41130
AT1G73480
AT1G17147
AT3G23910
AT3G04880
AT1G66820
AT4G34380
AT1G27120
AT1G17700
AT4G22690
AT4G00890
AT3G02940
AT3G55030
AT1G64330
AT5G23900
AT4G11370
AT3G15690
AT5G62550
AT5G42210
AT1G62800
AT2G37060
AT4G07820
AT2G32890
AT2G01560
AT1G19960
AT5G47630
AT2G20230
AT3G10940
AT1G02070
AT3G48490
AT5G64890
AT1G27620
AT2G37560
AT1G72740
AT1G01880
AT5G44005
AT4G03945
AT5G49360
AT5G39530
AT3G52360
AT4G27660
AT2G01450
AT2G35215
AT1G74960
AT3G13210
AT4G18690
AT3G53130
AT2G03720
AT3G51220
AT2G38800
AT2G30910
AT5G48320
AT5G56380
AT5G57740
AT1G78890
AT1G76820
AT3G25855
AT2G19350
AT5G62200
AT1G09350
AT5G02460
AT1G21840
AT4G38550
AT3G13850
AT5G56250
AT1G34200
AT1G47960
AT4G27440
AT5G56452
AT1G03905
AT3G51390
AT1G12830
AT1G02000
AT4G09460
AT2G02080
AT2G16740
AT5G58700
AT2G37150
AT5G54930
AT3G63450
AT1G44224
AT1G03310
AT5G63710
AT4G38620
AT1G70850
AT1G45191
AT1G71710
AT5G67140
AT1G01930
AT4G38092
AT2G24210
AT5G07560
AT4G08910
AT3G20820
AT4G28840
AT2G37130
AT1G28410
AT2G26520
AT4G01985
AT2G41390
AT4G12780
AT3G12540
AT3G49760
AT2G35930
AT1G20890
AT1G12370
AT3G44400
AT1G56270
AT5G07380
AT1G33170
AT4G26830
AT1G35780
AT1G51800
AT2G04830
AT5G60440
AT3G25120
AT1G32780
AT5G35360
AT3G53980
AT5G02640
AT1G78050
AT3G01140
AT1G23080
AT4G08510
AT1G53970
AT3G43590
AT3G61790
AT2G29620
AT3G16680
AT5G47330
AT3G54260
AT1G09380
AT5G20490
AT5G54855
AT3G55970
AT4G39010
AT4G15720
AT3G57860
AT3G21380
AT3G44630
AT1G34550
AT5G55132
AT4G18197
AT1G14790
AT2G30050
AT1G52590
AT2G01120
AT1G60390
AT3G07370
AT4G25360
AT4G21850
AT2G27830
AT3G53770
AT1G79670
AT1G51400
AT5G51180
AT3G49960
AT1G01360
AT1G64530
AT1G56600
AT4G22758
AT2G18210
AT1G05380
AT4G16640
AT2G15480
AT3G16250
AT5G61130
AT4G30140
AT5G11970
AT4G20430
AT4G23650
AT3G49690
AT2G25150
AT1G50840
AT4G18340
AT5G50800
AT1G12030
AT3G44430
AT5G41590
AT5G48410
AT5G60450
AT5G65925
AT1G53500
AT2G42080
AT1G53900
AT3G15780
AT5G65683
AT5G65310
AT1G18730
AT5G01930
AT1G52700
AT3G24255
AT1G03590
AT4G03965
AT5G58180
AT1G07140
AT4G12130
AT2G33380
AT2G22470
AT2G46410
AT5G24655
AT1G44910
AT1G66730
AT5G55550
AT1G10990
AT5G60920
AT4G13770
AT1G02813
AT3G52430
AT5G12010
AT4G09550
AT1G04420
AT2G14835
AT1G06460
AT4G38920
AT5G45330
AT1G50700
AT4G34240
AT1G20810
AT5G24270
AT4G01910
AT5G52545
AT5G27630
AT5G44080
AT5G33280
AT4G27520
AT3G62570
AT3G27503
AT3G62910
AT3G60240
AT1G14710
AT2G24520
AT1G33490
AT3G44460
AT4G14315
AT1G77160
AT1G05310
AT3G61220
AT3G17430
AT1G08200
AT5G20230
AT1G32400
AT2G10931
AT5G41980
AT1G30130
AT4G27800
AT5G46200
AT4G16760
AT3G12685
AT5G47635
AT1G68430
AT1G10600
AT3G13330
AT4G15780
AT1G76080
AT1G22470
AT2G43018
AT1G74540
AT5G22430
AT3G08740
AT3G26690
AT1G11600
AT1G73210
AT2G30460
AT1G21660
AT1G58190
AT3G27610
AT2G02570
AT4G32980
AT5G48210
AT4G19230
AT1G58420
AT5G56520
AT5G54380
AT2G26910
AT4G33780
AT4G23496
AT2G38120
AT2G11810
AT1G64590
AT2G27450
AT2G19080
AT3G04240
AT2G47360
AT4G30710
AT4G23860
AT1G15750
AT3G17530
AT3G20220
AT1G03100
AT3G09550
AT1G55050
AT4G04840
AT2G35980
AT2G04940
AT5G53010
AT2G23580
AT1G10110
AT1G78470
AT2G39270
AT5G43730
AT3G52561
AT2G24820
AT1G71980
AT2G27690
AT3G56490
AT2G19950
AT2G32880
AT3G24510
AT5G65800
AT3G25930
AT2G35990
AT2G46790
AT2G01960
AT5G61250
AT5G06610
AT1G66570
AT1G19485
AT1G53510
AT5G11390
AT2G24290
AT5G23260
AT1G54440
AT3G50400
AT5G01540
AT3G55730
AT1G73000
AT2G23700
AT3G48320
AT3G21110
AT1G17420
AT5G56800
AT1G24764
AT1G19370
AT1G55680
AT3G47580
AT1G67910
AT1G26210
AT3G60220
AT1G14455
AT5G25130
AT5G02260
AT2G17220
AT4G18501
AT2G15390
AT5G55810
AT1G73550
AT1G32920
AT1G21970
AT1G55580
AT3G54790
AT4G17215
AT4G16160
AT3G23190
AT5G47500
AT5G41770
AT1G17430
AT5G60250
AT1G56150
AT4G16270
AT3G05820
AT1G02890
AT3G48590
AT3G45890
AT3G62210
AT5G46640
AT3G25700
AT3G51960
AT4G18425
AT3G43930
AT1G69080
AT3G13970
AT1G69440
AT1G29460
AT5G23520
AT5G03720
AT1G56710
AT1G12665
AT4G28395
AT5G05140
AT2G35390
AT1G10070
AT1G68795
AT1G68670
AT4G00820
AT1G26580
AT1G49980
AT4G24250
AT3G22750
AT4G18400
AT4G16370
AT1G74720
AT4G30290
AT3G05810
AT1G49300
AT1G70370
AT1G31790
AT2G01850
AT1G04890
AT3G07560
AT2G39280
AT1G19610
AT3G09600
AT2G40860
AT1G17750
AT5G53080
AT1G20970
AT1G65890
AT2G21560
AT2G40090
AT1G21080
AT1G15870
AT1G31720
AT2G42440
AT5G10560
AT1G80440
AT1G69040
AT4G24015
AT1G21050
AT5G50820
AT3G22240
AT1G16360
AT1G10650
AT2G18340
AT4G20830
AT2G15960
AT3G43920
AT5G42610
AT2G02140
AT5G41870
AT1G08310
AT5G47000
AT2G28060
AT5G46270
AT5G64160
AT4G33925
AT5G04960
AT1G01310
AT1G10180
AT5G21130
AT2G47900
AT2G40590
AT5G54370
AT4G19900
AT1G60790
AT4G36160
AT5G46330
AT5G66930
AT2G16990
AT2G33850
AT1G35490
AT4G35560
AT3G04320
AT5G35970
AT1G27210
AT3G55010
AT4G31230
AT1G75880
AT4G32050
AT5G08410
AT2G22630
AT1G55320
AT1G28050
AT2G20140
AT2G02620
AT1G26160
AT2G46680
AT1G02010
AT1G34750
AT1G63690
AT3G54820
AT5G26180
AT2G15320
AT1G76250
AT1G61563
AT3G54400
AT4G13195
AT3G52155
AT2G15490
AT3G15360
AT2G32290
AT4G03415
AT4G30390
AT3G27670
AT2G01905
AT2G41400
AT5G51260
AT1G73770
AT4G27280
AT1G17550
AT1G78000
AT5G10280
AT2G22620
AT5G26880
AT4G30996
AT5G05790
AT3G60630
AT3G52010
AT5G54070
AT3G25655
AT4G20390
AT3G52290
AT3G59110
AT1G17730
AT1G64900
AT5G64540
AT3G18990
AT3G30300
AT5G04870
AT4G36740
AT5G26060
AT3G11220
AT5G35370
AT2G20980
AT4G38150
AT3G20210
AT4G32330
AT2G03190
AT3G17800
AT2G29650
AT1G56260
AT5G49440
AT2G25700
AT1G67470
AT1G67580
AT3G29350
AT5G55200
AT4G01140
AT5G20480
AT5G56360
AT5G39980
AT5G16990
AT2G20080
AT1G73240
AT2G25100
AT4G02010
AT4G17695
AT2G05630
AT5G15740
AT2G42820
AT2G01913
AT1G58848
AT4G28980
AT2G23080
AT5G63530
AT5G14340
AT5G52500
AT1G78290
AT2G39510
AT1G63820
AT3G12130
AT5G39800
AT2G15560
AT1G07090
AT1G22930
AT1G64760
AT4G19180
AT1G01600
AT4G23560
AT5G50380
AT5G04390
AT3G04190
AT5G59100
AT1G19240
AT2G40780
AT5G05987
AT1G71400
AT1G61566
AT5G35840
AT4G15210
AT1G15100
AT1G22830
AT4G10890
AT2G47340
AT2G35960
AT5G36180
AT3G11440
AT4G12825
AT5G56170
AT1G53040
AT1G44920
AT1G29260
AT1G65380
AT2G32950
AT3G16360
AT4G26070
AT3G22230
AT1G16060
AT5G18570
AT2G05270
AT3G62380
AT5G61960
AT3G24450
AT5G43760
AT5G51820
AT5G38020
AT3G55450
AT4G27000
AT1G44542
AT2G31190
AT1G68690
AT4G24270
AT1G08570
AT1G56240
AT3G24630
AT3G53300
AT5G54200
AT1G73540
AT5G14070
AT1G28590
AT4G27020
AT4G13650
AT4G11650
AT1G56560
AT2G25310
AT4G34890
AT2G22510
AT3G42473
AT2G32210
AT5G60710
AT1G70270
AT3G06460
AT3G22550
AT3G05490
AT2G20770
AT5G17820
AT2G41650
AT3G04370
AT1G13990
AT5G62440
AT2G25790
AT2G34540
AT5G44130
AT2G48010
AT1G18500
AT4G29080
AT3G18510
AT4G30260
AT4G13540
AT2G29880
AT2G33790
AT5G18407
AT1G28375
AT3G26935
AT5G27410
AT1G51420
AT4G35600
AT4G29000
AT1G80110
AT1G18540
AT4G23720
AT5G61020
AT2G36295
AT5G03990
AT1G01010
AT3G50700
AT1G65390
AT1G08465
AT1G32410
AT2G17340
AT3G03240
AT5G08450
AT3G26680
AT5G54080
AT4G15550
AT1G80870
AT5G54400
AT2G46980
AT2G03890
AT1G21550
AT2G27270
AT1G72210
AT1G07510
AT3G17770
AT5G55940
AT3G18550
AT2G22310
AT1G30620
AT5G63990
AT5G01850
AT5G37510
AT5G42900
AT3G12730
AT1G69560
AT3G53960
AT5G11530
AT2G45110
AT3G22740
AT2G44620
AT1G32220
AT1G47485
AT4G28775
AT5G36228
AT5G49880
AT1G51200
AT4G17300
AT3G30775
AT2G21790
AT5G08260
```
