## Supplementary material for "A comprehensive map of preferentially located motifs reveals distinct proximal *cis*-regulatory elements in plants": TATATAA_containing_gene_set.txt

```
#Occurences of TATATAA between 14 and 34 (positions relative to the transcription start site)
#653 sequences with TATATAA in this interval
#3.17% of the sequences in promoter set with TATATAA (set with 20573 sequences)
AT2G14247
AT1G33170
AT5G57630
AT5G55520
AT2G24820
AT4G12780
AT1G09160
AT1G43160
AT1G22930
AT1G80870
AT3G02290
AT3G02940
AT1G11020
AT3G52010
AT2G42230
AT3G01910
AT1G69530
AT1G15750
AT5G40780
AT5G55810
AT1G18880
AT5G49230
AT3G44430
AT5G61380
AT5G64100
AT5G56250
AT3G16240
AT5G41590
AT2G38120
AT1G29300
AT1G17730
AT1G51400
AT3G26460
AT3G53130
AT1G10180
AT3G44680
AT4G14315
AT2G47360
AT5G23490
AT5G65800
AT4G32050
AT1G18150
AT1G04890
AT1G80745
AT4G13770
AT2G26000
AT3G48590
AT5G66930
AT5G46270
AT1G64330
AT3G13970
AT4G04630
AT3G16170
AT1G06460
AT3G29270
AT5G11080
AT5G44585
AT1G49300
AT1G01010
AT4G29620
AT3G58490
AT3G10940
AT3G44400
AT3G54430
AT1G20970
AT2G35980
AT1G20810
AT2G20515
AT3G20210
AT1G18730
AT4G01140
AT1G64530
AT4G22690
AT1G73770
AT1G60390
AT2G43020
AT5G42210
AT1G56270
AT2G32820
AT1G11050
AT3G13210
AT3G59110
AT1G52580
AT1G07640
AT3G61920
AT2G36305
AT1G73920
AT2G22630
AT4G24015
AT2G21560
AT2G23580
AT3G24255
AT1G29750
AT1G50700
AT5G57040
AT4G09550
AT5G21160
AT5G49880
AT3G21610
AT3G44490
AT3G17430
AT5G49410
AT3G16360
AT4G08240
AT2G38300
AT4G23560
AT5G46330
AT4G27280
AT2G16800
AT1G53040
AT3G52560
AT2G37560
AT1G62480
AT3G44940
AT2G22510
AT3G43590
AT5G01540
AT4G27800
AT5G65310
AT5G35970
AT5G24655
AT4G18690
AT5G47500
AT3G54260
AT1G51800
AT1G73430
AT3G27503
AT2G15490
AT3G04370
AT1G22370
AT3G53960
AT5G56180
AT1G74660
AT5G14070
AT2G01913
AT3G30775
AT1G68520
AT5G63480
AT4G08510
AT2G04700
AT5G41120
AT5G22430
AT1G18335
AT2G01890
AT5G59100
AT4G24270
AT5G11590
AT5G63490
AT3G25930
AT3G43440
AT1G73210
AT1G08465
AT5G58400
AT2G32210
AT2G16740
AT1G76670
AT4G12770
AT5G60200
AT1G03310
AT1G53500
AT5G61020
AT5G60850
AT5G28460
AT1G16360
AT5G36228
AT5G60440
AT5G35100
AT1G68690
AT5G11530
AT1G02070
AT3G47470
AT4G30290
AT3G52155
AT5G14660
AT4G01985
AT2G43018
AT1G44224
AT2G27130
AT5G04360
AT1G32920
AT1G26340
AT5G42900
AT2G13350
AT4G17215
AT3G03640
AT1G54450
AT1G32460
AT5G47630
AT5G37720
AT1G17300
AT5G60250
AT1G23290
AT5G20490
AT1G47960
AT3G09730
AT5G17840
AT1G80240
AT1G03600
AT2G20580
AT5G13580
AT5G41050
AT1G10110
AT4G20830
AT3G16280
AT2G27450
AT5G43730
AT2G34790
AT2G35930
AT1G70850
AT1G19370
AT2G39340
AT1G55050
AT1G11600
AT3G25110
AT3G21380
AT5G01630
AT4G21750
AT1G05380
AT2G02970
AT5G27410
AT1G69440
AT3G25855
AT4G00890
AT5G26060
AT2G26510
AT5G27630
AT5G42146
AT2G23070
AT4G26830
AT1G78290
AT5G16250
AT1G13990
AT1G49980
AT5G52545
AT3G20220
AT1G60930
AT3G11640
AT3G04400
AT5G61650
AT3G23990
AT1G16060
AT3G15690
AT1G47870
AT4G19180
AT1G05894
AT1G28590
AT1G10600
AT1G22830
AT2G04940
AT1G17700
AT1G12030
AT1G52590
AT3G22740
AT1G05310
AT4G18340
AT4G30140
AT1G26210
AT5G65290
AT4G18400
AT5G25130
AT1G73000
AT3G23910
AT3G57860
AT5G47635
AT3G50750
AT5G63530
AT5G41650
AT4G23860
AT5G01030
AT2G27090
AT5G61960
AT4G18470
AT1G80410
AT5G54370
AT5G17090
AT1G07090
AT3G55730
AT4G39010
AT4G18425
AT4G16060
AT4G36630
AT1G33560
AT5G65683
AT3G13330
AT1G10120
AT1G01980
AT2G40780
AT2G03480
AT1G66820
AT3G58700
AT3G62210
AT1G66280
AT5G10280
AT1G56240
AT5G60230
AT4G30935
AT4G20390
AT4G08910
AT1G18540
AT2G25700
AT2G33380
AT2G39510
AT5G39530
AT4G27020
AT2G46680
AT5G44610
AT1G35780
AT5G01850
AT2G26520
AT2G40330
AT1G18270
AT1G53510
AT2G19080
AT3G62380
AT5G26180
AT5G42520
AT1G56050
AT5G39890
AT5G02260
AT2G39280
AT2G15390
AT3G07370
AT1G26670
AT2G18850
AT3G53980
AT2G41130
AT1G62800
AT2G27030
AT4G26070
AT4G12110
AT4G23496
AT5G44080
AT2G46410
AT3G11120
AT5G11880
AT1G14950
AT1G79790
AT5G45190
AT2G33550
AT3G46130
AT1G07510
AT2G21540
AT5G02460
AT2G37060
AT5G58180
AT2G02140
AT4G38092
AT4G31230
AT2G36885
AT1G74720
AT3G50400
AT5G38300
AT2G39360
AT1G76820
AT4G24750
AT3G54380
AT4G27520
AT4G28395
AT1G22840
AT1G22470
AT2G39270
AT4G39800
AT1G29530
AT5G12010
AT5G10180
AT2G05270
AT5G03990
AT5G54855
AT4G33140
AT5G60920
AT1G21080
AT4G27654
AT3G13850
AT1G62790
AT2G21530
AT1G80170
AT5G22070
AT1G61563
AT3G17800
AT3G12130
AT3G15270
AT1G26580
AT1G19240
AT2G21790
AT5G08415
AT5G44574
AT4G30390
AT1G27460
AT4G34240
AT3G18640
AT1G01250
AT4G22780
AT1G16440
AT2G32390
AT1G54120
AT1G07140
AT4G38150
AT1G24145
AT1G50660
AT1G12370
AT5G26820
AT2G23390
AT5G37550
AT2G44620
AT1G29090
AT2G33310
AT1G71710
AT2G27830
AT2G28060
AT2G30910
AT1G44542
AT5G01930
AT1G80510
AT3G23190
AT5G11970
AT4G15720
AT4G23910
AT5G54930
AT1G01440
AT3G55010
AT5G23520
AT2G01120
AT4G33780
AT1G10650
AT4G13650
AT2G30460
AT2G03190
AT3G60240
AT3G54790
AT2G28450
AT1G75880
AT1G19610
AT3G62570
AT1G77160
AT5G56520
AT2G02080
AT2G41390
AT1G54440
AT3G55030
AT1G78470
AT4G39630
AT2G20690
AT2G29600
AT5G03880
AT4G14020
AT4G19230
AT1G12360
AT1G32400
AT3G54300
AT3G24300
AT2G40590
AT5G67140
AT1G35490
AT1G67580
AT1G24764
AT3G11440
AT5G54070
AT1G63910
AT1G45191
AT1G60990
AT4G33925
AT4G25360
AT2G35990
AT3G48320
AT5G61130
AT3G02500
AT2G32290
AT3G22230
AT2G15480
AT2G38800
AT1G02813
AT5G05987
AT3G20820
AT5G08260
AT1G74540
AT5G67130
AT3G44630
AT2G34850
AT2G23080
AT3G60220
AT3G51390
AT5G54200
AT1G17420
AT4G39190
AT2G20080
AT4G04840
AT1G01310
AT1G65900
AT5G58190
AT4G27660
AT2G39855
AT5G17690
AT3G53770
AT4G21850
AT3G09600
AT3G53140
AT1G74090
AT4G23650
AT1G29260
AT5G51820
AT5G55940
AT1G02890
AT3G27610
AT4G00820
AT2G29120
AT5G09390
AT1G70370
AT1G72210
AT4G38600
AT1G28410
AT1G19485
AT5G08410
AT2G41400
AT3G54970
AT3G08740
AT2G29880
AT1G34750
AT5G50565
AT3G27670
AT5G46520
AT2G06530
AT5G61250
AT3G59360
AT1G48900
AT2G15560
AT2G29890
AT5G62940
AT1G19100
AT3G49760
AT1G27120
AT1G01600
AT1G72740
AT2G02620
AT2G18690
AT3G11670
AT1G12830
AT5G38020
AT2G15320
AT2G03720
AT1G19250
AT2G11810
AT4G33470
AT5G55132
AT4G35560
AT5G54860
AT5G46740
AT1G61810
AT2G25790
AT1G66570
AT5G18407
AT3G11220
AT3G57800
AT4G32330
AT5G27400
AT5G57740
AT1G04420
AT2G40090
AT2G42040
AT3G18990
AT3G03840
AT5G08450
AT2G01905
AT4G09460
AT5G14340
AT1G21970
AT3G52561
AT2G29740
AT5G63990
AT1G80770
AT2G32140
AT1G17550
AT5G04390
AT1G67470
AT4G29130
AT4G13195
AT2G22470
AT4G15780
AT5G07560
AT3G07140
AT2G17750
AT1G16240
AT5G04950
AT5G66580
AT4G28910
AT1G19830
AT1G75980
AT2G01850
AT5G54400
AT5G56170
AT5G50930
AT2G14835
AT4G15210
AT5G47320
AT2G03410
AT4G29000
AT5G55200
AT3G17770
AT3G06460
AT3G43220
AT5G48320
AT4G15550
AT1G69523
AT3G04460
AT2G37678
AT4G19900
AT2G17220
AT4G17770
AT2G42080
AT5G55580
AT5G23260
AT1G47720
AT5G54080
AT1G32410
AT4G08580
AT1G28375
AT5G03720
AT3G04940
AT4G30996
AT1G14450
AT3G01260
AT3G09550
AT2G01900
AT5G52500
AT5G62440
AT1G80440
AT3G16680
AT1G73240
AT1G15100
AT3G04880
AT2G32890
AT5G60760
AT2G39080
AT3G60630
AT1G55580
AT4G13575
AT5G11330
AT2G32950
AT2G29370
AT3G57400
AT5G53080
AT5G15020
AT1G17147
AT4G12825
AT3G51220
AT4G01910
AT1G20010
AT3G26935
AT3G11620
AT4G16270
AT1G12260
AT3G21510
AT1G64340
AT5G46200
```
