## Supplementary material for "A comprehensive map of preferentially located motifs reveals distinct proximal *cis*-regulatory elements in plants": TATATAAA_containing_gene_set.txt

```
#Occurences of TATATAAA between 17 and 30 (positions relative to the transcription start site)
#241 sequences with TATATAAA in this interval
#1.17% of the sequences in promoter set with TATATAAA (set with 20573 sequences)
AT1G74720
AT2G38120
AT2G46680
AT1G69523
AT1G74660
AT1G18880
AT4G12780
AT2G02080
AT1G72740
AT3G58700
AT3G53960
AT5G23490
AT1G07510
AT5G10280
AT2G02970
AT1G14950
AT2G16740
AT5G22070
AT4G13575
AT1G12260
AT1G01310
AT1G28410
AT5G61020
AT1G68520
AT1G75980
AT3G25110
AT3G50400
AT5G63530
AT5G41050
AT5G42210
AT5G54400
AT2G42230
AT1G80870
AT3G52155
AT1G01010
AT4G27660
AT2G04700
AT2G33550
AT1G62800
AT1G50660
AT3G50750
AT5G17840
AT2G19080
AT1G34750
AT5G16250
AT1G20970
AT1G21080
AT5G60230
AT2G27030
AT1G10650
AT1G51800
AT2G01850
AT2G35930
AT1G17550
AT2G18690
AT3G20820
AT1G17147
AT1G08465
AT2G21790
AT1G61810
AT2G23580
AT3G11670
AT5G23520
AT5G24655
AT2G27450
AT2G27130
AT2G41130
AT2G40330
AT1G32460
AT2G01900
AT3G55030
AT3G23990
AT4G29130
AT2G27090
AT2G01120
AT5G58180
AT1G07140
AT5G08450
AT3G23190
AT5G54855
AT2G42080
AT1G70850
AT1G18540
AT4G01910
AT4G20390
AT1G64340
AT5G05987
AT1G47960
AT5G46330
AT5G46270
AT3G13970
AT1G19370
AT3G57400
AT3G13330
AT5G55580
AT4G08910
AT1G17300
AT5G04390
AT3G27610
AT2G29370
AT2G26520
AT3G09600
AT1G17730
AT5G51820
AT5G57740
AT2G14835
AT5G56170
AT1G09160
AT3G55010
AT2G16800
AT5G42900
AT4G39630
AT5G60440
AT2G04940
AT2G20080
AT4G24270
AT2G43020
AT1G26670
AT5G01540
AT5G54080
AT1G22930
AT1G53500
AT2G40090
AT3G04880
AT5G61960
AT5G21160
AT2G21540
AT4G36630
AT5G52500
AT1G70370
AT2G28060
AT1G02070
AT1G32410
AT5G20490
AT1G60930
AT2G39340
AT2G05270
AT5G47320
AT2G15320
AT3G02500
AT3G11620
AT4G04630
AT4G16270
AT5G67140
AT2G47360
AT2G11810
AT4G19230
AT3G03640
AT1G62790
AT3G49760
AT3G54260
AT4G12825
AT1G61563
AT1G01600
AT2G20690
AT5G17090
AT5G04360
AT3G24300
AT4G15780
AT4G25360
AT1G44542
AT3G54300
AT5G08415
AT1G19250
AT1G32400
AT3G53770
AT5G66580
AT4G19900
AT2G02620
AT2G22470
AT3G43590
AT1G17420
AT2G40590
AT2G33380
AT5G01030
AT5G11590
AT2G39270
AT3G52561
AT3G59360
AT5G60850
AT1G54450
AT1G05310
AT5G64100
AT3G52010
AT3G22740
AT5G65800
AT2G32290
AT4G18425
AT3G26935
AT3G58490
AT3G13210
AT5G61650
AT1G43160
AT2G13350
AT2G29120
AT5G43730
AT2G39855
AT5G09390
AT5G02260
AT1G29260
AT2G39080
AT3G44430
AT5G37720
AT1G18270
AT5G63480
AT5G49880
AT1G73210
AT4G26830
AT1G54440
AT1G10180
AT4G12770
AT4G13650
AT1G21970
AT5G42146
AT5G54930
AT1G49300
AT1G12830
AT3G53980
AT2G32950
AT5G39890
AT4G27280
AT5G57630
AT4G24750
AT1G13990
AT1G49980
AT3G17430
AT5G26180
AT1G64330
AT2G43018
AT3G52560
AT1G02890
AT2G38300
AT5G63490
AT3G62380
AT3G04460
AT1G01980
AT1G56050
AT5G50930
AT5G54070
AT1G69440
AT3G55730
```
