## Supplementary material for "A comprehensive map of preferentially located motifs reveals distinct proximal *cis*-regulatory elements in plants": TATATAAC_containing_gene_set.txt

```
#Occurences of TATATAAC between -10 and 103 (positions relative to the transcription start site)
#354 sequences with TATATAAC in this interval
#1.72% of the sequences in promoter set with TATATAAC (set with 20573 sequences)
AT2G27810
AT1G29300
AT1G14450
AT5G01630
AT1G01440
AT5G43570
AT1G09820
AT1G61240
AT3G20550
AT1G11410
AT5G11340
AT5G64110
AT1G20220
AT1G62240
AT1G47560
AT3G62970
AT3G46130
AT1G17665
AT1G24145
AT3G04700
AT3G46790
AT1G24330
AT4G36740
AT5G39730
AT5G52545
AT2G15390
AT4G38100
AT3G60245
AT5G43150
AT4G31800
AT5G10625
AT4G28910
AT2G03350
AT1G50950
AT1G27520
AT1G13360
AT4G37235
AT5G01620
AT5G59610
AT5G41120
AT3G60220
AT3G09405
AT3G16680
AT1G13330
AT1G69540
AT2G04025
AT1G50710
AT1G10600
AT1G74090
AT1G59840
AT3G11220
AT2G42520
AT5G38195
AT1G52342
AT3G19960
AT1G03310
AT5G39970
AT1G10740
AT1G50410
AT4G16340
AT4G14560
AT4G09560
AT3G16170
AT5G57330
AT2G33380
AT4G11570
AT4G37990
AT3G47120
AT1G13430
AT2G25080
AT5G07560
AT1G64405
AT3G09400
AT4G17230
AT1G29060
AT1G72650
AT2G17940
AT5G39720
AT1G67290
AT5G35620
AT3G50810
AT5G55200
AT2G35990
AT1G10650
AT5G58190
AT1G34470
AT4G29170
AT4G23730
AT1G23200
AT5G59845
AT3G62410
AT5G08260
AT5G21090
AT1G47980
AT1G44224
AT2G19830
AT4G08300
AT3G48150
AT5G11780
AT5G57250
AT1G31940
AT2G26510
AT2G20020
AT1G22790
AT1G35720
AT5G11330
AT4G30290
AT1G29090
AT2G47160
AT2G15560
AT1G26520
AT5G62440
AT1G64060
AT2G02540
AT4G35560
AT3G04370
AT5G46740
AT3G54970
AT1G14440
AT3G22590
AT2G28160
AT1G26210
AT5G65290
AT3G19950
AT1G04890
AT4G32330
AT1G75250
AT5G52280
AT2G26550
AT1G17700
AT5G42870
AT1G26650
AT4G39380
AT5G09480
AT2G46340
AT3G44400
AT5G25410
AT5G54080
AT1G08960
AT1G05690
AT5G02460
AT1G69588
AT4G32590
AT2G38800
AT1G52855
AT2G16800
AT2G45980
AT2G18210
AT3G62210
AT1G28375
AT1G26390
AT2G01940
AT1G04800
AT5G27400
AT1G56270
AT5G40250
AT1G13080
AT5G44020
AT4G03020
AT4G12560
AT4G21430
AT5G59100
AT4G04630
AT1G53050
AT1G66330
AT5G18130
AT2G29120
AT4G10910
AT4G33780
AT3G14410
AT5G36180
AT4G00180
AT3G47470
AT2G32250
AT5G66900
AT2G42880
AT1G01490
AT5G52910
AT3G44680
AT1G35255
AT5G13550
AT1G79150
AT3G57190
AT5G11080
AT3G07370
AT3G52430
AT1G51400
AT1G51800
AT2G29680
AT1G79930
AT2G38110
AT3G47590
AT5G39980
AT1G19485
AT1G51390
AT5G26060
AT1G18335
AT3G23130
AT3G16280
AT2G21120
AT4G37120
AT1G75880
AT2G32270
AT4G24840
AT1G73060
AT2G29550
AT5G47020
AT2G29600
AT2G22250
AT2G19900
AT5G37690
AT3G24510
AT3G05870
AT3G22540
AT3G28345
AT5G17840
AT4G27740
AT5G47500
AT2G28560
AT1G24147
AT5G36228
AT1G52690
AT2G20580
AT4G20095
AT5G49880
AT3G47460
AT1G64370
AT1G06980
AT2G29350
AT4G19610
AT4G30210
AT5G18900
AT5G13250
AT1G80240
AT5G46110
AT3G43220
AT1G33050
AT2G14610
AT2G34780
AT2G03480
AT4G08770
AT4G29080
AT4G30710
AT1G13030
AT2G24395
AT5G23260
AT5G62490
AT5G27290
AT3G11640
AT1G14140
AT5G51820
AT3G51390
AT2G41370
AT4G11130
AT5G12930
AT1G54120
AT1G80960
AT3G54380
AT4G25040
AT5G40780
AT4G18425
AT1G65850
AT2G44525
AT5G54660
AT1G50700
AT5G60920
AT5G40460
AT1G52590
AT5G51110
AT3G06110
AT5G51490
AT4G22970
AT3G18990
AT1G47830
AT2G03120
AT3G50220
AT4G30935
AT3G04400
AT2G15530
AT4G05100
AT3G02250
AT1G18860
AT1G69530
AT2G32890
AT1G22470
AT2G01830
AT5G41860
AT5G10180
AT1G78290
AT1G52580
AT5G10380
AT5G54860
AT5G61970
AT2G29740
AT2G43260
AT5G27230
AT1G55280
AT5G18010
AT1G19100
AT5G55560
AT4G15840
AT3G03840
AT1G19010
AT2G12550
AT3G28080
AT5G25840
AT5G11530
AT1G34380
AT4G28280
AT4G18596
AT2G27030
AT5G65310
AT3G24190
AT5G61020
AT3G02290
AT3G62020
AT2G01913
AT1G78690
AT5G53050
AT1G22885
AT2G34790
AT3G06710
AT1G09590
AT1G70830
AT4G24270
AT3G57800
AT3G26220
AT4G38092
AT3G53232
AT2G47250
AT2G40780
AT4G18190
AT1G65430
AT2G03710
AT1G03600
AT3G26580
AT3G10770
AT1G51790
AT2G20520
AT5G65650
AT5G48320
AT1G14910
AT5G27280
AT1G24570
AT2G44110
AT5G45280
AT4G03820
AT5G38300
AT5G62610
AT5G39530
AT5G01520
AT5G18410
AT5G06410
AT1G77880
```
