## Supplementary material for "A comprehensive map of preferentially located motifs reveals distinct proximal *cis*-regulatory elements in plants": TATATAAG_containing_gene_set.txt

```
#Occurences of TATATAAG between 10 and 29 (positions relative to the transcription start site)
#106 sequences with TATATAAG in this interval
#0.52% of the sequences in promoter set with TATATAAG (set with 20573 sequences)
AT1G76740
AT4G15550
AT2G20515
AT2G35990
AT3G59360
AT3G02940
AT4G19180
AT5G15020
AT4G01140
AT3G27503
AT1G31790
AT1G73240
AT5G27630
AT1G80870
AT2G32210
AT3G47470
AT5G54080
AT1G67470
AT4G23496
AT2G03720
AT3G09730
AT1G12370
AT2G03190
AT1G73430
AT2G29890
AT1G51400
AT2G21560
AT3G07140
AT1G03600
AT1G01250
AT3G20220
AT4G27520
AT5G55520
AT3G44490
AT3G53140
AT3G54820
AT1G16060
AT3G20210
AT4G15720
AT5G56250
AT4G13770
AT4G18690
AT4G08480
AT2G38120
AT2G36885
AT3G04260
AT1G18150
AT4G09460
AT3G13850
AT2G17220
AT5G60250
AT3G44630
AT3G57860
AT5G03990
AT2G34280
AT1G22830
AT5G35100
AT5G41590
AT4G24750
AT2G15490
AT4G16060
AT5G67130
AT3G26460
AT4G22690
AT5G65683
AT2G37678
AT5G44080
AT5G63990
AT1G34200
AT1G80770
AT1G68690
AT5G49230
AT3G53130
AT1G07090
AT4G14020
AT3G43440
AT2G33550
AT3G09550
AT5G01850
AT1G12360
AT4G01910
AT5G46330
AT5G56170
AT4G30390
AT1G32460
AT5G10280
AT4G30140
AT4G38600
AT2G32820
AT1G44224
AT5G18407
AT3G29270
AT4G17770
AT1G27620
AT1G73000
AT3G12130
AT3G44680
AT2G15480
AT5G62940
AT1G33560
AT3G44400
AT2G42040
AT2G24520
AT2G02970
AT4G33925
AT1G12030
```
