## Supplementary material for "A comprehensive map of preferentially located motifs reveals distinct proximal *cis*-regulatory elements in plants": TATATAAT_containing_gene_set.txt

```
#Occurences of TATATAAT between 13 and 33 (positions relative to the transcription start site)
#251 sequences with TATATAAT in this interval
#1.22% of the sequences in promoter set with TATATAAT (set with 20573 sequences)
AT3G60630
AT1G19250
AT1G50660
AT1G16360
AT4G21750
AT5G55132
AT2G02080
AT5G46200
AT3G18990
AT3G02940
AT1G22930
AT5G49410
AT2G37560
AT3G17800
AT4G22780
AT4G15720
AT1G05894
AT1G47720
AT1G80240
AT2G02620
AT5G01630
AT5G01930
AT1G32920
AT1G15750
AT3G15270
AT5G65683
AT2G39510
AT3G18640
AT5G44610
AT5G41650
AT1G60990
AT4G00890
AT1G07640
AT1G60390
AT1G19610
AT2G33310
AT1G29750
AT4G34240
AT2G01905
AT5G11970
AT4G09550
AT4G20390
AT4G32060
AT4G04840
AT5G08260
AT1G53040
AT2G03410
AT1G04420
AT5G54930
AT2G41130
AT5G38300
AT4G29000
AT1G80745
AT4G23560
AT1G55050
AT3G16360
AT5G57040
AT1G74540
AT1G18150
AT5G02460
AT2G23080
AT4G24015
AT5G54370
AT2G15490
AT4G13650
AT1G64340
AT1G53510
AT3G02700
AT2G26000
AT4G39800
AT4G21850
AT4G08240
AT2G34850
AT5G01850
AT1G29530
AT1G18730
AT4G32050
AT2G01890
AT3G29270
AT1G23290
AT3G02500
AT2G25100
AT2G27090
AT2G25790
AT5G47500
AT1G08465
AT1G10120
AT5G42520
AT1G72210
AT1G28375
AT1G16060
AT4G30996
AT1G26210
AT4G23860
AT2G32140
AT4G23650
AT2G28450
AT4G39010
AT1G73770
AT5G36228
AT4G23910
AT1G16240
AT2G40590
AT3G10940
AT2G24820
AT3G11120
AT5G26060
AT1G74720
AT4G27020
AT5G53080
AT3G62210
AT1G71710
AT1G62790
AT5G58180
AT2G44620
AT4G28395
AT4G39190
AT1G73240
AT4G14315
AT1G02890
AT2G27830
AT5G22430
AT5G18407
AT4G08580
AT1G10110
AT3G12130
AT1G35490
AT3G55010
AT1G80170
AT1G78470
AT2G02140
AT1G17550
AT3G60240
AT2G29880
AT1G27460
AT2G11810
AT3G61920
AT4G28910
AT3G59110
AT5G35100
AT3G62570
AT3G21510
AT4G30390
AT1G66820
AT3G09730
AT3G54790
AT1G33170
AT1G77160
AT4G38600
AT3G21610
AT1G66280
AT1G22370
AT4G25360
AT5G23260
AT2G22630
AT4G32330
AT1G45191
AT2G15480
AT2G04940
AT1G67580
AT5G61130
AT5G65290
AT2G14247
AT3G03640
AT3G44940
AT1G80510
AT5G28460
AT4G29620
AT1G20810
AT1G79790
AT1G62800
AT1G24764
AT1G76820
AT3G01910
AT1G12665
AT5G58400
AT5G12010
AT1G44542
AT5G64100
AT4G27654
AT2G22510
AT1G19240
AT2G21540
AT5G08410
AT1G65900
AT5G39890
AT4G20830
AT1G47870
AT5G60760
AT1G73920
AT1G14450
AT5G55940
AT2G39360
AT5G54200
AT2G32390
AT2G40330
AT3G01260
AT3G55730
AT5G40780
AT5G38020
AT4G18690
AT1G48900
AT4G12110
AT1G05380
AT5G55900
AT5G60200
AT5G44585
AT2G32820
AT5G17690
AT5G61250
AT1G66570
AT1G32400
AT1G26340
AT5G59100
AT5G45190
AT1G70370
AT3G48590
AT4G15780
AT2G32950
AT4G13195
AT1G55580
AT2G20080
AT3G54380
AT5G25130
AT5G44574
AT3G51220
AT5G61380
AT1G22840
AT3G04940
AT1G56240
AT4G18400
AT4G31230
AT4G15210
AT4G27800
AT2G41400
AT1G27120
AT4G17215
AT4G22690
AT1G64530
AT3G48320
AT4G18340
AT5G35970
AT5G55810
AT1G80440
AT5G56520
AT1G11600
AT2G39280
AT1G17420
AT5G37550
AT1G16440
AT2G21530
```
