## Supplementary material for "A comprehensive map of preferentially located motifs reveals distinct proximal *cis*-regulatory elements in plants": TATATAC_containing_gene_set.txt

```
#Occurences of TATATAC between 11 and 57 (positions relative to the transcription start site)
#557 sequences with TATATAC in this interval
#2.71% of the sequences in promoter set with TATATAC (set with 20573 sequences)
AT1G75880
AT2G26000
AT1G56260
AT1G03900
AT4G17215
AT5G37510
AT5G13800
AT3G24450
AT1G08180
AT5G33280
AT1G05140
AT2G22620
AT3G58350
AT3G60320
AT5G51260
AT1G49430
AT3G56460
AT4G27900
AT1G71980
AT5G50530
AT3G12720
AT1G47720
AT1G22250
AT3G11620
AT1G54610
AT1G60790
AT2G40150
AT5G24270
AT1G50120
AT4G13170
AT4G09350
AT2G20860
AT1G01880
AT3G10740
AT5G58750
AT1G58848
AT5G12010
AT5G47635
AT1G27210
AT3G51960
AT1G67580
AT1G57860
AT1G28590
AT3G22750
AT5G47870
AT1G75850
AT1G77810
AT4G39350
AT5G10380
AT1G23690
AT3G49690
AT1G09640
AT1G28375
AT2G03480
AT3G14000
AT5G63240
AT4G38920
AT4G13260
AT2G39725
AT3G61680
AT5G17790
AT1G58190
AT4G10910
AT5G51820
AT4G23470
AT5G66930
AT2G48010
AT1G12665
AT3G25655
AT4G09560
AT3G05530
AT5G58550
AT4G19610
AT5G43150
AT5G47320
AT1G52190
AT3G01810
AT1G43160
AT2G31280
AT5G15190
AT5G16590
AT1G80510
AT3G23990
AT1G28480
AT2G36885
AT4G03415
AT1G34750
AT1G75840
AT1G35430
AT4G28980
AT1G50700
AT1G20010
AT1G48540
AT2G21500
AT5G45130
AT3G50790
AT5G13860
AT2G15960
AT4G19490
AT2G29880
AT1G22060
AT4G28150
AT2G21030
AT3G45960
AT5G25880
AT4G31380
AT5G63710
AT2G21340
AT1G73000
AT5G45350
AT2G24570
AT1G20890
AT4G18640
AT5G44370
AT4G33925
AT1G22830
AT2G24630
AT1G58520
AT3G51890
AT1G17280
AT1G18390
AT2G25790
AT1G30720
AT1G78890
AT4G26950
AT5G60020
AT4G01985
AT2G45640
AT1G76410
AT1G64590
AT3G50810
AT5G04490
AT2G20780
AT1G30130
AT1G19960
AT4G00570
AT3G52680
AT2G43250
AT2G04240
AT1G80360
AT4G09310
AT3G15360
AT2G06530
AT2G15560
AT2G25080
AT1G28310
AT4G04960
AT5G55460
AT1G22050
AT1G29680
AT2G25700
AT3G05160
AT5G52570
AT1G53170
AT1G28050
AT4G24026
AT4G23180
AT2G27830
AT3G13630
AT1G28630
AT1G29300
AT4G11090
AT1G09940
AT4G36160
AT1G51420
AT4G09200
AT4G13540
AT2G20770
AT4G20430
AT3G24630
AT1G05770
AT4G13195
AT2G36590
AT1G73920
AT3G25250
AT3G03790
AT1G64340
AT1G63910
AT1G50710
AT4G32050
AT5G64390
AT1G11060
AT1G02000
AT1G08570
AT3G03840
AT1G65380
AT1G29670
AT1G60890
AT1G13990
AT5G66815
AT5G14660
AT3G05400
AT5G11510
AT1G03905
AT4G19180
AT1G53970
AT4G18197
AT5G54860
AT1G69040
AT3G01530
AT3G01820
AT3G53232
AT4G24840
AT5G47580
AT3G21380
AT2G46670
AT5G11650
AT1G56600
AT4G21310
AT1G74940
AT2G20597
AT1G03150
AT1G17430
AT1G55320
AT1G02010
AT1G31490
AT3G61460
AT3G30390
AT1G10630
AT3G09880
AT5G05830
AT1G80960
AT1G14710
AT1G01250
AT1G48325
AT1G18460
AT1G07390
AT3G56930
AT4G30520
AT4G21020
AT1G20810
AT3G15340
AT1G61640
AT5G66920
AT3G25120
AT5G56980
AT1G03100
AT5G14950
AT1G10070
AT1G56050
AT5G47630
AT2G18710
AT5G49360
AT3G02700
AT1G52750
AT1G20470
AT2G23950
AT5G55470
AT1G69560
AT2G31370
AT2G47360
AT4G32700
AT1G44830
AT3G26460
AT2G04680
AT4G33260
AT3G55720
AT3G16170
AT1G07700
AT3G57860
AT5G15830
AT1G11050
AT5G11080
AT5G19050
AT5G63480
AT5G05190
AT2G27690
AT4G08850
AT5G47330
AT1G12450
AT3G56490
AT4G33140
AT5G18060
AT4G01790
AT3G04450
AT5G24870
AT5G57740
AT1G31750
AT1G74660
AT1G66540
AT1G12430
AT3G02690
AT1G32640
AT5G17060
AT2G42440
AT1G35780
AT3G19770
AT1G54350
AT5G04020
AT2G32880
AT2G20515
AT2G30100
AT5G57640
AT2G41905
AT1G60620
AT4G31230
AT5G26667
AT1G53510
AT1G47485
AT5G27400
AT4G19370
AT2G47340
AT4G33780
AT5G04480
AT5G27980
AT5G63700
AT1G03750
AT5G25110
AT5G65925
AT1G17300
AT2G37940
AT4G18501
AT4G00040
AT5G06570
AT5G04890
AT1G67120
AT3G04460
AT3G56440
AT5G36930
AT1G11630
AT2G32250
AT1G21400
AT5G24420
AT4G29110
AT2G28710
AT5G64540
AT3G08800
AT3G17650
AT3G25855
AT1G26580
AT3G55240
AT2G14255
AT2G22530
AT4G11720
AT3G06110
AT1G48745
AT1G52690
AT2G38060
AT5G58540
AT4G27020
AT4G16760
AT5G48210
AT1G55050
AT3G61880
AT1G17147
AT3G54650
AT5G13360
AT5G20150
AT2G18260
AT5G22310
AT1G68795
AT5G41120
AT5G27290
AT2G01660
AT2G36580
AT1G12064
AT5G23900
AT5G49440
AT2G41390
AT1G60990
AT4G33940
AT5G58870
AT4G12110
AT2G17520
AT3G20440
AT4G32980
AT2G46790
AT1G66760
AT5G45330
AT5G42670
AT3G24300
AT3G22900
AT3G45890
AT2G05430
AT3G53960
AT5G42210
AT3G20350
AT5G47000
AT1G28410
AT1G56710
AT1G77800
AT1G04750
AT5G08410
AT1G22930
AT1G50410
AT2G26800
AT1G60930
AT5G54660
AT2G25200
AT2G36295
AT1G18335
AT5G19470
AT1G44920
AT5G25620
AT5G54400
AT1G19240
AT4G39010
AT2G46310
AT4G23880
AT2G05160
AT1G07745
AT1G25440
AT2G25100
AT1G04710
AT2G03730
AT4G30260
AT5G48320
AT2G16990
AT2G15900
AT1G10150
AT1G72620
AT5G09330
AT4G13530
AT5G60920
AT5G57610
AT5G64890
AT4G14315
AT5G05530
AT5G12040
AT3G05490
AT2G16730
AT1G56560
AT4G13790
AT3G06210
AT3G46590
AT4G28270
AT3G62570
AT4G29905
AT5G27410
AT3G51940
AT1G56200
AT4G29130
AT2G29970
AT4G16400
AT4G08580
AT1G80570
AT1G71480
AT1G71130
AT5G18570
AT5G53010
AT5G49410
AT4G03205
AT1G69530
AT2G20500
AT2G44620
AT3G52360
AT1G78870
AT2G34810
AT2G30460
AT5G25260
AT5G02110
AT1G32220
AT3G09550
AT1G10820
AT2G31260
AT1G08200
AT5G63490
AT5G38895
AT2G25600
AT1G44910
AT2G18340
AT1G26230
AT4G32272
AT5G16170
AT3G04400
AT1G05030
AT3G10690
AT5G47860
AT3G11440
AT5G40280
AT4G28790
AT2G42395
AT3G02860
AT5G20030
AT3G59110
AT5G02670
AT5G43880
AT5G48790
AT5G45690
AT1G70850
AT3G51220
AT1G02890
AT4G37440
AT4G27440
AT1G15100
AT5G03900
AT1G22275
AT2G14835
AT5G41770
AT3G14370
AT5G26010
AT1G76080
AT3G43540
AT1G04890
AT5G65870
AT2G01560
AT1G13150
AT5G09860
AT5G41590
AT2G22510
AT1G51200
AT1G14840
AT1G67290
AT3G61630
AT5G10560
AT5G08415
AT4G39040
AT4G18400
AT2G44110
AT5G16680
AT4G25300
AT1G08060
AT1G03760
AT3G02430
AT3G06690
AT3G18510
AT1G30380
AT2G17340
AT3G45880
AT5G60200
AT1G69790
AT1G70260
AT5G65290
AT2G38970
AT3G04060
AT3G22550
AT1G18730
AT1G80770
AT1G17060
AT1G66730
AT4G09550
AT3G44460
AT1G67910
AT2G26910
AT2G17260
AT5G11550
AT4G26050
AT3G13530
AT3G52010
AT3G05820
AT5G54830
AT3G26930
AT3G13040
AT4G18395
AT3G18280
AT3G49960
AT5G04390
AT5G62150
AT1G55110
AT3G01360
AT4G04955
AT5G26920
AT4G02010
AT5G05790
AT2G45420
AT2G40860
AT1G68670
```
