## Supplementary material for "A comprehensive map of preferentially located motifs reveals distinct proximal *cis*-regulatory elements in plants": TATATACA_containing_gene_set.txt

```
#Occurences of TATATACA between 4 and 110 (positions relative to the transcription start site)
#658 sequences with TATATACA in this interval
#3.20% of the sequences in promoter set with TATATACA (set with 20573 sequences)
AT1G14840
AT5G42140
AT5G16680
AT3G59290
AT1G22530
AT1G23140
AT2G45420
AT3G46620
AT1G76650
AT5G24270
AT4G23600
AT5G66790
AT5G54660
AT1G10820
AT2G20597
AT1G28480
AT3G05490
AT1G48745
AT4G26050
AT4G33260
AT4G25400
AT5G58550
AT1G12665
AT4G18395
AT2G20780
AT1G22050
AT2G43390
AT1G02000
AT3G54720
AT5G63480
AT1G03750
AT4G32272
AT5G37510
AT1G22275
AT2G25200
AT5G08660
AT1G18390
AT3G10130
AT5G58870
AT1G47485
AT5G45350
AT5G03920
AT4G39380
AT3G20200
AT5G44740
AT3G22750
AT4G29210
AT4G25300
AT2G22510
AT5G63710
AT1G76955
AT4G29220
AT5G33280
AT1G26580
AT1G63910
AT4G14315
AT5G66610
AT3G22900
AT4G16520
AT3G50810
AT3G02700
AT4G30210
AT2G01660
AT1G78290
AT3G14000
AT3G08800
AT3G22550
AT5G13460
AT1G12430
AT5G24930
AT4G33925
AT1G19240
AT4G23880
AT3G17860
AT1G67920
AT3G52680
AT1G48540
AT1G31660
AT1G55670
AT5G60540
AT4G00800
AT3G14050
AT2G25790
AT2G48010
AT3G55240
AT1G61100
AT2G31740
AT4G01000
AT1G02305
AT5G32440
AT3G50380
AT5G18490
AT5G42210
AT5G48790
AT3G59110
AT5G65890
AT4G01790
AT3G20460
AT1G29380
AT2G41905
AT2G43865
AT2G16730
AT1G28050
AT4G16444
AT5G11080
AT1G09640
AT5G11510
AT4G33140
AT5G46350
AT5G64890
AT1G52750
AT2G31340
AT3G18690
AT2G42720
AT5G55460
AT2G16750
AT5G07780
AT3G61460
AT1G10150
AT1G56560
AT5G05830
AT5G48210
AT5G66600
AT3G04400
AT1G28240
AT5G45130
AT5G25630
AT3G01360
AT3G05000
AT2G03730
AT5G55470
AT5G43650
AT4G26701
AT1G76410
AT2G24230
AT5G24320
AT2G35710
AT3G18280
AT4G26160
AT1G43670
AT5G67385
AT4G19860
AT2G46670
AT4G13195
AT5G04250
AT4G25910
AT5G53360
AT5G04390
AT3G56460
AT3G25655
AT5G46610
AT3G16370
AT4G17790
AT5G47635
AT2G32250
AT1G54350
AT1G69040
AT2G45640
AT5G41770
AT4G37000
AT3G03790
AT5G05530
AT4G12735
AT3G47980
AT1G12450
AT1G64340
AT5G04490
AT5G27280
AT5G38895
AT2G21340
AT1G56710
AT5G47630
AT1G30130
AT1G71980
AT4G35690
AT5G17060
AT1G69390
AT5G63850
AT1G78280
AT4G28150
AT4G13260
AT5G57640
AT1G04710
AT1G59590
AT4G11300
AT5G25620
AT3G07370
AT2G37710
AT1G03900
AT1G11050
AT2G43160
AT2G46560
AT1G56200
AT1G51200
AT4G32050
AT4G32160
AT2G42350
AT1G05690
AT5G26667
AT4G10910
AT2G29880
AT3G51960
AT4G11720
AT4G03415
AT4G28270
AT4G14070
AT5G01100
AT2G20770
AT5G38980
AT4G00040
AT4G37440
AT1G03760
AT4G26950
AT5G18010
AT5G52930
AT2G29970
AT3G02860
AT1G80360
AT5G05200
AT1G13990
AT4G19610
AT3G27960
AT4G22758
AT3G06110
AT5G51630
AT4G18422
AT3G11170
AT1G13900
AT1G77800
AT2G43180
AT5G42870
AT3G60400
AT1G77680
AT1G10070
AT1G09500
AT3G24190
AT3G52360
AT3G10740
AT3G53230
AT5G26880
AT5G01520
AT1G27620
AT5G66815
AT1G69640
AT2G42440
AT3G29270
AT3G20040
AT2G22530
AT4G39040
AT3G62900
AT5G19470
AT4G32850
AT1G75850
AT5G47580
AT3G06390
AT3G58350
AT3G56440
AT1G35780
AT3G21420
AT2G34530
AT1G70210
AT5G53420
AT2G23950
AT2G40150
AT2G34960
AT3G16340
AT1G27670
AT2G22620
AT3G28780
AT1G79760
AT2G40460
AT4G32590
AT5G66920
AT1G52520
AT5G05190
AT4G33780
AT3G05820
AT5G19830
AT5G12010
AT2G17520
AT1G17060
AT1G01880
AT2G38970
AT3G02340
AT3G13040
AT2G25600
AT5G54870
AT2G30100
AT1G61660
AT5G40250
AT4G39540
AT1G23690
AT1G28590
AT3G18680
AT5G03900
AT5G49950
AT1G53170
AT3G51890
AT5G24420
AT3G12080
AT4G37925
AT1G60140
AT2G21030
AT2G45910
AT3G03890
AT4G32980
AT3G27460
AT5G23535
AT3G02170
AT1G03150
AT2G03480
AT2G16990
AT2G18890
AT4G23470
AT5G47870
AT2G46790
AT3G13227
AT5G03280
AT1G49500
AT2G02610
AT1G55370
AT1G19650
AT1G04100
AT3G25760
AT3G44460
AT3G60320
AT2G23840
AT1G32640
AT1G28310
AT4G17215
AT2G26600
AT2G30370
AT3G28080
AT1G78870
AT3G17470
AT5G49440
AT5G11650
AT4G39010
AT3G57190
AT3G53960
AT4G21940
AT1G03740
AT4G19370
AT1G75840
AT3G30390
AT4G29440
AT4G02010
AT4G27740
AT1G22250
AT1G53090
AT4G38920
AT1G67260
AT2G15900
AT1G12260
AT2G25700
AT3G14170
AT3G27650
AT1G71480
AT1G75660
AT5G17790
AT5G64540
AT5G20030
AT1G11100
AT4G08850
AT2G31260
AT2G44040
AT1G52190
AT1G08180
AT1G73000
AT3G49650
AT4G34940
AT5G53020
AT4G02480
AT2G06530
AT2G36580
AT4G39610
AT2G31280
AT1G66540
AT4G23980
AT4G00350
AT5G50530
AT1G43160
AT1G77980
AT1G08060
AT4G39350
AT4G17310
AT4G35760
AT3G04450
AT5G56180
AT5G10380
AT5G43150
AT4G19170
AT2G47340
AT1G69790
AT5G41590
AT5G54585
AT4G31380
AT2G44260
AT1G28305
AT3G62570
AT1G52420
AT3G61880
AT4G30520
AT1G30755
AT1G65380
AT2G43250
AT3G43430
AT5G66900
AT1G58520
AT3G12720
AT4G04960
AT2G38780
AT3G24630
AT2G14255
AT5G63490
AT2G26000
AT3G11720
AT4G27020
AT1G68670
AT5G37690
AT1G29670
AT4G08700
AT5G47860
AT5G18570
AT1G80770
AT3G57860
AT1G15220
AT2G36590
AT4G03490
AT1G07745
AT1G14400
AT4G32060
AT1G75880
AT3G15770
AT2G32880
AT3G51220
AT4G00060
AT5G27400
AT5G24630
AT2G21200
AT2G20020
AT2G40860
AT1G16510
AT4G01550
AT1G18680
AT1G76070
AT1G55320
AT1G28630
AT5G51070
AT1G09940
AT1G64590
AT1G77810
AT3G55720
AT5G16390
AT1G54130
AT1G23590
AT3G09550
AT1G45201
AT4G13790
AT1G22930
AT3G23170
AT3G19800
AT1G34750
AT5G10740
AT5G09330
AT1G70260
AT1G14150
AT5G15830
AT2G47360
AT5G64380
AT4G30996
AT3G43540
AT4G09350
AT1G11630
AT2G15960
AT4G00700
AT1G18460
AT4G02260
AT3G10585
AT5G63180
AT2G18570
AT5G58540
AT3G13630
AT4G25450
AT5G04480
AT1G48325
AT2G04680
AT4G13830
AT5G63700
AT2G23900
AT1G17430
AT1G01250
AT4G12020
AT2G37450
AT4G16130
AT3G50240
AT3G55020
AT2G47440
AT4G04955
AT2G17340
AT1G60010
AT4G32700
AT4G28790
AT3G02430
AT3G01820
AT3G04060
AT5G18060
AT2G44620
AT3G54540
AT2G26530
AT1G76080
AT4G12550
AT2G05430
AT2G39725
AT1G11060
AT5G44980
AT5G57250
AT4G30750
AT1G67960
AT3G46820
AT1G22830
AT1G67120
AT2G25080
AT1G70170
AT5G61250
AT1G71130
AT5G16590
AT2G28710
AT1G75630
AT1G65310
AT4G13540
AT5G44690
AT5G10720
AT1G30280
AT5G22570
AT5G02670
AT1G67290
AT5G47320
AT4G35730
AT4G13170
AT1G69588
AT1G80570
AT1G76950
AT3G24450
AT5G25110
AT4G20430
AT1G26230
AT4G30310
AT1G27210
AT2G14750
AT2G45620
AT5G04020
AT5G27290
AT2G03390
AT5G60020
AT5G15190
AT2G34790
AT2G41390
AT5G14790
AT1G05770
AT3G04590
AT5G14950
AT4G29110
AT3G52400
AT5G66930
AT3G13800
AT4G00450
AT3G56490
AT1G47310
AT1G07390
AT1G02890
AT1G74940
AT5G13800
AT5G65925
AT2G29370
AT3G22430
AT3G01810
AT2G26780
AT1G28375
AT3G02690
AT2G27110
AT3G26580
AT4G07820
AT1G79040
AT5G07420
AT2G32140
AT2G42890
AT3G61680
AT5G11530
AT5G62150
AT5G11550
AT4G29905
AT1G58848
AT5G16110
AT3G07330
AT1G66730
AT3G47860
AT4G34420
AT1G11230
AT4G33940
AT4G13530
AT5G06570
AT1G31750
AT3G04700
AT3G10690
AT5G26920
AT5G08410
AT5G02250
AT1G55280
AT3G48880
AT5G24210
AT1G60990
AT3G06210
AT1G16840
AT1G20470
AT1G28270
AT1G22260
AT4G10000
AT1G55050
AT1G78890
AT3G49580
AT3G52010
AT3G20570
AT2G15530
AT3G47190
AT4G32270
AT4G05420
AT3G24300
AT1G25440
AT1G55110
AT5G12040
AT1G78170
AT5G47330
AT3G45960
AT4G24290
AT4G01800
AT3G15360
AT1G59990
AT1G54610
AT3G53232
AT5G57740
AT4G18400
AT2G31930
AT1G29680
AT1G03100
AT1G68180
AT1G60430
AT1G70060
AT2G05160
AT1G28410
AT5G27980
AT5G49410
AT5G36250
AT3G20350
AT5G59990
AT3G19770
AT5G13860
AT1G22060
```
