## Supplementary material for "A comprehensive map of preferentially located motifs reveals distinct proximal *cis*-regulatory elements in plants": TATATAG_containing_gene_set.txt

```
#Occurences of TATATAG between 12 and 27 (positions relative to the transcription start site)
#220 sequences with TATATAG in this interval
#1.07% of the sequences in promoter set with TATATAG (set with 20573 sequences)
AT2G35390
AT5G41770
AT4G23910
AT4G09310
AT1G03150
AT2G18910
AT5G50930
AT4G16515
AT2G16730
AT1G65390
AT2G33790
AT1G56710
AT5G27290
AT3G15780
AT1G62480
AT1G75850
AT2G39855
AT5G46200
AT2G29620
AT3G61790
AT5G58700
AT3G04940
AT3G18550
AT5G48410
AT2G15960
AT2G27690
AT2G04700
AT5G16230
AT2G03890
AT5G37550
AT2G38800
AT1G10630
AT5G62200
AT4G20830
AT1G64900
AT5G24870
AT5G60440
AT3G52561
AT1G29530
AT5G23900
AT5G55580
AT3G49960
AT4G28980
AT4G04840
AT5G42670
AT5G57610
AT2G25100
AT4G27000
AT1G71400
AT4G10890
AT4G38130
AT2G41650
AT1G68880
AT3G30390
AT2G32830
AT1G01920
AT5G06610
AT1G01980
AT1G14790
AT2G10931
AT4G07820
AT3G53770
AT2G01960
AT3G44820
AT3G05820
AT1G31720
AT1G34200
AT5G04870
AT3G25655
AT4G08910
AT5G50380
AT4G37970
AT3G61220
AT1G24040
AT5G10560
AT4G12130
AT4G17300
AT4G14740
AT1G28590
AT5G43730
AT1G02010
AT1G21695
AT5G63530
AT4G21110
AT2G33310
AT4G04320
AT4G16060
AT3G44460
AT4G35600
AT4G38620
AT5G23210
AT4G28775
AT5G33280
AT5G16990
AT5G55520
AT1G04420
AT5G60230
AT3G48590
AT3G26930
AT4G23860
AT2G39280
AT5G01030
AT3G16360
AT1G65985
AT1G78000
AT4G33790
AT4G36160
AT1G20890
AT4G38550
AT5G42610
AT5G41870
AT1G03590
AT5G50800
AT5G26060
AT5G60710
AT3G50750
AT5G56800
AT3G55450
AT3G17530
AT3G26690
AT2G41240
AT1G30620
AT4G08240
AT5G04360
AT1G53500
AT2G25310
AT2G27130
AT5G60760
AT3G07140
AT1G79790
AT4G14330
AT5G02640
AT3G10940
AT5G55810
AT1G65380
AT2G01970
AT3G54300
AT5G27630
AT5G17790
AT1G33560
AT4G00820
AT5G35840
AT1G21080
AT4G24200
AT5G67130
AT2G34540
AT1G53900
AT3G48185
AT2G18090
AT1G49980
AT1G18500
AT3G15360
AT1G01010
AT5G04960
AT4G03965
AT4G09200
AT4G16370
AT4G23560
AT3G20510
AT2G32210
AT4G16270
AT5G09240
AT5G66040
AT5G66580
AT4G18197
AT4G28840
AT4G24270
AT1G09350
AT5G52830
AT3G04880
AT5G42270
AT2G18690
AT3G43440
AT3G07370
AT5G55470
AT1G70270
AT2G02450
AT1G60790
AT1G47960
AT1G01360
AT1G15130
AT4G01560
AT3G12730
AT2G26510
AT2G39510
AT5G05530
AT5G20490
AT1G34550
AT3G13850
AT1G73480
AT5G18570
AT5G53010
AT2G20230
AT3G16895
AT1G23080
AT3G63450
AT3G18510
AT2G04830
AT2G01120
AT5G24655
AT5G26667
AT1G29460
AT1G01310
AT1G02770
AT2G29650
AT5G60250
AT1G16440
AT5G51180
AT2G20140
AT5G56452
AT3G48490
AT1G47720
AT4G23720
AT2G14247
AT5G20230
AT1G09380
AT5G51820
AT1G53880
AT4G33700
AT3G16660
```
