## Supplementary material for "A comprehensive map of preferentially located motifs reveals distinct proximal *cis*-regulatory elements in plants": TATATAGA_containing_gene_set.txt

```
#Occurences of TATATAGA between 5 and 40 (positions relative to the transcription start site)
#171 sequences with TATATAGA in this interval
#0.83% of the sequences in promoter set with TATATAGA (set with 20573 sequences)
AT2G34850
AT3G52561
AT1G04420
AT5G66040
AT5G24655
AT3G26690
AT2G35390
AT3G05930
AT5G44000
AT5G56360
AT3G17770
AT5G55520
AT5G39980
AT1G27120
AT5G51820
AT4G10465
AT2G32830
AT4G18197
AT3G30390
AT2G29650
AT1G75388
AT1G23080
AT2G39855
AT4G16270
AT4G37950
AT1G64330
AT3G12730
AT4G32920
AT5G58700
AT1G16310
AT4G14920
AT5G60230
AT3G05530
AT5G21160
AT5G13660
AT2G04680
AT2G31220
AT2G18090
AT2G04830
AT4G28775
AT1G05840
AT2G46410
AT5G27630
AT1G75840
AT1G49980
AT5G41870
AT2G23390
AT5G60250
AT3G05490
AT5G50930
AT3G44820
AT3G16660
AT1G65890
AT1G75850
AT5G26060
AT1G21695
AT4G07820
AT1G70270
AT3G57400
AT4G28980
AT5G25110
AT3G21510
AT5G59610
AT5G55810
AT2G42440
AT1G75390
AT1G01920
AT1G33560
AT3G20200
AT2G01960
AT2G41650
AT5G66400
AT4G01500
AT5G41770
AT4G04320
AT2G20230
AT4G17300
AT4G20830
AT2G33310
AT2G36580
AT3G56190
AT1G05140
AT5G10560
AT1G16300
AT2G15960
AT5G55470
AT1G78000
AT1G47960
AT2G18690
AT1G74960
AT3G03305
AT3G50750
AT1G01980
AT2G37270
AT3G15250
AT5G42610
AT4G30310
AT5G60760
AT5G18570
AT5G26667
AT5G10180
AT5G23900
AT5G55580
AT4G03000
AT1G60790
AT1G14790
AT3G04260
AT5G67130
AT3G15540
AT3G21610
AT5G27980
AT1G02770
AT2G18910
AT1G71400
AT5G17790
AT4G08770
AT5G02640
AT1G51500
AT3G26680
AT2G01970
AT2G28560
AT1G29530
AT4G19180
AT2G47250
AT5G56380
AT5G09860
AT3G48490
AT4G08910
AT5G01030
AT2G38800
AT3G53770
AT5G52830
AT1G79500
AT1G31720
AT1G54575
AT5G04960
AT3G15360
AT3G46060
AT1G29670
AT5G47000
AT4G16515
AT1G73060
AT1G79760
AT1G53500
AT3G10940
AT1G02010
AT1G09380
AT3G05810
AT5G60710
AT5G42270
AT5G46200
AT4G35600
AT4G08240
AT2G25310
AT4G24270
AT5G14340
AT5G50050
AT4G12130
AT4G00820
AT3G32920
AT2G36590
AT4G38620
AT4G35840
AT1G03150
AT1G10630
AT4G38730
AT1G58420
AT1G70900
AT2G18340
AT2G25100
AT3G25655
```
