## Supplementary material for "A comprehensive map of preferentially located motifs reveals distinct proximal *cis*-regulatory elements in plants": TATATAGT_containing_gene_set.txt

```
#Occurences of TATATAGT between 11 and 34 (positions relative to the transcription start site)
#123 sequences with TATATAGT in this interval
#0.60% of the sequences in promoter set with TATATAGT (set with 20573 sequences)
AT4G12330
AT1G01360
AT1G16440
AT1G18500
AT1G56600
AT5G06610
AT3G44490
AT4G36160
AT5G16990
AT1G64900
AT4G11370
AT3G63450
AT3G16250
AT4G09310
AT2G34540
AT4G24200
AT1G65390
AT1G01010
AT1G62770
AT3G55450
AT5G47580
AT1G68880
AT1G65380
AT4G23860
AT5G35370
AT5G04870
AT5G16230
AT1G15130
AT4G23910
AT3G20440
AT1G51420
AT2G19070
AT3G18130
AT1G56710
AT1G73480
AT5G20230
AT3G48590
AT4G01560
AT1G20890
AT1G53900
AT5G56800
AT2G16730
AT4G21110
AT2G27690
AT3G61790
AT2G03890
AT3G07140
AT4G10890
AT2G20140
AT3G20510
AT5G44280
AT3G05820
AT3G16895
AT4G04840
AT5G56452
AT1G09350
AT3G48185
AT1G65890
AT2G17340
AT3G04940
AT1G62480
AT5G51260
AT1G79790
AT1G24040
AT1G65985
AT2G13350
AT1G53880
AT5G53010
AT4G16160
AT4G14740
AT3G17530
AT2G39280
AT3G15780
AT2G20720
AT3G44680
AT5G42670
AT3G03305
AT3G12685
AT5G66040
AT5G48410
AT4G37970
AT1G35430
AT3G21810
AT2G14247
AT3G49960
AT3G04880
AT5G23210
AT4G27000
AT3G61220
AT1G28590
AT4G09200
AT1G67910
AT3G18510
AT2G02450
AT2G26510
AT4G33790
AT2G39510
AT2G22620
AT2G32210
AT4G16370
AT4G34890
AT1G03590
AT3G25690
AT1G29460
AT5G60710
AT3G18550
AT1G21080
AT4G16760
AT1G17430
AT2G10931
AT4G25020
AT5G35360
AT2G27130
AT1G01310
AT4G23560
AT1G47720
AT1G01600
AT1G69523
AT5G24870
AT5G62200
AT4G03965
AT3G16360
AT5G57610
```
