## Supplementary material for "A comprehensive map of preferentially located motifs reveals distinct proximal *cis*-regulatory elements in plants": TATATAT_containing_gene_set.txt

```
#Occurences of TATATAT between 16 and 29 (positions relative to the transcription start site)
#584 sequences with TATATAT in this interval
#2.84% of the sequences in promoter set with TATATAT (set with 20573 sequences)
AT4G00150
AT5G67470
AT1G80510
AT5G47000
AT3G15780
AT1G76250
AT5G61380
AT5G27330
AT5G57630
AT1G68430
AT3G50700
AT5G21130
AT1G17750
AT2G27690
AT5G17090
AT5G49440
AT5G05140
AT5G58710
AT1G01440
AT4G37970
AT4G09460
AT3G16280
AT4G14020
AT5G41650
AT2G27270
AT2G46310
AT1G09380
AT5G44370
AT2G23950
AT1G33560
AT5G41770
AT1G06460
AT5G04960
AT1G34550
AT3G62910
AT5G42610
AT1G73770
AT1G27460
AT5G55550
AT1G71400
AT3G53300
AT4G34380
AT2G21790
AT1G11020
AT2G35390
AT1G14455
AT4G23720
AT5G41992
AT5G44610
AT2G29620
AT5G46200
AT5G27410
AT5G25510
AT2G39360
AT4G24972
AT4G35600
AT5G54830
AT2G20770
AT2G14247
AT1G17700
AT2G37940
AT3G22240
AT1G23690
AT3G24255
AT3G07560
AT5G25130
AT1G80240
AT3G47470
AT4G27440
AT1G21840
AT2G23700
AT1G44224
AT5G18570
AT5G38020
AT5G67140
AT3G43220
AT2G24210
AT5G03720
AT3G21210
AT1G03905
AT3G29270
AT1G23080
AT2G15390
AT1G55110
AT2G46670
AT3G21200
AT1G58190
AT1G75880
AT4G19180
AT1G12030
AT1G32920
AT1G48325
AT4G11370
AT1G52580
AT5G56800
AT3G52155
AT4G23860
AT3G24300
AT2G18690
AT2G20050
AT1G07510
AT5G50820
AT1G18730
AT2G32830
AT1G10110
AT3G18990
AT1G65890
AT3G16895
AT3G20820
AT2G02010
AT1G03900
AT1G70270
AT2G42040
AT4G28980
AT5G08450
AT5G44005
AT4G04320
AT1G14650
AT5G01200
AT5G36930
AT4G13575
AT5G66055
AT1G52590
AT5G65683
AT1G17550
AT4G23496
AT1G44910
AT4G23650
AT1G03590
AT4G04840
AT1G65985
AT4G29000
AT3G54790
AT1G10990
AT4G30140
AT5G10280
AT3G11440
AT1G03150
AT5G09240
AT1G02770
AT5G61960
AT3G11220
AT1G17430
AT1G73480
AT1G79660
AT1G80745
AT5G64160
AT4G33790
AT3G58490
AT5G11530
AT1G02890
AT1G21695
AT2G22620
AT3G46590
AT5G41050
AT5G26180
AT1G45191
AT3G47580
AT3G60630
AT2G01960
AT2G16740
AT5G54070
AT5G11880
AT1G28310
AT2G41390
AT4G27660
AT3G04240
AT3G16240
AT5G07380
AT5G65800
AT1G30620
AT2G42820
AT3G59110
AT5G44280
AT3G20210
AT3G48320
AT4G30290
AT2G32290
AT3G44430
AT4G29620
AT1G14790
AT5G43760
AT5G36228
AT5G66040
AT1G15750
AT3G48590
AT1G62480
AT1G05894
AT2G47340
AT2G26910
AT5G46740
AT2G32140
AT5G51280
AT1G21970
AT2G43260
AT4G39800
AT4G16515
AT3G17770
AT4G14920
AT2G23580
AT5G63990
AT3G59540
AT1G29530
AT2G29650
AT3G22750
AT3G23910
AT3G04320
AT3G45880
AT2G46410
AT5G35970
AT2G01850
AT5G44585
AT2G35980
AT5G67130
AT2G27130
AT1G26160
AT2G33790
AT3G51960
AT1G74660
AT2G16990
AT2G01500
AT2G21560
AT5G62940
AT2G18340
AT3G54300
AT1G66540
AT1G73210
AT2G25790
AT2G31140
AT1G01920
AT1G09940
AT2G16730
AT4G34890
AT1G08465
AT4G22690
AT3G44940
AT1G08310
AT1G03310
AT3G62380
AT2G20690
AT5G61130
AT1G32400
AT1G63050
AT3G25120
AT5G60710
AT1G09160
AT1G75980
AT1G16240
AT2G25150
AT2G40590
AT3G20510
AT1G32410
AT4G17670
AT2G29890
AT3G08740
AT4G13260
AT4G12825
AT2G26640
AT5G54200
AT1G27120
AT1G13990
AT5G46640
AT3G21610
AT2G26520
AT3G55030
AT2G47940
AT5G45330
AT2G05270
AT5G17820
AT5G11590
AT4G19230
AT3G25855
AT5G62200
AT1G80770
AT3G58700
AT3G09730
AT5G10560
AT5G50800
AT3G27610
AT1G68795
AT1G62770
AT1G02010
AT2G03190
AT1G71710
AT1G79790
AT1G18500
AT1G72620
AT1G78050
AT2G01970
AT1G21050
AT5G63780
AT4G17695
AT4G30996
AT1G32220
AT5G60450
AT3G53980
AT1G80870
AT3G15690
AT3G32920
AT4G18197
AT5G13320
AT2G34790
AT1G64760
AT1G65390
AT4G28150
AT3G20220
AT1G02070
AT5G40160
AT4G33780
AT4G04630
AT1G69040
AT3G55450
AT2G41905
AT2G35215
AT5G54860
AT4G26830
AT1G22840
AT3G13970
AT5G63710
AT4G10890
AT1G17420
AT2G41650
AT2G41240
AT2G01450
AT1G30130
AT1G28375
AT3G54970
AT5G55520
AT1G61640
AT1G08200
AT3G15270
AT3G13330
AT1G68060
AT1G04440
AT4G16370
AT1G61563
AT1G18880
AT5G63530
AT5G55900
AT2G22630
AT4G02630
AT1G19960
AT3G11670
AT3G22230
AT5G44574
AT2G35930
AT5G52500
AT3G09600
AT3G27503
AT4G38090
AT5G60850
AT1G21550
AT4G34240
AT4G16160
AT5G39530
AT1G79670
AT5G15740
AT2G37150
AT5G53010
AT1G18270
AT5G37510
AT4G18501
AT4G14740
AT1G51850
AT4G27520
AT1G04750
AT3G45890
AT1G12830
AT4G39630
AT5G02110
AT4G01070
AT2G36295
AT1G76740
AT2G20597
AT2G29370
AT3G29350
AT1G53050
AT4G27800
AT3G52560
AT4G08480
AT5G16990
AT3G02940
AT3G59360
AT3G26935
AT4G36160
AT2G36885
AT3G48720
AT1G56560
AT5G20230
AT4G39010
AT2G35960
AT3G17530
AT5G56452
AT4G38920
AT4G01560
AT4G33700
AT1G14950
AT1G29460
AT1G70280
AT2G24290
AT4G14330
AT3G24450
AT5G24870
AT2G16800
AT1G69560
AT2G39340
AT1G67470
AT1G29260
AT3G20440
AT4G30390
AT5G20480
AT5G35840
AT3G03450
AT5G39800
AT5G18270
AT2G01913
AT2G48010
AT5G54370
AT1G13130
AT1G20970
AT5G41120
AT5G56180
AT4G30230
AT3G12730
AT3G55970
AT2G46340
AT2G19650
AT1G63690
AT3G11120
AT3G48185
AT3G54260
AT2G19350
AT4G27280
AT1G24764
AT4G07820
AT5G17690
AT4G19900
AT2G25080
AT1G22370
AT3G22740
AT3G63450
AT1G63820
AT2G01560
AT1G12260
AT1G21660
AT3G26460
AT3G30775
AT1G68880
AT2G41130
AT3G24630
AT1G53040
AT4G01500
AT5G04360
AT3G24510
AT5G61650
AT5G23210
AT2G32390
AT3G48970
AT5G35360
AT5G58700
AT5G47780
AT2G47900
AT3G50400
AT3G21820
AT1G10180
AT4G23560
AT1G08570
AT1G35490
AT3G06590
AT2G34850
AT5G03880
AT1G55680
AT2G39080
AT5G11510
AT4G17770
AT3G05820
AT5G41990
AT5G42146
AT1G72210
AT5G60440
AT5G50380
AT1G47870
AT4G13770
AT1G78890
AT1G05380
AT1G78470
AT2G18030
AT5G51180
AT1G60390
AT3G21380
AT1G17147
AT5G26060
AT1G69440
AT2G38300
AT1G65900
AT3G27670
AT3G62210
AT2G20140
AT4G18425
AT4G18340
AT1G66280
AT2G20230
AT4G38092
AT1G70470
AT1G01930
AT2G02450
AT3G52890
AT1G08180
AT5G27400
AT5G04870
AT3G53140
AT4G38130
AT5G42900
AT5G16250
AT5G49230
AT2G02140
AT1G28590
AT1G10120
AT2G15320
AT4G17300
AT3G02500
AT5G06610
AT1G15100
AT2G22310
AT4G39190
AT2G15960
AT1G54440
AT4G12770
AT5G44080
AT2G32880
AT1G02813
AT3G04190
AT2G36305
AT2G46680
AT5G62550
AT1G05790
AT5G44130
AT5G61250
AT1G15130
AT4G24200
AT4G27020
AT4G28775
AT5G08415
AT5G39890
AT2G03720
AT3G16920
AT4G38550
AT2G03410
AT1G74960
AT4G38620
AT5G62540
AT2G18090
AT4G23180
AT3G25930
AT2G04830
AT5G47870
AT5G22070
AT2G14255
AT2G01905
AT1G19610
AT2G01660
AT5G05790
AT1G14710
AT4G28395
AT2G31190
AT3G53130
AT1G28410
AT1G73550
AT5G07560
AT5G36180
AT2G42230
AT3G13790
AT5G09330
AT4G14540
AT2G01120
AT4G28910
AT3G23990
AT4G38150
AT3G18640
AT3G44820
AT4G24015
AT4G03965
AT1G11600
AT2G31280
```
