## Supplementary material for "A comprehensive map of preferentially located motifs reveals distinct proximal *cis*-regulatory elements in plants": TATATATA_containing_gene_set.txt

```
#Occurences of TATATATA between 11 and 26 (positions relative to the transcription start site)
#262 sequences with TATATATA in this interval
#1.27% of the sequences in promoter set with TATATATA (set with 20573 sequences)
AT3G47470
AT5G58710
AT1G80870
AT2G01970
AT4G01560
AT4G18197
AT3G52155
AT2G01905
AT4G14540
AT1G03905
AT5G26060
AT3G21380
AT3G06590
AT1G29260
AT1G80770
AT4G37970
AT5G50380
AT4G08480
AT5G64160
AT2G01960
AT2G40590
AT5G11530
AT3G17770
AT3G11220
AT4G28395
AT3G08740
AT4G36160
AT3G60630
AT1G65900
AT3G21210
AT5G67470
AT1G62480
AT5G27330
AT1G01930
AT3G24300
AT4G24015
AT2G14255
AT5G54200
AT3G45880
AT1G05380
AT3G20510
AT4G30390
AT1G56560
AT5G26180
AT3G48320
AT4G38920
AT5G56800
AT5G67140
AT2G42230
AT4G02630
AT5G35840
AT3G11440
AT1G02070
AT3G48720
AT5G18270
AT2G41390
AT3G55030
AT3G27610
AT3G50400
AT2G18090
AT4G23860
AT5G55550
AT3G54300
AT5G09330
AT4G22690
AT1G48325
AT4G16515
AT4G17670
AT5G60450
AT4G04320
AT5G39890
AT1G13990
AT3G20220
AT1G19960
AT2G42040
AT1G06620
AT5G04360
AT5G66055
AT3G55110
AT1G09380
AT1G10180
AT1G31790
AT3G16895
AT1G04750
AT1G64760
AT1G33560
AT4G38090
AT3G46590
AT2G46410
AT1G80510
AT5G63990
AT5G54830
AT5G61250
AT5G41980
AT1G55110
AT2G46340
AT5G10560
AT4G28980
AT2G39340
AT4G38150
AT1G72620
AT5G62550
AT3G44940
AT4G14920
AT4G19230
AT3G20210
AT5G18570
AT2G41130
AT1G09160
AT5G46200
AT1G09350
AT2G41905
AT1G52590
AT2G48010
AT2G18030
AT5G41990
AT4G19900
AT3G54400
AT1G18730
AT1G12030
AT5G11510
AT4G16160
AT2G03410
AT1G76250
AT2G14247
AT5G27400
AT4G39010
AT1G02770
AT1G73550
AT1G75880
AT5G09240
AT2G01560
AT2G37940
AT5G41650
AT3G53140
AT3G53130
AT5G66040
AT3G22240
AT1G32400
AT2G20597
AT1G28410
AT5G17090
AT5G60850
AT4G34890
AT1G09940
AT1G15100
AT5G10280
AT1G66280
AT3G54970
AT2G01660
AT1G18500
AT5G53010
AT2G01450
AT5G61380
AT3G09730
AT2G05270
AT5G13320
AT1G12830
AT3G21610
AT5G36228
AT3G59110
AT5G55520
AT4G10890
AT1G71710
AT4G01070
AT5G56452
AT1G01650
AT1G27620
AT2G36885
AT5G46640
AT2G19650
AT3G59360
AT2G18690
AT3G02940
AT1G74660
AT3G29270
AT5G41992
AT5G60020
AT3G04240
AT1G11600
AT1G28375
AT2G39080
AT1G05894
AT5G41120
AT1G03310
AT1G80240
AT1G68060
AT3G02500
AT4G04630
AT5G36180
AT1G17430
AT1G78470
AT3G23990
AT4G23560
AT1G08465
AT2G46310
AT2G29650
AT5G07560
AT3G04320
AT2G16800
AT2G41240
AT3G21200
AT1G65390
AT1G69040
AT5G38020
AT2G47340
AT4G14020
AT5G26880
AT1G53040
AT5G08415
AT1G52580
AT2G01120
AT5G17820
AT1G79790
AT1G29530
AT5G06610
AT4G35600
AT1G79500
AT5G63530
AT2G20980
AT2G27130
AT5G60440
AT4G18425
AT5G62540
AT5G63780
AT3G22750
AT3G20440
AT5G27410
AT1G14710
AT4G04840
AT3G48590
AT1G07510
AT3G18990
AT2G18340
AT2G01913
AT1G17550
AT5G62940
AT1G17147
AT2G25080
AT4G39630
AT3G24630
AT1G22370
AT5G07380
AT2G02010
AT4G23720
AT1G65890
AT3G55970
AT1G32410
AT5G67130
AT5G41770
AT4G14465
AT5G63710
AT3G16280
AT1G03150
AT2G27690
AT1G27120
AT3G05820
AT4G14330
AT3G52560
AT5G45330
AT1G35490
AT2G46680
```
