## Supplementary material for "A comprehensive map of preferentially located motifs reveals distinct proximal *cis*-regulatory elements in plants": TATATATC_containing_gene_set.txt

```
#Occurences of TATATATC between 11 and 28 (positions relative to the transcription start site)
#131 sequences with TATATATC in this interval
#0.64% of the sequences in promoter set with TATATATC (set with 20573 sequences)
AT3G26690
AT3G45890
AT3G54790
AT5G18270
AT5G58710
AT2G39360
AT1G12830
AT2G46340
AT3G60630
AT3G11670
AT2G42820
AT1G21550
AT1G62770
AT2G15960
AT2G29890
AT5G41990
AT2G29370
AT1G01440
AT5G26180
AT1G17700
AT1G76250
AT4G24972
AT2G32140
AT1G64760
AT2G26520
AT2G31190
AT1G65390
AT1G45191
AT3G24255
AT1G47870
AT1G63050
AT1G17750
AT1G22840
AT3G48185
AT2G19350
AT1G71710
AT1G44910
AT3G44430
AT5G41980
AT5G25510
AT5G08450
AT3G13330
AT4G14020
AT5G55900
AT5G54380
AT1G55680
AT4G33700
AT2G20597
AT5G15740
AT3G23910
AT2G22310
AT2G16730
AT3G53300
AT1G17420
AT3G47580
AT2G03410
AT1G61640
AT5G47780
AT4G16370
AT4G20830
AT3G54970
AT1G03905
AT2G15390
AT1G05790
AT5G56180
AT3G21820
AT5G05140
AT5G53080
AT3G24510
AT1G24764
AT5G61960
AT1G21660
AT4G10890
AT5G38020
AT2G14255
AT5G57630
AT2G32390
AT3G27670
AT5G55550
AT4G18501
AT5G41992
AT2G24290
AT1G08180
AT2G46980
AT1G69040
AT4G39800
AT1G03590
AT3G18550
AT1G58190
AT4G14740
AT4G28150
AT1G68795
AT2G02140
AT5G62940
AT4G27800
AT4G21310
AT2G01905
AT1G51850
AT3G26680
AT3G46590
AT1G64530
AT4G23180
AT2G47900
AT5G44005
AT4G08480
AT1G26160
AT3G15780
AT5G37510
AT5G61650
AT2G19650
AT5G49360
AT2G23700
AT5G49230
AT3G07560
AT1G29750
AT1G53050
AT1G18500
AT2G23580
AT3G11120
AT1G20970
AT3G26935
AT1G30130
AT4G14540
AT2G34790
AT3G25855
AT5G67470
AT5G54370
AT5G63990
AT5G47000
AT1G01010
AT3G58490
```
