## Supplementary material for "A comprehensive map of preferentially located motifs reveals distinct proximal *cis*-regulatory elements in plants": TATATATG_containing_gene_set.txt

```
#Occurences of TATATATG between 13 and 27 (positions relative to the transcription start site)
#156 sequences with TATATATG in this interval
#0.76% of the sequences in promoter set with TATATATG (set with 20573 sequences)
AT3G51960
AT2G34280
AT3G54400
AT5G51280
AT2G02450
AT2G03720
AT1G69560
AT4G23720
AT3G47510
AT4G12770
AT5G61380
AT5G25130
AT3G53140
AT3G53130
AT4G04320
AT1G52580
AT1G71400
AT5G50820
AT1G78050
AT5G45330
AT4G38092
AT1G26160
AT3G50700
AT5G53010
AT5G42610
AT2G35930
AT2G25150
AT1G74960
AT4G29080
AT1G04750
AT1G80745
AT4G03965
AT5G44130
AT1G02070
AT4G14540
AT1G21840
AT5G05790
AT1G73480
AT1G17750
AT1G79670
AT2G04830
AT3G13970
AT3G24450
AT1G21050
AT1G70470
AT2G34850
AT1G70270
AT2G21790
AT2G38300
AT4G14330
AT4G23496
AT1G66540
AT5G46740
AT2G22620
AT2G43260
AT1G54440
AT3G55450
AT3G03450
AT2G01660
AT1G56560
AT5G63780
AT1G05790
AT3G44630
AT2G02050
AT5G16250
AT5G24870
AT5G47780
AT4G30996
AT1G22370
AT3G45880
AT5G50800
AT5G17820
AT4G17695
AT3G21200
AT2G20050
AT4G17670
AT5G43760
AT1G63820
AT1G10110
AT2G37150
AT4G02630
AT3G52890
AT5G49440
AT5G11880
AT3G18640
AT5G20480
AT3G54820
AT1G68430
AT5G54070
AT1G79660
AT2G39080
AT5G05140
AT3G22550
AT4G14920
AT1G10120
AT1G67470
AT3G15270
AT5G44005
AT2G01450
AT2G41650
AT5G27330
AT1G61563
AT1G80770
AT4G01070
AT1G60390
AT2G35960
AT2G39340
AT1G12260
AT3G21210
AT5G65800
AT5G50380
AT5G67470
AT3G12730
AT2G27270
AT2G36295
AT1G18730
AT2G46680
AT2G42230
AT4G07820
AT4G27660
AT2G03190
AT5G35840
AT1G55580
AT3G47580
AT2G18030
AT1G21970
AT5G62200
AT2G31190
AT2G20690
AT3G13790
AT2G01850
AT1G14455
AT1G09160
AT2G46670
AT4G18340
AT1G16360
AT4G17300
AT1G18880
AT4G27280
AT2G22630
AT2G35215
AT2G32830
AT2G20230
AT1G65985
AT3G48720
AT1G15130
AT5G35360
AT1G14710
AT4G39630
AT5G04870
AT1G21550
AT5G63710
AT4G39010
AT3G48970
AT2G45110
AT1G73550
```
