## Supplementary material for "A comprehensive map of preferentially located motifs reveals distinct proximal *cis*-regulatory elements in plants": TATATATT_containing_gene_set.txt

```
#Occurences of TATATATT between 9 and 28 (positions relative to the transcription start site)
#287 sequences with TATATATT in this interval
#1.40% of the sequences in promoter set with TATATATT (set with 20573 sequences)
AT2G32290
AT5G22070
AT2G34540
AT5G61130
AT1G70470
AT5G60450
AT3G44820
AT5G13320
AT3G26460
AT1G73550
AT2G46310
AT4G19230
AT5G54710
AT3G04190
AT3G04240
AT4G39190
AT2G46340
AT5G11590
AT1G17420
AT4G26830
AT5G42146
AT1G14790
AT5G65683
AT2G19650
AT1G11700
AT5G63780
AT1G56240
AT5G64160
AT2G02570
AT5G47330
AT2G37940
AT4G24200
AT5G62540
AT3G08740
AT3G22740
AT4G23650
AT5G16990
AT3G58700
AT1G79660
AT4G28775
AT1G29460
AT3G27610
AT1G53900
AT5G52500
AT3G63450
AT1G53880
AT5G07380
AT3G32920
AT2G20050
AT1G04440
AT5G55550
AT2G05270
AT5G44610
AT5G52830
AT4G38130
AT1G12030
AT1G09350
AT1G73210
AT4G23496
AT5G35970
AT4G38150
AT2G26640
AT3G30775
AT5G09240
AT3G61220
AT1G63820
AT4G17670
AT5G20230
AT4G29000
AT2G01560
AT3G48970
AT5G42830
AT1G14950
AT2G01913
AT2G48010
AT1G48325
AT3G44680
AT3G54260
AT5G02640
AT2G01960
AT5G36180
AT1G02010
AT4G02630
AT5G54200
AT1G64760
AT3G55110
AT1G34550
AT1G10180
AT5G54860
AT2G41905
AT5G35570
AT3G22230
AT2G20980
AT2G29650
AT3G52155
AT3G55970
AT2G21560
AT1G18270
AT2G35390
AT1G72210
AT1G29260
AT5G15740
AT5G56800
AT1G01920
AT4G24972
AT3G61790
AT5G11530
AT4G22530
AT1G13130
AT5G21130
AT1G70270
AT4G28150
AT4G38620
AT3G09600
AT2G31140
AT5G11510
AT5G44585
AT5G12040
AT1G16240
AT1G23690
AT3G30300
AT4G12825
AT4G28840
AT2G29620
AT4G24015
AT2G37150
AT4G13260
AT1G69440
AT1G07640
AT5G27330
AT1G32410
AT3G54400
AT5G44370
AT1G73020
AT2G23700
AT1G68430
AT5G22570
AT2G29370
AT5G17690
AT1G30620
AT1G32220
AT2G45110
AT2G02010
AT3G25120
AT3G03450
AT4G20430
AT4G35600
AT1G08310
AT5G14070
AT3G50400
AT3G20220
AT1G44224
AT2G01970
AT5G50820
AT3G29350
AT1G72620
AT4G34240
AT1G03900
AT5G39530
AT2G01500
AT5G36930
AT4G33790
AT4G09460
AT1G75380
AT3G01140
AT2G47900
AT2G01890
AT4G27000
AT5G43760
AT3G13790
AT3G21820
AT5G18270
AT3G53980
AT2G27270
AT4G30710
AT5G60850
AT3G62210
AT5G58400
AT5G44574
AT4G35560
AT5G56452
AT2G22310
AT1G32780
AT5G02110
AT5G51280
AT3G50700
AT1G02813
AT2G17220
AT4G11650
AT1G76740
AT1G19100
AT3G24630
AT5G62550
AT3G43220
AT3G27503
AT2G41240
AT3G42473
AT2G26530
AT4G22758
AT3G52890
AT2G15320
AT1G55110
AT1G21695
AT1G19610
AT1G76080
AT3G59540
AT3G62380
AT1G32920
AT4G01140
AT4G38090
AT4G17770
AT5G60710
AT1G15940
AT3G16280
AT5G23210
AT4G14465
AT4G13770
AT5G39800
AT1G09940
AT5G47870
AT1G27460
AT4G27440
AT1G79500
AT4G00150
AT3G16920
AT1G08200
AT2G35960
AT1G01360
AT4G30290
AT1G09380
AT3G22750
AT1G68880
AT4G29620
AT3G04320
AT5G44080
AT2G24210
AT4G01070
AT3G20820
AT1G73770
AT1G08570
AT4G38550
AT5G61250
AT1G77810
AT1G19960
AT1G78050
AT1G15750
AT5G51180
AT1G21840
AT3G52430
AT1G14650
AT3G53300
AT2G22630
AT5G42900
AT5G46640
AT3G20210
AT3G48720
AT1G76250
AT1G66280
AT1G11600
AT3G25855
AT5G58700
AT5G04960
AT2G20140
AT1G69710
AT4G30140
AT2G33790
AT2G16740
AT1G06460
AT4G17695
AT4G13575
AT1G21660
AT3G16895
AT2G42040
AT2G26910
AT2G25790
AT3G22240
AT1G02770
AT5G58710
AT1G63690
AT4G01500
AT1G21050
AT4G24270
AT5G60020
AT2G23950
AT5G41980
AT2G01450
AT4G30230
```
