## Supplementary material for "A comprehensive map of preferentially located motifs reveals distinct proximal *cis*-regulatory elements in plants": TATATC_containing_gene_set.txt

```
#Occurences of TATATC between 13 and 32 (positions relative to the transcription start site)
#603 sequences with TATATC in this interval
#2.93% of the sequences in promoter set with TATATC (set with 20573 sequences)
AT1G04770
AT2G45050
AT5G55550
AT5G07800
AT1G20410
AT5G08450
AT3G07690
AT1G02930
AT2G36325
AT1G29750
AT4G21560
AT4G16720
AT4G39800
AT4G33865
AT1G72450
AT5G41992
AT2G02860
AT3G53520
AT1G48860
AT1G47740
AT2G01905
AT1G26160
AT1G12064
AT1G48090
AT2G30770
AT3G60520
AT5G35735
AT2G39660
AT1G57770
AT5G61780
AT3G58020
AT4G15500
AT5G09980
AT1G68060
AT2G15960
AT1G74230
AT4G35410
AT1G29760
AT5G53080
AT3G07560
AT2G44525
AT5G64530
AT5G49230
AT1G52190
AT1G67630
AT2G31190
AT1G68795
AT4G21710
AT5G54710
AT1G54610
AT1G05310
AT3G48185
AT4G18905
AT2G46340
AT5G41990
AT3G07630
AT2G37120
AT4G36890
AT4G34350
AT1G21910
AT5G67280
AT1G44910
AT5G58440
AT3G47250
AT5G44160
AT3G03760
AT4G10800
AT4G14370
AT5G06570
AT3G18130
AT2G02590
AT4G25672
AT1G09230
AT4G13200
AT2G26590
AT3G53300
AT2G31160
AT1G67540
AT2G22310
AT2G40630
AT4G37180
AT3G26700
AT5G55930
AT3G23790
AT1G62480
AT1G34580
AT5G48570
AT1G04440
AT1G18400
AT4G10890
AT3G06500
AT2G40270
AT1G28660
AT3G17350
AT5G10810
AT5G67470
AT3G07950
AT1G62770
AT2G20230
AT1G34780
AT5G42320
AT2G14255
AT3G03650
AT3G18950
AT1G04985
AT1G28305
AT2G37640
AT1G61640
AT3G61190
AT5G38020
AT5G58400
AT3G22260
AT3G13330
AT4G34230
AT3G47730
AT5G58710
AT1G18540
AT4G09320
AT3G20830
AT4G09720
AT2G39360
AT2G26520
AT4G27800
AT2G30490
AT1G63050
AT1G74055
AT1G45191
AT5G53700
AT5G07520
AT2G03530
AT5G44740
AT5G23070
AT4G13990
AT2G29890
AT5G46190
AT5G16730
AT3G45050
AT5G56100
AT5G49840
AT1G30350
AT1G62980
AT1G31812
AT3G27670
AT1G64180
AT3G05675
AT2G02140
AT1G53780
AT4G18780
AT2G42160
AT1G12380
AT5G61630
AT1G34770
AT1G68410
AT1G43900
AT3G21140
AT4G29070
AT1G62975
AT4G17330
AT2G45110
AT4G25040
AT3G59910
AT3G54790
AT1G20480
AT1G17020
AT1G43910
AT5G56180
AT4G35440
AT1G74440
AT4G14010
AT4G03340
AT5G50210
AT4G04957
AT1G19580
AT3G20510
AT1G17750
AT4G23180
AT1G09630
AT4G14150
AT5G48800
AT2G25650
AT5G57630
AT2G32390
AT5G02250
AT1G53250
AT3G59520
AT5G04470
AT1G07645
AT3G13940
AT1G76890
AT4G15380
AT2G28110
AT5G61650
AT4G00620
AT1G36622
AT2G24600
AT5G44005
AT5G14610
AT5G22020
AT2G41750
AT1G71080
AT5G06820
AT4G39820
AT3G60640
AT3G46590
AT1G17620
AT4G22640
AT1G31660
AT1G12880
AT2G44820
AT2G18700
AT3G02910
AT4G14020
AT5G22320
AT1G20930
AT5G44280
AT4G24830
AT3G51010
AT4G15620
AT1G03905
AT2G36490
AT5G16920
AT1G22450
AT3G20360
AT2G46860
AT2G17290
AT5G10800
AT5G45130
AT5G44190
AT3G20290
AT3G11120
AT4G16160
AT4G17170
AT1G58470
AT4G31730
AT1G78000
AT4G10090
AT4G20830
AT3G25930
AT5G47000
AT1G78895
AT1G69040
AT2G30050
AT3G15780
AT3G55005
AT1G01010
AT3G07010
AT2G41940
AT3G45830
AT3G29375
AT3G01323
AT3G47580
AT4G32260
AT1G24764
AT4G01510
AT2G17320
AT1G28670
AT1G51110
AT5G46890
AT5G23080
AT5G03500
AT3G45130
AT3G20370
AT3G06610
AT5G47780
AT1G75370
AT4G27980
AT5G62940
AT3G15990
AT1G12840
AT5G36470
AT5G45190
AT1G26310
AT5G21900
AT1G64530
AT5G04020
AT3G56870
AT5G10750
AT2G23580
AT1G19720
AT2G20597
AT1G04945
AT2G32520
AT5G60270
AT5G52360
AT4G00080
AT2G26500
AT4G23730
AT3G19770
AT4G14740
AT1G76250
AT2G37678
AT2G34790
AT3G49850
AT1G50600
AT4G21310
AT2G32275
AT1G05790
AT1G47870
AT1G69850
AT5G52020
AT5G09995
AT1G17345
AT3G60290
AT1G79470
AT1G64760
AT2G25200
AT3G60630
AT3G11000
AT1G30400
AT1G64590
AT4G16370
AT1G06120
AT1G71710
AT1G04580
AT5G49460
AT2G37620
AT1G01560
AT5G37510
AT1G21000
AT1G66060
AT3G01420
AT4G38650
AT1G30130
AT5G48000
AT1G23890
AT2G22540
AT2G42010
AT4G31130
AT2G42080
AT3G23910
AT1G03590
AT5G59530
AT1G30510
AT3G54410
AT2G20562
AT3G10490
AT2G37860
AT5G05660
AT5G22400
AT1G61690
AT1G08180
AT2G16405
AT1G24010
AT5G35900
AT5G45160
AT1G51850
AT5G49360
AT3G13350
AT1G11470
AT4G35080
AT2G27340
AT4G39690
AT2G22122
AT1G10990
AT2G43620
AT5G63320
AT1G69410
AT5G61390
AT3G18280
AT2G32140
AT4G11370
AT1G14340
AT2G42820
AT1G29720
AT5G39160
AT5G55900
AT1G10760
AT2G19350
AT3G61560
AT5G39190
AT1G53050
AT5G07240
AT3G59410
AT1G05950
AT1G77780
AT1G03410
AT1G32560
AT4G01720
AT2G46650
AT4G20260
AT5G45910
AT3G06080
AT5G14380
AT3G26935
AT5G20520
AT1G74710
AT1G70370
AT4G13800
AT4G02680
AT1G16360
AT2G02990
AT2G19170
AT3G50510
AT5G14620
AT2G25270
AT3G26782
AT5G05370
AT3G58490
AT5G11960
AT5G26180
AT1G20680
AT1G12830
AT2G23700
AT1G11630
AT3G46000
AT3G26690
AT3G26770
AT3G26120
AT3G24255
AT4G02340
AT5G63990
AT2G36720
AT4G33700
AT3G13730
AT4G33920
AT3G42860
AT5G54370
AT1G79510
AT1G34300
AT1G73950
AT3G62300
AT5G13260
AT2G18030
AT4G18030
AT3G57300
AT2G47190
AT5G38600
AT1G42430
AT5G09220
AT1G10430
AT3G54450
AT2G16730
AT1G48210
AT3G62240
AT4G28150
AT5G17230
AT1G44920
AT1G19200
AT1G05210
AT2G04570
AT4G00060
AT1G17700
AT4G24972
AT5G04550
AT4G04570
AT1G65900
AT3G21710
AT1G26130
AT2G20820
AT1G21550
AT1G55310
AT1G20970
AT1G03600
AT5G15740
AT3G63410
AT4G18501
AT3G05870
AT4G02100
AT1G05730
AT4G18370
AT1G20320
AT1G65390
AT5G50000
AT3G45890
AT5G22940
AT3G16430
AT4G31460
AT1G07420
AT2G14860
AT3G21820
AT5G65320
AT3G61240
AT1G47490
AT1G48840
AT2G15390
AT5G27238
AT1G55740
AT1G12980
AT2G29370
AT3G11670
AT2G43850
AT1G69830
AT1G60985
AT3G42640
AT3G23630
AT4G35430
AT1G17420
AT4G32890
AT1G47210
AT2G47900
AT4G31210
AT5G65180
AT2G47940
AT1G78260
AT3G24280
AT3G48750
AT1G55680
AT3G07920
AT3G50690
AT5G52430
AT5G05140
AT3G05250
AT3G60530
AT3G18550
AT3G02870
AT4G35165
AT4G15130
AT3G44430
AT3G03020
AT5G16590
AT1G76860
AT4G37490
AT3G52890
AT5G58410
AT5G44568
AT1G08090
AT5G63800
AT2G24280
AT3G13882
AT1G10600
AT5G45030
AT5G54660
AT5G25510
AT1G72110
AT5G17010
AT2G24020
AT3G29180
AT1G27320
AT3G24510
AT5G46130
AT4G10845
AT4G33880
AT2G01818
AT5G11000
AT5G07360
AT5G47900
AT2G27250
AT5G18270
AT3G02760
AT3G55640
AT2G35370
AT3G24770
AT1G14455
AT4G10240
AT1G68520
AT2G26400
AT3G17100
AT5G59480
AT3G25855
AT4G01500
AT2G01480
AT3G23480
AT3G11260
AT2G29180
AT3G03190
AT1G05550
AT1G21660
AT5G40090
AT1G47750
AT3G04600
AT5G61960
AT3G52780
AT1G24320
AT1G29670
AT4G30950
AT2G25900
AT5G48810
AT4G21830
AT2G32400
AT1G69270
AT1G10200
AT2G30350
AT5G03120
AT5G06680
AT2G47540
AT4G12030
AT2G04160
AT1G15440
AT3G58520
AT1G03220
AT5G66380
AT1G18500
AT4G14540
AT3G05937
AT3G54970
AT3G04290
AT5G66440
AT1G58190
AT3G23400
AT1G22840
AT5G58270
AT5G19950
AT2G24290
AT2G24610
AT2G28360
AT1G01440
AT1G25240
AT3G47670
AT5G53560
AT2G03410
AT1G72140
AT3G03480
AT3G01590
```
