## Supplementary material for "A comprehensive map of preferentially located motifs reveals distinct proximal *cis*-regulatory elements in plants": TATATCA_containing_gene_set.txt

```
#Occurences of TATATCA between 13 and 31 (positions relative to the transcription start site)
#296 sequences with TATATCA in this interval
#1.44% of the sequences in promoter set with TATATCA (set with 20573 sequences)
AT3G60290
AT4G02100
AT5G66440
AT5G17010
AT2G32275
AT3G10490
AT4G01720
AT3G47580
AT2G43620
AT3G07560
AT5G06820
AT5G39190
AT1G29670
AT5G45130
AT2G26400
AT1G54610
AT3G46000
AT5G02250
AT5G05660
AT3G45890
AT4G36890
AT2G17320
AT2G20820
AT1G27320
AT1G36622
AT2G19350
AT1G23890
AT2G31190
AT2G04160
AT2G02140
AT5G56100
AT3G58490
AT3G26782
AT5G21900
AT5G54660
AT1G15440
AT3G59520
AT5G46130
AT2G30490
AT5G61780
AT3G26770
AT1G29760
AT2G41940
AT1G69850
AT4G14150
AT5G22940
AT3G26935
AT5G53560
AT1G17345
AT5G04020
AT4G01510
AT1G21910
AT4G27980
AT1G57770
AT1G05730
AT5G59530
AT5G45160
AT1G32560
AT1G18540
AT3G02870
AT3G18280
AT5G09995
AT3G03190
AT1G42430
AT2G37640
AT1G67540
AT3G62300
AT3G54410
AT5G52430
AT5G59480
AT1G68795
AT1G48860
AT2G36325
AT3G03650
AT1G61640
AT4G34230
AT1G20680
AT4G14540
AT4G14370
AT3G61560
AT4G29070
AT3G45830
AT3G55005
AT5G63800
AT1G55740
AT3G13730
AT5G03120
AT1G53780
AT3G42860
AT1G12840
AT4G33880
AT5G45910
AT3G01590
AT1G19720
AT1G10200
AT4G00080
AT4G00620
AT1G20480
AT3G63410
AT1G03410
AT2G19170
AT3G44430
AT1G52190
AT2G39360
AT5G44160
AT5G46890
AT3G23910
AT1G53050
AT1G76890
AT1G31660
AT2G15960
AT2G46340
AT1G71710
AT5G14610
AT2G02590
AT5G54370
AT3G05870
AT3G26120
AT1G12064
AT5G10800
AT3G07920
AT5G09220
AT1G76860
AT3G17350
AT4G37180
AT3G26700
AT5G48800
AT1G20320
AT3G46590
AT4G13990
AT3G11670
AT3G47670
AT5G38020
AT1G34770
AT3G58520
AT2G20230
AT5G07520
AT1G26160
AT4G39690
AT4G25672
AT4G31730
AT5G26180
AT2G17290
AT5G58710
AT5G49360
AT3G04290
AT3G13882
AT1G14340
AT3G53520
AT4G18905
AT1G09630
AT4G20260
AT1G20970
AT1G62975
AT3G21140
AT3G24255
AT1G55680
AT4G10800
AT1G29720
AT5G09980
AT1G12880
AT5G35900
AT3G11000
AT1G30510
AT5G14380
AT3G03480
AT5G47780
AT4G10890
AT1G03905
AT3G24510
AT3G02910
AT4G18501
AT1G01560
AT1G20410
AT2G26590
AT1G48840
AT5G66380
AT2G24610
AT2G28360
AT3G47250
AT1G17420
AT4G32890
AT4G09320
AT1G01440
AT1G47210
AT1G24764
AT2G32140
AT2G27340
AT2G34790
AT1G34780
AT2G22310
AT3G62240
AT1G63050
AT3G13940
AT1G60985
AT2G40630
AT5G55930
AT5G50000
AT1G76250
AT5G22400
AT3G52890
AT2G46650
AT1G14455
AT3G60630
AT1G21000
AT4G33700
AT2G44820
AT1G69270
AT5G07240
AT2G18030
AT1G50600
AT3G55640
AT4G34350
AT2G29370
AT5G48570
AT1G16360
AT4G33920
AT5G62940
AT3G13330
AT1G72450
AT3G20360
AT1G51110
AT1G66060
AT1G04580
AT1G62770
AT3G57300
AT2G36720
AT1G55310
AT2G02990
AT5G60270
AT5G10750
AT4G35440
AT5G39160
AT1G64590
AT3G23400
AT3G21710
AT5G22020
AT3G45050
AT4G18030
AT1G77780
AT1G75370
AT5G46190
AT5G53080
AT1G01010
AT5G44005
AT5G63990
AT3G25855
AT5G17230
AT1G61690
AT1G69040
AT3G07010
AT5G04550
AT5G06680
AT4G31210
AT2G01480
AT1G74440
AT3G18550
AT2G20562
AT4G12030
AT1G22840
AT1G24320
AT3G03020
AT4G35080
AT3G05937
AT4G35430
AT2G29890
AT3G15780
AT1G02930
AT3G60530
AT1G64530
AT5G10810
AT5G58270
AT2G47940
AT2G47540
AT3G01323
AT2G42010
AT1G29750
AT5G44280
AT1G20930
AT5G42320
AT1G05210
AT3G01420
AT1G58470
AT1G48210
AT3G59910
AT5G04470
AT1G31812
AT5G05140
AT2G24600
AT3G05250
AT2G47190
AT2G32520
AT5G03500
AT1G71080
AT3G11260
AT1G51850
```
