## Supplementary material for "A comprehensive map of preferentially located motifs reveals distinct proximal *cis*-regulatory elements in plants": TATATCAA_containing_gene_set.txt

```
#Occurences of TATATCAA between 14 and 30 (positions relative to the transcription start site)
#99 sequences with TATATCAA in this interval
#0.48% of the sequences in promoter set with TATATCAA (set with 20573 sequences)
AT5G39190
AT1G55740
AT5G07520
AT3G26120
AT5G49360
AT1G22840
AT5G09220
AT1G09630
AT3G04290
AT2G19350
AT3G26700
AT1G20680
AT4G13990
AT1G31660
AT2G24600
AT2G46650
AT4G27980
AT1G29670
AT3G26770
AT5G22940
AT1G02930
AT2G37640
AT5G54660
AT3G42860
AT3G13882
AT5G26180
AT3G62300
AT3G59910
AT5G14610
AT1G69850
AT1G71710
AT1G23890
AT5G66440
AT2G28360
AT1G15440
AT3G07560
AT2G29370
AT5G48800
AT1G20410
AT3G07010
AT3G11260
AT5G48570
AT2G31190
AT4G14370
AT5G02250
AT3G05870
AT2G26590
AT3G53520
AT5G46130
AT3G24255
AT3G47670
AT3G45050
AT4G10890
AT4G02100
AT5G59530
AT3G25855
AT3G59520
AT3G26935
AT3G07920
AT3G62240
AT5G45130
AT3G45830
AT4G00080
AT5G47780
AT1G05210
AT4G31730
AT4G37180
AT5G39160
AT1G48210
AT1G19720
AT1G18540
AT5G63990
AT5G06680
AT2G19170
AT3G23910
AT5G66380
AT1G20970
AT1G68795
AT1G69040
AT5G45910
AT2G39360
AT3G44430
AT4G18501
AT5G54370
AT2G36720
AT1G64590
AT2G20820
AT5G46190
AT2G34790
AT5G07240
AT1G01440
AT4G32890
AT1G67540
AT3G03020
AT5G62940
AT3G24510
AT3G55640
AT1G61690
AT4G01510
```
