## Supplementary material for "A comprehensive map of preferentially located motifs reveals distinct proximal *cis*-regulatory elements in plants": TATATCAG_containing_gene_set.txt

```
#Occurences of TATATCAG between -36 and 39 (positions relative to the transcription start site)
#95 sequences with TATATCAG in this interval
#0.46% of the sequences in promoter set with TATATCAG (set with 20573 sequences)
AT4G34350
AT2G32520
AT1G14340
AT1G03905
AT2G47940
AT1G61640
AT1G52190
AT2G33290
AT3G18050
AT4G13840
AT3G63410
AT1G69260
AT3G22640
AT1G13560
AT4G09320
AT3G27850
AT4G35530
AT5G01410
AT1G08125
AT3G55140
AT5G44280
AT5G49390
AT4G33920
AT4G18670
AT3G57770
AT1G24764
AT3G46590
AT1G31330
AT3G61010
AT3G51890
AT5G63240
AT1G63050
AT4G28940
AT4G24805
AT2G01480
AT4G36600
AT3G60966
AT4G20260
AT1G69270
AT3G55920
AT1G75370
AT1G62950
AT1G14455
AT3G52890
AT1G20930
AT2G42010
AT1G70000
AT5G63370
AT3G50820
AT2G43620
AT5G63800
AT2G04160
AT5G60270
AT2G18360
AT2G35170
AT3G29160
AT4G15740
AT1G55310
AT3G10190
AT2G48000
AT2G45110
AT1G58160
AT2G29890
AT5G46050
AT4G12710
AT4G16566
AT2G32830
AT4G35490
AT2G15960
AT1G34770
AT5G09310
AT1G78850
AT1G76250
AT1G18485
AT2G29380
AT5G15210
AT5G09530
AT3G58470
AT1G34780
AT3G61560
AT5G58710
AT5G10800
AT5G42710
AT1G05840
AT5G53486
AT1G05730
AT2G26670
AT1G43190
AT1G01560
AT1G07940
AT3G46280
AT3G55040
AT3G47580
AT1G72450
AT3G18524
```
