## Supplementary material for "A comprehensive map of preferentially located motifs reveals distinct proximal *cis*-regulatory elements in plants": TATATCAT_containing_gene_set.txt

```
#Occurences of TATATCAT between 11 and 30 (positions relative to the transcription start site)
#118 sequences with TATATCAT in this interval
#0.57% of the sequences in promoter set with TATATCAT (set with 20573 sequences)
AT5G58270
AT1G26160
AT5G03120
AT2G41940
AT3G01590
AT1G36622
AT5G35900
AT5G14380
AT3G21140
AT1G51110
AT4G35080
AT3G18280
AT1G31812
AT5G05140
AT5G56100
AT2G44820
AT2G24610
AT2G02990
AT2G18030
AT1G53780
AT1G17420
AT1G62975
AT2G30490
AT5G50000
AT5G10750
AT5G55930
AT1G62770
AT3G13730
AT4G30020
AT1G74440
AT1G12840
AT1G02000
AT1G12880
AT2G22310
AT5G44160
AT1G29720
AT3G10490
AT2G32275
AT1G42430
AT1G64530
AT1G10200
AT1G77780
AT3G20360
AT3G11670
AT5G04020
AT5G06820
AT5G45160
AT2G36325
AT5G09990
AT5G53560
AT3G21710
AT3G01420
AT1G66060
AT3G02870
AT1G50600
AT3G03480
AT3G45890
AT4G31210
AT3G60630
AT3G47250
AT1G48860
AT5G22400
AT5G48570
AT4G01720
AT2G02140
AT5G52430
AT1G20480
AT5G09980
AT5G04550
AT3G58520
AT4G29070
AT4G14540
AT1G53050
AT3G02910
AT5G09995
AT4G10800
AT3G57300
AT1G03030
AT1G60985
AT1G32560
AT1G21000
AT4G35440
AT5G53080
AT1G54610
AT5G59480
AT2G26400
AT5G05660
AT2G17320
AT2G32140
AT1G57770
AT4G18030
AT2G20230
AT2G47540
AT5G04470
AT1G66540
AT1G48840
AT3G18550
AT3G01323
AT5G44005
AT3G54410
AT4G00620
AT3G05250
AT1G03410
AT2G46340
AT2G21800
AT1G71080
AT1G29750
AT4G34230
AT1G55680
AT5G03500
AT3G13940
AT3G23400
AT4G33700
AT1G30510
AT4G35430
AT3G03190
AT4G36890
AT1G21910
```
