## Supplementary material for "A comprehensive map of preferentially located motifs reveals distinct proximal *cis*-regulatory elements in plants": TATATCGG_containing_gene_set.txt

```
#Occurences of TATATCGG between -166 and -36 (positions relative to the transcription start site)
#42 sequences with TATATCGG in this interval
#0.20% of the sequences in promoter set with TATATCGG (set with 20573 sequences)
AT2G32920
AT2G33610
AT3G11290
AT2G44120
AT4G23740
AT3G50380
AT3G21590
AT2G32910
AT4G19530
AT1G08730
AT1G32500
AT5G65170
AT5G25330
AT4G37430
AT3G49845
AT1G25240
AT3G28210
AT4G32970
AT1G30750
AT1G73260
AT3G04020
AT1G04530
AT2G41415
AT1G06130
AT3G47500
AT4G23496
AT1G06820
AT3G54170
AT2G24850
AT1G04520
AT3G09480
AT1G19360
AT4G16360
AT1G68825
AT3G53630
AT3G18640
AT5G11720
AT1G68945
AT1G67970
AT4G15735
AT3G53510
AT3G59200
```
