## Supplementary material for "A comprehensive map of preferentially located motifs reveals distinct proximal *cis*-regulatory elements in plants": TATATCT_containing_gene_set.txt

```
#Occurences of TATATCT between 3 and 80 (positions relative to the transcription start site)
#631 sequences with TATATCT in this interval
#3.07% of the sequences in promoter set with TATATCT (set with 20573 sequences)
AT1G70300
AT5G22320
AT2G24940
AT2G37678
AT4G09020
AT5G38610
AT5G67140
AT1G26310
AT3G52110
AT2G39660
AT1G12830
AT1G47740
AT3G03890
AT4G09760
AT1G79180
AT1G19770
AT2G26500
AT1G09470
AT2G29600
AT4G18370
AT4G10090
AT2G19950
AT1G14150
AT4G02640
AT2G43850
AT3G07750
AT4G18070
AT4G27130
AT1G56170
AT1G65390
AT3G11945
AT5G50630
AT4G38190
AT5G20520
AT5G49230
AT3G25655
AT5G63320
AT3G58020
AT5G44070
AT5G52020
AT2G41460
AT1G04945
AT2G01905
AT1G02850
AT1G45000
AT3G28200
AT1G13050
AT3G10770
AT4G17340
AT3G18950
AT1G62480
AT4G14010
AT1G68410
AT1G11900
AT1G68740
AT5G64530
AT5G47500
AT2G43490
AT1G78690
AT1G36732
AT5G61390
AT3G60300
AT3G42640
AT1G08090
AT3G06100
AT5G54880
AT3G17620
AT4G02485
AT3G56190
AT2G03530
AT4G37800
AT1G29090
AT1G74340
AT2G37240
AT3G58010
AT3G07700
AT1G25420
AT2G23580
AT5G58250
AT3G60640
AT2G39050
AT5G35735
AT3G04600
AT3G07690
AT5G06220
AT2G46860
AT2G39210
AT2G27250
AT3G05900
AT3G07480
AT3G61930
AT2G44525
AT5G19950
AT5G48655
AT4G20880
AT3G26680
AT5G58440
AT3G55630
AT1G18500
AT4G28150
AT3G01290
AT5G54380
AT2G28040
AT3G20370
AT2G04025
AT5G54710
AT1G04500
AT1G12064
AT4G40060
AT5G15890
AT4G34960
AT4G24830
AT5G65730
AT4G22400
AT4G08480
AT3G60520
AT5G53240
AT1G69480
AT4G31240
AT3G15340
AT2G46170
AT5G66680
AT5G06350
AT5G15880
AT1G08040
AT5G46630
AT5G04890
AT1G58190
AT5G24150
AT4G15390
AT5G62390
AT3G21560
AT5G53940
AT5G63860
AT5G66300
AT4G09750
AT1G58350
AT1G65720
AT1G72140
AT1G11470
AT3G24280
AT5G47220
AT1G47490
AT4G01500
AT2G15960
AT3G52780
AT2G14255
AT1G05310
AT3G25716
AT3G05930
AT4G35270
AT4G35870
AT4G34430
AT1G51850
AT4G39820
AT3G56180
AT3G54850
AT5G51700
AT1G13680
AT5G38050
AT3G26690
AT1G70520
AT1G67260
AT3G02760
AT1G35460
AT4G23350
AT4G11370
AT5G51140
AT1G56200
AT4G34480
AT5G11000
AT2G18328
AT5G20180
AT3G05060
AT5G08550
AT1G72390
AT5G62820
AT1G20480
AT3G06210
AT2G38360
AT2G18700
AT4G20270
AT3G07630
AT1G10760
AT5G14340
AT2G25820
AT2G22530
AT1G16840
AT1G68250
AT2G26520
AT3G06670
AT1G06670
AT1G10430
AT1G24070
AT5G46700
AT2G30350
AT4G30400
AT5G04340
AT3G14010
AT4G04570
AT3G42473
AT1G30400
AT3G22415
AT5G36250
AT1G25440
AT5G59100
AT4G39800
AT2G42790
AT2G45050
AT5G16730
AT2G32390
AT3G54790
AT2G32870
AT1G25240
AT2G28520
AT5G08120
AT2G32400
AT2G43840
AT2G42820
AT3G48880
AT4G18290
AT2G20597
AT4G17330
AT3G51140
AT4G33585
AT4G14020
AT5G26060
AT2G19650
AT1G24148
AT3G58190
AT1G68220
AT4G00440
AT1G56520
AT1G14160
AT4G13670
AT1G65620
AT5G18430
AT1G64610
AT1G65510
AT3G61028
AT3G25717
AT5G55550
AT4G19570
AT4G18375
AT3G19860
AT1G72020
AT2G42150
AT5G05330
AT1G34300
AT4G22270
AT2G39855
AT4G37490
AT5G41000
AT5G35550
AT2G21070
AT1G08810
AT3G23480
AT5G65180
AT1G05570
AT5G67470
AT5G22390
AT2G24020
AT4G31130
AT2G17200
AT3G27200
AT1G06180
AT2G31360
AT5G02670
AT5G46295
AT1G55260
AT3G49390
AT4G37220
AT1G10600
AT2G30575
AT3G54970
AT3G47870
AT1G52000
AT4G34700
AT2G25800
AT1G21550
AT4G20830
AT1G69500
AT5G29000
AT5G41960
AT5G32440
AT3G25070
AT1G64760
AT1G17820
AT2G36885
AT5G05200
AT4G32880
AT1G55265
AT1G74660
AT3G06610
AT2G36220
AT3G61050
AT1G13930
AT5G23370
AT1G25550
AT4G30830
AT5G16920
AT1G69523
AT4G35165
AT5G02050
AT5G45190
AT5G37890
AT4G32650
AT1G31120
AT5G63800
AT2G42080
AT5G67280
AT4G21310
AT5G35660
AT1G68070
AT2G37860
AT3G21500
AT3G09750
AT1G20340
AT4G14250
AT4G38620
AT4G17150
AT1G74710
AT1G43910
AT2G37500
AT1G20680
AT5G14870
AT5G26930
AT3G22260
AT2G31160
AT1G69610
AT5G51130
AT2G47920
AT5G09440
AT1G04690
AT2G26910
AT1G05790
AT5G37730
AT1G63010
AT5G57710
AT3G21820
AT1G45191
AT5G05750
AT5G16120
AT1G30300
AT2G42830
AT1G31460
AT2G04795
AT1G64180
AT1G14910
AT1G04440
AT5G56980
AT2G23148
AT5G59350
AT5G14620
AT1G79470
AT1G28300
AT5G52360
AT4G27280
AT3G13960
AT3G48120
AT5G42420
AT1G51890
AT1G29900
AT5G11420
AT2G42160
AT2G11851
AT1G63050
AT5G27290
AT5G60720
AT4G33580
AT1G13330
AT1G18260
AT3G26600
AT1G17020
AT1G73490
AT4G09990
AT1G72050
AT5G47830
AT3G20430
AT5G11580
AT4G13075
AT2G16405
AT1G22450
AT1G29260
AT1G78260
AT3G21760
AT1G69830
AT1G31850
AT2G20590
AT2G36710
AT1G43900
AT4G04957
AT1G61030
AT3G13920
AT2G22122
AT3G61910
AT3G02450
AT5G24020
AT5G38895
AT1G11350
AT3G47250
AT2G28110
AT4G38900
AT1G20670
AT4G18780
AT1G79760
AT5G57840
AT5G49460
AT2G43500
AT3G50760
AT3G07470
AT1G22890
AT5G60410
AT1G49715
AT5G58110
AT1G18170
AT4G33865
AT3G23630
AT3G58580
AT5G63230
AT5G05170
AT3G13540
AT3G23880
AT3G03670
AT2G24300
AT1G26130
AT5G25460
AT2G39250
AT2G44220
AT3G03760
AT1G47750
AT4G13800
AT4G35980
AT4G22640
AT2G41310
AT4G15380
AT5G01380
AT1G34580
AT3G60470
AT3G27150
AT5G58620
AT2G35370
AT2G26780
AT4G30950
AT5G44568
AT3G27670
AT2G39450
AT1G09910
AT4G10310
AT5G66200
AT1G48090
AT1G10200
AT1G18680
AT5G38010
AT1G04950
AT5G38980
AT2G05320
AT3G23790
AT3G15850
AT2G41610
AT3G15730
AT1G67630
AT5G36470
AT5G08540
AT4G21710
AT4G14850
AT5G24100
AT1G49975
AT1G04645
AT4G23180
AT3G06080
AT1G10250
AT3G06750
AT1G11360
AT5G16590
AT2G04570
AT5G09480
AT5G35210
AT4G13200
AT5G11450
AT4G10845
AT2G39010
AT5G58170
AT1G64330
AT4G14815
AT2G41330
AT1G70700
AT5G01390
AT3G20640
AT3G29110
AT1G13380
AT5G27238
AT2G19310
AT2G02930
AT5G49840
AT4G34230
AT1G32760
AT4G12910
AT2G30370
AT4G15415
AT3G58630
AT4G32105
AT1G26230
AT1G73607
AT2G37620
AT1G75260
AT1G01510
AT2G30270
AT3G26330
AT3G11745
AT3G27690
AT4G18372
AT5G04040
AT5G44740
AT2G45030
AT2G22490
AT3G57430
AT1G78000
AT5G08520
AT1G79560
AT3G08670
AT2G17240
AT5G50520
AT1G05550
AT3G02050
AT5G50210
AT5G46240
AT1G47870
AT4G17170
AT1G17620
AT5G38600
AT1G67520
AT1G05030
AT2G01720
AT2G44540
AT3G50510
AT2G24945
AT5G61630
AT1G50450
AT4G38650
AT1G31320
AT2G21320
AT3G03060
AT4G37820
AT1G43190
AT5G38970
AT1G52520
AT1G66880
AT1G32150
AT3G11090
AT2G36490
AT2G45410
AT5G66440
AT5G15740
AT3G10840
AT4G15130
AT2G42990
AT2G04350
AT1G19200
AT1G07530
AT2G25270
AT3G05675
AT5G64380
AT2G17520
AT1G01080
AT4G03340
AT5G55070
AT4G35760
AT2G32960
AT1G12470
AT4G14740
AT2G38890
AT4G15417
AT4G16160
AT5G05190
AT5G15850
AT1G14320
AT3G49850
AT2G15390
AT1G05950
AT1G21660
AT3G56870
AT2G21210
AT2G41231
AT1G54115
AT2G23630
AT4G24370
AT2G12400
AT1G69410
AT1G19180
AT1G01060
AT2G24290
AT2G02860
AT4G20260
AT2G16730
AT1G17370
AT1G17700
AT2G35585
AT3G61920
AT3G59410
AT1G17810
AT5G43330
AT2G36240
AT1G03220
AT5G13530
AT3G26240
AT4G03330
AT5G53620
AT2G29740
AT4G15880
AT1G07645
AT1G22000
AT1G36730
AT1G68180
AT5G63770
AT1G78895
AT5G57630
AT2G32730
AT1G72470
AT2G18660
AT3G51650
AT5G13060
AT4G10240
AT5G42785
AT3G57800
AT3G44540
AT5G42450
AT4G26140
AT3G11120
AT3G20510
AT5G53700
```
