## Supplementary material for "A comprehensive map of preferentially located motifs reveals distinct proximal *cis*-regulatory elements in plants": TATATCTT_containing_gene_set.txt

```
#Occurences of TATATCTT between 1 and 33 (positions relative to the transcription start site)
#125 sequences with TATATCTT in this interval
#0.61% of the sequences in promoter set with TATATCTT (set with 20573 sequences)
AT1G18500
AT3G27670
AT1G51890
AT4G35270
AT1G07645
AT4G14010
AT3G42640
AT1G03980
AT4G11370
AT5G27238
AT4G34700
AT2G42820
AT4G00440
AT5G52020
AT5G52160
AT3G07630
AT3G04600
AT3G58020
AT5G09480
AT5G36470
AT1G67630
AT4G15380
AT1G78690
AT2G44525
AT2G16405
AT2G39660
AT1G22450
AT1G51850
AT5G52360
AT5G58620
AT1G04440
AT2G02860
AT5G59350
AT3G11120
AT1G58190
AT4G14250
AT4G35165
AT5G63320
AT4G39820
AT3G26680
AT4G16160
AT3G21560
AT1G13050
AT3G06080
AT4G40060
AT4G37440
AT2G37620
AT5G06350
AT3G26330
AT3G20370
AT3G26690
AT1G56200
AT4G20270
AT1G04690
AT4G21710
AT5G49230
AT4G37220
AT1G05310
AT1G45191
AT4G23180
AT3G59410
AT1G26310
AT3G47870
AT4G30950
AT3G23790
AT5G18380
AT2G26520
AT3G50510
AT5G58170
AT1G17700
AT1G69410
AT4G18370
AT1G78850
AT2G15390
AT1G10760
AT3G24280
AT1G43900
AT3G19860
AT3G57800
AT3G07690
AT1G64330
AT3G18950
AT3G25655
AT5G58440
AT4G18780
AT5G11000
AT1G62480
AT3G06610
AT2G46170
AT1G43910
AT4G09020
AT3G49850
AT1G34580
AT4G20260
AT2G36710
AT5G64530
AT1G17020
AT3G26600
AT2G37678
AT5G38600
AT4G09750
AT1G17620
AT2G46860
AT2G45030
AT1G28670
AT5G49460
AT1G50450
AT5G50210
AT2G24020
AT4G20830
AT1G26130
AT2G23580
AT2G35370
AT5G20520
AT1G21660
AT1G10250
AT1G05790
AT3G23630
AT2G45050
AT1G79760
AT2G22122
AT4G28150
AT4G10090
AT5G54380
AT1G19200
```
