## Supplementary material for "A comprehensive map of preferentially located motifs reveals distinct proximal *cis*-regulatory elements in plants": TATATG_containing_gene_set.txt

```
#Occurences of TATATG between 14 and 34 (positions relative to the transcription start site)
#840 sequences with TATATG in this interval
#4.08% of the sequences in promoter set with TATATG (set with 20573 sequences)
AT1G18290
AT4G05000
AT1G78260
AT3G11840
AT3G43930
AT1G77320
AT1G22250
AT4G10350
AT5G05310
AT2G22140
AT1G68580
AT2G04350
AT1G15870
AT4G34131
AT4G04614
AT4G01320
AT3G59410
AT1G08080
AT2G46680
AT4G39320
AT5G12150
AT1G78050
AT1G01720
AT3G23480
AT5G10410
AT3G54580
AT4G38092
AT5G44530
AT2G32460
AT4G04320
AT4G36600
AT4G38495
AT5G24870
AT5G44005
AT4G36290
AT1G56560
AT3G13740
AT1G11060
AT3G54230
AT5G46740
AT5G66590
AT3G24660
AT5G12480
AT1G14060
AT3G13920
AT1G55350
AT2G16300
AT5G27760
AT4G23530
AT5G27350
AT3G22415
AT1G52360
AT1G78230
AT5G06060
AT1G77480
AT3G10490
AT5G20640
AT4G28270
AT3G22890
AT3G06150
AT4G39720
AT1G68020
AT1G17970
AT3G61150
AT3G13190
AT1G65985
AT3G12730
AT1G52590
AT1G04750
AT1G12350
AT5G51170
AT1G11905
AT4G30400
AT1G73090
AT5G62790
AT3G11580
AT2G33590
AT5G54090
AT1G80350
AT2G47190
AT5G46950
AT5G59810
AT1G13605
AT5G03720
AT4G34230
AT5G47600
AT2G28040
AT2G04500
AT5G20480
AT1G12064
AT5G63600
AT3G18280
AT5G35840
AT1G73480
AT1G51700
AT5G20980
AT1G68680
AT2G46490
AT3G45020
AT1G49500
AT2G43020
AT2G39435
AT3G58020
AT1G28670
AT3G12090
AT3G13310
AT2G21250
AT1G20260
AT1G73660
AT1G57770
AT5G47780
AT1G14455
AT1G19940
AT1G04950
AT1G68410
AT5G18940
AT3G51930
AT5G48730
AT2G43018
AT1G31720
AT4G02680
AT3G57530
AT2G01660
AT5G46110
AT5G32619
AT1G18880
AT5G38210
AT3G15720
AT3G28210
AT4G28340
AT4G12290
AT1G10110
AT3G62910
AT3G13222
AT4G17420
AT5G46960
AT2G31190
AT5G44160
AT5G04895
AT5G57660
AT4G17170
AT1G55620
AT4G01070
AT2G02450
AT5G39360
AT1G06490
AT2G07560
AT5G51390
AT1G05470
AT2G03350
AT2G03190
AT1G68430
AT5G24810
AT2G30880
AT2G05050
AT2G35960
AT2G41650
AT5G43760
AT5G67520
AT4G27660
AT3G58130
AT1G31480
AT1G49850
AT1G62240
AT1G60490
AT2G20000
AT1G57750
AT3G17360
AT2G23910
AT2G47600
AT5G41210
AT5G59990
AT1G60590
AT4G33360
AT1G22370
AT2G33560
AT3G21200
AT3G63410
AT3G53720
AT4G12240
AT1G80410
AT4G09640
AT4G39010
AT2G39990
AT5G05660
AT4G19180
AT1G65410
AT2G24090
AT1G59740
AT1G80770
AT3G56320
AT3G54826
AT2G35230
AT3G45880
AT2G26350
AT2G30010
AT3G47890
AT5G65170
AT1G06520
AT5G06140
AT5G48180
AT3G53130
AT4G21780
AT2G39080
AT5G20045
AT2G36325
AT1G51430
AT1G09160
AT3G15270
AT1G64680
AT1G01200
AT1G20650
AT5G47770
AT1G35490
AT5G07640
AT4G31800
AT1G21050
AT1G56520
AT3G05935
AT1G44760
AT3G27570
AT2G25200
AT1G28590
AT1G33470
AT1G18330
AT5G38860
AT2G24330
AT4G09350
AT1G05100
AT2G46580
AT3G48160
AT4G14330
AT1G03220
AT3G11220
AT3G17800
AT3G44630
AT1G21840
AT1G62305
AT5G24920
AT4G37180
AT3G24450
AT4G29180
AT2G02810
AT2G33850
AT1G17750
AT1G26160
AT1G28250
AT2G25930
AT1G48170
AT5G46890
AT5G58790
AT3G18640
AT2G31425
AT3G46520
AT3G05810
AT4G14368
AT1G50600
AT1G66570
AT3G03340
AT1G76520
AT1G48740
AT2G38300
AT2G27385
AT1G31930
AT3G51090
AT4G29340
AT5G51160
AT3G59350
AT3G10550
AT3G52010
AT2G25150
AT5G55830
AT1G27530
AT4G14723
AT2G20880
AT3G43670
AT3G18890
AT4G24040
AT2G19180
AT4G12770
AT3G14440
AT5G60950
AT5G25130
AT1G60390
AT5G46710
AT1G47480
AT4G19430
AT2G04630
AT5G20520
AT2G41480
AT3G09220
AT4G10790
AT4G39090
AT3G47430
AT4G18910
AT2G17420
AT1G51200
AT2G12480
AT1G51610
AT2G01980
AT5G55132
AT2G47540
AT1G69880
AT3G03450
AT3G04060
AT2G14285
AT4G16640
AT4G16380
AT5G67140
AT5G16810
AT4G37890
AT4G10450
AT5G66710
AT3G42050
AT4G19990
AT4G28085
AT2G04830
AT2G38970
AT5G01200
AT3G46970
AT1G42960
AT1G76430
AT5G16030
AT5G46340
AT2G36295
AT5G48320
AT3G53140
AT5G08590
AT2G21790
AT3G03940
AT1G67470
AT5G60440
AT1G10360
AT4G17870
AT5G40160
AT3G04340
AT3G47580
AT3G46040
AT1G69400
AT3G54120
AT1G73960
AT3G48970
AT1G49200
AT2G16940
AT5G45040
AT2G35980
AT4G10250
AT2G03720
AT5G63085
AT5G09440
AT4G36420
AT2G26640
AT2G34930
AT4G34380
AT1G28660
AT1G62422
AT3G03780
AT3G61580
AT1G52380
AT1G76020
AT1G35670
AT3G51730
AT5G11970
AT3G03790
AT2G34390
AT3G57030
AT3G56400
AT1G67880
AT5G16340
AT2G46170
AT3G04290
AT4G19550
AT1G54440
AT1G26640
AT3G02350
AT3G22950
AT5G54070
AT4G29260
AT4G22730
AT2G46930
AT1G74690
AT3G51390
AT3G16240
AT3G08530
AT1G74540
AT4G16008
AT3G55450
AT1G23560
AT2G05590
AT4G27280
AT2G46000
AT2G43150
AT1G69180
AT5G49060
AT5G50550
AT5G05140
AT4G31380
AT4G02485
AT3G14075
AT1G18730
AT2G21195
AT4G39050
AT5G57035
AT2G37150
AT5G08380
AT2G17590
AT1G65920
AT5G13610
AT1G10120
AT5G20410
AT3G21630
AT1G01305
AT5G46550
AT2G13560
AT3G16760
AT5G05180
AT1G17220
AT4G14540
AT1G75190
AT2G04025
AT5G03530
AT4G23490
AT2G38900
AT3G22550
AT1G53165
AT1G79210
AT1G25230
AT2G16400
AT5G57100
AT5G08500
AT1G28070
AT2G18090
AT1G33980
AT1G20760
AT1G27200
AT5G49440
AT2G24020
AT5G26990
AT4G38360
AT1G23140
AT2G18030
AT3G13940
AT1G17510
AT2G39280
AT5G16250
AT4G27050
AT5G42270
AT4G17670
AT5G48820
AT1G15130
AT1G18773
AT1G02460
AT1G70750
AT5G48150
AT1G56000
AT2G23120
AT5G24040
AT1G49520
AT1G15440
AT1G64590
AT5G04870
AT1G77990
AT5G55490
AT1G10586
AT1G64630
AT4G28395
AT4G02430
AT2G29360
AT1G19960
AT2G22630
AT5G07370
AT1G20190
AT1G80745
AT3G03828
AT1G63820
AT4G14560
AT1G08090
AT1G71400
AT5G27920
AT5G41761
AT4G07820
AT3G47440
AT2G35030
AT1G61120
AT5G44260
AT1G73550
AT5G21900
AT5G43500
AT2G34860
AT5G50380
AT3G17210
AT4G35210
AT2G46110
AT5G62200
AT1G68060
AT5G52410
AT5G57700
AT5G11880
AT2G04660
AT2G35215
AT1G16360
AT1G74380
AT4G30430
AT1G28320
AT3G14060
AT1G78940
AT1G70730
AT5G63700
AT4G27090
AT2G01620
AT1G59970
AT5G58830
AT4G16190
AT3G17350
AT5G49690
AT5G19760
AT5G14090
AT4G33920
AT1G06620
AT5G01840
AT3G54910
AT1G73600
AT5G19160
AT3G20350
AT4G39630
AT5G44130
AT2G07750
AT2G29995
AT3G06010
AT1G21550
AT2G46670
AT3G21210
AT3G44300
AT5G41050
AT3G47000
AT1G44960
AT2G39270
AT4G22970
AT2G46650
AT5G14790
AT3G08780
AT3G17170
AT1G21970
AT3G55370
AT3G52890
AT3G01630
AT5G16370
AT4G18280
AT2G20820
AT2G40490
AT1G55580
AT1G31160
AT2G36360
AT3G16370
AT5G57250
AT1G02950
AT4G10470
AT4G29900
AT1G60630
AT1G07430
AT1G52650
AT1G14710
AT3G60600
AT1G29430
AT3G47200
AT2G23640
AT4G13210
AT2G32830
AT5G01110
AT2G28450
AT1G76065
AT4G35880
AT5G37980
AT2G38080
AT4G34120
AT3G48450
AT5G01930
AT5G53830
AT5G40382
AT1G80240
AT3G51960
AT5G11490
AT1G70270
AT1G80860
AT1G79990
AT4G00220
AT1G61563
AT2G20690
AT1G30400
AT4G05410
AT2G37120
AT1G24430
AT4G38760
AT1G20510
AT5G40840
AT3G48720
AT3G30247
AT5G14750
AT1G63780
AT3G13790
AT3G03240
AT1G07910
AT5G01530
AT2G35930
AT1G48090
AT3G24360
AT4G33030
AT3G03760
AT1G74960
AT1G05770
AT1G35210
AT5G63710
AT1G59590
AT2G01450
AT4G24430
AT4G37730
AT3G52480
AT5G11740
AT3G53232
AT1G23590
AT5G45330
AT5G15140
AT3G13350
AT1G73602
AT5G01510
AT1G06890
AT5G65790
AT1G05380
AT1G14540
AT5G20280
AT1G16905
AT3G57720
AT4G02800
AT4G12320
AT4G24530
AT4G35910
AT4G12250
AT1G70650
AT5G50800
AT2G37310
AT5G05790
AT2G28000
AT5G59010
AT5G64470
AT1G17650
AT5G42390
AT5G02020
AT5G16110
AT1G79670
AT4G12780
AT4G39080
AT3G16850
AT2G42230
AT5G46410
AT1G01930
AT3G59900
AT3G22220
AT1G01120
AT5G17780
AT2G24210
AT5G20320
AT3G13970
AT5G16453
AT5G27330
AT1G76340
AT4G09180
AT2G43260
AT3G52630
AT2G41850
AT4G27820
AT3G15890
AT5G67470
AT5G36800
AT5G53580
AT2G46100
AT3G50700
AT1G24764
AT5G17820
AT3G15640
AT5G65800
AT3G09950
AT2G20050
AT1G68875
AT1G70280
AT1G06700
AT4G31050
AT4G16430
AT4G19690
AT5G50250
AT4G33040
AT1G64490
AT5G10690
AT4G23720
AT2G42820
AT4G18370
AT3G07760
AT4G03965
AT2G46790
AT5G66380
AT3G47570
AT3G21430
AT1G18690
AT1G63010
AT4G23980
AT5G13420
AT3G12210
AT2G36020
AT3G45300
AT3G14280
AT1G26570
AT3G59090
AT4G11060
AT1G18090
AT1G66540
AT5G51280
AT2G42300
AT1G02780
AT4G01990
AT2G09990
AT5G01790
AT5G53010
AT4G08870
AT5G58740
AT1G62250
AT1G70470
AT4G15360
AT1G63230
AT5G44680
AT1G01710
AT3G57070
AT4G37740
AT4G25225
AT1G08310
AT5G13410
AT5G28630
AT2G22620
AT2G45910
AT5G14120
AT1G80160
AT4G17695
AT5G25800
AT5G04170
AT4G38730
AT1G60940
AT1G68820
AT5G64540
AT5G24490
AT2G42360
AT3G05710
AT4G13460
AT5G13260
AT1G04250
AT1G61300
AT1G79660
AT3G04240
AT1G30450
AT1G77780
AT1G19580
AT2G37600
AT1G29030
AT5G42610
AT1G12260
AT4G36850
AT5G61380
AT3G27930
AT2G03890
AT3G27110
AT5G20580
AT1G64628
AT2G46550
AT1G70680
AT5G46560
AT5G50820
AT3G45890
AT4G13400
AT2G44130
AT4G30750
AT1G52580
AT3G02020
AT1G55970
AT1G14570
AT5G41880
AT2G34850
AT1G51680
AT2G33880
AT2G20230
AT1G02070
AT4G23496
AT4G17300
AT4G13450
AT5G36710
AT1G05790
AT4G03280
AT5G12870
AT2G25270
AT2G01850
AT5G43320
AT2G16900
AT3G23190
AT2G39340
AT1G55560
AT4G16440
AT2G45200
AT1G69560
AT4G18340
AT2G18990
AT4G38370
AT2G38090
AT4G26990
AT5G03460
AT1G52700
AT4G02630
AT5G44290
AT5G63780
AT5G35360
AT5G07440
AT5G45420
AT3G49690
AT3G56990
AT5G01040
AT5G50650
AT3G53730
AT2G45210
AT5G27430
AT3G29110
AT2G27270
AT4G02290
AT1G67250
AT4G10330
AT1G26300
AT5G26330
AT3G59540
AT1G70580
AT5G18690
AT3G43610
AT3G04970
AT4G30996
AT1G17285
AT4G26140
AT4G02550
```
