## Supplementary material for "A comprehensive map of preferentially located motifs reveals distinct proximal *cis*-regulatory elements in plants": TATATGA_containing_gene_set.txt

```
#Occurences of TATATGA between 16 and 29 (positions relative to the transcription start site)
#270 sequences with TATATGA in this interval
#1.31% of the sequences in promoter set with TATATGA (set with 20573 sequences)
AT4G01320
AT2G07750
AT3G47890
AT2G32830
AT3G24660
AT4G37180
AT3G02350
AT4G04320
AT2G05590
AT5G20320
AT4G17420
AT1G15440
AT1G26570
AT1G05790
AT3G22950
AT2G04350
AT2G34930
AT2G31190
AT2G23120
AT4G12780
AT3G47580
AT3G57530
AT5G50800
AT5G12480
AT1G24764
AT1G27530
AT5G06140
AT1G35670
AT1G48170
AT1G15130
AT4G30996
AT3G21200
AT5G20280
AT5G66710
AT1G51680
AT1G06700
AT5G57660
AT5G16030
AT2G18030
AT1G06490
AT2G43018
AT2G35230
AT5G32619
AT4G18280
AT5G63710
AT3G61150
AT3G13970
AT1G69880
AT5G46950
AT2G39080
AT5G11490
AT3G51960
AT4G10450
AT4G02290
AT5G25130
AT5G59010
AT5G65170
AT5G41050
AT1G33470
AT2G33560
AT4G30430
AT5G20580
AT5G26990
AT1G14060
AT4G19550
AT5G57700
AT2G25200
AT1G48090
AT1G78230
AT5G67470
AT5G46890
AT5G49690
AT4G17300
AT1G61300
AT5G17820
AT2G42300
AT5G19160
AT3G13310
AT1G23590
AT4G19690
AT1G17650
AT1G20190
AT3G10550
AT2G17590
AT1G49500
AT5G01110
AT3G51930
AT1G02070
AT4G17695
AT2G46680
AT3G24450
AT5G55830
AT1G29030
AT1G10586
AT2G33880
AT1G73480
AT4G36420
AT2G01450
AT5G20520
AT5G46560
AT2G35930
AT2G16900
AT1G52380
AT5G58740
AT3G21210
AT3G09220
AT2G23910
AT3G30247
AT3G51730
AT4G39090
AT1G62305
AT2G41850
AT3G18280
AT4G26990
AT5G63780
AT1G33980
AT5G08590
AT3G48450
AT1G19580
AT4G22970
AT4G10330
AT1G31160
AT1G55970
AT1G31720
AT1G23140
AT4G05000
AT2G34850
AT1G57770
AT3G54120
AT1G80350
AT4G33920
AT5G20410
AT1G60490
AT2G24330
AT2G38900
AT3G13222
AT1G70470
AT1G48740
AT5G19760
AT3G17170
AT1G55350
AT4G33040
AT3G15270
AT1G22250
AT5G45420
AT5G14090
AT3G03340
AT2G05050
AT2G28040
AT5G46710
AT5G05180
AT4G31380
AT5G15140
AT1G61120
AT3G13790
AT5G20045
AT5G27330
AT1G49520
AT5G10410
AT5G07440
AT1G77480
AT4G19430
AT4G19180
AT3G10490
AT5G65790
AT1G59970
AT2G07560
AT5G46340
AT5G25800
AT5G01790
AT2G39340
AT1G68410
AT4G04614
AT4G03965
AT5G57035
AT5G50550
AT4G31050
AT1G26300
AT4G05410
AT1G78050
AT2G22620
AT1G49850
AT4G16008
AT4G23720
AT1G68580
AT2G37600
AT3G27570
AT2G16300
AT5G03530
AT5G46550
AT3G56320
AT3G13940
AT2G35215
AT5G13410
AT3G53730
AT3G45020
AT5G42610
AT4G12770
AT2G38090
AT3G54910
AT2G36325
AT5G44005
AT5G11970
AT5G35360
AT4G02485
AT2G36020
AT2G20000
AT4G02550
AT4G39630
AT1G27200
AT4G22730
AT4G27660
AT3G51090
AT5G46740
AT2G09990
AT3G13740
AT4G39010
AT5G24490
AT4G38495
AT1G61563
AT5G50650
AT3G27110
AT1G77320
AT1G35490
AT1G68020
AT2G36360
AT5G48150
AT3G04290
AT4G37740
AT5G43760
AT1G22370
AT1G56560
AT1G80410
AT5G46960
AT5G48320
AT5G13420
AT3G05710
AT5G53010
AT2G18090
AT4G38730
AT3G08530
AT4G39320
AT1G71400
AT3G53232
AT2G40490
AT1G05470
AT2G02810
AT5G48180
AT1G80160
AT4G17170
AT1G66540
AT1G20760
AT5G18940
AT1G17285
AT5G38210
AT5G10690
AT1G55560
AT5G47770
AT3G59350
AT1G18330
AT1G63820
AT4G02430
AT3G54580
AT5G05660
AT4G17870
AT1G60390
AT4G00220
AT2G04500
AT2G01850
AT3G59900
```
