## Supplementary material for "A comprehensive map of preferentially located motifs reveals distinct proximal *cis*-regulatory elements in plants": TATATGAA_containing_gene_set.txt

```
#Occurences of TATATGAA between 14 and 29 (positions relative to the transcription start site)
#123 sequences with TATATGAA in this interval
#0.60% of the sequences in promoter set with TATATGAA (set with 20573 sequences)
AT5G32619
AT1G22250
AT4G17420
AT1G70470
AT5G19760
AT2G39340
AT1G48090
AT1G61300
AT3G51730
AT4G12780
AT1G49520
AT5G25130
AT1G33470
AT5G20410
AT1G27200
AT1G61120
AT5G46340
AT1G51680
AT4G17695
AT5G05180
AT5G25800
AT3G21200
AT4G05410
AT5G46960
AT3G08530
AT3G10550
AT3G27570
AT3G48450
AT5G18940
AT4G10330
AT2G01450
AT3G51090
AT5G15140
AT2G25200
AT3G03450
AT5G67470
AT1G26300
AT5G01110
AT4G37890
AT4G17170
AT4G30430
AT5G48320
AT1G62305
AT5G63710
AT1G35490
AT2G05050
AT1G68410
AT3G59350
AT1G60490
AT1G78230
AT5G48180
AT1G49500
AT5G17820
AT1G20760
AT1G02070
AT1G15130
AT5G55830
AT1G10586
AT1G18330
AT4G03965
AT4G39090
AT4G19430
AT2G36360
AT2G04500
AT4G39010
AT4G19550
AT1G20190
AT4G36420
AT1G17285
AT5G47770
AT5G20280
AT5G45420
AT3G21210
AT5G48150
AT2G30880
AT4G05000
AT4G17300
AT5G11490
AT2G35215
AT4G12770
AT1G26570
AT3G22950
AT4G33920
AT1G60390
AT4G30996
AT3G30247
AT4G04320
AT5G49690
AT4G27660
AT3G61150
AT5G12480
AT4G39320
AT1G49850
AT2G37600
AT5G06140
AT5G10410
AT5G20320
AT2G16300
AT1G78050
AT5G13420
AT2G41850
AT1G05790
AT5G46550
AT5G35360
AT5G46950
AT2G42300
AT2G36020
AT3G51930
AT4G37740
AT1G23590
AT5G46890
AT3G18280
AT1G35670
AT2G32830
AT5G57035
AT2G40490
AT1G59970
AT2G39080
AT1G27530
AT5G16030
AT3G54580
AT4G01320
AT2G28040
```
