## Supplementary material for "A comprehensive map of preferentially located motifs reveals distinct proximal *cis*-regulatory elements in plants": TATATGAT_containing_gene_set.txt

```
#Occurences of TATATGAT between 16 and 27 (positions relative to the transcription start site)
#101 sequences with TATATGAT in this interval
#0.49% of the sequences in promoter set with TATATGAT (set with 20573 sequences)
AT5G65790
AT3G53232
AT5G50800
AT3G04290
AT2G05590
AT1G80160
AT2G07750
AT4G00220
AT2G33880
AT4G23720
AT3G27110
AT3G53730
AT1G68580
AT3G15270
AT5G57700
AT1G55560
AT2G38900
AT5G63780
AT2G23120
AT3G13310
AT3G13940
AT2G33560
AT1G61563
AT2G01850
AT3G24660
AT2G18090
AT2G24330
AT4G02485
AT1G26300
AT3G02350
AT4G10450
AT5G19160
AT1G55970
AT4G33040
AT2G07560
AT5G17820
AT2G04350
AT5G46740
AT5G26990
AT2G18030
AT1G06490
AT1G24764
AT5G58740
AT5G43760
AT1G05470
AT3G59900
AT2G35230
AT1G66540
AT4G39630
AT2G36325
AT1G19580
AT4G31380
AT5G10690
AT2G22620
AT4G19180
AT5G50550
AT1G77320
AT1G56560
AT2G31190
AT1G48740
AT4G22970
AT4G04614
AT5G42610
AT4G38730
AT1G31720
AT2G35930
AT3G09220
AT1G22370
AT3G03340
AT1G33980
AT1G77480
AT5G50650
AT1G31160
AT1G73480
AT1G57770
AT5G01790
AT3G47580
AT3G45020
AT4G02290
AT4G16008
AT1G06700
AT5G13410
AT5G65170
AT1G69880
AT2G23910
AT5G44005
AT1G14060
AT3G13740
AT4G18280
AT4G38495
AT3G54910
AT3G13970
AT2G02810
AT2G20000
AT1G63820
AT4G26990
AT3G05710
AT3G51960
AT5G66710
AT5G38210
AT1G48170
```
