## Supplementary material for "A comprehensive map of preferentially located motifs reveals distinct proximal *cis*-regulatory elements in plants": TATATGC_containing_gene_set.txt

```
#Occurences of TATATGC between 15 and 22 (positions relative to the transcription start site)
#65 sequences with TATATGC in this interval
#0.32% of the sequences in promoter set with TATATGC (set with 20573 sequences)
AT2G19180
AT1G21050
AT5G20640
AT3G17360
AT5G50820
AT5G37980
AT3G11580
AT5G45040
AT2G39280
AT2G41650
AT1G76340
AT5G13610
AT1G14710
AT3G45880
AT5G44130
AT4G12780
AT4G01990
AT4G21780
AT1G69180
AT2G29360
AT5G36800
AT5G43500
AT5G07640
AT2G21250
AT4G23530
AT2G20690
AT2G03190
AT1G09160
AT1G76430
AT2G43260
AT1G67470
AT5G01530
AT1G02780
AT2G20050
AT5G59990
AT1G79660
AT2G45910
AT5G36710
AT5G27430
AT1G65985
AT2G25270
AT5G04870
AT1G49200
AT1G28660
AT2G41480
AT5G42390
AT2G46490
AT3G59410
AT4G35880
AT3G12730
AT1G17970
AT2G34860
AT2G32460
AT5G53580
AT4G27050
AT1G01305
AT5G55490
AT5G14750
AT5G64470
AT5G04170
AT3G54230
AT5G18690
AT3G44630
AT1G05770
AT3G03780
```
