## Supplementary material for "A comprehensive map of preferentially located motifs reveals distinct proximal *cis*-regulatory elements in plants": TATATGCA_containing_gene_set.txt

```
#Occurences of TATATGCA between 13 and 24 (positions relative to the transcription start site)
#43 sequences with TATATGCA in this interval
#0.21% of the sequences in promoter set with TATATGCA (set with 20573 sequences)
AT3G45880
AT5G27430
AT1G76430
AT5G64470
AT5G14750
AT5G50820
AT4G28270
AT4G12780
AT2G39280
AT3G11580
AT5G18690
AT3G17360
AT1G70650
AT1G02780
AT4G12770
AT3G11840
AT1G14710
AT5G13610
AT4G01990
AT5G36710
AT5G44130
AT5G20640
AT2G01980
AT5G53580
AT2G29360
AT2G25270
AT1G68500
AT2G26640
AT5G45330
AT5G37980
AT1G21970
AT3G50700
AT2G19180
AT5G07640
AT1G26160
AT2G20050
AT4G27050
AT1G21050
AT1G28660
AT4G23530
AT5G36800
AT3G59410
AT5G04170
```
