## Supplementary material for "A comprehensive map of preferentially located motifs reveals distinct proximal *cis*-regulatory elements in plants": TATATGT_containing_gene_set.txt

```
#Occurences of TATATGT between 10 and 110 (positions relative to the transcription start site)
#1338 sequences with TATATGT in this interval
#6.50% of the sequences in promoter set with TATATGT (set with 20573 sequences)
AT5G60640
AT1G14570
AT5G59810
AT3G15340
AT3G53980
AT4G30550
AT4G23820
AT2G21120
AT1G04635
AT2G25930
AT2G41400
AT4G27730
AT2G20240
AT4G27330
AT5G50030
AT5G17150
AT1G53590
AT3G25165
AT1G64490
AT5G02180
AT3G16220
AT2G19490
AT1G12740
AT5G63085
AT4G22840
AT1G17220
AT2G47160
AT3G19260
AT5G20910
AT1G22380
AT4G36600
AT1G18280
AT5G67140
AT3G05660
AT3G06868
AT5G60440
AT3G16420
AT1G65610
AT1G29860
AT1G80180
AT1G22882
AT3G61028
AT3G53480
AT3G13910
AT2G45520
AT2G30980
AT3G22330
AT4G37750
AT4G02070
AT4G38740
AT1G23130
AT3G27660
AT1G55580
AT1G56220
AT4G28775
AT2G28660
AT1G76960
AT5G26160
AT2G25010
AT1G30380
AT3G52630
AT5G01430
AT5G35375
AT5G01200
AT5G67500
AT3G03620
AT1G50640
AT2G23680
AT3G13190
AT5G27760
AT1G13130
AT2G06000
AT4G18372
AT1G69800
AT1G44760
AT3G63250
AT1G73560
AT4G37730
AT5G58470
AT2G39518
AT4G34120
AT3G49120
AT2G42360
AT1G23260
AT2G26280
AT2G47760
AT4G39010
AT1G45163
AT5G63250
AT2G25150
AT1G73120
AT4G28940
AT2G46770
AT5G18730
AT2G03850
AT4G23882
AT3G57340
AT3G03700
AT1G22590
AT1G15740
AT1G76480
AT4G35690
AT4G03820
AT2G29995
AT3G23340
AT3G48160
AT3G08780
AT5G03280
AT5G67180
AT4G02140
AT3G23400
AT1G49260
AT4G12330
AT2G38570
AT5G47540
AT2G20650
AT3G17790
AT5G04200
AT3G24190
AT4G21770
AT5G03720
AT4G24730
AT1G30400
AT5G41400
AT5G13720
AT5G39220
AT4G01330
AT3G43610
AT3G14280
AT1G14350
AT1G06430
AT4G17260
AT4G09820
AT4G09610
AT1G70840
AT2G30200
AT3G03828
AT2G43010
AT4G14490
AT1G07473
AT1G62070
AT1G78922
AT2G31425
AT3G14470
AT1G11050
AT4G36850
AT3G50500
AT4G12250
AT5G51160
AT4G34900
AT3G09162
AT1G20650
AT4G33660
AT3G57300
AT1G78020
AT1G02990
AT5G20980
AT2G20010
AT1G76930
AT5G66380
AT1G68825
AT1G75930
AT4G03020
AT5G16340
AT4G23496
AT1G01960
AT3G61220
AT2G01140
AT5G14470
AT2G28480
AT3G60800
AT3G16410
AT2G20740
AT4G16447
AT5G44578
AT1G20680
AT1G07615
AT1G55110
AT3G57030
AT5G18270
AT5G17810
AT5G25250
AT2G17550
AT1G70750
AT2G33590
AT1G51610
AT2G31040
AT4G27040
AT1G68765
AT5G49320
AT5G64540
AT3G06500
AT1G18590
AT1G28390
AT1G65280
AT3G15890
AT4G16008
AT5G24800
AT1G29340
AT4G10790
AT1G03290
AT5G53830
AT1G03730
AT1G45160
AT5G41210
AT1G65190
AT1G56145
AT1G54270
AT3G46520
AT3G03240
AT1G01010
AT5G57670
AT1G20260
AT2G47600
AT2G25670
AT2G18950
AT1G61720
AT1G59740
AT1G28490
AT1G80240
AT3G07760
AT1G62422
AT5G13580
AT3G03670
AT3G18890
AT5G48970
AT2G30010
AT4G26850
AT4G15393
AT4G28395
AT4G00350
AT2G20880
AT5G20480
AT3G45020
AT2G16790
AT3G24770
AT2G46930
AT4G39050
AT4G15680
AT1G42440
AT1G10360
AT3G25400
AT1G09350
AT1G48440
AT1G63230
AT5G07390
AT3G49845
AT1G06500
AT3G53700
AT1G60010
AT3G51920
AT1G03740
AT2G28000
AT5G38070
AT5G18610
AT4G36740
AT5G50250
AT3G52840
AT1G29700
AT1G77525
AT3G56180
AT5G15890
AT5G25390
AT5G66055
AT4G13830
AT3G04240
AT2G41230
AT1G05820
AT5G60120
AT1G24570
AT1G19150
AT5G58800
AT4G14330
AT1G07250
AT4G12360
AT3G03780
AT4G32810
AT1G44030
AT5G16810
AT1G22885
AT3G63410
AT4G22350
AT1G19500
AT5G19210
AT3G48510
AT2G40470
AT1G04790
AT5G44680
AT5G66130
AT3G29410
AT1G68820
AT5G45040
AT4G22540
AT1G14630
AT4G02810
AT1G15150
AT3G57510
AT4G34380
AT1G63030
AT5G07380
AT1G07700
AT2G26230
AT2G35960
AT5G63060
AT3G45060
AT1G70270
AT1G54440
AT3G62900
AT2G47810
AT4G38400
AT1G51700
AT5G66920
AT4G36160
AT1G51430
AT5G26040
AT3G28690
AT1G51340
AT2G22630
AT2G26770
AT5G47600
AT5G24430
AT4G12240
AT5G46410
AT1G61065
AT4G28270
AT5G07560
AT1G77780
AT1G48175
AT4G33780
AT5G53050
AT1G78420
AT4G26140
AT3G47210
AT4G38092
AT4G04320
AT1G73960
AT5G47780
AT3G49050
AT4G14930
AT1G11950
AT3G21510
AT2G29320
AT4G18340
AT3G05370
AT4G28140
AT3G04940
AT1G76570
AT2G40490
AT1G32928
AT1G32460
AT1G32080
AT2G39990
AT3G11200
AT2G04235
AT2G33490
AT2G30000
AT1G14160
AT1G17510
AT5G01030
AT2G05810
AT2G26350
AT5G53130
AT3G22190
AT3G62550
AT1G69560
AT3G28857
AT4G25850
AT5G39830
AT3G18773
AT5G48850
AT4G02260
AT3G45890
AT2G32080
AT5G29000
AT2G32020
AT5G66010
AT5G35220
AT2G20208
AT1G04950
AT5G44160
AT4G36260
AT4G17040
AT1G09430
AT5G61380
AT1G73550
AT5G12890
AT5G57123
AT5G60950
AT3G15920
AT3G16370
AT1G20510
AT2G45130
AT3G55370
AT3G61950
AT5G26692
AT1G11020
AT1G09140
AT4G27280
AT1G49040
AT3G14060
AT3G46970
AT1G03410
AT5G09960
AT1G15030
AT3G21760
AT2G33110
AT3G25940
AT2G28880
AT1G04860
AT5G13030
AT1G62240
AT4G01920
AT4G38360
AT2G13560
AT5G15180
AT2G03720
AT4G25070
AT3G44300
AT2G22330
AT2G46220
AT4G23020
AT5G24640
AT3G60350
AT2G47710
AT3G42473
AT2G44130
AT4G24450
AT2G14285
AT2G03600
AT4G18830
AT5G49350
AT1G14150
AT2G21500
AT4G38370
AT1G56440
AT1G19940
AT5G67385
AT2G36724
AT5G11770
AT2G39530
AT5G22980
AT4G12680
AT5G51060
AT1G69940
AT2G03520
AT5G48175
AT3G24280
AT5G07130
AT4G21580
AT5G58750
AT5G26120
AT3G46040
AT2G40200
AT1G67070
AT4G33060
AT3G10130
AT5G64930
AT1G65580
AT4G13950
AT3G60180
AT5G54095
AT1G80745
AT4G01020
AT5G57100
AT1G01480
AT3G17060
AT3G43790
AT5G64510
AT4G30750
AT2G18160
AT3G54580
AT1G15020
AT3G13400
AT1G04400
AT3G11520
AT2G16210
AT4G35270
AT3G49307
AT3G47580
AT1G78570
AT3G12540
AT1G78815
AT4G17020
AT4G37970
AT2G37840
AT5G42230
AT1G08980
AT5G07530
AT2G28100
AT5G26980
AT2G45740
AT3G60740
AT2G04830
AT4G37370
AT3G04440
AT5G51920
AT5G53486
AT2G41250
AT3G11630
AT4G14920
AT5G55620
AT4G16190
AT1G22990
AT2G17540
AT5G19470
AT4G33467
AT1G30130
AT2G43800
AT3G21480
AT4G22740
AT4G28730
AT1G04800
AT2G03820
AT5G55132
AT3G62870
AT3G20150
AT1G58440
AT1G01790
AT1G13607
AT5G16250
AT4G15360
AT1G49750
AT4G35140
AT2G17787
AT5G40840
AT5G37690
AT3G56860
AT2G46170
AT5G51700
AT1G26970
AT3G13800
AT1G44020
AT5G12430
AT2G47190
AT4G19450
AT2G46100
AT2G43230
AT1G04290
AT1G06475
AT5G03370
AT4G23600
AT3G04060
AT2G22140
AT5G53700
AT5G51870
AT5G44690
AT5G13050
AT3G19615
AT2G26430
AT3G55830
AT1G19660
AT3G17470
AT3G05360
AT2G46790
AT5G03110
AT3G05935
AT5G07400
AT4G16566
AT2G38160
AT3G20380
AT2G03890
AT2G20920
AT5G20450
AT4G14368
AT2G02498
AT3G55640
AT3G01810
AT5G66880
AT1G68060
AT1G17480
AT5G49440
AT1G30710
AT5G20360
AT4G22517
AT4G23670
AT1G73650
AT3G23600
AT2G15042
AT1G57775
AT4G27030
AT3G26840
AT1G30700
AT1G15040
AT2G19970
AT5G56790
AT5G14105
AT1G01120
AT3G18980
AT4G29930
AT4G17240
AT2G34390
AT2G24090
AT5G52882
AT5G23240
AT1G29120
AT5G05140
AT2G37650
AT1G76520
AT5G24810
AT3G54910
AT3G02550
AT1G28320
AT4G24200
AT4G21160
AT4G18690
AT5G45690
AT3G18640
AT2G24540
AT2G43240
AT3G01630
AT2G44260
AT5G27720
AT3G02300
AT3G15540
AT3G28450
AT3G22680
AT3G28270
AT5G09810
AT5G39360
AT4G13450
AT2G35840
AT4G12980
AT3G27250
AT2G37130
AT1G07430
AT5G25220
AT5G02090
AT5G06820
AT1G28480
AT4G25310
AT5G47330
AT5G26570
AT1G28070
AT4G32700
AT1G51200
AT2G46670
AT2G19860
AT2G12646
AT2G30600
AT1G62250
AT3G15720
AT2G48100
AT5G55490
AT4G14150
AT5G02620
AT2G39435
AT1G10200
AT5G24160
AT5G54310
AT4G38495
AT2G46040
AT4G17330
AT5G17690
AT3G21630
AT1G76360
AT2G37150
AT3G10290
AT5G51350
AT4G27110
AT2G21540
AT5G57550
AT1G05100
AT5G65207
AT5G39550
AT3G25580
AT4G18170
AT1G59980
AT5G25260
AT5G48740
AT1G18880
AT2G02450
AT5G07475
AT5G66815
AT3G60966
AT1G20480
AT2G45260
AT3G12000
AT1G16905
AT1G48700
AT1G05540
AT3G21370
AT2G02860
AT3G57830
AT2G35830
AT1G73805
AT4G30460
AT3G06680
AT2G34810
AT2G24210
AT2G03870
AT2G18162
AT1G16360
AT5G10310
AT2G40130
AT1G65410
AT4G35220
AT5G07020
AT5G01040
AT5G01100
AT4G13220
AT5G50520
AT1G04100
AT1G04750
AT2G47620
AT1G30720
AT3G61980
AT4G21940
AT3G63520
AT2G45510
AT3G06350
AT2G36710
AT2G42830
AT3G47450
AT5G60860
AT2G44820
AT3G16850
AT5G01950
AT3G50950
AT2G37585
AT3G05400
AT3G18480
AT5G03460
AT5G12870
AT1G76070
AT1G76670
AT3G14440
AT1G76530
AT1G71830
AT2G05430
AT1G51790
AT3G08860
AT3G20390
AT1G05570
AT4G23980
AT4G39080
AT5G55570
AT5G10600
AT5G50630
AT2G23640
AT5G08500
AT4G36660
AT4G15400
AT4G13075
AT3G50970
AT3G02420
AT5G38310
AT1G65420
AT5G12980
AT5G49945
AT2G02490
AT3G59910
AT5G11650
AT2G25250
AT3G45300
AT2G03310
AT5G56980
AT5G44582
AT5G11440
AT3G44880
AT3G60961
AT4G02800
AT3G05150
AT3G21351
AT5G42235
AT3G43670
AT3G48280
AT4G22110
AT1G74300
AT2G23240
AT3G47440
AT1G75190
AT5G41761
AT3G44510
AT2G23000
AT1G17580
AT4G26160
AT1G73660
AT1G14230
AT1G35290
AT1G67000
AT1G32361
AT2G04280
AT3G04670
AT1G17750
AT1G54130
AT2G28890
AT5G60720
AT3G22460
AT3G48720
AT2G34090
AT1G28305
AT3G21200
AT1G74310
AT5G25280
AT5G14000
AT5G67170
AT5G57250
AT4G08920
AT1G19050
AT1G30600
AT2G06850
AT1G59124
AT2G23760
AT1G44224
AT1G48195
AT1G52827
AT3G29970
AT5G55750
AT2G20360
AT5G58970
AT4G36270
AT3G46130
AT5G66985
AT1G26640
AT3G51620
AT2G16740
AT3G54400
AT3G13662
AT5G65290
AT4G28340
AT1G08310
AT1G03170
AT4G38600
AT5G18690
AT2G33640
AT4G12990
AT3G30210
AT1G73602
AT1G58602
AT1G31750
AT2G46110
AT1G20690
AT5G07000
AT1G21090
AT3G59390
AT2G15050
AT3G55450
AT1G56550
AT5G50300
AT5G11710
AT5G43570
AT2G23690
AT4G40080
AT1G69570
AT1G29260
AT1G18730
AT1G54350
AT4G34131
AT3G14075
AT3G09870
AT1G19530
AT4G10470
AT1G54200
AT1G36320
AT4G12290
AT5G18430
AT2G04570
AT1G12000
AT1G32360
AT4G33500
AT2G13370
AT1G80760
AT2G36210
AT3G63400
AT3G42630
AT1G07530
AT5G33370
AT1G73600
AT1G79420
AT5G42240
AT3G45010
AT4G23390
AT4G38900
AT5G04670
AT4G25150
AT4G16000
AT5G20390
AT4G10350
AT1G30960
AT4G09640
AT1G49890
AT1G55370
AT1G77990
AT5G14950
AT1G63010
AT1G66970
AT1G06645
AT3G21430
AT5G50820
AT5G14730
AT2G30370
AT4G00700
AT1G30260
AT5G58830
AT4G39720
AT1G26710
AT3G05700
AT1G06550
AT1G70830
AT1G03310
AT1G20120
AT2G31360
AT3G11890
AT5G27238
AT2G19310
AT4G31330
AT5G46890
AT3G55270
AT2G18110
AT1G09620
AT3G13920
AT1G68875
AT1G67700
AT4G16670
AT5G13260
AT5G15880
AT5G13160
AT5G44130
AT1G80770
AT3G56990
AT2G46870
AT1G64380
AT3G60600
AT2G22860
AT4G30935
AT5G10840
AT3G22415
AT1G16780
AT4G38420
AT3G62990
AT5G48820
AT3G02493
AT5G63600
AT1G07610
AT5G64010
AT2G38465
AT3G54850
AT1G76940
AT4G32272
AT4G15430
AT3G06010
AT1G08960
AT4G05530
AT2G17520
AT4G01720
AT3G17800
AT3G54250
AT4G25200
AT4G18290
AT1G52780
AT5G19875
AT3G60030
AT1G64500
AT3G52010
AT1G64590
AT4G00110
AT4G23040
AT5G50240
AT3G47910
AT3G55320
AT3G53720
AT1G58290
AT4G11720
AT4G16440
AT3G20350
AT4G36290
AT4G01026
AT3G20020
AT2G16592
AT3G06150
AT5G27350
AT4G14723
AT4G29750
AT2G42885
AT5G48690
AT1G74430
AT2G45200
AT1G25330
AT1G13260
AT2G48075
AT5G01730
AT5G44500
AT1G21550
AT4G13200
AT4G01550
AT1G35260
AT2G04240
AT1G16080
AT3G21870
AT2G01660
AT2G38995
AT3G61580
AT5G02670
AT3G47200
AT5G65230
AT5G27980
AT2G16950
AT3G55280
AT2G21520
AT5G05680
AT1G80860
AT4G19990
AT1G14120
AT1G06890
AT5G01110
AT2G38300
AT3G56170
AT1G35310
AT5G11880
AT2G14610
AT1G30070
AT5G59730
AT5G51170
AT2G01850
AT2G27270
AT5G24650
AT1G60060
AT1G56233
AT5G62930
AT1G63120
AT5G43710
AT5G28850
AT1G68430
AT1G27480
AT1G30210
AT3G16040
AT1G61570
AT2G04630
AT3G13898
AT3G47000
AT2G20230
AT5G64150
AT5G64630
AT5G16453
AT1G35630
AT5G13410
AT5G24210
AT1G47265
AT1G01720
AT1G28710
AT5G57660
AT1G26797
AT3G01170
AT4G16080
AT3G16660
AT5G61160
AT1G34470
AT1G78680
AT1G12570
AT3G02310
AT2G15830
AT4G09010
AT1G69690
AT3G22890
AT5G40880
AT2G04230
AT1G80510
AT2G33980
AT1G18773
AT5G44070
AT5G48540
AT3G07670
AT5G39880
AT1G59560
AT3G21710
AT3G57720
AT4G14540
AT5G59845
AT5G62200
AT1G65950
AT3G18165
AT1G47480
AT1G15500
AT3G50400
AT2G28940
AT3G58130
AT4G16760
AT4G14560
AT5G66610
AT4G19430
AT4G34670
AT5G10180
AT5G40020
AT1G77160
AT1G08315
AT4G37800
AT4G08870
AT3G21190
AT1G02190
AT3G54030
AT2G02710
AT1G74960
AT1G69260
AT1G53625
AT3G44110
AT1G72080
AT5G43930
AT4G22080
AT5G62050
AT2G17830
AT1G06350
AT5G50423
AT5G26330
AT1G80555
AT1G58807
AT1G06270
AT1G70720
AT1G64180
AT5G66060
AT2G12462
AT5G05310
AT2G24020
AT2G34230
AT3G05050
AT4G29080
AT2G05590
AT1G01200
AT3G03940
AT2G45910
AT1G11900
AT1G34360
AT3G28180
AT4G33270
AT5G05600
AT2G27360
AT3G03530
AT5G26920
AT5G35840
AT4G18370
AT1G57620
AT3G04720
AT1G02205
AT5G63180
AT5G19485
AT1G30620
AT1G60590
AT5G53810
AT4G16430
AT1G78210
AT2G38500
AT1G01710
AT4G36120
AT2G23540
AT3G56400
AT1G67250
AT3G50960
AT3G06030
AT4G27740
AT5G51820
AT1G63550
AT3G15880
AT1G73540
AT4G38080
AT2G32487
AT2G43500
AT1G14890
AT2G28450
AT1G22120
AT5G57345
AT4G34240
AT1G35340
AT4G16450
AT3G44990
AT1G55280
AT2G41020
AT1G35210
AT3G23700
AT1G29510
AT4G21320
AT2G27840
AT4G16442
AT2G34220
AT1G07390
AT5G48730
AT1G49010
AT1G18290
AT1G26260
AT4G12490
AT4G38760
AT5G43470
AT5G44290
AT5G23450
AT1G74690
AT1G28380
AT3G53270
AT1G49975
AT1G73090
AT3G19290
AT2G39430
AT1G15380
AT4G17230
AT1G70170
AT4G31530
AT3G53080
AT5G64370
AT5G12150
AT1G04040
AT5G24460
AT4G38825
AT1G08110
AT5G58790
AT3G45780
AT4G37080
AT5G42460
AT1G35180
AT1G73920
AT2G29350
AT1G05350
AT1G70700
AT3G52890
AT4G18422
AT1G76700
AT1G63260
AT1G58007
AT4G39870
AT3G12980
AT1G34780
AT1G30330
AT4G22610
AT3G24310
AT1G05790
AT1G21840
AT4G16640
AT4G12650
AT4G04330
AT4G35510
AT3G48590
AT1G65510
AT5G59770
AT2G01580
AT5G01870
AT1G59610
AT5G60200
AT4G15650
AT1G27590
AT5G07920
AT2G25950
AT1G72140
AT4G35910
AT4G09180
AT1G49310
AT2G01810
AT3G59090
AT3G48040
AT1G04250
AT3G02640
AT3G48970
AT3G54140
AT2G42820
AT2G40815
AT4G37950
AT1G70730
AT2G48090
AT4G24440
AT2G20100
AT2G32860
AT4G34510
AT5G25840
AT3G16560
AT5G58320
AT5G53730
AT1G06135
AT4G34230
AT5G44430
AT1G56000
AT1G67880
AT4G30400
AT2G33720
AT4G35210
AT3G16760
AT3G29110
AT3G12587
AT5G01930
AT1G14400
AT4G29890
AT5G20045
AT1G13290
AT1G09750
AT5G05790
AT5G66930
AT5G61070
AT1G66170
AT5G54300
AT4G26420
AT5G08335
AT5G07790
AT1G30490
AT3G16440
AT4G29020
AT1G31480
AT1G74650
AT5G56870
AT1G09730
AT5G54470
AT2G22360
AT4G29900
AT5G43320
AT3G19590
AT3G56010
AT2G44490
AT1G10747
AT1G56290
AT4G12100
AT3G46820
AT5G54610
AT2G15860
AT4G18360
AT5G10695
AT4G34390
AT5G09660
AT4G22300
AT3G10974
AT4G14680
AT3G26220
AT1G02950
AT1G25230
AT3G14360
AT5G45360
AT3G46000
AT2G47490
AT4G30100
AT5G08139
AT1G28530
AT3G13225
AT2G01680
AT5G01740
AT5G45000
AT3G60490
AT5G54790
AT4G28640
AT3G13480
AT5G01900
AT5G01840
AT4G09350
AT1G65920
AT1G80530
AT2G18690
AT2G44440
```
