## Supplementary material for "A comprehensive map of preferentially located motifs reveals distinct proximal *cis*-regulatory elements in plants": TATATGTA_containing_gene_set.txt

```
#Occurences of TATATGTA between 16 and 93 (positions relative to the transcription start site)
#493 sequences with TATATGTA in this interval
#2.40% of the sequences in promoter set with TATATGTA (set with 20573 sequences)
AT3G05660
AT5G65207
AT1G09140
AT3G53700
AT1G76570
AT2G17540
AT3G03620
AT4G26140
AT1G74300
AT1G17480
AT2G41020
AT4G36290
AT1G31750
AT2G19860
AT1G24570
AT3G04440
AT1G29340
AT1G62070
AT1G65610
AT1G01010
AT5G07380
AT5G63250
AT1G80860
AT5G51350
AT5G01110
AT5G39220
AT2G13560
AT3G02310
AT1G28390
AT1G56000
AT1G30130
AT1G14400
AT1G69690
AT4G32700
AT1G28480
AT3G21870
AT3G22680
AT4G23496
AT4G15430
AT5G48730
AT4G36740
AT3G02640
AT4G37080
AT3G60180
AT5G64540
AT5G54790
AT3G55370
AT2G33980
AT4G30400
AT1G21550
AT2G23000
AT3G56180
AT3G49307
AT2G17830
AT1G52827
AT5G02670
AT4G18290
AT4G34390
AT4G09610
AT4G38600
AT4G29900
AT5G13030
AT1G12570
AT1G06475
AT3G22890
AT2G47160
AT3G63520
AT3G03670
AT1G18280
AT1G51610
AT2G23540
AT2G39530
AT5G10840
AT5G05310
AT1G18880
AT4G33660
AT4G23670
AT5G01430
AT1G74650
AT3G04670
AT3G58130
AT4G26420
AT1G67880
AT4G33270
AT1G19150
AT3G56400
AT4G38900
AT4G16000
AT3G09870
AT2G22330
AT1G20680
AT3G61580
AT1G73805
AT1G59740
AT2G23760
AT4G23600
AT5G03280
AT1G49890
AT2G28660
AT2G16790
AT3G25940
AT2G40130
AT5G56790
AT1G55280
AT4G09010
AT5G13410
AT3G05150
AT1G22882
AT5G50520
AT1G03740
AT5G56870
AT4G34240
AT1G04040
AT3G57030
AT3G18480
AT4G16640
AT1G29860
AT1G06645
AT4G38370
AT1G32080
AT4G03820
AT1G78020
AT5G11440
AT1G16360
AT5G04670
AT4G32272
AT2G20360
AT2G44260
AT3G15920
AT1G58440
AT1G74960
AT3G43670
AT3G57720
AT5G08500
AT1G35180
AT1G67070
AT4G09350
AT3G55640
AT4G27110
AT3G15880
AT4G36600
AT5G29000
AT3G50960
AT5G50240
AT2G47810
AT4G14680
AT1G65510
AT3G15720
AT3G08860
AT2G26770
AT2G04630
AT1G78815
AT1G64590
AT1G69800
AT1G28070
AT1G56233
AT4G16450
AT1G73920
AT1G31480
AT1G58290
AT1G65950
AT2G23680
AT2G28880
AT2G40200
AT1G28380
AT1G20120
AT1G11050
AT2G25010
AT3G47580
AT5G10695
AT5G55132
AT5G47540
AT3G11890
AT4G22740
AT2G20230
AT2G01680
AT1G28305
AT5G44160
AT4G19450
AT3G55450
AT1G58007
AT5G39550
AT4G34120
AT4G16008
AT5G45000
AT4G18690
AT1G77525
AT5G60640
AT3G54850
AT3G23340
AT1G32361
AT4G10470
AT4G14368
AT2G25930
AT5G02090
AT2G32020
AT3G06680
AT3G54140
AT2G05430
AT4G34510
AT3G42630
AT3G22415
AT2G42830
AT1G28530
AT1G61065
AT4G28270
AT5G18610
AT2G30200
AT4G19990
AT2G22630
AT3G07670
AT1G10200
AT3G13662
AT2G01140
AT1G60590
AT3G14075
AT5G49350
AT1G15380
AT4G05530
AT3G02550
AT2G19490
AT5G02620
AT3G62990
AT4G34131
AT5G40020
AT4G36270
AT2G18950
AT4G08870
AT5G63085
AT1G05820
AT2G26350
AT4G04320
AT3G20350
AT1G69260
AT3G05400
AT1G07250
AT1G07610
AT1G02990
AT5G41210
AT3G47210
AT1G30710
AT5G66985
AT4G37970
AT3G14060
AT2G48090
AT2G04570
AT4G23980
AT1G04860
AT5G64630
AT5G03720
AT1G04750
AT5G11650
AT2G20740
AT5G66380
AT5G26692
AT5G40880
AT3G13190
AT3G17060
AT1G48195
AT1G16905
AT1G80510
AT5G67170
AT5G51060
AT3G07760
AT1G69560
AT2G28480
AT1G64500
AT3G46820
AT2G03720
AT3G06030
AT5G48175
AT1G06550
AT3G50950
AT1G56220
AT1G51430
AT1G03730
AT2G33490
AT2G46220
AT5G44578
AT3G52630
AT3G16370
AT1G13290
AT5G66055
AT1G01960
AT5G48540
AT5G39880
AT3G04060
AT4G15650
AT2G04240
AT2G31425
AT4G13950
AT4G02800
AT5G51700
AT3G56860
AT4G13200
AT5G10310
AT2G21120
AT5G11710
AT3G53720
AT1G74430
AT2G40490
AT3G21430
AT5G12890
AT5G44130
AT5G11770
AT2G26230
AT5G16340
AT3G59090
AT3G24770
AT4G35210
AT1G79420
AT5G24210
AT3G15340
AT2G48075
AT3G09162
AT1G13607
AT5G26330
AT3G52010
AT5G59845
AT3G50500
AT5G24650
AT1G74310
AT4G21940
AT1G07473
AT4G25310
AT2G01580
AT1G75930
AT1G06430
AT1G01200
AT2G40470
AT5G44582
AT5G13050
AT5G20910
AT4G18170
AT5G18690
AT4G16440
AT1G08960
AT2G33110
AT5G44070
AT2G38160
AT5G03110
AT1G04950
AT3G10290
AT5G24460
AT2G18690
AT5G58750
AT4G27740
AT3G60030
AT4G38360
AT2G32487
AT1G09750
AT4G14560
AT4G34900
AT3G52890
AT1G11950
AT5G15180
AT4G01720
AT5G67180
AT2G23240
AT2G23640
AT1G20260
AT3G20380
AT5G16250
AT2G34090
AT5G10600
AT1G01710
AT1G30620
AT4G35270
AT1G35310
AT2G20240
AT1G45163
AT2G36710
AT5G10180
AT4G24440
AT3G18890
AT2G47600
AT2G04830
AT5G48970
AT1G27480
AT2G25950
AT3G03700
AT5G07020
AT2G02710
AT5G05140
AT4G04330
AT4G10790
AT3G06350
AT3G57510
AT1G19500
AT1G34360
AT4G16447
AT5G23450
AT4G17240
AT1G68875
AT3G44510
AT2G41400
AT1G18290
AT2G06850
AT4G27030
AT5G61380
AT1G13260
AT3G06150
AT3G49120
AT2G35830
AT3G44300
AT4G28395
AT1G71830
AT2G17520
AT5G55620
AT1G22380
AT3G20390
AT3G42473
AT1G80745
AT3G48160
AT1G35260
AT3G47450
AT1G77990
AT3G60961
AT4G17330
AT3G21370
AT1G06500
AT5G55490
AT5G01930
AT2G14610
AT5G07790
AT2G39990
AT5G18270
AT5G12980
AT2G45260
AT3G29970
AT2G47620
AT4G01020
AT3G03780
AT1G09730
AT5G01730
AT1G70750
AT5G39360
AT3G19615
AT5G27760
AT5G57660
AT1G73540
AT5G60120
AT3G10130
AT5G35220
AT1G19660
AT5G48740
AT3G46520
AT5G42460
AT2G16210
AT1G14630
AT5G50630
AT3G11520
AT3G25165
AT3G50970
AT2G15830
AT1G42440
AT5G57123
AT3G53270
AT5G54610
AT5G58830
AT3G47440
AT1G35290
AT3G50400
AT5G50250
AT1G19050
AT4G02810
AT1G25230
AT1G70730
AT1G15040
AT5G35840
AT5G18430
AT5G07920
AT4G18370
AT3G62900
AT1G76530
AT4G16430
AT5G48820
AT5G53830
AT5G39830
AT4G37800
AT5G01840
AT4G36660
AT4G29890
AT1G14230
AT1G80530
AT2G25150
AT4G38400
AT5G56980
AT2G45740
AT1G57620
AT1G32928
AT5G14470
AT4G18372
```
