## Supplementary material for "A comprehensive map of preferentially located motifs reveals distinct proximal *cis*-regulatory elements in plants": TATATGTT_containing_gene_set.txt

```
#Occurences of TATATGTT between -24 and 76 (positions relative to the transcription start site)
#467 sequences with TATATGTT in this interval
#2.27% of the sequences in promoter set with TATATGTT (set with 20573 sequences)
AT1G35210
AT1G64380
AT5G24460
AT2G16365
AT4G38760
AT5G25260
AT2G45200
AT2G21530
AT3G18165
AT1G70830
AT4G21160
AT2G06420
AT2G27840
AT5G60950
AT1G56660
AT1G64060
AT4G02140
AT3G05360
AT1G67700
AT1G70700
AT1G77990
AT3G19660
AT5G05790
AT1G68430
AT4G28730
AT1G49450
AT2G28450
AT5G67180
AT2G02120
AT4G16190
AT2G29350
AT2G24210
AT5G27238
AT4G13450
AT4G15720
AT2G48090
AT1G01480
AT1G07430
AT3G08780
AT1G54200
AT1G77780
AT4G16080
AT4G39080
AT1G06350
AT1G68765
AT1G02205
AT1G17510
AT3G18773
AT5G16453
AT1G62240
AT3G25580
AT2G45560
AT2G16950
AT5G64930
AT4G29080
AT4G33360
AT5G24800
AT4G28340
AT5G25250
AT1G17220
AT1G64900
AT3G61028
AT1G57620
AT1G15020
AT4G27330
AT5G50800
AT1G12860
AT3G01630
AT3G47890
AT5G54770
AT5G57270
AT5G44430
AT5G27980
AT2G02450
AT3G46130
AT5G60360
AT1G19940
AT2G42885
AT5G64510
AT1G75660
AT5G49440
AT5G42240
AT1G07250
AT3G44120
AT5G54095
AT5G67140
AT4G29900
AT2G33590
AT2G45910
AT5G46890
AT5G46870
AT4G14150
AT1G05100
AT1G25320
AT3G53080
AT4G12490
AT5G43930
AT1G61580
AT4G15360
AT3G06010
AT3G56590
AT3G23600
AT4G14330
AT5G58700
AT5G64370
AT5G59780
AT5G56680
AT3G14270
AT3G03828
AT3G20640
AT2G39435
AT1G28320
AT5G47780
AT3G63400
AT4G28640
AT3G18720
AT2G47490
AT5G61070
AT1G49620
AT1G08980
AT3G20600
AT3G29075
AT2G43500
AT4G02260
AT4G11880
AT3G25400
AT1G69570
AT1G17500
AT2G42820
AT1G22280
AT3G60490
AT5G48850
AT2G30480
AT5G57250
AT5G44290
AT5G12430
AT2G40280
AT3G16760
AT2G27360
AT1G59124
AT2G21540
AT1G02950
AT5G54190
AT1G06270
AT1G18773
AT1G76960
AT3G11200
AT2G33720
AT1G76940
AT4G09180
AT2G37585
AT3G17600
AT2G30980
AT4G01037
AT2G31040
AT5G24640
AT1G61570
AT1G52400
AT2G37150
AT3G03830
AT1G35340
AT4G03020
AT2G18162
AT2G40650
AT1G75190
AT4G34380
AT3G16420
AT5G42600
AT4G33467
AT4G18750
AT3G63410
AT2G37130
AT2G35960
AT1G26797
AT2G29660
AT5G63600
AT1G70370
AT4G01920
AT2G25670
AT1G03860
AT4G23560
AT3G03530
AT5G05710
AT1G09350
AT2G45130
AT5G35375
AT5G23980
AT3G48590
AT2G44440
AT5G65230
AT2G44420
AT4G13220
AT1G20510
AT3G27250
AT5G07560
AT3G55100
AT5G20045
AT4G17040
AT4G36160
AT1G06840
AT2G18950
AT3G62960
AT1G63055
AT5G43570
AT5G49350
AT1G09610
AT5G55570
AT1G03410
AT4G00110
AT5G50330
AT5G59810
AT3G54400
AT4G15730
AT5G25840
AT1G74690
AT5G16450
AT2G03310
AT4G15393
AT3G28690
AT2G32870
AT4G28940
AT4G26840
AT1G64180
AT1G05790
AT5G38070
AT3G19590
AT1G13130
AT5G56630
AT4G14490
AT2G20900
AT1G17760
AT1G51980
AT1G73090
AT2G20010
AT4G35920
AT1G30960
AT5G01380
AT2G34390
AT1G17530
AT3G13920
AT4G25310
AT2G03850
AT1G49975
AT1G49040
AT5G62890
AT4G23850
AT5G18910
AT5G65290
AT4G34131
AT5G26980
AT2G46870
AT1G55370
AT1G04400
AT4G37730
AT1G49140
AT4G33480
AT5G09790
AT2G18690
AT3G56170
AT4G12680
AT3G24760
AT4G26160
AT1G18730
AT1G23130
AT5G62940
AT5G20580
AT3G12587
AT5G49950
AT5G66610
AT3G26560
AT3G54910
AT2G27270
AT3G03780
AT3G25950
AT3G04240
AT1G26930
AT5G12870
AT3G44110
AT3G05630
AT5G20360
AT5G53050
AT4G18430
AT3G50760
AT1G25330
AT1G65280
AT1G73660
AT4G14540
AT3G57830
AT1G10360
AT3G22330
AT1G78420
AT2G02490
AT1G22590
AT5G20980
AT4G14920
AT1G71470
AT4G14723
AT3G45010
AT5G44500
AT1G76880
AT2G34220
AT2G20650
AT5G05450
AT1G59520
AT1G73640
AT1G62250
AT1G18860
AT3G03940
AT5G55520
AT2G03520
AT2G37840
AT1G78210
AT3G21510
AT2G01660
AT1G60590
AT3G14280
AT1G22020
AT1G76520
AT5G67170
AT1G54130
AT5G25280
AT2G28890
AT4G02070
AT1G55110
AT3G03240
AT3G55280
AT1G06135
AT4G36920
AT2G16592
AT4G36540
AT2G45740
AT5G16810
AT2G47030
AT4G34120
AT1G55120
AT2G38570
AT2G34380
AT5G58630
AT1G16770
AT1G22990
AT2G41230
AT3G46000
AT2G34810
AT3G13630
AT4G16780
AT2G46040
AT3G16410
AT1G73650
AT2G24090
AT4G39050
AT5G38310
AT5G19470
AT1G54440
AT4G08920
AT1G12845
AT1G62820
AT4G35140
AT2G05910
AT3G55370
AT1G50640
AT4G09820
AT1G29790
AT1G51700
AT1G29260
AT4G10790
AT1G67000
AT3G11740
AT1G17750
AT5G57670
AT4G33780
AT2G14285
AT1G64490
AT3G26220
AT3G18640
AT5G05460
AT1G49310
AT3G62900
AT5G26920
AT3G47910
AT2G30010
AT5G14950
AT1G61720
AT3G60600
AT1G51340
AT3G51920
AT2G18160
AT1G04635
AT5G24810
AT1G77160
AT5G24430
AT3G12100
AT1G80180
AT5G51820
AT2G22140
AT2G12646
AT1G72830
AT2G20230
AT2G42360
AT1G61930
AT1G30400
AT5G03460
AT1G06890
AT1G80240
AT1G65410
AT5G25220
AT4G17260
AT4G12250
AT2G26280
AT5G55132
AT4G12240
AT5G13180
AT4G35220
AT3G02300
AT4G39870
AT1G56290
AT5G33370
AT5G15300
AT1G70270
AT4G24550
AT5G67500
AT1G04790
AT1G04250
AT1G20690
AT4G12990
AT2G02498
AT5G49690
AT4G01026
AT2G24020
AT3G11220
AT3G21351
AT1G07530
AT1G78680
AT3G17800
AT2G20100
AT4G30060
AT1G30135
AT2G31840
AT2G15042
AT5G26120
AT4G24730
AT1G12410
AT1G45110
AT2G24540
AT2G01580
AT1G58807
AT3G57350
AT4G21250
AT3G43610
AT3G53480
AT5G20390
AT1G67250
AT3G48970
AT3G21870
AT3G06868
AT3G07970
AT1G29510
AT1G53380
AT4G30460
AT4G36120
AT2G43230
AT1G69940
AT4G27280
AT4G13040
AT1G05570
AT2G13370
AT4G36850
AT1G30720
```
