## Supplementary material for "A comprehensive map of preferentially located motifs reveals distinct proximal *cis*-regulatory elements in plants": TATATT_containing_gene_set.txt

```
#Occurences of TATATT between 10 and 29 (positions relative to the transcription start site)
#1518 sequences with TATATT in this interval
#7.38% of the sequences in promoter set with TATATT (set with 20573 sequences)
AT1G55310
AT2G21560
AT3G09410
AT4G10600
AT1G67290
AT1G30910
AT4G38120
AT5G46640
AT3G17450
AT1G76080
AT1G11700
AT2G16740
AT5G54660
AT5G09250
AT4G13890
AT5G53700
AT4G14368
AT3G03470
AT3G03740
AT1G20930
AT1G69730
AT2G45570
AT5G26570
AT1G21695
AT2G46340
AT4G35880
AT1G70420
AT1G48325
AT5G54230
AT1G54310
AT5G63780
AT4G11190
AT2G22120
AT4G22753
AT5G23880
AT5G02440
AT5G61130
AT2G39690
AT4G01410
AT5G13320
AT2G23630
AT1G58290
AT1G68020
AT2G10931
AT2G46810
AT4G38650
AT5G58870
AT1G77720
AT3G22230
AT3G25855
AT2G47900
AT5G47870
AT1G70740
AT5G10840
AT3G21840
AT3G25040
AT4G27140
AT3G06340
AT3G16290
AT3G30300
AT5G41990
AT5G19460
AT4G28775
AT1G21000
AT5G65495
AT4G30290
AT2G42010
AT1G08160
AT2G29995
AT1G03900
AT5G09990
AT5G24240
AT5G41150
AT5G54880
AT5G20980
AT3G48570
AT3G11340
AT2G33220
AT3G25120
AT1G11660
AT4G13260
AT4G32890
AT4G09200
AT5G52790
AT1G29640
AT1G29260
AT5G61830
AT4G30580
AT1G59730
AT5G65870
AT3G12180
AT1G32690
AT2G23790
AT5G04960
AT4G34240
AT1G29460
AT1G61960
AT5G43060
AT4G29740
AT5G36180
AT1G56600
AT4G00350
AT1G27470
AT3G10860
AT3G08720
AT3G61390
AT1G43190
AT5G01600
AT1G12390
AT3G22415
AT2G38440
AT5G11350
AT5G14070
AT3G63470
AT2G42590
AT5G60530
AT2G37070
AT2G02750
AT1G07020
AT4G28330
AT5G20400
AT5G17910
AT3G55030
AT3G04190
AT1G52880
AT1G06340
AT5G63500
AT4G35560
AT5G50550
AT3G29575
AT1G33811
AT4G12550
AT4G26830
AT5G26310
AT3G16895
AT3G16110
AT4G20940
AT5G39530
AT4G09500
AT2G43670
AT3G23690
AT2G32720
AT3G29350
AT4G32960
AT4G17770
AT1G28630
AT1G67620
AT1G24575
AT2G25790
AT5G41980
AT3G01330
AT3G08710
AT1G13740
AT1G66060
AT3G28750
AT1G63206
AT5G42150
AT3G22750
AT4G34960
AT2G23700
AT1G53200
AT1G74280
AT3G22260
AT4G01140
AT1G12030
AT1G14950
AT3G27503
AT1G55210
AT5G06770
AT1G24265
AT4G21100
AT5G55970
AT5G09390
AT3G51660
AT5G23370
AT1G64110
AT1G48230
AT4G32660
AT1G14650
AT4G25610
AT5G40700
AT5G65040
AT3G21240
AT4G37530
AT1G19580
AT1G50610
AT1G55130
AT1G58070
AT1G32220
AT1G67070
AT4G27652
AT4G26680
AT2G37940
AT1G79480
AT3G25805
AT2G13560
AT4G11010
AT3G21540
AT1G14540
AT5G11590
AT5G67030
AT2G41905
AT5G21130
AT4G27380
AT3G53670
AT4G17670
AT2G24500
AT5G51180
AT4G39790
AT5G44370
AT4G36880
AT1G76430
AT1G73210
AT2G27402
AT3G53990
AT1G61070
AT1G35680
AT1G09850
AT3G11710
AT5G38840
AT3G24660
AT3G14740
AT5G26717
AT2G32990
AT2G44440
AT1G75300
AT3G45900
AT5G27330
AT3G18160
AT3G12670
AT4G13575
AT5G22400
AT1G17090
AT1G13870
AT1G68430
AT5G03795
AT2G02498
AT3G04610
AT3G26710
AT2G29750
AT3G16280
AT2G27680
AT4G08870
AT3G48180
AT4G27460
AT5G03360
AT2G03820
AT1G72210
AT1G69250
AT1G02500
AT3G58650
AT1G67880
AT2G40470
AT3G54400
AT1G42480
AT3G09940
AT1G58350
AT3G22240
AT5G38290
AT4G32380
AT2G46310
AT1G14790
AT5G58010
AT1G69850
AT2G20500
AT1G58220
AT4G00955
AT3G49290
AT1G73600
AT2G01910
AT5G26990
AT4G37020
AT2G23090
AT1G65480
AT1G31812
AT5G14105
AT5G45690
AT2G34540
AT4G09310
AT3G53580
AT4G24800
AT1G16670
AT4G28520
AT2G46770
AT1G67030
AT1G64860
AT3G51760
AT4G02340
AT2G37460
AT1G16730
AT1G65070
AT1G63710
AT2G29525
AT1G74710
AT4G38620
AT3G14200
AT5G64160
AT2G18210
AT2G43235
AT1G48750
AT3G27050
AT1G03650
AT1G17930
AT5G44574
AT1G72940
AT2G28650
AT5G19760
AT1G12010
AT2G14750
AT3G48780
AT1G65484
AT1G21840
AT2G01960
AT5G52500
AT3G25180
AT1G68680
AT1G21010
AT3G11820
AT1G69530
AT3G28490
AT2G22920
AT3G48820
AT5G24105
AT2G42160
AT2G04570
AT4G09510
AT3G52890
AT3G02020
AT3G16830
AT4G34131
AT2G45200
AT4G15910
AT1G72620
AT3G61920
AT5G11510
AT1G23180
AT5G61560
AT5G07440
AT4G17695
AT5G19930
AT4G29620
AT5G41992
AT5G13800
AT3G53890
AT4G16447
AT2G31140
AT1G30960
AT1G05010
AT3G53232
AT3G55340
AT4G34890
AT1G73602
AT1G65520
AT1G35780
AT1G61980
AT1G75450
AT2G27170
AT4G21220
AT2G25737
AT3G24068
AT1G48370
AT1G74370
AT1G80700
AT1G28400
AT3G06130
AT5G08660
AT3G60690
AT4G09460
AT5G59690
AT1G68380
AT5G38380
AT5G11490
AT2G24260
AT5G18270
AT3G18260
AT1G02920
AT5G20230
AT5G26030
AT3G43220
AT3G57060
AT1G17510
AT1G30620
AT2G42040
AT1G11630
AT1G04440
AT5G16040
AT1G66730
AT4G37790
AT5G58700
AT2G06510
AT2G18876
AT5G53240
AT3G14520
AT1G76740
AT4G22970
AT1G66280
AT1G18150
AT4G12825
AT1G36000
AT1G14580
AT5G18600
AT3G12250
AT5G17690
AT5G36800
AT5G50210
AT4G22610
AT2G20000
AT4G19390
AT2G47260
AT1G24148
AT4G35940
AT1G68880
AT1G01920
AT3G45300
AT4G28410
AT1G70370
AT1G18270
AT5G41750
AT4G28703
AT4G25780
AT5G23630
AT2G26920
AT4G39480
AT5G54860
AT5G36710
AT1G27510
AT5G06580
AT3G27930
AT5G66380
AT2G02810
AT1G53900
AT4G18040
AT1G76250
AT2G02050
AT1G79760
AT5G09995
AT5G27640
AT4G31460
AT5G38590
AT5G27470
AT1G60630
AT3G48900
AT1G10690
AT3G60500
AT4G13020
AT4G19990
AT5G57850
AT5G64530
AT5G01050
AT1G65483
AT1G62070
AT1G17420
AT5G56540
AT2G19650
AT1G01305
AT2G15560
AT3G13790
AT4G39190
AT4G10050
AT1G13650
AT5G62865
AT1G59540
AT4G24780
AT1G18730
AT2G41150
AT4G24530
AT4G16155
AT3G23340
AT2G33880
AT2G23950
AT2G44940
AT2G44920
AT1G21050
AT4G30230
AT2G32180
AT5G55132
AT2G26975
AT1G61110
AT4G15760
AT1G47670
AT2G17390
AT1G56260
AT1G10380
AT3G61740
AT4G35010
AT1G23080
AT4G01460
AT5G48250
AT2G34590
AT3G22400
AT1G48210
AT1G61250
AT2G24210
AT2G26340
AT3G60360
AT1G19350
AT4G24015
AT3G12000
AT1G08280
AT5G42825
AT3G13662
AT4G35870
AT5G47200
AT3G10090
AT5G10830
AT1G31310
AT5G48000
AT1G63080
AT3G24630
AT5G58920
AT4G38210
AT1G54870
AT2G45600
AT3G27110
AT1G28600
AT2G42530
AT2G39280
AT1G63690
AT4G29270
AT1G18480
AT5G44610
AT1G32340
AT4G22758
AT4G32790
AT5G41860
AT5G58190
AT3G50970
AT2G20770
AT4G21780
AT4G22050
AT5G65070
AT2G29620
AT2G46910
AT1G63990
AT5G24230
AT5G11300
AT4G27440
AT3G28420
AT5G18660
AT4G12250
AT2G47540
AT3G18170
AT4G20330
AT3G61930
AT5G01960
AT1G26560
AT5G58390
AT1G22510
AT2G19802
AT2G02010
AT2G23030
AT1G20320
AT1G09070
AT2G41110
AT5G45750
AT1G64180
AT1G72790
AT3G17930
AT4G10790
AT5G44578
AT1G16515
AT2G20010
AT3G60740
AT3G48750
AT5G06710
AT4G11880
AT2G07750
AT4G36010
AT3G48770
AT2G04230
AT2G45870
AT1G15570
AT1G24520
AT5G39050
AT5G08170
AT2G40480
AT4G40060
AT5G41170
AT2G35900
AT2G27370
AT5G56020
AT4G14980
AT4G09320
AT2G01560
AT3G20220
AT3G01140
AT3G20480
AT4G00220
AT2G39851
AT3G42640
AT3G55254
AT2G32920
AT2G37360
AT2G21940
AT5G39190
AT3G18830
AT4G16720
AT4G17230
AT4G14750
AT1G72900
AT1G73090
AT1G16900
AT3G54120
AT1G08310
AT4G38920
AT2G38220
AT3G10572
AT5G15725
AT3G23930
AT2G04845
AT1G19110
AT2G21800
AT3G22370
AT5G19370
AT5G59845
AT1G34046
AT2G14900
AT2G34480
AT3G45590
AT2G42340
AT3G58580
AT2G39400
AT3G19150
AT3G61270
AT1G78050
AT2G43290
AT4G01070
AT4G12240
AT2G29360
AT1G19720
AT1G77330
AT3G11430
AT4G38090
AT5G52830
AT5G42765
AT2G38280
AT5G14920
AT3G62290
AT5G48140
AT1G76890
AT1G26796
AT2G42150
AT1G56000
AT3G50870
AT3G46510
AT4G28840
AT4G20070
AT3G14150
AT1G28370
AT1G22040
AT1G55450
AT2G20670
AT1G05950
AT5G51280
AT5G61520
AT1G26740
AT4G30160
AT3G22740
AT3G26460
AT2G29680
AT5G55565
AT3G62300
AT3G62660
AT1G54320
AT3G52525
AT1G33720
AT2G29320
AT5G13890
AT1G66260
AT1G73100
AT5G58380
AT5G61630
AT1G22540
AT3G20120
AT2G26640
AT3G13520
AT4G03050
AT1G60490
AT5G19080
AT5G57170
AT1G12930
AT4G30140
AT2G25780
AT2G27270
AT1G31460
AT3G02500
AT3G55110
AT1G09500
AT2G40900
AT1G12440
AT5G51170
AT3G56550
AT1G73660
AT3G61210
AT1G30440
AT1G79500
AT4G18150
AT5G45060
AT1G69710
AT1G66170
AT5G47920
AT5G12980
AT1G74950
AT5G12040
AT5G39130
AT5G20885
AT5G61670
AT5G03050
AT2G27385
AT2G17305
AT5G45550
AT3G62210
AT1G62180
AT2G15270
AT4G12890
AT1G04580
AT5G59370
AT5G53830
AT1G36050
AT1G56240
AT5G24580
AT5G16715
AT1G18800
AT1G31150
AT3G52810
AT2G01500
AT1G16530
AT5G10625
AT5G38210
AT5G55810
AT1G24764
AT5G24200
AT1G77710
AT1G07725
AT1G08040
AT2G44430
AT1G58410
AT5G13260
AT2G38195
AT4G13770
AT3G49540
AT4G17300
AT3G18250
AT1G18265
AT3G58110
AT1G04120
AT1G59740
AT5G56800
AT3G01590
AT1G50660
AT4G19038
AT1G56520
AT2G16720
AT2G32290
AT2G14690
AT3G48420
AT2G27285
AT3G13710
AT5G50820
AT2G42360
AT1G64760
AT3G01290
AT5G14620
AT1G19100
AT3G44730
AT1G07420
AT5G07140
AT3G55610
AT2G35390
AT3G56080
AT1G62500
AT1G48070
AT1G51270
AT5G04347
AT5G22600
AT1G15870
AT2G26930
AT3G13480
AT1G79660
AT3G11773
AT5G43580
AT1G01360
AT3G47430
AT5G48610
AT1G04780
AT2G24290
AT3G05725
AT1G21660
AT4G21215
AT4G20430
AT3G45140
AT1G53880
AT5G66055
AT5G24920
AT2G35280
AT5G22830
AT5G04890
AT1G71960
AT1G60620
AT3G52920
AT5G03230
AT1G77620
AT5G65840
AT1G80240
AT1G74490
AT5G60710
AT5G58830
AT1G13130
AT3G43610
AT3G15920
AT1G55110
AT2G39060
AT4G19550
AT2G37150
AT1G59560
AT5G44450
AT3G57240
AT3G03450
AT5G66640
AT5G09680
AT1G79670
AT3G06880
AT4G01690
AT4G22710
AT3G26740
AT4G10140
AT1G19450
AT5G20320
AT5G49350
AT2G01890
AT5G66675
AT3G60490
AT5G62540
AT3G55760
AT1G22630
AT3G01890
AT1G75380
AT1G70730
AT3G11880
AT3G13860
AT2G07560
AT1G73770
AT3G49210
AT2G42560
AT5G39450
AT1G56720
AT3G15630
AT3G61050
AT3G06390
AT1G02770
AT1G28340
AT5G08360
AT5G44420
AT1G04610
AT2G25220
AT5G65170
AT1G32780
AT1G31320
AT1G03200
AT5G58400
AT3G54040
AT3G12260
AT1G06890
AT1G58360
AT3G17530
AT3G62380
AT4G29430
AT3G05480
AT2G32870
AT5G50650
AT3G03810
AT2G38330
AT3G15220
AT3G62790
AT3G17510
AT1G32360
AT5G60500
AT3G28900
AT4G02630
AT1G59870
AT3G50700
AT4G14230
AT5G35570
AT5G41410
AT1G54210
AT1G52910
AT3G30775
AT1G50170
AT4G33790
AT4G27000
AT2G32060
AT4G31790
AT4G35600
AT2G02880
AT1G06149
AT3G09560
AT1G77932
AT1G15940
AT1G68070
AT1G51402
AT1G24010
AT2G15220
AT5G01410
AT1G60940
AT3G46740
AT1G21350
AT1G73530
AT5G42830
AT1G15240
AT3G55020
AT1G13050
AT5G15490
AT1G15780
AT5G38970
AT4G30150
AT2G25605
AT3G50760
AT2G25810
AT4G37870
AT5G67440
AT1G80860
AT4G09020
AT5G56860
AT1G23690
AT1G08410
AT4G21710
AT3G63450
AT1G20030
AT4G04610
AT1G76650
AT5G03930
AT3G16090
AT1G48900
AT3G26670
AT2G02850
AT3G17520
AT5G60020
AT1G70760
AT1G12350
AT1G21910
AT4G31510
AT2G32530
AT5G35490
AT1G69880
AT1G47540
AT4G16810
AT1G12240
AT5G61250
AT3G05950
AT1G60890
AT3G60510
AT5G18800
AT1G70000
AT1G73670
AT3G59520
AT1G36160
AT1G28300
AT3G51830
AT1G54610
AT5G02110
AT5G63610
AT1G13910
AT2G22310
AT3G20270
AT4G15800
AT1G19940
AT2G39810
AT5G36930
AT3G46220
AT5G51540
AT3G54230
AT5G19240
AT5G55550
AT1G04400
AT3G08780
AT2G44670
AT2G33830
AT5G10200
AT5G44190
AT2G37840
AT4G32250
AT4G24200
AT3G12090
AT5G50430
AT2G01913
AT1G23960
AT1G02950
AT4G38550
AT4G31240
AT5G55790
AT5G26860
AT4G11990
AT5G01770
AT1G23170
AT4G19230
AT4G38150
AT2G01970
AT2G33980
AT4G01720
AT3G52590
AT5G33370
AT2G41340
AT4G24830
AT3G55370
AT4G19700
AT2G25490
AT3G21310
AT5G64870
AT1G73740
AT5G23240
AT2G22510
AT4G09900
AT1G08080
AT5G41590
AT3G18280
AT1G76610
AT2G29650
AT3G42670
AT3G61220
AT4G35930
AT2G29950
AT5G42570
AT4G13950
AT5G23210
AT3G02450
AT1G65800
AT1G19340
AT4G29310
AT3G10160
AT3G50430
AT1G24560
AT2G16586
AT5G34850
AT2G32650
AT3G16040
AT1G11000
AT2G33790
AT5G67380
AT4G02120
AT5G54200
AT5G49760
AT5G58520
AT3G20210
AT5G13290
AT4G37930
AT1G21360
AT3G27000
AT1G55350
AT5G40210
AT4G22270
AT5G43140
AT3G04400
AT5G54490
AT5G44585
AT1G03040
AT1G48570
AT1G52920
AT1G69160
AT3G60730
AT5G20630
AT3G06650
AT5G11670
AT5G39160
AT5G16140
AT1G15930
AT1G66750
AT3G01430
AT1G19960
AT2G41100
AT5G01110
AT4G01500
AT4G11650
AT2G44560
AT3G11990
AT3G19515
AT3G51171
AT4G37460
AT1G63820
AT3G44820
AT2G19530
AT4G12500
AT4G22750
AT1G52200
AT4G12520
AT1G08530
AT1G51170
AT2G35340
AT5G02580
AT4G39650
AT4G19840
AT5G10180
AT5G56452
AT5G04360
AT1G06620
AT4G02060
AT1G79460
AT2G45110
AT2G43090
AT2G35770
AT3G48970
AT1G61350
AT5G55950
AT1G43910
AT1G12450
AT5G61970
AT3G20510
AT2G05270
AT2G35960
AT1G09940
AT1G79720
AT1G53770
AT1G08200
AT1G02010
AT4G30400
AT1G18080
AT1G06830
AT2G48010
AT1G35420
AT1G02300
AT4G24860
AT5G20000
AT5G39420
AT1G09230
AT4G34310
AT4G35460
AT5G61540
AT2G02710
AT1G17040
AT1G18690
AT5G22500
AT4G28395
AT5G46550
AT5G44080
AT1G77060
AT4G39640
AT3G12200
AT3G52740
AT4G31940
AT5G48730
AT1G69440
AT5G67090
AT2G38720
AT1G30710
AT2G43960
AT5G02640
AT1G11710
AT1G26830
AT2G03710
AT5G54590
AT5G41140
AT2G43810
AT1G44224
AT5G18120
AT5G35620
AT4G16760
AT3G20770
AT2G20570
AT1G27460
AT5G25950
AT1G34550
AT3G61790
AT3G11910
AT1G47485
AT3G27470
AT3G11670
AT1G19230
AT5G26710
AT3G50400
AT5G64760
AT5G63000
AT5G04190
AT1G79790
AT1G72060
AT3G29410
AT3G21100
AT5G57340
AT3G49760
AT3G03770
AT1G26880
AT5G59480
AT1G70470
AT1G18090
AT5G55380
AT3G07560
AT3G50790
AT2G20980
AT5G24450
AT3G04240
AT3G51410
AT1G09570
AT4G10470
AT5G65683
AT3G21820
AT2G38870
AT5G11680
AT1G77810
AT1G21770
AT5G22070
AT1G09350
AT5G48490
AT5G39800
AT1G11600
AT1G09150
AT5G03190
AT5G16710
AT3G52430
AT5G42146
AT1G32920
AT5G04820
AT4G33530
AT1G58060
AT1G24530
AT1G06135
AT3G60680
AT1G71790
AT5G06330
AT2G19800
AT1G62422
AT1G22620
AT5G62550
AT1G70620
AT5G40080
AT3G05830
AT3G13700
AT4G24972
AT3G51580
AT2G16090
AT5G25900
AT4G33865
AT5G03850
AT4G37370
AT3G16920
AT2G26180
AT3G10730
AT5G37500
AT1G07650
AT1G72190
AT3G12590
AT1G67150
AT1G36622
AT4G18020
AT3G52910
AT2G22630
AT1G17285
AT2G45220
AT4G12290
AT5G09920
AT1G24625
AT1G78090
AT3G58700
AT4G27520
AT1G13605
AT1G77780
AT5G12960
AT1G13860
AT3G15620
AT4G02430
AT5G18680
AT1G32310
AT2G39440
AT5G58630
AT5G23900
AT1G62333
AT5G61430
AT1G77120
AT1G68500
AT1G26310
AT5G60630
AT4G17340
AT1G60160
AT4G12420
AT1G08230
AT3G20280
AT3G09770
AT4G28600
AT1G20260
AT3G03780
AT1G58470
AT3G55830
AT3G58610
AT1G10970
AT3G60290
AT5G05365
AT1G69830
AT5G44580
AT5G45470
AT5G40250
AT3G57470
AT3G12970
AT4G24270
AT1G70270
AT3G54260
AT2G26910
AT3G48720
AT5G08350
AT1G60270
AT4G04930
AT1G60460
AT3G63110
AT5G60850
AT1G48240
AT2G39570
AT1G32410
AT5G35970
AT1G06460
AT2G42070
AT5G67290
AT4G20370
AT3G13120
AT5G39520
AT5G50450
AT5G61500
AT5G48460
AT5G01040
AT3G52155
AT4G11211
AT5G66300
AT5G16990
AT2G01450
AT4G16515
AT3G26680
AT1G67870
AT1G53345
AT3G57600
AT3G09400
AT1G27120
AT5G07380
AT1G05470
AT3G48200
AT1G55520
AT1G21060
AT3G58630
AT3G44300
AT2G46080
AT3G26110
AT5G15570
AT1G53380
AT3G24800
AT3G55970
AT2G44740
AT3G14620
AT1G70940
AT3G48450
AT5G14990
AT1G43900
AT1G13310
AT1G53887
AT5G59613
AT3G14960
AT4G01650
AT5G61660
AT3G44480
AT1G75980
AT2G23910
AT1G11960
AT3G21140
AT2G15320
AT5G37540
AT3G29240
AT2G01735
AT3G09730
AT5G10490
AT4G08555
AT1G73020
AT4G39150
AT2G22190
AT5G55240
AT4G28720
AT5G42900
AT3G29390
AT1G14150
AT4G14410
AT4G34090
AT1G52695
AT1G74380
AT2G27190
AT5G62880
AT2G17290
AT5G09240
AT3G60050
AT2G32820
AT5G27490
AT3G01910
AT5G61710
AT1G07000
AT4G30710
AT5G01870
AT2G39390
AT3G12620
AT1G55870
AT2G31725
AT1G54220
AT5G12950
AT3G48520
AT1G07490
AT1G65920
AT3G55480
AT3G52280
AT5G50150
AT3G53300
AT3G54530
AT3G45230
AT3G01326
AT1G16420
AT5G49740
AT2G20140
AT4G38130
AT1G33760
AT5G14500
AT1G36940
AT2G14095
AT4G33625
AT4G02800
AT3G20870
AT2G30810
AT1G80780
AT4G29000
AT1G74640
AT1G09380
AT1G11650
AT5G22840
AT1G10180
AT2G17787
AT1G18650
AT3G27610
AT4G34830
AT4G33420
AT1G30510
AT3G14360
AT3G47560
AT2G02370
AT2G17220
AT4G08510
AT1G21520
AT5G60450
AT2G45540
AT4G39090
AT5G15700
AT3G55870
AT5G11530
AT4G05590
AT3G32920
AT5G47330
AT1G14160
AT5G64770
AT3G20820
AT2G02860
AT1G55152
AT1G03350
AT3G53980
AT3G15010
AT4G26950
AT5G58150
AT5G15740
AT5G02880
AT1G13230
AT1G49200
AT1G62421
AT1G23410
AT2G33780
AT1G07640
AT1G10890
AT1G05680
AT1G08570
AT3G04320
AT5G58710
AT3G08740
AT1G05575
AT3G60910
AT4G23496
AT1G50260
AT2G25409
AT2G38340
AT1G18750
AT3G15080
AT1G28080
AT1G11230
AT1G75160
AT5G08030
AT2G41240
AT1G21630
AT5G43760
AT3G23955
AT5G07030
AT1G73550
AT1G08165
AT1G35250
AT1G02380
AT1G13060
AT4G30100
AT1G75510
AT5G01820
AT1G72710
AT2G20050
AT3G59910
AT1G48740
AT4G23980
AT4G28150
AT5G52870
AT3G27690
AT5G59670
AT5G44565
AT5G48150
AT1G15750
AT4G35240
AT3G21560
AT3G09600
AT4G15620
AT5G44680
AT1G02780
AT4G25620
AT5G02270
AT3G23790
AT1G63150
AT2G36170
AT5G27350
AT3G58190
AT3G42473
```
