## Supplementary material for "A comprehensive map of preferentially located motifs reveals distinct proximal *cis*-regulatory elements in plants": TATATTA_containing_gene_set.txt

```
#Occurences of TATATTA between 12 and 25 (positions relative to the transcription start site)
#416 sequences with TATATTA in this interval
#2.02% of the sequences in promoter set with TATATTA (set with 20573 sequences)
AT5G65840
AT3G14620
AT4G38150
AT2G32650
AT3G22415
AT2G04845
AT1G24010
AT2G38280
AT3G45230
AT2G32180
AT1G55210
AT3G09770
AT3G11990
AT1G03900
AT1G23180
AT1G02780
AT3G54530
AT2G45540
AT3G15220
AT3G29410
AT1G36000
AT5G09240
AT3G45900
AT3G54230
AT3G51660
AT1G62070
AT5G55810
AT4G35930
AT5G20230
AT3G06390
AT3G20770
AT5G04890
AT4G22970
AT3G50970
AT5G41860
AT5G61130
AT4G40060
AT3G23340
AT5G58710
AT1G67870
AT4G29620
AT2G44940
AT5G22400
AT3G45140
AT2G06510
AT3G55760
AT1G35780
AT1G18150
AT5G41140
AT3G55370
AT3G04320
AT1G13130
AT1G50610
AT1G24625
AT3G26110
AT3G55970
AT1G30620
AT1G12240
AT1G10180
AT3G48200
AT1G13860
AT2G35390
AT4G00220
AT5G43760
AT2G16740
AT1G58470
AT5G11670
AT5G47870
AT2G33880
AT3G06340
AT1G02500
AT3G12620
AT1G69830
AT3G23790
AT1G70940
AT1G08310
AT1G55350
AT4G37020
AT3G51410
AT4G38210
AT5G51170
AT1G70420
AT5G19930
AT1G73602
AT5G50450
AT3G10730
AT3G18280
AT5G01770
AT5G60450
AT1G63690
AT4G29740
AT1G80780
AT5G48610
AT3G21310
AT5G08350
AT1G32690
AT4G19990
AT1G08570
AT4G39190
AT3G61220
AT1G73530
AT1G72190
AT1G15750
AT2G35900
AT4G30290
AT5G38590
AT2G27270
AT5G61520
AT4G37460
AT4G19550
AT3G53670
AT1G73660
AT4G20070
AT1G32360
AT1G64760
AT3G18830
AT1G03040
AT1G63820
AT1G62500
AT2G39280
AT1G74950
AT5G02580
AT5G11300
AT5G07030
AT4G13020
AT5G58380
AT2G31725
AT4G39090
AT1G67030
AT3G60690
AT1G21695
AT5G42146
AT1G44224
AT1G26880
AT3G25040
AT5G61970
AT1G66060
AT1G54310
AT1G60940
AT1G56240
AT3G01140
AT1G48070
AT3G61210
AT3G44300
AT4G31940
AT5G56540
AT1G69880
AT3G48820
AT4G09510
AT5G67030
AT5G64870
AT2G02850
AT3G29350
AT1G13740
AT5G13800
AT1G15930
AT1G72060
AT3G08710
AT3G20480
AT2G42560
AT4G28840
AT5G37540
AT1G67620
AT4G28520
AT5G50210
AT5G17910
AT1G73670
AT3G27110
AT3G11910
AT2G05270
AT4G17770
AT1G61980
AT5G64770
AT5G06580
AT4G32790
AT1G14950
AT4G38120
AT1G52910
AT2G27285
AT5G63610
AT1G08040
AT4G33420
AT4G13950
AT4G28775
AT1G29260
AT4G01720
AT1G69160
AT4G20430
AT1G28340
AT3G11430
AT5G38210
AT3G55340
AT1G11960
AT1G06340
AT5G19240
AT3G22750
AT3G08720
AT2G19800
AT5G56452
AT2G16090
AT1G23410
AT5G38840
AT3G49290
AT3G63110
AT2G47900
AT3G61390
AT3G54260
AT5G08030
AT5G14070
AT1G60630
AT3G01330
AT2G19650
AT3G03810
AT4G24530
AT3G62660
AT2G33790
AT3G53300
AT1G19230
AT1G04440
AT4G27440
AT5G58630
AT3G04400
AT1G66260
AT3G17510
AT5G39050
AT3G27000
AT2G27190
AT4G22710
AT1G16515
AT5G58400
AT5G49760
AT5G58870
AT1G55450
AT5G13320
AT3G16090
AT1G53380
AT3G01326
AT1G24764
AT3G57060
AT5G39190
AT3G05830
AT5G44190
AT1G60890
AT5G02640
AT2G32530
AT1G06620
AT1G75450
AT1G70370
AT4G18040
AT3G50400
AT5G41150
AT1G53770
AT1G09570
AT2G38720
AT5G36180
AT1G05680
AT2G23090
AT1G50170
AT2G47260
AT4G38620
AT3G09600
AT1G17420
AT1G34550
AT5G44420
AT5G42150
AT2G17305
AT1G02770
AT1G80700
AT5G51280
AT1G06135
AT4G23980
AT5G11590
AT1G18090
AT5G60710
AT1G59870
AT3G62300
AT5G14920
AT4G24780
AT5G14105
AT1G63080
AT4G37790
AT2G22120
AT1G07420
AT5G39160
AT4G02060
AT4G28600
AT3G09730
AT1G52920
AT1G55870
AT1G73600
AT5G16140
AT3G03770
AT1G12440
AT5G41410
AT5G48150
AT5G52790
AT5G35620
AT2G39851
AT3G24068
AT3G52280
AT1G54870
AT3G22370
AT3G27503
AT5G26310
AT2G40470
AT4G24270
AT4G26950
AT3G52740
AT5G44574
AT3G13790
AT1G55152
AT1G33811
AT1G77060
AT3G51830
AT5G46550
AT1G59740
AT3G16280
AT1G27470
AT5G55970
AT1G01360
AT1G54320
AT5G54230
AT5G24240
AT1G50660
AT1G27120
AT4G12825
AT4G29000
AT1G24520
AT5G44680
AT1G12930
AT4G30150
AT2G23700
AT1G66280
AT3G52525
AT1G02300
AT5G15490
AT2G01890
AT1G28300
AT2G29750
AT3G26680
AT3G13860
AT1G48325
AT3G06130
AT5G44080
AT1G21050
AT5G23630
AT1G10890
AT4G21100
AT2G23950
AT1G15870
AT5G03190
AT1G13310
AT1G12010
AT3G50700
AT2G27680
AT5G56860
AT1G32220
AT3G18160
AT2G02710
AT5G24580
AT3G02450
AT2G25790
AT1G10380
AT1G72900
AT2G43090
AT3G10090
AT2G24210
AT5G62880
AT1G21000
AT2G37070
AT4G39790
AT1G73100
AT3G52155
AT5G39130
AT1G07490
AT2G43810
AT1G77720
AT1G31320
AT2G29525
AT4G12520
AT1G09940
AT2G22190
AT5G08360
AT5G10200
AT1G24148
AT1G64860
AT5G62865
AT2G17787
AT3G28750
AT2G37150
AT2G23790
AT4G04930
AT2G21560
AT1G48740
AT5G13890
AT5G08170
AT5G16990
AT5G42825
AT5G60020
AT2G47540
AT5G26570
AT3G61740
AT1G13050
AT2G40900
AT3G12970
AT5G23900
AT3G60500
AT3G13480
AT2G19802
AT1G02010
AT3G26670
AT3G08780
AT5G67440
AT1G56720
AT3G14520
AT1G26796
```
