## Supplementary material for "A comprehensive map of preferentially located motifs reveals distinct proximal *cis*-regulatory elements in plants": TATATTAA_containing_gene_set.txt

```
#Occurences of TATATTAA between 11 and 32 (positions relative to the transcription start site)
#184 sequences with TATATTAA in this interval
#0.89% of the sequences in promoter set with TATATTAA (set with 20573 sequences)
AT5G13800
AT3G60510
AT3G62660
AT1G75450
AT1G23310
AT2G16740
AT4G27520
AT2G38720
AT1G02950
AT4G22710
AT5G04190
AT4G00150
AT1G28300
AT3G29410
AT5G19240
AT4G24780
AT4G17770
AT1G78090
AT2G29995
AT2G23090
AT5G22400
AT5G26310
AT2G46770
AT1G55520
AT3G50700
AT4G26950
AT2G47220
AT5G46550
AT3G14520
AT3G50970
AT2G28700
AT5G37540
AT5G27350
AT2G22190
AT5G16140
AT5G39500
AT1G74950
AT5G48460
AT4G34990
AT2G35340
AT1G03900
AT5G44680
AT5G26570
AT1G77932
AT4G04930
AT4G03945
AT5G61130
AT3G61210
AT5G41140
AT1G77060
AT1G16515
AT3G18165
AT1G07420
AT1G31150
AT1G73600
AT4G28775
AT5G55970
AT1G12010
AT1G26880
AT3G44300
AT1G33811
AT3G01326
AT1G73660
AT2G38280
AT5G38590
AT3G51660
AT3G26680
AT1G67620
AT3G55110
AT1G52910
AT4G31940
AT3G23790
AT1G72060
AT1G71520
AT5G58870
AT1G13740
AT1G66280
AT4G21100
AT1G27470
AT3G22750
AT3G62790
AT1G15870
AT3G10090
AT3G19960
AT2G35610
AT1G53380
AT1G02770
AT2G23950
AT3G52280
AT5G08350
AT1G11960
AT5G43760
AT2G27170
AT2G31725
AT3G48820
AT3G22370
AT1G02300
AT1G61960
AT1G48325
AT3G51410
AT2G42340
AT1G20320
AT5G13320
AT5G49760
AT5G67290
AT4G00220
AT5G19930
AT1G08080
AT3G54530
AT4G37460
AT2G16720
AT2G39851
AT1G69160
AT2G33790
AT5G50210
AT2G40470
AT5G56800
AT5G38970
AT5G11300
AT3G55340
AT3G57600
AT1G02780
AT3G16090
AT4G38150
AT4G32790
AT1G12240
AT3G01330
AT5G13890
AT2G02710
AT4G31730
AT1G02500
AT5G08360
AT3G52525
AT2G45540
AT4G13020
AT4G34830
AT2G01500
AT5G40160
AT1G52920
AT4G13950
AT3G55370
AT4G24530
AT1G18150
AT2G37150
AT5G24580
AT2G01890
AT2G17305
AT4G12825
AT2G46550
AT1G10180
AT3G01910
AT2G35390
AT3G45140
AT4G01720
AT1G24625
AT2G37940
AT3G03810
AT1G10380
AT3G14620
AT4G35930
AT3G57300
AT2G27190
AT2G47600
AT3G49760
AT3G11910
AT1G28080
AT1G52880
AT1G55152
AT3G61740
AT3G06880
AT5G42825
AT1G59740
AT4G28600
AT3G28750
AT3G53300
AT3G26110
AT5G44190
AT5G10200
AT1G80700
AT1G73602
AT5G51280
AT5G41150
AT1G69440
AT1G72190
```
