## Supplementary material for "A comprehensive map of preferentially located motifs reveals distinct proximal *cis*-regulatory elements in plants": TATATTAG_containing_gene_set.txt

```
#Occurences of TATATTAG between 9 and 20 (positions relative to the transcription start site)
#48 sequences with TATATTAG in this interval
#0.23% of the sequences in promoter set with TATATTAG (set with 20573 sequences)
AT1G36000
AT1G75450
AT3G45230
AT3G55760
AT3G13790
AT1G02010
AT5G64870
AT2G29750
AT2G32530
AT4G24270
AT3G26110
AT4G39090
AT1G55350
AT5G44080
AT3G18830
AT1G80780
AT2G42560
AT5G60450
AT1G54870
AT3G26030
AT5G62865
AT5G14070
AT5G23630
AT3G18160
AT5G41860
AT2G18210
AT3G05830
AT4G02430
AT4G03050
AT1G73100
AT1G44180
AT4G19550
AT3G11990
AT3G27000
AT5G60020
AT3G27503
AT2G43090
AT3G04400
AT1G73670
AT1G15930
AT1G06620
AT1G48230
AT2G27680
AT5G08170
AT5G66675
AT1G53770
AT2G04845
AT1G54320
```
