## Supplementary material for "A comprehensive map of preferentially located motifs reveals distinct proximal *cis*-regulatory elements in plants": TATATTAT_containing_gene_set.txt

```
#Occurences of TATATTAT between 11 and 21 (positions relative to the transcription start site)
#147 sequences with TATATTAT in this interval
#0.71% of the sequences in promoter set with TATATTAT (set with 20573 sequences)
AT2G47540
AT3G60690
AT1G50170
AT3G02450
AT3G09600
AT1G02770
AT1G08570
AT1G06135
AT3G10090
AT1G17420
AT1G19230
AT1G62500
AT4G28840
AT2G43810
AT1G60940
AT3G61390
AT5G58710
AT1G77720
AT5G55810
AT4G39790
AT4G19990
AT1G18090
AT1G67030
AT5G67030
AT1G66060
AT2G40900
AT4G38120
AT1G03040
AT5G15490
AT3G49290
AT1G55870
AT1G66260
AT3G12620
AT2G19800
AT3G01140
AT1G48740
AT1G34550
AT1G63690
AT1G62070
AT3G21310
AT4G30290
AT1G60890
AT4G29740
AT5G44574
AT1G12930
AT1G13310
AT1G13050
AT5G58380
AT4G39190
AT5G42830
AT3G08720
AT1G10890
AT3G53670
AT4G28520
AT1G08310
AT2G33880
AT3G20770
AT3G29575
AT5G50450
AT1G55210
AT3G26670
AT5G51170
AT5G39130
AT1G70420
AT3G18280
AT5G52790
AT4G29620
AT5G36180
AT3G52740
AT1G31320
AT1G70370
AT1G50660
AT2G06510
AT5G14105
AT1G27120
AT3G08710
AT2G37070
AT3G45900
AT3G17510
AT4G24800
AT5G39160
AT3G06130
AT1G23180
AT5G64770
AT5G58400
AT5G04890
AT1G24148
AT3G24068
AT3G63110
AT3G22415
AT2G32650
AT3G11430
AT3G10730
AT4G37790
AT1G05680
AT1G07490
AT5G65840
AT1G01360
AT5G01770
AT1G24010
AT1G56240
AT3G29350
AT4G38620
AT1G32220
AT1G21695
AT3G51830
AT5G62865
AT5G44420
AT1G64860
AT1G67870
AT2G02850
AT4G11650
AT4G38210
AT1G73530
AT1G44224
AT5G56540
AT5G60710
AT5G39190
AT2G22630
AT4G20070
AT1G23410
AT2G27270
AT1G30620
AT3G60500
AT3G08780
AT4G09510
AT3G09730
AT5G08030
AT2G32180
AT5G35620
AT3G12970
AT3G61220
AT4G12520
AT1G24520
AT2G44940
AT5G44080
AT1G09940
AT1G18730
AT1G70940
AT3G27110
AT5G02580
AT3G54230
AT5G58630
AT1G69830
AT2G39280
AT3G15220
AT5G09240
```
