## Supplementary material for "A comprehensive map of preferentially located motifs reveals distinct proximal *cis*-regulatory elements in plants": TATATTC_containing_gene_set.txt

```
#Occurences of TATATTC between 13 and 25 (positions relative to the transcription start site)
#187 sequences with TATATTC in this interval
#0.91% of the sequences in promoter set with TATATTC (set with 20573 sequences)
AT2G14690
AT3G17520
AT2G01500
AT4G11880
AT1G16730
AT2G23910
AT3G13700
AT2G07750
AT1G15780
AT5G03050
AT3G45590
AT5G09250
AT1G62333
AT3G24660
AT4G32660
AT5G65040
AT3G56550
AT2G37460
AT3G46510
AT4G35870
AT5G63000
AT4G38650
AT1G77620
AT3G62290
AT2G43235
AT2G32820
AT3G44300
AT4G10790
AT5G58920
AT2G42560
AT1G49200
AT3G48780
AT5G38380
AT2G45570
AT1G74280
AT4G20940
AT4G37370
AT1G74490
AT1G56520
AT1G69250
AT1G63710
AT4G33530
AT2G20140
AT1G53345
AT1G03350
AT5G04960
AT2G01560
AT1G26830
AT1G08200
AT4G39150
AT4G30100
AT3G13120
AT4G04610
AT5G18270
AT1G36050
AT4G01650
AT5G03930
AT2G29950
AT4G24972
AT3G04190
AT3G19515
AT5G49760
AT5G20000
AT1G54210
AT2G01450
AT1G68430
AT3G04610
AT1G09380
AT1G80860
AT5G63500
AT1G12010
AT1G77120
AT1G53887
AT3G55830
AT4G26680
AT1G31812
AT2G41100
AT5G22070
AT2G26975
AT4G29620
AT4G33625
AT4G31240
AT1G32310
AT3G22740
AT1G69850
AT4G28395
AT5G46640
AT5G37500
AT1G77810
AT1G70730
AT3G25040
AT4G14230
AT4G15620
AT3G63470
AT1G16900
AT3G11773
AT5G04347
AT5G13290
AT5G01410
AT5G45470
AT5G39800
AT1G24520
AT3G21240
AT1G26740
AT3G25120
AT1G77330
AT1G08410
AT1G19720
AT5G09680
AT3G26710
AT2G46810
AT1G63690
AT5G44610
AT3G57060
AT1G09150
AT1G14540
AT2G20050
AT5G65070
AT3G15920
AT4G12290
AT5G18800
AT2G01960
AT5G63780
AT3G48520
AT4G02120
AT4G10600
AT3G25855
AT5G01960
AT3G13662
AT1G74710
AT5G61540
AT4G10470
AT5G41750
AT1G43190
AT1G14790
AT3G48180
AT3G09730
AT5G42900
AT1G33760
AT1G55130
AT1G70000
AT1G13650
AT1G20930
AT3G23690
AT5G50550
AT1G79660
AT4G24860
AT4G19840
AT5G19370
AT1G34046
AT3G53232
AT5G48000
AT2G01970
AT5G24920
AT1G60620
AT3G48450
AT5G26860
AT3G58610
AT2G02860
AT4G35240
AT3G51171
AT1G68070
AT1G35420
AT3G01590
AT1G22620
AT2G39570
AT2G35960
AT3G05480
AT1G13130
AT1G55310
AT3G53580
AT1G58070
AT4G19700
AT1G72790
AT5G26030
AT1G21520
AT3G17450
AT4G21780
AT1G27460
AT5G50650
AT1G62421
AT1G13910
AT3G13710
AT4G16720
AT5G61560
AT3G20120
AT1G36940
```
