## Supplementary material for "A comprehensive map of preferentially located motifs reveals distinct proximal *cis*-regulatory elements in plants": TATATTCA_containing_gene_set.txt

```
#Occurences of TATATTCA between 10 and 25 (positions relative to the transcription start site)
#93 sequences with TATATTCA in this interval
#0.45% of the sequences in promoter set with TATATTCA (set with 20573 sequences)
AT5G04960
AT1G68430
AT5G09680
AT3G25040
AT3G25120
AT2G29950
AT3G51171
AT5G50650
AT3G55830
AT5G49760
AT1G13910
AT5G39800
AT1G32780
AT2G37460
AT2G32820
AT3G42473
AT5G63780
AT1G13650
AT1G21520
AT5G41750
AT5G24920
AT1G34046
AT2G13560
AT4G12290
AT1G24520
AT4G24860
AT1G08200
AT1G62421
AT4G10470
AT5G63500
AT4G28395
AT3G48180
AT3G48780
AT5G65070
AT5G22070
AT4G10600
AT1G26740
AT4G24972
AT3G13662
AT1G33760
AT4G02120
AT5G67090
AT3G25855
AT1G74710
AT1G14540
AT3G26710
AT3G63470
AT1G14790
AT3G58610
AT5G65040
AT3G46510
AT1G12010
AT1G55130
AT4G16810
AT3G20120
AT3G09730
AT3G48450
AT1G35420
AT1G69530
AT5G59670
AT5G03050
AT3G13700
AT1G77620
AT1G77330
AT3G04610
AT1G03350
AT5G42900
AT1G58070
AT1G72790
AT4G10790
AT1G68070
AT5G50550
AT5G48000
AT4G33625
AT2G07750
AT3G13710
AT1G77810
AT5G38380
AT1G77120
AT2G39570
AT4G15620
AT3G53232
AT4G01650
AT3G19150
AT1G53887
AT2G43235
AT3G13120
AT1G09380
AT3G15920
AT3G11773
AT2G14690
AT1G16730
AT1G69850
```
