## Supplementary material for "A comprehensive map of preferentially located motifs reveals distinct proximal *cis*-regulatory elements in plants": TATATTCT_containing_gene_set.txt

```
#Occurences of TATATTCT between -4 and 20 (positions relative to the transcription start site)
#86 sequences with TATATTCT in this interval
#0.42% of the sequences in promoter set with TATATTCT (set with 20573 sequences)
AT5G19320
AT5G09250
AT2G29370
AT1G60620
AT3G08500
AT4G31240
AT4G35240
AT4G30100
AT2G46810
AT1G29410
AT2G33780
AT1G14685
AT4G25470
AT3G13662
AT1G22730
AT4G18140
AT1G07400
AT1G17510
AT5G61540
AT2G37100
AT1G53345
AT2G42560
AT1G32310
AT3G54580
AT5G61630
AT1G56520
AT1G23960
AT3G12670
AT5G19370
AT5G20000
AT3G24660
AT3G05480
AT5G18270
AT5G01600
AT4G11800
AT4G26680
AT2G20740
AT1G70000
AT2G01560
AT1G16900
AT1G09150
AT3G15350
AT4G14230
AT5G01200
AT3G09910
AT3G21420
AT1G65000
AT1G54210
AT1G43190
AT3G17450
AT2G26360
AT5G35570
AT3G05060
AT4G20940
AT5G58390
AT3G56550
AT4G27390
AT2G26975
AT5G13290
AT1G80180
AT5G26880
AT1G49200
AT4G02120
AT5G03930
AT4G29620
AT5G26040
AT3G57470
AT5G01410
AT1G54385
AT5G03940
AT3G19515
AT1G63690
AT3G52430
AT5G26030
AT1G20930
AT4G22050
AT4G11880
AT1G56600
AT5G42765
AT1G30250
AT5G61560
AT5G61500
AT1G01440
AT3G59650
AT2G01970
AT5G04347
```
