## Supplementary material for "A comprehensive map of preferentially located motifs reveals distinct proximal *cis*-regulatory elements in plants": TATATTG_containing_gene_set.txt

```
#Occurences of TATATTG between 12 and 28 (positions relative to the transcription start site)
#237 sequences with TATATTG in this interval
#1.15% of the sequences in promoter set with TATATTG (set with 20573 sequences)
AT3G21100
AT1G42480
AT1G20030
AT5G60850
AT1G06830
AT5G61520
AT3G01290
AT4G23496
AT1G08310
AT3G57240
AT2G23030
AT3G11670
AT4G14750
AT4G11190
AT3G46220
AT4G15800
AT1G59730
AT4G28330
AT1G66170
AT3G55340
AT1G53900
AT1G72210
AT1G73090
AT3G59910
AT4G01500
AT1G11230
AT1G26310
AT5G08660
AT5G11490
AT5G17690
AT5G53830
AT3G22230
AT3G21820
AT5G12980
AT3G53990
AT5G11680
AT2G29360
AT2G43670
AT5G18120
AT5G18600
AT3G03740
AT3G27000
AT1G09500
AT1G22510
AT2G04570
AT1G07020
AT5G10840
AT1G72710
AT1G13060
AT5G55790
AT3G11910
AT1G18690
AT1G53200
AT2G14750
AT5G57170
AT1G21010
AT2G27385
AT3G11710
AT5G47920
AT5G01040
AT1G64180
AT3G27050
AT4G35560
AT3G20510
AT5G25950
AT5G60710
AT1G21660
AT2G45870
AT4G08870
AT4G02340
AT2G17220
AT2G15560
AT2G41150
AT5G55565
AT1G48900
AT1G79460
AT1G58290
AT1G65483
AT4G28150
AT3G48420
AT4G16760
AT5G05365
AT2G33830
AT4G09900
AT4G30230
AT4G31460
AT1G15240
AT2G24260
AT5G39450
AT4G36010
AT5G57850
AT4G28720
AT4G24015
AT5G42570
AT1G23960
AT1G53880
AT5G23210
AT3G03450
AT4G38090
AT1G08280
AT4G12500
AT3G12250
AT3G43220
AT5G39530
AT4G11010
AT1G47670
AT3G54120
AT5G08030
AT2G38330
AT3G10860
AT5G20630
AT2G39570
AT5G46640
AT2G04230
AT2G46910
AT1G02380
AT2G26340
AT4G21220
AT4G22050
AT2G42040
AT5G36930
AT4G09310
AT3G52920
AT1G30910
AT1G65484
AT4G25620
AT5G14500
AT4G35940
AT1G24010
AT3G48770
AT4G13575
AT2G20500
AT3G12260
AT4G29620
AT3G58580
AT4G09200
AT4G25610
AT4G15760
AT3G48570
AT4G34240
AT5G09995
AT3G55030
AT3G16920
AT3G06650
AT1G72940
AT2G33980
AT5G11510
AT2G29320
AT4G04930
AT1G28400
AT5G09990
AT4G08555
AT1G18480
AT5G14620
AT1G21350
AT1G18750
AT1G73100
AT5G60450
AT3G58630
AT5G42150
AT2G43290
AT3G12180
AT5G03190
AT3G24630
AT1G48240
AT3G29350
AT2G34540
AT5G09680
AT4G02800
AT1G11700
AT3G03470
AT1G75980
AT1G79480
AT5G03850
AT3G26460
AT1G61070
AT5G13290
AT2G25409
AT4G33790
AT2G25780
AT1G28340
AT5G20320
AT3G62380
AT1G56720
AT1G51402
AT3G15920
AT2G39060
AT4G27000
AT1G06149
AT5G27330
AT5G44370
AT1G33720
AT4G27652
AT5G39520
AT3G27610
AT2G37460
AT3G16895
AT4G11990
AT1G23690
AT1G21840
AT3G44820
AT2G20770
AT5G02440
AT3G57470
AT1G11630
AT5G13890
AT5G27640
AT3G04240
AT5G26710
AT5G59480
AT1G48210
AT1G79760
AT4G30140
AT2G32990
AT3G60740
AT2G38340
AT2G37940
AT1G04120
AT2G22510
AT5G16710
AT5G55240
AT1G05470
AT5G40700
AT1G32340
AT3G52810
AT1G03650
AT2G28650
AT4G21215
AT5G62880
AT2G20000
AT5G56020
AT5G48140
AT5G44565
AT1G28300
AT2G43960
AT5G10830
AT5G33370
```
