## Supplementary material for "A comprehensive map of preferentially located motifs reveals distinct proximal *cis*-regulatory elements in plants": TATATTGA_containing_gene_set.txt

```
#Occurences of TATATTGA between 11 and 29 (positions relative to the transcription start site)
#113 sequences with TATATTGA in this interval
#0.55% of the sequences in promoter set with TATATTGA (set with 20573 sequences)
AT3G18250
AT5G09990
AT5G11510
AT3G11910
AT3G25180
AT5G13290
AT5G14500
AT4G30230
AT1G28300
AT5G11490
AT4G36010
AT1G75980
AT1G06830
AT1G53880
AT4G22050
AT3G06650
AT1G51402
AT3G03470
AT3G59520
AT4G29620
AT5G18600
AT1G64180
AT3G58580
AT5G25950
AT1G24010
AT1G72710
AT3G21820
AT1G66170
AT4G28150
AT1G48240
AT4G27000
AT2G25737
AT1G23690
AT3G01290
AT3G26460
AT5G01040
AT1G53200
AT5G08660
AT1G74370
AT1G33720
AT5G18120
AT3G21100
AT3G15920
AT3G57470
AT2G04570
AT2G43960
AT5G17690
AT3G11710
AT1G47670
AT2G17220
AT3G04240
AT4G28330
AT3G57240
AT4G21215
AT4G11190
AT4G02800
AT1G48210
AT5G09680
AT4G09900
AT2G15560
AT1G02380
AT2G15270
AT5G19460
AT5G11680
AT5G44370
AT1G07020
AT2G28650
AT1G08280
AT5G60850
AT4G16760
AT3G20510
AT1G26310
AT4G08555
AT1G35680
AT3G44820
AT3G52810
AT1G11630
AT5G61520
AT5G12980
AT2G25409
AT5G09995
AT1G18690
AT4G14750
AT2G38340
AT3G03740
AT2G39570
AT3G12250
AT5G55240
AT2G32990
AT5G55565
AT1G53900
AT1G18480
AT5G56020
AT1G79460
AT4G13575
AT3G46220
AT2G43290
AT4G27652
AT5G55790
AT2G38330
AT4G02340
AT5G21130
AT1G30910
AT1G30510
AT5G02440
AT5G05365
AT3G12260
AT3G10860
AT1G28340
AT5G03190
AT1G21660
AT1G15240
AT1G48900
```
