## Supplementary material for "A comprehensive map of preferentially located motifs reveals distinct proximal *cis*-regulatory elements in plants": TATATTGC_containing_gene_set.txt

```
#Occurences of TATATTGC between 4 and 19 (positions relative to the transcription start site)
#26 sequences with TATATTGC in this interval
#0.13% of the sequences in promoter set with TATATTGC (set with 20573 sequences)
AT5G08030
AT3G16920
AT4G15760
AT3G24630
AT1G79480
AT2G43670
AT2G43290
AT5G10840
AT2G34540
AT1G65483
AT4G01570
AT1G11700
AT2G20000
AT5G35570
AT1G20030
AT2G40120
AT4G04930
AT4G12500
AT5G40700
AT5G10830
AT4G15800
AT1G48370
AT2G04230
AT5G44565
AT1G23960
AT5G62410
```
