## Supplementary material for "A comprehensive map of preferentially located motifs reveals distinct proximal *cis*-regulatory elements in plants": TATATTGT_containing_gene_set.txt

```
#Occurences of TATATTGT between 3 and 69 (positions relative to the transcription start site)
#243 sequences with TATATTGT in this interval
#1.18% of the sequences in promoter set with TATATTGT (set with 20573 sequences)
AT5G59480
AT4G14746
AT1G70790
AT1G43670
AT5G39520
AT5G47920
AT1G18750
AT3G60730
AT1G34825
AT2G20500
AT4G18360
AT4G00500
AT3G27610
AT2G39060
AT5G54830
AT3G05725
AT2G35658
AT1G58848
AT1G64610
AT3G47580
AT3G04320
AT4G26830
AT5G27640
AT3G44200
AT4G30140
AT2G23270
AT4G02450
AT2G25730
AT5G61440
AT1G05070
AT1G30720
AT3G22430
AT1G65484
AT4G32380
AT2G35660
AT3G52920
AT1G72940
AT2G36920
AT4G10120
AT2G44440
AT1G65250
AT4G20480
AT5G41040
AT4G11010
AT3G50890
AT1G78780
AT1G17090
AT1G76070
AT5G46640
AT5G03860
AT2G02630
AT2G46910
AT2G43610
AT1G64150
AT1G60590
AT1G13130
AT3G44630
AT3G22230
AT5G52870
AT2G43310
AT3G06150
AT5G23210
AT2G27360
AT4G23020
AT4G35350
AT5G48140
AT5G43260
AT3G46610
AT1G05470
AT4G25610
AT3G45490
AT5G59180
AT1G71830
AT2G28200
AT1G14580
AT1G73120
AT1G21010
AT4G09500
AT3G48420
AT5G36800
AT3G55230
AT3G16340
AT5G52430
AT4G23570
AT2G41290
AT5G51105
AT5G33370
AT1G77780
AT5G57850
AT1G34795
AT1G28400
AT4G29840
AT5G14570
AT1G74420
AT4G28950
AT2G26340
AT1G27170
AT5G18680
AT2G15620
AT2G39690
AT3G02580
AT3G05165
AT1G08290
AT4G19390
AT1G34830
AT5G52560
AT5G39530
AT5G39510
AT3G11800
AT1G21350
AT3G51330
AT2G02130
AT2G29360
AT3G20430
AT1G64180
AT1G72620
AT1G55540
AT5G08250
AT2G39510
AT1G03520
AT5G25110
AT4G26010
AT1G36160
AT5G43822
AT1G76610
AT1G51540
AT5G13890
AT3G44680
AT4G35560
AT2G18910
AT3G60740
AT1G73110
AT1G42480
AT4G11990
AT2G24030
AT3G57220
AT5G52720
AT3G44890
AT1G67750
AT2G33830
AT2G40200
AT2G46960
AT4G31460
AT3G08800
AT1G03650
AT3G13222
AT1G27120
AT1G73100
AT5G26710
AT5G24420
AT4G13530
AT5G16710
AT1G15385
AT3G55030
AT2G29320
AT5G42500
AT4G28720
AT5G14620
AT4G21220
AT3G22330
AT4G16580
AT5G36710
AT5G05330
AT3G23750
AT4G33270
AT3G32040
AT3G21190
AT3G18165
AT5G35970
AT5G03850
AT5G35750
AT2G22510
AT1G78770
AT3G01160
AT5G56050
AT4G34500
AT3G28130
AT3G27785
AT1G18870
AT1G16010
AT5G19240
AT1G12030
AT5G14660
AT2G37940
AT5G07070
AT1G21395
AT3G28917
AT1G09430
AT5G66190
AT1G59730
AT3G44220
AT3G27000
AT4G25620
AT5G59470
AT3G48570
AT2G14750
AT4G29740
AT1G06149
AT2G14900
AT5G60450
AT2G20780
AT1G62200
AT3G59910
AT5G20320
AT2G39990
AT2G45770
AT2G16370
AT1G24480
AT1G11230
AT4G39240
AT1G15360
AT2G03505
AT5G56600
AT3G44480
AT2G20770
AT5G43860
AT3G25165
AT2G30540
AT5G05860
AT5G56210
AT1G20780
AT3G53720
AT2G37980
AT1G52890
AT4G18330
AT1G21840
AT1G26180
AT1G22780
AT1G14300
AT5G12930
AT4G03960
AT2G45480
AT1G09195
AT1G60710
AT1G08310
AT4G01560
AT3G50650
AT1G24147
AT2G25780
AT4G22470
AT3G04650
AT4G04955
AT4G14315
```
