## Supplementary material for "A comprehensive map of preferentially located motifs reveals distinct proximal *cis*-regulatory elements in plants": TATATTT_containing_gene_set.txt

```
#Occurences of TATATTT between 10 and 22 (positions relative to the transcription start site)
#430 sequences with TATATTT in this interval
#2.09% of the sequences in promoter set with TATATTT (set with 20573 sequences)
AT2G44740
AT2G03820
AT5G27470
AT1G12030
AT5G22500
AT1G03200
AT3G56080
AT1G67070
AT3G47560
AT5G22600
AT1G60160
AT3G03780
AT1G12390
AT5G64160
AT1G52200
AT3G28900
AT1G32920
AT5G58150
AT4G34090
AT1G75380
AT3G21840
AT1G09350
AT1G16670
AT3G28420
AT4G22050
AT3G61920
AT1G60490
AT1G19100
AT4G34310
AT2G02750
AT4G16155
AT3G62290
AT5G02440
AT4G30580
AT5G47330
AT4G32250
AT4G30710
AT5G62550
AT2G20980
AT2G26910
AT4G37930
AT5G01050
AT5G07380
AT2G45110
AT1G76740
AT1G24575
AT1G59540
AT4G11211
AT2G20670
AT3G14360
AT5G10180
AT1G79790
AT4G17300
AT4G17340
AT2G02850
AT1G48210
AT5G47200
AT5G44580
AT2G01913
AT5G01820
AT3G05950
AT1G63150
AT5G59690
AT1G79500
AT1G36050
AT4G29270
AT1G19110
AT5G11530
AT1G68380
AT1G70470
AT2G02050
AT3G13700
AT1G47540
AT1G68500
AT1G74640
AT5G60530
AT2G02880
AT4G22753
AT5G35490
AT4G12420
AT5G40250
AT5G61250
AT1G75160
AT2G32290
AT2G42070
AT1G28600
AT3G14960
AT2G22310
AT2G21800
AT1G63990
AT5G60630
AT5G06330
AT2G46340
AT2G44430
AT5G61660
AT5G55950
AT3G61210
AT1G12450
AT1G21910
AT4G20370
AT2G15320
AT4G00955
AT2G33220
AT1G76080
AT5G50430
AT2G40480
AT1G70620
AT5G41980
AT1G71960
AT5G54660
AT5G16715
AT5G51180
AT1G36160
AT5G57340
AT1G19450
AT1G18270
AT1G65520
AT1G07000
AT1G62422
AT1G68680
AT5G61630
AT3G05725
AT1G55110
AT3G52590
AT1G22630
AT1G56600
AT2G29750
AT5G61830
AT1G61250
AT3G60680
AT1G73210
AT4G16447
AT5G24105
AT1G17285
AT2G26930
AT3G29390
AT1G64110
AT4G14980
AT1G09150
AT1G52695
AT2G38870
AT3G12000
AT5G01770
AT1G68880
AT4G31790
AT4G28703
AT1G70760
AT3G23930
AT5G51540
AT3G53890
AT5G22840
AT3G54400
AT3G61790
AT1G58220
AT1G18800
AT4G39480
AT4G24860
AT1G18650
AT3G50430
AT3G16830
AT3G55870
AT2G25409
AT1G56260
AT1G26740
AT5G43580
AT5G12040
AT4G38130
AT1G14650
AT3G52890
AT1G01305
AT2G26180
AT1G29640
AT1G29460
AT4G22270
AT5G15570
AT3G26740
AT3G60050
AT4G34960
AT1G67150
AT1G65070
AT4G35880
AT1G17930
AT2G42150
AT3G48720
AT1G08165
AT4G29740
AT3G58190
AT1G02920
AT1G78050
AT5G58520
AT3G55254
AT5G15700
AT3G60490
AT3G11340
AT4G15910
AT5G36710
AT3G58110
AT3G16290
AT3G51760
AT5G20980
AT5G50820
AT5G43140
AT5G58190
AT5G66300
AT4G14368
AT2G35770
AT4G13260
AT3G20210
AT5G38290
AT4G22758
AT5G65170
AT3G29240
AT1G69710
AT3G51580
AT1G21360
AT5G59613
AT4G27140
AT2G37360
AT5G54880
AT1G15940
AT1G62180
AT5G07140
AT3G48200
AT4G00350
AT5G45550
AT3G16920
AT4G12550
AT3G55610
AT2G47540
AT5G24240
AT3G61930
AT1G22540
AT5G65495
AT5G20400
AT4G17230
AT3G62210
AT3G14150
AT3G60500
AT1G11710
AT5G13320
AT3G28490
AT1G61110
AT5G48250
AT4G21215
AT1G23170
AT1G73770
AT2G45200
AT1G21060
AT3G01430
AT3G50870
AT3G16110
AT1G70420
AT5G07030
AT3G30300
AT1G30710
AT1G54610
AT2G25220
AT4G12240
AT5G12960
AT1G11000
AT1G27510
AT1G73550
AT1G24764
AT2G29650
AT5G55550
AT1G67880
AT5G18600
AT5G45690
AT1G04610
AT3G48900
AT3G23955
AT5G09920
AT2G34480
AT2G02498
AT2G01735
AT1G43900
AT2G22630
AT5G19760
AT4G17695
AT1G79720
AT5G42765
AT3G27470
AT1G69880
AT5G12950
AT1G19960
AT3G15080
AT4G29310
AT2G39400
AT5G09390
AT5G03930
AT4G13890
AT5G49350
AT5G04820
AT2G46080
AT2G23630
AT4G24830
AT2G02370
AT3G60360
AT5G48730
AT1G76610
AT4G39190
AT1G24560
AT3G15620
AT1G04400
AT1G04780
AT4G24200
AT2G24500
AT1G65800
AT5G23370
AT4G12250
AT1G08530
AT1G51270
AT4G31940
AT2G26640
AT1G07725
AT1G73020
AT5G55810
AT5G50150
AT5G36800
AT1G74380
AT3G48970
AT2G23030
AT1G76250
AT3G60290
AT1G11660
AT3G20220
AT5G41410
AT2G02810
AT4G22610
AT5G10625
AT1G48570
AT4G10050
AT2G20570
AT2G48010
AT1G30960
AT3G09400
AT5G35970
AT1G24530
AT1G30440
AT3G22400
AT1G50260
AT1G28630
AT4G28775
AT1G20260
AT5G53700
AT1G58060
AT3G50760
AT1G13230
AT1G65480
AT5G22830
AT5G58700
AT2G02010
AT5G54200
AT2G32720
AT5G26570
AT4G36880
AT4G05590
AT2G07560
AT4G30230
AT2G37070
AT2G39851
AT2G42530
AT3G08740
AT2G01910
AT1G55210
AT3G45300
AT4G26830
AT2G15220
AT5G11350
AT3G11880
AT2G38440
AT1G17040
AT5G59370
AT2G03710
AT1G13870
AT5G54860
AT1G16530
AT3G18170
AT3G09410
AT5G44450
AT3G15630
AT5G02880
AT5G03230
AT4G19230
AT5G66640
AT4G34131
AT1G11650
AT1G09230
AT5G04360
AT1G58350
AT5G52830
AT4G28410
AT3G20770
AT1G30910
AT4G18020
AT1G07650
AT4G09320
AT5G61430
AT2G45600
AT5G57170
AT1G72620
AT3G52910
AT4G01410
AT1G05575
AT5G24920
AT1G05010
AT5G24450
AT3G55970
AT3G30775
AT3G29410
AT3G13710
AT3G53980
AT5G26717
AT5G24230
AT5G14990
AT4G01140
AT4G19390
AT4G29430
AT5G64530
AT2G44560
AT4G01070
AT4G12500
AT4G35600
AT4G02630
AT4G09020
AT2G32060
AT3G49210
AT2G37840
AT1G72790
AT5G53240
```
