## Supplementary material for "A comprehensive map of preferentially located motifs reveals distinct proximal *cis*-regulatory elements in plants": TATATTTA_containing_gene_set.txt

```
#Occurences of TATATTTA between 5 and 19 (positions relative to the transcription start site)
#110 sequences with TATATTTA in this interval
#0.53% of the sequences in promoter set with TATATTTA (set with 20573 sequences)
AT1G31790
AT1G54610
AT5G09390
AT3G61210
AT4G38130
AT5G19760
AT3G18170
AT1G79720
AT4G37790
AT4G17300
AT5G55950
AT4G12240
AT1G75160
AT5G58190
AT4G24040
AT5G11530
AT1G20260
AT5G43140
AT3G05725
AT3G14960
AT1G65800
AT5G58150
AT1G68680
AT1G18650
AT1G26740
AT5G22600
AT4G28410
AT3G01430
AT1G15940
AT5G40250
AT2G20670
AT1G12450
AT1G76610
AT2G46810
AT2G39400
AT4G28775
AT1G76080
AT1G79500
AT5G60630
AT5G62550
AT2G40480
AT1G58220
AT1G08530
AT1G43900
AT5G26717
AT5G61250
AT1G28420
AT1G60470
AT2G16060
AT3G08740
AT3G16920
AT4G16155
AT3G20770
AT5G59613
AT3G49210
AT4G13260
AT3G60290
AT3G48200
AT1G67150
AT3G52560
AT2G47540
AT3G56080
AT1G57770
AT1G17930
AT4G09020
AT2G42070
AT5G26742
AT5G23370
AT1G56600
AT4G01070
AT1G76740
AT2G40650
AT1G11660
AT2G14900
AT1G63150
AT1G11710
AT2G45600
AT2G02498
AT4G22753
AT5G61660
AT4G14465
AT5G12960
AT1G72620
AT2G23030
AT1G09150
AT2G01270
AT1G06640
AT3G13700
AT5G54790
AT5G61830
AT4G34960
AT1G65480
AT3G54400
AT5G13180
AT2G26180
AT5G43580
AT1G16530
AT2G42530
AT3G04170
AT4G22270
AT5G08540
AT5G12950
AT5G45550
AT5G22500
AT1G36160
AT3G13710
AT5G49350
AT3G10974
AT4G34310
AT5G63450
```
