## Supplementary material for "A comprehensive map of preferentially located motifs reveals distinct proximal *cis*-regulatory elements in plants": TATATTTC_containing_gene_set.txt

```
#Occurences of TATATTTC between 9 and 23 (positions relative to the transcription start site)
#93 sequences with TATATTTC in this interval
#0.45% of the sequences in promoter set with TATATTTC (set with 20573 sequences)
AT1G75160
AT1G76250
AT4G37930
AT3G58190
AT4G12500
AT1G27510
AT1G21060
AT4G05590
AT3G16290
AT5G47330
AT2G38870
AT3G27470
AT1G69710
AT4G39480
AT3G50760
AT1G79790
AT5G07030
AT5G03930
AT5G44450
AT3G23930
AT1G58350
AT1G03200
AT1G70760
AT5G64160
AT1G17285
AT5G42765
AT3G55870
AT4G19390
AT1G21910
AT5G01050
AT2G45200
AT1G58060
AT1G55210
AT5G54880
AT4G22610
AT3G03780
AT3G16830
AT5G50820
AT1G32920
AT2G24500
AT5G45690
AT2G45220
AT2G20980
AT1G65520
AT5G58700
AT5G58520
AT3G16110
AT2G32720
AT3G60490
AT5G09920
AT4G29430
AT4G36880
AT3G28900
AT5G47200
AT1G62422
AT1G14650
AT3G50430
AT3G60360
AT5G25310
AT5G20400
AT2G29750
AT2G03710
AT2G26640
AT4G28703
AT4G17230
AT1G79720
AT3G28490
AT1G52695
AT5G51540
AT1G24575
AT1G23170
AT5G24105
AT5G35490
AT5G20980
AT5G57170
AT1G50360
AT1G30960
AT3G21840
AT2G48010
AT1G48750
AT4G30580
AT1G18650
AT5G07380
AT5G59690
AT3G60500
AT3G10160
AT1G68380
AT5G04820
AT2G39851
AT2G02850
AT3G62290
AT3G20280
AT4G35880
```
