## Supplementary material for "A comprehensive map of preferentially located motifs reveals distinct proximal *cis*-regulatory elements in plants": TATATTTG_containing_gene_set.txt

```
#Occurences of TATATTTG between 3 and 23 (positions relative to the transcription start site)
#105 sequences with TATATTTG in this interval
#0.51% of the sequences in promoter set with TATATTTG (set with 20573 sequences)
AT3G53030
AT5G60530
AT1G74380
AT5G61300
AT5G02880
AT3G20210
AT1G75510
AT4G14368
AT2G35770
AT1G51270
AT1G60490
AT3G20770
AT1G24764
AT2G25220
AT3G15630
AT1G01305
AT3G20220
AT5G01770
AT3G15620
AT3G53890
AT1G28370
AT4G14980
AT5G27470
AT1G19890
AT1G19450
AT2G21940
AT3G11340
AT5G22830
AT2G29650
AT1G78050
AT3G29410
AT2G44560
AT1G19110
AT5G54660
AT1G62180
AT1G73020
AT3G23955
AT1G21360
AT5G26570
AT5G11060
AT1G18270
AT1G05575
AT1G24530
AT4G23220
AT2G26910
AT5G23240
AT5G55810
AT5G21930
AT5G22570
AT3G59020
AT1G63990
AT4G29310
AT1G69330
AT1G29460
AT1G52200
AT4G22758
AT4G13230
AT5G48730
AT5G41980
AT2G22310
AT2G44740
AT3G29240
AT1G04780
AT1G74640
AT5G16715
AT5G54200
AT5G64530
AT5G23140
AT1G67070
AT3G51580
AT3G61930
AT3G27690
AT3G29390
AT5G50000
AT1G05010
AT5G09390
AT4G34131
AT4G18020
AT1G60160
AT1G47540
AT1G07650
AT5G11350
AT1G64110
AT1G68862
AT5G13320
AT1G36050
AT2G42150
AT1G08165
AT1G30910
AT1G72640
AT3G61920
AT5G61630
AT1G04610
AT1G59540
AT2G38440
AT2G44920
AT1G17040
AT4G21215
AT3G48620
AT2G01735
AT1G12390
AT1G61250
AT4G31790
AT1G70470
AT2G02880
```
