## Supplementary material for "A comprehensive map of preferentially located motifs reveals distinct proximal *cis*-regulatory elements in plants": TATATTTT_containing_gene_set.txt

```
#Occurences of TATATTTT between 9 and 14 (positions relative to the transcription start site)
#88 sequences with TATATTTT in this interval
#0.43% of the sequences in promoter set with TATATTTT (set with 20573 sequences)
AT5G54840
AT1G60200
AT3G12000
AT1G65070
AT3G05950
AT5G52830
AT4G30710
AT5G26717
AT4G31940
AT4G16447
AT5G04360
AT3G58110
AT5G06330
AT3G55970
AT5G57340
AT2G44560
AT2G02050
AT2G22630
AT1G07725
AT2G02570
AT5G24240
AT4G19390
AT5G15570
AT4G01410
AT1G71960
AT3G30300
AT4G29740
AT1G03200
AT5G53700
AT1G31720
AT2G45110
AT2G07560
AT4G37330
AT1G67070
AT1G72790
AT3G26740
AT1G19100
AT2G21800
AT2G15220
AT1G61110
AT3G61790
AT5G26742
AT1G73550
AT5G10180
AT5G22840
AT4G27140
AT5G38290
AT2G37840
AT2G33220
AT5G14990
AT2G02370
AT1G28600
AT3G09400
AT1G50260
AT1G24560
AT4G00955
AT1G75380
AT3G48970
AT4G10050
AT2G03820
AT5G66640
AT2G25409
AT5G50150
AT2G25220
AT1G07000
AT5G24230
AT2G20570
AT1G09350
AT5G22500
AT2G23630
AT3G60050
AT1G13870
AT5G59170
AT5G18600
AT1G11650
AT4G12420
AT5G24450
AT5G26330
AT2G41970
AT4G01140
AT5G65495
AT5G10625
AT1G09230
AT5G61430
AT3G52890
AT3G55610
AT3G52590
AT4G28570
```
