## Supplementary material for "A comprehensive map of preferentially located motifs reveals distinct proximal *cis*-regulatory elements in plants": TATCA_containing_gene_set.txt

```
#Occurences of TATCA between -10 and 76 (positions relative to the transcription start site)
#6016 sequences with TATCA in this interval
#29.24% of the sequences in promoter set with TATCA (set with 20573 sequences)
AT3G12630
AT3G26270
AT2G41705
AT5G50011
AT3G07020
AT3G44620
AT4G22830
AT4G20980
AT2G04390
AT2G04560
AT5G14050
AT3G01950
AT2G30575
AT1G59540
AT4G39820
AT1G54830
AT1G26760
AT2G13900
AT3G29240
AT5G39190
AT5G51740
AT5G07250
AT1G48990
AT1G50000
AT2G40920
AT1G08845
AT2G36240
AT5G28220
AT4G02020
AT3G29370
AT5G27230
AT5G02320
AT1G35510
AT4G24204
AT3G20530
AT3G63150
AT1G59650
AT2G21800
AT3G06670
AT3G03580
AT1G22360
AT4G11560
AT1G67220
AT1G14685
AT5G37530
AT2G28370
AT3G60280
AT4G32590
AT5G38560
AT1G20220
AT1G70280
AT4G24780
AT2G17320
AT4G26420
AT5G17820
AT1G17110
AT1G14530
AT5G04590
AT3G55500
AT1G20050
AT5G01410
AT1G18810
AT5G12040
AT2G33290
AT4G14315
AT1G69200
AT3G16950
AT1G70520
AT1G07150
AT4G10800
AT5G12360
AT1G32630
AT1G03360
AT4G27510
AT4G03410
AT5G49730
AT2G23760
AT4G13720
AT4G10150
AT5G44280
AT4G16460
AT1G14250
AT5G45050
AT1G15415
AT3G49780
AT2G30110
AT4G16008
AT5G48000
AT2G23120
AT5G40080
AT1G68580
AT3G09200
AT5G03690
AT3G28223
AT5G47110
AT4G20240
AT1G70310
AT2G46310
AT1G06790
AT1G09200
AT3G45310
AT1G04570
AT5G24890
AT4G05090
AT4G03960
AT5G13860
AT1G69295
AT2G42500
AT5G51105
AT4G19095
AT3G54340
AT4G13990
AT1G67710
AT3G58550
AT2G19740
AT1G54770
AT3G18190
AT3G07270
AT5G56990
AT1G09950
AT5G24920
AT3G06035
AT3G04640
AT3G09560
AT4G01360
AT4G15770
AT4G26230
AT3G60150
AT4G15540
AT5G39720
AT1G80830
AT4G32040
AT4G33860
AT5G27730
AT1G78850
AT5G14260
AT4G14270
AT5G61520
AT5G60700
AT1G06060
AT2G45140
AT4G27040
AT2G19970
AT5G16030
AT3G26730
AT5G23130
AT3G03890
AT3G19700
AT3G02850
AT5G43940
AT4G11850
AT4G01720
AT3G09360
AT3G53850
AT1G27660
AT3G58800
AT4G33880
AT3G52580
AT1G22840
AT1G79690
AT4G18550
AT1G34470
AT1G10470
AT3G05936
AT3G62560
AT4G38540
AT3G04260
AT1G32990
AT4G36660
AT2G05910
AT4G37860
AT1G18650
AT5G27700
AT5G09980
AT5G14970
AT2G32000
AT1G24440
AT5G01420
AT5G41990
AT2G30960
AT2G34160
AT5G13710
AT1G74020
AT1G71170
AT1G51250
AT1G15040
AT4G35680
AT1G78430
AT2G26100
AT1G67856
AT5G49360
AT1G26310
AT1G02910
AT1G24764
AT5G46280
AT1G61730
AT5G39100
AT2G42770
AT5G47060
AT1G23420
AT5G58860
AT3G62240
AT5G41940
AT3G48020
AT5G19900
AT4G27030
AT5G09850
AT4G38770
AT5G16510
AT2G07040
AT1G62950
AT5G57460
AT5G16710
AT1G47485
AT4G13050
AT5G52050
AT1G14340
AT3G61470
AT5G27410
AT5G42340
AT2G47270
AT3G19920
AT2G18210
AT4G02530
AT2G46110
AT1G26940
AT1G49580
AT3G06130
AT5G39150
AT2G34220
AT5G17240
AT5G65160
AT5G57030
AT3G18770
AT1G27400
AT4G35650
AT2G01560
AT5G02530
AT5G10320
AT3G06250
AT1G54730
AT3G13100
AT5G46060
AT5G46130
AT3G63400
AT1G14960
AT3G22800
AT4G11100
AT1G63500
AT1G11720
AT5G58670
AT5G64380
AT2G42885
AT1G63110
AT3G08030
AT4G22000
AT3G55677
AT3G56810
AT5G42620
AT4G33840
AT5G63840
AT5G20980
AT5G26731
AT1G20610
AT2G47140
AT1G49640
AT1G03055
AT2G16660
AT2G44520
AT3G13225
AT5G10870
AT4G28850
AT1G45229
AT2G35010
AT5G07220
AT1G20816
AT4G00030
AT5G44200
AT1G10240
AT3G14010
AT1G01480
AT5G50720
AT2G19430
AT4G34660
AT1G04710
AT3G62300
AT3G44110
AT4G00840
AT4G36030
AT1G08720
AT1G29560
AT1G13310
AT4G33430
AT1G69850
AT3G02090
AT1G55080
AT5G41720
AT5G51440
AT3G54520
AT1G02065
AT2G32530
AT1G55740
AT5G41800
AT5G54060
AT5G40390
AT1G06470
AT2G34390
AT3G47560
AT4G02590
AT4G08300
AT5G04890
AT1G25540
AT4G27080
AT4G10430
AT1G07050
AT3G03190
AT1G29420
AT2G44690
AT1G65483
AT3G03440
AT2G24270
AT5G63600
AT2G29890
AT5G35630
AT3G10030
AT3G12350
AT1G21640
AT2G45950
AT2G24610
AT5G54080
AT1G14700
AT5G13590
AT1G28060
AT5G14610
AT1G34370
AT2G22300
AT1G76400
AT3G09150
AT5G58003
AT1G14750
AT1G25380
AT3G57650
AT4G27240
AT3G45030
AT2G37940
AT4G16510
AT5G48270
AT4G23895
AT5G03200
AT5G45130
AT2G04380
AT1G54610
AT5G04940
AT3G16895
AT1G64040
AT3G63190
AT3G29020
AT4G11150
AT5G05660
AT2G33470
AT4G31780
AT3G53260
AT1G19500
AT1G06650
AT1G52190
AT5G03545
AT1G62520
AT5G36180
AT5G13000
AT1G77590
AT3G46610
AT5G24090
AT2G31660
AT1G80790
AT3G07390
AT2G39910
AT3G27010
AT3G55640
AT2G46535
AT1G07220
AT5G15740
AT4G24550
AT3G27210
AT2G25890
AT2G03120
AT2G20340
AT2G43480
AT4G22305
AT5G48240
AT4G14145
AT3G48230
AT2G35710
AT5G15490
AT4G15790
AT5G11850
AT5G35375
AT4G21980
AT1G19330
AT2G34900
AT1G11880
AT4G40040
AT1G55690
AT4G24290
AT2G28690
AT1G19650
AT4G18400
AT1G47570
AT1G02930
AT1G14280
AT5G35405
AT5G43630
AT3G49790
AT2G41720
AT2G41560
AT1G04530
AT2G28080
AT5G23540
AT3G59710
AT5G63000
AT5G35700
AT5G48990
AT5G23940
AT1G21250
AT3G04770
AT1G05380
AT2G35635
AT1G08220
AT3G59910
AT4G13040
AT5G64342
AT1G12520
AT3G14910
AT2G27580
AT2G19802
AT3G18500
AT3G04000
AT5G05460
AT1G13390
AT5G41685
AT2G34640
AT1G43170
AT5G20050
AT2G28900
AT1G55390
AT4G17030
AT1G72100
AT3G53670
AT1G65860
AT4G23470
AT5G48130
AT5G03990
AT3G11650
AT3G23805
AT4G02720
AT4G17245
AT1G09795
AT4G23170
AT1G43670
AT2G03690
AT5G11050
AT1G80630
AT5G24640
AT5G53850
AT1G71750
AT5G62100
AT5G22530
AT5G58440
AT4G28730
AT4G27360
AT3G53310
AT5G59960
AT5G06480
AT5G64900
AT1G27170
AT4G01290
AT5G64230
AT5G35980
AT2G38620
AT2G47450
AT1G16470
AT2G43445
AT1G01830
AT2G37890
AT1G80850
AT3G52430
AT2G16190
AT1G18030
AT3G07010
AT4G00590
AT1G01220
AT1G49240
AT1G68070
AT5G12930
AT2G37070
AT2G31980
AT2G35980
AT4G19410
AT4G09180
AT1G01990
AT4G13230
AT5G09310
AT4G08330
AT2G39490
AT1G36622
AT2G47250
AT1G23090
AT4G11740
AT5G55070
AT1G67830
AT2G44650
AT3G45140
AT3G22310
AT2G28950
AT3G57400
AT5G54760
AT3G11690
AT1G13180
AT3G56480
AT1G12840
AT1G02430
AT3G27190
AT2G03150
AT5G03830
AT1G06980
AT1G61640
AT3G11090
AT2G01470
AT1G21950
AT4G34900
AT5G51390
AT4G33070
AT5G65207
AT3G18535
AT4G23230
AT3G05870
AT4G20040
AT3G59310
AT2G38240
AT5G18200
AT2G40650
AT1G76970
AT4G10910
AT2G25830
AT4G00180
AT2G19950
AT2G36380
AT1G52550
AT5G06710
AT2G25160
AT5G38130
AT1G03190
AT4G24140
AT1G49710
AT3G49760
AT3G48630
AT1G12064
AT3G10640
AT5G08230
AT5G55600
AT1G71240
AT3G12470
AT1G13420
AT5G40280
AT3G10480
AT1G47410
AT1G56650
AT1G72510
AT5G39160
AT3G55800
AT1G01820
AT1G62010
AT2G34430
AT4G26620
AT1G75270
AT4G35987
AT1G60710
AT3G21720
AT1G09995
AT5G56890
AT2G31190
AT2G32270
AT2G48075
AT3G25470
AT2G30490
AT5G40810
AT1G15500
AT1G17950
AT4G02940
AT2G01760
AT2G18196
AT5G63500
AT5G59550
AT3G50210
AT1G48920
AT4G31210
AT3G22600
AT4G35620
AT3G60670
AT1G60420
AT3G45740
AT3G02610
AT2G45210
AT5G62290
AT1G61110
AT4G26720
AT3G43300
AT2G16050
AT2G35730
AT2G44065
AT1G69900
AT4G39880
AT1G06950
AT5G07530
AT1G33990
AT1G23240
AT1G13120
AT2G29550
AT3G62130
AT4G17310
AT2G47320
AT5G22280
AT5G09370
AT4G30270
AT2G32650
AT1G63550
AT1G16570
AT4G34000
AT2G33050
AT4G01910
AT5G15790
AT1G54385
AT2G20780
AT1G69870
AT5G55700
AT2G34355
AT1G48210
AT1G78950
AT1G09245
AT1G77290
AT1G35550
AT4G16695
AT3G07560
AT4G37020
AT5G15725
AT4G00150
AT5G49480
AT3G05860
AT5G62500
AT1G34340
AT1G10900
AT4G26260
AT2G15080
AT3G47990
AT5G65010
AT1G64110
AT3G44450
AT5G45820
AT3G60530
AT3G58940
AT4G37010
AT5G03455
AT3G13200
AT1G71680
AT1G80620
AT4G02290
AT3G23175
AT3G20200
AT2G47090
AT5G02060
AT1G63990
AT1G62390
AT1G19980
AT3G06220
AT5G35590
AT4G18596
AT2G26780
AT5G25280
AT1G29465
AT5G59470
AT2G30933
AT2G31150
AT5G48800
AT1G53650
AT3G23300
AT1G45215
AT2G20760
AT3G58490
AT5G54780
AT1G29170
AT5G35450
AT1G59990
AT4G27654
AT5G09630
AT4G18510
AT4G32880
AT3G52600
AT5G47080
AT5G12470
AT4G29020
AT5G16150
AT1G26630
AT1G71300
AT5G46220
AT4G28840
AT2G43400
AT5G37370
AT2G28230
AT5G52280
AT5G53240
AT2G36980
AT4G23560
AT5G26670
AT2G40790
AT2G35320
AT4G34570
AT1G14560
AT1G12820
AT2G20562
AT5G64070
AT4G20150
AT5G23830
AT1G63290
AT1G61420
AT2G28000
AT5G07860
AT4G15620
AT2G43790
AT5G06820
AT5G65620
AT1G56580
AT2G01930
AT1G32170
AT2G17200
AT3G26760
AT2G18360
AT4G18920
AT1G69230
AT5G17150
AT1G19200
AT1G65900
AT2G02060
AT2G01818
AT3G02125
AT3G19420
AT2G46330
AT1G53530
AT2G01330
AT3G04460
AT4G25890
AT5G11450
AT5G20360
AT2G46990
AT1G27880
AT2G27900
AT5G12920
AT1G31850
AT3G03700
AT2G26870
AT3G59740
AT5G62320
AT1G72610
AT1G05460
AT3G21290
AT2G21640
AT4G00980
AT5G09463
AT1G72645
AT1G24160
AT2G38580
AT5G21900
AT2G03450
AT1G48840
AT2G39180
AT5G64350
AT1G35260
AT3G12970
AT4G27820
AT1G51700
AT5G05230
AT1G11790
AT1G71820
AT5G16290
AT5G13020
AT4G31380
AT2G43840
AT3G03300
AT3G56470
AT1G60860
AT2G43420
AT1G07160
AT1G25560
AT1G80260
AT3G27930
AT5G59580
AT5G07842
AT1G03730
AT2G15090
AT1G12560
AT1G58370
AT1G21140
AT2G41490
AT2G36835
AT3G55480
AT5G51020
AT4G27960
AT3G52450
AT1G20110
AT1G51110
AT1G64490
AT1G66750
AT5G53570
AT5G43160
AT1G28180
AT3G20370
AT4G19420
AT2G02160
AT5G04050
AT5G09880
AT2G25460
AT5G17670
AT2G28330
AT3G51390
AT5G54940
AT4G28050
AT1G50440
AT4G20830
AT1G70030
AT1G17870
AT3G53900
AT2G31440
AT5G07290
AT1G16210
AT3G57530
AT1G17010
AT5G42070
AT5G43910
AT2G48160
AT5G41410
AT1G77920
AT4G35440
AT1G61960
AT4G39170
AT2G41190
AT2G38550
AT4G16580
AT5G66280
AT2G22480
AT3G57062
AT3G60590
AT3G45010
AT5G58490
AT1G22550
AT5G17280
AT5G23010
AT5G18440
AT3G05890
AT2G38560
AT1G77145
AT3G11850
AT3G54530
AT5G49220
AT1G41880
AT5G19380
AT5G07520
AT3G44600
AT1G51440
AT5G63400
AT2G32235
AT4G15400
AT1G05060
AT1G72020
AT1G09760
AT4G34030
AT3G14770
AT1G15320
AT3G13510
AT4G14210
AT5G22030
AT2G32950
AT1G02575
AT3G50520
AT5G39180
AT5G42000
AT1G04100
AT4G24060
AT3G06170
AT5G65550
AT3G13740
AT1G13320
AT2G21340
AT5G15190
AT2G44790
AT4G01995
AT3G25577
AT5G08790
AT2G17550
AT3G06470
AT5G27830
AT5G13360
AT5G13970
AT4G00585
AT3G55660
AT4G28360
AT4G16810
AT2G42710
AT5G29000
AT1G02850
AT1G25055
AT5G49970
AT3G16480
AT5G47040
AT4G25630
AT4G39690
AT4G21705
AT5G47780
AT2G31010
AT1G24120
AT5G43170
AT2G28790
AT2G24600
AT4G23460
AT4G18700
AT1G63660
AT4G36840
AT4G28600
AT2G07280
AT2G33350
AT1G04550
AT1G34770
AT1G49260
AT5G05940
AT5G19790
AT5G24210
AT1G70480
AT5G20700
AT5G28237
AT5G54370
AT1G76410
AT4G35170
AT5G48160
AT5G54148
AT3G07410
AT1G76070
AT3G16570
AT1G44170
AT1G61720
AT1G55480
AT1G67590
AT5G48655
AT2G03340
AT3G26770
AT3G02555
AT1G08090
AT1G24881
AT1G69780
AT5G46690
AT5G67110
AT4G22756
AT2G26230
AT2G15310
AT1G19340
AT5G65040
AT3G44430
AT5G39400
AT5G42320
AT5G38840
AT4G11410
AT4G24510
AT5G04920
AT1G14490
AT1G33800
AT5G48740
AT3G02770
AT5G63750
AT5G43822
AT3G60720
AT5G25510
AT1G67920
AT2G28625
AT1G75860
AT5G49740
AT5G37980
AT1G04580
AT1G77370
AT1G15570
AT1G69210
AT3G46900
AT1G66240
AT4G10790
AT5G58830
AT1G76280
AT5G60210
AT2G34660
AT4G04970
AT2G35060
AT4G14455
AT1G80160
AT2G36880
AT1G21120
AT5G66490
AT1G52930
AT4G13690
AT5G06180
AT1G01490
AT5G03910
AT3G45060
AT3G51850
AT5G55930
AT1G61150
AT5G61170
AT4G12030
AT1G53090
AT2G17250
AT3G57060
AT2G20585
AT3G10090
AT5G24300
AT5G10940
AT3G55310
AT5G64010
AT1G29680
AT5G39220
AT2G32980
AT1G52340
AT1G44920
AT1G71340
AT4G18372
AT3G11400
AT2G44630
AT5G28290
AT1G28660
AT5G20160
AT5G25040
AT3G16630
AT3G56060
AT3G12500
AT3G58100
AT2G26970
AT5G45910
AT4G28150
AT1G67420
AT4G09640
AT2G37510
AT2G07681
AT1G08460
AT1G61780
AT3G53860
AT4G37180
AT2G30290
AT1G18870
AT4G26000
AT5G46560
AT5G64310
AT1G66120
AT1G72260
AT2G42430
AT4G23100
AT1G77120
AT1G61860
AT1G77160
AT3G44860
AT5G27740
AT2G03620
AT5G27450
AT1G68490
AT4G28430
AT1G11230
AT5G16910
AT4G27500
AT5G14000
AT1G76680
AT4G21500
AT1G05310
AT5G42770
AT2G18480
AT1G73410
AT5G06720
AT3G55960
AT1G23890
AT1G51670
AT5G27238
AT4G22190
AT5G51800
AT3G50500
AT4G26590
AT3G44730
AT5G02502
AT5G03680
AT1G24148
AT1G78780
AT2G27540
AT5G23840
AT2G36325
AT1G31820
AT2G16500
AT5G58720
AT5G63225
AT2G19280
AT1G34790
AT1G67080
AT4G04957
AT1G76185
AT5G53480
AT1G12300
AT2G05320
AT5G01620
AT5G03460
AT4G21895
AT5G46960
AT4G32060
AT1G12672
AT1G22990
AT3G47060
AT5G19110
AT3G09580
AT4G34500
AT1G28610
AT5G66670
AT5G62140
AT1G80000
AT2G42300
AT3G15390
AT5G23110
AT5G14550
AT5G20500
AT3G23400
AT2G45110
AT1G09800
AT4G27310
AT4G11320
AT5G64940
AT3G28150
AT5G48730
AT1G52440
AT5G49570
AT3G18240
AT3G24870
AT4G36010
AT3G45770
AT1G59740
AT5G56350
AT5G08500
AT5G63800
AT2G43850
AT1G05150
AT5G57070
AT3G01790
AT5G13880
AT1G11090
AT5G16490
AT1G67775
AT3G05858
AT1G18690
AT5G01320
AT4G24620
AT2G24320
AT4G13500
AT5G09995
AT4G21530
AT3G20760
AT1G05370
AT2G43080
AT2G05990
AT3G04480
AT1G75490
AT3G23570
AT4G37760
AT1G48450
AT3G05350
AT4G25500
AT3G07930
AT5G10750
AT5G59790
AT1G13607
AT1G14920
AT1G01440
AT5G19860
AT4G03610
AT1G24240
AT5G01110
AT4G11330
AT2G01580
AT4G18205
AT3G25930
AT3G03490
AT2G28240
AT4G00560
AT4G35360
AT4G26510
AT2G35736
AT2G36740
AT4G21970
AT3G08630
AT2G27650
AT3G50960
AT4G25000
AT2G23620
AT1G17220
AT3G19390
AT3G55470
AT1G73590
AT5G38470
AT3G54510
AT3G17020
AT5G05220
AT1G15920
AT3G06190
AT4G36240
AT5G58050
AT5G07450
AT5G62210
AT1G78100
AT3G17470
AT1G21350
AT3G03760
AT3G56860
AT2G31370
AT4G14840
AT3G53540
AT4G23300
AT3G59520
AT5G16840
AT5G11840
AT4G33700
AT1G74050
AT3G23280
AT1G21550
AT1G68400
AT3G54140
AT4G28780
AT4G23660
AT1G51680
AT4G00490
AT2G21250
AT3G52950
AT1G73750
AT5G09330
AT5G67260
AT3G19720
AT3G29400
AT5G10130
AT5G67500
AT2G34850
AT4G01710
AT2G31957
AT5G22110
AT3G55070
AT1G22460
AT5G13640
AT5G09800
AT3G10490
AT3G29390
AT5G19880
AT2G17140
AT3G09830
AT1G30080
AT2G39010
AT5G20300
AT5G04430
AT5G13140
AT3G12650
AT4G39350
AT2G25840
AT1G11810
AT3G11340
AT2G29650
AT2G20960
AT1G03457
AT5G02820
AT1G23970
AT1G13960
AT4G31430
AT1G07390
AT1G65032
AT4G01970
AT1G26750
AT1G13030
AT5G48470
AT2G05210
AT4G08870
AT1G17210
AT5G59510
AT3G15240
AT3G17790
AT4G33520
AT1G22850
AT5G06380
AT2G44050
AT1G44790
AT4G36540
AT5G53030
AT5G08750
AT4G34990
AT2G34590
AT3G53240
AT3G02150
AT2G20440
AT5G20240
AT3G04620
AT3G60370
AT3G19200
AT5G54870
AT1G48300
AT1G15385
AT2G18780
AT4G16880
AT4G09060
AT1G32490
AT4G11640
AT3G25770
AT3G48580
AT1G01010
AT1G13980
AT2G26000
AT4G31860
AT5G24360
AT5G62550
AT2G32520
AT2G42530
AT5G17930
AT4G16447
AT1G13470
AT1G14890
AT2G14860
AT2G36305
AT4G22930
AT5G15170
AT5G60510
AT3G45880
AT4G10060
AT4G26800
AT4G39930
AT2G43780
AT1G26798
AT3G24820
AT3G17380
AT4G08700
AT1G44780
AT4G19130
AT3G47100
AT3G14595
AT4G13160
AT5G49390
AT2G22770
AT1G52343
AT3G15290
AT5G67590
AT4G28370
AT2G31970
AT2G40770
AT2G47900
AT2G23630
AT1G76080
AT5G27560
AT1G58766
AT1G46264
AT4G27120
AT5G54400
AT1G26530
AT2G17620
AT5G49630
AT5G45900
AT1G12850
AT4G24810
AT5G03495
AT2G01800
AT5G57710
AT5G08590
AT2G26430
AT5G63260
AT5G19280
AT3G04070
AT1G26890
AT5G27620
AT5G52710
AT3G32040
AT3G52010
AT1G02580
AT2G41730
AT1G15870
AT4G30845
AT3G52120
AT3G19660
AT5G61430
AT3G02180
AT1G20320
AT4G04870
AT4G38050
AT1G11100
AT1G52100
AT1G47380
AT1G28390
AT1G16400
AT5G54810
AT1G22830
AT1G60985
AT2G45760
AT3G03250
AT5G08330
AT1G29300
AT4G17460
AT1G54000
AT5G60610
AT1G14590
AT5G13060
AT4G15660
AT2G34740
AT2G30980
AT4G00120
AT3G03690
AT5G61910
AT4G24370
AT2G41060
AT4G24350
AT3G02910
AT3G05400
AT3G28900
AT1G11870
AT5G38690
AT2G35030
AT1G62360
AT5G09978
AT1G34060
AT2G01505
AT2G25600
AT4G13770
AT5G10660
AT4G31730
AT1G42980
AT4G38910
AT3G25560
AT1G10390
AT1G53165
AT1G71220
AT2G04080
AT4G16710
AT1G65620
AT4G14880
AT5G55565
AT5G42080
AT5G03500
AT2G30410
AT2G40113
AT3G59830
AT3G61550
AT4G31490
AT1G64810
AT3G53890
AT3G10195
AT1G76250
AT1G80100
AT3G60330
AT2G32940
AT1G16270
AT3G50980
AT2G19680
AT2G30870
AT1G22680
AT1G08570
AT3G58840
AT1G62820
AT5G11170
AT2G47980
AT3G11180
AT2G36590
AT5G20885
AT5G61210
AT2G36830
AT2G41770
AT5G65870
AT3G01820
AT5G46810
AT3G60950
AT1G28300
AT2G41460
AT4G16280
AT3G13190
AT4G24710
AT5G25130
AT1G80080
AT4G05180
AT4G11110
AT2G20860
AT5G22500
AT5G51290
AT2G27920
AT1G47710
AT5G54710
AT2G20597
AT5G55670
AT1G67840
AT3G54180
AT1G26761
AT3G47300
AT5G42240
AT1G15630
AT3G06510
AT2G34930
AT4G38190
AT4G16590
AT3G43190
AT5G47630
AT3G61360
AT5G52930
AT1G76160
AT1G68520
AT5G18525
AT2G23060
AT2G44420
AT1G80840
AT4G33940
AT2G19170
AT5G24750
AT5G27640
AT3G13940
AT5G19150
AT4G28680
AT5G45950
AT2G34240
AT3G59810
AT5G44410
AT3G51980
AT5G62165
AT3G47550
AT1G06620
AT3G05900
AT5G56150
AT4G02100
AT1G02380
AT5G43350
AT3G27390
AT1G62422
AT3G59290
AT3G48500
AT1G13860
AT2G47770
AT1G78450
AT3G01270
AT3G58720
AT4G02780
AT2G23540
AT3G03120
AT4G12825
AT3G21330
AT3G54380
AT1G72175
AT4G10340
AT5G25580
AT3G47490
AT3G18060
AT1G74550
AT2G22460
AT1G63310
AT1G69060
AT3G05760
AT5G23960
AT2G46660
AT4G12620
AT4G38710
AT3G58620
AT4G14385
AT1G79940
AT5G44440
AT5G65840
AT2G02390
AT1G44575
AT4G03200
AT4G33110
AT1G68780
AT3G18430
AT1G12950
AT4G01510
AT3G58120
AT5G43320
AT5G16880
AT3G16870
AT5G25890
AT5G20410
AT1G67148
AT1G74740
AT1G51720
AT4G33670
AT5G14520
AT3G52660
AT2G29180
AT1G66330
AT1G24330
AT1G48310
AT3G01640
AT2G01880
AT1G70230
AT3G18910
AT5G15470
AT3G59980
AT1G71260
AT1G71840
AT5G39500
AT3G10340
AT3G58520
AT1G50280
AT3G43550
AT4G10000
AT5G02970
AT3G13435
AT4G21910
AT5G65990
AT5G55220
AT5G01510
AT3G58020
AT4G14622
AT4G13630
AT2G37435
AT1G21700
AT1G12120
AT4G18197
AT3G02510
AT3G62090
AT5G43740
AT4G15630
AT1G26960
AT4G32930
AT3G47720
AT1G66070
AT3G28720
AT3G20520
AT1G17590
AT2G40030
AT5G07020
AT5G56140
AT3G12010
AT1G45207
AT3G04810
AT3G49690
AT5G62880
AT1G49245
AT4G17180
AT5G13510
AT5G55280
AT2G23930
AT1G21520
AT1G74040
AT1G75580
AT3G54925
AT4G38040
AT3G29170
AT5G57010
AT2G39700
AT4G34131
AT4G21830
AT2G20060
AT2G36870
AT1G60560
AT3G53050
AT2G21195
AT3G05410
AT3G45050
AT2G44560
AT3G08020
AT2G42400
AT1G74970
AT1G71691
AT3G29180
AT2G22420
AT5G67380
AT5G11280
AT2G30395
AT5G40420
AT3G28480
AT4G14800
AT3G18630
AT2G33480
AT1G72125
AT5G43810
AT3G21550
AT5G60270
AT3G56150
AT4G25230
AT5G23170
AT1G35210
AT2G30270
AT1G55620
AT2G41640
AT1G71697
AT5G65310
AT1G36380
AT3G48425
AT2G20310
AT4G19040
AT2G35770
AT1G35160
AT5G07790
AT3G29410
AT1G25240
AT1G48750
AT1G80190
AT2G42620
AT2G27290
AT4G20870
AT2G24762
AT3G23100
AT3G06880
AT5G46520
AT2G34357
AT4G00620
AT5G64860
AT3G11540
AT5G50450
AT3G56080
AT1G17420
AT4G36120
AT3G47833
AT2G37040
AT1G31860
AT5G08000
AT3G29290
AT5G41350
AT3G09910
AT3G17070
AT3G51310
AT1G19080
AT5G60680
AT3G25540
AT2G36130
AT1G17460
AT1G53880
AT2G31530
AT5G39580
AT3G03600
AT1G06070
AT3G19910
AT4G35270
AT4G27420
AT5G21940
AT5G09570
AT2G43620
AT3G50010
AT2G41880
AT3G27290
AT3G46790
AT3G18720
AT5G66210
AT3G14960
AT1G48220
AT1G24400
AT1G47840
AT2G17580
AT2G29470
AT1G67035
AT1G58030
AT1G02920
AT1G52760
AT5G64343
AT2G38570
AT3G50950
AT1G01560
AT3G45230
AT3G56230
AT1G17580
AT3G24315
AT1G26820
AT4G12900
AT3G47430
AT1G79130
AT2G19820
AT1G26570
AT2G24330
AT2G33585
AT1G05835
AT3G28760
AT1G52080
AT1G02680
AT1G13560
AT5G39590
AT2G28830
AT3G20460
AT1G29760
AT4G15260
AT5G37310
AT2G16890
AT2G30790
AT2G25450
AT2G17305
AT3G58600
AT2G41180
AT5G13630
AT5G44005
AT1G80730
AT3G03950
AT5G45480
AT5G61070
AT3G43700
AT2G40745
AT5G66780
AT3G24542
AT5G07710
AT5G20080
AT2G19800
AT4G29870
AT2G46290
AT2G17870
AT1G72450
AT5G46900
AT3G05000
AT5G10500
AT2G47990
AT1G16320
AT2G04030
AT1G74840
AT1G33280
AT3G62930
AT1G26480
AT1G34180
AT5G57700
AT3G53370
AT1G76060
AT1G13370
AT5G01050
AT2G30990
AT1G68300
AT4G27880
AT1G69690
AT5G52810
AT5G49448
AT5G43620
AT1G49435
AT2G03980
AT5G39090
AT5G63990
AT4G02730
AT2G47485
AT1G17530
AT1G69610
AT3G25710
AT3G25210
AT2G31085
AT2G41290
AT2G05590
AT3G05840
AT5G61990
AT5G45420
AT3G01323
AT5G14010
AT1G80490
AT5G01040
AT1G53280
AT2G31270
AT3G07110
AT2G31990
AT2G26600
AT5G07720
AT1G21070
AT4G20310
AT5G09550
AT1G22650
AT4G29810
AT5G16470
AT4G35780
AT3G50660
AT5G06100
AT2G16460
AT5G66420
AT1G19540
AT5G08510
AT3G63180
AT1G75500
AT2G24765
AT5G02200
AT1G62180
AT1G57660
AT5G16850
AT5G05210
AT1G06220
AT4G23710
AT1G61795
AT2G34790
AT2G35200
AT5G60690
AT2G47180
AT3G60490
AT3G27730
AT2G25430
AT5G42180
AT1G20950
AT1G08450
AT1G64860
AT3G20350
AT2G04515
AT5G40240
AT1G50320
AT1G21890
AT2G19350
AT1G80950
AT5G49810
AT1G17430
AT5G23190
AT2G19880
AT5G58787
AT1G70590
AT4G35160
AT2G48020
AT1G78170
AT3G32930
AT3G12740
AT1G09090
AT4G37870
AT1G11320
AT1G71490
AT1G30720
AT5G43980
AT5G66810
AT5G18790
AT3G54840
AT3G04420
AT1G01920
AT1G19880
AT1G69010
AT5G42140
AT3G17330
AT5G41060
AT5G51910
AT2G42990
AT5G12410
AT3G20540
AT5G12080
AT5G42210
AT4G32530
AT5G56090
AT4G23770
AT2G25990
AT1G47290
AT3G57280
AT3G57210
AT3G14560
AT5G09270
AT2G30160
AT1G79560
AT5G19151
AT3G28510
AT5G38170
AT1G59124
AT3G13320
AT3G17830
AT1G71990
AT3G02630
AT2G17670
AT3G59870
AT1G24706
AT2G39980
AT2G22170
AT4G28140
AT2G29580
AT3G06180
AT3G59820
AT1G74920
AT4G14400
AT1G79270
AT5G38060
AT4G39640
AT4G16450
AT5G14760
AT5G59710
AT5G24260
AT2G26250
AT5G59300
AT1G58983
AT3G47630
AT3G60980
AT1G78590
AT1G06080
AT1G48880
AT1G31790
AT5G61040
AT1G55320
AT5G62260
AT1G66160
AT5G03995
AT3G47600
AT2G36120
AT5G41580
AT1G63900
AT5G06960
AT5G67390
AT3G06650
AT3G06660
AT4G02090
AT1G12750
AT2G07667
AT2G01850
AT3G04440
AT2G16210
AT2G21060
AT1G11800
AT3G52220
AT4G31400
AT4G04960
AT3G12100
AT2G46225
AT1G19430
AT3G06860
AT3G15380
AT1G21590
AT3G25230
AT4G18195
AT1G05385
AT5G56420
AT5G27330
AT3G27740
AT3G24170
AT2G28650
AT3G15220
AT3G29100
AT2G35020
AT2G41700
AT3G57270
AT5G06210
AT2G02760
AT2G33180
AT3G17390
AT1G02890
AT5G46370
AT2G23985
AT1G21480
AT4G15340
AT5G63930
AT1G27020
AT5G27280
AT1G50600
AT5G23680
AT4G16270
AT1G71020
AT1G51090
AT3G54620
AT5G07200
AT1G53000
AT4G33550
AT3G07340
AT5G24420
AT3G13400
AT4G18880
AT1G67560
AT2G18660
AT1G43560
AT3G19710
AT1G72750
AT2G41835
AT2G26750
AT2G03020
AT5G46950
AT5G23160
AT5G19400
AT1G75960
AT2G20810
AT5G24105
AT1G20700
AT3G52800
AT5G58320
AT3G47250
AT4G17790
AT1G59940
AT3G55860
AT1G31440
AT3G01180
AT1G78895
AT1G09180
AT4G32770
AT2G33255
AT4G11720
AT5G60370
AT4G15940
AT4G02485
AT5G49830
AT1G06570
AT1G71080
AT3G21630
AT4G27520
AT1G10700
AT4G35290
AT3G20480
AT4G14695
AT5G67070
AT1G52827
AT2G25950
AT5G66600
AT5G19540
AT2G15130
AT1G18390
AT3G51950
AT1G56060
AT4G23910
AT3G57200
AT3G58710
AT3G12960
AT2G40950
AT5G39520
AT5G15230
AT5G33290
AT5G40840
AT1G55675
AT5G24030
AT5G63050
AT2G01520
AT1G23760
AT4G23790
AT4G29990
AT3G08600
AT5G23820
AT2G25170
AT3G46280
AT1G74060
AT2G39440
AT3G48850
AT5G62960
AT1G33970
AT5G66870
AT5G27610
AT3G62340
AT1G69800
AT1G78290
AT2G35940
AT2G33835
AT4G28200
AT5G42380
AT5G41600
AT3G28690
AT2G20070
AT1G78530
AT1G71150
AT3G06480
AT1G66840
AT5G15150
AT1G26945
AT5G38020
AT5G46210
AT2G37630
AT3G17750
AT3G22590
AT1G19115
AT1G75210
AT2G25610
AT2G23670
AT5G42710
AT3G05610
AT5G62350
AT2G15970
AT3G10974
AT5G22780
AT2G04230
AT2G41540
AT4G13550
AT3G19430
AT1G27690
AT5G46300
AT5G53280
AT1G47830
AT1G28120
AT4G28610
AT1G20930
AT3G12780
AT4G32110
AT1G54230
AT4G26770
AT4G34050
AT3G46090
AT3G13040
AT5G22470
AT3G02940
AT5G52420
AT2G41300
AT3G28430
AT4G37740
AT1G22370
AT1G22275
AT5G11360
AT3G50850
AT3G52570
AT1G56070
AT1G27430
AT5G27600
AT1G66970
AT1G64950
AT2G01900
AT1G12160
AT2G36780
AT3G59090
AT3G02520
AT1G20680
AT2G24570
AT5G46580
AT4G11820
AT4G17810
AT3G19184
AT1G28530
AT1G02570
AT4G12730
AT5G33300
AT5G18520
AT4G29950
AT2G10931
AT2G32280
AT2G31390
AT4G26150
AT1G12270
AT3G25640
AT1G13140
AT4G23882
AT1G49470
AT4G32340
AT2G29740
AT2G35750
AT3G53232
AT2G17770
AT2G01570
AT2G07560
AT1G36310
AT1G66140
AT2G39460
AT2G40435
AT1G03410
AT3G13730
AT5G65910
AT5G25500
AT5G54790
AT2G32120
AT1G07520
AT5G60600
AT2G32470
AT5G42150
AT1G30500
AT3G54300
AT1G70990
AT3G58210
AT5G05440
AT3G26600
AT5G61030
AT2G26700
AT4G30980
AT5G25265
AT3G52300
AT1G77760
AT1G60160
AT5G55050
AT1G44810
AT4G16442
AT4G23450
AT4G02480
AT4G33270
AT5G42190
AT5G03860
AT5G01980
AT4G05430
AT2G39410
AT2G26975
AT5G22830
AT4G22230
AT5G26220
AT1G03900
AT4G00450
AT4G34490
AT1G14687
AT1G28680
AT5G58430
AT2G20362
AT3G03630
AT1G28305
AT3G57610
AT2G41530
AT2G38630
AT3G63470
AT5G19160
AT3G55254
AT2G31083
AT1G27930
AT2G33840
AT5G14960
AT5G57930
AT5G63710
AT1G44446
AT5G40330
AT5G61780
AT2G47950
AT4G34100
AT5G48980
AT5G53420
AT4G09520
AT1G61120
AT3G11010
AT1G19580
AT3G06490
AT3G22690
AT4G22360
AT1G53900
AT2G43560
AT4G04470
AT4G01026
AT1G30760
AT5G38800
AT4G30996
AT1G55325
AT5G61900
AT5G52030
AT1G10400
AT1G18630
AT2G39850
AT1G30820
AT1G56170
AT5G44640
AT1G48600
AT5G51980
AT1G77780
AT5G52520
AT5G09910
AT5G49450
AT3G10500
AT3G13226
AT5G27395
AT5G04740
AT3G08890
AT3G21260
AT1G25550
AT2G42660
AT3G52740
AT1G24147
AT1G63050
AT4G29700
AT2G19320
AT1G52980
AT1G76800
AT5G64410
AT1G31430
AT2G47810
AT4G13560
AT1G68935
AT2G02515
AT1G16000
AT1G26330
AT1G54970
AT1G49890
AT5G66380
AT4G37330
AT1G73260
AT3G47040
AT1G60800
AT5G42890
AT4G21450
AT4G36930
AT1G02120
AT4G37470
AT2G48090
AT4G31140
AT1G60960
AT3G13120
AT4G25260
AT3G28980
AT2G03460
AT1G01610
AT4G39090
AT5G15400
AT4G25570
AT1G77140
AT2G24645
AT3G15010
AT1G16850
AT5G16920
AT3G23090
AT2G35780
AT3G60540
AT2G27030
AT1G69720
AT1G13670
AT1G61590
AT2G28250
AT3G10050
AT2G28100
AT5G04340
AT5G52160
AT1G67540
AT5G25250
AT3G51730
AT1G71160
AT3G44780
AT5G27950
AT1G69260
AT2G02170
AT4G14440
AT2G05220
AT5G51970
AT1G49860
AT5G47970
AT4G25840
AT2G28960
AT2G29590
AT5G37840
AT3G02740
AT2G35090
AT1G77610
AT1G03230
AT1G07910
AT4G01920
AT1G51460
AT1G27600
AT3G01980
AT2G45000
AT5G50770
AT5G18830
AT2G15760
AT5G42680
AT5G05250
AT5G59950
AT3G11990
AT1G15000
AT2G01060
AT4G36900
AT5G49100
AT1G31880
AT3G60350
AT3G49580
AT1G30730
AT3G62590
AT5G13290
AT5G59420
AT1G11770
AT4G16190
AT1G67740
AT2G45240
AT1G52240
AT5G15410
AT5G66450
AT2G15170
AT1G18090
AT5G10740
AT4G09462
AT1G34120
AT4G37140
AT3G62910
AT5G20230
AT2G46870
AT4G25670
AT1G16460
AT5G51160
AT1G53050
AT2G31800
AT3G59300
AT4G09630
AT5G19350
AT5G18230
AT1G29041
AT1G29550
AT5G15890
AT4G38790
AT1G74458
AT3G24255
AT3G23620
AT3G01326
AT1G05920
AT5G47910
AT3G02860
AT1G29700
AT2G16730
AT3G56050
AT2G40480
AT2G46640
AT1G50325
AT3G50940
AT2G29910
AT4G14560
AT3G18890
AT1G68862
AT1G51370
AT4G39630
AT5G03800
AT5G50030
AT4G31930
AT2G17370
AT1G59980
AT1G67750
AT5G14410
AT2G18960
AT1G63010
AT4G21220
AT1G79500
AT1G80040
AT5G52200
AT2G46180
AT5G54280
AT4G04620
AT4G26750
AT1G31220
AT3G19120
AT1G45110
AT3G02480
AT4G18030
AT5G14380
AT1G02305
AT3G03480
AT2G42440
AT5G42220
AT5G24780
AT1G04910
AT1G33030
AT3G05390
AT1G72410
AT5G50840
AT4G04330
AT1G76980
AT3G05380
AT3G13870
AT1G51790
AT2G01175
AT3G15352
AT1G52290
AT1G06510
AT5G33320
AT4G14150
AT3G04840
AT4G32105
AT4G35500
AT4G30370
AT2G28590
AT1G59830
AT4G29800
AT5G05790
AT5G16810
AT1G76010
AT3G22104
AT1G02000
AT5G57270
AT1G01460
AT1G77180
AT3G51660
AT5G53930
AT5G18475
AT2G37530
AT2G46230
AT4G36600
AT3G53200
AT1G20920
AT4G34290
AT1G30755
AT5G24080
AT1G73600
AT2G46340
AT1G65240
AT1G56200
AT5G50560
AT2G31200
AT5G05140
AT2G32140
AT5G47760
AT3G47000
AT5G65530
AT5G03530
AT3G46000
AT1G48610
AT3G26290
AT1G56240
AT5G66760
AT1G32360
AT2G30250
AT5G18407
AT4G31600
AT2G26070
AT2G34080
AT3G58540
AT5G54980
AT3G58170
AT1G10200
AT5G01270
AT5G22020
AT5G39670
AT3G60410
AT5G03340
AT5G45970
AT2G34970
AT2G28120
AT1G08120
AT4G38825
AT2G45540
AT3G61970
AT4G38290
AT1G48510
AT1G63230
AT2G39780
AT2G47330
AT4G01985
AT1G10640
AT4G23630
AT2G32275
AT4G07820
AT2G35075
AT3G58730
AT1G08990
AT5G57760
AT4G24275
AT3G45020
AT2G27410
AT5G52720
AT3G47180
AT3G14550
AT1G43666
AT5G10270
AT2G43800
AT1G64142
AT3G60340
AT3G48750
AT1G29200
AT1G47310
AT2G04070
AT1G64160
AT1G20070
AT1G20470
AT1G13990
AT4G22920
AT4G20720
AT4G19400
AT2G43910
AT1G02270
AT5G47740
AT3G19330
AT4G38690
AT5G42146
AT5G09462
AT4G29220
AT3G24420
AT4G34350
AT1G59760
AT3G04020
AT2G46070
AT2G25150
AT5G23340
AT5G60548
AT1G15440
AT4G27280
AT3G12620
AT1G62975
AT1G09910
AT3G01940
AT3G16240
AT3G23325
AT1G08660
AT3G05741
AT4G23720
AT5G23670
AT1G57620
AT3G57050
AT3G11260
AT3G26782
AT3G03530
AT3G19010
AT5G56460
AT2G38690
AT3G55560
AT3G63520
AT2G44610
AT4G17190
AT5G50850
AT4G00570
AT3G49400
AT2G27340
AT3G15460
AT1G32583
AT1G78690
AT1G58684
AT1G67860
AT5G28350
AT1G75980
AT5G47600
AT4G17050
AT1G61560
AT3G45830
AT1G73080
AT1G08390
AT5G24770
AT1G04890
AT2G34310
AT3G17120
AT3G04510
AT1G48950
AT2G27020
AT5G04020
AT2G29125
AT4G30610
AT1G68370
AT4G37190
AT1G24190
AT1G65930
AT1G26450
AT4G09670
AT1G67570
AT3G62080
AT4G37090
AT3G11050
AT2G44160
AT3G06620
AT5G51350
AT5G11310
AT1G54690
AT3G06778
AT5G14020
AT1G80133
AT1G65260
AT3G28550
AT2G33550
AT2G46980
AT3G27460
AT1G57770
AT1G30090
AT1G19570
AT5G16060
AT2G32230
AT3G60070
AT5G10280
AT4G09850
AT3G05935
AT4G28250
AT3G60630
AT2G43260
AT5G19780
AT5G55530
AT3G61290
AT4G24740
AT1G58807
AT5G10430
AT2G26550
AT1G78815
AT2G23430
AT1G52150
AT2G48010
AT2G43270
AT3G22220
AT4G32760
AT4G32720
AT1G47490
AT2G45470
AT1G52590
AT5G17400
AT5G20990
AT5G06980
AT5G42090
AT1G76130
AT3G24080
AT1G26360
AT3G24360
AT5G43760
AT5G62810
AT5G56020
AT2G26160
AT1G26610
AT5G04000
AT3G49360
AT4G03965
AT3G28270
AT4G21510
AT1G02020
AT2G19670
AT1G09932
AT3G12830
AT1G54210
AT1G26600
AT1G77870
AT4G10890
AT5G19000
AT5G61410
AT3G63200
AT3G62170
AT4G16850
AT3G52750
AT1G31580
AT5G53660
AT5G60550
AT1G66800
AT5G24120
AT4G25210
AT2G38370
AT4G15640
AT1G18210
AT2G39940
AT1G13210
AT1G14320
AT1G05450
AT4G34140
AT1G68340
AT1G74410
AT2G04100
AT2G18970
AT5G63650
AT4G02380
AT1G29220
AT5G55940
AT5G57040
AT3G09270
AT5G05890
AT3G25800
AT1G26440
AT1G71970
AT2G12480
AT5G43330
AT1G15250
AT2G27590
AT3G29970
AT5G43990
AT5G47750
AT5G38860
AT1G08125
AT1G58070
AT5G60880
AT5G54530
AT5G14220
AT2G04420
AT4G35640
AT3G60470
AT3G27340
AT1G07970
AT1G05430
AT1G54850
AT5G10360
AT3G49840
AT2G22060
AT2G40570
AT5G02690
AT5G42860
AT3G07570
AT2G47590
AT1G07680
AT1G09580
AT2G36580
AT2G43580
AT2G41940
AT3G02760
AT3G53090
AT1G67100
AT1G53840
AT3G07600
AT5G43880
AT2G39140
AT3G14380
AT4G35580
AT5G45330
AT3G14670
AT5G50380
AT1G54520
AT2G39870
AT3G16440
AT1G34350
AT5G63060
AT5G55640
AT5G59030
AT4G14540
AT1G48598
AT4G03100
AT1G22500
AT2G41230
AT4G00480
AT1G04140
AT5G19010
AT1G62240
AT5G52480
AT5G03240
AT1G72580
AT3G29350
AT3G07400
AT3G01620
AT5G64880
AT2G31290
AT5G62740
AT1G51730
AT1G22730
AT4G33710
AT1G73090
AT3G45710
AT5G09445
AT3G60320
AT1G07725
AT3G57470
AT5G40470
AT2G14635
AT1G02130
AT2G32240
AT2G34010
AT1G76150
AT4G35430
AT5G62200
AT1G71280
AT3G26650
AT4G26610
AT1G78210
AT5G51920
AT1G53030
AT2G04115
AT2G27385
AT1G08910
AT4G34410
AT3G24310
AT1G44224
AT1G36000
AT5G17230
AT4G15910
AT3G15970
AT5G04045
AT5G04670
AT2G37390
AT2G33510
AT3G62870
AT1G52050
AT5G42850
AT1G30790
AT4G28940
AT2G34380
AT5G63280
AT2G37540
AT1G52890
AT2G23810
AT3G57730
AT5G19390
AT4G18425
AT1G12620
AT3G17760
AT4G37440
AT4G15740
AT1G21880
AT1G10250
AT1G12910
AT2G41040
AT5G15180
AT1G08420
AT5G46730
AT2G44300
AT2G26810
AT3G20290
AT5G64690
AT1G48370
AT5G07130
AT2G27100
AT3G61770
AT4G31000
AT2G42890
AT5G10920
AT3G13640
AT4G25730
AT2G20250
AT4G00830
AT5G35930
AT5G11590
AT2G42870
AT3G57940
AT4G15470
AT1G04790
AT2G40360
AT3G45700
AT2G41750
AT1G78830
AT5G13770
AT5G63290
AT2G43530
AT3G05770
AT3G57550
AT5G66690
AT5G49550
AT3G19615
AT4G01950
AT1G63430
AT1G01260
AT3G22845
AT1G54290
AT4G02890
AT1G19320
AT4G20910
AT1G76600
AT3G08900
AT4G02140
AT1G08640
AT1G22510
AT5G11520
AT5G46840
AT1G26920
AT1G69818
AT5G59850
AT3G13229
AT2G31890
AT2G18280
AT2G33770
AT4G02850
AT1G79080
AT5G65540
AT5G52750
AT5G44160
AT5G58770
AT1G32700
AT4G36490
AT5G15265
AT5G19770
AT1G19310
AT4G34260
AT4G32560
AT2G42760
AT1G20540
AT3G13580
AT1G16740
AT1G20410
AT1G28710
AT4G35080
AT4G20380
AT1G64590
AT1G42960
AT1G07240
AT4G23890
AT1G33350
AT5G10810
AT2G18030
AT4G13820
AT1G13680
AT4G30340
AT3G59380
AT5G03010
AT3G24630
AT4G25860
AT1G53780
AT2G46800
AT3G21690
AT1G49880
AT1G06660
AT5G53880
AT3G17860
AT3G10815
AT3G46270
AT1G02340
AT4G09760
AT4G34220
AT5G60150
AT4G35190
AT2G26830
AT2G42680
AT2G47940
AT5G39940
AT1G28570
AT5G48250
AT3G22260
AT1G30825
AT5G40155
AT1G29290
AT5G59570
AT1G42440
AT5G06680
AT4G39740
AT3G47910
AT3G51960
AT3G25573
AT4G37890
AT4G01410
AT3G07140
AT5G16110
AT2G40320
AT2G40765
AT1G29750
AT1G25150
AT3G61990
AT3G51130
AT3G62580
AT3G54390
AT4G11760
AT5G52790
AT2G23010
AT3G51060
AT2G04045
AT4G38090
AT1G12380
AT5G45380
AT3G48170
AT4G02425
AT2G18750
AT1G70470
AT5G48810
AT1G09625
AT3G46810
AT1G30450
AT2G19470
AT3G08490
AT1G10450
AT5G50900
AT2G36460
AT4G16990
AT5G15090
AT5G62820
AT4G09090
AT4G37540
AT3G26050
AT1G16640
AT1G12050
AT3G01910
AT1G27360
AT5G45540
AT2G26650
AT1G07470
AT1G74440
AT1G64280
AT3G05990
AT1G45190
AT3G51420
AT4G35335
AT3G19670
AT1G54350
AT5G64040
AT5G62760
AT5G19590
AT3G60910
AT1G67120
AT1G51805
AT5G46630
AT5G41790
AT2G23410
AT1G11710
AT5G07380
AT1G25420
AT4G26220
AT4G39010
AT2G22475
AT1G30810
AT5G10580
AT3G02870
AT5G56500
AT2G43110
AT4G19170
AT1G56160
AT5G53920
AT3G56090
AT1G76990
AT4G00340
AT1G17470
AT2G43060
AT1G62750
AT3G60190
AT5G56550
AT5G10600
AT1G07070
AT3G28857
AT5G51110
AT5G14330
AT1G17440
AT3G20865
AT3G25870
AT3G04960
AT2G04900
AT2G03280
AT5G02790
AT5G39785
AT3G47530
AT4G19710
AT4G26070
AT3G49720
AT3G52890
AT1G24530
AT4G21060
AT1G67850
AT1G04770
AT1G75990
AT1G68260
AT3G03930
AT3G20880
AT2G21140
AT3G44050
AT3G54410
AT1G03770
AT4G15890
AT1G50450
AT5G61650
AT2G18090
AT1G23310
AT4G14700
AT4G24972
AT3G46590
AT2G27690
AT1G30515
AT4G24650
AT4G32750
AT1G76380
AT5G21010
AT3G49601
AT1G30530
AT1G71710
AT2G35620
AT3G03270
AT4G36770
AT4G38760
AT3G51940
AT1G01800
AT2G29070
AT2G45410
AT2G04675
AT5G59540
AT1G03400
AT1G24310
AT2G35530
AT3G59060
AT1G58055
AT2G14285
AT2G31430
AT5G13580
AT4G15900
AT3G29160
AT1G71720
AT1G76705
AT4G25250
AT5G49410
AT3G18450
AT2G16780
AT2G38940
AT1G64990
AT5G53820
AT5G14390
AT5G64200
AT2G31380
AT4G24610
AT5G24150
AT4G39960
AT2G28310
AT5G50012
AT1G69160
AT1G55140
AT5G63420
AT5G62090
AT4G14815
AT1G15640
AT3G19480
AT2G34530
AT3G54650
AT5G37660
AT1G06720
AT1G79970
AT1G04040
AT3G58510
AT1G63560
AT5G43100
AT4G04460
AT1G19790
AT1G75750
AT1G53400
AT3G12380
AT4G14720
AT2G30570
AT5G48560
AT1G16790
AT4G23920
AT5G39260
AT2G45600
AT2G40380
AT3G17800
AT2G18020
AT5G25490
AT3G59940
AT1G51402
AT3G54120
AT1G23720
AT4G39200
AT4G32890
AT2G01610
AT2G27150
AT3G57330
AT2G40270
AT3G09050
AT4G24015
AT3G03020
AT3G61560
AT4G30280
AT4G32630
AT5G39510
AT3G03240
AT2G38185
AT3G03840
AT5G06560
AT1G55928
AT5G66230
AT2G18690
AT2G41590
AT2G34810
AT5G03190
AT2G36290
AT4G16260
AT5G16730
AT5G13380
AT1G62740
AT4G12300
AT1G78150
AT3G61880
AT4G34230
AT5G53180
AT3G02380
AT3G50820
AT4G22212
AT1G30473
AT3G08010
AT3G20800
AT5G49880
AT3G63300
AT1G09850
AT4G30260
AT4G36990
AT4G22060
AT4G01700
AT5G39330
AT5G53810
AT2G32010
AT4G33350
AT2G25130
AT1G70700
AT5G57280
AT1G04900
AT3G54600
AT2G33845
AT1G09100
AT2G35690
AT5G59480
AT5G57880
AT5G19050
AT2G27220
AT4G20070
AT2G36430
AT5G39680
AT1G79830
AT3G13660
AT5G42050
AT2G14060
AT3G56120
AT1G22930
AT5G11260
AT4G17710
AT1G15100
AT1G02190
AT4G38740
AT5G44720
AT5G09460
AT1G16530
AT3G10460
AT3G07740
AT2G44860
AT5G40090
AT5G22890
AT4G30670
AT1G25220
AT5G50200
AT5G62940
AT1G20132
AT3G63420
AT1G52670
AT4G34280
AT3G16080
AT2G18162
AT2G20630
AT1G30330
AT3G26060
AT1G80960
AT1G14000
AT3G07850
AT3G13470
AT3G08980
AT2G26850
AT2G22050
AT1G29720
AT3G18282
AT4G21120
AT1G19970
AT3G18270
AT1G08580
AT3G50360
AT5G04950
AT5G51720
AT1G53025
AT3G50790
AT2G14720
AT5G57670
AT1G32780
AT2G32320
AT4G33130
AT1G02300
AT2G24590
AT1G05520
AT4G37790
AT3G54910
AT2G16530
AT5G56540
AT2G03140
AT1G80060
AT5G41390
AT3G58810
AT3G12210
AT5G52430
AT5G60300
AT1G18740
AT2G31865
AT1G25155
AT1G13430
AT5G07740
AT3G51600
AT5G38380
AT3G50740
AT1G33720
AT5G42020
AT1G10585
AT3G18410
AT3G63410
AT2G43940
AT5G67245
AT1G52140
AT5G37350
AT3G20820
AT1G68700
AT3G22560
AT4G33660
AT4G34830
AT3G03650
AT2G38170
AT1G71480
AT4G27780
AT2G25110
AT5G20830
AT2G32990
AT4G18640
AT5G52100
AT1G72920
AT2G19510
AT1G15810
AT1G52420
AT1G19000
AT5G09410
AT1G79440
AT1G74100
AT4G29390
AT3G42950
AT4G39050
AT1G68510
AT1G36050
AT1G09310
AT3G52730
AT4G16690
AT2G24020
AT3G47836
AT1G75720
AT5G04820
AT3G30720
AT3G14700
AT2G45135
AT5G04895
AT2G31790
AT5G28610
AT1G03365
AT3G25855
AT3G07380
AT2G45560
AT3G11000
AT3G46060
AT2G32500
AT1G18340
AT1G31660
AT3G45410
AT5G12960
AT2G29080
AT5G56120
AT1G10830
AT5G45850
AT3G45480
AT5G44570
AT1G17890
AT1G23120
AT4G36880
AT3G22330
AT1G67350
AT1G60700
AT1G63020
AT5G10570
AT1G60940
AT3G28950
AT3G21840
AT1G26270
AT1G06990
AT2G42790
AT4G20920
AT4G13940
AT3G61010
AT2G20230
AT1G03090
AT5G67320
AT1G64625
AT3G58670
AT2G35600
AT2G29630
AT5G35180
AT5G65850
AT4G18350
AT5G60590
AT4G12420
AT1G04950
AT1G18660
AT3G58750
AT4G18570
AT4G14330
AT5G48680
AT1G15980
AT3G53220
AT2G33850
AT4G00680
AT5G13670
AT2G01300
AT3G24670
AT5G18470
AT3G44400
AT2G34450
AT2G02040
AT4G00950
AT2G44410
AT4G38640
AT3G48380
AT1G04280
AT5G48920
AT1G19170
AT5G04800
AT4G18480
AT2G33790
AT3G10840
AT5G64360
AT2G32040
AT4G12510
AT5G11030
AT5G65220
AT4G07950
AT2G45580
AT2G27270
AT2G36160
AT1G68570
AT3G10190
AT3G18230
AT5G44000
AT1G10890
AT1G31550
AT3G50530
AT1G51160
AT4G31770
AT1G13580
AT3G06560
AT2G23130
AT2G20000
AT5G58710
AT3G20380
AT1G64780
AT4G34870
AT5G67030
AT1G53750
AT2G28450
AT5G36950
AT3G47390
AT1G74500
AT4G00650
AT2G45520
AT1G28630
AT5G01670
AT5G41760
AT1G16030
AT3G01800
AT3G24690
AT5G51400
AT5G14360
AT1G53770
AT5G47990
AT3G22530
AT1G77932
AT1G47210
AT2G16060
AT5G37540
AT2G21220
AT3G58040
AT1G74650
AT1G61920
AT2G02570
AT2G30985
AT2G19580
AT1G66500
AT3G26930
AT3G59990
AT3G47620
AT4G03180
AT5G49350
AT4G39410
AT2G02380
AT5G03320
AT5G18780
AT5G23910
AT1G51590
AT2G27260
AT1G08065
AT5G43150
AT5G47090
AT4G31480
AT5G16070
AT2G39360
AT1G76050
AT2G47340
AT1G76690
AT2G28460
AT4G32020
AT4G39675
AT1G31600
AT5G14030
AT5G26749
AT2G41500
AT5G13240
AT3G51150
AT3G10620
AT3G51180
AT4G03520
AT5G17770
AT3G21960
AT3G13880
AT1G11950
AT3G15353
AT2G30950
AT3G53980
AT3G01560
AT1G58025
AT2G02510
AT4G12735
AT5G11070
AT1G56550
AT1G61850
AT5G57350
AT5G38940
AT5G04120
AT5G53390
AT5G44320
AT5G22800
AT5G39850
AT3G23290
AT1G67400
AT1G06900
AT4G17250
AT2G44760
AT5G43190
AT1G53620
AT1G73430
AT5G64870
AT3G49490
AT4G33950
AT2G16018
AT5G08630
AT1G66850
AT1G08710
AT5G16040
AT5G19430
AT2G20790
AT1G24170
AT5G11350
AT3G26200
AT1G09195
AT4G27320
AT5G53190
AT2G38740
AT2G36920
AT4G27980
AT1G79820
AT3G21870
AT5G09760
AT2G26590
AT2G20480
AT4G13200
AT1G05840
AT2G45260
AT2G40080
AT3G04860
AT1G18520
AT1G45221
AT4G28580
AT3G50070
AT3G61070
AT1G48860
AT4G35370
AT1G24800
AT1G73120
AT5G63480
AT2G22310
AT5G22840
AT3G12770
AT2G30930
AT5G44210
AT5G02740
AT3G43590
AT4G35730
AT2G20150
AT2G47540
AT3G01480
AT2G42720
AT4G10710
AT5G49890
AT4G29530
AT5G46020
AT5G17630
AT3G54350
AT5G47500
AT3G01590
AT5G17000
AT2G46810
AT5G67510
AT4G33490
AT1G56680
AT1G70100
AT2G27200
AT5G24500
AT4G29550
AT1G34220
AT4G15930
AT2G11520
AT5G53486
AT5G63550
AT2G43900
AT5G45140
AT1G65450
AT3G18280
AT1G19900
AT5G07340
AT2G25770
AT2G45660
AT1G68320
AT3G60860
AT4G22592
AT3G23920
AT1G08890
AT3G14600
AT3G62830
AT3G50560
AT3G22540
AT4G33625
AT5G43860
AT4G33910
AT4G36945
AT5G14150
AT2G37120
AT5G43140
AT1G74730
AT3G24120
AT1G74430
AT3G12390
AT5G19250
AT4G35880
AT1G11655
AT1G76920
AT4G37300
AT3G22235
AT1G29530
AT5G07830
AT4G00500
AT1G21780
AT4G04614
AT2G36470
AT3G61130
AT5G60860
AT5G46790
AT3G55610
AT4G27070
AT1G71250
AT2G40160
AT3G05080
AT5G51280
AT5G05950
AT1G15260
AT3G48200
AT2G23320
AT2G16595
AT1G05210
AT2G24860
AT3G42180
AT4G25130
AT5G55250
AT3G25100
AT3G30775
AT1G69440
AT1G77000
AT1G53035
AT5G46250
AT1G19940
AT3G24530
AT1G12880
AT4G31840
AT3G04290
AT3G02240
AT2G44290
AT1G80420
AT4G30580
AT5G09990
AT3G09735
AT1G67870
AT3G17950
AT3G50330
AT3G53810
AT1G57560
AT2G18160
AT5G54170
AT1G13740
AT3G06590
AT1G62045
AT3G27110
AT1G29040
AT3G46200
AT5G05110
AT2G30330
AT5G52960
AT5G21070
AT5G07410
AT1G33140
AT3G28830
AT5G51180
AT1G28650
AT1G70160
AT2G36710
AT5G06510
AT5G50010
AT5G13460
AT4G23110
AT5G09530
AT3G52930
AT5G06150
AT3G06700
AT1G73066
AT3G20450
AT5G45630
AT1G27030
AT2G47510
AT1G02280
AT5G03630
AT3G49940
AT4G25780
AT4G39160
AT3G16190
AT4G13950
AT1G11210
AT3G49640
AT3G52780
AT1G78300
AT5G12940
AT1G34380
AT5G60840
AT5G58330
AT5G54270
AT2G21580
AT1G32470
AT3G07980
AT2G18040
AT5G56980
AT2G35360
AT1G20696
AT5G10230
AT1G76960
AT3G56240
AT5G59330
AT3G55910
AT3G02070
AT1G17710
AT2G07340
AT3G13610
AT5G26980
AT3G08860
AT5G65640
AT5G43870
AT5G42800
AT1G04500
AT1G22885
AT1G21900
AT3G13882
AT5G61660
AT1G34355
AT1G05040
AT2G18900
AT2G34100
AT1G31230
AT1G44770
AT5G47520
AT4G10590
AT4G10450
AT5G22340
AT5G38480
AT1G12020
AT4G40042
AT2G03480
AT1G75360
AT1G32900
AT1G77655
AT2G01980
AT2G43360
AT1G08750
AT2G21260
AT3G53560
AT3G02310
AT4G38820
AT4G21320
AT3G51470
AT3G59340
AT1G72890
AT5G09820
AT3G15420
AT2G39040
AT1G19730
AT2G28040
AT1G08400
AT3G49645
AT4G39470
AT2G26340
AT1G49590
AT5G46750
AT1G02110
AT5G48300
AT3G16720
AT1G07810
AT1G74660
AT1G55110
AT4G24450
AT3G19570
AT4G10140
AT3G01370
AT1G34210
AT1G21864
AT1G61950
AT4G37680
AT1G15940
AT1G12665
AT1G71350
AT1G62930
AT1G69040
AT5G16270
AT5G44680
AT5G66290
AT1G32560
AT1G04000
AT4G24400
AT5G23230
AT2G47170
AT3G02280
AT5G62650
AT2G20940
AT5G01210
AT1G17190
AT1G29790
AT5G35900
AT3G11330
AT5G41980
AT5G61150
AT3G17670
AT4G02770
AT1G26420
AT1G01970
AT1G76820
AT4G24760
AT3G13520
AT2G34710
AT5G24970
AT2G30120
AT2G20370
AT3G53520
AT3G13930
AT2G14120
AT1G21460
AT3G09470
AT5G54630
AT5G58170
AT5G13220
AT2G22920
AT1G17540
AT5G59490
AT5G40520
AT1G08820
AT1G80690
AT1G24320
AT4G22700
AT4G34340
AT1G48230
AT5G56880
AT3G17000
AT3G18170
AT5G47820
AT5G40500
AT1G01640
AT5G05020
AT4G22310
AT3G15980
AT4G14305
AT3G23880
AT1G76850
AT1G67785
AT5G01200
AT1G54110
AT4G21990
AT3G07920
AT1G26810
AT5G59560
AT3G52230
AT1G23965
AT5G43210
AT1G21690
AT4G20260
AT3G45890
AT1G69760
AT5G42450
AT3G54800
AT5G40590
AT1G64060
AT4G30240
AT5G38300
AT5G01290
AT5G28840
AT3G18130
AT3G57070
AT3G62360
AT5G05130
AT2G17560
AT5G26690
AT5G13410
AT3G28040
AT2G47400
AT2G14560
AT1G21680
AT5G19473
AT2G20850
AT3G13210
AT5G11110
AT5G59380
AT2G20740
AT1G69523
AT1G19740
AT5G06265
AT5G24165
AT5G19090
AT1G63740
AT3G57100
AT4G31370
AT2G27420
AT1G36320
AT1G67900
AT1G33470
AT5G38160
AT1G09430
AT1G51580
AT1G17130
AT1G05670
AT5G42610
AT1G16110
AT5G07840
AT3G18620
AT2G15345
AT5G56910
AT4G10500
AT1G16900
AT2G39810
AT1G60590
AT1G44110
AT1G28670
AT4G23430
AT5G22100
AT2G24310
AT5G44568
AT5G50230
AT1G71696
AT1G64980
AT5G56280
AT5G05190
AT2G44380
AT5G04540
AT1G76670
AT1G30200
AT5G02250
AT5G47680
AT1G72270
AT1G27520
AT2G03720
AT3G25030
AT2G11810
AT2G29340
AT1G11310
AT1G75150
AT1G76952
AT5G26850
AT3G23200
AT3G01420
AT3G11402
AT1G67820
AT1G21000
AT5G09220
AT1G32920
AT4G13240
AT5G16540
AT3G53710
AT5G03030
AT4G31130
AT4G14370
AT4G27180
AT3G21760
AT2G34580
AT1G48270
AT1G16090
AT2G28840
AT4G00080
AT5G66440
AT1G67290
AT5G66270
AT1G07930
AT4G35510
AT5G46430
AT4G01030
AT5G04550
AT2G41820
AT2G37710
AT2G17710
AT3G52870
AT2G03510
AT5G48670
AT1G62610
AT2G02100
AT4G36250
AT2G25200
AT3G22370
AT4G24974
AT1G21400
AT3G51990
AT3G11960
AT5G12290
AT4G09610
AT4G00890
AT3G61920
AT5G12860
AT1G09570
AT5G59460
AT1G21130
AT2G45720
AT1G32130
AT5G44575
AT1G76890
AT4G38330
AT5G54850
AT4G23420
AT5G39600
AT1G79220
AT1G22200
AT1G24577
AT1G69310
AT1G28320
AT1G59560
AT1G22330
AT3G52240
AT2G02590
AT3G24010
AT1G67530
AT5G37415
AT5G54500
AT3G17820
AT5G17523
AT1G19800
AT4G10570
AT4G14710
AT5G57340
AT1G68680
AT1G65270
AT4G14870
AT3G50430
AT3G50780
AT4G11160
AT4G29170
AT2G42975
AT2G47220
AT2G03270
AT4G33590
AT3G55320
AT5G52240
AT1G71695
AT3G54870
AT3G56610
AT3G11810
AT1G05675
AT5G40460
AT1G56150
AT4G30000
AT3G56710
AT3G18880
AT4G03110
AT2G38300
AT1G62280
AT5G38050
AT1G55310
AT5G43240
AT1G70650
AT4G34600
AT3G57300
AT4G37520
AT5G54190
AT1G78440
AT2G01190
AT3G07090
AT5G20100
AT4G37730
AT4G35180
AT2G44350
AT3G12400
AT1G80530
AT2G45490
AT4G39270
AT5G24790
AT5G59590
AT5G59530
AT2G43490
AT4G15840
AT1G01290
AT5G49930
AT3G27785
AT2G43590
AT2G14530
AT4G35950
AT3G55270
AT1G56710
AT4G33210
AT5G67020
AT3G08990
AT2G42690
AT2G26540
AT1G22020
AT4G19003
AT5G39950
AT1G21580
AT5G67370
AT5G37440
AT1G60640
AT5G01020
AT2G17940
AT1G06340
AT1G24909
AT1G30840
AT1G07210
AT1G26340
AT2G37430
AT4G28630
AT1G20900
AT1G19610
AT2G32180
AT5G20480
AT4G15270
AT1G31780
AT3G30841
AT2G01460
AT5G40645
AT4G22720
AT3G50440
AT1G25440
AT2G40090
AT3G50320
AT1G62960
AT2G03880
AT4G15390
AT4G25040
AT3G53760
AT5G40480
AT5G03160
AT5G01770
AT1G52280
AT5G66658
AT4G29410
AT3G51220
AT3G18000
AT5G51380
AT5G64813
AT3G55870
AT2G47300
AT2G02230
AT5G54180
AT4G18810
AT3G09100
AT4G15760
AT1G75370
AT5G64420
AT5G42630
AT4G35700
AT2G21660
AT2G46770
AT5G03210
AT2G35930
AT5G56920
AT2G38060
AT1G14460
AT3G26330
AT4G24590
AT3G46870
AT5G21090
AT3G13620
AT4G26160
AT4G08360
AT3G10930
AT2G26920
AT5G48660
AT2G37560
AT5G17890
AT4G21100
AT2G04340
AT1G04820
AT5G04530
AT3G47510
AT5G47980
AT2G06420
AT3G15140
AT3G55140
AT2G38950
AT3G04720
AT4G01600
AT3G07060
AT5G22050
AT5G15800
AT5G20720
AT5G64260
AT5G67270
AT4G02550
AT5G11670
AT1G54140
AT5G50090
AT4G25845
AT3G61960
AT4G27840
AT4G12690
AT3G11710
AT3G14190
AT2G04660
AT4G29070
AT1G18480
AT4G02430
AT1G74055
AT2G04495
AT3G61910
AT3G46560
AT1G61580
AT5G62480
AT3G02640
AT1G23000
AT2G46390
AT1G14120
AT1G06040
AT1G54040
AT3G43610
AT1G78460
AT3G62840
AT5G55132
AT5G26160
AT1G64910
AT4G14280
AT1G24180
AT3G54660
AT5G37480
AT3G16260
AT3G54850
AT3G50270
AT1G34110
AT5G19290
AT4G33060
AT1G71690
AT4G08920
AT5G64000
AT3G11270
AT4G12310
AT3G17080
AT1G30700
AT2G23820
AT3G25165
AT4G36160
AT1G31120
AT2G42010
AT4G15380
AT5G08520
AT5G15760
AT3G50470
AT1G70320
AT4G33666
AT5G54640
AT2G17290
AT1G55535
AT2G18110
AT3G21800
AT4G00330
AT1G48900
AT1G65845
AT2G17190
AT3G21530
AT2G33040
AT2G44360
AT1G64355
AT4G14960
AT5G46050
AT5G36960
AT5G04470
AT1G14990
AT4G33770
AT2G37290
AT5G49070
AT4G11570
AT5G27470
AT4G19110
AT3G22380
AT4G23220
AT5G17520
AT2G36500
AT2G16005
AT3G28490
AT3G22430
AT1G76930
AT1G20970
AT4G02840
AT5G67550
AT5G66052
AT1G68590
AT4G27640
AT5G33330
AT4G32280
AT4G19060
AT4G26500
AT5G38344
AT5G60720
AT1G52910
AT5G46890
AT1G48630
AT1G25260
AT1G65070
AT2G22680
AT3G26120
AT4G22470
AT4G20030
AT4G01350
AT1G49970
AT3G14890
AT1G78010
AT3G22410
AT3G49310
AT3G62920
AT3G44530
AT4G01200
AT1G16490
AT1G62570
AT1G11760
AT4G34840
AT5G24690
AT2G36720
AT3G42670
AT3G26110
AT1G64790
AT5G48030
AT1G35560
AT1G69120
AT1G32580
AT2G40700
AT1G07980
AT2G38823
AT5G07420
AT4G34440
AT1G30795
AT5G22410
AT1G67520
AT1G03140
AT4G31900
AT2G21045
AT1G18730
AT3G27640
AT3G14530
AT1G29900
AT3G23910
AT3G11420
AT1G67720
AT2G29290
AT5G15210
AT5G42955
AT4G04340
AT3G13330
AT4G25520
AT2G20820
AT1G06550
AT3G50880
AT5G65060
AT1G78600
AT5G45360
AT5G38850
AT1G62770
AT4G08290
AT1G80670
AT3G46220
AT4G36780
AT4G39770
AT5G44520
AT2G21330
AT2G36930
AT1G44910
AT5G23330
AT2G35900
AT1G13130
AT4G14103
AT1G76790
AT2G43018
AT3G05670
AT4G04940
AT5G52180
AT1G62810
AT1G04830
AT2G46150
AT1G14455
AT4G05020
AT5G38880
AT2G45730
AT3G09390
AT3G13050
AT1G17140
AT4G16640
AT4G36060
AT1G69490
AT2G12170
AT5G66390
AT5G19220
AT3G26990
AT5G59700
AT5G13030
AT2G28470
AT2G28360
AT3G59010
AT1G02960
AT2G22590
AT5G14660
AT2G23260
AT3G10080
AT4G37340
AT2G47890
AT5G60340
AT5G58270
AT1G61065
AT5G47960
AT4G35530
AT1G56520
AT2G35240
AT4G14620
AT1G54090
AT4G10840
AT3G06690
AT3G45900
AT4G04860
AT1G06135
AT3G14390
AT1G20020
AT5G16950
AT1G16360
AT1G28230
AT3G02490
AT5G57567
AT3G50845
AT5G64850
AT3G24495
AT3G63120
AT2G07774
AT5G40540
AT3G27690
AT3G25890
AT3G06640
AT1G51630
AT1G03220
AT3G50860
AT5G50860
AT2G44070
AT1G09380
AT1G66540
AT3G44010
AT3G54670
AT3G59530
AT1G72370
AT4G17490
AT3G23410
AT2G02990
AT1G77525
AT1G06450
AT3G17210
AT2G40935
AT3G56940
AT2G04850
AT1G53190
AT2G01070
AT1G20823
AT5G04410
AT2G45700
AT5G57035
AT1G76590
AT4G17680
AT1G52830
AT5G65750
AT5G09461
AT1G67280
AT3G17970
AT2G46220
AT2G06645
AT3G25900
AT2G43130
AT5G59350
AT5G17060
AT5G10240
AT4G15430
AT5G17010
AT3G13224
AT1G66510
AT5G02190
AT3G56600
AT5G55900
AT4G04930
AT5G49400
AT2G32290
AT1G26390
AT1G15010
AT2G41710
AT5G26780
AT2G29370
AT1G07420
AT1G33080
AT4G15520
AT2G31170
AT5G17190
AT3G03640
AT4G33180
AT1G30490
AT1G77020
AT5G14060
AT4G39560
AT5G54970
AT3G61390
AT4G11800
AT4G08550
AT5G50330
AT1G62870
AT1G03750
AT4G33040
AT5G58990
AT1G52120
AT1G10720
AT3G26010
AT5G14690
AT5G25770
AT5G38590
AT3G05430
AT4G10920
AT5G01010
AT5G03300
AT1G79620
AT1G09810
AT5G47010
AT4G15440
AT5G44110
AT5G43518
AT3G16330
AT4G15765
AT3G56020
AT2G16760
AT4G17060
AT5G59310
AT4G23400
AT1G77110
AT5G61630
AT1G07030
AT5G23810
AT4G38230
AT5G40650
AT3G04450
AT2G03260
AT1G29418
AT5G11440
AT5G59305
AT1G72180
AT2G39100
AT2G35300
AT5G39570
AT5G19630
AT1G66550
AT3G59540
AT1G03960
AT5G11040
AT5G38070
AT1G65970
AT3G19790
AT5G45500
AT3G63000
AT3G62070
AT3G55600
AT2G23380
AT5G61440
AT3G51120
AT1G04970
AT4G30090
AT1G15772
AT2G26450
AT1G18640
AT4G17540
AT1G08880
AT1G09630
AT4G30650
AT5G17690
AT3G10860
AT2G10970
AT3G06240
AT2G38320
AT1G77030
AT5G09680
AT1G62600
AT2G26710
AT5G17020
AT4G35540
AT1G49770
AT3G21945
AT3G24500
AT3G62970
AT5G24313
AT2G31230
AT2G45770
AT5G02460
AT3G25080
AT3G06930
AT1G03600
AT4G32390
AT2G21210
AT3G53020
AT5G18190
AT1G64090
AT2G43020
AT4G21720
AT5G15880
AT3G49000
AT4G16180
AT3G18970
AT5G60870
AT3G11100
AT1G73602
AT4G30010
AT5G42310
AT5G09690
AT1G16190
AT1G18540
AT5G16350
AT2G15620
AT5G49555
AT1G50620
AT5G44290
AT3G59950
AT4G39920
AT5G15140
AT1G75940
AT4G14650
AT1G04810
AT5G64330
AT2G04530
AT1G25083
AT1G12240
AT1G20770
AT1G64520
AT1G32640
AT3G54440
AT5G24760
AT4G25600
AT5G10800
AT5G12180
AT2G40140
AT4G02830
AT4G00300
AT1G09780
AT1G56050
AT1G27320
AT4G16210
AT4G00870
AT2G02840
AT1G65030
AT1G15310
AT1G09730
AT1G29670
AT2G01950
AT5G35670
AT2G21860
AT5G46180
AT1G19300
AT1G19700
AT3G05630
AT5G16260
AT4G21960
AT3G43440
AT5G66000
AT1G15820
AT5G03840
AT1G33760
AT1G30650
AT2G43050
AT2G22510
AT2G26210
AT1G28960
AT5G18600
AT5G03510
AT2G18990
AT1G50430
AT2G05050
AT3G60680
AT4G25110
AT1G14730
AT3G47440
AT5G47120
AT1G75730
AT5G09240
AT2G19390
AT1G01340
AT4G13510
AT2G27740
AT3G10700
AT3G12000
AT4G39480
AT4G17760
AT2G47200
AT4G26780
AT3G06200
AT1G20880
AT4G29480
AT4G19520
AT1G17850
AT1G50260
AT1G76480
AT1G64390
AT1G18600
AT4G05150
AT1G16430
AT2G39920
AT4G23990
AT4G01690
AT5G36300
AT2G28780
AT1G26560
AT3G13445
AT1G77480
AT2G44820
AT3G06110
AT1G55680
AT3G17440
AT1G64400
AT1G45163
AT5G24010
AT3G18820
AT3G63340
AT5G14590
AT5G56170
AT4G31850
AT1G20550
AT5G27210
AT1G49430
AT2G43740
AT4G22530
AT2G16810
AT1G54510
AT3G45170
AT1G37130
AT2G33100
AT5G05030
AT3G03520
AT2G04190
AT1G34010
AT5G02810
AT4G16530
AT3G26500
AT4G39180
AT3G25070
AT2G45940
AT5G61380
AT2G47190
AT5G35750
AT5G01890
AT1G77960
AT5G59520
AT4G20050
AT4G10613
AT2G18770
AT4G09420
AT1G19720
AT1G08470
AT3G08947
AT5G63810
AT5G65880
AT2G40020
AT1G10290
AT1G29690
AT5G56290
AT5G05090
AT3G26370
AT5G62560
AT3G59440
AT2G18938
AT2G26680
AT4G35470
AT5G22550
AT5G15290
AT5G50000
AT4G16790
AT2G16440
AT5G36810
AT3G05937
AT1G18680
AT3G56200
AT2G04280
AT2G19610
AT5G13170
AT5G10830
AT2G27760
AT5G38430
AT2G20495
AT4G18240
AT5G44730
AT1G31150
AT1G34430
AT3G01290
AT5G02390
AT1G20630
AT1G72830
AT5G12440
AT5G35530
AT5G48570
AT1G75880
AT5G02310
AT2G41451
AT2G24230
AT1G47620
AT3G43540
AT4G39190
AT1G32090
AT4G23980
AT2G37170
AT5G22400
AT1G64140
AT2G18050
AT4G21570
AT4G36760
AT1G06520
AT1G12810
AT1G42430
AT5G63560
AT1G31160
AT1G21370
AT1G07840
AT1G67030
AT1G64890
AT5G48140
AT3G53750
AT3G27320
AT3G55980
AT2G47970
AT4G01120
AT5G02840
AT4G24250
AT3G57770
AT1G36370
AT2G34020
AT1G76860
AT1G09210
AT1G57860
AT5G26180
AT3G51810
AT3G25790
AT5G55130
AT3G05500
AT3G05250
AT2G40120
AT5G39800
AT3G27810
AT4G10020
AT1G48490
AT2G05790
AT1G50370
AT2G41760
AT5G43950
AT4G15410
AT3G09960
AT3G11590
AT1G52040
AT5G02520
AT5G38290
AT4G39970
AT4G22770
AT2G47750
AT5G50350
AT4G35690
AT1G07950
AT5G35360
AT5G64340
AT3G21070
AT5G27290
AT3G14370
AT5G46190
AT4G10310
AT5G24980
AT2G03830
AT3G49470
AT3G46690
AT2G44190
AT3G06030
AT3G18160
AT3G45090
AT2G22610
AT1G78270
AT5G08200
AT5G44785
AT1G42990
AT4G27900
AT5G16220
AT1G23190
AT4G16050
AT3G10610
AT4G37310
AT5G21950
AT2G29210
AT5G16940
AT1G23530
AT1G69360
AT2G01370
AT3G12977
AT1G75200
AT4G36740
AT5G11740
AT1G04555
AT3G06610
AT4G03190
AT3G21520
AT5G45440
AT4G00350
AT1G52540
AT4G02410
AT4G05420
AT4G32785
AT5G44050
AT5G55125
AT2G39200
AT3G22760
AT1G48850
AT5G26830
AT3G43230
AT2G41000
AT4G17410
AT3G49920
AT5G08480
AT1G31140
AT2G12280
AT2G34840
AT3G26380
AT3G22960
AT2G41342
AT1G53730
AT2G30050
AT1G45233
AT5G36930
AT2G02610
AT5G53710
AT1G75060
AT1G72190
AT4G30710
AT2G46090
AT1G50510
AT5G22130
AT3G03170
AT3G12950
AT1G32220
AT5G05560
AT4G01310
AT3G26080
AT3G44480
AT2G34720
AT4G25672
AT5G17070
AT3G06070
AT2G35190
AT2G46470
AT2G19146
AT2G35170
AT3G03850
AT1G24267
AT1G55330
AT3G01570
AT4G22710
AT3G52260
AT5G67385
AT3G17590
AT1G01470
AT4G21850
AT5G56260
AT1G49050
AT4G01090
AT2G45610
AT5G60230
AT5G53110
AT1G52580
AT1G49990
AT5G60120
AT2G25580
AT5G38720
AT1G13540
AT2G47410
AT3G03260
AT5G15940
AT3G17465
AT2G40085
AT5G53080
AT5G42700
AT1G72810
AT1G02700
AT3G14920
AT5G56950
AT5G05270
AT3G49670
AT2G21960
AT4G34460
AT1G70190
AT2G28740
AT2G21470
AT3G08710
AT1G09540
AT5G18690
AT4G28405
AT3G46830
AT3G10140
AT1G04450
AT1G31812
AT1G48175
AT4G27260
AT3G50260
AT4G19900
AT4G05520
AT1G53460
AT2G35310
AT1G48020
AT1G34780
AT4G28210
AT5G44550
AT1G51500
AT1G54060
AT2G42290
AT3G47580
AT5G01520
AT1G29890
AT1G02475
AT4G09990
AT5G42960
AT1G68795
AT1G57590
AT2G46650
AT1G55860
AT1G61800
AT2G03440
AT5G22970
AT4G13870
AT1G55880
AT5G07260
AT1G12450
AT1G44350
AT1G15290
AT5G23790
AT3G60300
AT5G19960
AT4G24420
AT1G44750
AT3G14900
AT4G16566
AT2G41810
AT5G09970
AT4G14605
AT1G73010
AT3G20330
AT5G64341
AT4G20270
AT3G12990
AT5G45760
AT3G60966
AT1G04260
AT5G41992
AT3G04180
AT4G37370
AT5G39450
AT3G61980
AT2G40780
AT5G19420
AT1G69485
AT2G14680
AT4G01270
AT3G52630
AT3G47940
AT1G24625
AT1G08110
AT5G54100
AT1G55560
AT5G42910
AT5G17650
AT4G00850
AT3G24660
AT2G33700
AT5G61270
AT1G79350
AT4G24930
AT3G02220
AT2G21870
AT5G46940
AT1G14370
AT1G27350
AT2G32340
AT1G20270
AT5G19560
AT5G61230
AT2G43795
AT1G07360
AT1G21910
AT5G13650
AT2G42240
AT3G26210
AT1G73990
AT1G68760
AT3G55005
AT4G33120
AT1G17510
AT1G09060
AT1G61690
AT3G51100
AT2G26860
AT4G04740
AT1G23780
AT2G06925
AT2G17265
AT4G29400
AT3G53190
AT1G07700
AT3G57130
AT2G36295
AT5G04270
AT4G18580
AT2G27550
AT2G05940
AT1G10840
AT3G12750
AT3G59670
AT3G59050
AT5G53560
AT5G56680
AT4G23010
AT2G15390
AT5G61228
AT2G14365
AT5G59410
AT2G13840
AT3G26935
AT2G25964
AT1G03650
AT4G08900
AT4G03205
AT2G22040
AT2G14760
AT3G58470
AT1G74900
AT1G26290
AT4G31960
AT5G55430
AT1G73970
AT5G13440
AT2G47010
AT5G58730
AT1G48440
AT3G44590
AT1G08620
AT2G21237
AT5G15550
AT2G24850
AT1G77885
AT1G65610
AT1G15620
AT4G18830
AT1G76520
AT1G03000
AT1G05140
AT3G14040
AT3G55850
AT4G34120
AT1G80980
AT5G63460
AT3G13898
AT4G18395
AT2G17442
AT3G05727
AT2G45860
AT5G21150
AT5G55620
AT3G46230
AT4G30530
AT1G21770
AT4G26860
AT5G06770
AT1G48195
AT1G61570
AT2G35100
AT2G30170
AT1G65230
AT1G47400
AT4G22590
AT5G55710
AT3G23530
AT1G69740
AT1G17650
AT3G24240
AT4G36988
AT1G24145
AT5G62020
AT4G20860
AT4G37580
AT3G57990
AT1G14670
AT1G12790
AT4G17895
AT1G34065
AT5G64810
AT1G75810
AT1G30510
AT4G33145
AT5G01380
AT4G24050
AT1G54450
AT5G03020
AT5G23350
AT5G65890
AT5G57630
AT1G08630
AT3G21310
AT2G15020
AT3G54950
AT4G30890
AT2G29900
AT3G53430
AT2G39190
AT1G51913
AT2G14170
AT1G30300
AT1G01550
AT2G15960
AT4G26190
AT1G58160
AT5G10770
AT5G04420
AT1G23590
AT4G02740
AT2G39900
AT3G53610
AT3G58050
AT5G22440
AT1G25500
AT1G66350
AT4G35830
AT1G65890
AT2G39710
AT2G45030
AT3G52610
AT5G07550
AT3G53960
AT3G21710
AT3G20000
AT1G16700
AT3G20170
AT5G59450
AT2G28200
AT1G19350
AT5G45890
AT1G75680
AT1G13450
AT2G28315
AT3G05040
AT3G43670
AT3G55040
AT1G73450
AT1G77850
AT3G11320
AT5G38140
AT3G12685
AT5G20920
AT5G58030
AT4G22050
AT1G26160
AT3G46030
AT3G07750
AT3G52160
AT3G15890
AT2G46210
AT2G28720
AT4G40045
AT1G08970
AT2G04160
AT4G18980
AT3G66654
AT5G21930
AT4G11840
AT2G47930
AT4G14450
AT1G02140
AT5G45160
AT1G23330
AT1G17100
AT3G04670
AT1G15520
AT4G21460
AT5G13550
AT5G44585
AT1G34270
AT1G79700
AT1G18580
AT4G23440
AT5G40360
AT5G02290
AT3G09940
AT5G54660
AT2G02140
AT1G51350
AT5G53620
AT1G13730
AT1G05730
AT4G16680
AT1G19180
AT2G26490
AT1G16240
AT3G48140
AT1G27595
AT2G17660
AT1G60460
AT5G11980
AT2G22670
AT5G52320
AT1G77122
AT4G12960
AT2G40060
AT3G61200
AT3G26610
AT4G37660
AT2G30070
AT4G16770
AT1G51220
AT4G10300
AT1G16260
AT1G06149
AT1G72930
AT1G20480
AT1G33500
AT3G54110
AT5G26700
AT4G31910
AT5G54750
AT5G03120
AT5G63020
AT3G02900
AT4G39756
AT4G39940
AT5G63770
AT3G56070
AT1G10920
AT4G02540
AT2G42780
AT1G29090
AT3G60290
AT5G63510
AT4G25240
AT3G23550
AT3G50350
AT4G12870
AT1G15590
AT5G43850
AT1G04640
AT3G57620
AT5G40160
AT5G39560
AT1G09230
AT4G09320
AT5G48720
AT1G15080
AT5G48545
AT3G48490
AT5G13130
AT3G43600
AT4G16520
AT4G22910
AT2G20420
AT5G46410
AT1G78200
AT5G25120
AT1G35320
AT1G11910
AT2G41140
AT5G36210
AT4G19540
AT4G08350
AT1G53040
AT5G28300
AT5G46490
AT3G51140
AT5G22290
AT1G64530
AT3G08800
AT3G42860
AT5G64320
AT4G34270
AT5G01650
AT5G25390
AT2G31450
AT5G45490
AT1G50840
AT2G23834
AT1G19250
AT1G48325
AT2G23950
AT4G30020
AT2G41090
AT2G35450
AT3G46180
AT2G44850
AT1G49950
AT4G01650
AT1G63470
AT5G47420
AT2G33690
AT1G17345
AT2G18876
AT5G19855
AT1G53282
AT4G35520
AT3G07880
AT4G32680
AT4G37200
AT5G45010
AT1G55210
AT5G05570
AT5G51750
AT3G47670
AT3G33520
AT1G52000
AT4G12600
AT1G74470
AT5G25840
AT1G08000
AT3G62650
AT5G22260
AT2G46950
AT5G25980
AT3G18580
AT3G18050
AT2G03240
AT1G71780
AT5G55270
AT3G14220
AT2G27402
AT4G39070
AT2G36910
AT1G19025
AT5G49210
AT1G73060
AT5G05240
AT3G03910
AT2G33410
AT3G13690
AT4G31610
AT1G23960
AT3G14470
AT5G17540
AT1G21050
AT5G38640
AT5G54440
AT4G00525
AT1G06000
AT3G15780
AT5G59690
AT5G64190
AT5G03570
AT4G24520
AT4G35940
AT1G03840
AT5G48780
AT1G64561
AT1G66210
AT4G18501
AT1G06560
AT3G03305
AT3G09320
AT4G33865
AT2G27860
AT2G24070
AT5G66120
AT5G13660
AT2G40240
AT1G20350
AT1G66050
AT3G04820
AT3G26780
AT3G52550
AT1G07370
AT3G43800
AT3G14740
AT4G15010
AT4G04570
AT5G65070
AT3G04150
AT2G22260
AT4G11050
AT2G45180
AT2G38180
AT4G14300
AT5G41770
AT5G19210
AT1G79530
AT1G75280
AT5G66200
AT3G19280
AT2G31955
AT3G17205
AT1G26880
AT1G03030
AT3G53270
AT4G27250
AT5G02850
AT2G40630
AT3G56630
AT1G50830
AT4G14990
AT3G16420
AT2G21300
AT2G04680
AT1G18990
AT5G61830
AT1G77670
AT1G33410
AT1G14140
AT5G09890
AT4G21110
AT1G44160
AT1G74590
AT4G23500
AT5G58950
AT3G03828
AT5G57790
AT5G04720
AT5G22580
AT2G15535
AT1G13610
AT4G20960
AT3G17350
AT1G11020
AT2G43410
AT1G76405
AT1G08960
AT3G18550
AT2G37640
AT1G58470
AT1G49480
AT1G75030
AT2G43945
AT5G53800
AT1G07490
AT5G48830
AT4G33160
AT3G07420
AT3G45260
AT5G03930
AT4G26960
AT4G17090
AT1G11200
AT2G44525
AT5G52670
AT1G76940
AT3G03420
AT5G55507
AT1G35340
AT5G16410
AT5G09920
AT3G26700
AT3G18295
AT3G57810
AT1G15480
AT3G26030
AT2G29690
AT4G32150
AT5G03180
AT5G62720
AT5G10860
AT1G70840
AT1G73340
AT4G26830
AT1G07350
AT4G31160
AT4G24805
AT4G26010
AT1G60440
AT4G25790
AT2G31610
AT5G23590
AT5G58250
AT1G27590
AT1G03905
AT5G02260
AT3G58030
AT4G21380
AT2G17840
AT5G18970
AT4G02733
AT5G56640
AT5G66770
AT2G46380
AT4G38130
AT1G72640
AT3G22980
AT1G50575
AT1G20065
AT2G46450
AT5G67310
AT3G24093
AT2G13790
AT3G11740
AT4G13263
AT5G13470
AT1G74460
AT5G46240
AT1G67360
AT5G40230
AT1G60490
AT3G46820
AT4G30620
AT2G20360
AT4G38225
AT5G66090
AT2G18290
AT4G38350
AT1G67370
AT4G30800
AT3G13750
AT5G43270
AT1G77350
AT5G10960
AT1G27950
AT5G53350
AT4G29540
AT3G49180
AT2G03350
AT1G78380
AT5G08535
AT1G03130
AT1G60790
AT2G33450
AT3G63430
AT4G28300
AT4G33920
AT1G54080
AT3G52940
AT5G35560
AT2G28355
AT5G56100
AT3G16180
AT3G18470
AT2G38700
AT2G36640
AT4G18905
AT1G65720
AT3G60780
AT2G30500
AT1G26710
AT2G07719
AT1G64680
AT5G11790
AT4G25515
AT4G22110
AT1G69180
AT2G05430
AT3G11800
AT1G60430
AT3G55620
AT2G33600
AT1G66060
AT2G34060
AT2G20830
AT5G16930
AT5G57230
AT2G21490
AT1G14410
AT2G15327
AT1G64385
AT5G59730
AT5G58290
AT2G43720
AT2G27320
AT2G43290
AT1G05575
AT3G03680
AT3G12340
AT5G04840
AT5G67060
AT3G20360
AT1G26840
AT4G18140
AT2G36620
AT4G24010
AT3G29090
AT5G23970
AT1G04050
AT1G26970
AT4G10330
AT3G25597
AT5G08660
AT5G65250
AT3G05580
AT5G63120
AT1G58430
AT1G67650
AT1G30010
AT2G40970
AT5G49990
AT1G72230
AT1G15240
AT5G43720
AT1G11400
AT1G60930
AT3G54290
AT1G33440
AT5G01630
AT5G17090
AT5G55170
AT2G32380
AT1G10030
AT1G62480
AT1G51850
AT3G57190
AT3G14660
AT5G23950
AT5G62540
AT1G19830
AT1G07940
AT1G10540
AT3G21140
AT5G22510
AT4G12800
AT5G10490
AT1G02310
AT2G46100
AT2G33980
AT3G03000
AT2G26400
AT5G45840
AT1G69270
AT5G19440
AT1G18750
AT5G04600
AT5G06690
AT4G32980
AT1G16950
AT1G08140
AT5G08565
AT5G06730
AT3G59320
AT1G56290
AT1G23230
AT3G17580
AT4G00420
AT4G25950
AT3G12020
AT5G46360
AT5G50290
AT1G11070
AT3G18140
AT1G62380
AT4G28880
AT1G09300
AT4G37770
AT4G21470
AT1G52530
AT1G29590
AT5G18170
AT3G09035
AT2G35880
AT1G11860
AT2G44060
AT4G14600
AT5G17330
AT4G26140
AT2G46360
AT3G12012
AT5G61220
AT4G33400
AT1G49750
AT5G41360
AT3G61270
AT1G01725
AT3G03740
AT3G01210
AT3G44890
AT1G76740
AT2G37050
AT1G14450
AT5G65790
AT3G59052
AT4G16660
AT3G46780
AT5G63010
AT5G07780
AT1G53540
AT1G70460
AT1G68240
AT5G09320
AT1G29490
AT3G47295
AT1G79360
AT2G20770
AT3G19450
AT5G09790
AT3G28780
AT3G27809
AT2G44940
AT4G33470
AT3G50590
AT1G54390
AT3G14310
AT5G07240
AT5G52780
AT4G35570
AT3G59220
AT5G14370
AT1G44820
AT3G24068
AT3G14120
AT1G77990
AT1G51530
AT3G52500
AT2G03090
AT4G36890
AT3G46320
AT3G53300
AT1G79200
AT1G21830
AT4G35850
AT5G22940
AT1G31130
AT3G08610
AT4G00026
AT1G71070
AT5G20790
AT4G13840
AT4G33760
AT1G22430
AT2G47470
AT3G16520
AT3G29034
AT3G19515
AT1G64840
AT2G18640
AT2G13100
AT2G36300
AT1G16250
AT4G16370
AT1G10370
AT1G76700
AT1G04400
AT1G53520
AT3G25910
AT5G52250
AT3G11670
AT1G31835
AT4G33467
AT5G58260
AT1G03470
AT5G38320
AT3G58830
AT1G29060
AT2G37450
AT2G01480
AT5G13850
AT5G43060
AT1G10550
AT3G07550
AT5G43260
AT3G27570
AT1G72130
AT1G70420
AT1G68290
AT1G63910
AT5G35370
AT4G15360
AT4G33240
AT3G24510
AT1G50890
AT5G22350
AT2G34780
AT3G52720
AT3G48670
AT4G15490
AT5G47620
AT3G51640
AT1G21710
AT1G73460
AT1G71190
AT4G22970
AT2G34200
AT3G51890
AT5G20820
AT4G00160
AT2G42900
AT3G18040
AT4G19990
AT2G30910
AT1G62210
AT4G04950
AT5G36910
AT3G03341
AT1G72490
AT5G14090
AT4G04720
AT3G17998
AT5G66410
AT5G28630
AT5G06440
AT2G34730
AT4G17570
AT2G36110
AT2G45695
AT5G57887
AT2G47650
AT4G37630
AT4G01320
AT5G48530
AT1G80130
AT4G28550
AT5G20350
```
