## Supplementary material for "A comprehensive map of preferentially located motifs reveals distinct proximal *cis*-regulatory elements in plants": TATCAA_containing_gene_set.txt

```
#Occurences of TATCAA between -12 and 69 (positions relative to the transcription start site)
#2527 sequences with TATCAA in this interval
#12.28% of the sequences in promoter set with TATCAA (set with 20573 sequences)
AT3G03300
AT5G64870
AT5G39450
AT2G22170
AT1G27520
AT1G66750
AT1G56200
AT3G52580
AT5G44210
AT1G48325
AT1G13580
AT3G11260
AT5G19440
AT1G55860
AT5G03840
AT1G60960
AT1G76980
AT5G16150
AT1G24625
AT5G02520
AT2G36830
AT2G47190
AT4G35640
AT2G30750
AT5G62090
AT1G79940
AT4G01310
AT1G03360
AT1G77990
AT3G11850
AT5G57670
AT1G13610
AT1G61850
AT1G19970
AT2G38940
AT2G36460
AT1G30790
AT1G15570
AT3G43230
AT4G07950
AT2G18050
AT1G28305
AT4G23882
AT1G79500
AT2G41640
AT5G18520
AT1G26840
AT2G34020
AT2G38240
AT1G68480
AT2G44410
AT2G41730
AT4G39270
AT5G63550
AT5G57460
AT1G77655
AT1G66970
AT1G16400
AT5G14050
AT5G45840
AT5G14660
AT5G04000
AT3G18470
AT3G18450
AT5G64190
AT1G21130
AT1G49990
AT2G46950
AT4G39470
AT1G12820
AT2G35240
AT3G24093
AT3G43590
AT3G59060
AT2G20420
AT1G33140
AT3G55254
AT5G57710
AT2G32340
AT2G02840
AT1G75860
AT1G52240
AT1G72810
AT3G63430
AT1G19650
AT3G05410
AT4G39770
AT1G03000
AT2G31957
AT3G03420
AT1G60160
AT1G26450
AT5G02790
AT1G18810
AT1G05370
AT5G13580
AT3G11180
AT2G02160
AT2G39850
AT5G37350
AT5G66380
AT5G38640
AT4G35950
AT1G49860
AT4G33670
AT5G45440
AT4G21850
AT1G52890
AT3G62560
AT4G23220
AT1G03650
AT3G23530
AT3G47490
AT4G37020
AT3G50590
AT1G76940
AT2G39710
AT4G26150
AT4G14605
AT3G03240
AT1G72930
AT1G08460
AT4G09610
AT1G64625
AT4G01985
AT5G17670
AT1G54140
AT5G06680
AT2G33040
AT1G55140
AT4G09670
AT1G06660
AT2G29910
AT1G24706
AT1G06510
AT5G59850
AT5G23950
AT2G23260
AT2G17320
AT5G06730
AT5G11170
AT1G30820
AT1G76705
AT5G37540
AT2G26680
AT1G49880
AT4G17460
AT3G17820
AT1G71150
AT2G27270
AT1G77670
AT4G10910
AT5G11110
AT5G19780
AT2G46650
AT4G38540
AT1G76280
AT3G02490
AT2G36120
AT1G24240
AT1G49640
AT1G61780
AT5G39100
AT1G29670
AT1G17470
AT1G47400
AT4G29480
AT1G15010
AT3G61550
AT4G21990
AT1G55690
AT1G14990
AT5G03830
AT5G58990
AT3G54850
AT3G52950
AT2G28720
AT2G41880
AT1G77370
AT4G30260
AT1G07980
AT3G59290
AT5G27330
AT5G45970
AT2G42690
AT1G05385
AT2G45490
AT2G40240
AT3G08020
AT2G43740
AT5G03340
AT5G24210
AT4G20830
AT2G03450
AT1G53282
AT3G17210
AT5G46950
AT5G59950
AT4G21510
AT1G20130
AT3G45710
AT1G32640
AT2G26000
AT1G63900
AT2G27340
AT2G47970
AT3G52240
AT2G38620
AT2G40950
AT1G15772
AT3G46830
AT1G06560
AT1G09180
AT1G23530
AT4G10613
AT1G17345
AT4G09462
AT5G45380
AT4G00180
AT2G41342
AT3G14910
AT3G47040
AT4G30610
AT4G22110
AT1G75720
AT1G64390
AT4G29390
AT4G25130
AT5G15880
AT4G33860
AT5G57930
AT3G07550
AT4G14840
AT1G67360
AT5G21950
AT1G48900
AT3G59810
AT1G24881
AT5G01980
AT1G14560
AT5G02970
AT5G46810
AT5G25510
AT4G26190
AT5G14550
AT4G39070
AT2G03460
AT1G78380
AT3G17070
AT1G05210
AT2G01570
AT2G01930
AT1G04040
AT5G66052
AT1G74970
AT3G46220
AT3G07020
AT2G30160
AT3G49000
AT3G27809
AT4G30620
AT3G59990
AT1G65070
AT1G71990
AT2G42790
AT5G06980
AT4G33470
AT2G34720
AT1G69040
AT2G28230
AT1G23090
AT5G11790
AT4G12735
AT5G56640
AT5G37530
AT4G36160
AT3G44110
AT1G76070
AT1G09800
AT4G15930
AT3G26780
AT3G24120
AT5G50560
AT5G13360
AT2G04280
AT1G25055
AT4G02140
AT1G49050
AT1G50430
AT1G44770
AT4G01360
AT2G39100
AT4G15900
AT2G34355
AT1G25472
AT3G45410
AT1G30200
AT5G09760
AT1G37130
AT4G14695
AT1G07070
AT1G80420
AT1G65040
AT2G41810
AT1G74550
AT5G53350
AT5G55230
AT1G72640
AT3G12012
AT4G25515
AT3G24660
AT5G67110
AT4G14710
AT5G21070
AT3G07570
AT1G71070
AT5G21150
AT1G78010
AT3G46320
AT5G11980
AT5G11050
AT4G08290
AT1G68570
AT3G46090
AT2G15760
AT3G60410
AT5G26210
AT5G63770
AT4G01510
AT5G05950
AT4G34290
AT1G18690
AT2G26340
AT1G55390
AT5G27610
AT2G20585
AT4G02530
AT1G21680
AT3G47940
AT3G58730
AT2G30500
AT5G59305
AT3G18280
AT1G68795
AT5G15740
AT5G65207
AT3G15220
AT3G25070
AT1G69180
AT5G66290
AT1G25380
AT1G19610
AT1G45207
AT1G55080
AT2G27580
AT4G02430
AT4G02770
AT1G31850
AT4G22710
AT5G46130
AT4G01200
AT3G51140
AT3G27570
AT2G15020
AT4G22050
AT4G10140
AT2G21470
AT3G03890
AT2G26970
AT1G30825
AT1G61065
AT1G11200
AT3G44430
AT3G50070
AT2G17200
AT1G67540
AT1G07470
AT3G14770
AT1G70310
AT4G13770
AT2G25450
AT1G03140
AT5G39800
AT1G34065
AT5G07220
AT5G60340
AT4G31130
AT5G12410
AT2G38630
AT3G10840
AT4G24510
AT1G71490
AT2G42760
AT3G60490
AT2G40630
AT1G28710
AT4G20920
AT5G17690
AT1G21580
AT1G12665
AT5G09220
AT3G11650
AT1G09995
AT2G35030
AT2G14720
AT1G75500
AT2G30570
AT1G59990
AT1G31835
AT1G72920
AT3G60720
AT1G44575
AT5G39590
AT4G20260
AT2G39360
AT3G44780
AT1G19200
AT2G45580
AT2G04530
AT1G60860
AT4G37860
AT2G03090
AT1G62210
AT1G23890
AT1G10400
AT4G33950
AT2G36160
AT5G45910
AT3G03000
AT1G76930
AT5G10490
AT1G64590
AT3G09270
AT5G20830
AT1G28300
AT4G39410
AT1G07240
AT3G60370
AT4G01700
AT4G32890
AT2G37640
AT5G39330
AT2G41540
AT2G07560
AT5G43822
AT1G10240
AT2G26540
AT2G20960
AT4G00590
AT4G39820
AT1G61860
AT3G21870
AT1G44350
AT5G26690
AT2G36620
AT1G69900
AT5G57790
AT4G24010
AT2G46360
AT2G28840
AT5G20500
AT3G22330
AT2G35980
AT5G12180
AT5G22940
AT1G17580
AT3G02940
AT3G46690
AT3G60680
AT5G40080
AT1G65970
AT3G44450
AT3G06510
AT1G71160
AT2G46310
AT1G53750
AT1G20540
AT2G41280
AT1G24800
AT2G42990
AT1G68300
AT1G66160
AT5G60870
AT3G25230
AT5G49810
AT3G57830
AT2G04030
AT4G01995
AT4G36770
AT3G24255
AT1G06620
AT1G52100
AT3G24495
AT1G50000
AT3G60340
AT4G35690
AT2G12280
AT2G47090
AT3G59300
AT2G20060
AT1G08910
AT5G15290
AT2G04515
AT4G10500
AT4G28850
AT1G23000
AT1G47380
AT1G17530
AT5G50740
AT1G04790
AT4G01710
AT1G30700
AT3G19570
AT5G05130
AT4G35620
AT5G47420
AT3G10090
AT5G53660
AT3G08010
AT5G61900
AT2G45210
AT4G19110
AT3G02850
AT5G48990
AT3G33520
AT1G02130
AT5G51440
AT4G37680
AT3G05380
AT4G24520
AT2G33690
AT5G23230
AT1G79200
AT5G22130
AT2G01520
AT1G18640
AT4G36030
AT2G44060
AT1G08880
AT3G09940
AT5G60720
AT3G54600
AT5G03680
AT3G18130
AT4G29870
AT1G65230
AT5G11280
AT4G23400
AT1G74458
AT5G40420
AT5G20790
AT3G62250
AT5G01290
AT3G16260
AT1G62960
AT5G64860
AT5G28630
AT3G26930
AT5G25040
AT5G55565
AT1G67740
AT5G40390
AT1G25440
AT5G26780
AT1G70420
AT5G61630
AT4G00026
AT3G28150
AT1G07680
AT2G35600
AT2G28830
AT5G38850
AT3G10610
AT5G48670
AT2G25460
AT1G80060
AT2G30110
AT5G03210
AT1G61560
AT5G58170
AT2G17442
AT3G21330
AT1G62930
AT1G73990
AT1G76400
AT5G48270
AT5G39720
AT3G05630
AT3G45830
AT4G17050
AT3G45060
AT4G32040
AT3G59380
AT1G70700
AT4G10310
AT3G61390
AT2G40435
AT5G01380
AT1G50575
AT3G58040
AT3G50210
AT5G41990
AT3G26050
AT4G34870
AT4G04614
AT1G77920
AT5G09970
AT3G53240
AT1G22930
AT2G34357
AT4G37520
AT5G51350
AT3G10860
AT3G56240
AT4G40042
AT5G29000
AT1G52980
AT1G73590
AT3G06035
AT1G31580
AT3G23290
AT1G25500
AT3G61960
AT4G24780
AT5G56540
AT2G36325
AT5G20990
AT1G54350
AT2G37170
AT5G05270
AT2G19320
AT1G48220
AT1G80530
AT5G43150
AT4G39960
AT4G37190
AT5G65840
AT5G51390
AT4G36760
AT2G24320
AT3G19280
AT5G45050
AT4G00480
AT5G52810
AT3G17020
AT4G24015
AT1G20120
AT3G07400
AT5G41980
AT3G57060
AT1G59560
AT3G20880
AT4G37740
AT1G67370
AT3G14120
AT4G01910
AT2G27030
AT4G35510
AT5G20410
AT5G45760
AT4G04930
AT1G10700
AT5G52790
AT5G58050
AT3G23280
AT5G48660
AT5G55910
AT3G11100
AT1G69440
AT2G44760
AT2G19580
AT5G22840
AT2G28360
AT4G12900
AT3G62830
AT5G60550
AT3G43670
AT2G45610
AT2G02570
AT5G43630
AT3G53232
AT1G50325
AT1G18660
AT1G58983
AT1G02910
AT4G12600
AT2G01818
AT3G53310
AT1G77110
AT3G48200
AT4G33350
AT5G01020
AT5G48140
AT4G34030
AT1G15940
AT1G11880
AT5G56740
AT5G61070
AT3G07560
AT4G23630
AT3G14560
AT1G34350
AT4G37760
AT3G26650
AT1G63010
AT4G30800
AT3G63190
AT1G19720
AT4G14305
AT3G25900
AT3G56860
AT4G32340
AT1G76520
AT1G65860
AT2G17250
AT1G80670
AT3G14920
AT2G01370
AT1G54510
AT5G65910
AT4G38640
AT1G80960
AT2G18280
AT5G40090
AT5G09880
AT3G53520
AT3G10620
AT2G13900
AT1G15385
AT1G70100
AT2G26450
AT3G02240
AT3G50440
AT1G07350
AT5G07340
AT1G56650
AT1G73430
AT1G31660
AT5G16950
AT4G14990
AT4G02290
AT5G47080
AT1G01640
AT2G46150
AT5G14960
AT1G17140
AT1G68590
AT4G29950
AT3G12960
AT1G03090
AT3G49690
AT1G06070
AT1G16360
AT5G67590
AT1G78600
AT4G18640
AT3G07140
AT1G33030
AT1G58684
AT1G01490
AT2G28100
AT4G20960
AT3G48580
AT1G74840
AT5G04310
AT1G18090
AT3G01950
AT1G62180
AT4G30996
AT4G34840
AT1G73066
AT5G67030
AT5G64230
AT5G42620
AT4G16190
AT3G58830
AT1G49710
AT1G33440
AT4G32390
AT5G03440
AT3G54180
AT1G07725
AT4G26160
AT1G49770
AT1G79530
AT5G23110
AT4G37440
AT1G72230
AT5G39510
AT1G25550
AT2G14365
AT4G18372
AT2G07681
AT3G56630
AT2G38300
AT4G31430
AT5G17020
AT1G54850
AT5G43240
AT1G45190
AT3G12020
AT4G26960
AT1G65240
AT1G61690
AT4G39675
AT1G74060
AT3G06470
AT4G38290
AT5G12860
AT5G54790
AT4G19520
AT2G05430
AT1G70190
AT4G00420
AT3G02180
AT2G24600
AT1G22840
AT1G11760
AT2G45030
AT3G17380
AT5G25265
AT1G13320
AT5G48570
AT1G68070
AT3G59940
AT3G03600
AT2G31085
AT5G46300
AT5G15140
AT1G21140
AT3G13210
AT5G46890
AT5G12470
AT1G21890
AT3G29034
AT2G21870
AT5G58430
AT4G02410
AT5G17240
AT4G37300
AT5G55070
AT1G24170
AT4G19900
AT5G54630
AT2G34710
AT3G48750
AT4G10710
AT1G20970
AT4G35335
AT4G38225
AT3G14310
AT5G60590
AT4G29800
AT3G46610
AT1G60985
AT2G42660
AT5G65990
AT5G62550
AT5G19210
AT1G22460
AT1G54385
AT5G62760
AT2G42500
AT1G17010
AT1G69523
AT3G10050
AT4G20240
AT3G46900
AT2G29070
AT1G01340
AT4G14455
AT2G06420
AT3G12685
AT1G62950
AT2G07667
AT1G72890
AT5G58950
AT4G00080
AT5G09890
AT3G25165
AT5G50000
AT5G09570
AT1G60640
AT4G16210
AT5G67500
AT5G17520
AT4G17060
AT3G23880
AT4G26500
AT3G22380
AT5G23670
AT5G61230
AT5G63290
AT3G04770
AT3G25100
AT1G27595
AT1G75940
AT5G45130
AT2G18938
AT5G49360
AT3G53190
AT3G13200
AT5G63840
AT2G36305
AT4G15760
AT5G44640
AT1G03220
AT5G65890
AT1G02430
AT5G02250
AT1G28230
AT2G41060
AT5G65640
AT5G20350
AT5G63990
AT1G17850
AT1G30840
AT4G16260
AT2G41560
AT3G20540
AT1G78300
AT2G47750
AT2G43900
AT2G25150
AT4G38050
AT5G07720
AT4G34120
AT1G20930
AT1G55330
AT3G53050
AT4G13160
AT2G46870
AT2G35530
AT1G69850
AT1G53190
AT2G30410
AT2G43910
AT3G29090
AT3G55980
AT3G21290
AT3G07420
AT3G53860
AT3G51100
AT5G41685
AT4G12030
AT5G23540
AT4G01600
AT4G18700
AT2G47010
AT5G05190
AT3G60910
AT5G23840
AT2G24230
AT3G52780
AT5G46750
AT4G21980
AT2G47170
AT1G15260
AT2G03720
AT1G77160
AT1G15980
AT1G24577
AT1G49430
AT1G21120
AT3G07010
AT5G54060
AT1G22330
AT5G60548
AT3G27690
AT4G16280
AT2G15327
AT1G60430
AT2G44420
AT2G04080
AT4G17680
AT2G30250
AT3G60540
AT2G05910
AT1G57620
AT1G54390
AT5G54370
AT3G18295
AT2G20820
AT1G47620
AT3G25890
AT1G09730
AT3G08860
AT3G58470
AT5G50290
AT4G37180
AT4G32280
AT3G54290
AT3G55600
AT1G25260
AT5G09550
AT1G63300
AT3G49920
AT1G61720
AT1G54970
AT1G71170
AT1G52540
AT2G36740
AT3G43800
AT1G71190
AT5G41360
AT1G08090
AT5G43760
AT1G16570
AT5G65160
AT3G49310
AT5G59570
AT3G58210
AT5G02840
AT2G34790
AT4G20310
AT3G25540
AT4G32060
AT2G22050
AT3G43540
AT3G50530
AT4G19420
AT1G26560
AT4G12960
AT3G20370
AT5G53620
AT1G04820
AT4G26140
AT1G51160
AT1G26310
AT3G21310
AT5G38590
AT1G20630
AT5G13590
AT1G48880
AT3G16630
AT5G09790
AT5G16880
AT2G27920
AT5G17090
AT5G66770
AT2G36130
AT4G28880
AT5G59030
AT3G27740
AT3G23910
AT3G13520
AT1G55620
AT3G57610
AT5G23820
AT1G61580
AT5G39180
AT4G11160
AT5G06100
AT1G06790
AT3G17000
AT4G34260
AT3G59530
AT1G79220
AT1G48195
AT2G43590
AT3G17970
AT2G05790
AT5G40330
AT5G42450
AT1G78440
AT5G56550
AT5G48160
AT1G11090
AT1G67850
AT1G55020
AT4G27310
AT3G25577
AT3G09200
AT5G13650
AT3G07410
AT3G19420
AT1G06650
AT3G18910
AT4G23990
AT3G53670
AT3G53750
AT1G55210
AT4G32720
AT1G69760
AT1G67290
AT5G43060
AT4G37200
AT5G24760
AT1G71720
AT3G17670
AT5G09820
AT1G67856
AT2G29580
AT5G45630
AT1G62570
AT5G10230
AT4G35780
AT1G52827
AT5G51970
AT4G00830
AT4G13230
AT5G13170
AT2G15240
AT4G13820
AT1G30755
AT4G05090
AT5G48240
AT5G22340
AT1G35510
AT4G28610
AT1G67350
AT2G40650
AT5G41992
AT2G40160
AT1G64780
AT4G24550
AT3G47390
AT5G46250
AT4G00160
AT1G53400
AT2G35060
AT1G07420
AT1G08630
AT4G14600
AT1G20696
AT2G04045
AT5G61040
AT1G01550
AT3G56230
AT4G13240
AT1G64520
AT5G12040
AT5G62940
AT1G55675
AT2G25700
AT2G25580
AT1G77030
AT1G27400
AT4G02780
AT5G13290
AT5G19380
AT1G52440
AT4G13870
AT2G04100
AT1G65270
AT3G06250
AT5G17770
AT2G28650
AT4G14370
AT5G07780
AT3G30841
AT4G02733
AT4G38690
AT3G58120
AT1G73080
AT4G01350
AT3G27810
AT1G02960
AT4G05420
AT5G60230
AT5G43330
AT3G05890
AT2G31150
AT4G10450
AT1G24400
AT4G27500
AT3G26770
AT3G45010
AT5G02810
AT3G58020
AT1G23960
AT1G42440
AT3G10700
AT1G30720
AT2G28780
AT4G35190
AT2G35300
AT4G04570
AT4G10300
AT3G56120
AT3G08630
AT4G02590
AT4G15010
AT2G04560
AT5G17630
AT3G61990
AT5G46220
AT4G18596
AT5G03510
AT5G67380
AT5G28610
AT5G23170
AT5G36950
AT5G53820
AT3G45140
AT5G14610
AT1G69690
AT1G18740
AT3G12180
AT3G26370
AT1G13120
AT3G29170
AT3G51420
AT5G48810
AT4G00500
AT2G32940
AT5G38344
AT3G14530
AT1G64060
AT5G08535
AT4G15470
AT5G19390
AT2G18640
AT5G17650
AT5G15470
AT1G32490
AT5G52160
AT5G19110
AT2G01060
AT3G03840
AT5G23680
AT5G61990
AT1G53030
AT5G65040
AT3G11402
AT2G46450
AT5G56350
AT2G39440
AT3G55480
AT2G39460
AT1G68240
AT5G56990
AT3G18630
AT3G05760
AT2G22260
AT3G14550
AT5G46960
AT3G58170
AT3G43190
AT1G20680
AT3G57062
AT3G28720
AT4G28300
AT2G18040
AT4G34131
AT1G77590
AT5G10130
AT2G27420
AT3G17330
AT1G11655
AT1G72175
AT3G23100
AT1G80190
AT1G70030
AT2G16210
AT1G75280
AT1G26440
AT3G50560
AT3G52220
AT5G15490
AT1G76160
AT5G48545
AT5G01040
AT1G20950
AT5G50200
AT2G34390
AT3G08990
AT2G31790
AT4G35650
AT4G40045
AT5G60880
AT5G57070
AT4G33910
AT1G77850
AT1G65450
AT3G54350
AT2G30330
AT3G10815
AT3G06200
AT1G59124
AT3G27190
AT3G12470
AT3G22760
AT4G32020
AT5G46190
AT5G42090
AT5G02530
AT1G14670
AT5G51380
AT2G27385
AT4G02100
AT1G41880
AT3G27640
AT4G16770
AT1G51630
AT1G67420
AT4G19130
AT1G26340
AT5G58260
AT5G60210
AT1G69200
AT3G57070
AT2G19350
AT1G67775
AT4G17190
AT3G12780
AT5G01670
AT4G35850
AT1G33410
AT4G18395
AT2G14060
AT4G27820
AT4G31960
AT5G16040
AT2G24860
AT1G58025
AT2G22480
AT3G20170
AT3G27320
AT4G24590
AT4G21220
AT1G07970
AT3G04150
AT2G15130
AT1G66140
AT2G31440
AT2G28250
AT3G17790
AT5G22830
AT5G07130
AT5G12930
AT1G70320
AT1G67650
AT5G39785
AT4G23895
AT3G50750
AT5G16110
AT2G45135
AT2G19680
AT1G15500
AT5G63560
AT3G11670
AT1G66500
AT5G42050
AT2G38550
AT2G19610
AT2G42240
AT2G43110
AT1G01800
AT2G38950
AT5G52930
AT1G09795
AT3G20530
AT5G22550
AT2G02040
AT5G08520
AT1G17220
AT5G58320
AT5G62880
AT5G21010
AT3G62300
AT1G18630
AT2G47200
AT1G75360
AT4G33840
AT2G40745
AT1G02380
AT1G75270
AT4G21720
AT4G37790
AT3G62870
AT4G36540
AT2G31955
AT1G22360
AT5G64380
AT4G34410
AT2G38580
AT3G25710
AT2G47990
AT4G11100
AT1G08580
AT3G30775
AT4G14560
AT1G15640
AT4G18510
AT2G27100
AT5G59530
AT2G04495
AT5G24090
AT5G45275
AT3G57050
AT1G24120
AT2G32990
AT5G17820
AT3G59710
AT4G10890
AT2G28040
AT4G31490
AT2G20480
AT3G11320
AT1G24190
AT3G03341
AT2G46980
AT2G10970
AT1G21400
AT3G42860
AT1G19300
AT5G48800
AT5G09690
AT3G12340
AT5G38560
AT4G27360
AT3G51470
AT3G48140
AT4G03610
AT5G58670
AT2G39780
AT3G53200
AT2G36580
AT1G26970
AT4G24370
AT2G04070
AT5G61170
AT5G39190
AT5G16840
AT2G30170
AT5G06690
AT4G26720
AT3G32930
AT1G16950
AT5G42955
AT3G26120
AT3G23200
AT3G62580
AT5G01320
AT1G01480
AT2G15345
AT3G29290
AT3G05870
AT4G30650
AT1G12810
AT1G13960
AT1G58807
AT5G25500
AT3G06660
AT4G37330
AT1G06520
AT3G49180
AT3G18050
AT5G62540
AT1G74900
AT3G24360
AT3G45050
AT4G17490
AT4G26800
AT4G05430
AT4G15840
AT2G16890
AT2G32470
AT5G14760
AT2G20495
AT1G21000
AT1G35340
AT4G33760
AT5G59490
AT1G72580
AT3G50845
AT2G43130
AT1G72410
AT4G20270
AT2G18770
AT2G33450
AT3G53850
AT1G22830
AT4G14440
AT5G13880
AT1G17510
AT5G63280
AT5G35530
AT4G40040
AT2G44300
AT2G01980
AT2G29740
AT1G16900
AT4G16580
AT4G12510
AT5G46240
AT1G64385
AT2G24020
AT1G44780
AT5G17400
AT1G01220
AT5G01770
AT1G19180
AT1G72130
AT3G10030
AT4G16850
AT2G34970
AT4G25520
AT1G16110
AT5G17000
AT3G44590
AT4G36240
AT5G18170
AT2G37530
AT3G20290
AT4G29410
AT4G31600
AT2G18196
AT2G41750
AT4G18810
AT3G11690
AT2G34060
AT3G06650
AT5G19151
AT1G24145
AT3G46000
AT2G32487
AT5G57030
AT1G01290
AT5G14970
AT1G13180
AT1G70470
AT4G32785
AT1G67560
AT5G63600
AT2G39940
AT2G43290
AT4G00340
AT3G19515
AT4G08330
AT2G19430
AT3G56940
AT5G17523
AT2G28315
AT2G16660
AT2G42885
AT4G14145
AT3G16480
AT1G08450
AT1G62520
AT2G04190
AT3G04860
AT2G44650
AT1G10840
AT5G63420
AT4G11800
AT3G22530
AT3G60280
AT3G05000
AT1G21880
AT2G42400
AT1G77610
AT2G04900
AT2G25430
AT1G63310
AT5G58830
AT5G03240
AT5G43170
AT5G43720
AT3G03020
AT2G44160
AT1G78530
AT3G14740
AT1G71710
AT3G59320
AT2G19170
AT1G58030
AT3G52720
AT3G07920
AT3G54120
AT1G33720
AT1G71300
AT3G18160
AT5G04430
AT5G61150
AT4G32530
AT5G17190
AT3G48490
AT2G24070
AT2G34220
AT5G09410
AT4G36930
AT4G21460
AT2G48010
AT1G10720
AT1G16850
AT5G16290
AT2G44560
AT1G01440
AT2G36110
AT2G03350
AT4G30340
AT2G26740
AT5G26180
AT1G55535
AT1G48598
AT2G23620
AT3G61880
AT2G35310
AT3G52550
AT3G55870
AT2G27590
AT2G40120
AT5G20480
AT1G07700
AT3G60350
AT2G30933
AT5G03320
AT2G32240
AT1G71020
AT5G22530
AT3G63150
AT5G10860
AT1G08470
AT1G71690
AT3G19390
AT5G22970
AT1G65620
AT2G35020
AT2G35010
AT3G57400
AT3G26700
AT4G00560
AT1G53840
AT1G67785
AT3G61920
AT5G56290
AT5G10830
AT3G57330
AT5G41580
AT5G48980
AT3G15380
AT3G26935
AT4G27980
AT5G27950
AT4G39090
AT4G23420
AT5G63000
AT1G55880
AT5G66490
AT2G02060
AT5G55270
AT4G39190
AT1G62750
AT4G15520
AT2G04340
AT1G64980
AT1G15620
AT1G66550
AT1G32920
AT3G07930
AT3G49601
AT5G49970
AT4G33130
AT1G18540
AT3G26380
AT1G31550
AT5G54970
AT4G18425
AT1G65720
AT1G14250
AT3G14040
AT5G52280
AT4G26220
AT4G28840
AT1G19700
AT3G27290
AT5G56090
AT3G04840
AT2G05220
AT2G40360
AT5G56500
AT4G00350
AT1G49245
AT2G26590
AT5G62480
AT2G19390
AT1G17960
AT3G50950
AT1G21480
AT2G06925
AT1G25220
AT2G45770
AT3G59220
AT2G35900
AT5G61030
AT2G28950
AT3G50330
AT1G23240
AT2G07280
AT5G03545
AT4G33040
AT1G09200
AT5G42860
AT3G01270
AT3G11990
AT5G67550
AT2G47340
AT1G19540
AT1G09210
AT5G42340
AT5G56020
AT1G06900
AT2G34160
AT5G43950
AT1G47570
AT5G09445
AT3G26590
AT3G49760
AT5G54980
AT5G39150
AT3G57650
AT1G79830
AT5G48300
AT3G52740
AT3G12970
AT5G46360
AT1G27020
AT5G19220
AT2G26550
AT5G04530
AT5G13660
AT5G06180
AT5G11520
AT1G24440
AT2G28240
AT5G33290
AT5G42220
AT3G09960
AT4G24290
AT5G52520
AT1G18340
AT5G39850
AT4G39010
AT5G66000
AT2G47485
AT3G48670
AT3G20450
AT4G36250
AT3G07740
AT1G12450
AT3G24510
AT4G28200
AT3G58750
AT1G06080
AT1G55740
AT3G44600
AT4G05520
AT5G49880
AT2G35260
AT5G55900
AT5G07250
AT3G16870
AT4G24350
AT1G25470
AT1G71840
AT1G15415
AT4G35540
AT5G50090
AT4G14650
AT4G04330
AT1G15630
AT4G23980
AT1G50260
AT2G15535
AT2G37040
AT1G52343
AT4G15910
AT1G60700
AT5G27395
AT3G13229
AT4G11850
AT5G49890
AT5G22030
AT5G07200
AT2G16505
AT4G16790
AT1G48310
AT5G19790
AT2G40320
AT4G12690
AT3G14960
AT3G23300
AT2G44350
AT1G44810
AT3G61980
AT5G59730
AT4G18400
AT1G08960
AT5G66230
AT1G16320
AT1G48210
AT5G67510
AT1G67400
AT2G20740
AT3G02220
AT5G09910
AT3G13882
AT4G39640
AT3G03930
AT1G10900
AT3G29410
AT1G07490
AT4G28430
AT5G37440
AT2G23120
AT3G46780
AT5G25390
AT2G33480
AT3G58600
AT1G29680
AT1G54450
AT3G21260
AT4G13950
AT3G49640
AT5G58330
AT3G02900
AT3G12350
AT4G33520
AT5G64260
AT1G54290
AT5G61910
AT1G79620
AT1G27170
AT4G33467
AT5G57280
AT4G19710
AT4G22212
AT4G38790
AT1G48610
AT5G04270
AT1G53460
AT4G39050
AT3G21760
AT1G15520
AT3G05770
AT5G63120
AT2G27760
AT1G36370
AT1G33350
AT3G59540
AT2G28310
AT4G39200
AT1G77290
AT1G12910
AT1G68260
AT5G54530
AT5G44550
AT1G77870
AT3G50350
AT4G27654
AT1G69210
AT1G62740
AT1G64400
AT5G10600
AT2G39910
AT3G57300
AT1G64950
AT1G13607
AT5G55640
AT3G21140
AT1G74660
AT2G33790
AT1G29320
AT1G77145
AT4G00300
AT5G22350
AT3G09035
AT4G27640
AT3G50960
AT4G25630
AT4G15790
AT5G61228
AT3G57990
AT4G31730
AT2G26975
AT5G22580
AT1G06060
AT1G28660
AT3G62170
AT3G63520
AT2G31800
AT2G36835
AT2G30790
AT2G24270
AT2G42680
AT1G19980
AT5G42910
AT1G08750
AT3G62920
AT2G41090
AT4G33590
AT1G75980
AT4G29070
AT2G33350
AT3G45850
AT3G07060
AT5G24790
AT5G47980
AT3G19615
AT1G63910
AT1G22650
AT3G11740
AT1G06950
AT3G54800
AT2G15310
AT1G24147
AT1G74590
AT2G40380
AT4G16660
AT4G18580
AT1G48230
AT2G30870
AT3G12010
AT5G42000
AT5G59790
AT3G06190
AT5G42380
AT3G48500
AT2G32530
AT1G15100
AT5G12290
AT5G09995
AT1G53530
AT1G59540
AT1G05450
AT5G11030
AT2G23930
AT5G02200
AT2G02140
AT3G44530
AT3G28980
AT1G10920
AT5G09310
AT2G47270
AT5G64040
AT5G51980
AT1G62300
AT2G19950
AT1G48600
AT1G44830
AT3G11270
AT5G10360
AT4G28550
AT1G06040
AT1G45233
AT2G32660
AT1G21700
AT3G02555
AT1G05460
AT4G31840
AT4G23500
AT2G33100
AT5G49570
AT2G41290
AT5G47780
AT1G78690
AT2G04115
AT1G48020
AT5G55132
AT4G14315
AT1G51913
AT4G16530
AT4G35987
AT3G46230
AT1G52590
AT3G61970
AT4G32760
AT3G20200
AT4G24250
AT5G12940
AT5G16410
AT5G10940
AT1G49890
AT2G39140
AT1G11070
AT3G54110
AT5G01280
AT5G24300
AT2G12480
AT2G34310
AT3G04070
AT3G25855
AT1G17650
AT3G30720
AT3G06610
AT2G31083
AT1G03055
AT1G13680
AT4G18140
AT5G64810
AT2G18990
AT5G26850
AT3G28223
AT3G45700
AT4G27320
AT3G03305
AT1G53620
AT5G23970
AT3G15390
AT5G51920
AT3G54620
AT1G29418
AT5G02060
AT1G78590
AT1G35320
AT5G22050
AT1G71350
AT4G28405
AT5G46060
AT3G03520
AT1G59830
AT1G51670
AT2G42300
AT2G31170
AT3G22370
AT1G04100
AT4G33625
AT2G43945
AT1G57590
AT3G25210
AT5G60510
AT1G70650
AT2G33600
AT5G45900
AT2G42530
AT3G17760
AT4G23100
AT3G05937
AT4G28680
AT5G13020
AT1G14750
AT4G36490
AT3G04670
AT5G15725
AT4G26010
AT1G15440
AT5G20720
AT1G64490
AT1G54520
AT4G25250
AT2G31190
AT5G18970
AT3G57280
AT5G38690
AT2G22750
AT1G49580
AT2G39870
AT2G44290
AT1G53035
AT3G43550
AT1G47840
AT4G34440
AT3G27930
AT3G47430
AT2G02610
AT2G45410
AT3G23325
AT4G35080
AT2G16810
AT5G54810
AT2G01175
AT5G59540
AT3G05741
AT1G17890
AT4G35270
AT3G16520
AT5G63930
AT4G01690
AT2G14560
AT5G17540
AT3G50520
AT4G13200
AT4G29020
AT2G35710
AT5G47910
AT3G45260
AT1G04280
AT5G60300
AT3G25930
AT1G20700
AT3G53560
AT2G39920
AT5G09990
AT2G37290
AT2G01560
AT4G14280
AT5G20300
AT1G18750
AT2G33835
AT5G19770
AT5G10500
AT2G22770
AT5G56910
AT3G54520
AT5G05460
AT3G17950
AT4G18501
AT1G09450
AT3G54840
AT4G18570
AT2G23630
AT5G23910
AT4G14385
AT5G63460
AT4G18905
AT3G42180
AT1G07950
AT5G17330
AT4G09520
AT1G54690
AT5G54100
AT3G46030
AT4G02830
AT4G21100
AT5G51740
AT5G67385
AT5G10810
AT2G34810
AT1G27660
AT4G03520
AT1G06450
AT1G79130
AT3G27390
AT5G48560
AT5G10920
AT3G16950
AT3G04290
AT1G12790
AT5G39520
AT5G46520
AT2G14530
AT2G28450
AT1G21710
AT5G45890
AT5G24010
AT1G03840
AT3G19920
AT5G04340
AT4G22753
AT4G34140
AT4G22470
AT2G01580
AT2G18110
AT5G15890
AT1G12880
AT3G28900
AT3G12210
AT5G05940
AT2G33180
AT2G44360
AT2G28790
AT2G40080
AT2G35450
AT1G12620
AT3G03530
AT3G54380
AT2G16060
AT1G32170
AT1G11790
AT4G02090
AT2G26850
AT4G11640
AT1G79970
AT5G43990
AT2G44525
AT3G61470
AT1G52930
AT5G51020
AT3G18500
AT5G50350
AT1G08620
AT1G21590
AT2G31990
AT3G21720
AT3G18620
AT2G17940
AT5G39090
AT5G20160
AT1G72490
AT4G24974
AT2G02230
AT4G33666
AT1G02930
AT2G03020
AT5G61660
AT2G04420
AT4G01026
AT1G80730
AT3G55640
AT2G45700
AT3G49470
AT2G28625
AT5G02690
AT1G54230
AT2G26650
AT5G07520
AT2G29370
AT3G55005
AT3G48425
AT4G14700
AT1G52580
AT1G60560
AT4G38190
AT5G23810
AT1G20410
AT5G05790
AT3G26060
AT1G80690
AT2G34780
AT1G13420
AT4G27960
AT4G13940
AT1G27600
AT1G73010
AT4G04950
AT4G34340
AT1G62010
AT4G25110
AT5G65220
AT4G15340
AT1G69010
AT1G21950
AT1G32990
AT2G16530
AT3G15010
AT4G24810
AT2G34840
AT2G44520
AT3G50780
AT2G45695
AT4G29530
AT3G22800
AT1G64860
AT5G60860
AT3G56610
AT3G56090
AT5G53570
AT1G19570
AT3G46060
AT1G67530
AT1G67750
AT2G21140
AT5G50770
AT2G22920
AT1G80133
AT1G07160
AT1G26530
AT1G74020
AT5G18830
AT1G23190
AT5G59560
AT5G58250
AT3G25800
AT4G11840
AT3G28857
AT5G43190
AT4G35360
AT3G21945
AT4G33160
AT1G19320
AT1G51370
AT1G69740
AT2G31890
AT2G36720
AT5G64320
AT5G55280
AT1G09910
AT2G03150
AT2G18290
AT1G54770
AT5G03030
AT3G12000
AT1G50620
AT3G23570
AT1G05310
AT5G52200
AT4G19003
AT4G32560
AT3G28270
AT5G06770
AT5G07380
AT1G65610
AT2G41190
AT2G29630
AT5G23350
AT1G02920
AT2G18030
AT5G45540
AT1G51790
AT2G42440
AT1G20900
AT2G38690
AT2G22475
AT1G53730
AT3G03170
AT5G55220
AT5G63480
AT5G48130
AT2G25130
AT1G07910
AT2G34240
AT4G22305
AT1G71260
AT5G15265
AT3G47300
AT5G24920
AT1G70520
AT3G12380
AT4G10330
AT5G09270
AT5G23590
AT1G69160
AT4G00150
AT1G31140
AT1G68290
AT5G04590
AT5G03020
AT1G04950
AT4G11560
AT4G30845
AT4G34660
AT3G13898
AT5G23330
AT3G59910
AT5G40840
AT1G78460
AT2G38320
AT1G24764
AT2G31660
AT1G49260
AT2G36240
AT1G80260
AT5G03910
AT2G28355
AT3G47295
AT1G44160
AT3G27010
AT3G56060
AT2G26860
AT2G25160
AT1G80000
AT3G13040
AT5G48655
AT3G17390
AT3G29370
AT2G41590
AT3G09950
AT3G52940
AT3G13228
AT1G14340
AT3G16330
AT1G11230
AT4G39160
AT3G29020
AT1G44170
AT1G58430
AT1G78430
AT4G36740
AT2G48090
AT3G59740
AT2G18750
AT2G22610
AT3G62070
AT5G38300
AT3G62240
AT5G43620
AT3G55850
AT5G15150
AT1G19025
AT3G19120
AT2G35940
AT3G25910
AT3G63120
AT1G66800
AT4G13990
AT5G21940
AT2G43800
AT1G69060
AT4G33120
AT5G54850
AT4G01650
AT1G75200
AT4G23920
AT5G36300
AT1G57860
AT2G34530
AT1G09230
AT2G47140
AT3G14670
AT3G03910
AT5G54600
AT5G39600
AT5G58730
AT3G08710
AT4G05150
AT5G59520
AT4G18350
AT1G45163
AT5G35930
AT1G16430
AT5G27238
AT1G09300
AT5G14030
AT4G20720
AT5G08750
AT1G23330
AT5G10240
AT3G06670
AT1G45229
AT1G02120
AT5G26160
AT5G07450
AT1G61420
AT2G14760
AT5G20100
AT4G25040
AT1G49950
AT3G50850
AT5G23940
AT4G21110
AT4G09090
AT3G51120
AT3G54610
AT5G10960
AT1G24530
AT3G05390
AT1G18600
AT5G13670
AT5G25840
AT4G10000
AT5G43940
AT3G29240
AT4G13550
AT1G79990
AT3G15352
AT4G37630
AT3G14700
AT1G66120
AT1G09630
AT3G21550
AT1G23970
AT1G75680
AT3G19790
AT2G47180
AT3G62590
AT3G47670
AT2G39700
AT3G02280
AT5G01420
AT1G21550
AT5G48920
AT4G01970
AT5G39160
AT5G66810
AT2G17190
AT3G08947
AT5G07020
AT3G12950
AT5G23830
AT2G27020
AT5G28237
AT4G26510
AT3G17800
AT3G55677
AT5G53240
AT1G25150
AT1G05060
AT4G24400
AT1G66840
AT5G11740
AT3G46180
AT2G16050
AT5G16350
AT3G51810
AT3G45740
AT2G27220
AT1G51250
AT2G45660
AT5G54660
AT3G06860
AT5G57760
AT1G17540
AT3G12390
AT2G33470
AT1G14890
AT2G01950
AT3G57210
AT4G33240
AT3G59520
AT5G20050
AT1G58370
AT5G42770
AT5G18407
AT1G26920
AT5G07240
AT1G34270
AT1G21370
AT4G12310
AT3G15353
AT2G36910
AT3G53980
AT5G54148
AT1G31600
AT5G66440
AT5G42890
AT1G20823
AT5G15170
AT3G27340
AT4G26860
AT3G06490
AT3G46560
AT3G18190
AT5G47110
AT5G11440
AT5G64940
AT3G22220
AT2G20360
AT4G08900
AT3G55470
AT5G16490
AT2G21220
AT3G47836
AT5G39680
AT4G16880
AT5G19560
```
