## Supplementary material for "A comprehensive map of preferentially located motifs reveals distinct proximal *cis*-regulatory elements in plants": TATCAAAA_containing_gene_set.txt

```
#Occurences of TATCAAAA between -16 and 27 (positions relative to the transcription start site)
#237 sequences with TATCAAAA in this interval
#1.15% of the sequences in promoter set with TATCAAAA (set with 20573 sequences)
AT4G26860
AT5G48240
AT3G62830
AT1G28305
AT3G24495
AT3G46690
AT4G13940
AT1G20410
AT5G56490
AT1G70420
AT2G45610
AT5G63930
AT1G18090
AT3G54610
AT2G41280
AT4G01200
AT1G66840
AT3G59940
AT2G22750
AT1G21400
AT5G54980
AT4G09670
AT1G16570
AT1G76520
AT1G16900
AT3G23530
AT3G60370
AT2G39140
AT4G26500
AT5G43330
AT2G20060
AT2G28830
AT1G18810
AT2G35010
AT1G07490
AT1G51370
AT3G14310
AT5G62540
AT2G16060
AT5G55070
AT5G50090
AT3G60720
AT1G24120
AT3G24190
AT4G36010
AT1G35340
AT1G75860
AT1G65230
AT5G66440
AT3G09940
AT3G46090
AT1G20823
AT1G15470
AT5G64190
AT1G24190
AT1G08580
AT5G11280
AT1G47570
AT1G25550
AT5G46240
AT2G04900
AT1G60640
AT5G12040
AT1G25500
AT2G19460
AT5G28630
AT2G28950
AT1G01480
AT5G01380
AT5G21950
AT5G62880
AT1G59830
AT2G16810
AT4G33666
AT2G43130
AT4G28405
AT5G22340
AT4G36760
AT3G58600
AT3G55600
AT5G42380
AT1G79940
AT3G25910
AT5G16040
AT1G48900
AT1G44780
AT3G07550
AT3G27740
AT1G07070
AT4G15940
AT5G43240
AT5G38690
AT4G39640
AT2G01060
AT5G45275
AT4G18810
AT1G20630
AT2G28450
AT3G42860
AT2G47270
AT1G77290
AT5G50740
AT4G00350
AT4G00420
AT1G55690
AT5G61990
AT3G11990
AT1G10840
AT3G60680
AT1G69210
AT3G55870
AT4G33670
AT3G28980
AT5G23540
AT3G56120
AT5G45840
AT4G27654
AT4G12690
AT2G29370
AT4G30340
AT4G02780
AT4G33040
AT3G28223
AT1G08960
AT2G36110
AT4G02430
AT3G53560
AT1G67290
AT3G17970
AT5G19110
AT1G78590
AT1G49245
AT2G45030
AT1G67650
AT2G31440
AT1G15440
AT5G10230
AT3G06670
AT1G75980
AT1G04280
AT1G12620
AT5G18170
AT5G11790
AT1G06070
AT5G26990
AT1G69180
AT4G17060
AT1G31660
AT1G24400
AT5G42000
AT5G14610
AT1G10670
AT5G47910
AT3G22330
AT4G09090
AT3G50750
AT4G39190
AT2G01175
AT4G02733
AT5G03545
AT1G65240
AT1G80000
AT2G43945
AT2G02610
AT3G08020
AT3G32930
AT3G46320
AT5G55910
AT3G10610
AT4G38640
AT3G58470
AT1G80960
AT2G31990
AT5G22350
AT5G39680
AT4G39410
AT1G35510
AT3G06860
AT5G29000
AT4G35850
AT5G20480
AT3G51100
AT5G62480
AT2G15310
AT5G12290
AT1G17960
AT1G75720
AT1G80060
AT1G22360
AT1G75200
AT1G26920
AT3G17330
AT3G26380
AT4G13240
AT5G63000
AT3G58830
AT5G62550
AT5G66290
AT1G64385
AT5G61170
AT1G76980
AT2G31170
AT2G38320
AT2G44350
AT5G23680
AT1G67856
AT1G04820
AT5G04340
AT1G29320
AT5G16840
AT1G68570
AT5G66770
AT4G01600
AT2G29580
AT2G41290
AT3G10030
AT3G48490
AT5G22830
AT3G14040
AT1G32990
AT1G51130
AT5G60210
AT5G44210
AT3G26120
AT3G47670
AT3G56630
AT4G23060
AT1G67360
AT2G41342
AT5G48130
AT2G27270
AT5G58990
AT2G45135
AT3G20200
AT2G22050
AT1G45190
AT2G41475
```
