## Supplementary material for "A comprehensive map of preferentially located motifs reveals distinct proximal *cis*-regulatory elements in plants": TATCAAAT_containing_gene_set.txt

```
#Occurences of TATCAAAT between -19 and 34 (positions relative to the transcription start site)
#276 sequences with TATCAAAT in this interval
#1.34% of the sequences in promoter set with TATCAAAT (set with 20573 sequences)
AT3G56610
AT4G22305
AT1G74458
AT3G54850
AT4G13230
AT1G72640
AT5G23940
AT1G18690
AT2G33835
AT1G18540
AT4G20240
AT3G02180
AT5G09220
AT4G19110
AT4G18140
AT5G07340
AT1G06450
AT1G64060
AT3G12010
AT2G25460
AT3G62240
AT5G26180
AT1G15620
AT1G24170
AT5G67480
AT1G21480
AT5G13360
AT5G41360
AT1G77920
AT1G68070
AT1G18740
AT3G57830
AT5G09790
AT2G30790
AT1G09195
AT1G71020
AT5G58950
AT4G16260
AT4G36250
AT5G50000
AT3G58210
AT1G48230
AT3G27390
AT3G48670
AT5G07780
AT1G62180
AT5G67110
AT1G79500
AT5G22550
AT2G33350
AT3G24360
AT4G31620
AT2G28355
AT2G25580
AT3G33520
AT2G01560
AT2G20300
AT5G10810
AT3G03520
AT4G33470
AT1G15930
AT3G47940
AT4G19710
AT5G54660
AT3G43540
AT3G15220
AT3G25070
AT1G48200
AT1G31580
AT1G74020
AT1G21380
AT1G61850
AT1G30820
AT5G38560
AT1G71450
AT2G04280
AT1G77670
AT1G16430
AT4G18395
AT1G27520
AT3G25540
AT1G45229
AT3G44600
AT4G14280
AT5G41992
AT3G03300
AT3G21650
AT2G19680
AT3G14670
AT1G30200
AT3G63190
AT1G19540
AT1G50325
AT4G17060
AT1G19720
AT4G37860
AT5G41980
AT1G54520
AT2G22920
AT4G22050
AT4G24370
AT4G14560
AT3G53310
AT1G21950
AT5G19110
AT5G59530
AT5G22970
AT3G61980
AT5G03030
AT2G31955
AT1G28230
AT5G15140
AT3G50530
AT5G42090
AT3G17390
AT1G65450
AT5G01770
AT1G73870
AT1G77110
AT3G44590
AT2G05790
AT4G28840
AT3G33530
AT3G20370
AT2G41750
AT3G27640
AT4G24590
AT1G05450
AT2G28410
AT4G01910
AT5G22940
AT4G13870
AT2G03460
AT1G26810
AT2G47190
AT1G57590
AT3G20170
AT1G80690
AT4G34131
AT3G18450
AT2G35940
AT4G32890
AT2G30250
AT3G29410
AT3G27690
AT3G59320
AT5G22840
AT1G14890
AT1G69040
AT5G40420
AT1G20120
AT5G57460
AT4G37790
AT4G00590
AT4G10910
AT1G75500
AT5G61150
AT2G44560
AT1G50430
AT5G49360
AT5G07020
AT1G70470
AT5G60860
AT3G17070
AT5G22770
AT5G05250
AT2G40380
AT3G10815
AT5G23910
AT1G09155
AT1G12665
AT5G19220
AT4G12300
AT1G49770
AT2G40360
AT5G67030
AT4G01970
AT4G23220
AT3G59740
AT2G39920
AT1G69160
AT4G32280
AT5G28850
AT2G05220
AT2G36850
AT3G18050
AT5G63550
AT5G17000
AT3G23200
AT4G25040
AT4G37630
AT2G06420
AT2G42300
AT4G14600
AT4G02590
AT5G41990
AT1G70190
AT1G49880
AT5G09445
AT3G12012
AT1G24764
AT2G20960
AT4G34290
AT5G10130
AT4G14385
AT5G49810
AT3G59700
AT3G26780
AT3G49640
AT4G18350
AT2G16890
AT2G48010
AT1G54690
AT1G16850
AT1G06900
AT2G34840
AT5G23050
AT5G19210
AT4G27654
AT3G53240
AT3G54290
AT4G04614
AT4G27320
AT1G73080
AT1G19970
AT1G73590
AT5G39100
AT1G65970
AT1G33720
AT4G34940
AT3G17380
AT1G72390
AT5G23590
AT3G20880
AT4G23100
AT3G03530
AT2G33040
AT3G53750
AT4G02100
AT1G18630
AT1G19980
AT3G52550
AT4G10500
AT5G67385
AT1G17345
AT2G46225
AT3G29170
AT2G41190
AT5G42620
AT3G56880
AT4G18640
AT5G59790
AT1G18660
AT2G33480
AT2G39910
AT4G28430
AT5G39180
AT1G15630
AT3G06650
AT5G64940
AT5G03320
AT5G10860
AT3G54925
AT1G55210
AT5G18830
AT5G66658
AT2G47140
AT5G39600
AT5G39150
AT4G37760
AT2G39440
AT1G62300
AT2G46450
AT1G70700
AT3G45830
AT1G08090
```
