## Supplementary material for "A comprehensive map of preferentially located motifs reveals distinct proximal *cis*-regulatory elements in plants": TATCAAGA_containing_gene_set.txt

```
#Occurences of TATCAAGA between 12 and 32 (positions relative to the transcription start site)
#60 sequences with TATCAAGA in this interval
#0.29% of the sequences in promoter set with TATCAAGA (set with 20573 sequences)
AT3G60490
AT4G35335
AT1G27595
AT2G42790
AT2G38690
AT4G30800
AT4G31430
AT1G20630
AT4G24780
AT3G06035
AT4G19520
AT2G36720
AT1G02930
AT4G32390
AT3G10620
AT2G31800
AT1G57620
AT1G55675
AT1G01550
AT4G30260
AT2G04530
AT3G18190
AT3G42180
AT2G23930
AT2G39460
AT5G38300
AT1G75360
AT1G79530
AT1G68260
AT3G06610
AT5G58170
AT3G61970
AT5G36300
AT4G03610
AT2G27760
AT3G04860
AT1G47380
AT5G42620
AT1G21120
AT4G17490
AT4G17460
AT2G20740
AT3G57050
AT4G01510
AT3G02555
AT1G19180
AT3G63150
AT1G49430
AT1G11090
AT3G12780
AT5G62940
AT5G64870
AT3G60540
AT1G58370
AT5G35930
AT3G01950
AT1G53400
AT1G26840
AT2G42885
AT2G37640
```
