## Supplementary material for "A comprehensive map of preferentially located motifs reveals distinct proximal *cis*-regulatory elements in plants": TATCAAT_containing_gene_set.txt

```
#Occurences of TATCAAT between 13 and 31 (positions relative to the transcription start site)
#271 sequences with TATCAAT in this interval
#1.32% of the sequences in promoter set with TATCAAT (set with 20573 sequences)
AT1G54290
AT1G01440
AT4G18501
AT5G37440
AT1G24145
AT5G20100
AT1G62960
AT2G36740
AT2G28790
AT1G64400
AT3G57062
AT3G05380
AT3G17000
AT3G07010
AT2G04420
AT5G19380
AT5G48560
AT1G08880
AT5G51920
AT3G17020
AT4G17190
AT5G02520
AT1G11790
AT5G51390
AT1G53620
AT2G41590
AT1G09910
AT5G52810
AT2G29630
AT1G44350
AT5G61660
AT3G17950
AT1G44575
AT3G57650
AT2G45490
AT1G74550
AT2G44290
AT5G43940
AT4G33350
AT3G59910
AT4G29950
AT5G62090
AT5G55565
AT3G21310
AT3G55640
AT1G54970
AT5G17240
AT4G16210
AT1G07970
AT4G40040
AT3G02900
AT1G62210
AT3G08947
AT4G00080
AT2G42240
AT1G15260
AT1G31550
AT5G45440
AT1G77370
AT3G17390
AT5G24760
AT3G26060
AT2G19170
AT1G23190
AT5G46130
AT3G54520
AT1G15100
AT3G46220
AT1G48020
AT5G07720
AT3G24510
AT5G52160
AT4G37300
AT3G49000
AT5G03680
AT1G78300
AT4G37440
AT2G36460
AT5G11030
AT1G53282
AT5G49890
AT3G23300
AT5G55270
AT5G45540
AT2G26590
AT4G29020
AT3G25210
AT1G15940
AT3G46830
AT3G59990
AT3G51420
AT1G67540
AT4G20720
AT4G28300
AT5G54370
AT1G20970
AT3G57610
AT4G10450
AT1G67850
AT3G04150
AT5G57280
AT4G33840
AT5G41685
AT3G62170
AT3G49601
AT1G14250
AT5G41580
AT3G11270
AT4G16280
AT1G60960
AT2G04495
AT5G54630
AT2G18770
AT2G21140
AT1G62950
AT1G05060
AT3G21720
AT3G58120
AT1G37130
AT3G62920
AT3G14530
AT3G26700
AT3G24255
AT1G17890
AT1G20540
AT1G72175
AT3G19420
AT1G49950
AT2G41750
AT1G70650
AT2G30500
AT4G13160
AT4G14440
AT1G76705
AT3G61960
AT5G56910
AT3G13882
AT5G45890
AT1G32640
AT2G43290
AT2G24600
AT1G12910
AT1G28300
AT2G39700
AT5G45970
AT1G64590
AT3G11850
AT2G45660
AT5G09970
AT2G26680
AT5G54970
AT1G22650
AT3G22760
AT3G60350
AT5G07240
AT5G48810
AT4G10300
AT1G79220
AT3G04290
AT5G25840
AT5G56350
AT3G47390
AT5G07520
AT1G65070
AT3G45740
AT2G44160
AT5G60720
AT2G28100
AT3G44450
AT2G01818
AT3G16260
AT4G32060
AT3G24120
AT2G27580
AT1G18600
AT3G27290
AT1G19025
AT4G23980
AT1G72230
AT3G03020
AT5G43620
AT5G02530
AT3G52940
AT5G55280
AT1G47620
AT5G63280
AT4G35950
AT2G32990
AT2G31190
AT2G35030
AT5G12940
AT2G30570
AT3G19615
AT5G24210
AT2G25160
AT3G18295
AT4G14370
AT5G17190
AT5G46190
AT2G01520
AT2G39360
AT5G26690
AT3G07560
AT4G35620
AT1G06510
AT1G48210
AT3G50560
AT5G08535
AT3G21760
AT1G55140
AT3G25100
AT5G66810
AT2G04190
AT5G11050
AT2G42690
AT2G04280
AT3G53520
AT3G06200
AT3G53050
AT4G00480
AT2G46980
AT5G02200
AT5G17770
AT2G35240
AT4G00500
AT2G39100
AT4G32890
AT2G47190
AT4G26720
AT1G31835
AT5G46890
AT4G17050
AT2G26850
AT4G20960
AT3G06190
AT1G08630
AT4G14695
AT1G10720
AT1G16400
AT1G09630
AT1G21590
AT2G34310
AT3G18620
AT5G58430
AT2G35710
AT4G15010
AT2G45695
AT2G36910
AT3G55850
AT4G11640
AT1G71840
AT3G24660
AT5G63290
AT5G23230
AT2G22610
AT5G45130
AT3G19570
AT5G20350
AT2G44520
AT3G15352
AT4G16770
AT4G30845
AT1G76070
AT1G66500
AT3G14550
AT2G38940
AT1G76160
AT3G17380
AT1G70100
AT2G29070
AT5G64230
```
