## Supplementary material for "A comprehensive map of preferentially located motifs reveals distinct proximal *cis*-regulatory elements in plants": TATCAATA_containing_gene_set.txt

```
#Occurences of TATCAATA between 11 and 33 (positions relative to the transcription start site)
#104 sequences with TATCAATA in this interval
#0.51% of the sequences in promoter set with TATCAATA (set with 20573 sequences)
AT1G55140
AT3G25890
AT3G24255
AT3G24660
AT2G04280
AT2G42690
AT4G32890
AT2G19170
AT2G41750
AT1G71840
AT4G14440
AT4G01360
AT1G22650
AT2G44160
AT5G48300
AT1G48210
AT1G17890
AT3G22760
AT1G54970
AT5G11030
AT5G16150
AT2G04190
AT3G24510
AT1G20540
AT1G06510
AT5G61660
AT5G54970
AT3G24120
AT1G18600
AT2G26850
AT3G61960
AT1G15940
AT1G74550
AT5G45130
AT4G14370
AT2G39700
AT2G29070
AT2G25160
AT3G46220
AT1G24145
AT3G47390
AT3G53520
AT1G65070
AT2G04495
AT3G21720
AT4G13160
AT3G14550
AT3G26700
AT1G09910
AT2G47190
AT5G18407
AT5G58430
AT3G55005
AT1G53282
AT4G00480
AT5G52810
AT5G55565
AT4G40040
AT2G32990
AT3G51420
AT3G07010
AT2G24600
AT2G46980
AT2G22610
AT2G18770
AT2G36460
AT5G64230
AT1G54290
AT4G29020
AT4G18501
AT1G64400
AT3G03020
AT2G35900
AT1G62210
AT4G26720
AT3G17380
AT2G43290
AT3G18295
AT1G21590
AT5G26690
AT5G54370
AT3G11850
AT1G32640
AT2G01818
AT4G37300
AT3G54520
AT5G09995
AT5G66810
AT3G17390
AT4G29950
AT3G53980
AT1G28300
AT3G14530
AT4G23980
AT3G17000
AT3G04150
AT3G23100
AT1G76160
AT5G02200
AT3G03890
AT3G07560
AT1G75940
AT3G02900
AT4G35620
```
