## Supplementary material for "A comprehensive map of preferentially located motifs reveals distinct proximal *cis*-regulatory elements in plants": TATCAATG_containing_gene_set.txt

```
#Occurences of TATCAATG between -2 and 62 (positions relative to the transcription start site)
#137 sequences with TATCAATG in this interval
#0.67% of the sequences in promoter set with TATCAATG (set with 20573 sequences)
AT5G24210
AT5G53350
AT1G49050
AT5G08535
AT3G11100
AT2G38940
AT5G23330
AT3G27690
AT3G02240
AT3G57610
AT1G79220
AT2G04100
AT1G66140
AT4G20720
AT2G27580
AT2G33690
AT1G80133
AT2G30160
AT5G17630
AT5G01020
AT5G16110
AT3G22370
AT2G28780
AT3G29240
AT4G13200
AT1G19320
AT5G53620
AT3G12340
AT1G42440
AT3G60350
AT5G63280
AT5G63290
AT1G06520
AT1G78010
AT2G45410
AT1G20930
AT1G77370
AT1G09230
AT1G80730
AT4G11640
AT4G30845
AT2G30500
AT1G76705
AT3G18620
AT1G06620
AT2G41090
AT5G67510
AT5G11980
AT3G02940
AT1G17220
AT1G48310
AT5G22530
AT1G49990
AT3G17020
AT2G41590
AT1G11790
AT2G26680
AT1G51160
AT3G21310
AT3G06190
AT5G64860
AT5G02970
AT5G65040
AT4G13950
AT5G14970
AT2G46950
AT1G13580
AT5G03510
AT1G69740
AT3G44450
AT2G27340
AT3G19420
AT1G49770
AT5G03830
AT1G08880
AT5G04270
AT5G24920
AT3G19515
AT1G23190
AT1G52540
AT4G33120
AT1G67850
AT5G46130
AT3G19615
AT4G32785
AT1G28660
AT1G15260
AT5G51920
AT3G13882
AT2G03150
AT4G15470
AT4G28850
AT3G07060
AT5G53660
AT4G33840
AT3G46610
AT1G59560
AT5G18520
AT5G50200
AT2G39360
AT3G04770
AT5G50290
AT5G17240
AT2G44525
AT5G43720
AT1G67560
AT3G13520
AT3G52940
AT2G28315
AT3G62920
AT3G46830
AT1G50000
AT3G61390
AT3G53850
AT4G00500
AT4G17050
AT4G23400
AT4G33160
AT3G28150
AT3G11270
AT5G56090
AT5G48560
AT5G59790
AT5G46890
AT3G21760
AT3G55850
AT2G28790
AT5G12940
AT5G01290
AT4G28300
AT5G37440
AT1G11880
AT5G15290
AT1G05060
AT1G47620
AT1G49880
AT5G43630
```
