## Supplementary material for "A comprehensive map of preferentially located motifs reveals distinct proximal *cis*-regulatory elements in plants": TATCAATT_containing_gene_set.txt

```
#Occurences of TATCAATT between 7 and 24 (positions relative to the transcription start site)
#78 sequences with TATCAATT in this interval
#0.38% of the sequences in promoter set with TATCAATT (set with 20573 sequences)
AT5G43940
AT4G14315
AT1G76070
AT3G13229
AT2G40080
AT2G45660
AT3G55640
AT2G21140
AT5G23230
AT2G04420
AT1G31550
AT4G17190
AT1G27595
AT1G53620
AT5G42955
AT4G32060
AT1G58684
AT2G45695
AT2G39360
AT3G16260
AT3G62170
AT2G43590
AT1G07970
AT3G05937
AT4G32720
AT4G35950
AT4G32760
AT3G49601
AT2G35030
AT5G20350
AT3G06200
AT5G40090
AT4G00080
AT2G44520
AT4G11800
AT2G35710
AT1G22330
AT4G16210
AT3G23300
AT5G64260
AT4G10300
AT1G14250
AT5G24760
AT1G10720
AT3G24510
AT3G26060
AT1G70650
AT1G09630
AT5G43950
AT1G15100
AT5G56910
AT1G49950
AT3G25210
AT1G53730
AT1G58983
AT1G78300
AT5G11050
AT3G05380
AT4G35270
AT5G09970
AT2G30570
AT4G33350
AT5G07520
AT2G35240
AT4G26190
AT4G17680
AT3G59910
AT5G41580
AT5G41685
AT2G45490
AT2G36740
AT5G57280
AT5G49890
AT2G26540
AT1G78600
AT3G45740
AT5G54630
AT1G49260
```
