## Supplementary material for "A comprehensive map of preferentially located motifs reveals distinct proximal *cis*-regulatory elements in plants": TATCAT_containing_gene_set.txt

```
#Occurences of TATCAT between 9 and 29 (positions relative to the transcription start site)
#741 sequences with TATCAT in this interval
#3.60% of the sequences in promoter set with TATCAT (set with 20573 sequences)
AT2G44070
AT2G30990
AT3G16330
AT4G16050
AT3G58720
AT5G02810
AT3G15970
AT3G44620
AT5G54780
AT4G03205
AT2G43790
AT3G26290
AT5G35900
AT3G16080
AT5G58270
AT1G12850
AT1G11100
AT1G20020
AT1G48920
AT1G12880
AT5G12440
AT1G52830
AT2G30120
AT5G55930
AT3G24660
AT2G17370
AT1G09540
AT5G64070
AT1G15590
AT4G30270
AT3G27320
AT1G67570
AT3G53610
AT3G43600
AT1G73450
AT4G35470
AT3G58830
AT2G32275
AT2G31010
AT3G18170
AT3G51730
AT1G21680
AT1G29490
AT2G21210
AT3G07340
AT1G16090
AT5G06820
AT2G21340
AT4G23560
AT2G29210
AT2G20150
AT5G53560
AT1G64040
AT3G14600
AT2G22310
AT3G27930
AT2G41530
AT2G46070
AT2G15080
AT3G60860
AT1G03030
AT1G16570
AT1G60985
AT5G46430
AT3G54410
AT3G25230
AT3G11670
AT2G35620
AT4G38050
AT1G76990
AT5G63650
AT4G00450
AT1G75730
AT1G67100
AT2G03270
AT1G28960
AT1G09810
AT3G13470
AT4G21120
AT5G09462
AT5G54640
AT4G16690
AT1G36622
AT5G56350
AT5G49360
AT5G13970
AT2G03620
AT2G04280
AT4G26780
AT1G80160
AT2G16500
AT3G01323
AT2G44065
AT1G08580
AT4G34570
AT4G35440
AT2G41300
AT2G25990
AT4G39920
AT5G64690
AT3G21140
AT2G02590
AT4G00980
AT5G42610
AT4G14540
AT2G40113
AT5G36960
AT5G64000
AT3G17080
AT5G06440
AT1G22020
AT1G74500
AT3G26330
AT4G29220
AT5G50720
AT4G02890
AT4G38910
AT1G26160
AT5G06380
AT4G26230
AT4G35170
AT3G22590
AT1G36310
AT2G46230
AT2G34710
AT4G00350
AT4G04614
AT3G57100
AT3G50790
AT5G47760
AT3G03490
AT1G15320
AT4G22910
AT2G20230
AT1G26600
AT4G20070
AT2G29900
AT3G08900
AT5G47960
AT2G17320
AT2G37390
AT4G34050
AT1G12840
AT2G41770
AT1G75490
AT5G07840
AT2G26400
AT5G06710
AT3G29350
AT3G07850
AT1G16640
AT2G32040
AT3G42950
AT1G56050
AT1G49245
AT2G40745
AT1G76960
AT1G56290
AT1G80630
AT5G05140
AT3G22980
AT5G59410
AT5G49550
AT3G49490
AT4G18880
AT2G46290
AT3G10340
AT2G40085
AT1G52550
AT2G36930
AT2G16760
AT3G47250
AT3G03190
AT1G04570
AT1G09780
AT2G19670
AT3G46610
AT4G37770
AT1G02000
AT1G66060
AT1G67280
AT1G50600
AT2G38560
AT1G19250
AT5G09463
AT5G52430
AT1G13370
AT4G35430
AT5G16040
AT2G31200
AT5G52520
AT3G05858
AT2G43940
AT3G18280
AT2G02140
AT1G06980
AT4G15390
AT5G56100
AT3G58670
AT5G57270
AT3G02640
AT5G19880
AT1G20480
AT2G22510
AT5G45160
AT1G69610
AT2G44850
AT3G24690
AT3G22104
AT2G35750
AT3G55310
AT2G41705
AT3G61130
AT4G39170
AT2G36880
AT5G35630
AT2G24610
AT1G54000
AT1G51220
AT2G46470
AT3G04620
AT2G21800
AT3G54390
AT2G43020
AT4G05020
AT4G36780
AT5G09990
AT5G55670
AT3G15140
AT3G47910
AT1G72125
AT4G26070
AT3G05000
AT1G04900
AT2G47320
AT4G09180
AT5G42150
AT1G68340
AT2G43795
AT5G59450
AT2G40935
AT2G06645
AT4G10020
AT1G75750
AT2G24310
AT4G39630
AT1G79830
AT5G49990
AT4G34230
AT2G38180
AT5G59480
AT4G30670
AT5G52750
AT1G31160
AT1G02310
AT2G18090
AT5G01010
AT1G74900
AT2G30960
AT5G46250
AT3G03120
AT5G07710
AT5G20885
AT3G10490
AT1G52140
AT3G43700
AT3G49180
AT4G28360
AT1G23420
AT5G43350
AT4G18240
AT1G80950
AT2G04100
AT3G48170
AT4G00570
AT1G66540
AT3G02380
AT4G34100
AT1G68760
AT1G16000
AT2G24590
AT3G13620
AT4G31210
AT1G32583
AT5G01520
AT5G44005
AT1G31812
AT3G46810
AT2G21300
AT4G08920
AT3G05935
AT3G10610
AT3G29100
AT1G31130
AT3G60630
AT2G19802
AT5G03120
AT5G06720
AT2G31390
AT5G05090
AT4G27510
AT3G02910
AT1G49750
AT5G33300
AT3G43300
AT3G05860
AT2G37710
AT2G01470
AT4G20870
AT2G47540
AT5G38470
AT1G52760
AT5G57567
AT5G66410
AT4G36880
AT5G06960
AT2G37450
AT4G26420
AT5G43870
AT3G13226
AT2G18690
AT4G33840
AT4G04957
AT5G52670
AT2G24270
AT1G53050
AT3G20290
AT1G13180
AT3G55800
AT5G15265
AT3G61200
AT1G06990
AT1G76410
AT3G47833
AT3G17205
AT5G03990
AT1G11710
AT4G27500
AT4G35080
AT1G16530
AT1G65890
AT4G32680
AT5G47520
AT2G35635
AT2G22680
AT1G02020
AT1G54850
AT1G23780
AT1G44575
AT5G02390
AT2G29125
AT3G57130
AT1G74440
AT1G48840
AT4G33700
AT4G24060
AT1G72270
AT1G51580
AT4G14870
AT5G13850
AT2G27150
AT3G58520
AT1G29720
AT5G03500
AT1G65032
AT5G56880
AT2G28200
AT4G37310
AT3G42860
AT4G37540
AT5G56680
AT4G33120
AT1G42430
AT1G57770
AT2G24570
AT2G27320
AT5G43860
AT5G66200
AT5G56140
AT1G51460
AT5G64420
AT5G45820
AT2G16005
AT5G10740
AT1G73990
AT2G43060
AT5G42140
AT5G08200
AT5G24890
AT3G55270
AT1G51110
AT4G02485
AT2G34160
AT5G67320
AT1G26330
AT2G40770
AT4G22230
AT3G23400
AT5G46130
AT3G21710
AT2G46390
AT3G52930
AT1G68320
AT5G19160
AT2G41730
AT4G29550
AT4G10800
AT5G54940
AT4G12900
AT2G20760
AT5G64350
AT5G50000
AT5G66670
AT2G36430
AT5G44160
AT3G46560
AT3G01640
AT5G14380
AT1G73340
AT2G22590
AT5G44410
AT1G70160
AT5G38170
AT3G20360
AT4G16710
AT4G01030
AT2G44820
AT2G38700
AT4G33145
AT4G01720
AT1G77655
AT4G25840
AT1G20320
AT5G05110
AT1G26761
AT5G16510
AT1G76790
AT1G56240
AT2G16018
AT1G56060
AT1G15870
AT2G29650
AT3G50860
AT5G04470
AT3G62910
AT5G65750
AT3G16570
AT1G45190
AT1G19800
AT4G36900
AT3G42670
AT3G47990
AT3G01590
AT1G18520
AT3G17470
AT1G75060
AT5G15230
AT5G22400
AT5G25770
AT3G06880
AT5G09980
AT2G28370
AT4G33110
AT5G63280
AT1G29420
AT3G03000
AT1G18030
AT3G13730
AT5G16220
AT3G08980
AT2G29690
AT3G59820
AT4G35570
AT3G51960
AT5G51910
AT1G17420
AT4G05090
AT1G53780
AT5G07420
AT1G48370
AT5G13460
AT3G14220
AT4G28780
AT5G05660
AT4G21500
AT3G17590
AT3G03440
AT5G20920
AT5G51440
AT1G21910
AT1G64530
AT5G22510
AT2G45760
AT5G02820
AT2G33255
AT3G13225
AT4G17180
AT5G04020
AT5G19350
AT2G25964
AT5G09460
AT3G13940
AT3G53232
AT4G24250
AT5G53080
AT2G01850
AT1G17460
AT1G06220
AT3G56600
AT3G63200
AT1G80130
AT3G20380
AT2G46340
AT3G03950
AT1G51500
AT3G60950
AT2G42290
AT2G03480
AT1G62422
AT4G23720
AT5G07830
AT4G14210
AT1G77780
AT5G65790
AT1G71080
AT3G13400
AT2G47330
AT3G05250
AT1G09195
AT1G29750
AT5G11840
AT1G77760
AT2G41940
AT1G06550
AT5G06150
AT1G73060
AT3G03580
AT2G24765
AT4G33210
AT3G28490
AT2G15170
AT1G74460
AT1G30330
AT1G68780
AT4G00620
AT3G13050
AT4G30010
AT5G56640
AT2G21860
AT3G21960
AT3G61290
AT1G32360
AT5G65530
AT4G18920
AT1G04710
AT1G74590
AT1G55680
AT5G14520
AT3G20370
AT5G08590
AT4G31850
AT5G08750
AT3G03260
AT1G05430
AT4G27120
AT1G78290
AT4G24420
AT4G30000
AT1G08890
AT1G11770
AT4G01710
AT1G07370
AT3G01210
AT2G02380
AT1G32560
AT5G18230
AT2G30490
AT2G43800
AT4G28050
AT1G67920
AT2G32980
AT2G43018
AT5G43850
AT3G50440
AT5G66420
AT3G09390
AT4G31380
AT3G13740
AT4G00680
AT1G62360
AT5G50560
AT3G61970
AT5G13710
AT1G03410
AT4G03180
AT4G23010
AT3G24093
AT2G03280
AT4G26750
AT3G04180
AT3G07090
AT2G44790
AT2G21640
AT1G05520
AT4G23882
AT1G56160
AT3G46280
AT4G36890
AT2G36325
AT3G51850
AT3G03270
AT3G05580
AT5G15760
AT3G06170
AT1G62975
AT4G25780
AT2G37510
AT1G70990
AT5G57887
AT5G22440
AT5G40460
AT2G05590
AT1G04810
AT3G55960
AT3G54910
AT2G38185
AT1G68580
AT2G19146
AT5G20360
AT4G15640
AT2G20340
AT3G51940
AT5G13030
AT5G60610
AT1G47830
AT1G70280
AT1G72410
AT1G16700
AT4G18030
AT2G47950
AT4G31140
AT2G33050
AT5G09995
AT2G19880
AT4G25210
AT1G27360
AT1G16250
AT1G17440
AT5G04720
AT4G15440
AT1G25083
AT3G53370
AT3G03480
AT1G62820
AT5G44200
AT1G79690
AT3G07400
AT1G48860
AT2G32140
AT5G46370
AT2G16595
AT2G18030
AT3G18890
AT3G24170
AT5G39950
AT1G10900
AT2G34430
AT1G20050
AT4G24204
AT4G30020
AT5G36810
AT5G08480
AT1G80830
AT5G55132
AT4G37140
AT4G04960
AT1G48850
AT3G60470
AT1G34180
AT1G01610
AT5G19250
AT5G22470
AT5G14690
AT5G16810
AT5G53810
AT3G52750
AT4G02020
AT2G18780
AT2G30950
AT1G26630
AT5G16940
AT4G38770
AT5G56980
AT2G02990
AT4G33070
AT5G09461
AT3G15240
AT3G55860
AT3G45170
AT1G71691
AT4G15540
AT3G27110
AT1G43560
AT2G20630
AT3G18550
AT5G19540
AT1G54610
AT5G03570
AT3G26210
AT1G14920
AT1G07840
AT2G35900
AT5G48570
AT3G51060
AT4G31780
AT1G02380
AT3G23550
AT3G07880
AT1G10470
AT5G56890
AT1G21000
AT4G16447
AT3G45890
AT3G57300
AT3G19710
AT3G60530
AT5G14370
AT2G02760
AT2G40765
AT3G58030
AT1G10890
AT1G12750
AT2G28740
AT3G25710
AT5G36210
AT2G37435
AT4G08360
AT1G52930
AT1G30510
AT2G03830
AT5G24640
```
