## Supplementary material for "A comprehensive map of preferentially located motifs reveals distinct proximal *cis*-regulatory elements in plants": TATCATA_containing_gene_set.txt

```
#Occurences of TATCATA between 10 and 27 (positions relative to the transcription start site)
#209 sequences with TATCATA in this interval
#1.02% of the sequences in promoter set with TATCATA (set with 20573 sequences)
AT4G39170
AT2G35635
AT4G35170
AT2G30120
AT3G43300
AT4G33070
AT5G64420
AT5G36210
AT3G02380
AT1G14920
AT4G23720
AT3G57300
AT4G34230
AT2G19670
AT3G53232
AT5G51440
AT3G19710
AT2G43020
AT3G13730
AT2G03270
AT1G15590
AT1G36622
AT4G08920
AT3G06880
AT5G16220
AT5G16810
AT1G34180
AT3G49180
AT2G18030
AT2G34430
AT4G04957
AT4G18030
AT1G57770
AT3G46810
AT1G25083
AT3G46560
AT2G43018
AT2G40935
AT4G30270
AT2G30960
AT3G25230
AT1G75750
AT2G29650
AT4G35440
AT1G31160
AT3G21710
AT1G62422
AT3G47250
AT4G15640
AT5G13970
AT2G40745
AT1G47830
AT4G31380
AT1G68580
AT2G37510
AT1G43560
AT2G01850
AT3G10340
AT2G28370
AT3G45890
AT2G29690
AT5G16940
AT1G08580
AT3G29100
AT4G35430
AT4G00620
AT3G02910
AT5G46430
AT2G02140
AT1G49245
AT2G31010
AT5G05110
AT5G39950
AT2G03280
AT2G47540
AT2G02380
AT1G80830
AT1G12750
AT2G47950
AT2G16018
AT3G54910
AT1G15870
AT5G40460
AT4G00350
AT5G55670
AT2G05590
AT5G14690
AT3G42670
AT1G62975
AT5G65790
AT1G77655
AT2G43060
AT5G65750
AT4G36780
AT3G13050
AT5G42610
AT3G62910
AT2G19880
AT1G06990
AT2G43790
AT1G54850
AT5G43350
AT3G17470
AT5G52750
AT3G42860
AT3G49490
AT4G16447
AT5G08590
AT3G57100
AT4G20070
AT2G31200
AT3G26330
AT5G44160
AT4G38050
AT5G56980
AT3G20370
AT3G25710
AT4G02485
AT2G18090
AT1G73340
AT2G41530
AT5G45820
AT4G16690
AT3G42950
AT3G17080
AT3G61290
AT3G18170
AT4G01720
AT1G73060
AT1G53050
AT1G30330
AT1G66540
AT2G34710
AT3G13470
AT1G13370
AT1G08890
AT2G43795
AT1G62820
AT3G58030
AT5G12440
AT5G22470
AT4G15440
AT4G23010
AT1G80160
AT1G52830
AT3G54410
AT2G40113
AT1G02020
AT3G14600
AT3G55960
AT4G37540
AT3G03120
AT5G06440
AT4G30010
AT3G13740
AT4G35570
AT2G35620
AT5G63650
AT4G09180
AT1G10470
AT2G27150
AT5G02390
AT2G32980
AT1G09195
AT3G04620
AT2G30950
AT3G27110
AT2G04100
AT1G04710
AT1G56240
AT2G41770
AT1G56160
AT3G17205
AT5G05140
AT3G06170
AT4G35470
AT4G23560
AT2G29210
AT3G05935
AT5G05090
AT4G26750
AT2G02760
AT1G67570
AT1G01610
AT4G12900
AT3G07090
AT1G09540
AT5G36960
AT2G16005
AT5G43860
AT3G56600
AT3G52930
AT1G23420
AT5G19160
AT1G16700
AT3G15140
AT1G02000
AT5G48570
AT1G11710
AT5G01520
AT3G15970
AT3G58670
AT1G20050
AT5G38470
AT4G34100
AT2G21300
AT5G64350
AT2G15080
AT4G39630
```
