## Supplementary material for "A comprehensive map of preferentially located motifs reveals distinct proximal *cis*-regulatory elements in plants": TATCATAA_containing_gene_set.txt

```
#Occurences of TATCATAA between 13 and 34 (positions relative to the transcription start site)
#98 sequences with TATCATAA in this interval
#0.48% of the sequences in promoter set with TATCATAA (set with 20573 sequences)
AT3G54410
AT5G04550
AT5G13970
AT1G53540
AT4G39170
AT1G14920
AT3G14600
AT2G43790
AT3G42670
AT3G18170
AT3G10340
AT2G22590
AT2G29650
AT2G29210
AT3G21710
AT2G19802
AT4G08920
AT5G14330
AT1G09195
AT2G15080
AT1G69720
AT3G17470
AT3G06170
AT1G07370
AT5G44160
AT1G27930
AT4G15640
AT5G43350
AT1G25083
AT4G35470
AT2G02515
AT4G35170
AT4G15440
AT2G16018
AT5G54710
AT1G06990
AT1G11710
AT4G18030
AT4G26750
AT5G36960
AT1G23420
AT5G24790
AT5G45820
AT2G30960
AT5G18780
AT2G34710
AT2G47540
AT3G52930
AT3G06880
AT2G35620
AT3G56600
AT2G26490
AT1G05575
AT3G26990
AT1G62975
AT5G55170
AT1G45215
AT3G52730
AT5G43980
AT5G16940
AT3G29100
AT5G05090
AT5G16220
AT2G38185
AT2G43795
AT2G30120
AT4G30270
AT1G54850
AT3G19450
AT5G40460
AT3G42950
AT3G58030
AT1G34340
AT1G04580
AT5G46430
AT2G34430
AT5G39950
AT3G42860
AT1G16700
AT2G30950
AT3G47250
AT2G28370
AT5G06720
AT2G27150
AT5G64420
AT3G46810
AT1G68680
AT1G73060
AT3G58670
AT3G07090
AT1G26160
AT4G23560
AT5G64350
AT1G10470
AT1G04710
AT2G16060
AT4G09180
AT2G25160
```
