## Supplementary material for "A comprehensive map of preferentially located motifs reveals distinct proximal *cis*-regulatory elements in plants": TATCATAT_containing_gene_set.txt

```
#Occurences of TATCATAT between 5 and 45 (positions relative to the transcription start site)
#160 sequences with TATCATAT in this interval
#0.78% of the sequences in promoter set with TATCATAT (set with 20573 sequences)
AT3G17205
AT4G18240
AT4G08870
AT4G36780
AT4G01920
AT2G31010
AT1G08880
AT4G38740
AT3G53232
AT2G04100
AT5G19855
AT4G10020
AT3G59820
AT3G20865
AT3G58540
AT3G52730
AT3G15970
AT5G56980
AT2G35100
AT1G34180
AT3G25230
AT5G12440
AT5G54710
AT1G80830
AT1G12750
AT3G13470
AT1G68580
AT3G57300
AT3G62910
AT1G29690
AT5G08590
AT5G18690
AT1G25560
AT4G02485
AT1G26960
AT2G01850
AT2G18030
AT1G47210
AT5G05110
AT1G31160
AT1G67570
AT2G19146
AT4G35430
AT2G20850
AT5G06440
AT1G22550
AT2G31190
AT5G54870
AT3G46560
AT1G70160
AT3G49490
AT2G47950
AT2G43018
AT3G46590
AT3G20350
AT2G02380
AT1G16190
AT1G67820
AT1G30330
AT2G43020
AT1G78200
AT5G40460
AT1G58470
AT3G24660
AT4G13263
AT1G10200
AT3G46790
AT4G35440
AT3G13730
AT5G02060
AT2G40935
AT5G59310
AT5G22510
AT3G02380
AT1G15870
AT5G16490
AT2G43060
AT5G19430
AT1G23120
AT5G11360
AT5G11740
AT1G49245
AT5G48570
AT4G37540
AT3G17080
AT1G75490
AT3G13740
AT3G10640
AT3G02910
AT5G01520
AT2G37510
AT3G20370
AT2G35930
AT3G62090
AT2G20562
AT4G34230
AT1G08580
AT1G80160
AT5G05140
AT1G12300
AT5G22500
AT5G24080
AT5G35405
AT4G35987
AT1G02020
AT4G35570
AT1G75030
AT1G19580
AT3G27110
AT4G01950
AT3G27460
AT3G45890
AT1G08890
AT2G35635
AT4G18580
AT5G55670
AT1G79560
AT3G61290
AT3G18130
AT4G35470
AT5G16810
AT1G22370
AT2G31200
AT2G32980
AT3G21520
AT3G13050
AT1G57770
AT2G21300
AT2G05590
AT2G29690
AT5G42080
AT3G61770
AT5G13410
AT1G02000
AT4G30010
AT1G66540
AT4G33070
AT1G77932
AT5G03930
AT2G20070
AT5G38470
AT1G20050
AT5G42610
AT2G02760
AT5G65790
AT5G11350
AT4G39630
AT3G55800
AT5G19160
AT3G25710
AT5G36210
AT2G18090
AT3G47580
AT5G44570
AT2G01470
AT3G04620
AT3G54910
AT1G14000
AT1G29170
AT4G23720
```
