## Supplementary material for "A comprehensive map of preferentially located motifs reveals distinct proximal *cis*-regulatory elements in plants": TATCATT_containing_gene_set.txt

```
#Occurences of TATCATT between 5 and 26 (positions relative to the transcription start site)
#298 sequences with TATCATT in this interval
#1.45% of the sequences in promoter set with TATCATT (set with 20573 sequences)
AT2G17320
AT3G03440
AT4G24420
AT1G53780
AT1G48860
AT3G01210
AT2G02590
AT1G70280
AT2G44850
AT4G26420
AT5G46370
AT3G43700
AT5G06960
AT4G31210
AT4G16050
AT5G36810
AT5G56640
AT5G50560
AT4G14210
AT3G17590
AT1G54610
AT2G12480
AT5G15760
AT1G74900
AT5G22440
AT4G33145
AT4G10800
AT1G54000
AT1G18030
AT2G16500
AT2G34160
AT5G52430
AT5G01010
AT4G30020
AT3G13940
AT5G19250
AT5G13030
AT1G74590
AT5G15265
AT5G56680
AT4G23882
AT5G53810
AT1G16570
AT1G78830
AT3G07850
AT4G02020
AT4G16710
AT3G04180
AT4G04960
AT2G24310
AT3G03480
AT1G72610
AT2G15170
AT1G66060
AT3G51850
AT3G03000
AT5G55125
AT4G25840
AT1G69610
AT3G05250
AT1G21680
AT2G30070
AT5G38170
AT1G57770
AT3G18550
AT3G24170
AT4G30670
AT3G13400
AT5G50720
AT5G66670
AT5G67320
AT3G18890
AT1G71080
AT5G02810
AT3G60630
AT2G22310
AT3G23400
AT5G35630
AT4G30270
AT4G33700
AT4G28050
AT4G27250
AT1G20470
AT2G38700
AT4G35080
AT4G01710
AT3G07340
AT2G30490
AT1G28960
AT5G25980
AT1G26600
AT3G20380
AT1G74500
AT2G41705
AT1G29720
AT5G54640
AT4G00570
AT5G08200
AT1G62360
AT1G26160
AT1G20070
AT5G06710
AT4G33840
AT2G21640
AT5G03120
AT3G53370
AT5G66420
AT1G52550
AT1G68340
AT5G55132
AT3G22590
AT5G64000
AT5G56140
AT1G06550
AT4G20050
AT5G46730
AT3G61970
AT1G23780
AT2G21210
AT1G78290
AT3G13226
AT1G48920
AT1G73990
AT3G20360
AT2G44070
AT5G49550
AT5G01270
AT3G58520
AT1G67100
AT1G74440
AT3G10610
AT2G37450
AT1G65032
AT3G16080
AT1G09810
AT1G65890
AT4G32680
AT4G29550
AT5G04720
AT5G45160
AT5G59410
AT1G77000
AT3G55310
AT4G24060
AT1G80630
AT2G21860
AT4G00330
AT1G27360
AT4G00980
AT2G36325
AT1G64530
AT1G75060
AT1G48370
AT2G28740
AT3G55270
AT1G09780
AT5G04410
AT4G36880
AT1G69485
AT1G77780
AT1G26610
AT5G39220
AT3G47990
AT1G11770
AT1G20020
AT2G29900
AT3G07400
AT1G03030
AT5G14380
AT2G46470
AT1G16090
AT3G13225
AT2G34900
AT1G32560
AT1G32583
AT2G22510
AT3G49940
AT4G14540
AT3G50860
AT4G00450
AT3G55320
AT3G20865
AT4G22230
AT4G20870
AT2G38560
AT5G64690
AT1G72410
AT1G29750
AT2G46390
AT2G44065
AT2G21800
AT1G62045
AT4G18880
AT2G20760
AT2G16595
AT5G13710
AT1G48300
AT4G26780
AT5G35900
AT4G30000
AT1G68320
AT1G52760
AT5G43850
AT5G57567
AT5G07830
AT2G24570
AT5G04000
AT5G46130
AT3G13620
AT5G51910
AT5G66200
AT2G22680
AT1G26330
AT1G68862
AT1G10890
AT1G04810
AT3G21140
AT2G41940
AT3G24093
AT4G31780
AT5G59450
AT5G15230
AT4G37770
AT3G09390
AT1G76960
AT4G03180
AT4G36900
AT4G31140
AT1G30510
AT2G32140
AT5G48740
AT1G54040
AT3G53610
AT4G00680
AT3G63200
AT4G38770
AT3G08900
AT1G07840
AT5G44200
AT3G61130
AT5G25770
AT3G60950
AT5G16940
AT3G60860
AT1G15320
AT5G03990
AT4G21500
AT5G07840
AT2G03620
AT5G19350
AT1G70990
AT3G01640
AT3G47833
AT5G20920
AT1G26761
AT2G20150
AT1G50600
AT1G64040
AT1G76990
AT1G21910
AT1G13180
AT5G11840
AT3G08980
AT3G61290
AT2G20340
AT5G14370
AT5G24640
AT1G48840
AT2G41730
AT2G36930
AT5G08510
AT3G05858
AT1G34790
AT5G56100
AT2G18090
AT3G60470
AT4G26070
AT5G46250
AT5G66410
AT5G63280
AT2G28200
AT2G46180
AT2G31390
AT1G16640
AT5G54940
AT3G58720
AT5G57010
AT5G24890
AT1G52930
AT2G46230
AT2G27320
AT1G06220
AT1G21000
AT3G24690
AT3G51730
AT1G19800
AT1G22020
AT5G52520
```
