## Supplementary material for "A comprehensive map of preferentially located motifs reveals distinct proximal *cis*-regulatory elements in plants": TATCATTA_containing_gene_set.txt

```
#Occurences of TATCATTA between -1 and 38 (positions relative to the transcription start site)
#151 sequences with TATCATTA in this interval
#0.73% of the sequences in promoter set with TATCATTA (set with 20573 sequences)
AT1G21910
AT1G68320
AT3G27320
AT1G43670
AT3G55270
AT2G41705
AT5G25130
AT5G38170
AT5G52430
AT4G27840
AT5G66670
AT1G31440
AT2G44065
AT5G46730
AT3G13940
AT3G17590
AT3G44620
AT1G62770
AT4G31210
AT1G48920
AT1G08090
AT2G41710
AT1G77000
AT4G08550
AT1G03730
AT4G14210
AT3G02940
AT1G27360
AT5G54280
AT3G47990
AT5G07260
AT2G38560
AT3G45230
AT1G69360
AT2G36325
AT2G34100
AT1G66060
AT1G34790
AT2G02590
AT5G57270
AT5G52420
AT3G08860
AT4G36900
AT3G60950
AT1G62360
AT3G60530
AT2G24570
AT5G64010
AT2G03620
AT5G49550
AT2G02990
AT4G18880
AT5G25770
AT1G32583
AT5G04950
AT3G43700
AT5G42146
AT5G06960
AT5G08510
AT3G05250
AT1G74055
AT1G20480
AT3G24093
AT4G30270
AT1G62045
AT5G50560
AT5G55132
AT3G21140
AT2G46390
AT4G14540
AT2G42890
AT1G20470
AT3G61910
AT5G14370
AT5G64000
AT1G34010
AT5G05440
AT4G33700
AT5G56140
AT3G49940
AT2G14120
AT4G31780
AT1G29720
AT5G24890
AT3G20370
AT3G53020
AT3G24690
AT2G42990
AT3G61290
AT1G76960
AT3G61130
AT2G28740
AT3G51850
AT1G22990
AT1G72610
AT4G38770
AT5G04000
AT3G01323
AT5G15760
AT1G78830
AT5G19250
AT1G66330
AT5G40645
AT5G13710
AT2G38180
AT3G20865
AT5G20920
AT3G01640
AT5G42210
AT5G22260
AT1G26761
AT4G37770
AT4G00570
AT5G51400
AT2G20150
AT5G43850
AT3G13226
AT2G03830
AT4G29550
AT2G46230
AT5G57010
AT1G20070
AT1G62390
AT5G48740
AT1G19800
AT1G57770
AT2G36930
AT3G04180
AT1G45190
AT2G46380
AT5G08200
AT3G61970
AT2G21800
AT1G24120
AT1G74500
AT3G06590
AT3G18550
AT3G22590
AT5G53810
AT3G26290
AT5G44410
AT4G33710
AT3G18890
AT1G64530
AT1G50600
AT1G65890
AT2G18090
AT4G26070
AT3G47620
AT2G24310
AT1G72410
```
