## Supplementary material for "A comprehensive map of preferentially located motifs reveals distinct proximal *cis*-regulatory elements in plants": TATCATTC_containing_gene_set.txt

```
#Occurences of TATCATTC between -115 and 24 (positions relative to the transcription start site)
#232 sequences with TATCATTC in this interval
#1.13% of the sequences in promoter set with TATCATTC (set with 20573 sequences)
AT1G14010
AT1G51745
AT1G58410
AT2G27510
AT4G13195
AT1G18250
AT5G53730
AT2G36990
AT3G05900
AT1G02930
AT2G05910
AT4G33840
AT5G23160
AT5G23490
AT1G13860
AT5G65790
AT5G24430
AT4G19038
AT5G46790
AT5G61960
AT1G72880
AT1G68862
AT3G29200
AT1G48760
AT3G51730
AT5G24570
AT4G30000
AT3G15500
AT4G10450
AT5G15880
AT3G18610
AT2G20940
AT3G05520
AT5G56860
AT3G58690
AT3G08900
AT3G47910
AT3G53470
AT4G00980
AT4G25220
AT1G56170
AT1G77160
AT2G22680
AT5G44200
AT1G22020
AT5G15080
AT1G16260
AT4G27420
AT2G46180
AT2G32870
AT3G08870
AT1G55020
AT1G02090
AT4G10490
AT1G28230
AT5G61540
AT5G14010
AT5G50050
AT1G06000
AT4G13820
AT1G69610
AT3G15480
AT5G15230
AT2G31560
AT2G19470
AT5G23910
AT2G39820
AT2G48160
AT2G20750
AT1G15890
AT1G21000
AT2G26810
AT5G40690
AT3G56810
AT3G55560
AT3G16080
AT5G41761
AT1G13570
AT3G61040
AT1G03470
AT2G37220
AT2G40320
AT2G44570
AT1G04220
AT1G48840
AT2G28510
AT1G66870
AT1G65450
AT3G30390
AT1G04980
AT1G09770
AT3G20810
AT5G64870
AT1G80960
AT3G13224
AT1G19360
AT1G11650
AT1G54610
AT5G03990
AT5G14360
AT1G75900
AT3G49580
AT3G45970
AT3G03490
AT3G57560
AT1G03445
AT3G43550
AT1G67100
AT3G60470
AT3G01740
AT4G33220
AT3G60390
AT5G14290
AT2G02080
AT2G34390
AT5G14380
AT3G46870
AT5G16560
AT4G11320
AT4G16280
AT4G00460
AT3G08710
AT3G08860
AT4G16447
AT1G68765
AT1G58983
AT5G49920
AT3G23580
AT3G57600
AT4G20860
AT3G17330
AT4G23650
AT4G04790
AT3G60070
AT4G33865
AT2G46700
AT2G28810
AT5G20890
AT2G21640
AT3G20380
AT4G32630
AT1G78290
AT4G00680
AT3G63200
AT2G32235
AT3G16190
AT1G73040
AT2G48060
AT1G76590
AT5G06710
AT5G38720
AT3G24542
AT4G25840
AT2G27320
AT1G14340
AT4G20870
AT1G16720
AT2G16780
AT1G58684
AT4G25225
AT1G19970
AT1G11100
AT1G25250
AT2G03110
AT1G05160
AT4G00450
AT1G68760
AT2G23010
AT2G39830
AT2G38060
AT2G38700
AT3G48330
AT3G22820
AT2G48075
AT1G77780
AT5G54640
AT3G07210
AT3G05858
AT2G20760
AT4G03290
AT3G24100
AT3G20390
AT5G55430
AT5G40780
AT5G04720
AT2G41940
AT4G11990
AT4G29080
AT4G34180
AT5G03870
AT5G61810
AT2G22360
AT4G00330
AT3G29034
AT5G38690
AT1G23850
AT5G15090
AT1G76710
AT2G36895
AT1G75450
AT2G22510
AT4G28530
AT4G00165
AT5G56680
AT1G79640
AT5G49800
AT5G11840
AT2G26930
AT1G32560
AT1G22460
AT1G51402
AT5G55125
AT5G40710
AT4G37980
AT1G75750
AT4G36515
AT2G36710
AT5G17400
AT3G57490
AT1G64040
AT3G62680
AT2G46470
AT1G45150
AT4G21590
AT2G40070
AT4G26210
AT4G22260
AT3G15410
AT1G56180
AT1G63295
AT5G66580
AT3G26200
```
