## Supplementary material for "A comprehensive map of preferentially located motifs reveals distinct proximal *cis*-regulatory elements in plants": TATCATTT_containing_gene_set.txt

```
#Occurences of TATCATTT between -23 and 19 (positions relative to the transcription start site)
#195 sequences with TATCATTT in this interval
#0.95% of the sequences in promoter set with TATCATTT (set with 20573 sequences)
AT5G09450
AT5G51910
AT3G10610
AT5G22440
AT1G26890
AT1G65845
AT3G17830
AT3G13400
AT3G57810
AT4G23882
AT2G44070
AT1G72750
AT4G26770
AT2G33585
AT5G66410
AT5G18690
AT5G46530
AT1G08065
AT3G20360
AT5G15190
AT5G04885
AT3G50470
AT2G16595
AT5G09240
AT4G22230
AT2G01880
AT2G30490
AT2G22310
AT5G65158
AT1G06645
AT2G17320
AT1G15040
AT5G21090
AT5G02320
AT3G24170
AT3G47190
AT1G03030
AT5G20050
AT3G22960
AT5G66420
AT5G39410
AT2G22680
AT5G10280
AT5G61430
AT4G01710
AT5G19420
AT2G39200
AT5G25980
AT4G26780
AT1G74900
AT1G31880
AT3G29180
AT2G19990
AT4G24060
AT5G21430
AT1G71080
AT1G15000
AT1G06220
AT5G56640
AT5G38300
AT5G07840
AT5G39220
AT1G29750
AT1G30510
AT4G27240
AT4G03180
AT1G02305
AT3G43960
AT4G15540
AT5G59410
AT3G43230
AT1G74440
AT3G05880
AT1G11770
AT1G23780
AT2G28200
AT4G35520
AT1G48440
AT3G04950
AT2G31300
AT5G56100
AT5G62720
AT2G31610
AT2G45560
AT5G03120
AT2G26700
AT1G13180
AT2G02850
AT2G30500
AT2G21210
AT3G57270
AT4G30020
AT5G04410
AT5G53180
AT4G20050
AT1G64960
AT2G24240
AT2G29900
AT1G52760
AT1G68340
AT1G16090
AT5G02810
AT4G36880
AT5G24640
AT2G12480
AT3G52800
AT2G44578
AT2G27650
AT5G24660
AT4G27250
AT5G25280
AT2G21640
AT5G27700
AT3G20460
AT5G06210
AT1G17580
AT3G01210
AT1G33480
AT5G46250
AT1G06550
AT3G58510
AT1G16950
AT4G33145
AT1G72950
AT1G21050
AT2G37130
AT2G34900
AT1G26600
AT3G25805
AT5G40480
AT3G58940
AT4G18150
AT3G20350
AT4G31140
AT4G00550
AT1G70280
AT5G44790
AT1G65030
AT2G03120
AT1G63230
AT2G40970
AT2G20830
AT2G26460
AT4G03110
AT3G47833
AT5G13000
AT2G33550
AT5G14220
AT1G13130
AT5G59570
AT4G16050
AT5G16940
AT4G32940
AT4G01610
AT3G07980
AT1G63740
AT1G70990
AT4G39756
AT5G63500
AT4G04960
AT2G31390
AT1G72490
AT1G54040
AT3G17800
AT3G50500
AT3G11590
AT4G11310
AT5G26210
AT5G24780
AT5G01270
AT2G36560
AT1G16570
AT3G12100
AT2G19802
AT3G07400
AT2G28950
AT4G02020
AT5G47500
AT2G44850
AT3G20820
AT1G69485
AT5G35630
AT1G12120
AT3G13225
AT4G26420
AT4G16530
AT5G49665
AT2G33580
AT4G21500
AT1G48300
AT2G30070
AT2G32140
AT1G26160
AT3G58720
AT1G04810
```
