## Supplementary material for "A comprehensive map of preferentially located motifs reveals distinct proximal *cis*-regulatory elements in plants": TATCCG_containing_gene_set.txt

```
#Occurences of TATCCG between 241 and 384 (positions relative to the transcription start site)
#718 sequences with TATCCG in this interval
#3.49% of the sequences in promoter set with TATCCG (set with 20573 sequences)
AT1G47610
AT1G52260
AT4G23750
AT3G16510
AT1G30580
AT2G42130
AT1G53887
AT1G64090
AT1G51380
AT1G62870
AT5G20670
AT2G39670
AT1G04670
AT1G29850
AT2G47240
AT4G01660
AT3G05400
AT4G16640
AT2G29560
AT1G70610
AT1G32960
AT3G13690
AT1G53100
AT2G21710
AT3G61340
AT4G04610
AT3G09970
AT4G27340
AT4G34220
AT1G69910
AT5G06300
AT5G08180
AT5G67470
AT5G65683
AT4G00170
AT2G18340
AT4G35980
AT5G56840
AT4G38480
AT5G12180
AT1G76280
AT4G25160
AT1G13340
AT5G20650
AT3G52790
AT4G32500
AT4G33920
AT2G01080
AT3G59950
AT3G44260
AT5G51030
AT4G23080
AT1G75020
AT1G29440
AT4G36640
AT4G00420
AT2G15050
AT4G13510
AT2G34770
AT5G54770
AT2G27540
AT4G21760
AT5G13260
AT2G35320
AT2G14540
AT4G15480
AT5G51400
AT1G63830
AT1G20870
AT3G06380
AT5G47540
AT5G43720
AT2G47500
AT4G23950
AT4G04640
AT4G29150
AT1G15320
AT3G07760
AT4G01250
AT3G07330
AT4G07820
AT2G37880
AT5G11640
AT4G19060
AT3G18870
AT1G34550
AT2G14750
AT1G21540
AT4G34680
AT1G65900
AT2G18880
AT1G62120
AT3G60440
AT4G09990
AT5G16780
AT2G16800
AT1G07985
AT4G11670
AT4G34320
AT2G36870
AT5G09510
AT3G06750
AT5G48170
AT1G24480
AT3G11800
AT3G14210
AT4G32480
AT2G22070
AT3G30210
AT2G23050
AT1G09200
AT1G31710
AT1G31930
AT1G04280
AT2G39820
AT4G37980
AT3G50870
AT5G17170
AT5G11590
AT1G55152
AT2G25890
AT5G24040
AT2G34080
AT2G19740
AT3G22231
AT3G48900
AT3G06150
AT4G28550
AT4G14440
AT2G25760
AT1G80890
AT3G22750
AT3G52480
AT1G11960
AT2G23810
AT5G11690
AT5G12420
AT5G64620
AT4G18670
AT4G23560
AT1G07615
AT2G07734
AT1G45163
AT1G68570
AT3G60810
AT1G80780
AT2G34610
AT4G24310
AT1G09390
AT2G43420
AT3G25905
AT5G18780
AT1G05575
AT4G26570
AT5G48040
AT5G18000
AT2G28480
AT1G05560
AT1G26550
AT3G22560
AT1G11580
AT2G24780
AT2G18710
AT3G16720
AT5G67030
AT1G17110
AT3G44450
AT3G22090
AT5G05750
AT5G08460
AT1G49040
AT3G27100
AT4G39860
AT1G45191
AT3G27060
AT3G25680
AT3G25570
AT3G13110
AT3G58750
AT4G28640
AT5G37730
AT4G06744
AT2G40280
AT3G05675
AT5G18900
AT5G54230
AT5G47720
AT1G27950
AT4G33585
AT5G47070
AT3G07830
AT5G58020
AT5G09910
AT2G16530
AT3G05290
AT5G13810
AT5G13160
AT1G16445
AT3G55950
AT2G02610
AT5G19470
AT2G27460
AT3G55980
AT2G48140
AT4G15650
AT3G51430
AT3G50500
AT3G56010
AT3G59920
AT1G63930
AT1G79770
AT5G07320
AT2G43530
AT5G08540
AT4G14900
AT3G53460
AT3G21840
AT1G66530
AT3G55530
AT1G12430
AT4G14190
AT5G49160
AT2G39400
AT1G26360
AT5G21274
AT3G09660
AT1G08230
AT3G07820
AT4G35770
AT5G55900
AT3G62720
AT4G34350
AT2G16390
AT2G43510
AT5G44310
AT2G28450
AT2G02040
AT2G07050
AT5G65205
AT5G61240
AT1G75670
AT5G50760
AT5G44710
AT5G14010
AT2G30050
AT4G32120
AT1G10657
AT2G18162
AT3G54140
AT1G48090
AT5G41560
AT3G17770
AT1G06150
AT4G30510
AT1G27770
AT5G47850
AT4G37160
AT1G66460
AT2G02910
AT3G61270
AT5G20480
AT3G04140
AT2G26670
AT2G42110
AT5G05980
AT4G08290
AT4G31450
AT5G50670
AT1G53250
AT1G71980
AT5G51280
AT3G60480
AT3G03230
AT1G63020
AT4G32530
AT4G09840
AT1G75750
AT2G42530
AT5G24930
AT5G26680
AT3G04190
AT2G32170
AT3G07060
AT1G30050
AT3G27020
AT2G47590
AT2G22890
AT4G28180
AT1G32160
AT5G41150
AT2G34150
AT1G17340
AT1G14180
AT5G06570
AT4G05150
AT5G23730
AT3G09370
AT5G42460
AT3G19640
AT1G16560
AT5G05870
AT1G12380
AT3G47030
AT3G09030
AT1G17380
AT4G32860
AT3G27999
AT3G25572
AT2G39660
AT1G79130
AT5G23760
AT5G23390
AT1G26660
AT1G07930
AT2G31870
AT1G10110
AT4G11320
AT2G25840
AT4G14430
AT1G17650
AT2G34490
AT1G68480
AT4G32420
AT2G29890
AT5G40230
AT3G07300
AT1G68680
AT4G30260
AT2G19930
AT5G13410
AT5G17340
AT5G48020
AT4G00955
AT1G08270
AT3G50180
AT2G42810
AT3G45090
AT3G46320
AT5G04710
AT4G31900
AT5G63840
AT4G38100
AT5G66400
AT3G06160
AT1G29750
AT2G02000
AT2G29630
AT3G04320
AT1G17030
AT5G63135
AT1G07660
AT1G19490
AT4G29530
AT1G61255
AT2G29540
AT2G01680
AT1G61150
AT4G30060
AT1G73170
AT5G10830
AT1G74270
AT4G11740
AT4G18270
AT2G48150
AT2G21800
AT3G18060
AT4G14410
AT1G09932
AT5G55070
AT1G12030
AT5G24030
AT2G35980
AT2G32500
AT1G76900
AT3G25760
AT4G00020
AT2G42510
AT5G47580
AT2G32130
AT3G57500
AT1G10865
AT2G34070
AT1G11925
AT1G48745
AT1G75260
AT2G35260
AT4G29285
AT3G44860
AT1G66410
AT1G68650
AT1G18390
AT3G21160
AT1G71692
AT3G01130
AT4G30440
AT5G36925
AT1G61820
AT5G24310
AT3G51350
AT4G10390
AT5G52600
AT4G35480
AT1G05910
AT5G49660
AT1G62330
AT2G34050
AT2G37500
AT5G10330
AT3G02430
AT5G27730
AT1G65040
AT5G13140
AT1G19440
AT1G73680
AT3G22070
AT1G25230
AT2G12646
AT1G53580
AT3G57210
AT5G47780
AT1G22760
AT4G19970
AT1G66890
AT3G59620
AT5G67610
AT5G19090
AT4G26070
AT1G31780
AT3G46820
AT1G50250
AT1G12805
AT1G05010
AT2G25110
AT4G21010
AT3G55677
AT1G06130
AT1G16515
AT2G22795
AT4G10490
AT2G22250
AT4G28060
AT5G56340
AT2G27060
AT4G22300
AT2G18160
AT5G40770
AT5G48680
AT2G31710
AT4G15093
AT5G04230
AT4G02430
AT3G25780
AT5G25540
AT2G23210
AT5G35930
AT1G29880
AT4G00700
AT5G15400
AT1G20490
AT5G44390
AT5G22390
AT3G21560
AT1G78920
AT4G25230
AT4G39720
AT4G10030
AT3G10670
AT2G19460
AT3G02880
AT3G60420
AT1G11593
AT1G77620
AT5G05930
AT2G47910
AT5G17620
AT5G61250
AT2G04235
AT3G17080
AT3G49170
AT1G76740
AT3G49940
AT5G61570
AT4G18980
AT4G24350
AT3G45310
AT2G05510
AT5G57330
AT3G52870
AT1G80270
AT5G41040
AT5G01450
AT5G04930
AT1G59620
AT5G46700
AT1G25275
AT1G26450
AT1G01180
AT2G17265
AT4G24026
AT1G29220
AT4G35230
AT2G23070
AT5G04000
AT5G13700
AT4G31390
AT3G15120
AT5G09570
AT3G25150
AT1G78080
AT1G31490
AT5G53895
AT5G55790
AT3G49300
AT3G52500
AT2G26100
AT4G29780
AT4G27530
AT5G25950
AT1G18480
AT1G26370
AT1G29510
AT3G45930
AT5G39210
AT1G80133
AT5G07080
AT2G27820
AT5G19540
AT1G32520
AT4G36040
AT1G80500
AT5G15140
AT3G15790
AT1G79700
AT1G75950
AT3G20050
AT3G14000
AT4G19440
AT1G23140
AT1G54160
AT2G29730
AT1G03080
AT1G45165
AT3G04180
AT5G56130
AT3G26370
AT1G64583
AT1G22690
AT3G27390
AT1G69790
AT3G49270
AT1G05760
AT3G54320
AT2G44440
AT1G08700
AT5G63530
AT2G42620
AT1G80160
AT5G22410
AT5G23070
AT1G22050
AT2G17900
AT4G09460
AT1G12200
AT3G48490
AT2G43980
AT3G12810
AT1G72270
AT5G01090
AT5G55507
AT2G31940
AT1G05470
AT1G56160
AT3G55005
AT3G24840
AT1G49530
AT4G09320
AT2G43430
AT4G37830
AT3G18050
AT2G37940
AT2G27940
AT3G52090
AT5G53490
AT5G44250
AT4G08455
AT3G25600
AT3G52600
AT4G13730
AT5G41950
AT4G26640
AT5G47350
AT5G54690
AT1G78670
AT2G42780
AT3G21310
AT3G06130
AT4G25900
AT1G58060
AT1G61120
AT1G24050
AT2G21880
AT3G53260
AT4G11175
AT5G26220
AT1G60970
AT2G27170
AT1G52695
AT2G27130
AT1G18140
AT4G25910
AT2G24580
AT2G32070
AT3G53770
AT1G75930
AT1G71100
AT3G19220
AT5G37830
AT5G46800
AT3G62780
AT4G31850
AT1G31840
AT1G02960
AT4G13920
AT1G74360
AT3G24070
AT3G20200
AT3G62880
AT3G02810
AT1G11660
AT1G05190
AT1G71920
AT1G73410
AT1G02750
AT1G42550
AT3G10820
AT3G03780
AT1G10850
AT2G25420
AT2G35030
AT3G63200
AT1G56300
AT2G27360
AT2G17750
AT4G32790
AT4G20410
AT5G41390
AT3G16990
AT4G11140
AT1G66130
AT2G40830
AT3G07570
AT3G49750
AT1G22190
AT5G57340
AT3G08530
AT2G46680
AT2G33100
AT5G07720
AT5G35180
AT1G45050
AT3G52970
AT1G26797
AT1G63090
AT1G04920
AT3G61190
AT4G24805
AT5G16870
AT1G73640
AT5G38980
AT4G25200
AT2G15680
AT5G62980
AT2G17830
AT3G09300
AT1G59600
AT2G24260
AT3G07200
AT2G15660
AT1G23060
AT2G28110
AT3G25770
AT4G09520
AT4G30000
AT2G31350
AT4G37990
AT5G43950
AT3G62680
AT5G21100
AT3G51370
AT5G41750
AT5G20080
AT1G80865
AT4G22560
AT5G47330
AT1G63800
AT5G07240
AT2G25200
AT3G53710
AT1G44170
AT4G02195
AT3G08920
AT4G24840
AT5G06060
AT5G59170
AT3G48350
AT4G09960
AT1G72420
AT4G39830
AT1G72520
AT4G10430
AT1G02730
AT1G19090
AT1G62390
AT5G51210
AT4G37560
AT2G39750
AT5G04280
AT5G53320
```
