## Supplementary material for "A comprehensive map of preferentially located motifs reveals distinct proximal *cis*-regulatory elements in plants": TATCGAAA_containing_gene_set.txt

```
#Occurences of TATCGAAA between -4 and 0 (positions relative to the transcription start site)
#14 sequences with TATCGAAA in this interval
#0.07% of the sequences in promoter set with TATCGAAA (set with 20573 sequences)
AT3G20510
AT4G18640
AT5G54750
AT1G08490
AT3G53630
AT1G73480
AT3G21865
AT5G21940
AT3G01250
AT4G22240
AT3G24730
AT1G72560
AT4G22890
AT3G27150
```
