## Supplementary material for "A comprehensive map of preferentially located motifs reveals distinct proximal *cis*-regulatory elements in plants": TATCGATG_containing_gene_set.txt

```
#Occurences of TATCGATG between 288 and 428 (positions relative to the transcription start site)
#106 sequences with TATCGATG in this interval
#0.52% of the sequences in promoter set with TATCGATG (set with 20573 sequences)
AT5G08680
AT5G58480
AT4G21510
AT5G50860
AT5G40250
AT1G67890
AT2G45430
AT1G72450
AT1G26390
AT2G04690
AT4G28650
AT1G69730
AT1G64000
AT5G20350
AT4G11860
AT3G55380
AT3G50750
AT5G60210
AT5G18100
AT1G57980
AT4G32160
AT5G24080
AT1G55475
AT1G15580
AT5G03070
AT3G09220
AT4G04210
AT1G79680
AT2G04560
AT2G05320
AT3G17150
AT3G60660
AT3G45700
AT5G08690
AT5G50010
AT1G56000
AT5G25160
AT5G50012
AT5G26250
AT4G11680
AT4G33890
AT1G66270
AT1G18580
AT3G28290
AT2G45890
AT5G43570
AT2G36840
AT2G37160
AT2G38700
AT1G53970
AT1G56420
AT1G57765
AT4G21120
AT2G46330
AT1G25500
AT5G05480
AT3G56620
AT3G62460
AT1G29850
AT5G66500
AT3G57420
AT2G47860
AT5G03240
AT1G24090
AT4G16110
AT4G10390
AT2G41810
AT2G25320
AT5G40650
AT3G16857
AT5G50011
AT1G10510
AT5G14700
AT2G22360
AT1G25320
AT1G69240
AT5G08670
AT1G29880
AT5G62930
AT5G15420
AT2G14850
AT4G34740
AT5G23660
AT4G05018
AT1G10130
AT2G30100
AT3G28300
AT1G24620
AT1G26420
AT5G62840
AT4G16530
AT1G75660
AT4G03340
AT3G57000
AT3G59700
AT1G56550
AT2G32960
AT1G35630
AT2G36835
AT5G66950
AT1G34340
AT1G70350
AT3G59140
AT3G23250
AT5G38895
AT4G22720
```
