## Supplementary material for "A comprehensive map of preferentially located motifs reveals distinct proximal *cis*-regulatory elements in plants": TATCGGGT_containing_gene_set.txt

```
#Occurences of TATCGGGT between 365 and 429 (positions relative to the transcription start site)
#29 sequences with TATCGGGT in this interval
#0.14% of the sequences in promoter set with TATCGGGT (set with 20573 sequences)
AT3G25730
AT1G13900
AT4G28690
AT4G33565
AT1G19170
AT2G31320
AT5G64550
AT1G10850
AT2G05260
AT1G16825
AT4G37040
AT3G61110
AT2G25950
AT3G18200
AT5G12860
AT2G17525
AT2G35340
AT3G60320
AT2G18390
AT3G52970
AT5G66420
AT2G37750
AT5G08450
AT2G32460
AT3G03440
AT5G51410
AT3G56600
AT5G64552
AT1G18570
```
