## Supplementary material for "A comprehensive map of preferentially located motifs reveals distinct proximal *cis*-regulatory elements in plants": TATCTCA_containing_gene_set.txt

```
#Occurences of TATCTCA between -104 and 33 (positions relative to the transcription start site)
#639 sequences with TATCTCA in this interval
#3.11% of the sequences in promoter set with TATCTCA (set with 20573 sequences)
AT1G75840
AT4G22280
AT1G47497
AT2G38500
AT5G23580
AT4G31330
AT1G17360
AT3G13930
AT1G06148
AT4G32050
AT2G02148
AT4G14340
AT1G25150
AT2G21870
AT3G02810
AT5G19151
AT1G16300
AT1G25055
AT4G34570
AT5G10810
AT4G19410
AT2G19770
AT3G62380
AT5G09730
AT1G05380
AT3G01610
AT1G05970
AT1G49770
AT3G59110
AT5G20950
AT1G05950
AT5G35670
AT2G31170
AT5G52970
AT5G61670
AT5G12140
AT1G02360
AT2G37480
AT1G07160
AT1G30730
AT5G26600
AT1G70760
AT1G09650
AT2G42590
AT3G05290
AT5G48290
AT4G17330
AT2G02220
AT4G21800
AT1G74870
AT1G16440
AT5G06360
AT1G53885
AT3G50220
AT5G62290
AT3G17670
AT3G51350
AT1G55960
AT1G07150
AT3G12690
AT3G55100
AT5G09225
AT5G63990
AT1G25240
AT5G20520
AT5G51960
AT3G14130
AT3G61450
AT1G55840
AT1G04210
AT5G13530
AT1G68920
AT2G04031
AT3G60520
AT2G25850
AT5G20140
AT5G65890
AT2G05753
AT2G32100
AT3G54900
AT2G19650
AT2G38090
AT4G15340
AT5G48390
AT3G05741
AT1G70470
AT3G23400
AT5G55750
AT2G28910
AT5G49830
AT2G40116
AT1G49320
AT3G61540
AT2G41010
AT5G01470
AT3G52390
AT1G18340
AT3G16530
AT1G70670
AT1G19320
AT3G19800
AT5G60160
AT3G66658
AT5G26240
AT1G73875
AT5G54810
AT1G20693
AT5G61770
AT4G36290
AT5G47710
AT3G16560
AT2G01275
AT5G42440
AT5G13430
AT1G09860
AT3G12610
AT1G07220
AT3G03760
AT3G47250
AT5G61230
AT5G16410
AT2G20900
AT3G50930
AT4G22920
AT2G45620
AT1G10490
AT3G49690
AT2G32030
AT3G29020
AT5G59600
AT4G32060
AT1G70840
AT1G09450
AT5G02050
AT5G18190
AT1G25155
AT2G46020
AT1G70460
AT3G07200
AT5G42360
AT5G47930
AT2G27250
AT2G18560
AT5G09510
AT1G59660
AT5G27470
AT4G31250
AT1G15690
AT1G14010
AT2G24140
AT5G04510
AT5G58780
AT3G47630
AT5G02710
AT4G34881
AT2G39450
AT3G28780
AT3G26920
AT2G26560
AT1G49160
AT5G56680
AT1G20575
AT4G27320
AT3G45900
AT2G26170
AT3G55380
AT1G20340
AT2G31790
AT1G69200
AT5G62140
AT3G51410
AT2G33830
AT1G53230
AT1G59640
AT3G52780
AT5G42650
AT1G04635
AT2G41450
AT1G10090
AT4G11010
AT1G48220
AT2G42690
AT5G45460
AT1G47570
AT2G28370
AT1G17400
AT3G61590
AT2G41800
AT5G35320
AT3G23390
AT2G17305
AT5G44600
AT1G10150
AT1G65510
AT2G21320
AT4G25360
AT5G51820
AT2G28380
AT1G56233
AT2G01530
AT1G05385
AT5G16380
AT1G66060
AT5G42830
AT1G31440
AT1G72620
AT5G54350
AT2G17640
AT1G13880
AT2G38170
AT5G58110
AT3G29575
AT1G07700
AT5G65640
AT1G22380
AT1G78590
AT4G26620
AT5G62430
AT2G41550
AT1G74880
AT4G24160
AT2G17630
AT1G25520
AT2G32390
AT2G02390
AT4G37240
AT4G01250
AT1G11572
AT5G17530
AT3G56870
AT3G55880
AT3G60910
AT5G10240
AT4G33300
AT2G16790
AT2G36910
AT4G18740
AT1G34300
AT4G18730
AT1G59700
AT1G71170
AT1G05894
AT2G25355
AT3G01800
AT3G60750
AT4G38470
AT4G37130
AT2G28105
AT3G42950
AT2G46420
AT2G31955
AT1G25211
AT3G51090
AT3G56140
AT1G29500
AT4G38440
AT1G72750
AT5G50450
AT3G49290
AT2G40095
AT5G08560
AT5G42330
AT5G60050
AT1G51530
AT4G12310
AT1G31320
AT1G68190
AT3G60480
AT3G60830
AT2G33050
AT3G50770
AT5G04020
AT3G13857
AT5G24190
AT2G04560
AT2G46030
AT1G08310
AT3G51280
AT4G03566
AT2G46410
AT5G62600
AT4G26670
AT2G30960
AT2G22780
AT2G29770
AT1G59710
AT1G24909
AT5G05820
AT4G23790
AT1G47560
AT2G16700
AT5G40410
AT3G57280
AT1G09210
AT4G35580
AT2G41090
AT5G57760
AT1G36980
AT5G49810
AT5G09490
AT5G27280
AT2G32320
AT3G45890
AT4G33330
AT1G80460
AT4G34370
AT5G60150
AT4G10270
AT2G19990
AT4G03600
AT1G63460
AT5G15220
AT5G03960
AT4G02460
AT1G63420
AT5G15440
AT2G36850
AT3G18282
AT3G22990
AT3G11150
AT2G38010
AT2G45480
AT3G01085
AT1G75850
AT3G20510
AT5G59030
AT3G54200
AT2G27710
AT4G35620
AT4G24960
AT1G62170
AT3G13200
AT1G61620
AT2G47960
AT1G80690
AT3G59320
AT1G03900
AT5G44572
AT5G07330
AT1G58220
AT5G05830
AT3G63400
AT3G56950
AT5G22070
AT2G28110
AT5G58730
AT5G39380
AT1G51220
AT2G32290
AT4G08390
AT3G06710
AT3G09200
AT1G16390
AT2G19800
AT5G11380
AT1G64385
AT4G24220
AT5G14710
AT3G27250
AT5G61710
AT2G43550
AT2G42500
AT2G22795
AT2G27200
AT4G31805
AT1G30814
AT5G15650
AT2G37478
AT2G44250
AT3G57860
AT5G56000
AT3G52720
AT3G13650
AT5G07720
AT1G52890
AT2G45490
AT5G18930
AT1G24800
AT1G12310
AT3G22430
AT1G21880
AT4G24350
AT3G63110
AT5G28610
AT4G37730
AT1G18400
AT4G10110
AT4G17600
AT3G18370
AT3G46780
AT1G54210
AT1G48040
AT4G37140
AT1G76570
AT2G16440
AT3G52890
AT5G63190
AT1G16720
AT4G19900
AT5G24120
AT2G44860
AT1G55510
AT4G16640
AT2G03690
AT5G46230
AT3G10330
AT2G13350
AT1G56415
AT1G48050
AT5G14090
AT5G24860
AT5G55830
AT5G45470
AT2G11851
AT3G15040
AT5G12280
AT3G14840
AT5G05840
AT3G28980
AT5G61930
AT1G03680
AT5G51400
AT2G46000
AT2G24693
AT2G21270
AT4G31610
AT2G40730
AT5G35790
AT1G68185
AT5G08790
AT1G68120
AT5G61228
AT3G49180
AT3G10560
AT1G75600
AT1G32450
AT3G15280
AT1G62300
AT2G19820
AT3G62340
AT5G22880
AT5G57785
AT4G36515
AT4G32120
AT5G66640
AT1G70820
AT1G68110
AT2G03530
AT1G59510
AT3G16000
AT5G43740
AT3G52580
AT2G40320
AT1G80480
AT1G22930
AT1G65390
AT5G67360
AT1G28540
AT5G57790
AT3G54770
AT4G15120
AT2G33590
AT5G04140
AT3G18380
AT2G28670
AT3G28120
AT4G31750
AT4G20380
AT3G58850
AT3G05990
AT5G66120
AT5G23575
AT1G16905
AT5G14100
AT3G09660
AT2G04039
AT1G71040
AT3G15990
AT5G03680
AT5G19920
AT3G47120
AT5G57990
AT5G40770
AT4G10550
AT3G06670
AT3G04890
AT1G36078
AT5G50840
AT1G52270
AT2G03850
AT5G22920
AT3G09440
AT1G53903
AT2G18193
AT4G21410
AT4G39800
AT1G24881
AT5G17523
AT4G13800
AT5G26710
AT1G65370
AT4G27020
AT3G06830
AT5G23110
AT3G50480
AT2G16070
AT2G28830
AT3G03770
AT1G55520
AT5G11060
AT3G03060
AT2G40060
AT4G19370
AT2G41350
AT5G38000
AT4G17085
AT3G60630
AT4G33470
AT5G62300
AT5G53900
AT1G69570
AT3G11397
AT5G35740
AT2G18196
AT5G59990
AT2G28900
AT1G80930
AT5G04347
AT4G35180
AT5G56850
AT5G24000
AT2G43490
AT2G43190
AT5G12320
AT1G56510
AT4G34412
AT5G03360
AT2G40435
AT4G20095
AT5G17230
AT5G43130
AT1G69460
AT4G32530
AT1G13460
AT3G27660
AT3G21870
AT1G58430
AT1G59990
AT3G26115
AT5G14760
AT5G50930
AT4G14510
AT2G39350
AT3G58150
AT5G64840
AT5G59130
AT1G62480
AT1G13210
AT4G30400
AT5G28463
AT4G38700
AT5G45750
AT1G61670
AT5G02040
AT2G47670
AT5G23590
AT1G63470
AT4G14010
AT1G73250
AT1G32440
AT5G12100
AT1G62981
AT2G25490
AT5G22850
AT2G21520
AT4G02733
AT1G25422
AT5G19172
AT1G12710
AT1G65295
AT5G22400
AT5G35330
AT1G17370
AT3G07750
AT2G37040
AT5G12200
AT1G07390
AT3G20155
AT2G41540
AT1G25530
AT4G27380
AT1G70680
AT1G68910
AT1G58766
AT1G72630
AT4G09300
AT1G08040
AT3G04360
AT1G52700
AT5G49280
AT5G23080
AT4G17730
AT5G40200
AT4G22720
AT1G07630
AT1G69210
AT3G13310
AT4G15920
AT5G37940
AT5G66820
AT3G25577
AT1G14687
AT5G13460
AT5G17760
AT1G74560
AT3G11402
AT1G67740
AT5G14080
AT1G51110
AT5G58520
AT2G44100
AT5G40760
AT2G40070
AT1G24580
AT5G12890
AT4G28150
AT5G66210
AT2G29450
AT4G34890
AT1G48160
AT3G59760
AT1G25490
AT4G26610
AT1G14510
AT3G46790
AT1G71090
AT5G55550
AT4G37030
AT3G55080
```
