## Supplementary material for "A comprehensive map of preferentially located motifs reveals distinct proximal *cis*-regulatory elements in plants": TATCTCTA_containing_gene_set.txt

```
#Occurences of TATCTCTA between 19 and 155 (positions relative to the transcription start site)
#194 sequences with TATCTCTA in this interval
#0.94% of the sequences in promoter set with TATCTCTA (set with 20573 sequences)
AT5G40720
AT1G68150
AT3G57340
AT5G46640
AT1G66660
AT4G31115
AT5G07860
AT3G60100
AT5G55280
AT3G45400
AT1G08090
AT2G37540
AT3G48470
AT2G20260
AT2G35605
AT1G54115
AT2G18890
AT2G02810
AT5G08440
AT3G62880
AT3G48060
AT1G19000
AT5G53120
AT1G72340
AT1G22920
AT3G44670
AT1G76970
AT2G40690
AT2G17950
AT3G06210
AT5G15020
AT5G27350
AT5G23420
AT5G63290
AT3G60961
AT5G27940
AT3G21210
AT3G58570
AT2G03140
AT1G59720
AT4G14840
AT1G29730
AT5G04360
AT2G15690
AT4G22970
AT3G11180
AT3G17970
AT3G11050
AT2G16710
AT5G17690
AT3G61700
AT5G04890
AT5G12140
AT2G16595
AT2G19670
AT3G13050
AT3G09085
AT2G04190
AT2G21590
AT3G62800
AT1G73250
AT5G62170
AT4G22640
AT5G18780
AT4G18690
AT4G10240
AT1G23205
AT2G16430
AT3G09230
AT3G44820
AT3G57350
AT4G18195
AT2G01905
AT1G52550
AT3G15380
AT1G17455
AT3G23670
AT2G27980
AT1G73600
AT4G36780
AT1G73602
AT4G34588
AT1G68960
AT1G23760
AT1G19790
AT3G53210
AT3G29170
AT5G35732
AT4G10500
AT5G60620
AT5G20640
AT4G39470
AT3G17340
AT3G24280
AT4G18800
AT1G56520
AT2G44710
AT1G09290
AT3G60670
AT3G49390
AT1G69240
AT2G20370
AT5G38890
AT2G19940
AT4G23430
AT2G04025
AT4G04350
AT1G04850
AT3G61640
AT3G12590
AT3G15260
AT2G26910
AT5G13060
AT3G18260
AT4G34590
AT2G42080
AT5G56680
AT1G10870
AT3G58690
AT1G11190
AT4G23493
AT4G33790
AT2G42990
AT5G55700
AT5G44620
AT4G18990
AT3G55005
AT1G18460
AT1G74010
AT1G66880
AT5G08565
AT2G24600
AT2G22122
AT1G30795
AT2G31510
AT5G23490
AT2G16950
AT4G14430
AT4G12390
AT2G38995
AT1G24485
AT4G01120
AT5G11810
AT4G25520
AT3G25210
AT5G24460
AT2G47760
AT1G30230
AT1G29250
AT5G08000
AT2G04520
AT3G05530
AT1G52750
AT1G24270
AT5G60630
AT1G54020
AT3G60180
AT2G41230
AT5G54200
AT5G63250
AT1G09800
AT5G16040
AT3G13640
AT4G00430
AT3G51640
AT4G27900
AT4G30520
AT4G16515
AT5G42300
AT1G45010
AT3G16870
AT4G25434
AT5G06820
AT4G10570
AT1G68800
AT5G43070
AT5G63050
AT3G42170
AT5G16300
AT4G01060
AT5G18030
AT3G16520
AT2G46430
AT2G22530
AT1G18680
AT4G39420
AT5G06860
AT1G71040
AT3G48690
AT3G20420
AT4G36420
AT3G23150
AT2G16592
AT2G21640
```
