## Supplementary material for "A comprehensive map of preferentially located motifs reveals distinct proximal *cis*-regulatory elements in plants": TATCTTC_containing_gene_set.txt

```
#Occurences of TATCTTC between 129 and 275 (positions relative to the transcription start site)
#1045 sequences with TATCTTC in this interval
#5.08% of the sequences in promoter set with TATCTTC (set with 20573 sequences)
AT5G44080
AT4G27230
AT3G03570
AT1G30440
AT3G51480
AT3G46200
AT3G27999
AT3G02650
AT1G13350
AT5G14310
AT3G62650
AT5G52370
AT1G64625
AT1G67520
AT5G58990
AT3G07260
AT2G26240
AT3G01070
AT5G08350
AT1G23890
AT1G07645
AT4G26570
AT1G66100
AT3G20420
AT2G30710
AT1G04280
AT5G62190
AT5G61660
AT2G15230
AT4G14880
AT1G20870
AT4G14365
AT3G04440
AT4G29190
AT3G18580
AT5G48660
AT5G67110
AT1G31340
AT4G34480
AT3G54870
AT3G62130
AT1G35910
AT3G63130
AT5G03050
AT5G03440
AT2G23093
AT5G47800
AT1G77080
AT2G27720
AT2G45710
AT4G16630
AT3G17900
AT5G60340
AT5G52910
AT1G23100
AT4G37950
AT1G04140
AT1G63830
AT1G09630
AT5G47430
AT1G64390
AT5G65683
AT4G38092
AT1G79650
AT5G40460
AT2G40240
AT4G24440
AT5G59960
AT3G11270
AT2G02970
AT5G09400
AT4G05060
AT2G14860
AT4G27840
AT3G27025
AT1G19180
AT4G13920
AT2G41830
AT5G16030
AT2G21340
AT5G62230
AT4G13670
AT2G45750
AT5G24260
AT1G22440
AT4G29570
AT1G29070
AT3G49960
AT3G11940
AT1G33170
AT2G31060
AT3G15540
AT1G61300
AT1G76820
AT3G01260
AT5G40260
AT1G73820
AT1G72360
AT4G30993
AT5G13070
AT5G01750
AT3G54140
AT3G03010
AT2G47910
AT5G59550
AT5G42810
AT3G07720
AT4G04510
AT1G55690
AT3G07480
AT5G10870
AT1G80610
AT5G60540
AT4G12240
AT2G39840
AT1G14185
AT3G50040
AT4G01330
AT1G21695
AT4G34660
AT5G65010
AT5G22000
AT4G32750
AT2G39780
AT2G21990
AT3G18790
AT4G14500
AT1G50370
AT1G53170
AT4G09850
AT2G01918
AT5G57790
AT2G36670
AT1G28700
AT5G28463
AT4G36540
AT5G47140
AT2G07798
AT3G49850
AT5G58130
AT2G21450
AT5G46400
AT4G19690
AT4G27880
AT2G01410
AT1G18490
AT5G57260
AT1G51140
AT3G13540
AT2G17660
AT5G20730
AT1G70850
AT4G12320
AT3G46950
AT4G17100
AT3G51920
AT2G38780
AT1G47270
AT4G36105
AT1G01860
AT1G72210
AT3G10060
AT2G43940
AT5G62500
AT3G12530
AT1G76850
AT2G27310
AT3G20210
AT5G46620
AT4G26620
AT3G59620
AT5G60630
AT1G63910
AT4G21980
AT1G19396
AT2G13540
AT4G28050
AT1G57750
AT4G19900
AT3G24040
AT1G16730
AT5G18090
AT3G07610
AT2G15680
AT4G12480
AT2G25920
AT2G15042
AT2G35060
AT2G15690
AT3G61670
AT1G14688
AT2G41630
AT4G01450
AT3G05690
AT1G18150
AT5G38590
AT2G19070
AT2G23200
AT5G21990
AT5G55490
AT1G62150
AT2G41960
AT1G74850
AT4G02075
AT2G28130
AT3G49910
AT3G27640
AT5G67220
AT5G14602
AT2G33790
AT5G18010
AT3G05360
AT4G36030
AT3G02090
AT5G63810
AT3G47420
AT5G05010
AT4G39960
AT5G13990
AT5G51030
AT4G12020
AT3G53750
AT1G60600
AT3G58030
AT4G01910
AT1G66830
AT5G58150
AT5G41480
AT1G78180
AT5G48010
AT3G15360
AT1G14950
AT5G15820
AT5G22020
AT1G78340
AT5G18860
AT1G19200
AT4G10180
AT4G09170
AT5G39570
AT4G00530
AT4G33090
AT1G16410
AT5G05540
AT3G61550
AT3G51780
AT2G35100
AT4G31660
AT1G17720
AT1G32920
AT5G22350
AT5G24990
AT5G16970
AT3G05936
AT5G64040
AT1G26800
AT1G30240
AT2G01900
AT3G16850
AT1G26660
AT3G54085
AT1G59890
AT5G65420
AT4G18770
AT5G07842
AT2G33385
AT1G69818
AT5G16200
AT5G63410
AT2G21390
AT4G33150
AT5G47710
AT5G23240
AT1G26290
AT4G38330
AT4G19160
AT3G23570
AT1G44000
AT5G06320
AT3G27430
AT1G12350
AT1G53730
AT3G24750
AT5G56870
AT3G58930
AT1G67570
AT2G46250
AT1G55300
AT1G63055
AT4G04030
AT2G36930
AT1G11593
AT5G39830
AT3G09140
AT4G14920
AT3G48060
AT1G29430
AT5G07490
AT1G10180
AT1G68540
AT1G68570
AT5G48340
AT1G78010
AT2G41370
AT3G32920
AT1G64280
AT2G43745
AT3G13430
AT5G39860
AT3G52540
AT3G25920
AT1G14630
AT1G32780
AT2G18390
AT5G18060
AT4G35420
AT5G35680
AT5G54067
AT5G03300
AT3G20220
AT5G50012
AT3G21720
AT4G12570
AT5G35100
AT4G28060
AT2G14530
AT3G26290
AT1G26210
AT2G47980
AT1G16250
AT2G34240
AT3G49060
AT1G58300
AT5G06480
AT5G20300
AT3G17790
AT1G04610
AT3G17470
AT3G53710
AT5G08320
AT4G04610
AT1G08470
AT3G54100
AT2G05220
AT4G02725
AT4G34000
AT1G19670
AT2G04390
AT5G03910
AT5G52960
AT1G54630
AT1G23149
AT1G62120
AT1G58230
AT5G44700
AT1G04360
AT2G35290
AT5G40760
AT5G01630
AT2G44890
AT1G07060
AT4G12720
AT5G59050
AT2G31260
AT3G04910
AT2G46320
AT3G03780
AT2G32430
AT1G64060
AT4G09650
AT3G05070
AT2G23340
AT1G79420
AT3G54820
AT2G24360
AT5G47610
AT1G18060
AT1G73000
AT1G73480
AT5G18030
AT2G34910
AT5G64710
AT1G56670
AT1G76065
AT5G44350
AT2G19610
AT5G19370
AT3G57350
AT1G24310
AT1G68650
AT3G47340
AT4G36120
AT1G51130
AT1G08480
AT5G60600
AT3G26020
AT5G16110
AT5G48250
AT5G50011
AT1G15550
AT2G20710
AT4G14340
AT5G54260
AT1G51780
AT1G67980
AT4G20150
AT2G41150
AT5G20160
AT2G40730
AT5G45130
AT2G31725
AT5G12400
AT3G58500
AT2G33610
AT1G11890
AT5G41980
AT3G11180
AT4G26710
AT3G61030
AT4G28950
AT1G77210
AT5G24040
AT5G38530
AT2G18850
AT5G55900
AT5G59750
AT4G26200
AT5G45980
AT3G54080
AT5G59470
AT5G09800
AT1G34750
AT1G12640
AT5G25050
AT2G38450
AT1G02180
AT2G31180
AT4G27700
AT1G62390
AT5G23400
AT4G34250
AT3G60286
AT5G17580
AT2G02580
AT1G29530
AT1G47750
AT2G42610
AT5G51480
AT5G52920
AT2G26030
AT1G77655
AT2G45620
AT5G11980
AT5G06210
AT2G46560
AT3G27630
AT1G28375
AT1G09690
AT2G43650
AT4G01600
AT4G20095
AT5G46710
AT2G03780
AT5G01890
AT2G16940
AT5G03930
AT1G70800
AT1G62050
AT4G08180
AT1G76260
AT2G37880
AT5G64360
AT2G11520
AT1G10588
AT3G51600
AT4G38000
AT1G77620
AT1G21630
AT2G25140
AT3G13440
AT2G01070
AT5G07840
AT1G54217
AT4G34030
AT1G16515
AT4G24060
AT5G45940
AT5G43770
AT5G54750
AT3G20760
AT5G23200
AT5G06750
AT1G47610
AT2G18970
AT5G50010
AT4G34340
AT3G22170
AT3G05330
AT1G11200
AT5G25350
AT1G26270
AT4G04460
AT1G62350
AT3G25890
AT1G19397
AT1G47240
AT3G14780
AT1G07220
AT2G24580
AT1G09560
AT5G57625
AT1G49940
AT2G41640
AT1G29440
AT4G26140
AT4G15360
AT1G79510
AT5G42785
AT3G56980
AT5G60720
AT3G49800
AT5G61410
AT1G67110
AT1G69770
AT3G03840
AT5G49740
AT5G53580
AT3G23130
AT4G24740
AT5G65687
AT3G53760
AT2G14045
AT3G03330
AT1G74360
AT1G17510
AT4G17410
AT3G07230
AT2G26700
AT4G39180
AT4G38210
AT2G46980
AT2G19940
AT1G49410
AT3G50630
AT4G34720
AT3G11160
AT2G13360
AT5G02840
AT2G24630
AT5G27610
AT1G24600
AT5G52510
AT5G58640
AT1G34470
AT5G15030
AT5G45060
AT1G52140
AT4G19710
AT1G12430
AT3G55470
AT1G19220
AT4G30845
AT1G07615
AT5G42190
AT4G31830
AT3G02230
AT3G02240
AT3G21280
AT4G04720
AT3G25717
AT3G58600
AT4G38030
AT1G03457
AT4G27540
AT2G44870
AT1G34180
AT5G27740
AT3G01060
AT4G36410
AT1G12230
AT3G23000
AT4G30350
AT5G53800
AT1G55540
AT3G01015
AT4G32840
AT2G29070
AT3G23630
AT1G06080
AT5G36250
AT4G29060
AT1G67025
AT3G08505
AT5G60610
AT2G39710
AT2G31390
AT5G44440
AT1G49590
AT2G39340
AT2G42600
AT3G57530
AT2G18890
AT4G27130
AT3G18410
AT5G41360
AT1G12530
AT1G51090
AT5G65780
AT5G09910
AT4G40070
AT2G21400
AT4G10960
AT5G15330
AT1G73170
AT4G30050
AT5G04800
AT3G18750
AT1G51940
AT1G62780
AT1G23150
AT1G16680
AT4G32170
AT3G06550
AT3G20410
AT2G42885
AT3G20000
AT3G14600
AT4G37190
AT4G38410
AT1G56320
AT4G10160
AT1G48750
AT5G53930
AT1G54120
AT1G76140
AT5G49940
AT1G10890
AT1G49480
AT1G22300
AT2G33120
AT2G43850
AT1G03560
AT1G49720
AT3G27470
AT2G45250
AT2G41880
AT3G01290
AT3G20290
AT3G57062
AT2G04520
AT5G11220
AT5G49350
AT1G55805
AT4G25660
AT3G59970
AT2G41120
AT4G24840
AT5G43740
AT2G03440
AT5G24240
AT3G42860
AT2G01420
AT5G18050
AT5G19010
AT1G16060
AT2G37590
AT1G52050
AT5G37930
AT4G17440
AT3G15890
AT4G16566
AT2G17650
AT3G14740
AT4G33355
AT5G21430
AT3G44340
AT1G31990
AT4G21060
AT1G20510
AT1G80450
AT2G46300
AT1G30540
AT3G10200
AT3G50350
AT1G02900
AT4G30400
AT1G02910
AT1G65180
AT5G26930
AT4G22230
AT5G48900
AT3G47470
AT3G62300
AT1G09460
AT2G22125
AT1G02610
AT2G34020
AT2G41860
AT3G13437
AT4G16620
AT5G13370
AT5G14170
AT1G06720
AT1G06220
AT3G09570
AT5G14270
AT5G57785
AT1G50110
AT3G15420
AT1G77030
AT4G24270
AT1G41830
AT5G07180
AT5G41970
AT1G54300
AT5G65207
AT3G55830
AT1G04900
AT1G05120
AT2G31370
AT3G22480
AT2G42500
AT1G06950
AT2G01600
AT5G14080
AT1G21170
AT5G53850
AT5G65640
AT4G01840
AT2G24700
AT3G15180
AT2G45695
AT2G24150
AT5G06510
AT1G51730
AT5G14110
AT1G63160
AT5G05660
AT3G09300
AT4G36610
AT1G51500
AT5G59810
AT4G33030
AT1G16630
AT5G12250
AT2G16780
AT4G01500
AT3G02930
AT3G53860
AT3G07170
AT1G14670
AT3G53700
AT5G03455
AT2G19600
AT1G67210
AT1G78140
AT1G34430
AT1G23710
AT2G12170
AT2G01960
AT3G05150
AT1G20770
AT3G47210
AT4G29735
AT3G05725
AT1G56350
AT1G61770
AT5G24780
AT1G59650
AT1G47580
AT3G45020
AT1G15200
AT3G11420
AT2G21200
AT3G23810
AT1G48850
AT1G61870
AT1G56290
AT2G45290
AT3G14700
AT1G60850
AT2G39400
AT3G63030
AT5G11760
AT4G39950
AT1G44350
AT4G31820
AT3G50070
AT4G29620
AT5G16980
AT4G38230
AT1G64450
AT4G28160
AT5G50970
AT5G37940
AT3G09310
AT1G03110
AT1G15170
AT1G78510
AT3G25790
AT2G30630
AT4G13390
AT5G13140
AT3G05140
AT3G17440
AT5G11860
AT2G21250
AT4G25420
AT4G18780
AT5G23390
AT2G25355
AT2G37700
AT5G38970
AT3G04170
AT1G56230
AT4G24920
AT1G19250
AT2G19500
AT5G35210
AT2G01560
AT3G20475
AT1G19320
AT2G33110
AT3G57360
AT1G14030
AT5G18020
AT1G80750
AT5G41690
AT1G76952
AT4G37920
AT2G42440
AT5G49900
AT1G26680
AT2G24320
AT4G24470
AT2G38860
AT1G50060
AT4G34570
AT3G43800
AT5G57550
AT5G50750
AT5G43990
AT1G08830
AT1G14440
AT5G49970
AT2G34970
AT4G10955
AT2G41700
AT4G26230
AT1G80890
AT1G28960
AT2G03090
AT4G29510
AT1G42960
AT5G61060
AT4G32530
AT5G03160
AT3G28300
AT3G16440
AT1G12770
AT4G30950
AT1G69230
AT4G11050
AT1G13140
AT5G46920
AT3G13400
AT3G44190
AT5G13360
AT1G67290
AT5G54830
AT5G16040
AT4G37790
AT3G14090
AT1G69210
AT1G49580
AT3G30210
AT2G46505
AT3G28857
AT3G56400
AT1G19140
AT1G76020
AT5G03920
AT1G61310
AT3G58630
AT3G62460
AT3G54430
AT1G73770
AT5G24270
AT3G27070
AT3G51720
AT5G49510
AT1G05450
AT5G57660
AT5G37290
AT5G04020
AT4G16350
AT5G25100
AT3G05460
AT4G27400
AT2G22690
AT3G03700
AT1G63560
AT3G09740
AT1G22470
AT1G61720
AT1G29850
AT2G41210
AT2G27840
AT1G17020
AT1G11000
AT5G16300
AT1G13900
AT1G62030
AT3G26750
AT1G71220
AT1G26320
AT4G22370
AT3G19790
AT3G43420
AT1G09590
AT2G35330
AT2G34840
AT3G10380
AT4G13110
AT3G58110
AT4G08510
AT3G48590
AT1G78000
AT1G30720
AT1G23440
AT5G45380
AT2G39820
AT1G22430
AT1G10417
AT5G25250
AT3G25440
AT1G29900
AT1G17680
AT1G69730
AT1G12600
AT5G01340
AT2G29940
AT3G07560
AT4G26020
AT2G25520
AT3G28540
AT4G29420
AT3G27150
AT5G22570
AT3G16420
AT5G63420
AT5G12200
AT4G18975
AT5G15400
AT5G49400
AT1G05385
AT3G06180
AT1G27930
AT3G02380
AT1G58007
AT3G28290
AT5G49170
AT5G62360
AT5G35730
AT5G53030
AT2G42070
AT3G54630
AT5G64830
AT1G24170
AT5G10500
AT5G64150
AT3G45890
AT2G13440
AT1G60620
AT3G57920
AT4G02733
AT1G70460
AT3G48180
AT2G01580
AT5G04460
AT1G72020
AT1G55090
AT4G16570
AT1G23000
AT2G34930
AT1G05100
AT5G40530
AT4G32400
AT5G41750
AT2G47420
AT1G61960
AT4G37210
AT1G61040
AT3G47780
AT3G13420
AT1G18710
AT1G25380
AT4G29890
AT5G24770
AT3G47550
AT2G26850
AT5G03250
AT1G12760
AT3G08500
AT5G63710
AT2G43235
AT2G25460
AT5G54540
AT1G24190
AT3G47540
AT5G51170
AT3G13480
AT2G18510
AT2G02070
AT1G09050
AT3G51130
AT2G05440
AT3G44160
AT4G38950
AT2G12480
AT5G63910
AT5G65560
AT3G61130
AT1G21950
AT5G10070
AT1G17610
AT5G65060
AT4G37150
AT3G05280
AT3G05000
AT3G29760
AT1G09080
AT1G76150
AT1G77340
AT1G54890
AT1G21010
AT2G21190
AT2G36985
AT3G61840
AT5G43730
AT4G17250
AT2G17760
AT5G39800
AT1G07520
AT4G11890
```
