## Supplementary material for "A comprehensive map of preferentially located motifs reveals distinct proximal *cis*-regulatory elements in plants": TATGAAA_containing_gene_set.txt

```
#Occurences of TATGAAA between -82 and 63 (positions relative to the transcription start site)
#1758 sequences with TATGAAA in this interval
#8.55% of the sequences in promoter set with TATGAAA (set with 20573 sequences)
AT1G48260
AT2G19470
AT1G29041
AT5G59470
AT5G13880
AT3G25770
AT4G25550
AT5G57050
AT2G31320
AT5G43880
AT3G28320
AT1G77400
AT5G41220
AT3G52930
AT2G20100
AT1G17410
AT2G43700
AT5G02450
AT3G46010
AT5G10520
AT5G08650
AT5G07990
AT3G25410
AT5G51440
AT5G62240
AT2G39020
AT4G30540
AT1G70260
AT4G30050
AT3G27530
AT5G44860
AT4G08920
AT5G16030
AT5G26667
AT1G63910
AT5G54140
AT3G05420
AT2G02570
AT1G15015
AT1G48100
AT5G18570
AT3G27840
AT5G39610
AT1G69740
AT5G57010
AT2G34680
AT1G51160
AT3G62680
AT5G60300
AT3G11880
AT2G26310
AT3G23200
AT3G13560
AT3G24503
AT5G36001
AT5G63410
AT4G03965
AT1G29630
AT3G13404
AT3G29110
AT5G54810
AT5G64270
AT2G18150
AT5G40880
AT4G32650
AT4G12080
AT1G44890
AT2G02300
AT2G23180
AT3G13640
AT2G06010
AT3G09910
AT1G50830
AT3G02340
AT2G46920
AT1G15320
AT2G07806
AT5G48060
AT2G29740
AT3G23400
AT4G16770
AT5G47010
AT1G72620
AT1G71150
AT1G27180
AT1G70000
AT3G57770
AT1G20580
AT1G53282
AT1G25540
AT1G61480
AT5G64667
AT4G35720
AT3G19160
AT3G56390
AT2G03200
AT5G17820
AT4G05000
AT1G65060
AT5G24140
AT2G46140
AT4G35600
AT1G29690
AT5G05580
AT5G42500
AT1G68410
AT1G06080
AT2G28610
AT4G23770
AT4G03020
AT5G26805
AT1G67420
AT1G01490
AT2G26000
AT5G54650
AT5G40270
AT3G08970
AT3G55005
AT4G01840
AT2G38140
AT5G21960
AT5G14990
AT4G11880
AT2G34600
AT4G03490
AT1G19250
AT1G71820
AT4G29310
AT1G26180
AT2G43000
AT2G45150
AT4G26990
AT2G34380
AT3G14560
AT4G12490
AT3G50010
AT1G50560
AT1G17080
AT5G09445
AT3G01230
AT1G19340
AT3G07020
AT5G05470
AT1G47980
AT5G15850
AT2G17300
AT4G23740
AT5G39680
AT4G16990
AT5G62230
AT4G04850
AT5G48520
AT2G19930
AT4G08570
AT5G39550
AT3G05570
AT1G16430
AT1G36920
AT3G05000
AT2G34080
AT1G69818
AT5G55120
AT3G59220
AT3G22410
AT4G38350
AT5G60600
AT1G05470
AT1G09510
AT4G26430
AT3G13070
AT1G08620
AT2G31660
AT5G44720
AT5G61560
AT5G18600
AT2G01818
AT1G01560
AT1G22690
AT1G17370
AT2G47500
AT2G33330
AT5G57250
AT5G06280
AT5G23570
AT5G55830
AT2G20950
AT3G30180
AT2G18280
AT1G08350
AT5G44750
AT1G56670
AT4G10330
AT4G37680
AT3G53200
AT2G32830
AT1G49040
AT4G17910
AT5G05590
AT5G58090
AT5G11110
AT1G13450
AT3G47200
AT5G53990
AT1G18160
AT5G02680
AT2G23140
AT2G38025
AT1G48630
AT5G14120
AT1G51430
AT5G20930
AT3G13320
AT2G44270
AT4G30560
AT4G36940
AT1G27740
AT3G52450
AT2G45750
AT2G19802
AT2G34650
AT5G64250
AT5G55510
AT3G51980
AT5G65390
AT5G63190
AT1G11570
AT5G53090
AT2G19160
AT2G20725
AT1G02065
AT3G51880
AT3G60410
AT3G30160
AT5G66580
AT2G02480
AT2G21640
AT5G53800
AT5G07540
AT5G10480
AT1G48070
AT5G08030
AT1G69980
AT3G10160
AT5G44410
AT1G64050
AT2G32870
AT4G37590
AT1G78260
AT1G29418
AT5G35603
AT1G31600
AT3G10860
AT2G35930
AT3G14600
AT2G17780
AT4G27490
AT5G02130
AT1G78050
AT1G63650
AT3G50760
AT1G32640
AT1G55680
AT1G66530
AT3G44400
AT1G22450
AT2G18970
AT1G07750
AT3G03610
AT1G10290
AT5G58220
AT5G27330
AT1G08530
AT4G09960
AT1G18980
AT4G36850
AT5G53560
AT1G52260
AT1G14990
AT1G21500
AT1G54150
AT3G16760
AT2G19170
AT5G67470
AT1G79680
AT1G63990
AT1G51740
AT5G49690
AT1G29260
AT3G05640
AT2G01470
AT2G36410
AT2G37435
AT1G45150
AT1G72660
AT4G17040
AT3G62060
AT1G22380
AT3G15120
AT1G19730
AT2G25200
AT1G59218
AT4G21600
AT3G62300
AT5G48320
AT4G14620
AT1G17560
AT5G16650
AT3G59350
AT3G52880
AT1G03820
AT5G45420
AT1G32190
AT4G24450
AT4G23720
AT5G10820
AT1G59740
AT2G39480
AT1G54020
AT2G15730
AT2G32960
AT3G62420
AT3G49490
AT3G61740
AT1G10980
AT2G45730
AT1G51680
AT2G19800
AT1G10210
AT5G19860
AT3G53320
AT4G12640
AT2G18890
AT3G21570
AT1G24095
AT3G22950
AT5G53810
AT1G26390
AT4G39690
AT3G30247
AT1G24210
AT5G63440
AT2G23790
AT1G04970
AT1G30720
AT5G22740
AT5G40700
AT3G13226
AT2G34740
AT3G22310
AT1G50030
AT2G37640
AT1G03960
AT5G16790
AT5G52030
AT1G31580
AT4G23810
AT1G60670
AT1G14950
AT3G05100
AT1G32380
AT1G26690
AT3G26640
AT2G20740
AT1G30795
AT4G23330
AT1G60550
AT3G17650
AT5G11600
AT5G42800
AT4G37520
AT1G69526
AT4G17695
AT1G48750
AT1G78930
AT1G08930
AT1G48200
AT4G15800
AT1G30910
AT2G37360
AT5G02540
AT1G61820
AT5G42010
AT2G30880
AT1G10870
AT3G55850
AT1G05580
AT2G05790
AT2G15340
AT3G32930
AT1G70640
AT3G02350
AT5G44900
AT1G02790
AT5G47980
AT5G41350
AT3G04190
AT5G08335
AT3G56930
AT3G20280
AT1G23040
AT3G57320
AT2G20400
AT3G55710
AT3G16570
AT4G00360
AT1G16710
AT1G03650
AT4G33720
AT5G40260
AT2G04560
AT1G77220
AT1G13590
AT2G40540
AT2G37070
AT4G11790
AT2G29720
AT1G55790
AT1G58430
AT4G14840
AT3G25260
AT1G67340
AT5G66710
AT4G10265
AT4G14340
AT1G78815
AT1G22830
AT2G22400
AT1G52710
AT2G20060
AT2G38390
AT3G54010
AT1G15570
AT5G37670
AT3G26910
AT5G13840
AT3G60690
AT1G11930
AT5G08050
AT1G67540
AT5G01110
AT4G32710
AT2G47470
AT3G12977
AT3G05630
AT1G74380
AT1G75060
AT2G46930
AT1G63880
AT2G42140
AT2G25060
AT4G35390
AT5G10980
AT1G09730
AT2G46590
AT5G61120
AT5G25415
AT5G48010
AT2G34390
AT3G03000
AT5G22330
AT3G25165
AT3G01630
AT2G40050
AT3G56190
AT1G62730
AT2G39340
AT1G53670
AT1G18900
AT4G39990
AT3G57470
AT4G07960
AT2G18960
AT2G28400
AT5G24290
AT4G38820
AT3G27570
AT5G64050
AT2G29620
AT5G51840
AT3G28130
AT1G74390
AT2G31740
AT3G26290
AT5G48980
AT3G19550
AT5G41060
AT5G13740
AT1G35670
AT2G26600
AT2G31220
AT5G42140
AT1G43170
AT2G46080
AT1G29050
AT3G12030
AT1G22985
AT1G53050
AT2G02070
AT1G72330
AT3G25590
AT2G15325
AT5G06800
AT2G46520
AT1G72250
AT1G79310
AT3G11650
AT3G13150
AT1G03470
AT2G42850
AT5G50920
AT5G38310
AT4G24650
AT1G29290
AT3G29375
AT3G28150
AT2G26590
AT3G05810
AT1G22190
AT3G62970
AT1G69190
AT2G45990
AT1G28395
AT5G15740
AT2G02980
AT1G24510
AT2G46290
AT5G45680
AT5G12890
AT3G14280
AT1G71430
AT5G22880
AT1G70280
AT1G04940
AT5G45890
AT3G46580
AT5G07830
AT5G22791
AT1G69260
AT5G47050
AT3G56710
AT1G08460
AT2G04031
AT1G64405
AT3G53830
AT5G59170
AT4G39800
AT1G26270
AT5G49940
AT5G17510
AT1G52030
AT1G66750
AT1G55560
AT1G29750
AT1G19120
AT4G31800
AT5G47500
AT4G10810
AT3G62410
AT4G31490
AT4G39820
AT2G27000
AT2G19700
AT5G64240
AT1G55670
AT5G44290
AT1G29490
AT1G30480
AT4G17085
AT4G34320
AT1G54740
AT2G13450
AT2G37270
AT1G44820
AT1G51670
AT3G09320
AT2G41210
AT3G56160
AT2G20150
AT1G05575
AT3G62560
AT1G20770
AT1G25450
AT1G27600
AT1G25580
AT5G21120
AT3G11773
AT3G03850
AT2G16400
AT5G51980
AT2G41120
AT4G39570
AT1G71160
AT4G02150
AT5G53290
AT4G25310
AT3G03090
AT5G03940
AT2G32980
AT5G47450
AT1G31280
AT4G39650
AT1G71470
AT5G66770
AT5G22130
AT5G38290
AT1G73680
AT1G12140
AT3G12880
AT3G44150
AT5G14130
AT1G49850
AT1G13300
AT3G54940
AT1G37130
AT5G15190
AT1G17070
AT4G21590
AT1G20575
AT2G30340
AT5G56250
AT4G15020
AT5G16560
AT5G51490
AT1G56580
AT1G51100
AT5G27750
AT1G63640
AT3G08900
AT4G36420
AT3G26670
AT1G60420
AT5G09640
AT3G17240
AT4G14368
AT1G75940
AT2G45740
AT3G29760
AT3G20740
AT1G09520
AT2G02590
AT3G14960
AT1G03103
AT5G42530
AT1G65295
AT1G35340
AT1G75770
AT2G45710
AT3G20640
AT1G05030
AT5G19050
AT4G28150
AT1G51140
AT5G47370
AT2G47840
AT2G22980
AT1G14740
AT4G22000
AT2G46110
AT1G77140
AT3G07195
AT3G05430
AT4G18240
AT2G44870
AT2G16505
AT3G08030
AT2G20500
AT5G05760
AT5G57000
AT5G56660
AT1G11670
AT2G43500
AT3G01340
AT4G34260
AT4G02290
AT2G37060
AT1G70310
AT3G25400
AT4G34060
AT2G34860
AT1G28375
AT2G36360
AT3G27025
AT2G20920
AT3G04890
AT5G57270
AT2G30800
AT5G62580
AT3G26085
AT2G34340
AT3G54050
AT1G17840
AT4G30990
AT1G66630
AT1G14370
AT1G22900
AT1G29025
AT1G17330
AT5G35520
AT5G61390
AT1G14750
AT1G22730
AT5G66720
AT1G68180
AT5G58050
AT3G51870
AT1G71180
AT5G04170
AT5G59790
AT3G25540
AT1G61900
AT1G23090
AT1G35255
AT5G65830
AT1G71020
AT4G29000
AT1G75250
AT3G17940
AT2G21330
AT5G64260
AT5G59360
AT4G19540
AT1G58300
AT2G24945
AT2G28840
AT4G23700
AT4G19170
AT1G53180
AT1G09040
AT2G36670
AT2G47380
AT1G10770
AT2G21470
AT3G25573
AT3G08490
AT5G60230
AT3G22250
AT1G71130
AT4G21380
AT5G16190
AT1G10310
AT5G14105
AT5G03290
AT3G27520
AT2G11851
AT2G46510
AT3G01400
AT4G38660
AT5G53120
AT1G27370
AT3G57580
AT4G15560
AT1G32330
AT4G38420
AT5G52420
AT3G11090
AT5G18840
AT3G62310
AT3G28070
AT5G49400
AT1G21540
AT1G27340
AT2G23890
AT5G60890
AT1G27045
AT5G46550
AT5G53920
AT2G34160
AT3G46960
AT1G29970
AT1G53170
AT3G06080
AT2G23070
AT4G19630
AT1G54570
AT5G64000
AT3G50780
AT1G35680
AT1G20060
AT4G18740
AT5G05870
AT1G45000
AT3G51670
AT1G72590
AT3G63490
AT4G34850
AT1G26760
AT4G22640
AT5G65140
AT5G46770
AT5G50110
AT2G18360
AT4G13266
AT4G21990
AT1G02370
AT1G13420
AT1G55530
AT5G23220
AT2G28870
AT3G23620
AT1G12650
AT1G59730
AT3G06810
AT2G27820
AT4G08510
AT1G11900
AT1G73560
AT2G36240
AT1G49010
AT4G02810
AT5G50175
AT1G01910
AT2G18370
AT5G52790
AT1G17060
AT1G43670
AT1G71210
AT5G15980
AT1G11545
AT2G02320
AT2G03690
AT5G11950
AT5G25800
AT2G20585
AT3G50950
AT5G54640
AT5G37680
AT3G10300
AT1G70470
AT1G62780
AT5G67350
AT5G67600
AT5G15490
AT1G36622
AT5G58670
AT3G11540
AT3G10550
AT4G33030
AT2G38610
AT1G27660
AT4G31180
AT5G54430
AT1G80060
AT5G26960
AT4G23600
AT1G52618
AT5G11380
AT5G39860
AT1G29810
AT5G64110
AT2G12480
AT4G32915
AT1G30972
AT4G29260
AT4G37530
AT5G34940
AT1G56553
AT1G74050
AT2G18260
AT2G20590
AT5G25120
AT4G36980
AT5G01360
AT2G17510
AT2G39510
AT1G66820
AT1G49720
AT4G20110
AT1G78340
AT2G27940
AT4G24380
AT1G08340
AT5G47210
AT3G57940
AT3G45090
AT1G48130
AT2G29800
AT3G48850
AT2G36950
AT3G18190
AT4G35240
AT4G14622
AT2G39090
AT1G33230
AT5G16500
AT1G55870
AT2G38840
AT3G55840
AT1G11890
AT3G25920
AT5G01380
AT5G16770
AT2G43235
AT4G28480
AT4G20890
AT3G12710
AT4G28050
AT3G10530
AT5G15450
AT3G06820
AT1G48090
AT4G30020
AT3G02860
AT4G22758
AT2G24510
AT3G27390
AT2G41630
AT4G03140
AT1G73020
AT4G26288
AT1G29200
AT1G70430
AT1G29430
AT5G57565
AT3G04840
AT2G40840
AT1G57600
AT4G40000
AT1G74540
AT5G40890
AT1G03700
AT5G44670
AT4G27070
AT4G18340
AT1G18910
AT2G42490
AT4G01110
AT2G43340
AT5G65650
AT4G05410
AT2G23090
AT3G48630
AT4G23680
AT2G38300
AT4G30390
AT5G35370
AT4G00310
AT3G46690
AT3G01320
AT4G17000
AT3G56180
AT1G26910
AT1G60940
AT1G72160
AT1G28490
AT3G07610
AT4G18670
AT4G04800
AT5G24000
AT2G34300
AT1G23310
AT1G56020
AT4G38760
AT1G80440
AT3G01460
AT3G14060
AT3G61150
AT5G22640
AT2G39200
AT1G03106
AT5G51630
AT3G61340
AT5G05180
AT4G39830
AT1G29270
AT2G04500
AT1G64720
AT2G40740
AT1G18580
AT5G41720
AT5G24640
AT2G06850
AT5G59845
AT3G22231
AT5G12250
AT3G44630
AT5G50430
AT1G04660
AT1G08780
AT2G31310
AT2G24610
AT4G39210
AT4G28550
AT3G56370
AT3G59500
AT1G63750
AT5G08440
AT5G13090
AT5G16270
AT1G23030
AT5G17800
AT3G51470
AT1G30790
AT5G43310
AT5G20520
AT5G15210
AT2G24850
AT1G61090
AT4G26060
AT1G31190
AT4G24020
AT1G71270
AT5G57100
AT4G33140
AT5G17490
AT1G08490
AT2G45920
AT3G02240
AT4G29740
AT5G10910
AT2G38010
AT4G04040
AT1G35180
AT3G48230
AT4G13930
AT4G36920
AT2G27320
AT2G20130
AT5G05490
AT1G30850
AT5G46590
AT5G46295
AT1G20600
AT1G69210
AT5G17780
AT3G21710
AT2G37370
AT1G70370
AT5G40710
AT5G46340
AT1G73650
AT1G75260
AT1G10410
AT1G68875
AT5G51290
AT2G35200
AT3G05280
AT3G20770
AT4G36990
AT3G46040
AT2G38020
AT2G23130
AT5G37990
AT1G76740
AT2G29600
AT3G52740
AT3G02710
AT1G22015
AT4G11800
AT4G10120
AT3G16810
AT4G38950
AT2G44140
AT4G33710
AT5G07010
AT1G04390
AT5G20910
AT1G05760
AT1G69800
AT1G55490
AT1G76940
AT2G32450
AT4G36360
AT1G07360
AT3G25830
AT4G21480
AT1G68830
AT2G39855
AT4G15120
AT1G61520
AT1G02070
AT1G74960
AT3G25905
AT1G13380
AT1G08770
AT1G23240
AT5G64500
AT1G10050
AT2G34500
AT1G80840
AT4G34230
AT1G06710
AT1G30270
AT5G65720
AT3G45780
AT2G32300
AT1G68150
AT2G14890
AT2G02580
AT5G12040
AT5G61380
AT2G39350
AT3G44480
AT5G46330
AT1G51420
AT1G49890
AT5G47200
AT5G65158
AT5G46960
AT4G01700
AT5G45910
AT5G38830
AT1G18560
AT5G10570
AT4G39090
AT1G03860
AT1G18280
AT2G41160
AT3G46200
AT3G17450
AT3G09735
AT5G09650
AT5G46680
AT3G62422
AT1G08985
AT3G09190
AT1G02950
AT1G78060
AT3G49601
AT2G35160
AT2G48130
AT5G63940
AT3G53560
AT2G18020
AT3G54030
AT3G48970
AT2G36840
AT3G49900
AT5G02180
AT2G38823
AT2G41450
AT5G59500
AT4G30930
AT1G27690
AT5G61770
AT2G01460
AT3G57170
AT3G11200
AT5G58210
AT4G25070
AT1G78540
AT2G16300
AT1G66950
AT3G27210
AT1G42440
AT2G34480
AT5G54130
AT5G11050
AT5G16550
AT3G02070
AT5G46300
AT1G23590
AT4G12580
AT1G64460
AT5G46130
AT3G26830
AT1G20300
AT3G03690
AT3G08530
AT4G31550
AT2G04360
AT4G40050
AT5G24740
AT1G54390
AT4G24880
AT2G24940
AT3G27550
AT1G71440
AT5G30490
AT3G52820
AT5G27450
AT1G35780
AT2G32030
AT2G16940
AT2G32340
AT3G58100
AT5G19480
AT4G28980
AT3G12670
AT1G77420
AT5G42785
AT1G61890
AT5G23330
AT5G07842
AT5G64280
AT4G32300
AT2G10930
AT4G22340
AT3G28007
AT1G75080
AT2G36810
AT3G25690
AT5G54145
AT1G08630
AT2G47710
AT4G05430
AT5G64070
AT5G40410
AT5G02560
AT5G16890
AT5G56340
AT5G15030
AT4G34570
AT5G53930
AT3G55390
AT4G29800
AT4G23100
AT1G73640
AT3G48740
AT5G23210
AT5G08470
AT1G20050
AT5G38880
AT4G27660
AT3G08580
AT3G12490
AT5G17020
AT3G03050
AT3G04460
AT5G56790
AT1G62010
AT3G45980
AT3G08505
AT4G03280
AT1G48110
AT5G25330
AT3G53720
AT5G35360
AT4G32640
AT4G03180
AT2G46740
AT5G54890
AT2G25720
AT1G29340
AT1G66240
AT1G50570
AT4G24160
AT5G47490
AT5G07580
AT5G57660
AT5G20900
AT1G31310
AT1G62330
AT2G17043
AT1G32580
AT4G21510
AT2G04540
AT3G55700
AT1G21065
AT2G39380
AT1G64590
AT5G46290
AT5G07250
AT2G29460
AT3G03830
AT1G64500
AT2G43465
AT3G03070
AT5G07400
AT5G26110
AT4G01200
AT1G33612
AT1G06910
AT5G41570
AT4G29905
AT1G74310
AT3G54720
AT5G09740
AT1G57540
AT2G20390
AT4G35040
AT3G42725
AT1G72810
AT3G05670
AT5G67240
AT1G78230
AT1G19890
AT1G76880
AT2G29120
AT4G15960
AT3G60450
AT4G22280
AT5G28690
AT4G26000
AT1G53430
AT5G56160
AT4G33600
AT2G37080
AT4G04632
AT1G64710
AT1G20730
AT4G19550
AT5G06360
AT1G68920
AT3G62110
AT1G02800
AT3G60810
AT2G24020
AT1G22030
AT3G61630
AT5G23160
AT1G68470
AT3G55480
AT5G55230
AT3G24320
AT1G71780
AT1G23780
AT5G42880
AT4G36570
AT4G10270
AT4G23080
AT3G47430
AT1G47900
AT2G25260
AT3G46900
AT1G06200
AT4G39840
AT2G27530
AT1G22070
AT1G21110
AT5G01890
AT1G23850
AT3G21950
AT1G01470
AT3G27250
AT2G28660
AT3G06760
AT1G09060
AT2G45330
AT5G03540
AT5G62280
AT5G42680
AT3G20830
AT5G10860
AT2G37750
AT1G53590
AT1G50520
AT5G23490
AT3G61820
AT4G28530
AT2G20790
AT1G68160
AT1G51660
AT4G21980
AT4G00231
AT5G07260
AT1G55675
AT1G62333
AT5G46280
AT4G35360
AT1G09570
AT1G67330
AT4G37120
AT2G21045
AT5G54060
AT5G07670
AT3G60370
AT1G01770
AT4G22150
AT3G09650
AT1G77885
AT1G73630
AT5G02480
AT1G15930
AT4G37090
AT1G22590
AT2G23755
AT3G23980
AT3G01820
AT4G36988
AT5G50210
AT5G43960
AT2G47490
AT3G51100
AT3G09180
AT3G03950
AT1G56010
AT1G07960
AT5G15520
AT5G45600
AT3G13065
AT1G78790
AT3G53870
AT2G39010
AT2G33470
AT5G57500
AT3G55100
AT5G56325
AT2G03821
AT5G25754
AT1G26410
AT2G25070
AT2G45910
AT4G01680
AT4G00660
AT5G57620
AT1G04985
AT1G06680
AT2G40330
AT3G14270
AT3G59030
AT5G16960
AT5G62480
AT1G64510
AT3G22942
AT2G21990
AT3G26840
AT5G64420
AT1G61050
AT2G01940
AT3G09930
AT3G22330
AT5G51200
AT2G30750
AT2G41150
AT1G73330
AT4G36870
AT3G26960
AT5G23810
AT2G35605
AT3G18870
AT2G35370
AT3G18280
AT1G50400
AT5G35750
AT1G09932
AT5G52540
AT5G04347
AT1G26890
AT1G02100
AT5G60980
AT1G72560
AT3G28830
AT5G14180
AT3G09960
AT2G17590
AT1G25250
AT3G20865
AT2G05120
AT3G50050
AT3G11900
AT1G65590
AT1G51520
AT4G10895
AT1G03900
AT4G18650
AT1G67430
AT2G47400
AT1G75780
AT5G61440
AT2G15590
AT4G23160
AT1G16520
AT3G51970
AT2G25850
AT2G03530
AT5G60170
AT1G04030
AT1G80850
AT5G15150
AT5G37340
AT4G25570
AT1G13650
AT5G46240
AT2G16730
AT2G35390
AT5G37370
AT5G41790
AT1G74458
AT5G04690
AT1G24330
AT2G38880
AT1G80830
AT3G13910
AT4G32420
AT5G10710
AT3G54190
AT1G76930
AT4G16630
AT1G02990
AT1G03495
AT5G40645
AT1G64110
AT2G02220
AT5G10695
AT3G01750
AT5G40390
AT2G25737
AT4G25360
AT4G04030
AT5G07571
AT1G78270
AT1G21840
AT5G67590
AT2G25180
AT2G02370
AT5G06450
AT3G44510
AT1G07350
AT2G29710
AT5G57815
AT5G48150
AT3G19820
AT2G30870
AT2G32530
AT3G26742
AT1G48270
AT1G05790
AT1G61460
AT1G66610
AT1G02460
AT3G14930
AT4G27940
AT5G41590
AT3G09380
AT5G16040
AT1G49560
AT5G53460
AT3G27110
AT2G39660
AT2G41905
AT5G11280
AT1G59670
AT5G57360
AT2G46735
AT3G62070
AT1G60060
AT2G18520
AT5G35730
AT3G06600
AT1G20760
AT1G78240
AT5G19760
AT3G22150
AT2G17220
AT1G32360
AT3G16785
AT5G56990
AT3G21350
AT3G50620
AT4G10465
AT2G47110
AT2G18350
AT1G76060
AT5G45030
AT1G78410
AT5G52882
AT5G59030
AT1G65930
AT1G32960
AT5G07840
AT5G66610
AT2G33710
AT5G13530
AT2G44420
AT2G26510
AT5G15710
AT1G08070
AT5G67500
AT1G75990
AT1G22360
AT3G21780
AT5G01030
AT1G48020
AT3G12150
AT5G15440
AT3G27190
AT1G32260
AT2G20930
AT4G10290
AT2G17500
AT1G66480
AT5G64660
AT1G22550
AT3G48450
AT1G73060
AT5G64630
AT5G64010
AT1G55480
AT2G31920
AT5G61710
AT5G43260
AT4G39420
AT1G29040
AT1G67090
AT1G79860
AT3G16980
AT4G27680
AT5G48040
AT3G58010
AT1G49730
AT3G55450
AT5G18430
AT2G13810
AT1G79210
AT1G65520
AT1G69880
AT4G23860
AT3G28510
AT4G31480
AT5G21040
AT4G18730
AT2G38540
AT5G19730
AT5G53570
AT1G66840
AT1G19000
AT5G11580
AT5G59180
AT2G14100
AT1G55320
AT2G48110
AT1G72670
AT1G03870
AT5G40400
AT2G47330
AT5G43010
AT1G62340
AT1G05900
AT3G44450
AT5G54590
AT5G35560
AT4G16900
AT2G27550
AT3G22370
AT2G35710
AT3G59540
AT1G78920
AT4G33800
AT2G37420
AT1G55050
AT1G18880
AT5G38300
AT2G32100
AT3G27416
AT2G32820
AT2G01130
AT1G49520
AT2G24830
AT3G51590
AT4G32010
AT1G47750
AT1G12980
AT5G63800
AT1G52830
AT3G61040
AT1G67440
AT4G36410
AT3G56800
AT5G26180
AT5G46890
AT1G17360
AT5G03555
AT1G67910
AT5G16990
AT5G13030
AT1G04980
AT2G24210
AT5G05980
AT5G56520
AT1G72860
AT4G05400
AT5G09620
AT3G23780
AT2G45460
AT1G05320
AT1G02980
AT4G27710
AT5G07860
AT5G23010
AT1G79200
AT1G05300
AT5G57780
AT3G56010
AT4G30200
AT2G45000
AT1G50060
AT1G14460
AT5G54540
AT3G47390
AT1G10650
AT1G01630
AT1G13910
AT1G73940
AT1G70630
AT5G63230
AT4G33920
AT3G26100
AT2G06095
AT1G63680
AT5G57530
AT5G37930
AT1G33420
AT4G19430
AT2G35610
AT5G07240
AT1G13580
AT3G18890
AT5G44390
AT4G38930
AT1G04640
AT4G36740
AT1G12440
AT4G17090
AT2G46580
AT5G19750
AT1G17500
AT5G43790
AT3G18510
AT3G54040
AT4G29790
AT4G30350
AT3G52770
AT3G16990
AT2G29890
AT4G21750
AT1G21080
AT2G47320
AT1G78820
AT2G21500
AT4G27740
AT4G22080
AT2G44260
AT1G71240
AT3G45830
AT2G30680
AT3G25870
AT5G12430
AT5G19630
AT2G28670
AT4G33450
AT4G12900
AT3G18210
AT4G09520
AT1G02690
AT2G41200
AT3G55340
AT1G72200
AT4G16830
AT3G48110
AT5G23950
AT2G30810
AT3G60660
AT5G17700
AT1G22640
AT4G30720
AT3G53500
AT1G60800
AT3G63260
AT2G32070
AT3G29280
AT3G43670
AT1G05720
AT1G05570
AT5G52060
AT4G32900
AT5G25410
AT5G56000
AT5G26660
```
