## Supplementary material for "A comprehensive map of preferentially located motifs reveals distinct proximal *cis*-regulatory elements in plants": TATGAAAA_containing_gene_set.txt

```
#Occurences of TATGAAAA between -25 and 35 (positions relative to the transcription start site)
#311 sequences with TATGAAAA in this interval
#1.51% of the sequences in promoter set with TATGAAAA (set with 20573 sequences)
AT5G15520
AT3G18870
AT4G31800
AT1G03960
AT5G12040
AT5G35360
AT1G15015
AT5G47050
AT1G14460
AT4G33720
AT3G05100
AT2G21045
AT1G22590
AT5G15740
AT1G23310
AT1G04970
AT1G71240
AT5G01360
AT4G10290
AT1G72250
AT1G73060
AT5G17510
AT1G61090
AT2G32820
AT4G23080
AT2G45000
AT1G54020
AT2G41905
AT2G33470
AT4G18340
AT1G70630
AT3G61040
AT3G20770
AT3G25165
AT1G17060
AT2G03530
AT4G27710
AT1G14370
AT5G65720
AT2G19700
AT1G51670
AT5G57500
AT3G56930
AT1G10210
AT3G25400
AT5G11600
AT5G21040
AT5G14180
AT1G72620
AT3G28070
AT2G30880
AT3G25770
AT1G57540
AT1G61890
AT1G05570
AT5G25754
AT5G07860
AT2G20150
AT1G13590
AT1G26760
AT5G56000
AT2G15325
AT3G21570
AT3G27025
AT3G24503
AT1G73640
AT3G01230
AT1G63880
AT5G25800
AT1G22070
AT1G33230
AT2G15590
AT4G13266
AT5G55230
AT4G24880
AT5G46680
AT1G70430
AT3G47200
AT4G34320
AT3G27550
AT2G39340
AT1G78260
AT1G59218
AT5G15450
AT5G46770
AT3G62060
AT3G52770
AT2G15340
AT1G08460
AT1G08340
AT5G14105
AT2G27550
AT3G49490
AT5G16270
AT1G71160
AT4G33600
AT3G14930
AT1G02990
AT5G40880
AT3G26742
AT4G05400
AT3G10300
AT2G05120
AT2G46590
AT3G22942
AT1G71150
AT2G20590
AT5G48150
AT1G48090
AT3G60660
AT1G52710
AT1G65520
AT1G80850
AT3G26100
AT1G80840
AT3G09960
AT3G23200
AT5G23010
AT1G78230
AT4G02290
AT1G05790
AT4G28550
AT1G22985
AT3G53830
AT5G62580
AT4G25310
AT1G50400
AT2G39090
AT5G60170
AT3G25870
AT5G41570
AT2G34650
AT3G20830
AT5G48040
AT1G37130
AT4G04030
AT5G46550
AT2G20060
AT5G23160
AT3G55450
AT1G30270
AT2G20100
AT5G36001
AT3G57170
AT5G55510
AT1G23590
AT5G16790
AT3G22150
AT1G05760
AT5G57270
AT1G77400
AT1G07350
AT5G59470
AT1G03470
AT2G32070
AT2G30810
AT2G17510
AT1G68410
AT2G13450
AT5G19750
AT5G35730
AT4G03965
AT2G29120
AT5G54650
AT1G03900
AT1G64500
AT5G55830
AT3G13640
AT5G63190
AT1G09040
AT5G67350
AT1G62340
AT1G10770
AT5G45420
AT2G31740
AT3G30247
AT1G54390
AT1G74310
AT3G17940
AT3G07195
AT4G10265
AT1G53282
AT1G60550
AT1G48270
AT5G49400
AT2G28870
AT3G22950
AT5G53800
AT1G35680
AT1G04980
AT5G49940
AT5G49690
AT5G19630
AT2G46735
AT5G67470
AT3G46690
AT2G43700
AT5G57000
AT5G59845
AT5G46330
AT2G13810
AT2G39660
AT1G70280
AT1G20600
AT1G70640
AT1G62730
AT5G17490
AT3G09910
AT1G20050
AT4G33030
AT1G51660
AT1G21540
AT2G01130
AT3G56710
AT4G39830
AT2G44140
AT1G17840
AT5G47980
AT4G30720
AT1G63910
AT4G36870
AT4G38950
AT2G45920
AT5G42680
AT3G59350
AT1G75990
AT5G63230
AT5G52060
AT3G56190
AT3G54040
AT2G43465
AT1G51680
AT3G51880
AT5G22640
AT3G62310
AT5G50110
AT4G05410
AT1G54740
AT2G01460
AT3G56010
AT3G62970
AT4G02150
AT5G11380
AT5G02540
AT4G11800
AT3G56180
AT1G09932
AT2G02070
AT4G24020
AT1G35180
AT4G19430
AT2G21990
AT4G21510
AT3G11650
AT2G10930
AT1G78050
AT4G10330
AT3G61630
AT3G52450
AT5G17820
AT1G49890
AT4G18650
AT1G32580
AT4G28050
AT2G39350
AT3G15120
AT4G34060
AT2G41630
AT5G13880
AT1G20580
AT3G44510
AT5G41720
AT4G30050
AT3G03690
AT5G15710
AT5G62480
AT1G03495
AT2G40330
AT2G44870
AT5G40890
AT3G28130
AT1G45000
AT3G13150
AT4G26990
AT2G04031
AT1G61480
AT1G18900
AT1G22730
AT1G13380
AT1G02460
AT2G20920
AT5G56325
AT3G27530
AT1G73650
AT2G35160
AT2G28400
AT5G35370
AT5G42140
AT3G11880
AT3G01820
AT4G24380
AT1G66820
AT3G62560
AT5G01380
AT3G26960
AT3G18280
AT5G53990
AT5G52882
AT1G35780
AT1G68875
AT5G43960
```
