## Supplementary material for "A comprehensive map of preferentially located motifs reveals distinct proximal *cis*-regulatory elements in plants": TATGAAAG_containing_gene_set.txt

```
#Occurences of TATGAAAG between 12 and 29 (positions relative to the transcription start site)
#69 sequences with TATGAAAG in this interval
#0.34% of the sequences in promoter set with TATGAAAG (set with 20573 sequences)
AT4G07960
AT4G36420
AT5G51440
AT3G09190
AT5G16030
AT3G20740
AT3G48740
AT2G32830
AT5G13740
AT1G49850
AT1G05720
AT1G24210
AT1G67910
AT2G32870
AT3G09320
AT3G22250
AT5G17490
AT2G25200
AT4G17085
AT1G26690
AT4G23770
AT1G28490
AT5G67600
AT2G20130
AT3G21350
AT5G07250
AT1G61460
AT5G24640
AT5G23220
AT2G29720
AT2G41210
AT4G25570
AT2G20725
AT5G51200
AT5G24290
AT3G28007
AT5G01110
AT3G54190
AT1G57600
AT5G63940
AT1G52260
AT2G46510
AT3G54010
AT1G20760
AT1G29490
AT4G19550
AT1G70470
AT4G16630
AT3G14270
AT3G21710
AT4G39090
AT4G15560
AT1G33420
AT2G31660
AT5G02180
AT5G48320
AT4G05000
AT3G28830
AT4G21990
AT5G15490
AT2G04500
AT2G35370
AT2G38840
AT5G58050
AT1G26910
AT4G39650
AT2G47500
AT5G64500
AT5G46295
```
