## Supplementary material for "A comprehensive map of preferentially located motifs reveals distinct proximal *cis*-regulatory elements in plants": TATGAAAT_containing_gene_set.txt

```
#Occurences of TATGAAAT between -84 and 34 (positions relative to the transcription start site)
#445 sequences with TATGAAAT in this interval
#2.16% of the sequences in promoter set with TATGAAAT (set with 20573 sequences)
AT3G49601
AT5G56790
AT2G42140
AT3G25905
AT4G32300
AT4G39690
AT4G36990
AT3G59700
AT4G03280
AT2G28660
AT1G24095
AT4G14620
AT2G15730
AT5G22130
AT4G30020
AT5G37670
AT3G48630
AT4G36988
AT5G18430
AT2G17300
AT3G14990
AT5G64660
AT5G54890
AT1G18160
AT1G74380
AT1G62330
AT3G20280
AT3G04840
AT3G57470
AT5G38290
AT5G57010
AT4G38930
AT1G02690
AT1G08770
AT5G61770
AT2G39200
AT3G06600
AT1G32380
AT5G20520
AT2G40050
AT1G66610
AT2G23070
AT5G07830
AT2G17590
AT5G64420
AT1G49520
AT1G67540
AT3G27570
AT5G65140
AT4G35240
AT2G13690
AT1G03650
AT5G16550
AT1G09510
AT1G08630
AT5G48520
AT4G17695
AT3G53560
AT1G18880
AT1G60670
AT5G50430
AT2G18520
AT3G62110
AT3G08900
AT3G16570
AT1G32260
AT1G63650
AT2G45750
AT2G29600
AT3G62410
AT1G53670
AT3G11900
AT1G19890
AT3G09930
AT1G55480
AT1G07960
AT4G33450
AT5G61120
AT5G08470
AT3G19820
AT3G51670
AT5G14120
AT1G72560
AT5G23010
AT5G03940
AT5G56990
AT5G16560
AT2G02590
AT5G10570
AT2G29800
AT2G22400
AT3G26830
AT2G27820
AT1G09520
AT1G15930
AT4G22000
AT5G46130
AT3G62422
AT1G22830
AT2G27320
AT3G16760
AT5G09445
AT5G03555
AT1G64110
AT1G74050
AT3G01320
AT1G23090
AT1G55320
AT1G11545
AT4G01200
AT2G40740
AT2G19802
AT3G13226
AT3G57940
AT1G78340
AT1G22640
AT1G02800
AT4G25360
AT1G80060
AT4G04850
AT1G74390
AT1G02070
AT2G25060
AT1G71270
AT4G39840
AT1G51520
AT5G17020
AT5G42010
AT5G09740
AT1G32330
AT4G23100
AT5G61710
AT3G62420
AT1G49040
AT3G46900
AT2G43235
AT4G14622
AT3G22410
AT1G30790
AT2G07806
AT2G33330
AT3G50010
AT3G14960
AT5G25410
AT1G64590
AT2G46580
AT4G38660
AT5G07990
AT5G46300
AT5G24140
AT1G19250
AT3G46580
AT4G38760
AT2G39010
AT2G19170
AT1G35670
AT4G08570
AT1G72160
AT3G44400
AT4G32900
AT2G38025
AT2G33710
AT2G41120
AT2G02300
AT5G07400
AT4G29800
AT4G32640
AT5G46340
AT5G05980
AT1G25540
AT3G50950
AT1G48020
AT4G31490
AT3G01460
AT2G32980
AT2G04360
AT1G72860
AT4G21480
AT1G11900
AT4G17000
AT5G18600
AT3G63260
AT2G23790
AT1G08350
AT5G06800
AT1G22380
AT1G21840
AT5G05180
AT1G72200
AT3G49900
AT3G55840
AT1G13420
AT1G79680
AT1G65930
AT3G05000
AT1G17080
AT2G24945
AT5G64250
AT3G12150
AT2G20500
AT5G05580
AT4G03180
AT3G53720
AT2G03821
AT4G31550
AT5G20930
AT3G47430
AT1G14950
AT3G27416
AT4G03140
AT5G16960
AT4G19170
AT3G50620
AT3G13070
AT1G22360
AT2G32450
AT4G17040
AT2G45990
AT2G24940
AT5G54810
AT2G16300
AT5G13090
AT1G72660
AT2G04540
AT2G47490
AT3G02240
AT5G37930
AT2G42490
AT1G20300
AT3G51100
AT1G30972
AT4G03020
AT1G75260
AT3G25830
AT1G20575
AT2G18890
AT1G53050
AT2G37640
AT4G37090
AT2G06010
AT3G23980
AT2G38390
AT3G53500
AT1G05580
AT1G59730
AT4G39420
AT5G09620
AT1G75770
AT5G66610
AT2G35160
AT2G42850
AT4G10465
AT1G76930
AT3G59540
AT4G16990
AT5G19730
AT5G57250
AT2G23755
AT3G44480
AT1G11890
AT1G30480
AT3G27190
AT1G77140
AT5G07840
AT5G50920
AT2G21500
AT2G45710
AT5G03290
AT5G11110
AT1G54570
AT2G19930
AT5G54145
AT4G15960
AT3G53200
AT1G32360
AT1G20600
AT5G23810
AT5G07010
AT2G37360
AT5G64630
AT5G25120
AT1G16710
AT1G32640
AT5G57360
AT1G03700
AT5G64110
AT1G13300
AT1G72670
AT1G52830
AT2G11851
AT1G25450
AT2G41150
AT2G37750
AT1G29690
AT5G10860
AT2G35710
AT5G07260
AT1G70630
AT1G69800
AT2G41160
AT1G60800
AT5G08030
AT1G13450
AT3G61340
AT5G59030
AT3G22231
AT5G65390
AT1G17060
AT5G56660
AT5G57565
AT1G32190
AT5G15850
AT3G19160
AT1G07360
AT1G12440
AT2G20740
AT1G22015
AT1G17360
AT1G14990
AT3G60410
AT1G31280
AT1G17370
AT5G02130
AT2G20950
AT5G55120
AT1G51160
AT5G44720
AT3G51590
AT1G70310
AT5G43790
AT3G11540
AT4G25070
AT5G39550
AT2G37060
AT5G60890
AT1G61520
AT5G58210
AT5G43260
AT1G49010
AT4G24650
AT5G16650
AT5G54060
AT3G48230
AT2G23130
AT3G62680
AT1G64405
AT1G13580
AT1G66750
AT4G33710
AT3G57170
AT1G73020
AT5G10480
AT5G52030
AT5G65158
AT5G51630
AT1G53430
AT1G10650
AT2G29740
AT2G02580
AT3G45090
AT1G71210
AT4G18240
AT1G04660
AT1G55530
AT1G48750
AT5G38310
AT2G18360
AT3G12710
AT5G03540
AT5G48150
AT1G44820
AT5G50175
AT3G09650
AT4G37530
AT2G32960
AT1G21110
AT3G55390
AT1G75780
AT4G28480
AT5G44390
AT1G31310
AT1G59740
AT5G67240
AT4G34260
AT3G30180
AT1G56553
AT1G78820
AT5G35520
AT3G22370
AT5G04347
AT4G12580
AT5G27450
AT5G37680
AT5G39860
AT5G18570
AT5G56340
AT5G59360
AT3G55480
AT4G04040
AT1G61900
AT4G30540
AT3G55850
AT5G14130
AT1G06200
AT5G44900
AT1G55490
AT2G34860
AT5G66580
AT1G75940
AT5G17780
AT1G67440
AT2G41200
AT2G24020
AT3G05280
AT2G45460
AT1G31600
AT4G27490
AT1G62780
AT1G63990
AT2G36110
AT1G01490
AT4G23740
AT1G55870
AT2G36410
AT3G63490
AT1G51140
AT1G29290
AT5G60980
AT3G44630
AT3G58100
AT4G25550
AT1G19000
AT3G60810
AT5G23570
AT1G79310
AT2G23140
AT5G44750
AT1G16430
AT3G13065
AT5G42530
AT4G22280
AT5G57780
AT1G66950
AT5G47010
AT1G25250
```
