## Supplementary material for "A comprehensive map of preferentially located motifs reveals distinct proximal *cis*-regulatory elements in plants": TATGAACA_containing_gene_set.txt

```
#Occurences of TATGAACA between 5 and 91 (positions relative to the transcription start site)
#213 sequences with TATGAACA in this interval
#1.04% of the sequences in promoter set with TATGAACA (set with 20573 sequences)
AT1G64360
AT2G37600
AT1G30280
AT4G15520
AT2G31880
AT5G13420
AT5G17400
AT5G48210
AT5G58490
AT5G60120
AT1G21000
AT1G48420
AT4G14680
AT5G52882
AT2G32640
AT2G37220
AT2G41420
AT1G02380
AT4G02530
AT5G13430
AT5G45610
AT5G35370
AT3G59400
AT3G51330
AT1G19310
AT5G26030
AT3G47910
AT5G45980
AT1G16825
AT3G07500
AT4G21990
AT4G39680
AT3G59760
AT2G33220
AT5G64970
AT1G21350
AT4G37560
AT4G10330
AT4G18060
AT2G30942
AT4G00670
AT5G57360
AT1G71830
AT1G04480
AT1G27530
AT5G20410
AT2G40690
AT1G21450
AT3G29035
AT1G69610
AT3G09085
AT2G29340
AT1G17460
AT1G74710
AT5G45540
AT3G09090
AT1G78930
AT2G29460
AT4G08900
AT1G51060
AT3G23090
AT5G54900
AT3G06370
AT5G23820
AT2G22230
AT5G17800
AT1G68795
AT3G14770
AT1G68720
AT3G07510
AT1G44000
AT1G49350
AT1G10940
AT3G62220
AT4G38900
AT3G04880
AT5G01960
AT4G14880
AT1G22015
AT1G21410
AT5G11080
AT2G02955
AT1G77880
AT3G22120
AT1G62220
AT4G23190
AT1G06090
AT2G05940
AT1G21240
AT2G34620
AT5G20050
AT3G15790
AT1G06120
AT1G02470
AT1G07450
AT5G39340
AT3G56710
AT2G36960
AT1G16530
AT3G25840
AT1G60390
AT5G55380
AT3G01650
AT2G07750
AT5G19390
AT2G18860
AT3G18940
AT2G21530
AT3G09820
AT3G04700
AT1G66090
AT3G02060
AT1G10830
AT1G67220
AT1G02305
AT4G32690
AT5G24460
AT1G43910
AT3G12570
AT4G38730
AT2G16070
AT1G25250
AT3G53580
AT1G49500
AT5G11710
AT3G25140
AT5G53030
AT1G10210
AT2G46700
AT4G12770
AT1G24430
AT3G08720
AT5G39520
AT5G47230
AT2G44270
AT5G42785
AT5G21900
AT5G54780
AT3G22460
AT4G39925
AT4G15248
AT1G53830
AT3G21480
AT1G02310
AT3G15070
AT1G69710
AT5G16910
AT3G04090
AT5G39220
AT1G48540
AT2G21540
AT5G35360
AT4G09460
AT4G39160
AT3G61490
AT1G58242
AT5G17910
AT1G14720
AT1G14770
AT1G73170
AT5G47030
AT1G31650
AT1G52420
AT3G03930
AT1G80480
AT2G34590
AT1G06040
AT4G17070
AT1G68500
AT4G27680
AT5G01970
AT5G56910
AT4G09060
AT5G45040
AT5G45720
AT1G08530
AT3G62710
AT1G26610
AT5G16480
AT2G03600
AT2G40050
AT5G60360
AT1G30870
AT5G39510
AT2G31980
AT2G47470
AT2G29470
AT5G54280
AT3G09650
AT1G20680
AT5G50760
AT2G31990
AT1G21270
AT2G47480
AT5G16690
AT3G04870
AT5G37300
AT1G54650
AT2G03890
AT3G56880
AT5G59550
AT1G09520
AT4G27585
AT4G21570
AT3G16730
AT1G77410
AT4G37800
AT1G48980
AT2G25490
AT4G32150
AT3G60140
AT4G21890
AT2G41010
```
