## Supplementary material for "A comprehensive map of preferentially located motifs reveals distinct proximal *cis*-regulatory elements in plants": TATGAAT_containing_gene_set.txt

```
#Occurences of TATGAAT between 16 and 32 (positions relative to the transcription start site)
#243 sequences with TATGAAT in this interval
#1.18% of the sequences in promoter set with TATGAAT (set with 20573 sequences)
AT1G27200
AT1G64290
AT1G65180
AT3G50770
AT1G12350
AT5G02100
AT1G13810
AT5G18690
AT4G11160
AT3G07100
AT2G06420
AT5G50650
AT4G17420
AT3G45070
AT4G30996
AT1G22250
AT3G28780
AT3G09770
AT1G28230
AT2G31540
AT2G03670
AT2G21195
AT5G20020
AT5G20280
AT4G23010
AT5G55125
AT1G62200
AT1G18600
AT2G07750
AT3G55420
AT3G24890
AT1G12540
AT1G71190
AT1G60850
AT4G34080
AT2G28040
AT1G26570
AT3G59820
AT3G48450
AT4G17300
AT1G03860
AT3G26070
AT5G50670
AT5G17820
AT1G22550
AT5G24710
AT3G46330
AT4G24770
AT1G35490
AT2G29540
AT3G09405
AT4G11280
AT5G17250
AT2G35215
AT5G43240
AT2G34200
AT4G01570
AT3G51370
AT1G17590
AT1G66855
AT5G24920
AT1G26300
AT2G45530
AT4G18590
AT3G62910
AT3G45840
AT2G25605
AT3G63140
AT2G21180
AT5G01970
AT5G35210
AT2G30880
AT2G16640
AT5G17550
AT3G51420
AT5G54640
AT1G52140
AT2G01220
AT4G24130
AT1G04530
AT4G17170
AT1G79620
AT1G66090
AT5G47435
AT1G23440
AT4G28530
AT5G07430
AT1G08490
AT3G08800
AT2G23840
AT3G13700
AT5G50050
AT2G17740
AT5G66450
AT3G02190
AT3G05950
AT5G44390
AT4G35920
AT1G46480
AT3G42473
AT1G13790
AT4G04320
AT1G75760
AT3G16700
AT1G05250
AT3G12550
AT1G72370
AT1G80060
AT4G39320
AT4G00980
AT3G52260
AT5G04550
AT3G14670
AT4G39010
AT5G06860
AT4G19680
AT4G29190
AT3G04350
AT4G38860
AT1G15130
AT5G19170
AT3G19800
AT3G21580
AT2G25180
AT2G26470
AT1G33470
AT3G61310
AT5G12480
AT2G19810
AT3G47040
AT5G10950
AT4G27652
AT5G44350
AT2G28720
AT3G28970
AT4G32490
AT1G58242
AT5G38880
AT4G26230
AT2G01450
AT3G04480
AT2G22240
AT5G50550
AT5G27450
AT2G03090
AT1G68430
AT3G47930
AT1G17145
AT3G06778
AT4G09350
AT2G41850
AT1G60490
AT3G50840
AT1G50280
AT5G52050
AT2G06025
AT3G20015
AT2G28760
AT4G00090
AT3G06890
AT5G57790
AT4G01995
AT3G54390
AT5G28490
AT4G10500
AT1G24030
AT2G23240
AT1G27752
AT3G45920
AT5G10410
AT5G65390
AT4G25580
AT3G08530
AT1G29860
AT3G28580
AT2G41050
AT5G42800
AT4G35260
AT5G32619
AT5G53592
AT5G55130
AT4G18422
AT2G38140
AT2G40490
AT1G32050
AT1G54840
AT3G51090
AT2G23093
AT3G13710
AT3G29180
AT1G29630
AT5G16980
AT3G16250
AT1G06780
AT5G63710
AT1G52300
AT3G51730
AT4G11310
AT5G64640
AT5G25130
AT3G52900
AT4G10770
AT4G30470
AT3G62330
AT4G24050
AT3G18310
AT5G25560
AT1G59670
AT3G62260
AT3G44220
AT5G47770
AT3G56970
AT2G24693
AT1G61120
AT1G62510
AT1G48610
AT4G08670
AT3G11773
AT5G66290
AT4G12780
AT3G47780
AT3G51930
AT4G30430
AT5G65280
AT2G15860
AT3G50440
AT4G01320
AT4G29285
AT2G43080
AT3G16270
AT1G30220
AT1G35580
AT1G16430
AT2G37090
AT3G56040
AT5G06700
AT3G25070
AT3G46970
AT4G25240
AT1G71750
AT4G21750
AT3G50000
AT4G08810
```
