## Supplementary material for "A comprehensive map of preferentially located motifs reveals distinct proximal *cis*-regulatory elements in plants": TATGAATA_containing_gene_set.txt

```
#Occurences of TATGAATA between 18 and 30 (positions relative to the transcription start site)
#74 sequences with TATGAATA in this interval
#0.36% of the sequences in promoter set with TATGAATA (set with 20573 sequences)
AT2G28040
AT5G27450
AT5G53592
AT2G37090
AT2G22240
AT5G25130
AT2G45530
AT4G39010
AT3G59820
AT4G12780
AT3G08530
AT4G24770
AT3G13710
AT3G08800
AT1G15130
AT5G16980
AT3G48450
AT3G62260
AT3G07100
AT4G17170
AT2G21195
AT3G28780
AT3G55420
AT3G16250
AT1G06780
AT4G01570
AT3G54390
AT2G41850
AT4G10500
AT3G16270
AT5G18690
AT3G05950
AT3G24890
AT3G47930
AT1G52140
AT3G47040
AT4G01995
AT3G09405
AT5G17820
AT5G10950
AT2G03670
AT3G11773
AT1G28230
AT4G24130
AT4G30996
AT1G29860
AT1G66090
AT1G35580
AT3G46330
AT5G24920
AT5G32619
AT1G64290
AT1G23440
AT2G40490
AT3G13700
AT2G24693
AT1G22250
AT3G51090
AT5G28490
AT1G17590
AT3G42473
AT4G24050
AT3G50440
AT4G28530
AT4G29285
AT3G45070
AT1G62200
AT1G22550
AT3G45920
AT3G06778
AT1G35490
AT2G25605
AT5G35210
AT5G06700
```
