## Supplementary material for "A comprehensive map of preferentially located motifs reveals distinct proximal *cis*-regulatory elements in plants": TATGAATG_containing_gene_set.txt

```
#Occurences of TATGAATG between 11 and 35 (positions relative to the transcription start site)
#65 sequences with TATGAATG in this interval
#0.32% of the sequences in promoter set with TATGAATG (set with 20573 sequences)
AT3G28580
AT5G10950
AT5G65280
AT1G71190
AT2G23093
AT4G11310
AT1G24030
AT1G27200
AT1G46480
AT3G29180
AT3G46970
AT1G71750
AT2G01220
AT2G26470
AT5G55125
AT1G17380
AT1G52300
AT1G16430
AT3G52900
AT1G68430
AT3G19800
AT3G61310
AT5G18210
AT4G35260
AT1G79620
AT3G50840
AT3G50770
AT3G26840
AT2G16640
AT2G43080
AT4G19680
AT5G05840
AT3G51730
AT3G28970
AT2G28720
AT3G16700
AT5G01970
AT5G56350
AT3G59430
AT1G60490
AT5G20280
AT5G04550
AT3G51370
AT3G62910
AT5G17250
AT3G20015
AT5G15230
AT3G04350
AT4G00980
AT1G53165
AT2G19810
AT4G17420
AT4G04320
AT2G22230
AT1G13810
AT1G17145
AT5G57790
AT4G29190
AT5G43240
AT5G54640
AT2G28760
AT5G44350
AT2G41050
AT4G30470
AT5G55130
```
