## Supplementary material for "A comprehensive map of preferentially located motifs reveals distinct proximal *cis*-regulatory elements in plants": TATGACAA_containing_gene_set.txt

```
#Occurences of TATGACAA between -39 and 61 (positions relative to the transcription start site)
#164 sequences with TATGACAA in this interval
#0.80% of the sequences in promoter set with TATGACAA (set with 20573 sequences)
AT5G02550
AT1G30530
AT1G27910
AT5G04420
AT2G18910
AT5G46700
AT2G17980
AT1G07050
AT4G03960
AT2G19710
AT1G15260
AT3G61050
AT2G01175
AT5G52760
AT3G63460
AT4G19640
AT3G17205
AT3G50550
AT1G24147
AT4G29440
AT1G20950
AT2G35360
AT2G20330
AT1G69210
AT1G10090
AT1G05670
AT4G07820
AT1G79530
AT1G05350
AT2G15620
AT5G43050
AT5G25760
AT3G44120
AT5G04690
AT2G30020
AT5G57070
AT5G48660
AT3G50670
AT4G30920
AT3G24460
AT1G04730
AT1G63520
AT2G47360
AT3G18580
AT3G15880
AT3G05160
AT5G46710
AT1G24440
AT2G45330
AT4G11840
AT2G46400
AT1G80170
AT5G15581
AT5G27280
AT2G42520
AT3G49110
AT4G30630
AT5G56030
AT5G22750
AT1G30210
AT1G18560
AT1G61660
AT2G34780
AT3G48780
AT1G53165
AT2G39360
AT3G61200
AT3G10490
AT2G04040
AT5G21940
AT1G73120
AT1G27210
AT4G16060
AT5G16500
AT2G01630
AT2G20890
AT3G60290
AT2G04570
AT5G64930
AT3G11280
AT4G08980
AT5G65520
AT1G04610
AT2G04039
AT4G33590
AT4G11850
AT4G28020
AT1G60870
AT1G74430
AT5G44860
AT5G19820
AT3G01510
AT1G61740
AT3G23130
AT5G27770
AT1G23490
AT1G69200
AT1G04710
AT5G64390
AT5G25360
AT2G16365
AT1G09220
AT1G78010
AT1G14700
AT2G19580
AT2G33540
AT5G08010
AT1G65900
AT2G41640
AT5G13810
AT2G27450
AT4G28100
AT2G43060
AT3G24450
AT4G39820
AT3G21190
AT1G60270
AT3G62310
AT5G52975
AT1G45207
AT2G39730
AT3G59020
AT4G00440
AT5G57890
AT4G33490
AT5G22980
AT4G01750
AT4G37630
AT4G18510
AT5G49410
AT1G30710
AT5G55730
AT4G28010
AT2G01620
AT5G02010
AT1G72480
AT3G21600
AT3G61670
AT3G25210
AT5G52910
AT2G19720
AT1G62500
AT1G10780
AT2G45760
AT1G11362
AT1G07920
AT1G42970
AT3G52130
AT5G02020
AT3G52120
AT5G27290
AT1G49400
AT4G12560
AT1G03160
AT4G14310
AT3G55070
AT4G38130
AT4G03298
AT3G27640
AT3G01950
AT4G15093
AT1G67290
AT1G29030
AT1G33470
```
