## Supplementary material for "A comprehensive map of preferentially located motifs reveals distinct proximal *cis*-regulatory elements in plants": TATGAT_containing_gene_set.txt

```
#Occurences of TATGAT between 7 and 54 (positions relative to the transcription start site)
#1498 sequences with TATGAT in this interval
#7.28% of the sequences in promoter set with TATGAT (set with 20573 sequences)
AT3G02690
AT1G02000
AT1G06490
AT3G03340
AT5G06190
AT5G39660
AT1G27180
AT3G59810
AT4G39220
AT2G32150
AT2G47670
AT1G71940
AT1G52830
AT1G34180
AT1G03495
AT3G15270
AT5G10290
AT2G31210
AT5G53110
AT5G53880
AT4G04614
AT5G08680
AT3G48410
AT1G20050
AT1G10500
AT5G01890
AT4G39350
AT1G65470
AT1G56050
AT1G65720
AT2G05120
AT4G16850
AT1G78100
AT5G54970
AT5G51290
AT1G66540
AT5G50480
AT1G29700
AT5G20640
AT2G31570
AT3G47910
AT5G02060
AT2G01650
AT5G19160
AT4G00220
AT5G54310
AT2G41770
AT5G67240
AT1G24764
AT2G04420
AT5G11350
AT3G58790
AT3G42670
AT3G14910
AT3G02000
AT1G75030
AT3G25790
AT5G14210
AT3G58670
AT2G35900
AT5G05110
AT4G24090
AT3G15351
AT2G18210
AT3G22550
AT5G07572
AT1G26340
AT1G06950
AT2G46070
AT3G13310
AT3G17205
AT2G39080
AT4G39620
AT4G34230
AT3G27415
AT5G60490
AT2G29210
AT1G57765
AT4G00740
AT4G29180
AT1G02620
AT5G15020
AT3G54560
AT5G40420
AT4G14110
AT4G14850
AT4G18950
AT2G24330
AT1G10670
AT2G35240
AT1G66210
AT1G73640
AT1G23120
AT1G47497
AT5G27560
AT5G67260
AT2G16730
AT1G26960
AT1G29170
AT1G53540
AT3G27110
AT1G66080
AT4G24680
AT5G06440
AT2G41550
AT3G17300
AT2G19760
AT1G79560
AT4G22730
AT3G10330
AT5G10160
AT5G07190
AT3G27260
AT5G07820
AT1G47210
AT3G59060
AT2G37435
AT1G08580
AT1G05575
AT4G01985
AT1G01470
AT4G05330
AT5G50550
AT1G27930
AT4G02360
AT4G25600
AT1G57680
AT5G13970
AT2G28120
AT4G28250
AT1G24793
AT5G56140
AT3G05710
AT1G23180
AT2G22620
AT4G25780
AT4G34540
AT4G15440
AT1G50060
AT3G29400
AT5G20330
AT2G18660
AT1G64470
AT5G48360
AT3G53930
AT5G11740
AT3G45020
AT2G42140
AT5G63650
AT1G16960
AT2G19000
AT1G43667
AT1G14820
AT5G56670
AT2G24420
AT1G79710
AT4G33070
AT3G04000
AT4G23890
AT5G64420
AT1G31460
AT1G53500
AT3G13450
AT2G22570
AT1G13510
AT4G24830
AT5G25950
AT1G33475
AT5G43760
AT3G03790
AT1G02020
AT2G29800
AT1G05920
AT4G00890
AT3G48185
AT4G15520
AT5G09980
AT2G36920
AT1G78560
AT3G42050
AT1G80460
AT3G51960
AT3G01240
AT5G57360
AT1G80160
AT3G24890
AT2G22430
AT4G35630
AT3G05590
AT4G00620
AT3G11945
AT2G07340
AT4G27654
AT5G66710
AT4G35570
AT5G19430
AT5G03070
AT5G51060
AT5G27990
AT5G53160
AT3G55750
AT4G09420
AT3G13470
AT2G46830
AT2G29440
AT1G73603
AT2G36200
AT1G04550
AT2G40160
AT5G55132
AT4G17840
AT5G23870
AT3G26930
AT1G16360
AT1G13820
AT5G55480
AT2G29070
AT3G54720
AT4G32490
AT3G19550
AT2G43130
AT5G58740
AT3G28470
AT1G29910
AT4G34960
AT5G23060
AT1G26300
AT1G67570
AT3G54820
AT3G24310
AT1G24150
AT3G22820
AT3G25470
AT5G52410
AT5G13140
AT5G58300
AT5G01820
AT4G38740
AT5G43950
AT3G62910
AT3G53232
AT2G29650
AT3G55110
AT5G20520
AT3G44730
AT1G13780
AT3G11090
AT5G01790
AT4G21865
AT1G56240
AT3G11960
AT4G30150
AT1G47230
AT4G34430
AT3G49580
AT3G20865
AT1G24600
AT3G24515
AT3G10340
AT4G35440
AT3G55800
AT3G21620
AT3G13520
AT3G02350
AT4G23560
AT5G11970
AT1G59720
AT1G75880
AT4G22720
AT1G54270
AT2G31725
AT4G23720
AT5G05950
AT3G58810
AT1G06190
AT5G53590
AT5G01200
AT2G22930
AT2G45220
AT2G40570
AT5G50340
AT5G16880
AT1G56210
AT5G22470
AT1G34470
AT5G53370
AT1G31720
AT1G10030
AT4G32660
AT4G05320
AT2G44065
AT1G19730
AT3G60590
AT3G53630
AT1G04050
AT5G57660
AT5G06130
AT1G57660
AT3G17750
AT5G55450
AT5G51440
AT3G29100
AT1G29490
AT5G01520
AT2G37040
AT3G08930
AT5G24790
AT1G67820
AT1G67100
AT5G08630
AT4G16340
AT2G05590
AT5G19180
AT5G41860
AT3G03770
AT5G49760
AT5G40020
AT4G13230
AT5G39360
AT4G25210
AT2G20070
AT4G11850
AT1G49980
AT1G14740
AT1G55280
AT5G15150
AT1G47240
AT5G37540
AT5G58830
AT5G08370
AT3G11180
AT4G27790
AT1G01120
AT1G10060
AT2G20550
AT1G70490
AT2G37890
AT5G55670
AT1G02390
AT1G06760
AT4G04957
AT4G30710
AT1G03260
AT1G61030
AT1G68585
AT5G41390
AT2G02140
AT1G65120
AT5G25190
AT3G58030
AT3G26430
AT1G63310
AT3G17830
AT5G53470
AT3G20490
AT3G49050
AT1G65920
AT5G44570
AT3G45890
AT3G51240
AT5G19890
AT1G62080
AT1G26160
AT4G12900
AT3G17080
AT5G22500
AT1G25560
AT4G28940
AT1G78200
AT1G21720
AT1G43560
AT1G51940
AT3G14220
AT3G13740
AT1G19080
AT2G30280
AT3G42950
AT2G37200
AT5G66390
AT1G73480
AT1G11610
AT3G57030
AT5G15680
AT5G19830
AT4G16447
AT3G62080
AT1G11593
AT3G11100
AT3G60180
AT5G64300
AT5G60300
AT2G33350
AT5G55170
AT2G38450
AT4G09200
AT5G52650
AT4G25225
AT5G16220
AT5G18780
AT5G26990
AT3G26020
AT1G80610
AT5G62700
AT5G48570
AT2G29350
AT1G28510
AT1G13370
AT2G19880
AT4G09630
AT4G39170
AT5G36960
AT5G44610
AT3G49240
AT3G17240
AT4G30520
AT5G06720
AT5G67500
AT2G35930
AT1G09910
AT1G01300
AT2G45890
AT3G61770
AT5G43570
AT4G11410
AT3G06540
AT5G20850
AT3G18430
AT4G00550
AT1G20180
AT1G24880
AT4G22740
AT1G74100
AT1G80670
AT3G27020
AT1G45215
AT5G50000
AT1G11280
AT3G01040
AT4G23885
AT2G26070
AT3G13857
AT4G34090
AT1G59590
AT3G54750
AT4G35140
AT2G19640
AT5G62920
AT1G24610
AT1G70680
AT3G04620
AT3G54880
AT2G18110
AT5G27770
AT5G42610
AT2G42710
AT1G75190
AT2G43460
AT2G48160
AT5G24260
AT1G54990
AT1G70740
AT1G08900
AT4G20890
AT5G48590
AT3G19420
AT3G25640
AT5G40300
AT1G14920
AT3G19450
AT5G03530
AT3G53540
AT1G03860
AT1G67920
AT5G44005
AT1G64140
AT4G30220
AT5G12320
AT1G17210
AT1G74000
AT2G17950
AT1G62020
AT4G34260
AT2G34510
AT2G43795
AT5G50840
AT1G59650
AT5G49448
AT4G18580
AT5G01270
AT5G18060
AT2G29700
AT4G27657
AT3G25710
AT2G18876
AT4G23340
AT2G27150
AT1G78320
AT2G28500
AT2G02980
AT1G57770
AT1G17560
AT2G33850
AT1G16000
AT5G16780
AT1G43690
AT3G46590
AT5G10690
AT3G59440
AT5G50330
AT4G15640
AT4G31770
AT3G07380
AT3G12750
AT4G00100
AT3G17470
AT5G03380
AT4G20880
AT3G52561
AT2G41310
AT1G77760
AT4G13263
AT1G80510
AT2G26490
AT3G62050
AT2G33560
AT4G27090
AT3G55160
AT3G13730
AT3G51040
AT1G52040
AT1G32960
AT2G04675
AT1G59940
AT1G17345
AT1G28600
AT2G35660
AT2G23080
AT3G03120
AT2G47220
AT5G08590
AT2G38185
AT1G51590
AT3G09670
AT5G10310
AT4G35170
AT3G07900
AT4G09310
AT3G16800
AT5G53710
AT1G32050
AT1G76040
AT1G77570
AT4G23110
AT4G34100
AT4G33260
AT3G04570
AT3G50570
AT3G06880
AT1G01380
AT1G55560
AT2G47540
AT1G69880
AT4G35987
AT2G21300
AT2G16005
AT4G14210
AT1G32070
AT2G07750
AT4G20360
AT1G14710
AT5G20700
AT1G55460
AT3G14810
AT1G58160
AT4G39730
AT5G25890
AT2G09990
AT3G01890
AT1G71950
AT5G64410
AT1G80110
AT1G49010
AT1G07170
AT3G01710
AT1G75710
AT4G25434
AT2G26210
AT1G01360
AT4G28650
AT3G61430
AT5G53588
AT2G07560
AT2G26080
AT2G04850
AT1G66460
AT5G04220
AT3G21630
AT2G02515
AT3G22370
AT3G54030
AT1G06000
AT3G52700
AT2G20990
AT3G03070
AT1G63820
AT2G43465
AT3G45577
AT5G19920
AT5G56980
AT3G06690
AT3G20240
AT1G60650
AT5G45540
AT2G45200
AT3G56220
AT4G08180
AT1G10460
AT2G40390
AT3G59900
AT2G19802
AT3G57200
AT5G55860
AT1G61890
AT5G05380
AT5G62390
AT5G59310
AT1G73870
AT1G75200
AT4G38495
AT4G10850
AT2G45110
AT5G33390
AT4G35220
AT2G06850
AT1G22370
AT3G05935
AT4G29285
AT5G06320
AT1G26470
AT1G31250
AT4G00350
AT1G11400
AT3G21530
AT5G20950
AT1G52855
AT5G52882
AT1G53210
AT4G23870
AT1G36310
AT1G62240
AT1G03457
AT1G49050
AT1G16700
AT1G71020
AT4G20070
AT2G23440
AT1G53160
AT1G68580
AT4G16008
AT2G34430
AT1G17530
AT2G46680
AT4G31960
AT5G24490
AT3G13970
AT4G00170
AT1G70520
AT3G02730
AT1G09195
AT3G28910
AT1G30974
AT3G57490
AT1G31340
AT4G33040
AT2G18020
AT1G77170
AT2G45440
AT2G16430
AT5G44582
AT4G34500
AT2G34310
AT5G52750
AT5G19080
AT1G64910
AT1G11710
AT2G20585
AT3G19800
AT5G66815
AT4G21020
AT5G45820
AT1G30330
AT5G32619
AT3G28710
AT1G06170
AT1G77320
AT3G43210
AT5G25590
AT5G10180
AT4G36780
AT2G41400
AT2G31530
AT4G37540
AT3G01910
AT4G30100
AT1G04800
AT3G26520
AT5G60150
AT4G20920
AT4G08160
AT4G40040
AT3G03740
AT1G64142
AT2G13440
AT3G02510
AT4G02380
AT1G29340
AT5G11680
AT4G26310
AT4G15130
AT3G57300
AT1G74870
AT1G23480
AT1G21900
AT5G16810
AT5G01020
AT3G07010
AT1G77932
AT5G64860
AT5G42785
AT1G33980
AT3G55960
AT2G22590
AT2G39960
AT1G28120
AT5G58180
AT5G22510
AT5G49810
AT1G14000
AT1G48440
AT2G27220
AT4G12580
AT2G03280
AT2G17705
AT3G51090
AT3G19184
AT3G09430
AT2G31440
AT5G06820
AT3G58840
AT1G25240
AT2G34590
AT2G04845
AT1G31150
AT1G50830
AT1G29730
AT5G05580
AT1G71750
AT2G32980
AT5G40690
AT1G72830
AT3G12990
AT1G08140
AT5G02390
AT2G43810
AT1G47640
AT3G05910
AT5G11490
AT1G53620
AT4G23920
AT1G77480
AT1G16970
AT1G75810
AT1G08880
AT1G48740
AT1G06700
AT3G27460
AT2G05260
AT1G52230
AT2G25190
AT5G03180
AT5G59105
AT1G79380
AT3G13640
AT5G24020
AT2G39490
AT3G24750
AT4G08920
AT5G64813
AT5G66640
AT3G50560
AT1G77370
AT5G20480
AT4G13150
AT5G25480
AT4G35420
AT1G06520
AT5G46740
AT5G49450
AT1G02813
AT5G53460
AT3G03828
AT5G14200
AT5G54870
AT1G67865
AT3G57560
AT3G19330
AT4G27780
AT3G25050
AT1G50740
AT5G43822
AT5G08340
AT4G33670
AT2G03270
AT1G04710
AT4G08870
AT4G06744
AT5G55040
AT3G59010
AT1G79450
AT2G18030
AT5G37840
AT5G51430
AT3G28950
AT1G12750
AT1G77960
AT5G35100
AT3G47580
AT3G24100
AT5G14480
AT3G02230
AT2G17650
AT3G59820
AT5G53930
AT5G24080
AT3G13275
AT2G01320
AT2G22370
AT2G37310
AT4G36380
AT5G14330
AT4G24780
AT5G63710
AT2G32970
AT1G50600
AT3G52730
AT3G19970
AT5G51980
AT2G04880
AT3G61250
AT5G63780
AT1G02190
AT1G56560
AT3G21720
AT3G08943
AT5G45330
AT4G32010
AT3G09580
AT1G35260
AT3G50440
AT3G58550
AT5G18790
AT5G16940
AT3G49460
AT2G30950
AT2G46020
AT1G17020
AT1G22885
AT5G02270
AT1G03250
AT1G70280
AT1G30135
AT4G08980
AT3G62090
AT4G31640
AT3G55360
AT5G43980
AT2G02760
AT4G32040
AT1G10470
AT3G53510
AT4G35430
AT1G55970
AT1G57610
AT5G40280
AT2G19146
AT3G18130
AT5G05090
AT5G35405
AT3G15520
AT5G12310
AT5G53360
AT4G31900
AT4G33690
AT1G19580
AT5G40170
AT4G18920
AT2G35620
AT1G27690
AT4G39920
AT5G53220
AT4G37050
AT1G04230
AT3G12250
AT1G70160
AT5G42080
AT3G07880
AT4G22530
AT5G54165
AT5G05590
AT4G34340
AT1G54410
AT3G49420
AT5G15440
AT1G16320
AT5G02950
AT2G01190
AT1G67250
AT1G74470
AT1G80350
AT5G25280
AT5G10600
AT2G41970
AT4G32750
AT1G58470
AT5G41720
AT2G47950
AT5G01260
AT2G16890
AT5G64740
AT4G18030
AT5G10860
AT4G18280
AT2G40935
AT5G52940
AT3G06640
AT5G02820
AT3G19270
AT3G06170
AT5G61800
AT5G19855
AT2G02770
AT4G27180
AT5G20650
AT5G07440
AT5G02460
AT3G50430
AT5G04140
AT1G71220
AT3G49160
AT1G49245
AT1G05470
AT3G07980
AT1G06645
AT5G38070
AT3G52930
AT4G03110
AT2G43780
AT4G26990
AT5G11360
AT4G36610
AT4G23670
AT1G04010
AT5G47200
AT1G62870
AT2G02810
AT1G02960
AT1G80310
AT1G11870
AT3G47860
AT2G43018
AT5G13410
AT1G18040
AT3G62720
AT1G34340
AT4G39630
AT2G43330
AT2G04800
AT2G36120
AT5G10570
AT4G18550
AT5G16453
AT3G32940
AT1G15870
AT4G10020
AT2G38060
AT2G43060
AT2G04100
AT2G39760
AT1G62975
AT3G08960
AT3G24660
AT4G17470
AT3G05760
AT4G25040
AT1G22550
AT3G42860
AT4G34720
AT5G47370
AT3G13940
AT1G73060
AT4G25770
AT1G78080
AT3G10260
AT1G18090
AT4G35290
AT5G19960
AT3G18773
AT1G14455
AT5G44700
AT1G52160
AT3G59000
AT3G15380
AT2G36000
AT5G14040
AT1G02220
AT2G39570
AT1G33410
AT4G16265
AT2G42730
AT5G45910
AT2G31010
AT1G76400
AT3G20350
AT3G03480
AT4G23010
AT4G18660
AT1G77140
AT3G62130
AT1G14080
AT3G20500
AT2G31200
AT1G04580
AT2G04350
AT5G43070
AT4G24390
AT1G32130
AT2G39950
AT4G27580
AT1G31190
AT3G02020
AT1G01880
AT4G09030
AT1G80130
AT4G12320
AT3G18870
AT5G42620
AT5G58380
AT2G20240
AT1G67900
AT1G69720
AT4G19180
AT2G20850
AT3G61290
AT5G36120
AT4G35880
AT5G16710
AT1G49640
AT5G44070
AT3G63180
AT3G02885
AT5G54710
AT1G02460
AT5G18690
AT5G55900
AT5G16200
AT1G09140
AT5G17820
AT5G26180
AT2G19670
AT2G17750
AT3G06455
AT2G35310
AT1G21350
AT2G40620
AT1G11080
AT5G13130
AT3G27999
AT5G50800
AT2G46450
AT5G23710
AT5G02240
AT4G02290
AT4G26750
AT3G46560
AT3G01560
AT1G07370
AT2G16018
AT5G08080
AT2G31945
AT4G22970
AT2G32660
AT2G02380
AT3G02470
AT2G20562
AT4G32530
AT1G14060
AT4G19860
AT5G05010
AT3G26610
AT1G13160
AT3G51850
AT3G04290
AT1G28530
AT5G14690
AT4G39480
AT3G21520
AT3G52630
AT5G43100
AT3G20370
AT5G10540
AT5G50650
AT2G30960
AT2G34640
AT1G10780
AT2G13100
AT4G37710
AT4G01950
AT1G33170
AT2G15080
AT5G55300
AT3G43300
AT5G61720
AT3G09010
AT1G71530
AT4G30010
AT2G41210
AT1G64110
AT4G38050
AT1G45332
AT4G30270
AT5G04070
AT1G48170
AT2G35658
AT5G17220
AT3G63150
AT5G08360
AT1G74840
AT4G25950
AT5G38210
AT1G05805
AT2G47060
AT1G34580
AT5G45020
AT3G08510
AT1G22060
AT1G23149
AT1G01810
AT5G10100
AT2G18230
AT3G44370
AT1G55490
AT2G13800
AT2G22480
AT5G64350
AT4G22000
AT5G18930
AT5G04080
AT2G01850
AT1G69010
AT1G23420
AT1G47720
AT5G11400
AT2G39440
AT2G12480
AT3G15140
AT5G12440
AT2G26030
AT1G26710
AT5G65790
AT4G36270
AT4G12300
AT5G03280
AT2G25160
AT1G10588
AT1G66520
AT3G15710
AT4G38130
AT5G55620
AT3G46790
AT1G80740
AT4G21160
AT2G17442
AT4G08310
AT3G14395
AT1G01600
AT3G54410
AT3G02870
AT2G44470
AT1G77655
AT4G10450
AT1G12910
AT1G26945
AT1G12830
AT3G09150
AT3G04090
AT4G24820
AT3G53730
AT3G09740
AT5G11930
AT3G01220
AT3G23210
AT1G28390
AT1G61563
AT2G43910
AT2G23120
AT2G40113
AT5G03230
AT1G78960
AT4G39520
AT4G23490
AT2G46550
AT4G21650
AT2G45840
AT3G02420
AT5G09995
AT5G36210
AT3G21710
AT4G01720
AT2G46810
AT2G38900
AT3G47250
AT1G78420
AT3G60961
AT3G12210
AT1G29965
AT5G40630
AT2G28360
AT2G34710
AT2G17370
AT1G36622
AT2G30020
AT4G38730
AT3G06490
AT2G37510
AT3G09220
AT1G33970
AT1G32361
AT5G25790
AT3G13433
AT2G20000
AT1G12260
AT1G20610
AT4G21620
AT1G12380
AT3G06050
AT1G51670
AT5G11470
AT5G39950
AT1G14580
AT1G48070
AT5G03930
AT1G45233
AT1G16910
AT1G61320
AT2G44870
AT2G35635
AT1G14860
AT1G58360
AT3G54910
AT3G08680
AT1G05540
AT2G36325
AT1G64670
AT4G16880
AT4G30020
AT4G35470
AT4G35050
AT1G47830
AT1G10200
AT3G55710
AT1G12450
AT4G33360
AT3G49180
AT5G03570
AT3G16785
AT5G12980
AT4G02485
AT3G06310
AT3G52420
AT1G54850
AT3G13050
AT3G02700
AT1G08890
AT1G23150
AT1G09540
AT5G39940
AT5G62790
AT3G54110
AT1G16825
AT2G31750
AT5G20390
AT1G66950
AT3G49490
AT3G01310
AT2G31800
AT4G31380
AT1G11800
AT4G18240
AT1G18350
AT5G65750
AT5G24060
AT2G32450
AT2G05310
AT4G22212
AT5G50900
AT3G60480
AT5G16830
AT5G67230
AT2G31190
AT2G22240
AT4G01920
AT1G62820
AT5G16490
AT5G38470
AT5G07510
AT1G05310
AT4G02480
AT2G43400
AT3G50840
AT1G54860
AT3G07090
AT1G22620
AT5G43900
AT5G49320
AT4G20400
AT1G07140
AT3G18170
AT1G15040
AT1G51060
AT4G39180
AT4G27520
AT2G23910
AT3G43930
AT1G50270
AT5G46430
AT5G42210
AT5G48410
AT1G68680
AT5G65170
AT4G10160
AT5G44160
AT1G53035
AT1G53770
AT3G18890
AT4G22150
AT1G19740
AT4G26160
AT4G15380
AT5G01540
AT4G17790
AT3G43440
AT2G47460
AT2G29690
AT2G35040
AT5G22430
AT5G47770
AT1G75750
AT2G30120
AT5G67385
AT3G13445
AT5G22290
AT1G61566
AT3G26990
AT5G06260
AT1G31310
AT2G33880
AT1G54110
AT3G03840
AT1G73430
AT5G43350
AT2G28355
AT5G52260
AT1G52220
AT5G09860
AT3G14600
AT3G13320
AT3G58740
AT5G43860
AT3G02468
AT4G04940
AT3G49800
AT3G52010
AT4G32450
AT5G10610
AT1G65490
AT1G12300
AT3G56600
AT2G39190
AT1G26480
AT2G35230
AT1G30460
AT2G34070
AT3G08940
AT3G15970
AT2G16060
AT1G11600
AT5G15860
AT3G53480
AT2G45950
AT4G09180
AT5G38130
AT2G30000
AT5G48870
AT2G43790
AT3G49720
AT2G14520
AT4G20040
AT4G21580
AT2G18090
AT1G15550
AT5G05140
AT2G43410
AT3G58540
AT1G03220
AT5G21100
AT1G15590
AT1G25230
AT1G06990
AT5G04550
AT3G12830
AT1G56160
AT3G43920
AT2G30420
AT5G51640
AT5G57700
AT1G04340
AT5G38460
AT2G43020
AT3G11930
AT1G12080
AT4G05050
AT5G01190
AT5G01650
AT5G07520
AT5G49390
AT5G37475
AT2G20310
AT1G73340
AT3G46810
AT2G35736
AT1G01610
AT3G26330
AT1G19970
AT4G17640
AT5G40460
AT5G56660
AT4G00430
AT5G67280
AT3G55730
AT3G28510
AT1G26610
AT4G36660
AT2G21045
AT1G33700
AT5G16110
AT5G08650
AT3G56940
AT1G63660
AT3G02770
AT2G27840
AT4G33355
AT2G01470
AT3G19810
AT2G18700
AT5G17370
AT4G16690
AT1G46264
AT1G31160
AT4G14880
AT1G15772
AT5G01370
AT3G59830
AT4G21895
AT5G38710
AT3G10640
AT3G49645
AT2G14750
AT3G07990
AT2G17280
AT5G13900
AT3G19710
AT3G25230
AT5G59560
AT5G35970
AT5G09390
AT5G54260
AT4G34770
AT3G57100
AT1G04890
AT4G22920
AT2G28370
AT1G67480
AT1G25083
AT2G38800
AT1G32900
AT1G16190
AT1G69870
AT1G65010
```
