## Supplementary material for "A comprehensive map of preferentially located motifs reveals distinct proximal *cis*-regulatory elements in plants": TATGATA_containing_gene_set.txt

```
#Occurences of TATGATA between 13 and 27 (positions relative to the transcription start site)
#189 sequences with TATGATA in this interval
#0.92% of the sequences in promoter set with TATGATA (set with 20573 sequences)
AT1G12750
AT5G01520
AT3G42950
AT5G52750
AT1G04710
AT1G23120
AT5G22510
AT4G16447
AT1G23420
AT5G56980
AT2G30950
AT1G34180
AT1G11710
AT1G49245
AT3G03120
AT3G17080
AT4G39170
AT1G75750
AT5G12440
AT4G30010
AT1G15590
AT3G26330
AT3G56600
AT1G77655
AT2G31190
AT1G09195
AT1G56240
AT3G25230
AT3G46560
AT2G35635
AT2G28370
AT4G00620
AT2G18030
AT1G29170
AT4G12900
AT3G15140
AT5G13410
AT2G29690
AT3G13050
AT3G20370
AT3G13470
AT2G01470
AT5G05090
AT2G41770
AT4G36780
AT5G24790
AT3G54910
AT1G31160
AT3G55800
AT2G38185
AT3G27110
AT1G16000
AT4G35170
AT1G62975
AT1G26160
AT1G20050
AT4G33070
AT2G04100
AT2G37510
AT5G02390
AT2G35620
AT2G32980
AT3G18170
AT1G01610
AT3G54410
AT4G39630
AT1G53540
AT5G06440
AT1G52830
AT5G64420
AT5G16810
AT1G54850
AT1G02020
AT2G43060
AT4G18030
AT5G46430
AT2G47540
AT2G03270
AT2G16005
AT1G66540
AT3G14600
AT5G16940
AT4G09180
AT2G43790
AT1G09540
AT1G05575
AT2G26490
AT1G80160
AT3G62910
AT2G35930
AT5G16220
AT3G45890
AT5G64350
AT1G14920
AT3G25710
AT4G15440
AT1G22370
AT4G37540
AT3G53232
AT2G03280
AT2G19670
AT5G48570
AT4G04957
AT5G43860
AT1G57770
AT3G57100
AT3G57300
AT3G26990
AT5G14330
AT5G38470
AT5G42610
AT3G58670
AT3G47250
AT2G02515
AT4G16690
AT2G05590
AT5G40460
AT3G29100
AT2G01850
AT4G35430
AT4G25210
AT4G26750
AT5G08590
AT1G73060
AT2G17370
AT1G47830
AT5G51440
AT1G64910
AT1G19580
AT4G20070
AT1G16190
AT2G34710
AT3G13740
AT4G35440
AT5G16490
AT2G47950
AT3G43300
AT2G43018
AT3G47580
AT4G23720
AT5G19160
AT3G21710
AT4G02485
AT3G59820
AT4G35570
AT3G07090
AT5G36960
AT1G13370
AT2G29210
AT5G65790
AT3G49490
AT1G02000
AT5G22470
AT4G23010
AT1G10470
AT3G52730
AT1G45215
AT2G02380
AT1G16700
AT5G36210
AT3G58030
AT1G56050
AT2G19802
AT1G68580
AT2G43795
AT2G30960
AT2G21300
AT3G61290
AT1G25083
AT3G46810
AT2G02760
AT2G18090
AT2G19880
AT2G31010
AT4G34100
AT5G14690
AT3G42860
AT3G19710
AT3G24660
AT3G17470
AT4G08920
AT2G30120
AT1G73340
AT4G30270
AT2G27150
AT2G02140
AT3G06880
AT1G62820
AT1G70160
```
