## Supplementary material for "A comprehensive map of preferentially located motifs reveals distinct proximal *cis*-regulatory elements in plants": TATGATAA_containing_gene_set.txt

```
#Occurences of TATGATAA between 8 and 31 (positions relative to the transcription start site)
#90 sequences with TATGATAA in this interval
#0.44% of the sequences in promoter set with TATGATAA (set with 20573 sequences)
AT1G16000
AT2G26490
AT5G65750
AT1G43560
AT2G43020
AT4G02485
AT1G22370
AT3G43300
AT3G54410
AT2G30120
AT3G07090
AT3G55800
AT3G20350
AT3G17470
AT2G16005
AT2G02760
AT5G64420
AT3G54910
AT1G64910
AT3G62910
AT2G34710
AT5G38470
AT2G43060
AT3G25710
AT2G03270
AT3G18170
AT1G45215
AT4G26750
AT5G22510
AT1G75750
AT5G40460
AT5G42610
AT5G12440
AT1G26160
AT1G12750
AT3G20370
AT1G53540
AT4G08920
AT1G70160
AT2G03280
AT4G18550
AT4G30010
AT1G49245
AT1G11710
AT4G12900
AT5G19160
AT3G47580
AT2G04100
AT5G45820
AT5G36960
AT2G16018
AT4G37540
AT2G27220
AT3G17205
AT3G13050
AT3G59820
AT5G06440
AT5G22470
AT2G01850
AT3G28950
AT2G43018
AT2G31190
AT4G39170
AT3G06170
AT1G10470
AT5G52750
AT2G26210
AT3G52730
AT3G55960
AT3G24310
AT3G58670
AT4G34100
AT2G40935
AT5G02390
AT3G19710
AT4G35470
AT4G30270
AT1G05575
AT2G01470
AT3G57100
AT4G15640
AT1G56240
AT1G34340
AT3G27110
AT3G13740
AT1G34180
AT2G33850
AT1G14920
AT2G18090
AT3G26330
```
