## Supplementary material for "A comprehensive map of preferentially located motifs reveals distinct proximal *cis*-regulatory elements in plants": TATGATAT_containing_gene_set.txt

```
#Occurences of TATGATAT between 10 and 22 (positions relative to the transcription start site)
#57 sequences with TATGATAT in this interval
#0.28% of the sequences in promoter set with TATGATAT (set with 20573 sequences)
AT1G62975
AT4G16447
AT3G46560
AT4G22720
AT4G35440
AT4G36780
AT5G43860
AT2G18030
AT5G01520
AT4G25210
AT5G16940
AT5G36210
AT4G20070
AT1G77655
AT4G38050
AT4G04957
AT5G16490
AT1G20050
AT5G24080
AT1G04710
AT1G66540
AT4G35570
AT3G15140
AT1G08580
AT2G27150
AT3G42860
AT1G57770
AT5G05090
AT3G17080
AT1G15590
AT4G35170
AT2G21300
AT1G62820
AT2G29690
AT3G45890
AT4G28250
AT3G57300
AT1G01610
AT3G47250
AT1G13370
AT2G31010
AT3G21710
AT4G35430
AT5G16810
AT2G47950
AT5G51440
AT1G02000
AT2G02140
AT1G16190
AT2G07340
AT3G13470
AT2G47220
AT5G48570
AT3G58030
AT2G47540
AT4G33070
AT2G30960
```
