## Supplementary material for "A comprehensive map of preferentially located motifs reveals distinct proximal *cis*-regulatory elements in plants": TATGATG_containing_gene_set.txt

```
#Occurences of TATGATG between 18 and 86 (positions relative to the transcription start site)
#399 sequences with TATGATG in this interval
#1.94% of the sequences in promoter set with TATGATG (set with 20573 sequences)
AT5G02950
AT5G58180
AT4G16008
AT4G21865
AT5G37840
AT3G21180
AT1G26960
AT2G41730
AT4G39620
AT4G32670
AT5G49390
AT1G29590
AT2G34510
AT1G03380
AT1G13790
AT3G60961
AT1G77570
AT5G10950
AT3G51960
AT5G16710
AT2G47700
AT1G35230
AT5G47370
AT4G16340
AT4G05320
AT5G02870
AT3G10090
AT1G11870
AT2G27410
AT1G77320
AT3G02700
AT3G44880
AT5G01840
AT5G53560
AT3G49050
AT5G60300
AT3G24890
AT1G61870
AT2G30280
AT5G23710
AT2G04500
AT5G50330
AT5G50650
AT2G33880
AT2G37435
AT5G65420
AT5G58380
AT3G60180
AT1G04500
AT4G04910
AT5G50840
AT5G49810
AT5G03530
AT5G09390
AT2G29080
AT2G22480
AT3G13433
AT5G58830
AT1G07450
AT1G64142
AT1G16910
AT4G05050
AT1G67920
AT3G32940
AT2G21080
AT3G28740
AT1G52230
AT5G17220
AT4G33610
AT4G27880
AT2G04675
AT1G46264
AT1G03360
AT2G20230
AT2G32150
AT1G61950
AT3G14810
AT4G14110
AT3G49160
AT1G18840
AT1G70990
AT5G43350
AT1G12380
AT5G52200
AT4G15950
AT1G34580
AT3G62910
AT3G19670
AT5G49610
AT3G05010
AT2G23910
AT4G22000
AT4G22150
AT3G29400
AT5G39570
AT4G03420
AT1G50460
AT2G27290
AT2G16485
AT4G24820
AT1G08140
AT1G06000
AT1G14940
AT3G02470
AT2G37510
AT5G50480
AT5G56740
AT1G79590
AT3G21520
AT2G05920
AT1G50600
AT4G32240
AT3G49270
AT1G51060
AT4G12300
AT5G02830
AT3G05760
AT2G47230
AT5G03280
AT2G40390
AT1G77170
AT3G19550
AT1G65120
AT5G06820
AT5G64860
AT5G51330
AT5G62390
AT4G39180
AT2G45440
AT4G17615
AT2G05260
AT3G28710
AT3G09480
AT5G01230
AT3G18890
AT5G20330
AT1G29340
AT1G01360
AT3G23605
AT3G53010
AT4G06744
AT1G04070
AT5G40300
AT1G43667
AT3G26930
AT2G40050
AT5G11490
AT3G54300
AT1G10588
AT4G23870
AT1G15930
AT5G12310
AT1G03680
AT1G72430
AT5G21950
AT2G01470
AT3G51240
AT3G32930
AT3G47210
AT3G60700
AT4G09820
AT2G41880
AT1G62110
AT3G05860
AT3G62720
AT5G50970
AT5G44570
AT3G59340
AT1G75190
AT3G57010
AT1G48620
AT4G20880
AT2G35060
AT3G56600
AT4G26160
AT5G61990
AT1G12080
AT1G47230
AT5G06130
AT5G10320
AT3G14900
AT1G03260
AT1G13160
AT1G23150
AT1G72720
AT3G45020
AT5G37990
AT5G03040
AT4G31380
AT1G67100
AT1G09710
AT5G35970
AT2G29500
AT5G01250
AT5G28840
AT1G23149
AT1G31340
AT2G39730
AT5G22290
AT4G38810
AT5G24490
AT5G12170
AT5G11670
AT4G24880
AT4G13730
AT3G14220
AT2G48160
AT5G66710
AT5G16880
AT5G49760
AT3G53510
AT1G62200
AT2G04220
AT4G00550
AT3G22370
AT2G46070
AT1G02620
AT1G79390
AT1G64110
AT1G47600
AT3G19330
AT5G14800
AT1G45332
AT1G61320
AT2G26070
AT1G34460
AT3G26610
AT3G02468
AT5G12980
AT4G21650
AT3G61430
AT1G07150
AT3G02690
AT1G02460
AT5G02460
AT3G23750
AT5G50130
AT5G56530
AT4G34370
AT1G59650
AT5G38940
AT4G27520
AT1G76040
AT4G36380
AT3G29280
AT2G03440
AT5G62670
AT1G30510
AT1G09950
AT1G70160
AT1G45207
AT1G02390
AT3G20480
AT1G75670
AT3G49530
AT1G65490
AT1G79380
AT3G08510
AT1G14820
AT5G13410
AT2G17950
AT2G13100
AT5G08340
AT5G51290
AT5G53470
AT3G18773
AT1G75810
AT4G02410
AT4G19860
AT2G34310
AT5G07860
AT4G15160
AT1G51660
AT3G54750
AT5G50340
AT5G05950
AT5G14060
AT4G35760
AT1G77480
AT1G48170
AT5G18930
AT2G19810
AT3G08960
AT1G77370
AT2G04850
AT4G28940
AT1G13755
AT3G51850
AT3G21530
AT1G56430
AT2G29700
AT3G11100
AT5G27560
AT1G05780
AT5G22000
AT4G33100
AT2G28610
AT1G53160
AT5G15820
AT4G18030
AT4G32750
AT2G44065
AT4G04614
AT4G21620
AT3G13940
AT1G52750
AT4G04970
AT1G65720
AT1G55490
AT1G64140
AT1G16410
AT1G80460
AT5G19400
AT1G75710
AT1G80130
AT2G15345
AT3G12750
AT4G23340
AT1G45233
AT5G52940
AT4G14630
AT5G53220
AT5G67590
AT3G25640
AT5G48870
AT2G47410
AT5G19855
AT2G47810
AT5G50550
AT4G16710
AT3G61880
AT1G75420
AT5G25590
AT2G40970
AT2G30420
AT4G34250
AT2G33845
AT1G61097
AT5G06190
AT5G11930
AT3G03840
AT5G58570
AT5G09570
AT5G05750
AT4G05330
AT3G57470
AT5G01650
AT4G36020
AT3G27020
AT1G24600
AT5G16830
AT2G31530
AT1G08820
AT2G31750
AT3G26510
AT2G20240
AT5G14480
AT5G25580
AT3G08990
AT3G15351
AT3G01890
AT1G80670
AT2G47460
AT1G66800
AT4G32730
AT3G49680
AT5G10160
AT5G02820
AT2G37195
AT2G40570
AT4G12580
AT2G26240
AT1G47510
AT4G12320
AT5G44130
AT1G24610
AT1G02220
AT1G51670
AT5G09860
AT3G03480
AT2G05120
AT3G52700
AT3G42050
AT5G67500
AT2G35900
AT5G14340
AT3G19270
AT3G60740
AT2G14580
AT3G08940
AT5G10860
AT2G04800
AT2G23550
AT2G35240
AT1G28300
AT1G31750
AT5G04895
AT5G58840
AT1G19400
```
