## Supplementary material for "A comprehensive map of preferentially located motifs reveals distinct proximal *cis*-regulatory elements in plants": TATGATGT_containing_gene_set.txt

```
#Occurences of TATGATGT between 31 and 85 (positions relative to the transcription start site)
#122 sequences with TATGATGT in this interval
#0.59% of the sequences in promoter set with TATGATGT (set with 20573 sequences)
AT3G26610
AT1G61097
AT5G43350
AT5G50840
AT5G22290
AT1G75420
AT2G40570
AT2G20230
AT2G16485
AT3G51240
AT4G32730
AT1G52750
AT2G47460
AT5G14060
AT2G26070
AT1G34460
AT4G13730
AT2G04500
AT1G03680
AT5G14800
AT4G05330
AT2G40050
AT1G09950
AT1G04500
AT5G37840
AT3G21180
AT5G19855
AT3G03840
AT3G53010
AT4G27520
AT4G35760
AT4G05050
AT2G05120
AT5G49810
AT1G07450
AT3G53510
AT5G38940
AT1G47230
AT1G14820
AT2G31750
AT1G31750
AT1G47600
AT2G47410
AT5G06190
AT4G24880
AT5G51290
AT1G04070
AT1G02390
AT2G34510
AT3G49270
AT1G50600
AT5G10160
AT5G49610
AT4G33100
AT5G13410
AT3G59340
AT2G22480
AT3G05760
AT1G14940
AT2G03440
AT1G65720
AT2G34310
AT3G26510
AT4G14630
AT1G66800
AT2G28610
AT1G56430
AT1G09710
AT2G39730
AT5G10860
AT2G47700
AT1G61320
AT1G18840
AT5G12310
AT5G01840
AT1G77170
AT3G47210
AT2G40970
AT2G29500
AT4G02410
AT4G32240
AT3G56600
AT3G62910
AT4G23340
AT5G18930
AT5G67500
AT3G61430
AT5G56740
AT3G26930
AT5G65420
AT5G10320
AT2G27410
AT2G04800
AT4G15950
AT3G57010
AT2G21080
AT5G52200
AT2G48160
AT4G22000
AT1G75810
AT4G28940
AT4G17615
AT5G03530
AT1G50460
AT3G14810
AT5G09390
AT2G37195
AT1G65120
AT5G12170
AT3G03480
AT2G35060
AT5G12980
AT3G29280
AT5G05750
AT5G04895
AT3G10090
AT4G34370
AT2G19810
AT2G20240
AT5G15820
AT2G15345
AT2G04220
```
