## Supplementary material for "A comprehensive map of preferentially located motifs reveals distinct proximal *cis*-regulatory elements in plants": TATGATT_containing_gene_set.txt

```
#Occurences of TATGATT between 1 and 33 (positions relative to the transcription start site)
#438 sequences with TATGATT in this interval
#2.13% of the sequences in promoter set with TATGATT (set with 20573 sequences)
AT1G15040
AT2G17650
AT1G64670
AT5G07190
AT1G14060
AT2G41550
AT1G11400
AT4G16880
AT1G23180
AT1G74840
AT5G43760
AT2G43130
AT4G17790
AT5G52882
AT1G78420
AT1G19970
AT5G33390
AT1G26300
AT1G02280
AT1G01380
AT4G38495
AT1G50270
AT4G00740
AT3G49720
AT3G63150
AT3G02420
AT5G57700
AT1G66950
AT1G04550
AT4G00170
AT4G21020
AT5G38210
AT3G54720
AT1G26470
AT5G04070
AT2G27900
AT5G35940
AT3G24515
AT5G64740
AT5G55900
AT3G53810
AT4G14210
AT3G08680
AT1G07170
AT2G46680
AT3G07880
AT3G43920
AT1G78560
AT1G55560
AT4G22740
AT3G53510
AT4G16850
AT1G36310
AT5G51430
AT1G14580
AT1G73500
AT1G24764
AT1G61030
AT1G02813
AT5G53360
AT1G30135
AT5G03280
AT3G02230
AT5G45350
AT1G03457
AT4G35420
AT5G40020
AT3G04090
AT4G27654
AT4G22212
AT1G68585
AT4G39730
AT5G16490
AT4G35630
AT2G23080
AT2G22490
AT2G20585
AT5G14210
AT1G13360
AT2G20850
AT1G47230
AT1G64110
AT1G80740
AT5G59105
AT5G55450
AT3G01910
AT1G04050
AT3G54470
AT5G55860
AT4G33260
AT1G29730
AT3G04570
AT1G56560
AT3G09670
AT3G06310
AT3G05420
AT5G50000
AT1G29965
AT4G27790
AT2G18110
AT5G16110
AT5G51060
AT1G67480
AT5G20650
AT4G34260
AT3G19184
AT2G20000
AT1G72830
AT1G18040
AT4G26310
AT3G53630
AT3G51040
AT1G59720
AT3G15380
AT3G19970
AT3G53540
AT4G00220
AT5G60150
AT5G07520
AT1G08900
AT5G08680
AT5G35100
AT5G15860
AT5G54165
AT1G30460
AT3G15710
AT4G17470
AT2G33560
AT3G17300
AT4G10450
AT1G70280
AT1G65150
AT3G06050
AT5G62700
AT2G35660
AT1G22060
AT3G08943
AT5G49160
AT5G07572
AT3G06880
AT5G49320
AT2G47670
AT2G44870
AT5G49448
AT4G33040
AT5G41390
AT5G50340
AT2G09990
AT2G31210
AT5G55040
AT4G24680
AT1G71020
AT5G56140
AT1G32960
AT5G13900
AT1G65920
AT4G20400
AT1G49050
AT2G35230
AT3G13970
AT5G21100
AT5G40630
AT3G13310
AT3G06640
AT5G06320
AT5G52410
AT2G30000
AT3G16800
AT5G38710
AT1G05850
AT1G17200
AT2G20990
AT2G24330
AT4G25040
AT1G78080
AT3G02000
AT2G36920
AT4G34230
AT5G01260
AT1G16825
AT3G50570
AT2G01650
AT1G79450
AT3G60480
AT5G01270
AT4G25950
AT1G78100
AT5G49450
AT5G24260
AT2G41210
AT2G43410
AT3G03790
AT5G07440
AT5G64300
AT5G03070
AT1G53035
AT4G18950
AT3G02885
AT5G42890
AT5G10690
AT2G16890
AT3G04290
AT5G39660
AT5G01790
AT2G39190
AT1G73480
AT1G32050
AT4G04940
AT5G66815
AT1G67865
AT1G47640
AT2G29700
AT2G30020
AT4G12320
AT3G52561
AT3G22550
AT5G67260
AT3G52420
AT2G36120
AT1G55900
AT1G28060
AT4G30100
AT5G46740
AT1G70680
AT5G01370
AT1G76400
AT4G39120
AT2G19760
AT2G17442
AT1G05310
AT3G54030
AT5G42870
AT1G16320
AT2G02810
AT2G04845
AT5G25480
AT1G06490
AT5G18060
AT1G51590
AT1G12910
AT5G10100
AT1G06170
AT1G14080
AT3G54110
AT3G02770
AT3G27260
AT3G02350
AT2G02980
AT3G09430
AT1G25230
AT3G01220
AT5G14200
AT2G26030
AT1G73870
AT1G16700
AT3G17240
AT2G29440
AT2G39080
AT1G77000
AT1G06520
AT4G23885
AT2G40000
AT1G26960
AT1G05470
AT5G11680
AT3G01310
AT3G26430
AT5G04140
AT4G01560
AT3G13857
AT5G11400
AT3G45577
AT3G07990
AT5G05110
AT5G58740
AT2G07750
AT2G34070
AT5G44070
AT4G02290
AT5G58300
AT2G39440
AT5G62920
AT3G16785
AT3G15270
AT3G55710
AT3G59810
AT3G54560
AT5G64813
AT4G33145
AT4G09030
AT2G18210
AT1G03495
AT2G15610
AT5G15440
AT2G43400
AT1G08890
AT5G57660
AT2G31880
AT4G31210
AT1G75200
AT3G28180
AT3G02020
AT4G27580
AT3G56600
AT3G24100
AT2G43460
AT5G15020
AT2G12480
AT5G07510
AT4G00550
AT5G42785
AT1G33970
AT4G30020
AT4G08310
AT1G06190
AT4G25780
AT1G61563
AT2G22930
AT4G19180
AT1G59580
AT1G02960
AT2G45110
AT3G27999
AT1G15550
AT3G26650
AT2G19000
AT1G63660
AT5G19920
AT3G23930
AT3G01710
AT2G20550
AT3G11180
AT5G26240
AT1G80350
AT5G60490
AT3G28910
AT2G27840
AT1G73603
AT2G22430
AT1G11593
AT1G80610
AT3G57490
AT2G44470
AT3G49420
AT5G07820
AT5G56660
AT4G24780
AT2G22620
AT1G07140
AT3G57030
AT1G65470
AT4G25600
AT1G80310
AT1G57765
AT3G28470
AT2G37200
AT2G39760
AT4G30520
AT2G19640
AT5G53460
AT1G20180
AT3G19740
AT5G43100
AT3G19800
AT1G62020
AT3G56330
AT2G38060
AT3G13320
AT3G50685
AT1G11600
AT5G03180
AT3G54880
AT4G26990
AT5G22430
AT1G60640
AT2G41310
AT5G38130
AT2G29350
AT5G14040
AT3G03828
AT5G20520
AT5G48360
AT1G63820
AT4G22730
AT3G03340
AT1G33980
AT3G09010
AT5G53370
AT1G24880
AT5G10310
AT2G37310
AT1G33410
AT5G43070
AT1G32361
AT1G52220
AT1G48740
AT3G06490
AT2G43465
AT4G27657
AT1G74000
AT1G66460
AT1G49010
AT5G51640
AT5G19080
AT3G01040
AT5G50900
AT4G37050
AT1G47240
AT1G66520
AT3G06778
AT1G57610
AT1G70490
AT4G00335
AT2G07560
AT4G18660
AT5G36120
AT3G09220
AT1G73640
AT5G63780
AT4G34770
AT5G62790
AT4G33360
AT1G67900
AT5G32619
AT2G04420
AT4G30150
AT2G47060
AT2G04350
AT4G27090
AT5G17820
AT3G55360
AT1G26480
AT1G21900
AT1G71220
AT3G49580
AT1G31720
AT4G32450
AT3G53730
```
