## Supplementary material for "A comprehensive map of preferentially located motifs reveals distinct proximal *cis*-regulatory elements in plants": TATGATTA_containing_gene_set.txt

```
#Occurences of TATGATTA between -38 and 33 (positions relative to the transcription start site)
#248 sequences with TATGATTA in this interval
#1.21% of the sequences in promoter set with TATGATTA (set with 20573 sequences)
AT2G41231
AT3G26650
AT4G39650
AT1G16858
AT3G57030
AT2G25090
AT3G51632
AT3G27260
AT5G50000
AT2G46400
AT2G41210
AT3G52420
AT4G33666
AT5G04140
AT5G42785
AT4G09030
AT5G42870
AT2G01220
AT4G03820
AT2G46780
AT3G54720
AT2G45870
AT2G04420
AT3G02020
AT5G64300
AT4G26100
AT1G21900
AT1G74490
AT1G25510
AT5G20620
AT2G04845
AT5G10170
AT1G61030
AT5G43680
AT3G56270
AT5G05110
AT3G04570
AT1G77000
AT5G43380
AT3G49580
AT2G45940
AT5G17820
AT2G16676
AT4G30020
AT4G02360
AT3G02770
AT1G80190
AT4G22740
AT1G31650
AT3G04090
AT3G47560
AT3G53540
AT2G38220
AT3G49420
AT2G23080
AT5G65683
AT5G01370
AT1G55900
AT2G16890
AT5G51840
AT1G77980
AT5G51640
AT5G11400
AT5G54165
AT5G01200
AT1G48240
AT3G53730
AT5G42890
AT5G64813
AT1G05470
AT5G11680
AT5G49320
AT5G14330
AT2G15130
AT3G24450
AT5G62790
AT2G32650
AT2G39440
AT4G30520
AT2G39320
AT5G09440
AT1G55560
AT4G39120
AT1G70280
AT5G43940
AT3G54200
AT4G20400
AT1G08230
AT3G21560
AT4G11640
AT5G56140
AT5G62840
AT1G14740
AT1G66460
AT3G19440
AT1G50325
AT3G17300
AT1G30170
AT2G39190
AT3G04510
AT1G06490
AT1G16825
AT1G75960
AT3G50685
AT4G31210
AT3G53510
AT3G48900
AT1G16860
AT4G30150
AT1G03170
AT2G07750
AT4G15430
AT4G22730
AT1G63820
AT2G20990
AT5G22640
AT3G53960
AT1G28060
AT3G14850
AT5G14040
AT4G14210
AT5G46740
AT3G60690
AT4G16745
AT5G51060
AT1G08890
AT2G28580
AT1G06220
AT1G27950
AT3G05858
AT1G67785
AT4G22120
AT4G24520
AT3G51460
AT3G11180
AT1G14910
AT5G55040
AT5G50780
AT5G25480
AT3G24100
AT4G30100
AT4G27310
AT5G13900
AT4G08280
AT1G30590
AT5G45350
AT4G39235
AT4G11850
AT1G05440
AT1G18350
AT1G78690
AT5G35100
AT3G50950
AT4G19180
AT4G25040
AT3G51630
AT4G17550
AT1G52220
AT4G32080
AT1G25230
AT4G22212
AT2G38195
AT3G22550
AT1G78080
AT3G21380
AT2G30432
AT3G54400
AT5G22110
AT3G50080
AT2G30720
AT3G29090
AT3G16510
AT1G69390
AT1G03890
AT5G50340
AT5G47920
AT5G33390
AT5G57660
AT1G24310
AT5G04070
AT1G26470
AT1G03457
AT3G58740
AT1G26960
AT1G15040
AT2G41550
AT2G31880
AT5G55900
AT5G59105
AT3G16895
AT3G01310
AT5G59120
AT1G51440
AT3G03828
AT2G13690
AT5G16490
AT3G61630
AT1G11600
AT5G03180
AT5G66815
AT2G43465
AT5G57700
AT3G24515
AT1G24880
AT1G79450
AT1G65920
AT5G42080
AT5G62920
AT3G01090
AT1G33980
AT5G20520
AT1G18040
AT5G50900
AT1G27960
AT5G44120
AT5G52830
AT3G55360
AT5G15860
AT3G14110
AT3G19740
AT4G27790
AT1G80310
AT3G54180
AT5G07190
AT4G02800
AT2G28510
AT3G06868
AT5G48410
AT3G54500
AT1G07615
AT5G20640
AT1G65470
AT4G27580
AT1G68585
AT3G11420
AT5G64740
AT5G56030
AT2G29370
AT4G24680
AT1G67865
AT5G67610
AT5G50335
AT5G38130
AT5G22430
AT1G16320
AT3G18850
AT2G32180
AT4G33360
```
