## Supplementary material for "A comprehensive map of preferentially located motifs reveals distinct proximal *cis*-regulatory elements in plants": TATGATTT_containing_gene_set.txt

```
#Occurences of TATGATTT between 8 and 16 (positions relative to the transcription start site)
#73 sequences with TATGATTT in this interval
#0.35% of the sequences in promoter set with TATGATTT (set with 20573 sequences)
AT3G13320
AT1G63660
AT3G06640
AT3G02885
AT5G40630
AT1G70680
AT1G64670
AT5G60490
AT2G39760
AT2G20000
AT5G60150
AT2G20585
AT4G08310
AT2G43410
AT4G35420
AT2G02980
AT2G29700
AT5G33390
AT2G27840
AT5G49448
AT3G52561
AT3G49720
AT3G06880
AT1G78420
AT3G01910
AT5G14210
AT2G18110
AT4G04940
AT1G71220
AT5G14040
AT3G17240
AT1G23180
AT1G66950
AT5G14200
AT5G67260
AT1G33410
AT4G17470
AT1G64110
AT3G03790
AT1G29730
AT5G07510
AT1G36310
AT5G07820
AT5G10310
AT4G27654
AT2G31210
AT1G08900
AT2G45110
AT2G36120
AT4G27657
AT3G06490
AT4G24780
AT4G00220
AT2G36920
AT2G17442
AT2G07560
AT1G74000
AT4G26310
AT2G19640
AT5G55450
AT5G43100
AT1G33970
AT3G06310
AT1G49010
AT3G63150
AT3G01220
AT5G03070
AT1G07140
AT5G15440
AT5G49450
AT1G53035
AT2G39080
AT5G53360
```
