## Supplementary material for "A comprehensive map of preferentially located motifs reveals distinct proximal *cis*-regulatory elements in plants": TATGCAT_containing_gene_set.txt

```
#Occurences of TATGCAT between -101 and 23 (positions relative to the transcription start site)
#564 sequences with TATGCAT in this interval
#2.74% of the sequences in promoter set with TATGCAT (set with 20573 sequences)
AT1G52695
AT5G45330
AT2G18500
AT3G03480
AT2G19510
AT5G46140
AT3G13210
AT5G07950
AT1G14120
AT1G63855
AT4G25030
AT3G49220
AT5G51730
AT5G22110
AT1G28670
AT5G48030
AT3G07540
AT4G13575
AT5G02160
AT5G08570
AT1G78820
AT4G23530
AT4G17090
AT1G22120
AT4G12330
AT3G29780
AT4G04930
AT3G05030
AT4G25210
AT5G66920
AT5G49760
AT2G15910
AT1G49650
AT1G23040
AT4G09820
AT5G08420
AT5G41340
AT1G50690
AT1G25250
AT2G30740
AT2G36590
AT5G25460
AT2G24040
AT1G48325
AT1G22370
AT1G20980
AT2G46020
AT1G79760
AT2G24150
AT5G11110
AT5G16250
AT3G24490
AT1G80260
AT1G68862
AT3G54340
AT2G22090
AT4G00955
AT3G06700
AT3G10920
AT3G03160
AT3G19515
AT4G33710
AT5G22650
AT2G24210
AT2G18570
AT1G72590
AT5G07980
AT4G21510
AT3G27770
AT2G39290
AT2G17972
AT4G29340
AT4G27520
AT1G57660
AT2G26680
AT1G30380
AT1G36000
AT5G50160
AT1G55880
AT2G28810
AT3G45880
AT4G26680
AT5G59790
AT4G25670
AT3G45870
AT5G15140
AT2G28500
AT5G04840
AT4G35040
AT5G11290
AT3G15550
AT2G29330
AT1G31750
AT5G10946
AT1G13680
AT3G56360
AT2G22200
AT3G53270
AT1G56440
AT3G28710
AT1G63260
AT2G25270
AT2G37840
AT3G17360
AT5G50915
AT1G09520
AT5G18690
AT1G77800
AT1G31050
AT3G27820
AT1G67030
AT2G26730
AT5G52160
AT2G46420
AT4G28360
AT1G16970
AT1G70600
AT3G21945
AT5G26000
AT5G40160
AT1G68000
AT1G61570
AT3G21370
AT3G15750
AT1G28590
AT1G42550
AT1G62570
AT2G19060
AT1G16730
AT1G24340
AT5G62110
AT5G49420
AT3G59455
AT3G08990
AT1G16650
AT3G51300
AT3G49601
AT1G65030
AT2G22800
AT1G10240
AT5G42930
AT5G67350
AT3G22850
AT3G18390
AT5G44200
AT2G44730
AT5G08580
AT3G52370
AT2G27530
AT3G46580
AT5G15850
AT5G45190
AT2G28671
AT2G07560
AT3G02390
AT1G47870
AT5G54800
AT5G01075
AT4G02450
AT3G54060
AT4G25660
AT5G60230
AT1G03290
AT3G20540
AT1G24620
AT1G33590
AT4G15680
AT5G53870
AT3G03420
AT4G14290
AT1G20900
AT3G22550
AT2G18680
AT2G41300
AT2G17990
AT5G55270
AT3G23630
AT1G32610
AT4G37970
AT1G64640
AT4G02440
AT4G25672
AT5G37980
AT3G04770
AT5G52140
AT3G49880
AT5G02230
AT3G45850
AT1G27320
AT1G49600
AT5G40520
AT1G05880
AT5G46890
AT5G05800
AT1G07440
AT1G34830
AT5G55310
AT1G25510
AT2G25650
AT1G61090
AT2G39400
AT4G07390
AT4G12240
AT2G25700
AT2G27385
AT5G22660
AT5G53580
AT1G08880
AT3G52130
AT4G12830
AT4G33925
AT5G13140
AT2G29360
AT3G51630
AT4G19645
AT3G16690
AT4G34090
AT2G36325
AT5G58782
AT3G54080
AT3G06560
AT4G12780
AT2G18990
AT4G29930
AT5G37660
AT5G17820
AT3G28830
AT1G63055
AT5G52960
AT2G23930
AT2G43610
AT1G33270
AT2G45710
AT1G64910
AT3G23550
AT5G25930
AT1G68710
AT1G20050
AT5G19730
AT5G04850
AT5G05370
AT3G01980
AT1G74160
AT2G27170
AT1G34790
AT1G10650
AT1G43640
AT4G23930
AT2G43840
AT5G64270
AT5G21100
AT1G71680
AT1G62430
AT5G64260
AT2G15345
AT2G26850
AT3G13990
AT5G14340
AT1G20440
AT5G47480
AT5G48290
AT5G35940
AT3G49350
AT2G03310
AT1G32540
AT3G51632
AT5G23840
AT3G57670
AT1G74780
AT4G19370
AT2G34680
AT2G20990
AT1G24140
AT2G46680
AT3G13845
AT3G14420
AT1G20950
AT5G66010
AT2G10931
AT2G16210
AT2G47530
AT5G04270
AT5G04760
AT4G14920
AT1G34792
AT3G15353
AT2G30140
AT1G55050
AT1G16390
AT2G43260
AT1G08780
AT4G31330
AT3G02125
AT3G27000
AT2G13800
AT3G16680
AT1G24070
AT1G06770
AT3G21260
AT1G60670
AT2G15790
AT1G63930
AT4G30020
AT3G15095
AT3G52680
AT1G09330
AT4G02270
AT4G29840
AT5G26760
AT3G46510
AT1G28335
AT1G48090
AT5G25470
AT3G08500
AT4G12460
AT3G45060
AT4G04210
AT5G10980
AT3G11830
AT5G09740
AT2G42830
AT1G59970
AT5G14440
AT4G02733
AT2G35000
AT4G15660
AT4G23330
AT4G39200
AT1G20823
AT1G20380
AT1G25560
AT2G46030
AT2G40340
AT2G07599
AT1G29140
AT3G27925
AT1G69260
AT1G18000
AT5G51160
AT1G44350
AT1G74520
AT4G13750
AT1G04580
AT1G53120
AT1G34795
AT1G70310
AT1G67980
AT1G72080
AT1G74500
AT4G27860
AT3G51950
AT4G07990
AT5G21950
AT3G01516
AT1G24260
AT5G44570
AT5G06150
AT5G15581
AT3G12145
AT5G58350
AT1G18890
AT3G13660
AT5G56980
AT3G23470
AT3G61520
AT2G27450
AT3G22630
AT1G09370
AT5G13520
AT1G55580
AT5G64980
AT4G14790
AT3G06570
AT2G17150
AT5G14750
AT1G75110
AT4G13250
AT4G21440
AT5G49400
AT4G28590
AT4G33540
AT2G20260
AT3G22053
AT4G08480
AT1G74170
AT4G02610
AT3G57380
AT1G68500
AT3G48450
AT2G46540
AT4G27435
AT2G29770
AT4G07868
AT4G35270
AT1G55080
AT2G35730
AT2G18196
AT4G21570
AT1G65420
AT1G08350
AT1G23670
AT5G24600
AT2G27950
AT1G76160
AT4G21910
AT4G30490
AT2G22640
AT1G53200
AT3G02380
AT3G51960
AT5G13610
AT3G59190
AT3G51290
AT4G17085
AT1G27540
AT5G27410
AT3G53520
AT1G13245
AT3G13040
AT1G14320
AT3G49890
AT5G49510
AT2G22080
AT3G24315
AT2G20080
AT2G37035
AT5G64890
AT3G55580
AT3G14310
AT1G14700
AT4G12770
AT4G28140
AT1G61340
AT3G49670
AT1G20310
AT1G23050
AT1G35400
AT5G16560
AT4G27415
AT2G28080
AT3G59850
AT3G16400
AT1G54290
AT3G17210
AT5G52720
AT1G04645
AT3G45680
AT4G04720
AT2G39280
AT1G64510
AT1G30320
AT3G55850
AT1G18010
AT3G55710
AT2G42070
AT1G61010
AT1G21250
AT1G34825
AT4G01990
AT3G12080
AT1G63900
AT5G28650
AT5G50490
AT1G52260
AT4G25820
AT5G15530
AT1G13570
AT4G31480
AT1G63750
AT2G25830
AT4G24740
AT2G33350
AT4G09090
AT5G62680
AT5G11770
AT3G05936
AT2G17830
AT4G31370
AT3G63470
AT3G53610
AT5G05320
AT1G65230
AT1G68880
AT1G19320
AT5G15400
AT3G13150
AT1G48030
AT5G46690
AT2G24840
AT3G46110
AT2G25790
AT4G16740
AT1G80170
AT4G12790
AT4G15380
AT1G14490
AT5G47740
AT5G03570
AT5G54860
AT5G07180
AT5G24120
AT1G28650
AT2G26000
AT5G03940
AT1G62330
AT1G17440
AT1G21090
AT1G08770
AT3G14430
AT4G15690
AT3G62020
AT4G09300
AT5G50820
AT4G30960
AT4G39140
AT2G44290
AT2G24970
AT3G22120
AT4G27050
AT2G45540
AT3G24300
AT5G57815
AT1G77990
AT5G46350
AT4G33666
AT1G28660
AT4G00026
AT1G27130
AT4G06676
AT2G36200
AT5G63570
AT5G04530
AT1G23070
AT1G69690
AT3G14170
AT1G77122
AT3G02310
AT1G59580
AT4G30010
AT5G28460
AT1G16920
AT2G25050
AT5G08290
AT3G12990
AT1G43171
AT3G54400
AT3G17626
AT4G31170
AT4G14450
AT4G22110
AT3G51310
AT4G34265
AT1G77590
AT1G07725
AT2G43570
AT3G12140
AT3G11090
AT5G46130
AT4G33660
AT1G26160
AT1G29690
AT1G01670
AT1G31940
AT3G57260
```
