## Supplementary material for "A comprehensive map of preferentially located motifs reveals distinct proximal *cis*-regulatory elements in plants": TATGCGCC_containing_gene_set.txt

```
#Occurences of TATGCGCC between 339 and 441 (positions relative to the transcription start site)
#18 sequences with TATGCGCC in this interval
#0.09% of the sequences in promoter set with TATGCGCC (set with 20573 sequences)
AT5G55390
AT1G29730
AT2G28060
AT3G59390
AT1G09650
AT1G15470
AT3G06700
AT4G29570
AT1G54030
AT3G32920
AT3G12300
AT1G56210
AT3G16570
AT2G03260
AT4G27080
AT1G20260
AT2G26970
AT5G50420
```
