## Supplementary material for "A comprehensive map of preferentially located motifs reveals distinct proximal *cis*-regulatory elements in plants": TATGG_containing_gene_set.txt

```
#Occurences of TATGG between -3 and -3 (positions relative to the transcription start site)
#85 sequences with TATGG in this interval
#0.41% of the sequences in promoter set with TATGG (set with 20573 sequences)
AT3G25572
AT5G35630
AT5G56600
AT3G58500
AT5G26330
AT1G17460
AT5G54680
AT5G59020
AT4G17640
AT5G66120
AT3G49670
AT2G24490
AT4G14700
AT1G29950
AT3G56230
AT1G25422
AT1G50200
AT2G30050
AT3G12080
AT1G04050
AT3G50120
AT1G02880
AT5G09680
AT3G13040
AT1G04200
AT4G33640
AT2G40380
AT2G01620
AT3G21220
AT5G64220
AT2G30140
AT3G48390
AT1G07140
AT5G39410
AT1G61950
AT2G46260
AT2G03350
AT1G70600
AT1G31120
AT5G67370
AT1G29951
AT1G65390
AT3G60100
AT2G20050
AT2G39280
AT5G24350
AT3G14190
AT2G30910
AT4G25570
AT1G80900
AT5G54585
AT1G78670
AT5G51950
AT5G13990
AT4G18630
AT1G29952
AT1G06050
AT2G47630
AT1G27510
AT5G02880
AT3G63080
AT1G56260
AT5G51380
AT1G55160
AT5G16490
AT3G08800
AT3G08820
AT3G57140
AT3G23060
AT3G61740
AT2G23470
AT3G48770
AT4G36780
AT4G14930
AT2G29400
AT5G42250
AT5G09890
AT4G31670
AT2G22230
AT5G56795
AT3G58690
AT1G60630
AT3G10070
AT2G33440
AT3G57320
```
