## Supplementary material for "A comprehensive map of preferentially located motifs reveals distinct proximal *cis*-regulatory elements in plants": TATGGAA_containing_gene_set.txt

```
#Occurences of TATGGAA between -82 and 33 (positions relative to the transcription start site)
#588 sequences with TATGGAA in this interval
#2.86% of the sequences in promoter set with TATGGAA (set with 20573 sequences)
AT3G59630
AT3G22950
AT4G33440
AT5G12310
AT2G16405
AT1G32100
AT5G46180
AT5G57820
AT5G18060
AT1G21160
AT3G13490
AT1G06770
AT3G15760
AT1G16350
AT5G25470
AT3G50870
AT1G04200
AT2G28590
AT3G20520
AT5G61270
AT1G65500
AT4G17486
AT1G64710
AT5G53590
AT4G27510
AT1G17920
AT4G26810
AT5G57400
AT3G05320
AT1G55830
AT1G32200
AT1G09870
AT1G31350
AT2G42200
AT1G72940
AT4G25150
AT5G05380
AT5G01280
AT2G32690
AT5G15070
AT2G48020
AT2G37430
AT1G18470
AT1G06890
AT2G27210
AT5G40350
AT3G30210
AT5G04660
AT5G20400
AT5G23090
AT4G10760
AT2G27170
AT5G63810
AT2G32880
AT1G25400
AT3G10140
AT5G64340
AT1G09070
AT3G12600
AT1G14140
AT5G22130
AT1G75860
AT5G09760
AT2G25320
AT3G19830
AT1G23140
AT1G15940
AT3G27050
AT5G06060
AT2G02590
AT1G53200
AT4G38260
AT5G44670
AT4G31210
AT4G11760
AT3G46630
AT3G12570
AT1G21270
AT3G10070
AT3G08510
AT2G32660
AT5G62910
AT2G33750
AT4G10280
AT4G30280
AT3G60070
AT3G25900
AT5G42450
AT1G65480
AT1G49840
AT1G78810
AT1G75160
AT2G45520
AT1G04250
AT5G65660
AT1G20640
AT2G46320
AT4G23770
AT3G55240
AT5G06390
AT5G26830
AT4G14020
AT3G53130
AT3G02380
AT1G53860
AT1G60140
AT4G03090
AT1G24290
AT5G49660
AT3G57490
AT5G15890
AT1G11905
AT5G59720
AT3G22620
AT5G01850
AT3G22370
AT1G71490
AT3G53140
AT1G49980
AT3G62110
AT2G26060
AT1G68320
AT5G19485
AT3G14600
AT5G22090
AT5G50360
AT4G29260
AT5G42785
AT2G38400
AT4G31900
AT5G26330
AT3G15070
AT1G77580
AT5G13030
AT3G01020
AT1G05570
AT5G43880
AT5G35735
AT5G07890
AT1G54385
AT2G25490
AT2G19590
AT2G41780
AT4G00820
AT4G12290
AT1G77570
AT3G05920
AT3G55430
AT4G32760
AT5G64341
AT5G14360
AT5G08170
AT4G12432
AT1G52580
AT3G23060
AT2G31940
AT3G19120
AT5G04590
AT5G57590
AT4G26800
AT3G62710
AT5G09350
AT4G23410
AT5G51160
AT1G14540
AT2G24850
AT2G42860
AT3G12345
AT2G39290
AT1G15240
AT2G47880
AT1G80670
AT3G14620
AT3G01860
AT3G18620
AT2G26800
AT1G28440
AT4G17480
AT5G66700
AT4G38970
AT4G25260
AT3G49930
AT4G01985
AT2G20570
AT1G65450
AT4G19810
AT1G16960
AT4G03330
AT5G11240
AT5G43970
AT5G39090
AT4G17490
AT1G79700
AT3G12080
AT3G43610
AT3G61140
AT1G54740
AT2G47830
AT5G25475
AT3G53190
AT4G25835
AT2G39350
AT5G50230
AT4G21550
AT3G05580
AT5G37020
AT4G32020
AT2G16510
AT2G29500
AT5G49360
AT4G17990
AT1G74540
AT1G19080
AT4G04080
AT3G25805
AT5G07190
AT2G32970
AT1G74530
AT1G33250
AT2G38365
AT5G13500
AT2G34590
AT3G53080
AT2G21385
AT4G25730
AT1G59760
AT4G00180
AT5G54910
AT1G78370
AT4G17040
AT3G19630
AT1G02090
AT4G13420
AT1G68130
AT1G16420
AT1G55660
AT3G56010
AT1G71790
AT1G78530
AT1G71750
AT2G36870
AT2G31920
AT5G35970
AT1G34355
AT5G67090
AT3G55220
AT3G55200
AT3G48120
AT1G18950
AT1G32360
AT1G56520
AT5G11470
AT2G29380
AT5G60860
AT2G17230
AT1G49300
AT5G11300
AT4G14660
AT3G13040
AT5G05660
AT2G17150
AT3G18950
AT1G29430
AT2G25600
AT4G16765
AT5G64343
AT2G28540
AT4G12430
AT2G40113
AT4G20170
AT1G60080
AT5G64342
AT4G00335
AT3G13990
AT4G16566
AT3G45850
AT5G18640
AT1G55880
AT1G27000
AT1G76120
AT2G24280
AT5G06839
AT3G01240
AT1G16390
AT1G13350
AT2G28890
AT2G37540
AT2G41230
AT5G37980
AT5G25050
AT2G07798
AT5G39590
AT3G53440
AT1G26880
AT1G60810
AT1G03850
AT3G20740
AT4G16860
AT1G17610
AT2G25220
AT2G29350
AT1G03000
AT3G10150
AT5G60880
AT5G53588
AT1G65310
AT3G62800
AT5G52440
AT1G17480
AT2G35940
AT2G41800
AT1G68765
AT5G25120
AT2G23755
AT5G64310
AT1G64610
AT2G17710
AT5G27860
AT1G75690
AT2G31670
AT3G25655
AT4G29300
AT3G07230
AT1G72310
AT2G23180
AT4G21460
AT4G23550
AT5G66600
AT1G54010
AT5G01570
AT5G38550
AT1G05410
AT5G06050
AT1G21864
AT5G66850
AT1G17780
AT5G38200
AT3G55400
AT1G41830
AT5G37190
AT3G58560
AT5G12920
AT1G55205
AT2G27320
AT2G28500
AT2G18150
AT2G02610
AT2G30050
AT2G20070
AT1G25260
AT4G25200
AT3G26640
AT4G03210
AT3G61630
AT3G27390
AT4G01150
AT1G49580
AT1G48580
AT2G20880
AT1G55670
AT4G18470
AT5G44420
AT2G38370
AT3G24840
AT1G19100
AT3G49350
AT1G21250
AT5G19460
AT3G28880
AT5G49555
AT5G24380
AT1G34370
AT5G43930
AT3G49190
AT2G46330
AT2G28950
AT1G64600
AT5G17760
AT5G09680
AT3G58500
AT3G62190
AT1G66230
AT3G05160
AT1G44160
AT3G61220
AT2G33600
AT1G62333
AT3G11260
AT3G08490
AT2G38270
AT1G47980
AT4G21790
AT1G64720
AT2G04700
AT2G43070
AT4G37800
AT3G59530
AT2G31400
AT3G09370
AT5G46350
AT3G04020
AT2G45460
AT3G15750
AT5G47050
AT5G07370
AT1G24120
AT1G08360
AT1G28410
AT1G15280
AT4G17640
AT3G22530
AT5G56020
AT5G27740
AT3G54826
AT1G65270
AT5G61580
AT4G21560
AT1G29820
AT1G55250
AT1G29290
AT1G18730
AT5G20090
AT2G27050
AT1G56415
AT4G24220
AT5G51170
AT2G27250
AT1G05360
AT5G53770
AT4G23930
AT5G11920
AT3G17210
AT1G68450
AT5G45370
AT4G19420
AT5G40230
AT5G01290
AT3G01780
AT1G15250
AT3G49580
AT4G36780
AT3G22942
AT1G18460
AT3G06980
AT4G16210
AT5G17100
AT3G49690
AT3G57140
AT4G34980
AT1G21730
AT5G25060
AT4G00585
AT1G24190
AT1G44170
AT2G47820
AT3G59500
AT4G29430
AT3G62410
AT3G29030
AT1G26250
AT1G79810
AT1G18030
AT1G17470
AT4G21192
AT1G61090
AT1G62340
AT3G52400
AT3G58030
AT1G19130
AT2G39100
AT3G29270
AT5G07380
AT1G52590
AT5G48340
AT4G17785
AT5G07360
AT1G44830
AT2G43550
AT1G30750
AT1G77400
AT5G55510
AT4G16980
AT5G39860
AT1G71230
AT1G07440
AT1G31300
AT5G01150
AT4G03566
AT4G01590
AT1G22985
AT4G24805
AT5G11600
AT1G10120
AT5G19480
AT1G21660
AT4G11020
AT1G31230
AT1G04850
AT4G13970
AT5G09400
AT3G17980
AT5G12430
AT5G40590
AT1G13609
AT3G45100
AT5G53370
AT1G66700
AT3G58830
AT1G44350
AT2G31945
AT3G49750
AT1G33810
AT4G27650
AT5G17600
AT1G49530
AT1G44810
AT2G47300
AT3G51760
AT3G01870
AT4G25500
AT4G09750
AT3G61740
AT4G37890
AT1G54260
AT5G24870
AT4G36050
AT2G47580
AT3G06380
AT2G31270
AT4G08920
AT1G04660
AT1G45160
AT2G47320
AT5G50630
AT4G10290
AT1G06170
AT1G17930
AT1G10110
AT2G40900
AT1G59590
AT5G14680
AT3G57410
AT5G47040
AT1G80650
AT1G61990
AT2G20400
AT3G63060
AT4G38090
AT4G29670
AT5G66440
AT4G02680
AT2G36070
AT5G54240
AT3G62420
AT3G62422
AT2G44840
AT4G00680
AT5G65170
AT4G35980
AT5G52990
AT3G18630
AT3G25716
AT5G41660
AT5G06930
AT5G24110
AT4G12030
AT5G16610
AT2G12170
AT5G52190
AT5G15510
AT5G18980
AT1G13605
AT5G12860
AT1G60970
AT1G62210
AT5G57685
AT2G30950
AT5G22840
AT5G39500
AT3G21500
AT3G12090
AT4G25950
AT5G04170
AT3G06860
AT4G11560
AT1G67370
AT4G25640
AT3G21250
```
