## Supplementary material for "A comprehensive map of preferentially located motifs reveals distinct proximal *cis*-regulatory elements in plants": TATGGATT_containing_gene_set.txt

```
#Occurences of TATGGATT between -27 and 46 (positions relative to the transcription start site)
#149 sequences with TATGGATT in this interval
#0.72% of the sequences in promoter set with TATGGATT (set with 20573 sequences)
AT5G43880
AT2G04800
AT2G46030
AT4G02020
AT3G57530
AT4G35260
AT4G34430
AT2G27229
AT3G53940
AT4G12800
AT4G27390
AT4G15420
AT1G04260
AT3G48390
AT4G29470
AT5G66270
AT5G19160
AT1G66120
AT1G17240
AT5G20060
AT2G47490
AT3G01920
AT5G47220
AT4G39970
AT3G11160
AT5G38890
AT5G02090
AT1G69800
AT5G11740
AT3G54925
AT1G65720
AT3G26240
AT5G07140
AT2G18950
AT5G38320
AT4G21210
AT3G63530
AT1G35180
AT1G31010
AT3G54440
AT5G39730
AT2G37820
AT1G68520
AT2G35840
AT5G13020
AT2G01560
AT1G74390
AT1G06190
AT1G65970
AT5G18290
AT1G12090
AT5G18610
AT5G55160
AT3G02510
AT5G17580
AT2G43620
AT4G04740
AT1G13050
AT4G39920
AT5G23730
AT3G25640
AT3G10050
AT3G26670
AT5G44150
AT4G21710
AT1G19980
AT1G21840
AT3G13520
AT1G25580
AT2G20562
AT3G05290
AT1G72140
AT2G28540
AT4G37860
AT1G06460
AT1G71692
AT5G42830
AT3G06550
AT4G14750
AT4G25790
AT4G20170
AT1G13900
AT1G23530
AT1G21550
AT5G45380
AT2G22230
AT1G04000
AT2G41180
AT2G20560
AT1G56450
AT3G23200
AT4G34440
AT3G55160
AT4G07410
AT5G57000
AT5G23870
AT1G64628
AT1G23750
AT3G11650
AT1G34270
AT1G64640
AT2G45710
AT4G00740
AT3G13230
AT3G62220
AT1G10220
AT4G02200
AT2G17420
AT3G48150
AT3G16830
AT5G09330
AT4G18640
AT5G60270
AT5G06660
AT1G69770
AT3G13235
AT2G40570
AT1G32500
AT2G39420
AT2G22240
AT4G35300
AT4G19160
AT3G54270
AT4G12290
AT2G15170
AT3G50120
AT5G03180
AT4G38680
AT5G12080
AT4G08770
AT1G22110
AT5G38660
AT4G33590
AT3G19120
AT5G49930
AT4G34080
AT4G31920
AT3G53380
AT5G46030
AT2G02500
AT1G22220
AT4G18630
AT5G44040
AT1G21065
AT2G29710
AT1G64630
AT2G39720
AT1G27510
AT3G02500
```
