## Supplementary material for "A comprehensive map of preferentially located motifs reveals distinct proximal *cis*-regulatory elements in plants": TATGTAA_containing_gene_set.txt

```
#Occurences of TATGTAA between 29 and 114 (positions relative to the transcription start site)
#1176 sequences with TATGTAA in this interval
#5.72% of the sequences in promoter set with TATGTAA (set with 20573 sequences)
AT3G55400
AT3G48720
AT1G34795
AT3G12520
AT1G07150
AT5G47640
AT1G08985
AT3G19615
AT3G58120
AT5G09880
AT4G21650
AT1G75160
AT5G41350
AT2G40640
AT5G56000
AT2G38640
AT4G26640
AT3G11520
AT3G24030
AT1G35470
AT4G28590
AT3G29670
AT3G21510
AT1G49450
AT3G44590
AT4G00300
AT2G30440
AT4G13640
AT3G08890
AT1G19800
AT1G18090
AT1G65481
AT1G18190
AT5G17660
AT1G06420
AT1G57620
AT2G40290
AT1G28390
AT1G13050
AT5G22880
AT5G65207
AT1G33360
AT2G25420
AT2G05810
AT3G50650
AT3G03970
AT1G33420
AT1G07670
AT1G49870
AT1G06500
AT4G08290
AT3G06455
AT1G10770
AT5G20930
AT2G21170
AT4G21780
AT2G29360
AT1G13195
AT5G54790
AT4G05070
AT4G12600
AT5G05610
AT2G14610
AT5G40540
AT5G12190
AT1G12940
AT4G37000
AT5G21970
AT1G53165
AT1G24390
AT4G18160
AT3G51590
AT5G01670
AT2G31840
AT5G40770
AT1G69870
AT2G28570
AT2G17420
AT1G23590
AT2G40130
AT4G16430
AT1G14850
AT1G55805
AT1G01710
AT1G15950
AT1G04700
AT1G30210
AT4G15030
AT4G19020
AT1G05030
AT4G37940
AT1G74740
AT2G40810
AT1G15040
AT5G07290
AT3G50950
AT3G26240
AT3G58690
AT5G05380
AT5G48100
AT5G66290
AT5G46610
AT5G47960
AT5G41210
AT1G49050
AT3G53380
AT5G41570
AT1G77990
AT4G39770
AT3G13400
AT5G26610
AT1G11545
AT4G13830
AT1G49800
AT1G04530
AT3G12930
AT4G16165
AT5G16490
AT4G09420
AT1G29810
AT5G66880
AT3G19770
AT3G49240
AT5G48655
AT1G25580
AT5G25590
AT2G25820
AT5G64710
AT3G15810
AT5G66110
AT3G57770
AT5G22470
AT3G15920
AT1G13830
AT1G78570
AT5G13820
AT5G38435
AT5G23780
AT2G01735
AT3G18730
AT3G52500
AT1G24190
AT4G10790
AT3G10530
AT2G40070
AT5G07400
AT4G38290
AT3G52820
AT4G31530
AT1G18000
AT5G35740
AT2G46375
AT5G45890
AT4G27110
AT4G24190
AT1G69940
AT4G23040
AT2G29050
AT1G61260
AT2G44840
AT4G22780
AT5G26570
AT3G16350
AT1G18440
AT3G28420
AT5G42370
AT1G22620
AT1G61670
AT4G33270
AT1G05430
AT5G46200
AT1G78020
AT1G23390
AT3G13225
AT3G60370
AT5G48430
AT1G28360
AT2G38390
AT4G02820
AT4G32930
AT5G66985
AT4G30510
AT4G37300
AT3G60820
AT4G13650
AT3G12950
AT5G39180
AT1G34630
AT1G78030
AT5G15265
AT5G13380
AT5G43870
AT1G75250
AT4G15770
AT3G15720
AT2G36680
AT5G42440
AT5G47970
AT1G20270
AT5G05110
AT1G66090
AT1G17480
AT1G52855
AT1G49980
AT5G54670
AT3G49310
AT3G54710
AT1G03230
AT2G31400
AT3G59050
AT5G38195
AT4G28910
AT1G17280
AT4G26180
AT3G28690
AT3G15450
AT5G10170
AT2G23680
AT5G14180
AT1G56220
AT3G12740
AT3G16780
AT3G63500
AT2G41905
AT2G42750
AT2G03821
AT1G55120
AT1G14630
AT3G52950
AT5G21482
AT5G61410
AT1G03400
AT2G37180
AT1G64290
AT2G17650
AT2G38500
AT3G62130
AT3G22950
AT3G05140
AT4G35450
AT5G20820
AT4G03260
AT5G15580
AT1G56045
AT3G04450
AT4G31590
AT4G20440
AT3G27300
AT3G53410
AT5G46300
AT5G18670
AT2G25840
AT1G72080
AT5G52510
AT2G33100
AT3G45750
AT4G33420
AT5G18480
AT4G34510
AT5G65165
AT1G01010
AT5G51400
AT3G62810
AT3G16280
AT2G23000
AT5G66280
AT2G26350
AT1G30757
AT5G40240
AT1G45163
AT1G34830
AT2G02450
AT2G26980
AT5G10840
AT1G45145
AT5G49520
AT1G23240
AT1G74310
AT4G38900
AT5G42460
AT5G63250
AT5G06320
AT1G60440
AT4G36610
AT3G49307
AT3G12750
AT2G38220
AT5G50630
AT5G46180
AT2G33490
AT5G48410
AT5G39190
AT4G37010
AT4G36570
AT1G64230
AT1G44830
AT5G13450
AT5G51830
AT2G30680
AT2G18740
AT1G73370
AT5G39550
AT3G48390
AT5G51545
AT5G20910
AT2G05642
AT2G37890
AT1G51070
AT3G12630
AT4G06599
AT4G30080
AT1G42480
AT2G19580
AT1G44180
AT3G60030
AT1G13190
AT1G06645
AT2G22500
AT1G51355
AT4G14190
AT1G17890
AT3G04150
AT4G32500
AT1G15380
AT3G61550
AT3G04210
AT5G08290
AT1G34320
AT5G44580
AT5G45680
AT1G72820
AT5G65040
AT1G63490
AT5G07470
AT3G09720
AT4G18910
AT1G58290
AT5G15430
AT3G57170
AT5G40440
AT4G14690
AT5G10030
AT5G54580
AT2G32030
AT5G39860
AT5G03690
AT5G44070
AT1G75840
AT5G09590
AT1G78980
AT3G54540
AT5G47020
AT1G65920
AT5G62490
AT1G11350
AT4G39753
AT1G04490
AT3G13662
AT4G15920
AT5G06510
AT1G21390
AT1G72660
AT4G27990
AT3G17980
AT2G44260
AT3G44460
AT2G28870
AT1G03220
AT4G24140
AT3G44940
AT3G61250
AT1G64360
AT1G71810
AT2G45330
AT3G22800
AT5G06220
AT1G65950
AT3G14900
AT5G05830
AT5G59750
AT3G25910
AT5G07410
AT3G52890
AT5G57640
AT1G51090
AT2G42830
AT5G32619
AT1G23110
AT4G39050
AT3G47450
AT3G25940
AT4G32150
AT5G40690
AT5G10430
AT1G06660
AT4G16000
AT5G60390
AT4G36260
AT1G30972
AT2G31865
AT1G16530
AT5G07510
AT5G45960
AT1G74540
AT5G42470
AT4G22270
AT5G18170
AT1G78940
AT5G03380
AT5G48970
AT5G11220
AT2G05430
AT5G67370
AT3G52620
AT3G54140
AT5G24380
AT3G13210
AT3G50500
AT3G16870
AT2G22460
AT2G38195
AT5G02540
AT2G47160
AT2G37210
AT4G37340
AT1G03040
AT5G61290
AT4G02980
AT3G57690
AT5G59050
AT1G49720
AT3G28857
AT3G26220
AT2G01810
AT3G55646
AT5G57887
AT3G04630
AT2G22310
AT3G52740
AT3G29185
AT1G26390
AT2G26770
AT1G76750
AT5G67620
AT1G30490
AT5G24390
AT3G09870
AT1G72670
AT5G54090
AT3G28780
AT4G33467
AT4G13950
AT5G41940
AT1G34360
AT5G46780
AT4G09620
AT2G27660
AT3G06620
AT4G08530
AT1G53130
AT1G01120
AT5G49170
AT1G19180
AT5G50423
AT1G53670
AT1G15800
AT4G01650
AT1G31810
AT4G37400
AT2G01300
AT3G61460
AT3G45730
AT1G70000
AT3G17998
AT1G79760
AT3G28223
AT5G43185
AT1G03760
AT2G37450
AT3G29810
AT2G42330
AT2G01280
AT3G14610
AT2G04450
AT5G08050
AT4G21250
AT4G24265
AT4G32410
AT2G27470
AT5G27670
AT2G35830
AT5G12300
AT5G40190
AT1G76430
AT1G34640
AT5G51750
AT5G14440
AT3G05160
AT1G32200
AT3G63480
AT3G08550
AT5G14640
AT2G37160
AT2G36290
AT1G17380
AT5G08720
AT4G21670
AT1G17880
AT4G02840
AT3G53270
AT3G59052
AT4G27030
AT1G10020
AT4G31460
AT5G22080
AT5G03920
AT3G54130
AT5G05500
AT3G02670
AT1G30440
AT1G01960
AT3G16570
AT3G29130
AT1G60800
AT1G74650
AT5G37660
AT3G11890
AT1G06490
AT5G65760
AT2G40760
AT2G36870
AT3G12200
AT3G28790
AT1G15100
AT4G16442
AT1G18010
AT1G35140
AT1G22740
AT3G51250
AT1G10060
AT2G48010
AT3G48180
AT5G35220
AT1G10870
AT1G77655
AT2G17370
AT1G15740
AT4G27750
AT5G37930
AT4G12330
AT1G23760
AT1G16680
AT1G09730
AT2G38670
AT5G57880
AT1G17620
AT5G56790
AT2G46590
AT3G26010
AT1G74700
AT1G22190
AT1G58330
AT4G23230
AT2G20360
AT1G49470
AT5G08185
AT4G17880
AT3G53200
AT3G15390
AT3G09550
AT5G56750
AT5G08440
AT4G25810
AT2G45610
AT1G29418
AT2G32290
AT3G06180
AT5G58000
AT2G27100
AT3G63470
AT5G08335
AT2G34090
AT2G30660
AT2G45240
AT2G40900
AT5G43020
AT3G60961
AT5G19160
AT2G40530
AT2G20900
AT4G34920
AT3G02493
AT1G43800
AT3G23300
AT2G26230
AT5G48220
AT3G08860
AT4G33360
AT4G17260
AT2G27960
AT4G34240
AT1G75220
AT5G50480
AT2G15440
AT3G32940
AT1G67970
AT2G25410
AT1G04390
AT3G07220
AT1G34792
AT1G09650
AT1G11480
AT4G05530
AT4G10810
AT5G10410
AT1G29860
AT3G47610
AT1G22065
AT1G04730
AT5G45550
AT5G57830
AT1G62420
AT3G27480
AT2G17740
AT5G15290
AT1G65440
AT2G46535
AT4G36930
AT5G11440
AT1G65730
AT2G32487
AT5G19470
AT4G01350
AT3G61980
AT1G65610
AT5G36160
AT1G79200
AT5G27150
AT5G50340
AT3G46110
AT5G14720
AT4G39980
AT4G15630
AT2G35600
AT3G55270
AT5G42146
AT1G59124
AT1G27461
AT5G16630
AT4G00525
AT1G78080
AT1G17170
AT5G12890
AT5G18500
AT1G70660
AT4G03030
AT1G03650
AT3G24350
AT3G17090
AT5G54880
AT5G06310
AT3G49570
AT1G55280
AT1G67840
AT4G19430
AT1G73700
AT5G63970
AT5G11730
AT4G09760
AT3G60810
AT1G24360
AT2G02040
AT1G35180
AT1G47265
AT1G32580
AT1G29420
AT3G05675
AT4G12960
AT3G22240
AT3G53540
AT1G64660
AT4G14880
AT1G67148
AT3G50970
AT5G52380
AT3G18930
AT4G18710
AT4G34900
AT1G79510
AT3G21480
AT1G04560
AT4G31890
AT4G16566
AT5G16260
AT1G06475
AT1G79310
AT3G05858
AT3G63490
AT1G58807
AT3G56740
AT3G50390
AT5G03110
AT3G54290
AT4G05110
AT4G38825
AT1G05160
AT5G11470
AT5G55710
AT4G37610
AT5G39880
AT3G02700
AT5G26330
AT3G07670
AT2G34710
AT1G52510
AT3G51760
AT4G21895
AT4G17240
AT5G50180
AT1G04040
AT1G10670
AT1G34825
AT2G18690
AT2G40710
AT1G23060
AT3G24200
AT3G57630
AT1G21060
AT1G65230
AT2G47310
AT5G10600
AT4G37920
AT5G35560
AT3G57210
AT2G05520
AT4G24440
AT3G26000
AT4G32360
AT4G14280
AT2G22920
AT2G40630
AT5G48820
AT4G32610
AT5G25490
AT1G10910
AT5G18470
AT5G01820
AT4G15570
AT5G41400
AT4G37870
AT1G53625
AT5G51700
AT3G13110
AT1G30170
AT2G46060
AT3G19400
AT1G32700
AT1G45050
AT1G68640
AT5G57380
AT5G26660
AT2G40090
AT5G57123
AT3G27120
AT4G27040
AT2G01940
AT3G55480
AT5G45000
AT2G40780
AT1G67070
AT5G50750
AT3G55760
AT5G54610
AT5G60020
AT2G44190
AT5G19620
AT4G32208
AT4G37700
AT4G15290
AT5G63930
AT3G53530
AT4G19880
AT5G58300
AT3G62070
AT3G20475
AT5G17170
AT5G19855
AT3G56160
AT1G67760
AT5G57550
AT5G50350
AT1G25390
AT5G22510
AT3G23340
AT3G54850
AT1G10280
AT1G19000
AT5G01445
AT2G43290
AT5G25240
AT1G18730
AT1G77370
AT5G24490
AT3G54460
AT5G60680
AT1G15330
AT4G19140
AT4G12240
AT3G49260
AT2G29190
AT2G35350
AT2G39170
AT3G01930
AT3G06680
AT1G06550
AT1G27290
AT5G09300
AT5G47040
AT1G22490
AT3G18770
AT4G16008
AT1G35490
AT4G37760
AT2G17830
AT2G32810
AT3G23430
AT3G16720
AT3G22900
AT2G41340
AT5G24270
AT1G19500
AT5G16000
AT3G11430
AT3G15620
AT1G07290
AT1G74300
AT5G06700
AT5G53470
AT1G25320
AT3G22890
AT3G53350
AT3G53960
AT1G17300
AT2G38070
AT2G36695
AT2G45700
AT4G12120
AT3G20380
AT5G16540
AT2G15327
AT3G26370
AT1G10970
AT5G48740
AT2G39000
AT4G22300
AT3G51350
AT5G52120
AT2G45930
AT2G01730
AT4G37608
AT2G02620
AT1G69080
AT3G26670
AT5G62720
AT3G27690
AT2G25730
AT1G56150
AT5G09450
AT1G53790
AT1G29010
AT3G23805
AT1G51850
AT5G14620
AT1G53320
AT2G20890
AT1G12640
AT5G19485
AT3G60180
AT2G41350
AT1G64860
AT1G66870
AT4G09580
AT2G04900
AT4G36290
AT1G02470
AT4G26810
AT3G11450
AT3G04170
AT1G33700
AT5G63410
AT4G28720
AT5G63085
AT2G06050
AT1G58440
AT3G14040
AT3G53390
AT3G57510
AT2G40116
AT5G01720
AT1G16030
AT2G44080
AT1G28380
AT5G66400
AT1G14900
AT5G26692
AT1G63910
AT5G55630
AT2G41210
AT3G56180
AT4G36210
AT1G29465
AT3G24860
AT2G38720
AT2G45670
AT3G27260
AT4G25850
AT3G53000
AT3G13390
AT5G16080
AT4G38600
AT3G06510
AT5G10500
AT1G19570
AT1G75670
AT1G63500
AT4G32690
AT2G43470
AT1G52827
AT5G27820
AT1G66540
AT5G24500
AT5G17490
AT1G20510
AT5G26910
AT5G67160
AT5G10180
AT1G08130
AT3G16060
AT5G65005
AT1G55475
AT5G21070
AT3G05165
AT1G76570
AT1G04500
AT1G12850
AT5G41370
AT5G51140
AT2G01420
AT5G44260
AT4G01870
AT4G37730
AT3G52790
AT4G04970
AT1G51200
AT1G73220
AT1G12665
AT2G42560
AT1G72260
AT5G43930
AT1G66180
AT4G33030
AT1G06460
AT2G35060
AT5G45340
AT1G24575
AT5G48175
AT2G44745
AT1G54320
AT3G17060
AT2G37620
AT4G30190
AT4G33470
AT2G25710
AT1G01540
AT2G19490
AT3G57785
AT5G56160
AT1G09010
AT5G52760
AT2G33980
AT1G70610
AT2G26600
AT4G25210
AT2G46430
AT1G71990
AT3G26470
AT2G05580
AT5G59770
AT2G20740
AT3G09920
AT4G01037
AT3G26450
AT2G17930
AT5G27360
AT3G14720
AT5G50520
AT5G54960
AT4G23820
AT5G18610
AT5G49710
AT5G54370
AT4G13290
AT2G02360
AT3G57640
AT2G41850
AT5G12880
AT3G60360
AT1G34220
AT1G22590
AT4G33355
AT3G13750
AT1G17090
AT4G32350
AT3G57910
AT3G25190
AT1G50410
AT4G14840
AT4G15340
AT1G18880
AT4G20420
AT5G20580
AT4G40050
AT4G05100
AT2G25150
AT1G16670
AT1G52050
AT4G00990
AT4G19645
AT5G52010
AT4G38320
AT1G15215
AT2G45820
AT1G24570
AT3G63520
AT4G07990
AT2G44925
AT5G39130
AT1G18660
AT3G02480
AT1G74960
AT2G31190
AT3G62990
AT1G32080
AT5G02620
AT1G62262
AT3G06080
AT1G68580
AT1G49500
AT3G50800
AT4G16440
AT5G28290
AT2G35860
AT2G05260
AT3G50380
AT3G42630
AT1G80240
AT5G22650
AT1G52565
AT2G13560
AT3G05690
AT3G09110
AT3G18760
AT1G59590
AT4G14615
AT1G63300
AT3G20190
AT1G16500
AT5G07530
AT1G80133
AT1G48620
AT2G25490
AT1G56710
AT5G10470
AT5G22690
AT5G63420
AT5G06860
AT1G63050
AT5G14100
AT3G21240
AT3G17520
AT5G42540
AT1G01080
AT1G15030
AT3G19800
AT3G62270
AT1G18990
AT2G01760
AT3G55320
AT1G49260
AT4G22756
AT4G01210
AT1G56020
AT4G14680
AT4G30720
AT4G25830
AT5G40170
AT1G60870
AT4G26050
AT4G16640
AT1G49730
AT1G28305
AT1G75930
AT1G03106
AT3G16180
AT1G64510
AT5G53830
AT5G51130
AT2G17790
AT4G09960
AT2G46340
AT4G31990
AT1G27930
AT3G18000
AT3G55470
AT4G38910
AT1G71400
AT1G27480
AT1G72630
AT5G14090
AT2G46530
AT1G21830
AT1G19110
AT5G25110
AT3G28100
AT3G46720
AT1G64590
AT5G39160
AT2G02630
AT4G25310
AT5G13825
AT1G31780
AT1G35290
AT1G15310
AT1G11950
AT3G47670
AT3G05030
AT5G63450
AT1G54360
AT4G30280
AT3G22330
AT3G50960
AT5G48230
AT1G04800
AT1G32610
AT1G30974
AT1G23050
AT4G39390
AT2G41160
AT5G44420
AT5G51080
AT4G18170
AT3G02885
AT1G56145
AT5G62360
AT2G34470
AT4G33410
AT4G19650
AT4G28820
AT1G51450
AT4G20780
AT5G62630
AT5G46400
AT3G49530
AT1G20980
AT4G24810
AT5G11070
AT3G05650
AT2G22520
AT5G01930
AT1G29290
AT5G35580
AT5G64540
AT5G66005
AT3G46970
AT1G51540
AT1G58245
```
