## Supplementary material for "A comprehensive map of preferentially located motifs reveals distinct proximal *cis*-regulatory elements in plants": TATGTAAA_containing_gene_set.txt

```
#Occurences of TATGTAAA between 29 and 89 (positions relative to the transcription start site)
#303 sequences with TATGTAAA in this interval
#1.47% of the sequences in promoter set with TATGTAAA (set with 20573 sequences)
AT5G42460
AT5G54610
AT4G33270
AT4G32610
AT3G15620
AT2G36290
AT3G27690
AT1G24190
AT4G16440
AT3G52890
AT3G54140
AT3G53200
AT1G06550
AT5G08185
AT1G11950
AT3G20380
AT5G07290
AT4G16430
AT4G18160
AT1G49720
AT3G05675
AT1G13195
AT1G65481
AT5G14440
AT2G32290
AT3G16280
AT4G16442
AT1G17170
AT1G10870
AT5G57830
AT5G08720
AT3G44940
AT5G10600
AT5G26660
AT5G15430
AT5G35560
AT5G40190
AT2G31190
AT5G05830
AT5G67620
AT2G01810
AT1G74300
AT4G26180
AT3G02493
AT2G22920
AT4G05100
AT5G08050
AT1G23760
AT1G51090
AT2G44260
AT1G49500
AT3G18000
AT3G51760
AT3G23300
AT3G04170
AT4G04970
AT2G15327
AT2G05642
AT3G61550
AT1G60800
AT2G40070
AT2G47160
AT2G04900
AT1G66090
AT1G18730
AT4G05110
AT1G30170
AT1G24390
AT5G38195
AT3G06455
AT3G24350
AT4G33470
AT1G56020
AT3G23430
AT3G29670
AT2G14610
AT1G65950
AT2G02360
AT3G16780
AT3G25910
AT4G16000
AT2G38195
AT1G16670
AT2G47310
AT5G62720
AT4G17880
AT3G27300
AT4G15630
AT3G21510
AT5G21970
AT5G24270
AT4G33355
AT3G62810
AT1G13830
AT2G20900
AT4G37760
AT1G19110
AT3G49530
AT4G37010
AT5G01930
AT5G56750
AT5G36160
AT2G26600
AT1G32080
AT5G63450
AT2G20740
AT4G17240
AT3G18770
AT4G37340
AT4G08530
AT1G58440
AT3G44590
AT1G73220
AT3G04210
AT5G55630
AT4G36930
AT3G55480
AT1G79510
AT3G26000
AT2G01730
AT4G20420
AT5G16490
AT3G27120
AT2G40130
AT2G28870
AT3G28790
AT1G51070
AT4G24440
AT4G15770
AT4G17260
AT4G39980
AT4G23230
AT5G65165
AT3G50800
AT3G63520
AT5G39860
AT5G21070
AT3G09870
AT1G66540
AT2G19490
AT1G75220
AT5G58300
AT3G26370
AT3G11520
AT1G15380
AT1G31780
AT1G74310
AT4G15570
AT5G39880
AT5G40170
AT1G49800
AT1G67070
AT3G15450
AT5G10430
AT1G33420
AT3G56160
AT1G53130
AT5G40690
AT3G54130
AT4G38290
AT5G37930
AT1G56045
AT2G34090
AT5G35580
AT3G55470
AT3G60961
AT5G48175
AT4G18710
AT2G17370
AT1G17620
AT5G05110
AT3G05030
AT1G70610
AT1G49730
AT3G53390
AT5G56000
AT1G03040
AT5G26692
AT4G28720
AT1G04700
AT2G37450
AT5G10410
AT2G38220
AT1G19500
AT3G14040
AT5G15580
AT3G28223
AT2G36870
AT5G56790
AT4G06599
AT4G24190
AT5G54880
AT4G32930
AT4G12120
AT3G54710
AT3G22900
AT1G74650
AT4G38910
AT5G43870
AT3G57170
AT4G14190
AT1G64230
AT4G39770
AT5G20820
AT5G65005
AT1G04490
AT4G34240
AT4G10810
AT5G51545
AT4G33360
AT4G38320
AT3G49570
AT4G09580
AT1G23590
AT1G07670
AT4G00990
AT4G26640
AT3G25940
AT3G11890
AT1G65610
AT1G76430
AT3G17998
AT4G26810
AT3G45730
AT5G43185
AT5G38435
AT1G28390
AT1G28305
AT5G10500
AT3G11450
AT4G36210
AT1G16030
AT3G22890
AT3G60820
AT4G09960
AT1G75930
AT4G12240
AT3G16570
AT3G53350
AT5G12890
AT3G26470
AT3G57510
AT1G17090
AT2G45930
AT2G37160
AT1G55280
AT1G29290
AT4G28590
AT5G08335
AT4G09620
AT1G65730
AT3G55320
AT2G42830
AT4G09420
AT3G06680
AT4G25830
AT5G63085
AT1G27480
AT3G46970
AT5G49520
AT2G40710
AT2G45820
AT1G78030
AT5G65207
AT4G05070
AT5G16630
AT2G39170
AT4G19645
AT1G58245
AT5G17170
AT2G17830
AT5G64710
AT5G65760
AT1G74700
AT1G50410
AT3G14900
AT3G05165
AT3G06510
AT1G01960
AT3G13225
AT2G31840
AT1G49980
AT5G60020
AT2G06050
AT3G13662
AT4G27990
AT1G28380
AT2G40810
AT2G30680
AT1G69080
AT2G40116
AT5G20910
AT4G16640
AT1G24570
AT2G03821
AT3G48180
AT1G21830
AT3G28420
AT3G16720
AT4G31890
AT3G29810
AT3G52950
AT1G17480
```
