## Supplementary material for "A comprehensive map of preferentially located motifs reveals distinct proximal *cis*-regulatory elements in plants": TATGTAAC_containing_gene_set.txt

```
#Occurences of TATGTAAC between 30 and 98 (positions relative to the transcription start site)
#191 sequences with TATGTAAC in this interval
#0.93% of the sequences in promoter set with TATGTAAC (set with 20573 sequences)
AT3G51590
AT4G34920
AT4G32690
AT4G22756
AT1G76750
AT1G18990
AT2G25840
AT3G19770
AT4G32350
AT5G46180
AT2G01760
AT4G37940
AT2G46590
AT1G04730
AT4G15340
AT5G01445
AT1G18000
AT4G13950
AT5G22080
AT1G71990
AT1G59124
AT2G41350
AT3G15810
AT5G53470
AT1G15310
AT5G51830
AT4G19880
AT3G11430
AT5G20930
AT5G24490
AT3G57910
AT3G11450
AT5G39880
AT1G29010
AT1G52510
AT1G66180
AT4G05530
AT5G16540
AT3G23340
AT5G11220
AT3G24200
AT5G42440
AT3G05690
AT1G64360
AT3G46720
AT3G24030
AT5G39130
AT1G19000
AT3G54460
AT3G08860
AT1G06490
AT4G21895
AT4G28820
AT1G10770
AT1G24190
AT1G30440
AT4G36290
AT2G15440
AT5G06510
AT5G52510
AT1G77655
AT5G39160
AT2G25710
AT1G18440
AT5G07470
AT5G02540
AT1G27290
AT4G18170
AT1G10670
AT2G26770
AT1G80240
AT4G16008
AT3G50390
AT1G73700
AT1G09010
AT4G14880
AT4G38600
AT4G27030
AT1G12665
AT3G49260
AT2G40630
AT5G41570
AT1G23060
AT1G22590
AT5G39190
AT3G04150
AT2G14610
AT3G63490
AT1G58807
AT1G24360
AT3G54290
AT5G17490
AT1G44830
AT1G52050
AT1G12640
AT3G53530
AT4G15920
AT2G41210
AT1G11480
AT1G58290
AT5G63250
AT2G22310
AT1G79200
AT5G06700
AT5G18470
AT5G39550
AT2G41340
AT5G37660
AT4G14280
AT2G18690
AT1G18010
AT4G14840
AT4G21780
AT3G57785
AT5G63420
AT1G32610
AT1G68580
AT5G62360
AT4G30720
AT5G17170
AT5G10470
AT3G63500
AT1G33360
AT1G43800
AT3G53000
AT3G51350
AT5G47640
AT3G20190
AT2G37620
AT4G25310
AT2G45700
AT3G26220
AT5G02620
AT5G40240
AT1G07150
AT5G63410
AT4G12960
AT3G17060
AT5G19160
AT1G15800
AT2G25420
AT1G42480
AT5G08290
AT2G40780
AT1G06645
AT1G65610
AT5G63930
AT4G37000
AT3G47450
AT4G21670
AT3G01930
AT1G03220
AT4G14615
AT3G15720
AT4G14690
AT5G46400
AT1G67148
AT2G46430
AT1G44180
AT4G18910
AT1G64510
AT3G49310
AT1G49470
AT1G24575
AT3G52740
AT5G41940
AT1G51200
AT1G22065
AT1G34360
AT2G40900
AT3G52790
AT3G58690
AT5G44070
AT5G48740
AT2G17930
AT1G22740
AT1G04040
AT3G50650
AT3G15390
AT5G15290
AT5G39180
AT2G45610
AT4G23040
AT5G43020
AT2G05580
AT2G40760
AT5G61410
AT5G13380
AT4G08290
AT3G22950
AT1G51850
```
