## Supplementary material for "A comprehensive map of preferentially located motifs reveals distinct proximal *cis*-regulatory elements in plants": TATGTAAG_containing_gene_set.txt

```
#Occurences of TATGTAAG between 11 and 108 (positions relative to the transcription start site)
#169 sequences with TATGTAAG in this interval
#0.82% of the sequences in promoter set with TATGTAAG (set with 20573 sequences)
AT2G17650
AT4G29150
AT2G25730
AT5G50630
AT3G45750
AT1G60440
AT5G52010
AT4G30280
AT1G10020
AT4G16165
AT1G29860
AT3G03970
AT4G36600
AT5G67160
AT1G34795
AT1G01710
AT5G50423
AT2G48010
AT4G03030
AT2G38390
AT2G27470
AT3G22240
AT5G10180
AT5G66005
AT5G26910
AT2G37890
AT5G05610
AT5G63670
AT3G13210
AT3G53380
AT1G62420
AT3G02670
AT4G30080
AT4G38825
AT2G42270
AT5G67110
AT5G22510
AT1G53670
AT5G41370
AT3G29130
AT1G34830
AT3G19615
AT1G56145
AT5G56030
AT4G20440
AT3G12950
AT1G18660
AT3G52620
AT1G47265
AT3G56750
AT5G57880
AT5G41570
AT3G20350
AT4G35450
AT1G03400
AT4G36570
AT3G52820
AT1G54360
AT2G27660
AT1G77990
AT1G15040
AT2G35830
AT3G57630
AT5G05380
AT1G05430
AT5G12190
AT1G34792
AT4G19460
AT5G67580
AT1G72820
AT3G13110
AT5G48230
AT5G66110
AT1G77370
AT5G01670
AT2G37180
AT4G15030
AT1G06420
AT1G04390
AT1G23110
AT5G50520
AT5G13825
AT1G28360
AT1G29810
AT1G11350
AT1G05030
AT4G37300
AT3G24860
AT4G32360
AT3G61580
AT3G53270
AT2G26980
AT1G34825
AT2G26230
AT2G41850
AT3G56740
AT1G22490
AT1G05160
AT5G56160
AT2G44190
AT4G14680
AT3G09110
AT1G69870
AT4G02820
AT3G57770
AT1G31810
AT5G12880
AT3G52500
AT4G39390
AT1G15030
AT2G43290
AT5G03690
AT2G39380
AT2G46535
AT1G61415
AT1G03760
AT5G48220
AT2G46375
AT5G08440
AT1G17300
AT1G56550
AT3G27480
AT3G15920
AT5G25490
AT1G10910
AT3G03230
AT1G44608
AT3G50970
AT5G03920
AT5G59050
AT2G31400
AT1G25390
AT5G57887
AT4G13290
AT1G53320
AT1G35180
AT4G40050
AT3G20200
AT2G42830
AT5G60390
AT5G47960
AT5G25350
AT3G16350
AT3G09550
AT2G05430
AT1G51355
AT4G32500
AT3G61460
AT5G18500
AT2G02820
AT4G25810
AT1G31800
AT2G41160
AT2G20740
AT3G08550
AT4G34900
AT1G54320
AT1G78020
AT5G50480
AT4G23790
AT3G56180
AT4G02980
AT1G09650
AT1G67760
AT5G48410
AT4G21250
AT1G67840
AT5G09300
AT5G57380
```
