## Supplementary material for "A comprehensive map of preferentially located motifs reveals distinct proximal *cis*-regulatory elements in plants": TATGTAAT_containing_gene_set.txt

```
#Occurences of TATGTAAT between 24 and 129 (positions relative to the transcription start site)
#482 sequences with TATGTAAT in this interval
#2.34% of the sequences in promoter set with TATGTAAT (set with 20573 sequences)
AT1G35680
AT4G13830
AT2G44925
AT1G79310
AT1G35140
AT3G63420
AT3G06080
AT3G62130
AT4G32410
AT1G15950
AT5G47040
AT1G68460
AT1G07130
AT5G59750
AT5G40190
AT5G16080
AT1G01540
AT5G07410
AT4G37610
AT4G22666
AT5G03110
AT1G34220
AT2G22460
AT3G10530
AT5G40440
AT1G18090
AT1G30210
AT2G21170
AT1G75250
AT5G03380
AT1G58290
AT5G52380
AT1G56710
AT5G35210
AT5G53830
AT1G52827
AT2G17740
AT4G15290
AT5G35525
AT3G12200
AT5G57550
AT3G18930
AT1G55475
AT3G18830
AT4G35010
AT2G05260
AT3G55760
AT4G31240
AT4G19650
AT3G54540
AT2G23000
AT1G76570
AT1G16500
AT5G13820
AT3G63480
AT5G54090
AT1G34640
AT4G19430
AT5G49710
AT2G47240
AT2G34470
AT5G42146
AT4G01650
AT5G40540
AT1G54320
AT2G46340
AT5G16260
AT3G57030
AT5G44260
AT3G16500
AT5G52710
AT5G06630
AT5G19855
AT3G06620
AT1G64290
AT5G24380
AT5G36925
AT2G02040
AT3G57210
AT1G17380
AT3G16180
AT3G54850
AT5G07530
AT2G45240
AT2G33490
AT5G05500
AT4G17410
AT5G45680
AT2G35600
AT5G62490
AT1G80133
AT2G26350
AT5G28290
AT2G33980
AT2G04450
AT3G12750
AT1G22190
AT2G34710
AT5G01820
AT5G23780
AT4G11600
AT3G50960
AT5G65380
AT4G33030
AT5G26610
AT1G45163
AT3G50390
AT1G45050
AT1G55120
AT3G49307
AT1G11545
AT1G14850
AT4G28910
AT1G56150
AT2G41100
AT4G02840
AT3G26010
AT3G21240
AT1G74160
AT5G48100
AT1G45145
AT1G75160
AT2G01280
AT2G05520
AT4G24265
AT1G23240
AT1G49260
AT5G42540
AT5G10840
AT5G10170
AT1G64860
AT2G45330
AT5G27150
AT2G40530
AT4G16000
AT1G14630
AT1G63910
AT5G18610
AT5G45000
AT2G35350
AT5G04940
AT2G41180
AT5G50180
AT5G24390
AT1G66870
AT5G45890
AT3G16060
AT2G22500
AT3G27350
AT1G10920
AT2G01710
AT3G28857
AT1G32200
AT4G01350
AT4G16566
AT1G01010
AT5G54670
AT1G53625
AT1G03106
AT1G58330
AT5G66880
AT2G25820
AT1G04560
AT1G77020
AT5G01445
AT5G51140
AT4G01870
AT2G45670
AT5G58000
AT4G02760
AT1G70000
AT2G39050
AT2G25490
AT1G29418
AT5G51700
AT3G16870
AT5G35740
AT3G19800
AT3G50950
AT3G55370
AT1G20510
AT2G01940
AT2G36680
AT4G19020
AT3G53050
AT2G44745
AT5G47970
AT2G38640
AT1G34630
AT3G62270
AT1G17890
AT5G46300
AT5G46610
AT5G22690
AT5G32619
AT1G65440
AT2G42330
AT4G31590
AT1G18190
AT1G21060
AT2G32487
AT4G16440
AT2G40640
AT3G57640
AT5G06310
AT1G62262
AT5G67370
AT1G15330
AT1G52565
AT4G37920
AT3G29185
AT5G52760
AT2G02450
AT3G62990
AT5G66290
AT2G02630
AT5G52120
AT1G10970
AT1G33700
AT1G35490
AT1G16680
AT2G28570
AT2G31865
AT5G48820
AT3G32940
AT1G12850
AT5G12300
AT5G46200
AT5G14640
AT5G47020
AT1G74740
AT1G65920
AT4G13650
AT4G00525
AT5G48970
AT1G10060
AT1G48620
AT4G34510
AT3G13750
AT1G78970
AT4G24810
AT1G16530
AT2G37210
AT1G70660
AT3G61980
AT5G57123
AT1G51720
AT2G32810
AT3G09870
AT2G46160
AT1G14900
AT1G73370
AT2G36695
AT5G35220
AT1G70610
AT3G19400
AT3G12930
AT4G25850
AT3G53530
AT5G27360
AT3G53540
AT3G26670
AT1G30490
AT1G06500
AT3G63470
AT1G57620
AT2G22520
AT5G25590
AT1G03230
AT4G39050
AT3G02700
AT2G27960
AT1G63490
AT1G51450
AT3G07670
AT5G46780
AT5G55850
AT2G44080
AT3G59050
AT3G48720
AT1G56220
AT3G02730
AT2G18740
AT4G26050
AT1G78980
AT2G30660
AT1G02470
AT4G10790
AT1G59590
AT1G78080
AT5G43930
AT1G35290
AT4G33410
AT5G49170
AT1G74960
AT4G39753
AT4G12600
AT2G20360
AT1G06475
AT5G66280
AT5G50340
AT3G60370
AT4G34390
AT3G24750
AT5G06320
AT4G20780
AT4G00300
AT2G02620
AT5G50750
AT3G28780
AT3G12520
AT1G41830
AT3G47670
AT5G14090
AT5G14620
AT1G17745
AT1G53670
AT5G50350
AT3G17090
AT5G60680
AT3G09000
AT2G29050
AT3G50380
AT5G22880
AT3G53960
AT3G23805
AT3G20475
AT5G44580
AT5G19470
AT1G18880
AT3G17520
AT3G42630
AT1G32580
AT1G17280
AT4G24140
AT4G37608
AT5G27820
AT5G54580
AT2G38630
AT5G65940
AT5G14180
AT2G41905
AT3G05650
AT1G12200
AT1G52530
AT1G20980
AT5G07510
AT2G42750
AT1G72660
AT5G59050
AT2G43470
AT3G59052
AT4G15340
AT2G17790
AT1G23390
AT5G64540
AT5G42370
AT1G75840
AT5G02090
AT1G30972
AT2G39000
AT5G47830
AT5G57640
AT1G01120
AT1G04530
AT5G65040
AT5G51750
AT5G48655
AT1G19570
AT5G22650
AT3G49240
AT1G71400
AT1G25320
AT1G76130
AT3G01870
AT1G02120
AT1G53790
AT2G28720
AT4G30140
AT1G51540
AT5G06220
AT1G49870
AT3G45640
AT4G23820
AT4G11360
AT3G14720
AT1G79760
AT1G15215
AT4G36610
AT4G37870
AT5G10030
AT5G06860
AT1G29465
AT1G30757
AT4G28270
AT1G52855
AT3G46110
AT2G01420
AT3G18760
AT4G38900
AT4G14147
AT3G62070
AT1G78570
AT4G16430
AT5G41350
AT4G09760
AT1G27930
AT5G66985
AT4G37700
AT1G17170
AT1G55325
AT3G12740
AT1G64590
AT4G30190
AT2G17420
AT5G26570
AT1G03650
AT1G34320
AT5G63970
AT5G21482
AT4G07990
AT5G01720
AT5G11440
AT2G23680
AT5G25240
AT3G47610
AT1G20270
AT4G31530
AT5G09590
AT3G57690
AT4G32150
AT5G41210
AT3G60030
AT1G06580
AT3G06180
AT3G25190
AT3G04450
AT3G02480
AT2G44840
AT2G46060
AT2G35060
AT1G13050
AT1G72630
AT4G36260
AT3G13390
AT1G49050
AT1G63500
AT4G03260
AT5G51130
AT3G50500
AT4G22270
AT2G23980
AT4G13640
AT5G62630
AT5G35840
AT3G60180
AT3G28690
AT2G25420
AT1G26390
AT2G25410
AT4G32208
AT2G32030
AT1G29420
AT5G26330
AT5G20580
AT3G49420
AT2G27100
AT2G35860
AT1G60870
AT2G29190
AT4G37400
AT4G21650
AT1G08985
AT1G30974
AT5G18170
AT4G19140
AT1G53165
AT5G54790
AT1G63300
AT2G25150
AT5G66400
AT5G19485
```
