## Supplementary material for "A comprehensive map of preferentially located motifs reveals distinct proximal *cis*-regulatory elements in plants": TATGTAC_containing_gene_set.txt

```
#Occurences of TATGTAC between 29 and 132 (positions relative to the transcription start site)
#618 sequences with TATGTAC in this interval
#3.00% of the sequences in promoter set with TATGTAC (set with 20573 sequences)
AT4G10210
AT4G30100
AT1G69880
AT2G42040
AT1G68875
AT3G25855
AT1G62610
AT1G32928
AT4G37300
AT3G59700
AT1G16515
AT5G61590
AT4G00290
AT3G50120
AT4G16008
AT3G13480
AT1G72416
AT1G25330
AT2G34530
AT4G16640
AT3G20230
AT3G12490
AT4G37608
AT3G51480
AT2G30360
AT1G22020
AT2G33110
AT3G51600
AT2G34920
AT1G68520
AT1G68050
AT3G51430
AT4G36290
AT1G22120
AT4G01020
AT1G75030
AT4G24400
AT1G71840
AT1G31940
AT1G21520
AT5G24350
AT5G42230
AT3G04740
AT5G57070
AT2G23700
AT1G72200
AT1G24440
AT5G24750
AT2G15320
AT5G09680
AT2G30110
AT4G09010
AT1G55920
AT2G22850
AT4G23400
AT4G10170
AT3G58520
AT1G62840
AT1G67860
AT3G49300
AT4G15093
AT3G03670
AT5G23240
AT5G14510
AT3G54600
AT4G09680
AT1G07250
AT5G59160
AT2G25409
AT5G62000
AT4G05430
AT2G46580
AT3G54780
AT2G24780
AT5G24420
AT4G08160
AT3G12610
AT1G34190
AT1G52590
AT5G54090
AT5G48010
AT5G07200
AT5G16550
AT1G30540
AT4G16860
AT4G27670
AT4G38240
AT1G14780
AT1G29520
AT1G59510
AT1G78895
AT2G31945
AT4G06676
AT2G35490
AT2G45840
AT2G46220
AT5G40230
AT1G35510
AT4G13395
AT5G21010
AT3G51670
AT4G05040
AT5G41560
AT3G48490
AT5G15490
AT5G51380
AT3G49670
AT1G56720
AT5G64110
AT5G59330
AT3G10660
AT1G60460
AT3G26050
AT5G59305
AT1G02990
AT1G61690
AT1G73540
AT1G21980
AT4G32010
AT5G57880
AT4G16280
AT2G20920
AT5G13760
AT3G10040
AT5G42050
AT1G54970
AT1G25440
AT3G52050
AT5G07390
AT1G78010
AT1G75800
AT3G21710
AT4G17080
AT5G53370
AT2G30250
AT1G78930
AT5G06690
AT5G44500
AT5G62850
AT5G07380
AT5G07920
AT2G45850
AT2G40810
AT1G04100
AT3G19280
AT1G47395
AT3G06330
AT4G30410
AT5G07460
AT5G57960
AT1G24490
AT2G25190
AT5G07890
AT4G22130
AT4G14310
AT1G27730
AT1G66130
AT1G60890
AT5G12200
AT5G53350
AT4G00060
AT3G47420
AT3G04060
AT2G41390
AT3G20270
AT2G44410
AT4G28750
AT2G27020
AT3G54390
AT3G28850
AT4G04330
AT1G45223
AT5G01260
AT5G67140
AT4G18580
AT2G27290
AT1G25220
AT4G15160
AT5G23070
AT1G20080
AT2G04240
AT1G08050
AT5G65310
AT5G64230
AT5G56890
AT1G31470
AT5G65490
AT1G01210
AT5G59120
AT1G77090
AT5G38970
AT3G60220
AT3G61990
AT4G14330
AT2G39400
AT1G14630
AT3G21370
AT4G04320
AT2G24693
AT5G06370
AT3G10980
AT1G75460
AT4G26400
AT3G08760
AT1G07470
AT2G27350
AT1G49890
AT1G72110
AT3G15450
AT1G64950
AT5G39130
AT5G28910
AT1G05840
AT5G38565
AT3G62260
AT5G65410
AT4G17615
AT3G12530
AT5G14010
AT3G44510
AT5G58750
AT5G66730
AT2G34650
AT3G25990
AT5G47180
AT1G13607
AT1G69890
AT1G25340
AT5G23050
AT1G71720
AT3G50170
AT3G19570
AT1G64640
AT3G55850
AT5G15720
AT2G18570
AT2G42670
AT5G02880
AT1G10910
AT3G08840
AT3G52600
AT4G34310
AT3G61080
AT2G19000
AT2G40030
AT3G20220
AT2G32480
AT4G27470
AT5G48850
AT4G11740
AT3G26830
AT3G22120
AT5G47540
AT3G05200
AT3G57300
AT4G16695
AT4G16563
AT3G53560
AT2G33560
AT5G59600
AT1G79420
AT4G25150
AT1G18250
AT5G39160
AT1G21360
AT4G21745
AT4G38570
AT4G34050
AT3G11960
AT1G80040
AT4G15500
AT1G77740
AT5G54510
AT3G03880
AT2G22630
AT1G18500
AT4G13790
AT5G43150
AT5G13110
AT1G30820
AT5G24930
AT1G70040
AT5G24470
AT1G15630
AT5G50820
AT5G24650
AT1G67960
AT2G28480
AT3G14150
AT1G25211
AT5G55530
AT5G07370
AT1G01360
AT2G35190
AT4G27580
AT2G18950
AT4G39790
AT2G26680
AT1G61065
AT3G49250
AT3G56400
AT5G60360
AT4G16520
AT4G25290
AT3G17250
AT3G48390
AT5G16540
AT2G43960
AT5G13720
AT5G52070
AT3G51100
AT5G59450
AT5G08480
AT3G47400
AT1G47400
AT1G78490
AT1G69295
AT3G23740
AT1G01790
AT5G65480
AT1G10350
AT3G08510
AT1G55250
AT3G03630
AT2G04630
AT4G18140
AT3G28270
AT2G42820
AT4G18170
AT4G38400
AT4G23690
AT4G12990
AT1G47270
AT3G58130
AT4G09610
AT5G65687
AT4G33490
AT3G53810
AT5G13280
AT4G21215
AT4G26140
AT5G63860
AT4G34950
AT5G55810
AT2G46910
AT5G10370
AT5G54840
AT4G18195
AT5G10946
AT3G19220
AT2G47600
AT2G47480
AT3G08550
AT2G33340
AT5G24740
AT5G06260
AT5G15581
AT3G11945
AT4G05160
AT5G54890
AT3G09680
AT4G30790
AT3G53580
AT3G03720
AT1G16720
AT2G40860
AT3G45040
AT5G39190
AT3G02550
AT3G46650
AT3G28890
AT3G32930
AT1G21710
AT4G22290
AT1G29860
AT1G30620
AT2G47730
AT2G25430
AT4G13200
AT1G59820
AT1G59560
AT1G76570
AT2G18915
AT3G22410
AT1G25390
AT1G13810
AT2G38823
AT1G50260
AT3G03340
AT4G17220
AT1G55600
AT5G51020
AT1G55760
AT5G35220
AT4G32830
AT2G35300
AT5G62820
AT3G48820
AT3G20557
AT5G23450
AT5G40880
AT1G03740
AT4G16570
AT4G22840
AT5G08720
AT1G03160
AT4G23210
AT5G66390
AT1G73920
AT3G15730
AT5G45260
AT3G24840
AT1G56233
AT5G15730
AT3G59380
AT4G12750
AT3G59580
AT1G73805
AT4G26320
AT1G58225
AT5G43930
AT5G38460
AT4G19860
AT5G66120
AT4G16340
AT1G28260
AT4G19990
AT1G19660
AT2G25930
AT5G01950
AT2G04045
AT5G14310
AT2G46915
AT1G58220
AT5G23270
AT1G79380
AT5G05700
AT3G01690
AT1G75380
AT2G27630
AT5G65660
AT5G25810
AT5G55970
AT5G43830
AT1G67880
AT4G15430
AT4G04840
AT1G27380
AT2G23440
AT5G15820
AT2G31305
AT5G27560
AT3G15410
AT3G21290
AT3G01090
AT1G27390
AT1G63060
AT1G30710
AT5G64630
AT5G56340
AT4G36650
AT5G60910
AT4G10950
AT1G71830
AT5G13410
AT4G18530
AT2G14210
AT1G35260
AT2G22990
AT2G45170
AT5G50240
AT3G61830
AT5G44000
AT3G61010
AT5G19960
AT5G14260
AT3G60690
AT3G58180
AT5G57780
AT5G08410
AT1G65090
AT5G38895
AT3G44880
AT3G44740
AT3G55580
AT1G54370
AT5G03900
AT1G55000
AT3G01620
AT5G04540
AT2G36724
AT2G01680
AT1G52540
AT1G03730
AT4G20320
AT4G18070
AT5G39410
AT5G09290
AT1G69920
AT1G21480
AT5G47090
AT5G41140
AT1G11170
AT2G48075
AT3G22640
AT3G05741
AT3G21650
AT1G35680
AT4G20110
AT2G04795
AT5G55132
AT1G09420
AT5G17830
AT2G20260
AT5G38940
AT1G28050
AT5G13730
AT4G37610
AT1G22750
AT5G62930
AT5G39610
AT1G14790
AT1G68570
AT5G44578
AT2G32600
AT1G26260
AT1G65690
AT3G15355
AT5G05690
AT5G13030
AT5G46800
AT5G02390
AT5G59490
AT5G22850
AT2G47780
AT1G45221
AT5G44290
AT5G13950
AT1G34320
AT5G11580
AT1G34110
AT5G43960
AT3G56350
AT2G20560
AT4G22240
AT1G16310
AT2G14880
AT1G65510
AT1G18280
AT3G20040
AT3G10460
AT2G18560
AT3G03620
AT1G31310
AT4G39925
AT1G22830
AT4G15765
AT5G57887
AT1G52680
AT4G26420
AT3G47550
AT1G27620
AT4G17350
AT1G08390
AT1G59580
AT3G14830
AT1G48200
AT5G03490
AT1G49470
AT1G20320
AT2G34910
AT5G27320
AT4G19530
AT1G08890
AT5G09350
AT3G28880
AT5G03240
AT4G32700
AT3G29160
AT1G67840
AT5G13050
AT1G16905
AT1G48740
AT5G17570
AT5G51850
AT4G36280
AT2G38630
AT1G68110
AT4G25650
AT5G22470
AT5G61160
AT5G10310
AT1G19170
AT4G22214
AT1G26690
AT3G19190
AT4G33860
AT5G56980
AT5G44090
AT2G31090
AT1G73500
AT1G42980
AT4G15800
AT5G01730
AT4G25830
AT1G12580
AT3G14050
AT4G27610
AT5G51440
AT4G18197
AT1G12320
AT1G07970
AT3G51870
AT4G27400
AT5G50380
AT3G03790
AT1G69800
AT3G27025
```
