## Supplementary material for "A comprehensive map of preferentially located motifs reveals distinct proximal *cis*-regulatory elements in plants": TATGTACA_containing_gene_set.txt

```
#Occurences of TATGTACA between 28 and 121 (positions relative to the transcription start site)
#308 sequences with TATGTACA in this interval
#1.50% of the sequences in promoter set with TATGTACA (set with 20573 sequences)
AT5G45260
AT5G54840
AT5G13720
AT1G28260
AT3G19570
AT2G31305
AT1G64640
AT2G46915
AT2G30360
AT1G58220
AT3G04740
AT2G33110
AT1G09420
AT5G40880
AT5G24470
AT1G24490
AT2G25409
AT2G40810
AT4G10170
AT1G71830
AT1G19170
AT4G00290
AT1G19660
AT3G25855
AT1G55760
AT1G75800
AT4G30410
AT4G11740
AT1G21480
AT5G62000
AT5G35220
AT4G34310
AT1G73540
AT3G51480
AT3G19220
AT3G61080
AT2G14880
AT3G53810
AT3G20220
AT4G36290
AT4G16860
AT1G27730
AT5G17830
AT4G16520
AT4G20110
AT4G30100
AT5G01730
AT3G11960
AT3G19190
AT2G40030
AT4G16640
AT5G01950
AT5G16540
AT1G59580
AT1G35510
AT3G51870
AT5G13950
AT5G24420
AT2G31090
AT4G26420
AT3G48490
AT5G47090
AT5G13760
AT5G42050
AT4G19860
AT5G40230
AT5G65490
AT4G19530
AT5G57070
AT4G39790
AT4G25650
AT4G09010
AT3G12610
AT4G38400
AT4G23690
AT3G47420
AT5G28910
AT4G36650
AT1G24440
AT1G01360
AT5G25810
AT2G25190
AT1G71840
AT3G52600
AT5G64630
AT2G30250
AT5G48850
AT3G51100
AT5G04540
AT4G38240
AT5G44290
AT4G39925
AT1G60890
AT1G72200
AT4G04330
AT4G21215
AT3G11945
AT1G67880
AT1G03730
AT1G59560
AT5G60360
AT5G38970
AT4G14310
AT2G23700
AT4G08160
AT2G25430
AT1G34320
AT5G64110
AT1G31470
AT3G06330
AT4G26140
AT3G01090
AT5G06260
AT4G17615
AT2G44410
AT5G02880
AT2G19000
AT5G59160
AT3G59700
AT5G22850
AT2G18560
AT2G45170
AT1G67960
AT3G26830
AT1G79420
AT3G21370
AT1G29520
AT3G60690
AT5G23240
AT1G54970
AT5G50240
AT5G65687
AT4G12750
AT3G14050
AT3G21710
AT1G65690
AT2G31945
AT4G09610
AT1G56720
AT5G08720
AT4G19990
AT1G47270
AT5G65660
AT1G49890
AT1G35260
AT5G59490
AT1G21360
AT3G25990
AT4G17220
AT1G34190
AT1G22830
AT3G57140
AT3G08760
AT1G03740
AT4G27580
AT1G12320
AT4G06676
AT3G03630
AT4G18195
AT4G10210
AT1G26260
AT5G10370
AT3G15355
AT3G49250
AT3G01620
AT2G01680
AT1G59820
AT3G08550
AT3G29160
AT1G68050
AT2G30110
AT5G52070
AT3G58130
AT5G07380
AT2G04240
AT4G16280
AT5G55970
AT4G10950
AT2G42820
AT4G13395
AT3G49670
AT2G14210
AT5G03900
AT4G30790
AT1G14780
AT1G73920
AT4G37610
AT3G60220
AT2G46910
AT3G28850
AT5G21010
AT5G07390
AT5G23270
AT5G57780
AT3G45040
AT4G13790
AT4G25290
AT5G12200
AT5G07920
AT3G55850
AT5G44090
AT3G21290
AT5G62820
AT5G09350
AT2G24780
AT5G57960
AT3G03790
AT4G01020
AT1G63060
AT1G05840
AT4G37608
AT3G59580
AT1G14790
AT5G14260
AT3G54780
AT1G61690
AT3G17250
AT4G38570
AT3G04060
AT5G06370
AT1G34110
AT4G27670
AT1G25440
AT3G23740
AT3G02550
AT1G12580
AT4G32010
AT5G65310
AT4G17350
AT1G22120
AT1G15630
AT3G32930
AT1G04100
AT5G06690
AT5G55810
AT4G18197
AT2G04630
AT2G18915
AT1G48740
AT3G20230
AT1G20320
AT3G20040
AT5G41560
AT5G47540
AT4G04320
AT1G25390
AT1G07250
AT4G21745
AT5G11580
AT1G02990
AT5G05690
AT3G47550
AT3G55580
AT1G68520
AT5G65480
AT2G42670
AT1G10350
AT1G62840
AT1G30540
AT4G15430
AT5G24750
AT2G15320
AT1G32928
AT2G28480
AT1G62610
AT4G18140
AT5G17570
AT4G22290
AT4G24400
AT1G75460
AT4G00060
AT1G78895
AT4G36280
AT3G54600
AT5G07890
AT4G16570
AT1G73500
AT5G67140
AT5G56980
AT3G62260
AT2G46220
AT2G34650
AT4G18170
AT3G22120
AT5G56340
AT3G56400
AT4G16695
AT4G23210
AT5G23050
AT5G56890
AT1G69890
AT5G13730
AT5G53350
AT5G54510
AT5G15730
AT1G76570
AT5G47180
AT4G27470
AT2G38630
AT5G53370
AT2G27290
AT5G43930
AT1G67840
AT5G50380
AT1G22020
AT5G08480
AT5G15820
AT1G68110
```
