## Supplementary material for "A comprehensive map of preferentially located motifs reveals distinct proximal *cis*-regulatory elements in plants": TATGTAG_containing_gene_set.txt

```
#Occurences of TATGTAG between 28 and 107 (positions relative to the transcription start site)
#340 sequences with TATGTAG in this interval
#1.65% of the sequences in promoter set with TATGTAG (set with 20573 sequences)
AT4G29150
AT2G22190
AT2G35290
AT1G19150
AT3G62340
AT3G50400
AT2G30660
AT3G13910
AT4G09300
AT2G40280
AT5G10130
AT5G39940
AT5G37370
AT1G27660
AT3G27290
AT4G11090
AT1G40087
AT1G70560
AT1G56310
AT3G05970
AT1G54580
AT5G64520
AT1G68250
AT2G05920
AT3G06030
AT5G42235
AT5G57880
AT3G58570
AT2G47810
AT1G74430
AT2G22460
AT5G24610
AT1G72630
AT4G34390
AT3G25190
AT1G03750
AT4G10120
AT1G23205
AT4G15790
AT4G32830
AT3G56290
AT1G67840
AT1G68660
AT5G55580
AT5G57887
AT1G16420
AT5G24620
AT5G23440
AT5G26050
AT1G19380
AT5G06930
AT1G35230
AT1G28530
AT5G64360
AT3G22350
AT3G48070
AT3G56740
AT5G03130
AT5G08600
AT5G53010
AT3G32980
AT1G64670
AT4G39120
AT1G20680
AT5G51080
AT1G18260
AT2G25820
AT4G18480
AT2G30700
AT1G26410
AT1G29950
AT3G09410
AT1G72740
AT1G65510
AT1G13290
AT2G22490
AT1G15980
AT1G79990
AT1G80790
AT5G26990
AT5G55410
AT3G21250
AT1G26230
AT4G09320
AT4G16210
AT2G44090
AT1G18910
AT3G19990
AT4G05590
AT1G67360
AT1G56320
AT5G61840
AT4G23670
AT1G77620
AT5G11510
AT3G42473
AT5G04240
AT1G27750
AT3G56820
AT4G32430
AT4G26555
AT1G55890
AT4G24840
AT4G36470
AT2G44980
AT5G24655
AT3G09580
AT1G07300
AT4G13980
AT2G17520
AT2G36985
AT5G11770
AT1G21830
AT1G64980
AT4G11060
AT4G03180
AT5G48040
AT5G15060
AT2G46210
AT5G10470
AT2G34010
AT5G15430
AT1G31600
AT1G33970
AT3G62700
AT5G65650
AT4G27530
AT1G23530
AT2G26540
AT3G51940
AT2G04570
AT5G07980
AT1G09750
AT3G48690
AT1G48620
AT4G16008
AT5G25840
AT5G40480
AT4G19450
AT4G39403
AT3G15340
AT3G55640
AT2G28490
AT1G76180
AT3G49550
AT3G13432
AT4G28160
AT4G02260
AT4G00460
AT5G29000
AT3G47860
AT3G22480
AT1G64160
AT2G35310
AT4G37790
AT1G26680
AT1G09195
AT1G35400
AT1G47610
AT1G02310
AT3G49900
AT5G47650
AT2G31970
AT2G18560
AT3G21520
AT2G41260
AT3G48850
AT1G12800
AT1G47240
AT2G45700
AT4G36400
AT1G72140
AT2G36305
AT4G30210
AT2G33750
AT1G21810
AT5G15020
AT5G27520
AT1G35430
AT1G55050
AT1G70820
AT2G27830
AT1G68670
AT1G26710
AT2G48100
AT4G31050
AT1G32860
AT2G28200
AT3G62800
AT2G17280
AT5G15280
AT3G20395
AT2G43360
AT2G20230
AT2G36710
AT5G06110
AT3G29170
AT5G53045
AT1G32950
AT2G24170
AT1G16920
AT1G19850
AT3G03640
AT3G12350
AT5G60650
AT5G61390
AT5G37020
AT4G33590
AT5G57710
AT4G36030
AT4G22745
AT3G55270
AT2G25355
AT4G11330
AT1G22065
AT4G01770
AT3G05660
AT2G04025
AT5G10500
AT4G01500
AT2G16790
AT3G49890
AT2G28880
AT3G17800
AT2G15290
AT5G07000
AT5G24670
AT5G42480
AT2G24395
AT2G32850
AT2G39530
AT3G52720
AT2G20240
AT3G24770
AT1G29952
AT2G33060
AT3G47510
AT5G22355
AT2G16070
AT5G08790
AT5G09970
AT4G26790
AT4G17330
AT3G20440
AT3G25410
AT5G37740
AT5G56490
AT4G33060
AT3G14960
AT5G39610
AT3G12800
AT3G53700
AT1G47278
AT5G10950
AT1G79520
AT3G10290
AT2G20760
AT3G47600
AT3G60640
AT2G17220
AT2G41650
AT4G14230
AT1G03360
AT4G32272
AT1G02530
AT4G38570
AT1G63720
AT1G48120
AT5G57550
AT1G08040
AT3G30160
AT3G05120
AT1G32225
AT3G53760
AT4G02810
AT3G02380
AT3G12140
AT4G36660
AT3G09010
AT5G63700
AT5G65230
AT4G15630
AT4G37510
AT1G29951
AT1G78050
AT1G25230
AT1G55915
AT4G30935
AT4G21780
AT5G24470
AT3G60970
AT5G49820
AT2G45440
AT1G17370
AT4G00730
AT1G72430
AT1G48560
AT5G48150
AT2G13820
AT2G40930
AT3G25830
AT5G50410
AT2G41390
AT5G47940
AT2G01900
AT4G01650
AT5G59420
AT1G09580
AT1G51710
AT1G63290
AT3G14470
AT2G32060
AT5G06060
AT4G30996
AT4G31750
AT4G15715
AT4G05420
AT5G38510
AT1G74770
AT4G33600
AT5G63550
AT1G07473
AT5G01260
AT3G06070
AT4G17480
AT2G32020
AT1G23960
AT3G55580
AT2G47710
AT1G46480
AT2G45740
AT2G04850
AT5G46340
AT5G13460
AT2G30100
AT4G12870
AT4G21720
AT3G08510
AT1G32260
AT1G20090
```
