## Supplementary material for "A comprehensive map of preferentially located motifs reveals distinct proximal *cis*-regulatory elements in plants": TATGTATA_containing_gene_set.txt

```
#Occurences of TATGTATA between 20 and 83 (positions relative to the transcription start site)
#342 sequences with TATGTATA in this interval
#1.66% of the sequences in promoter set with TATGTATA (set with 20573 sequences)
AT5G24150
AT1G69700
AT1G58007
AT1G55280
AT1G30130
AT4G14230
AT1G76300
AT3G09050
AT4G18372
AT3G42630
AT2G40200
AT3G09830
AT5G23440
AT5G43850
AT3G06260
AT5G63710
AT1G01710
AT5G64540
AT4G24930
AT3G06420
AT2G15050
AT1G32361
AT1G15380
AT5G65870
AT5G26920
AT5G24650
AT4G18700
AT4G08700
AT4G33440
AT5G16840
AT1G05820
AT1G22260
AT5G56260
AT3G12977
AT2G43250
AT3G59290
AT3G47860
AT1G54740
AT5G04470
AT1G20350
AT5G11650
AT1G58330
AT5G58830
AT2G18700
AT4G25420
AT1G60590
AT5G55630
AT4G04330
AT1G78280
AT2G25810
AT5G51380
AT3G20090
AT2G20760
AT3G45130
AT1G50450
AT5G20930
AT3G17860
AT3G51140
AT4G37820
AT3G06350
AT2G21790
AT1G64590
AT3G27810
AT5G48960
AT5G20030
AT1G35780
AT5G39250
AT2G19860
AT2G39990
AT1G51310
AT2G48090
AT5G51350
AT1G10150
AT5G26330
AT5G45940
AT5G07790
AT1G36340
AT5G54095
AT1G05385
AT3G58740
AT1G20680
AT3G21870
AT1G66870
AT4G26050
AT1G47720
AT2G34830
AT3G51960
AT5G48590
AT1G30650
AT1G68600
AT4G27510
AT4G12880
AT1G12570
AT2G37400
AT4G15330
AT4G37010
AT1G04250
AT1G61660
AT4G29110
AT5G63700
AT2G23760
AT1G16360
AT4G25620
AT1G44800
AT3G10400
AT4G30270
AT1G02610
AT4G04320
AT1G66880
AT3G46780
AT5G56870
AT1G61820
AT3G53480
AT3G18100
AT1G17810
AT3G58170
AT1G71980
AT4G18290
AT3G23030
AT1G48540
AT5G38990
AT5G66790
AT5G44160
AT5G24060
AT3G09320
AT3G20570
AT1G24010
AT1G09850
AT3G01490
AT1G09430
AT2G34390
AT4G29080
AT1G20120
AT1G63490
AT3G49560
AT4G10340
AT3G28360
AT4G28730
AT1G50440
AT3G51390
AT2G32880
AT4G17220
AT2G21200
AT1G78170
AT3G10690
AT2G01500
AT4G37770
AT3G23170
AT5G02670
AT4G16008
AT1G74940
AT1G52650
AT5G01850
AT1G53170
AT1G80510
AT3G25655
AT4G35140
AT5G66815
AT3G56860
AT4G21940
AT1G08960
AT2G44360
AT5G51950
AT4G27810
AT3G13800
AT5G03720
AT2G41020
AT3G25165
AT5G36790
AT1G64690
AT2G47810
AT3G46750
AT5G42630
AT3G05400
AT4G01720
AT2G41450
AT1G11050
AT4G27740
AT5G62150
AT5G24920
AT3G25940
AT1G18460
AT4G11370
AT2G47340
AT5G62720
AT4G18370
AT5G27620
AT2G02710
AT1G28070
AT2G44745
AT1G30750
AT5G36925
AT5G24490
AT5G10060
AT3G02493
AT3G46520
AT1G14930
AT4G36600
AT5G64880
AT3G56170
AT2G47500
AT5G02440
AT1G21680
AT4G31805
AT3G51980
AT1G80360
AT2G38365
AT5G07020
AT5G58260
AT5G35735
AT4G32260
AT5G37540
AT3G46540
AT5G10610
AT3G62800
AT1G56550
AT1G80770
AT1G76730
AT3G55640
AT4G05120
AT1G26230
AT3G52010
AT4G32850
AT2G04740
AT2G31200
AT2G18950
AT3G45443
AT4G21960
AT2G41400
AT2G33170
AT1G56145
AT1G54570
AT5G59520
AT3G28180
AT5G59845
AT1G32580
AT4G17360
AT2G32400
AT3G18220
AT3G47060
AT1G09575
AT3G48310
AT2G44610
AT3G27460
AT3G59110
AT2G04675
AT5G03920
AT4G00040
AT3G43670
AT4G34510
AT5G38560
AT4G37800
AT1G29025
AT3G61050
AT1G17500
AT2G23130
AT2G20690
AT1G13620
AT2G45910
AT1G10690
AT3G59570
AT5G49350
AT1G53635
AT1G69588
AT1G80400
AT1G69690
AT4G28395
AT5G54660
AT5G18270
AT5G22850
AT3G22680
AT3G21420
AT3G11660
AT1G19050
AT4G14900
AT3G17310
AT1G27320
AT1G64390
AT1G24300
AT1G17400
AT5G47870
AT4G13790
AT3G04200
AT4G18130
AT5G04670
AT3G06720
AT1G53130
AT2G35910
AT2G20550
AT1G28480
AT3G14560
AT5G39090
AT3G05490
AT5G56180
AT4G09580
AT5G25190
AT2G25010
AT2G20700
AT1G22250
AT5G14590
AT4G35730
AT1G63910
AT3G16140
AT3G26050
AT3G15990
AT3G17980
AT2G28710
AT3G20250
AT1G76960
AT5G11770
AT3G50760
AT2G41230
AT5G51060
AT5G63640
AT3G19660
AT4G25000
AT5G45930
AT5G66380
AT1G48380
AT4G14020
AT3G30350
AT1G18290
AT4G33940
AT1G04920
AT3G23590
AT4G18120
AT3G45160
AT2G24395
AT1G78815
AT2G17520
AT2G37710
AT1G06430
AT2G44460
AT4G08867
AT1G67960
AT5G36700
AT1G71130
AT2G45610
AT5G25620
AT5G49410
AT1G12620
AT4G37080
```
