## Supplementary material for "A comprehensive map of preferentially located motifs reveals distinct proximal *cis*-regulatory elements in plants": TATGTATC_containing_gene_set.txt

```
#Occurences of TATGTATC between 38 and 99 (positions relative to the transcription start site)
#172 sequences with TATGTATC in this interval
#0.84% of the sequences in promoter set with TATGTATC (set with 20573 sequences)
AT4G13195
AT1G15640
AT5G60370
AT3G26744
AT2G45660
AT1G70840
AT3G44630
AT3G28430
AT3G09580
AT4G07820
AT2G14846
AT1G51500
AT2G40570
AT2G29125
AT1G70520
AT1G12450
AT3G62930
AT4G18930
AT4G39420
AT3G61790
AT2G23150
AT3G10730
AT1G76952
AT5G65960
AT1G21866
AT3G14680
AT3G22880
AT2G45410
AT2G14680
AT2G36830
AT4G19040
AT2G25000
AT4G26620
AT5G11710
AT1G15440
AT1G07130
AT5G38800
AT3G30390
AT5G65830
AT2G33390
AT4G23220
AT2G21120
AT5G02840
AT2G36710
AT3G07140
AT1G54140
AT3G22090
AT1G74458
AT3G12780
AT2G04680
AT2G36240
AT2G47510
AT2G17040
AT2G39870
AT1G35190
AT1G79350
AT5G01110
AT3G44400
AT4G02570
AT2G38230
AT4G03820
AT2G30140
AT2G23240
AT1G28190
AT1G12480
AT2G36190
AT5G55620
AT3G06240
AT5G18600
AT3G55020
AT1G60989
AT1G49990
AT1G12470
AT3G44480
AT5G57670
AT5G51070
AT3G03780
AT5G56550
AT5G11970
AT5G24460
AT1G12560
AT5G08120
AT1G21790
AT3G10930
AT1G14940
AT2G20570
AT3G14240
AT2G18560
AT1G69870
AT1G11470
AT1G80530
AT4G01700
AT3G27520
AT1G03780
AT3G58810
AT4G28775
AT4G22740
AT5G17000
AT3G27810
AT3G29970
AT1G76530
AT3G55360
AT3G04670
AT4G02720
AT2G45860
AT5G06140
AT3G60030
AT5G40700
AT3G06690
AT5G17820
AT3G21370
AT4G12620
AT1G60710
AT2G27270
AT3G57210
AT4G33660
AT1G04860
AT1G69818
AT1G31750
AT2G20000
AT3G47300
AT3G22930
AT5G02420
AT1G52590
AT1G63550
AT4G16570
AT4G24140
AT1G61070
AT3G55730
AT4G01690
AT5G55450
AT1G47710
AT2G06990
AT5G64280
AT4G36270
AT5G03910
AT5G25460
AT3G61890
AT1G55330
AT1G62180
AT4G23400
AT5G48780
AT2G01580
AT2G26250
AT5G54630
AT5G01820
AT2G14690
AT5G55490
AT3G54220
AT2G45260
AT5G37690
AT3G13410
AT2G17540
AT1G33800
AT3G51620
AT1G73830
AT4G24460
AT1G01220
AT2G22125
AT1G29340
AT5G06000
AT5G56540
AT2G25950
AT3G46820
AT5G18430
AT4G28650
AT3G28460
AT1G58470
AT3G21210
AT5G52180
AT1G10370
AT3G18480
```
