## Supplementary material for "A comprehensive map of preferentially located motifs reveals distinct proximal *cis*-regulatory elements in plants": TATGTCT_containing_gene_set.txt

```
#Occurences of TATGTCT between 66 and 142 (positions relative to the transcription start site)
#359 sequences with TATGTCT in this interval
#1.75% of the sequences in promoter set with TATGTCT (set with 20573 sequences)
AT4G39120
AT2G28660
AT1G20970
AT5G46630
AT3G53030
AT5G64540
AT1G07180
AT2G37040
AT3G07810
AT5G03730
AT3G53210
AT1G50560
AT3G13520
AT1G69230
AT5G16490
AT1G26570
AT2G44410
AT3G52640
AT5G24530
AT1G61670
AT5G54800
AT3G42725
AT1G80310
AT1G09610
AT2G40110
AT4G11330
AT5G13530
AT5G22110
AT3G60966
AT1G08810
AT5G03520
AT1G07700
AT3G54900
AT5G04990
AT1G54575
AT3G07880
AT2G04390
AT3G25790
AT1G47485
AT1G05940
AT1G14870
AT3G05820
AT3G12990
AT5G03330
AT2G30350
AT4G24550
AT1G33700
AT1G48325
AT1G78150
AT1G20920
AT3G21760
AT5G06230
AT2G37770
AT5G62810
AT1G21970
AT3G28070
AT1G12340
AT1G49200
AT2G05220
AT2G41140
AT5G14730
AT1G53880
AT5G19151
AT5G04800
AT3G44600
AT3G52160
AT3G62960
AT2G01580
AT5G58560
AT1G07310
AT4G23895
AT5G12930
AT4G27800
AT2G40330
AT4G27890
AT5G26940
AT2G32550
AT3G19050
AT5G49550
AT5G10130
AT1G78560
AT4G00980
AT5G62150
AT2G36770
AT4G28250
AT5G53760
AT1G78380
AT5G40240
AT2G01500
AT3G57060
AT1G76480
AT1G54270
AT3G17712
AT1G79040
AT5G55460
AT1G72830
AT1G09290
AT3G54820
AT2G20250
AT2G15910
AT3G21460
AT2G23148
AT1G09070
AT5G52470
AT5G08760
AT5G37750
AT1G64740
AT3G30300
AT3G56220
AT4G08160
AT3G06870
AT3G08030
AT2G30470
AT4G39955
AT1G51670
AT1G30757
AT5G15180
AT4G08500
AT5G01050
AT1G70620
AT4G12980
AT5G01330
AT3G27710
AT5G53700
AT3G13660
AT1G23820
AT3G46740
AT1G78490
AT5G63020
AT1G03170
AT5G56140
AT1G50520
AT1G26940
AT2G34170
AT1G52730
AT5G27330
AT4G15270
AT5G53895
AT5G37780
AT3G61640
AT5G54470
AT1G73950
AT5G64650
AT4G33380
AT1G65700
AT5G45680
AT5G54110
AT2G19610
AT1G61590
AT2G36300
AT4G19530
AT5G44710
AT3G26960
AT3G48820
AT3G48070
AT5G38600
AT4G01560
AT4G30800
AT5G15890
AT2G40750
AT2G41990
AT1G75350
AT5G64230
AT3G13390
AT5G57970
AT2G28700
AT3G27750
AT5G02150
AT2G32090
AT4G26450
AT5G52260
AT1G07485
AT1G77710
AT1G61795
AT3G20720
AT5G62240
AT2G26310
AT1G12390
AT1G57560
AT1G54300
AT3G17080
AT4G14716
AT3G51960
AT3G27503
AT1G16858
AT2G24590
AT1G11600
AT1G13260
AT2G28130
AT3G11830
AT3G27770
AT5G42230
AT5G67420
AT3G49690
AT5G07571
AT5G03495
AT2G46780
AT5G42660
AT4G14660
AT1G51790
AT4G27430
AT3G47460
AT2G34490
AT1G59750
AT4G01120
AT1G34220
AT5G23920
AT2G15695
AT2G45690
AT5G50915
AT1G12450
AT2G02760
AT2G36800
AT3G60190
AT4G37730
AT3G30160
AT1G30974
AT4G23040
AT5G22980
AT1G15940
AT5G17900
AT2G26900
AT5G05310
AT4G00760
AT1G65481
AT5G16990
AT2G01260
AT5G36210
AT4G14940
AT1G69710
AT2G27270
AT3G55020
AT1G20330
AT4G34940
AT5G53390
AT1G35400
AT1G24625
AT3G23890
AT2G38450
AT2G32730
AT5G04870
AT3G52290
AT5G24580
AT4G24026
AT5G03360
AT3G58610
AT1G20950
AT2G36750
AT5G27210
AT5G65240
AT1G10360
AT1G78420
AT4G15690
AT5G54510
AT2G39820
AT3G14090
AT2G01060
AT2G46240
AT5G58570
AT1G14150
AT1G63830
AT4G25870
AT4G00585
AT2G21490
AT1G64840
AT3G19290
AT1G67950
AT1G74060
AT2G30200
AT1G10970
AT5G57150
AT5G58310
AT1G21090
AT4G08580
AT2G28410
AT5G09660
AT2G38920
AT5G38100
AT1G23180
AT2G31360
AT5G60510
AT1G56010
AT1G75170
AT2G32000
AT2G47790
AT3G57600
AT3G07210
AT4G36570
AT3G49960
AT1G19020
AT5G58710
AT1G52260
AT5G01450
AT5G51840
AT3G57500
AT1G35190
AT4G34412
AT5G16470
AT1G16860
AT4G17960
AT1G23410
AT2G37340
AT1G17010
AT5G53486
AT1G32490
AT4G21770
AT4G01370
AT2G14635
AT5G57630
AT5G05365
AT4G33980
AT2G25420
AT4G28990
AT3G11290
AT1G67560
AT2G46850
AT1G58370
AT1G53450
AT1G30210
AT4G22380
AT5G19473
AT3G09810
AT1G21110
AT4G39780
AT5G43630
AT2G25735
AT3G02080
AT1G03650
AT2G32840
AT3G23175
AT1G18840
AT1G80900
AT1G43190
AT5G64170
AT1G53070
AT1G35290
AT3G18230
AT5G47990
AT3G54860
AT3G13610
AT3G07000
AT5G60950
AT1G64400
AT5G05180
AT3G09880
AT1G44760
AT4G34670
AT4G33145
AT1G14020
AT1G79120
AT2G38040
AT1G20880
AT3G18940
AT3G46580
AT1G13510
AT1G53900
AT3G53920
AT5G28919
AT2G45500
```
