## Supplementary material for "A comprehensive map of preferentially located motifs reveals distinct proximal *cis*-regulatory elements in plants": TATGTGCC_containing_gene_set.txt

```
#Occurences of TATGTGCC between -145 and -80 (positions relative to the transcription start site)
#28 sequences with TATGTGCC in this interval
#0.14% of the sequences in promoter set with TATGTGCC (set with 20573 sequences)
AT4G38560
AT3G17090
AT4G14370
AT5G50330
AT1G68220
AT1G50120
AT3G54630
AT2G04390
AT1G12680
AT4G21870
AT4G31410
AT1G14140
AT4G01026
AT4G15760
AT1G70370
AT3G54826
AT4G34610
AT2G31480
AT2G41100
AT5G40830
AT2G29670
AT4G01810
AT2G04900
AT3G05640
AT3G25540
AT3G23605
AT5G01980
AT5G63220
```
