## Supplementary material for "A comprehensive map of preferentially located motifs reveals distinct proximal *cis*-regulatory elements in plants": TATGTGT_containing_gene_set.txt

```
#Occurences of TATGTGT between 23 and 160 (positions relative to the transcription start site)
#1019 sequences with TATGTGT in this interval
#4.95% of the sequences in promoter set with TATGTGT (set with 20573 sequences)
AT3G43790
AT2G04045
AT2G46770
AT4G14746
AT1G28700
AT5G50790
AT2G46280
AT5G44080
AT1G31820
AT4G21320
AT5G14690
AT1G62333
AT5G23830
AT2G27130
AT4G14030
AT4G36600
AT3G28050
AT3G32930
AT1G34470
AT3G15880
AT5G11290
AT5G66070
AT4G26940
AT3G49080
AT3G05940
AT1G07040
AT2G32710
AT3G16785
AT4G22517
AT1G30610
AT3G49350
AT1G75270
AT5G59380
AT4G34400
AT2G30880
AT1G52260
AT3G27660
AT1G68810
AT1G75330
AT2G43800
AT1G73840
AT5G64010
AT5G44440
AT3G28740
AT3G42950
AT3G05990
AT4G12330
AT3G25130
AT1G02570
AT5G36800
AT3G14890
AT4G31960
AT1G33960
AT5G16640
AT3G44115
AT2G17840
AT3G27650
AT3G25717
AT3G06050
AT1G16520
AT1G15440
AT5G65110
AT5G45960
AT4G02485
AT4G25540
AT1G27750
AT1G66330
AT3G53900
AT5G13140
AT5G55190
AT5G01030
AT1G19690
AT3G58210
AT2G35000
AT1G47600
AT5G04820
AT5G23160
AT2G26140
AT2G42040
AT2G31680
AT1G02370
AT1G68080
AT5G15180
AT2G45980
AT3G23030
AT5G22850
AT1G69540
AT1G68910
AT3G13520
AT3G12150
AT3G05730
AT1G61590
AT5G16320
AT5G11010
AT1G30360
AT5G50175
AT4G03390
AT3G24760
AT5G43440
AT1G62330
AT1G09850
AT1G74970
AT4G00700
AT4G08940
AT4G36640
AT1G28230
AT4G12390
AT1G60860
AT3G48880
AT5G56120
AT1G51200
AT2G19570
AT1G73740
AT1G73750
AT5G48610
AT5G61410
AT1G70440
AT3G43520
AT5G21940
AT4G05460
AT3G29240
AT2G40930
AT4G05000
AT3G29030
AT5G58830
AT4G22350
AT1G10820
AT2G43390
AT2G35230
AT1G11160
AT1G02575
AT5G18790
AT1G71696
AT1G49320
AT5G01520
AT4G29080
AT1G19270
AT1G17420
AT1G08180
AT1G75620
AT5G01200
AT1G54440
AT2G44860
AT2G37430
AT1G08380
AT1G16950
AT1G54050
AT1G36320
AT5G64030
AT4G12980
AT3G05630
AT1G62690
AT1G14250
AT2G21185
AT5G67150
AT5G67385
AT1G09800
AT2G39920
AT5G63060
AT4G38690
AT1G74050
AT4G29310
AT1G28010
AT1G16250
AT1G13250
AT3G12260
AT2G28670
AT2G28330
AT1G65580
AT1G29340
AT2G28680
AT1G23890
AT3G02090
AT3G23410
AT4G23210
AT1G65190
AT5G08670
AT4G28520
AT3G50560
AT3G18830
AT1G33811
AT2G21620
AT2G45830
AT2G05620
AT1G58242
AT1G54040
AT1G29660
AT3G03030
AT2G14720
AT1G35260
AT3G21240
AT5G66880
AT1G76490
AT1G50690
AT5G03545
AT2G04340
AT5G16690
AT5G37630
AT1G10417
AT4G09890
AT5G15430
AT1G19680
AT1G08280
AT1G14370
AT3G55005
AT2G09970
AT1G80000
AT4G28025
AT1G45215
AT1G05570
AT3G23630
AT1G45190
AT5G40770
AT3G03160
AT3G01410
AT2G32160
AT3G17520
AT1G15340
AT3G57062
AT2G40120
AT1G34360
AT3G45960
AT5G51870
AT5G38070
AT2G25540
AT2G31070
AT5G07130
AT1G35190
AT4G17040
AT5G63087
AT3G61980
AT3G46270
AT4G12290
AT1G05575
AT4G15680
AT5G37550
AT2G38490
AT5G20300
AT3G22690
AT3G13227
AT4G18960
AT2G39220
AT2G41920
AT5G60620
AT5G61250
AT5G44560
AT2G39518
AT1G18750
AT3G03000
AT3G05830
AT4G14930
AT2G03290
AT4G07515
AT1G47900
AT4G11180
AT5G63180
AT5G11980
AT3G60966
AT4G31820
AT1G62510
AT2G33710
AT3G48195
AT4G27990
AT5G42010
AT2G05910
AT3G22550
AT5G44100
AT3G47060
AT4G40080
AT5G14780
AT3G04420
AT2G19520
AT1G80130
AT1G65486
AT5G14020
AT5G65320
AT4G13160
AT2G45600
AT5G67140
AT2G37380
AT1G17200
AT2G01420
AT4G21830
AT5G20540
AT2G44850
AT5G57460
AT1G01370
AT4G05530
AT2G22170
AT1G61667
AT2G37650
AT1G07420
AT2G32150
AT3G04940
AT1G54360
AT3G02130
AT3G04181
AT4G38790
AT2G34430
AT2G30000
AT2G47760
AT1G08970
AT5G39600
AT1G19120
AT1G21580
AT2G14750
AT3G20090
AT2G13650
AT5G13720
AT1G54370
AT4G27630
AT5G21910
AT2G41120
AT5G55830
AT1G56553
AT4G28110
AT1G57777
AT5G22330
AT3G23340
AT3G15670
AT1G22380
AT3G63520
AT2G29880
AT1G32360
AT3G26760
AT1G43630
AT5G62360
AT4G24760
AT4G32590
AT5G19170
AT4G16420
AT5G66700
AT1G13260
AT2G27680
AT4G13345
AT2G41110
AT5G23980
AT5G66080
AT3G57390
AT3G57770
AT3G15420
AT1G01480
AT1G49050
AT5G40840
AT1G19530
AT5G02160
AT4G19430
AT3G60910
AT1G44030
AT3G50340
AT1G30380
AT3G28700
AT2G19460
AT1G17220
AT1G07615
AT5G15400
AT4G19390
AT3G18450
AT4G35470
AT4G14290
AT5G53480
AT2G25370
AT2G31380
AT5G04045
AT5G43100
AT2G42360
AT2G27229
AT4G23560
AT2G27260
AT5G42750
AT4G02630
AT2G14170
AT3G54030
AT1G14890
AT1G76960
AT4G20230
AT5G40780
AT1G02580
AT3G55320
AT5G44578
AT3G24190
AT4G30550
AT3G62050
AT5G67490
AT5G67130
AT5G18170
AT1G10120
AT1G45223
AT3G19700
AT3G11550
AT5G14290
AT1G26250
AT1G51430
AT2G32870
AT1G22530
AT5G12870
AT5G07475
AT4G30660
AT5G64240
AT5G40060
AT4G00040
AT1G61920
AT1G51913
AT3G16110
AT2G29680
AT2G40060
AT1G32990
AT5G49940
AT1G32100
AT3G07960
AT2G16390
AT4G22610
AT1G25560
AT1G67870
AT4G09340
AT2G01950
AT5G03660
AT3G61950
AT1G07610
AT5G25475
AT4G11720
AT1G50500
AT3G52110
AT1G19500
AT5G62710
AT4G36540
AT4G28940
AT3G06150
AT4G27750
AT1G22400
AT3G04020
AT1G11850
AT4G29940
AT3G46000
AT5G65560
AT3G10660
AT5G26860
AT4G33450
AT1G47530
AT1G23590
AT1G30790
AT3G29780
AT1G60780
AT2G38440
AT4G37700
AT1G68870
AT5G26040
AT5G14410
AT3G47460
AT1G69160
AT5G40420
AT2G42350
AT1G61250
AT1G79340
AT4G39675
AT4G27410
AT1G72160
AT3G63080
AT4G14370
AT1G04240
AT3G18570
AT1G63550
AT5G59690
AT4G34220
AT1G01453
AT4G26870
AT3G02260
AT3G01520
AT4G28880
AT4G10600
AT5G35100
AT4G00165
AT5G65800
AT5G25630
AT2G24040
AT1G72010
AT1G11475
AT2G15020
AT5G25390
AT1G07440
AT1G21840
AT5G65950
AT2G38500
AT1G66970
AT5G05600
AT1G19086
AT2G31660
AT1G19440
AT1G05120
AT2G17787
AT3G45020
AT1G02310
AT4G15330
AT5G15020
AT1G06645
AT2G22990
AT5G63090
AT3G24503
AT3G03640
AT2G32120
AT1G10340
AT2G14580
AT4G13950
AT2G40180
AT1G18950
AT1G08315
AT2G17950
AT2G28470
AT1G45976
AT1G54320
AT1G64300
AT3G12920
AT2G39050
AT4G01550
AT3G14470
AT3G61890
AT1G50250
AT3G15840
AT1G54870
AT4G22214
AT4G15210
AT4G27100
AT5G50420
AT3G61430
AT1G67000
AT5G07100
AT5G50200
AT4G38410
AT1G54840
AT1G62240
AT2G01905
AT2G01610
AT4G40030
AT3G25930
AT5G40510
AT5G60160
AT5G58470
AT1G58340
AT1G45160
AT3G06660
AT5G40210
AT4G13400
AT4G20270
AT1G14920
AT1G31240
AT5G39210
AT3G54826
AT3G02060
AT1G20310
AT5G51440
AT1G01800
AT3G06600
AT2G23150
AT5G67370
AT5G47540
AT5G60450
AT5G05750
AT2G46080
AT2G27550
AT1G44224
AT1G60420
AT2G21230
AT3G16920
AT4G05060
AT4G18690
AT1G68140
AT2G22640
AT2G28760
AT3G53980
AT4G11845
AT3G21710
AT2G31510
AT2G07749
AT1G35516
AT2G17870
AT3G13300
AT5G60880
AT3G45300
AT1G65250
AT1G63120
AT5G43720
AT4G28100
AT3G09390
AT3G20340
AT3G22630
AT5G18490
AT1G70210
AT5G49690
AT1G75820
AT5G14790
AT5G43570
AT3G21420
AT1G57775
AT4G15270
AT4G28140
AT2G40810
AT4G00300
AT1G13880
AT5G45610
AT5G09800
AT1G24160
AT5G42090
AT5G40830
AT5G38970
AT2G32920
AT1G49570
AT2G44130
AT4G08025
AT2G01990
AT4G15910
AT5G50770
AT5G44580
AT1G09740
AT1G18980
AT5G43420
AT3G52905
AT1G31990
AT4G02090
AT5G05270
AT1G73560
AT5G24160
AT5G54730
AT5G37320
AT1G05840
AT4G00525
AT1G32630
AT1G31940
AT1G30260
AT3G48340
AT3G13630
AT4G29590
AT1G20900
AT2G24390
AT1G03470
AT4G17410
AT1G56145
AT5G44973
AT4G12005
AT2G15010
AT1G48440
AT3G02250
AT5G52820
AT1G62210
AT1G59610
AT3G11840
AT3G09920
AT4G22200
AT2G38130
AT3G23090
AT4G04340
AT1G12010
AT5G02110
AT2G43670
AT1G31320
AT1G31930
AT5G49730
AT1G33600
AT1G05920
AT5G22760
AT4G10810
AT1G69818
AT4G35090
AT3G44860
AT1G29410
AT5G55900
AT1G06650
AT5G26060
AT1G57760
AT1G80760
AT3G15540
AT3G02730
AT5G63910
AT2G47980
AT5G37690
AT5G08510
AT1G58007
AT5G38560
AT2G23640
AT4G19360
AT5G10510
AT3G29280
AT3G08770
AT3G13960
AT5G05140
AT1G48610
AT5G26120
AT5G19760
AT2G23910
AT4G35910
AT1G28710
AT4G29400
AT1G07010
AT4G28600
AT1G74870
AT2G30695
AT4G09760
AT1G09940
AT3G23700
AT4G25225
AT3G59530
AT4G15930
AT4G25330
AT5G63250
AT4G39630
AT3G57100
AT4G22758
AT4G00520
AT5G62030
AT5G66815
AT5G08391
AT2G21240
AT2G46110
AT3G26510
AT5G01870
AT3G46890
AT3G60590
AT2G25730
AT5G38140
AT3G54860
AT1G77760
AT1G69485
AT5G24800
AT4G34215
AT4G17220
AT4G38092
AT1G19700
AT2G43910
AT5G07250
AT1G71410
AT4G01950
AT2G47180
AT3G44460
AT1G78030
AT3G48280
AT3G05050
AT2G21990
AT4G23920
AT3G43610
AT1G36310
AT3G52105
AT1G16080
AT1G53860
AT2G28100
AT3G26410
AT3G61830
AT5G59980
AT2G43520
AT5G35080
AT2G25930
AT4G23680
AT3G52450
AT5G43940
AT2G23540
AT1G10750
AT5G36710
AT5G58680
AT5G40660
AT5G13460
AT1G54575
AT1G14260
AT4G26470
AT5G58930
AT1G75080
AT5G46680
AT5G10740
AT2G26480
AT1G30230
AT5G01190
AT1G02950
AT2G29020
AT4G34090
AT1G18390
AT1G06770
AT1G01280
AT4G29260
AT5G24310
AT3G21190
AT2G26470
AT3G61460
AT2G03090
AT1G35560
AT5G13130
AT5G19390
AT1G44020
AT5G66675
AT4G38580
AT1G22882
AT2G02870
AT3G57320
AT2G28130
AT5G62750
AT5G17210
AT5G42980
AT1G29140
AT4G36220
AT3G01460
AT1G62070
AT1G59580
AT1G75830
AT4G29870
AT2G36430
AT2G40880
AT1G70840
AT1G19250
AT2G32295
AT1G49040
AT1G08010
AT1G06120
AT1G13340
AT4G34000
AT1G71210
AT3G44716
AT2G35530
AT3G25480
AT4G21670
AT3G21110
AT1G23610
AT5G13030
AT1G11410
AT5G53310
AT5G39450
AT4G18530
AT1G29310
AT4G09090
AT4G19170
AT1G47380
AT1G52080
AT5G11880
AT1G03830
AT2G03820
AT5G59530
AT2G41200
AT4G39560
AT5G58170
AT1G53130
AT4G39270
AT1G45221
AT4G38080
AT3G56010
AT3G03305
AT3G05980
AT5G67430
AT2G01818
AT2G38480
AT5G64150
AT5G50600
AT2G12462
AT4G18205
AT2G38210
AT3G12320
AT2G37585
AT1G30475
AT3G19720
AT5G66920
AT4G00905
AT2G48110
AT1G28375
AT1G15980
AT5G03390
AT3G05327
AT1G52190
AT3G30460
AT3G60070
AT5G12290
AT5G01100
AT1G09490
AT1G51890
AT3G04070
AT1G59620
AT2G39010
AT1G73120
AT1G47510
AT3G08500
AT2G18950
AT1G22550
AT4G13266
AT3G12710
AT5G52900
AT5G54585
AT4G21870
AT3G58850
AT4G22230
AT4G23882
AT5G43630
AT3G08860
AT2G35585
AT3G10420
AT5G37370
AT1G06850
AT4G30520
AT4G28300
AT3G54580
AT4G14130
AT3G43660
AT3G19600
AT1G55330
AT1G04290
AT1G31120
AT5G19875
AT1G73100
AT4G28270
AT1G06620
AT5G18440
AT2G38950
AT5G24410
AT3G01540
AT2G31085
AT5G05170
AT1G15860
AT4G30140
AT5G13630
AT1G60410
AT5G35050
AT1G29200
AT1G15060
AT1G04250
AT2G38050
AT4G10380
AT2G35060
AT4G23230
AT1G68790
AT2G48060
AT3G28450
AT5G45710
AT3G53780
AT3G16220
AT3G05165
AT2G22670
AT1G21780
AT2G40150
AT2G47710
AT5G03180
AT1G05190
AT4G30130
AT2G40370
AT1G66480
AT1G02720
AT2G38160
AT4G33080
AT5G50700
AT1G63240
AT1G69935
AT1G01230
AT2G46520
AT5G24090
AT3G07310
AT3G20360
AT1G72300
AT1G45201
AT2G37150
AT5G59730
AT3G45900
AT4G14465
AT5G48540
AT3G18200
AT1G65370
AT2G15220
AT3G06210
AT4G26180
AT3G17330
AT5G17770
AT4G21215
AT1G18810
AT4G27140
AT4G11220
AT2G23670
AT3G07320
AT5G45560
AT1G27461
AT5G58700
AT2G33810
AT5G62580
AT3G54490
AT3G16310
AT5G18780
AT2G02720
AT2G04680
AT1G22170
AT2G37600
AT4G37330
AT5G46690
AT3G07520
AT3G02493
AT1G04020
AT4G29120
AT1G55250
AT3G56180
AT5G54680
AT4G14965
AT3G11230
AT3G62990
AT2G33775
AT4G34020
AT2G40470
AT5G18900
AT1G07620
AT2G35795
AT1G66680
AT2G42885
AT3G63150
AT1G23740
AT5G08190
AT5G05610
AT4G32730
AT1G08310
AT5G07080
AT1G31920
AT1G70100
AT3G54900
AT1G70170
AT3G25805
AT1G62600
AT2G44240
AT5G46610
AT1G30210
AT3G49845
AT1G20510
AT1G09860
AT1G49475
```
