## Supplementary material for "A comprehensive map of preferentially located motifs reveals distinct proximal *cis*-regulatory elements in plants": TATGTGTA_containing_gene_set.txt

```
#Occurences of TATGTGTA between 27 and 155 (positions relative to the transcription start site)
#323 sequences with TATGTGTA in this interval
#1.57% of the sequences in promoter set with TATGTGTA (set with 20573 sequences)
AT3G12320
AT4G32730
AT3G47060
AT1G04250
AT1G06620
AT3G57062
AT2G30000
AT1G01280
AT5G13460
AT1G08315
AT3G46270
AT4G17410
AT1G49475
AT2G32150
AT3G54580
AT1G52080
AT4G22610
AT2G40150
AT1G07610
AT2G39220
AT1G74870
AT3G23090
AT1G55330
AT3G44860
AT4G21870
AT3G52450
AT1G19250
AT1G66480
AT5G20540
AT4G28270
AT4G00520
AT2G39920
AT3G14470
AT1G01230
AT3G62050
AT5G18790
AT2G32710
AT2G43670
AT3G60966
AT1G62210
AT5G67385
AT1G15060
AT2G27229
AT1G16080
AT1G31930
AT1G29200
AT5G42090
AT1G63120
AT4G11845
AT1G05190
AT3G18450
AT3G50560
AT4G23680
AT3G15840
AT1G02575
AT3G21240
AT5G37690
AT5G65560
AT5G05170
AT1G18980
AT2G17950
AT5G42010
AT3G09390
AT5G01190
AT2G27680
AT5G52820
AT3G16310
AT1G54440
AT1G15980
AT1G28375
AT5G25630
AT1G02950
AT1G11850
AT3G03030
AT3G52905
AT1G23590
AT5G58930
AT5G14020
AT3G23700
AT1G35190
AT1G23740
AT3G05050
AT1G19500
AT1G31990
AT3G48195
AT1G74970
AT4G28600
AT1G14370
AT1G54840
AT1G62690
AT1G31820
AT5G40660
AT3G05165
AT5G18780
AT1G72300
AT2G45980
AT1G05570
AT2G40810
AT4G09760
AT3G28740
AT1G02570
AT1G60420
AT1G04240
AT4G18960
AT2G39050
AT5G19875
AT4G35910
AT3G24760
AT1G35560
AT5G49690
AT3G56010
AT1G61920
AT1G62070
AT3G53980
AT1G66330
AT2G17840
AT3G45020
AT1G05575
AT3G08860
AT4G28100
AT3G08770
AT5G10740
AT2G42040
AT4G05000
AT1G10340
AT5G02160
AT1G47900
AT2G22640
AT3G61980
AT4G25225
AT5G22330
AT3G07960
AT5G01870
AT4G31960
AT4G10810
AT1G31320
AT1G04020
AT3G30460
AT5G23160
AT5G47540
AT1G78030
AT1G73120
AT1G69935
AT1G68080
AT2G21240
AT2G23670
AT2G33710
AT5G59690
AT1G09490
AT1G61667
AT1G58007
AT3G45300
AT5G18490
AT2G44240
AT4G12390
AT3G23630
AT1G07040
AT3G06210
AT4G19430
AT1G48440
AT5G26040
AT3G27650
AT5G07475
AT4G19390
AT1G57777
AT4G29590
AT3G04940
AT1G13260
AT2G31380
AT3G61830
AT1G19270
AT1G32360
AT3G10660
AT5G02110
AT4G38080
AT1G54040
AT4G11720
AT2G24390
AT1G48610
AT3G18570
AT1G68140
AT4G27750
AT5G04820
AT1G62600
AT3G48880
AT3G15420
AT2G01420
AT2G01818
AT3G54860
AT5G59380
AT1G21840
AT1G08380
AT1G52260
AT1G51200
AT3G57770
AT3G02060
AT4G05530
AT5G49730
AT1G10750
AT4G36540
AT1G54320
AT3G22690
AT2G35585
AT3G21710
AT3G26760
AT2G29680
AT1G14250
AT5G63087
AT3G05980
AT3G09920
AT5G46610
AT4G01950
AT1G73740
AT3G48340
AT3G44460
AT3G08500
AT5G24090
AT2G47710
AT4G33450
AT2G38440
AT1G64300
AT1G51890
AT4G19170
AT3G52110
AT3G02730
AT4G34020
AT1G60410
AT1G30260
AT1G31120
AT1G22550
AT3G54030
AT1G49050
AT5G38140
AT2G42360
AT1G24160
AT3G26410
AT5G21910
AT4G15210
AT1G62333
AT2G38160
AT2G28330
AT1G80760
AT3G53900
AT3G53780
AT5G01030
AT5G66675
AT2G43390
AT4G32590
AT5G05600
AT1G08310
AT2G14720
AT5G12290
AT3G13300
AT1G36310
AT3G50340
AT3G01460
AT3G02493
AT1G47510
AT4G04340
AT2G26470
AT1G19680
AT3G04020
AT3G52105
AT3G19720
AT3G22550
AT3G25480
AT2G04680
AT4G35470
AT1G70100
AT3G05730
AT4G23210
AT4G20230
AT4G18690
AT1G70210
AT5G60880
AT5G21940
AT1G01453
AT1G16520
AT2G14580
AT1G28010
AT4G25540
AT4G14965
AT2G29880
AT3G02090
AT4G36600
AT5G63060
AT4G13400
AT1G73750
AT3G63080
AT4G21215
AT5G58470
AT1G50500
AT5G14790
AT3G45960
AT1G10820
AT1G54370
AT1G69485
AT3G23410
AT2G33810
AT3G01540
AT5G01100
AT1G08180
AT1G34360
AT5G52900
AT3G29240
AT4G29120
AT4G15270
AT5G08190
AT2G40120
AT4G36220
AT4G17040
AT1G19690
AT1G65580
AT3G25930
AT5G64240
AT1G68870
AT1G32100
AT3G06150
AT2G35230
AT1G18950
AT1G22380
AT4G18205
AT5G51870
```
