## Supplementary material for "A comprehensive map of preferentially located motifs reveals distinct proximal *cis*-regulatory elements in plants": TATGTTAT_containing_gene_set.txt

```
#Occurences of TATGTTAT between -21 and 96 (positions relative to the transcription start site)
#379 sequences with TATGTTAT in this interval
#1.84% of the sequences in promoter set with TATGTTAT (set with 20573 sequences)
AT5G63010
AT2G28660
AT3G48310
AT4G08160
AT1G70460
AT5G09240
AT5G15650
AT5G03250
AT1G28010
AT5G55300
AT1G22510
AT1G76150
AT3G28120
AT3G56980
AT1G20760
AT2G33780
AT2G32500
AT3G59770
AT1G27410
AT3G63180
AT2G27880
AT2G05310
AT4G18422
AT3G28480
AT5G14050
AT3G22590
AT4G35410
AT2G25240
AT4G25330
AT5G14950
AT1G63055
AT5G21070
AT5G23980
AT5G55900
AT4G30200
AT1G70830
AT1G50140
AT1G16350
AT4G22970
AT5G09220
AT4G24250
AT5G02270
AT1G06500
AT1G64000
AT1G54200
AT4G36530
AT3G62960
AT4G34220
AT4G15396
AT5G38050
AT1G28400
AT4G20410
AT2G17240
AT1G11760
AT2G24300
AT2G18160
AT5G52600
AT4G32980
AT3G26340
AT4G15393
AT1G34795
AT5G65860
AT5G59990
AT1G21400
AT4G05520
AT1G52400
AT4G15715
AT1G54770
AT2G30840
AT5G62050
AT2G35970
AT1G55270
AT4G12680
AT4G13450
AT3G49580
AT5G63570
AT3G13690
AT3G10985
AT5G02500
AT5G13890
AT1G60080
AT4G38092
AT5G17340
AT5G12850
AT3G07310
AT1G34792
AT4G39300
AT4G27090
AT4G27270
AT2G18020
AT3G61340
AT3G45920
AT3G28450
AT1G14300
AT1G12380
AT5G46790
AT1G55370
AT2G35320
AT1G75830
AT1G05100
AT4G35420
AT3G09950
AT2G03090
AT2G37840
AT2G26280
AT4G32580
AT1G63230
AT5G24120
AT4G02810
AT4G35650
AT5G19110
AT4G35220
AT2G27840
AT4G38370
AT3G02468
AT3G60740
AT1G63630
AT4G22560
AT4G14040
AT1G34830
AT4G18030
AT3G05890
AT5G67050
AT5G41130
AT3G05740
AT5G44080
AT3G03828
AT3G55520
AT5G24930
AT4G08867
AT1G18730
AT1G67650
AT2G41160
AT4G28730
AT2G34520
AT4G09960
AT2G39320
AT2G22125
AT1G22000
AT1G07795
AT4G34340
AT4G21790
AT3G15340
AT1G49450
AT5G48160
AT2G21370
AT1G52370
AT1G53400
AT1G27360
AT5G35560
AT3G14900
AT2G25450
AT4G13640
AT3G48590
AT1G47128
AT1G69588
AT5G46900
AT4G39675
AT5G15730
AT3G11220
AT3G02470
AT3G46130
AT3G17790
AT4G38360
AT5G49520
AT1G32360
AT5G47000
AT3G29152
AT3G49780
AT3G42860
AT2G28670
AT4G11910
AT5G46690
AT1G55265
AT1G67000
AT5G44060
AT2G41440
AT5G01380
AT3G22330
AT4G16080
AT3G46750
AT1G71250
AT1G15020
AT2G21540
AT2G40711
AT4G18920
AT1G08110
AT5G57670
AT3G49430
AT1G55120
AT1G09290
AT1G65845
AT5G25190
AT4G35700
AT2G16950
AT3G54300
AT1G75120
AT3G16680
AT3G23670
AT2G15695
AT5G16470
AT2G29660
AT4G00350
AT4G27310
AT2G06850
AT4G20095
AT1G65490
AT3G17800
AT1G63560
AT1G18485
AT1G70550
AT3G06868
AT2G14890
AT2G47340
AT3G11260
AT5G20900
AT5G20450
AT5G66440
AT1G70000
AT4G29690
AT2G25480
AT5G56570
AT1G19610
AT1G22500
AT4G18980
AT3G61700
AT4G17260
AT3G61130
AT3G46990
AT3G46280
AT1G49310
AT4G14104
AT3G08505
AT2G45960
AT2G33470
AT1G65020
AT1G03870
AT2G40860
AT1G06515
AT2G35160
AT1G71750
AT5G03260
AT2G02860
AT2G47050
AT3G52740
AT5G23405
AT4G18425
AT5G35570
AT1G34750
AT1G60590
AT5G44160
AT1G11310
AT3G21550
AT2G43790
AT3G53480
AT3G55740
AT2G32800
AT5G24430
AT5G08510
AT5G08670
AT5G63640
AT5G13490
AT1G33590
AT2G32870
AT1G12950
AT4G33300
AT5G21130
AT3G53280
AT2G40650
AT4G35680
AT4G24660
AT3G03930
AT4G27870
AT4G33220
AT5G38490
AT3G01170
AT2G26690
AT2G18938
AT1G27150
AT1G20020
AT3G09350
AT3G05520
AT1G08650
AT2G43795
AT4G13395
AT2G24600
AT5G62480
AT1G12090
AT1G22370
AT1G26420
AT3G10530
AT1G64700
AT5G16490
AT5G64080
AT5G55520
AT3G05690
AT4G29390
AT1G14685
AT2G32430
AT2G18162
AT2G15240
AT4G22680
AT4G31830
AT5G58970
AT4G33360
AT3G60730
AT4G35980
AT5G65440
AT3G46330
AT5G60440
AT4G37750
AT5G22070
AT3G03670
AT2G21530
AT2G33790
AT3G24420
AT3G04580
AT4G39380
AT5G42050
AT1G57620
AT1G16860
AT4G22517
AT5G44690
AT3G22540
AT1G05360
AT1G24190
AT5G56740
AT1G71260
AT3G19470
AT1G16858
AT3G16895
AT5G57460
AT1G66020
AT5G56370
AT1G75660
AT5G02460
AT5G01020
AT2G26360
AT5G23890
AT1G11740
AT5G07560
AT5G24360
AT2G40400
AT3G51810
AT2G03760
AT5G11080
AT1G71300
AT5G28640
AT1G70670
AT5G54660
AT3G07420
AT4G37760
AT1G78210
AT3G45010
AT1G23610
AT5G26790
AT1G67580
AT3G44600
AT1G54150
AT3G16280
AT5G65850
AT5G54470
AT5G20300
AT4G04830
AT3G53040
AT3G49110
AT4G35560
AT1G34825
AT5G47250
AT3G53620
AT1G13330
AT5G62610
AT1G67910
AT1G01650
AT4G24265
AT4G36160
AT3G17152
AT3G24880
AT5G44290
```
