## Supplementary material for "A comprehensive map of preferentially located motifs reveals distinct proximal *cis*-regulatory elements in plants": TATGTTCA_containing_gene_set.txt

```
#Occurences of TATGTTCA between -4 and 111 (positions relative to the transcription start site)
#221 sequences with TATGTTCA in this interval
#1.07% of the sequences in promoter set with TATGTTCA (set with 20573 sequences)
AT1G03410
AT3G15395
AT1G48420
AT3G07080
AT1G47820
AT3G45970
AT1G07530
AT2G21820
AT2G06255
AT2G28560
AT2G22470
AT3G63310
AT3G03930
AT3G06680
AT1G52260
AT2G03530
AT1G35210
AT1G11020
AT4G00585
AT5G43900
AT1G21950
AT4G31420
AT4G28890
AT2G36240
AT4G01840
AT5G43150
AT2G03600
AT4G00670
AT5G54730
AT5G51960
AT2G46150
AT4G28556
AT2G35920
AT1G55880
AT1G26150
AT1G79220
AT3G07090
AT3G47910
AT4G03280
AT3G18215
AT4G10330
AT2G32320
AT1G78340
AT5G13430
AT1G37130
AT5G46720
AT2G37770
AT2G22795
AT4G32150
AT3G52160
AT5G19470
AT1G21410
AT1G56550
AT1G04230
AT3G60800
AT5G41240
AT2G24395
AT4G35070
AT5G63640
AT3G23400
AT5G60720
AT4G12700
AT1G20510
AT1G64180
AT3G14690
AT3G60210
AT3G27270
AT5G19740
AT3G26840
AT5G54350
AT3G14420
AT1G56330
AT5G62290
AT5G63700
AT5G53760
AT1G22050
AT5G08335
AT1G48930
AT2G25150
AT1G60610
AT5G57350
AT3G19280
AT5G38890
AT4G31050
AT4G26900
AT2G20630
AT1G43700
AT1G70760
AT1G62540
AT5G27390
AT3G53220
AT4G20870
AT5G64270
AT1G62240
AT1G06870
AT5G54470
AT5G25350
AT1G29920
AT5G41220
AT5G04250
AT1G63055
AT5G58782
AT2G47500
AT1G80940
AT4G17490
AT5G61040
AT4G16745
AT5G24460
AT5G17150
AT1G22980
AT4G29160
AT4G14750
AT1G08315
AT2G43820
AT2G41530
AT1G44224
AT2G41520
AT1G08310
AT1G10210
AT3G23610
AT3G56710
AT1G67810
AT3G54480
AT1G53910
AT5G19940
AT3G63540
AT2G03870
AT3G26200
AT5G54280
AT4G21850
AT1G50110
AT3G59370
AT3G51390
AT4G27280
AT3G61890
AT5G51370
AT1G22060
AT2G16950
AT3G03940
AT2G25280
AT3G23430
AT5G57250
AT5G38140
AT3G03240
AT5G07360
AT1G68500
AT5G63350
AT5G58780
AT3G17350
AT1G64360
AT4G12340
AT2G47250
AT2G43230
AT4G29890
AT5G07100
AT5G07710
AT5G16810
AT1G32350
AT4G23680
AT3G03280
AT2G44440
AT4G18422
AT4G36850
AT4G13000
AT1G29120
AT3G13898
AT3G52180
AT3G02060
AT1G65481
AT4G18600
AT3G54750
AT2G23150
AT3G56760
AT3G15351
AT5G52650
AT1G05680
AT4G29900
AT1G49640
AT1G55370
AT4G25630
AT1G14770
AT1G18485
AT5G42020
AT1G64890
AT5G43130
AT1G66090
AT1G51530
AT5G56325
AT3G24360
AT3G32040
AT4G01020
AT3G14110
AT3G21210
AT5G60360
AT4G27580
AT5G38470
AT5G49510
AT2G26510
AT5G39660
AT1G26820
AT3G46980
AT3G60970
AT3G05725
AT3G04150
AT3G53580
AT5G63890
AT1G65860
AT3G50650
AT4G02260
AT3G11910
AT3G15630
AT5G52882
AT5G11330
AT3G04090
AT3G52290
AT3G51330
AT3G57785
AT5G61540
AT1G47530
AT1G18250
AT1G01790
```
