## Supplementary material for "A comprehensive map of preferentially located motifs reveals distinct proximal *cis*-regulatory elements in plants": TATGTTGT_containing_gene_set.txt

```
#Occurences of TATGTTGT between 21 and 169 (positions relative to the transcription start site)
#444 sequences with TATGTTGT in this interval
#2.16% of the sequences in promoter set with TATGTTGT (set with 20573 sequences)
AT1G22890
AT1G63260
AT2G21800
AT1G07010
AT5G57625
AT3G15010
AT5G58590
AT2G42850
AT3G09220
AT3G15970
AT1G08340
AT1G12450
AT1G38131
AT1G18560
AT3G28660
AT5G65480
AT1G04930
AT5G67240
AT4G11980
AT4G32500
AT3G21550
AT1G22120
AT1G35516
AT1G21510
AT2G27710
AT5G51660
AT2G40630
AT2G39440
AT1G55110
AT1G24190
AT1G24030
AT3G27570
AT5G47240
AT3G06860
AT1G28290
AT1G61570
AT5G10946
AT1G55850
AT4G22670
AT1G65720
AT2G17705
AT5G59550
AT3G47200
AT1G48840
AT1G23760
AT2G28630
AT2G47040
AT1G80150
AT1G63830
AT3G27100
AT4G26080
AT5G42310
AT5G21070
AT5G61120
AT3G03910
AT5G57567
AT3G52380
AT1G30960
AT5G12050
AT4G29130
AT1G29400
AT3G16470
AT2G43320
AT5G59440
AT1G36380
AT2G20930
AT2G41200
AT4G00670
AT1G50670
AT5G45690
AT5G61410
AT2G20750
AT2G34870
AT1G78690
AT5G65360
AT2G04115
AT3G57770
AT1G02080
AT1G77760
AT2G02180
AT1G72690
AT4G17010
AT1G04270
AT1G16320
AT5G65490
AT5G01760
AT3G14610
AT3G42170
AT5G09990
AT3G55440
AT3G04610
AT2G21370
AT4G25600
AT1G45976
AT1G56233
AT5G12430
AT3G61360
AT4G23650
AT5G43970
AT2G20362
AT1G65380
AT5G46960
AT3G09550
AT2G45130
AT5G23940
AT1G65390
AT1G12250
AT2G45320
AT2G20010
AT1G61340
AT1G73190
AT3G21370
AT3G45610
AT3G51010
AT3G18820
AT5G02290
AT1G11130
AT1G16850
AT4G17080
AT3G05260
AT5G62930
AT5G53450
AT1G80870
AT3G12020
AT3G17060
AT4G35720
AT5G03010
AT1G20050
AT2G36480
AT4G17020
AT1G19330
AT5G60440
AT5G35480
AT3G48140
AT3G49360
AT5G63595
AT1G69530
AT5G67220
AT2G38650
AT5G32619
AT3G26100
AT1G72770
AT5G22430
AT4G38510
AT2G18560
AT4G17560
AT1G58055
AT5G49230
AT4G05200
AT4G38960
AT4G09030
AT1G23149
AT2G20000
AT3G18630
AT1G61240
AT5G23200
AT5G37070
AT5G62110
AT1G68070
AT4G28540
AT2G45360
AT1G57990
AT5G65390
AT2G18750
AT1G77180
AT1G72710
AT3G25140
AT4G32810
AT2G24645
AT5G65530
AT5G50750
AT1G05790
AT1G66180
AT5G37980
AT2G46230
AT1G27030
AT4G28910
AT3G46110
AT2G43700
AT1G17550
AT2G45330
AT4G33150
AT2G16018
AT2G02490
AT3G13000
AT3G52390
AT5G61470
AT1G37150
AT2G42810
AT2G35260
AT4G29285
AT1G58602
AT3G53190
AT5G38410
AT1G61120
AT3G01430
AT3G53080
AT4G16710
AT4G17440
AT5G37340
AT4G15215
AT5G19250
AT4G29120
AT2G18900
AT4G02440
AT5G47700
AT1G22910
AT4G07410
AT4G38250
AT5G17440
AT5G20660
AT5G48320
AT1G12710
AT4G23190
AT5G46950
AT1G45015
AT5G19030
AT2G33050
AT2G25240
AT1G73390
AT1G64840
AT4G35310
AT2G40540
AT1G29220
AT5G35430
AT5G53190
AT1G77090
AT2G21400
AT4G17740
AT1G02405
AT5G55240
AT1G02530
AT2G48010
AT4G27100
AT1G01100
AT1G55660
AT1G70990
AT2G38195
AT5G41350
AT1G01305
AT1G70060
AT2G29450
AT1G26440
AT4G25845
AT2G32550
AT3G12530
AT1G02330
AT3G17250
AT1G15120
AT5G20390
AT4G17100
AT4G38092
AT1G03710
AT2G27840
AT4G02140
AT1G23730
AT3G47580
AT5G14950
AT3G57000
AT4G28530
AT5G40590
AT3G23570
AT3G09030
AT3G57050
AT3G51810
AT1G01390
AT2G41650
AT5G48070
AT4G34419
AT4G31890
AT2G21230
AT5G15430
AT5G15730
AT3G02490
AT3G46040
AT2G37860
AT2G05170
AT5G27238
AT5G65380
AT3G06770
AT1G61920
AT2G47240
AT3G09650
AT3G45410
AT4G18740
AT1G67750
AT5G51370
AT2G17540
AT5G42520
AT5G46300
AT1G14690
AT3G20395
AT5G22480
AT4G26790
AT4G28340
AT4G15680
AT1G25155
AT3G62230
AT5G23960
AT5G16340
AT1G62200
AT3G44310
AT4G12880
AT5G18730
AT4G01575
AT5G10060
AT5G02750
AT3G44780
AT4G31780
AT2G43820
AT3G01120
AT5G26250
AT4G21270
AT1G36390
AT3G20810
AT2G14960
AT2G45380
AT2G26180
AT1G22885
AT1G26160
AT3G49030
AT4G37810
AT4G13010
AT1G80970
AT1G68630
AT1G38065
AT5G09540
AT2G02980
AT2G22970
AT3G17590
AT2G03530
AT3G57260
AT1G58807
AT4G18425
AT1G30320
AT3G11450
AT3G27340
AT3G01510
AT4G23670
AT5G49000
AT1G76950
AT1G24909
AT5G38070
AT2G18110
AT1G23150
AT4G38900
AT2G20490
AT5G24110
AT3G17712
AT3G61350
AT5G51210
AT2G15170
AT4G16810
AT2G29210
AT3G54360
AT3G55830
AT4G14010
AT2G33700
AT3G25730
AT5G67140
AT4G38260
AT1G73066
AT5G58030
AT3G55660
AT5G02870
AT1G07180
AT3G15480
AT2G19800
AT2G02610
AT3G54910
AT5G10280
AT5G50570
AT5G59310
AT2G02515
AT3G56110
AT1G72870
AT1G02610
AT3G22060
AT1G33475
AT3G12587
AT1G25275
AT1G80555
AT2G33520
AT2G47400
AT2G36720
AT5G46700
AT2G01130
AT5G09220
AT3G48280
AT1G57980
AT4G13270
AT5G25590
AT2G33780
AT5G65950
AT1G73090
AT3G61700
AT2G38830
AT2G03460
AT2G26060
AT1G32080
AT1G22410
AT5G60610
AT4G02810
AT2G21320
AT1G03410
AT3G19820
AT3G22760
AT2G27775
AT5G03560
AT3G22120
AT2G22250
AT3G16730
AT2G38220
AT2G03750
AT1G74090
AT2G02120
AT1G75810
AT5G19230
AT4G15735
AT3G06140
AT2G17760
AT1G67980
AT5G49400
AT2G37420
AT5G59320
AT5G06580
AT4G16700
AT5G24400
AT5G05800
AT1G59124
AT4G24270
AT4G25140
AT4G21660
AT4G23570
AT5G42320
AT1G14455
AT4G37410
AT3G19840
AT1G67530
AT2G46870
AT5G57270
AT1G80710
AT1G59730
AT1G15340
```
