## Supplementary material for "A comprehensive map of preferentially located motifs reveals distinct proximal *cis*-regulatory elements in plants": TATGTTTG_containing_gene_set.txt

```
#Occurences of TATGTTTG between -11 and 98 (positions relative to the transcription start site)
#380 sequences with TATGTTTG in this interval
#1.85% of the sequences in promoter set with TATGTTTG (set with 20573 sequences)
AT3G11250
AT2G29350
AT1G76760
AT1G20320
AT2G18100
AT3G55770
AT3G12730
AT3G55605
AT5G14540
AT4G01037
AT1G68760
AT3G15395
AT3G06500
AT3G14560
AT1G45233
AT4G32551
AT1G65420
AT5G37500
AT1G03780
AT4G22000
AT3G53300
AT1G19140
AT5G05987
AT3G17998
AT5G16230
AT1G04660
AT3G44630
AT5G51640
AT1G16950
AT5G03110
AT4G31120
AT4G14300
AT2G28940
AT3G04760
AT3G61930
AT4G28025
AT4G02040
AT4G15910
AT2G29120
AT4G23820
AT1G12640
AT4G03080
AT5G13060
AT2G26540
AT3G24250
AT2G23100
AT1G26630
AT4G15360
AT3G25760
AT1G56140
AT5G57570
AT1G70830
AT1G18773
AT4G02840
AT4G20170
AT5G04760
AT5G53240
AT4G01940
AT4G16143
AT1G08270
AT3G09690
AT4G37370
AT1G12900
AT1G20650
AT4G26480
AT2G40740
AT3G16950
AT4G16710
AT5G26830
AT5G22290
AT1G06250
AT3G17600
AT3G18000
AT4G29890
AT3G03150
AT1G70700
AT4G35570
AT4G22513
AT1G71270
AT5G07400
AT3G16990
AT5G10620
AT3G02870
AT4G30500
AT4G25070
AT4G22530
AT4G16990
AT4G14746
AT4G37810
AT1G08680
AT1G18630
AT4G33200
AT5G05200
AT2G45280
AT1G67820
AT4G16765
AT3G13672
AT4G26470
AT5G60100
AT4G19950
AT3G04120
AT2G21237
AT5G65840
AT2G03760
AT4G25480
AT4G22290
AT3G20100
AT1G64080
AT2G20900
AT4G32160
AT2G40380
AT1G74840
AT5G62350
AT5G06060
AT5G27670
AT4G32490
AT4G39970
AT1G13870
AT4G04080
AT2G28560
AT2G14900
AT2G17640
AT1G12080
AT4G17800
AT4G21620
AT2G18750
AT5G23670
AT1G72320
AT1G26762
AT1G60390
AT4G24730
AT4G00050
AT5G04750
AT3G53510
AT5G05190
AT3G21870
AT2G05790
AT2G27260
AT2G39530
AT5G63880
AT1G76930
AT1G26290
AT3G22330
AT4G03070
AT1G74690
AT1G66120
AT3G05630
AT5G03455
AT1G80710
AT1G54630
AT5G35690
AT1G27435
AT4G18593
AT3G07500
AT1G70985
AT2G30010
AT3G43590
AT4G29470
AT4G31110
AT4G03820
AT4G39630
AT1G58410
AT2G35960
AT3G09700
AT4G28460
AT5G05990
AT5G24640
AT1G52930
AT2G42820
AT2G37130
AT4G21790
AT2G44540
AT1G78320
AT3G47120
AT1G80970
AT5G04040
AT2G45200
AT3G10410
AT2G15910
AT2G24390
AT5G54050
AT1G17830
AT2G36640
AT4G24450
AT2G32870
AT5G57785
AT4G34380
AT3G51670
AT3G57670
AT5G20270
AT3G10560
AT1G69480
AT1G14370
AT4G02740
AT3G04280
AT2G20820
AT4G39050
AT4G37270
AT3G19540
AT5G17220
AT4G01430
AT5G47970
AT5G45670
AT4G34970
AT1G03090
AT4G13290
AT1G59900
AT4G33400
AT3G27070
AT5G59810
AT5G09860
AT3G62580
AT4G13075
AT3G20120
AT5G59450
AT2G22910
AT4G09650
AT3G57940
AT3G27785
AT4G12250
AT1G73607
AT1G02950
AT2G34355
AT1G65150
AT4G32420
AT1G32640
AT3G47560
AT4G02220
AT1G27370
AT4G00520
AT2G41330
AT3G23840
AT4G39960
AT4G11820
AT4G02050
AT1G65930
AT3G19370
AT3G44480
AT5G43630
AT5G64930
AT3G19590
AT4G08900
AT5G03660
AT5G10410
AT1G64000
AT2G28210
AT4G28365
AT1G56345
AT3G60630
AT3G60600
AT5G56160
AT4G13500
AT5G63890
AT1G18640
AT2G34230
AT1G70840
AT5G38170
AT5G62910
AT3G03160
AT1G20690
AT4G32785
AT4G13615
AT1G62540
AT3G19660
AT5G62200
AT1G55320
AT4G33780
AT5G51960
AT3G28930
AT1G65410
AT5G41990
AT4G04500
AT3G46000
AT5G47980
AT4G38940
AT5G44430
AT3G14930
AT1G49715
AT1G77990
AT1G64110
AT5G57740
AT3G04450
AT5G26200
AT2G24540
AT3G55280
AT3G22090
AT2G30810
AT4G00820
AT5G37630
AT1G64150
AT4G22850
AT3G06868
AT5G23150
AT4G30845
AT3G51150
AT3G17350
AT1G30540
AT1G06640
AT3G01290
AT1G15270
AT3G62220
AT2G16700
AT3G21710
AT5G27120
AT5G41992
AT5G43930
AT2G27200
AT3G21510
AT5G26610
AT1G34320
AT3G47550
AT2G01580
AT1G12970
AT1G74170
AT5G59420
AT5G16570
AT5G65230
AT5G18065
AT2G02410
AT3G21550
AT1G62240
AT5G05950
AT2G05400
AT3G07510
AT1G72790
AT1G02090
AT3G25080
AT5G01670
AT1G09350
AT3G02920
AT5G20050
AT3G58570
AT2G34220
AT1G30515
AT1G05250
AT1G10360
AT5G49760
AT3G14440
AT5G02020
AT4G11180
AT5G26210
AT3G44400
AT1G08670
AT3G20780
AT3G11820
AT1G68020
AT3G59580
AT1G02610
AT3G01970
AT3G56100
AT2G40890
AT2G40880
AT4G39800
AT5G47040
AT4G12240
AT2G04025
AT5G13440
AT4G22517
AT1G19330
AT1G70170
AT1G30890
AT1G62250
AT2G37110
AT5G41980
AT3G45060
AT3G60340
AT5G60720
AT3G19050
AT4G29900
AT5G27520
AT4G38670
AT1G04940
AT4G12170
AT5G20020
AT2G19350
AT1G04250
AT3G03828
AT3G26940
AT3G03830
AT2G32760
```
