## Supplementary material for "A comprehensive map of preferentially located motifs reveals distinct proximal *cis*-regulatory elements in plants": TATTA_containing_gene_set.txt

```
#Occurences of TATTA between 9 and 52 (positions relative to the transcription start site)
#5748 sequences with TATTA in this interval
#27.94% of the sequences in promoter set with TATTA (set with 20573 sequences)
AT5G18090
AT5G21120
AT1G07320
AT4G35500
AT1G14740
AT2G42950
AT3G10500
AT3G02210
AT1G14687
AT3G55710
AT5G26805
AT4G24660
AT5G57015
AT1G29260
AT1G67050
AT3G57800
AT1G30010
AT1G03170
AT3G61390
AT5G05030
AT1G55750
AT2G19270
AT5G52470
AT3G29350
AT5G52160
AT1G73500
AT4G02570
AT5G11300
AT5G37530
AT1G55850
AT3G50810
AT3G03810
AT3G06550
AT4G24310
AT3G58530
AT4G20140
AT2G05810
AT4G21840
AT5G12110
AT2G23140
AT1G20300
AT1G77410
AT2G02320
AT1G24160
AT1G64590
AT2G39420
AT1G71950
AT1G50610
AT2G42490
AT1G14180
AT4G26520
AT3G21870
AT1G05575
AT5G10070
AT4G34970
AT1G07240
AT3G18270
AT1G52760
AT5G51290
AT5G41170
AT3G60961
AT1G52870
AT4G00330
AT1G01830
AT1G13300
AT1G03740
AT1G43860
AT1G32160
AT5G42520
AT2G24050
AT3G28790
AT4G21390
AT4G27150
AT1G04870
AT1G15180
AT3G45830
AT3G18830
AT4G01995
AT3G15840
AT5G37190
AT5G59880
AT5G26000
AT3G62660
AT5G18830
AT4G18240
AT4G27000
AT2G03060
AT3G17120
AT5G48470
AT1G79990
AT2G47620
AT4G04190
AT3G03830
AT3G60660
AT4G03050
AT1G05600
AT1G72560
AT1G19250
AT1G77122
AT1G55890
AT5G45420
AT5G23395
AT3G10210
AT4G29330
AT5G10490
AT3G62900
AT5G20050
AT1G67030
AT1G17200
AT3G11990
AT5G38710
AT3G19430
AT1G23530
AT1G59700
AT2G16700
AT3G51640
AT1G14670
AT1G77060
AT1G32520
AT3G20670
AT5G34930
AT1G08040
AT5G10390
AT5G15790
AT4G25130
AT4G34540
AT5G43170
AT4G23885
AT5G47390
AT4G24560
AT2G30550
AT2G32650
AT1G16030
AT1G63080
AT3G25900
AT2G33880
AT5G27490
AT3G28455
AT5G46900
AT5G52480
AT2G29500
AT2G40530
AT5G52920
AT1G31550
AT1G55520
AT2G19650
AT4G22505
AT1G56720
AT1G67580
AT4G00630
AT4G34480
AT1G12090
AT3G49720
AT2G40290
AT1G33811
AT1G16190
AT5G57350
AT5G09570
AT5G41470
AT2G40470
AT2G14750
AT2G31450
AT5G07680
AT3G24050
AT2G47530
AT1G12450
AT5G42370
AT5G13930
AT5G05460
AT1G10970
AT5G48170
AT1G22380
AT2G21660
AT5G64520
AT4G17310
AT1G61660
AT5G40500
AT3G04730
AT4G13920
AT2G25735
AT5G56190
AT4G39235
AT5G21326
AT4G26230
AT1G78580
AT5G50030
AT1G49300
AT5G19473
AT2G44510
AT1G22730
AT4G09180
AT2G37310
AT5G04190
AT1G53720
AT4G24210
AT2G02170
AT3G17365
AT4G17280
AT2G38840
AT5G41760
AT1G44800
AT1G49010
AT4G09464
AT1G55480
AT1G72470
AT5G44130
AT2G19790
AT3G09050
AT3G62020
AT5G55570
AT4G32790
AT5G08350
AT1G60070
AT5G18270
AT2G46180
AT1G05960
AT2G20670
AT5G14360
AT4G01090
AT4G28190
AT4G30660
AT4G12880
AT1G77550
AT1G58220
AT4G21590
AT2G39950
AT2G31390
AT2G41530
AT1G22690
AT5G59300
AT2G17660
AT4G24000
AT2G45170
AT3G49290
AT1G72900
AT3G07770
AT1G69530
AT5G63970
AT2G27360
AT3G46090
AT3G58710
AT2G04080
AT3G62300
AT5G39850
AT1G25340
AT3G53930
AT5G12050
AT1G14600
AT1G17340
AT2G39280
AT4G02330
AT4G08530
AT4G30750
AT1G73660
AT1G26380
AT3G47550
AT5G27770
AT2G02130
AT1G63700
AT1G64880
AT4G33670
AT4G18040
AT1G24764
AT3G57300
AT3G55730
AT5G40740
AT4G21720
AT2G22480
AT4G04957
AT1G18910
AT1G65280
AT4G02120
AT5G01950
AT4G13075
AT5G16040
AT5G57710
AT3G60390
AT2G26230
AT1G19450
AT1G31020
AT5G16030
AT4G38150
AT5G35930
AT4G18980
AT4G17215
AT4G25730
AT5G54750
AT4G32490
AT3G58620
AT5G64342
AT1G48230
AT5G46510
AT5G64380
AT5G10430
AT4G30440
AT4G31080
AT5G23310
AT1G02780
AT3G25100
AT2G30340
AT1G24480
AT1G76300
AT5G56310
AT3G11480
AT5G42190
AT2G31725
AT4G30370
AT4G26090
AT2G09970
AT5G23870
AT2G41210
AT3G23060
AT2G38370
AT4G22758
AT3G17080
AT2G45070
AT1G08310
AT3G57040
AT5G18550
AT1G60900
AT3G54770
AT1G69935
AT3G62080
AT5G61420
AT4G14070
AT3G48770
AT1G20560
AT4G21090
AT1G73110
AT1G10380
AT5G25350
AT4G14723
AT2G23930
AT1G55200
AT4G38280
AT5G35580
AT5G35670
AT3G07700
AT5G36470
AT3G55700
AT5G48010
AT1G10050
AT1G52920
AT1G54130
AT3G55254
AT1G01920
AT5G27740
AT3G16330
AT1G30450
AT1G08110
AT3G51850
AT2G38365
AT3G20770
AT3G19290
AT3G01670
AT3G18640
AT3G63160
AT3G04290
AT5G64660
AT4G18120
AT3G02930
AT5G53588
AT2G45740
AT3G51300
AT5G06750
AT2G42690
AT5G17660
AT5G43850
AT3G51740
AT3G26670
AT3G60770
AT5G65470
AT2G38540
AT1G78680
AT1G43020
AT4G17750
AT2G38830
AT3G23870
AT4G15500
AT4G21450
AT3G04400
AT5G56325
AT4G30330
AT5G50820
AT4G23610
AT5G59060
AT4G37440
AT1G80950
AT4G36540
AT3G08910
AT1G11475
AT4G02733
AT5G04890
AT3G49120
AT2G33770
AT2G23470
AT5G67290
AT1G44575
AT1G50030
AT3G24350
AT3G45640
AT4G11300
AT1G01820
AT1G47720
AT2G35770
AT1G17350
AT5G27360
AT3G28920
AT1G23960
AT2G47630
AT5G65560
AT3G12580
AT2G44250
AT2G18328
AT3G48140
AT3G51760
AT5G58630
AT5G67270
AT2G41730
AT4G34840
AT2G05510
AT1G73670
AT5G52880
AT1G63120
AT1G02575
AT3G59290
AT5G64667
AT1G19340
AT1G74720
AT1G52780
AT2G36430
AT1G66320
AT4G02060
AT3G62650
AT5G46940
AT5G37310
AT5G02680
AT1G33475
AT3G26742
AT1G60500
AT2G28310
AT1G74730
AT1G19050
AT2G43570
AT3G01570
AT1G20840
AT1G29840
AT1G56240
AT5G67400
AT4G27440
AT1G22370
AT5G02380
AT5G20885
AT5G35770
AT1G77932
AT4G09560
AT5G07200
AT4G38370
AT2G25650
AT4G37460
AT5G37415
AT4G17616
AT2G19720
AT1G30600
AT5G28020
AT3G42725
AT5G05730
AT1G78380
AT5G06310
AT1G05920
AT2G29190
AT5G46430
AT3G02480
AT3G24820
AT1G09320
AT5G48150
AT1G01725
AT3G11430
AT4G23840
AT1G57680
AT3G25870
AT2G32660
AT3G27740
AT3G22220
AT2G03470
AT5G10510
AT5G22360
AT5G48100
AT3G48680
AT5G51380
AT1G52750
AT4G23230
AT3G02690
AT1G49470
AT5G58410
AT4G22970
AT1G66870
AT2G21590
AT1G53708
AT3G17310
AT2G38920
AT1G06310
AT2G02780
AT3G19710
AT3G10770
AT5G39090
AT5G52790
AT3G47340
AT1G60740
AT2G06050
AT2G46550
AT1G53070
AT5G19890
AT2G39100
AT5G08790
AT5G24840
AT3G58730
AT2G31570
AT4G33420
AT4G21020
AT3G14362
AT5G01780
AT3G63200
AT1G18750
AT3G54400
AT4G16130
AT2G18790
AT3G47600
AT1G09090
AT1G74090
AT4G04840
AT5G53550
AT3G59650
AT2G03667
AT3G18720
AT4G38850
AT1G71890
AT3G50340
AT5G63570
AT5G65620
AT1G09850
AT5G49215
AT1G18030
AT5G39500
AT4G15440
AT2G20410
AT4G02440
AT3G51980
AT5G13800
AT1G67680
AT2G09840
AT2G28120
AT1G19360
AT5G43300
AT1G32760
AT1G60190
AT4G14060
AT5G44240
AT1G18900
AT5G42140
AT5G44585
AT1G67265
AT5G48430
AT1G77260
AT1G13170
AT5G41590
AT3G61960
AT5G54060
AT4G37608
AT1G14930
AT5G18610
AT1G61980
AT5G38970
AT4G30170
AT5G22100
AT4G15780
AT5G67260
AT4G30310
AT2G02870
AT4G12460
AT1G75390
AT1G34340
AT3G13845
AT3G10540
AT3G10525
AT2G22795
AT1G19610
AT4G35910
AT1G05850
AT3G22260
AT5G13320
AT1G01230
AT2G37050
AT1G79640
AT4G09960
AT4G32710
AT1G03040
AT5G09240
AT5G57130
AT4G31500
AT1G02450
AT2G27050
AT2G45840
AT1G54510
AT1G80820
AT3G29152
AT4G11100
AT5G04680
AT1G58230
AT4G34450
AT5G60450
AT1G19920
AT5G21070
AT5G63595
AT5G17330
AT5G67160
AT4G39960
AT4G15093
AT1G62070
AT1G50740
AT1G78210
AT1G11740
AT3G60220
AT5G59700
AT3G62750
AT4G32830
AT5G39250
AT5G65320
AT5G01930
AT3G08780
AT4G01440
AT5G54490
AT5G33330
AT1G59660
AT1G62050
AT1G74440
AT3G51080
AT1G66480
AT1G80510
AT4G21820
AT1G52520
AT2G14520
AT1G77780
AT3G21090
AT4G39270
AT5G27660
AT2G19460
AT3G16420
AT1G66830
AT1G49990
AT5G03690
AT3G55340
AT4G18350
AT1G53970
AT2G36750
AT5G06630
AT2G44925
AT3G04620
AT5G65850
AT1G66730
AT2G43610
AT5G58270
AT1G64400
AT5G55190
AT5G46530
AT1G63130
AT4G23860
AT3G22760
AT1G72190
AT1G73480
AT1G11760
AT4G21750
AT4G11211
AT4G30670
AT1G14720
AT4G22690
AT2G36260
AT1G36050
AT1G04630
AT1G44224
AT1G33590
AT3G50260
AT5G47700
AT3G08990
AT4G23730
AT3G06370
AT1G10640
AT4G20430
AT4G21760
AT1G74930
AT3G16280
AT5G53020
AT5G01820
AT2G28370
AT1G12820
AT1G31540
AT4G29470
AT1G09790
AT1G73370
AT4G06746
AT1G47900
AT2G36710
AT5G51280
AT4G30910
AT3G10030
AT2G04795
AT4G31780
AT2G04880
AT2G34600
AT4G36840
AT1G07420
AT5G13970
AT5G17310
AT5G53860
AT2G40090
AT1G60095
AT5G07410
AT4G30960
AT5G02880
AT1G60890
AT1G45150
AT1G31320
AT1G58807
AT4G12480
AT1G43700
AT5G19290
AT5G04200
AT4G32930
AT1G05680
AT5G41650
AT1G80610
AT1G28600
AT2G36980
AT1G15500
AT4G03280
AT5G10320
AT3G46510
AT4G25010
AT5G42150
AT1G10850
AT4G27860
AT3G43430
AT3G15300
AT1G55330
AT5G15800
AT3G09110
AT3G26220
AT4G13040
AT3G15850
AT1G67750
AT3G60700
AT1G07210
AT3G43920
AT3G62230
AT5G49945
AT4G35930
AT5G63090
AT4G09467
AT2G47900
AT3G51325
AT4G29740
AT3G55110
AT2G37710
AT4G14746
AT4G22290
AT3G13226
AT1G44100
AT5G05410
AT1G56440
AT5G66690
AT2G28840
AT5G03720
AT3G58850
AT1G11925
AT4G00870
AT1G72160
AT1G68240
AT1G54040
AT3G28750
AT1G67370
AT3G51600
AT3G01630
AT2G43090
AT5G24313
AT5G23850
AT3G26090
AT1G52070
AT1G75560
AT5G55565
AT1G09100
AT5G19030
AT5G44260
AT5G59560
AT5G53470
AT1G13245
AT1G26945
AT5G23970
AT5G01075
AT5G19830
AT1G09575
AT4G33180
AT5G47710
AT1G60870
AT2G27130
AT2G26700
AT3G09600
AT5G50550
AT1G03180
AT5G53420
AT5G48560
AT2G19800
AT1G34065
AT2G44590
AT4G28050
AT4G37490
AT3G44750
AT3G46750
AT5G26060
AT3G52300
AT5G62690
AT1G70420
AT5G64860
AT1G72910
AT2G14900
AT5G35940
AT4G21380
AT2G01980
AT5G58510
AT5G19690
AT3G16570
AT1G64080
AT2G40230
AT4G23460
AT4G24420
AT5G17900
AT1G13130
AT4G31730
AT2G05160
AT3G59760
AT1G80300
AT4G20020
AT3G56090
AT1G64890
AT5G08180
AT4G19990
AT4G24650
AT5G51490
AT5G36930
AT2G42680
AT5G54730
AT3G30340
AT5G48060
AT1G11220
AT2G28490
AT5G65687
AT5G14330
AT2G26540
AT1G62510
AT5G36250
AT3G07870
AT4G18440
AT3G58020
AT3G56220
AT1G13870
AT2G25300
AT5G52300
AT5G48610
AT1G10540
AT2G32885
AT1G02660
AT5G08391
AT1G16750
AT2G41520
AT5G20250
AT1G78290
AT1G08490
AT4G14080
AT5G62980
AT2G27480
AT5G37630
AT1G60940
AT2G41100
AT5G01380
AT5G54760
AT5G64290
AT3G07340
AT5G13900
AT3G15220
AT2G18465
AT1G24490
AT1G31850
AT1G15800
AT3G22560
AT3G25882
AT4G38000
AT2G26060
AT3G10230
AT5G15510
AT1G16070
AT5G50250
AT4G13260
AT3G10670
AT1G49360
AT1G20060
AT4G25515
AT5G48390
AT3G02170
AT1G28305
AT3G16440
AT1G77655
AT1G06820
AT5G53590
AT3G07400
AT4G11420
AT3G27830
AT3G16640
AT3G27430
AT2G38300
AT4G10380
AT2G21560
AT5G35660
AT3G11840
AT2G15660
AT5G39160
AT3G25805
AT4G26130
AT4G25180
AT2G23660
AT3G18510
AT2G27285
AT3G53780
AT3G53390
AT5G11440
AT5G08360
AT4G19020
AT2G03460
AT1G51090
AT4G12870
AT5G54790
AT5G17030
AT3G12145
AT3G22270
AT3G04880
AT2G30540
AT1G26710
AT4G28460
AT2G47670
AT1G09995
AT4G23350
AT5G43150
AT4G18340
AT2G04845
AT1G30650
AT1G05010
AT1G55510
AT3G24800
AT3G08710
AT1G77230
AT2G36330
AT4G36780
AT1G67000
AT5G25080
AT4G11760
AT1G72680
AT1G10280
AT1G17890
AT3G03480
AT3G22800
AT2G17920
AT4G16563
AT1G27000
AT5G03420
AT3G57380
AT5G14610
AT4G22720
AT5G50450
AT3G20680
AT4G34600
AT4G18380
AT5G38880
AT1G52100
AT4G31230
AT5G10230
AT4G18650
AT3G43590
AT2G15220
AT4G30790
AT2G36960
AT2G20870
AT3G52550
AT4G31100
AT3G24080
AT5G39880
AT4G22430
AT5G49740
AT5G03860
AT1G78170
AT3G27999
AT2G35765
AT4G37390
AT5G16290
AT3G29575
AT2G35585
AT3G28950
AT1G68910
AT5G47720
AT3G60510
AT3G51660
AT1G30814
AT5G64010
AT2G32390
AT3G48390
AT4G37250
AT2G28130
AT5G07300
AT1G49500
AT2G11000
AT5G07000
AT3G55960
AT3G01870
AT3G59530
AT4G21070
AT5G16080
AT3G15820
AT3G12200
AT3G20970
AT5G55507
AT5G57620
AT5G66600
AT3G61880
AT2G28040
AT5G23760
AT3G17170
AT3G10260
AT5G50345
AT3G26750
AT3G12640
AT1G04440
AT3G04500
AT1G73177
AT5G42030
AT1G68890
AT2G01910
AT5G14020
AT5G01790
AT3G03640
AT4G38520
AT1G60783
AT5G58690
AT5G57860
AT2G20720
AT4G40060
AT1G56460
AT5G47870
AT3G21550
AT1G70770
AT5G52370
AT5G44980
AT1G71730
AT5G24580
AT2G20100
AT4G14400
AT5G50650
AT4G32540
AT4G34620
AT3G63270
AT3G24160
AT5G67060
AT3G57880
AT4G28470
AT5G43760
AT1G18600
AT2G16650
AT3G54490
AT1G57610
AT5G14010
AT1G65120
AT2G19950
AT3G04580
AT5G16980
AT1G54630
AT3G22630
AT1G62730
AT3G02150
AT2G22530
AT5G07920
AT5G01770
AT5G65970
AT1G69720
AT5G30510
AT1G59520
AT2G40520
AT1G60860
AT4G31670
AT5G41370
AT1G02950
AT1G25422
AT3G19860
AT5G06210
AT2G05210
AT5G56140
AT1G04200
AT2G42130
AT3G01450
AT1G78570
AT1G14940
AT1G65610
AT1G55570
AT2G33590
AT3G22370
AT2G44860
AT5G03200
AT2G47790
AT1G04980
AT1G11790
AT5G65840
AT1G09630
AT1G54890
AT2G45695
AT4G00450
AT4G22212
AT3G04120
AT1G05570
AT3G52525
AT3G48020
AT3G09850
AT2G15340
AT3G55677
AT4G39350
AT2G32810
AT5G03190
AT1G69870
AT4G16070
AT3G53510
AT4G20325
AT3G60500
AT4G26300
AT1G09580
AT3G12590
AT5G66100
AT4G04340
AT4G39240
AT1G15885
AT1G04490
AT1G68450
AT5G63860
AT1G72060
AT4G31510
AT1G07370
AT2G16050
AT3G53920
AT5G47220
AT1G68070
AT1G29700
AT4G11680
AT3G01920
AT5G51160
AT2G29525
AT5G24970
AT5G62760
AT1G19790
AT1G66950
AT1G77530
AT2G46390
AT2G39870
AT5G51730
AT5G26650
AT5G24390
AT2G42440
AT1G64290
AT3G06150
AT1G04030
AT5G35900
AT2G16090
AT5G09410
AT3G27930
AT4G16110
AT1G43620
AT1G64360
AT5G38435
AT5G61220
AT3G54410
AT4G23870
AT1G23950
AT5G65158
AT4G37450
AT1G31750
AT1G48180
AT4G24940
AT3G46540
AT3G61090
AT5G20910
AT5G19240
AT4G20050
AT4G25910
AT3G28480
AT4G30020
AT2G42720
AT5G20960
AT5G10290
AT3G52940
AT5G61010
AT5G49060
AT3G07040
AT5G11420
AT5G62900
AT4G34710
AT1G11710
AT1G22890
AT5G05790
AT5G22120
AT1G04950
AT1G49840
AT4G16155
AT5G44920
AT2G16365
AT2G32920
AT3G02470
AT3G50960
AT1G71230
AT2G37520
AT1G06550
AT3G20570
AT5G05250
AT4G37530
AT3G07690
AT4G11020
AT5G13510
AT1G03780
AT4G17900
AT2G07040
AT2G21990
AT3G49770
AT2G04300
AT2G28410
AT4G28490
AT3G11470
AT5G55240
AT1G66400
AT3G13860
AT5G38210
AT5G64680
AT5G60720
AT1G06515
AT1G26796
AT2G26890
AT1G31230
AT3G10190
AT1G60995
AT5G42570
AT1G73603
AT4G01270
AT3G48090
AT5G50090
AT1G18570
AT5G61960
AT2G43020
AT1G23200
AT2G33850
AT3G22415
AT1G76580
AT3G45900
AT5G42610
AT2G12480
AT4G38770
AT1G32220
AT5G47840
AT1G20070
AT4G15975
AT5G65920
AT3G57270
AT1G67870
AT2G48160
AT4G24810
AT2G01500
AT1G30300
AT5G25270
AT5G07330
AT1G63110
AT4G24710
AT1G15730
AT3G23710
AT2G47280
AT4G33985
AT3G17205
AT5G49850
AT4G01970
AT3G49725
AT4G01985
AT2G04230
AT4G17480
AT4G01330
AT4G27670
AT2G21390
AT2G47780
AT4G31420
AT5G53110
AT4G27350
AT4G33350
AT5G11670
AT1G36060
AT5G58930
AT3G30350
AT2G32730
AT4G31120
AT3G04160
AT5G20920
AT3G01185
AT4G03430
AT3G49080
AT4G08690
AT4G25260
AT5G61720
AT1G30400
AT5G15940
AT1G02080
AT5G19070
AT5G04770
AT5G08380
AT4G39790
AT3G09140
AT2G45240
AT5G17990
AT3G14790
AT5G02580
AT2G26350
AT3G02000
AT3G29780
AT4G02430
AT2G47970
AT4G13890
AT3G15650
AT1G48300
AT1G13560
AT5G21280
AT1G31480
AT5G41400
AT4G34500
AT4G19550
AT1G80080
AT1G28540
AT4G02610
AT5G47810
AT5G59870
AT3G08490
AT2G30370
AT5G04310
AT5G23780
AT1G07740
AT2G24765
AT5G44740
AT5G40890
AT5G60020
AT1G73602
AT5G51040
AT3G45730
AT5G27650
AT5G10260
AT2G40190
AT1G24260
AT2G27500
AT1G11440
AT4G36760
AT4G04930
AT5G56030
AT5G58300
AT2G39210
AT5G11970
AT1G13830
AT4G09600
AT4G26770
AT1G27330
AT5G56640
AT4G14620
AT2G16676
AT5G67200
AT5G08410
AT5G62720
AT2G13360
AT4G10300
AT4G37430
AT5G50790
AT5G42360
AT2G20120
AT1G62570
AT4G24380
AT5G67520
AT5G43870
AT1G06410
AT3G18260
AT3G45100
AT1G14450
AT3G25690
AT3G61030
AT5G16350
AT2G42780
AT5G44370
AT4G13360
AT1G14430
AT4G13220
AT5G16570
AT4G11630
AT4G10340
AT1G56650
AT5G52870
AT5G67450
AT2G22630
AT2G26670
AT5G48575
AT2G20750
AT1G60170
AT5G08690
AT1G70160
AT5G02310
AT1G32530
AT1G63820
AT5G28910
AT3G12620
AT2G01190
AT1G12810
AT3G19920
AT2G36835
AT3G52450
AT4G11720
AT4G19050
AT2G32200
AT1G25260
AT1G59610
AT3G27820
AT5G66120
AT3G61740
AT3G16360
AT3G18035
AT1G66510
AT5G45310
AT5G63085
AT1G62422
AT4G09760
AT3G04710
AT2G21540
AT3G16230
AT2G24350
AT3G12350
AT1G80760
AT5G63400
AT5G46110
AT1G66340
AT5G44120
AT4G24340
AT2G29780
AT2G41750
AT1G28240
AT3G62730
AT5G44250
AT5G43420
AT1G14310
AT2G33790
AT5G60680
AT4G16160
AT1G60080
AT5G09995
AT1G71340
AT4G19830
AT5G43390
AT2G36500
AT1G10770
AT5G57815
AT1G01800
AT1G71520
AT2G24190
AT5G47910
AT1G73530
AT2G02480
AT2G27080
AT2G05260
AT5G10690
AT3G61130
AT3G25190
AT5G65550
AT3G27230
AT1G01360
AT3G14720
AT5G11320
AT5G06390
AT1G75820
AT5G41040
AT5G52100
AT1G14580
AT2G44195
AT5G24750
AT1G05160
AT3G14430
AT4G31180
AT4G17770
AT5G37980
AT2G02850
AT3G48290
AT1G19870
AT2G16580
AT5G06370
AT1G01960
AT1G60270
AT1G59900
AT3G01560
AT1G03360
AT2G22800
AT1G09932
AT3G19640
AT1G01860
AT1G58160
AT1G21560
AT3G09950
AT2G30800
AT1G15520
AT5G07230
AT4G32700
AT5G48870
AT5G44005
AT1G68590
AT2G35035
AT4G09680
AT4G08150
AT5G07510
AT5G46960
AT1G15750
AT5G26050
AT2G01760
AT4G26260
AT4G14540
AT2G34750
AT4G12510
AT3G19660
AT4G39190
AT5G63380
AT1G75280
AT1G80460
AT1G19396
AT2G27490
AT5G42380
AT3G01180
AT3G06700
AT5G40540
AT4G34310
AT1G62240
AT4G32570
AT3G48120
AT5G47830
AT5G22280
AT1G47330
AT5G64350
AT1G70782
AT2G43430
AT3G23780
AT4G00150
AT1G70590
AT2G30230
AT4G32750
AT5G37770
AT4G27470
AT5G15680
AT4G38620
AT2G40200
AT1G68760
AT4G04830
AT2G37860
AT5G55760
AT3G19130
AT3G04380
AT2G19900
AT3G57030
AT5G58320
AT4G16780
AT2G26440
AT3G61210
AT3G06810
AT5G62620
AT5G11930
AT1G07430
AT4G25880
AT5G48485
AT3G56620
AT1G66280
AT5G49000
AT4G22820
AT5G50810
AT4G17840
AT1G26470
AT5G43860
AT3G56370
AT3G62240
AT3G06460
AT1G11380
AT3G55020
AT5G53810
AT1G65190
AT1G76790
AT4G19865
AT3G10560
AT1G24580
AT3G47836
AT1G74740
AT1G17550
AT3G51260
AT2G41180
AT5G39570
AT5G35980
AT5G28460
AT4G29440
AT2G47210
AT5G59310
AT1G23040
AT1G75300
AT4G27600
AT2G30130
AT3G13790
AT4G27520
AT4G14440
AT2G47340
AT4G00230
AT5G27520
AT4G33200
AT4G09462
AT3G26140
AT4G37130
AT1G68680
AT3G54826
AT2G15130
AT1G77670
AT5G63680
AT4G18920
AT3G01323
AT1G22840
AT5G12440
AT1G08890
AT4G26080
AT1G18710
AT5G36300
AT1G28320
AT1G75370
AT5G46560
AT1G09980
AT2G35635
AT5G62300
AT1G69160
AT5G24300
AT1G28470
AT1G25440
AT4G15410
AT4G02280
AT2G28700
AT1G71720
AT4G36900
AT5G12970
AT5G43900
AT2G43270
AT5G62540
AT2G42030
AT1G70840
AT1G03560
AT1G25560
AT1G21190
AT5G59720
AT4G17490
AT2G33550
AT1G22850
AT1G12010
AT5G57960
AT5G43180
AT5G19600
AT4G25530
AT2G02490
AT3G25040
AT4G19130
AT3G59690
AT1G26150
AT3G56080
AT2G10950
AT5G46920
AT2G43261
AT1G54740
AT5G47060
AT5G55790
AT1G49800
AT4G35690
AT1G17520
AT1G61110
AT3G27170
AT3G17810
AT4G05150
AT1G65930
AT1G20225
AT3G27260
AT2G44210
AT1G70780
AT4G28520
AT5G44700
AT1G11800
AT5G09310
AT4G32380
AT4G38550
AT5G18407
AT4G20760
AT3G15210
AT1G68560
AT5G60590
AT5G39930
AT3G13480
AT5G01840
AT1G74460
AT5G39960
AT2G34770
AT5G47000
AT1G76730
AT1G22460
AT2G38195
AT5G62550
AT4G15510
AT4G27250
AT5G04110
AT2G40390
AT5G61450
AT1G58180
AT4G37520
AT4G02590
AT2G35190
AT1G03860
AT1G73860
AT2G37940
AT5G16190
AT3G19690
AT2G44745
AT2G01420
AT2G24780
AT2G24790
AT1G53890
AT2G38280
AT2G18680
AT1G12420
AT5G58250
AT5G02970
AT5G14340
AT5G66670
AT5G36910
AT4G16900
AT2G17590
AT5G56950
AT5G24830
AT2G19810
AT5G27850
AT1G06200
AT2G39190
AT2G38880
AT4G30470
AT3G61520
AT4G39030
AT5G45560
AT2G34670
AT4G12720
AT4G32800
AT4G29210
AT1G22780
AT2G16630
AT4G25950
AT1G51610
AT5G43440
AT1G69730
AT3G55760
AT3G52990
AT2G06095
AT1G66970
AT2G22760
AT4G33240
AT2G23980
AT4G26900
AT3G27110
AT1G49230
AT4G23700
AT5G35220
AT1G45191
AT5G11840
AT2G10931
AT4G35940
AT1G28370
AT5G38120
AT4G28600
AT3G52640
AT5G18310
AT1G33360
AT5G60710
AT3G23030
AT5G64540
AT2G46870
AT2G20130
AT4G36090
AT5G07580
AT5G24670
AT5G55450
AT5G13160
AT1G78590
AT2G12550
AT1G74458
AT1G11020
AT3G22570
AT2G40280
AT3G02620
AT4G15417
AT1G49430
AT1G52270
AT5G48930
AT4G11280
AT3G27640
AT2G31560
AT4G25680
AT4G36650
AT2G23070
AT5G08170
AT1G18990
AT5G43185
AT2G35730
AT4G36040
AT2G37200
AT5G50110
AT5G13140
AT1G16010
AT4G17890
AT4G10790
AT4G26510
AT2G39000
AT3G04000
AT3G18030
AT4G02655
AT5G57560
AT4G01575
AT2G20530
AT3G59870
AT4G31890
AT5G09463
AT1G58430
AT2G25080
AT1G54870
AT2G46990
AT1G23230
AT4G00350
AT5G01970
AT1G34780
AT1G03330
AT2G16740
AT4G39050
AT4G12450
AT3G55370
AT2G46430
AT2G01470
AT3G02840
AT2G27820
AT2G23060
AT3G01220
AT5G04940
AT4G07868
AT5G61430
AT5G13130
AT1G22710
AT1G16110
AT5G38140
AT4G02580
AT2G37560
AT1G27930
AT4G24670
AT1G48120
AT1G17810
AT4G37660
AT4G33690
AT5G39100
AT3G22820
AT4G13020
AT2G37300
AT3G11930
AT3G50120
AT3G60740
AT1G69295
AT1G77180
AT5G58480
AT2G18050
AT5G57220
AT4G20960
AT2G38025
AT2G35360
AT1G18070
AT5G62570
AT1G23410
AT5G63610
AT3G02390
AT5G22260
AT5G38610
AT5G54165
AT1G74070
AT5G48130
AT1G29465
AT2G43160
AT5G16200
AT1G42560
AT2G20850
AT3G12970
AT4G02270
AT3G21640
AT4G38580
AT5G22550
AT5G06590
AT3G07540
AT5G48657
AT4G02130
AT1G07890
AT1G06650
AT5G05760
AT5G53360
AT3G23340
AT5G25090
AT5G43190
AT4G23220
AT1G06280
AT1G05940
AT1G30610
AT5G63580
AT1G45145
AT3G52155
AT5G45960
AT4G25860
AT2G43540
AT2G19940
AT2G43440
AT1G61580
AT5G64341
AT2G23790
AT5G61360
AT2G32850
AT2G03680
AT5G57040
AT2G17350
AT4G00830
AT2G23120
AT5G45280
AT1G65480
AT5G06100
AT5G49350
AT2G46420
AT5G53250
AT2G35630
AT1G45190
AT4G14270
AT2G02970
AT4G26500
AT4G33495
AT5G05500
AT3G60240
AT5G54690
AT3G57000
AT3G01140
AT3G03773
AT1G63690
AT5G54740
AT1G73880
AT1G53120
AT1G24440
AT3G14530
AT2G32640
AT3G62130
AT3G53890
AT3G48200
AT2G23100
AT5G10170
AT1G19300
AT2G20590
AT1G08160
AT5G53290
AT3G44300
AT1G78090
AT3G03210
AT3G22640
AT5G16070
AT5G57670
AT1G67290
AT1G51805
AT1G08080
AT2G33255
AT5G44570
AT5G09680
AT3G15280
AT1G66980
AT3G14360
AT2G46740
AT5G12400
AT1G08590
AT5G45320
AT5G09490
AT5G25160
AT1G57570
AT5G32619
AT2G17550
AT5G06000
AT2G35760
AT4G08900
AT1G80890
AT2G18960
AT1G77765
AT1G52910
AT5G56795
AT1G19350
AT1G71865
AT1G68400
AT3G06260
AT5G20740
AT4G06598
AT3G47730
AT4G32360
AT1G09040
AT5G45340
AT4G33070
AT4G13510
AT3G54130
AT5G06180
AT1G75388
AT3G49050
AT3G09390
AT3G57260
AT4G34590
AT4G28110
AT3G48320
AT1G48510
AT2G18100
AT5G51720
AT4G33550
AT4G22710
AT1G79850
AT5G16260
AT1G30700
AT2G28390
AT5G02750
AT1G71530
AT5G05440
AT5G42050
AT1G53170
AT1G26210
AT4G22190
AT3G49320
AT1G67570
AT4G16500
AT5G62490
AT4G23150
AT2G20710
AT3G14740
AT1G10350
AT5G53000
AT2G46020
AT3G13175
AT5G24510
AT3G46520
AT3G23790
AT3G49490
AT5G39550
AT4G24120
AT3G60910
AT1G54575
AT1G12970
AT5G51130
AT1G60140
AT4G28340
AT3G61410
AT1G66350
AT2G45520
AT1G71400
AT1G73950
AT5G52450
AT1G26760
AT1G06680
AT5G23220
AT5G47800
AT1G21640
AT2G47590
AT5G07600
AT4G35165
AT5G09462
AT2G26740
AT3G09730
AT3G10740
AT5G19260
AT4G28170
AT5G57580
AT1G22760
AT3G61450
AT2G27540
AT4G03490
AT2G28150
AT1G47200
AT3G16910
AT1G12460
AT5G01600
AT5G26570
AT5G42780
AT5G54230
AT1G75830
AT5G66052
AT3G18780
AT1G02813
AT1G43630
AT2G44260
AT1G29640
AT5G15460
AT3G11120
AT5G18560
AT5G24060
AT1G48745
AT4G19710
AT5G16510
AT5G53070
AT3G02230
AT3G47080
AT1G21060
AT2G33775
AT1G44180
AT5G38160
AT3G03560
AT5G23900
AT1G69020
AT2G06645
AT1G34550
AT5G22600
AT5G35730
AT2G45260
AT2G18230
AT1G23965
AT3G55690
AT5G42825
AT3G59670
AT1G80620
AT1G17540
AT1G29300
AT4G01720
AT5G01120
AT5G62500
AT3G43660
AT5G56800
AT2G15440
AT2G39090
AT5G21100
AT1G10670
AT1G08210
AT3G11660
AT2G20370
AT3G61080
AT3G14000
AT4G12560
AT3G07850
AT5G39150
AT1G68310
AT1G55090
AT1G68825
AT2G18876
AT5G28300
AT3G11410
AT4G01410
AT3G19900
AT3G03150
AT5G26690
AT3G13070
AT5G67110
AT2G17480
AT2G27760
AT3G18280
AT2G01810
AT1G20320
AT5G10160
AT4G25070
AT5G04120
AT3G24230
AT1G69120
AT1G72520
AT1G33960
AT5G24320
AT5G08780
AT5G43380
AT1G69890
AT1G13960
AT1G20950
AT3G26210
AT2G18570
AT5G21930
AT2G31160
AT2G39380
AT3G59830
AT3G61430
AT5G42146
AT3G09800
AT2G29660
AT3G05545
AT4G32810
AT4G27745
AT5G57950
AT1G18970
AT5G58900
AT5G66710
AT4G06599
AT3G23410
AT1G60987
AT5G57550
AT2G47130
AT4G36490
AT5G42180
AT2G42010
AT1G77140
AT5G39210
AT3G23700
AT1G76620
AT4G20040
AT1G64190
AT1G35310
AT2G37150
AT3G50900
AT2G22410
AT4G30935
AT2G26260
AT1G45163
AT3G02700
AT4G28180
AT1G52440
AT5G55750
AT5G04047
AT2G24260
AT3G53610
AT3G51410
AT1G66260
AT1G57760
AT2G04170
AT4G35470
AT1G03900
AT1G33612
AT5G09620
AT2G23090
AT2G33340
AT2G01830
AT1G26880
AT4G18830
AT2G40745
AT1G27690
AT3G44326
AT2G30750
AT5G22270
AT5G04690
AT1G69920
AT2G25060
AT5G59100
AT5G54250
AT1G29830
AT1G54970
AT1G30730
AT1G32640
AT3G49550
AT5G60500
AT1G79230
AT3G60820
AT1G08030
AT2G22470
AT4G36290
AT4G02480
AT4G31240
AT1G13050
AT4G08850
AT5G44790
AT4G35050
AT1G11230
AT4G39420
AT2G12646
AT5G27470
AT2G44710
AT1G25290
AT5G10200
AT5G13750
AT2G46750
AT4G14630
AT3G50800
AT5G06320
AT5G48000
AT1G77525
AT1G44790
AT2G47550
AT2G40330
AT3G06750
AT3G06420
AT5G63450
AT4G30280
AT5G23890
AT2G21120
AT2G35780
AT2G32210
AT5G14510
AT5G15500
AT5G52140
AT5G01090
AT1G52050
AT1G08940
AT1G65032
AT3G28007
AT1G74270
AT4G09990
AT1G65900
AT2G30933
AT3G04760
AT3G16810
AT4G27800
AT1G27430
AT5G61970
AT1G11960
AT5G40490
AT3G61150
AT4G34990
AT2G43370
AT5G10960
AT3G09880
AT4G24270
AT1G70980
AT2G29020
AT1G11590
AT3G22150
AT2G43220
AT5G16490
AT4G28740
AT1G06620
AT5G23350
AT5G18630
AT1G19660
AT2G32860
AT3G62400
AT5G08240
AT4G31620
AT1G55870
AT5G59780
AT1G70660
AT1G05380
AT5G22380
AT3G04110
AT3G52400
AT2G26450
AT4G36110
AT5G26740
AT4G30290
AT5G51540
AT3G19370
AT1G30460
AT4G24960
AT2G14620
AT5G07470
AT4G38950
AT5G54710
AT5G40880
AT2G02400
AT1G33980
AT1G06340
AT1G77380
AT2G01450
AT4G34390
AT1G74870
AT5G24270
AT4G05110
AT1G80050
AT1G74130
AT2G29995
AT1G63090
AT3G20800
AT1G22300
AT2G25790
AT4G29160
AT2G30840
AT5G47350
AT3G10880
AT5G07290
AT3G59800
AT2G41190
AT4G39680
AT2G27310
AT4G36810
AT1G66270
AT4G23980
AT4G13010
AT3G21560
AT5G21150
AT3G59220
AT5G11580
AT3G10870
AT2G38465
AT1G18720
AT1G77480
AT4G23800
AT3G01320
AT3G14230
AT1G10960
AT3G45680
AT3G02510
AT3G07630
AT5G42830
AT1G52000
AT3G04830
AT3G55800
AT1G79520
AT5G13300
AT2G38380
AT2G30350
AT1G69570
AT4G21520
AT4G27340
AT1G31970
AT2G48080
AT2G26800
AT2G28960
AT1G12710
AT5G49940
AT4G15120
AT3G51830
AT3G19960
AT4G24890
AT5G57800
AT2G46670
AT1G78460
AT1G58250
AT2G15590
AT5G03795
AT1G68550
AT2G03150
AT3G18570
AT5G57700
AT1G48220
AT3G09770
AT3G47510
AT2G18730
AT5G52640
AT1G68820
AT5G36180
AT3G05370
AT4G32272
AT2G25800
AT1G28630
AT3G18290
AT4G34370
AT3G16090
AT3G51590
AT5G49730
AT5G66580
AT3G05510
AT1G62950
AT1G74840
AT2G42800
AT1G71940
AT5G65210
AT5G09960
AT1G74830
AT1G06850
AT5G35405
AT3G56150
AT5G66910
AT5G49800
AT1G02300
AT5G60410
AT1G77510
AT1G21000
AT5G35750
AT5G48460
AT3G56070
AT1G73380
AT5G57930
AT1G04620
AT5G59070
AT5G64120
AT4G15030
AT5G12230
AT5G15130
AT3G48350
AT4G13210
AT1G04590
AT5G23200
AT4G11960
AT2G32530
AT2G13650
AT3G27480
AT5G26210
AT1G30090
AT2G17990
AT1G53050
AT2G03821
AT5G42240
AT2G02000
AT3G19460
AT1G35400
AT1G44350
AT3G21580
AT4G39955
AT3G48740
AT4G31610
AT4G24330
AT1G34430
AT2G32480
AT1G12665
AT5G07550
AT2G29690
AT1G68510
AT1G48030
AT1G21630
AT1G07400
AT2G44670
AT4G15110
AT2G35530
AT1G17020
AT5G47480
AT1G27980
AT5G20930
AT1G28210
AT5G03230
AT3G19420
AT4G30130
AT5G55850
AT5G04950
AT5G55950
AT5G49870
AT5G45880
AT4G27570
AT1G13220
AT5G07890
AT1G13580
AT5G18440
AT4G37240
AT3G09890
AT5G14105
AT1G56090
AT5G38840
AT2G28500
AT2G34710
AT1G03700
AT5G12930
AT5G25580
AT1G75500
AT1G16210
AT2G45050
AT4G34200
AT5G24430
AT1G24148
AT1G20620
AT1G62540
AT4G30830
AT4G18070
AT2G18410
AT2G46330
AT3G28720
AT1G48000
AT2G43750
AT4G18100
AT1G67775
AT2G41560
AT4G26400
AT4G17330
AT3G13930
AT2G40570
AT5G57970
AT3G01390
AT5G45070
AT4G39620
AT5G56630
AT2G44940
AT3G45780
AT3G15950
AT5G11680
AT1G31600
AT5G09461
AT3G11940
AT1G53250
AT2G31083
AT5G64300
AT5G52510
AT5G03310
AT1G12160
AT1G73190
AT3G21140
AT4G19030
AT1G54320
AT3G19470
AT4G39650
AT3G05210
AT5G18490
AT1G61930
AT1G67620
AT5G01980
AT5G59220
AT1G62360
AT4G36380
AT1G27850
AT3G12670
AT3G27890
AT1G56550
AT1G44810
AT5G55220
AT3G55740
AT5G43750
AT4G31110
AT2G19570
AT1G05060
AT1G14160
AT1G01400
AT1G52880
AT5G12850
AT4G18280
AT2G21655
AT1G09710
AT1G49560
AT1G22920
AT1G17190
AT4G34588
AT1G09155
AT2G42760
AT1G02790
AT1G06990
AT1G17940
AT3G01820
AT5G52120
AT3G12500
AT1G63830
AT1G78620
AT3G42630
AT3G49760
AT1G32330
AT5G49760
AT4G15340
AT2G02220
AT2G32295
AT5G58720
AT3G25170
AT1G26920
AT3G21250
AT2G29970
AT5G54810
AT2G04045
AT3G18165
AT4G34220
AT3G08500
AT1G79500
AT1G26665
AT2G30100
AT2G37320
AT1G44900
AT5G47455
AT3G53760
AT5G67245
AT2G34185
AT3G06040
AT1G52290
AT1G16530
AT2G25580
AT5G66055
AT3G02110
AT2G34190
AT4G20800
AT3G27310
AT1G31070
AT3G06390
AT1G16540
AT1G71800
AT5G64343
AT1G06400
AT1G65040
AT3G60470
AT3G47560
AT2G25100
AT4G27657
AT1G68990
AT1G67865
AT4G13730
AT5G22840
AT3G50500
AT3G51520
AT4G34070
AT1G15400
AT4G36180
AT3G26110
AT5G64310
AT1G19830
AT1G55675
AT2G28880
AT4G35460
AT3G16060
AT3G48980
AT2G29130
AT5G66210
AT1G24610
AT3G14620
AT4G39860
AT4G37020
AT1G53790
AT4G25700
AT1G13860
AT5G48310
AT4G01897
AT1G75580
AT4G27870
AT1G71866
AT2G32100
AT5G54370
AT1G77600
AT2G17340
AT5G38700
AT1G14120
AT4G26830
AT1G03680
AT1G61010
AT3G42670
AT2G47040
AT3G50630
AT1G75270
AT3G17600
AT1G49340
AT1G10410
AT5G41360
AT4G20070
AT1G19900
AT4G26555
AT1G66090
AT5G61660
AT5G04810
AT1G62690
AT2G34610
AT2G17360
AT1G49380
AT4G22200
AT4G39490
AT2G45450
AT1G65970
AT2G42560
AT5G06780
AT1G65310
AT4G01200
AT5G26220
AT5G39450
AT1G22860
AT5G01850
AT1G31130
AT3G57650
AT3G19770
AT5G03260
AT3G51110
AT2G25760
AT5G03330
AT1G13310
AT4G21120
AT5G08130
AT2G22780
AT3G09480
AT1G75620
AT1G69840
AT3G03300
AT1G76960
AT4G36610
AT4G16000
AT1G53870
AT3G47010
AT5G46030
AT4G01660
AT1G12380
AT3G21620
AT5G23280
AT4G02350
AT1G50060
AT1G06090
AT1G29150
AT5G06140
AT4G21830
AT1G72920
AT2G25620
AT5G64770
AT4G20980
AT4G31770
AT1G62800
AT3G51810
AT1G11090
AT1G57820
AT5G62840
AT2G03740
AT1G68960
AT2G28760
AT1G27595
AT2G35650
AT4G00570
AT3G54850
AT1G63240
AT5G09850
AT1G48070
AT2G05440
AT2G19710
AT1G19715
AT2G16720
AT4G30820
AT1G29820
AT4G27652
AT1G10930
AT1G10570
AT3G09490
AT2G47220
AT2G27270
AT1G32350
AT2G18090
AT5G40420
AT1G67325
AT5G45950
AT5G23920
AT3G27320
AT1G79350
AT2G21300
AT1G80150
AT3G29430
AT3G21465
AT4G26650
AT4G33490
AT5G28050
AT1G03140
AT1G08570
AT3G16260
AT5G50670
AT3G10730
AT3G17580
AT1G09570
AT1G30720
AT1G75720
AT5G38760
AT5G01420
AT2G46620
AT1G03890
AT3G02550
AT1G25320
AT5G65040
AT5G58400
AT5G48350
AT1G33780
AT4G15248
AT5G02460
AT1G60390
AT4G18610
AT3G15610
AT5G03320
AT1G66080
AT4G11650
AT3G50790
AT5G06950
AT2G37070
AT5G06410
AT5G61210
AT1G03160
AT1G09415
AT1G07300
AT1G23800
AT2G45880
AT5G55990
AT2G40113
AT5G16650
AT2G37440
AT4G11240
AT1G03400
AT5G07220
AT1G66060
AT4G13850
AT3G14240
AT4G25990
AT1G06580
AT3G02090
AT4G01350
AT5G25190
AT1G58602
AT1G18660
AT5G39130
AT5G21170
AT4G26630
AT5G44430
AT4G37040
AT5G27000
AT1G27752
AT3G17590
AT2G23620
AT1G01610
AT5G16620
AT1G25530
AT5G43580
AT2G23180
AT4G24800
AT1G01780
AT5G13080
AT3G49310
AT1G15600
AT1G24520
AT3G50310
AT3G08760
AT2G41060
AT4G01900
AT2G18162
AT1G70370
AT5G45130
AT1G23310
AT3G55870
AT3G44550
AT3G20560
AT3G51500
AT2G14460
AT2G46150
AT3G03120
AT4G28270
AT2G35940
AT1G53260
AT3G26600
AT5G11620
AT4G14450
AT3G28320
AT3G26440
AT4G27170
AT3G61140
AT1G04400
AT4G10290
AT2G42750
AT5G42080
AT5G09870
AT1G74300
AT1G72010
AT4G00180
AT1G12440
AT3G23430
AT1G04230
AT4G03110
AT3G11630
AT5G05750
AT5G19160
AT4G23895
AT1G08985
AT4G33640
AT5G15140
AT5G62630
AT2G44980
AT5G57460
AT1G60160
AT3G58470
AT3G12345
AT5G41140
AT1G22620
AT5G10610
AT5G51105
AT4G33660
AT5G24570
AT4G37780
AT4G36880
AT4G31950
AT5G44420
AT5G48760
AT5G24190
AT1G01670
AT4G19570
AT3G59540
AT5G24165
AT5G39890
AT5G06580
AT1G02850
AT3G16460
AT1G66840
AT1G75020
AT2G18600
AT5G35560
AT1G76030
AT4G32785
AT1G54010
AT4G28690
AT1G65650
AT2G41705
AT3G57120
AT4G23640
AT2G23148
AT1G77682
AT4G25630
AT2G43060
AT1G78530
AT5G22390
AT3G56710
AT3G07130
AT1G67330
AT3G62140
AT3G08720
AT2G23890
AT5G08030
AT1G61090
AT1G52370
AT1G29390
AT5G05560
AT1G62480
AT1G80660
AT5G48120
AT5G19450
AT2G04115
AT5G05360
AT1G52030
AT1G01550
AT1G76890
AT5G17640
AT2G28085
AT1G69790
AT2G36145
AT4G15260
AT4G16190
AT1G48325
AT5G61000
AT3G56260
AT5G62880
AT2G04160
AT4G01910
AT5G55230
AT1G34320
AT3G26240
AT4G27500
AT1G10190
AT5G24680
AT3G61790
AT3G04960
AT3G10050
AT5G63620
AT2G37790
AT1G64140
AT2G26250
AT1G10747
AT2G25290
AT5G40810
AT3G57540
AT5G44560
AT3G55890
AT3G50650
AT5G63060
AT2G45970
AT4G34040
AT1G11870
AT2G47920
AT3G06160
AT1G76520
AT4G20440
AT1G17050
AT4G11180
AT2G19640
AT4G26060
AT2G47410
AT3G62280
AT5G55132
AT1G23970
AT5G06340
AT3G45920
AT2G25000
AT5G49890
AT3G05165
AT5G52780
AT1G80830
AT4G23260
AT4G02620
AT5G48480
AT1G04610
AT3G02430
AT5G58310
AT2G02510
AT4G27030
AT2G04790
AT1G24400
AT2G01940
AT1G13880
AT2G16890
AT4G18030
AT5G36890
AT5G64340
AT3G09870
AT5G59320
AT1G67460
AT1G01380
AT1G53770
AT3G59620
AT2G15345
AT2G23940
AT1G03950
AT5G02230
AT5G55810
AT4G15140
AT3G09910
AT3G04020
AT1G69450
AT2G20020
AT5G18650
AT4G25210
AT2G46130
AT2G26200
AT3G45190
AT3G54470
AT5G20230
AT4G39040
AT5G18470
AT2G17410
AT5G07390
AT4G38220
AT5G49210
AT4G27140
AT2G41460
AT1G70830
AT2G27389
AT1G32870
AT1G48590
AT1G16420
AT4G26490
AT2G31660
AT2G28290
AT1G64185
AT1G73630
AT1G02920
AT5G26010
AT1G15630
AT5G02910
AT2G17800
AT3G09940
AT5G45380
AT1G06690
AT2G44525
AT2G01818
AT5G15581
AT2G32560
AT2G17305
AT2G35310
AT3G21530
AT1G58055
AT5G33290
AT5G63530
AT5G02110
AT3G59420
AT4G29790
AT1G79470
AT3G09570
AT3G26680
AT3G19510
AT2G24040
AT1G05520
AT5G64760
AT4G24450
AT3G26340
AT1G13970
AT2G25810
AT4G37750
AT3G28917
AT2G43190
AT3G17760
AT2G38490
AT3G45140
AT3G14680
AT3G51700
AT4G13750
AT5G02800
AT2G29125
AT1G12672
AT1G80340
AT1G49050
AT1G16320
AT4G33666
AT4G23440
AT5G35570
AT5G16453
AT5G20150
AT1G04340
AT1G56140
AT1G23330
AT2G04360
AT5G65110
AT4G04460
AT4G21570
AT1G32410
AT5G45020
AT2G22370
AT2G30500
AT1G31810
AT5G14760
AT3G50670
AT3G19350
AT2G01570
AT1G62720
AT5G09630
AT3G53770
AT2G32700
AT5G57900
AT2G29990
AT3G19615
AT5G62290
AT3G03580
AT5G20935
AT4G22070
AT2G22250
AT3G21770
AT5G07190
AT1G49040
AT3G15080
AT3G12510
AT2G28250
AT1G49900
AT2G27402
AT3G03272
AT3G07160
AT5G16520
AT5G38590
AT1G58200
AT5G24450
AT2G06925
AT3G53950
AT1G50325
AT2G31380
AT1G54115
AT1G14710
AT4G14465
AT4G25110
AT5G44190
AT5G03080
AT2G20450
AT5G03495
AT1G08090
AT1G14530
AT4G26740
AT2G27580
AT5G64530
AT1G55450
AT3G07090
AT1G12900
AT5G64905
AT5G16170
AT1G69690
AT5G58520
AT1G18450
AT4G12432
AT3G08640
AT1G25280
AT3G03100
AT1G04280
AT4G33905
AT2G41240
AT5G15490
AT3G61060
AT5G61440
AT5G42590
AT2G27980
AT1G12980
AT1G49715
AT1G63030
AT4G31160
AT5G14800
AT5G47100
AT2G05520
AT3G21260
AT1G12500
AT3G53570
AT4G29905
AT1G22230
AT5G38660
AT1G66020
AT4G32105
AT1G30515
AT4G32190
AT5G49930
AT2G24280
AT1G53285
AT1G05750
AT1G54460
AT1G26797
AT1G70320
AT5G36925
AT3G26630
AT5G62740
AT5G64260
AT5G37540
AT5G55160
AT1G75710
AT3G27080
AT4G08025
AT4G26340
AT2G16790
AT2G23130
AT5G03170
AT2G05310
AT5G47780
AT1G05450
AT4G25840
AT3G11880
AT5G56540
AT2G21530
AT3G07568
AT1G30260
AT1G08980
AT4G33740
AT3G12915
AT2G25050
AT2G24390
AT1G35780
AT5G56100
AT4G03298
AT4G21860
AT1G70720
AT5G26310
AT3G13690
AT4G34860
AT1G67980
AT2G39650
AT2G32600
AT3G49220
AT1G08290
AT1G05340
AT3G63120
AT5G16610
AT1G68840
AT5G63050
AT1G67110
AT5G08260
AT5G22480
AT1G20260
AT2G16060
AT5G57940
AT1G80245
AT2G45360
AT3G23820
AT1G77160
AT3G21920
AT2G29410
AT4G23850
AT1G78850
AT2G30810
AT5G26200
AT1G80530
AT1G52670
AT2G36305
AT1G10120
AT3G46230
AT5G48830
AT4G23890
AT3G45070
AT5G16050
AT2G31081
AT1G12470
AT1G21130
AT4G14650
AT1G62500
AT5G62650
AT1G77120
AT1G05460
AT1G02820
AT5G26160
AT4G01920
AT1G51690
AT5G15250
AT1G20120
AT1G24470
AT2G24700
AT1G80860
AT1G77270
AT5G24010
AT3G46220
AT5G34850
AT4G36010
AT1G49950
AT4G38330
AT4G21870
AT5G57345
AT3G49530
AT5G53170
AT4G35520
AT4G39090
AT3G62040
AT4G28775
AT5G56610
AT1G43560
AT1G55325
AT1G01720
AT2G43520
AT5G48920
AT5G48670
AT2G39900
AT1G17030
AT3G20480
AT1G79810
AT5G25140
AT4G24090
AT1G47340
AT4G39010
AT3G47675
AT4G22990
AT1G33520
AT2G18160
AT3G08030
AT4G37550
AT3G20300
AT4G33840
AT2G40660
AT5G08110
AT3G57060
AT3G48050
AT2G33720
AT1G75380
AT1G28340
AT3G51270
AT4G37630
AT1G19320
AT2G18940
AT3G18170
AT1G23440
AT3G47250
AT3G16110
AT2G28610
AT2G03780
AT2G20570
AT1G72180
AT2G47050
AT1G62790
AT2G03270
AT3G13433
AT1G11000
AT3G46820
AT5G52360
AT5G47500
AT2G33570
AT1G26815
AT5G48590
AT1G03920
AT1G09794
AT2G43210
AT2G02515
AT2G26110
AT2G30910
AT2G14580
AT2G41260
AT3G58100
AT4G13070
AT1G20160
AT2G25150
AT4G22280
AT4G18150
AT3G52590
AT5G09225
AT2G37870
AT3G08890
AT5G61560
AT5G52760
AT4G15660
AT5G37660
AT2G20208
AT1G10560
AT2G35060
AT4G16860
AT4G31330
AT3G52920
AT2G47230
AT1G59870
AT3G02260
AT5G43070
AT1G23420
AT5G50000
AT4G22610
AT2G15695
AT4G02690
AT4G35300
AT1G13740
AT1G14240
AT1G13080
AT4G33220
AT4G11840
AT4G26800
AT2G38950
AT3G61360
AT1G70490
AT1G59960
AT5G27280
AT5G24770
AT3G15060
AT3G50160
AT2G20010
AT5G23050
AT3G55970
AT3G02540
AT1G52730
AT2G16280
AT1G20090
AT2G06510
AT2G22905
AT4G13345
AT1G03365
AT2G02180
AT5G22830
AT5G61310
AT2G03240
AT2G17280
AT1G51710
AT5G14070
AT5G25415
AT5G25610
AT4G32330
AT5G66060
AT5G19960
AT5G03430
AT3G22750
AT3G02060
AT4G19060
AT1G56560
AT4G02560
AT1G72750
AT2G40900
AT3G45030
AT4G29030
AT4G21445
AT5G18570
AT4G38730
AT1G50170
AT2G43018
AT5G27940
AT1G59820
AT4G02730
AT3G49307
AT2G38720
AT1G18150
AT1G78080
AT5G18700
AT3G06730
AT4G01320
AT2G44240
AT5G35620
AT4G31460
AT5G42650
AT5G56850
AT3G28460
AT5G27680
AT1G15410
AT4G21440
AT1G02500
AT3G03770
AT1G78440
AT4G39470
AT2G41400
AT1G15960
AT3G10815
AT1G18485
AT4G15090
AT2G41000
AT1G32480
AT5G48500
AT2G44770
AT5G62150
AT4G22110
AT1G35490
AT5G44680
AT4G37980
AT2G40765
AT4G35100
AT1G51170
AT4G13870
AT5G17610
AT1G66140
AT5G52910
AT2G31957
AT2G44610
AT1G18700
AT4G36640
AT5G64670
AT5G63560
AT5G08590
AT2G29460
AT1G68500
AT5G66675
AT5G22510
AT2G03830
AT3G10920
AT3G47790
AT5G56130
AT4G25420
AT1G53780
AT2G33233
AT5G18860
AT3G24503
AT4G38210
AT5G56320
AT3G01910
AT5G43518
AT1G31800
AT5G10270
AT5G53060
AT5G18475
AT3G27503
AT1G65290
AT1G05910
AT1G72490
AT4G13430
AT1G16060
AT4G29170
AT5G60600
AT5G58380
AT4G22380
AT3G24250
AT1G28080
AT2G27680
AT1G55130
AT3G20060
AT5G60730
AT1G16720
AT3G14260
AT3G61220
AT4G08770
AT3G05830
AT4G02210
AT3G04480
AT2G35340
AT1G30360
AT3G15070
AT2G38630
AT2G41880
AT4G39100
AT1G31250
AT1G76065
AT1G30795
AT5G41860
AT3G60286
AT5G66420
AT1G62170
AT2G40815
AT1G12040
AT3G24750
AT1G18140
AT4G00270
AT3G25620
AT2G07681
AT2G17700
AT2G06555
AT1G05510
AT1G70950
AT3G26290
AT4G05400
AT2G19530
AT1G74950
AT1G02560
AT3G44220
AT5G09250
AT3G02190
AT1G62380
AT3G50590
AT2G30615
AT1G26320
AT5G50970
AT3G24068
AT2G38090
AT2G23270
AT3G61870
AT4G12760
AT2G35790
AT5G66480
AT5G18910
AT4G20870
AT5G63230
AT3G02555
AT1G20850
AT5G07250
AT2G32890
AT1G64760
AT3G07760
AT5G25940
AT1G27460
AT5G44572
AT3G50380
AT3G51620
AT5G03910
AT3G53670
AT5G64870
AT4G14520
AT1G55000
AT5G15570
AT3G14200
AT1G58470
AT1G18090
AT5G24240
AT4G26700
AT4G17500
AT1G15620
AT3G22790
AT5G09460
AT5G62865
AT5G54090
AT1G70740
AT5G51710
AT1G54370
AT4G18940
AT4G02040
AT3G56730
AT3G06770
AT1G55290
AT4G28250
AT1G54030
AT3G22600
AT2G19000
AT5G17650
AT1G59560
AT1G71960
AT5G48950
AT1G52140
AT4G14695
AT5G19855
AT2G18700
AT2G20330
AT3G01750
AT3G23900
AT2G01170
AT3G50660
AT5G49480
AT5G59370
AT5G11170
AT3G16175
AT5G11590
AT1G16950
AT1G42990
AT2G45110
AT5G27990
AT2G26300
AT3G27550
AT1G13350
AT4G02780
AT2G42650
AT2G31530
AT4G01700
AT4G31000
AT5G45920
AT2G19070
AT5G14970
AT2G47800
AT5G13890
AT4G30880
AT3G52740
AT5G63540
AT5G66300
AT5G10190
AT5G04220
AT1G69320
AT5G65290
AT2G47600
AT2G38420
AT1G14860
AT1G07720
AT1G32100
AT1G77720
AT1G06660
AT3G06910
AT2G43340
AT1G27390
AT5G24910
AT2G39810
AT5G35375
AT4G18990
AT5G28237
AT4G24430
AT3G17668
AT3G26000
AT3G52470
AT2G05070
AT1G11580
AT4G27654
AT1G09330
AT5G38360
AT2G39830
AT3G17840
AT2G44430
AT4G33890
AT1G69540
AT5G60490
AT4G19190
AT4G17785
AT5G40470
AT5G03450
AT1G24100
AT4G10120
AT3G53420
AT5G55900
AT3G61970
AT3G47295
AT5G61340
AT4G05590
AT3G25770
AT3G23560
AT2G17880
AT1G05120
AT1G36000
AT2G33310
AT5G64100
AT5G51550
AT4G03560
AT1G22170
AT5G61580
AT4G14430
AT1G33670
AT1G31150
AT3G11540
AT3G02670
AT3G47160
AT1G65080
AT1G67910
AT5G59820
AT5G03610
AT3G47190
AT3G02830
AT2G01880
AT1G32730
AT3G45230
AT5G46050
AT4G01480
AT1G04810
AT2G33855
AT5G19250
AT2G29480
AT1G12240
AT3G05340
AT4G32040
AT3G14520
AT3G30247
AT1G32400
AT1G62330
AT1G62680
AT4G13263
AT1G54690
AT1G35180
AT1G73100
AT2G41050
AT3G44400
AT3G47300
AT5G38170
AT1G14440
AT3G54230
AT2G40590
AT4G21850
AT4G37850
AT1G78700
AT5G19630
AT3G01680
AT4G10060
AT2G36630
AT4G13575
AT2G22170
AT2G27090
AT1G10890
AT3G60140
AT5G46140
AT4G36020
AT1G63640
AT1G15340
AT2G41630
AT2G03200
AT5G27330
AT5G67440
AT2G01320
AT2G01990
AT1G60630
AT3G51140
AT3G55250
AT4G30180
AT1G77145
AT3G16580
AT5G46730
AT2G22190
AT5G45050
AT1G21840
AT3G27000
AT4G19860
AT2G39440
AT3G46900
AT2G23700
AT3G66658
AT4G14740
AT1G13370
AT4G22780
AT5G04895
AT4G24610
AT3G12120
AT3G51280
AT2G32300
AT3G56490
AT2G29720
AT3G01190
AT3G20290
AT3G05610
AT2G36670
AT5G17690
AT4G34830
AT2G06210
AT2G34870
AT4G13950
AT3G28120
AT4G20880
AT1G74540
AT5G21960
AT2G46140
AT3G07900
AT1G10110
AT1G18020
AT4G36770
AT3G14130
AT4G00220
AT5G63160
AT5G09450
AT3G49270
AT2G30480
AT3G02450
AT3G54640
AT2G44850
AT5G09880
AT5G63200
AT1G08720
AT2G21770
AT1G04580
AT1G16170
AT1G61140
AT1G66460
AT4G22490
AT1G62250
AT2G02080
AT2G39180
AT1G20700
AT5G19090
AT5G12420
AT3G10080
AT1G10500
AT1G20360
AT3G26030
AT2G32930
AT5G03050
AT5G51630
AT4G20000
AT3G54530
AT2G05380
AT5G66290
AT5G26110
AT4G28780
AT1G09200
AT1G63250
AT2G16510
AT1G49190
AT4G37870
AT5G37740
AT5G18900
AT5G61520
AT4G10590
AT4G32470
AT3G10572
AT1G57750
AT3G62770
AT1G17800
AT3G14050
AT1G53380
AT1G24170
AT3G56120
AT4G01570
AT1G47640
AT4G14315
AT3G53300
AT3G11020
AT5G46390
AT1G65920
AT5G12840
AT4G38495
AT5G67030
AT5G13720
AT5G44973
AT5G46690
AT2G30530
AT3G51610
AT5G16715
AT1G76980
AT3G02050
AT4G29000
AT3G25573
AT5G03740
AT1G61566
AT5G13220
AT2G32120
AT1G09420
AT5G62460
AT2G38905
AT5G01870
AT4G19038
AT3G50570
AT2G17695
AT2G29420
AT1G21695
AT2G46400
AT5G65420
AT5G44578
AT5G04330
AT1G15550
AT4G39660
AT4G23140
AT1G65490
AT3G58460
AT3G01540
AT2G03450
AT3G15670
AT4G16770
AT2G30440
AT5G20630
AT3G50870
AT1G21750
AT4G33980
AT3G59930
AT1G26795
AT1G12230
AT1G02610
AT3G11240
AT2G20480
AT2G29730
AT2G03280
AT2G30432
AT1G09280
AT5G23840
AT5G41460
AT2G44890
AT5G08650
AT5G02010
AT3G22550
AT5G23010
AT3G51730
AT3G52910
AT3G25500
AT5G39830
AT2G27170
AT3G05727
AT1G03470
AT1G24600
AT2G20190
AT5G52710
AT1G07030
AT1G16870
AT2G02090
AT2G12280
AT5G41410
AT4G32560
AT3G01370
AT1G78540
AT1G12930
AT3G55410
AT1G79000
AT2G23680
AT2G46375
AT1G61340
AT3G14420
AT1G10180
AT5G05840
AT1G16740
AT3G62810
AT1G76020
AT3G18600
AT3G01610
AT3G04320
AT5G51170
AT4G28430
AT4G09500
AT3G24010
AT1G55080
AT1G50430
AT4G02050
AT2G36695
AT1G66520
AT1G57620
AT5G38290
AT5G61160
AT3G04720
AT1G31820
AT1G56010
AT2G35390
AT1G17010
AT1G77520
AT3G52700
AT1G80700
AT2G38790
AT3G54760
AT1G14455
AT1G19720
AT3G18535
AT5G46750
AT1G19010
AT5G02630
AT1G13609
AT3G48310
AT3G14400
AT5G42010
AT3G48900
AT5G67490
AT3G25710
AT3G51250
AT3G05260
AT4G14030
AT5G63440
AT1G14850
AT1G30320
AT5G63960
AT1G11593
AT3G58720
AT5G23340
AT3G49900
AT5G03140
AT1G53310
AT1G35580
AT2G32820
AT4G38120
AT4G00390
AT2G28160
AT3G54810
AT3G59610
AT3G04910
AT5G22570
AT1G32340
AT5G42750
AT3G07750
AT4G10280
AT5G01150
AT3G15115
AT1G49820
AT2G25010
AT5G49570
AT2G36380
AT4G00090
AT1G70700
AT4G23650
AT1G71480
AT4G09520
AT5G35210
AT3G43800
AT5G13880
AT5G39190
AT4G15802
AT1G75450
AT4G13230
AT5G11900
AT2G22120
AT1G52695
AT2G46440
AT1G61380
AT1G20370
AT4G32720
AT5G39785
AT3G13570
AT1G23540
AT4G18930
AT3G50970
AT3G47980
AT5G61800
AT2G36724
AT3G49800
AT3G16680
AT1G49475
AT4G14340
AT3G50400
AT2G25890
AT4G09466
AT4G38500
AT1G36640
AT3G62050
AT3G10410
AT4G13720
AT3G48231
AT3G54030
AT1G15870
AT1G32360
AT4G18270
AT3G21520
AT5G52600
AT5G64810
AT2G44080
AT2G16900
AT1G09590
AT4G32030
AT1G78915
AT1G09940
AT1G45130
AT4G39753
AT2G46225
AT1G72150
AT1G55190
AT5G66650
AT1G04910
AT1G69440
AT4G37590
AT4G35110
AT1G55350
AT1G58080
AT3G14550
AT5G66270
AT2G42920
AT3G06340
AT5G27700
AT3G23090
AT5G53820
AT4G29980
AT2G28950
AT1G70030
AT1G04430
AT1G22450
AT2G46250
AT4G33130
AT4G22790
AT2G13450
AT5G40155
AT2G01820
AT2G42110
AT5G62610
AT4G26840
AT1G22250
AT1G06910
AT1G48790
AT3G05030
AT4G18425
AT5G48650
AT1G76820
AT4G18820
AT1G76400
AT1G33430
AT5G28640
AT5G47860
AT1G78550
AT1G13770
AT3G05640
AT3G62370
AT1G30250
AT2G31200
AT5G01320
AT5G13530
AT1G19397
AT4G13800
AT5G54310
AT2G43580
AT4G23670
AT3G47720
AT2G43760
AT2G42940
AT5G14470
AT3G26510
AT1G76690
AT3G22960
AT1G24120
AT3G46650
AT4G32170
AT3G57510
AT2G02740
AT5G24590
AT1G70290
AT3G03420
AT5G40210
AT1G08380
AT3G47800
AT5G21020
AT3G13120
AT5G25590
AT4G19006
AT1G54610
AT2G43260
AT2G34555
AT1G68440
AT2G41390
AT1G59860
AT1G13650
AT3G13275
AT3G27560
AT2G32450
AT2G44050
AT5G60890
AT4G29490
AT3G29970
AT2G15000
AT5G14370
AT4G39920
AT1G75750
AT5G60580
AT4G08510
AT2G27510
AT1G06135
AT1G72650
AT5G25410
AT4G29930
AT5G06820
AT5G22660
AT5G60160
AT3G17450
AT1G18080
AT3G20380
AT2G21820
AT3G09250
AT4G15900
AT1G31760
AT1G17930
AT2G34100
AT3G05910
AT3G01100
AT4G24265
AT1G56170
AT4G36400
AT3G43610
AT1G32050
AT2G33440
AT1G34770
AT5G64960
AT1G55630
AT3G19990
AT1G08960
AT4G19960
AT5G52560
AT5G22310
AT3G51290
AT4G23493
AT3G52130
AT3G15540
AT2G37950
AT2G32690
AT3G54170
AT3G62620
AT2G44460
AT1G29920
AT2G01950
AT2G39140
AT3G47490
AT4G04040
AT2G44730
AT2G04340
AT5G20620
AT3G24150
AT1G69880
AT5G05450
AT1G30135
AT4G39870
AT1G15810
AT3G18690
AT1G32130
AT1G02770
AT5G16000
AT5G10360
AT2G17787
AT5G03680
AT2G26360
AT1G80780
AT1G26480
AT3G05140
AT3G25180
AT4G16447
AT4G30074
AT5G66330
AT5G16890
AT1G72320
AT4G23690
AT1G47670
AT3G24120
AT1G30974
AT3G03490
AT2G25420
AT2G01890
AT3G10850
AT1G05100
AT2G30770
AT3G60950
AT2G35620
AT3G09810
AT1G59940
AT1G27620
AT1G68690
AT4G01150
AT2G35150
AT3G02890
AT1G54310
AT4G11140
AT5G01900
AT5G19730
AT1G24010
AT2G32010
AT3G43270
AT2G41230
AT1G08990
AT1G18730
AT5G65630
AT5G01750
AT2G15010
AT1G71680
AT1G35910
AT2G21230
AT1G76650
AT3G54340
AT2G24210
AT5G35490
AT2G43970
AT1G22000
AT4G14320
AT4G12430
AT1G10200
AT3G12380
AT2G21870
AT1G23050
AT5G50420
AT1G61720
AT1G79260
AT3G53320
AT5G27690
AT3G23640
AT4G38600
AT2G36010
AT5G13210
AT1G47400
AT2G14680
AT5G09520
AT1G10140
AT2G13810
AT2G32090
AT5G13260
AT1G50290
AT5G48040
AT4G08685
AT1G68530
AT2G43110
AT2G02300
AT1G52420
AT5G50130
AT4G39840
AT5G63220
AT1G69830
AT1G32928
AT3G23490
AT1G07220
AT1G67900
AT2G02410
AT3G51100
AT1G15700
AT3G62990
AT5G01810
AT2G02100
AT2G02610
AT4G15820
AT3G16740
AT2G46280
AT3G14860
AT4G37820
AT3G08600
AT2G47485
AT4G00890
AT4G23500
AT1G35210
AT1G67950
AT4G37580
AT2G40810
AT3G18550
AT3G54820
AT5G53750
AT1G59890
AT5G50600
AT5G09230
AT1G78340
AT5G56750
AT1G12550
AT5G03540
AT3G27270
AT1G65483
AT1G43667
AT1G01940
AT4G08700
AT5G64990
AT4G26910
AT5G59050
AT3G61840
AT1G52310
AT5G63150
AT3G50080
AT3G13772
AT5G36220
AT3G10550
AT3G52220
AT2G36910
AT1G45010
AT1G02750
AT5G53450
AT5G07080
AT4G15380
AT5G27820
AT5G64620
AT4G34160
AT3G21760
AT5G67360
AT5G44574
AT3G01990
AT2G47490
AT1G55170
AT5G51760
AT5G47760
AT4G22390
AT4G30510
AT5G57050
AT1G65820
AT3G15720
AT5G44580
AT2G33110
AT2G32800
AT5G50423
AT3G20310
AT3G05937
AT4G09750
AT5G40650
AT5G59250
AT1G77920
AT4G15910
AT2G20465
AT5G26667
AT4G25830
AT2G41250
AT4G08950
AT1G62780
AT1G31180
AT1G06360
AT5G63190
AT3G20865
AT3G59520
AT1G30410
AT5G39050
AT4G28840
AT3G16190
AT3G24660
AT4G28570
AT3G29810
AT5G03510
AT1G27470
AT4G16380
AT3G04070
AT3G02420
AT2G31290
AT5G43790
AT3G21310
AT5G54300
AT3G01150
AT4G31200
AT5G61120
AT3G13520
AT4G24780
AT4G18510
AT2G06255
AT4G22270
AT4G17520
AT2G04031
AT1G64142
AT2G22970
AT1G49435
AT5G13060
AT2G02955
AT5G53560
AT3G59810
AT2G46380
AT4G25020
AT4G02230
AT5G40080
AT1G23820
AT4G02100
AT5G55970
AT1G08360
AT3G50170
AT1G78995
AT5G61410
AT3G13510
AT3G49570
AT5G15850
AT3G62550
AT5G38470
AT5G42680
AT2G20595
AT5G63590
AT5G59670
AT4G09510
AT1G09520
AT5G43430
AT4G24240
AT2G15480
AT2G17780
AT1G72940
AT5G63100
AT2G26010
AT4G18690
AT3G51220
AT1G72100
AT3G06030
AT1G13270
AT4G30810
AT3G52770
AT5G23270
AT5G19050
AT1G34580
AT4G18205
AT4G12545
AT2G26480
AT1G17720
AT4G09460
AT1G14150
AT5G11010
AT3G51890
AT3G46180
AT1G80310
AT5G38070
AT2G14285
AT5G38300
AT5G13090
AT1G16705
AT1G12530
AT4G39940
AT3G02780
AT3G52860
AT2G40410
AT2G22750
AT2G20960
AT4G26455
AT4G30760
AT3G05820
AT1G23140
AT1G70280
AT3G61460
AT1G54110
AT3G53560
AT5G27120
AT1G74670
AT1G55740
AT4G32390
AT4G10500
AT2G36360
AT3G55360
AT5G59590
AT5G23360
AT1G21310
AT1G17780
AT5G53080
AT4G31940
AT2G35610
AT3G27210
AT5G22000
AT2G28210
AT3G21270
AT4G25850
AT2G32960
AT1G68585
AT1G62262
AT3G02468
AT1G19440
AT5G20700
AT2G40770
AT5G20190
AT4G22530
AT3G01740
AT1G07490
AT5G57810
AT1G77710
AT1G18580
AT3G06880
AT2G48060
AT1G11280
AT4G39520
AT4G29460
AT4G22910
AT2G24100
AT3G50910
AT2G16950
AT3G59900
AT3G51171
AT3G33530
AT2G36770
AT4G29260
AT2G25820
AT2G17540
AT1G58360
AT5G25770
AT5G25810
AT1G54200
AT3G11520
AT2G03820
AT4G15570
AT2G02498
AT3G62700
AT4G00026
AT5G23820
AT1G45050
AT1G54770
AT5G64060
AT1G62333
AT2G19610
AT2G46770
AT5G41270
AT1G27040
AT2G41810
AT4G11310
AT2G42500
AT1G17870
AT5G06130
AT5G16920
AT2G47000
AT1G10980
AT3G45160
AT3G58990
AT3G46640
AT2G19500
AT5G54160
AT4G22756
AT1G06380
AT1G18470
AT1G56415
AT5G61550
AT1G59990
AT2G20320
AT1G50000
AT5G13480
AT2G34140
AT4G04770
AT3G04170
AT5G04170
AT5G25800
AT1G24405
AT1G76160
AT3G56410
AT1G65090
AT4G24750
AT4G37810
AT1G01280
AT3G55640
AT5G57780
AT5G50210
AT2G32270
AT5G13740
AT3G52790
AT5G19485
AT4G21895
AT3G09710
AT3G49990
AT4G18430
AT5G58140
AT5G18940
AT1G19370
AT2G16505
AT3G32920
AT1G77570
AT3G62270
AT5G46520
AT5G16140
AT5G11550
AT5G25840
AT1G55020
AT1G67560
AT5G61770
AT4G04800
AT1G05470
AT3G24760
AT1G23030
AT3G48890
AT3G05730
AT3G59910
AT4G12300
AT4G20830
AT2G40600
AT1G08670
AT5G18170
AT2G35795
AT2G41905
AT3G49110
AT1G02010
AT3G11910
AT1G64640
AT1G20575
AT3G17980
AT3G62710
AT1G23380
AT2G15490
AT3G22620
AT5G53870
AT2G41370
AT2G23690
AT2G17740
AT1G77680
AT1G25375
AT3G48195
AT1G16350
AT2G44130
AT1G30470
AT1G06120
AT3G49940
AT2G34655
AT3G28130
AT4G02930
AT1G22360
AT1G45332
AT2G38550
AT1G66390
AT1G66120
AT3G53470
AT3G20580
AT1G23290
AT3G17910
AT4G19940
AT5G35480
AT5G55520
AT3G01260
AT3G24640
AT4G33960
AT1G71750
AT4G34980
AT5G61500
AT5G39180
AT1G59970
AT4G30520
AT1G63490
AT5G01260
AT4G10450
AT3G10220
AT3G48080
AT2G47030
AT1G50660
AT3G29410
AT3G01930
AT5G57500
AT3G01240
AT2G01130
AT5G39940
AT3G15352
AT5G47210
AT5G16770
AT2G26000
AT2G04420
AT4G34190
AT1G22065
AT4G02220
AT3G07990
AT4G23880
AT5G19120
AT4G10920
AT4G15830
AT2G46230
AT1G19020
AT3G19490
AT1G74390
AT1G26762
AT5G66390
AT3G19650
AT1G02730
AT2G32180
AT3G24560
AT3G11170
AT5G10600
AT4G32110
AT3G08690
AT1G05270
AT5G22340
AT3G01700
AT2G05530
AT4G00480
AT5G48300
AT1G55050
AT1G68140
AT1G20920
AT1G04820
AT1G71470
AT1G56553
AT2G30040
AT1G14900
AT1G54240
AT5G23630
AT4G01670
AT5G33320
AT1G53130
AT5G40780
AT5G54680
AT5G04860
AT3G26370
AT4G01940
AT1G33330
AT3G13040
AT1G66530
AT3G07380
AT5G53090
AT5G12940
AT2G35860
AT1G69210
AT5G65810
AT3G24430
AT5G44660
AT5G15740
AT2G39130
AT5G03406
AT2G41130
AT2G43865
AT5G66350
AT2G47520
AT2G02390
AT2G38130
AT4G15735
AT5G10480
AT2G35900
AT1G31817
AT3G06510
AT1G53100
AT1G73790
AT4G26530
AT1G47560
AT1G17330
AT5G07460
AT5G19430
AT4G09170
AT2G35130
AT1G61550
AT1G48100
AT1G23180
AT5G19880
AT1G75960
AT5G57230
AT4G02840
AT1G28120
AT2G42170
AT3G50240
AT4G38640
AT2G41280
AT3G06610
AT3G25655
AT1G47485
AT5G22640
AT5G26120
AT4G25820
AT1G75110
AT3G26960
AT4G09040
AT3G59950
AT1G55210
AT4G31990
AT5G36228
AT1G31460
AT5G44640
AT5G55660
AT1G17145
AT2G32230
AT5G53220
AT1G03260
AT2G20790
AT5G58200
AT1G08410
AT1G31220
AT1G69220
AT1G76800
AT5G33210
AT5G39040
AT1G14570
AT3G43960
AT3G18090
AT1G13670
AT2G39980
AT1G80900
AT4G23920
AT3G49790
AT5G50930
AT1G08760
AT3G23800
AT3G63090
AT4G26470
AT5G07690
AT1G49480
AT5G60610
AT1G22810
AT4G36850
AT1G62960
AT3G02885
AT1G30620
AT3G55120
AT1G25240
AT5G48230
AT4G26750
AT3G07550
AT1G14480
AT4G26010
AT1G01810
AT2G32880
AT4G11220
AT3G02500
AT2G05400
AT3G07960
AT3G21160
AT1G03445
AT2G45850
AT5G17810
AT1G03080
AT2G34930
AT1G11360
AT5G36810
AT5G03490
AT3G10090
AT3G53180
AT1G14950
AT3G43790
AT2G19580
AT3G62100
AT3G17820
AT5G56420
AT1G58410
AT3G03250
AT1G36160
AT4G30490
AT5G07260
AT5G56860
AT1G45221
AT5G22920
AT1G16515
AT3G49950
AT4G34530
AT1G16825
AT4G07515
AT1G71220
AT5G22020
AT4G38080
AT5G04840
AT2G33490
AT5G67310
AT3G27060
AT1G13160
AT3G12110
AT1G22530
AT3G47460
AT3G19590
AT2G45920
AT2G46310
AT3G01300
AT5G16960
AT2G26470
AT5G51940
AT1G78100
AT5G54062
AT4G02640
AT5G54270
AT2G22620
AT5G24350
AT5G04540
AT5G38195
AT1G24625
AT3G42170
AT3G11290
AT3G05858
AT5G53180
AT1G04555
AT1G79110
AT5G05680
AT3G54630
AT1G61960
AT3G18950
AT3G03790
AT2G44220
AT5G58870
AT1G75330
AT4G24140
AT4G24280
AT5G14320
AT4G12825
AT1G70020
AT4G36920
AT3G13200
AT4G12110
AT2G18210
AT5G03530
AT1G53163
AT3G24520
AT1G30972
AT4G03000
AT1G57770
AT1G56060
AT5G07770
AT3G63490
AT1G51680
AT5G07420
AT5G28442
AT1G66750
AT5G55500
AT3G29670
AT4G02720
AT5G49280
AT3G06870
AT4G29750
AT1G15250
AT5G39360
AT5G07740
AT3G52810
AT5G19370
AT1G30520
AT3G47870
AT3G06890
AT3G27416
AT2G17370
AT4G17560
AT2G03810
AT1G19850
AT3G17390
AT5G52882
AT5G20290
AT2G01460
AT5G42600
AT3G13340
AT2G45540
AT3G43980
AT1G63160
AT3G12830
AT1G65150
AT1G80240
AT3G09220
AT1G15930
AT5G57360
AT1G80420
AT4G27960
AT5G58990
AT5G36880
AT2G31980
AT2G16500
AT5G64780
AT5G67390
AT3G54260
AT5G58010
AT3G51530
AT1G68552
AT3G54500
AT3G53040
AT3G03980
AT2G18750
AT3G49620
AT1G51380
AT5G12300
AT4G17530
AT3G04210
AT4G26200
AT5G07530
AT3G05970
AT3G29320
AT1G60440
AT1G70100
AT4G14920
AT1G63180
AT2G45580
AT3G62590
AT4G39740
AT4G13500
AT5G24160
AT1G55152
AT1G02930
AT1G76080
AT1G32960
AT3G27540
AT1G67630
AT5G01230
AT5G58490
AT4G30070
AT1G56230
AT5G09820
AT4G21100
AT4G26600
AT3G25577
AT3G57690
AT5G50120
AT1G70710
AT1G51470
AT1G08680
AT1G12480
AT5G63180
AT1G20510
AT2G31985
AT1G73020
AT5G27410
AT5G49665
AT2G45250
AT2G05760
AT4G31930
AT3G10420
AT1G01630
AT3G58760
AT3G07790
AT1G03106
AT2G38220
AT1G23010
AT4G28010
AT5G52570
AT2G30210
AT1G14630
AT1G62590
AT2G30520
AT4G12640
AT4G14455
AT4G21650
AT4G33030
AT4G11160
AT2G28870
AT2G41780
AT1G32940
AT5G19010
AT1G68640
AT3G52600
AT2G19802
AT5G02640
AT5G51870
AT3G60720
AT4G28650
AT2G39725
AT5G19820
AT1G55140
AT5G11890
AT1G05620
AT3G04570
AT5G24790
AT1G19950
AT4G27510
AT3G28690
AT1G77690
AT4G38890
AT2G36570
AT1G48740
AT3G29240
AT5G16990
AT2G14610
AT1G27120
AT4G12550
AT1G08900
AT1G64850
AT2G43470
AT1G17860
AT2G20150
AT3G10020
AT4G16800
AT2G27190
AT5G07400
AT2G28200
AT4G31270
AT4G08555
AT1G63710
AT2G16940
AT4G16140
AT1G08050
AT1G78940
AT4G30150
AT1G10550
AT5G59000
AT4G12520
AT5G55390
AT4G37760
AT5G45840
AT2G39040
AT1G15390
AT4G26950
AT3G46330
AT3G62180
AT2G42520
AT3G12780
AT1G60986
AT2G47260
AT1G67990
AT5G09650
AT2G02710
AT1G17420
AT5G25130
AT2G03850
AT5G19930
AT4G31540
AT1G51890
AT4G37790
AT5G07860
AT5G64330
AT5G64570
AT4G37340
AT3G17950
AT5G56452
AT5G04510
AT3G58740
AT1G27730
AT1G27600
AT1G44542
AT2G38780
AT2G22330
AT2G37370
AT4G00880
AT4G14770
AT3G06130
AT5G48655
AT4G02830
AT5G26731
AT5G45680
AT1G72200
AT1G77640
AT1G21050
AT5G09810
AT2G47540
AT1G48380
AT4G39950
AT3G28600
AT1G30500
AT5G46550
AT1G75600
AT5G01960
AT2G40080
AT4G19500
AT3G06070
AT3G29034
AT5G58350
AT2G13960
AT1G18280
AT3G07560
AT5G50240
AT1G59830
AT3G16510
AT1G77500
AT4G36130
AT2G44470
AT5G57180
AT5G48370
AT5G02040
AT5G43400
AT2G31300
AT5G03660
AT1G53500
AT1G73010
AT4G39403
AT1G53540
AT2G43360
AT1G19940
AT5G22400
AT5G07030
AT5G15725
AT2G40095
AT1G05950
AT5G11150
AT4G29250
AT3G60130
AT4G30580
AT5G02780
AT4G04670
AT3G20870
AT2G37720
AT5G07560
AT1G16260
AT5G47950
AT1G05250
AT3G05800
AT1G59740
AT4G27900
AT1G28520
AT3G22320
AT5G53030
AT5G14920
AT2G40820
AT5G53390
AT4G28510
AT4G14819
AT3G13857
AT1G66570
AT5G56760
AT1G66960
AT1G34360
AT2G31350
AT3G18710
AT5G20660
AT4G35010
AT4G39400
AT1G16510
AT4G31750
AT1G60420
AT5G48640
AT2G43910
AT2G17630
AT1G05577
AT1G10470
AT3G20250
AT1G64860
AT5G20720
AT3G25790
AT3G02140
AT5G65380
AT4G40090
AT2G45380
AT3G57150
AT5G23860
AT1G04450
AT1G33260
AT3G51230
AT2G14045
AT3G09260
AT1G76700
AT4G38360
AT5G27350
AT1G17180
AT5G14780
AT3G19180
AT4G34020
AT1G22500
AT2G21170
AT5G63520
AT5G22555
AT5G40350
AT1G12600
AT5G55170
AT5G54290
AT4G26480
AT3G61530
AT5G38410
AT5G62390
AT1G21900
AT3G59780
AT3G50700
AT2G01900
AT2G43730
AT3G46610
AT5G01890
AT1G58235
AT5G05290
AT1G01480
AT3G04280
AT3G57770
AT2G25900
AT3G62790
AT4G21610
AT5G54520
AT1G78900
AT5G35525
AT5G44620
AT3G20080
AT1G04700
AT2G11810
AT4G05420
AT2G42990
AT2G48010
AT3G25230
AT4G23720
AT5G44080
AT5G05810
AT1G59124
AT4G26940
AT3G21730
AT2G40650
AT2G40700
AT1G20410
AT5G08710
AT5G61130
AT2G25450
AT2G18360
AT3G53520
AT3G14395
AT1G79410
AT1G26550
AT3G14290
AT5G01210
AT5G59810
AT5G08550
AT4G31550
AT1G71910
AT5G40160
AT3G03440
AT1G51700
AT1G47480
AT2G25540
AT5G02180
AT5G24210
AT5G04045
AT1G05840
AT5G26180
AT4G09020
AT1G48090
AT1G55590
AT4G29590
AT1G23790
AT2G33810
AT2G27250
AT3G60260
AT2G42340
AT1G14280
AT1G60220
AT1G25370
AT1G27045
AT2G32765
AT5G58710
AT2G41350
AT4G29620
AT5G62850
AT3G01330
AT5G17910
AT3G03260
AT3G04930
AT4G14385
AT2G02160
AT3G46810
AT4G27990
AT5G52580
AT2G05270
AT1G47540
AT4G14622
AT2G44870
AT5G58670
AT2G21260
AT2G43810
AT1G64380
AT3G47810
AT2G30250
AT2G22920
AT3G06600
AT5G56380
AT3G49840
AT4G25170
AT5G14290
AT5G19590
AT1G43190
AT3G20760
AT3G52570
AT4G21210
AT1G76750
AT3G60690
AT3G01326
AT1G16240
AT3G58550
AT4G14358
AT5G43600
AT2G38080
AT4G04632
AT1G45170
AT4G34215
AT5G57490
AT3G08870
AT1G75780
AT1G78510
AT5G55620
AT1G63840
AT1G62420
AT4G32050
AT1G73600
AT3G01230
AT3G53800
AT3G23730
AT1G72630
AT5G64150
AT3G52260
AT1G28300
AT1G71430
AT2G23950
AT5G26250
AT1G21140
AT2G44620
AT5G14680
AT4G03945
AT1G71930
AT2G29510
AT1G62045
AT4G17940
AT2G40850
AT5G23980
AT5G18950
AT5G15530
AT1G56250
AT1G41830
AT4G38760
AT5G16850
AT1G63780
AT3G63110
AT3G52280
AT2G04900
AT1G20010
AT1G66760
AT5G41150
AT2G19400
AT3G23805
AT5G07572
AT1G54020
AT3G15351
AT2G21130
AT5G15610
AT1G20823
AT5G07090
AT1G74240
AT2G39851
AT1G05070
AT5G01400
AT4G18960
AT1G77890
AT5G57090
AT1G22110
AT2G21640
AT3G62310
AT5G04420
AT5G67300
AT5G11750
AT1G68370
AT2G04390
AT4G36195
AT4G38710
AT5G17160
AT4G29310
AT5G54240
AT2G23800
AT1G19230
AT1G09270
AT1G20065
AT1G11655
AT1G56500
AT2G40790
AT4G30260
AT4G24530
AT5G54600
AT4G40080
AT4G00905
AT1G05440
AT5G44180
AT5G16010
AT3G57600
AT1G78110
AT1G67035
AT2G12400
AT2G20340
AT3G03380
AT2G29680
AT5G24690
AT2G43740
AT3G22740
AT1G03457
AT5G13760
AT2G10930
AT1G10660
AT5G48380
AT1G08510
AT3G01070
AT5G62750
AT3G21220
AT5G12870
AT2G22570
AT5G03570
AT4G08790
AT1G73000
AT1G67520
AT4G16460
AT3G47470
AT5G03415
AT5G64640
AT3G03828
AT5G09440
AT4G12130
AT3G18160
AT3G04770
AT2G22240
AT1G19000
AT2G04025
AT1G27840
AT3G55290
AT1G32690
AT2G47710
AT2G18990
AT5G06800
AT1G28570
AT2G43820
AT2G45135
AT5G14240
AT5G38310
AT2G27140
AT1G25400
AT1G73607
AT1G22160
AT1G02630
AT1G30970
AT3G06410
AT1G32790
AT1G11860
AT1G34180
AT1G07230
AT2G39700
AT5G01740
AT1G03103
AT3G12400
AT3G46660
AT5G01760
AT1G47497
AT3G28660
AT3G46960
AT4G36960
AT4G39560
AT2G33390
AT5G07020
AT5G58330
AT1G16905
AT3G17510
AT1G70940
AT1G34245
AT1G06510
AT3G61980
AT1G15150
AT5G15160
AT3G23633
AT5G46950
AT5G09730
AT4G36420
AT4G01860
AT5G61990
AT1G15360
AT1G36340
AT2G29750
AT1G22630
AT5G52320
AT1G45223
AT3G02080
AT4G15396
AT5G04080
AT1G61900
AT5G67550
AT2G31110
AT1G72950
AT2G26750
AT3G10860
AT5G06770
AT2G47460
AT3G04040
AT4G16950
AT5G67530
AT5G47200
AT2G37020
AT3G21720
AT5G60850
AT2G26400
AT4G12600
AT1G51270
AT1G56670
AT3G04130
AT4G14730
AT5G47560
AT3G55646
AT1G71030
AT3G05810
AT1G61870
AT2G43460
AT1G04500
AT5G03380
AT5G44930
AT1G74230
AT1G80500
AT5G58590
AT2G33480
AT3G23810
AT3G12370
AT5G65780
AT2G19680
AT1G02570
AT1G80133
AT5G59140
AT1G02800
AT4G00165
AT1G24290
AT5G46220
AT5G44600
AT3G18930
AT3G11050
AT5G44100
AT5G13870
AT3G48820
AT1G45230
AT3G59280
AT4G22330
AT5G13170
AT3G17060
AT4G13170
```
