## Supplementary material for "A comprehensive map of preferentially located motifs reveals distinct proximal *cis*-regulatory elements in plants": TATTAA_containing_gene_set.txt

```
#Occurences of TATTAA between 12 and 35 (positions relative to the transcription start site)
#1420 sequences with TATTAA in this interval
#6.90% of the sequences in promoter set with TATTAA (set with 20573 sequences)
AT3G54770
AT1G20320
AT5G45840
AT4G10120
AT1G19870
AT5G62750
AT5G07200
AT3G26090
AT5G36250
AT1G75450
AT1G18910
AT5G55220
AT1G16010
AT3G62790
AT5G54240
AT5G57180
AT3G07770
AT3G14000
AT1G01830
AT1G76980
AT5G53070
AT4G07515
AT3G06880
AT5G49480
AT2G37870
AT4G04460
AT5G26650
AT4G21070
AT5G41150
AT4G34370
AT1G20090
AT3G12120
AT4G25515
AT5G65810
AT4G10340
AT5G36930
AT3G59830
AT4G22190
AT2G43210
AT5G43430
AT5G54310
AT1G20070
AT1G29920
AT3G18720
AT3G01990
AT4G34190
AT1G55170
AT2G24190
AT3G23060
AT5G30510
AT5G41760
AT1G12230
AT1G70490
AT2G26670
AT1G22760
AT3G59950
AT3G59670
AT2G46620
AT2G28700
AT2G24700
AT5G08360
AT2G47590
AT4G01720
AT2G06095
AT4G12130
AT1G63030
AT3G14520
AT5G27740
AT4G26940
AT4G01970
AT5G06130
AT3G22750
AT1G02770
AT1G70660
AT5G06390
AT4G27140
AT4G26840
AT3G10090
AT3G62230
AT4G27150
AT5G44660
AT3G50800
AT3G06460
AT5G16140
AT3G28750
AT4G08950
AT2G28950
AT3G22640
AT5G18950
AT5G45020
AT2G15220
AT2G33490
AT2G27190
AT3G25882
AT1G14150
AT2G20960
AT5G13300
AT4G39010
AT1G07210
AT4G12760
AT1G60140
AT5G40500
AT2G24050
AT3G08720
AT2G28880
AT5G63595
AT1G48120
AT4G12432
AT2G23950
AT3G62660
AT3G02050
AT5G07740
AT1G11960
AT1G50610
AT5G05250
AT3G04280
AT5G49215
AT1G70290
AT1G05450
AT2G16500
AT2G33570
AT4G21100
AT4G21820
AT4G03490
AT1G63090
AT5G02630
AT4G32110
AT3G24660
AT4G14723
AT4G28600
AT3G19470
AT1G05250
AT1G54020
AT3G53570
AT1G61010
AT1G55152
AT3G59800
AT2G39130
AT1G72060
AT1G75560
AT5G07250
AT1G53500
AT2G30550
AT1G77680
AT3G19430
AT5G10960
AT4G36020
AT2G19950
AT5G55990
AT4G17560
AT4G38950
AT1G72560
AT5G56310
AT1G76800
AT5G44700
AT3G03770
AT3G02480
AT3G20680
AT3G12380
AT1G21310
AT1G55570
AT4G34620
AT3G52810
AT1G30460
AT2G43750
AT4G38580
AT5G22600
AT1G68550
AT1G26797
AT5G10510
AT2G15490
AT2G41280
AT5G63560
AT4G13950
AT5G26010
AT5G13090
AT2G20590
AT5G44790
AT4G28780
AT3G18550
AT5G54165
AT5G21020
AT1G06135
AT2G40850
AT4G31000
AT1G77525
AT1G24480
AT4G02690
AT5G40350
AT3G28920
AT5G15530
AT4G26950
AT1G78995
AT3G02510
AT5G21120
AT5G42600
AT1G07220
AT2G28490
AT3G03830
AT2G23620
AT2G05210
AT1G54240
AT1G02500
AT5G02230
AT3G07380
AT5G39830
AT2G19802
AT3G25900
AT5G22270
AT4G32170
AT5G25580
AT1G66400
AT3G07340
AT2G42130
AT1G03457
AT2G46330
AT3G27560
AT4G08555
AT5G01950
AT5G39210
AT5G57500
AT4G20870
AT3G22370
AT5G38360
AT4G36540
AT1G16190
AT2G15345
AT1G72010
AT4G26650
AT5G17610
AT2G26440
AT4G14630
AT4G10380
AT5G06340
AT3G24760
AT5G62620
AT1G14310
AT1G64400
AT1G30400
AT4G16860
AT5G04950
AT3G16910
AT1G08760
AT5G48100
AT4G35930
AT1G10380
AT4G17490
AT2G40280
AT4G26900
AT2G14620
AT3G15351
AT5G13220
AT4G31940
AT2G17370
AT2G33720
AT5G13320
AT5G49870
AT5G04120
AT4G39400
AT1G49190
AT4G16000
AT1G09415
AT1G17930
AT5G60890
AT3G19860
AT3G18035
AT2G36330
AT2G35730
AT1G32960
AT1G24625
AT3G21560
AT2G16580
AT1G73660
AT3G14680
AT2G04300
AT4G27860
AT2G26890
AT5G50210
AT2G22970
AT3G26110
AT3G03810
AT3G28600
AT1G45221
AT1G20410
AT5G22570
AT4G27250
AT1G69295
AT1G41830
AT1G11800
AT4G14520
AT5G18170
AT2G01820
AT3G50970
AT1G65920
AT2G01460
AT5G25410
AT1G57760
AT3G54760
AT5G06780
AT2G01950
AT3G16440
AT3G06510
AT2G46180
AT4G24780
AT1G62250
AT3G62180
AT4G29160
AT2G42800
AT1G13740
AT2G38720
AT4G23150
AT5G01970
AT3G56620
AT1G78090
AT1G31970
AT5G59670
AT3G07750
AT5G11550
AT2G44980
AT5G06950
AT5G61770
AT1G07430
AT3G28660
AT3G03100
AT4G21830
AT4G32810
AT2G17695
AT5G22400
AT3G62140
AT3G26440
AT2G05760
AT1G53380
AT1G09270
AT1G12480
AT3G61880
AT4G31420
AT5G42360
AT5G14780
AT1G08980
AT5G35930
AT2G01890
AT2G06925
AT2G43470
AT3G56150
AT5G55620
AT2G42950
AT1G69570
AT5G16715
AT2G37020
AT5G35660
AT2G22760
AT5G44572
AT5G04770
AT1G70700
AT3G02670
AT5G46430
AT1G32730
AT2G29660
AT1G52440
AT2G22190
AT3G20580
AT2G18790
AT4G14920
AT2G04360
AT1G68840
AT4G31500
AT5G19450
AT5G40810
AT1G73177
AT4G13263
AT5G39880
AT3G46640
AT3G10260
AT5G47910
AT1G23800
AT5G53390
AT1G32870
AT3G53300
AT1G05340
AT2G30840
AT4G22490
AT3G12780
AT4G01330
AT3G12345
AT1G67620
AT5G48460
AT1G63840
AT4G16770
AT4G28190
AT2G02130
AT5G64990
AT3G47870
AT2G31081
AT1G77932
AT5G48170
AT3G25870
AT4G13230
AT5G55170
AT2G32885
AT2G32560
AT1G49050
AT1G72200
AT1G06380
AT4G04930
AT4G17750
AT1G54130
AT3G24250
AT3G06600
AT4G15340
AT3G23730
AT5G45960
AT1G67910
AT1G59970
AT1G66750
AT3G12110
AT1G10660
AT4G01270
AT2G17360
AT3G53420
AT1G17800
AT1G68552
AT3G23900
AT3G49800
AT1G30974
AT2G23090
AT3G04130
AT2G32230
AT3G29780
AT1G52880
AT4G29750
AT1G15520
AT5G49760
AT4G33200
AT4G18610
AT5G16200
AT3G60820
AT4G12480
AT5G55390
AT2G32930
AT3G58720
AT4G18820
AT1G08110
AT1G23950
AT2G43340
AT1G13770
AT1G06680
AT2G38220
AT5G19030
AT4G15975
AT1G56550
AT2G34870
AT4G04957
AT5G09250
AT3G51640
AT5G55160
AT1G19450
AT4G28110
AT1G10500
AT1G51270
AT1G68500
AT3G54810
AT2G04340
AT1G50000
AT5G44930
AT5G56420
AT2G28150
AT5G01780
AT1G13880
AT2G46310
AT5G16510
AT1G25370
AT5G08350
AT5G48655
AT2G38420
AT4G15120
AT3G13226
AT3G60950
AT1G24470
AT5G10170
AT5G26160
AT1G10930
AT4G33240
AT3G02060
AT4G28775
AT2G47920
AT1G02950
AT1G60160
AT5G35570
AT4G18100
AT5G43440
AT3G61520
AT5G65420
AT2G38280
AT1G66270
AT2G32010
AT1G74240
AT3G11910
AT1G30600
AT3G50260
AT4G24140
AT3G09110
AT3G45900
AT3G04160
AT1G07890
AT1G67520
AT5G20920
AT4G32190
AT5G61660
AT1G03170
AT1G27730
AT4G02330
AT4G13750
AT4G12825
AT1G02300
AT2G15480
AT1G77520
AT5G49210
AT3G50240
AT5G48010
AT3G43960
AT2G36695
AT3G44300
AT3G02885
AT5G66330
AT3G25790
AT5G57490
AT1G18700
AT4G39350
AT3G50960
AT5G67400
AT5G42140
AT3G48820
AT5G09995
AT4G31120
AT1G30360
AT2G32100
AT5G23220
AT2G01500
AT2G19570
AT2G04420
AT3G62710
AT1G62045
AT3G06130
AT2G20480
AT3G16190
AT4G27745
AT1G49990
AT5G36220
AT3G13772
AT2G37520
AT5G16190
AT5G19730
AT4G18960
AT4G31990
AT1G33960
AT1G75580
AT4G33960
AT5G10160
AT3G17590
AT4G38850
AT5G52300
AT1G71800
AT5G46550
AT5G05440
AT5G43400
AT4G19060
AT3G14430
AT5G54600
AT1G66140
AT2G44620
AT3G09890
AT1G26470
AT3G01220
AT4G34990
AT3G61210
AT2G02090
AT5G27820
AT2G43190
AT5G19260
AT4G28460
AT2G32600
AT2G36710
AT2G37150
AT5G64310
AT1G56415
AT4G38640
AT3G20380
AT5G57360
AT3G59610
AT1G48325
AT3G45230
AT3G54530
AT5G63060
AT1G74670
AT5G09440
AT1G66980
AT4G08770
AT1G30720
AT3G05510
AT5G61500
AT5G08180
AT5G33290
AT5G10390
AT4G16140
AT5G05810
AT1G07490
AT5G59700
AT4G24330
AT1G71520
AT2G38550
AT3G50810
AT3G25190
AT1G24600
AT2G38880
AT3G01100
AT1G49950
AT3G03210
AT4G13020
AT4G21860
AT2G38780
AT5G23050
AT2G22620
AT3G47510
AT5G20960
AT2G16720
AT5G04110
AT3G16570
AT2G23660
AT1G66320
AT5G60490
AT2G25010
AT5G28460
AT1G73602
AT5G64860
AT4G00330
AT5G24010
AT1G66460
AT1G12010
AT2G39100
AT2G01420
AT1G59900
AT3G28480
AT5G43600
AT1G23040
AT1G56500
AT5G13530
AT4G11680
AT1G10180
AT5G10190
AT5G48485
AT1G03920
AT2G25290
AT2G31725
AT5G57710
AT5G39500
AT1G10640
AT4G35520
AT3G23790
AT3G07630
AT5G27990
AT1G19920
AT2G47485
AT1G47200
AT1G18080
AT5G50790
AT3G51410
AT5G67530
AT3G14530
AT1G56670
AT2G44195
AT1G08080
AT3G06770
AT1G06360
AT4G12545
AT3G18260
AT5G04220
AT2G30210
AT5G06590
AT4G34830
AT3G08640
AT4G18980
AT3G01230
AT3G29410
AT1G08590
AT1G53130
AT1G65150
AT3G21520
AT4G27520
AT5G61550
AT3G17205
AT5G19820
AT4G03298
AT4G14730
AT2G04880
AT1G20065
AT1G05440
AT3G05340
AT2G20870
AT2G26540
AT5G04047
AT4G23885
AT3G21260
AT4G12460
AT2G37940
AT5G23360
AT3G25180
AT2G40520
AT5G42825
AT4G02730
AT1G78380
AT5G44120
AT1G33520
AT1G60440
AT2G29995
AT1G66570
AT2G33255
AT3G26680
AT5G25810
AT3G48200
AT3G10870
AT2G35340
AT2G39700
AT1G69870
AT2G05310
AT3G24010
AT1G67870
AT2G39851
AT1G09280
AT5G18475
AT1G69220
AT1G14160
AT1G75280
AT5G43760
AT2G41350
AT5G22360
AT5G23395
AT2G29500
AT1G16070
AT2G16940
AT1G08985
AT2G35610
AT1G06510
AT4G23890
AT5G25090
AT5G23980
AT2G19610
AT3G49320
AT3G09950
AT5G01960
AT2G17740
AT3G23640
AT2G19680
AT1G02780
AT2G04025
AT1G10540
AT2G47220
AT1G66280
AT4G22756
AT1G31150
AT3G56710
AT2G45450
AT1G20360
AT3G06890
AT5G51280
AT1G74458
AT1G61110
AT3G23490
AT5G44740
AT3G55370
AT3G27210
AT4G29250
AT3G51660
AT2G47780
AT4G23880
AT1G09980
AT3G13520
AT1G06650
AT5G49850
AT4G39100
AT5G58900
AT4G17785
AT1G15340
AT3G52700
AT3G43980
AT1G79850
AT1G31750
AT5G58870
AT2G29125
AT5G21326
AT5G08790
AT5G18470
AT4G17530
AT5G18940
AT3G06700
AT5G10270
AT1G43630
AT4G31730
AT1G16825
AT4G31540
AT4G24340
AT5G03680
AT1G48030
AT2G46225
AT5G58350
AT4G02350
AT5G63520
AT2G42920
AT5G67360
AT3G52525
AT4G31780
AT5G55970
AT2G43580
AT4G22720
AT5G64640
AT3G57040
AT1G28570
AT1G11760
AT5G58140
AT5G04840
AT3G55640
AT1G15730
AT2G28120
AT2G13450
AT5G07190
AT3G28320
AT5G54680
AT3G01330
AT5G18630
AT2G03060
AT2G18465
AT2G33790
AT4G33130
AT5G44190
AT2G41730
AT5G13800
AT2G15010
AT4G03945
AT1G54970
AT5G42590
AT1G66830
AT1G11440
AT2G17920
AT5G60720
AT5G59310
AT5G55750
AT2G45540
AT5G12420
AT1G49340
AT1G34180
AT1G72490
AT2G30770
AT5G53060
AT5G27940
AT1G45010
AT5G45280
AT2G19580
AT3G07040
AT5G18407
AT4G22270
AT3G50630
AT3G29670
AT3G62730
AT4G30490
AT1G53720
AT3G62020
AT4G39740
AT2G22330
AT5G42080
AT1G67680
AT2G31083
AT4G17520
AT2G20370
AT3G52590
AT4G37460
AT3G21770
AT5G61130
AT3G42630
AT3G19420
AT1G54890
AT3G51270
AT1G24405
AT3G25230
AT4G26555
AT2G16676
AT2G45580
AT2G23130
AT3G47160
AT3G19990
AT1G03900
AT1G24610
AT5G13210
AT4G08150
AT1G71340
AT1G33811
AT5G37540
AT5G28640
AT2G36770
AT5G36880
AT5G57345
AT3G47190
AT2G45260
AT3G60660
AT5G24313
AT5G49740
AT1G69790
AT1G58080
AT2G31350
AT3G20310
AT3G19960
AT3G28720
AT2G41905
AT5G47800
AT3G04830
AT2G36724
AT1G43020
AT5G55570
AT5G51550
AT1G16530
AT1G09580
AT4G03110
AT1G62420
AT5G54690
AT3G28007
AT1G03560
AT4G17890
AT4G28180
AT3G16090
AT1G72920
AT4G05400
AT2G42340
AT2G42990
AT4G14819
AT2G43440
AT5G63570
AT1G44100
AT1G68310
AT4G01700
AT2G29990
AT1G27390
AT1G60995
AT4G16780
AT5G61440
AT5G03140
AT5G18550
AT5G66690
AT5G06750
AT3G04580
AT5G22920
AT5G40160
AT2G18600
AT1G21750
AT1G76620
AT1G80900
AT2G35390
AT4G01150
AT1G77510
AT1G61340
AT3G15670
AT2G32640
AT3G13340
AT2G43540
AT4G25260
AT1G79640
AT4G00150
AT4G14080
AT5G18700
AT2G26300
AT1G59740
AT5G53290
AT5G21100
AT4G38710
AT5G56380
AT2G34100
AT1G34580
AT1G65280
AT1G53540
AT3G60510
AT1G13160
AT5G63620
AT2G41190
AT1G20225
AT2G23800
AT2G19460
AT4G04040
AT1G12240
AT2G46400
AT5G67290
AT1G49040
AT4G14270
AT1G67050
AT5G50420
AT1G69440
AT3G62700
AT1G15180
AT1G03950
AT1G30250
AT4G28650
AT5G17650
AT4G36110
AT3G05730
AT1G74840
AT5G48590
AT5G13880
AT5G04190
AT4G12430
AT1G19790
AT2G46130
AT1G02660
AT5G02880
AT3G50500
AT4G21020
AT3G01185
AT1G49380
AT5G43860
AT2G21870
AT1G53120
AT1G15870
AT3G21530
AT3G14400
AT1G28080
AT5G01230
AT4G26910
AT5G38710
AT4G27350
AT3G55890
AT4G39560
AT2G20570
AT5G61010
AT1G70840
AT5G23340
AT1G80080
AT5G16010
AT5G23860
AT5G57780
AT4G28170
AT5G11300
AT5G26570
AT1G78680
AT1G43667
AT5G58510
AT3G55340
AT1G53970
AT5G09225
AT5G09870
AT5G50810
AT2G26060
AT5G38160
AT5G23920
AT1G16905
AT5G48470
AT3G26742
AT4G18430
AT4G14440
AT1G11280
AT4G30070
AT4G14450
AT5G55507
AT5G04680
AT2G39140
AT2G02710
AT4G33670
AT1G73600
AT4G39960
AT5G12840
AT2G27510
AT5G38410
AT2G19900
AT1G70950
AT1G11580
AT4G00270
AT5G43518
AT3G61740
AT1G70980
AT2G14460
AT5G55850
AT2G17305
AT2G39210
AT4G24000
AT5G49945
AT5G48040
AT2G22410
AT5G38435
AT5G19930
AT5G24580
AT5G49730
AT1G59890
AT5G64905
AT1G55520
AT3G17080
AT5G47480
AT1G33330
AT1G15960
AT4G33640
AT5G62720
AT2G39090
AT3G49620
AT3G45140
AT3G63270
AT1G48380
AT5G44973
AT4G32105
AT1G55890
AT4G13870
AT4G34980
AT5G58690
AT1G25400
AT4G28470
AT2G28390
AT3G06810
AT5G38590
AT2G46550
AT3G21220
AT1G22630
AT1G52920
AT5G57940
AT1G24170
AT1G80420
AT1G13170
AT3G02540
AT4G22710
AT2G46770
AT3G51500
AT4G27570
AT2G22750
AT4G12720
AT1G67865
AT5G13890
AT4G39753
AT4G22430
AT4G30660
AT4G35050
AT1G09710
AT1G20850
AT3G57600
AT5G57900
AT1G47485
AT4G33890
AT5G35730
AT2G44670
AT1G14530
AT3G46820
AT3G10190
AT4G17770
AT1G71960
AT4G23140
AT1G68140
AT3G29152
AT3G03300
AT1G64190
AT1G52910
AT5G26310
AT5G52580
AT2G38790
AT1G61960
AT1G30620
AT4G12550
AT2G16740
AT3G01450
AT3G27320
AT5G35375
AT5G13080
AT3G54170
AT2G18570
AT1G73880
AT3G02150
AT1G05960
AT3G25573
AT3G14620
AT5G27850
AT1G28630
AT5G67490
AT5G66670
AT3G14050
AT1G67750
AT3G18290
AT4G34860
AT4G11180
AT5G41140
AT3G47600
AT4G09040
AT5G25415
AT1G13245
AT5G23820
AT3G18600
AT1G69160
AT3G21620
AT5G54490
AT5G19240
AT2G35630
AT1G74950
AT5G39250
AT1G77060
AT5G47060
AT1G07740
AT2G27170
AT5G28442
AT1G67560
AT1G08960
AT1G52310
AT2G10930
AT2G45970
AT5G65470
AT3G01680
AT3G47460
AT2G32690
AT3G11930
AT5G59870
AT4G24530
AT4G20980
AT5G66420
AT4G09600
AT3G46180
AT5G07680
AT5G59220
AT1G71890
AT2G36960
AT2G20320
AT1G34430
AT1G76890
AT2G32210
AT5G27350
AT3G02430
AT1G70020
AT5G23350
AT4G24280
AT5G37770
AT5G22510
AT3G07550
AT2G20010
AT4G00220
AT5G16770
AT2G28290
AT1G72190
AT3G27260
AT4G23850
AT2G01570
AT5G22000
AT5G10070
AT5G40650
AT3G10030
AT4G35500
AT5G44080
AT5G60730
AT5G63960
AT1G26880
AT3G55690
AT3G04380
AT5G53020
AT1G57570
AT5G03310
AT5G22390
AT5G64620
AT3G52280
AT3G01326
AT1G16515
AT5G24060
AT2G47600
AT2G35310
AT3G50120
AT1G11790
AT1G28370
AT5G39180
AT2G35060
AT4G27340
AT4G29330
AT1G67460
AT4G14070
AT1G10770
AT4G36760
AT1G28300
AT3G01910
AT4G33070
AT5G17990
AT5G65630
AT5G09450
AT4G31770
AT1G71480
AT4G40090
AT3G20560
AT3G52600
AT1G63180
AT4G13575
AT2G38630
AT2G43370
AT2G02490
AT3G50700
AT5G51290
AT4G19006
AT1G68440
AT1G08380
AT5G49350
AT3G60130
AT4G13730
AT5G44250
AT3G57300
AT5G22480
AT1G01725
AT5G55520
AT3G62620
AT4G32790
AT1G12900
AT5G03490
AT1G80700
AT1G03445
AT3G10420
AT3G20570
AT4G19710
AT2G42170
AT5G48430
AT1G52290
AT3G25500
AT3G21760
AT1G34245
AT5G60610
AT2G44210
AT5G22340
AT1G50290
AT1G25280
AT5G56130
AT5G66120
AT1G77600
AT1G69840
AT1G17350
AT2G25890
AT1G30470
AT4G38150
AT1G08510
AT5G04200
AT3G12640
AT2G38195
AT5G44680
AT2G16280
AT1G23310
AT5G61120
AT2G29970
AT3G18165
AT3G49760
AT4G29905
AT5G11620
AT1G02450
AT5G18490
AT2G42780
AT1G58055
AT3G01240
AT3G18510
AT3G51610
AT4G30370
AT2G20208
AT5G28020
AT1G31817
AT5G60410
AT4G37250
AT1G75830
AT3G55110
AT2G44220
AT2G17540
AT3G19690
AT5G47455
AT4G10590
AT2G03740
AT4G26600
AT5G12440
AT3G58710
AT2G39380
AT1G13609
AT3G05858
AT2G32960
AT1G44900
AT1G78550
AT4G13210
AT3G04960
AT3G46900
AT1G69450
AT2G21990
AT1G69890
AT3G49725
AT5G48930
AT2G40470
AT4G30170
AT2G23890
AT5G55760
AT3G53510
AT1G18140
AT1G30795
AT4G31240
AT3G02210
AT1G27470
AT1G62510
AT1G19300
AT2G34185
AT5G47220
AT5G02800
AT5G65780
AT1G67950
AT2G22920
AT5G56800
AT1G63640
AT5G25080
AT5G18440
AT1G18900
AT4G11300
AT1G15390
AT5G10200
AT1G31250
AT3G23780
AT1G07420
AT5G10490
AT2G35360
AT5G67160
AT3G50310
AT1G68825
AT3G19510
AT4G16900
AT4G20960
AT3G62080
AT5G57860
AT1G63700
AT2G39870
AT3G62280
AT3G16460
```
