## Supplementary material for "A comprehensive map of preferentially located motifs reveals distinct proximal *cis*-regulatory elements in plants": TATTAAA_containing_gene_set.txt

```
#Occurences of TATTAAA between 12 and 34 (positions relative to the transcription start site)
#532 sequences with TATTAAA in this interval
#2.59% of the sequences in promoter set with TATTAAA (set with 20573 sequences)
AT1G72920
AT5G16190
AT1G69790
AT4G14270
AT4G17560
AT2G23130
AT5G44190
AT3G47160
AT5G03680
AT5G39210
AT2G05760
AT1G67050
AT5G02800
AT3G04380
AT3G52280
AT2G32100
AT2G31081
AT3G62020
AT3G29152
AT2G43210
AT3G60660
AT1G34245
AT4G29330
AT4G03490
AT4G02730
AT5G27820
AT4G03298
AT3G07750
AT2G32010
AT4G13750
AT1G19790
AT5G44930
AT5G07200
AT1G13740
AT5G27740
AT3G54810
AT5G47220
AT1G53380
AT3G05510
AT3G50500
AT2G23660
AT3G05730
AT1G55520
AT5G61440
AT2G38280
AT2G14620
AT3G50800
AT1G31970
AT2G23090
AT4G17785
AT1G64400
AT5G63060
AT2G29660
AT1G18900
AT3G05340
AT1G77932
AT3G02210
AT3G26110
AT5G48460
AT1G54970
AT1G19300
AT5G22340
AT4G28470
AT5G53070
AT1G28630
AT2G45540
AT5G55850
AT3G61520
AT4G26910
AT1G62250
AT2G32640
AT5G57940
AT3G01326
AT1G24480
AT4G24280
AT5G65780
AT3G19960
AT2G20870
AT4G32170
AT5G65810
AT5G45280
AT2G15010
AT2G22410
AT5G58350
AT5G17990
AT3G28660
AT5G09440
AT5G49730
AT4G12432
AT1G57570
AT2G34185
AT3G10090
AT1G03445
AT4G09040
AT4G07515
AT1G02450
AT4G05400
AT1G24600
AT5G47455
AT3G04580
AT5G39880
AT3G12120
AT5G25415
AT4G33960
AT1G69890
AT3G06810
AT1G75830
AT3G16190
AT2G33255
AT5G44680
AT1G72200
AT1G02660
AT3G28320
AT4G14723
AT2G13450
AT5G61770
AT5G55520
AT1G66280
AT4G17890
AT5G10510
AT4G17750
AT1G53120
AT2G22750
AT5G48930
AT1G18910
AT2G36960
AT2G35310
AT3G56620
AT5G38710
AT1G52310
AT1G68310
AT3G54760
AT5G41150
AT4G03945
AT2G04340
AT4G12480
AT4G36020
AT3G02060
AT5G04110
AT3G06130
AT5G13210
AT5G07250
AT5G56420
AT5G35930
AT5G42080
AT2G19950
AT5G19930
AT4G37460
AT4G18980
AT1G23950
AT1G08510
AT3G58720
AT2G19802
AT1G73600
AT5G53390
AT2G17920
AT3G23900
AT4G26900
AT3G10030
AT1G25280
AT1G13880
AT5G09450
AT1G30400
AT3G25900
AT4G39740
AT5G36220
AT5G28460
AT5G40810
AT5G42140
AT5G61120
AT3G20570
AT5G26310
AT3G25180
AT1G67560
AT5G23220
AT5G53290
AT4G24530
AT2G16280
AT5G04220
AT5G27350
AT2G43440
AT4G27340
AT3G12345
AT1G33520
AT1G10640
AT4G34860
AT2G17540
AT1G02300
AT5G44572
AT2G39100
AT5G14780
AT2G44620
AT3G02670
AT5G23050
AT2G25010
AT4G13230
AT3G19510
AT5G66330
AT5G65630
AT3G63270
AT1G15960
AT1G28370
AT4G31780
AT5G55760
AT4G16000
AT5G10160
AT1G08080
AT1G69840
AT1G20850
AT1G70980
AT3G18290
AT3G62730
AT2G38880
AT1G12240
AT3G20680
AT5G21100
AT5G47060
AT1G56670
AT3G01450
AT5G38435
AT3G23060
AT3G02540
AT1G59900
AT2G18465
AT2G02130
AT3G14000
AT5G03140
AT5G27850
AT3G29780
AT3G50700
AT1G51270
AT4G35050
AT1G03920
AT5G19730
AT5G25410
AT1G30974
AT3G11930
AT4G31500
AT5G01230
AT1G55890
AT3G12780
AT2G20010
AT1G12230
AT2G16500
AT5G18940
AT5G44740
AT4G12430
AT2G44195
AT1G75560
AT5G04200
AT2G41280
AT5G57360
AT1G31150
AT3G16460
AT5G49480
AT2G28950
AT4G26950
AT4G08150
AT1G67520
AT3G27260
AT3G50960
AT4G28780
AT3G59610
AT2G35060
AT1G28300
AT3G11910
AT2G01460
AT1G73660
AT3G46640
AT5G45840
AT5G54490
AT5G10170
AT4G18100
AT2G28880
AT3G47870
AT4G23140
AT2G47780
AT5G22360
AT4G15340
AT3G03210
AT3G60510
AT3G20580
AT4G09600
AT4G19710
AT5G23395
AT4G02330
AT5G49870
AT1G10500
AT1G50000
AT3G04280
AT5G64990
AT3G62660
AT3G62700
AT3G47190
AT2G38195
AT3G22640
AT5G26570
AT1G52290
AT4G13263
AT3G21760
AT4G12825
AT1G66570
AT5G26160
AT2G29990
AT1G11960
AT1G10930
AT1G24625
AT3G03810
AT5G57500
AT2G17740
AT5G49850
AT3G01240
AT5G59870
AT1G01725
AT1G20225
AT5G55750
AT1G44100
AT4G16140
AT5G37540
AT1G09280
AT5G13080
AT4G39753
AT4G35930
AT1G15870
AT1G55152
AT1G69295
AT5G22390
AT2G36770
AT3G46820
AT4G20870
AT5G50810
AT1G03560
AT1G73880
AT1G70840
AT3G18720
AT4G32190
AT5G24580
AT2G22920
AT4G30370
AT2G01950
AT2G45970
AT1G27730
AT5G05250
AT5G66120
AT1G23310
AT1G65150
AT2G42780
AT5G37770
AT3G46180
AT4G30490
AT1G76890
AT5G63570
AT5G30510
AT3G26742
AT5G04680
AT1G48380
AT4G01970
AT5G10490
AT3G25870
AT3G01220
AT3G50120
AT5G13320
AT2G23890
AT3G18510
AT2G38220
AT4G11300
AT1G75580
AT3G08720
AT1G30720
AT3G14680
AT1G69440
AT1G80080
AT5G02880
AT1G55570
AT1G24405
AT4G13020
AT1G62045
AT1G77680
AT2G01820
AT5G03310
AT3G56150
AT3G51610
AT4G24140
AT5G10390
AT4G21830
AT1G63090
AT5G21020
AT5G67290
AT1G61010
AT4G17490
AT5G41140
AT5G59220
AT2G35630
AT2G02090
AT3G20560
AT4G34620
AT3G24250
AT1G33960
AT2G34100
AT4G22720
AT1G69220
AT4G15975
AT3G48200
AT4G23150
AT2G20590
AT1G68500
AT5G35660
AT3G17205
AT4G33240
AT1G17930
AT2G39380
AT2G35360
AT5G22510
AT1G31750
AT4G22710
AT4G27570
AT4G29905
AT2G40280
AT2G19610
AT5G53060
AT1G24470
AT5G63560
AT3G51410
AT2G26060
AT1G08380
AT2G01890
AT1G64190
AT1G15390
AT5G22480
AT1G70700
AT1G13245
AT2G46330
AT3G23730
AT2G41350
AT3G58710
AT5G40160
AT1G06360
AT5G67400
AT3G07340
AT4G10340
AT4G28460
AT3G62790
AT3G55890
AT1G61960
AT4G34370
AT4G26600
AT4G36760
AT4G31730
AT1G77525
AT3G18035
AT1G52440
AT1G15730
AT5G48590
AT1G67870
AT1G05440
AT5G39250
AT2G42800
AT3G14520
AT3G29410
AT1G45221
AT4G22490
AT3G27210
AT1G20320
AT3G19430
AT4G34980
AT4G23850
AT3G07040
AT3G45230
AT1G58080
AT3G54770
AT2G19900
AT1G56415
AT4G31120
AT5G19260
AT1G06650
AT3G55370
AT5G38590
AT4G01700
AT3G08640
AT4G31940
AT3G29670
AT1G11580
AT3G02430
AT3G16440
AT5G13090
AT1G27390
AT2G22970
AT5G13220
AT1G53130
AT2G18570
AT5G66420
AT4G30660
AT1G79640
AT5G39500
AT3G20380
AT2G32210
AT3G19690
AT3G43960
AT1G75280
AT2G15220
AT1G48030
AT2G43370
AT5G10960
AT2G47590
AT1G73602
AT4G32810
AT5G16010
AT5G08790
AT5G36930
AT2G19570
AT3G60820
AT2G36724
AT5G64620
AT4G39560
AT4G38150
AT3G06700
AT2G20208
AT5G24010
AT1G06380
AT4G35520
AT1G71800
AT3G07770
AT1G49990
AT1G69870
AT2G26300
AT1G71960
AT2G26540
AT1G03170
AT1G69450
AT5G23980
AT1G70290
AT1G73177
```
