## Supplementary material for "A comprehensive map of preferentially located motifs reveals distinct proximal *cis*-regulatory elements in plants": TATTAAAA_containing_gene_set.txt

```
#Occurences of TATTAAAA between 11 and 27 (positions relative to the transcription start site)
#160 sequences with TATTAAAA in this interval
#0.78% of the sequences in promoter set with TATTAAAA (set with 20573 sequences)
AT2G29990
AT3G27260
AT1G69295
AT5G42140
AT4G12825
AT2G33255
AT5G24580
AT3G21760
AT2G36724
AT2G34185
AT5G23980
AT1G71800
AT4G23850
AT3G05340
AT1G11960
AT3G04280
AT1G75280
AT5G61440
AT5G04220
AT4G26950
AT2G38195
AT4G16140
AT5G50810
AT4G02730
AT3G07750
AT3G05730
AT5G63060
AT3G20680
AT5G55750
AT1G20850
AT2G17740
AT1G73177
AT1G31150
AT2G22970
AT3G18290
AT1G57570
AT4G03298
AT2G36770
AT2G14620
AT2G01460
AT2G41280
AT1G10500
AT1G48380
AT2G15220
AT3G62230
AT2G35310
AT4G17750
AT1G66570
AT4G01970
AT1G03445
AT3G29670
AT4G28460
AT1G58080
AT1G72920
AT2G38220
AT5G48460
AT5G02880
AT1G55570
AT1G61010
AT3G62020
AT3G20560
AT5G38590
AT5G19260
AT2G02130
AT3G18720
AT5G05250
AT5G22510
AT5G47060
AT4G38150
AT3G47870
AT4G31120
AT4G24530
AT2G44195
AT2G45540
AT1G12240
AT5G22480
AT5G55760
AT2G20208
AT2G01820
AT3G63270
AT3G10090
AT3G29152
AT2G31081
AT5G35660
AT4G03490
AT1G52440
AT3G11910
AT3G19690
AT3G29410
AT4G29330
AT4G27570
AT4G35930
AT2G35630
AT5G03140
AT5G19930
AT3G29780
AT5G27850
AT1G73660
AT1G06360
AT5G36220
AT4G14723
AT1G67050
AT1G06650
AT5G65780
AT1G71960
AT5G22390
AT5G45280
AT5G41140
AT2G39100
AT4G13230
AT5G13080
AT5G30510
AT1G77680
AT5G41150
AT2G23660
AT5G13210
AT4G31780
AT1G66280
AT5G44740
AT1G70840
AT2G43370
AT5G09440
AT3G23900
AT1G68310
AT4G23140
AT4G17890
AT4G33960
AT5G23220
AT5G13320
AT1G75580
AT1G10640
AT3G46640
AT2G23090
AT4G13263
AT2G13450
AT3G20570
AT3G17205
AT3G62790
AT3G19430
AT3G60660
AT1G56670
AT3G03810
AT5G44572
AT1G53380
AT3G61520
AT1G64400
AT4G13020
AT5G67290
AT2G38280
AT1G75830
AT3G04380
AT3G05510
AT5G03680
AT2G17920
AT4G32810
AT5G63570
AT3G07770
AT2G47780
AT5G49480
AT5G03310
```
