## Supplementary material for "A comprehensive map of preferentially located motifs reveals distinct proximal *cis*-regulatory elements in plants": TATTAAAC_containing_gene_set.txt

```
#Occurences of TATTAAAC between 16 and 23 (positions relative to the transcription start site)
#48 sequences with TATTAAAC in this interval
#0.23% of the sequences in promoter set with TATTAAAC (set with 20573 sequences)
AT5G49870
AT5G57500
AT1G67560
AT1G67520
AT3G54760
AT4G20870
AT4G29905
AT4G31940
AT5G24010
AT2G23890
AT3G55890
AT5G63560
AT3G52280
AT1G11580
AT5G10510
AT1G13880
AT5G21020
AT1G69220
AT3G14680
AT3G16190
AT2G32010
AT5G67400
AT3G56150
AT5G49850
AT4G11300
AT3G51610
AT5G01230
AT5G07250
AT1G73880
AT1G31970
AT2G42800
AT4G35050
AT5G22360
AT5G36930
AT3G08640
AT4G23150
AT3G43960
AT3G47190
AT2G29660
AT2G22750
AT5G42080
AT5G61770
AT3G50500
AT3G50960
AT2G19900
AT5G04200
AT1G67870
AT3G18510
```
