## Supplementary material for "A comprehensive map of preferentially located motifs reveals distinct proximal *cis*-regulatory elements in plants": TATTAAAG_containing_gene_set.txt

```
#Occurences of TATTAAAG between 8 and 26 (positions relative to the transcription start site)
#63 sequences with TATTAAAG in this interval
#0.31% of the sequences in promoter set with TATTAAAG (set with 20573 sequences)
AT5G27820
AT1G52310
AT3G20580
AT1G55520
AT1G64190
AT5G19730
AT1G28300
AT1G63090
AT5G44190
AT2G19950
AT1G24480
AT1G69450
AT5G21100
AT1G15730
AT3G25900
AT1G65150
AT4G16000
AT3G19510
AT3G24250
AT3G62660
AT1G69890
AT2G44620
AT1G50000
AT3G23730
AT2G43440
AT5G02800
AT4G36020
AT4G22720
AT3G02210
AT5G47220
AT4G34620
AT3G16440
AT5G44930
AT1G24470
AT5G27350
AT2G01950
AT1G27390
AT2G34600
AT4G12430
AT5G38435
AT3G28660
AT2G16280
AT4G34040
AT3G12345
AT5G04110
AT1G12230
AT4G31500
AT5G22340
AT4G02330
AT1G15870
AT1G03330
AT4G34860
AT2G25010
AT3G10030
AT4G12432
AT5G57360
AT5G13220
AT4G07515
AT2G36960
AT1G03920
AT2G28880
AT5G01400
AT5G17990
```
