## Supplementary material for "A comprehensive map of preferentially located motifs reveals distinct proximal *cis*-regulatory elements in plants": TATTAAAT_containing_gene_set.txt

```
#Occurences of TATTAAAT between 11 and 29 (positions relative to the transcription start site)
#139 sequences with TATTAAAT in this interval
#0.68% of the sequences in promoter set with TATTAAAT (set with 20573 sequences)
AT4G36760
AT4G39740
AT2G32640
AT3G28320
AT4G19710
AT5G53080
AT4G30370
AT5G64990
AT3G49950
AT3G01220
AT5G59870
AT4G32190
AT2G26540
AT5G16850
AT4G33240
AT4G30660
AT2G01890
AT3G14520
AT1G02450
AT5G14780
AT5G48930
AT1G25280
AT1G52290
AT1G34245
AT1G33960
AT2G43210
AT2G28950
AT4G09600
AT3G46180
AT1G15390
AT3G01326
AT4G39753
AT5G26160
AT5G26310
AT3G04580
AT3G06810
AT5G59220
AT2G46330
AT3G13510
AT1G05440
AT4G26600
AT4G34370
AT1G73602
AT2G39380
AT5G40160
AT1G70700
AT5G47455
AT2G42780
AT5G65810
AT4G35520
AT3G51410
AT3G06130
AT2G47590
AT1G69790
AT3G20380
AT5G61120
AT5G45840
AT1G64380
AT1G08380
AT5G16190
AT3G50800
AT3G50700
AT5G07200
AT1G31750
AT4G39560
AT5G53070
AT3G08720
AT5G56420
AT3G02060
AT1G76890
AT5G54490
AT2G20010
AT3G07040
AT1G30974
AT1G08510
AT1G01725
AT1G77525
AT2G22920
AT2G19610
AT1G69840
AT1G44100
AT5G57940
AT3G54770
AT4G17560
AT5G44680
AT3G60510
AT5G64620
AT3G58720
AT4G32170
AT4G17785
AT1G73600
AT3G54810
AT2G19570
AT5G48590
AT3G07340
AT1G56415
AT5G08790
AT2G02090
AT1G18910
AT4G18980
AT5G35930
AT3G56620
AT4G24140
AT4G27340
AT2G45970
AT2G38880
AT4G26910
AT1G24405
AT3G06700
AT4G13750
AT1G54970
AT3G60820
AT1G18900
AT1G55890
AT1G24625
AT1G10930
AT5G53060
AT4G08150
AT4G31730
AT3G25180
AT3G26110
AT5G10960
AT1G53120
AT1G70980
AT5G26570
AT4G26900
AT1G69870
AT1G70290
AT4G22710
AT5G23050
AT4G22490
AT5G25415
AT5G16010
AT5G04220
AT4G18100
AT2G26060
AT1G13245
AT3G27210
AT3G23060
```
