## Supplementary material for "A comprehensive map of preferentially located motifs reveals distinct proximal *cis*-regulatory elements in plants": TATTAAC_containing_gene_set.txt

```
#Occurences of TATTAAC between 12 and 25 (positions relative to the transcription start site)
#134 sequences with TATTAAC in this interval
#0.65% of the sequences in promoter set with TATTAAC (set with 20573 sequences)
AT4G28180
AT4G01330
AT5G42360
AT3G14620
AT4G21070
AT1G05340
AT3G03830
AT5G52300
AT2G39851
AT5G08180
AT3G02885
AT5G58900
AT1G24610
AT4G33200
AT4G12130
AT5G07680
AT1G63180
AT2G43190
AT1G09580
AT1G10180
AT2G31350
AT1G33811
AT2G04360
AT3G26680
AT2G30210
AT1G26880
AT1G11760
AT4G04040
AT5G21120
AT5G18170
AT5G67490
AT3G50810
AT5G53020
AT1G32870
AT1G16190
AT3G04830
AT4G08555
AT4G00330
AT2G16720
AT4G33130
AT5G36250
AT3G01680
AT4G32790
AT2G27190
AT2G33490
AT1G03950
AT4G19060
AT4G29160
AT3G23790
AT2G37150
AT3G07630
AT5G66670
AT2G22760
AT5G18950
AT5G46550
AT5G06780
AT1G11280
AT1G71890
AT3G55640
AT2G16940
AT1G54240
AT3G62280
AT1G44900
AT2G32600
AT2G32930
AT4G18430
AT5G24060
AT1G03457
AT3G51500
AT2G29500
AT5G42600
AT2G33720
AT1G11790
AT3G01990
AT4G14723
AT3G57040
AT5G44080
AT5G01950
AT3G04160
AT4G28650
AT5G24313
AT5G56380
AT5G48470
AT1G67680
AT4G27745
AT4G25515
AT5G47910
AT4G11180
AT5G42590
AT1G67750
AT3G14400
AT3G07550
AT5G40500
AT4G33890
AT5G13530
AT1G10540
AT3G50310
AT5G13300
AT4G14920
AT4G28170
AT3G02480
AT5G37540
AT4G02690
AT3G25190
AT5G42825
AT4G00270
AT3G61740
AT4G33070
AT5G58870
AT3G47510
AT4G38580
AT3G61880
AT5G51280
AT3G23640
AT3G25882
AT1G09270
AT5G43860
AT3G10260
AT2G16740
AT5G57345
AT2G36330
AT3G28007
AT2G41190
AT4G38850
AT5G63620
AT5G67360
AT5G06750
AT5G11620
AT5G64310
AT1G80420
AT2G27510
AT2G17695
AT3G62620
AT3G19470
```
