## Supplementary material for "A comprehensive map of preferentially located motifs reveals distinct proximal *cis*-regulatory elements in plants": TATTAACC_containing_gene_set.txt

```
#Occurences of TATTAACC between 9 and 22 (positions relative to the transcription start site)
#32 sequences with TATTAACC in this interval
#0.16% of the sequences in promoter set with TATTAACC (set with 20573 sequences)
AT5G06750
AT4G33070
AT4G28180
AT5G56380
AT5G24060
AT1G18150
AT2G36330
AT5G37540
AT1G11760
AT3G55640
AT1G26880
AT4G18430
AT4G29160
AT5G52300
AT5G18950
AT3G57040
AT1G63180
AT1G80420
AT5G03415
AT2G17695
AT5G42825
AT3G21560
AT2G04360
AT4G28170
AT2G27510
AT2G37150
AT2G29500
AT1G67680
AT3G62280
AT4G33200
AT2G32930
AT5G43860
```
