## Supplementary material for "A comprehensive map of preferentially located motifs reveals distinct proximal *cis*-regulatory elements in plants": TATTAAG_containing_gene_set.txt

```
#Occurences of TATTAAG between 11 and 30 (positions relative to the transcription start site)
#170 sequences with TATTAAG in this interval
#0.83% of the sequences in promoter set with TATTAAG (set with 20573 sequences)
AT2G20960
AT2G06095
AT3G21530
AT4G31000
AT5G16200
AT2G18160
AT1G76620
AT4G22756
AT2G40520
AT4G27250
AT3G55110
AT5G64860
AT5G18900
AT4G04930
AT3G20310
AT2G47590
AT1G80900
AT1G07420
AT4G27150
AT4G13950
AT5G38410
AT4G12760
AT4G22430
AT4G16860
AT1G22760
AT1G60160
AT1G20070
AT3G04960
AT1G66140
AT1G27470
AT5G06390
AT5G10200
AT3G55340
AT3G17590
AT4G28190
AT3G51640
AT5G40650
AT5G57860
AT3G55690
AT2G29970
AT1G68140
AT2G46225
AT5G05810
AT1G66980
AT2G37020
AT1G30620
AT2G32560
AT5G17610
AT1G23040
AT4G12545
AT2G19580
AT1G47200
AT3G18165
AT1G08985
AT5G55450
AT3G49320
AT5G51550
AT4G23890
AT3G26440
AT5G12440
AT1G67950
AT4G19006
AT1G24170
AT3G48820
AT2G38420
AT4G36920
AT1G67620
AT4G12550
AT5G18475
AT3G15351
AT3G10420
AT5G19820
AT2G24190
AT5G43760
AT3G21520
AT5G56800
AT3G24760
AT5G61500
AT4G04460
AT4G27140
AT5G17650
AT1G14150
AT1G09980
AT3G14050
AT4G35500
AT5G08360
AT5G18700
AT4G15120
AT2G18162
AT2G26890
AT3G02050
AT5G25810
AT4G01150
AT2G47920
AT2G28390
AT1G21310
AT1G60995
AT4G26500
AT4G14730
AT2G31725
AT2G38630
AT4G28110
AT5G13890
AT1G48325
AT5G65470
AT2G36710
AT2G24700
AT3G23490
AT3G52810
AT2G31083
AT1G34180
AT5G67530
AT4G34190
AT1G28570
AT2G35390
AT5G50210
AT2G42170
AT2G23950
AT4G08950
AT5G52580
AT1G74458
AT1G53540
AT2G32230
AT3G01330
AT3G17080
AT3G19990
AT4G14630
AT2G17305
AT4G13870
AT3G51270
AT2G19460
AT1G71340
AT1G18140
AT5G59700
AT5G15530
AT2G16676
AT1G16905
AT5G63060
AT4G26940
AT3G28480
AT1G63030
AT3G51660
AT3G25230
AT2G42340
AT1G32730
AT1G11440
AT1G70950
AT5G27940
AT5G61660
AT2G19680
AT5G09250
AT1G70660
AT4G17770
AT5G62750
AT4G27350
AT5G22000
AT2G42130
AT5G55970
AT3G52700
AT5G28640
AT5G61130
AT5G06950
AT4G31990
AT1G14160
AT4G25260
AT4G24000
AT5G23360
AT3G62230
AT2G39700
AT3G03100
```
