## Supplementary material for "A comprehensive map of preferentially located motifs reveals distinct proximal *cis*-regulatory elements in plants": TATTAAGA_containing_gene_set.txt

```
#Occurences of TATTAAGA between 10 and 29 (positions relative to the transcription start site)
#81 sequences with TATTAAGA in this interval
#0.39% of the sequences in promoter set with TATTAAGA (set with 20573 sequences)
AT5G55450
AT1G22760
AT2G42130
AT4G14730
AT5G57860
AT3G55340
AT4G14630
AT3G55690
AT4G12760
AT2G19580
AT4G31000
AT2G32230
AT3G04960
AT5G06950
AT1G30620
AT4G36920
AT3G17080
AT5G25810
AT5G55970
AT1G23040
AT4G17770
AT5G43760
AT5G17610
AT1G74458
AT4G28190
AT1G67950
AT3G18165
AT5G19820
AT4G08950
AT5G38410
AT3G21530
AT5G61130
AT4G35500
AT5G08360
AT4G24000
AT5G17650
AT4G04460
AT3G44400
AT2G06095
AT3G21520
AT1G68140
AT3G10420
AT3G26440
AT5G06390
AT4G16860
AT2G24700
AT1G18140
AT5G27940
AT5G51550
AT1G67620
AT1G08985
AT4G22430
AT1G27470
AT1G21310
AT3G17590
AT1G63030
AT5G18475
AT3G51660
AT3G25230
AT5G28640
AT2G20960
AT2G19680
AT2G47590
AT2G17305
AT2G36710
AT5G59700
AT4G25260
AT4G31990
AT1G09980
AT2G16676
AT5G50210
AT1G66980
AT1G24170
AT3G51270
AT5G01150
AT5G13890
AT3G20310
AT1G53540
AT3G02050
AT5G10200
AT2G31980
```
