## Supplementary material for "A comprehensive map of preferentially located motifs reveals distinct proximal *cis*-regulatory elements in plants": TATTAAGT_containing_gene_set.txt

```
#Occurences of TATTAAGT between -117 and 31 (positions relative to the transcription start site)
#243 sequences with TATTAAGT in this interval
#1.18% of the sequences in promoter set with TATTAAGT (set with 20573 sequences)
AT4G01860
AT5G14730
AT1G42560
AT3G13660
AT3G04690
AT5G44020
AT1G68370
AT5G18270
AT4G11350
AT4G23890
AT3G51660
AT3G24640
AT4G27140
AT1G14150
AT5G18630
AT2G15535
AT2G28110
AT5G08610
AT5G45960
AT4G34190
AT1G75710
AT1G66140
AT5G39740
AT2G20835
AT2G31725
AT3G03100
AT1G54610
AT1G55690
AT5G05030
AT3G58220
AT5G61330
AT4G10010
AT2G46535
AT1G02630
AT1G62000
AT3G29035
AT1G66150
AT5G48920
AT5G10230
AT1G19210
AT1G35460
AT3G52810
AT3G53010
AT4G15120
AT4G16210
AT4G21745
AT1G70950
AT1G71340
AT4G09490
AT5G07400
AT4G28890
AT1G56553
AT3G22800
AT1G53720
AT1G73510
AT2G47930
AT2G47920
AT5G22290
AT5G13160
AT1G66870
AT5G67460
AT1G20160
AT4G12900
AT2G44450
AT4G28100
AT3G01190
AT3G30720
AT2G38420
AT3G28480
AT5G19540
AT4G01900
AT5G61660
AT1G26520
AT1G34795
AT4G19610
AT3G27290
AT5G52670
AT1G54030
AT3G55110
AT1G74030
AT4G23730
AT3G15395
AT4G22756
AT3G44115
AT2G39190
AT2G05755
AT2G22170
AT1G22700
AT2G19680
AT1G64142
AT1G14160
AT3G13350
AT1G17147
AT1G16290
AT4G26500
AT5G64500
AT4G19095
AT1G07550
AT1G16905
AT3G16895
AT4G11270
AT3G49320
AT3G20800
AT5G24450
AT4G01050
AT5G62840
AT4G23885
AT3G24070
AT3G56230
AT3G55730
AT2G38890
AT5G36880
AT3G18220
AT1G76980
AT3G50320
AT1G30880
AT1G20680
AT1G68180
AT1G64140
AT1G22690
AT1G69120
AT2G22760
AT2G19460
AT3G51632
AT4G31940
AT1G32583
AT2G46810
AT3G62230
AT3G20380
AT4G16165
AT1G35250
AT1G08980
AT3G51640
AT1G50300
AT1G60160
AT4G17380
AT1G65910
AT1G53450
AT3G27210
AT2G31680
AT3G18600
AT1G59700
AT5G52580
AT2G43610
AT3G45460
AT5G18700
AT5G18900
AT5G63460
AT1G71696
AT3G20350
AT2G39080
AT1G17950
AT1G62170
AT3G01185
AT3G51530
AT2G29970
AT2G39700
AT1G27840
AT1G66660
AT3G16510
AT4G13950
AT1G03740
AT2G26890
AT4G38970
AT3G61440
AT3G53390
AT1G52560
AT1G01900
AT5G63220
AT3G20390
AT5G11050
AT2G30360
AT3G07640
AT2G32560
AT5G09490
AT1G76185
AT5G40720
AT5G18130
AT1G55230
AT2G22780
AT1G68910
AT1G78620
AT4G14890
AT2G35390
AT4G01150
AT4G38960
AT1G24267
AT1G34825
AT4G33790
AT5G67530
AT1G21880
AT1G21160
AT5G26650
AT3G48231
AT5G14430
AT1G34830
AT1G13190
AT2G31290
AT1G62080
AT2G39380
AT1G30870
AT5G43710
AT1G32730
AT4G32160
AT3G51630
AT4G14900
AT4G28110
AT3G48230
AT2G25420
AT1G28570
AT3G01330
AT2G07050
AT1G63430
AT1G20030
AT3G46870
AT4G19006
AT1G51650
AT1G55590
AT1G62060
AT2G30210
AT5G59320
AT3G22820
AT1G11440
AT3G53950
AT2G06210
AT2G46650
AT4G13870
AT5G56800
AT3G24760
AT4G12600
AT1G55910
AT3G56980
AT3G11720
AT4G25420
AT5G50310
AT1G34130
AT4G27350
AT5G55190
AT3G06868
AT5G50720
AT1G48140
AT1G14560
AT3G25440
```
