## Supplementary material for "A comprehensive map of preferentially located motifs reveals distinct proximal *cis*-regulatory elements in plants": TATTAAT_containing_gene_set.txt

```
#Occurences of TATTAAT between 12 and 34 (positions relative to the transcription start site)
#493 sequences with TATTAAT in this interval
#2.40% of the sequences in promoter set with TATTAAT (set with 20573 sequences)
AT3G52600
AT1G07890
AT5G07190
AT3G53510
AT1G23800
AT3G50260
AT1G55170
AT3G50630
AT4G14070
AT2G28700
AT2G46620
AT3G62710
AT1G49380
AT4G22270
AT4G21820
AT4G04957
AT4G27520
AT1G68550
AT2G42950
AT1G05960
AT3G54170
AT5G48010
AT3G49760
AT1G07740
AT1G77520
AT2G20480
AT2G34870
AT2G04880
AT1G62420
AT1G78550
AT1G69160
AT1G14530
AT5G33290
AT5G54165
AT5G20920
AT2G47220
AT5G49210
AT2G33790
AT2G31081
AT1G66830
AT5G22400
AT1G14310
AT5G25410
AT1G30795
AT1G02780
AT2G22190
AT1G77060
AT1G67910
AT4G01720
AT1G78380
AT1G08960
AT5G27990
AT3G28920
AT2G43540
AT1G61340
AT5G09870
AT5G48170
AT2G20370
AT3G22370
AT1G17350
AT5G55507
AT3G28750
AT1G15180
AT2G27170
AT5G06590
AT1G16070
AT2G30770
AT3G49725
AT3G27320
AT2G23800
AT1G67865
AT2G44210
AT2G35340
AT2G41190
AT1G59890
AT1G30600
AT4G37250
AT5G36880
AT3G50970
AT5G57780
AT1G09710
AT1G30360
AT3G18260
AT4G32105
AT1G06510
AT5G58140
AT2G32885
AT3G49320
AT4G39960
AT2G03740
AT4G26840
AT2G21870
AT3G16090
AT5G51290
AT5G67400
AT1G10770
AT5G19240
AT1G16010
AT3G25500
AT5G19030
AT1G68840
AT5G18490
AT5G13800
AT3G45900
AT5G49215
AT1G54890
AT1G58055
AT1G10380
AT5G39830
AT5G62620
AT1G74950
AT1G07490
AT3G12640
AT2G01500
AT4G38950
AT2G02710
AT2G43750
AT1G72010
AT1G77510
AT1G49040
AT5G60610
AT5G60490
AT1G22630
AT5G60720
AT1G15340
AT4G32110
AT5G20960
AT5G63960
AT2G35610
AT5G23920
AT5G47480
AT1G08760
AT1G69570
AT3G16910
AT2G46310
AT3G10190
AT3G52525
AT3G59670
AT1G30250
AT3G22750
AT1G31250
AT1G43630
AT5G12420
AT5G11550
AT3G53420
AT5G48485
AT5G16140
AT5G28442
AT3G62180
AT2G23620
AT4G14520
AT3G13520
AT1G16825
AT5G26010
AT1G78680
AT5G16715
AT4G36540
AT1G28080
AT5G48430
AT4G28775
AT2G29995
AT5G08350
AT4G30070
AT3G26090
AT2G45580
AT5G23860
AT5G13530
AT4G11680
AT2G38550
AT1G08980
AT2G37870
AT4G28600
AT4G34990
AT1G50290
AT3G42630
AT1G65920
AT2G26440
AT5G16510
AT3G60950
AT1G06680
AT1G56500
AT4G22190
AT3G03300
AT5G44660
AT3G18600
AT3G47600
AT3G01185
AT3G43980
AT1G30470
AT1G18080
AT5G05440
AT2G30840
AT5G67160
AT2G35730
AT1G49950
AT5G57490
AT4G39100
AT3G06600
AT5G64640
AT2G15480
AT4G16900
AT5G55620
AT5G56310
AT4G33670
AT2G47485
AT5G65420
AT3G44300
AT1G15520
AT5G04770
AT4G18820
AT3G06890
AT2G38780
AT2G43340
AT1G50610
AT2G39130
AT5G64905
AT2G28120
AT1G52920
AT3G56710
AT4G27860
AT1G21750
AT2G04420
AT5G35730
AT5G10270
AT3G02510
AT5G54490
AT5G55170
AT1G79850
AT5G10070
AT1G13770
AT1G74670
AT4G10590
AT2G44220
AT5G04120
AT1G66750
AT4G39010
AT5G54680
AT4G12460
AT4G10380
AT1G17800
AT2G01570
AT2G39140
AT3G60130
AT5G38360
AT5G59310
AT3G54530
AT5G48655
AT2G28290
AT5G10190
AT5G22270
AT3G13340
AT5G57180
AT3G21620
AT4G31240
AT4G23880
AT5G06340
AT1G43667
AT2G02490
AT1G49050
AT1G60440
AT5G25580
AT5G44973
AT4G24330
AT2G32960
AT3G57600
AT4G31540
AT3G60510
AT2G14460
AT5G35570
AT1G66400
AT2G39090
AT4G17530
AT4G38640
AT5G56130
AT4G17520
AT2G22330
AT3G21220
AT1G05450
AT3G62080
AT5G55570
AT4G13575
AT4G20960
AT1G75450
AT2G15345
AT1G63840
AT3G15670
AT2G45260
AT5G55990
AT1G25370
AT5G48100
AT1G05250
AT5G18630
AT1G54130
AT1G07430
AT5G25090
AT4G11180
AT2G39210
AT1G78995
AT2G18600
AT1G54020
AT1G20410
AT4G14450
AT1G10660
AT5G07740
AT4G14440
AT2G44980
AT3G24660
AT3G45140
AT3G46900
AT5G02230
AT4G40090
AT1G12010
AT1G41830
AT1G34430
AT3G49620
AT4G24340
AT3G21260
AT5G54600
AT1G61110
AT1G59740
AT1G60140
AT1G68552
AT4G30170
AT1G03170
AT5G57710
AT4G13730
AT2G38720
AT2G43580
AT1G56550
AT4G13210
AT1G08590
AT4G16780
AT2G46180
AT3G04130
AT2G46770
AT2G05310
AT3G12380
AT2G46400
AT5G49945
AT2G38790
AT1G16515
AT5G49730
AT1G47485
AT4G39400
AT1G19450
AT4G14819
AT5G13880
AT5G01780
AT5G50420
AT2G18570
AT5G22600
AT4G21100
AT1G72560
AT1G74240
AT5G11300
AT2G42990
AT5G45020
AT4G02350
AT2G47600
AT3G14430
AT1G68825
AT5G63595
AT1G30460
AT2G15490
AT3G19420
AT4G14080
AT5G44250
AT2G37940
AT5G26650
AT5G02630
AT1G03900
AT2G28150
AT2G04025
AT1G68440
AT5G18550
AT3G13772
AT1G72060
AT5G16770
AT1G80700
AT1G06135
AT1G19870
AT5G60410
AT4G01270
AT5G06130
AT2G43470
AT4G18960
AT1G02500
AT5G40350
AT2G42920
AT1G16530
AT5G09995
AT1G66320
AT5G47800
AT5G04950
AT2G24050
AT1G07220
AT3G61210
AT5G04047
AT2G18790
AT5G49760
AT3G28600
AT3G01910
AT3G06770
AT2G41280
AT5G35375
AT1G13160
AT2G25890
AT5G09225
AT3G25573
AT4G26555
AT4G31420
AT1G18700
AT2G04300
AT3G02150
AT3G57300
AT1G25400
AT4G36110
AT2G40470
AT1G31817
AT5G43400
AT1G70490
AT1G33330
AT5G54310
AT1G26797
AT5G18407
AT1G13170
AT5G60890
AT3G21770
AT2G45450
AT3G19860
AT5G63520
AT5G66690
AT2G26540
AT5G59670
AT2G39870
AT5G46430
AT1G07210
AT2G41730
AT3G24010
AT2G40850
AT2G17370
AT1G53970
AT2G26670
AT1G45010
AT5G18440
AT5G61550
AT4G31770
AT5G55160
AT4G24780
AT3G53300
AT2G16580
AT1G76980
AT3G06880
AT5G54240
AT3G07380
AT1G77600
AT3G16570
AT5G58510
AT4G18610
AT5G43600
AT2G28490
AT5G50790
AT5G43518
AT4G16770
AT1G32960
AT3G52590
AT3G10870
AT2G30550
AT1G52910
AT5G04840
AT2G25290
AT3G21560
AT1G62510
AT1G53500
AT4G13750
AT1G63700
AT5G03490
AT3G27560
AT1G78090
AT5G54690
AT4G00150
AT2G46130
AT3G59800
AT3G15351
AT1G20090
AT1G08110
AT1G11800
AT1G72490
AT1G59970
AT5G25080
AT2G22620
AT4G21020
AT5G23820
```
