## Supplementary material for "A comprehensive map of preferentially located motifs reveals distinct proximal *cis*-regulatory elements in plants": TATTAATA_containing_gene_set.txt

```
#Occurences of TATTAATA between 11 and 30 (positions relative to the transcription start site)
#88 sequences with TATTAATA in this interval
#0.43% of the sequences in promoter set with TATTAATA (set with 20573 sequences)
AT2G35730
AT3G54170
AT5G04120
AT4G21100
AT3G16090
AT2G39210
AT2G22190
AT5G10070
AT4G24330
AT1G66750
AT4G10590
AT1G72010
AT1G74240
AT3G53300
AT2G38720
AT3G49760
AT4G13730
AT1G52920
AT2G41280
AT2G28290
AT1G78680
AT4G10380
AT4G30070
AT5G20960
AT2G39140
AT1G54890
AT5G04047
AT1G53500
AT5G62620
AT5G39830
AT1G56500
AT5G60490
AT5G48485
AT1G75450
AT5G40350
AT2G45580
AT5G57180
AT5G22270
AT1G05450
AT5G35730
AT4G22190
AT2G46310
AT2G39090
AT3G21620
AT2G35340
AT3G28920
AT3G22750
AT2G43750
AT2G39870
AT5G22400
AT2G30550
AT3G18600
AT4G17520
AT3G49620
AT1G53970
AT3G60510
AT2G17370
AT4G28775
AT1G45010
AT1G66400
AT2G28700
AT4G17530
AT5G13530
AT4G20960
AT4G01720
AT1G49050
AT1G43667
AT4G24780
AT2G37870
AT5G16510
AT1G78090
AT5G35375
AT1G03900
AT3G24660
AT5G33290
AT5G47800
AT1G15180
AT5G16770
AT3G27320
AT3G59800
AT1G52910
AT1G06200
AT5G59670
AT2G35610
AT1G28080
AT5G26650
AT1G60440
AT3G15670
```
