## Supplementary material for "A comprehensive map of preferentially located motifs reveals distinct proximal *cis*-regulatory elements in plants": TATTAATC_containing_gene_set.txt

```
#Occurences of TATTAATC between 12 and 34 (positions relative to the transcription start site)
#108 sequences with TATTAATC in this interval
#0.52% of the sequences in promoter set with TATTAATC (set with 20573 sequences)
AT1G13170
AT5G60720
AT5G10270
AT4G32105
AT2G46620
AT1G13160
AT2G43470
AT4G21820
AT3G06890
AT5G56310
AT1G34430
AT1G19450
AT2G04420
AT1G67865
AT3G52525
AT3G53510
AT1G68825
AT1G30600
AT5G60610
AT2G20480
AT5G63520
AT5G59310
AT4G16780
AT5G57710
AT5G54600
AT3G19420
AT2G22330
AT4G13210
AT5G07190
AT5G45020
AT4G33670
AT5G13800
AT3G49320
AT1G23800
AT2G43580
AT5G18490
AT3G50630
AT5G27990
AT1G63700
AT4G26555
AT5G64640
AT2G18790
AT1G67910
AT5G23820
AT2G29995
AT5G54165
AT1G17350
AT1G62420
AT2G40850
AT5G44250
AT5G16140
AT5G48100
AT3G10870
AT5G50420
AT2G28490
AT2G47600
AT5G55990
AT3G21260
AT5G18630
AT3G06600
AT1G32960
AT1G70490
AT4G32110
AT2G43340
AT5G09225
AT4G34990
AT2G45450
AT1G63840
AT3G14430
AT3G16910
AT5G02230
AT3G19860
AT3G03300
AT1G31817
AT5G26010
AT2G27170
AT1G68440
AT1G25370
AT1G07210
AT2G46770
AT1G61110
AT1G65920
AT5G03490
AT1G07220
AT1G69570
AT3G56710
AT1G72490
AT5G64905
AT1G16825
AT3G45140
AT1G72060
AT5G61550
AT2G28700
AT2G39130
AT3G43980
AT4G18610
AT5G63960
AT1G12010
AT4G01270
AT3G49725
AT2G42920
AT1G17800
AT1G08590
AT4G23880
AT3G46900
AT1G61340
AT4G13575
AT3G45900
```
