## Supplementary material for "A comprehensive map of preferentially located motifs reveals distinct proximal *cis*-regulatory elements in plants": TATTAATG_containing_gene_set.txt

```
#Occurences of TATTAATG between 13 and 33 (positions relative to the transcription start site)
#99 sequences with TATTAATG in this interval
#0.48% of the sequences in promoter set with TATTAATG (set with 20573 sequences)
AT4G02350
AT4G31240
AT3G12640
AT5G54240
AT1G25400
AT1G66320
AT3G47600
AT5G35570
AT4G39960
AT4G37250
AT1G16070
AT3G02510
AT5G06340
AT5G54690
AT4G38640
AT4G31770
AT1G08960
AT1G68550
AT5G43518
AT5G04950
AT5G43400
AT1G78550
AT3G53420
AT1G68840
AT5G25080
AT1G30360
AT5G54490
AT3G27560
AT3G21560
AT5G55170
AT1G76980
AT5G54680
AT5G55620
AT1G10380
AT5G49945
AT2G16580
AT1G16010
AT5G58510
AT1G08760
AT5G23920
AT3G60130
AT2G41190
AT3G60950
AT5G48430
AT1G13770
AT5G11550
AT1G03170
AT2G42950
AT3G21220
AT1G50610
AT1G22630
AT5G28442
AT3G57600
AT1G54130
AT2G44220
AT2G32885
AT1G58055
AT3G42630
AT5G10190
AT1G77060
AT2G24050
AT4G36540
AT3G52600
AT1G08110
AT3G52590
AT5G48170
AT5G04770
AT4G18960
AT1G50290
AT1G07890
AT2G02710
AT2G22620
AT1G08980
AT5G02630
AT2G04880
AT3G28750
AT5G55160
AT3G54530
AT1G18080
AT5G25090
AT3G06880
AT2G28150
AT1G56550
AT1G18700
AT3G50260
AT3G07380
AT1G68552
AT2G39090
AT2G23800
AT1G59970
AT2G47220
AT1G74950
AT3G06770
AT5G55507
AT2G02490
AT3G01910
AT1G06510
AT4G18820
AT5G49210
```
