## Supplementary material for "A comprehensive map of preferentially located motifs reveals distinct proximal *cis*-regulatory elements in plants": TATTAATT_containing_gene_set.txt

```
#Occurences of TATTAATT between 11 and 26 (positions relative to the transcription start site)
#141 sequences with TATTAATT in this interval
#0.69% of the sequences in promoter set with TATTAATT (set with 20573 sequences)
AT2G38780
AT3G50970
AT1G19870
AT2G30770
AT2G34870
AT2G23620
AT5G18407
AT1G55170
AT5G04840
AT4G24340
AT3G61210
AT2G25890
AT1G20090
AT5G24060
AT3G24010
AT4G14819
AT1G02780
AT1G41830
AT4G14080
AT1G07430
AT5G44250
AT5G48010
AT5G25580
AT1G30250
AT5G44973
AT4G39100
AT3G13772
AT3G22370
AT5G01780
AT3G28600
AT1G78995
AT1G74670
AT3G15351
AT4G16770
AT2G26670
AT1G47485
AT1G72560
AT2G20370
AT4G27520
AT1G16515
AT3G44300
AT1G79850
AT1G77600
AT5G66690
AT4G14450
AT2G43540
AT5G18550
AT2G38790
AT2G05310
AT5G08350
AT2G04025
AT1G49380
AT5G07740
AT4G14070
AT1G07490
AT4G40090
AT3G16570
AT2G45260
AT5G43600
AT3G01185
AT1G14530
AT2G46180
AT1G69160
AT4G30170
AT5G54310
AT2G46130
AT5G67160
AT2G41730
AT3G62710
AT5G51290
AT3G04130
AT3G18260
AT1G62510
AT2G15345
AT5G06590
AT2G18600
AT5G06130
AT1G10660
AT5G19240
AT1G30470
AT2G01570
AT4G13750
AT1G54020
AT4G16900
AT5G60890
AT3G12380
AT1G59890
AT2G26540
AT2G42990
AT2G33790
AT2G40470
AT5G49215
AT3G10190
AT5G18440
AT2G23100
AT2G14460
AT2G03740
AT5G44660
AT5G57780
AT5G57490
AT5G13880
AT2G44210
AT2G04300
AT1G49040
AT2G15490
AT5G25410
AT2G31081
AT1G05250
AT5G46430
AT2G46400
AT1G02500
AT3G13340
AT4G31420
AT2G18570
AT5G36880
AT2G15480
AT5G65420
AT2G01500
AT4G28600
AT1G05960
AT2G26440
AT1G06135
AT1G09710
AT2G28120
AT5G50790
AT4G21020
AT1G30795
AT2G21870
AT4G11180
AT4G14520
AT1G49950
AT5G49760
AT5G11300
AT4G26840
AT1G59660
AT3G26090
AT1G78380
AT5G48655
AT5G20920
AT4G27860
AT5G22600
```
