## Supplementary material for "A comprehensive map of preferentially located motifs reveals distinct proximal *cis*-regulatory elements in plants": TATTAC_containing_gene_set.txt

```
#Occurences of TATTAC between 12 and 72 (positions relative to the transcription start site)
#1621 sequences with TATTAC in this interval
#7.88% of the sequences in promoter set with TATTAC (set with 20573 sequences)
AT5G54390
AT1G50060
AT5G52760
AT3G25040
AT5G58005
AT5G38290
AT5G67490
AT3G16980
AT1G55350
AT5G67440
AT5G16460
AT4G34450
AT4G14740
AT1G49230
AT1G55675
AT3G16320
AT1G09570
AT5G03660
AT3G49150
AT4G29000
AT5G57810
AT1G59520
AT4G29250
AT4G02840
AT4G20440
AT2G32300
AT2G23610
AT1G22300
AT2G20020
AT5G64340
AT4G37630
AT2G34140
AT4G17616
AT5G64460
AT2G32880
AT5G02110
AT4G22380
AT5G50030
AT5G41900
AT4G02060
AT3G26670
AT5G03860
AT2G44590
AT2G03550
AT4G25100
AT2G41100
AT1G55120
AT3G51760
AT3G11990
AT1G74830
AT5G67170
AT5G02750
AT3G25655
AT5G41040
AT4G08870
AT5G20190
AT3G05990
AT2G44970
AT5G66670
AT2G30500
AT5G60680
AT5G66290
AT1G25375
AT1G48300
AT5G41080
AT3G04730
AT1G27045
AT1G67630
AT1G58290
AT2G22500
AT1G30720
AT5G02680
AT3G59340
AT2G32210
AT4G20325
AT4G36020
AT3G24510
AT5G57220
AT2G12462
AT5G01950
AT1G68760
AT1G16890
AT5G54750
AT5G64080
AT1G75820
AT1G01480
AT5G27470
AT5G67430
AT1G02570
AT4G09466
AT2G35860
AT4G02260
AT3G62590
AT5G25590
AT1G30050
AT2G44890
AT1G10560
AT4G28510
AT1G11655
AT1G21640
AT1G10570
AT1G62780
AT3G01240
AT3G13225
AT5G61340
AT4G18205
AT1G24460
AT4G01880
AT1G06400
AT1G02820
AT5G14650
AT2G22250
AT2G03690
AT5G16960
AT1G50610
AT5G53860
AT5G11420
AT3G46220
AT3G01920
AT5G13870
AT2G36430
AT3G13175
AT5G23980
AT4G00120
AT4G19006
AT2G42580
AT2G27389
AT5G07220
AT3G60220
AT1G62540
AT5G51290
AT1G52000
AT5G08180
AT5G43170
AT4G01720
AT1G15620
AT3G50340
AT5G66910
AT5G44290
AT3G16175
AT2G30700
AT2G45920
AT5G48000
AT5G24910
AT1G68240
AT2G40810
AT2G05260
AT1G69370
AT2G47530
AT3G48350
AT5G64780
AT3G61080
AT2G04230
AT5G45880
AT1G16420
AT3G04500
AT2G39530
AT2G02160
AT5G38210
AT1G23030
AT5G35220
AT5G64740
AT5G38195
AT4G15417
AT3G15540
AT2G19650
AT1G52905
AT4G22970
AT4G18380
AT3G62840
AT5G66350
AT3G53040
AT3G24750
AT2G19146
AT2G42650
AT5G24670
AT5G25350
AT5G57050
AT5G05500
AT2G23910
AT5G12000
AT4G35785
AT2G06510
AT1G15500
AT3G26220
AT5G42650
AT3G61200
AT1G17890
AT1G23750
AT1G74720
AT1G31220
AT5G35580
AT4G07990
AT1G12440
AT1G74270
AT1G17780
AT5G65040
AT1G70900
AT1G16240
AT3G15610
AT3G20300
AT3G01610
AT3G60190
AT1G78530
AT3G48190
AT2G13900
AT2G44745
AT4G30750
AT3G58730
AT3G16280
AT5G10380
AT5G13740
AT3G53770
AT3G52850
AT5G50240
AT5G53870
AT5G03910
AT3G19290
AT4G38550
AT3G47980
AT2G47580
AT3G15115
AT5G06630
AT5G14470
AT1G17330
AT5G47210
AT1G52270
AT1G54030
AT5G45310
AT5G57740
AT5G21070
AT1G48790
AT4G34200
AT1G68510
AT1G01860
AT2G25090
AT3G28455
AT4G28430
AT5G23850
AT5G07200
AT5G04510
AT5G14240
AT5G27680
AT1G62730
AT4G18990
AT4G12600
AT1G68390
AT3G01070
AT5G45680
AT2G32220
AT3G22620
AT3G09800
AT2G21820
AT5G67400
AT2G37300
AT2G42280
AT4G12690
AT4G24120
AT5G23900
AT4G39820
AT2G28610
AT5G36250
AT2G31110
AT4G37660
AT3G24506
AT4G36780
AT5G48570
AT5G67550
AT4G15802
AT3G07850
AT1G15640
AT5G14010
AT2G41000
AT4G15660
AT1G32690
AT1G19350
AT5G32619
AT4G38890
AT2G32730
AT3G16060
AT2G05270
AT1G20730
AT4G20000
AT3G54540
AT2G17630
AT1G70720
AT5G10690
AT3G27230
AT4G17370
AT5G42370
AT1G22810
AT2G28355
AT4G21610
AT4G14060
AT3G53920
AT1G31175
AT4G28520
AT4G14890
AT1G55190
AT3G13229
AT1G10200
AT2G19760
AT1G27020
AT2G38300
AT4G25420
AT4G27360
AT1G25490
AT4G21830
AT1G08465
AT1G22460
AT1G30755
AT3G13772
AT3G12370
AT4G02230
AT4G21710
AT3G03790
AT3G04000
AT5G51080
AT2G26480
AT1G06910
AT2G32190
AT2G47940
AT5G16080
AT3G22053
AT5G03795
AT5G67200
AT5G09960
AT1G64860
AT5G01900
AT4G27810
AT1G72300
AT4G08555
AT5G61720
AT2G29530
AT3G61430
AT1G25290
AT3G01670
AT1G78470
AT5G08130
AT1G71400
AT4G35300
AT4G12640
AT4G02580
AT3G51100
AT5G05360
AT5G09461
AT1G12420
AT5G58490
AT3G50160
AT2G32480
AT5G06140
AT4G34310
AT4G01940
AT5G15840
AT4G02800
AT1G15750
AT1G03470
AT5G14340
AT3G08970
AT4G02655
AT4G00350
AT1G77530
AT1G14240
AT5G14600
AT5G17710
AT5G52870
AT1G72020
AT5G27660
AT4G33420
AT3G20280
AT1G64590
AT1G80660
AT1G14185
AT2G35035
AT3G47836
AT1G70660
AT1G78950
AT3G56090
AT4G22110
AT4G31670
AT5G37980
AT1G33980
AT4G36290
AT1G68910
AT5G08500
AT3G06260
AT1G54740
AT2G45200
AT2G22240
AT5G64343
AT4G20760
AT1G19910
AT5G66280
AT2G16880
AT4G04460
AT3G04040
AT4G26200
AT5G47760
AT1G63490
AT5G53550
AT3G51810
AT2G40700
AT1G65620
AT2G24390
AT3G53800
AT2G30710
AT5G22840
AT2G31985
AT5G15140
AT3G46230
AT1G47720
AT1G58220
AT3G59540
AT2G18280
AT5G42440
AT1G21130
AT5G02640
AT1G12040
AT5G19690
AT5G47680
AT2G35350
AT4G14620
AT4G15570
AT5G52450
AT1G65090
AT5G56630
AT5G14760
AT1G14330
AT1G34320
AT3G21270
AT2G39040
AT3G12560
AT1G34010
AT2G27285
AT1G49475
AT5G27350
AT5G19430
AT1G28540
AT3G58970
AT3G59780
AT4G18830
AT1G55325
AT5G01700
AT4G38000
AT5G54090
AT3G18170
AT4G36840
AT5G39180
AT1G66390
AT5G63180
AT2G46300
AT3G18280
AT4G08685
AT3G61090
AT4G30430
AT2G32120
AT4G01575
AT4G31510
AT3G55646
AT5G01230
AT2G24450
AT4G01570
AT4G32710
AT2G46550
AT1G74740
AT4G37040
AT3G11800
AT3G22780
AT1G04620
AT2G21170
AT5G24390
AT2G02000
AT3G23633
AT4G36260
AT3G60286
AT4G30820
AT4G19570
AT4G34590
AT3G17910
AT5G54790
AT3G50080
AT1G17520
AT3G13200
AT5G38435
AT2G35940
AT1G43700
AT3G10860
AT1G23965
AT3G60300
AT5G25140
AT2G20750
AT1G14950
AT4G36610
AT3G15210
AT5G52880
AT4G18510
AT5G38310
AT1G70590
AT1G19870
AT2G19940
AT3G60740
AT1G69450
AT4G38500
AT3G27470
AT3G45030
AT1G71680
AT1G55520
AT5G20090
AT2G21230
AT3G27320
AT5G56750
AT5G14090
AT3G48360
AT1G09850
AT1G06190
AT4G18930
AT1G04820
AT2G23030
AT2G06925
AT3G24170
AT4G39650
AT3G14240
AT3G10230
AT1G15410
AT2G31610
AT3G51280
AT3G13845
AT1G08050
AT3G01570
AT1G69530
AT3G62100
AT4G22505
AT3G07160
AT3G53760
AT4G01200
AT4G12330
AT5G65170
AT1G44790
AT1G11740
AT3G16190
AT4G38370
AT3G05370
AT5G45130
AT4G01670
AT5G44578
AT1G19900
AT5G64940
AT5G03170
AT2G27190
AT4G16120
AT2G19640
AT1G05710
AT5G61820
AT3G43720
AT1G15150
AT5G65550
AT1G20200
AT4G32800
AT5G66160
AT1G30110
AT1G77500
AT3G12200
AT4G31930
AT1G29465
AT3G50650
AT2G30910
AT5G44100
AT2G33770
AT5G23970
AT5G52120
AT5G65480
AT3G27785
AT1G13960
AT5G49210
AT1G26795
AT1G74440
AT1G43020
AT3G49570
AT1G76710
AT5G26050
AT3G62270
AT5G66270
AT2G11000
AT2G36380
AT4G09464
AT4G26340
AT1G51760
AT1G49900
AT2G43520
AT1G10850
AT2G36750
AT1G01780
AT1G65080
AT4G10790
AT1G13860
AT3G23810
AT1G28300
AT1G08200
AT1G54320
AT4G27470
AT1G67970
AT2G30695
AT4G18150
AT2G21990
AT5G54290
AT2G44510
AT5G66675
AT3G15830
AT1G16170
AT1G53240
AT5G24450
AT5G24970
AT5G25800
AT3G27060
AT4G38430
AT1G77120
AT3G52640
AT1G22510
AT4G20140
AT2G35190
AT1G18580
AT4G27170
AT5G61330
AT2G41520
AT5G39570
AT3G54770
AT3G06370
AT5G42090
AT1G18810
AT5G56452
AT5G52370
AT5G24313
AT2G25300
AT2G02990
AT1G62421
AT4G20430
AT3G50950
AT4G32040
AT4G27440
AT5G67180
AT1G79350
AT2G23670
AT3G06730
AT4G22820
AT3G15280
AT5G61140
AT2G30540
AT5G44660
AT1G76800
AT3G62110
AT5G26310
AT5G07230
AT5G11930
AT2G15695
AT2G05920
AT5G54380
AT1G72660
AT4G03090
AT1G70280
AT5G09460
AT1G59870
AT4G30790
AT1G26710
AT5G48640
AT5G62630
AT1G47480
AT4G15248
AT5G42780
AT5G11590
AT5G11680
AT1G12900
AT4G18650
AT5G45050
AT5G59590
AT3G43790
AT5G20720
AT5G11320
AT3G04170
AT1G05600
AT1G66870
AT3G30350
AT5G17790
AT5G06770
AT5G49000
AT2G03710
AT2G30770
AT5G42570
AT4G36900
AT3G07790
AT1G05870
AT1G17200
AT4G39420
AT4G14990
AT3G46330
AT1G19660
AT5G10060
AT1G78540
AT1G22500
AT2G44430
AT5G65970
AT1G36640
AT2G16580
AT2G47280
AT1G25440
AT5G08470
AT1G34065
AT1G60420
AT5G65110
AT1G02810
AT5G65380
AT1G77890
AT5G17160
AT2G33233
AT4G12110
AT4G34600
AT2G43610
AT1G16950
AT4G26130
AT1G12480
AT1G79770
AT5G53990
AT5G14020
AT5G16610
AT4G09467
AT3G08600
AT4G25180
AT4G31100
AT3G42670
AT2G21850
AT1G59820
AT1G49580
AT1G01970
AT3G14790
AT3G24800
AT2G46225
AT4G28556
AT1G01010
AT1G68400
AT2G41390
AT4G15396
AT2G32090
AT2G26680
AT3G45830
AT3G55250
AT1G72100
AT5G19120
AT4G01360
AT3G22760
AT2G13360
AT3G57000
AT5G39550
AT2G15345
AT2G01870
AT3G08550
AT5G43300
AT1G32480
AT3G11480
AT1G76580
AT2G01450
AT5G52910
AT5G27290
AT1G69920
AT5G62580
AT1G72750
AT2G41810
AT4G39050
AT3G29320
AT5G42146
AT3G20350
AT1G20823
AT5G66055
AT1G32310
AT1G27565
AT2G30615
AT4G12480
AT3G01560
AT4G24265
AT1G73790
AT1G58470
AT1G20950
AT1G17050
AT5G55460
AT1G53285
AT2G30130
AT3G03100
AT5G40450
AT1G47600
AT1G12240
AT3G04020
AT3G62770
AT4G17570
AT2G39130
AT4G31330
AT3G04320
AT1G67980
AT2G38470
AT5G61520
AT1G31820
AT1G22020
AT5G40080
AT1G76960
AT2G37790
AT1G04250
AT3G61130
AT3G13070
AT5G59780
AT1G04630
AT2G23270
AT5G45560
AT5G67590
AT1G56460
AT5G24840
AT1G74930
AT2G23980
AT4G37390
AT5G04120
AT2G23680
AT1G35490
AT4G38330
AT4G04720
AT5G09650
AT5G50810
AT5G40420
AT1G09794
AT4G15210
AT5G26110
AT1G73480
AT3G01420
AT3G59910
AT3G12590
AT3G06870
AT5G20660
AT1G68680
AT1G14930
AT4G35080
AT1G32640
AT4G23720
AT2G19270
AT1G19397
AT2G25560
AT1G73500
AT2G32235
AT1G66350
AT3G62050
AT5G08650
AT1G07473
AT2G47900
AT4G35940
AT4G08690
AT2G14045
AT1G66880
AT4G37790
AT1G30650
AT1G11590
AT5G48485
AT3G52750
AT3G46960
AT3G03828
AT5G62290
AT5G21960
AT4G11840
AT3G04880
AT1G15700
AT1G30974
AT1G76750
AT1G32790
AT1G05950
AT4G13360
AT3G04710
AT4G25860
AT3G07568
AT2G15340
AT4G26240
AT3G11980
AT5G08240
AT2G47410
AT5G09463
AT5G48150
AT1G67370
AT2G42310
AT4G14770
AT4G36390
AT5G04330
AT3G07010
AT5G59100
AT1G02900
AT2G25150
AT2G31570
AT2G43060
AT3G48090
AT1G73190
AT3G44370
AT1G54890
AT5G01320
AT5G66690
AT5G24380
AT1G22710
AT4G09760
AT4G28600
AT5G20230
AT2G44130
AT2G17130
AT4G02830
AT2G40600
AT3G58850
AT3G53960
AT1G23540
AT3G46950
AT3G54260
AT2G47420
AT1G69640
AT4G35100
AT4G24650
AT1G04555
AT1G09575
AT4G21840
AT1G26760
AT4G32785
AT1G76820
AT5G63380
AT1G19715
AT4G30510
AT4G09680
AT2G30530
AT5G18860
AT5G48670
AT5G07550
AT3G22410
AT3G53950
AT3G05570
AT1G25422
AT2G36680
AT3G07540
AT3G48980
AT2G33110
AT5G17910
AT3G14720
AT2G44610
AT3G49990
AT4G18120
AT4G19960
AT1G60070
AT3G48140
AT5G24830
AT2G25580
AT2G04900
AT4G39680
AT3G23560
AT3G45920
AT5G09820
AT4G09460
AT5G61360
AT2G18370
AT1G29300
AT5G64341
AT3G08030
AT5G39400
AT3G15430
AT1G47980
AT1G21050
AT1G21840
AT3G01300
AT1G77710
AT4G26080
AT1G61720
AT5G46430
AT5G15725
AT5G04180
AT1G61980
AT5G40970
AT1G58230
AT1G28340
AT3G10525
AT3G60961
AT2G26470
AT5G17330
AT3G24520
AT5G09220
AT5G17510
AT5G58990
AT3G30841
AT3G13330
AT3G49050
AT5G40280
AT4G23440
AT4G09560
AT5G64570
AT4G13420
AT1G73380
AT2G33830
AT5G46610
AT4G31270
AT2G25820
AT3G17420
AT4G31610
AT2G47970
AT4G39950
AT3G29430
AT2G01420
AT5G39960
AT5G22270
AT5G35480
AT1G54040
AT1G03740
AT2G36740
AT5G50110
AT1G62590
AT5G41140
AT4G19500
AT1G47560
AT5G23760
AT4G37925
AT2G28870
AT1G06580
AT5G09520
AT3G51530
AT3G20650
AT1G54575
AT1G19360
AT2G30550
AT4G25190
AT5G26250
AT2G16950
AT5G12940
AT2G06645
AT5G48560
AT1G62170
AT1G74055
AT5G10260
AT3G04870
AT2G17787
AT3G51830
AT5G40890
AT2G38365
AT3G02660
AT5G01500
AT5G11870
AT2G46230
AT1G13480
AT2G38780
AT1G09155
AT1G80530
AT2G19450
AT5G57550
AT5G64260
AT2G03240
AT5G53810
AT5G54230
AT3G25770
AT1G15385
AT5G59050
AT5G49060
AT4G40060
AT2G18050
AT2G40530
AT4G34588
AT5G09410
AT5G39785
AT5G16260
AT5G66420
AT3G13100
AT5G46960
AT3G22270
AT5G58250
AT1G78510
AT1G06340
AT4G21760
AT5G34850
AT5G51840
AT5G50250
AT1G04810
AT5G17660
AT1G72160
AT1G72920
AT5G64290
AT4G01660
AT1G08900
AT4G38520
AT3G16110
AT4G16900
AT2G18410
AT3G04930
AT3G13275
AT3G53140
AT3G21390
AT5G17810
AT5G57015
AT1G15180
AT3G59520
AT4G30020
AT1G77270
AT1G30320
AT3G11730
AT1G64290
AT4G30150
AT4G36640
AT2G38025
AT1G19490
AT2G06555
AT4G37760
AT3G54840
AT2G04031
AT2G29130
AT5G61970
AT3G04110
AT5G06410
AT3G03420
AT5G65850
AT1G74070
AT4G39955
AT3G02140
AT1G69935
AT3G05727
AT3G13530
AT5G09462
AT3G16500
AT1G51450
AT4G05590
AT5G35750
AT1G44575
AT3G51520
AT1G16740
AT3G06240
AT3G02620
AT4G17615
AT1G60900
AT1G44960
AT5G24210
AT1G07720
AT4G25850
AT5G57130
AT1G02300
AT4G29440
AT1G26810
AT3G07870
AT3G61460
AT1G11125
AT4G32750
AT3G02830
AT5G44000
AT5G06000
AT1G22780
AT1G13030
AT3G03260
AT5G63230
AT3G52860
AT4G31950
AT5G53970
AT1G16030
AT1G03700
AT3G04290
AT3G23580
AT5G48830
AT1G32160
AT1G73760
AT1G27700
AT4G12510
AT1G22220
AT1G22380
AT5G07330
AT5G02790
AT5G41761
AT5G01600
AT5G11550
AT5G48060
AT1G17190
AT1G07240
AT1G77920
AT5G60160
AT5G59320
AT3G16230
AT5G04045
AT2G32100
AT3G18535
AT5G03510
AT5G63710
AT1G15600
AT1G69320
AT1G48745
AT4G24450
AT2G43570
AT2G02610
AT4G23220
AT3G11410
AT5G06580
AT3G45070
AT3G22630
AT3G50170
AT2G26030
AT2G05520
AT1G79630
AT2G04880
AT5G52920
AT1G16825
AT3G13480
AT1G18720
AT1G54310
AT1G12530
AT5G57230
AT5G13260
AT2G39420
AT1G30972
AT3G20290
AT1G20070
AT1G50420
AT3G15820
AT4G12230
AT5G42180
AT5G35560
AT3G06550
AT5G11890
AT3G63160
AT5G47240
AT1G70760
AT5G52360
AT5G66390
AT5G47830
AT2G01350
AT2G21300
AT2G40815
AT1G19396
AT1G23440
AT1G77960
AT5G09860
AT5G27490
AT5G45340
AT3G13400
AT4G39520
AT4G02040
AT1G77380
AT3G26290
AT5G43760
AT1G01400
AT2G26110
AT1G49500
AT2G40113
AT1G19940
AT5G40880
AT3G03250
AT5G18170
AT4G00890
AT2G24765
AT5G07470
AT1G28630
AT4G26455
AT2G02100
AT4G25820
AT3G26240
AT1G69120
AT4G37090
AT4G26630
AT1G53708
AT3G50960
AT1G04590
AT5G62650
AT5G20630
AT2G28085
AT3G47490
AT5G27520
AT4G25210
AT2G37320
AT2G23790
AT3G51740
AT5G20620
AT2G44500
AT3G08890
AT2G32020
AT1G20320
AT1G33110
AT1G71930
AT5G62150
AT1G51470
AT1G15215
AT1G15630
AT4G37780
AT2G20530
AT5G28442
AT2G27940
AT1G69880
AT1G74130
AT2G16500
AT1G66530
AT4G13560
AT2G23700
AT1G80620
AT1G11230
AT3G51950
AT5G58200
AT2G35450
AT2G26250
AT1G77230
AT1G45145
AT4G24610
AT4G24380
AT5G01840
AT3G48200
AT1G04200
AT1G14440
AT1G28470
AT1G16350
AT5G56100
AT3G01930
AT1G31230
AT1G07230
AT4G30280
AT5G44620
AT3G53470
AT3G21550
AT3G58100
AT3G54150
AT3G59420
AT1G26796
AT5G44920
AT4G09150
AT4G33905
AT2G40200
AT1G77090
AT3G62790
AT3G04160
AT1G63130
AT5G65210
AT5G22280
AT1G16490
AT1G15950
AT3G48080
AT3G57030
AT2G04160
AT2G44940
AT3G23805
AT5G47840
AT5G09730
AT5G46950
AT1G05920
AT4G16500
AT5G41170
AT2G47860
AT1G67330
AT1G52780
AT2G02955
AT4G32540
AT1G28210
AT4G02560
AT5G18670
AT5G38160
AT1G55450
AT1G20510
AT2G43770
AT1G30090
AT1G03103
AT3G06040
AT2G22470
AT1G56230
AT2G17530
AT1G03790
AT2G44080
AT2G18915
AT1G49360
AT4G38510
AT3G20865
AT5G01820
AT5G45950
AT3G57510
AT3G42725
AT3G13360
AT4G01897
AT1G30795
AT2G43160
AT5G52750
AT5G05760
AT1G33790
AT3G14890
AT3G16680
AT3G44550
AT3G10560
AT4G18440
AT2G36910
AT3G59290
AT3G27550
AT1G72645
AT1G54770
AT5G48430
AT2G21400
AT1G30450
AT2G32920
AT3G09910
AT1G31120
AT3G47080
AT3G63490
AT4G33490
AT1G27930
AT4G18040
AT1G23390
AT4G25010
AT1G60190
AT3G05970
AT1G20410
AT4G24890
AT3G28150
AT4G28780
AT2G33810
AT2G40090
AT2G35795
AT3G13226
AT4G10925
AT2G43040
AT5G05680
AT1G52520
AT2G39180
AT4G38180
AT4G01350
AT1G13560
AT3G51850
AT1G66970
AT1G70000
AT5G47970
AT2G32200
AT3G52990
AT5G16830
AT3G14362
AT5G22550
AT2G43760
AT2G20310
AT2G33590
AT5G36470
AT2G16586
AT2G34340
AT1G72910
AT5G24240
AT3G61980
AT4G26090
AT1G18090
AT1G62720
AT2G02630
AT5G53030
AT1G62262
AT3G60140
AT1G06310
AT5G53450
AT1G07490
AT2G36500
AT2G25420
AT5G07890
AT5G63040
AT4G22840
AT4G38080
AT5G16060
AT1G30500
AT3G17760
AT2G20130
AT1G80860
AT1G72150
AT3G43660
AT5G65490
AT5G54780
AT5G18310
AT5G07390
AT5G27650
AT5G43190
AT2G14520
AT2G46020
AT3G24315
AT1G09320
AT3G16440
AT2G29525
AT2G29190
AT4G04880
AT3G49307
AT2G35635
AT3G06390
AT2G42270
AT1G05510
AT2G04495
AT4G33660
AT2G28160
AT2G42750
AT5G47690
AT5G62490
AT5G27280
AT5G66650
AT3G19920
AT1G20260
AT5G26690
AT1G66320
AT2G21130
AT1G66180
AT1G49540
AT5G16070
AT1G14940
AT2G04170
AT5G19030
AT4G36740
AT4G15260
AT4G26770
AT4G28270
AT5G41350
AT4G14030
AT4G30130
AT4G09462
AT3G27250
AT1G72680
AT4G30310
AT5G48120
AT1G18970
AT5G16350
AT2G16280
AT3G05290
AT5G05960
AT5G07090
AT1G61800
AT5G19485
AT2G47550
AT2G14285
AT5G20350
AT1G54690
AT1G75020
AT4G37890
AT1G76020
AT2G19802
AT3G53130
AT1G23140
AT2G27130
AT5G39360
AT1G25320
AT3G13860
AT5G17450
AT2G16810
AT3G06340
AT3G59700
AT1G11860
AT3G25100
AT2G43740
AT2G45240
AT4G25700
AT3G03740
AT1G52855
AT4G10920
AT3G50120
AT4G09520
AT3G09660
AT4G01410
AT1G12672
AT1G78440
AT3G50240
AT2G25735
AT5G03300
AT5G53170
AT1G16540
AT4G34530
AT1G53790
AT2G38490
AT5G26667
AT5G10270
AT4G00270
AT2G14740
AT2G26910
AT2G35150
AT5G13510
AT1G55200
AT5G35670
AT2G21390
AT1G29640
AT3G27416
AT2G38905
AT5G43050
AT3G01180
AT4G29070
AT1G04700
AT5G10470
AT1G75750
AT3G49940
AT1G14120
AT2G35760
AT1G13605
AT5G20150
AT2G07280
AT3G05880
AT2G12550
AT1G74230
AT2G18990
AT3G28100
AT3G61060
AT1G17720
AT3G19615
AT3G01390
AT3G09870
AT5G18610
AT2G22620
AT1G10360
AT3G27740
AT1G13245
AT5G15490
AT1G60095
AT4G25130
AT5G37415
AT5G15510
AT1G25400
AT1G54510
AT3G60320
AT1G18990
AT4G04800
AT1G05680
AT3G18570
AT2G27480
AT3G26630
AT3G28690
AT1G06690
AT2G28110
AT3G12730
AT2G29020
AT4G14622
AT1G49560
AT1G63080
AT3G21250
AT2G26350
AT5G64342
AT3G50500
AT4G02050
AT5G43150
AT3G03560
AT2G19070
AT4G33840
```
