## Supplementary material for "A comprehensive map of preferentially located motifs reveals distinct proximal *cis*-regulatory elements in plants": TATTACA_containing_gene_set.txt

```
#Occurences of TATTACA between 7 and 104 (positions relative to the transcription start site)
#1303 sequences with TATTACA in this interval
#6.33% of the sequences in promoter set with TATTACA (set with 20573 sequences)
AT3G61430
AT3G43660
AT4G38600
AT4G37520
AT1G55200
AT5G14340
AT4G36810
AT5G08470
AT2G30710
AT5G23760
AT2G47410
AT3G06260
AT3G60520
AT1G59870
AT2G05920
AT4G27470
AT1G77122
AT4G15417
AT5G21070
AT5G14470
AT5G35690
AT2G42280
AT3G16980
AT3G16500
AT3G26650
AT5G46610
AT1G03830
AT2G38490
AT4G34600
AT3G53380
AT3G04110
AT5G02190
AT3G05590
AT1G69640
AT3G10230
AT4G38550
AT3G20300
AT5G06770
AT5G11550
AT5G14020
AT2G39130
AT3G51760
AT1G05200
AT5G52870
AT2G20020
AT5G66670
AT1G25422
AT1G74730
AT1G12240
AT1G15385
AT3G50650
AT3G59550
AT2G35035
AT4G12230
AT3G59020
AT5G19470
AT1G22300
AT1G54370
AT1G72680
AT1G03103
AT3G12730
AT1G53790
AT1G72750
AT5G44130
AT5G09960
AT4G29250
AT3G13330
AT3G15080
AT4G01350
AT3G08970
AT1G55350
AT5G13520
AT1G55450
AT2G19640
AT5G07470
AT1G78530
AT5G20720
AT5G59100
AT3G44990
AT3G44370
AT5G20090
AT5G10920
AT1G62720
AT5G65340
AT5G20660
AT1G10560
AT1G09794
AT4G29540
AT2G43160
AT2G06510
AT1G15620
AT2G37170
AT3G28455
AT1G04530
AT1G49260
AT3G08030
AT1G10586
AT4G24265
AT5G54095
AT4G30790
AT1G05600
AT3G18280
AT1G27930
AT3G26670
AT2G01420
AT1G34320
AT3G50170
AT1G29640
AT4G25180
AT3G23560
AT1G54770
AT2G41790
AT3G21250
AT2G35940
AT5G67180
AT1G02300
AT1G43020
AT5G14090
AT1G73480
AT5G54390
AT1G33110
AT3G06730
AT2G33810
AT1G25290
AT1G53708
AT1G25400
AT2G21385
AT4G12600
AT1G12530
AT2G43040
AT1G48300
AT3G57030
AT5G27490
AT1G28630
AT1G55520
AT3G54210
AT5G11420
AT5G18170
AT1G35490
AT4G38080
AT1G62730
AT5G61820
AT5G11890
AT4G00680
AT1G15215
AT4G04880
AT1G22220
AT2G39040
AT4G27830
AT2G42270
AT5G57220
AT1G54040
AT3G54510
AT2G36910
AT1G80530
AT2G43535
AT1G30795
AT4G17140
AT4G04957
AT1G19020
AT5G46950
AT4G09150
AT4G00270
AT3G08890
AT2G17220
AT4G02655
AT5G24830
AT5G35220
AT2G19070
AT3G24520
AT4G33410
AT3G24315
AT1G68400
AT1G14330
AT1G20950
AT1G34010
AT2G21130
AT3G06180
AT1G32690
AT3G04020
AT1G12672
AT1G07230
AT1G64760
AT5G64340
AT5G52120
AT1G74230
AT1G09575
AT5G66280
AT5G04045
AT4G36610
AT2G03680
AT4G23710
AT1G60095
AT1G13480
AT3G13320
AT5G27390
AT5G10060
AT5G51840
AT4G31100
AT2G27940
AT5G03200
AT3G21465
AT4G36260
AT3G09870
AT5G62490
AT1G75020
AT3G62100
AT5G48560
AT4G23220
AT3G48350
AT4G20140
AT3G27000
AT5G45130
AT5G25590
AT1G15420
AT4G03945
AT1G68910
AT4G31510
AT5G24910
AT5G46960
AT3G13200
AT2G47630
AT2G38940
AT2G01860
AT3G50210
AT4G32870
AT3G45030
AT4G22720
AT1G50420
AT2G14285
AT1G03790
AT2G18370
AT3G16175
AT4G16900
AT2G40110
AT3G04290
AT3G01920
AT2G41250
AT1G19520
AT3G27550
AT1G26760
AT3G29330
AT5G52360
AT4G02800
AT1G50060
AT1G30720
AT1G10865
AT1G73965
AT2G34140
AT2G19450
AT1G17550
AT5G15910
AT3G25770
AT5G24313
AT2G38365
AT2G41100
AT2G39920
AT3G05290
AT2G22240
AT1G76690
AT1G77090
AT3G62590
AT4G40060
AT5G42370
AT4G12580
AT2G17790
AT2G23680
AT4G38360
AT2G03810
AT1G72770
AT4G35100
AT1G19350
AT3G58100
AT5G39420
AT4G19006
AT1G12420
AT4G27360
AT2G17500
AT5G01950
AT1G31130
AT3G05990
AT2G21170
AT1G70000
AT5G14650
AT3G03250
AT3G20280
AT5G13260
AT3G62830
AT3G47980
AT3G59290
AT4G27170
AT2G34340
AT4G21830
AT1G71400
AT1G63300
AT5G39360
AT2G44940
AT3G20250
AT5G54780
AT5G38195
AT2G20750
AT5G35560
AT3G06870
AT4G14315
AT1G75750
AT2G47210
AT5G20150
AT3G18760
AT1G80610
AT1G25320
AT5G23940
AT5G03860
AT2G22250
AT5G19690
AT5G46430
AT1G75540
AT2G04880
AT2G41090
AT5G17910
AT1G66960
AT1G29720
AT1G80290
AT4G17600
AT3G13226
AT5G62630
AT1G52855
AT3G46960
AT3G49570
AT1G61860
AT1G49360
AT2G18410
AT1G15180
AT3G54060
AT5G10840
AT2G32480
AT3G60700
AT1G12900
AT3G50960
AT5G22430
AT3G13740
AT1G27020
AT5G40420
AT3G04930
AT5G24570
AT3G21070
AT5G65380
AT2G47580
AT2G19270
AT4G31950
AT1G18970
AT1G31175
AT3G26220
AT1G77520
AT4G01575
AT1G77120
AT3G22890
AT3G60286
AT1G20260
AT2G29080
AT4G13360
AT2G32840
AT5G67200
AT3G13845
AT5G02680
AT5G52370
AT5G44260
AT4G17616
AT5G06410
AT3G25260
AT1G78580
AT2G02990
AT2G15620
AT5G67590
AT1G30090
AT1G02900
AT4G26080
AT4G04460
AT3G28200
AT1G23540
AT2G32880
AT4G17570
AT3G19615
AT3G47430
AT1G52070
AT1G77530
AT4G37780
AT2G25150
AT1G72020
AT1G65080
AT5G18090
AT3G26240
AT5G41210
AT3G22760
AT4G36500
AT3G06240
AT1G19870
AT3G53140
AT4G00220
AT4G37630
AT4G33905
AT1G14240
AT5G15140
AT3G54050
AT3G26110
AT4G18650
AT5G16260
AT2G29180
AT2G33233
AT3G20865
AT1G78950
AT1G16540
AT2G33770
AT2G04031
AT1G54740
AT4G39520
AT2G16950
AT1G32790
AT3G54770
AT5G52570
AT1G11860
AT4G10790
AT2G05260
AT4G32800
AT3G48080
AT3G22780
AT5G42570
AT1G18570
AT4G31670
AT3G09405
AT5G63710
AT1G20070
AT1G23030
AT5G39570
AT2G35760
AT4G01897
AT5G48150
AT3G53960
AT1G57620
AT4G25820
AT3G62840
AT4G11840
AT1G01010
AT5G66690
AT1G26810
AT1G13960
AT5G20280
AT1G56420
AT5G22840
AT2G17130
AT3G09940
AT5G38435
AT3G49050
AT3G12590
AT1G54490
AT4G08870
AT4G17940
AT2G22500
AT3G59700
AT3G24750
AT2G30880
AT5G44000
AT1G64290
AT5G66420
AT4G22470
AT1G78570
AT4G13370
AT3G51100
AT4G18205
AT5G46030
AT4G19950
AT1G06690
AT5G25140
AT3G29320
AT5G63040
AT4G09760
AT5G04270
AT2G19940
AT2G23790
AT2G33490
AT1G44575
AT1G74840
AT3G03650
AT1G30450
AT4G37660
AT5G41040
AT1G30490
AT3G53950
AT3G46950
AT5G50750
AT1G52520
AT4G20325
AT5G23870
AT5G59050
AT5G59590
AT2G26680
AT2G43490
AT5G11590
AT1G69380
AT1G26710
AT5G25760
AT3G01930
AT3G57690
AT2G44790
AT3G07790
AT3G05870
AT3G04170
AT1G54690
AT1G16170
AT1G47600
AT5G57110
AT5G09520
AT3G03740
AT3G57770
AT5G63460
AT2G15340
AT3G50970
AT1G15750
AT1G16825
AT1G77920
AT1G45145
AT2G33830
AT1G20320
AT1G20065
AT5G47680
AT1G55325
AT4G21903
AT2G22470
AT5G58350
AT5G11870
AT4G33495
AT1G08465
AT2G32300
AT4G15420
AT4G04800
AT1G70760
AT1G64370
AT4G28520
AT3G45070
AT2G43510
AT1G74270
AT5G43050
AT1G11925
AT3G51850
AT5G17510
AT2G36500
AT5G07220
AT3G02830
AT4G16630
AT4G38180
AT5G43760
AT1G10570
AT1G73190
AT5G06630
AT5G19485
AT5G65490
AT5G67170
AT5G52940
AT5G48670
AT5G58770
AT3G25655
AT2G05520
AT2G01340
AT4G30430
AT4G28600
AT5G56452
AT3G03420
AT4G09180
AT5G58990
AT5G09462
AT2G46550
AT1G33960
AT4G02260
AT2G43770
AT5G01600
AT3G42670
AT5G48120
AT1G68550
AT1G06190
AT3G16730
AT5G42350
AT1G69530
AT1G61720
AT2G36650
AT4G12330
AT5G23850
AT4G23050
AT4G21610
AT1G16880
AT1G74830
AT2G39420
AT4G17410
AT1G75270
AT3G53800
AT2G25270
AT1G04240
AT1G10930
AT2G16630
AT4G28990
AT5G44660
AT2G15590
AT4G31780
AT1G60070
AT4G01720
AT4G28430
AT4G09520
AT5G49000
AT4G36130
AT5G58510
AT1G12040
AT1G02980
AT1G16130
AT5G22500
AT3G14720
AT5G59780
AT3G50950
AT1G11655
AT1G01860
AT4G39420
AT2G22620
AT1G68600
AT4G33840
AT1G16890
AT1G18810
AT3G07568
AT4G39560
AT1G32160
AT1G49870
AT2G46300
AT4G20370
AT1G70800
AT3G57240
AT4G35785
AT5G13870
AT1G36640
AT4G16420
AT3G57210
AT3G46560
AT4G32785
AT3G60070
AT3G24510
AT4G00880
AT4G38370
AT2G21830
AT5G57550
AT1G14120
AT1G79810
AT4G34590
AT4G22840
AT3G18050
AT2G26110
AT2G29190
AT5G41350
AT5G40880
AT5G43150
AT5G65040
AT5G26570
AT5G24390
AT5G53990
AT1G16490
AT4G24890
AT4G33650
AT5G24240
AT1G33790
AT3G26290
AT5G61010
AT5G09820
AT3G46110
AT2G20310
AT2G23670
AT5G61150
AT5G64740
AT3G14240
AT1G72910
AT3G16280
AT3G05740
AT5G05240
AT1G79350
AT1G15630
AT4G25860
AT5G11930
AT1G12440
AT4G02680
AT1G53780
AT1G11280
AT1G23440
AT1G16180
AT5G61330
AT4G21840
AT3G54260
AT2G02000
AT5G01840
AT3G29152
AT3G03100
AT1G04200
AT5G57740
AT2G27480
AT3G27110
AT2G20650
AT1G65820
AT1G67630
AT3G50500
AT1G68310
AT3G11410
AT4G31830
AT3G05660
AT1G68552
AT3G04160
AT1G14290
AT1G01480
AT2G36680
AT4G21760
AT3G06040
AT5G41900
AT5G04160
AT5G26110
AT1G69120
AT5G54230
AT3G62730
AT5G48610
AT2G25820
AT1G51450
AT3G04320
AT5G09461
AT5G22270
AT5G13510
AT2G11000
AT5G67550
AT2G33730
AT4G14400
AT5G16080
AT2G19650
AT3G55760
AT1G16350
AT5G01320
AT1G03470
AT3G02620
AT2G41520
AT3G18930
AT5G45880
AT4G01670
AT1G32050
AT1G74070
AT5G65970
AT1G60190
AT5G65480
AT1G18990
AT2G45220
AT5G50240
AT2G33740
AT5G44578
AT4G14450
AT4G02010
AT2G30615
AT1G77540
AT5G10470
AT5G50030
AT1G49540
AT4G09460
AT5G47210
AT1G02810
AT3G52750
AT3G05260
AT5G64060
AT3G27785
AT1G22780
AT2G32200
AT3G63490
AT1G28335
AT5G17450
AT1G18090
AT1G72790
AT3G15610
AT5G57810
AT5G57050
AT1G25083
AT4G19830
AT1G52100
AT5G45950
AT3G48090
AT3G53240
AT1G17720
AT3G53040
AT1G23140
AT4G32710
AT5G46680
AT4G18690
AT5G10260
AT5G16960
AT4G16790
AT1G05710
AT5G14620
AT5G57130
AT2G23000
AT5G22050
AT1G74720
AT1G33600
AT1G28180
AT2G06530
AT4G34588
AT5G56790
AT5G58200
AT1G32200
AT2G18990
AT2G15695
AT3G59420
AT3G13530
AT5G16300
AT5G48100
AT3G62790
AT4G27180
AT1G72920
AT1G17890
AT3G05370
AT4G05590
AT3G47080
AT1G36922
AT2G45140
AT2G03690
AT5G53450
AT5G64260
AT3G06340
AT4G02840
AT5G02750
AT2G18050
AT1G52780
AT4G29260
AT3G16440
AT5G65210
AT5G66350
AT1G68240
AT1G49530
AT1G30110
AT3G23910
AT3G13772
AT3G09910
AT2G44890
AT5G28740
AT3G47490
AT5G41761
AT1G55190
AT1G46768
AT1G02840
AT1G07720
AT4G27130
AT1G76580
AT3G15540
AT3G01070
AT2G44130
AT5G09220
AT5G64341
AT5G34850
AT1G18720
AT3G62110
AT4G25672
AT3G23900
AT3G05880
AT3G54540
AT1G28340
AT2G44500
AT2G29995
AT4G25100
AT3G53470
AT3G15820
AT2G14530
AT1G76960
AT1G80860
AT5G04170
AT5G16350
AT5G40970
AT3G61980
AT4G28395
AT3G14790
AT2G38470
AT1G22860
AT4G20330
AT1G63490
AT1G77960
AT3G21610
AT3G04880
AT1G62422
AT1G47480
AT5G63650
AT1G02570
AT1G14620
AT4G35080
AT1G14270
AT5G18610
AT5G25770
AT1G03740
AT3G11480
AT1G52905
AT3G13360
AT4G28270
AT1G30320
AT5G41140
AT5G32619
AT3G12560
AT5G01900
AT4G15570
AT2G04495
AT5G26310
AT2G25560
AT1G28210
AT5G67400
AT1G70660
AT1G66320
AT3G47820
AT5G03795
AT2G02955
AT1G74740
AT1G72100
AT5G54380
AT1G47980
AT1G44960
AT1G75330
AT2G40530
AT1G26750
AT3G53130
AT5G47880
AT1G08030
AT1G72660
AT2G25980
AT5G14760
AT4G01140
AT5G17330
AT5G40450
AT4G22200
AT2G34330
AT2G28085
AT1G27700
AT1G15740
AT4G26240
AT5G52750
AT5G08010
AT5G09463
AT1G80630
AT3G16060
AT1G52270
AT5G27350
AT3G27320
AT4G28556
AT2G15345
AT3G61060
AT3G60190
AT4G31490
AT3G22053
AT1G14185
AT5G61520
AT1G27450
AT1G07473
AT2G28870
AT1G77500
AT3G12200
AT1G66870
AT4G21710
AT1G13420
AT2G14520
AT2G44745
AT2G18280
AT1G06580
AT3G21270
AT3G63400
AT2G35410
AT5G63380
AT5G10030
AT3G52640
AT1G14440
AT2G01350
AT5G08130
AT1G58340
AT2G40113
AT5G03780
AT1G13245
AT5G10380
AT5G27680
AT1G12610
AT1G64430
AT4G26090
AT1G71680
AT3G07370
AT2G16385
AT1G11230
AT4G11310
AT3G11660
AT1G77710
AT2G32090
AT4G30360
AT5G53810
AT1G56050
AT2G27130
AT1G28470
AT5G54090
AT1G49450
AT3G51230
AT4G00120
AT2G26910
AT1G04555
AT3G53760
AT3G02140
AT1G53710
AT3G49990
AT4G00890
AT5G44290
AT1G62590
AT4G02580
AT5G09480
AT1G30050
AT5G51080
AT1G78470
AT2G32870
AT5G16220
AT2G04890
AT1G65090
AT2G02630
AT5G65550
AT1G01540
AT1G20510
AT2G32235
AT2G47550
AT3G52840
AT2G46230
AT1G64860
AT2G29130
AT5G25360
AT5G61140
AT4G24450
AT5G64343
AT4G08390
AT5G61720
AT2G38780
AT1G70720
AT3G62770
AT1G76952
AT2G23270
AT4G07990
AT4G14770
AT3G13175
AT2G02610
AT1G24460
AT4G05150
AT1G15640
AT1G04250
AT5G54290
AT2G47860
AT1G05870
AT3G05970
AT3G15830
AT4G29440
AT1G69880
AT5G24970
AT1G11545
AT1G75300
AT1G31120
AT5G02110
AT2G43760
AT2G42750
AT3G14362
AT5G54855
AT4G31330
AT5G24380
AT4G26050
AT1G65480
AT3G59780
AT3G60780
AT2G32270
AT4G00550
AT3G01450
AT1G12600
AT3G62270
AT1G01780
AT5G66270
AT4G28400
AT5G12250
AT5G42146
AT4G17990
AT2G25490
AT3G43790
AT2G38905
AT1G49580
AT5G42440
AT4G10613
AT5G53870
AT5G66290
AT2G42310
AT3G01670
AT5G03660
AT4G01570
AT2G26350
AT2G47280
AT5G22280
AT3G20350
AT1G27565
AT3G63500
AT5G44100
AT2G41000
AT5G03910
AT3G52990
AT2G14740
AT2G34710
AT4G08555
AT3G07540
AT2G40640
AT4G13560
AT4G24380
AT1G69220
AT4G36740
AT1G70900
AT5G04510
AT4G18510
AT3G59910
AT5G47690
AT2G45200
AT5G22880
AT1G58470
AT4G14740
AT5G09460
AT2G30130
AT3G03560
AT5G36250
AT5G15510
AT3G53920
AT3G16330
AT2G22680
AT3G16320
AT1G76020
AT1G02820
AT5G64813
AT1G59820
AT2G05270
AT4G14060
AT1G76710
AT5G35480
AT2G30910
AT1G08200
AT4G33490
AT4G22380
AT3G49307
AT2G44970
AT5G64342
AT4G30130
AT5G64780
AT2G21820
AT1G14490
AT3G01390
AT5G03070
AT3G22270
AT3G30841
AT4G01880
AT1G30972
AT5G04180
AT3G02020
AT1G15950
AT5G56100
AT5G05760
AT1G19660
AT1G69450
AT5G47830
AT1G62262
AT5G25350
AT1G30974
AT1G74790
AT4G11850
AT3G13229
AT2G43570
AT4G38890
AT5G53970
AT1G01470
AT3G55920
AT1G50570
AT2G18290
AT1G15860
AT1G09310
AT5G20630
AT4G18440
AT4G25190
AT3G01420
AT4G28510
AT1G06400
AT1G06890
AT1G49400
AT2G06555
AT3G01870
AT1G15150
AT1G04560
AT3G48360
AT1G50110
AT4G25850
AT3G18535
AT5G26280
AT2G13900
AT1G64590
AT3G13480
AT3G23580
AT2G03340
AT1G10700
AT1G45050
AT4G18280
AT1G54575
AT1G22380
AT4G17730
AT2G47940
AT3G11730
AT2G41810
AT1G24520
AT5G67110
AT1G15410
AT3G10560
AT5G48000
AT1G70590
AT1G51470
AT4G15396
AT2G27285
AT1G07240
AT1G12710
AT3G25100
AT2G38025
AT1G62070
AT2G23980
AT2G16500
AT2G35860
AT4G14890
AT5G66910
AT1G55675
AT3G24170
AT2G33470
AT5G52760
AT3G60320
AT4G25120
AT3G04870
AT5G03510
AT5G08180
AT4G39950
AT1G19360
AT4G24610
AT1G69370
AT1G23050
AT1G13560
AT4G10380
AT1G19900
AT4G01660
AT5G48430
AT5G50250
AT3G13225
AT3G11980
AT5G60720
AT4G37925
AT1G64680
AT5G10490
AT4G37040
AT1G49475
AT1G23390
AT5G47970
AT5G23900
AT5G54750
AT4G31110
AT3G06550
AT4G36640
AT3G13070
AT4G26200
AT3G07010
AT1G20180
AT5G27520
AT3G18570
AT1G30755
AT4G22505
AT4G17615
AT2G22510
AT5G53370
AT5G02640
AT5G27650
AT5G06150
AT5G17160
AT2G42650
AT1G55120
AT5G48570
AT2G25090
AT5G63180
AT1G05950
AT2G37720
AT5G52920
AT1G27340
AT5G64930
AT3G28690
AT5G20390
AT5G58490
AT1G10850
AT5G24840
AT1G13030
AT2G44080
AT3G04500
AT1G43700
AT3G26630
AT4G18930
AT4G00350
AT1G04945
AT1G17520
AT1G11590
AT2G46225
AT2G29020
AT5G20990
AT3G19400
AT1G58290
AT1G17455
```
