## Supplementary material for "A comprehensive map of preferentially located motifs reveals distinct proximal *cis*-regulatory elements in plants": TATTACAA_containing_gene_set.txt

```
#Occurences of TATTACAA between 9 and 99 (positions relative to the transcription start site)
#517 sequences with TATTACAA in this interval
#2.51% of the sequences in promoter set with TATTACAA (set with 20573 sequences)
AT5G64260
AT3G28455
AT1G25422
AT4G39560
AT1G14185
AT1G62720
AT3G59420
AT3G01070
AT3G13226
AT4G33490
AT1G10560
AT2G41000
AT3G01390
AT5G06410
AT2G44970
AT1G56420
AT2G41100
AT2G45220
AT5G46950
AT4G25860
AT4G34588
AT5G64341
AT2G02955
AT5G43150
AT1G66870
AT1G03740
AT1G27450
AT4G33840
AT5G17450
AT2G30910
AT5G54780
AT2G32870
AT5G67590
AT2G33233
AT1G58470
AT5G46430
AT2G44790
AT5G53450
AT2G39040
AT1G26760
AT3G50650
AT1G54740
AT5G57050
AT4G21840
AT5G66670
AT3G23910
AT1G32790
AT3G60320
AT4G23710
AT5G20630
AT5G66690
AT3G53040
AT4G01897
AT4G24380
AT5G13870
AT4G00350
AT3G63490
AT3G50210
AT1G05200
AT2G33830
AT4G00270
AT3G05370
AT5G50030
AT5G15510
AT2G29080
AT5G20720
AT2G26680
AT1G11655
AT2G20310
AT2G41520
AT4G34590
AT1G46768
AT4G00890
AT4G16630
AT5G53990
AT1G74270
AT3G50170
AT2G27130
AT5G02750
AT5G54230
AT4G31490
AT2G11000
AT3G11980
AT1G15180
AT4G18650
AT1G66960
AT5G26310
AT3G29152
AT5G48000
AT2G25490
AT4G38080
AT3G08030
AT5G67550
AT1G74830
AT4G04800
AT1G64430
AT3G62790
AT5G38195
AT1G02980
AT5G11870
AT4G08390
AT3G53470
AT5G40450
AT1G51470
AT5G11930
AT5G54290
AT4G24265
AT2G16500
AT5G42440
AT5G20990
AT3G14362
AT5G02640
AT3G04880
AT2G41790
AT4G07990
AT5G22430
AT2G13900
AT4G16790
AT2G47410
AT1G06690
AT5G23900
AT3G12730
AT1G14290
AT4G13370
AT5G66270
AT5G46960
AT5G46030
AT5G09960
AT1G54575
AT3G57240
AT3G13229
AT3G06340
AT1G50110
AT2G05520
AT5G07220
AT1G12530
AT3G62840
AT3G13845
AT2G30880
AT3G04870
AT1G08200
AT5G56452
AT3G06040
AT1G27340
AT4G11840
AT3G01670
AT1G76960
AT5G23760
AT2G15590
AT1G33600
AT3G09910
AT5G59050
AT5G53810
AT3G20250
AT4G36500
AT5G48670
AT4G22200
AT5G44578
AT1G43700
AT5G47680
AT2G19640
AT3G16175
AT3G59290
AT2G42310
AT3G44990
AT4G32710
AT4G35080
AT5G52940
AT1G77122
AT5G02110
AT4G18440
AT3G54770
AT1G22300
AT2G47550
AT1G06400
AT5G21070
AT4G14400
AT1G12672
AT1G79810
AT4G13360
AT3G20300
AT4G00880
AT5G61140
AT1G71680
AT1G26810
AT5G52570
AT5G63460
AT1G16825
AT1G11230
AT3G05870
AT5G04270
AT4G28600
AT4G03945
AT3G03740
AT5G41040
AT2G19070
AT3G13320
AT2G21130
AT5G14340
AT1G72910
AT1G48300
AT5G27650
AT5G36250
AT5G53870
AT3G01920
AT5G64340
AT1G26710
AT2G38940
AT2G38490
AT1G30050
AT3G16330
AT1G49580
AT1G30450
AT1G54040
AT3G06180
AT1G77920
AT4G20140
AT4G02580
AT5G17910
AT4G26080
AT5G44130
AT1G25320
AT3G05880
AT5G39360
AT5G27490
AT4G01660
AT3G63500
AT3G49570
AT3G53380
AT2G22240
AT5G61720
AT5G48150
AT5G57220
AT4G01720
AT1G23050
AT3G59020
AT1G26750
AT1G01860
AT1G13245
AT5G26280
AT1G74840
AT1G72770
AT4G28556
AT1G64680
AT1G15640
AT5G58490
AT2G41090
AT4G08870
AT4G37630
AT1G17520
AT1G49360
AT1G58340
AT5G61330
AT1G30110
AT4G38550
AT5G64342
AT1G07240
AT4G16900
AT3G05990
AT4G34600
AT5G17160
AT5G67110
AT2G39920
AT1G20950
AT3G55920
AT4G00220
AT1G28210
AT3G26220
AT5G45880
AT2G26110
AT1G68910
AT1G17720
AT5G11590
AT4G30360
AT5G16300
AT4G11310
AT5G23870
AT4G24610
AT1G44960
AT2G32200
AT1G27565
AT3G24510
AT5G20090
AT4G25190
AT3G06550
AT5G16350
AT2G33770
AT1G60070
AT3G45070
AT1G33110
AT2G19450
AT5G41761
AT1G70900
AT1G15385
AT3G22890
AT1G28335
AT1G27700
AT2G39130
AT5G41900
AT3G27550
AT3G10560
AT2G29130
AT1G02840
AT4G27830
AT1G32690
AT3G60190
AT5G03660
AT4G18280
AT1G49540
AT1G78470
AT4G38180
AT1G73965
AT1G77710
AT5G57110
AT3G51850
AT3G14720
AT2G34340
AT1G52070
AT3G24520
AT1G62730
AT5G65380
AT4G27470
AT5G64343
AT3G29320
AT3G62110
AT5G67200
AT2G42280
AT4G04880
AT1G24520
AT4G04460
AT1G65820
AT5G56100
AT1G11590
AT2G26350
AT1G14270
AT1G52270
AT1G13960
AT2G43760
AT5G14470
AT1G68400
AT4G05590
AT5G54380
AT5G66910
AT3G25655
AT2G19650
AT4G01670
AT3G42670
AT3G03560
AT4G25120
AT1G75540
AT1G52905
AT1G12040
AT4G21610
AT1G47600
AT2G47860
AT3G21465
AT2G35940
AT1G23030
AT1G03790
AT1G77530
AT5G15140
AT4G31510
AT5G22280
AT2G32880
AT2G23670
AT3G47980
AT3G48350
AT4G18510
AT4G26200
AT1G15630
AT4G16420
AT2G38905
AT4G11850
AT3G26650
AT4G25100
AT5G16220
AT1G78950
AT1G55350
AT5G48120
AT3G51230
AT5G20390
AT3G04500
AT3G13530
AT3G24170
AT3G06870
AT4G31830
AT4G20325
AT1G17890
AT5G50250
AT3G01930
AT2G06530
AT5G57810
AT1G76020
AT1G72790
AT5G64930
AT4G19950
AT3G52840
AT4G25180
AT4G10613
AT1G54370
AT1G68310
AT5G25350
AT3G15080
AT5G17330
AT2G38365
AT1G14330
AT1G18810
AT4G20330
AT4G15420
AT3G47820
AT3G60286
AT2G27940
AT5G57740
AT2G32270
AT1G05950
AT5G42370
AT1G75750
AT2G33470
AT3G59700
AT2G42270
AT4G15417
AT1G80630
AT5G26110
AT5G20280
AT2G32235
AT3G01420
AT1G02900
AT3G15610
AT1G23140
AT5G04510
AT2G05270
AT5G09480
AT5G53970
AT3G07370
AT3G52750
AT3G44370
AT2G30710
AT5G35560
AT1G73190
AT3G18535
AT1G64760
AT2G34140
AT1G18090
AT3G16730
AT5G20660
AT4G17990
AT5G28740
AT4G28510
AT4G28520
AT1G43020
AT5G17510
AT1G06890
AT5G07470
AT5G38435
AT2G35035
AT3G12590
AT3G26670
AT2G32090
AT2G16630
AT4G37925
AT3G05740
AT2G03340
AT4G22840
AT5G09820
AT3G02830
AT5G25770
AT2G28870
AT3G26630
AT1G77120
AT5G50240
AT1G08465
AT5G01600
AT2G41810
AT5G41140
AT5G03860
AT1G14440
AT5G22270
AT3G23900
AT3G19615
AT4G23220
AT2G22510
AT3G45030
AT4G17940
AT4G05150
AT5G25760
AT1G53780
AT4G37520
AT3G08970
AT1G69120
AT1G20180
AT1G15620
AT3G13360
AT2G34330
AT5G51080
AT5G03795
AT3G52990
AT1G15150
AT1G18720
AT3G60070
AT2G43570
AT1G13560
AT3G07790
AT5G23940
AT1G14240
AT5G52760
AT3G62730
AT5G09220
AT3G07568
AT3G21250
AT5G49000
AT4G33495
AT5G48570
AT5G54855
AT1G47980
AT4G02680
AT2G32300
AT4G02800
```
