## Supplementary material for "A comprehensive map of preferentially located motifs reveals distinct proximal *cis*-regulatory elements in plants": TATTACAG_containing_gene_set.txt

```
#Occurences of TATTACAG between 21 and 78 (positions relative to the transcription start site)
#126 sequences with TATTACAG in this interval
#0.61% of the sequences in promoter set with TATTACAG (set with 20573 sequences)
AT1G77090
AT5G67180
AT1G09575
AT1G02810
AT5G52750
AT2G38470
AT5G44290
AT3G11480
AT1G02300
AT1G16490
AT2G19940
AT1G10570
AT1G30795
AT1G19660
AT2G25270
AT3G27320
AT2G03690
AT1G25290
AT1G15420
AT3G46950
AT1G15750
AT5G08470
AT2G38780
AT5G67170
AT2G23980
AT1G12440
AT1G24460
AT1G07230
AT5G47690
AT5G45130
AT1G18990
AT5G44100
AT2G25090
AT1G16890
AT3G05970
AT5G40450
AT3G16320
AT1G18970
AT4G21830
AT3G16500
AT5G24570
AT3G07010
AT4G38890
AT1G05870
AT1G80530
AT4G27360
AT1G20070
AT3G20280
AT4G30430
AT5G54390
AT3G13225
AT3G62590
AT3G02140
AT4G09150
AT5G27520
AT4G14060
AT1G23440
AT5G57550
AT5G24840
AT2G47940
AT5G44660
AT1G02820
AT1G16540
AT2G26910
AT2G18410
AT3G16440
AT2G27285
AT3G08890
AT5G01950
AT1G07473
AT3G61430
AT5G63040
AT4G39950
AT3G46960
AT5G13510
AT2G44500
AT5G58510
AT4G38370
AT5G61820
AT5G67400
AT1G16880
AT1G73480
AT5G06150
AT5G24830
AT4G30790
AT1G28470
AT5G22840
AT5G47830
AT1G55520
AT4G31950
AT4G19006
AT3G22053
AT3G27110
AT5G58200
AT1G55450
AT4G31100
AT2G43770
AT1G75020
AT3G53920
AT1G80860
AT1G74230
AT4G35785
AT1G72020
AT2G15695
AT1G72680
AT3G23560
AT4G36810
AT5G65210
AT5G06770
AT3G25770
AT3G53800
AT4G17570
AT2G18370
AT2G06510
AT1G25083
AT4G35100
AT1G16350
AT2G14740
AT4G37040
AT2G36910
AT5G64740
AT1G69370
AT3G49050
AT5G14760
AT5G54095
AT1G52520
```
