## Supplementary material for "A comprehensive map of preferentially located motifs reveals distinct proximal *cis*-regulatory elements in plants": TATTACAT_containing_gene_set.txt

```
#Occurences of TATTACAT between 17 and 98 (positions relative to the transcription start site)
#377 sequences with TATTACAT in this interval
#1.83% of the sequences in promoter set with TATTACAT (set with 20573 sequences)
AT1G35490
AT2G23980
AT5G14020
AT1G64590
AT2G02630
AT1G30490
AT5G11550
AT1G72100
AT5G24313
AT5G63180
AT4G24450
AT2G01340
AT4G27170
AT3G05260
AT3G50960
AT2G05260
AT3G46110
AT5G08130
AT5G54090
AT3G06240
AT5G23850
AT3G50950
AT4G09760
AT3G15820
AT1G62422
AT1G17455
AT1G80860
AT5G27390
AT1G69640
AT3G51100
AT1G22780
AT5G27350
AT5G04045
AT1G49870
AT2G42750
AT2G18280
AT3G57030
AT2G42650
AT5G18610
AT3G53240
AT3G55760
AT5G26570
AT4G28395
AT5G64780
AT3G48090
AT5G65970
AT3G47430
AT5G03910
AT2G36680
AT3G53140
AT4G29250
AT2G02610
AT1G14120
AT5G43050
AT1G30090
AT1G70720
AT1G76710
AT4G26050
AT4G32785
AT1G55120
AT5G20150
AT1G32200
AT1G58290
AT4G22470
AT5G16260
AT5G52120
AT1G04945
AT3G24750
AT1G19350
AT4G24890
AT1G53708
AT1G12240
AT1G06580
AT2G33490
AT3G01870
AT5G58990
AT2G21385
AT5G08180
AT5G24380
AT4G36610
AT5G06630
AT1G12900
AT2G25150
AT3G13772
AT3G53130
AT5G19485
AT1G03103
AT3G28690
AT2G01350
AT2G17790
AT4G22505
AT1G77960
AT3G50500
AT2G43040
AT3G49307
AT1G72660
AT3G11410
AT3G04110
AT1G12420
AT5G22880
AT5G25140
AT2G17130
AT5G62490
AT3G18570
AT2G35760
AT5G34850
AT2G14520
AT5G52370
AT2G23680
AT4G01575
AT1G04530
AT4G21760
AT1G56050
AT3G11730
AT2G32480
AT2G44745
AT1G30755
AT2G02990
AT4G26240
AT2G04031
AT3G13175
AT5G40970
AT1G11545
AT2G20750
AT1G79350
AT1G77500
AT5G65340
AT1G29640
AT3G27785
AT1G10930
AT5G48150
AT3G45070
AT2G18290
AT2G35860
AT3G18050
AT5G32619
AT1G30972
AT3G54540
AT4G04957
AT3G43660
AT3G13330
AT1G74720
AT5G14620
AT2G34710
AT5G14090
AT1G64860
AT1G10700
AT1G25400
AT1G68550
AT2G44130
AT3G05290
AT1G11860
AT5G50750
AT1G47480
AT1G62262
AT4G15396
AT5G66280
AT1G78570
AT3G58100
AT4G01350
AT5G10380
AT1G53790
AT5G24240
AT3G09940
AT2G30130
AT1G71400
AT3G48360
AT3G03250
AT2G01860
AT1G45145
AT1G16170
AT5G10030
AT5G41350
AT1G27930
AT3G57210
AT2G35940
AT3G18930
AT1G54690
AT5G03510
AT1G60095
AT1G66320
AT5G52870
AT4G10790
AT1G52780
AT1G59870
AT1G13420
AT5G19470
AT5G51840
AT1G23390
AT5G44290
AT1G52855
AT3G62270
AT4G32800
AT2G40640
AT3G54060
AT5G65040
AT1G63490
AT2G14530
AT1G55190
AT1G27020
AT1G15215
AT1G32160
AT5G61150
AT1G65090
AT4G21840
AT1G13480
AT5G25590
AT1G61720
AT3G57690
AT1G15950
AT4G02655
AT4G17615
AT1G19360
AT1G23540
AT2G47280
AT5G42570
AT3G21070
AT5G11890
AT2G22620
AT5G59050
AT2G17500
AT5G41210
AT4G01570
AT2G04495
AT1G34010
AT2G44080
AT5G16960
AT2G40530
AT3G13740
AT3G10230
AT4G12600
AT1G31175
AT2G22500
AT1G01010
AT3G54050
AT1G60190
AT1G70660
AT1G11925
AT1G04555
AT3G54260
AT3G60780
AT4G25850
AT5G66350
AT3G09870
AT5G39420
AT4G00680
AT4G33650
AT3G43790
AT1G76580
AT5G40420
AT2G18050
AT5G44000
AT4G28270
AT4G37660
AT2G14285
AT1G16130
AT2G25820
AT5G40880
AT1G62590
AT2G23000
AT1G65080
AT5G18170
AT2G26350
AT5G10840
AT1G68552
AT5G62630
AT2G05920
AT4G17616
AT2G16385
AT4G12330
AT1G10865
AT5G10060
AT4G13560
AT1G57620
AT5G48430
AT5G16080
AT5G47880
AT3G47490
AT1G55200
AT4G07990
AT1G19900
AT1G72750
AT4G40060
AT5G47970
AT2G23270
AT1G11280
AT1G69880
AT1G30974
AT1G74740
AT5G61520
AT5G14650
AT5G61010
AT3G62100
AT1G67630
AT4G33905
AT1G76690
AT1G64290
AT3G06730
AT2G25560
AT4G02840
AT5G24390
AT1G50060
AT1G49260
AT2G46550
AT4G00120
AT1G33790
AT3G07540
AT5G57130
AT5G04170
AT3G53960
AT3G59910
AT1G77520
AT1G15860
AT4G02260
AT4G17600
AT1G51450
AT4G36260
AT5G05760
AT5G22050
AT5G01900
AT5G11420
AT3G60520
AT4G33410
AT2G19270
AT1G70760
AT5G42370
AT3G20350
AT1G31130
AT1G01470
AT4G28400
AT5G48560
AT3G02620
AT5G66290
AT1G20510
AT1G70000
AT1G34320
AT1G64370
AT3G59550
AT1G28630
AT1G36922
AT2G28085
AT4G29260
AT4G01140
AT2G21820
AT3G12200
AT3G53950
AT5G46610
AT5G04160
AT4G19830
AT5G63380
AT1G36640
AT1G04560
AT2G01420
AT4G20370
AT4G29440
AT3G48080
AT3G16060
AT2G21170
AT3G25260
AT4G25820
AT5G43760
AT4G36740
AT1G04240
AT3G13070
AT3G04290
AT1G72920
AT3G19400
AT3G61980
AT3G22780
AT1G80610
AT1G69450
AT2G43490
AT3G13200
AT3G53760
AT1G30720
AT5G42146
AT5G04180
```
