## Supplementary material for "A comprehensive map of preferentially located motifs reveals distinct proximal *cis*-regulatory elements in plants": TATTACCA_containing_gene_set.txt

```
#Occurences of TATTACCA between 9 and 20 (positions relative to the transcription start site)
#28 sequences with TATTACCA in this interval
#0.14% of the sequences in promoter set with TATTACCA (set with 20573 sequences)
AT4G24710
AT5G48640
AT5G38210
AT5G45310
AT2G40600
AT5G48830
AT3G60140
AT2G17787
AT2G29525
AT2G20530
AT4G35300
AT1G50610
AT5G61970
AT1G63130
AT3G04710
AT5G12400
AT4G18120
AT1G54890
AT5G43190
AT2G35190
AT2G01450
AT2G30500
AT3G63160
AT1G13860
AT5G20230
AT1G60170
AT4G20430
AT1G15700
```
