## Supplementary material for "A comprehensive map of preferentially located motifs reveals distinct proximal *cis*-regulatory elements in plants": TATTACGT_containing_gene_set.txt

```
#Occurences of TATTACGT between -61 and 28 (positions relative to the transcription start site)
#59 sequences with TATTACGT in this interval
#0.29% of the sequences in promoter set with TATTACGT (set with 20573 sequences)
AT3G10610
AT1G48790
AT3G51430
AT3G01620
AT4G16160
AT5G27470
AT1G07680
AT1G14750
AT2G21390
AT3G07160
AT4G15260
AT1G65060
AT1G63940
AT4G08700
AT2G30550
AT4G25700
AT3G62120
AT2G06645
AT1G57750
AT2G14580
AT2G42760
AT1G68760
AT5G44620
AT3G42150
AT1G10586
AT1G14620
AT5G59320
AT3G13225
AT4G24470
AT2G15230
AT1G09620
AT4G10300
AT1G06910
AT1G71930
AT3G04000
AT4G25470
AT5G03100
AT1G73110
AT1G15250
AT4G31640
AT1G69920
AT1G17720
AT4G08530
AT2G46860
AT5G03160
AT2G14045
AT3G60130
AT3G59090
AT4G11240
AT1G66390
AT1G15240
AT1G07620
AT2G27310
AT3G29430
AT1G53633
AT4G39050
AT1G54570
AT4G27170
AT1G60060
```
