## Supplementary material for "A comprehensive map of preferentially located motifs reveals distinct proximal *cis*-regulatory elements in plants": TATTACT_containing_gene_set.txt

```
#Occurences of TATTACT between 12 and 24 (positions relative to the transcription start site)
#147 sequences with TATTACT in this interval
#0.71% of the sequences in promoter set with TATTACT (set with 20573 sequences)
AT3G25040
AT3G21550
AT3G07850
AT2G21230
AT4G15570
AT5G07330
AT1G04620
AT5G38195
AT3G61080
AT3G61130
AT2G28160
AT3G23810
AT1G21130
AT2G26250
AT2G32730
AT2G23700
AT1G09570
AT5G16070
AT4G30280
AT5G05500
AT2G40200
AT2G47970
AT1G28540
AT1G54320
AT5G26690
AT5G56630
AT2G31985
AT3G04320
AT1G54030
AT4G33660
AT4G39680
AT4G02830
AT5G19120
AT1G04700
AT5G42780
AT3G07870
AT4G22970
AT3G51280
AT1G54310
AT3G01560
AT4G02560
AT1G61980
AT3G49990
AT2G25580
AT5G40890
AT2G47530
AT2G37300
AT1G52000
AT4G01200
AT1G73380
AT5G53170
AT3G01240
AT1G74130
AT4G36780
AT1G31820
AT2G03240
AT2G24390
AT3G45830
AT4G02060
AT3G12370
AT5G21960
AT4G35940
AT2G19802
AT2G30910
AT5G22550
AT2G35795
AT5G06000
AT1G16420
AT5G35750
AT5G66910
AT5G67440
AT4G40060
AT4G02040
AT3G09800
AT4G12640
AT4G30510
AT1G78510
AT3G22620
AT3G05727
AT4G27440
AT5G65850
AT4G33420
AT5G53550
AT1G56460
AT4G12510
AT4G08690
AT1G60420
AT3G50080
AT3G48200
AT5G07090
AT1G16950
AT3G06370
AT5G45050
AT2G28610
AT4G39650
AT1G07490
AT1G08900
AT5G42180
AT3G27230
AT3G51810
AT4G39955
AT5G39785
AT5G41040
AT5G63230
AT2G38300
AT3G30350
AT1G12530
AT4G32540
AT1G16030
AT4G37760
AT1G67370
AT4G26340
AT2G06925
AT1G19396
AT1G08050
AT5G01820
AT4G24120
AT2G40810
AT4G31930
AT1G21050
AT1G32640
AT2G43520
AT3G55646
AT5G35580
AT5G15725
AT4G30150
AT1G74930
AT3G10860
AT1G15500
AT4G15802
AT5G26050
AT1G62540
AT5G65110
AT1G49560
AT2G27389
AT5G56750
AT3G49940
AT4G18040
AT2G25735
AT1G19397
AT4G38520
AT1G80660
AT3G57510
AT1G06310
AT4G37390
AT2G20130
AT1G63080
```
