## Supplementary material for "A comprehensive map of preferentially located motifs reveals distinct proximal *cis*-regulatory elements in plants": TATTACTT_containing_gene_set.txt

```
#Occurences of TATTACTT between 2 and 35 (positions relative to the transcription start site)
#126 sequences with TATTACTT in this interval
#0.61% of the sequences in promoter set with TATTACTT (set with 20573 sequences)
AT1G80620
AT3G19290
AT5G06000
AT1G72150
AT5G40890
AT2G40810
AT3G16680
AT3G08600
AT4G39680
AT2G39980
AT3G49990
AT2G26250
AT1G54310
AT4G30280
AT5G60160
AT4G09680
AT1G59124
AT3G07870
AT5G40880
AT1G66830
AT1G60430
AT4G39650
AT1G62540
AT3G62050
AT5G42780
AT1G16240
AT4G37770
AT4G29100
AT2G02160
AT2G24390
AT3G49940
AT3G14205
AT1G60420
AT1G21050
AT1G15600
AT1G78510
AT2G28160
AT5G50380
AT5G54790
AT1G01920
AT5G07080
AT1G53100
AT3G60220
AT2G44925
AT5G27280
AT2G40815
AT2G19802
AT4G32540
AT1G28470
AT5G53170
AT5G64570
AT4G33660
AT5G53550
AT5G42190
AT3G33520
AT2G29020
AT5G42180
AT3G22620
AT1G76750
AT2G43060
AT5G53030
AT1G28300
AT4G37760
AT2G04880
AT5G61340
AT1G09570
AT4G29000
AT2G06925
AT5G56750
AT2G43865
AT1G31820
AT1G54320
AT4G39955
AT2G43610
AT1G58602
AT3G33530
AT4G12510
AT3G29034
AT5G19580
AT5G22650
AT5G56630
AT5G15490
AT5G09410
AT3G21550
AT1G49560
AT5G17810
AT5G45050
AT4G24120
AT5G15725
AT4G09560
AT5G07330
AT4G20440
AT3G07850
AT1G12530
AT2G43520
AT3G03260
AT2G26480
AT5G19120
AT5G26690
AT1G12800
AT5G07550
AT2G31110
AT2G03240
AT5G19510
AT3G05727
AT4G10290
AT4G14740
AT4G33420
AT1G65310
AT5G22550
AT5G10690
AT4G15248
AT5G67440
AT5G49800
AT5G41040
AT3G57510
AT1G73380
AT3G22630
AT2G47530
AT3G48200
AT5G64620
AT3G51740
AT5G01820
AT1G58807
AT1G16420
AT2G28610
```
