## Supplementary material for "A comprehensive map of preferentially located motifs reveals distinct proximal *cis*-regulatory elements in plants": TATTAG_containing_gene_set.txt

```
#Occurences of TATTAG between 14 and 25 (positions relative to the transcription start site)
#339 sequences with TATTAG in this interval
#1.65% of the sequences in promoter set with TATTAG (set with 20573 sequences)
AT5G60450
AT1G73100
AT1G11593
AT3G27000
AT1G05680
AT4G13850
AT1G24490
AT5G37740
AT3G23800
AT1G11380
AT5G06800
AT4G39090
AT1G63820
AT1G67035
AT5G66480
AT1G07400
AT3G20060
AT4G25840
AT4G21870
AT1G66510
AT2G35765
AT1G27752
AT3G18160
AT1G76580
AT1G78100
AT4G17480
AT2G32530
AT1G15150
AT2G17340
AT3G23410
AT2G17550
AT4G13220
AT5G48310
AT4G32030
AT1G17340
AT3G30350
AT5G23280
AT4G28110
AT5G20740
AT5G14510
AT3G18690
AT3G01750
AT2G01980
AT4G17310
AT4G20020
AT1G23330
AT5G38840
AT5G63150
AT5G63160
AT4G23870
AT1G66120
AT3G26110
AT1G15360
AT1G13580
AT5G16520
AT5G03380
AT3G29810
AT5G48760
AT1G23790
AT5G38470
AT2G02870
AT3G01630
AT1G21900
AT1G62330
AT2G31390
AT5G27360
AT5G14070
AT4G17280
AT2G44250
AT1G80340
AT2G35530
AT1G65120
AT4G04632
AT5G56190
AT1G02010
AT1G26665
AT4G01860
AT2G17880
AT3G10550
AT3G11990
AT2G43090
AT5G64870
AT5G08690
AT1G80780
AT4G25730
AT3G27430
AT1G08490
AT5G12850
AT1G55350
AT3G54630
AT1G15885
AT4G21440
AT5G43790
AT5G63610
AT1G07030
AT4G23350
AT2G27680
AT1G20840
AT1G16705
AT4G02590
AT4G34540
AT1G42560
AT4G32470
AT1G06620
AT4G29470
AT5G11670
AT5G62880
AT3G13790
AT2G29510
AT1G53260
AT3G14200
AT1G71865
AT5G28300
AT2G37860
AT3G52570
AT5G37310
AT2G31560
AT1G65930
AT4G33980
AT3G57800
AT1G02850
AT4G30150
AT4G30074
AT4G26520
AT2G02410
AT3G02430
AT4G08850
AT3G60390
AT3G18830
AT1G25560
AT1G72940
AT5G38760
AT1G66260
AT5G03690
AT4G19550
AT5G07680
AT1G15930
AT2G28130
AT1G02800
AT1G74870
AT4G18040
AT5G07460
AT4G20050
AT5G46920
AT5G05560
AT4G34970
AT4G20980
AT3G22800
AT4G24270
AT1G09995
AT5G38660
AT3G18030
AT4G31200
AT3G57060
AT3G51590
AT4G35110
AT5G33330
AT3G26510
AT5G47810
AT5G62850
AT3G28950
AT3G17310
AT5G28050
AT5G03540
AT2G46390
AT1G01670
AT5G39040
AT1G63490
AT2G40820
AT1G18020
AT4G20040
AT2G01940
AT3G23430
AT1G22000
AT3G05830
AT3G03480
AT5G04810
AT2G38950
AT1G13830
AT4G09180
AT2G41000
AT5G12050
AT5G43850
AT4G32930
AT5G60020
AT4G23895
AT3G43790
AT1G24580
AT3G02150
AT1G65032
AT1G67990
AT1G77510
AT5G38610
AT4G35010
AT3G23340
AT2G47550
AT5G38880
AT4G25910
AT3G62300
AT2G04845
AT1G16870
AT1G52030
AT1G49435
AT5G13170
AT3G04280
AT3G60260
AT5G23630
AT2G30350
AT1G30610
AT2G31530
AT3G09880
AT5G42010
AT2G04790
AT5G57670
AT1G08990
AT5G11970
AT5G07400
AT3G12670
AT5G65560
AT5G57130
AT2G02740
AT4G37820
AT3G48680
AT1G18450
AT4G06598
AT1G33780
AT3G06410
AT5G01760
AT2G29750
AT3G13930
AT3G50800
AT3G06390
AT1G14860
AT3G18780
AT4G22390
AT3G58530
AT1G15800
AT5G64540
AT3G01300
AT5G35620
AT3G46750
AT3G49530
AT2G31160
AT1G76790
AT2G28500
AT1G52670
AT1G24120
AT5G12110
AT3G62810
AT5G55565
AT3G17980
AT5G08110
AT4G30910
AT2G47050
AT1G53870
AT2G42560
AT4G15110
AT4G23230
AT1G59610
AT5G19010
AT4G22280
AT5G13970
AT4G17500
AT2G24790
AT2G30210
AT1G06850
AT4G13345
AT1G53770
AT1G17020
AT4G10280
AT5G24770
AT4G33495
AT4G33740
AT2G16090
AT5G41270
AT1G13270
AT1G55140
AT5G54740
AT4G01350
AT1G59700
AT3G10540
AT5G07770
AT2G32920
AT5G24750
AT2G30933
AT3G10030
AT4G24310
AT1G54320
AT1G49470
AT2G43110
AT4G24660
AT1G27690
AT4G23690
AT1G54870
AT1G04910
AT5G59820
AT3G45230
AT3G55970
AT5G46510
AT1G54310
AT5G54250
AT1G51090
AT2G42030
AT1G70740
AT1G75450
AT1G54110
AT1G04280
AT3G05165
AT1G73370
AT3G23710
AT5G62865
AT3G05340
AT4G30810
AT4G09500
AT2G18230
AT3G46520
AT1G48070
AT2G17800
AT5G43380
AT4G30330
AT1G67325
AT5G51105
AT1G08040
AT1G71866
AT2G06210
AT4G19130
AT1G16750
AT5G65620
AT3G55760
AT2G29680
AT1G55750
AT1G08720
AT3G13040
AT3G50570
AT5G61160
AT5G59140
AT1G10350
AT3G51730
AT3G27503
```
