## Supplementary material for "A comprehensive map of preferentially located motifs reveals distinct proximal *cis*-regulatory elements in plants": TATTAGA_containing_gene_set.txt

```
#Occurences of TATTAGA between 5 and 26 (positions relative to the transcription start site)
#167 sequences with TATTAGA in this interval
#0.81% of the sequences in promoter set with TATTAGA (set with 20573 sequences)
AT2G01940
AT2G12646
AT4G19550
AT5G24690
AT2G31560
AT5G43350
AT4G02655
AT4G13345
AT4G23895
AT1G79470
AT1G01670
AT5G62850
AT2G31570
AT2G31530
AT1G18450
AT3G46750
AT5G23280
AT1G16870
AT1G12700
AT4G29470
AT2G17340
AT1G78100
AT1G15360
AT2G31160
AT3G06160
AT1G42560
AT5G12300
AT5G54740
AT2G43190
AT5G07770
AT2G32920
AT4G01350
AT1G09790
AT1G66260
AT3G13930
AT3G04930
AT4G30330
AT5G07400
AT1G17340
AT2G32530
AT1G49435
AT2G15480
AT1G53770
AT5G19340
AT1G78915
AT5G54190
AT2G01980
AT4G35010
AT4G13850
AT1G30610
AT2G17880
AT1G59610
AT3G30350
AT1G16260
AT1G27752
AT5G03690
AT3G05810
AT5G07680
AT1G10350
AT1G55350
AT3G03710
AT5G65620
AT1G73100
AT5G13480
AT1G50120
AT3G49530
AT5G44080
AT2G47970
AT1G24580
AT4G24560
AT5G27360
AT1G60220
AT4G13220
AT2G17660
AT3G47250
AT5G63150
AT2G40080
AT5G38660
AT5G43380
AT2G43110
AT1G33780
AT3G15500
AT3G22800
AT1G52670
AT2G27540
AT2G30350
AT1G15885
AT5G44860
AT4G25840
AT5G13970
AT3G29035
AT2G35765
AT5G24770
AT5G12050
AT5G48760
AT1G25560
AT5G43790
AT4G11220
AT3G18690
AT4G14380
AT1G07030
AT4G01860
AT2G37860
AT1G54320
AT1G51090
AT1G80340
AT4G30810
AT3G50570
AT4G24310
AT4G25210
AT2G47050
AT4G35900
AT4G09500
AT1G74390
AT3G23430
AT2G02870
AT1G71865
AT1G53260
AT3G04910
AT1G13270
AT2G03460
AT5G39040
AT3G05165
AT1G27330
AT4G32930
AT3G02210
AT5G20740
AT5G38760
AT3G14050
AT3G23800
AT3G26510
AT3G52570
AT4G37820
AT5G43850
AT1G20840
AT3G59620
AT1G10970
AT5G59140
AT3G12080
AT4G23350
AT5G65560
AT1G75450
AT5G03406
AT1G02800
AT1G12450
AT5G55565
AT5G40490
AT3G51230
AT5G56190
AT1G31070
AT5G23200
AT1G76650
AT2G40820
AT3G27503
AT1G26665
AT2G47550
AT1G54310
AT5G66675
AT3G10030
AT5G33210
AT1G13830
AT3G26030
AT1G70740
AT5G51105
AT3G05830
AT5G63610
AT1G54110
```
