## Supplementary material for "A comprehensive map of preferentially located motifs reveals distinct proximal *cis*-regulatory elements in plants": TATTAGAA_containing_gene_set.txt

```
#Occurences of TATTAGAA between -86 and 25 (positions relative to the transcription start site)
#246 sequences with TATTAGAA in this interval
#1.20% of the sequences in promoter set with TATTAGAA (set with 20573 sequences)
AT5G55565
AT5G07630
AT3G02240
AT1G02305
AT4G24310
AT2G25140
AT2G34780
AT3G53730
AT2G34200
AT5G63150
AT4G22200
AT5G07770
AT3G10730
AT1G08200
AT2G02870
AT4G25840
AT4G29750
AT5G27360
AT3G63530
AT3G05910
AT1G26340
AT5G09225
AT4G12430
AT5G35170
AT4G29470
AT5G33210
AT3G54530
AT4G36830
AT3G53990
AT4G09500
AT5G54740
AT5G28150
AT1G73990
AT1G10960
AT5G51820
AT5G26740
AT2G21080
AT2G34060
AT3G09970
AT4G32930
AT4G32940
AT2G13440
AT5G23280
AT5G08740
AT5G17540
AT4G18593
AT2G33530
AT3G13930
AT1G58007
AT3G26510
AT5G43280
AT1G80340
AT5G20885
AT3G15380
AT1G67300
AT1G25500
AT3G46750
AT4G25950
AT1G79420
AT3G14850
AT5G50175
AT2G34315
AT5G66440
AT1G53770
AT1G61105
AT5G01770
AT2G30250
AT4G03180
AT1G20200
AT4G11220
AT5G43860
AT2G28625
AT3G56710
AT4G28050
AT1G23090
AT5G12200
AT3G13030
AT4G25540
AT1G10970
AT4G29490
AT5G19340
AT2G43190
AT1G49030
AT1G75388
AT1G52670
AT3G19630
AT1G29380
AT5G45950
AT1G26665
AT3G29152
AT1G53708
AT5G42080
AT5G15500
AT1G64750
AT5G63750
AT5G41360
AT5G59220
AT4G14380
AT1G24530
AT3G15500
AT5G56190
AT5G11750
AT1G54230
AT1G02800
AT5G19110
AT5G65250
AT3G57760
AT1G16870
AT5G64340
AT3G27503
AT5G59490
AT5G52250
AT4G23895
AT1G68440
AT5G27600
AT3G43860
AT5G17780
AT1G49435
AT5G43790
AT1G70100
AT1G09380
AT3G03100
AT2G39890
AT1G74410
AT5G38650
AT3G22160
AT2G01980
AT5G16870
AT4G16740
AT5G64342
AT2G33980
AT1G63240
AT3G05810
AT1G63420
AT4G25530
AT1G01650
AT3G46060
AT5G43380
AT5G54720
AT4G12432
AT4G22890
AT5G51700
AT5G38010
AT5G64341
AT5G51940
AT5G38660
AT5G17190
AT3G46210
AT5G65840
AT3G45830
AT4G25800
AT3G54780
AT4G13850
AT4G31890
AT1G07030
AT1G62210
AT3G47650
AT2G44970
AT2G16370
AT3G13940
AT5G62980
AT2G22475
AT1G10550
AT5G64000
AT4G27950
AT5G65560
AT2G03240
AT3G62800
AT3G23430
AT4G23350
AT5G64343
AT3G45840
AT1G08160
AT1G74590
AT4G22050
AT1G75390
AT3G63520
AT2G18670
AT5G54660
AT1G25540
AT4G01350
AT4G18800
AT1G12700
AT3G46430
AT1G74030
AT3G06640
AT1G15885
AT1G23780
AT1G20190
AT3G06190
AT2G45470
AT5G47210
AT1G68880
AT4G39740
AT1G51090
AT2G14060
AT3G47250
AT2G25410
AT4G36090
AT3G51690
AT3G62180
AT2G03460
AT1G13270
AT4G29540
AT2G45580
AT3G06040
AT2G31530
AT1G27330
AT2G35765
AT5G43390
AT4G34990
AT1G55150
AT1G55152
AT3G50570
AT1G70740
AT5G55000
AT2G38360
AT3G55700
AT5G49800
AT1G42980
AT1G66680
AT3G06160
AT2G44410
AT2G31400
AT1G54240
AT5G25475
AT4G27657
AT1G59540
AT2G07738
AT4G35900
AT4G20310
AT4G01860
AT2G46420
AT1G47280
AT5G13480
AT2G39950
AT3G47420
AT2G47970
AT4G32690
AT5G52880
AT3G50950
AT2G13560
AT4G02100
AT4G02655
AT2G41560
AT3G26280
```
