## Supplementary material for "A comprehensive map of preferentially located motifs reveals distinct proximal *cis*-regulatory elements in plants": TATTAGAT_containing_gene_set.txt

```
#Occurences of TATTAGAT between 12 and 22 (positions relative to the transcription start site)
#39 sequences with TATTAGAT in this interval
#0.19% of the sequences in promoter set with TATTAGAT (set with 20573 sequences)
AT1G33780
AT2G30350
AT3G05165
AT1G27752
AT3G23800
AT1G59610
AT1G15360
AT2G37860
AT1G66260
AT2G47550
AT3G52570
AT1G78915
AT1G25560
AT1G78100
AT1G01670
AT1G16260
AT2G47050
AT4G30810
AT5G03690
AT5G62850
AT4G19550
AT2G31160
AT3G04910
AT5G12050
AT1G73100
AT5G48760
AT2G40820
AT1G71865
AT5G13970
AT2G43110
AT5G63610
AT5G51105
AT1G18450
AT1G54110
AT1G10350
AT1G20840
AT5G65620
AT5G43850
AT1G30610
```
