## Supplementary material for "A comprehensive map of preferentially located motifs reveals distinct proximal *cis*-regulatory elements in plants": TATTAGT_containing_gene_set.txt

```
#Occurences of TATTAGT between 8 and 23 (positions relative to the transcription start site)
#162 sequences with TATTAGT in this interval
#0.79% of the sequences in promoter set with TATTAGT (set with 20573 sequences)
AT4G36640
AT2G21640
AT3G18160
AT1G04280
AT1G04910
AT5G07460
AT2G23930
AT2G28960
AT3G46520
AT3G12670
AT4G24650
AT1G23790
AT5G14070
AT1G18280
AT5G41860
AT3G17580
AT4G28110
AT2G29680
AT1G02850
AT5G03380
AT3G11990
AT1G16705
AT2G30933
AT4G13220
AT5G46510
AT1G72940
AT3G11170
AT5G08170
AT5G57670
AT2G04845
AT3G18830
AT5G60020
AT4G09180
AT1G05680
AT2G44250
AT5G38610
AT5G28050
AT1G08990
AT5G08690
AT5G60450
AT1G73370
AT4G24270
AT1G49470
AT4G09960
AT3G52470
AT5G24750
AT1G54870
AT1G71866
AT3G27640
AT1G52030
AT3G02430
AT3G55760
AT1G75920
AT2G18210
AT3G23340
AT4G32030
AT5G13760
AT1G67325
AT5G08110
AT4G30310
AT5G47700
AT5G48650
AT1G02010
AT2G46390
AT4G06598
AT1G22000
AT2G42030
AT5G27690
AT3G52710
AT2G09840
AT3G60720
AT3G06390
AT5G06820
AT2G20190
AT5G61160
AT1G04900
AT3G50800
AT3G60390
AT1G62330
AT1G74870
AT4G25910
AT1G65120
AT1G23800
AT5G11970
AT1G11593
AT3G14290
AT4G20980
AT1G36000
AT3G43790
AT3G27000
AT1G14860
AT4G25680
AT3G57800
AT3G14200
AT1G53870
AT2G20720
AT4G22280
AT3G17980
AT1G66510
AT5G37310
AT4G17310
AT2G30210
AT3G25577
AT5G64870
AT5G28300
AT5G61420
AT1G33360
AT3G57060
AT4G03050
AT2G42560
AT5G54270
AT3G05340
AT2G04790
AT2G20710
AT2G43090
AT3G03480
AT4G18040
AT1G55140
AT1G24490
AT3G28950
AT1G76790
AT2G41000
AT2G06210
AT4G22390
AT4G33980
AT1G06850
AT5G01760
AT3G48120
AT3G01300
AT3G18780
AT4G08850
AT5G13170
AT1G06620
AT3G19900
AT3G26110
AT1G16750
AT1G55750
AT5G14510
AT3G01630
AT2G39830
AT4G27670
AT2G30750
AT1G32050
AT3G06410
AT2G29750
AT1G44180
AT1G47900
AT1G24120
AT5G16290
AT2G27680
AT4G30074
AT1G15930
AT4G02590
AT3G01750
AT5G16490
AT3G23410
AT4G23870
AT3G51730
AT1G73670
AT2G24790
AT5G11750
AT4G23230
```
