## Supplementary material for "A comprehensive map of preferentially located motifs reveals distinct proximal *cis*-regulatory elements in plants": TATTAGTA_containing_gene_set.txt

```
#Occurences of TATTAGTA between 5 and 38 (positions relative to the transcription start site)
#94 sequences with TATTAGTA in this interval
#0.46% of the sequences in promoter set with TATTAGTA (set with 20573 sequences)
AT5G13170
AT2G41060
AT5G50423
AT2G46390
AT5G41860
AT1G32050
AT2G32860
AT4G29980
AT2G17550
AT2G30933
AT1G53870
AT2G46380
AT5G16490
AT1G15400
AT4G03560
AT3G60390
AT3G48390
AT4G18040
AT4G09960
AT1G17780
AT2G26800
AT5G43070
AT4G06598
AT5G38195
AT3G11990
AT3G18160
AT2G09840
AT3G57800
AT3G55760
AT2G04845
AT1G17940
AT2G43261
AT5G54270
AT5G15725
AT3G23710
AT4G31750
AT1G22000
AT1G62330
AT5G08110
AT5G16290
AT2G45840
AT2G06210
AT1G18280
AT4G15400
AT3G11170
AT1G57770
AT5G11670
AT4G22390
AT3G46520
AT3G54820
AT1G65032
AT3G26110
AT3G27999
AT3G51250
AT3G06390
AT5G59600
AT2G39930
AT5G14510
AT2G32765
AT2G21640
AT4G23870
AT3G23410
AT1G35180
AT4G30074
AT1G76790
AT4G06599
AT5G57970
AT1G08490
AT3G18710
AT2G39830
AT4G34370
AT1G55750
AT4G36040
AT1G47900
AT2G42720
AT4G33980
AT4G33690
AT4G17310
AT2G28130
AT4G23690
AT1G53890
AT5G13760
AT1G44180
AT5G61160
AT5G61420
AT1G67580
AT5G27690
AT3G06410
AT2G27680
AT5G48650
AT1G11593
AT3G24820
AT3G01630
AT3G28950
```
