## Supplementary material for "A comprehensive map of preferentially located motifs reveals distinct proximal *cis*-regulatory elements in plants": TATTAGTC_containing_gene_set.txt

```
#Occurences of TATTAGTC between -77 and 24 (positions relative to the transcription start site)
#131 sequences with TATTAGTC in this interval
#0.64% of the sequences in promoter set with TATTAGTC (set with 20573 sequences)
AT1G30135
AT3G18780
AT1G29990
AT3G23640
AT1G06850
AT5G08690
AT1G31170
AT5G47310
AT2G29750
AT3G05030
AT5G23900
AT2G22830
AT2G15910
AT3G18350
AT4G25310
AT4G15765
AT4G15090
AT2G32720
AT3G01750
AT1G08990
AT3G58270
AT1G02660
AT3G48880
AT3G62920
AT1G69750
AT5G13640
AT5G06820
AT5G19880
AT5G47700
AT1G06180
AT1G67325
AT1G02010
AT5G56010
AT5G03555
AT1G69030
AT1G47490
AT3G44300
AT5G44560
AT2G33380
AT4G23230
AT4G26110
AT4G24520
AT1G06350
AT1G30000
AT1G31650
AT5G42540
AT4G26140
AT5G15050
AT4G09760
AT1G66590
AT1G10380
AT2G18970
AT4G37220
AT2G48100
AT5G41910
AT1G77220
AT3G63430
AT2G28650
AT4G01590
AT5G61880
AT2G32320
AT5G27030
AT2G39440
AT5G53480
AT5G48575
AT3G01300
AT4G24650
AT4G25690
AT1G30890
AT2G42220
AT1G42430
AT1G02150
AT3G05490
AT4G28110
AT1G80310
AT3G47060
AT5G47940
AT5G37310
AT1G74870
AT3G60420
AT2G19620
AT3G62820
AT3G62300
AT1G24120
AT4G34240
AT1G23790
AT4G30500
AT5G44860
AT5G63085
AT5G12860
AT5G61960
AT5G65960
AT4G25692
AT1G80790
AT3G04610
AT2G40475
AT3G05340
AT2G44250
AT1G73750
AT5G59370
AT3G13740
AT3G43660
AT1G30970
AT5G26622
AT4G30330
AT1G23800
AT4G28660
AT2G42030
AT3G47070
AT2G07050
AT2G32300
AT4G30310
AT2G23930
AT5G06830
AT5G12850
AT1G73760
AT3G14210
AT2G42200
AT1G09625
AT1G34320
AT1G02850
AT4G39780
AT5G12130
AT1G71900
AT2G29680
AT3G15170
AT3G27000
AT2G42000
AT4G25680
AT1G79580
AT5G23780
```
