## Supplementary material for "A comprehensive map of preferentially located motifs reveals distinct proximal *cis*-regulatory elements in plants": TATTAGTT_containing_gene_set.txt

```
#Occurences of TATTAGTT between -129 and 20 (positions relative to the transcription start site)
#384 sequences with TATTAGTT in this interval
#1.87% of the sequences in promoter set with TATTAGTT (set with 20573 sequences)
AT5G57570
AT4G02590
AT1G49470
AT4G22770
AT1G54870
AT1G61250
AT4G27150
AT3G27150
AT5G23660
AT3G60390
AT5G16570
AT4G26288
AT1G16750
AT4G20980
AT1G64650
AT1G54360
AT3G47510
AT1G69200
AT4G32900
AT3G46670
AT1G45207
AT3G62600
AT4G14147
AT1G06380
AT3G26740
AT1G33360
AT1G11200
AT5G46560
AT3G27340
AT3G23340
AT5G07870
AT5G49070
AT1G26390
AT3G44320
AT1G29500
AT5G63490
AT3G16850
AT3G59610
AT1G08000
AT2G42160
AT1G05680
AT2G16090
AT2G39810
AT2G32990
AT5G41880
AT1G48110
AT1G75920
AT5G35550
AT5G60020
AT4G25000
AT3G58090
AT5G10745
AT3G04370
AT3G52840
AT1G76660
AT5G03460
AT5G24750
AT4G04745
AT2G33180
AT1G04280
AT3G23510
AT4G13510
AT1G23720
AT4G28250
AT4G23660
AT5G50300
AT2G20080
AT3G12670
AT3G45400
AT1G72940
AT1G23800
AT4G19380
AT3G55280
AT5G18590
AT3G18770
AT5G57800
AT4G09090
AT1G66050
AT4G33590
AT3G27220
AT2G04500
AT5G47740
AT3G10090
AT1G22110
AT1G12550
AT2G23680
AT1G49500
AT4G37890
AT1G73670
AT5G38610
AT1G29310
AT5G05740
AT3G22500
AT2G01570
AT5G13900
AT4G01915
AT2G47160
AT1G07590
AT1G07620
AT3G14260
AT2G39920
AT5G08170
AT2G12646
AT1G44000
AT5G55125
AT4G18870
AT1G51790
AT3G21600
AT4G04210
AT5G57670
AT5G17570
AT2G22540
AT2G46170
AT2G37650
AT5G46750
AT2G20710
AT5G19180
AT1G32900
AT5G03760
AT1G01940
AT3G28430
AT1G20160
AT2G25530
AT3G15150
AT3G27950
AT2G41280
AT4G17010
AT4G16745
AT1G57990
AT5G40330
AT4G32140
AT1G03100
AT2G18170
AT2G34900
AT5G01300
AT5G43380
AT4G20040
AT1G71350
AT2G26730
AT3G27640
AT3G20320
AT1G21550
AT5G46690
AT5G24570
AT3G15730
AT4G20230
AT1G71080
AT1G25054
AT5G44130
AT1G25145
AT1G23790
AT5G12930
AT4G39300
AT1G72280
AT1G17580
AT3G25577
AT5G57780
AT3G54660
AT1G05000
AT4G19810
AT4G16141
AT1G61040
AT2G28760
AT1G53887
AT2G40100
AT3G60290
AT5G26751
AT2G20720
AT5G03670
AT1G57770
AT5G46510
AT5G54260
AT5G57810
AT1G14540
AT5G51380
AT5G51230
AT4G14716
AT5G19130
AT5G24970
AT1G59660
AT3G18830
AT1G09460
AT2G39310
AT2G32440
AT3G14200
AT5G02100
AT3G52720
AT4G24310
AT1G02335
AT1G14260
AT4G25210
AT5G35525
AT5G17100
AT5G03380
AT5G18600
AT1G10747
AT1G24793
AT4G32240
AT5G05600
AT1G30795
AT5G43910
AT5G06870
AT2G02930
AT5G58270
AT4G32105
AT1G32310
AT1G26930
AT1G51890
AT4G03050
AT3G22760
AT1G07960
AT5G41480
AT1G44542
AT5G11970
AT4G22680
AT2G01300
AT5G64770
AT3G17580
AT5G44640
AT4G20095
AT5G57740
AT5G37750
AT1G51780
AT1G06590
AT2G43018
AT3G59520
AT4G36600
AT4G32030
AT5G59500
AT3G09710
AT5G26060
AT3G59140
AT1G65640
AT3G60960
AT1G06620
AT2G34670
AT3G24160
AT1G29970
AT2G24645
AT5G01770
AT5G01760
AT4G24270
AT2G24790
AT1G24880
AT5G15680
AT2G19802
AT3G59880
AT2G20465
AT3G24840
AT4G31150
AT5G39550
AT1G73370
AT2G22410
AT1G55130
AT3G61260
AT3G01670
AT4G09030
AT2G37070
AT1G16705
AT3G17980
AT1G44575
AT2G26860
AT5G44310
AT3G14960
AT3G24170
AT2G17530
AT1G54000
AT5G26280
AT2G47800
AT1G68795
AT5G35330
AT5G45095
AT1G47830
AT2G15400
AT1G07990
AT1G11210
AT5G61430
AT1G29965
AT3G03480
AT2G46110
AT1G55140
AT1G65500
AT3G48120
AT1G60710
AT4G39940
AT3G50210
AT5G02580
AT4G12690
AT1G11110
AT3G26420
AT1G16740
AT3G27080
AT4G14960
AT1G31170
AT3G59010
AT1G25210
AT1G66180
AT5G22360
AT1G71250
AT1G26960
AT3G13540
AT1G49940
AT1G29590
AT3G50800
AT1G76970
AT2G37080
AT4G32110
AT4G00360
AT3G02940
AT5G32450
AT3G19900
AT1G69490
AT1G13390
AT2G43060
AT4G27090
AT5G53290
AT5G02870
AT4G24050
AT4G31140
AT2G32900
AT3G21730
AT3G03530
AT1G64290
AT3G16230
AT5G13170
AT4G32610
AT4G02540
AT2G02980
AT5G07270
AT4G36640
AT3G10912
AT4G21750
AT5G21900
AT3G01290
AT2G06200
AT2G01950
AT4G13820
AT4G10340
AT4G28556
AT5G38435
AT1G56260
AT3G06580
AT2G05710
AT4G35780
AT3G02170
AT2G18300
AT2G46180
AT1G01480
AT5G60450
AT3G52470
AT4G13220
AT2G33780
AT5G18560
AT5G06930
AT3G52910
AT3G44310
AT3G10910
AT5G01830
AT1G23965
AT3G61910
AT5G59050
AT2G03550
AT1G09660
AT1G71866
AT1G08110
AT3G50300
AT4G22470
AT3G58690
AT5G43240
AT3G14290
AT4G17250
AT5G13220
AT1G16905
AT2G43020
AT3G02160
AT3G43790
AT4G31900
AT5G07240
AT4G13075
AT2G34590
AT4G35210
AT5G37480
AT5G43390
AT1G48440
```
