## Supplementary material for "A comprehensive map of preferentially located motifs reveals distinct proximal *cis*-regulatory elements in plants": TATTAT_containing_gene_set.txt

```
#Occurences of TATTAT between 10 and 31 (positions relative to the transcription start site)
#1587 sequences with TATTAT in this interval
#7.71% of the sequences in promoter set with TATTAT (set with 20573 sequences)
AT2G45170
AT4G14630
AT1G41830
AT3G11050
AT3G22600
AT1G11440
AT3G51325
AT3G66658
AT3G51760
AT2G27480
AT3G20480
AT4G00390
AT4G24210
AT4G19020
AT2G36724
AT3G14420
AT2G17280
AT5G11320
AT2G40745
AT3G61970
AT5G09440
AT3G15850
AT5G66052
AT5G03795
AT1G10890
AT4G10790
AT1G69830
AT2G41260
AT1G22065
AT1G69720
AT3G19770
AT5G24910
AT1G14530
AT1G56170
AT2G44870
AT2G05440
AT1G33475
AT1G62790
AT4G12110
AT1G11925
AT3G06420
AT5G65840
AT5G47720
AT4G23500
AT2G46150
AT3G11660
AT1G01630
AT1G29260
AT2G26470
AT1G77180
AT4G16380
AT1G77780
AT1G72950
AT1G05010
AT3G51980
AT2G14750
AT4G16190
AT3G18640
AT1G77670
AT3G55250
AT3G62270
AT1G26920
AT1G12930
AT1G48740
AT3G16360
AT1G33590
AT1G55590
AT5G59370
AT1G27840
AT2G36570
AT3G17820
AT1G71220
AT1G11590
AT1G50170
AT3G15950
AT1G24160
AT1G57610
AT2G31957
AT1G55870
AT2G18100
AT5G35620
AT4G27870
AT4G18940
AT2G43360
AT1G78620
AT1G66520
AT3G18090
AT2G21655
AT3G55254
AT1G45190
AT5G10430
AT5G24160
AT1G43560
AT2G19710
AT4G17785
AT3G29034
AT4G36880
AT4G37750
AT4G30470
AT1G17810
AT1G05575
AT3G01190
AT3G13120
AT1G80610
AT5G17160
AT5G20910
AT5G58400
AT2G05530
AT5G05410
AT1G78460
AT2G36980
AT5G47060
AT3G08720
AT5G56420
AT5G59590
AT2G25810
AT4G26520
AT5G53470
AT2G41210
AT2G26400
AT5G49890
AT2G28200
AT1G19440
AT5G22380
AT5G38170
AT3G61390
AT3G50570
AT2G34655
AT5G58310
AT3G21310
AT1G05840
AT1G27850
AT5G15490
AT2G38220
AT4G14060
AT5G62550
AT3G52790
AT1G08160
AT2G25620
AT1G80950
AT4G17310
AT4G22690
AT3G23090
AT5G55240
AT1G74300
AT4G22490
AT4G39403
AT2G29460
AT1G56720
AT5G04890
AT2G43610
AT2G32270
AT4G00630
AT5G04810
AT5G53000
AT3G02420
AT5G61960
AT1G07490
AT2G34930
AT4G39650
AT1G63120
AT5G13220
AT1G62950
AT2G26540
AT3G57800
AT3G46540
AT5G02460
AT3G22220
AT4G37520
AT3G05800
AT3G47560
AT4G27652
AT1G26880
AT1G20160
AT3G12620
AT5G41140
AT1G36640
AT5G52920
AT5G48130
AT3G62550
AT1G61340
AT4G30750
AT2G01818
AT1G36160
AT3G20970
AT1G02630
AT5G66060
AT3G46090
AT1G18730
AT4G23980
AT5G53250
AT1G26210
AT5G25840
AT4G37870
AT5G57580
AT1G17330
AT3G48195
AT5G07330
AT5G47950
AT1G76160
AT1G62960
AT2G16900
AT3G54400
AT4G28430
AT5G64760
AT5G07530
AT2G24210
AT4G14465
AT4G37430
AT2G44770
AT5G38300
AT3G03640
AT4G12880
AT3G48740
AT3G02700
AT1G70420
AT1G14240
AT4G00870
AT3G49310
AT4G10920
AT4G39560
AT4G32570
AT1G65483
AT3G12200
AT4G13750
AT2G22630
AT3G62180
AT5G19250
AT3G25170
AT5G42680
AT1G44542
AT5G66055
AT3G09730
AT3G29575
AT1G74730
AT2G02498
AT3G09770
AT1G49950
AT4G07868
AT5G57050
AT3G62400
AT1G65040
AT2G40080
AT4G01440
AT3G54030
AT5G64100
AT5G41150
AT1G72180
AT1G34770
AT4G11100
AT1G70370
AT1G07720
AT1G78100
AT5G02180
AT1G49190
AT3G26340
AT1G62800
AT4G26060
AT3G20080
AT3G63270
AT5G19630
AT3G20310
AT3G04480
AT1G23180
AT1G13130
AT1G32350
AT4G27657
AT4G36760
AT4G20070
AT4G34390
AT2G18876
AT5G50450
AT2G03270
AT2G02220
AT1G12470
AT1G76520
AT2G44620
AT2G36835
AT5G05760
AT4G00570
AT5G04420
AT1G67030
AT1G62380
AT1G30620
AT2G33880
AT1G18150
AT1G61566
AT1G58180
AT1G79990
AT2G03200
AT3G60660
AT3G55646
AT3G17810
AT5G66910
AT2G34670
AT1G24400
AT1G04980
AT4G09510
AT3G62130
AT4G29000
AT2G35620
AT1G23820
AT2G47050
AT2G47040
AT3G12830
AT4G30580
AT1G66950
AT5G67270
AT3G09390
AT3G02555
AT1G15810
AT5G53450
AT4G37130
AT2G19800
AT4G16140
AT5G27990
AT3G54850
AT4G24380
AT5G58520
AT3G56260
AT1G73603
AT1G33260
AT4G15396
AT1G64140
AT1G11090
AT1G05620
AT5G35770
AT1G06090
AT3G62230
AT2G20100
AT3G12145
AT4G15910
AT1G02770
AT4G05420
AT2G16500
AT5G41360
AT4G37440
AT5G10320
AT5G26060
AT2G26740
AT3G49990
AT5G55450
AT4G37490
AT2G39950
AT1G75710
AT3G17450
AT3G57150
AT1G09520
AT5G40210
AT1G05100
AT1G47497
AT1G78110
AT1G08290
AT3G19350
AT1G62780
AT2G14610
AT2G21560
AT5G53030
AT2G36305
AT1G05680
AT1G67290
AT3G24120
AT1G18970
AT1G19230
AT1G50660
AT4G02590
AT4G38730
AT2G20450
AT4G22212
AT1G55130
AT1G13960
AT3G09940
AT3G22820
AT4G28520
AT3G08500
AT5G61220
AT4G02480
AT5G20620
AT1G18485
AT5G14105
AT1G76980
AT3G45900
AT5G45920
AT3G28750
AT2G29480
AT1G67370
AT1G21000
AT5G39450
AT2G39900
AT4G38620
AT4G25820
AT5G64667
AT2G26260
AT1G02930
AT1G06410
AT4G13010
AT1G09995
AT1G60860
AT3G14130
AT1G13310
AT3G25577
AT2G26350
AT5G55760
AT1G60740
AT5G34850
AT3G28130
AT2G22530
AT1G76400
AT1G17420
AT4G14385
AT2G04045
AT1G66570
AT5G13260
AT2G18700
AT1G05520
AT5G56950
AT1G11020
AT3G05210
AT5G57950
AT1G47400
AT5G67520
AT1G73530
AT2G47530
AT2G42800
AT5G16010
AT2G17990
AT4G19030
AT5G10230
AT2G46310
AT1G59860
AT5G04540
AT5G15160
AT3G11470
AT3G08710
AT5G25270
AT1G55020
AT1G10110
AT1G17030
AT1G18090
AT3G10090
AT3G21920
AT5G44080
AT5G15680
AT2G47490
AT4G02720
AT4G14450
AT2G37370
AT4G27800
AT3G59900
AT1G64850
AT4G02130
AT2G41280
AT5G15740
AT1G23050
AT5G52790
AT2G30440
AT1G14570
AT4G30260
AT3G61790
AT5G44585
AT2G24100
AT3G01870
AT2G25100
AT2G18410
AT5G42150
AT2G47030
AT2G20340
AT1G60420
AT1G75380
AT4G22290
AT1G25400
AT5G19160
AT1G52100
AT2G18940
AT3G07850
AT1G08410
AT5G64520
AT5G19830
AT3G25805
AT1G52750
AT5G02580
AT2G03280
AT3G02468
AT4G33350
AT3G13340
AT3G10740
AT1G34780
AT2G20465
AT5G52882
AT5G16650
AT4G22610
AT2G05400
AT4G12760
AT5G48380
AT4G26480
AT5G17690
AT3G21250
AT5G02910
AT4G21650
AT5G37980
AT3G24150
AT1G22850
AT4G30290
AT4G38770
AT4G24450
AT1G25530
AT5G14970
AT2G01170
AT1G50325
AT2G16050
AT3G52740
AT4G37530
AT2G03780
AT4G09750
AT4G13170
AT1G79520
AT2G04115
AT5G44430
AT1G75390
AT5G19600
AT5G05250
AT5G64380
AT1G53780
AT1G13050
AT3G57260
AT3G19710
AT1G53380
AT1G57680
AT3G23870
AT2G20370
AT3G11430
AT4G24420
AT1G79640
AT2G43740
AT2G44460
AT1G04230
AT1G70030
AT5G22510
AT3G60390
AT2G05160
AT1G23960
AT5G17310
AT2G45135
AT2G03470
AT2G25790
AT4G37450
AT1G29700
AT3G52450
AT3G56730
AT4G32785
AT1G07030
AT5G05730
AT2G14045
AT5G62390
AT3G56410
AT4G16110
AT2G44525
AT3G12970
AT4G21720
AT1G15390
AT5G58710
AT1G08050
AT1G28370
AT1G56140
AT1G35910
AT3G23700
AT4G26470
AT1G63250
AT1G10410
AT1G68585
AT5G56795
AT4G31230
AT3G10080
AT5G16980
AT3G22560
AT3G21720
AT1G60270
AT1G29830
AT4G03000
AT5G55950
AT5G38160
AT1G30320
AT4G01920
AT2G40290
AT4G09760
AT5G58590
AT3G02230
AT4G13070
AT5G45560
AT2G05510
AT2G10931
AT4G02100
AT2G18050
AT3G58720
AT4G33985
AT4G22790
AT2G27490
AT1G27045
AT1G60630
AT4G39270
AT5G26050
AT3G45780
AT5G37190
AT3G04580
AT2G36145
AT3G24520
AT1G64360
AT5G64770
AT3G59220
AT1G05120
AT3G05727
AT4G22780
AT2G18730
AT2G32820
AT2G32180
AT3G47250
AT1G27460
AT1G52370
AT2G14900
AT5G39190
AT4G14650
AT5G58380
AT1G62500
AT5G38070
AT2G45850
AT3G06810
AT5G62570
AT1G48590
AT1G06550
AT1G68680
AT4G17560
AT5G53560
AT3G09260
AT5G09450
AT1G78900
AT2G45110
AT4G04670
AT1G77682
AT3G14230
AT4G12450
AT1G23420
AT4G19038
AT4G01575
AT3G08780
AT1G47640
AT5G20960
AT5G03530
AT1G69020
AT3G55020
AT4G21850
AT5G07090
AT1G44224
AT3G24068
AT1G12550
AT5G07420
AT1G02820
AT5G07690
AT5G04170
AT2G46870
AT5G36925
AT5G60580
AT2G25580
AT1G74130
AT1G23310
AT1G30700
AT3G63110
AT5G60890
AT4G28050
AT1G58080
AT1G24480
AT5G03510
AT1G55480
AT5G41650
AT1G55090
AT1G62330
AT5G53080
AT1G63780
AT1G27980
AT5G05460
AT5G44578
AT3G14620
AT1G66730
AT1G55210
AT5G38195
AT2G22570
AT4G17940
AT4G21590
AT3G26670
AT3G46810
AT3G19510
AT3G04570
AT3G12350
AT5G66600
AT4G17750
AT2G42650
AT2G02170
AT2G16650
AT5G14330
AT1G23030
AT1G62360
AT2G44940
AT5G51540
AT3G17120
AT3G03770
AT4G04040
AT4G16460
AT3G14000
AT5G42080
AT5G62865
AT3G18930
AT1G62070
AT4G31730
AT3G15352
AT1G80620
AT5G22660
AT1G75280
AT3G26600
AT3G54640
AT1G12440
AT3G24430
AT3G06770
AT4G29620
AT1G26150
AT1G59830
AT2G43270
AT4G23700
AT3G01670
AT5G40780
AT2G30100
AT2G20720
AT4G02733
AT1G77145
AT1G19610
AT4G23840
AT1G10470
AT3G51110
AT3G20290
AT3G61960
AT3G05730
AT1G64860
AT5G64350
AT3G16440
AT5G16620
AT4G20000
AT5G64640
AT1G60940
AT1G77720
AT3G43610
AT1G32100
AT1G22170
AT3G49290
AT3G62900
AT1G48220
AT5G42825
AT3G02500
AT1G27430
AT2G47540
AT5G07860
AT3G07690
AT1G08940
AT3G24503
AT1G52420
AT3G44220
AT1G61140
AT3G02470
AT1G07320
AT1G24100
AT5G53750
AT4G12560
AT5G08391
AT4G00165
AT1G78080
AT3G60950
AT5G21930
AT3G49720
AT2G39190
AT1G74740
AT5G65380
AT4G23260
AT1G23970
AT3G08990
AT3G18280
AT4G01985
AT2G25150
AT1G23290
AT1G26665
AT3G52770
AT4G15780
AT5G42520
AT5G45320
AT5G02780
AT1G31760
AT5G50130
AT2G48060
AT3G59650
AT3G59930
AT3G50120
AT1G67775
AT3G47080
AT4G21445
AT1G12665
AT5G44580
AT1G67900
AT1G62333
AT4G13920
AT4G26530
AT5G64670
AT4G18340
AT2G33490
AT5G44740
AT3G12915
AT5G03230
AT5G09490
AT5G09850
AT5G24270
AT5G42750
AT5G63400
AT2G18960
AT5G15130
AT3G03440
AT1G68560
AT3G06030
AT1G18030
AT3G60470
AT3G01323
AT4G18610
AT3G01150
AT2G41190
AT1G11593
AT4G21750
AT1G23410
AT3G04040
AT5G07410
AT5G01770
AT1G20950
AT1G05570
AT3G17600
AT5G05750
AT2G28040
AT5G55790
AT5G42050
AT1G24520
AT1G08570
AT1G45191
AT4G37580
AT3G13857
AT4G18240
AT5G35490
AT4G24140
AT5G53220
AT1G16110
AT1G49435
AT1G05070
AT1G16720
AT1G17180
AT2G20150
AT4G23460
AT1G03680
AT2G32390
AT2G45070
AT4G25950
AT3G50660
AT2G27270
AT3G45100
AT5G16453
AT5G04860
AT5G25580
AT2G40900
AT1G20920
AT1G31540
AT5G16960
AT1G01280
AT5G49665
AT1G09932
AT1G02575
AT5G42570
AT5G51940
AT5G16040
AT4G30180
AT1G60390
AT3G02170
AT4G00330
AT5G52510
AT5G58010
AT5G36890
AT2G01760
AT5G57780
AT2G31290
AT1G31810
AT5G15500
AT2G34710
AT2G25450
AT2G28370
AT3G48320
AT3G60910
AT4G22990
AT1G53250
AT2G30370
AT3G16260
AT1G63690
AT3G02930
AT4G25880
AT3G29670
AT1G65610
AT1G75720
AT2G02300
AT1G80820
AT1G59990
AT5G39160
AT4G02570
AT3G56490
AT5G11010
AT5G50345
AT1G25375
AT4G19990
AT5G06180
AT4G13075
AT1G73020
AT3G51530
AT5G21120
AT3G09850
AT1G79110
AT4G23220
AT3G54230
AT2G46740
AT3G10730
AT3G56080
AT1G32400
AT1G32220
AT3G11290
AT3G15720
AT1G65490
AT1G24470
AT4G27960
AT3G47870
AT4G34020
AT3G19990
AT3G58470
AT4G23350
AT5G57550
AT2G21660
AT1G13080
AT2G20850
AT5G08590
AT5G41040
AT2G40330
AT1G73860
AT4G15735
AT1G36340
AT1G20700
AT2G02850
AT2G30250
AT2G16790
AT5G22020
AT3G59280
AT1G74390
AT4G10500
AT5G16990
AT5G36910
AT3G55120
AT4G23890
AT4G26630
AT4G23650
AT1G17550
AT4G22910
AT2G28085
AT4G18270
AT3G52155
AT1G01780
AT5G57560
AT1G51680
AT5G66210
AT5G06370
AT2G27250
AT1G80240
AT2G46990
AT1G05470
AT3G20680
AT3G13570
AT1G09420
AT1G17020
AT5G48480
AT1G04440
AT5G62720
AT3G11520
AT3G11630
AT1G75600
AT1G24010
AT5G20885
AT1G14450
AT3G09050
AT5G57040
AT4G27990
AT1G14720
AT2G40190
AT5G26250
AT2G41230
AT4G15820
AT1G35310
AT1G18910
AT1G55000
AT3G62650
AT1G68890
AT1G72560
AT5G67060
AT1G56553
AT1G55740
AT2G05380
AT1G06120
AT2G43810
AT1G22620
AT2G46430
AT4G30935
AT1G62510
AT2G34555
AT1G51170
AT3G01390
AT1G31460
AT5G04680
AT1G72650
AT3G15650
AT5G63440
AT1G55850
AT4G12520
AT5G41410
AT2G32650
AT2G18750
AT3G06130
AT1G19250
AT2G40090
AT5G39850
AT3G55410
AT5G39100
AT1G06990
AT3G27830
AT2G41180
AT1G29840
AT1G66060
AT3G02780
AT5G03420
AT3G62240
AT3G01240
AT4G14315
AT2G37720
AT1G78700
AT1G02920
AT1G55080
AT2G38195
AT1G70720
AT3G05937
AT5G62540
AT3G15070
AT2G38370
AT1G74460
AT2G32700
AT4G02120
AT3G55360
AT5G44420
AT1G66270
AT4G39190
AT3G05140
AT5G63380
AT3G02000
AT1G49050
AT2G46440
AT3G62750
AT1G67870
AT5G09230
AT4G32700
AT5G44930
AT1G70950
AT1G51690
AT5G56860
AT4G01995
AT3G17310
AT3G55340
AT2G29730
AT5G48230
AT4G04632
AT1G04950
AT1G15400
AT3G15220
AT5G17810
AT2G41880
AT5G48430
AT1G72630
AT1G52050
AT5G08260
AT5G16890
AT1G04500
AT4G18350
AT3G16330
AT1G52140
AT2G04230
AT5G57815
AT5G64300
AT5G51170
AT4G38120
AT5G53820
AT2G25060
AT2G18570
AT1G79000
AT4G16155
AT1G32360
AT1G01230
AT1G77655
AT1G31600
AT3G27110
AT2G33310
AT1G21190
AT5G46220
AT5G07030
AT5G47860
AT4G35050
AT5G61560
AT5G51720
AT5G18700
AT2G24040
AT2G01130
AT5G54300
AT1G80500
AT1G44800
AT3G51830
AT1G03160
AT5G58630
AT4G28250
AT1G70590
AT1G65900
AT5G66480
AT4G22200
AT3G25180
AT4G27500
AT5G03190
AT1G17540
AT5G07572
AT1G19340
AT5G45070
AT5G07920
AT3G22150
AT4G32190
AT1G67110
AT5G46940
AT1G45163
AT3G10190
AT3G49490
AT2G31660
AT1G49820
AT5G14920
AT2G16890
AT2G23790
AT5G43518
AT1G16705
AT1G24260
AT5G40470
AT3G50400
AT2G27760
AT5G24320
AT1G73880
AT2G42760
AT3G46610
AT2G21770
AT3G51260
AT2G47780
AT2G36380
AT2G40410
AT5G52320
AT1G21695
AT5G65687
AT4G13263
AT2G29500
AT3G22260
AT2G45880
AT3G09480
AT1G44350
AT5G39130
AT3G02190
AT1G09155
AT5G26120
AT5G63530
AT3G51640
AT1G71470
AT3G05610
AT3G10880
AT4G26490
AT1G12040
AT3G09600
AT5G24510
AT3G54410
AT1G23200
AT3G14430
AT4G38210
AT3G53180
AT1G54460
AT1G06135
AT4G10280
AT1G80310
AT5G20935
AT1G35780
AT1G68500
AT4G34480
AT5G19050
AT2G34770
AT1G12820
AT5G59560
AT4G08510
AT1G12500
AT5G06310
AT4G27510
AT4G26260
AT1G27120
AT1G19000
AT3G10850
AT3G25770
AT4G35910
AT4G37020
AT2G29410
AT2G40570
AT3G56620
AT1G09580
AT3G61220
AT3G22415
AT5G36228
AT2G47260
AT1G14687
AT1G11870
AT5G12870
AT2G32300
AT1G45332
AT4G13040
AT1G16510
AT4G39790
AT3G57650
AT5G59810
AT5G07020
AT3G02450
AT1G26795
AT3G09140
AT4G23860
AT1G34550
AT3G45190
AT5G39890
AT4G18690
AT5G66650
AT5G46390
AT3G25620
AT1G66260
AT3G04770
AT3G03790
AT2G31200
AT4G26400
AT1G66840
AT4G10300
AT2G21120
AT3G11940
AT1G78440
AT5G08380
AT3G20770
AT1G49480
AT5G54240
AT3G45830
AT3G16510
AT1G04580
AT1G58235
AT1G11475
AT5G01790
AT2G41250
AT1G18280
AT1G18900
AT4G11240
AT1G24148
AT1G01360
AT3G04830
AT4G29740
AT1G77690
AT1G61550
AT3G09220
AT1G26796
AT3G45730
AT2G28310
AT5G56640
AT1G72900
AT5G27000
AT1G43190
AT1G24764
AT1G09940
AT3G45680
AT5G59000
AT5G55810
AT5G08410
AT2G27402
AT1G09090
AT1G78590
AT2G17630
AT2G03820
AT3G55700
AT5G08550
AT3G01185
AT5G47560
AT5G46050
AT1G78915
AT1G76030
AT4G11280
AT2G37070
AT2G23940
AT1G73607
AT4G26750
AT1G80830
AT2G30130
AT5G61410
AT2G15695
AT1G09850
AT5G39500
AT3G03828
AT3G03490
AT1G73000
AT2G06510
AT2G41130
AT1G18080
AT2G37860
AT4G35165
AT4G14400
AT2G43910
AT1G03040
AT1G71720
AT4G37550
AT3G53670
AT5G64810
AT5G56540
AT5G56610
AT3G52910
AT4G22758
AT4G10060
AT2G20330
AT1G28210
AT2G33550
AT2G23060
AT5G51380
AT5G59320
AT1G23530
AT4G36380
AT4G29590
AT1G68690
AT2G27500
AT2G15130
AT5G50090
AT2G02080
AT4G12510
AT5G47870
AT1G77410
AT3G28120
AT1G01960
AT2G23140
AT2G39000
AT1G11000
AT3G51520
AT5G16715
AT2G42010
AT1G45010
AT1G67265
AT3G43430
AT3G62310
AT5G56140
AT2G02320
AT5G44574
AT5G16920
AT5G62490
AT1G27040
AT5G22260
AT2G31530
AT4G39490
AT5G08030
AT5G18830
AT1G61660
AT1G75780
AT1G68070
AT3G55290
AT2G39440
AT2G44240
AT3G55730
AT3G55960
AT5G38470
AT1G76065
AT3G29350
AT4G29030
AT2G35585
AT5G35940
AT1G17350
AT5G56320
AT1G78340
AT5G12930
AT2G24780
AT3G11880
AT3G42630
AT5G64150
AT3G14360
AT5G65920
AT5G62650
AT2G26010
AT2G16700
AT5G67450
AT3G61530
AT4G19860
AT1G49715
AT3G02890
AT4G11211
AT5G13060
AT1G59820
AT3G48050
AT5G20930
AT5G03720
AT1G22230
AT1G77765
AT3G28950
AT2G30810
AT5G55900
AT5G22120
AT5G07200
AT1G66090
AT5G11580
AT2G25650
AT5G51105
AT3G03980
AT5G20050
AT2G39280
AT1G27595
AT2G33390
AT4G23670
AT2G28390
AT4G17215
AT2G32810
AT1G70940
AT1G06910
AT5G25190
AT4G38760
AT5G09240
AT1G12480
AT4G35460
AT4G27654
AT4G26300
AT2G43370
AT1G19830
AT1G71950
AT4G34500
AT4G30070
AT1G05270
AT2G30540
AT1G21060
AT1G09100
AT4G03280
AT2G33855
AT1G28320
AT1G80150
AT4G29170
AT3G60500
AT2G29420
AT5G36180
AT5G38120
AT5G47000
AT5G45420
AT5G67260
AT5G02880
AT3G29970
AT3G27230
AT2G44850
AT5G15570
AT2G19720
AT5G57930
AT1G69220
AT3G18270
AT1G60890
AT1G51700
AT5G37530
AT5G38410
AT3G51171
AT4G34710
AT1G10050
AT3G21465
AT3G03580
AT1G56240
AT5G37630
AT3G24250
AT2G12280
AT1G10570
AT5G57620
AT3G01260
AT4G28840
AT1G23010
AT2G47000
AT2G35780
AT1G10960
AT1G11220
AT2G09970
AT2G47710
AT4G37790
AT2G28410
AT5G05840
AT5G07600
AT2G40530
AT4G36420
AT1G67570
AT3G11120
AT4G26230
AT2G25900
AT2G43820
AT1G10120
AT4G08950
AT5G54160
AT3G04210
AT2G48160
AT5G59300
AT3G60690
AT3G07560
AT1G64142
AT3G61870
AT1G75388
AT1G08310
AT1G13220
AT3G60240
AT1G53170
AT1G57620
AT4G36400
AT2G29690
AT3G59620
AT4G24280
AT3G07990
AT4G37590
AT3G08870
AT5G54370
AT2G28500
AT2G16090
AT1G60080
AT5G44560
AT1G80300
AT3G01140
AT5G63680
AT1G31320
AT5G48657
AT5G39050
AT1G77160
AT3G24750
AT5G67030
AT1G77480
AT5G17030
AT2G40765
AT3G13433
AT3G17510
AT3G04910
AT4G00090
AT1G31480
AT3G51620
AT2G02480
AT4G02690
AT2G47550
AT1G62050
AT4G25830
AT1G16060
AT3G28720
AT1G33612
AT5G60710
AT5G26220
AT5G26667
AT2G44980
AT2G20790
AT2G27580
AT5G19890
AT2G26000
AT5G49570
AT5G25130
AT1G02080
AT5G41590
AT1G28630
AT3G49790
AT1G32520
AT3G21560
AT1G03106
AT1G73500
AT3G07960
AT4G39660
AT1G58160
AT2G47670
AT5G01980
AT5G14370
AT1G68370
AT5G09810
AT1G10970
AT1G19900
AT5G65290
```
