## Supplementary material for "A comprehensive map of preferentially located motifs reveals distinct proximal *cis*-regulatory elements in plants": TATTATA_containing_gene_set.txt

```
#Occurences of TATTATA between 14 and 32 (positions relative to the transcription start site)
#483 sequences with TATTATA in this interval
#2.35% of the sequences in promoter set with TATTATA (set with 20573 sequences)
AT2G20100
AT4G22758
AT4G10790
AT5G55950
AT5G55810
AT5G55900
AT3G55730
AT1G77780
AT5G16040
AT4G14060
AT5G53820
AT1G80310
AT5G41590
AT4G35165
AT5G44585
AT5G44080
AT5G39190
AT5G59370
AT3G13120
AT5G54370
AT3G59280
AT4G39190
AT4G11100
AT1G52050
AT5G22020
AT3G09940
AT3G02700
AT2G45740
AT1G52760
AT1G14570
AT3G56260
AT5G45420
AT5G41150
AT5G41650
AT2G45070
AT5G51380
AT1G71470
AT2G21770
AT4G33985
AT3G16360
AT5G59300
AT4G09750
AT5G57815
AT5G03190
AT3G08780
AT1G51680
AT2G39440
AT3G04040
AT1G32520
AT2G39900
AT5G13260
AT3G11290
AT4G23670
AT5G64300
AT4G12880
AT5G39500
AT4G23860
AT2G21540
AT1G76030
AT3G24068
AT3G09730
AT1G24764
AT5G64100
AT5G08260
AT1G36160
AT5G39100
AT1G74740
AT4G18340
AT3G22600
AT5G44430
AT1G57610
AT5G36925
AT1G60940
AT5G63440
AT5G26250
AT4G34020
AT1G13130
AT1G09155
AT3G15950
AT3G06810
AT5G66060
AT2G40080
AT1G11593
AT2G29480
AT5G48657
AT2G47040
AT1G19250
AT1G78100
AT5G53250
AT5G56610
AT1G16060
AT2G19720
AT2G41130
AT2G26000
AT2G43270
AT5G40210
AT2G03200
AT3G56080
AT5G51720
AT1G04440
AT4G26530
AT2G33310
AT2G37370
AT4G22780
AT4G09760
AT3G28750
AT1G48740
AT3G55120
AT2G23940
AT1G01230
AT5G15160
AT3G21920
AT1G50170
AT1G22230
AT1G77480
AT3G45780
AT1G09850
AT3G12830
AT1G36340
AT5G08590
AT1G02813
AT2G44525
AT3G14230
AT5G64760
AT1G44542
AT5G12870
AT1G31460
AT2G26740
AT5G53560
AT4G35460
AT1G35310
AT1G06120
AT4G17215
AT2G01818
AT3G11630
AT3G11880
AT4G04670
AT5G56640
AT2G25450
AT1G17420
AT5G44560
AT4G39270
AT2G02170
AT2G27090
AT3G51620
AT5G04170
AT4G19038
AT1G49715
AT5G67520
AT4G23260
AT1G17550
AT1G04950
AT1G10110
AT3G45830
AT5G62865
AT1G10120
AT1G02770
AT3G55254
AT1G53380
AT1G80500
AT3G05210
AT1G65900
AT1G74730
AT3G62240
AT1G77655
AT1G34770
AT5G03530
AT1G11020
AT1G25340
AT3G22220
AT1G21000
AT4G27654
AT1G62500
AT5G61410
AT4G29000
AT5G20885
AT1G72470
AT3G14740
AT5G61560
AT1G62790
AT5G67270
AT5G55790
AT4G32190
AT2G27250
AT2G19800
AT2G24210
AT2G30810
AT2G46990
AT2G48160
AT4G00390
AT1G26920
AT4G15910
AT2G38370
AT5G17690
AT5G57040
AT3G52220
AT4G34710
AT4G37490
AT4G22690
AT3G53670
AT5G24910
AT2G32300
AT1G08410
AT5G03720
AT1G59830
AT5G08380
AT2G36305
AT1G31480
AT1G35910
AT1G02930
AT1G07320
AT1G70370
AT3G56490
AT3G49270
AT3G09390
AT1G79990
AT3G07560
AT1G19830
AT3G07690
AT2G25900
AT2G34770
AT4G17940
AT2G40410
AT2G14750
AT3G22820
AT4G01985
AT2G28410
AT1G33260
AT1G55020
AT2G35780
AT4G30935
AT3G11520
AT2G25790
AT2G47710
AT1G53250
AT2G06510
AT1G62360
AT2G45170
AT3G21720
AT1G75780
AT1G58180
AT1G66280
AT1G73607
AT1G52420
AT1G17540
AT5G25190
AT3G08990
AT2G30370
AT1G02920
AT1G16510
AT1G23200
AT4G23650
AT1G27120
AT1G12665
AT3G02190
AT1G05010
AT3G14360
AT4G27657
AT5G59590
AT5G42750
AT4G35910
AT5G04860
AT1G09090
AT5G20050
AT3G18270
AT3G20080
AT3G22150
AT2G40330
AT1G55740
AT1G18150
AT1G65040
AT4G21850
AT5G47870
AT3G11660
AT5G57560
AT1G08160
AT4G36420
AT1G21060
AT1G34780
AT5G60580
AT1G01360
AT5G16715
AT2G25100
AT1G19610
AT5G39130
AT1G13960
AT2G33550
AT4G30260
AT3G14130
AT1G60390
AT5G39890
AT1G23820
AT3G24120
AT2G26010
AT3G54410
AT4G28520
AT1G59860
AT1G05570
AT5G42570
AT5G16990
AT5G08410
AT1G32400
AT2G44460
AT3G55410
AT2G16650
AT1G24520
AT1G30700
AT4G15780
AT2G26350
AT1G06990
AT1G54460
AT5G44580
AT4G36880
AT5G47000
AT4G18350
AT1G51700
AT4G29170
AT4G07868
AT5G01790
AT2G30440
AT1G68690
AT1G25375
AT4G22610
AT2G16700
AT1G62333
AT3G24150
AT2G47260
AT2G03780
AT1G27460
AT4G12110
AT2G33850
AT3G23870
AT1G13050
AT1G28630
AT4G34500
AT5G20930
AT5G07030
AT4G02480
AT5G20910
AT5G65840
AT3G51171
AT5G11010
AT1G78700
AT4G11211
AT1G11000
AT1G24148
AT2G02498
AT4G27800
AT2G33390
AT3G62400
AT4G27652
AT5G39450
AT1G45191
AT1G05070
AT1G05100
AT1G31540
AT5G12930
AT2G32390
AT1G20700
AT1G44350
AT3G61790
AT3G17310
AT1G71730
AT1G10970
AT2G37720
AT5G38300
AT2G25650
AT5G49890
AT4G14465
AT5G04890
AT1G41830
AT2G27500
AT3G09260
AT3G66658
AT5G58400
AT3G59650
AT1G02630
AT4G12450
AT4G31230
AT1G76520
AT5G37980
AT5G47950
AT1G50660
AT5G45070
AT5G56540
AT5G65290
AT3G12200
AT2G02850
AT5G02460
AT4G26400
AT3G59900
AT5G41140
AT2G02080
AT1G80510
AT1G08310
AT4G21590
AT5G25130
AT5G44578
AT2G32820
AT3G09050
AT3G51760
AT1G73000
AT3G25170
AT1G53170
AT3G18280
AT4G30580
AT5G26667
AT4G39650
AT5G64520
AT3G11120
AT1G03040
AT1G60630
AT1G14450
AT4G15735
AT1G61140
AT5G22120
AT3G10090
AT5G27000
AT5G07572
AT1G67290
AT5G07410
AT2G47030
AT3G20480
AT1G74460
AT5G44930
AT1G62800
AT2G31200
AT3G05937
AT3G05800
AT4G23220
AT5G64810
AT4G18610
AT2G29460
AT1G75380
AT5G59000
AT1G18485
AT1G60860
AT1G72650
AT2G03820
AT4G38620
AT2G39280
AT1G35780
AT5G53450
AT5G66600
AT1G55090
AT5G47860
AT1G32350
AT3G03640
AT3G20970
AT5G42520
AT3G49290
AT5G34850
AT2G11810
AT1G65483
AT3G18640
AT1G69020
AT1G51170
AT3G28950
AT2G44240
AT3G09480
AT3G22415
AT4G14315
AT2G23790
AT5G55240
AT4G29620
AT4G18690
AT3G60240
AT4G26300
AT1G80240
AT5G66210
AT2G18700
AT3G52910
AT1G22620
AT3G24430
AT1G28320
AT3G59220
AT2G02320
AT5G39160
AT2G14610
AT4G30180
AT2G21590
AT1G26210
AT5G42080
```
