## Supplementary material for "A comprehensive map of preferentially located motifs reveals distinct proximal *cis*-regulatory elements in plants": TATTATAA_containing_gene_set.txt

```
#Occurences of TATTATAA between 14 and 32 (positions relative to the transcription start site)
#171 sequences with TATTATAA in this interval
#0.83% of the sequences in promoter set with TATTATAA (set with 20573 sequences)
AT1G78700
AT5G22120
AT2G38370
AT5G53450
AT2G26010
AT3G20080
AT4G15735
AT1G09155
AT1G02813
AT5G48657
AT3G14130
AT5G04860
AT2G29460
AT1G75380
AT1G62360
AT4G34710
AT1G57610
AT3G25170
AT5G53250
AT2G45740
AT3G21720
AT1G52760
AT5G03190
AT3G22600
AT4G12450
AT1G05100
AT1G11020
AT1G32350
AT4G39270
AT1G22230
AT3G45780
AT5G42750
AT2G02850
AT2G21770
AT2G30440
AT1G69020
AT1G58180
AT2G20100
AT2G47260
AT2G47040
AT2G45170
AT1G32520
AT3G24150
AT3G55120
AT1G01230
AT3G11630
AT1G59860
AT3G56260
AT5G39500
AT5G66600
AT5G61410
AT2G40080
AT1G13050
AT4G14060
AT3G22150
AT5G51720
AT3G02190
AT2G27500
AT5G07572
AT5G25190
AT3G08990
AT2G47710
AT4G26300
AT1G28320
AT5G44430
AT2G03200
AT5G64520
AT3G07560
AT1G52050
AT1G13130
AT4G02480
AT3G14230
AT1G31540
AT2G48160
AT4G38620
AT1G80500
AT1G41830
AT3G09260
AT4G00390
AT5G15160
AT1G18485
AT5G57560
AT1G76030
AT5G63440
AT2G29480
AT1G21000
AT5G20930
AT5G39160
AT4G18610
AT4G22758
AT1G74730
AT5G45070
AT1G24148
AT1G53170
AT5G47950
AT4G18350
AT1G09090
AT5G47870
AT1G05570
AT2G32300
AT2G25900
AT1G54460
AT2G19720
AT2G44240
AT5G65840
AT1G72470
AT5G57815
AT2G28410
AT4G12880
AT2G21540
AT4G07868
AT3G24430
AT4G33985
AT1G75780
AT5G26667
AT5G49890
AT3G06810
AT2G21590
AT1G13960
AT3G11290
AT5G66210
AT1G07320
AT2G35780
AT1G73607
AT4G32190
AT1G74460
AT1G49715
AT4G27657
AT3G61790
AT1G23820
AT1G74740
AT1G36340
AT4G17940
AT1G71470
AT5G47860
AT3G15950
AT2G37720
AT5G20910
AT3G05210
AT3G52220
AT1G71730
AT3G20970
AT4G19038
AT2G47030
AT3G18270
AT2G26740
AT1G20700
AT5G39190
AT3G11660
AT4G26400
AT3G20480
AT5G56640
AT3G05800
AT1G61140
AT4G30580
AT5G40210
AT1G55020
AT5G07410
AT4G23260
AT1G80310
AT2G46990
AT3G11520
AT3G22820
AT5G11010
AT4G29170
AT1G35310
AT2G03780
AT5G26250
AT3G66658
AT5G39130
AT3G49290
```
