## Supplementary material for "A comprehensive map of preferentially located motifs reveals distinct proximal *cis*-regulatory elements in plants": TATTATAC_containing_gene_set.txt

```
#Occurences of TATTATAC between -6 and 85 (positions relative to the transcription start site)
#236 sequences with TATTATAC in this interval
#1.15% of the sequences in promoter set with TATTATAC (set with 20573 sequences)
AT2G16580
AT5G25840
AT3G08780
AT2G16700
AT3G53470
AT5G18650
AT5G52110
AT1G69730
AT5G10180
AT2G46220
AT4G13075
AT2G33550
AT3G27416
AT3G09480
AT5G52190
AT1G19700
AT1G53887
AT5G42080
AT1G76520
AT1G02740
AT1G13245
AT3G12940
AT3G10470
AT1G80820
AT1G33475
AT3G59280
AT3G59290
AT4G23670
AT5G52120
AT5G51380
AT3G11570
AT5G51950
AT5G60580
AT1G33760
AT1G70770
AT5G44930
AT3G10920
AT4G21390
AT1G02630
AT3G21750
AT5G02010
AT5G44580
AT4G32272
AT1G61070
AT2G46420
AT4G11630
AT5G07260
AT3G62400
AT4G11100
AT2G44460
AT1G48000
AT1G43190
AT5G66060
AT5G37290
AT1G66210
AT1G55230
AT3G59670
AT5G48010
AT2G27820
AT2G47000
AT1G04970
AT3G07900
AT5G27000
AT1G68390
AT5G62760
AT1G78100
AT4G31460
AT1G76730
AT4G14080
AT4G25070
AT1G33400
AT1G33260
AT1G27000
AT4G23220
AT4G33710
AT4G02725
AT5G41590
AT1G05577
AT3G17310
AT5G45940
AT1G50370
AT5G12930
AT5G13740
AT2G01910
AT1G36340
AT5G64810
AT2G14365
AT3G24068
AT2G41250
AT5G45930
AT3G23030
AT1G31230
AT2G33770
AT1G77655
AT5G59000
AT1G08310
AT1G08890
AT5G18280
AT4G34500
AT3G12955
AT1G68185
AT3G16440
AT5G38200
AT2G02170
AT1G02575
AT5G57930
AT1G06750
AT1G09330
AT5G08690
AT1G61380
AT5G07550
AT4G09900
AT1G01360
AT5G36925
AT5G01910
AT2G21500
AT5G37478
AT3G02555
AT1G18470
AT1G08680
AT1G02610
AT4G35600
AT3G57380
AT2G43570
AT5G43750
AT3G06150
AT4G11310
AT2G02390
AT1G64625
AT5G58900
AT3G21920
AT2G24255
AT5G56610
AT4G25672
AT3G61450
AT4G11320
AT3G08720
AT1G04440
AT2G30370
AT1G62770
AT3G10800
AT1G63206
AT4G14230
AT2G38820
AT5G46350
AT4G14980
AT5G28040
AT4G23700
AT4G35460
AT3G23640
AT4G39350
AT1G74990
AT2G31200
AT1G31220
AT1G06990
AT2G36330
AT1G55090
AT2G02320
AT1G76300
AT2G01320
AT1G73950
AT1G35910
AT2G19990
AT2G41705
AT1G21760
AT4G14320
AT1G77090
AT5G21105
AT1G67110
AT4G39470
AT1G30970
AT4G16070
AT5G59870
AT5G51390
AT1G68680
AT5G20050
AT5G07400
AT1G71220
AT2G48010
AT5G39790
AT4G24810
AT2G33385
AT5G40670
AT3G15300
AT5G12230
AT2G18670
AT1G05060
AT5G08180
AT5G67270
AT1G34000
AT3G01150
AT1G16510
AT5G23590
AT2G46370
AT1G80760
AT1G22620
AT5G61000
AT5G47060
AT3G09050
AT1G12090
AT5G46410
AT4G37520
AT2G33390
AT4G00090
AT4G09500
AT3G54040
AT1G20120
AT1G05070
AT3G23820
AT4G24805
AT1G30700
AT5G25220
AT4G14819
AT5G28690
AT1G24577
AT4G25670
AT4G21895
AT5G45380
AT3G23870
AT4G21500
AT5G51340
AT3G61550
AT1G32630
AT2G32120
AT1G21864
AT1G58410
AT3G49840
AT1G26920
AT5G48350
AT5G39680
AT3G09640
AT4G09960
AT1G66520
AT2G46700
AT5G18590
AT3G50740
```
