## Supplementary material for "A comprehensive map of preferentially located motifs reveals distinct proximal *cis*-regulatory elements in plants": TATTATAG_containing_gene_set.txt

```
#Occurences of TATTATAG between 11 and 22 (positions relative to the transcription start site)
#39 sequences with TATTATAG in this interval
#0.19% of the sequences in promoter set with TATTATAG (set with 20573 sequences)
AT3G55410
AT2G39000
AT3G24120
AT5G37530
AT5G64770
AT5G24910
AT2G39900
AT3G09390
AT2G45070
AT5G09490
AT3G04040
AT5G59300
AT4G38120
AT4G04670
AT3G59220
AT1G65040
AT1G17540
AT1G77145
AT2G34655
AT2G16650
AT3G51620
AT5G59590
AT4G18270
AT1G72650
AT2G14610
AT1G44350
AT4G34020
AT2G23940
AT3G53670
AT3G12830
AT3G13120
AT4G36400
AT3G28950
AT5G44560
AT5G64300
AT4G26530
AT3G10090
AT4G28520
AT2G29480
```
