## Supplementary material for "A comprehensive map of preferentially located motifs reveals distinct proximal *cis*-regulatory elements in plants": TATTATAT_containing_gene_set.txt

```
#Occurences of TATTATAT between 14 and 27 (positions relative to the transcription start site)
#172 sequences with TATTATAT in this interval
#0.84% of the sequences in promoter set with TATTATAT (set with 20573 sequences)
AT5G62865
AT1G36160
AT4G27654
AT1G53250
AT5G16715
AT1G35780
AT5G16040
AT5G42520
AT1G73000
AT2G02080
AT1G19250
AT4G18340
AT4G23860
AT5G01790
AT4G17215
AT1G60390
AT4G01985
AT2G27250
AT5G64760
AT4G23650
AT2G44525
AT4G35165
AT1G27120
AT1G51170
AT4G29000
AT2G25100
AT1G24520
AT3G09730
AT4G15910
AT5G55790
AT5G47000
AT4G27652
AT5G59370
AT5G54370
AT3G09940
AT1G10970
AT5G03530
AT2G19800
AT5G53560
AT1G34780
AT4G35910
AT3G03640
AT5G07030
AT2G03820
AT1G14450
AT1G24764
AT4G36880
AT1G65483
AT3G28750
AT2G26350
AT3G51760
AT1G02930
AT3G22220
AT1G19610
AT4G31230
AT5G12930
AT1G65900
AT2G39280
AT1G28630
AT5G44580
AT1G02770
AT3G56080
AT5G34850
AT1G12665
AT1G60630
AT1G04950
AT4G22690
AT2G26000
AT4G12110
AT3G14360
AT3G59900
AT5G08380
AT5G61560
AT5G45420
AT4G39650
AT1G62500
AT1G62800
AT1G79990
AT1G08160
AT2G40330
AT2G32820
AT1G11000
AT2G25790
AT3G62240
AT2G02498
AT5G38300
AT3G22415
AT5G04890
AT1G77780
AT1G62333
AT1G62790
AT1G34770
AT5G39890
AT1G17420
AT4G36420
AT3G51171
AT4G39190
AT1G06120
AT5G41650
AT3G18280
AT3G56490
AT1G50170
AT5G55900
AT5G03720
AT3G11880
AT1G03040
AT1G51700
AT1G16060
AT5G58400
AT1G80240
AT5G08410
AT1G50660
AT1G55740
AT3G05937
AT1G31480
AT1G45191
AT3G54410
AT4G37490
AT1G53380
AT5G41150
AT5G20885
AT2G32390
AT1G60940
AT4G22780
AT2G24210
AT1G68690
AT5G65290
AT4G14465
AT1G26210
AT3G55254
AT2G39440
AT5G55810
AT4G18690
AT5G55240
AT3G24068
AT3G52910
AT2G30810
AT5G57040
AT2G36305
AT5G37980
AT4G11211
AT1G08410
AT1G18150
AT2G23790
AT2G18700
AT2G06510
AT1G70370
AT5G02460
AT3G02700
AT4G29620
AT1G51680
AT2G25650
AT5G56540
AT5G22020
AT3G16360
AT4G21850
AT5G39450
AT1G77480
AT5G55950
AT4G14315
AT5G08260
AT1G48740
AT5G17690
AT5G44080
AT5G41140
AT1G10110
AT4G22610
AT1G05010
AT5G67520
AT5G04170
AT4G15780
AT3G07690
```
