## Supplementary material for "A comprehensive map of preferentially located motifs reveals distinct proximal *cis*-regulatory elements in plants": TATTATC_containing_gene_set.txt

```
#Occurences of TATTATC between 17 and 23 (positions relative to the transcription start site)
#95 sequences with TATTATC in this interval
#0.46% of the sequences in promoter set with TATTATC (set with 20573 sequences)
AT5G56140
AT3G29350
AT1G24400
AT4G28050
AT3G15352
AT2G18960
AT3G02470
AT2G03280
AT2G17630
AT3G27110
AT4G10500
AT4G37440
AT5G61220
AT2G24040
AT1G78620
AT1G05520
AT1G23970
AT2G32180
AT5G60710
AT5G35620
AT4G37020
AT1G12930
AT1G70590
AT3G61970
AT1G61566
AT3G03580
AT3G09390
AT1G67775
AT3G45190
AT4G10300
AT4G21445
AT3G55960
AT1G27850
AT1G07490
AT1G56240
AT3G62900
AT3G11050
AT4G23980
AT3G12970
AT2G32650
AT1G55480
AT1G59990
AT5G14370
AT1G80300
AT4G31730
AT3G10080
AT2G20790
AT1G80950
AT2G18940
AT3G12620
AT2G48060
AT4G37130
AT5G46940
AT4G26490
AT3G29034
AT5G46220
AT2G16890
AT1G10890
AT5G35940
AT1G32100
AT1G66840
AT1G13220
AT5G05460
AT4G00870
AT1G25530
AT4G02720
AT3G25577
AT1G50170
AT5G63400
AT5G07420
AT1G76160
AT3G51110
AT4G33350
AT2G05530
AT3G62550
AT5G57620
AT5G62720
AT5G58710
AT1G66060
AT5G22120
AT1G68560
AT3G14420
AT2G28200
AT4G36380
AT4G10060
AT5G18700
AT1G64850
AT1G32360
AT1G62960
AT3G59620
AT5G58590
AT3G57150
AT2G03270
AT4G25950
AT4G26750
```
