## Supplementary material for "A comprehensive map of preferentially located motifs reveals distinct proximal *cis*-regulatory elements in plants": TATTATCA_containing_gene_set.txt

```
#Occurences of TATTATCA between 12 and 30 (positions relative to the transcription start site)
#94 sequences with TATTATCA in this interval
#0.46% of the sequences in promoter set with TATTATCA (set with 20573 sequences)
AT1G55480
AT5G61220
AT5G19630
AT5G19250
AT1G55210
AT1G67900
AT4G00870
AT1G62380
AT3G03580
AT2G16890
AT1G66840
AT5G14370
AT5G07420
AT1G19340
AT1G24160
AT4G23980
AT2G32650
AT3G12970
AT2G16500
AT5G56140
AT2G03280
AT2G32180
AT4G10500
AT4G33350
AT4G37440
AT2G40745
AT3G46610
AT1G74460
AT3G21310
AT5G05460
AT1G75720
AT1G11090
AT2G18750
AT3G29350
AT4G18240
AT1G07490
AT4G25950
AT4G27510
AT5G62540
AT5G19160
AT5G63400
AT3G29034
AT4G26750
AT4G39560
AT4G10300
AT1G64140
AT3G61970
AT5G42150
AT3G25577
AT5G25840
AT3G19710
AT1G19900
AT5G67030
AT3G58470
AT5G38170
AT1G24400
AT3G49720
AT2G03270
AT1G12820
AT1G05520
AT4G28050
AT2G42010
AT3G15352
AT2G37070
AT4G23460
AT2G28200
AT5G18830
AT4G26230
AT1G56240
AT1G67775
AT3G09390
AT1G23970
AT1G80620
AT5G57930
AT1G10890
AT1G18030
AT2G20340
AT1G64142
AT1G80950
AT3G55960
AT2G27402
AT3G11050
AT4G37020
AT3G10080
AT5G62550
AT1G15810
AT2G25580
AT2G20790
AT1G32360
AT4G22910
AT1G49950
AT4G24420
AT1G76160
AT3G03490
```
