## Supplementary material for "A comprehensive map of preferentially located motifs reveals distinct proximal *cis*-regulatory elements in plants": TATTATG_containing_gene_set.txt

```
#Occurences of TATTATG between 0 and 42 (positions relative to the transcription start site)
#380 sequences with TATTATG in this interval
#1.85% of the sequences in promoter set with TATTATG (set with 20573 sequences)
AT4G39790
AT1G35290
AT5G14105
AT1G57680
AT2G26470
AT5G56140
AT2G31290
AT2G19720
AT5G49665
AT5G01770
AT3G08870
AT1G06410
AT2G38195
AT1G69790
AT3G52770
AT1G53780
AT2G01590
AT2G20330
AT5G36925
AT1G04430
AT4G35470
AT1G30320
AT1G67720
AT5G21120
AT2G44870
AT3G47340
AT3G60500
AT1G78080
AT5G39850
AT3G43920
AT1G79540
AT2G31530
AT1G16720
AT1G65970
AT1G06820
AT2G17990
AT2G36590
AT4G32560
AT3G59690
AT5G67060
AT2G47340
AT2G35035
AT3G13570
AT4G38950
AT1G44800
AT2G03470
AT1G10470
AT1G64360
AT3G48050
AT1G30410
AT5G58380
AT2G42350
AT3G17465
AT3G09770
AT3G14620
AT1G12440
AT1G62240
AT3G53390
AT3G49490
AT5G47510
AT1G44810
AT1G09932
AT1G09940
AT1G48100
AT2G39810
AT5G08030
AT4G28250
AT4G16710
AT5G19890
AT3G07990
AT1G19000
AT1G27980
AT4G34960
AT1G11220
AT1G74300
AT5G24320
AT1G59940
AT4G24280
AT1G63710
AT4G00335
AT2G18876
AT3G14860
AT4G14320
AT2G05380
AT4G12560
AT1G14710
AT5G65920
AT4G21750
AT3G55646
AT1G06990
AT1G55000
AT2G35620
AT4G10920
AT1G66340
AT1G01630
AT1G60740
AT2G37710
AT5G27330
AT3G04620
AT3G20770
AT5G57550
AT1G13607
AT4G14385
AT2G23140
AT2G40530
AT1G09420
AT4G17310
AT2G47370
AT1G17145
AT3G24050
AT2G26700
AT2G14680
AT2G05440
AT3G11540
AT4G21650
AT1G80830
AT5G16890
AT5G41360
AT1G05040
AT5G59250
AT2G25620
AT4G02620
AT4G26480
AT1G04580
AT3G60660
AT3G06720
AT3G12620
AT5G25580
AT4G08900
AT2G20850
AT2G39950
AT2G05400
AT3G01140
AT1G26150
AT4G18940
AT1G02280
AT4G16990
AT5G39900
AT1G55080
AT5G56795
AT3G10572
AT5G11580
AT2G16880
AT2G14900
AT1G49800
AT3G52155
AT4G24450
AT3G29152
AT5G15130
AT5G15490
AT3G52400
AT1G31020
AT1G52100
AT3G24440
AT4G04955
AT4G37340
AT1G76690
AT3G23700
AT5G04940
AT4G03280
AT5G44740
AT1G65900
AT2G05520
AT2G43910
AT1G78900
AT2G40570
AT5G24590
AT3G60470
AT3G24350
AT2G40190
AT5G45500
AT3G25805
AT1G70030
AT3G47250
AT3G54560
AT5G54230
AT1G09520
AT3G09850
AT1G71720
AT1G28080
AT1G77180
AT5G52882
AT3G09870
AT5G62390
AT1G53170
AT5G58300
AT3G61530
AT1G69720
AT1G61930
AT1G29700
AT1G29260
AT4G05420
AT4G22290
AT4G16110
AT4G36090
AT2G28370
AT4G15820
AT1G55670
AT5G23960
AT1G66090
AT4G22330
AT1G52370
AT1G69870
AT3G11430
AT1G23530
AT4G22990
AT1G73603
AT5G64380
AT3G46810
AT5G38120
AT2G41230
AT3G28720
AT1G24010
AT5G07860
AT1G47497
AT5G43420
AT4G39403
AT5G17340
AT2G37050
AT4G38210
AT2G44850
AT3G56490
AT3G45100
AT5G55450
AT3G44220
AT2G25810
AT1G54115
AT5G64350
AT2G48080
AT1G01550
AT3G48310
AT1G71750
AT2G28310
AT2G19000
AT1G21190
AT3G11240
AT4G13070
AT2G18100
AT3G45730
AT3G05640
AT3G60910
AT2G47540
AT5G27990
AT2G03850
AT1G20920
AT1G19720
AT5G01890
AT2G33590
AT3G26340
AT2G26750
AT1G03820
AT1G26480
AT3G18930
AT3G15720
AT4G08700
AT5G03260
AT2G28760
AT5G64640
AT5G09810
AT5G21150
AT4G38000
AT5G11040
AT1G76700
AT1G10050
AT1G51890
AT3G23090
AT5G22660
AT4G32650
AT5G51160
AT2G16790
AT3G62160
AT3G02420
AT1G07550
AT5G48480
AT4G27870
AT5G46750
AT5G08391
AT5G02580
AT3G62130
AT2G19570
AT2G01760
AT3G49900
AT4G11960
AT1G23420
AT1G08570
AT5G45390
AT4G39040
AT1G50270
AT3G02000
AT3G43930
AT3G01240
AT1G33590
AT1G65610
AT1G12040
AT5G28910
AT1G80150
AT1G71940
AT4G20880
AT4G26510
AT1G43190
AT1G52140
AT4G09510
AT2G26400
AT3G12020
AT3G13433
AT3G51980
AT2G21560
AT4G18040
AT5G38650
AT5G37190
AT5G42380
AT5G02180
AT2G37950
AT2G39190
AT5G01110
AT1G31760
AT3G43270
AT1G63780
AT4G26470
AT3G17170
AT1G14850
AT1G23410
AT1G74390
AT1G14720
AT1G71950
AT2G30230
AT2G43620
AT1G66950
AT5G46140
AT3G11480
AT5G51170
AT1G45332
AT1G47640
AT2G42760
AT3G24750
AT1G80610
AT2G38220
AT2G28085
AT2G27820
AT2G32270
AT5G05840
AT2G41210
AT3G04570
AT1G01950
AT1G22065
AT5G01260
AT5G38070
AT2G06510
AT5G67260
AT5G59560
AT3G05140
AT2G05510
AT5G36300
AT3G56370
AT1G30700
AT4G37760
AT3G48320
AT1G61090
AT1G50610
AT5G15680
AT5G22260
AT1G14930
AT1G77410
AT2G34710
AT1G30010
AT1G03040
AT5G61310
AT3G09600
AT5G53750
AT5G64310
AT5G54710
AT5G52140
AT2G19710
AT1G05575
AT1G61660
AT5G64770
AT1G08050
AT3G18090
AT5G14330
AT1G01960
```
