## Supplementary material for "A comprehensive map of preferentially located motifs reveals distinct proximal *cis*-regulatory elements in plants": TATTATGA_containing_gene_set.txt

```
#Occurences of TATTATGA between 5 and 29 (positions relative to the transcription start site)
#101 sequences with TATTATGA in this interval
#0.49% of the sequences in promoter set with TATTATGA (set with 20573 sequences)
AT3G46810
AT5G58380
AT1G47640
AT5G56140
AT1G45332
AT1G07550
AT2G44870
AT1G47497
AT4G16990
AT3G23700
AT1G19000
AT3G44220
AT5G49665
AT5G16890
AT5G64640
AT1G52140
AT3G02420
AT5G05840
AT3G28720
AT3G49490
AT5G67260
AT5G21120
AT2G06510
AT2G19710
AT1G77410
AT1G09520
AT1G29700
AT1G21190
AT1G66090
AT2G41210
AT3G11430
AT4G21750
AT5G55450
AT3G23090
AT3G48050
AT1G08050
AT2G21560
AT1G63780
AT4G32650
AT4G34960
AT3G11540
AT3G09770
AT1G66950
AT5G52882
AT5G65920
AT1G27980
AT5G08030
AT1G71720
AT3G51980
AT3G02000
AT4G16110
AT5G59560
AT3G05640
AT3G60910
AT1G12440
AT1G23420
AT4G24450
AT5G19890
AT1G77180
AT3G60660
AT1G78080
AT2G20330
AT2G39190
AT5G15680
AT1G10050
AT2G23140
AT3G07990
AT1G71950
AT2G20850
AT1G78900
AT2G35620
AT2G26470
AT3G24750
AT4G21650
AT4G14385
AT3G47250
AT5G15490
AT4G38950
AT1G10470
AT5G57550
AT1G09932
AT5G14330
AT3G52770
AT2G40190
AT2G16790
AT3G06720
AT2G47540
AT2G40530
AT1G69720
AT5G22260
AT3G13433
AT3G01240
AT3G20770
AT1G64360
AT3G60470
AT2G31530
AT5G62390
AT2G25810
AT2G28370
AT2G39950
AT1G73603
```
