## Supplementary material for "A comprehensive map of preferentially located motifs reveals distinct proximal *cis*-regulatory elements in plants": TATTATGT_containing_gene_set.txt

```
#Occurences of TATTATGT between -11 and 78 (positions relative to the transcription start site)
#262 sequences with TATTATGT in this interval
#1.27% of the sequences in promoter set with TATTATGT (set with 20573 sequences)
AT5G11220
AT4G16710
AT2G19570
AT1G14850
AT4G31940
AT4G08900
AT4G22290
AT1G77880
AT1G30700
AT4G03280
AT3G48310
AT2G31955
AT5G01770
AT1G15330
AT1G29260
AT2G44470
AT4G16060
AT1G07200
AT5G38070
AT1G66480
AT4G37370
AT1G77870
AT5G24490
AT1G29150
AT4G27870
AT3G54480
AT5G04940
AT1G52100
AT5G09810
AT1G27520
AT5G16570
AT3G62130
AT5G39860
AT5G62290
AT3G45730
AT3G09850
AT5G03680
AT4G17310
AT3G05140
AT5G60100
AT1G36310
AT5G26770
AT5G36925
AT2G40810
AT5G25580
AT1G24010
AT1G07370
AT1G16370
AT4G37340
AT4G21320
AT5G06839
AT4G13150
AT1G31760
AT5G23780
AT5G64770
AT4G01720
AT2G32150
AT1G16720
AT1G03150
AT1G54320
AT1G55080
AT3G47200
AT1G20920
AT4G36090
AT1G30320
AT5G23960
AT1G28230
AT4G37760
AT3G59530
AT2G16880
AT3G07090
AT1G55670
AT4G15380
AT5G24320
AT5G03260
AT5G28910
AT3G48320
AT1G70660
AT1G54310
AT5G42720
AT4G05420
AT3G24440
AT2G26250
AT3G08760
AT1G05620
AT4G21870
AT2G14660
AT1G35290
AT3G14550
AT1G78290
AT5G62620
AT5G01260
AT1G18440
AT1G12040
AT1G69040
AT2G04170
AT1G03820
AT1G22990
AT3G14530
AT4G35460
AT2G22520
AT5G27520
AT5G24360
AT3G08510
AT5G63420
AT1G19850
AT5G64380
AT2G37050
AT1G13607
AT3G43270
AT4G39790
AT5G05750
AT3G18090
AT5G57350
AT1G74300
AT1G72520
AT1G66330
AT4G32830
AT1G06500
AT3G60220
AT4G27310
AT3G55740
AT3G14620
AT5G53045
AT4G23400
AT3G15810
AT2G44860
AT3G26340
AT2G35160
AT5G48480
AT2G14680
AT3G52130
AT2G26540
AT5G60440
AT1G09940
AT2G27600
AT1G07300
AT3G28710
AT2G32270
AT1G67720
AT3G29152
AT5G65165
AT5G38120
AT1G06515
AT5G01460
AT5G45500
AT5G60500
AT1G61660
AT3G55646
AT4G18920
AT4G03450
AT3G07080
AT1G14720
AT1G80150
AT2G44850
AT4G26470
AT3G53700
AT5G38660
AT1G30410
AT2G40815
AT3G22550
AT2G01590
AT1G65610
AT1G30450
AT2G11851
AT2G34600
AT5G46750
AT1G43190
AT4G24280
AT5G45390
AT3G04620
AT1G65900
AT1G50610
AT3G48740
AT2G28085
AT3G04570
AT1G48420
AT3G12020
AT2G28310
AT5G11580
AT4G04955
AT3G24350
AT1G08670
AT5G27990
AT5G65730
AT1G51890
AT5G22580
AT3G47780
AT4G28250
AT5G04340
AT5G38650
AT2G05400
AT2G38195
AT4G28140
AT5G54230
AT5G59250
AT1G58160
AT3G60500
AT2G31290
AT1G29400
AT2G47340
AT5G39850
AT5G44980
AT5G42810
AT1G50270
AT3G26370
AT1G57680
AT5G15130
AT2G27900
AT2G14900
AT1G71410
AT1G44800
AT2G18100
AT3G10410
AT3G47340
AT1G49800
AT1G80870
AT4G10590
AT5G37660
AT5G07860
AT2G19000
AT3G49900
AT1G33780
AT5G14105
AT3G48880
AT4G18160
AT2G38130
AT3G17465
AT1G26150
AT5G61310
AT5G35735
AT4G26480
AT1G28290
AT5G20930
AT4G32560
AT5G39090
AT1G44810
AT5G43420
AT3G59690
AT3G53390
AT5G41360
AT3G56490
AT1G63290
AT3G04340
AT5G08391
AT2G38220
AT1G05575
AT3G54560
AT2G43910
AT3G10572
AT1G74310
AT3G27570
AT2G01940
AT3G62160
AT5G46900
AT2G40110
AT2G44260
AT1G53780
AT4G08700
AT1G55000
AT5G14950
AT1G13250
```
