## Supplementary material for "A comprehensive map of preferentially located motifs reveals distinct proximal *cis*-regulatory elements in plants": TATTATT_containing_gene_set.txt

```
#Occurences of TATTATT between 9 and 24 (positions relative to the transcription start site)
#571 sequences with TATTATT in this interval
#2.78% of the sequences in promoter set with TATTATT (set with 20573 sequences)
AT5G56860
AT1G24520
AT3G06130
AT1G57620
AT2G25620
AT3G61220
AT1G58235
AT5G10230
AT2G02480
AT1G49480
AT5G05410
AT5G38410
AT1G17350
AT3G63110
AT1G75390
AT1G73860
AT3G55700
AT1G66270
AT1G26795
AT2G20720
AT1G11870
AT3G17120
AT1G75710
AT1G69830
AT5G35770
AT4G39660
AT1G43560
AT2G47550
AT3G08500
AT4G23700
AT2G33490
AT1G78460
AT5G41040
AT1G55590
AT5G66480
AT4G37450
AT5G62490
AT3G07960
AT2G41180
AT1G67265
AT2G18050
AT1G12550
AT1G75388
AT1G11440
AT2G23060
AT2G46310
AT1G17030
AT2G33390
AT2G02300
AT3G03980
AT5G38470
AT3G01185
AT1G09580
AT5G07920
AT1G64360
AT1G76980
AT1G05120
AT1G23180
AT1G09100
AT2G19800
AT1G14530
AT1G04230
AT5G22510
AT3G25170
AT5G09230
AT3G02450
AT3G06770
AT1G30620
AT5G07690
AT4G26740
AT5G40470
AT1G29840
AT4G17560
AT5G50090
AT5G16920
AT3G46090
AT2G30540
AT3G09390
AT1G55870
AT5G54300
AT3G17450
AT1G06410
AT3G25577
AT4G27652
AT5G64667
AT3G17820
AT1G75600
AT3G03440
AT5G46050
AT2G36724
AT2G43740
AT5G50345
AT1G24010
AT5G14105
AT1G56553
AT1G69220
AT4G02570
AT2G15130
AT1G60890
AT2G43910
AT1G12500
AT2G44940
AT5G63680
AT4G29030
AT1G01810
AT2G41260
AT5G05460
AT5G42830
AT1G74130
AT3G07850
AT1G09995
AT2G43820
AT5G16980
AT4G23350
AT1G58180
AT3G24520
AT3G26670
AT3G52740
AT5G04680
AT3G50660
AT4G12760
AT5G05760
AT2G28085
AT2G31660
AT1G66260
AT3G01190
AT4G28840
AT1G68070
AT2G41880
AT2G09970
AT3G45900
AT2G22570
AT2G47670
AT3G62650
AT1G14240
AT3G01870
AT3G04480
AT1G67570
AT2G18570
AT4G00165
AT2G41190
AT1G05070
AT1G02820
AT5G65158
AT5G64350
AT1G17810
AT3G11470
AT2G46150
AT5G51105
AT3G19770
AT2G48160
AT5G40780
AT1G32220
AT5G54160
AT1G72560
AT3G54850
AT1G66570
AT3G47870
AT1G56140
AT5G19600
AT1G49435
AT5G65380
AT5G20620
AT3G08710
AT5G48430
AT5G62570
AT1G44224
AT2G16900
AT3G25180
AT2G28390
AT2G30250
AT5G19830
AT4G30290
AT3G04210
AT1G78915
AT3G55340
AT1G59820
AT5G39050
AT1G61340
AT1G80150
AT2G46440
AT1G24470
AT1G64142
AT3G58720
AT4G38730
AT1G23010
AT1G31600
AT2G21120
AT3G57650
AT3G57800
AT4G25830
AT1G18900
AT4G19990
AT2G31957
AT1G62070
AT1G49050
AT5G24510
AT3G14430
AT4G39490
AT5G45320
AT4G18610
AT3G02890
AT5G53250
AT1G26665
AT3G21250
AT3G05727
AT2G44980
AT2G04115
AT3G22560
AT3G06030
AT2G29500
AT5G56540
AT2G16050
AT3G60690
AT1G18280
AT1G23290
AT4G11650
AT1G22230
AT1G31810
AT5G07530
AT3G02420
AT1G05270
AT5G59320
AT5G44180
AT2G21655
AT4G16190
AT3G53180
AT1G62050
AT3G50400
AT3G56620
AT5G60890
AT1G12470
AT5G07330
AT1G72180
AT5G61960
AT1G24290
AT5G06180
AT2G34555
AT4G02733
AT2G36980
AT1G70420
AT2G28500
AT1G11593
AT3G05730
AT4G11240
AT1G11590
AT1G06550
AT3G50570
AT1G19440
AT3G60950
AT1G01280
AT1G58080
AT2G06255
AT2G32810
AT5G44430
AT1G23310
AT5G04810
AT4G27960
AT3G47080
AT5G63530
AT3G20080
AT4G24380
AT5G06370
AT5G07020
AT4G00630
AT5G56420
AT3G02930
AT5G10320
AT1G27040
AT2G05160
AT3G02780
AT5G62650
AT5G66650
AT4G12520
AT3G51520
AT2G24040
AT1G12930
AT5G47560
AT2G45880
AT1G27595
AT1G63690
AT5G38195
AT3G20310
AT4G22790
AT3G30247
AT1G18090
AT1G17330
AT2G30130
AT5G20885
AT3G62180
AT5G17030
AT3G57150
AT3G52790
AT5G41410
AT5G09440
AT3G03770
AT1G62510
AT3G28130
AT3G54030
AT5G11320
AT5G21930
AT2G01818
AT1G75280
AT1G23050
AT5G15740
AT4G22212
AT5G15500
AT1G77682
AT4G10280
AT5G49570
AT1G72950
AT1G17020
AT3G59930
AT2G40765
AT2G33855
AT1G07030
AT1G78110
AT1G31320
AT2G25150
AT1G64140
AT5G05250
AT2G36380
AT3G16260
AT3G51171
AT2G27270
AT3G24250
AT2G21770
AT3G05610
AT3G21465
AT4G11100
AT2G42800
AT1G25400
AT3G12350
AT3G01670
AT4G21720
AT1G12480
AT3G62230
AT5G50450
AT2G41250
AT1G63120
AT1G60420
AT3G01390
AT2G04045
AT5G36910
AT5G50130
AT1G73880
AT4G35050
AT5G36890
AT2G35630
AT1G19250
AT5G04540
AT1G19230
AT3G10190
AT2G12280
AT2G47780
AT4G01440
AT4G19020
AT3G16510
AT4G32190
AT5G38170
AT3G43610
AT5G45560
AT1G28210
AT1G45163
AT2G24100
AT4G13920
AT1G24100
AT3G49310
AT4G02130
AT3G19510
AT2G16090
AT1G33612
AT1G70950
AT3G55360
AT4G30470
AT5G16650
AT5G22380
AT4G24140
AT3G05937
AT1G65490
AT2G44770
AT2G37860
AT2G46740
AT5G16960
AT3G62750
AT2G40080
AT3G61960
AT1G23960
AT1G55740
AT5G08550
AT2G27480
AT4G16140
AT1G56170
AT2G28040
AT1G70940
AT4G12510
AT2G46430
AT4G02100
AT3G04580
AT1G49820
AT5G02910
AT5G66910
AT1G22170
AT2G43810
AT5G03510
AT5G63400
AT5G44574
AT5G05730
AT4G29740
AT1G13310
AT3G25770
AT5G44600
AT4G16110
AT3G20870
AT3G22260
AT1G68585
AT3G56730
AT5G03230
AT1G76065
AT5G07090
AT4G26520
AT1G77670
AT2G47050
AT1G14720
AT1G20950
AT1G27430
AT4G24800
AT1G67370
AT2G36570
AT2G10931
AT5G16620
AT2G36305
AT2G20465
AT3G46540
AT4G20070
AT2G15695
AT4G13263
AT5G02880
AT5G04420
AT3G04830
AT4G16380
AT3G13857
AT1G16705
AT1G79000
AT4G11280
AT3G15220
AT1G34550
AT4G34390
AT4G32785
AT3G14000
AT3G63270
AT2G45110
AT1G04500
AT3G17600
AT1G10960
AT3G17510
AT5G53470
AT3G57260
AT4G02590
AT5G16000
AT5G24160
AT4G19030
AT1G77765
AT4G32570
AT3G09220
AT1G07720
AT5G44420
AT1G51690
AT3G55250
AT2G33880
AT3G49990
AT5G58310
AT2G27490
AT1G04980
AT5G16010
AT5G64150
AT3G17810
AT4G01920
AT2G18940
AT5G38160
AT5G56950
AT4G34710
AT1G05620
AT4G23890
AT3G27230
AT2G34930
AT4G37430
AT2G20150
AT5G58630
AT4G24280
AT4G38760
AT4G04040
AT1G51680
AT1G50325
AT5G13060
AT1G05680
AT1G27840
AT1G08030
AT5G26120
AT4G22200
AT2G43360
AT2G43370
AT2G20370
AT5G67160
AT4G27990
AT1G78590
AT3G04570
AT1G77720
AT2G25060
AT3G61390
AT1G29700
AT3G51640
AT1G06910
AT5G17310
AT5G36180
AT4G13010
AT4G05110
AT5G57050
AT2G29420
AT3G04770
AT5G65687
AT4G37590
AT5G26050
AT3G13340
AT3G29670
AT5G48230
AT3G02555
AT2G26260
AT1G48220
AT3G62310
AT5G48350
AT1G02080
AT2G26540
AT2G14045
AT3G19990
AT4G31330
AT1G18970
AT4G08950
AT4G30070
AT5G01980
AT3G54230
AT3G50120
AT3G16330
AT3G10730
AT3G44220
AT1G03160
AT1G67900
AT5G09240
AT3G45680
AT3G24503
AT1G45010
AT4G31620
AT4G02690
AT5G48380
AT1G29830
AT4G37790
AT4G26630
AT1G67030
AT5G20960
AT4G08510
AT1G01780
AT4G14650
AT5G03420
AT5G43518
AT3G51830
AT5G56320
AT2G29690
AT5G39850
AT5G47720
AT1G17180
AT2G27760
```
