## Supplementary material for "A comprehensive map of preferentially located motifs reveals distinct proximal *cis*-regulatory elements in plants": TATTATTA_containing_gene_set.txt

```
#Occurences of TATTATTA between 10 and 24 (positions relative to the transcription start site)
#214 sequences with TATTATTA in this interval
#1.04% of the sequences in promoter set with TATTATTA (set with 20573 sequences)
AT3G47870
AT3G05937
AT3G14430
AT3G17450
AT2G43370
AT3G04580
AT5G05250
AT1G25400
AT1G44224
AT4G30070
AT4G14650
AT3G19510
AT2G26540
AT5G05460
AT3G27230
AT1G23310
AT5G48230
AT5G66480
AT1G80150
AT4G17560
AT5G38470
AT4G02690
AT3G17810
AT2G36380
AT3G25577
AT2G14045
AT1G06410
AT4G24280
AT2G19800
AT3G05730
AT4G34710
AT3G45900
AT3G57800
AT2G18570
AT2G24040
AT5G51105
AT5G20885
AT1G26665
AT1G70940
AT5G04540
AT2G12280
AT1G49820
AT3G03980
AT3G50570
AT1G45163
AT4G02590
AT3G19990
AT2G41190
AT4G16140
AT2G47050
AT1G69220
AT5G58630
AT4G23350
AT1G51680
AT1G05070
AT5G41040
AT3G62230
AT3G10190
AT5G48430
AT4G32190
AT5G22510
AT3G06770
AT3G09220
AT3G63270
AT2G36724
AT2G28085
AT1G56140
AT1G24470
AT1G14530
AT2G43820
AT1G68070
AT3G01185
AT1G24010
AT2G47550
AT3G56620
AT5G38410
AT2G48160
AT4G12510
AT1G24520
AT1G76980
AT4G22212
AT1G58080
AT1G45010
AT2G33490
AT4G13263
AT1G55740
AT3G01390
AT1G67900
AT4G29030
AT1G66260
AT3G24503
AT3G26670
AT1G78915
AT5G60890
AT5G17310
AT1G07030
AT2G25620
AT5G36180
AT5G44430
AT3G07850
AT1G05680
AT4G35050
AT1G63690
AT1G55590
AT4G27652
AT5G16010
AT4G19990
AT3G20080
AT5G26050
AT2G42800
AT1G49435
AT1G75280
AT3G29670
AT2G16050
AT5G38170
AT1G12930
AT1G74130
AT1G61340
AT2G40080
AT1G19250
AT1G58180
AT1G11440
AT4G32785
AT1G60420
AT3G04830
AT4G26520
AT2G46310
AT4G38730
AT3G05610
AT5G63400
AT3G09390
AT3G01190
AT1G18900
AT4G30470
AT1G20950
AT5G56540
AT1G29700
AT1G70950
AT5G43518
AT3G02930
AT4G10280
AT5G56420
AT4G04040
AT3G44220
AT2G04115
AT4G23890
AT1G01780
AT1G17020
AT5G09440
AT2G30130
AT1G17350
AT5G39850
AT2G28500
AT5G38160
AT1G26795
AT2G21770
AT3G24250
AT3G03770
AT5G07330
AT5G56320
AT4G11100
AT2G34930
AT1G30620
AT5G59320
AT1G66270
AT5G20620
AT1G49050
AT5G66910
AT1G16705
AT2G36305
AT3G06030
AT3G13340
AT2G05160
AT3G57150
AT1G09995
AT5G38195
AT4G18610
AT3G57650
AT1G69830
AT5G14105
AT5G04810
AT2G31660
AT1G73880
AT1G64142
AT2G20720
AT4G12760
AT2G34555
AT1G64140
AT2G20370
AT3G02420
AT1G18090
AT1G14720
AT1G27595
AT2G47780
AT4G08950
AT4G29740
AT1G07720
AT3G02450
AT5G07920
AT2G37860
AT1G09580
AT2G18940
AT3G05727
AT1G60890
AT3G51171
AT1G23960
AT5G16960
AT3G17600
AT4G20070
AT1G64360
AT3G61390
AT1G11593
AT3G21465
AT1G22230
```
