## Supplementary material for "A comprehensive map of preferentially located motifs reveals distinct proximal *cis*-regulatory elements in plants": TATTATTC_containing_gene_set.txt

```
#Occurences of TATTATTC between 5 and 28 (positions relative to the transcription start site)
#117 sequences with TATTATTC in this interval
#0.57% of the sequences in promoter set with TATTATTC (set with 20573 sequences)
AT3G02555
AT1G31810
AT1G17810
AT3G17600
AT4G16190
AT3G10730
AT5G16980
AT3G25770
AT1G48220
AT4G11280
AT1G61550
AT3G16330
AT5G26120
AT2G44940
AT5G50090
AT5G14920
AT2G28250
AT4G12970
AT2G27760
AT1G65490
AT1G11590
AT5G45320
AT2G27090
AT1G24290
AT3G54640
AT2G28040
AT1G66750
AT2G12280
AT1G23180
AT5G16650
AT3G44220
AT1G28210
AT1G32190
AT2G41880
AT5G47560
AT4G25590
AT4G32570
AT5G56950
AT5G06180
AT5G64150
AT5G65158
AT2G45110
AT1G05120
AT2G25150
AT5G17030
AT2G10931
AT5G10320
AT5G05410
AT3G59930
AT2G18410
AT1G72180
AT3G12350
AT2G35630
AT2G15695
AT1G72950
AT1G24260
AT5G53220
AT5G49570
AT1G60080
AT3G07960
AT3G60950
AT2G09970
AT4G38760
AT1G22170
AT4G30290
AT5G42270
AT5G05750
AT1G69830
AT5G53250
AT5G44600
AT2G43360
AT1G20160
AT5G46050
AT2G17940
AT1G73860
AT4G00165
AT3G28130
AT5G64350
AT1G29840
AT2G21045
AT3G25180
AT2G23060
AT1G08030
AT1G01280
AT1G14540
AT1G03160
AT3G20310
AT3G61220
AT2G44770
AT4G19020
AT4G24210
AT1G70940
AT1G29830
AT1G68890
AT5G65687
AT5G25270
AT3G03980
AT2G01170
AT4G26630
AT4G22490
AT3G04770
AT1G75600
AT1G17030
AT3G19770
AT5G19140
AT2G27480
AT1G67370
AT3G06130
AT2G23660
AT1G02080
AT5G02910
AT3G17120
AT2G27490
AT2G47490
AT2G27270
AT5G05760
AT1G67030
```
