## Supplementary material for "A comprehensive map of preferentially located motifs reveals distinct proximal *cis*-regulatory elements in plants": TATTATTG_containing_gene_set.txt

```
#Occurences of TATTATTG between 6 and 21 (positions relative to the transcription start site)
#105 sequences with TATTATTG in this interval
#0.51% of the sequences in promoter set with TATTATTG (set with 20573 sequences)
AT5G58310
AT4G05110
AT5G54160
AT5G38160
AT2G17190
AT5G03510
AT5G05730
AT4G30470
AT2G30250
AT5G16000
AT5G13060
AT4G26740
AT5G53470
AT4G31330
AT3G15220
AT5G24510
AT2G39390
AT2G15130
AT4G01920
AT1G04230
AT3G25170
AT1G13310
AT3G53180
AT1G49480
AT1G18970
AT1G11870
AT1G75710
AT1G79000
AT1G19250
AT5G24160
AT3G21250
AT3G63110
AT1G14240
AT2G34930
AT1G24100
AT2G33880
AT4G13920
AT4G02733
AT1G08970
AT4G16380
AT1G19440
AT1G66570
AT1G77682
AT1G77670
AT2G02300
AT4G25830
AT5G40780
AT1G78110
AT1G62050
AT1G70420
AT3G17810
AT3G24520
AT3G62310
AT3G14000
AT1G43560
AT1G76065
AT3G11470
AT3G61960
AT5G48380
AT3G52740
AT5G44420
AT2G36980
AT5G21930
AT3G50660
AT5G10230
AT1G60890
AT2G30540
AT1G77765
AT4G24380
AT3G08710
AT1G17050
AT4G01440
AT5G67160
AT4G22790
AT3G55360
AT3G57260
AT5G07530
AT2G28390
AT2G14890
AT1G55870
AT1G68585
AT2G02990
AT1G27040
AT4G21720
AT1G12480
AT2G36570
AT1G21310
AT2G46740
AT5G19830
AT1G06000
AT1G77720
AT3G03440
AT4G39490
AT3G46540
AT3G50400
AT2G43810
AT4G27990
AT1G50325
AT1G09490
AT2G24100
AT5G03230
AT1G45163
AT3G04210
AT5G19600
AT3G02930
```
