## Supplementary material for "A comprehensive map of preferentially located motifs reveals distinct proximal *cis*-regulatory elements in plants": TATTATTT_containing_gene_set.txt

```
#Occurences of TATTATTT between 8 and 22 (positions relative to the transcription start site)
#180 sequences with TATTATTT in this interval
#0.87% of the sequences in promoter set with TATTATTT (set with 20573 sequences)
AT3G47080
AT5G40470
AT2G16900
AT3G62650
AT5G17310
AT5G62570
AT5G50450
AT2G44980
AT1G12470
AT1G68070
AT3G16260
AT1G67570
AT4G11240
AT5G45560
AT2G26260
AT1G62070
AT3G54290
AT5G16920
AT2G45880
AT5G15500
AT4G28840
AT2G33855
AT5G36910
AT2G32810
AT5G57050
AT3G51520
AT4G24140
AT3G09220
AT4G38730
AT3G13857
AT1G62510
AT3G17820
AT5G15740
AT5G50130
AT4G37430
AT5G03420
AT1G27430
AT5G09230
AT2G41180
AT1G23290
AT1G05270
AT4G31620
AT4G02130
AT5G46520
AT2G41260
AT3G46090
AT4G19990
AT5G49000
AT1G31600
AT2G01818
AT4G13010
AT3G04480
AT1G58235
AT1G68400
AT1G63690
AT1G56140
AT2G21655
AT4G37790
AT3G62180
AT5G35770
AT4G14650
AT3G06030
AT5G26050
AT1G23310
AT1G31320
AT1G04500
AT1G04980
AT5G07690
AT5G62650
AT4G37590
AT5G63530
AT2G40765
AT3G04570
AT2G04045
AT1G17180
AT4G23350
AT3G16510
AT3G30247
AT1G09100
AT3G51640
AT3G01670
AT3G01870
AT2G29500
AT1G12550
AT2G16090
AT1G75388
AT1G07720
AT5G56540
AT5G08550
AT5G07090
AT5G48230
AT3G17510
AT1G44224
AT1G59820
AT3G22560
AT1G24150
AT2G43740
AT1G12500
AT2G43910
AT1G57620
AT1G32220
AT2G33390
AT2G02480
AT1G06910
AT1G34550
AT5G11320
AT4G39660
AT1G17330
AT1G27840
AT1G51690
AT4G22200
AT2G06255
AT2G46440
AT2G20150
AT5G09240
AT5G66650
AT1G23050
AT1G78460
AT2G46150
AT3G54230
AT5G62490
AT5G54300
AT4G02590
AT4G19030
AT4G34390
AT5G47720
AT3G51830
AT1G18280
AT5G61960
AT3G45680
AT3G60690
AT1G75390
AT4G24800
AT4G11650
AT1G09580
AT2G04115
AT1G01810
AT5G22380
AT2G18050
AT3G55250
AT3G08500
AT1G19230
AT3G11740
AT3G20870
AT1G56170
AT3G49310
AT2G34555
AT5G20960
AT4G02100
AT2G29690
AT2G22570
AT5G04420
AT1G45010
AT2G20465
AT4G02570
AT3G55340
AT3G50660
AT3G50120
AT2G21120
AT4G23700
AT4G12520
AT3G58720
AT5G04680
AT5G64667
AT2G16050
AT1G33612
AT2G31957
AT5G44574
AT5G42830
AT3G62750
AT3G02890
AT5G50345
AT3G55700
AT1G23010
AT3G17120
AT5G01980
AT4G00630
AT1G72560
AT5G07020
AT3G54850
```
