## Supplementary material for "A comprehensive map of preferentially located motifs reveals distinct proximal *cis*-regulatory elements in plants": TATTC_containing_gene_set.txt

```
#Occurences of TATTC between 6 and 35 (positions relative to the transcription start site)
#2414 sequences with TATTC in this interval
#11.73% of the sequences in promoter set with TATTC (set with 20573 sequences)
AT3G19460
AT1G22730
AT5G13590
AT5G64080
AT1G32330
AT3G43590
AT1G26250
AT3G01550
AT3G04770
AT1G17510
AT5G14780
AT3G01990
AT2G31130
AT2G33835
AT3G50480
AT2G46280
AT4G20370
AT5G58005
AT4G25000
AT3G22345
AT4G22880
AT5G65158
AT2G15080
AT1G67150
AT5G40150
AT1G66870
AT4G20860
AT1G65280
AT1G09700
AT2G23410
AT1G11590
AT1G74280
AT5G41700
AT5G23880
AT4G03030
AT4G19440
AT5G37670
AT1G08030
AT1G51650
AT5G65540
AT5G56740
AT1G06780
AT2G42170
AT4G01570
AT1G22800
AT3G12730
AT4G33440
AT2G46770
AT4G13970
AT2G26975
AT1G30510
AT3G47620
AT1G68350
AT5G27760
AT4G24290
AT5G10350
AT2G21270
AT2G28085
AT3G49320
AT1G23980
AT2G37025
AT4G18950
AT1G32700
AT1G04640
AT1G75280
AT1G27045
AT3G58740
AT3G24320
AT1G59910
AT1G61620
AT5G06839
AT5G27700
AT2G04925
AT5G58630
AT1G24540
AT2G48160
AT1G67400
AT5G38530
AT1G31130
AT5G26660
AT5G15890
AT4G37120
AT5G10770
AT5G50950
AT4G28050
AT1G73850
AT1G53320
AT4G17940
AT2G27410
AT4G00165
AT1G79970
AT2G17130
AT1G54710
AT5G50650
AT3G07360
AT1G01550
AT3G16860
AT3G01020
AT5G49690
AT1G64520
AT3G09430
AT3G15610
AT2G23270
AT5G54710
AT3G46090
AT5G59610
AT5G47910
AT1G60270
AT5G42320
AT3G52820
AT1G34795
AT4G27110
AT1G56020
AT5G65870
AT3G22690
AT1G56520
AT2G31800
AT4G35210
AT2G43660
AT1G68790
AT2G11520
AT5G48130
AT3G54820
AT3G55850
AT3G54050
AT3G46740
AT1G69830
AT5G25170
AT1G28210
AT1G02080
AT2G20390
AT3G09570
AT1G28230
AT4G38130
AT1G75420
AT4G09650
AT5G57560
AT1G04300
AT1G03070
AT1G23380
AT3G55830
AT3G01780
AT3G14200
AT4G37880
AT1G34360
AT3G28917
AT4G38650
AT1G65500
AT5G09300
AT4G29620
AT2G27460
AT3G45310
AT3G52160
AT4G34590
AT3G51640
AT5G17310
AT2G38860
AT5G65925
AT5G24920
AT5G64000
AT4G01140
AT4G26210
AT3G54710
AT1G31760
AT2G43990
AT4G16120
AT1G55310
AT4G24860
AT5G23200
AT1G30840
AT5G56870
AT4G24390
AT3G46460
AT5G41190
AT1G61550
AT4G23330
AT5G05070
AT4G08025
AT4G24010
AT1G33330
AT5G55240
AT3G51770
AT1G30280
AT5G60500
AT1G18090
AT1G10110
AT1G70000
AT3G15940
AT1G35490
AT4G39150
AT1G72010
AT3G03530
AT5G48000
AT3G60280
AT1G79670
AT1G12780
AT5G15250
AT1G28650
AT5G51720
AT5G42050
AT2G44310
AT5G15490
AT4G14230
AT1G27100
AT4G39925
AT5G53970
AT1G15750
AT1G68020
AT1G32260
AT1G64450
AT4G34320
AT5G27380
AT1G50480
AT4G21280
AT4G21320
AT1G72950
AT1G53785
AT4G08910
AT2G32560
AT2G21220
AT5G14920
AT1G78340
AT1G73860
AT2G29710
AT2G37540
AT5G26310
AT4G11880
AT2G01960
AT1G26390
AT1G52910
AT5G44610
AT1G72490
AT2G18090
AT4G35380
AT1G65590
AT5G49710
AT4G12620
AT5G37010
AT5G22860
AT3G06035
AT5G44900
AT5G41970
AT1G10585
AT1G55265
AT4G34400
AT1G48540
AT2G39570
AT4G34588
AT1G62200
AT4G26750
AT3G10690
AT4G38290
AT5G13140
AT4G23150
AT2G01630
AT1G24520
AT3G24506
AT3G55310
AT5G60170
AT5G07400
AT5G61670
AT3G22740
AT1G15130
AT4G38810
AT1G04750
AT2G04570
AT4G02070
AT5G50550
AT5G50260
AT1G67960
AT4G37490
AT3G10630
AT2G35340
AT3G17520
AT3G59080
AT1G24090
AT5G38710
AT2G23290
AT5G02780
AT1G13420
AT4G24230
AT4G08950
AT3G10420
AT1G71990
AT5G01600
AT4G25225
AT2G33410
AT3G61290
AT5G41750
AT1G27380
AT5G58590
AT5G18030
AT4G30100
AT1G67280
AT5G03680
AT2G19610
AT2G21180
AT5G22100
AT5G65070
AT1G19115
AT3G50260
AT3G23805
AT5G15460
AT3G55420
AT3G18760
AT5G02910
AT1G23030
AT5G26880
AT1G72430
AT4G35980
AT2G40510
AT3G25573
AT4G11450
AT1G07630
AT2G27490
AT5G42960
AT4G27810
AT5G10220
AT2G47170
AT2G39320
AT4G25240
AT2G38450
AT3G08030
AT5G65930
AT5G64350
AT4G33520
AT1G72940
AT5G14602
AT4G29430
AT3G56110
AT5G07300
AT1G69250
AT2G27480
AT1G08810
AT5G27620
AT1G62500
AT4G35905
AT2G39290
AT5G04440
AT5G59470
AT3G13120
AT5G35490
AT5G67070
AT1G19710
AT3G58970
AT3G54740
AT1G12064
AT5G54165
AT4G24460
AT5G10950
AT5G01450
AT1G33800
AT1G57790
AT2G45110
AT2G19970
AT5G64700
AT5G16270
AT3G17170
AT3G28220
AT1G20980
AT2G40340
AT5G27950
AT3G47295
AT1G76530
AT4G01960
AT1G02335
AT2G35910
AT2G18160
AT5G51140
AT2G27420
AT2G13560
AT4G37270
AT4G30662
AT4G36105
AT1G34830
AT2G21185
AT5G63000
AT1G30750
AT4G08470
AT1G70100
AT5G09620
AT5G41950
AT3G10740
AT4G23720
AT5G15220
AT2G43230
AT5G49190
AT1G06420
AT5G58300
AT2G38050
AT5G16460
AT1G49860
AT3G53830
AT1G80450
AT4G32660
AT3G44300
AT3G55380
AT3G04060
AT3G19500
AT1G75250
AT4G30670
AT4G35870
AT4G30290
AT5G44600
AT4G23570
AT1G30600
AT5G07230
AT5G18800
AT3G28780
AT2G23110
AT1G24270
AT1G64355
AT1G77620
AT2G32860
AT3G12670
AT4G10500
AT3G11770
AT4G12640
AT4G39840
AT3G08800
AT4G00390
AT1G19500
AT1G78700
AT2G19000
AT4G03180
AT5G46210
AT1G55050
AT2G42590
AT5G57100
AT1G02000
AT3G44326
AT5G39600
AT3G22070
AT4G26630
AT5G15230
AT3G60950
AT1G34792
AT2G18370
AT4G21930
AT2G37460
AT5G35170
AT5G18270
AT4G27585
AT1G09240
AT2G28210
AT3G57200
AT5G53330
AT5G02590
AT1G77740
AT4G01985
AT5G19070
AT5G63020
AT1G12010
AT4G04640
AT4G13350
AT1G45201
AT5G24610
AT4G29410
AT4G39640
AT1G59900
AT4G37870
AT3G43520
AT3G05530
AT1G23740
AT3G28970
AT3G53232
AT1G01830
AT1G76900
AT4G04570
AT1G70740
AT5G37290
AT1G19090
AT5G35525
AT1G76065
AT2G43160
AT1G34046
AT4G03610
AT4G26990
AT2G25490
AT5G10740
AT4G20930
AT4G33400
AT2G40050
AT4G21910
AT4G21150
AT1G79660
AT2G16530
AT5G02600
AT3G10730
AT1G78895
AT1G15280
AT1G13190
AT1G22550
AT1G73130
AT4G18470
AT3G05260
AT1G72670
AT3G62010
AT3G26790
AT2G40730
AT2G38230
AT1G68370
AT4G34980
AT2G38660
AT5G54050
AT5G28290
AT2G27550
AT3G14410
AT3G20800
AT3G47930
AT1G80910
AT1G68430
AT5G17490
AT2G24190
AT5G25570
AT5G19370
AT5G09978
AT3G02875
AT4G20150
AT4G12250
AT5G37590
AT3G06620
AT2G01450
AT1G36050
AT5G48720
AT3G09350
AT1G64710
AT5G37770
AT1G51070
AT4G33625
AT3G17160
AT1G35580
AT3G27850
AT4G01650
AT5G49270
AT2G46370
AT4G15930
AT4G19630
AT2G44770
AT1G62333
AT2G39560
AT4G20420
AT3G01930
AT4G00100
AT1G16400
AT3G58610
AT1G27900
AT3G06410
AT2G29200
AT5G63110
AT3G45590
AT1G10170
AT5G08360
AT5G50090
AT3G26750
AT1G24062
AT2G44480
AT1G22620
AT1G30650
AT1G30795
AT3G28100
AT5G17560
AT4G33150
AT1G12390
AT1G80630
AT1G80000
AT3G09070
AT1G48745
AT1G55230
AT1G31812
AT5G16880
AT5G10320
AT1G32780
AT3G27650
AT5G47430
AT2G38770
AT1G31870
AT3G61540
AT1G21395
AT5G48440
AT1G79580
AT5G24210
AT1G26820
AT3G14250
AT5G47060
AT3G25660
AT3G56550
AT1G16810
AT1G31940
AT2G44790
AT3G26920
AT5G17280
AT3G06220
AT5G26030
AT1G52140
AT2G03760
AT3G04480
AT3G50845
AT1G56233
AT3G20020
AT2G22060
AT3G06010
AT2G43490
AT5G44568
AT5G47330
AT1G54270
AT1G13650
AT3G53740
AT3G50820
AT5G02450
AT5G11600
AT1G04400
AT3G05030
AT5G26749
AT2G36355
AT1G54730
AT2G01170
AT1G60940
AT4G20330
AT5G54730
AT1G76260
AT5G37630
AT1G16820
AT3G02770
AT5G48335
AT3G04610
AT5G10930
AT1G34790
AT2G33420
AT1G14540
AT2G30395
AT4G26960
AT1G29590
AT1G19485
AT3G50560
AT5G10940
AT1G02305
AT2G46080
AT3G61640
AT2G30870
AT3G01970
AT4G00630
AT2G40970
AT5G10946
AT3G13910
AT1G17940
AT4G09460
AT5G15860
AT5G60520
AT3G23530
AT3G15040
AT5G41880
AT3G27300
AT3G45443
AT3G52950
AT1G16730
AT1G20160
AT1G74458
AT3G57210
AT1G49190
AT1G38065
AT2G17390
AT3G19150
AT4G35010
AT5G14310
AT1G20850
AT4G08180
AT2G03550
AT1G01280
AT3G01850
AT1G15780
AT5G23130
AT1G61520
AT5G53770
AT1G54390
AT5G45800
AT5G44440
AT5G51940
AT5G37130
AT4G02600
AT5G57370
AT3G63140
AT5G05230
AT3G21580
AT4G27960
AT1G04520
AT1G02810
AT4G39010
AT3G11160
AT1G05120
AT5G52640
AT5G11880
AT3G17712
AT3G19770
AT3G55254
AT1G19920
AT3G15480
AT1G60620
AT3G25820
AT2G43390
AT5G51160
AT3G55580
AT1G26690
AT1G80865
AT2G14910
AT5G03930
AT1G22930
AT5G14080
AT5G47490
AT5G02170
AT2G46610
AT5G41560
AT5G03050
AT5G56910
AT5G57580
AT4G32600
AT5G59820
AT5G48470
AT3G47675
AT5G05760
AT3G09405
AT5G13110
AT2G41990
AT3G15590
AT3G14850
AT5G51220
AT1G36390
AT1G78310
AT3G01920
AT2G39730
AT5G67090
AT4G25220
AT1G22490
AT1G11790
AT3G15710
AT4G21520
AT1G78200
AT5G18590
AT4G17950
AT3G25770
AT2G26780
AT1G37130
AT1G32370
AT2G41880
AT3G44220
AT2G34080
AT3G59700
AT5G59020
AT1G06150
AT4G17030
AT1G08410
AT3G59480
AT4G32915
AT5G42360
AT1G34000
AT1G77810
AT2G20140
AT2G24020
AT5G53930
AT3G43270
AT2G12280
AT2G13800
AT3G48340
AT3G58650
AT4G24750
AT4G15620
AT3G21240
AT1G48350
AT1G13605
AT5G61540
AT5G01170
AT5G16950
AT3G12040
AT4G29210
AT1G75630
AT3G62260
AT3G57470
AT1G78910
AT5G14410
AT3G51040
AT3G23690
AT5G28490
AT3G13700
AT3G47040
AT1G75800
AT1G26380
AT5G09250
AT1G70680
AT2G28080
AT1G17810
AT3G11270
AT5G61510
AT1G79590
AT4G15840
AT2G04675
AT3G05155
AT5G14600
AT3G62290
AT3G44450
AT1G45063
AT1G16900
AT5G16870
AT3G02880
AT2G46810
AT2G27370
AT5G54840
AT4G25760
AT5G55480
AT3G24570
AT4G10120
AT5G62480
AT5G62320
AT1G59520
AT1G64550
AT3G14540
AT3G54220
AT2G16980
AT5G59720
AT4G14200
AT2G42560
AT1G15170
AT3G53030
AT2G28480
AT5G42785
AT1G10770
AT3G13710
AT1G62250
AT2G27470
AT5G24460
AT3G12955
AT2G15695
AT5G63780
AT5G16750
AT2G44578
AT2G41780
AT1G74870
AT2G18162
AT1G31990
AT3G11800
AT5G25940
AT5G06600
AT5G17820
AT3G02250
AT2G01350
AT2G26340
AT5G26040
AT5G48180
AT3G51171
AT1G18010
AT4G26680
AT4G14730
AT2G32450
AT3G57630
AT4G25590
AT4G21105
AT5G01200
AT3G16660
AT4G16515
AT1G31810
AT3G14770
AT2G43940
AT3G12490
AT5G47440
AT1G67630
AT5G28040
AT5G47560
AT3G18380
AT1G05410
AT5G44572
AT5G40850
AT1G60440
AT1G45248
AT3G24890
AT3G52890
AT4G32000
AT1G43020
AT5G38520
AT5G38380
AT5G17790
AT5G52500
AT5G15030
AT2G37920
AT5G22875
AT3G26240
AT4G19020
AT4G23710
AT5G05170
AT4G21780
AT1G06700
AT3G63470
AT5G55790
AT2G25800
AT2G33630
AT1G54170
AT3G04530
AT5G07490
AT5G46400
AT2G02955
AT3G02555
AT2G22475
AT1G76210
AT3G15920
AT1G62730
AT1G13520
AT3G11730
AT2G45210
AT5G40260
AT5G42150
AT1G75270
AT1G76750
AT5G35200
AT5G38660
AT4G01450
AT1G71866
AT1G52460
AT2G13660
AT3G51750
AT4G15390
AT1G54220
AT2G45490
AT5G60460
AT4G33660
AT4G29905
AT3G05480
AT3G63040
AT4G16380
AT1G34350
AT1G34320
AT5G13090
AT4G16480
AT3G51580
AT1G12350
AT5G28920
AT1G54100
AT4G37990
AT1G04690
AT1G17920
AT1G04645
AT2G01440
AT5G49720
AT2G45140
AT3G16940
AT2G05940
AT5G53360
AT5G02110
AT1G28395
AT2G23370
AT1G47820
AT3G01100
AT4G16190
AT5G65900
AT5G11740
AT5G05920
AT1G11090
AT2G16580
AT2G33620
AT4G33550
AT3G24050
AT1G50000
AT5G45010
AT4G19920
AT5G01980
AT1G38131
AT1G26890
AT3G62250
AT5G25110
AT3G22680
AT3G54770
AT5G27420
AT4G23700
AT1G65220
AT3G13222
AT2G41860
AT4G33540
AT5G49760
AT5G65683
AT3G02090
AT3G61850
AT2G36500
AT3G17340
AT4G26950
AT2G02580
AT4G25870
AT4G30230
AT3G59670
AT4G25470
AT5G42000
AT5G27770
AT1G66590
AT2G45540
AT1G15410
AT2G48070
AT1G75600
AT5G58940
AT2G02800
AT5G64030
AT2G04400
AT1G08710
AT4G22850
AT5G59030
AT5G07990
AT3G08530
AT3G08690
AT4G24670
AT1G07745
AT5G15290
AT2G18020
AT2G20050
AT2G44650
AT1G33030
AT2G17950
AT5G47350
AT4G34200
AT3G19550
AT5G61020
AT1G33240
AT5G51600
AT3G63030
AT3G28345
AT1G17960
AT4G19110
AT3G17609
AT1G70730
AT2G02230
AT5G10190
AT1G49200
AT4G27750
AT1G56345
AT5G01590
AT5G50100
AT1G73960
AT3G28715
AT5G38070
AT2G37220
AT4G13790
AT2G37090
AT1G17030
AT4G27990
AT1G19720
AT2G30810
AT3G59930
AT5G19110
AT1G32310
AT1G78790
AT4G16850
AT4G11670
AT1G18190
AT5G57380
AT3G62840
AT1G17590
AT5G44620
AT4G04610
AT3G11020
AT3G50360
AT1G77210
AT2G07681
AT2G44940
AT1G18080
AT4G26690
AT3G18610
AT3G59820
AT3G52800
AT2G01620
AT1G36622
AT3G14415
AT3G50660
AT1G03350
AT5G22520
AT2G27810
AT4G08530
AT4G25710
AT2G39030
AT3G20330
AT2G33780
AT5G27820
AT5G16770
AT4G25730
AT2G21710
AT1G69850
AT4G08620
AT1G77330
AT3G14610
AT1G68070
AT2G44440
AT3G17880
AT1G06148
AT1G71460
AT4G35760
AT1G31340
AT1G80460
AT5G22500
AT1G67800
AT5G64330
AT1G76952
AT5G22070
AT3G44735
AT4G35335
AT3G46660
AT2G23760
AT5G45190
AT5G02240
AT4G25880
AT3G05950
AT1G10120
AT2G31180
AT3G54720
AT3G12012
AT4G21926
AT4G05450
AT1G06475
AT3G44750
AT4G18197
AT1G76080
AT2G07560
AT4G05460
AT5G05730
AT5G13730
AT1G26630
AT5G62770
AT5G46190
AT3G14190
AT5G13000
AT4G39650
AT3G61950
AT2G38480
AT5G46730
AT1G21080
AT1G76070
AT1G43245
AT1G31175
AT1G03700
AT1G04350
AT3G15890
AT5G25480
AT5G03545
AT4G10300
AT1G27770
AT5G38200
AT4G34570
AT2G43810
AT2G15780
AT1G76760
AT1G27460
AT4G18520
AT1G26798
AT2G04795
AT3G54430
AT1G23050
AT1G11925
AT4G22060
AT5G52670
AT1G10500
AT1G25580
AT1G18835
AT2G47710
AT5G56950
AT5G64690
AT5G45850
AT3G54800
AT1G07220
AT2G40490
AT1G05577
AT4G01460
AT4G25090
AT1G70430
AT3G18970
AT5G01630
AT3G61270
AT2G42110
AT1G14790
AT4G13530
AT1G17890
AT1G23440
AT5G06110
AT3G27710
AT3G09730
AT5G49280
AT2G31670
AT2G29500
AT1G26740
AT3G25180
AT5G67480
AT5G04820
AT4G28610
AT5G59890
AT1G01160
AT1G67420
AT1G29960
AT3G48520
AT3G49990
AT3G28150
AT1G56300
AT5G51960
AT5G18980
AT3G04590
AT5G41140
AT5G01960
AT4G10470
AT5G35660
AT3G24160
AT1G74550
AT5G47690
AT3G61860
AT5G49920
AT2G19930
AT5G06000
AT4G29285
AT1G18950
AT2G22330
AT3G44120
AT4G19070
AT1G26440
AT4G13890
AT1G74920
AT2G40920
AT2G01970
AT3G24660
AT3G15650
AT5G49840
AT3G49720
AT5G21920
AT3G01490
AT3G45490
AT4G19970
AT3G04170
AT5G01770
AT3G51090
AT3G02220
AT3G48330
AT5G42130
AT4G30200
AT3G13990
AT1G18320
AT5G63080
AT4G15670
AT5G06710
AT3G16250
AT4G08230
AT1G12160
AT5G23430
AT1G69530
AT3G27060
AT2G31400
AT4G27380
AT1G69070
AT2G30460
AT4G01995
AT4G38480
AT5G62540
AT3G06110
AT5G61910
AT1G67030
AT3G20920
AT1G45223
AT2G44060
AT3G54640
AT3G48620
AT5G26220
AT3G27120
AT5G46050
AT1G11210
AT5G14760
AT1G62930
AT1G26797
AT4G35260
AT4G26340
AT1G07210
AT3G18930
AT1G66090
AT4G10790
AT2G27100
AT5G59360
AT1G66520
AT3G03620
AT1G78970
AT1G15470
AT2G47485
AT1G70940
AT1G58340
AT4G13280
AT5G42660
AT1G50030
AT4G35490
AT5G23370
AT3G24495
AT5G57230
AT2G23910
AT3G55130
AT5G11500
AT3G26380
AT4G36590
AT2G22240
AT2G36200
AT4G34490
AT5G03530
AT4G33410
AT5G42380
AT3G17930
AT3G12010
AT1G13790
AT4G26965
AT4G33530
AT3G20490
AT3G05080
AT4G39320
AT5G09680
AT3G59490
AT1G78030
AT2G43500
AT5G65685
AT1G60140
AT5G25130
AT1G13080
AT1G20310
AT2G38470
AT4G18570
AT3G59380
AT3G26950
AT3G09162
AT3G04180
AT2G17695
AT2G39450
AT1G20080
AT1G65720
AT5G56220
AT2G16030
AT4G09750
AT1G06980
AT4G31000
AT3G62790
AT5G53592
AT3G48820
AT1G48130
AT2G02990
AT2G43520
AT1G55270
AT5G17380
AT5G37020
AT1G74790
AT4G34881
AT1G25550
AT2G45380
AT3G46320
AT5G01410
AT5G63500
AT1G60987
AT3G19515
AT2G35620
AT3G24210
AT1G19190
AT5G05580
AT1G03982
AT5G39590
AT5G02870
AT3G07660
AT1G73120
AT3G16690
AT5G35210
AT3G55080
AT5G08710
AT1G74840
AT5G32619
AT3G02200
AT4G35450
AT1G71010
AT3G07720
AT1G67370
AT4G31080
AT2G26560
AT1G49960
AT2G37410
AT1G34825
AT1G35420
AT5G58220
AT3G11591
AT5G06430
AT5G22791
AT4G21090
AT5G07460
AT5G56760
AT1G67320
AT1G10522
AT4G25830
AT5G37500
AT1G07470
AT5G42840
AT2G25720
AT5G23760
AT5G03840
AT4G00585
AT1G77120
AT1G09290
AT5G19740
AT1G67190
AT4G32285
AT5G25415
AT1G08010
AT5G46640
AT5G47390
AT2G40060
AT1G05630
AT5G53250
AT5G42710
AT4G33200
AT5G04960
AT3G06690
AT3G13435
AT1G62421
AT3G57440
AT4G24972
AT4G31830
AT1G53887
AT2G40745
AT5G59670
AT1G32361
AT1G08460
AT3G13662
AT5G26600
AT2G24300
AT1G50840
AT3G48090
AT1G06170
AT2G23060
AT2G27228
AT5G09410
AT2G34250
AT2G24255
AT1G66470
AT5G41890
AT4G24210
AT2G17520
AT1G26830
AT3G12510
AT3G03250
AT2G43235
AT5G57970
AT5G02550
AT3G17800
AT4G02080
AT4G11360
AT3G01085
AT3G01950
AT4G08300
AT4G35640
AT4G30850
AT3G15180
AT3G14362
AT3G16980
AT4G37370
AT1G68890
AT4G38970
AT2G30575
AT1G27695
AT3G48530
AT4G31240
AT4G11800
AT3G50150
AT5G19240
AT1G28200
AT3G30340
AT2G03670
AT1G24260
AT1G12220
AT2G40280
AT2G20420
AT1G71350
AT3G12700
AT2G19860
AT5G61630
AT1G06060
AT3G08620
AT3G19360
AT2G46710
AT3G55290
AT4G21230
AT2G17190
AT1G23600
AT2G37770
AT5G60860
AT5G12900
AT2G16910
AT1G16500
AT2G37500
AT4G23140
AT2G40890
AT4G00040
AT3G21970
AT3G24820
AT5G06990
AT5G61560
AT1G06180
AT1G63690
AT3G47430
AT4G21760
AT3G55320
AT5G45420
AT3G22960
AT3G18282
AT4G17570
AT3G01130
AT1G17490
AT5G12170
AT1G59960
AT3G01280
AT1G34220
AT1G17720
AT3G21720
AT1G49450
AT3G05460
AT5G21990
AT5G25930
AT4G14020
AT1G80860
AT1G12340
AT1G36940
AT1G80280
AT5G51545
AT5G52900
AT2G31350
AT2G39830
AT4G12780
AT3G20120
AT3G62000
AT5G06180
AT1G80150
AT3G28320
AT1G19690
AT4G22490
AT1G77580
AT2G26150
AT2G27760
AT2G18940
AT1G56330
AT2G23390
AT1G68795
AT2G22900
AT5G12890
AT2G23440
AT5G59460
AT1G19800
AT4G09830
AT5G65040
AT4G17170
AT2G16600
AT3G27320
AT3G01810
AT3G62880
AT4G28530
AT1G67856
AT1G05400
AT2G21860
AT4G33270
AT3G19508
AT2G25140
AT3G04030
AT2G21590
AT1G76810
AT4G26710
AT4G02485
AT2G43360
AT3G16810
AT1G61570
AT3G21400
AT3G19010
AT5G45950
AT3G25855
AT1G46264
AT2G34150
AT3G25120
AT5G06700
AT4G11280
AT3G54790
AT3G61410
AT5G06070
AT1G78780
AT3G57510
AT4G31500
AT1G19730
AT5G62050
AT1G74390
AT2G31790
AT3G04120
AT3G15850
AT3G54520
AT5G49540
AT5G48290
AT2G20180
AT4G08150
AT3G06778
AT1G58070
AT1G28290
AT3G48080
AT4G12005
AT2G35658
AT1G36060
AT1G76100
AT4G24974
AT2G40710
AT2G01300
AT2G46300
AT3G07700
AT2G41840
AT3G01150
AT5G19250
AT3G46100
AT4G17900
AT3G09540
AT3G58750
AT1G43190
AT3G43720
AT3G21630
AT1G14750
AT5G42900
AT2G20810
AT3G46620
AT3G61220
AT3G07460
AT2G19385
AT4G27435
AT4G28395
AT5G67420
AT1G64290
AT2G17700
AT2G38530
AT3G50220
AT5G67140
AT4G27710
AT4G11655
AT5G60870
AT2G23260
AT1G19880
AT2G39960
AT2G25840
AT5G55860
AT4G19520
AT2G04045
AT5G39800
AT2G07750
AT3G17600
AT3G23820
AT4G00230
AT3G01310
AT5G22545
AT1G32410
AT4G05210
AT4G29150
AT1G19025
AT1G11400
AT1G26090
AT4G26240
AT2G47890
AT3G10840
AT2G39330
AT1G78630
AT4G09180
AT1G49590
AT3G03860
AT3G47810
AT2G34340
AT3G48450
AT3G13175
AT1G27150
AT1G35400
AT2G35550
AT1G13910
AT5G18640
AT3G48780
AT4G23080
AT5G05780
AT1G74860
AT1G34510
AT5G60910
AT1G23180
AT4G01280
AT4G02920
AT1G15430
AT5G39670
AT5G53220
AT2G47180
AT3G17152
AT2G23180
AT3G23000
AT1G72440
AT2G15970
AT3G09820
AT1G74700
AT3G50110
AT4G37980
AT1G72840
AT1G28335
AT4G38760
AT1G08230
AT3G17150
AT2G45530
AT1G08730
AT4G26180
AT3G28120
AT1G14150
AT3G16270
AT4G12910
AT3G13672
AT3G62410
AT2G26830
AT1G08130
AT2G38640
AT2G26770
AT2G02860
AT1G12540
AT1G20480
AT3G13437
AT2G45970
AT4G29110
AT5G15725
AT5G20480
AT5G05410
AT2G34450
AT2G46180
AT3G24690
AT3G60730
AT2G42540
AT1G16950
AT4G36110
AT1G21770
AT5G46810
AT2G36170
AT2G27230
AT3G15900
AT1G43690
AT5G10920
AT3G27340
AT3G06840
AT1G80720
AT1G18610
AT5G45140
AT3G55750
AT2G44180
AT1G14130
AT1G10570
AT5G62030
AT3G25710
AT5G25270
AT5G26250
AT3G07910
AT3G22900
AT2G43710
AT1G22470
AT3G02800
AT1G32200
AT4G35180
AT1G61170
AT3G03980
AT2G42710
AT1G66700
AT3G11240
AT3G27670
AT3G18165
AT3G21780
AT1G19980
AT5G59105
AT4G36690
AT2G32700
AT1G30360
AT5G07870
AT1G51370
AT5G01610
AT2G05760
AT3G52430
AT3G02020
AT1G19400
AT4G23500
AT3G22850
AT5G61450
AT2G23050
AT3G11910
AT3G21160
AT2G18410
AT3G23490
AT1G70950
AT5G45470
AT1G26150
AT3G02640
AT5G40730
AT2G35960
AT5G51970
AT5G39580
AT4G14400
AT5G64480
AT5G45500
AT4G34760
AT4G14965
AT5G40040
AT1G09150
AT5G54500
AT1G77110
AT5G38140
AT3G52930
AT5G47980
AT4G14000
AT2G32550
AT4G12240
AT1G26970
AT4G25950
AT3G24250
AT2G45290
AT2G25605
AT3G01470
AT5G64150
AT4G02520
AT5G26160
AT5G07440
AT3G06130
AT3G10000
AT5G54170
AT2G40570
AT4G13570
AT5G52430
AT1G14685
AT1G13130
AT2G32760
AT2G04410
AT3G16330
AT4G30110
AT3G09150
AT3G09032
AT1G08280
AT5G51300
AT5G28080
AT2G42340
AT1G49340
AT4G35785
AT3G24190
AT2G05070
AT1G49320
AT5G51980
AT5G35570
AT2G42390
AT2G41440
AT5G44640
AT1G73260
AT3G15020
AT3G25680
AT4G23430
AT2G31340
AT3G24730
AT1G20930
AT3G03310
AT1G22250
AT5G28020
AT3G42473
AT2G16930
AT1G33270
AT2G29950
AT2G39950
AT4G24130
AT2G20740
AT3G63220
AT1G18210
AT1G08040
AT5G35160
AT5G38850
AT3G52850
AT4G10600
AT3G55610
AT1G01800
AT5G52975
AT5G17030
AT5G25410
AT1G78530
AT4G14450
AT1G69870
AT3G16060
AT3G14350
AT1G63810
AT1G45191
AT5G62620
AT5G18550
AT1G29860
AT5G16190
AT3G06360
AT2G24330
AT3G57990
AT1G48980
AT2G43320
AT5G50230
AT4G13160
AT2G44070
AT2G20920
AT3G08610
AT1G69750
AT3G50440
AT3G44620
AT4G33060
AT1G77290
AT2G29330
AT3G23210
AT5G25560
AT2G47910
AT4G08510
AT3G19810
AT5G49570
AT4G33100
AT1G35560
AT5G17990
AT3G60590
AT3G07410
AT1G13000
AT1G49990
AT1G03910
AT2G41130
AT1G16210
AT4G10260
AT1G78810
AT5G13290
AT2G32200
AT4G33690
AT1G43630
AT4G19840
AT4G00710
AT3G32940
AT4G02120
AT1G66920
AT2G47590
AT4G22250
AT3G23160
AT5G52440
AT1G44010
AT1G64390
AT5G05365
AT2G26480
AT5G51810
AT5G45670
AT2G46505
AT1G54860
AT2G41850
AT2G28240
AT1G48790
AT4G15180
AT1G74490
AT1G28370
AT4G21500
AT5G62300
AT5G26930
AT3G03050
AT4G13040
AT1G07960
AT3G57710
AT5G46750
AT1G74710
AT1G21510
AT2G04430
AT1G07770
AT4G23400
AT4G23810
AT4G12300
AT4G32570
AT1G62810
AT1G31500
AT5G61605
AT4G32960
AT1G22170
AT5G26610
AT3G48380
AT4G10320
AT5G14690
AT2G24490
AT2G41100
AT5G18690
AT1G73980
AT1G13195
AT4G39420
AT3G45640
AT3G13750
AT1G48030
AT5G13850
AT4G28940
AT3G07960
AT5G20000
AT2G01560
AT2G25980
AT4G16650
AT5G25250
AT1G01670
AT1G26190
AT4G31800
AT5G45620
AT2G43100
AT2G28290
AT4G13310
AT3G56580
AT4G16950
AT1G70160
AT5G53370
AT5G61370
AT3G12350
AT1G56600
AT1G02310
AT3G29320
AT5G52420
AT2G45910
AT2G05910
AT5G50440
AT3G28600
AT4G22360
AT4G25434
AT4G20940
AT5G16980
AT1G12400
AT1G12090
AT1G08590
AT5G61500
AT2G46110
AT1G80360
AT1G33600
AT1G06030
AT1G75660
AT5G18580
AT5G38560
AT3G20310
AT3G22270
AT5G67260
AT1G11330
AT2G32400
AT1G02170
AT4G37210
AT5G51570
AT1G22160
AT2G28120
AT1G63206
AT5G50335
AT5G62670
AT1G69180
AT5G67170
AT4G35740
AT2G25150
AT5G43870
AT4G12120
AT2G37710
AT5G37320
AT5G48650
AT1G23520
AT5G12020
AT2G32530
AT1G10970
AT4G25580
AT4G11070
AT2G40460
AT2G21510
AT1G31230
AT3G26770
AT5G04480
AT3G49550
AT3G57610
AT2G18890
AT3G55280
AT5G51950
AT5G24140
AT4G11420
AT2G23160
AT5G40660
AT1G74088
AT2G27270
AT5G43350
AT1G52200
AT4G00800
AT2G44040
AT3G24830
AT5G58920
AT5G58600
AT3G56920
AT3G28130
AT1G48500
AT5G63930
AT4G20010
AT3G25030
AT3G19830
AT2G17940
AT1G76470
AT1G70260
AT1G21520
AT4G29310
AT1G09380
AT1G29830
AT2G45070
AT4G26230
AT3G12890
AT5G16280
AT3G55677
AT3G22240
AT1G64530
AT5G22310
AT4G14920
AT1G13640
AT5G24200
AT5G04040
AT2G46330
AT5G35790
AT1G71680
AT4G13590
AT1G68480
AT2G10931
AT2G44460
AT5G64905
AT4G17540
AT5G66070
AT3G19200
AT5G58390
AT5G51740
AT4G34610
AT3G11773
AT5G10140
AT5G05340
AT2G34730
AT2G24395
AT1G49560
AT1G29520
AT1G15490
AT1G66120
AT3G17450
AT1G36920
AT3G26020
AT5G44370
AT3G04290
AT3G30841
AT3G50330
AT1G54540
AT3G26710
AT1G48220
AT4G26090
AT1G53510
AT4G28420
AT1G55130
AT1G68830
AT3G03930
AT3G56460
AT1G33760
AT1G09730
AT5G35330
AT1G73410
AT1G29195
AT2G40520
AT3G07970
AT2G09970
AT2G21195
AT1G18000
AT1G43620
AT5G45320
AT1G26930
AT1G63710
AT3G15350
AT5G65687
AT1G04800
AT4G19038
AT5G17800
AT2G48075
AT4G18580
AT2G01060
AT5G59950
AT4G30996
AT5G03495
AT3G12410
AT5G63030
AT5G05350
AT2G14690
AT1G08200
AT3G07100
AT5G19520
AT4G16990
AT3G21520
AT5G12130
AT4G09970
AT3G57640
AT1G12980
AT2G24180
AT5G44582
AT1G54210
AT2G28040
AT4G04620
AT3G03990
AT3G45920
AT4G25030
AT4G35220
AT5G63225
AT2G29370
AT5G61250
AT5G59870
AT3G28980
AT5G15840
AT3G30210
AT5G63250
AT4G18880
AT5G06460
AT3G51370
AT1G27670
AT2G15680
AT3G20090
AT3G57060
AT3G06880
AT3G56800
AT2G23800
AT5G16550
AT5G26860
AT5G07390
AT1G07640
AT3G13150
AT4G39620
AT4G37740
AT3G22300
AT1G68530
AT1G14120
AT2G02560
AT1G19320
AT1G02205
AT3G54390
AT1G79680
AT2G16200
AT1G24290
AT4G34480
AT2G29490
AT1G31190
AT3G45070
AT2G35860
AT5G05750
AT5G03406
AT3G60740
AT1G23550
AT3G23170
AT1G03880
AT3G53580
AT5G03320
AT1G74090
AT1G72180
AT1G13360
AT2G02820
AT2G45570
AT1G28610
AT2G17020
AT5G41900
AT1G03160
AT1G09245
AT5G16390
AT3G48180
AT2G32790
AT3G03305
AT5G58860
AT5G11040
AT2G06850
AT1G19640
AT3G47833
AT3G27200
AT3G01472
AT2G47530
AT2G07798
AT5G57290
AT2G38880
AT5G16650
AT3G12145
AT3G46560
AT4G13370
AT2G01500
AT5G56160
AT5G15720
AT5G24590
AT4G21270
AT3G02390
AT3G46510
AT3G17210
AT3G49940
AT5G11690
AT4G32720
AT5G15150
AT5G05030
AT5G35320
AT3G11960
AT3G45850
AT4G16720
AT3G59010
AT1G29840
AT1G55020
AT5G53530
AT4G09680
AT5G42020
AT5G53000
AT3G44730
AT3G46640
AT5G24290
AT4G19700
AT4G25970
AT5G14130
AT3G14075
AT2G26360
AT3G24520
AT5G26120
AT5G57040
AT2G32820
AT3G14840
AT3G57810
AT3G06460
AT5G66210
AT3G62890
AT2G17670
AT3G24420
AT3G02550
AT3G25040
AT5G15581
AT2G20280
AT2G35630
AT2G39970
AT1G20540
AT2G42885
AT3G09680
AT1G18480
AT1G02120
AT1G34190
AT1G65490
AT3G25090
AT1G71220
AT3G27270
AT1G60080
AT5G48020
AT3G09810
AT2G27820
AT2G32150
AT3G05230
AT1G52920
AT4G20040
AT1G79110
AT4G08960
AT1G67290
AT5G23610
AT5G42650
AT1G18180
AT5G06530
AT3G61230
AT2G34580
AT4G22160
AT5G04347
AT1G26570
AT4G12290
AT2G05850
AT5G62570
AT3G46330
AT5G54220
AT5G62110
AT2G40000
AT4G04510
AT1G15772
AT1G23750
AT4G34600
AT5G51170
AT1G10530
AT5G45160
AT1G30814
AT1G06110
AT1G09060
AT2G18328
AT1G70030
AT2G42380
AT4G13580
AT5G16520
AT5G16350
AT5G65280
AT4G35240
AT4G19170
AT3G57690
AT2G38040
AT1G21720
AT2G24693
AT1G14160
AT5G65390
AT3G12080
AT2G47490
AT2G39250
AT4G14830
AT5G14260
AT5G61240
AT1G21590
AT3G01590
AT1G63900
AT3G49690
AT1G12330
AT2G23620
AT1G72790
AT1G62280
AT1G53345
AT1G79150
AT4G12870
AT4G23300
AT2G46580
AT3G27520
AT3G53620
AT5G27450
AT4G03210
AT2G25530
AT3G15260
AT5G20120
AT3G26080
AT1G23730
AT2G02510
AT1G14880
AT1G63560
AT3G49960
AT3G49250
AT3G43230
AT5G59130
AT2G36950
AT3G04190
AT3G60910
AT3G60820
AT3G63480
AT1G29395
AT4G37050
AT1G62240
AT4G16810
AT1G48330
```
