## Supplementary material for "A comprehensive map of preferentially located motifs reveals distinct proximal *cis*-regulatory elements in plants": TATTCA_containing_gene_set.txt

```
#Occurences of TATTCA between 8 and 36 (positions relative to the transcription start site)
#1101 sequences with TATTCA in this interval
#5.35% of the sequences in promoter set with TATTCA (set with 20573 sequences)
AT5G62570
AT4G39650
AT1G49560
AT1G51915
AT5G15230
AT5G62840
AT1G08810
AT5G67140
AT1G22550
AT2G41860
AT4G32960
AT5G52440
AT1G18210
AT2G23270
AT2G38660
AT3G55420
AT2G44060
AT4G35220
AT1G35420
AT2G01440
AT1G03880
AT1G34360
AT1G05410
AT2G43520
AT2G05940
AT1G24090
AT3G55290
AT1G11210
AT4G02080
AT5G53220
AT1G12540
AT2G25530
AT2G30395
AT3G50820
AT4G19170
AT5G05030
AT1G61520
AT5G04960
AT3G55320
AT5G53930
AT3G12890
AT4G10470
AT4G26630
AT1G54220
AT5G52640
AT3G28345
AT2G21195
AT2G25150
AT5G03050
AT5G37630
AT3G01970
AT1G26440
AT2G40460
AT3G46330
AT5G47390
AT4G08510
AT4G24290
AT4G35980
AT1G19640
AT2G48160
AT1G54100
AT3G59010
AT3G62880
AT1G51370
AT5G61020
AT4G25580
AT4G34980
AT3G54800
AT1G07630
AT1G46264
AT5G15725
AT3G57440
AT1G65220
AT1G22470
AT1G59960
AT5G50550
AT4G23150
AT2G24190
AT3G19830
AT1G68830
AT5G50100
AT2G37770
AT1G15430
AT1G10530
AT1G30795
AT2G22475
AT4G12910
AT5G52500
AT1G77810
AT2G20810
AT4G30662
AT4G13310
AT1G17590
AT2G40520
AT3G04170
AT2G19950
AT3G12700
AT3G19460
AT2G40730
AT2G29950
AT4G12290
AT3G24570
AT2G40000
AT3G01990
AT4G12300
AT2G02230
AT1G52200
AT5G13850
AT3G55580
AT3G46740
AT5G05780
AT5G57040
AT2G42710
AT4G00100
AT4G33520
AT1G19090
AT2G17940
AT5G54170
AT2G38480
AT3G02875
AT5G19740
AT4G33150
AT4G35760
AT2G32450
AT2G43660
AT5G51960
AT1G04690
AT2G46580
AT3G48340
AT1G59510
AT1G22490
AT2G45710
AT1G37130
AT3G22270
AT2G40050
AT2G36170
AT4G35905
AT2G23060
AT5G14310
AT1G70030
AT5G10740
AT5G28490
AT3G47040
AT5G14760
AT5G18980
AT3G48530
AT2G23440
AT4G08960
AT3G44220
AT1G12330
AT2G18940
AT1G72560
AT2G27370
AT5G37320
AT4G19630
AT3G59670
AT3G02640
AT3G52850
AT4G33270
AT5G14260
AT1G08130
AT4G38640
AT5G14920
AT3G10730
AT1G19880
AT5G57100
AT5G22310
AT2G19000
AT5G16520
AT3G55310
AT4G15670
AT1G61170
AT4G20010
AT2G04430
AT3G05950
AT1G67630
AT3G54720
AT4G10790
AT3G20120
AT5G51220
AT1G25550
AT4G10320
AT2G07750
AT5G44572
AT3G17712
AT3G22690
AT2G01300
AT4G28420
AT3G28600
AT1G68790
AT3G26020
AT4G35740
AT2G32820
AT2G38640
AT5G25930
AT5G09300
AT5G47560
AT3G08610
AT1G34790
AT1G08460
AT5G16190
AT5G05920
AT1G19115
AT3G46510
AT5G28290
AT3G11960
AT1G67148
AT2G43230
AT4G11450
AT1G25580
AT3G04480
AT1G56020
AT4G26965
AT4G02485
AT3G10630
AT5G11600
AT5G05230
AT2G46110
AT5G53370
AT3G45920
AT2G23290
AT2G26770
AT4G01995
AT1G60440
AT3G55830
AT5G22791
AT3G63480
AT3G57620
AT5G60860
AT5G38140
AT3G23490
AT2G15695
AT4G23140
AT3G59490
AT1G54710
AT2G35658
AT3G06840
AT3G17152
AT4G24972
AT3G01920
AT2G20280
AT4G12780
AT1G77330
AT1G77110
AT4G16810
AT5G42130
AT3G18760
AT1G19400
AT1G45223
AT5G19110
AT3G49320
AT1G50000
AT1G06180
AT3G25180
AT1G70680
AT1G07960
AT2G28040
AT5G21920
AT3G11770
AT1G16730
AT5G41890
AT5G10940
AT1G21520
AT3G63470
AT3G61540
AT5G03495
AT2G21510
AT5G10950
AT2G36950
AT2G15680
AT1G76065
AT2G20420
AT1G65280
AT5G35490
AT1G75270
AT2G40970
AT5G35200
AT5G59020
AT5G42900
AT5G23130
AT3G24690
AT4G29430
AT3G04590
AT3G48620
AT5G59670
AT5G48130
AT1G24520
AT5G47350
AT4G39010
AT4G01650
AT2G22240
AT2G31130
AT4G32130
AT3G51640
AT1G22250
AT1G10970
AT1G33030
AT4G10600
AT5G59470
AT3G21970
AT5G45500
AT4G16950
AT1G67290
AT1G14540
AT1G73410
AT5G37670
AT1G71680
AT5G53360
AT1G70100
AT3G05080
AT1G34046
AT2G21270
AT1G32260
AT1G26797
AT5G38710
AT5G59130
AT5G27450
AT5G15150
AT1G48540
AT2G39290
AT1G12010
AT3G07100
AT5G18690
AT2G17670
AT1G50840
AT1G62200
AT3G01780
AT5G54050
AT3G49720
AT1G60140
AT2G25980
AT2G26150
AT4G24390
AT4G30996
AT1G07745
AT4G29285
AT1G67280
AT5G27700
AT2G27470
AT1G13000
AT1G44010
AT4G28395
AT1G13910
AT2G45380
AT5G67260
AT3G19500
AT3G16810
AT2G22900
AT5G48290
AT3G24190
AT3G02250
AT4G26690
AT2G05760
AT4G12640
AT3G25120
AT1G08710
AT3G14190
AT4G14450
AT4G01460
AT3G26790
AT2G40710
AT4G30670
AT1G19730
AT2G34250
AT2G41850
AT3G07360
AT2G25490
AT4G38290
AT4G22880
AT3G15610
AT2G39950
AT1G62421
AT5G51810
AT5G51720
AT1G52460
AT1G48325
AT4G21150
AT3G43720
AT1G72010
AT1G03160
AT4G09680
AT1G18480
AT1G19920
AT3G11591
AT3G25030
AT3G14540
AT3G11730
AT1G23380
AT5G47440
AT3G08800
AT1G23740
AT3G57510
AT1G19320
AT3G16250
AT1G70160
AT4G09830
AT1G67320
AT3G55080
AT5G60460
AT2G45540
AT1G35490
AT2G43710
AT3G49990
AT2G40340
AT2G26560
AT1G30600
AT1G35580
AT5G26930
AT5G09620
AT3G16270
AT1G17720
AT5G11880
AT5G20480
AT3G47430
AT4G27585
AT1G03700
AT4G18580
AT1G68350
AT5G58860
AT5G42050
AT3G51370
AT1G26090
AT4G37370
AT5G10930
AT4G33550
AT5G14410
AT3G55280
AT5G49190
AT1G10500
AT3G05460
AT1G13360
AT5G50260
AT4G21105
AT5G53530
AT5G40730
AT1G09380
AT1G04400
AT1G27380
AT3G47295
AT1G10170
AT3G21780
AT1G16400
AT1G68370
AT2G23620
AT3G16330
AT1G14790
AT4G15620
AT5G55480
AT3G55130
AT1G20480
AT3G26710
AT5G08710
AT1G70950
AT3G23170
AT1G23790
AT2G24395
AT4G12120
AT1G02810
AT4G10500
AT2G21220
AT1G80865
AT5G27420
AT1G77290
AT1G05577
AT1G76100
AT4G24130
AT4G01570
AT3G24520
AT4G03510
AT5G03840
AT2G16030
AT1G63970
AT4G34600
AT5G67480
AT3G27650
AT3G50560
AT3G54390
AT2G17700
AT1G74088
AT3G24890
AT3G13910
AT3G54740
AT3G49960
AT3G52160
AT3G54790
AT5G47490
AT3G02390
AT2G45110
AT3G15920
AT5G62620
AT1G11925
AT5G07300
AT3G43230
AT4G11670
AT2G31340
AT5G40660
AT5G01170
AT1G64390
AT5G23370
AT4G03210
AT3G01850
AT2G43320
AT2G24693
AT5G56910
AT1G78430
AT4G20420
AT1G53887
AT2G21180
AT2G20390
AT5G53592
AT5G24210
AT4G31080
AT1G31230
AT4G27110
AT5G62050
AT1G77620
AT1G23030
AT5G44440
AT2G48070
AT4G24860
AT1G56300
AT3G08530
AT3G14850
AT5G46810
AT1G78630
AT5G58300
AT3G46090
AT4G21270
AT5G46400
AT3G03990
AT5G41880
AT1G24260
AT3G62840
AT4G00630
AT5G02870
AT2G23760
AT4G26210
AT2G42540
AT5G57970
AT5G25130
AT2G15080
AT2G30870
AT1G50030
AT1G73130
AT4G10300
AT1G31340
AT5G60910
AT3G20330
AT2G32790
AT3G27320
AT5G65870
AT5G23430
AT1G11710
AT3G57630
AT3G20020
AT3G28130
AT4G00165
AT4G34400
AT3G14415
AT3G57710
AT2G39970
AT4G33400
AT2G05910
AT2G45530
AT3G02770
AT2G03760
AT1G73960
AT5G09680
AT1G10585
AT2G27550
AT3G06410
AT4G12870
AT2G37090
AT5G23610
AT1G26190
AT2G28120
AT3G51770
AT5G05365
AT2G40490
AT5G14130
AT1G11790
AT1G62240
AT3G22300
AT3G51090
AT5G62110
AT1G32330
AT5G27380
AT2G47590
AT1G53320
AT2G10931
AT1G04800
AT3G58610
AT5G58940
AT3G22680
AT1G33760
AT2G35910
AT2G12280
AT1G68070
AT3G59930
AT1G75280
AT1G09290
AT3G54770
AT2G41880
AT5G17560
AT3G09540
AT5G16650
AT1G74920
AT2G24180
AT2G43390
AT1G43620
AT4G11360
AT1G02335
AT5G44620
AT3G13710
AT2G18370
AT1G19710
AT3G55254
AT1G68480
AT1G27150
AT3G10740
AT1G72940
AT2G07681
AT1G13605
AT4G38480
AT3G11773
AT5G12020
AT3G44326
AT3G13700
AT3G02880
AT3G47930
AT4G01140
AT3G51171
AT3G24160
AT1G11090
AT5G51980
AT5G59720
AT5G59105
AT2G37460
AT2G40060
AT5G15860
AT2G40745
AT5G67070
AT5G22500
AT2G27100
AT5G02550
AT2G39030
AT1G31870
AT4G09970
AT1G13520
AT3G42473
AT5G65683
AT3G06778
AT5G15890
AT2G42885
AT1G69850
AT1G67800
AT4G24670
AT5G59820
AT2G02560
AT3G15650
AT3G63140
AT3G21630
AT4G24210
AT3G45070
AT1G62930
AT3G44450
AT5G59870
AT4G25760
AT1G06780
AT5G07460
AT5G56760
AT4G16850
AT4G10260
AT4G08230
AT2G27460
AT5G46050
AT3G04610
AT3G14350
AT2G34450
AT1G65500
AT4G01450
AT5G52975
AT5G17490
AT3G07960
AT1G05400
AT3G53232
AT4G19020
AT1G80150
AT3G60730
AT4G39640
AT1G64290
AT2G31180
AT4G01985
AT1G79970
AT5G63780
AT4G37050
AT3G06620
AT4G13570
AT5G27760
AT5G16980
AT2G39570
AT5G09410
AT4G18570
AT3G03250
AT1G54270
AT5G59460
AT1G64710
AT4G27435
AT1G54730
AT5G17820
AT3G43590
AT4G08025
AT1G14160
AT3G02200
AT3G49160
AT4G23330
AT3G28100
AT5G02240
AT3G19150
AT4G31800
AT1G67400
AT3G46320
AT1G26690
AT1G15470
AT4G10120
AT3G17880
AT5G65070
AT3G61850
AT2G27410
AT1G43245
AT1G12400
AT5G17990
AT5G06000
AT3G26770
AT5G57380
AT1G29860
AT1G76070
AT4G24050
AT4G04620
AT3G56580
AT3G50150
AT1G04640
AT1G69530
AT5G18030
AT5G51140
AT1G06980
AT1G23730
AT5G14780
AT3G01810
AT4G17950
AT1G48330
AT5G32619
AT3G13662
AT3G27520
AT3G03860
AT4G08180
AT3G50110
AT4G25090
AT1G19025
AT1G12220
AT2G40920
AT5G17310
AT5G16460
AT1G80360
AT1G08200
AT1G71990
AT5G60520
AT3G30841
AT1G72790
AT2G35620
AT3G48780
AT3G50220
AT5G12890
AT5G65040
AT1G30650
AT1G55130
AT3G15850
AT3G59820
AT1G24062
AT3G13150
AT4G22160
AT3G59080
AT1G05120
AT1G01280
AT1G22930
AT1G22800
AT5G63500
AT2G28210
AT5G13730
AT2G13660
AT5G18640
AT2G43940
AT3G16060
AT3G12145
AT2G17695
AT2G18890
AT5G26120
AT2G26480
AT4G33200
AT4G36105
AT1G75660
AT3G09680
AT2G23180
AT4G13280
AT4G16515
AT2G46505
AT5G48335
AT2G44310
AT4G23500
AT3G27670
AT1G02000
AT1G15280
AT5G22070
AT5G41900
AT5G28080
AT4G30110
AT3G48450
AT3G25855
AT3G61290
AT1G65490
AT1G72490
AT2G03550
AT1G06150
AT5G25770
AT1G78970
AT4G02120
AT5G04440
AT5G16870
AT2G17950
AT1G48500
AT2G38230
AT5G45620
AT3G01085
AT1G76470
AT3G10130
AT4G02070
AT1G48030
AT1G49590
AT5G16270
AT3G28780
AT2G26780
AT5G49280
AT5G45670
AT2G14690
AT3G55850
AT1G74840
AT2G46280
AT4G21910
AT1G21510
AT3G23210
AT1G13790
AT1G78810
AT3G12410
AT5G22860
AT1G49990
AT5G12900
AT4G32285
AT3G62250
AT3G53030
AT3G30340
AT4G39620
AT5G64700
AT5G51545
AT1G28290
AT3G09405
AT2G46710
AT1G15130
AT3G51750
AT4G39420
AT1G13650
AT5G41700
AT1G68430
AT5G65930
AT2G39830
AT2G16980
AT1G23440
AT5G42000
AT2G37220
AT1G65720
AT1G61550
AT1G29195
AT3G61230
AT4G36110
AT4G28940
AT5G48650
AT2G23800
AT2G21590
AT1G27770
AT1G26630
AT4G25730
AT4G13040
AT3G07970
AT1G73260
AT4G21926
AT5G51970
AT1G32780
AT1G68795
AT5G52900
AT4G30290
AT4G23570
AT5G38380
AT4G12005
AT1G69830
AT5G09978
AT3G13990
AT3G52800
AT1G03350
AT2G33410
AT3G01020
AT2G43235
AT1G26390
AT1G09730
AT5G37010
AT3G22960
AT2G26830
AT4G26230
AT5G55240
AT3G51040
AT5G27770
AT1G28230
AT3G12955
AT4G13370
AT5G50650
AT1G49860
AT4G28530
AT1G19980
AT3G09730
AT5G44370
AT4G34200
AT5G26040
AT2G25605
AT4G08620
AT2G40570
AT3G45310
AT3G01130
AT2G44650
AT3G16690
AT1G05630
AT3G13120
AT2G02500
AT4G19070
AT2G17020
AT5G53250
AT1G32361
AT2G22330
AT1G66090
AT3G25040
AT3G01310
AT2G17130
AT2G13560
AT1G56233
AT3G15020
AT1G79110
AT1G52140
AT5G35660
AT5G16750
AT1G20540
AT2G44770
AT1G15750
AT5G57370
AT1G12390
AT5G35210
AT4G11070
AT3G13750
AT5G05410
AT1G34190
AT5G13000
AT3G20090
AT1G65800
AT1G01550
AT3G53620
AT1G80630
AT5G48000
AT4G35180
AT3G06880
AT4G13350
AT3G50440
AT3G57810
AT5G15250
AT1G65590
AT5G65540
AT3G48180
AT2G32150
AT1G48790
AT3G59380
AT5G67090
AT1G15772
AT3G24210
AT1G73120
AT2G19930
AT4G36690
AT1G28210
AT5G17380
AT3G17340
AT4G25830
AT5G19070
AT1G28395
AT2G46590
AT5G49840
AT1G80910
AT2G22060
AT5G49760
AT4G17170
AT5G60870
AT4G13160
AT2G47530
AT3G03050
AT1G01830
AT4G23300
AT1G33800
AT1G13420
AT5G39800
AT4G16120
AT5G25560
AT3G62260
AT3G24420
AT5G64480
AT3G25710
AT1G27045
AT2G32860
AT1G12340
AT2G15780
AT1G66700
AT4G35640
AT5G28920
AT5G24920
AT5G64030
AT1G04300
AT2G45450
AT5G46730
AT5G64000
AT3G16660
AT1G16500
AT3G55677
AT1G20310
AT5G06700
AT3G26080
AT3G27060
AT1G01670
AT4G33625
AT1G36060
AT1G62730
AT2G21185
AT1G59900
AT3G19508
AT3G57470
AT3G09350
AT1G48220
AT2G45670
AT5G01450
AT3G02020
AT1G04645
AT2G39330
AT2G03670
AT3G04770
AT5G13840
AT1G78030
AT3G16980
AT1G14150
AT1G26740
AT4G25030
AT1G29960
AT3G26920
AT1G45191
AT4G14200
AT3G60950
AT1G77120
AT2G32700
AT1G49450
AT5G56630
AT1G76210
AT5G11690
AT3G44735
AT1G19800
AT1G70260
AT1G12780
AT1G33270
AT3G51580
AT2G01620
AT4G34480
AT4G00800
AT5G62320
AT2G01350
AT1G77210
AT5G59950
AT1G26890
AT5G45160
AT1G74710
AT2G38770
AT5G17840
AT5G67420
AT2G42390
AT3G17600
AT3G01930
AT5G41750
AT5G05730
AT4G11280
AT1G58070
AT4G32915
AT5G35525
AT5G26610
```
