## Supplementary material for "A comprehensive map of preferentially located motifs reveals distinct proximal *cis*-regulatory elements in plants": TATTCAA_containing_gene_set.txt

```
#Occurences of TATTCAA between 6 and 42 (positions relative to the transcription start site)
#506 sequences with TATTCAA in this interval
#2.46% of the sequences in promoter set with TATTCAA (set with 20573 sequences)
AT2G25490
AT3G50390
AT1G80720
AT5G50810
AT3G25180
AT5G41750
AT1G70160
AT5G25280
AT5G51720
AT1G55130
AT5G18840
AT5G49190
AT1G43620
AT3G14350
AT2G24190
AT5G45500
AT1G74260
AT5G52900
AT5G62110
AT5G16270
AT1G19025
AT1G72940
AT5G19680
AT3G17712
AT2G40060
AT2G40000
AT5G52050
AT4G35180
AT1G44446
AT3G24690
AT1G35420
AT1G10500
AT1G77120
AT4G24050
AT1G78810
AT1G13350
AT4G29570
AT1G14540
AT4G31080
AT1G66120
AT5G46400
AT5G17530
AT1G67590
AT5G47390
AT5G49760
AT2G32700
AT3G47430
AT1G68790
AT1G48598
AT5G41890
AT3G21630
AT5G20480
AT5G53250
AT1G10770
AT4G11670
AT4G36110
AT1G53320
AT3G04610
AT5G65540
AT2G20390
AT4G37050
AT5G11880
AT5G56910
AT1G48030
AT1G14150
AT5G10740
AT2G38380
AT1G19980
AT1G75270
AT1G06475
AT2G35658
AT1G32780
AT5G35490
AT3G44326
AT4G22160
AT2G32560
AT4G26850
AT4G21445
AT4G17610
AT1G01830
AT1G74710
AT1G73960
AT5G17490
AT1G30600
AT5G22860
AT3G30460
AT4G08180
AT1G54220
AT5G26930
AT5G07680
AT4G25030
AT1G65590
AT3G27650
AT2G15695
AT1G65500
AT5G51970
AT4G12640
AT3G10130
AT1G79110
AT1G24520
AT2G17020
AT1G12400
AT3G26920
AT1G13650
AT2G23180
AT1G48790
AT4G24860
AT5G47560
AT3G01130
AT3G01085
AT5G63780
AT1G19920
AT2G19950
AT1G78030
AT1G26250
AT5G57970
AT2G38740
AT5G50100
AT1G03350
AT3G54740
AT2G28120
AT5G17310
AT2G42860
AT1G52200
AT1G04690
AT2G21185
AT2G17130
AT1G25550
AT4G12120
AT3G55677
AT1G31870
AT4G24290
AT1G45191
AT3G17880
AT1G22680
AT5G09290
AT2G10931
AT5G42020
AT5G60870
AT5G23610
AT5G11640
AT1G31230
AT3G06410
AT4G04570
AT5G06000
AT5G25754
AT3G02250
AT5G67070
AT5G42670
AT5G65930
AT1G33030
AT5G54710
AT3G13710
AT3G48340
AT4G29220
AT3G60950
AT5G41900
AT2G22475
AT3G19830
AT2G34250
AT3G49990
AT5G46730
AT3G49590
AT1G80360
AT4G12910
AT5G65683
AT5G19110
AT1G67290
AT1G24062
AT1G19730
AT2G05910
AT1G15750
AT5G26030
AT5G18030
AT4G33625
AT4G00630
AT2G45380
AT5G53930
AT1G06980
AT1G59900
AT4G23150
AT4G18570
AT2G30250
AT4G33200
AT1G60140
AT4G26180
AT2G23060
AT3G17340
AT3G55950
AT4G18580
AT5G59470
AT3G23490
AT1G27150
AT1G68350
AT4G21105
AT3G45310
AT2G36950
AT2G46100
AT4G25760
AT4G24670
AT5G64700
AT1G13910
AT5G22070
AT3G24520
AT4G25090
AT4G21270
AT4G11360
AT5G35525
AT3G23210
AT3G28100
AT2G18690
AT4G11070
AT5G59950
AT1G17750
AT3G11730
AT3G27320
AT2G26560
AT1G76210
AT1G30650
AT1G37130
AT3G15980
AT3G13150
AT1G77330
AT1G16730
AT1G65280
AT3G46510
AT1G73260
AT5G05365
AT5G11690
AT1G64390
AT3G57710
AT4G13350
AT1G32260
AT2G21590
AT3G13990
AT1G77122
AT2G16600
AT5G51980
AT3G11960
AT1G80910
AT1G22800
AT3G18760
AT1G18210
AT4G36105
AT1G48600
AT5G23130
AT3G24210
AT2G32790
AT5G26040
AT3G25855
AT3G02640
AT1G11925
AT3G43720
AT3G57810
AT5G04440
AT5G14920
AT4G35760
AT5G63580
AT1G01280
AT2G44650
AT3G13120
AT4G30290
AT2G40710
AT2G01880
AT3G63450
AT1G21510
AT1G02335
AT3G61230
AT3G57470
AT2G32150
AT1G17720
AT1G19800
AT2G43235
AT4G13370
AT5G41880
AT3G13662
AT1G21520
AT4G21910
AT1G54730
AT3G13700
AT5G49880
AT1G22490
AT3G16690
AT5G55480
AT5G37630
AT5G60520
AT1G14160
AT4G25830
AT3G58610
AT4G00100
AT1G05630
AT2G18370
AT1G50840
AT4G35740
AT5G48650
AT2G20280
AT3G57620
AT3G48780
AT1G65800
AT2G13560
AT3G19460
AT4G33270
AT4G10120
AT1G02770
AT1G80950
AT5G05230
AT5G09300
AT3G44450
AT3G06110
AT4G37880
AT1G67320
AT2G38770
AT5G67480
AT5G60460
AT4G15620
AT1G61550
AT1G33270
AT3G54800
AT1G50000
AT3G25030
AT2G30395
AT2G07681
AT3G56580
AT1G04645
AT3G49960
AT3G12145
AT3G55850
AT3G02770
AT3G28130
AT1G29195
AT4G33400
AT1G11210
AT4G02485
AT4G17950
AT3G57140
AT5G12020
AT5G23370
AT3G02020
AT3G01990
AT3G44735
AT2G27100
AT1G18670
AT5G60860
AT3G52160
AT1G30795
AT2G43660
AT4G04620
AT5G37010
AT5G15890
AT2G27410
AT1G24260
AT3G51890
AT2G45450
AT4G00165
AT5G53360
AT5G62840
AT4G01460
AT3G10730
AT2G21180
AT3G26710
AT3G59390
AT2G19000
AT2G02560
AT4G39420
AT5G12900
AT5G37320
AT5G67420
AT5G53220
AT5G42900
AT1G03110
AT4G30110
AT1G53380
AT5G22310
AT1G72790
AT1G09740
AT4G02080
AT4G26965
AT4G12790
AT3G22680
AT2G04430
AT3G22270
AT3G01310
AT5G05030
AT1G63970
AT3G10530
AT1G06150
AT2G35910
AT3G51640
AT1G67280
AT5G22791
AT4G36070
AT1G19640
AT5G25520
AT4G24210
AT3G22960
AT5G03495
AT3G05460
AT3G14670
AT1G49990
AT4G01650
AT3G26770
AT3G55130
AT2G21510
AT1G77290
AT2G46110
AT5G59130
AT4G35980
AT3G24420
AT5G45160
AT5G08710
AT2G42540
AT5G40730
AT4G08960
AT3G61220
AT1G26190
AT2G29950
AT4G09830
AT2G43940
AT2G01440
AT1G70260
AT1G76065
AT3G22900
AT5G02870
AT1G18480
AT4G16810
AT2G44310
AT3G55254
AT2G45710
AT4G23500
AT5G51140
AT2G47530
AT3G23510
AT4G26860
AT5G53370
AT1G75280
AT3G49320
AT5G56760
AT3G09680
AT1G67148
AT4G32915
AT3G43670
AT2G40920
AT1G49590
AT3G30841
AT2G39330
AT4G38480
AT3G12977
AT4G14200
AT3G49720
AT1G70100
AT3G42473
AT1G09290
AT1G36390
AT1G50360
AT5G17380
AT5G17710
AT1G70680
AT3G17160
AT1G80630
AT1G54100
AT3G16810
AT3G02970
AT3G20020
AT2G38230
AT2G25980
AT5G66690
AT1G49560
AT2G43710
AT1G61520
AT1G12010
AT5G58860
AT2G43230
AT1G78430
AT2G18890
AT2G46505
AT5G07460
AT3G01810
AT3G54720
AT2G37770
AT3G28345
AT2G42710
AT5G27380
AT1G60560
AT2G22060
AT2G44060
AT1G28395
AT4G28940
AT2G38480
AT5G59460
AT5G51545
AT3G50110
AT1G76100
AT3G01020
AT5G46810
AT1G28290
AT2G22900
AT5G59105
AT2G03390
AT5G55240
AT5G44440
AT1G74088
AT4G23330
AT3G16060
AT5G09680
AT1G48500
AT5G65870
```
