## Supplementary material for "A comprehensive map of preferentially located motifs reveals distinct proximal *cis*-regulatory elements in plants": TATTCAAA_containing_gene_set.txt

```
#Occurences of TATTCAAA between -7 and 30 (positions relative to the transcription start site)
#187 sequences with TATTCAAA in this interval
#0.91% of the sequences in promoter set with TATTCAAA (set with 20573 sequences)
AT4G37050
AT5G50100
AT4G11360
AT3G20740
AT4G33270
AT3G52160
AT5G10740
AT5G02870
AT5G21970
AT3G12145
AT5G35525
AT3G04610
AT2G15695
AT2G44640
AT4G38030
AT5G43460
AT3G56020
AT3G22270
AT5G22090
AT3G22900
AT3G13120
AT1G19640
AT3G26710
AT5G53220
AT1G19025
AT1G76100
AT5G12020
AT5G41750
AT4G15620
AT5G53920
AT5G53360
AT1G19920
AT4G01460
AT3G19830
AT1G28290
AT3G14350
AT5G09445
AT5G58860
AT5G58750
AT5G11690
AT5G27660
AT1G78810
AT3G51640
AT2G40000
AT5G23950
AT5G52900
AT5G67480
AT5G53370
AT4G24290
AT3G09680
AT3G19010
AT1G77120
AT4G01650
AT5G26040
AT3G46000
AT1G27150
AT4G21910
AT1G80910
AT2G02560
AT2G42830
AT5G23130
AT4G18570
AT3G28830
AT3G26920
AT1G19730
AT2G33710
AT2G22900
AT5G65550
AT4G24670
AT1G21520
AT5G56910
AT1G80720
AT2G33855
AT2G40420
AT3G22960
AT5G49350
AT2G01540
AT3G01310
AT5G48000
AT2G44060
AT3G48390
AT3G13470
AT3G49320
AT2G01175
AT1G55130
AT5G17490
AT1G54730
AT3G55860
AT4G04570
AT1G32780
AT5G45160
AT2G44310
AT2G42070
AT3G44450
AT4G02485
AT5G22860
AT3G57810
AT3G11640
AT4G25760
AT1G33790
AT5G63990
AT2G17130
AT5G02460
AT5G39340
AT5G65683
AT2G40430
AT2G26600
AT1G17190
AT3G11960
AT3G42473
AT4G18580
AT1G75770
AT5G51720
AT5G65540
AT1G60140
AT5G42900
AT2G04220
AT1G33270
AT5G16120
AT5G09680
AT3G55690
AT3G44326
AT5G03495
AT4G37880
AT1G03350
AT3G01810
AT2G15020
AT3G55230
AT5G48020
AT5G23370
AT1G53320
AT1G67320
AT1G77330
AT4G04510
AT1G70680
AT2G19000
AT5G05030
AT2G21510
AT5G59460
AT1G50840
AT5G04270
AT1G14540
AT2G01440
AT3G28130
AT5G67070
AT4G16810
AT1G67290
AT3G49990
AT2G43660
AT2G21590
AT1G03030
AT5G07460
AT1G80920
AT5G64850
AT4G30900
AT2G17020
AT2G26560
AT3G28790
AT2G37770
AT4G36105
AT1G64390
AT5G51140
AT2G44650
AT2G21045
AT3G48780
AT3G01500
AT3G02770
AT3G24520
AT3G01130
AT2G35910
AT3G02020
AT2G32560
AT4G39100
AT5G26030
AT1G49990
AT2G34250
AT4G00165
AT3G48340
AT5G09300
AT1G50000
AT5G19110
AT1G37130
AT1G19980
AT5G65930
AT5G47390
AT4G00120
AT5G48650
```
