## Supplementary material for "A comprehensive map of preferentially located motifs reveals distinct proximal *cis*-regulatory elements in plants": TATTCAAC_containing_gene_set.txt

```
#Occurences of TATTCAAC between -49 and 43 (positions relative to the transcription start site)
#162 sequences with TATTCAAC in this interval
#0.79% of the sequences in promoter set with TATTCAAC (set with 20573 sequences)
AT3G61180
AT1G35420
AT4G12910
AT1G43910
AT1G16730
AT4G21445
AT5G60460
AT3G60310
AT4G23150
AT2G43940
AT1G78030
AT1G74650
AT5G67260
AT1G16390
AT2G01880
AT1G66120
AT3G23510
AT1G67000
AT3G47300
AT3G54740
AT5G06000
AT1G17120
AT2G18690
AT2G33410
AT2G27010
AT1G65800
AT2G20280
AT5G50010
AT5G45500
AT2G32150
AT4G34740
AT1G79110
AT5G42020
AT3G17170
AT4G12640
AT1G65280
AT1G74088
AT1G13550
AT3G12977
AT3G45310
AT5G60750
AT5G50810
AT2G27410
AT1G23240
AT2G28610
AT2G02410
AT4G15650
AT2G20390
AT1G07680
AT5G07100
AT3G55000
AT2G32960
AT4G22130
AT3G18010
AT1G17270
AT2G40150
AT1G48030
AT5G44440
AT4G25530
AT2G28120
AT5G02630
AT3G10580
AT2G07681
AT2G18370
AT3G19670
AT5G41350
AT1G68350
AT1G66855
AT1G54220
AT4G39420
AT5G07860
AT4G19450
AT5G25280
AT3G17712
AT1G29700
AT3G12012
AT2G23060
AT2G32700
AT4G17950
AT3G24420
AT1G31350
AT5G53350
AT2G06000
AT3G52105
AT2G15080
AT5G50011
AT5G50012
AT5G07680
AT3G22760
AT2G40730
AT1G65500
AT1G12400
AT2G47530
AT1G02305
AT5G59130
AT3G12010
AT2G34690
AT5G45060
AT5G45880
AT4G13460
AT1G10500
AT1G18480
AT4G29570
AT4G38320
AT2G40100
AT1G78430
AT5G37440
AT3G27670
AT3G18760
AT3G21630
AT4G26180
AT3G17880
AT4G22160
AT1G12360
AT4G16845
AT1G19450
AT3G05370
AT5G20480
AT1G05630
AT1G22550
AT4G11670
AT3G57710
AT4G19030
AT4G22140
AT1G32070
AT3G27320
AT1G26250
AT5G61720
AT1G79120
AT3G25030
AT3G13662
AT3G55950
AT5G18270
AT3G43110
AT3G17160
AT2G35510
AT5G04140
AT5G14620
AT5G01780
AT4G00630
AT4G16444
AT3G12670
AT5G05365
AT5G44350
AT1G61110
AT1G20490
AT5G59105
AT2G30395
AT5G23610
AT4G40050
AT4G26860
AT1G01830
AT2G16595
AT5G64700
AT4G35180
AT4G10120
AT2G32130
AT1G71380
AT3G27650
AT1G10770
AT5G54640
AT1G20260
```
