## Supplementary material for "A comprehensive map of preferentially located motifs reveals distinct proximal *cis*-regulatory elements in plants": TATTCAAG_containing_gene_set.txt

```
#Occurences of TATTCAAG between -52 and 43 (positions relative to the transcription start site)
#169 sequences with TATTCAAG in this interval
#0.82% of the sequences in promoter set with TATTCAAG (set with 20573 sequences)
AT1G07910
AT5G51970
AT5G37630
AT5G05230
AT1G52980
AT3G06410
AT1G43620
AT4G12010
AT2G42810
AT1G29195
AT2G48160
AT2G38500
AT2G20500
AT5G20220
AT1G33030
AT3G01690
AT3G57620
AT4G26240
AT4G37220
AT5G49190
AT3G04680
AT5G22330
AT5G48870
AT2G40470
AT1G76210
AT2G27130
AT1G68790
AT1G14150
AT2G46100
AT1G12010
AT2G05910
AT3G03870
AT3G02630
AT2G38860
AT3G55130
AT4G09830
AT2G26830
AT1G18210
AT5G51980
AT3G13700
AT3G62190
AT5G13700
AT2G45710
AT2G42710
AT4G26965
AT3G28100
AT3G10130
AT1G48500
AT3G08760
AT3G11730
AT3G16810
AT1G49560
AT5G51545
AT1G74380
AT4G33467
AT4G26230
AT5G40730
AT3G47430
AT2G17900
AT5G35490
AT5G11640
AT5G41720
AT2G03780
AT3G13710
AT1G65590
AT1G22680
AT2G01880
AT4G25090
AT5G11870
AT4G30810
AT4G03960
AT1G54060
AT5G11880
AT5G54730
AT4G36110
AT2G05630
AT5G05240
AT2G46200
AT1G76540
AT1G34065
AT3G17120
AT4G31770
AT2G03390
AT1G70100
AT5G25754
AT2G26840
AT3G30460
AT2G32885
AT5G14040
AT1G35230
AT4G22250
AT3G26770
AT2G46110
AT3G47870
AT3G54720
AT5G49840
AT1G59900
AT3G02640
AT1G31720
AT2G14900
AT1G29470
AT3G55677
AT5G43930
AT1G02980
AT5G16080
AT3G57630
AT3G23560
AT2G16790
AT1G32260
AT1G03110
AT1G56420
AT3G61220
AT2G23180
AT4G08555
AT2G38230
AT4G35980
AT3G61230
AT2G38770
AT1G45191
AT3G26750
AT2G36724
AT1G14160
AT2G43235
AT5G53250
AT4G26270
AT5G49880
AT5G08470
AT1G67280
AT2G32790
AT1G17380
AT1G60560
AT4G33400
AT5G11690
AT1G48598
AT5G19680
AT1G55460
AT1G26520
AT4G25710
AT2G43230
AT5G66900
AT3G59920
AT3G13150
AT1G22800
AT1G06150
AT2G38380
AT2G02810
AT1G61550
AT4G30400
AT3G55850
AT2G40920
AT4G09620
AT1G09290
AT2G24600
AT5G57110
AT1G14250
AT3G51940
AT5G15600
AT5G11060
AT5G24500
AT2G37540
AT4G02620
AT4G38780
AT2G04800
AT4G17960
AT2G45380
AT5G52050
AT1G63490
AT1G10470
AT1G48600
```
