## Supplementary material for "A comprehensive map of preferentially located motifs reveals distinct proximal *cis*-regulatory elements in plants": TATTCAAT_containing_gene_set.txt

```
#Occurences of TATTCAAT between 6 and 40 (positions relative to the transcription start site)
#166 sequences with TATTCAAT in this interval
#0.81% of the sequences in promoter set with TATTCAAT (set with 20573 sequences)
AT4G25030
AT5G16270
AT3G25180
AT2G46505
AT4G25830
AT3G10730
AT1G24062
AT1G73960
AT1G24520
AT4G24860
AT4G35740
AT1G15750
AT3G49720
AT2G43710
AT3G55677
AT1G22490
AT3G44735
AT5G67420
AT3G19460
AT4G35760
AT5G14920
AT1G24260
AT5G60860
AT5G65870
AT3G56580
AT4G08180
AT4G28940
AT5G27380
AT4G30290
AT5G22070
AT1G30650
AT5G17530
AT1G18480
AT3G25855
AT1G06475
AT5G41880
AT3G01085
AT4G23330
AT5G46730
AT1G53380
AT1G09740
AT5G37010
AT3G02250
AT1G25550
AT5G37320
AT3G58610
AT4G13350
AT5G04440
AT1G49590
AT5G18840
AT4G12790
AT1G74710
AT1G70160
AT3G55950
AT1G21510
AT5G59950
AT5G54710
AT3G49960
AT2G35658
AT2G22475
AT4G00100
AT1G31870
AT5G15890
AT2G27100
AT4G38480
AT1G13650
AT1G36390
AT5G41890
AT5G62110
AT4G04620
AT2G13560
AT1G73260
AT3G16060
AT5G18030
AT3G54800
AT3G22680
AT1G31230
AT3G50110
AT1G80630
AT1G11210
AT1G67590
AT3G43720
AT2G40060
AT2G21185
AT1G44446
AT3G13990
AT3G28345
AT3G57470
AT4G21270
AT3G43670
AT4G31080
AT5G46400
AT5G60520
AT1G77290
AT5G12900
AT4G26965
AT1G19800
AT3G20020
AT5G59470
AT3G63450
AT1G76065
AT5G49760
AT5G17380
AT2G25490
AT5G17310
AT5G42670
AT2G24190
AT3G23490
AT5G41900
AT3G55254
AT3G16690
AT5G66690
AT5G47560
AT4G12120
AT4G24210
AT2G29950
AT1G72790
AT1G28395
AT3G05460
AT1G17720
AT4G11070
AT5G55240
AT3G06110
AT5G22791
AT1G30600
AT1G01280
AT4G23500
AT2G39330
AT3G30841
AT4G33400
AT1G02335
AT1G06980
AT1G30795
AT5G59130
AT2G18890
AT5G56760
AT4G13370
AT4G24050
AT1G17750
AT3G59390
AT1G26190
AT5G46810
AT2G40710
AT3G24210
AT2G10931
AT2G21180
AT2G36950
AT5G08710
AT1G04690
AT1G11925
AT3G60950
AT5G63780
AT5G22310
AT1G80950
AT3G24690
AT3G17340
AT5G60870
AT4G30110
AT3G46510
AT1G54100
AT2G22060
AT2G42540
AT1G13910
AT4G33625
AT1G75270
AT2G04430
```
