## Supplementary material for "A comprehensive map of preferentially located motifs reveals distinct proximal *cis*-regulatory elements in plants": TATTCACA_containing_gene_set.txt

```
#Occurences of TATTCACA between -2 and 25 (positions relative to the transcription start site)
#73 sequences with TATTCACA in this interval
#0.35% of the sequences in promoter set with TATTCACA (set with 20573 sequences)
AT1G13360
AT3G02880
AT2G34590
AT2G20810
AT5G67090
AT3G46090
AT1G34190
AT1G18720
AT1G43245
AT4G13160
AT1G14790
AT1G72010
AT3G01780
AT5G57040
AT3G53030
AT2G18020
AT1G20310
AT1G66160
AT5G07300
AT3G01930
AT3G11591
AT1G69850
AT1G71090
AT3G24190
AT2G24330
AT2G14690
AT1G08200
AT1G09730
AT5G53588
AT4G31250
AT3G13910
AT3G53620
AT2G36630
AT5G47440
AT4G26210
AT1G62250
AT2G39030
AT5G37370
AT1G14860
AT4G08230
AT2G28250
AT2G15780
AT4G25730
AT2G34220
AT1G77930
AT3G60070
AT4G23610
AT2G40240
AT1G76070
AT5G17280
AT1G54270
AT2G43390
AT3G06140
AT5G15250
AT4G01450
AT1G35400
AT4G27110
AT1G08460
AT3G14410
AT2G46710
AT2G17670
AT2G22330
AT1G15430
AT5G53590
AT1G68830
AT1G79150
AT5G59020
AT5G63500
AT4G09980
AT4G21150
AT1G05120
AT1G58070
AT4G37925
```
