## Supplementary material for "A comprehensive map of preferentially located motifs reveals distinct proximal *cis*-regulatory elements in plants": TATTCAGA_containing_gene_set.txt

```
#Occurences of TATTCAGA between -31 and 65 (positions relative to the transcription start site)
#143 sequences with TATTCAGA in this interval
#0.70% of the sequences in promoter set with TATTCAGA (set with 20573 sequences)
AT5G52450
AT3G52800
AT3G51171
AT1G26550
AT1G66750
AT1G10522
AT5G14120
AT1G10530
AT3G59380
AT1G30690
AT5G65870
AT2G46610
AT4G15390
AT1G09040
AT3G44150
AT4G17190
AT5G14310
AT3G30340
AT1G12370
AT3G58140
AT1G11720
AT5G61590
AT2G26570
AT3G06810
AT3G27150
AT1G03230
AT5G45670
AT3G61030
AT3G59930
AT2G46600
AT3G14850
AT2G23834
AT2G39970
AT5G52380
AT2G13100
AT5G39830
AT1G34790
AT3G21580
AT5G11460
AT1G27730
AT1G12360
AT1G63160
AT1G29510
AT5G22820
AT2G38690
AT1G22040
AT3G11770
AT4G10260
AT5G40600
AT1G28600
AT4G34200
AT5G38630
AT2G17695
AT1G31550
AT1G30550
AT5G59670
AT2G05790
AT3G14190
AT1G71680
AT1G21540
AT3G56810
AT1G25580
AT5G64480
AT3G50840
AT5G14130
AT4G10790
AT1G51370
AT1G68370
AT3G59080
AT5G65070
AT3G06840
AT3G48970
AT2G27550
AT3G16450
AT3G54660
AT1G10586
AT1G25370
AT5G47950
AT2G01350
AT2G42270
AT4G33550
AT3G01280
AT1G05960
AT5G67090
AT5G19140
AT5G39340
AT2G46580
AT5G64310
AT3G12130
AT1G15440
AT5G65780
AT5G44120
AT3G17600
AT1G43666
AT4G00830
AT5G52750
AT2G40050
AT3G47040
AT5G13110
AT5G49280
AT3G04950
AT5G52440
AT3G55280
AT2G37060
AT3G04580
AT1G03960
AT4G34480
AT3G54320
AT1G11710
AT1G19880
AT3G03990
AT3G62630
AT2G02230
AT4G34400
AT1G19400
AT5G25940
AT5G24590
AT5G16690
AT5G47350
AT2G24260
AT1G51610
AT2G27290
AT4G35220
AT5G12120
AT5G45510
AT1G18020
AT1G67630
AT1G27930
AT5G25930
AT3G24160
AT2G30740
AT1G72130
AT2G35620
AT4G29430
AT2G40730
AT3G15356
AT5G03840
AT2G23440
AT4G31800
AT1G73850
AT4G03550
AT1G72490
AT4G10600
```
