## Supplementary material for "A comprehensive map of preferentially located motifs reveals distinct proximal *cis*-regulatory elements in plants": TATTCAT_containing_gene_set.txt

```
#Occurences of TATTCAT between 7 and 33 (positions relative to the transcription start site)
#410 sequences with TATTCAT in this interval
#1.99% of the sequences in promoter set with TATTCAT (set with 20573 sequences)
AT2G23760
AT3G09540
AT2G25530
AT3G05080
AT3G13710
AT1G77620
AT2G26150
AT3G06880
AT3G43230
AT5G48290
AT5G60910
AT4G39640
AT4G19170
AT2G48160
AT3G50440
AT4G16950
AT2G42885
AT5G09978
AT1G45223
AT1G03700
AT4G32285
AT3G14190
AT5G02550
AT3G28780
AT1G80150
AT3G53232
AT2G21195
AT4G10470
AT5G59720
AT4G08025
AT3G24320
AT2G26830
AT1G53887
AT5G62620
AT2G45110
AT3G14415
AT1G02000
AT5G02240
AT1G10170
AT1G13000
AT1G10585
AT5G46050
AT5G49760
AT1G28230
AT5G23430
AT5G58300
AT5G05410
AT4G12780
AT3G16980
AT1G48330
AT1G35490
AT2G36170
AT1G59960
AT2G11520
AT3G63140
AT3G11773
AT1G23030
AT1G73410
AT2G03550
AT2G27460
AT3G54770
AT3G04770
AT3G20120
AT1G60440
AT5G28490
AT1G73120
AT2G32860
AT1G68070
AT5G32619
AT5G09620
AT5G18640
AT1G62200
AT3G48180
AT2G21220
AT2G40490
AT1G66090
AT3G15020
AT5G18980
AT1G04400
AT1G65490
AT5G16980
AT5G18690
AT4G25580
AT2G25605
AT2G37220
AT2G34450
AT3G43590
AT3G55580
AT3G59820
AT3G16660
AT5G37670
AT4G20420
AT3G10630
AT5G10940
AT3G47295
AT3G60730
AT3G61290
AT5G16870
AT4G27435
AT2G01350
AT1G65720
AT5G14260
AT2G15080
AT5G26610
AT5G25560
AT2G31180
AT1G29960
AT4G26240
AT3G04590
AT2G03760
AT2G37460
AT3G04170
AT3G62260
AT2G17940
AT1G31340
AT2G43710
AT1G16500
AT3G46740
AT1G44010
AT2G38640
AT2G07750
AT4G10320
AT4G28395
AT3G45920
AT4G26965
AT5G57380
AT5G21920
AT5G01450
AT1G26090
AT1G06180
AT1G36060
AT2G23270
AT3G02875
AT3G59670
AT4G38290
AT3G55310
AT1G10970
AT1G13520
AT3G61850
AT3G51370
AT1G27045
AT3G03250
AT4G29285
AT3G05950
AT5G42130
AT4G33440
AT3G63470
AT5G10950
AT4G02120
AT3G59490
AT1G23740
AT2G25150
AT5G27450
AT1G26440
AT1G12220
AT1G50030
AT3G54790
AT2G05760
AT1G56300
AT3G55830
AT1G22550
AT3G22300
AT5G12890
AT3G47040
AT5G35210
AT5G50550
AT3G13750
AT1G05400
AT5G23130
AT1G19710
AT4G09680
AT1G16400
AT1G15130
AT1G77810
AT5G48000
AT5G13000
AT4G10500
AT5G47490
AT5G51810
AT2G17950
AT3G17152
AT5G42150
AT1G19115
AT3G25120
AT3G26080
AT3G47930
AT2G24180
AT3G15920
AT4G33625
AT3G12700
AT5G14760
AT2G19930
AT2G27470
AT1G05577
AT1G80865
AT3G50220
AT5G27420
AT4G12290
AT1G35580
AT1G74840
AT3G08610
AT3G57440
AT2G37090
AT3G08800
AT4G21926
AT1G46264
AT3G09405
AT2G17700
AT5G25130
AT3G48450
AT3G01970
AT2G47590
AT3G19150
AT5G51960
AT1G64710
AT4G28420
AT5G16190
AT2G41850
AT1G15772
AT1G08810
AT1G05410
AT3G51090
AT1G62730
AT5G27760
AT3G62250
AT3G45070
AT5G28080
AT5G17560
AT2G48070
AT2G26770
AT4G26630
AT4G12005
AT1G19320
AT1G03350
AT2G41860
AT5G38380
AT5G62320
AT5G50650
AT1G78630
AT3G52850
AT5G11600
AT4G16120
AT1G48540
AT1G07745
AT2G23800
AT3G55320
AT1G17590
AT4G34980
AT5G19070
AT1G77210
AT1G26390
AT4G23140
AT2G22240
AT4G13570
AT3G51770
AT1G26890
AT5G14780
AT4G13040
AT4G39650
AT4G19020
AT4G39010
AT3G16250
AT3G15850
AT4G19630
AT2G23620
AT5G10930
AT3G59010
AT3G13700
AT4G01995
AT4G12640
AT4G32960
AT1G52140
AT1G69530
AT3G20090
AT5G48335
AT3G55420
AT3G44220
AT2G28040
AT3G16270
AT5G52975
AT2G03670
AT3G50150
AT3G42473
AT5G27770
AT5G17820
AT1G80360
AT1G04640
AT4G12300
AT3G46330
AT1G26690
AT4G08620
AT3G27060
AT3G63480
AT5G17990
AT5G44370
AT3G16330
AT3G26020
AT5G50260
AT1G54710
AT4G34600
AT5G24920
AT2G40970
AT4G26230
AT1G13790
AT5G35200
AT3G51750
AT4G01985
AT2G43520
AT1G66700
AT5G52500
AT3G01850
AT4G01570
AT1G67400
AT5G15860
AT5G42000
AT4G28530
AT5G41700
AT1G69830
AT3G15650
AT2G40460
AT1G19090
AT1G23730
AT2G24693
AT3G04480
AT4G24390
AT5G53592
AT5G14410
AT1G29860
AT4G16850
AT1G03160
AT3G25710
AT1G32330
AT3G08530
AT1G08710
AT3G62840
AT5G15150
AT4G08510
AT1G15280
AT1G37130
AT1G26797
AT3G28600
AT3G54390
AT4G23570
AT4G24972
AT5G15230
AT2G21270
AT3G06620
AT2G39950
AT2G40570
AT1G08130
AT5G62570
AT5G04960
AT2G45530
AT1G33800
AT5G67260
AT1G12540
AT2G12280
AT3G01930
AT4G16515
AT4G35640
AT5G54170
AT1G13420
AT2G26480
AT3G02390
AT5G58940
AT2G41880
AT5G57370
AT4G01140
AT3G20330
AT2G39570
AT1G34360
AT4G15670
AT4G24130
AT4G12870
AT4G30662
AT1G56233
AT1G22470
AT3G24890
AT2G45540
AT1G22250
AT2G18940
AT2G40745
AT3G07100
AT4G13280
AT1G11790
AT3G57510
AT2G16980
AT1G13605
AT5G27700
AT3G26790
AT3G27520
AT2G38660
AT1G76470
AT1G01550
AT2G15680
AT1G64290
AT5G64000
AT1G26630
AT3G51580
AT1G49860
AT5G44572
AT1G06780
AT1G78970
AT1G68430
AT3G23170
AT1G61170
AT5G26930
AT5G39670
AT2G20420
AT1G74920
```
