## Supplementary material for "A comprehensive map of preferentially located motifs reveals distinct proximal *cis*-regulatory elements in plants": TATTCATA_containing_gene_set.txt

```
#Occurences of TATTCATA between 6 and 32 (positions relative to the transcription start site)
#120 sequences with TATTCATA in this interval
#0.58% of the sequences in promoter set with TATTCATA (set with 20573 sequences)
AT5G50650
AT4G15670
AT2G47590
AT1G10970
AT3G50150
AT1G12540
AT5G44572
AT1G35490
AT3G55420
AT4G23570
AT1G15130
AT1G52140
AT3G13700
AT3G50440
AT3G42473
AT3G06880
AT4G26230
AT5G24920
AT1G17590
AT4G01570
AT3G01850
AT4G01995
AT3G48180
AT1G22250
AT3G54390
AT5G25560
AT2G45530
AT1G29860
AT3G08530
AT5G58300
AT2G22240
AT4G26240
AT2G28040
AT3G01930
AT3G45070
AT3G08800
AT3G16270
AT5G53592
AT3G20120
AT3G45920
AT2G41850
AT1G28230
AT5G44370
AT1G05577
AT1G67400
AT3G44220
AT3G24890
AT2G45540
AT1G69530
AT3G13710
AT1G34360
AT1G22550
AT5G26610
AT1G76900
AT5G17820
AT3G51090
AT1G62200
AT5G25130
AT3G03250
AT3G04480
AT4G18880
AT4G28530
AT4G24130
AT3G48450
AT2G25605
AT5G14410
AT3G11773
AT1G64290
AT1G56233
AT3G04590
AT3G59820
AT2G03670
AT3G61850
AT1G06780
AT1G69830
AT3G16250
AT4G29285
AT3G05950
AT3G15650
AT2G21195
AT5G48290
AT4G10500
AT1G04400
AT1G35580
AT5G10950
AT5G16980
AT3G62260
AT1G66090
AT3G47040
AT3G28780
AT2G15680
AT3G15020
AT4G12780
AT4G16120
AT3G46740
AT1G62500
AT5G27450
AT1G13790
AT1G37130
AT4G21926
AT1G65490
AT2G07750
AT2G37090
AT4G25580
AT4G39010
AT1G01550
AT3G55830
AT5G26930
AT5G04960
AT5G50550
AT5G35210
AT5G28490
AT2G24693
AT3G63140
AT3G46330
AT3G09405
AT3G07100
AT3G47930
AT5G32619
AT2G40490
```
