## Supplementary material for "A comprehensive map of preferentially located motifs reveals distinct proximal *cis*-regulatory elements in plants": TATTCATC_containing_gene_set.txt

```
#Occurences of TATTCATC between 7 and 31 (positions relative to the transcription start site)
#71 sequences with TATTCATC in this interval
#0.35% of the sequences in promoter set with TATTCATC (set with 20573 sequences)
AT5G10940
AT3G26790
AT3G59670
AT4G08025
AT4G28395
AT4G38290
AT2G36170
AT3G20090
AT5G38380
AT2G23620
AT1G31340
AT3G09540
AT5G09978
AT2G01350
AT1G13000
AT1G26090
AT2G26830
AT5G49760
AT3G01970
AT4G12300
AT1G77810
AT5G13000
AT1G03350
AT3G47295
AT3G55580
AT1G73410
AT4G08620
AT3G63480
AT1G19115
AT1G26797
AT1G10585
AT5G02550
AT3G52850
AT4G10320
AT1G62730
AT5G52975
AT2G26150
AT5G35200
AT5G48000
AT4G30662
AT1G68070
AT4G32285
AT1G32330
AT3G14190
AT2G21220
AT2G39570
AT2G17950
AT1G50030
AT4G39650
AT2G17940
AT4G19020
AT5G19070
AT5G27420
AT5G28080
AT5G23130
AT1G46264
AT3G59490
AT3G24320
AT2G26480
AT4G34600
AT4G19630
AT1G45223
AT4G13040
AT4G32960
AT5G37670
AT3G43590
AT4G12870
AT3G57440
AT5G58940
AT4G39640
AT3G26080
```
