## Supplementary material for "A comprehensive map of preferentially located motifs reveals distinct proximal *cis*-regulatory elements in plants": TATTCATT_containing_gene_set.txt

```
#Occurences of TATTCATT between 5 and 32 (positions relative to the transcription start site)
#167 sequences with TATTCATT in this interval
#0.81% of the sequences in promoter set with TATTCATT (set with 20573 sequences)
AT1G23740
AT3G27060
AT4G26965
AT3G12700
AT1G11790
AT1G13420
AT5G46050
AT5G64000
AT3G51770
AT1G33800
AT3G51580
AT5G01450
AT2G48070
AT5G54170
AT3G22300
AT5G42000
AT5G27700
AT2G03550
AT3G55310
AT5G27760
AT5G42130
AT1G19090
AT3G17152
AT2G40970
AT4G35640
AT1G65720
AT2G19930
AT2G05760
AT3G55320
AT5G18640
AT5G14780
AT1G26630
AT3G23170
AT3G13750
AT5G10930
AT2G45110
AT5G62620
AT2G41880
AT5G57370
AT1G77620
AT1G12220
AT1G26390
AT5G59720
AT2G37460
AT1G48330
AT1G16500
AT4G23140
AT2G43520
AT3G54770
AT3G54790
AT1G78630
AT1G77210
AT2G23800
AT5G52500
AT3G08610
AT3G02390
AT4G33440
AT3G51370
AT2G23270
AT2G16980
AT3G14415
AT3G63470
AT1G78970
AT1G73120
AT3G45850
AT2G12280
AT5G15150
AT3G05080
AT1G48540
AT1G27045
AT2G37220
AT1G80150
AT4G33625
AT4G01985
AT1G68430
AT1G26890
AT5G16870
AT2G17700
AT5G14760
AT1G26440
AT5G62320
AT2G25150
AT3G10630
AT4G34980
AT5G27770
AT4G12005
AT2G31180
AT2G15080
AT4G27435
AT5G02240
AT1G23730
AT3G28600
AT2G40745
AT3G43230
AT1G13605
AT5G57380
AT3G04770
AT1G80360
AT4G16950
AT2G27470
AT1G08130
AT5G50420
AT3G51750
AT5G14260
AT5G50260
AT1G61170
AT1G10170
AT4G12640
AT5G51510
AT5G48335
AT3G15920
AT4G16850
AT4G02120
AT1G23030
AT4G24972
AT3G04170
AT4G20420
AT1G08580
AT5G09620
AT4G26630
AT3G61290
AT1G03160
AT5G62570
AT5G05410
AT5G16190
AT1G04640
AT3G02875
AT1G19320
AT3G50220
AT2G23660
AT2G34450
AT2G32860
AT1G22470
AT5G67260
AT5G47490
AT2G27460
AT1G53887
AT1G13520
AT5G18980
AT1G02000
AT1G54710
AT1G05400
AT5G12890
AT3G26020
AT4G10470
AT4G19170
AT2G39950
AT4G08510
AT1G66700
AT2G42885
AT5G17560
AT4G09680
AT5G21920
AT3G62250
AT1G05410
AT1G36060
AT1G26690
AT2G41860
AT2G35550
AT1G59960
AT1G15772
AT3G06620
AT5G42150
AT5G17990
AT2G26770
AT3G60730
AT5G41700
```
