## Supplementary material for "A comprehensive map of preferentially located motifs reveals distinct proximal *cis*-regulatory elements in plants": TATTCCA_containing_gene_set.txt

```
#Occurences of TATTCCA between 8 and 38 (positions relative to the transcription start site)
#182 sequences with TATTCCA in this interval
#0.88% of the sequences in promoter set with TATTCCA (set with 20573 sequences)
AT2G23370
AT4G16190
AT5G07440
AT4G35870
AT2G01170
AT3G13437
AT3G54220
AT3G45443
AT1G74550
AT2G37540
AT5G15720
AT4G33530
AT1G78780
AT1G78530
AT5G46640
AT1G32700
AT5G05340
AT1G16210
AT4G08691
AT1G48520
AT5G65090
AT5G10320
AT1G12160
AT4G33440
AT1G66520
AT2G18162
AT4G17030
AT4G09750
AT2G03110
AT5G51170
AT5G65687
AT1G27045
AT3G56110
AT1G24540
AT1G62810
AT4G35740
AT5G38070
AT1G60080
AT5G10770
AT5G63225
AT1G14540
AT2G29330
AT1G06170
AT1G23730
AT5G61250
AT5G45140
AT3G15590
AT2G47050
AT3G59480
AT1G70730
AT1G17030
AT3G10420
AT5G49720
AT1G74490
AT5G58630
AT2G33620
AT5G58920
AT5G26160
AT4G39840
AT5G16950
AT1G09245
AT5G23880
AT1G15410
AT2G32450
AT1G30280
AT2G47170
AT1G18080
AT4G15390
AT2G29200
AT4G35450
AT5G39800
AT5G64330
AT5G61240
AT2G39730
AT5G63030
AT5G39580
AT3G30210
AT5G51160
AT5G45470
AT2G32760
AT4G38970
AT3G20800
AT4G17570
AT1G80450
AT3G24506
AT1G20160
AT4G13530
AT1G08590
AT1G26570
AT3G61640
AT3G20920
AT5G05070
AT4G34570
AT1G32410
AT3G23805
AT4G22060
AT1G33600
AT4G19920
AT1G27460
AT1G19720
AT5G10946
AT2G24300
AT2G33835
AT1G48130
AT3G18610
AT1G29520
AT5G42840
AT3G49690
AT1G26150
AT1G34210
AT5G58600
AT1G15490
AT4G25710
AT2G24255
AT3G49250
AT5G38520
AT3G17210
AT3G17800
AT1G77580
AT2G02580
AT1G69250
AT3G16570
AT1G19485
AT4G16720
AT1G17960
AT5G61605
AT4G03180
AT1G17920
AT4G14730
AT1G49450
AT2G46610
AT2G36640
AT1G67150
AT2G33630
AT1G04520
AT3G03980
AT3G03620
AT3G02090
AT3G28970
AT3G47390
AT3G27200
AT2G15970
AT5G16280
AT3G47675
AT2G47180
AT4G13970
AT1G09060
AT2G44578
AT2G35960
AT5G26660
AT5G18550
AT1G16040
AT5G45320
AT1G19690
AT5G06839
AT5G25570
AT2G29500
AT2G32550
AT4G34490
AT2G31670
AT2G23910
AT3G53740
AT5G37290
AT2G18160
AT1G64530
AT3G22070
AT5G42785
AT5G38200
AT1G74390
AT2G27270
AT4G13590
AT1G19800
AT5G56740
AT4G19970
AT3G50480
AT1G49190
AT4G16480
AT1G08710
AT1G34220
AT3G57200
AT2G44440
AT5G56160
```
