## Supplementary material for "A comprehensive map of preferentially located motifs reveals distinct proximal *cis*-regulatory elements in plants": TATTCCAA_containing_gene_set.txt

```
#Occurences of TATTCCAA between -1 and 30 (positions relative to the transcription start site)
#75 sequences with TATTCCAA in this interval
#0.36% of the sequences in promoter set with TATTCCAA (set with 20573 sequences)
AT5G45320
AT2G47170
AT4G19920
AT1G48130
AT5G56160
AT2G18160
AT4G16720
AT2G33630
AT1G69250
AT3G03980
AT1G16820
AT1G04520
AT4G16190
AT2G32550
AT4G33150
AT5G38520
AT3G56110
AT3G27200
AT2G24300
AT4G25710
AT4G34490
AT5G58920
AT1G15490
AT3G47675
AT3G56990
AT2G39730
AT3G61640
AT1G74770
AT5G10946
AT1G06170
AT2G31670
AT4G19970
AT2G47180
AT3G53740
AT5G58630
AT2G32760
AT3G18610
AT1G64355
AT5G56740
AT5G61240
AT2G23140
AT3G49250
AT1G80450
AT2G46600
AT1G07740
AT5G15720
AT5G65687
AT1G32190
AT4G13590
AT5G48780
AT4G33530
AT2G01590
AT5G45470
AT1G74550
AT5G54165
AT4G16480
AT1G12160
AT3G20920
AT1G61460
AT3G57200
AT1G08990
AT1G64530
AT4G03180
AT1G19485
AT1G26150
AT2G27270
AT3G24506
AT5G41761
AT3G13640
AT4G34570
AT5G25070
AT5G38070
AT2G18162
AT1G17960
AT1G67148
```
