## Supplementary material for "A comprehensive map of preferentially located motifs reveals distinct proximal *cis*-regulatory elements in plants": TATTCCAT_containing_gene_set.txt

```
#Occurences of TATTCCAT between 8 and 22 (positions relative to the transcription start site)
#37 sequences with TATTCCAT in this interval
#0.18% of the sequences in promoter set with TATTCCAT (set with 20573 sequences)
AT3G28970
AT1G29520
AT5G63030
AT2G37540
AT1G34220
AT5G42785
AT1G27045
AT2G32450
AT3G02090
AT3G17210
AT1G09245
AT1G78530
AT1G74490
AT5G51160
AT1G17920
AT1G14540
AT4G09750
AT1G08590
AT4G13970
AT4G35870
AT3G03620
AT2G44578
AT3G30210
AT4G17030
AT3G22070
AT3G50480
AT5G05340
AT4G17570
AT5G58600
AT1G77580
AT5G38200
AT1G70730
AT2G29330
AT2G44440
AT1G32700
AT3G17800
AT5G37290
```
