## Supplementary material for "A comprehensive map of preferentially located motifs reveals distinct proximal *cis*-regulatory elements in plants": TATTCT_containing_gene_set.txt

```
#Occurences of TATTCT between -10 and 59 (positions relative to the transcription start site)
#1615 sequences with TATTCT in this interval
#7.85% of the sequences in promoter set with TATTCT (set with 20573 sequences)
AT4G31480
AT3G50260
AT3G10840
AT4G29240
AT2G42110
AT5G06820
AT3G19515
AT3G44620
AT2G06850
AT1G68180
AT3G05030
AT4G35260
AT1G63690
AT5G24860
AT5G42320
AT2G18465
AT4G27390
AT3G12480
AT4G26340
AT3G24170
AT4G15840
AT1G70740
AT4G29900
AT3G21720
AT1G18350
AT5G10220
AT3G50330
AT4G27960
AT5G23330
AT2G24255
AT3G19440
AT4G38760
AT4G10450
AT2G30280
AT5G13280
AT4G20860
AT5G49920
AT4G34610
AT1G48745
AT5G19250
AT3G09032
AT3G03210
AT1G20920
AT1G54240
AT3G13430
AT3G50500
AT1G16060
AT1G06490
AT4G25870
AT4G39955
AT2G04560
AT2G46300
AT5G42270
AT4G25434
AT3G48620
AT1G62930
AT5G44820
AT2G45210
AT3G14520
AT1G71015
AT5G13140
AT4G39900
AT2G31980
AT1G78100
AT2G19730
AT1G70940
AT5G62680
AT5G02590
AT1G51650
AT3G47810
AT1G34510
AT5G40840
AT5G47690
AT5G35570
AT2G02820
AT3G60670
AT5G08500
AT1G76760
AT5G25240
AT4G04790
AT4G12770
AT1G24540
AT2G37520
AT1G07400
AT3G09370
AT5G11740
AT5G15840
AT4G26520
AT4G22340
AT1G16820
AT1G30510
AT5G14020
AT3G19010
AT2G27000
AT2G01735
AT1G11760
AT2G31085
AT5G14080
AT5G42660
AT3G04010
AT3G12490
AT1G56060
AT3G19360
AT5G04040
AT2G34730
AT1G70000
AT3G45443
AT1G70340
AT2G20120
AT1G32100
AT3G12000
AT3G61220
AT1G30650
AT1G76530
AT2G01450
AT5G16280
AT1G30840
AT1G16950
AT5G47330
AT1G51140
AT5G61630
AT3G09780
AT5G51740
AT1G26380
AT1G03060
AT3G59700
AT3G19780
AT1G24270
AT3G09710
AT2G27920
AT1G02205
AT5G13870
AT4G17640
AT2G47500
AT5G23850
AT1G66700
AT2G05940
AT3G14362
AT2G30810
AT1G80660
AT3G60740
AT2G22470
AT5G02170
AT4G22490
AT1G48350
AT4G39890
AT4G39780
AT1G28130
AT1G14130
AT3G54980
AT2G27090
AT4G20940
AT1G16540
AT4G11880
AT5G26040
AT1G49740
AT1G67190
AT4G01050
AT5G54900
AT2G05510
AT2G19500
AT5G26610
AT1G33780
AT3G43540
AT1G66920
AT3G11120
AT4G35790
AT4G39925
AT5G44260
AT4G12680
AT2G20410
AT1G17490
AT5G24140
AT3G43270
AT1G23170
AT4G34620
AT1G06148
AT5G17070
AT3G15040
AT5G47090
AT5G23610
AT1G20080
AT3G62000
AT5G42310
AT3G07700
AT3G04030
AT1G73670
AT4G29410
AT2G45070
AT5G41970
AT1G12980
AT5G22530
AT4G26110
AT3G11160
AT1G08030
AT1G17810
AT1G05675
AT3G24730
AT4G17460
AT4G37210
AT1G56190
AT1G34320
AT3G18930
AT1G64550
AT4G13790
AT1G11600
AT5G13660
AT4G16650
AT1G23550
AT5G53770
AT5G21274
AT2G31350
AT2G32530
AT1G18835
AT5G22070
AT1G12064
AT1G58100
AT3G01920
AT1G50950
AT1G22620
AT3G58650
AT1G59910
AT5G06120
AT3G52540
AT5G16650
AT4G14570
AT5G06600
AT3G28970
AT1G07770
AT5G47060
AT3G21420
AT3G01930
AT2G20740
AT1G19190
AT5G38830
AT2G38860
AT3G53700
AT1G15420
AT3G17930
AT2G31240
AT3G55010
AT5G10570
AT5G48070
AT5G06210
AT5G08695
AT1G80150
AT3G55120
AT1G52650
AT2G27230
AT1G19440
AT4G22380
AT2G20810
AT5G65685
AT3G11570
AT1G13810
AT5G35170
AT5G04480
AT3G10910
AT4G17900
AT5G16390
AT2G45830
AT4G24000
AT2G29370
AT3G56550
AT2G27420
AT1G62333
AT5G38290
AT4G37120
AT5G44640
AT1G17145
AT4G37235
AT1G55020
AT3G55610
AT3G29670
AT3G53420
AT3G15350
AT3G59350
AT2G44040
AT3G54640
AT2G45750
AT1G34000
AT3G18380
AT2G25970
AT2G35630
AT5G04840
AT1G09150
AT1G30250
AT1G56280
AT4G19020
AT3G44730
AT5G20120
AT4G36060
AT4G24460
AT2G44940
AT4G39720
AT4G35335
AT3G15940
AT1G07220
AT1G52200
AT1G22160
AT4G13580
AT3G28980
AT2G40920
AT1G78980
AT5G67170
AT4G03030
AT5G37478
AT3G25820
AT1G48980
AT5G62480
AT4G13650
AT2G36355
AT3G49750
AT3G06035
AT3G01550
AT1G05430
AT3G13470
AT5G48470
AT5G19280
AT4G19520
AT4G02920
AT4G35490
AT1G20930
AT4G25780
AT5G13580
AT5G18980
AT1G35400
AT5G46570
AT4G14716
AT5G13190
AT3G14770
AT4G12510
AT4G09460
AT5G59610
AT1G69870
AT2G22870
AT2G34850
AT5G57550
AT2G25840
AT3G59650
AT3G13670
AT5G53450
AT3G56600
AT1G64660
AT4G00230
AT1G27045
AT3G18110
AT1G77450
AT1G70660
AT2G43810
AT3G22850
AT4G32285
AT1G33330
AT5G18580
AT5G64890
AT5G50090
AT4G36690
AT1G49200
AT3G50440
AT4G01110
AT3G46660
AT3G09380
AT2G43160
AT2G45570
AT4G05210
AT3G62090
AT5G14970
AT5G02110
AT1G23520
AT5G17800
AT1G55170
AT5G23540
AT3G08500
AT1G61420
AT2G38540
AT3G29320
AT4G11800
AT2G30740
AT5G09620
AT1G61570
AT1G23965
AT1G18190
AT4G11070
AT4G17330
AT3G63030
AT4G30100
AT2G37310
AT2G33780
AT5G56950
AT5G01590
AT1G28610
AT4G29110
AT4G27900
AT5G39830
AT3G56460
AT2G41850
AT4G35940
AT1G65640
AT3G28120
AT3G12010
AT3G13080
AT1G34792
AT3G53830
AT3G61230
AT3G60820
AT3G63420
AT5G04347
AT1G19010
AT3G12040
AT2G36640
AT2G45220
AT2G27810
AT4G24930
AT5G48385
AT1G24340
AT3G07425
AT1G09220
AT5G49270
AT3G53560
AT3G62890
AT5G26250
AT5G50440
AT5G61360
AT4G31750
AT3G51810
AT1G68530
AT1G72130
AT3G18690
AT1G51630
AT4G01280
AT2G05380
AT1G08010
AT5G01950
AT2G43990
AT1G30750
AT4G18197
AT5G24210
AT3G61950
AT3G50700
AT1G22170
AT5G05590
AT3G55820
AT5G56570
AT1G03410
AT5G48485
AT4G09180
AT3G62580
AT2G03880
AT1G49340
AT1G60985
AT3G44120
AT5G38530
AT3G11240
AT2G02510
AT2G37710
AT1G18360
AT1G10030
AT3G16500
AT5G06180
AT3G18970
AT2G45970
AT1G01160
AT5G63040
AT2G41130
AT3G25680
AT1G18180
AT2G45290
AT5G25415
AT3G51730
AT4G17700
AT1G13190
AT4G29520
AT1G49320
AT3G17450
AT3G15900
AT4G12730
AT4G02120
AT1G79340
AT1G74280
AT5G62300
AT1G20890
AT2G23150
AT3G55440
AT5G08360
AT1G64450
AT3G17205
AT1G52910
AT2G31400
AT3G19800
AT3G23690
AT5G44610
AT1G26930
AT3G22170
AT1G18000
AT1G79680
AT5G01410
AT2G21655
AT4G16710
AT1G69400
AT5G11040
AT5G49910
AT5G04990
AT1G64180
AT5G34930
AT3G49950
AT2G38530
AT1G68238
AT5G50650
AT4G30910
AT2G17790
AT1G79660
AT5G48960
AT1G01510
AT5G16550
AT2G31940
AT5G24460
AT5G27950
AT1G74090
AT2G21260
AT3G03930
AT4G02940
AT1G74510
AT3G25220
AT5G45800
AT5G03530
AT1G47970
AT2G29490
AT5G35160
AT1G44810
AT3G27540
AT1G14685
AT3G16220
AT5G42710
AT3G06778
AT1G02305
AT2G18240
AT5G47320
AT5G64660
AT3G12670
AT2G46770
AT1G01820
AT1G74700
AT3G10000
AT1G11960
AT2G03800
AT3G03920
AT1G58340
AT1G18320
AT3G05860
AT4G00905
AT5G14920
AT1G74410
AT2G38050
AT4G11050
AT4G08150
AT2G38080
AT1G03340
AT2G39250
AT4G32980
AT5G20000
AT3G50180
AT1G60987
AT3G28917
AT1G23600
AT3G24210
AT4G14020
AT1G31940
AT2G23140
AT2G26800
AT5G26805
AT3G27710
AT4G32680
AT5G42785
AT5G50850
AT2G04570
AT5G50950
AT4G22050
AT3G44750
AT2G38450
AT4G13050
AT1G51500
AT5G28740
AT3G60590
AT4G30230
AT3G24820
AT5G06570
AT2G23430
AT4G20370
AT3G57210
AT4G34320
AT1G67810
AT4G34590
AT3G04070
AT2G17520
AT4G11240
AT4G29310
AT1G04070
AT1G55050
AT2G01600
AT5G67340
AT3G27120
AT4G24750
AT1G59900
AT5G45950
AT2G37480
AT5G59030
AT5G62030
AT2G44180
AT2G46810
AT1G11160
AT3G52430
AT1G08050
AT1G72090
AT1G23180
AT4G36640
AT2G20180
AT3G05890
AT5G09330
AT5G18037
AT3G57640
AT4G33560
AT5G04750
AT3G60280
AT5G20020
AT4G29690
AT2G16580
AT1G26798
AT5G58070
AT1G03560
AT1G51940
AT3G12350
AT3G09730
AT2G46080
AT3G59200
AT1G27310
AT1G79580
AT3G56070
AT5G61900
AT5G61450
AT2G30420
AT5G09250
AT3G23530
AT1G49760
AT1G08730
AT5G01320
AT4G26750
AT5G43350
AT5G65110
AT4G29210
AT4G33660
AT5G42360
AT3G55380
AT1G11330
AT3G47620
AT3G59150
AT2G46370
AT1G17510
AT5G08535
AT3G16860
AT3G49550
AT3G02800
AT4G27130
AT1G54210
AT2G31830
AT5G37550
AT1G21770
AT5G08250
AT5G06530
AT4G32280
AT5G53170
AT2G01960
AT2G22650
AT1G46264
AT3G01100
AT3G53390
AT5G58005
AT1G71150
AT2G18328
AT4G18950
AT1G54470
AT3G54180
AT5G53330
AT3G62590
AT5G05760
AT1G22630
AT1G26820
AT1G72160
AT2G34910
AT1G36920
AT3G11800
AT3G53010
AT1G30360
AT1G47960
AT2G32200
AT1G80180
AT1G02170
AT4G05450
AT4G15450
AT5G06980
AT1G61360
AT3G20480
AT4G35785
AT2G42170
AT1G15170
AT4G15660
AT3G10912
AT3G01800
AT3G09570
AT2G39960
AT2G09970
AT3G08620
AT4G12780
AT3G53130
AT5G06460
AT5G27620
AT5G04390
AT2G17710
AT1G80450
AT4G34100
AT5G17790
AT5G38850
AT1G06420
AT1G07470
AT5G64150
AT1G26970
AT5G03545
AT2G02955
AT1G72370
AT2G07687
AT1G34350
AT2G23110
AT2G41990
AT4G22850
AT1G29410
AT1G29830
AT5G12040
AT4G14230
AT5G42740
AT4G22250
AT5G13670
AT1G29840
AT5G02050
AT1G10120
AT1G32310
AT5G14220
AT1G70060
AT1G52890
AT3G54580
AT5G59670
AT2G40890
AT5G14602
AT1G30440
AT2G38230
AT5G61540
AT2G02860
AT4G25880
AT3G06130
AT1G72840
AT4G32570
AT4G34588
AT2G27820
AT1G63560
AT5G44520
AT1G71230
AT3G13222
AT2G24285
AT1G20980
AT5G03850
AT1G47820
AT1G62590
AT2G25560
AT5G66720
AT5G02810
AT3G19770
AT5G10750
AT1G21080
AT1G71010
AT4G36590
AT1G22730
AT3G02470
AT4G15850
AT5G12440
AT4G19710
AT2G02800
AT5G66710
AT1G11930
AT5G48180
AT3G04180
AT5G49660
AT2G18410
AT3G01950
AT5G37340
AT1G29680
AT1G60870
AT2G23900
AT3G22345
AT3G07550
AT5G01230
AT5G53340
AT1G31130
AT3G62010
AT3G07380
AT1G71450
AT5G63110
AT4G35860
AT2G27490
AT2G21710
AT4G12080
AT1G28335
AT5G50550
AT5G26310
AT4G37260
AT3G52940
AT1G60270
AT1G52300
AT1G72950
AT2G26360
AT1G63770
AT5G07490
AT4G23885
AT1G67260
AT4G31830
AT2G28480
AT3G62020
AT4G37270
AT1G67580
AT2G47670
AT1G49210
AT5G15290
AT4G19038
AT5G26600
AT2G43360
AT5G57290
AT2G34080
AT1G69070
AT1G79590
AT5G22760
AT3G09430
AT5G38660
AT3G03280
AT3G56200
AT4G23840
AT3G50310
AT5G35320
AT4G37740
AT4G05460
AT1G01440
AT2G37100
AT3G49200
AT3G02220
AT1G28320
AT4G27810
AT5G22100
AT5G20930
AT5G14310
AT4G38050
AT3G03000
AT5G11200
AT1G21720
AT1G52360
AT1G79670
AT3G58130
AT3G15480
AT5G59530
AT3G21770
AT4G02405
AT2G35340
AT2G04675
AT4G34250
AT4G23080
AT1G07550
AT1G25450
AT1G79940
AT3G61860
AT4G14000
AT1G64520
AT1G19580
AT3G15354
AT1G23750
AT5G58370
AT1G55230
AT2G22540
AT5G57560
AT5G35330
AT5G51300
AT5G06430
AT5G39530
AT1G75590
AT5G41150
AT5G62670
AT1G43020
AT4G21580
AT5G62000
AT1G54170
AT4G14440
AT3G55720
AT1G18610
AT1G32900
AT4G20870
AT5G63080
AT2G25190
AT2G23348
AT1G05220
AT1G31500
AT1G78895
AT4G20330
AT5G26749
AT5G54220
AT3G54710
AT1G11590
AT4G24700
AT4G21230
AT1G20270
AT4G02040
AT3G01470
AT2G37360
AT1G14300
AT4G39660
AT1G14770
AT4G35210
AT5G24290
AT3G54050
AT1G72180
AT3G52930
AT3G01490
AT2G38210
AT2G30575
AT3G62930
AT3G10340
AT5G22555
AT5G61510
AT2G21860
AT3G09270
AT1G68600
AT2G26975
AT3G23820
AT2G41780
AT2G29710
AT4G00040
AT2G20850
AT5G65390
AT3G28150
AT4G28390
AT3G48820
AT5G04660
AT3G20310
AT3G23640
AT1G23970
AT5G16320
AT3G45590
AT5G46900
AT4G02680
AT1G78790
AT2G16600
AT1G13195
AT1G54540
AT2G23160
AT1G07473
AT4G26540
AT1G69295
AT5G05560
AT1G75420
AT1G06030
AT5G13110
AT5G24200
AT5G42380
AT5G21950
AT4G25620
AT3G09020
AT5G50230
AT1G30814
AT3G11910
AT3G10690
AT3G46620
AT2G26200
AT3G01590
AT2G29995
AT5G14950
AT3G27850
AT3G09910
AT3G46460
AT5G54490
AT3G57470
AT5G13090
AT4G23430
AT5G18800
AT4G34881
AT2G37760
AT1G16810
AT3G27200
AT2G23580
AT3G29760
AT5G06380
AT5G13290
AT1G67300
AT3G14700
AT3G05260
AT5G42470
AT3G50040
AT1G56345
AT1G27100
AT2G25780
AT5G61500
AT2G45490
AT1G27300
AT4G29510
AT2G15390
AT4G09900
AT5G63250
AT1G29590
AT5G12170
AT3G47980
AT5G48840
AT1G50290
AT3G30210
AT3G07690
AT2G20495
AT2G19940
AT4G26140
AT1G71160
AT5G28290
AT2G31370
AT4G21090
AT5G66070
AT5G52650
AT1G34825
AT4G32860
AT4G32870
AT2G34340
AT5G51570
AT2G38880
AT2G03240
AT4G30200
AT5G19370
AT1G23960
AT1G79990
AT3G24250
AT4G21930
AT5G19320
AT4G38810
AT3G63440
AT1G35560
AT1G77765
AT1G67250
AT2G04045
AT4G15180
AT1G77960
AT1G75250
AT1G29440
AT3G17150
AT4G39320
AT3G12510
AT4G33060
AT4G19440
AT5G10210
AT2G44460
AT3G07910
AT4G01650
AT1G27510
AT5G43870
AT5G13590
AT3G53870
AT1G53510
AT5G14600
AT3G42800
AT4G25470
AT5G17460
AT2G46180
AT5G13650
AT3G05530
AT3G51090
AT3G03310
AT4G37490
AT3G16857
AT2G27228
AT1G31335
AT1G30890
AT5G26220
AT5G16880
AT2G34860
AT3G02830
AT1G67290
AT4G25820
AT2G01560
AT1G62120
AT3G18160
AT5G05890
AT1G08230
AT2G19970
AT3G56920
AT5G56870
AT5G01220
AT2G26340
AT3G20970
AT3G01472
AT2G23270
AT4G03610
AT3G14210
AT3G27300
AT1G65000
AT4G19985
AT3G57360
AT5G28020
AT5G44568
AT4G28480
AT2G29780
AT2G46330
AT1G01250
AT1G51700
AT3G10500
AT5G45140
AT4G18470
AT5G58840
AT4G32660
AT4G33960
AT3G57990
AT4G20150
AT2G38130
AT1G76540
AT1G15400
AT5G64500
AT2G34960
AT4G21320
AT1G10110
AT4G32670
AT1G11310
AT3G17380
AT1G67930
AT1G31810
AT4G17940
AT5G48490
AT4G03390
AT1G50480
AT1G69270
AT4G33985
AT1G66590
AT2G24400
AT1G68765
AT1G67820
AT3G17090
AT3G14840
AT1G80860
AT2G16280
AT3G56180
AT1G21590
AT5G16270
AT5G03940
AT2G34580
AT5G48720
AT5G52900
AT1G61620
AT4G25000
AT3G27100
AT1G28400
AT4G26680
AT3G51850
AT5G47510
AT1G53345
AT1G29890
AT3G52890
AT4G27380
AT2G22370
AT1G74458
AT1G73980
AT2G38180
AT4G27870
AT1G27900
AT4G35900
AT2G36660
AT2G42770
AT1G56330
AT5G27600
AT5G47430
AT2G27260
AT1G80000
AT1G18090
AT5G53710
AT1G13130
AT3G30247
AT2G42340
AT4G29905
AT1G68020
AT1G73805
AT2G23050
AT2G40290
AT1G02180
AT5G65670
AT2G24490
AT3G19810
AT3G13672
AT3G02430
AT1G29670
AT4G04340
AT3G58610
AT1G67840
AT1G80820
AT2G45150
AT1G52695
AT3G02250
AT2G44290
AT1G54260
AT3G44530
AT1G06070
AT1G27530
AT3G09350
AT2G44580
AT5G27820
AT3G20490
AT3G60730
AT5G06730
AT2G41840
AT1G14750
AT3G09922
AT1G11790
AT1G73860
AT2G28240
AT1G75760
AT1G31760
AT4G02520
AT1G23340
AT1G18010
AT5G14180
AT5G59140
AT1G45230
AT5G52430
AT4G12910
AT1G15950
AT1G60930
AT3G46280
AT4G30310
AT3G02468
AT5G46190
AT1G20850
AT3G48090
AT3G24660
AT5G22545
AT1G56520
AT5G52420
AT1G09240
AT1G67960
AT1G32230
AT2G24090
AT1G51800
AT2G07798
AT2G31790
AT3G03570
AT4G12250
AT4G37050
AT1G22900
AT3G21400
AT1G80865
AT3G08690
AT1G17380
AT3G01323
AT5G05580
AT3G25573
AT2G45140
AT5G55860
AT5G54500
AT1G12460
AT2G44480
AT3G14610
AT3G48080
AT3G01460
AT5G24430
AT1G11400
AT4G30850
AT2G17800
AT5G63450
AT3G50845
AT2G42950
AT5G66380
AT3G30350
AT5G13470
AT4G17540
AT1G75600
AT2G35430
AT1G59760
AT5G23760
AT3G13300
AT5G45780
AT5G61910
AT3G49120
AT1G52920
AT5G03680
AT5G06990
AT3G46560
AT4G28650
AT2G34150
AT2G01970
AT1G16900
AT5G48020
AT5G07870
AT3G28320
AT2G22190
AT4G20140
AT5G40260
AT2G13800
AT5G07390
AT3G05741
AT4G12240
AT4G23400
AT1G71220
AT3G04530
AT1G54390
AT1G56600
AT5G57340
AT1G05760
AT2G29720
AT1G34830
AT5G41860
AT4G21903
AT1G25280
AT5G26880
AT5G42960
AT2G43945
AT3G05060
AT2G41500
AT4G25220
AT3G18165
AT3G06690
AT2G20150
AT5G23200
AT5G16560
AT1G02610
AT3G19200
AT1G62280
AT5G58390
AT5G02600
AT3G60780
AT5G20920
AT3G24830
AT2G02990
AT5G05750
AT1G72430
AT3G14200
AT1G74930
AT1G29510
AT5G46750
AT2G40880
AT5G04820
AT3G26950
AT4G32600
AT5G35430
AT3G28220
AT1G27695
AT1G08280
AT5G52670
AT4G14730
AT1G68850
AT5G42765
AT2G30460
AT5G43500
AT5G21960
AT2G40280
AT4G29150
AT4G32690
AT3G58570
AT3G53140
AT4G33410
AT2G30770
AT4G01020
AT1G63206
AT4G08910
AT2G44530
AT4G04610
AT1G70430
AT4G25950
AT4G31610
AT5G06110
AT3G09400
AT2G43220
AT2G34920
AT4G11655
AT3G53180
AT5G46210
AT5G01200
AT2G29880
AT4G26990
AT3G49725
AT5G62180
AT4G10350
AT2G05850
AT1G11170
AT2G34500
AT2G41440
AT1G07210
AT1G78340
AT3G15690
AT2G27760
AT5G38560
AT5G01600
AT4G12620
AT5G25410
AT4G12980
AT1G08410
AT2G18460
AT2G27480
AT5G65280
AT4G35560
AT4G03400
AT2G34720
AT5G18590
AT1G80280
AT1G13640
AT2G16200
AT1G43690
AT5G42146
AT5G11500
AT5G45010
AT1G09380
AT5G16190
AT2G25150
AT3G12012
AT2G37500
AT2G43500
AT5G37020
AT5G03970
AT5G23130
AT2G38650
AT4G13075
AT3G45640
AT1G71350
AT1G74330
AT3G59480
AT4G22290
AT5G20670
AT1G44608
AT1G19900
AT5G01980
AT5G18900
AT2G44070
AT3G05480
AT3G05165
AT1G28050
AT5G26030
AT1G76750
AT5G50300
AT3G17390
AT4G36870
AT2G41210
AT2G18090
AT5G25110
AT5G37770
AT1G60620
AT4G38400
AT3G13662
AT3G49960
AT1G78770
AT1G52410
AT5G57580
AT1G10290
AT5G11420
AT5G24610
AT1G74860
AT3G16940
AT3G09810
AT5G37500
AT4G28370
AT5G19240
AT3G56840
AT5G54800
AT5G18140
AT4G05590
AT1G60200
AT3G50070
AT1G69750
AT5G28040
AT5G38020
AT1G13080
AT3G23160
AT3G47490
AT5G10920
AT5G40150
AT4G18140
AT5G51690
AT3G21110
AT5G60170
AT1G72190
AT5G14690
AT1G67420
AT4G02630
AT1G03982
AT2G06510
AT2G04925
AT5G65158
AT3G01435
AT5G54730
AT5G17340
AT2G07690
AT4G02130
AT5G40850
AT1G65960
AT2G36620
AT5G15581
AT3G26080
AT2G39320
AT2G37478
AT1G78200
AT4G33100
AT5G52510
AT5G49710
AT2G26330
AT3G09440
AT5G61560
AT1G62360
AT1G22930
AT5G54080
AT1G24280
AT1G11710
AT4G28610
AT5G57230
AT3G15680
AT4G29620
AT4G31240
AT1G01200
AT1G23120
AT2G38040
AT5G15260
AT5G24740
AT4G28050
AT3G45850
AT3G61410
AT4G25790
AT4G14305
AT2G29340
AT1G67330
AT1G72440
AT5G42650
AT1G04645
AT1G10170
AT1G06110
AT1G73850
AT2G44578
AT2G43490
AT3G15890
AT4G02600
AT3G44300
AT4G36160
AT2G19610
AT5G10870
AT4G21520
AT4G35240
AT2G47490
AT4G08530
AT5G28650
AT1G15260
AT5G18270
AT5G06510
AT2G16380
AT5G20190
AT4G28775
AT3G02840
AT1G43190
AT4G28110
AT3G09162
AT3G03530
AT3G63040
AT1G24290
AT4G05160
AT3G06483
AT3G14075
AT3G03305
AT3G57690
AT4G27650
AT1G76952
AT2G35860
AT5G25490
AT5G55790
AT3G04620
AT4G01960
AT2G40460
AT2G47890
AT5G64690
AT3G58740
AT4G35460
AT3G05230
AT3G24080
AT1G68890
AT1G65590
AT5G44900
AT1G54385
AT5G24130
AT4G05018
AT4G19003
AT1G34795
AT1G71460
AT4G20930
AT1G43630
AT1G02310
AT4G13590
AT4G14147
AT1G06060
AT5G09580
AT4G02150
AT5G41140
AT4G23890
AT5G44160
AT5G61370
AT4G26710
AT3G12030
AT5G51600
AT4G37990
AT3G26240
AT3G11700
AT5G05730
AT3G49940
AT2G42560
AT5G67090
AT5G03930
AT5G48440
AT1G08960
AT5G45420
AT3G19920
AT2G31800
```
