## Supplementary material for "A comprehensive map of preferentially located motifs reveals distinct proximal *cis*-regulatory elements in plants": TATTCTTA_containing_gene_set.txt

```
#Occurences of TATTCTTA between -13 and 31 (positions relative to the transcription start site)
#135 sequences with TATTCTTA in this interval
#0.66% of the sequences in promoter set with TATTCTTA (set with 20573 sequences)
AT5G04820
AT4G18950
AT5G39530
AT2G29490
AT3G28220
AT4G20370
AT3G21720
AT4G21520
AT5G09250
AT3G60280
AT4G09460
AT1G29840
AT1G11330
AT1G58340
AT3G18930
AT2G31980
AT3G14700
AT3G19515
AT2G47670
AT5G37020
AT1G67300
AT1G48180
AT5G44610
AT1G29830
AT4G13580
AT1G78790
AT3G45443
AT4G29905
AT1G74330
AT4G25480
AT2G21860
AT1G61360
AT5G35330
AT5G42320
AT5G45420
AT2G33780
AT2G44070
AT2G44530
AT1G10480
AT3G21400
AT2G47890
AT4G30200
AT5G06530
AT3G56920
AT2G13800
AT4G12620
AT4G26750
AT1G70940
AT3G12510
AT4G22290
AT1G67190
AT1G06110
AT1G11160
AT3G60730
AT4G12250
AT3G58740
AT3G56840
AT1G23600
AT1G30440
AT4G37050
AT1G14750
AT4G19038
AT1G34795
AT5G38565
AT4G27810
AT2G05510
AT1G54385
AT3G42800
AT5G13650
AT1G09380
AT1G30250
AT1G52410
AT5G62300
AT5G03940
AT3G20490
AT5G35320
AT2G31400
AT5G47330
AT2G04675
AT3G46620
AT5G26880
AT5G02810
AT1G18350
AT3G09350
AT4G29240
AT5G54220
AT5G02050
AT2G27000
AT1G76540
AT2G44480
AT5G03930
AT1G65590
AT2G15310
AT3G24820
AT1G49050
AT5G26310
AT5G15581
AT3G14200
AT5G63080
AT4G34590
AT2G01450
AT2G36580
AT5G56950
AT4G34588
AT1G11170
AT4G22380
AT5G61500
AT1G79680
AT4G12240
AT5G48070
AT4G02120
AT4G14020
AT4G19985
AT5G52900
AT4G19003
AT5G06430
AT5G65158
AT4G32980
AT1G71460
AT2G46300
AT1G34825
AT1G71220
AT5G23540
AT1G34830
AT3G57210
AT1G08230
AT3G09400
AT2G30770
AT5G61630
AT1G30840
AT5G06110
AT4G33410
AT5G38530
AT1G29440
AT1G34792
```
