## Supplementary material for "A comprehensive map of preferentially located motifs reveals distinct proximal *cis*-regulatory elements in plants": TATTG_containing_gene_set.txt

```
#Occurences of TATTG between 4 and 110 (positions relative to the transcription start site)
#7141 sequences with TATTG in this interval
#34.71% of the sequences in promoter set with TATTG (set with 20573 sequences)
AT4G32170
AT4G38240
AT2G18750
AT1G08920
AT1G31600
AT4G12780
AT1G79610
AT3G24280
AT2G15010
AT2G25409
AT5G09995
AT5G47670
AT1G62620
AT4G31330
AT3G24560
AT5G22430
AT5G61640
AT1G55870
AT5G52430
AT1G76080
AT4G16143
AT1G05205
AT2G25220
AT5G02890
AT4G15248
AT1G22380
AT4G34720
AT1G54780
AT5G02040
AT5G16600
AT2G34750
AT5G39420
AT5G37340
AT5G19830
AT4G26090
AT1G08280
AT4G39510
AT5G56520
AT5G60040
AT5G17800
AT4G30720
AT3G12700
AT2G17500
AT3G52050
AT1G48040
AT3G59020
AT5G41040
AT5G24360
AT2G45360
AT5G06430
AT5G36890
AT3G16780
AT2G22190
AT1G51160
AT1G30450
AT3G25230
AT5G17090
AT4G15390
AT5G60650
AT1G44750
AT1G70790
AT1G11230
AT3G45190
AT5G37550
AT5G53330
AT2G35210
AT4G13590
AT4G00740
AT1G10190
AT3G30390
AT4G32190
AT5G47420
AT1G20370
AT1G63380
AT3G62870
AT1G68890
AT2G18260
AT1G02920
AT5G67340
AT4G34131
AT4G09150
AT3G09980
AT2G35130
AT4G36940
AT5G02160
AT1G63090
AT4G18197
AT5G64813
AT5G49920
AT5G09570
AT2G17350
AT4G24390
AT2G35660
AT1G11670
AT4G21250
AT3G59800
AT1G65920
AT2G01680
AT2G24790
AT4G31570
AT5G59320
AT1G27040
AT1G61415
AT1G17520
AT4G19003
AT5G60960
AT4G28940
AT5G53310
AT4G04775
AT1G77655
AT2G17710
AT5G03860
AT3G28630
AT2G40940
AT3G57180
AT5G15260
AT1G77000
AT1G16590
AT5G47840
AT3G48360
AT5G64270
AT4G26080
AT5G09290
AT3G17668
AT4G16260
AT5G19390
AT4G12890
AT3G47540
AT5G13180
AT5G58010
AT4G04957
AT5G14460
AT1G09050
AT4G33530
AT5G57290
AT5G58310
AT5G03230
AT5G53870
AT5G43060
AT5G13510
AT4G24050
AT5G47070
AT5G61160
AT1G68220
AT5G57810
AT2G27760
AT1G80850
AT1G23740
AT4G30074
AT1G47580
AT3G20250
AT2G21290
AT1G26800
AT1G76580
AT2G31810
AT5G38830
AT4G37470
AT4G21192
AT4G21930
AT4G02733
AT5G12000
AT5G62440
AT1G05260
AT1G78900
AT5G65700
AT3G12390
AT5G48980
AT5G05370
AT1G17280
AT5G03490
AT1G23900
AT1G53000
AT1G77570
AT5G44565
AT1G54740
AT1G79750
AT5G54060
AT4G10180
AT1G65230
AT1G73630
AT4G28680
AT2G29890
AT1G03610
AT3G51600
AT5G59880
AT1G47655
AT3G59420
AT5G14570
AT1G51470
AT3G50770
AT5G48350
AT5G53020
AT1G78150
AT2G47280
AT3G57600
AT5G38310
AT4G25450
AT3G05060
AT2G19770
AT1G72360
AT1G50270
AT1G18890
AT3G02468
AT4G23020
AT2G47220
AT3G50650
AT5G40930
AT3G57130
AT1G49480
AT1G22700
AT3G27810
AT4G34320
AT1G58170
AT5G51810
AT3G25690
AT4G36410
AT4G23885
AT1G71150
AT2G46915
AT2G20585
AT4G37690
AT3G18770
AT3G12340
AT1G10480
AT3G19350
AT2G32400
AT1G09190
AT1G62430
AT5G55310
AT2G14100
AT5G63540
AT5G23535
AT1G17780
AT4G32760
AT4G35730
AT1G03710
AT1G17480
AT3G01513
AT3G15080
AT4G16370
AT1G68830
AT4G23680
AT1G16540
AT4G17420
AT4G11740
AT1G04040
AT3G13080
AT2G38360
AT5G46470
AT1G13330
AT1G14300
AT1G79540
AT2G14170
AT5G02610
AT2G45580
AT1G16916
AT3G15350
AT5G53280
AT1G75560
AT4G19170
AT5G21970
AT2G27580
AT5G16620
AT2G16210
AT1G67550
AT1G51380
AT1G26840
AT1G70410
AT1G72520
AT3G59550
AT4G24015
AT2G40700
AT4G03945
AT2G41560
AT4G13240
AT4G09580
AT3G57160
AT1G12520
AT1G52000
AT3G16280
AT5G57270
AT4G28730
AT2G02780
AT4G27240
AT5G16690
AT1G28470
AT1G18480
AT5G22380
AT1G24010
AT1G70730
AT3G48060
AT4G03820
AT1G65150
AT5G16220
AT5G55220
AT5G66910
AT5G42690
AT4G13360
AT5G24780
AT5G50800
AT1G49630
AT5G59180
AT4G14815
AT3G21150
AT5G67600
AT1G71040
AT1G21120
AT3G61590
AT1G29140
AT2G44290
AT4G36710
AT1G56440
AT1G65910
AT3G17340
AT5G42720
AT3G61890
AT4G37295
AT4G17785
AT5G51960
AT3G14530
AT1G68795
AT1G14030
AT4G01560
AT2G18660
AT1G29310
AT1G35550
AT5G14990
AT5G56370
AT2G44160
AT1G78320
AT5G11320
AT3G49170
AT2G17190
AT3G56360
AT1G05770
AT3G55080
AT1G19700
AT5G04660
AT2G28290
AT3G12080
AT2G05370
AT3G43220
AT1G50360
AT5G56640
AT1G11800
AT1G12370
AT3G17000
AT5G66700
AT2G22420
AT4G19390
AT5G01400
AT2G40020
AT5G43830
AT4G29740
AT3G10595
AT5G02410
AT1G58520
AT4G20480
AT4G26060
AT1G62070
AT1G23790
AT4G02360
AT1G08985
AT1G05870
AT1G63430
AT3G20898
AT1G07720
AT1G49730
AT5G05860
AT1G02305
AT5G65400
AT5G65420
AT1G28540
AT5G19530
AT5G38140
AT3G52115
AT1G56160
AT4G00070
AT1G67830
AT4G34138
AT1G64780
AT1G75620
AT1G67080
AT1G19250
AT5G42630
AT2G21410
AT3G25730
AT4G28330
AT5G24650
AT1G20065
AT5G09462
AT5G49950
AT3G09940
AT5G04870
AT1G11110
AT5G07070
AT3G05625
AT1G09230
AT4G08555
AT3G24650
AT3G45830
AT5G51670
AT3G09400
AT5G25630
AT5G59210
AT2G27030
AT1G02740
AT4G12530
AT4G35560
AT5G52880
AT4G10000
AT2G16570
AT5G15050
AT1G04420
AT2G25530
AT4G20040
AT4G09310
AT5G17670
AT5G66670
AT5G32450
AT5G61880
AT3G49370
AT2G24390
AT2G43800
AT2G34585
AT1G34060
AT5G06560
AT3G26460
AT1G20760
AT1G29340
AT2G22970
AT5G48010
AT4G00230
AT1G56720
AT4G19110
AT5G54370
AT4G02350
AT5G47560
AT3G62380
AT5G63800
AT4G31540
AT5G44340
AT1G55330
AT1G14960
AT2G02990
AT1G01110
AT2G33640
AT4G14940
AT5G14650
AT1G04810
AT4G22910
AT4G34950
AT3G25170
AT4G26600
AT1G13160
AT4G09760
AT4G38910
AT5G04330
AT2G20520
AT5G48570
AT2G39390
AT4G01660
AT4G17760
AT3G20020
AT4G00500
AT2G36980
AT4G01920
AT5G03880
AT2G17480
AT4G00060
AT1G03890
AT5G15820
AT3G47800
AT4G34500
AT3G49290
AT5G61630
AT5G09461
AT4G33565
AT5G30510
AT5G56950
AT1G79480
AT2G40110
AT1G69700
AT3G06860
AT2G32250
AT5G59420
AT5G39520
AT1G72510
AT3G51420
AT5G03905
AT3G49430
AT2G15020
AT1G63295
AT5G06590
AT2G41280
AT2G40200
AT1G09430
AT5G39785
AT5G04960
AT5G14080
AT1G52050
AT5G23120
AT5G11930
AT2G15050
AT5G19040
AT5G08670
AT1G14330
AT5G04340
AT4G24570
AT1G21970
AT2G18420
AT4G08360
AT5G01420
AT5G15650
AT1G78940
AT5G45280
AT2G18150
AT5G45110
AT1G60410
AT5G55550
AT2G30710
AT4G25250
AT2G15860
AT1G62040
AT2G36810
AT3G20870
AT2G28310
AT4G30550
AT1G67880
AT5G04550
AT3G16190
AT3G20510
AT3G13290
AT3G48850
AT5G23230
AT1G14980
AT2G22920
AT3G24570
AT5G19750
AT5G39260
AT5G01250
AT5G40450
AT2G21385
AT2G20420
AT5G50840
AT1G49560
AT4G02390
AT3G45780
AT1G31920
AT5G08380
AT5G14200
AT4G18425
AT5G42790
AT2G47300
AT5G62610
AT1G09250
AT4G04800
AT5G66100
AT4G23040
AT1G14200
AT1G10660
AT3G07910
AT2G26640
AT2G35550
AT2G39460
AT3G44460
AT5G06960
AT3G54860
AT1G74670
AT1G61010
AT1G31860
AT3G09600
AT5G39940
AT1G11210
AT4G16380
AT5G01490
AT2G21300
AT5G53150
AT5G01510
AT2G17280
AT5G01330
AT5G46590
AT1G18690
AT2G02140
AT4G39030
AT3G62310
AT1G20490
AT4G02410
AT3G12820
AT1G20132
AT5G45070
AT4G01440
AT2G43610
AT5G16800
AT3G14100
AT2G47670
AT4G39460
AT5G63225
AT4G02980
AT2G41100
AT1G22790
AT1G44970
AT5G59540
AT1G15520
AT5G17990
AT5G01390
AT4G23150
AT3G60440
AT4G26540
AT5G53830
AT1G23780
AT3G20960
AT2G16950
AT2G40820
AT3G25597
AT2G23093
AT5G24130
AT1G18300
AT1G44170
AT2G22990
AT1G05750
AT3G27560
AT2G40745
AT5G23750
AT5G53340
AT4G09160
AT4G11840
AT3G04320
AT1G70590
AT3G20230
AT4G00300
AT5G01170
AT5G07220
AT1G63980
AT2G19520
AT5G13690
AT5G46795
AT4G10895
AT4G31930
AT3G15010
AT4G27630
AT5G52450
AT4G12360
AT3G25780
AT1G07020
AT3G20740
AT4G18630
AT4G18970
AT1G62150
AT2G02320
AT4G14910
AT2G47810
AT3G10150
AT1G56350
AT5G66800
AT3G07560
AT5G61120
AT2G44090
AT3G02650
AT3G14720
AT3G12260
AT5G16350
AT4G08180
AT1G08845
AT5G01090
AT1G73860
AT1G76790
AT2G32410
AT1G48110
AT1G31340
AT5G25440
AT4G11160
AT1G01860
AT3G29200
AT1G63460
AT5G60270
AT2G12550
AT2G21220
AT4G13070
AT5G47620
AT2G36305
AT5G42190
AT1G64770
AT4G14960
AT5G05320
AT3G11620
AT5G01150
AT1G49390
AT5G45360
AT5G61360
AT4G12770
AT5G42300
AT1G73440
AT3G62140
AT5G53940
AT5G01280
AT1G20850
AT3G24520
AT1G27150
AT5G27030
AT5G38130
AT1G68160
AT5G07970
AT3G56600
AT3G23175
AT1G10810
AT2G43260
AT1G69190
AT5G65180
AT3G51670
AT2G21930
AT5G66450
AT4G18800
AT3G06895
AT3G62700
AT5G14390
AT4G08350
AT4G19860
AT4G02530
AT1G14460
AT2G46240
AT4G38580
AT3G03020
AT3G59250
AT3G07630
AT1G43690
AT5G65280
AT4G16800
AT5G58150
AT4G13530
AT2G33060
AT5G25510
AT3G48420
AT2G26370
AT1G50520
AT2G26340
AT5G18600
AT4G31985
AT2G38550
AT3G04240
AT5G07250
AT5G52870
AT4G21740
AT1G20823
AT1G70670
AT4G30150
AT2G44640
AT2G35950
AT1G72170
AT5G59120
AT3G10140
AT3G48240
AT4G32300
AT4G25420
AT3G05165
AT5G28750
AT5G14720
AT5G40540
AT4G24110
AT5G05270
AT1G04930
AT1G68290
AT5G45970
AT5G57590
AT5G64960
AT5G43180
AT4G00480
AT2G45770
AT3G14170
AT1G32700
AT4G39800
AT1G77720
AT3G06310
AT3G62210
AT1G32370
AT5G12230
AT2G18390
AT1G26340
AT1G80133
AT3G02690
AT1G74870
AT2G30040
AT1G54680
AT1G53900
AT4G14800
AT3G20130
AT5G06180
AT1G04440
AT5G19320
AT2G36100
AT3G53920
AT2G01760
AT5G39740
AT4G31340
AT1G12770
AT4G02270
AT1G78460
AT3G30841
AT4G35760
AT2G16810
AT3G58580
AT2G24780
AT3G26050
AT2G35510
AT5G60120
AT1G67440
AT3G03470
AT3G61960
AT5G55380
AT2G05790
AT4G14000
AT1G25500
AT5G14500
AT3G04670
AT3G61370
AT5G12950
AT1G73680
AT4G39220
AT1G76405
AT3G53520
AT5G53470
AT2G40180
AT4G24540
AT1G34650
AT1G78920
AT1G62210
AT1G30840
AT2G20320
AT1G75210
AT2G30700
AT2G41830
AT1G57570
AT2G34315
AT1G34150
AT3G13433
AT5G51100
AT5G36800
AT1G56510
AT1G17240
AT4G33060
AT5G64630
AT4G24265
AT2G28390
AT3G22820
AT1G33350
AT1G07476
AT5G52660
AT4G22505
AT5G20180
AT1G79880
AT2G32070
AT1G11260
AT3G02600
AT4G04940
AT2G16390
AT5G26622
AT5G17540
AT5G43570
AT1G78010
AT2G26690
AT1G62660
AT2G40390
AT4G30670
AT2G14760
AT1G01800
AT5G04140
AT5G44680
AT5G44860
AT1G15885
AT5G67030
AT3G13224
AT4G35040
AT1G62060
AT4G04450
AT2G06210
AT4G37090
AT2G02170
AT5G12470
AT5G04620
AT1G12860
AT4G23560
AT3G51230
AT1G58370
AT3G26070
AT3G27470
AT5G17900
AT1G23850
AT1G44608
AT4G01110
AT3G48530
AT3G47570
AT5G18420
AT3G46210
AT1G69620
AT5G64340
AT1G79760
AT1G43580
AT5G64730
AT5G15320
AT3G44680
AT4G34180
AT1G65700
AT1G52920
AT5G58130
AT1G01750
AT4G34460
AT4G37800
AT4G00231
AT1G22060
AT1G34792
AT2G30440
AT5G67020
AT4G39960
AT4G15620
AT1G32870
AT2G29050
AT2G38830
AT1G75690
AT1G14650
AT4G11890
AT4G23160
AT2G38330
AT5G02420
AT5G55670
AT4G09500
AT5G37790
AT3G57910
AT4G33640
AT2G16650
AT1G56280
AT2G34340
AT1G67340
AT3G43720
AT3G52930
AT3G25620
AT2G02300
AT2G04410
AT2G46800
AT1G09815
AT1G06000
AT1G66590
AT4G17370
AT4G29950
AT5G20020
AT2G21990
AT4G20830
AT3G51390
AT5G10180
AT3G25480
AT1G75960
AT2G42900
AT2G26770
AT5G52530
AT2G03710
AT4G23910
AT3G58550
AT5G66170
AT3G17800
AT5G08250
AT4G38550
AT2G40380
AT1G16570
AT5G39340
AT2G18162
AT3G05500
AT5G56590
AT5G19130
AT5G54300
AT3G22660
AT1G72050
AT1G25682
AT4G09900
AT5G43460
AT3G21380
AT3G61760
AT1G70430
AT1G60460
AT2G16910
AT2G22170
AT5G07360
AT1G75300
AT3G04140
AT1G54920
AT2G40810
AT2G40090
AT3G49240
AT3G05610
AT2G36480
AT1G71840
AT1G07473
AT4G27320
AT2G40240
AT3G14760
AT5G27950
AT3G21220
AT4G37410
AT3G03620
AT5G24318
AT1G27660
AT2G24290
AT4G11910
AT5G08120
AT5G24210
AT4G35450
AT2G30280
AT1G18750
AT4G36600
AT3G02640
AT4G16480
AT5G17530
AT1G30260
AT3G44110
AT2G01910
AT1G70950
AT4G25620
AT1G64160
AT5G15940
AT1G10550
AT3G11945
AT5G50950
AT5G24352
AT2G15340
AT2G23180
AT1G07725
AT3G27510
AT5G27270
AT5G54290
AT4G01680
AT1G68840
AT1G61590
AT1G30510
AT2G21050
AT3G54930
AT1G27370
AT1G43630
AT1G05620
AT1G21840
AT5G45850
AT2G29460
AT5G11070
AT3G01800
AT2G17790
AT5G63030
AT1G29240
AT3G12020
AT2G37925
AT3G59660
AT3G26750
AT5G56380
AT5G15630
AT4G13250
AT4G26320
AT5G65920
AT5G25250
AT5G59290
AT3G24630
AT2G22670
AT5G13680
AT5G21930
AT1G10030
AT4G02660
AT3G49310
AT2G27385
AT2G41970
AT3G06435
AT4G39400
AT1G69640
AT5G56800
AT2G15620
AT1G06690
AT1G44920
AT3G54140
AT1G29418
AT3G04210
AT5G56900
AT1G63800
AT4G24800
AT1G66900
AT1G76090
AT1G71780
AT1G09910
AT1G19380
AT2G17440
AT2G39030
AT2G37200
AT3G50300
AT3G60245
AT3G13620
AT3G59060
AT4G29480
AT5G02440
AT4G18190
AT3G05150
AT1G34830
AT2G41260
AT4G37810
AT5G14030
AT3G22640
AT3G12120
AT1G55740
AT3G57020
AT5G17030
AT3G51840
AT1G61450
AT3G44160
AT1G20200
AT5G03406
AT5G03220
AT4G01360
AT5G09980
AT5G02050
AT2G27810
AT5G27410
AT4G04880
AT2G27430
AT5G23250
AT4G03030
AT2G45410
AT5G66380
AT4G33790
AT3G21960
AT5G45770
AT5G22820
AT5G45430
AT4G37330
AT1G65320
AT4G00080
AT4G31580
AT1G62560
AT1G04330
AT5G39650
AT5G36930
AT5G22410
AT1G73060
AT2G22360
AT5G06630
AT3G11480
AT5G49970
AT5G25770
AT4G02450
AT1G19396
AT4G02150
AT4G21480
AT3G11810
AT5G19570
AT2G41420
AT1G10150
AT3G20015
AT1G21380
AT1G52825
AT4G23100
AT3G02780
AT3G19340
AT1G23890
AT4G34520
AT1G52410
AT3G13000
AT2G17770
AT2G22070
AT3G53270
AT3G01330
AT3G29000
AT3G19470
AT4G38130
AT5G58450
AT2G34150
AT3G01500
AT1G59730
AT4G15650
AT1G05600
AT5G06700
AT3G24500
AT1G75820
AT1G35580
AT3G51770
AT1G67260
AT5G44200
AT5G63930
AT2G27720
AT2G05070
AT2G22770
AT1G50510
AT5G51380
AT4G09450
AT3G53970
AT2G27130
AT5G64470
AT5G17190
AT5G35400
AT1G76650
AT3G29270
AT3G18270
AT1G17050
AT4G38050
AT1G03080
AT1G60660
AT2G01690
AT4G27000
AT5G20040
AT1G25280
AT4G26660
AT1G60560
AT1G42550
AT3G17820
AT5G60590
AT1G64520
AT5G62840
AT4G16440
AT2G04220
AT4G22950
AT1G28400
AT2G19570
AT5G53820
AT2G04800
AT4G07515
AT3G20670
AT1G79700
AT5G24160
AT4G18380
AT2G04520
AT1G12010
AT2G35600
AT2G27360
AT5G38280
AT1G13755
AT1G53780
AT3G08820
AT3G05090
AT1G63180
AT1G56270
AT4G20850
AT5G11460
AT5G24030
AT1G71830
AT3G57220
AT4G28080
AT3G07990
AT4G15340
AT3G13190
AT2G16592
AT5G49550
AT5G49665
AT1G66200
AT2G37975
AT4G14905
AT1G08090
AT3G18950
AT5G53140
AT2G47540
AT3G49220
AT2G44760
AT5G45610
AT1G53070
AT5G35220
AT1G12910
AT1G71100
AT1G74920
AT2G42720
AT3G16560
AT4G02800
AT1G09310
AT5G36810
AT2G04100
AT3G14000
AT5G01180
AT4G26860
AT3G24180
AT3G18550
AT4G10170
AT4G29560
AT1G63700
AT4G21190
AT1G65580
AT2G22540
AT3G53610
AT1G60990
AT3G10040
AT3G02500
AT2G47470
AT2G04390
AT5G04900
AT1G74050
AT1G11430
AT1G17090
AT2G01175
AT1G61065
AT5G61210
AT1G13550
AT5G09810
AT1G05470
AT3G56210
AT1G61380
AT2G37950
AT1G51560
AT4G16330
AT4G29540
AT3G46220
AT5G50290
AT1G31250
AT1G63000
AT2G37970
AT2G16485
AT5G64250
AT1G43650
AT2G46880
AT3G16000
AT2G27680
AT2G38185
AT1G22110
AT1G03630
AT3G49620
AT4G31850
AT1G62330
AT5G57330
AT1G54160
AT4G01460
AT3G49230
AT4G23496
AT2G27040
AT3G45490
AT5G53750
AT5G01220
AT2G31370
AT3G26010
AT1G02790
AT3G09640
AT1G21880
AT4G23610
AT1G10780
AT1G56553
AT5G26220
AT3G20580
AT3G17465
AT1G05500
AT2G34010
AT5G42810
AT1G54870
AT2G23380
AT1G04230
AT3G11850
AT3G07680
AT1G66570
AT3G05840
AT5G39760
AT1G15360
AT1G04630
AT5G65760
AT5G63370
AT4G33400
AT3G25910
AT5G11380
AT5G50345
AT5G62410
AT5G09390
AT3G11800
AT5G50110
AT3G48520
AT1G53500
AT1G43160
AT2G11000
AT5G38510
AT3G55160
AT5G22750
AT1G31140
AT3G18990
AT3G55890
AT5G62360
AT5G59613
AT1G28590
AT5G59340
AT3G59010
AT3G54210
AT1G20780
AT3G21780
AT3G27809
AT5G19760
AT1G15780
AT5G17690
AT2G30170
AT1G08250
AT3G52140
AT4G26200
AT1G04170
AT1G70150
AT1G19190
AT5G56540
AT1G16130
AT2G26270
AT3G50410
AT2G20080
AT2G23000
AT2G41720
AT4G31890
AT5G53592
AT4G15760
AT3G17980
AT1G61260
AT5G64780
AT1G44835
AT1G08000
AT2G32260
AT4G31460
AT2G31345
AT5G20610
AT1G09390
AT2G01370
AT5G49890
AT4G10500
AT5G02110
AT3G10320
AT1G71050
AT1G30480
AT2G02490
AT4G00150
AT2G28200
AT2G25625
AT5G14620
AT5G55180
AT5G58750
AT1G17680
AT2G01460
AT1G01900
AT5G66250
AT2G39510
AT3G42670
AT1G78040
AT5G35170
AT4G23990
AT3G52380
AT5G17400
AT1G69530
AT4G22700
AT4G01220
AT4G27400
AT3G62160
AT5G47000
AT1G11700
AT2G32880
AT1G02190
AT3G49120
AT2G39970
AT4G32770
AT4G39950
AT2G24700
AT3G57260
AT4G28490
AT1G69170
AT5G04860
AT5G66190
AT3G04360
AT1G74420
AT5G10720
AT5G11960
AT1G50380
AT4G18060
AT4G18430
AT5G46640
AT5G06720
AT5G64330
AT5G49360
AT4G00810
AT4G03210
AT2G21860
AT5G07110
AT5G14730
AT2G19802
AT1G15385
AT3G60100
AT1G16300
AT5G07572
AT4G12310
AT2G03240
AT3G56140
AT5G43750
AT1G60900
AT4G13370
AT3G46830
AT4G36840
AT5G12980
AT1G63020
AT4G36945
AT1G01260
AT4G27440
AT1G26798
AT1G04050
AT5G63380
AT1G20930
AT1G67930
AT5G07230
AT1G16010
AT4G21620
AT4G29620
AT5G58390
AT2G27320
AT5G21090
AT3G18490
AT5G04050
AT2G23148
AT1G13220
AT5G06910
AT2G31270
AT3G62640
AT4G07820
AT5G02540
AT2G15570
AT5G15490
AT3G01530
AT2G34580
AT3G16920
AT4G35620
AT4G13400
AT5G20960
AT4G13575
AT3G13930
AT5G46340
AT3G29075
AT4G28440
AT1G53880
AT5G19030
AT1G69750
AT1G04910
AT5G67630
AT1G22690
AT4G10720
AT2G40140
AT3G53350
AT4G22770
AT1G76930
AT2G38610
AT1G51670
AT2G25605
AT3G04940
AT4G18340
AT5G66160
AT5G24270
AT5G56040
AT5G60170
AT1G80930
AT1G02990
AT5G51850
AT4G10310
AT5G14580
AT4G34240
AT3G28200
AT3G27610
AT5G46390
AT1G08890
AT5G57160
AT3G15850
AT5G64430
AT5G12420
AT5G20150
AT1G05430
AT5G64341
AT3G09650
AT5G53970
AT3G16650
AT5G52790
AT5G61020
AT3G58070
AT4G21060
AT5G55600
AT3G57240
AT5G47550
AT3G60360
AT5G26940
AT1G69160
AT4G24560
AT3G50940
AT5G13450
AT4G09464
AT2G23580
AT4G31910
AT4G21710
AT3G08610
AT3G14120
AT4G17010
AT1G47400
AT2G38760
AT1G07050
AT2G22910
AT4G04040
AT1G70340
AT2G39290
AT1G59610
AT1G54120
AT1G55080
AT1G23240
AT3G60960
AT1G09500
AT5G57815
AT1G17720
AT2G03070
AT2G26490
AT2G39040
AT3G02770
AT5G41120
AT2G26880
AT3G21840
AT2G37460
AT2G30140
AT3G52310
AT3G20395
AT2G25737
AT2G30720
AT3G26550
AT5G56140
AT1G09320
AT1G61250
AT5G04540
AT5G40730
AT4G26710
AT5G16610
AT1G78820
AT5G56350
AT4G16150
AT4G36830
AT2G25490
AT4G00893
AT3G22845
AT1G47500
AT5G07690
AT2G20120
AT2G19170
AT5G24790
AT2G24680
AT3G24542
AT3G13650
AT1G56415
AT3G10840
AT4G15960
AT3G18310
AT2G30740
AT5G43350
AT5G16410
AT1G12845
AT3G24730
AT3G50160
AT2G15760
AT2G25300
AT4G01900
AT1G71900
AT3G08670
AT2G32190
AT1G66840
AT5G04530
AT2G15580
AT1G75840
AT5G07000
AT5G67590
AT5G62710
AT5G48560
AT3G05890
AT5G22350
AT4G10250
AT1G12090
AT1G28305
AT3G46550
AT2G23090
AT4G10020
AT4G11290
AT3G11940
AT3G59140
AT4G14280
AT3G22230
AT4G08870
AT4G26555
AT1G23690
AT5G55750
AT4G33350
AT3G55360
AT5G25210
AT4G22920
AT2G01818
AT3G03120
AT5G58800
AT1G27540
AT5G16080
AT3G53830
AT5G25040
AT2G32580
AT1G10850
AT2G05430
AT1G79710
AT1G64290
AT5G39530
AT5G19560
AT5G40210
AT5G12960
AT4G25900
AT3G61270
AT1G09860
AT5G54240
AT3G11950
AT3G04500
AT4G34530
AT3G42790
AT3G12650
AT1G53860
AT2G34720
AT5G02660
AT4G05020
AT5G66030
AT1G76955
AT5G10770
AT5G53030
AT1G76990
AT1G58300
AT2G47750
AT1G77420
AT4G37240
AT5G58790
AT4G13395
AT2G40120
AT5G08570
AT5G26240
AT5G22800
AT3G05020
AT1G56233
AT4G19150
AT5G09460
AT3G46940
AT3G50890
AT1G28350
AT4G38700
AT5G43780
AT5G11950
AT1G71380
AT2G25370
AT1G66855
AT5G48210
AT4G12030
AT1G45190
AT1G51450
AT1G28080
AT1G49600
AT4G33940
AT5G41130
AT1G12050
AT2G39000
AT2G46950
AT3G23410
AT1G45160
AT1G54960
AT4G31860
AT1G04645
AT1G19650
AT5G63490
AT4G29030
AT1G76070
AT5G26717
AT5G58410
AT1G62360
AT3G07500
AT5G52710
AT1G68390
AT5G36228
AT2G19070
AT2G37760
AT5G61780
AT2G35470
AT5G55120
AT3G23170
AT5G41080
AT5G44582
AT3G48700
AT5G27980
AT3G14370
AT1G34795
AT2G23140
AT2G43960
AT5G58870
AT2G47960
AT1G58290
AT1G29560
AT1G10840
AT1G28110
AT3G60130
AT1G76160
AT5G13480
AT3G52600
AT4G32430
AT5G01450
AT2G30590
AT2G42500
AT2G37510
AT2G32470
AT2G01350
AT1G27650
AT2G27310
AT3G20430
AT4G39910
AT5G53130
AT4G09720
AT1G76820
AT5G51740
AT2G21530
AT4G04340
AT1G30890
AT3G60670
AT5G18110
AT3G18200
AT4G33740
AT5G11670
AT1G50930
AT5G04420
AT1G30910
AT1G70810
AT4G09090
AT3G10050
AT4G27960
AT4G05390
AT3G60940
AT4G36180
AT1G09450
AT1G15580
AT2G44270
AT2G02040
AT1G26797
AT3G43550
AT5G53500
AT5G51890
AT3G12250
AT4G18270
AT1G03310
AT5G48320
AT2G34480
AT4G02570
AT1G72110
AT5G64110
AT1G17455
AT2G45510
AT4G03330
AT1G78110
AT1G55540
AT5G01570
AT4G09060
AT3G48380
AT5G09900
AT4G35140
AT4G19200
AT1G27565
AT1G22230
AT1G75850
AT2G01180
AT5G14450
AT3G25805
AT4G20240
AT1G30270
AT3G24170
AT4G38770
AT1G17380
AT1G64180
AT2G30680
AT4G21090
AT3G58830
AT5G24510
AT1G10090
AT5G16960
AT2G17120
AT3G27740
AT2G41110
AT2G30105
AT1G04450
AT5G50860
AT5G35370
AT1G35460
AT2G01960
AT1G78690
AT1G56423
AT5G56090
AT1G77670
AT1G18980
AT2G04550
AT5G01990
AT3G03310
AT2G38440
AT4G00165
AT5G07842
AT1G43900
AT1G56170
AT3G52070
AT4G31875
AT1G76230
AT1G18150
AT5G59950
AT5G22545
AT3G16760
AT3G56990
AT4G37200
AT3G47960
AT5G22850
AT4G27652
AT5G01200
AT1G21395
AT1G16480
AT1G01840
AT5G13660
AT5G08520
AT2G20780
AT1G71930
AT5G48290
AT2G35280
AT3G52810
AT3G28910
AT2G40610
AT1G11470
AT2G25950
AT5G54740
AT1G60470
AT3G07090
AT5G53390
AT5G24150
AT5G06310
AT4G25500
AT3G22960
AT1G72970
AT1G64080
AT5G04047
AT3G09690
AT1G77880
AT4G03320
AT2G04030
AT1G50240
AT5G08540
AT1G11810
AT2G29420
AT1G71730
AT2G36360
AT2G36190
AT5G20280
AT2G44580
AT1G62050
AT5G48600
AT5G47650
AT5G47330
AT5G03900
AT1G36340
AT2G41090
AT4G03050
AT1G63470
AT5G57800
AT1G66280
AT3G44530
AT5G59910
AT5G25470
AT1G26750
AT5G13190
AT3G28150
AT1G76952
AT4G18520
AT2G46700
AT2G37990
AT3G05675
AT1G52695
AT3G20475
AT5G11220
AT2G47390
AT5G61900
AT2G47310
AT1G29540
AT4G11845
AT1G61140
AT4G26840
AT4G24610
AT3G22090
AT5G65800
AT5G15180
AT2G18465
AT4G34040
AT1G28530
AT1G23410
AT3G54420
AT1G30520
AT4G35890
AT1G52190
AT1G64400
AT1G73170
AT5G21105
AT1G22500
AT3G27250
AT3G60980
AT1G70520
AT5G24140
AT3G52780
AT3G58770
AT3G15720
AT2G44920
AT1G13060
AT2G33530
AT2G03190
AT3G26280
AT2G17270
AT4G33666
AT3G50920
AT5G18260
AT5G36300
AT5G41600
AT3G63060
AT5G03495
AT4G16146
AT1G60650
AT4G31080
AT1G29390
AT1G09760
AT3G48590
AT2G23690
AT5G22270
AT5G49710
AT3G59370
AT1G53645
AT5G24870
AT4G21130
AT5G50420
AT5G60210
AT2G35260
AT1G72150
AT3G08840
AT3G45300
AT3G55340
AT2G18730
AT5G16440
AT2G05400
AT1G65710
AT5G05365
AT4G12430
AT2G39320
AT2G43290
AT3G57750
AT5G06370
AT5G64220
AT1G09195
AT3G22430
AT5G27650
AT3G47850
AT5G03190
AT4G21520
AT2G41360
AT1G26550
AT5G17420
AT2G05120
AT3G17840
AT1G24150
AT4G08580
AT4G05450
AT1G68185
AT5G57850
AT1G68690
AT1G60190
AT4G04950
AT5G66815
AT4G14465
AT5G61370
AT4G15560
AT1G32450
AT1G58470
AT1G21930
AT1G04480
AT3G47833
AT5G51300
AT2G01450
AT3G53580
AT4G32710
AT4G37980
AT2G28500
AT3G58090
AT3G10110
AT4G23760
AT3G08505
AT5G59080
AT1G78780
AT5G13670
AT3G43190
AT3G04920
AT5G10600
AT4G00290
AT3G03828
AT3G56340
AT3G06480
AT1G24260
AT5G58480
AT5G38195
AT5G23360
AT4G15563
AT2G47450
AT5G16490
AT5G18500
AT3G03880
AT5G04270
AT5G01520
AT5G62165
AT1G76550
AT2G38180
AT4G28720
AT3G23750
AT5G34885
AT3G59840
AT4G33865
AT1G67320
AT2G04790
AT3G07460
AT1G60950
AT1G35320
AT5G65850
AT2G28150
AT1G53530
AT1G61566
AT1G31650
AT4G16745
AT1G01170
AT5G62210
AT1G05220
AT5G41340
AT1G16710
AT3G18760
AT4G32200
AT3G04650
AT3G63460
AT4G15010
AT1G06520
AT1G63080
AT1G13020
AT5G50410
AT3G21820
AT1G18600
AT2G34230
AT3G43810
AT5G40040
AT1G55620
AT5G61240
AT3G51720
AT3G46580
AT4G22250
AT1G73660
AT2G18350
AT5G42370
AT2G37500
AT4G02730
AT5G46170
AT3G12890
AT1G74550
AT4G28840
AT2G42620
AT3G46790
AT5G25757
AT3G60330
AT4G17220
AT1G69280
AT1G28335
AT1G50940
AT1G18400
AT4G02440
AT2G47780
AT5G63680
AT2G48140
AT2G45810
AT3G02580
AT3G17600
AT3G06760
AT1G80190
AT1G49360
AT5G37190
AT2G31957
AT1G52940
AT1G56600
AT1G56090
AT2G38280
AT1G14610
AT5G48300
AT5G23830
AT4G17470
AT3G02350
AT3G46100
AT2G41480
AT3G08030
AT4G08690
AT2G22520
AT4G28280
AT1G32780
AT5G47480
AT1G52820
AT3G25890
AT2G33250
AT4G15080
AT2G19760
AT3G03010
AT5G58830
AT1G13000
AT2G32640
AT1G52400
AT5G62650
AT3G06180
AT2G41290
AT1G05880
AT3G28140
AT3G03930
AT2G45590
AT3G48425
AT4G33300
AT4G21820
AT3G55290
AT3G12410
AT1G16040
AT2G27170
AT2G44060
AT5G26030
AT5G22220
AT4G37670
AT4G36500
AT2G10930
AT2G41630
AT3G45100
AT1G26690
AT1G73240
AT5G57560
AT1G73010
AT1G65970
AT4G30010
AT5G02810
AT3G46990
AT1G23480
AT3G59150
AT4G16450
AT3G51280
AT4G19210
AT2G35410
AT3G26470
AT5G14060
AT5G04895
AT1G15030
AT1G27340
AT4G08570
AT1G76610
AT2G39310
AT2G34430
AT1G47900
AT4G04620
AT2G37290
AT2G42180
AT5G16150
AT5G57040
AT5G25475
AT2G25930
AT5G40230
AT2G44510
AT3G21240
AT5G49470
AT5G42070
AT3G09100
AT3G47000
AT2G47480
AT3G50870
AT1G47210
AT5G50100
AT5G39320
AT4G10850
AT5G49510
AT3G44820
AT4G31790
AT3G19600
AT3G15356
AT2G47420
AT1G70290
AT1G74540
AT5G09760
AT5G33290
AT1G74340
AT2G39060
AT2G45290
AT5G48060
AT3G27480
AT1G02220
AT1G15415
AT1G23800
AT3G53180
AT1G59890
AT5G03850
AT4G35770
AT1G55360
AT1G70780
AT3G14080
AT4G21215
AT1G75940
AT1G24280
AT1G80480
AT3G07130
AT3G51330
AT5G46780
AT2G40550
AT1G76150
AT3G54220
AT2G33550
AT4G28250
AT5G13010
AT2G23420
AT1G77145
AT2G19530
AT1G09590
AT2G10931
AT1G07180
AT1G13390
AT1G24270
AT1G69710
AT1G68300
AT2G17740
AT5G12930
AT1G57820
AT5G23880
AT5G65830
AT4G03450
AT1G78910
AT3G50240
AT3G16260
AT2G46810
AT2G37440
AT1G42480
AT1G06700
AT5G64510
AT5G40470
AT3G59330
AT5G55125
AT4G25810
AT1G50710
AT2G47610
AT3G42950
AT3G27785
AT4G21680
AT5G63440
AT2G26970
AT5G48330
AT5G54050
AT5G11860
AT2G31150
AT5G16453
AT5G18720
AT3G44200
AT2G39630
AT1G19180
AT3G03440
AT3G06150
AT3G55820
AT3G46740
AT3G44550
AT4G13420
AT3G61290
AT5G39865
AT5G56580
AT4G23430
AT5G27640
AT5G23530
AT1G73700
AT4G00180
AT2G20370
AT2G34510
AT1G14670
AT2G36880
AT5G65140
AT2G19500
AT3G15290
AT4G18750
AT2G15535
AT4G36010
AT1G14260
AT1G62900
AT1G52890
AT3G19615
AT1G73080
AT2G42680
AT5G11730
AT5G41720
AT1G48180
AT3G10260
AT4G29800
AT4G38420
AT1G23050
AT1G26450
AT4G37150
AT5G11810
AT4G23700
AT5G05380
AT4G08810
AT5G24490
AT3G47510
AT3G43610
AT3G63300
AT2G44490
AT2G44300
AT4G36930
AT4G39680
AT1G68620
AT3G47420
AT1G59960
AT5G39050
AT1G17960
AT1G14480
AT3G10370
AT2G31090
AT2G27260
AT1G15430
AT5G42610
AT5G02200
AT2G02370
AT1G34640
AT1G36050
AT5G17380
AT1G79310
AT2G20180
AT5G53700
AT1G02770
AT1G67120
AT1G23560
AT2G36220
AT1G09130
AT5G60870
AT3G16785
AT1G24090
AT4G22050
AT2G43850
AT2G36920
AT1G10950
AT1G43560
AT1G53282
AT5G54067
AT2G47000
AT1G79430
AT1G59870
AT1G11280
AT5G51760
AT2G45400
AT4G24940
AT3G12300
AT3G24255
AT1G27400
AT5G56500
AT4G12990
AT3G17670
AT1G67720
AT5G62500
AT3G52130
AT3G60080
AT4G22140
AT1G77340
AT1G27500
AT5G20630
AT5G60370
AT2G11910
AT1G01910
AT5G35970
AT5G36001
AT3G05010
AT4G30070
AT5G58020
AT5G52780
AT3G21890
AT1G50170
AT5G56840
AT5G10020
AT4G08900
AT5G23790
AT3G02510
AT5G52520
AT2G16380
AT3G23160
AT2G21655
AT1G04360
AT4G10300
AT5G65165
AT5G09540
AT2G44000
AT5G43690
AT1G71450
AT2G27540
AT1G79660
AT2G14900
AT2G18910
AT2G36060
AT4G22780
AT3G08630
AT2G01600
AT1G70580
AT3G48290
AT3G55030
AT1G28010
AT1G55520
AT1G48270
AT5G15610
AT1G14150
AT5G04260
AT5G01380
AT2G02630
AT1G65845
AT3G05727
AT4G30450
AT2G41080
AT3G20880
AT1G59590
AT1G71310
AT1G69523
AT5G54160
AT3G56880
AT4G28397
AT1G19800
AT5G03720
AT2G06255
AT1G21630
AT1G64970
AT1G69670
AT1G64340
AT3G09120
AT4G16660
AT4G35030
AT3G27360
AT3G22830
AT1G35230
AT2G35380
AT4G39840
AT1G61740
AT3G60190
AT2G32960
AT3G15550
AT5G18090
AT2G47190
AT3G13060
AT1G12460
AT5G42250
AT2G40760
AT4G13570
AT1G75060
AT1G65032
AT2G04400
AT1G11720
AT2G42200
AT1G12570
AT5G09672
AT4G25050
AT2G32440
AT1G60930
AT4G23420
AT1G02660
AT4G02740
AT2G44440
AT4G29930
AT5G23860
AT5G18910
AT3G07800
AT4G26990
AT5G15240
AT1G16020
AT1G16910
AT1G66580
AT1G60590
AT4G15120
AT1G58420
AT5G63510
AT4G36700
AT3G49270
AT1G15170
AT1G11320
AT5G27970
AT2G14247
AT1G08680
AT5G41330
AT3G45230
AT1G80110
AT2G01490
AT5G01850
AT3G46690
AT3G55380
AT5G04347
AT5G61460
AT1G14760
AT1G11440
AT5G52440
AT4G24040
AT5G51560
AT5G27620
AT4G14750
AT4G20980
AT3G26110
AT4G15420
AT5G49448
AT3G03580
AT1G52100
AT3G60770
AT5G10140
AT1G54970
AT2G27530
AT5G06570
AT1G17220
AT1G78270
AT1G27090
AT4G22350
AT3G55830
AT3G60800
AT2G47460
AT1G80640
AT1G08830
AT1G21910
AT1G14345
AT5G16300
AT5G18100
AT3G11910
AT3G03720
AT5G61510
AT2G04660
AT1G16470
AT5G09680
AT5G53900
AT4G00650
AT5G66080
AT4G33220
AT3G50820
AT5G38990
AT2G25690
AT5G46180
AT4G15770
AT4G30140
AT4G18593
AT5G16340
AT4G22790
AT1G06550
AT5G67140
AT2G47430
AT1G08310
AT1G74780
AT5G39330
AT2G33480
AT1G54095
AT3G07080
AT5G56325
AT3G56510
AT2G40160
AT5G15725
AT5G65730
AT3G13790
AT4G21560
AT1G15740
AT4G32970
AT1G22440
AT5G14110
AT2G16090
AT3G62800
AT1G32060
AT4G24490
AT4G36720
AT3G55950
AT3G57860
AT1G76030
AT5G04560
AT2G45820
AT2G43445
AT1G54180
AT2G42430
AT5G04710
AT1G06360
AT3G61460
AT5G45760
AT1G24290
AT1G26560
AT2G05810
AT4G30470
AT1G59580
AT3G01120
AT3G15430
AT3G05030
AT2G33830
AT3G05936
AT4G18950
AT1G15180
AT4G21720
AT3G16390
AT2G41810
AT4G39970
AT2G36870
AT3G28700
AT1G08640
AT3G62960
AT5G27730
AT1G68660
AT3G22180
AT1G02970
AT1G24310
AT3G07340
AT1G31930
AT5G26700
AT4G01883
AT4G27560
AT5G03510
AT5G52980
AT1G65370
AT5G11520
AT1G57720
AT3G13222
AT1G20120
AT4G37020
AT1G19670
AT3G26810
AT3G48570
AT5G51980
AT4G23550
AT3G01240
AT1G79940
AT5G54890
AT2G33980
AT2G46750
AT4G16760
AT1G73066
AT4G36610
AT4G19350
AT5G22330
AT4G15500
AT4G18780
AT4G02010
AT5G37770
AT5G38070
AT3G49250
AT5G55460
AT3G14110
AT5G52720
AT1G21270
AT1G16970
AT3G13460
AT1G17610
AT2G07050
AT2G27950
AT1G34245
AT2G23940
AT2G15780
AT4G23930
AT3G58630
AT2G47710
AT1G30050
AT5G52320
AT2G27200
AT3G19550
AT3G46560
AT5G42080
AT5G48630
AT4G22960
AT3G13720
AT1G58360
AT3G50010
AT1G15940
AT2G43820
AT5G53045
AT3G56690
AT4G30270
AT5G24420
AT5G26710
AT3G21950
AT1G54990
AT4G26620
AT4G22670
AT4G08980
AT2G25620
AT2G43900
AT1G48370
AT1G18970
AT1G78580
AT4G16130
AT1G76180
AT3G60730
AT5G63135
AT3G20490
AT1G62600
AT4G22860
AT5G11600
AT2G05220
AT3G05990
AT1G77310
AT4G17170
AT2G20000
AT2G41760
AT1G08760
AT4G22570
AT3G02470
AT3G55640
AT1G74055
AT1G26530
AT2G47550
AT4G10320
AT5G57570
AT2G17720
AT3G13360
AT5G07560
AT5G56290
AT1G11820
AT1G22710
AT4G22550
AT1G50670
AT1G71110
AT3G05050
AT5G05500
AT2G04500
AT1G77630
AT1G73480
AT3G18035
AT3G15840
AT5G54980
AT5G45130
AT1G55928
AT5G47730
AT2G31070
AT4G26140
AT1G17550
AT1G48480
AT5G17810
AT5G53580
AT1G80730
AT1G10940
AT1G58007
AT4G18140
AT5G16540
AT5G12410
AT4G14830
AT5G37980
AT1G16960
AT5G41180
AT5G06860
AT5G27000
AT1G56680
AT3G14890
AT3G22400
AT3G02850
AT3G26700
AT5G65410
AT1G69250
AT2G17680
AT1G04310
AT2G36850
AT1G08080
AT5G07860
AT5G20230
AT5G05890
AT3G01300
AT1G48470
AT2G45680
AT1G69010
AT3G12520
AT2G39805
AT5G39080
AT1G62590
AT1G69330
AT3G61420
AT3G22425
AT5G12850
AT4G26740
AT5G23300
AT1G51980
AT4G32400
AT3G29630
AT3G02490
AT1G47620
AT2G45520
AT2G47030
AT2G28650
AT4G25230
AT3G09480
AT3G11660
AT1G54500
AT2G44630
AT2G34470
AT1G13310
AT5G11030
AT4G30790
AT3G16230
AT4G16210
AT5G22480
AT5G50210
AT4G33860
AT1G23030
AT5G13960
AT5G58005
AT5G10620
AT2G40710
AT3G52120
AT1G21240
AT5G17910
AT2G25090
AT2G46090
AT4G18395
AT4G00335
AT3G50430
AT5G63250
AT4G10570
AT1G02020
AT2G01560
AT4G00980
AT5G24630
AT1G15880
AT3G16410
AT3G21580
AT5G15980
AT4G25290
AT1G80245
AT5G19240
AT4G19030
AT3G44380
AT3G55720
AT2G21185
AT5G60850
AT5G59470
AT4G28160
AT3G13450
AT1G77610
AT1G16950
AT4G24120
AT1G10360
AT5G26692
AT5G50011
AT5G48130
AT1G72120
AT3G58620
AT2G26570
AT3G15500
AT2G30000
AT5G42930
AT1G74660
AT5G43260
AT3G03870
AT1G77450
AT3G60110
AT1G32090
AT1G15730
AT4G23230
AT5G65590
AT1G17410
AT2G01260
AT2G33120
AT4G23493
AT2G21237
AT4G26010
AT2G37940
AT2G47230
AT5G62090
AT3G22470
AT4G26720
AT3G11520
AT3G20110
AT2G43840
AT1G43020
AT3G02870
AT1G69830
AT5G62865
AT5G10190
AT3G25950
AT3G05520
AT2G45220
AT3G05741
AT1G07000
AT2G37570
AT2G42360
AT1G49320
AT1G63750
AT3G55005
AT4G12680
AT1G26920
AT2G40010
AT2G01410
AT1G55140
AT3G18880
AT2G29950
AT5G58180
AT1G31190
AT1G22890
AT4G37280
AT3G08710
AT2G25730
AT1G11475
AT5G60630
AT1G10560
AT1G66140
AT3G21190
AT4G04460
AT1G10870
AT2G13800
AT2G40980
AT5G13770
AT1G59660
AT3G13150
AT3G11780
AT2G02010
AT3G23990
AT1G67000
AT1G27000
AT4G22745
AT4G21540
AT4G22750
AT5G56680
AT2G39550
AT1G76360
AT1G73770
AT1G74940
AT3G47690
AT2G23755
AT1G37130
AT2G45870
AT3G14130
AT5G15265
AT3G28430
AT2G02450
AT1G10390
AT1G66800
AT2G24170
AT1G67990
AT5G05990
AT5G47520
AT1G54770
AT1G32340
AT5G22700
AT4G34260
AT4G04830
AT5G63150
AT5G41970
AT3G55490
AT5G23080
AT3G56150
AT5G50565
AT1G79510
AT4G09820
AT2G04495
AT1G72250
AT5G52600
AT1G14630
AT2G29070
AT1G63550
AT1G26460
AT1G19870
AT1G71300
AT5G44370
AT5G37510
AT1G75780
AT1G59359
AT2G14890
AT4G35680
AT2G38080
AT3G52490
AT2G13900
AT2G44710
AT4G20095
AT2G14750
AT4G35350
AT2G21080
AT2G34850
AT2G25850
AT3G44400
AT3G49590
AT2G32130
AT5G61200
AT5G01010
AT5G64880
AT3G18350
AT1G11160
AT3G01150
AT1G10400
AT4G35170
AT4G21120
AT4G36970
AT1G57990
AT1G49720
AT2G30100
AT1G75440
AT2G02980
AT1G10586
AT4G00100
AT5G55710
AT1G49920
AT1G01500
AT2G29670
AT1G61097
AT4G39640
AT1G71370
AT1G72320
AT5G51430
AT1G72620
AT2G39570
AT3G14430
AT2G29550
AT1G51390
AT4G21850
AT2G37150
AT4G22470
AT1G13970
AT4G30560
AT5G46890
AT1G31490
AT5G50335
AT5G49555
AT5G56310
AT2G35900
AT5G05930
AT1G14700
AT3G26440
AT1G07640
AT1G55170
AT1G80790
AT1G04390
AT3G21970
AT5G06790
AT3G47210
AT4G03260
AT3G51920
AT4G14780
AT4G34060
AT3G16570
AT4G39920
AT2G31580
AT4G19460
AT5G49850
AT3G46270
AT5G64930
AT1G47280
AT3G17390
AT1G33750
AT1G17830
AT1G22370
AT3G24506
AT3G17810
AT1G71950
AT4G31610
AT3G11020
AT1G31500
AT5G43650
AT1G47485
AT1G56145
AT5G48090
AT3G17040
AT3G17100
AT4G40045
AT4G09320
AT4G28030
AT1G61070
AT3G13160
AT5G67420
AT4G03965
AT1G19715
AT3G09162
AT3G15540
AT5G24313
AT5G57035
AT1G14687
AT5G51120
AT3G17250
AT2G04740
AT1G51890
AT1G11630
AT5G64830
AT4G35500
AT4G15393
AT3G19840
AT5G58560
AT4G29790
AT3G60530
AT5G42570
AT2G17230
AT4G11420
AT3G08760
AT2G33880
AT3G25882
AT2G15390
AT2G40116
AT3G63220
AT5G02502
AT2G32320
AT5G44660
AT1G79470
AT5G14510
AT2G03590
AT1G23100
AT1G44030
AT1G76350
AT2G43795
AT1G04680
AT3G18930
AT5G15550
AT5G33330
AT1G77122
AT1G25260
AT1G25380
AT2G33690
AT4G18650
AT1G18360
AT1G60270
AT5G39970
AT3G12980
AT5G07500
AT2G13810
AT2G06095
AT1G13430
AT3G53310
AT2G34357
AT2G42320
AT2G16200
AT5G28900
AT1G57790
AT2G47880
AT4G18280
AT5G62750
AT2G35020
AT2G17820
AT4G31310
AT1G58410
AT1G56080
AT1G61000
AT4G18480
AT2G44120
AT5G62700
AT3G45160
AT2G48010
AT2G36570
AT1G53510
AT2G41120
AT1G67540
AT5G13860
AT4G25315
AT4G36080
AT2G24395
AT1G21680
AT1G15950
AT5G15170
AT5G20190
AT1G04120
AT2G42040
AT4G21570
AT1G31940
AT3G15670
AT5G51060
AT3G15380
AT5G09300
AT3G14200
AT5G47820
AT5G20290
AT2G15220
AT5G66052
AT1G14880
AT5G57700
AT4G36870
AT5G08460
AT4G20720
AT4G22640
AT2G20100
AT2G40815
AT2G23290
AT3G44540
AT1G48900
AT2G40900
AT5G54180
AT3G50500
AT4G27450
AT5G23430
AT3G52040
AT5G64840
AT5G04110
AT3G54530
AT3G50270
AT1G24764
AT4G31490
AT1G80840
AT5G16320
AT1G02680
AT4G24060
AT5G26690
AT5G15420
AT4G19710
AT1G71866
AT4G33760
AT5G67130
AT3G21520
AT3G17790
AT2G22475
AT5G20045
AT4G27060
AT5G41170
AT3G03760
AT1G77520
AT3G53232
AT3G14040
AT1G23290
AT3G13850
AT2G36325
AT5G63990
AT3G21730
AT4G12800
AT4G33590
AT4G28760
AT3G18830
AT1G21866
AT3G11670
AT3G56460
AT3G02970
AT5G22355
AT1G11580
AT5G50830
AT4G32020
AT1G12244
AT5G48800
AT4G25950
AT4G25370
AT1G21590
AT2G25840
AT1G15120
AT5G08400
AT4G29700
AT2G01340
AT5G16170
AT3G22200
AT1G01250
AT3G54120
AT5G40610
AT5G42680
AT1G03520
AT5G42780
AT1G07010
AT2G36960
AT5G05230
AT1G50060
AT5G58575
AT1G66750
AT1G30010
AT3G18165
AT3G04070
AT1G08290
AT4G25490
AT4G02050
AT3G05180
AT2G15000
AT1G34270
AT1G51540
AT2G24970
AT1G55630
AT4G13540
AT1G63140
AT3G23840
AT1G75800
AT4G13940
AT5G58920
AT5G47600
AT1G32630
AT3G11580
AT4G35430
AT1G22650
AT4G35460
AT4G34230
AT1G41880
AT1G06923
AT1G05320
AT5G48810
AT5G05540
AT5G01650
AT2G27000
AT1G14580
AT2G39700
AT4G15093
AT1G45050
AT3G48690
AT5G02550
AT2G14680
AT5G58660
AT1G75280
AT3G55410
AT1G21310
AT4G37300
AT3G13229
AT3G15640
AT1G49640
AT5G60760
AT5G64342
AT1G73490
AT5G39090
AT5G60550
AT1G51510
AT5G28442
AT4G31700
AT3G12570
AT1G26180
AT1G02090
AT1G08660
AT1G02700
AT5G50940
AT5G64040
AT3G07380
AT3G27000
AT5G24970
AT3G19180
AT4G18130
AT3G59910
AT3G21390
AT3G04480
AT5G54520
AT2G41750
AT2G31920
AT3G59440
AT3G27630
AT3G28780
AT4G34850
AT1G79820
AT3G04770
AT1G56200
AT1G21770
AT5G10260
AT4G22580
AT1G18180
AT4G37630
AT1G42440
AT1G62190
AT4G11760
AT1G07870
AT5G55830
AT2G32710
AT1G11362
AT1G73390
AT1G06510
AT5G66530
AT1G02065
AT3G09700
AT3G11770
AT1G28815
AT5G42590
AT4G32890
AT3G18430
AT1G22840
AT5G11330
AT1G62840
AT4G09980
AT5G16160
AT2G31930
AT5G07840
AT3G50660
AT5G58400
AT1G34190
AT4G28150
AT5G10490
AT4G00170
AT5G37070
AT5G10920
AT3G15220
AT2G22230
AT2G32670
AT2G36720
AT2G43018
AT5G24020
AT1G24540
AT3G05630
AT5G26200
AT3G49600
AT1G16640
AT5G63530
AT2G23080
AT1G70710
AT5G60530
AT1G67590
AT1G26640
AT1G23230
AT1G79990
AT5G33370
AT4G39730
AT5G48175
AT3G63210
AT1G17940
AT1G35680
AT1G47980
AT1G02335
AT5G56130
AT1G65070
AT3G30720
AT3G05210
AT3G46130
AT4G00710
AT2G29930
AT5G19790
AT1G14210
AT4G33160
AT5G07470
AT5G51550
AT4G22280
AT2G30395
AT5G48760
AT1G35630
AT4G25880
AT4G14368
AT1G80060
AT3G26230
AT3G04690
AT1G69050
AT5G01410
AT3G48580
AT4G14358
AT3G07890
AT1G75910
AT5G65380
AT3G06650
AT2G30060
AT1G20030
AT2G46140
AT2G26100
AT4G27570
AT2G01750
AT4G02990
AT1G18485
AT1G47670
AT2G26080
AT3G26000
AT1G75110
AT5G60840
AT4G31430
AT3G54630
AT1G49032
AT1G21000
AT1G75350
AT2G27285
AT1G16070
AT1G54790
AT3G57190
AT5G08030
AT3G61470
AT2G37110
AT5G61470
AT1G06790
AT4G00550
AT5G48550
AT3G20480
AT3G24093
AT1G02880
AT1G52550
AT2G32040
AT4G22840
AT1G48210
AT2G30970
AT1G32550
AT1G11740
AT1G01730
AT2G34160
AT1G73340
AT3G28450
AT2G29340
AT3G05290
AT1G20690
AT3G04890
AT1G64110
AT3G45740
AT1G50325
AT2G46390
AT5G55700
AT3G11710
AT3G60390
AT1G73500
AT1G26090
AT2G29360
AT1G78810
AT4G38360
AT5G41660
AT3G62730
AT5G11920
AT5G10840
AT2G17670
AT5G64610
AT2G19560
AT1G49240
AT5G03240
AT3G22530
AT5G66120
AT2G18030
AT2G36430
AT1G03106
AT1G28140
AT1G43666
AT5G02770
AT2G31360
AT4G29400
AT5G25520
AT2G07798
AT5G22630
AT1G11450
AT2G39750
AT1G55910
AT4G31050
AT4G19360
AT2G27389
AT2G40100
AT2G21180
AT2G30520
AT3G16170
AT3G06080
AT5G16520
AT1G58848
AT2G15730
AT2G26140
AT5G35750
AT3G21720
AT4G34140
AT2G04940
AT4G03020
AT1G30580
AT5G44820
AT2G25735
AT1G64740
AT1G34570
AT3G05080
AT5G12320
AT4G23260
AT5G16710
AT4G32250
AT5G05960
AT3G49190
AT4G11060
AT3G11470
AT2G02380
AT1G32130
AT3G52370
AT2G34520
AT4G35880
AT5G18460
AT3G04460
AT5G19290
AT5G66950
AT3G20520
AT5G18640
AT2G47350
AT3G45700
AT5G35570
AT1G24267
AT1G54270
AT5G04370
AT1G53090
AT2G46220
AT4G34588
AT5G52560
AT5G01730
AT3G04840
AT2G35990
AT1G08230
AT4G15330
AT1G12750
AT1G31830
AT2G01480
AT5G25100
AT5G66000
AT5G56650
AT3G08640
AT3G57540
AT3G18190
AT5G43600
AT2G42780
AT3G10650
AT3G18100
AT3G55970
AT3G20380
AT2G04170
AT5G42050
AT3G19460
AT5G05560
AT1G47570
AT2G48075
AT3G15020
AT5G33280
AT1G77770
AT5G25415
AT1G79860
AT3G02020
AT5G13590
AT1G64850
AT4G20280
AT1G05730
AT3G52710
AT4G02620
AT4G24520
AT3G52010
AT1G04410
AT5G02880
AT5G36880
AT2G34770
AT3G06950
AT5G11000
AT1G13340
AT2G41920
AT5G09600
AT4G02540
AT1G09160
AT4G21380
AT1G36160
AT2G43440
AT1G44820
AT4G36850
AT3G28510
AT1G68310
AT2G42540
AT1G09850
AT1G04640
AT5G38720
AT4G16340
AT2G17290
AT5G55070
AT5G41940
AT3G05460
AT2G37050
AT1G02910
AT1G61050
AT4G11790
AT3G47990
AT3G07360
AT2G45630
AT5G62790
AT1G18370
AT2G44745
AT1G26540
AT1G48020
AT2G46440
AT2G13360
AT1G55152
AT3G44735
AT3G58500
AT1G06730
AT5G02090
AT4G40040
AT4G22880
AT1G76120
AT5G43100
AT2G04380
AT5G07830
AT2G32720
AT5G50012
AT5G54350
AT5G14590
AT2G45070
AT1G48490
AT1G14280
AT3G17150
AT5G43010
AT3G01170
AT2G35720
AT3G10815
AT1G61410
AT2G29290
AT2G18120
AT1G20060
AT3G04550
AT2G38340
AT5G61270
AT5G20380
AT1G69485
AT1G32583
AT2G07681
AT3G52080
AT4G39820
AT4G33460
AT5G62980
AT1G12530
AT5G17550
AT2G34350
AT3G27730
AT1G68590
AT3G01450
AT3G06778
AT3G16060
AT1G77120
AT3G08010
AT1G31175
AT3G01323
AT4G01200
AT3G09035
AT1G24560
AT4G33630
AT1G26700
AT1G74410
AT3G59640
AT2G38400
AT4G13850
AT5G65350
AT4G32500
AT5G03450
AT5G43822
AT4G19060
AT1G52905
AT1G12330
AT1G28230
AT1G51630
AT3G20830
AT3G06320
AT4G00720
AT2G41880
AT2G36890
AT2G24693
AT2G28085
AT5G17650
AT3G60900
AT5G13050
AT5G44360
AT1G07060
AT1G71360
AT2G46910
AT3G07440
AT2G25160
AT3G29160
AT3G28080
AT2G43570
AT4G36910
AT4G39070
AT2G24120
AT3G53030
AT5G44930
AT5G48960
AT5G43518
AT4G34280
AT5G52470
AT1G23180
AT5G19460
AT5G57230
AT2G37660
AT5G61910
AT3G05530
AT5G12200
AT1G21660
AT5G45750
AT1G80310
AT1G44180
AT5G01780
AT1G78540
AT4G26190
AT1G52160
AT5G17820
AT2G28110
AT3G11990
AT3G18890
AT2G37210
AT4G37820
AT5G39790
AT3G52610
AT4G28170
AT2G38020
AT2G39490
AT5G36940
AT2G39690
AT4G22560
AT2G13350
AT3G06420
AT3G25520
AT1G73350
AT1G55960
AT5G27100
AT5G52975
AT2G25080
AT5G28850
AT4G02600
AT5G04590
AT2G36380
AT4G17480
AT2G46030
AT4G31480
AT5G06710
AT5G61250
AT2G45470
AT3G12610
AT3G03320
AT4G00760
AT3G20810
AT5G24110
AT3G27240
AT4G14930
AT2G39140
AT5G15500
AT3G06580
AT2G31425
AT5G45710
AT1G01240
AT3G51150
AT3G51895
AT1G63610
AT5G22440
AT2G45130
AT1G62250
AT4G15720
AT2G33590
AT3G53760
AT5G58430
AT5G47490
AT2G45180
AT4G22070
AT4G17030
AT3G50370
AT5G13490
AT2G18340
AT5G60250
AT3G09922
AT5G63620
AT1G10490
AT1G12470
AT4G03298
AT3G09660
AT5G13030
AT5G48655
AT1G24100
AT2G44360
AT3G50510
AT3G21530
AT5G57350
AT3G51760
AT2G22610
AT2G34620
AT1G06680
AT1G77220
AT5G47250
AT5G21950
AT4G29510
AT1G21651
AT3G06720
AT3G29970
AT1G03680
AT1G19397
AT1G36980
AT1G49245
AT1G08050
AT1G01540
AT1G63230
AT5G01030
AT2G34555
AT4G10590
AT1G13810
AT1G74860
AT5G38170
AT4G15090
AT4G08670
AT4G02500
AT1G34300
AT2G25130
AT3G45280
AT4G10550
AT1G20050
AT4G24010
AT2G18193
AT2G17640
AT1G34630
AT3G47580
AT4G38630
AT5G28060
AT4G39240
AT2G46290
AT1G25275
AT5G08560
AT3G47930
AT4G10050
AT1G59740
AT5G38200
AT1G48430
AT3G25990
AT3G61898
AT3G01040
AT5G53550
AT3G53050
AT5G28910
AT1G70490
AT3G02930
AT2G30250
AT3G50050
AT2G44560
AT2G43650
AT2G05850
AT3G52570
AT3G53370
AT5G27660
AT2G33610
AT5G50370
AT4G38850
AT1G30160
AT2G01940
AT1G20350
AT4G13630
AT5G61970
AT1G68875
AT5G11090
AT2G04350
AT4G15660
AT5G41010
AT3G05330
AT1G22620
AT2G19460
AT4G17020
AT4G33920
AT1G30540
AT3G18240
AT1G65020
AT2G15290
AT4G39420
AT3G03570
AT5G60450
AT3G49680
AT2G22860
AT4G13110
AT2G23030
AT1G72710
AT3G22220
AT5G23870
AT1G26380
AT4G12060
AT1G03870
AT2G34630
AT5G50820
AT1G50110
AT2G20670
AT5G55790
AT3G30460
AT2G48060
AT3G02880
AT3G26030
AT1G47740
AT2G35710
AT5G03570
AT3G19200
AT4G14130
AT2G40370
AT1G26150
AT3G48350
AT3G29370
AT4G20420
AT2G39770
AT2G38670
AT1G51400
AT3G10860
AT3G22600
AT1G10380
AT3G50400
AT1G60890
AT4G11820
AT5G44973
AT3G05880
AT1G09010
AT3G11180
AT3G24030
AT5G18930
AT4G24700
AT1G77850
AT3G61930
AT5G58530
AT5G35995
AT1G34200
AT3G50700
AT5G27320
AT2G38230
AT1G35290
AT5G43630
AT4G03566
AT3G02610
AT4G02020
AT1G15080
AT2G30490
AT1G21440
AT5G38480
AT1G12420
AT3G08947
AT1G30470
AT2G47730
AT3G49740
AT3G01570
AT1G19330
AT3G48000
AT3G50000
AT3G58170
AT1G62500
AT5G04600
AT3G56950
AT2G27229
AT3G57400
AT4G19140
AT1G77990
AT5G04320
AT3G50960
AT3G05230
AT1G58602
AT1G35420
AT1G28395
AT5G24810
AT1G56110
AT3G09760
AT3G09220
AT1G03780
AT5G62740
AT5G56670
AT3G18370
AT3G20760
AT3G60740
AT1G62000
AT4G01370
AT4G18350
AT1G54540
AT5G48657
AT2G45500
AT4G26520
AT2G20770
AT5G48830
AT5G57610
AT4G27890
AT5G65495
AT5G65780
AT5G04830
AT4G34270
AT4G19380
AT2G43255
AT2G19320
AT5G46850
AT5G54710
AT2G36300
AT3G47460
AT3G63440
AT4G33420
AT2G45990
AT4G21600
AT2G01880
AT5G52910
AT4G29780
AT5G59845
AT5G49720
AT5G57380
AT4G26830
AT5G19250
AT5G64770
AT3G24160
AT5G25950
AT5G42450
AT5G06760
AT2G22090
AT1G27470
AT1G29395
AT1G07200
AT4G04790
AT4G08160
AT3G22780
AT4G37160
AT2G24830
AT5G63087
AT4G22970
AT1G10610
AT5G09660
AT5G02830
AT4G01570
AT4G13280
AT3G14560
AT2G14846
AT1G28340
AT1G30250
AT1G64490
AT5G11690
AT5G65870
AT3G26830
AT3G46290
AT2G37400
AT3G46540
AT1G74210
AT1G08650
AT1G68585
AT4G02840
AT4G32340
AT3G12370
AT3G04150
AT1G58250
AT3G09950
AT5G06330
AT5G12150
AT1G59970
AT4G28460
AT2G03980
AT2G20990
AT3G15920
AT1G73805
AT4G13580
AT2G39990
AT1G16350
AT1G26815
AT1G36920
AT2G41250
AT1G18880
AT2G05620
AT4G22120
AT3G21080
AT1G75810
AT2G32240
AT1G54130
AT4G32680
AT3G05410
AT5G50375
AT3G55530
AT3G20060
AT4G24974
AT5G52930
AT1G32760
AT3G44716
AT1G70840
AT5G61990
AT5G57860
AT2G47770
AT2G42830
AT1G75750
AT3G17760
AT3G19160
AT2G35290
AT5G15600
AT3G01420
AT1G26410
AT1G12410
AT2G13960
AT1G80680
AT1G64355
AT5G03200
AT5G53200
AT4G36640
AT3G11450
AT5G56780
AT3G28710
AT5G49910
AT1G76270
AT1G13190
AT3G58650
AT1G32690
AT5G49350
AT1G70782
AT5G19070
AT3G46630
AT5G10460
AT3G19895
AT3G18295
AT1G73740
AT1G70750
AT5G09820
AT4G35010
AT3G18230
AT2G25980
AT1G66050
AT5G07430
AT5G07530
AT4G01430
AT2G19800
AT2G29330
AT5G07550
AT1G11915
AT2G40080
AT1G26390
AT5G15750
AT1G73950
AT5G20320
AT1G65500
AT2G15325
AT1G73110
AT3G19170
AT3G23630
AT2G24240
AT5G45170
AT1G61795
AT3G11510
AT1G75520
AT3G59390
AT3G54660
AT1G14020
AT2G37820
AT1G27590
AT3G04030
AT1G34020
AT1G47490
AT4G27310
AT2G29430
AT2G21450
AT4G23350
AT2G36120
AT1G30620
AT1G05790
AT1G32050
AT1G72030
AT5G47920
AT3G49470
AT5G19600
AT5G41260
AT1G49770
AT5G11440
AT3G52800
AT2G23740
AT1G58330
AT5G43980
AT1G14315
AT1G32190
AT4G32210
AT2G04230
AT1G10600
AT5G63890
AT4G01610
AT2G47790
AT2G25150
AT2G15320
AT2G36780
AT5G57660
AT3G23000
AT5G40700
AT1G62290
AT5G64460
AT3G58810
AT1G14770
AT3G23810
AT5G09990
AT1G24625
AT3G03740
AT5G26000
AT5G11720
AT1G79680
AT3G29180
AT1G57660
AT4G33960
AT5G12240
AT4G18930
AT1G26310
AT1G63150
AT3G02630
AT4G12460
AT2G07708
AT5G08550
AT3G57760
AT1G72210
AT5G25620
AT5G07720
AT5G46920
AT4G16580
AT3G53860
AT5G49030
AT3G27310
AT5G08430
AT1G15920
AT4G00200
AT5G59770
AT2G25010
AT3G04970
AT3G55270
AT4G11080
AT5G48910
AT1G13480
AT2G23620
AT5G04070
AT1G28250
AT4G17700
AT3G30775
AT4G32551
AT4G18596
AT1G64680
AT3G55040
AT5G22860
AT1G71865
AT4G21670
AT2G35155
AT1G25440
AT4G29300
AT4G39390
AT2G24440
AT5G03160
AT5G48030
AT5G59710
AT3G53570
AT2G04032
AT4G38410
AT2G17220
AT1G65484
AT4G16442
AT4G05040
AT4G30800
AT2G39640
AT3G55860
AT1G01600
AT1G14755
AT1G35510
AT4G03110
AT2G32940
AT2G42670
AT4G13920
AT2G22730
AT5G16510
AT2G32560
AT5G35410
AT4G25110
AT3G56180
AT2G41530
AT4G14090
AT3G52390
AT1G44010
AT3G21320
AT4G39930
AT3G06120
AT4G15415
AT1G05055
AT3G03560
AT1G51340
AT2G36460
AT5G65990
AT3G22630
AT3G13330
AT3G58210
AT2G30800
AT5G40382
AT1G12640
AT3G13610
AT2G27160
AT3G10960
AT3G62990
AT5G23020
AT1G49570
AT3G14550
AT3G61430
AT4G15780
AT5G52120
AT3G19870
AT5G02850
AT1G72790
AT1G78830
AT2G39580
AT5G66690
AT2G27940
AT5G19220
AT5G65120
AT4G13270
AT5G47350
AT1G78410
AT5G05330
AT2G38240
AT4G13615
AT1G27750
AT4G13150
AT3G19580
AT1G26660
AT4G30370
AT4G00380
AT1G11925
AT1G74910
AT3G19360
AT1G77380
AT1G67050
AT1G01340
AT1G10720
AT4G37050
AT5G17210
AT5G63520
AT2G30660
AT1G44810
AT1G16900
AT3G18050
AT5G04250
AT5G14760
AT2G46080
AT1G60740
AT1G06410
AT2G31260
AT1G53170
AT3G26900
AT1G69020
AT3G61550
AT4G14220
AT1G64140
AT2G45600
AT2G30200
AT3G19280
AT5G64810
AT2G45930
AT4G39410
AT2G13290
AT3G15210
AT3G53880
AT2G20790
AT5G47740
AT5G08660
AT4G08685
AT2G29300
AT1G68570
AT3G28850
AT5G44070
AT3G53000
AT5G45780
AT5G59360
AT4G22150
AT3G25545
AT5G13900
AT4G10960
AT2G36350
AT2G27900
AT1G23540
AT3G07740
AT3G24760
AT5G59130
AT3G56240
AT3G07670
AT1G55370
AT1G65483
AT2G22470
AT4G15160
AT1G08940
AT3G32040
AT2G26550
AT5G50665
AT4G12490
AT4G11190
AT5G08139
AT3G46510
AT5G19580
AT1G20405
AT1G66240
AT5G01360
AT5G20540
AT5G54095
AT1G69430
AT3G57270
AT3G07790
AT5G52070
AT5G20410
AT1G73120
AT5G13170
AT1G14350
AT3G47200
AT3G58450
AT1G21890
AT3G26640
AT1G13080
AT2G30540
AT5G44640
AT5G42980
AT5G67160
AT5G23910
AT2G22510
AT4G02860
AT3G05400
AT5G58090
AT3G52561
AT4G29520
AT1G07615
AT2G21540
AT4G13000
AT2G43310
AT2G28520
AT1G70280
AT2G40520
AT2G28600
AT5G01740
AT1G54470
AT3G10450
AT5G10730
AT2G34540
AT5G44380
AT1G03190
AT1G79090
AT5G42920
AT5G40950
AT4G31670
AT4G11990
AT3G03240
AT2G14540
AT4G15570
AT3G52540
AT4G33700
AT3G23130
AT4G24160
AT3G61990
AT3G19540
AT5G46490
AT1G25290
AT1G48300
AT1G53160
AT3G56810
AT3G07200
AT2G19860
AT1G80860
AT5G55565
AT5G14920
AT1G54040
AT3G21310
AT3G60950
AT4G00895
AT3G45210
AT3G07700
AT3G21500
AT2G37000
AT1G01140
AT3G53720
AT3G19515
AT3G19553
AT1G78915
AT4G25840
AT5G39960
AT5G54970
AT2G43370
AT4G35600
AT1G14240
AT5G60440
AT5G39510
AT1G65650
AT3G20390
AT2G27590
AT1G30750
AT1G32380
AT4G27360
AT1G71920
AT4G22540
AT4G35970
AT1G56460
AT5G38290
AT3G16860
AT2G37478
AT5G39450
AT1G23960
AT5G40720
AT2G03150
AT1G27110
AT5G10980
AT4G04850
AT1G01060
AT2G37480
AT2G42260
AT1G27695
AT2G37870
AT1G25570
AT1G22510
AT2G43190
AT4G23390
AT1G09415
AT5G57280
AT3G21100
AT3G03450
AT5G13390
AT4G25300
AT5G39150
AT3G03810
AT5G41000
AT3G29350
AT4G19112
AT4G13950
AT3G52740
AT1G73790
AT2G37980
AT2G24180
AT1G75220
AT4G07950
AT5G26330
AT2G38560
AT1G17850
AT4G05110
AT4G14790
AT1G62770
AT5G24600
AT4G30845
AT4G24100
AT1G17880
AT5G22090
AT4G23840
AT1G66960
AT4G30590
AT4G16360
AT5G42820
AT5G23900
AT4G12735
AT4G30700
AT2G29320
AT5G56860
AT5G64520
AT2G15970
AT2G38170
AT5G22950
AT3G49660
AT4G28390
AT2G46530
AT3G48450
AT4G27340
AT1G03250
AT5G42240
AT1G12200
AT3G44190
AT5G40380
AT1G54000
AT5G49945
AT2G35480
AT2G19400
AT1G50700
AT3G48630
AT5G09620
AT4G24220
AT5G28350
AT1G64960
AT5G60860
AT5G12940
AT5G10780
AT4G18360
AT4G34160
AT4G22720
AT4G23590
AT2G37370
AT5G16470
AT5G41150
AT3G49420
AT5G40660
AT4G33280
AT1G34825
AT5G60620
AT2G45490
AT5G35732
AT4G22235
AT3G18470
AT5G50810
AT1G72330
AT1G12830
AT2G07040
AT2G37160
AT1G75340
AT5G08050
AT2G47090
AT1G19485
AT4G22380
AT1G09200
AT1G05140
AT3G04830
AT3G44630
AT1G09920
AT1G79620
AT1G02380
AT3G21670
AT3G29100
AT4G39350
AT2G18400
AT2G43080
AT2G47620
AT5G64640
AT5G51720
AT1G32150
AT3G21295
AT3G28130
AT5G51020
AT2G09990
AT1G32460
AT5G36230
AT4G14020
AT3G54560
AT1G51780
AT5G24260
AT3G55100
AT1G03860
AT2G04570
AT5G58680
AT4G39235
AT2G07180
AT5G53400
AT2G01970
AT4G09640
AT3G60300
AT4G38970
AT1G62340
AT1G60200
AT2G35910
AT5G11450
AT1G54100
AT5G15060
AT2G23810
AT1G56580
AT4G08320
AT2G03640
AT2G34080
AT2G33845
AT1G64060
AT5G04970
AT3G46700
AT2G05590
AT5G47230
AT3G18410
AT3G06110
AT2G40320
AT5G17780
AT4G23890
AT3G27640
AT3G55330
AT4G04930
AT3G14610
AT1G44830
AT1G01370
AT2G35490
AT3G46280
AT5G23940
AT5G32440
AT3G61200
AT5G66730
AT5G38180
AT2G38660
AT5G58300
AT5G64160
AT3G55260
AT1G54060
AT1G67810
AT3G57410
AT4G33650
AT1G23710
AT5G25780
AT4G25910
AT4G17040
AT3G62810
AT1G15020
AT1G54440
AT5G53760
AT3G12770
AT2G16790
AT5G40410
AT3G15890
AT1G52650
AT3G63080
AT5G65940
AT3G21810
AT2G47560
AT1G54575
AT3G54940
AT5G48670
AT1G09400
AT1G67900
AT1G09040
AT2G47010
AT5G37010
AT1G61850
AT2G47200
AT5G42060
AT5G07060
AT4G13520
AT4G16690
AT2G24100
AT4G20860
AT4G05050
AT3G42050
AT3G05360
AT2G18280
AT5G18680
AT5G56600
AT1G05350
AT1G71020
AT4G13430
AT3G19800
AT5G38450
AT1G48070
AT5G63410
AT4G39270
AT2G41390
AT1G35220
AT1G07080
AT5G03770
AT2G44940
AT5G05980
AT3G25400
AT2G20940
AT4G09750
AT1G02340
AT2G19970
AT5G64870
AT1G12672
AT5G48140
AT3G08770
AT1G49760
AT2G23440
AT3G07390
AT5G46410
AT1G71470
AT5G04430
AT5G53110
AT4G31780
AT5G17360
AT5G06610
AT2G27920
AT1G49840
AT4G02340
AT1G70920
AT2G38500
AT4G10930
AT2G20110
AT1G47250
AT3G27430
AT3G15270
AT5G44300
AT5G36710
AT2G24510
AT2G20208
AT1G68340
AT1G15380
AT3G02830
AT5G20250
AT3G45050
AT1G57765
AT1G05060
AT3G44990
AT2G41900
AT2G03020
AT5G10110
AT2G44350
AT3G01980
AT4G16165
AT1G63940
AT5G56260
AT5G06265
AT4G05150
AT1G18260
AT3G50950
AT4G02890
AT1G66400
AT3G08800
AT2G47140
AT4G08330
AT3G13440
AT4G34120
AT2G21600
AT1G66210
AT3G49360
AT3G26410
AT3G03030
AT5G08190
AT5G60340
AT5G46190
AT2G04845
AT5G15150
AT3G20220
AT5G11260
AT2G15560
AT5G56280
AT4G38760
AT5G22940
AT2G27500
AT2G38420
AT1G71820
AT4G16270
AT1G51700
AT2G46980
AT1G54210
AT2G29590
AT5G39100
AT4G32630
AT1G17370
AT4G32175
AT4G04770
AT4G28020
AT5G05987
AT5G23370
AT1G34780
AT4G00560
AT2G38900
AT2G36000
AT3G44890
AT4G12640
AT1G51805
AT4G35440
AT4G40080
AT4G25560
AT1G62200
AT5G18800
AT2G01200
AT3G26340
AT3G04470
AT4G35750
AT3G21400
AT4G23650
AT1G30330
AT1G63420
AT3G51950
AT4G35987
AT4G00430
AT1G03830
AT2G42870
AT2G13840
AT1G06250
AT3G25717
AT1G01210
AT5G14530
AT1G02570
AT3G25420
AT1G20300
AT5G02960
AT1G04220
AT4G01575
AT1G13520
AT4G21510
AT3G15750
AT4G13290
AT5G61605
AT5G52830
AT3G21140
AT1G15460
AT4G40060
AT5G47110
AT3G01190
AT3G18780
AT4G35270
AT4G35700
AT4G13220
AT3G12760
AT2G19810
AT2G04925
AT5G14380
AT5G44170
AT3G49140
AT3G16340
AT4G14850
AT1G12430
AT5G54148
AT2G14560
AT4G25830
AT1G76900
AT4G32620
AT2G17305
AT1G70510
AT3G15480
AT4G00890
AT2G39220
AT2G03830
AT3G25580
AT1G55940
AT5G56210
AT3G02710
AT1G17160
AT4G20140
AT1G30515
AT2G37080
AT3G28690
AT1G48140
AT3G58800
AT3G16950
AT1G54020
AT1G58025
AT1G49050
AT4G03415
AT5G24660
AT1G10760
AT5G11280
AT5G37990
AT3G01290
AT1G55675
AT1G77940
AT1G22882
AT3G56220
AT1G03730
AT5G59490
AT2G35670
AT1G16690
AT3G16530
AT3G59580
AT1G62170
AT1G26880
AT1G80745
AT5G18525
AT2G27190
AT3G50980
AT5G20070
AT1G21100
AT2G18770
AT5G01040
AT1G18350
AT1G19140
AT1G77290
AT2G31490
AT5G25560
AT5G04470
AT3G12640
AT5G06290
AT1G67700
AT3G19740
AT3G27050
AT2G39518
AT1G21350
AT5G44700
AT2G24040
AT3G07860
AT1G21250
AT5G41870
AT1G22850
AT4G18440
AT1G66360
AT1G78180
AT1G23220
AT3G20640
AT4G24175
AT1G08470
AT3G21430
AT3G44750
AT4G14723
AT2G22850
AT2G38695
AT3G54340
AT3G08950
AT4G39990
AT1G13690
AT2G46740
AT3G16120
AT1G31320
AT2G42030
AT1G51190
AT5G47680
AT2G42990
AT2G26400
AT5G11700
AT1G69120
AT5G39720
AT1G17890
AT1G67025
AT3G25590
AT1G13230
AT2G42700
AT2G22900
AT4G36920
AT1G47260
AT1G27690
AT3G09710
AT1G75270
AT4G18501
AT3G18250
AT1G62740
AT5G48360
AT4G12382
AT1G30870
AT4G17070
AT5G07340
AT1G01930
AT1G73940
AT2G41610
AT5G61000
AT2G47070
AT5G42150
AT5G11080
AT4G16566
AT4G03000
AT3G16400
AT5G54930
AT4G17740
AT5G66790
AT2G35830
AT1G65113
AT3G03590
AT4G14370
AT3G13275
AT2G33700
AT3G12710
AT3G48310
AT5G23270
AT5G02820
AT3G23640
AT3G06483
AT2G33050
AT3G02230
AT1G30760
AT3G54470
AT1G34510
AT5G14660
AT4G04470
AT5G64230
AT3G07570
AT5G58840
AT3G09790
AT4G05090
AT4G15900
AT3G53700
AT3G21740
AT5G53190
AT1G06490
AT1G14000
AT3G03990
AT4G37430
AT2G03730
AT3G60480
AT3G60200
AT2G25910
AT5G56270
AT1G34770
AT2G03050
AT1G17020
AT5G65970
AT4G20800
AT5G04670
AT1G58380
AT3G10920
AT3G07780
AT1G29660
AT5G57940
AT1G05960
AT5G46750
AT2G45040
AT3G59880
AT5G07240
AT3G27700
AT1G74160
AT2G29730
AT5G35360
AT2G06850
AT1G68000
AT4G17800
AT2G38110
AT5G54830
AT4G37550
AT1G52565
AT1G13130
AT3G28840
AT5G28080
AT3G25790
AT1G30730
AT5G44785
AT4G23180
AT1G07350
AT1G77060
AT4G15920
AT2G42340
AT4G35230
AT2G31725
AT1G79600
AT5G43170
AT3G19770
AT5G22340
AT3G53990
AT4G30760
AT4G04955
AT2G40790
AT5G57000
AT3G21260
AT4G28540
AT3G04720
AT5G07680
AT5G20900
AT4G35335
AT5G52220
AT1G14860
AT1G66890
AT3G17380
AT5G29000
AT1G33290
AT3G04740
AT4G32790
AT1G06440
AT1G09220
AT3G49307
AT2G03310
AT5G49060
AT1G09490
AT2G28605
AT1G22780
AT1G63930
AT3G57440
AT2G01660
AT3G44340
AT4G28010
AT4G11070
AT1G48170
AT2G10970
AT1G65190
AT2G44820
AT1G23670
AT5G43290
AT1G35190
AT3G24360
AT1G45223
AT2G33385
AT1G18870
AT5G28690
AT4G25550
AT1G07360
AT4G27470
AT5G19151
AT1G09210
AT4G39955
AT3G53670
AT3G26100
AT3G07210
AT4G18120
AT4G14716
AT5G53360
AT4G21830
AT4G15715
AT1G05120
AT5G05090
AT5G61520
AT3G14150
AT1G17360
AT4G05100
AT1G20650
AT5G42500
AT5G63230
AT5G23550
AT5G26960
AT3G49770
AT5G15780
AT2G47850
AT3G63110
AT1G78240
AT5G39210
AT4G12600
AT1G53200
AT5G44730
AT1G64142
AT5G19170
AT4G26020
AT1G71270
AT2G46260
AT5G47320
AT1G54290
AT5G63770
AT1G03820
AT1G10657
AT3G09200
AT1G53390
AT2G46430
AT2G19600
AT4G33950
AT1G54820
AT4G16630
AT2G30870
AT1G06149
AT5G41140
AT1G59650
AT1G03400
AT4G08700
AT5G36160
AT2G37070
AT4G24430
AT1G17170
AT1G17580
AT4G20300
AT4G21760
AT5G50230
AT1G11608
AT4G39210
AT5G26780
AT4G09490
AT3G49050
AT1G52220
AT3G61840
AT1G19440
AT3G10570
AT3G03220
AT1G66940
AT1G47840
AT1G66430
AT5G62460
AT5G26980
AT1G73100
AT2G14365
AT2G30270
AT3G21590
AT2G45840
AT2G39010
AT5G24500
AT1G54217
AT5G16460
AT2G21940
AT5G60580
AT3G29090
AT5G38780
AT5G50780
AT2G29790
AT5G46680
AT3G24510
AT3G23910
AT1G66660
AT2G30600
AT3G47560
AT1G13990
AT4G14420
AT3G28950
AT2G43920
AT1G08140
AT2G27100
AT1G14010
AT2G12280
AT1G17530
AT1G79640
AT3G23550
AT3G24020
AT5G46730
AT5G05920
AT1G12665
AT5G38890
AT3G03000
AT1G15610
AT2G44840
AT3G49760
AT4G14270
AT4G35510
AT3G61820
AT2G45750
AT3G59520
AT2G35360
AT2G20465
AT5G25760
AT3G61770
AT1G66480
AT1G61820
AT3G55230
AT4G35780
AT2G30950
AT4G21110
AT5G04800
AT5G37600
AT1G04710
AT2G38580
AT2G16890
AT3G03890
AT4G29170
AT2G36910
AT1G64610
AT3G28470
AT2G20190
AT1G02475
AT1G74560
AT3G50630
AT3G52760
AT1G67060
AT5G26310
AT3G53490
AT1G26770
AT4G10730
AT3G14440
AT5G48575
AT1G21110
AT4G30830
AT4G33910
AT5G53300
AT5G11770
AT5G09670
AT1G63055
AT1G61990
AT5G03470
AT3G62330
AT2G43940
AT5G56850
AT5G16200
AT1G28120
AT5G06550
AT3G54520
AT3G06200
AT4G36220
AT4G23730
AT3G17155
AT2G16370
AT5G08695
AT5G48950
AT1G62080
AT2G38920
AT5G22791
AT4G28395
AT5G63580
AT5G03020
AT1G32410
AT4G39570
AT1G04210
AT2G46310
AT5G25800
AT5G42670
AT3G23050
AT2G44750
AT1G16190
AT1G66820
AT4G35000
AT2G38000
AT1G68480
AT3G59410
AT4G13210
AT2G29390
AT5G06070
AT3G56710
AT3G10720
AT3G15250
AT4G35250
AT2G47110
AT1G60987
AT3G45410
AT3G16800
AT1G04800
AT4G21445
AT5G17930
AT2G15280
AT2G33360
AT1G08210
AT5G24080
AT3G04680
AT4G32130
AT1G79340
AT4G22850
AT1G69720
AT3G07320
AT2G37090
AT1G12030
AT1G04900
AT1G75590
AT1G71890
AT2G43261
AT1G32310
AT3G55350
AT5G46840
AT3G26760
AT3G23280
AT3G57320
AT4G22753
AT4G37310
AT1G52200
AT4G18400
AT5G20300
AT2G02800
AT1G72310
AT3G16565
AT4G09800
AT1G32070
AT4G02655
AT5G19510
AT5G54630
AT3G24240
AT3G18560
AT2G28560
AT4G13650
AT2G41840
AT1G34340
AT3G62940
AT3G42150
AT5G39980
AT4G09466
AT1G10960
AT3G24530
AT1G47640
AT5G37630
AT2G31660
AT4G26940
AT5G07910
AT4G00490
AT2G42210
AT3G63530
AT1G04945
AT4G21210
AT1G43670
AT3G50810
AT1G32210
AT4G01250
AT2G36670
AT3G25585
AT3G48670
AT1G34120
AT3G03330
AT4G29670
AT1G03000
AT3G21460
AT5G19430
AT1G76340
AT1G34320
AT1G17040
AT4G25150
AT3G23100
AT5G46560
AT5G60300
AT3G45010
AT2G42170
AT2G42600
AT3G12510
AT5G03040
AT5G25330
AT5G47750
AT5G04410
AT2G16030
AT1G79000
AT4G26288
AT1G28380
AT1G17820
AT5G20050
AT1G45201
AT4G33270
AT1G31730
AT1G08065
AT5G24320
AT1G44446
AT5G60548
AT4G24790
AT1G55560
AT5G04500
AT1G21760
AT1G02850
AT4G32080
AT1G75980
AT1G33590
AT4G27660
AT5G05730
AT1G69610
AT1G75680
AT1G51402
AT4G14440
AT5G08535
AT2G21790
AT3G11720
AT1G65080
AT2G29350
AT5G23000
AT5G15810
AT3G08000
AT4G30480
AT4G37190
AT5G62760
AT2G40060
AT1G52870
AT5G55000
AT2G14690
AT2G06050
AT3G22760
AT2G34810
AT2G43910
AT2G37040
AT1G43171
AT3G13540
AT4G28340
AT5G28920
AT4G38230
AT3G24100
AT2G29090
AT1G04530
AT4G39480
AT2G18500
AT1G56300
AT3G44490
AT5G25060
AT3G05327
AT2G24820
AT5G26720
AT3G02060
AT4G33050
AT5G05030
AT1G57750
AT2G39250
AT2G36320
AT5G03455
AT5G17310
AT4G14746
AT4G01500
AT3G05370
AT2G36250
AT1G69410
AT1G07820
AT3G06960
AT3G62422
AT3G51310
AT4G04840
AT5G63570
AT4G20260
AT2G20280
AT5G24750
AT2G38640
AT2G41475
AT4G16700
AT4G17060
AT5G22780
AT1G79210
AT3G04910
AT5G60710
AT2G20150
AT2G28910
AT5G26920
AT4G02290
AT4G10845
AT5G45260
AT1G07160
AT2G42610
AT3G02000
AT2G43810
AT5G66580
AT2G39330
AT1G66170
AT4G33180
AT4G25570
AT3G14380
AT1G09530
AT5G40760
AT3G06145
AT5G19120
AT3G51790
AT3G51510
AT1G20970
AT5G10330
AT5G59480
AT1G17790
AT3G21465
AT4G39403
AT4G16860
AT3G01250
AT5G39610
AT1G06830
AT1G54390
AT4G20030
AT5G55240
AT1G05070
AT5G08710
AT2G35770
AT5G20850
AT3G57580
AT3G57470
AT3G28940
AT1G58983
AT5G20080
AT2G28400
AT5G66680
AT1G21065
AT4G01310
AT2G36885
AT5G19000
AT1G71010
AT5G27020
AT5G02250
AT1G32940
AT5G42700
AT5G09330
AT5G52500
AT5G52970
AT5G27330
AT4G22060
AT1G64750
AT4G19010
AT3G12480
AT1G64530
AT5G40710
AT1G12550
AT2G47650
AT1G62570
AT1G24145
AT2G14580
AT2G39870
AT1G55760
AT1G69380
AT2G21840
AT2G45380
AT2G17320
AT3G27580
AT2G05940
AT3G62120
AT3G12915
AT1G05835
AT3G57510
AT5G35405
AT3G20940
AT1G55020
AT2G46000
AT3G61260
AT5G20830
AT1G59820
AT3G46600
AT5G52210
AT3G48770
AT5G39180
AT5G04080
AT3G27080
AT1G63520
AT3G25180
AT4G35110
AT5G53620
AT4G17830
AT5G64343
AT5G28500
AT1G24570
AT2G27770
AT5G43380
AT1G24147
AT3G10974
AT2G19670
AT4G13230
AT4G23660
AT4G18580
AT1G80780
AT5G02780
AT3G47675
AT3G09350
AT5G11400
AT5G20580
AT2G19650
AT1G04690
AT3G56580
AT1G77765
AT3G53620
AT5G43900
AT5G08240
AT2G13790
AT2G14290
AT5G04040
AT5G15460
AT3G08890
AT5G04045
AT5G43970
AT4G33100
AT1G04520
AT5G62720
AT3G04560
AT3G54100
AT1G33470
AT5G19690
AT1G16780
AT2G24260
AT3G26085
AT5G24840
AT5G51630
AT2G36330
AT1G44900
AT3G06660
AT3G26782
AT5G27280
AT2G18450
AT4G23882
AT5G18230
AT2G18250
AT3G56260
AT3G53980
AT2G34870
AT5G40880
AT5G28463
AT3G20210
AT2G34830
AT2G23110
AT3G15354
AT3G42630
AT1G27850
AT4G26220
AT5G61660
AT2G18328
AT5G01300
AT1G52855
AT5G11910
AT3G53390
AT5G24640
AT5G22400
AT1G09020
AT1G17760
AT3G06880
AT4G30900
AT2G04190
AT1G19950
AT3G12600
AT5G18810
AT3G09810
AT5G44420
AT5G55640
AT5G12260
AT5G55610
AT1G53210
AT1G01225
AT1G54115
AT4G12580
AT3G05970
AT1G28300
AT4G15490
AT1G04950
AT2G24140
AT1G22950
AT4G24480
AT3G60910
AT2G16760
AT5G49570
AT3G62420
AT1G74710
AT4G12010
AT5G48020
AT5G01190
AT5G18407
AT1G24480
AT1G15750
AT5G67390
AT5G53710
AT5G06950
AT1G05270
AT3G15110
AT5G27380
AT1G72340
AT2G18510
AT1G76410
AT1G16210
AT3G57890
AT1G22750
AT3G46010
AT2G02060
AT3G53780
AT1G58220
AT4G21065
AT1G14310
AT1G48990
AT2G44525
AT5G47240
AT5G35490
AT1G16170
AT4G33840
AT3G01320
AT4G14060
AT1G47420
AT1G52290
AT5G04810
AT2G39760
AT4G02220
AT3G25920
AT5G56760
AT5G05310
AT2G07687
AT3G13750
AT4G33260
AT4G01060
AT1G29465
AT1G63740
AT4G40050
AT5G60570
AT3G01160
AT1G70040
AT1G03495
AT1G65440
AT3G25220
AT2G16630
AT1G23020
AT2G42150
AT1G02900
AT3G52290
AT4G04350
AT1G09510
AT3G02260
AT3G12180
AT1G36280
AT5G02310
AT3G57140
AT4G28370
AT5G18700
AT1G19940
AT5G15910
AT3G27400
AT1G62750
AT5G54500
AT1G47480
AT5G46295
AT5G03290
AT4G19095
AT1G68630
AT3G04230
AT5G50770
AT4G01090
AT5G44160
AT2G41000
AT2G31680
AT2G20740
AT5G03330
AT4G11300
AT5G03110
AT3G57430
AT5G50423
AT3G01430
AT2G18915
AT1G80400
AT2G20650
AT5G48240
AT1G12790
AT3G51890
AT2G34670
AT3G24503
AT5G65900
AT5G13060
AT1G34030
AT3G50220
AT4G02610
AT3G48990
AT3G44760
AT2G37190
AT5G19540
AT5G54880
AT3G09860
AT2G39850
AT5G49450
AT3G47390
AT3G54720
AT3G53740
AT2G01913
AT4G01140
AT1G53030
AT3G48460
AT4G23470
AT4G39490
AT5G51030
AT1G28390
AT5G48620
AT4G27640
AT1G01630
AT2G41415
AT1G08970
AT4G39090
AT2G25780
AT2G18460
AT4G30662
AT3G56030
AT3G61180
AT5G42600
AT3G19330
AT2G28430
AT3G52620
AT3G54510
AT2G34710
AT2G18940
AT1G22160
AT4G36110
AT1G63310
AT3G21330
AT5G53120
AT1G65060
AT3G03090
AT1G73380
AT5G28150
AT1G48160
AT3G14850
AT5G11680
AT4G24230
AT5G65070
AT2G35100
AT5G10610
AT4G23980
AT1G77780
AT4G33560
AT2G38410
AT5G61840
AT1G18320
AT1G33390
AT3G05570
AT3G62080
AT5G16250
AT2G40770
AT4G13780
AT2G36580
AT3G49160
AT4G01100
AT2G42850
AT1G33090
AT3G13845
AT5G25265
AT3G62710
AT1G06170
AT2G29080
AT2G28671
AT2G17410
AT1G54370
AT2G20495
AT3G10800
AT2G26470
AT4G24510
AT3G56940
AT5G16000
AT4G24670
AT5G40520
AT3G60180
AT5G13720
AT3G23570
AT1G63820
AT1G76065
AT1G64385
AT5G45428
AT5G64240
AT5G43870
AT5G46810
AT3G18170
AT3G46300
AT5G02760
AT1G52590
AT2G32380
AT3G11930
AT3G13860
AT2G38730
AT3G45460
AT3G09630
AT2G15025
AT3G61870
AT5G16930
AT2G10608
AT5G66540
AT2G15910
AT5G19370
AT2G38210
AT3G52030
AT4G23270
AT1G67730
AT2G30960
AT3G53668
AT3G07930
AT1G76260
AT1G50840
AT1G02260
AT4G27580
AT3G56170
AT3G26940
AT5G28830
AT1G68120
AT4G14315
AT2G26240
AT2G40360
AT1G77260
AT3G21060
AT5G57790
AT2G29470
AT2G39110
AT3G24120
AT5G16360
AT1G79020
AT1G20630
AT3G12800
AT3G01690
AT2G27270
AT5G61720
AT3G62720
AT3G55170
AT2G34930
AT1G45248
AT1G72070
AT2G22720
AT2G30990
AT2G15900
AT1G16790
AT5G66810
AT1G27380
AT5G61820
AT3G48110
AT2G25580
AT2G37530
AT2G16460
AT5G37750
AT4G38290
AT3G59290
AT4G20170
AT1G14205
AT5G07010
AT4G25845
AT3G22680
AT3G24810
AT3G56850
AT1G62710
AT5G06260
AT3G63520
AT4G04210
AT1G21280
AT2G02220
AT5G56020
AT1G21540
AT3G54390
AT1G50560
AT1G15870
AT3G46230
AT5G06160
AT1G14360
AT4G27080
AT1G52230
AT4G12130
AT4G20270
AT1G77710
AT2G18860
AT4G27620
AT4G03420
AT5G63470
AT5G10940
AT1G65250
AT5G56030
AT1G34260
AT4G18330
AT5G54260
AT1G17145
AT1G55750
AT1G45015
AT4G13390
AT4G24130
AT2G38700
AT1G78770
AT1G28600
AT3G54970
AT1G58230
AT1G47970
AT4G35650
AT5G10830
AT5G59000
AT4G33090
AT2G06530
AT1G78440
AT5G64850
AT5G04180
AT4G23570
AT1G12480
AT2G32890
AT5G40170
AT5G49830
AT4G34750
AT4G14080
AT1G70630
AT3G16895
AT5G47040
AT3G12500
AT5G18490
AT1G03360
AT5G53420
AT1G66630
AT2G25790
AT5G19550
AT2G26440
AT1G21864
AT2G03110
AT1G26190
AT1G26470
AT4G30780
AT5G58190
AT5G04160
AT3G02310
AT1G78895
AT3G57170
AT2G17200
AT5G40630
AT4G11120
AT3G28917
AT3G15520
AT4G01960
AT4G13180
AT2G29190
AT5G15930
AT2G42690
AT1G80550
AT1G68470
AT3G44480
AT2G45740
AT4G22212
AT1G25550
AT1G14930
AT2G35605
AT4G05018
AT1G48690
AT5G06770
AT4G19810
AT1G47290
AT2G17150
AT5G06390
AT2G21130
AT1G31010
AT5G19670
AT1G12400
AT4G36160
AT4G10140
AT3G08600
AT1G31760
AT4G25580
AT3G09030
AT4G17090
AT5G12210
AT2G43530
AT1G47230
AT4G08867
AT1G18190
AT1G06670
AT1G10740
AT5G06320
AT5G28030
AT2G37550
AT3G11890
AT2G41380
AT5G26805
AT4G33210
AT1G64880
AT3G50440
AT1G30670
AT1G07300
AT3G47290
AT1G75710
AT5G10230
AT2G40435
AT1G51690
AT5G53320
AT2G20410
AT3G12360
AT5G64310
AT5G18120
AT5G17920
AT3G48190
AT4G35490
AT5G54940
AT5G09463
AT2G14110
AT3G02150
AT1G08450
AT2G37770
AT5G16810
AT1G18590
AT2G35050
AT5G04230
AT5G59300
AT1G64300
AT4G11175
AT3G14090
AT5G19450
AT1G59940
AT2G21820
AT5G44572
AT2G24190
AT2G35980
AT5G52250
AT5G16840
AT2G07738
AT2G27150
AT5G13550
AT5G52480
AT1G03070
AT4G09670
AT4G32750
AT3G10400
AT3G14290
AT1G54840
AT3G28930
AT5G50175
AT2G38710
AT3G19030
AT2G02590
AT2G46735
AT4G31805
AT2G41790
AT1G02360
AT3G56930
AT5G16240
AT1G67890
AT1G73220
AT5G43950
AT2G23270
AT2G35658
AT5G30495
AT1G67280
AT3G09540
AT5G59730
AT1G54490
AT1G20693
AT4G02370
AT2G40930
AT5G62880
AT5G28840
AT5G09520
AT1G20540
AT1G27120
AT4G32910
AT1G27070
AT3G28210
AT5G55480
AT4G37440
AT1G66830
AT2G40640
AT3G24840
AT3G48200
AT3G18160
AT5G57890
AT4G05530
AT3G16140
AT2G26850
AT4G34590
AT3G24660
AT5G60500
AT1G24735
AT5G55507
AT1G02780
AT1G32920
AT1G61090
AT3G19810
AT2G26650
AT5G25460
AT5G01270
AT1G72920
AT5G62260
AT5G38050
AT5G09370
AT3G24982
AT3G12720
AT5G02580
AT1G67265
AT2G26700
AT4G16880
AT5G19090
AT2G29700
AT3G20680
AT5G49540
AT2G31570
AT1G20180
AT2G26560
AT5G23210
AT3G14415
AT5G52040
AT5G54600
AT1G48220
AT5G21430
AT5G17520
AT2G21620
AT5G52280
AT4G02040
AT2G29480
AT5G19190
AT2G45260
AT3G42640
AT1G11860
AT2G31780
AT5G49270
AT1G52540
AT1G43890
AT4G01050
AT2G36020
AT1G29990
AT4G27740
AT1G53650
AT4G24690
AT3G43740
AT5G12890
AT1G57560
AT2G24300
AT1G01725
AT5G59960
AT5G65770
AT5G67510
AT5G35080
AT1G21010
AT5G56710
AT2G36950
AT5G49525
AT3G49180
AT3G20040
AT1G08730
AT5G57170
AT2G19750
AT5G23150
AT1G28410
AT3G53460
AT4G11640
AT1G13650
AT3G23510
AT2G18990
AT3G59500
AT5G54810
AT2G33510
AT5G57150
AT2G04070
AT5G12190
AT3G50880
AT5G41800
AT5G16270
AT1G70420
AT4G37850
AT1G15220
AT1G49660
AT2G20500
AT1G54150
AT5G47120
AT5G48440
AT3G22880
AT3G54400
AT3G01940
AT5G27830
AT1G53035
AT5G47780
AT1G60430
AT1G64000
AT4G32120
AT3G54580
AT4G27270
AT5G58930
AT1G15240
AT1G58684
AT1G52680
AT4G34220
AT1G21780
AT3G46180
AT5G38344
AT4G29020
AT2G32150
AT4G01070
AT1G12180
AT5G04170
AT3G19430
AT1G32640
AT1G14900
AT2G25964
AT3G09500
AT1G11950
AT2G31560
AT5G17330
AT1G05940
AT3G54030
AT5G60100
AT5G62640
AT5G14910
AT1G31350
AT4G38480
AT2G02130
AT4G12910
AT2G16900
AT1G10170
AT4G13720
AT5G20600
AT2G45200
AT1G77855
AT5G01240
AT2G35300
AT3G27025
AT5G47610
AT2G30260
AT3G02460
AT2G35320
AT1G21690
AT3G53690
AT3G02300
AT1G04380
AT5G19930
AT5G44320
AT3G07420
AT4G29550
AT1G01430
AT3G52720
AT1G36078
AT3G02800
AT5G66480
AT5G61060
AT1G74440
AT4G09467
AT1G24320
AT1G68540
AT2G16300
AT1G51170
AT1G32440
AT3G01790
AT4G27260
AT2G04450
AT1G67750
AT5G06230
AT2G27020
AT1G13960
AT1G17510
AT4G17540
AT4G18010
AT1G18720
AT5G05440
AT1G70760
AT4G33625
AT1G23070
AT2G04280
AT3G06550
AT1G66860
AT3G09840
AT4G09180
AT2G46420
AT2G20610
AT2G46270
AT5G52650
AT1G49500
AT5G11510
AT4G19045
AT1G33720
AT1G21200
AT5G37590
AT1G30500
AT2G39360
AT2G32790
AT2G46870
AT3G04510
AT1G52080
AT1G19910
AT3G47030
AT3G15390
AT1G12600
AT1G10522
AT1G35140
AT4G12500
AT2G16600
AT1G17810
AT5G48250
AT1G60000
AT2G39810
AT5G14540
AT2G01650
AT1G17340
AT1G47870
AT1G08315
AT4G00040
AT5G53570
AT2G12940
AT4G28450
AT5G51540
AT3G17210
AT4G39120
AT1G77760
AT2G29180
AT5G41650
AT2G17780
AT2G31990
AT5G08480
AT3G13870
AT1G04700
AT1G56260
AT4G19040
AT1G68920
AT5G46060
AT5G02800
AT3G03700
AT5G59500
AT2G04675
AT5G61190
AT1G47278
AT5G66180
AT1G35470
AT3G46970
AT2G36470
AT3G21340
AT2G24600
AT3G02900
AT3G06040
AT3G58850
AT4G11180
AT1G06220
AT5G65890
AT4G39770
AT2G18330
AT5G48900
AT5G12370
AT1G49820
AT3G59600
AT3G15780
AT5G55160
AT1G20190
AT1G70700
AT5G10630
AT5G17570
AT1G12250
AT3G61640
AT1G73090
AT1G05210
AT5G13400
AT5G24910
AT1G12260
AT1G03650
AT5G47640
AT1G66260
AT1G23110
AT2G35730
AT4G28140
AT3G21250
AT2G36695
AT5G66320
AT1G06900
AT4G38090
AT1G10700
AT2G04780
AT5G25110
AT1G01620
AT5G39580
AT1G20550
AT4G22756
AT5G42750
AT1G15320
AT5G14610
AT4G35740
AT3G49601
AT4G26640
AT5G01810
AT1G07120
AT1G27530
AT5G13460
AT3G53200
AT3G05870
AT3G18210
AT4G15800
AT4G31410
AT3G51980
AT5G40650
AT2G45010
AT3G16310
AT1G45163
AT5G46290
AT1G02050
AT1G10830
AT1G26810
AT3G01780
AT4G32690
AT2G37410
AT5G39380
AT3G43670
AT2G24030
AT5G23760
AT2G37180
AT3G50380
AT5G43860
AT5G06150
AT2G30810
AT3G33520
AT5G13750
AT5G47510
AT5G24620
AT2G21190
AT2G01990
AT1G50020
AT1G23590
AT1G22360
AT1G65010
AT5G40780
AT2G25810
AT1G65120
AT4G25610
AT5G19590
AT2G03530
AT1G15500
AT2G32990
AT4G11010
AT5G24670
AT2G16190
AT4G27710
AT5G39730
AT2G27370
AT4G23540
AT1G15550
AT2G47580
AT5G52810
AT4G27990
AT3G05650
AT3G50150
AT2G12480
AT2G44040
AT4G00350
AT3G50350
AT4G36860
AT1G36370
AT3G50830
AT5G48385
AT5G13930
AT5G55340
AT5G08530
AT1G54250
AT2G31740
AT3G07010
AT4G02425
AT4G18980
AT2G47820
AT1G51460
AT5G15120
AT4G29830
AT1G28570
AT3G23430
AT2G26310
AT2G18160
AT5G27238
AT5G13890
AT2G37540
AT1G10530
AT1G76520
AT1G27760
AT3G17570
AT3G13550
AT1G72940
AT5G62030
AT1G23730
AT1G30720
AT2G06555
AT1G58080
AT2G22122
AT1G15590
AT2G43670
AT1G75450
AT5G02470
AT4G28470
AT4G35690
AT5G15510
AT2G03260
AT4G02630
AT5G59330
AT2G33220
AT4G10120
AT4G05160
AT2G21250
AT5G56120
AT1G10865
AT1G69540
AT5G56660
AT3G53240
AT3G02570
AT2G31340
AT3G22740
AT5G02240
AT5G58120
AT4G01870
AT3G08730
AT3G21600
AT3G19260
AT4G13980
AT5G14370
AT4G32040
AT5G21130
AT5G19910
AT1G61720
AT4G29680
AT1G22050
AT3G55250
AT5G13290
AT4G38860
AT4G13810
AT1G33811
AT5G35700
AT5G25830
AT4G39360
AT1G16515
AT1G30220
AT4G00570
AT5G09880
AT4G37290
AT1G67370
AT1G60710
AT1G35260
AT2G32270
AT2G07340
AT2G43100
AT3G17740
AT4G10040
AT1G63160
AT5G53080
AT5G43940
AT3G14810
AT5G48380
AT2G38465
AT3G44670
AT5G65260
AT5G65430
AT1G23000
AT1G68760
AT2G41150
AT5G59450
AT3G18110
AT5G42330
AT1G22270
AT3G29360
AT3G49640
AT4G40000
AT3G32940
AT2G12400
AT4G17900
AT3G60310
AT4G23770
AT2G39980
AT1G16260
AT1G16400
AT2G25450
AT3G10870
AT4G24380
AT5G54220
AT1G74100
AT3G57990
AT5G55390
AT2G39670
AT5G56050
AT3G04440
AT2G45110
AT3G45850
AT2G35680
AT2G32010
AT1G55325
AT1G68650
AT5G61440
AT4G35940
AT1G13510
AT1G09940
AT2G36680
AT2G27660
AT5G41410
AT1G14950
AT1G50120
AT4G16570
AT4G31920
AT2G15130
AT3G16940
AT2G45030
AT1G48240
AT1G29820
AT5G19280
AT4G28950
AT5G46950
AT5G59050
AT2G46070
AT4G33450
AT4G06744
AT2G38750
AT1G33970
AT1G73320
AT3G08930
AT5G01430
AT1G16320
AT1G47240
AT4G36030
AT4G32380
AT5G59460
AT3G56060
AT1G31820
AT5G61600
AT3G57450
AT4G23110
AT1G77682
AT1G04010
AT3G01680
AT5G19440
AT1G05385
AT1G80340
AT1G65840
AT3G60510
AT5G11490
AT4G21590
AT3G27460
AT5G48930
AT2G20595
AT1G03410
AT2G33570
AT1G75410
AT1G26420
AT2G31170
AT4G36400
AT4G13160
AT3G57390
AT4G12432
AT5G63160
AT1G53850
AT5G08350
AT5G62770
AT2G42230
AT2G02810
AT3G26360
AT3G49840
AT1G58060
AT2G38590
AT5G57460
AT1G53260
AT4G21840
AT5G60020
AT4G18195
AT1G29090
AT1G05040
AT3G13437
AT1G75500
AT5G62000
AT3G54150
AT3G24210
AT5G12010
AT4G12250
AT2G17140
AT3G28540
AT3G56110
AT1G75660
AT5G63750
AT5G08620
AT5G50010
AT1G12740
AT5G62690
AT3G05120
AT2G28160
AT2G18480
AT3G22380
AT2G03505
AT1G60850
AT2G17430
AT3G24068
AT5G62910
AT4G00400
AT1G20140
AT2G36295
AT3G12100
AT3G02070
AT5G35210
AT4G10160
AT4G12170
AT4G18510
AT1G16530
AT1G32900
AT2G38010
AT5G60050
AT2G22980
AT5G42440
AT3G01770
AT3G44280
AT1G11870
AT2G38270
AT3G20070
AT3G07830
AT4G03610
AT1G05010
AT5G61330
AT1G03950
AT5G64920
AT3G14400
AT4G18470
AT2G17940
AT1G23880
AT3G04130
AT1G59510
AT1G60630
AT1G51140
AT5G20730
AT1G67150
AT5G27540
AT5G04885
AT1G62820
AT3G57730
AT1G61255
AT1G04890
AT4G01860
AT3G25165
AT5G59560
AT1G65690
AT4G12850
AT5G43190
AT3G07430
AT2G24250
AT4G20110
AT1G27330
AT1G74080
AT5G63560
AT3G24150
AT5G65880
AT4G05430
AT3G10500
AT5G12900
AT1G16560
AT4G30230
AT3G02700
AT3G48170
AT5G59600
AT5G01260
AT5G14220
AT5G24830
AT5G15710
AT3G03300
AT5G56150
AT5G17350
AT4G22217
AT5G49630
AT5G23450
AT1G56710
AT5G01610
AT2G41040
AT4G10955
AT2G42740
AT5G65050
AT2G19110
AT4G21705
AT3G10530
AT3G02390
AT4G15210
AT1G61950
AT2G03550
AT1G05900
AT1G21670
AT1G74370
AT1G12320
AT4G25390
AT5G13870
AT5G46210
AT5G42210
AT1G01160
AT2G46960
AT4G29840
AT3G52840
AT1G77160
AT5G13160
AT1G53690
AT1G49190
AT5G02840
AT3G19120
AT3G44220
AT3G07870
AT5G46030
AT4G19540
AT3G27160
AT5G45440
AT2G16365
AT5G13250
AT3G54110
AT2G41070
AT1G01760
AT1G33270
AT5G01370
AT3G29310
AT2G47400
AT4G01670
AT3G21770
AT1G24530
AT4G39150
AT2G15270
AT3G26520
AT3G52170
AT3G53280
AT1G64150
AT4G23410
AT4G35050
AT2G46770
AT1G79460
AT3G52820
AT1G43130
AT3G63000
AT5G58590
AT1G76960
AT2G36830
AT1G69510
AT1G69690
AT1G07510
AT5G60730
AT1G32240
AT2G29660
AT1G76950
AT2G46320
AT5G40970
AT4G09200
AT5G65860
AT4G15475
AT5G39590
AT5G43450
AT2G36590
AT4G32285
AT3G04350
AT2G29370
AT3G03060
AT3G46610
AT5G24200
AT2G43340
AT2G42820
AT2G01520
AT1G54110
AT3G22850
AT1G76590
AT3G45840
AT5G05940
AT2G39450
AT3G19530
AT4G18070
AT4G32800
AT2G42220
AT4G21220
AT1G16080
AT5G13780
AT5G45680
AT3G26742
AT1G18070
AT1G31310
AT4G34400
AT5G58520
AT2G17110
AT1G71500
AT3G59110
AT5G39600
AT2G32370
AT2G05760
AT4G28290
AT4G13890
AT5G38160
AT2G02610
AT4G02210
AT2G33600
AT4G18205
AT2G32850
AT5G23730
AT3G52920
AT2G17800
AT5G21160
AT5G13000
AT3G52525
AT5G02790
AT2G18880
AT2G43020
AT1G27170
```
