## Supplementary material for "A comprehensive map of preferentially located motifs reveals distinct proximal *cis*-regulatory elements in plants": TATTGA_containing_gene_set.txt

```
#Occurences of TATTGA between 10 and 32 (positions relative to the transcription start site)
#942 sequences with TATTGA in this interval
#4.58% of the sequences in promoter set with TATTGA (set with 20573 sequences)
AT5G10720
AT2G26850
AT1G34020
AT5G54180
AT5G62720
AT5G08660
AT3G07790
AT3G23160
AT4G31330
AT4G13420
AT1G09415
AT2G02990
AT3G15640
AT5G47070
AT3G54860
AT4G21670
AT1G52550
AT1G21780
AT5G54970
AT5G20380
AT4G32430
AT2G30280
AT4G29030
AT2G04380
AT1G64740
AT3G09162
AT4G36920
AT5G18600
AT3G07430
AT1G03890
AT4G22350
AT3G22760
AT2G15560
AT3G19470
AT5G07860
AT1G26410
AT4G10960
AT2G27720
AT2G02490
AT2G35380
AT4G33460
AT5G06160
AT1G30910
AT3G60310
AT4G33625
AT2G25737
AT1G08940
AT4G10955
AT1G76990
AT1G76950
AT1G08650
AT5G11730
AT1G22882
AT4G22050
AT1G67060
AT5G39590
AT2G43960
AT1G52650
AT5G25770
AT2G40710
AT2G04190
AT4G18010
AT1G03106
AT1G21240
AT4G36220
AT5G42450
AT5G52810
AT3G53520
AT2G15860
AT1G10960
AT1G77122
AT3G51670
AT3G52620
AT5G02200
AT3G03740
AT1G15885
AT2G24190
AT5G48300
AT3G50150
AT4G21680
AT3G52740
AT4G01070
AT1G71840
AT2G41415
AT1G63470
AT5G18910
AT1G69670
AT5G55120
AT2G22475
AT5G45130
AT3G01290
AT2G32260
AT3G02830
AT5G16150
AT5G09995
AT5G48655
AT2G02300
AT3G60900
AT2G43570
AT3G58580
AT2G35550
AT5G24140
AT4G35760
AT4G12580
AT1G17890
AT1G66050
AT5G45760
AT5G61990
AT4G17470
AT1G50360
AT4G16700
AT1G69280
AT1G04420
AT1G54540
AT3G21190
AT3G20760
AT4G14750
AT2G41720
AT5G54067
AT2G43920
AT4G25880
AT1G10560
AT3G50880
AT2G38000
AT1G20180
AT4G14440
AT5G08710
AT1G55140
AT2G43080
AT1G75940
AT2G21290
AT3G14200
AT1G64880
AT2G18480
AT5G40382
AT1G74550
AT2G01970
AT3G49770
AT3G48360
AT5G06070
AT2G23290
AT1G05500
AT1G78460
AT4G22212
AT3G62700
AT1G65190
AT1G54250
AT2G46950
AT4G33840
AT1G62820
AT5G66810
AT5G13060
AT5G35370
AT1G05385
AT3G16530
AT3G19550
AT1G18480
AT5G15650
AT3G59500
AT1G15920
AT4G05150
AT1G17480
AT1G16020
AT4G16880
AT2G32710
AT5G61880
AT3G18295
AT1G75980
AT1G07080
AT1G68650
AT1G17170
AT2G12550
AT2G23755
AT5G60620
AT2G05620
AT3G52390
AT2G19170
AT3G17340
AT4G20850
AT4G13575
AT3G09950
AT4G31875
AT1G21670
AT2G19770
AT5G66450
AT3G21465
AT1G67720
AT1G20540
AT5G07000
AT3G22425
AT4G15490
AT2G21410
AT3G12260
AT5G51740
AT4G37800
AT1G77160
AT1G54290
AT3G20670
AT1G08250
AT3G25990
AT5G11090
AT3G25180
AT4G26720
AT1G29390
AT4G11070
AT2G01960
AT2G36580
AT3G02900
AT3G14100
AT2G45070
AT1G30330
AT5G08050
AT3G53232
AT3G53700
AT4G28030
AT2G29330
AT3G06650
AT5G20300
AT5G46810
AT4G25490
AT1G30515
AT4G03000
AT3G04510
AT1G27750
AT1G24260
AT1G79340
AT5G04540
AT1G63550
AT4G24560
AT4G08685
AT4G35780
AT3G15850
AT5G21950
AT3G27080
AT3G47390
AT4G29950
AT5G22270
AT2G01340
AT1G68540
AT2G18770
AT5G03495
AT3G08670
AT1G12180
AT3G52570
AT4G02530
AT4G39490
AT4G18780
AT5G12150
AT5G03720
AT1G67080
AT1G09920
AT1G30540
AT3G29090
AT5G13510
AT1G54575
AT2G15325
AT4G28330
AT5G42070
AT5G06710
AT1G16960
AT1G26770
AT2G36570
AT3G57910
AT5G62165
AT1G15120
AT2G36810
AT5G58750
AT1G28600
AT3G47850
AT2G15320
AT2G37040
AT5G05730
AT5G41340
AT5G13290
AT3G04240
AT1G76952
AT5G13490
AT1G21590
AT5G17930
AT3G21820
AT4G01920
AT3G43720
AT1G18350
AT2G39330
AT1G53200
AT1G14200
AT1G32070
AT3G59520
AT1G03630
AT4G22860
AT3G51720
AT4G33940
AT1G16950
AT2G45600
AT5G15150
AT3G28690
AT1G15240
AT1G15580
AT1G34780
AT4G24390
AT1G65845
AT1G01800
AT3G07860
AT5G47560
AT4G37280
AT1G28300
AT1G35460
AT1G01900
AT5G23535
AT3G15500
AT1G55370
AT2G20465
AT4G05160
AT1G34190
AT5G14650
AT1G18260
AT5G45440
AT1G22650
AT1G02190
AT4G02800
AT1G33720
AT2G46870
AT1G77000
AT1G24010
AT3G57860
AT1G10150
AT1G60650
AT4G00480
AT3G10400
AT4G15248
AT4G31985
AT2G36950
AT3G57470
AT3G10570
AT5G43980
AT1G26310
AT5G60870
AT5G01010
AT2G32990
AT1G21660
AT3G51420
AT5G52440
AT4G37300
AT1G04230
AT3G54030
AT3G46220
AT4G13810
AT2G16790
AT1G21890
AT2G17440
AT5G02840
AT5G53020
AT1G61000
AT3G17390
AT3G62990
AT5G25950
AT5G47670
AT2G44360
AT3G19120
AT5G09990
AT1G26750
AT3G09630
AT5G14500
AT4G37160
AT5G43940
AT5G67630
AT4G39210
AT5G53470
AT3G21240
AT3G53880
AT4G13160
AT4G24510
AT2G47190
AT3G48110
AT1G43690
AT3G53270
AT2G36190
AT3G13750
AT5G18490
AT3G10860
AT3G14550
AT5G02810
AT5G45680
AT1G51402
AT1G12860
AT5G52650
AT3G18250
AT1G07020
AT5G06430
AT3G57580
AT2G28650
AT3G23000
AT2G42430
AT2G04280
AT5G52530
AT1G10870
AT3G63110
AT5G55240
AT1G06900
AT2G43290
AT2G21820
AT2G16390
AT4G32890
AT3G15354
AT2G42540
AT4G33100
AT3G03890
AT3G12600
AT2G29070
AT1G06550
AT3G20070
AT1G11925
AT5G59420
AT4G13920
AT4G36010
AT3G52540
AT2G39580
AT3G15920
AT1G72340
AT1G18360
AT5G23830
AT2G19520
AT5G12410
AT1G23000
AT5G27970
AT3G01770
AT4G14270
AT4G14370
AT1G05430
AT3G04480
AT1G07050
AT3G59330
AT4G33090
AT1G23100
AT1G76160
AT5G15120
AT5G66080
AT1G03780
AT1G80730
AT2G22122
AT1G13755
AT5G19600
AT1G69690
AT1G21395
AT5G23450
AT5G41410
AT1G77380
AT5G20150
AT5G66052
AT3G28150
AT5G62090
AT3G52810
AT5G46750
AT1G11475
AT5G06265
AT1G68920
AT1G53900
AT1G67440
AT1G09230
AT3G25420
AT2G38920
AT4G38480
AT1G69485
AT1G16916
AT2G46440
AT1G23690
AT1G31190
AT1G24280
AT3G62810
AT5G49540
AT3G56710
AT3G04140
AT1G06830
AT2G15580
AT3G18780
AT1G26420
AT3G01513
AT5G64110
AT5G08120
AT5G56020
AT3G11780
AT2G39570
AT4G32250
AT2G06255
AT1G78110
AT1G51780
AT2G14690
AT1G76070
AT3G61420
AT5G60860
AT5G52220
AT4G13370
AT1G63150
AT3G01323
AT1G66360
AT3G12510
AT4G00290
AT1G16690
AT3G07010
AT3G11910
AT1G68620
AT3G55360
AT1G05060
AT2G27900
AT1G48040
AT3G05460
AT1G68690
AT3G57390
AT1G53282
AT3G53980
AT2G39700
AT1G69050
AT2G21300
AT5G61470
AT1G32630
AT5G64160
AT5G67340
AT2G16190
AT3G14530
AT1G68185
AT5G40730
AT2G34430
AT1G28340
AT4G13280
AT1G64180
AT4G37330
AT3G06860
AT5G28150
AT5G11280
AT5G60850
AT5G18120
AT4G27652
AT3G01450
AT2G47880
AT5G53760
AT5G56650
AT2G17220
AT4G30230
AT2G43255
AT5G09290
AT1G68795
AT3G48000
AT2G41760
AT3G10920
AT2G42690
AT5G37990
AT5G09300
AT5G21130
AT5G09570
AT3G17000
AT2G22910
AT3G15356
AT2G24600
AT5G47600
AT5G16690
AT4G02500
AT2G29930
AT1G08830
AT5G43830
AT2G02140
AT1G73940
AT5G10190
AT1G62050
AT4G00100
AT3G27580
AT4G20280
AT5G19460
AT5G16810
AT4G40040
AT1G48900
AT2G27229
AT1G54370
AT4G16165
AT5G52975
AT3G03470
AT5G38290
AT1G69380
AT4G25830
AT3G48670
AT5G06560
AT2G35605
AT3G62422
AT3G21100
AT3G26460
AT5G03470
AT3G19460
AT1G17960
AT1G12672
AT3G08710
AT1G68585
AT2G37090
AT5G54220
AT5G02050
AT4G12460
AT5G46295
AT3G58210
AT1G67025
AT4G15393
AT3G26070
AT1G26190
AT1G02380
AT5G22791
AT3G61960
AT1G12480
AT4G34460
AT3G11720
AT3G21950
AT5G03190
AT2G41750
AT2G19800
AT1G74340
AT1G48240
AT4G35890
AT4G39730
AT5G64510
AT1G07350
AT4G01670
AT1G07010
AT4G15093
AT1G32440
AT1G35140
AT3G07890
AT2G36460
AT3G20510
AT3G57240
AT1G66170
AT5G09680
AT5G17400
AT1G50930
AT2G03020
AT1G21651
AT1G15020
AT3G02230
AT1G55675
AT1G32150
AT3G59640
AT4G05020
AT4G35440
AT3G55950
AT1G76820
AT2G45580
AT1G09200
AT1G53880
AT3G46790
AT2G23140
AT2G35900
AT1G34770
AT3G07680
AT4G16745
AT1G73805
AT5G44370
AT2G01490
AT3G20520
AT3G44110
AT4G35430
AT4G28150
AT5G44320
AT3G17380
AT5G07430
AT3G62710
AT3G62420
AT1G11870
AT4G21215
AT1G79310
AT3G08730
AT5G28463
AT2G38340
AT1G08280
AT1G70290
AT1G62190
AT2G27130
AT4G02340
AT3G02770
AT5G56040
AT2G38465
AT3G56940
AT5G20180
AT1G49840
AT5G05365
AT1G32310
AT3G14110
AT3G11710
AT2G17790
AT5G56680
AT1G04310
AT3G21080
AT2G35480
AT2G20320
AT3G02510
AT1G71500
AT5G54630
AT3G50220
AT1G19440
AT3G24510
AT4G08555
AT5G67420
AT3G04230
AT1G79460
AT1G72710
AT5G37630
AT5G54160
AT1G11630
AT3G02490
AT5G26920
AT4G32551
AT1G73700
AT1G31175
AT3G56810
AT5G61660
AT4G35000
AT4G16330
AT1G26798
AT4G00150
AT4G27360
AT2G30060
AT5G52280
AT5G64040
AT3G49230
AT3G23570
AT4G18630
AT5G19130
AT4G02020
AT1G60000
AT2G25409
AT2G41250
AT4G35650
AT1G58420
AT5G11510
AT5G58800
AT2G22770
AT1G64400
AT5G07840
AT5G53150
AT2G46980
AT2G47790
AT5G11680
AT5G59540
AT5G27238
AT3G20640
AT5G65350
AT5G56540
AT4G30900
AT1G02475
AT5G16270
AT2G29300
AT4G16760
AT1G16910
AT2G27950
AT1G06680
AT1G16400
AT5G47110
AT3G06660
AT1G48210
AT1G76150
AT5G03406
AT1G65970
AT1G53160
AT1G06440
AT1G17360
AT2G10931
AT2G42230
AT3G22680
AT1G18690
AT5G04590
AT4G02733
AT1G47670
AT5G12980
AT1G74710
AT1G64490
AT5G12900
AT5G08560
AT2G35280
AT1G23590
AT2G01818
AT2G47000
AT2G30660
AT3G47540
AT2G29730
AT1G50940
AT2G20940
AT2G21220
AT3G10370
AT5G05540
AT4G09900
AT2G46800
AT2G19530
AT5G01040
AT4G33060
AT1G24100
AT4G01870
AT5G25630
AT3G13610
AT2G29950
AT5G61520
AT5G58930
AT3G53180
AT4G16690
AT5G20070
AT1G18590
AT1G48430
AT4G01360
AT4G27340
AT1G43650
AT1G68000
AT1G15320
AT1G35680
AT3G17840
AT5G45170
AT2G18120
AT2G44160
AT4G21820
AT2G22610
AT1G56580
AT1G04645
AT2G17230
AT2G25150
AT5G04045
AT3G49307
AT2G20595
AT2G47230
AT1G80930
AT5G27950
AT4G27990
AT1G13220
AT1G62210
AT2G26560
AT5G02110
AT1G79000
AT3G61870
AT5G10490
AT4G33560
AT2G05400
AT4G00560
AT1G60710
AT5G21970
AT3G44820
AT2G21180
AT2G39770
AT1G25500
AT1G24560
AT5G55565
AT4G24790
AT5G67510
AT5G60100
AT5G17310
AT5G11490
AT1G14240
AT5G04160
AT3G50810
AT4G02360
AT1G17940
AT3G27700
AT1G34270
AT5G40450
AT2G04740
AT1G51390
AT4G14130
AT2G35050
AT2G04570
AT4G17090
AT1G70420
AT2G32370
AT1G71050
AT5G17690
AT3G12250
AT4G26320
AT2G01520
AT4G04210
AT3G25910
AT4G00380
AT1G67590
AT5G03230
AT2G33480
AT5G54740
AT1G27500
AT2G38330
AT5G26690
AT4G29020
AT1G55630
AT1G03250
AT4G31080
AT1G30510
AT5G22440
AT1G74370
AT5G04260
AT3G04150
AT1G52000
AT2G23148
AT1G54970
AT5G39730
AT1G04900
AT3G24660
AT1G56553
AT3G27400
AT4G11190
AT3G03020
AT3G51150
AT5G64230
AT3G14890
AT1G32130
AT1G15940
AT4G38130
AT1G77290
AT5G36890
AT5G50800
AT3G16390
AT3G54520
AT1G07180
AT3G29370
AT3G53370
AT5G21930
AT4G27000
AT3G29310
AT2G18250
AT4G23980
AT1G13520
AT3G16060
AT4G29620
AT1G25682
AT5G55790
AT3G60480
AT2G45990
AT1G36078
AT5G25100
AT4G18270
AT1G66820
AT5G13770
AT1G47500
AT5G47680
AT4G00070
AT1G68340
AT4G23650
AT4G27890
AT1G43560
AT3G52290
AT1G03070
AT4G13290
AT1G18600
AT4G20030
AT1G32900
AT5G02440
AT2G04350
```
