## Supplementary material for "A comprehensive map of preferentially located motifs reveals distinct proximal *cis*-regulatory elements in plants": TATTGAA_containing_gene_set.txt

```
#Occurences of TATTGAA between 14 and 34 (positions relative to the transcription start site)
#372 sequences with TATTGAA in this interval
#1.81% of the sequences in promoter set with TATTGAA (set with 20573 sequences)
AT1G05385
AT4G34460
AT1G03780
AT3G09950
AT5G20300
AT5G35370
AT3G25180
AT1G09920
AT5G23535
AT3G01323
AT1G24280
AT1G24260
AT3G06650
AT5G60870
AT1G68185
AT3G10920
AT3G22680
AT1G13520
AT5G62165
AT5G12900
AT5G37990
AT3G59020
AT1G12180
AT2G02490
AT1G67720
AT3G21840
AT2G47790
AT5G15150
AT1G13755
AT5G02810
AT3G44110
AT5G16270
AT2G36570
AT3G25420
AT3G16390
AT3G57240
AT1G15020
AT2G20990
AT5G45760
AT5G10720
AT4G27000
AT3G57860
AT4G13810
AT2G35550
AT4G24790
AT1G17940
AT5G61520
AT4G13370
AT1G04645
AT4G07820
AT3G02770
AT5G42680
AT4G33560
AT5G47640
AT1G32440
AT1G07010
AT2G27720
AT4G15093
AT1G53880
AT1G05500
AT5G03190
AT3G63110
AT5G46750
AT1G11925
AT5G11090
AT4G33625
AT5G26920
AT5G20045
AT5G47560
AT3G07790
AT5G67630
AT5G58930
AT5G06070
AT1G54575
AT3G26830
AT3G19460
AT3G10530
AT4G27990
AT2G45990
AT3G60310
AT1G15885
AT5G50565
AT1G48900
AT3G46790
AT3G18250
AT2G04380
AT1G75980
AT3G08710
AT5G39590
AT2G45600
AT1G73940
AT2G24190
AT3G56940
AT4G01670
AT1G19440
AT1G05060
AT4G36220
AT1G29390
AT3G53370
AT2G02300
AT3G62422
AT2G46950
AT4G22350
AT5G60100
AT2G16790
AT1G05430
AT1G54000
AT3G56810
AT4G33840
AT5G48655
AT1G71500
AT3G14110
AT1G69485
AT1G21395
AT2G29730
AT4G39730
AT2G16592
AT5G01380
AT3G25910
AT3G02230
AT2G32260
AT5G56040
AT1G62050
AT4G31080
AT4G00150
AT2G27950
AT1G03070
AT5G40450
AT2G22610
AT3G21820
AT2G39770
AT5G10190
AT1G65970
AT3G07860
AT3G43720
AT4G16330
AT4G14930
AT2G12550
AT5G67510
AT1G23100
AT1G26190
AT4G29030
AT5G43940
AT4G20280
AT1G60650
AT1G01800
AT2G29330
AT4G33060
AT2G29950
AT1G08940
AT1G32310
AT3G04920
AT5G14500
AT1G76820
AT3G11720
AT3G59520
AT1G18360
AT2G41720
AT3G49770
AT5G67420
AT4G25490
AT4G23650
AT3G11710
AT1G66360
AT4G37800
AT5G60860
AT3G25597
AT5G09300
AT3G27400
AT3G11910
AT2G47230
AT5G09290
AT5G08050
AT5G08120
AT2G36950
AT4G31985
AT2G36580
AT5G40730
AT4G13420
AT1G70290
AT5G61880
AT5G06710
AT3G07680
AT1G03106
AT5G08660
AT5G11510
AT2G19520
AT1G51402
AT1G68650
AT5G56680
AT3G51670
AT2G35280
AT3G51890
AT5G17310
AT4G12460
AT1G51390
AT2G30660
AT2G45070
AT4G18780
AT1G09415
AT4G02340
AT1G16020
AT1G26310
AT1G36078
AT3G02830
AT5G64160
AT5G11730
AT5G20380
AT2G22475
AT4G38480
AT4G33100
AT3G02600
AT1G63470
AT1G48240
AT5G06160
AT2G21180
AT1G28340
AT5G52650
AT1G03890
AT4G00100
AT1G56553
AT3G52810
AT1G73700
AT4G14270
AT3G62420
AT4G05020
AT1G69050
AT5G12150
AT3G55950
AT2G35050
AT5G08710
AT5G47070
AT4G15393
AT1G43690
AT2G17230
AT3G50010
AT2G27900
AT1G62190
AT1G26770
AT3G53180
AT4G25880
AT5G25630
AT4G00290
AT5G21130
AT1G18350
AT1G15120
AT2G20940
AT3G12600
AT1G49840
AT1G65845
AT5G13510
AT4G35760
AT2G40710
AT4G32551
AT3G53880
AT5G37630
AT3G02510
AT3G23570
AT3G01513
AT1G11630
AT3G14100
AT1G58420
AT5G07840
AT3G15356
AT4G27360
AT2G04350
AT1G18480
AT4G35890
AT1G80730
AT5G46810
AT3G62700
AT4G31875
AT5G18490
AT5G54160
AT1G25682
AT2G05400
AT1G10150
AT1G27500
AT4G04210
AT5G39730
AT3G21080
AT3G54030
AT2G19800
AT1G03630
AT1G20490
AT4G02800
AT2G19530
AT2G22770
AT3G27700
AT3G15640
AT1G32130
AT1G77380
AT1G78110
AT3G26070
AT5G44370
AT5G52220
AT1G62560
AT4G16700
AT1G34270
AT2G40390
AT2G15860
AT5G65350
AT1G10870
AT3G03470
AT5G46295
AT1G76070
AT3G57470
AT1G07020
AT4G16745
AT3G02970
AT3G60480
AT1G21660
AT5G03406
AT3G01450
AT5G54220
AT4G11190
AT3G08770
AT3G23160
AT3G05460
AT4G28330
AT5G45680
AT2G32040
AT3G17340
AT1G07050
AT1G67590
AT2G21220
AT3G14890
AT3G21190
AT4G30230
AT5G12000
AT4G01870
AT5G64110
AT3G27080
AT5G49540
AT5G55240
AT3G04140
AT3G50150
AT1G68540
AT1G53900
AT3G20520
AT1G71050
AT2G23148
AT2G30060
AT1G66820
AT1G34020
AT5G54067
AT4G11070
AT2G43960
AT5G58090
AT5G17930
AT1G47500
AT1G77290
AT5G62720
AT1G67060
AT3G20760
AT1G22050
AT1G11870
AT1G47670
AT3G16060
AT1G33720
AT3G54860
AT1G17170
AT1G24100
AT3G51720
AT2G32710
AT3G50810
AT4G27340
AT3G59330
AT2G39330
AT1G63150
AT1G24010
AT2G47880
```
