## Supplementary material for "A comprehensive map of preferentially located motifs reveals distinct proximal *cis*-regulatory elements in plants": TATTGAAA_containing_gene_set.txt

```
#Occurences of TATTGAAA between 12 and 32 (positions relative to the transcription start site)
#145 sequences with TATTGAAA in this interval
#0.70% of the sequences in promoter set with TATTGAAA (set with 20573 sequences)
AT5G09290
AT1G10870
AT4G35890
AT2G05400
AT1G05060
AT2G15860
AT4G15393
AT1G17170
AT4G33100
AT5G02810
AT3G27080
AT1G03780
AT2G02490
AT2G35050
AT2G19800
AT3G53880
AT4G28330
AT1G32130
AT3G10920
AT5G60100
AT4G27990
AT5G01010
AT3G11720
AT3G27400
AT3G21820
AT5G52220
AT1G18360
AT1G47670
AT1G12180
AT4G16745
AT1G34020
AT3G50810
AT2G30660
AT4G29030
AT3G62700
AT5G44370
AT1G73700
AT5G08050
AT3G17840
AT3G53180
AT5G09300
AT4G33560
AT2G17230
AT5G13510
AT2G36580
AT5G08660
AT4G36220
AT1G03106
AT4G32551
AT2G02300
AT3G56810
AT2G32260
AT3G20760
AT1G24280
AT3G50150
AT1G18350
AT3G01323
AT1G71050
AT4G04210
AT2G46950
AT4G20280
AT1G53880
AT5G54067
AT5G56040
AT4G15093
AT1G36078
AT5G07840
AT2G41720
AT1G71500
AT5G20380
AT4G01870
AT2G36570
AT2G35280
AT1G32310
AT3G07680
AT1G15120
AT3G23570
AT3G63110
AT3G54030
AT4G01670
AT5G54220
AT2G35550
AT1G05385
AT2G45070
AT4G13420
AT1G03630
AT3G12600
AT1G24010
AT5G49540
AT3G02230
AT4G27000
AT1G07050
AT1G76820
AT2G20940
AT1G58420
AT4G16330
AT3G20520
AT1G43690
AT4G24790
AT3G21080
AT1G09920
AT4G37160
AT5G26920
AT1G11630
AT5G12150
AT2G32710
AT2G43960
AT4G27340
AT5G25630
AT1G53900
AT5G06070
AT3G49770
AT1G08940
AT1G28340
AT1G15885
AT1G03070
AT2G22610
AT1G75980
AT3G01450
AT1G34190
AT1G16020
AT2G47880
AT1G69050
AT3G15356
AT4G11190
AT3G03470
AT5G35370
AT1G10150
AT2G45600
AT5G37630
AT1G77380
AT5G67510
AT1G48900
AT2G29330
AT2G33480
AT1G13755
AT4G14270
AT1G67060
AT4G30230
AT5G64160
AT3G51720
AT1G70290
AT4G22350
AT2G19520
AT1G29390
```
