## Supplementary material for "A comprehensive map of preferentially located motifs reveals distinct proximal *cis*-regulatory elements in plants": TATTGAAT_containing_gene_set.txt

```
#Occurences of TATTGAAT between 9 and 33 (positions relative to the transcription start site)
#135 sequences with TATTGAAT in this interval
#0.66% of the sequences in promoter set with TATTGAAT (set with 20573 sequences)
AT5G61880
AT1G26310
AT1G74710
AT5G62720
AT5G11730
AT5G15150
AT1G51390
AT2G21220
AT5G60870
AT4G12460
AT1G62820
AT5G14500
AT1G14200
AT3G49230
AT3G59520
AT3G59330
AT3G17340
AT1G67590
AT3G22680
AT4G25830
AT1G07010
AT4G02800
AT2G24190
AT1G47420
AT1G60650
AT4G33625
AT1G23030
AT4G13810
AT3G01770
AT5G62165
AT2G42540
AT4G00290
AT5G51740
AT3G14100
AT3G08710
AT5G47070
AT3G57860
AT3G62420
AT4G23650
AT5G47560
AT5G08710
AT1G24260
AT3G25180
AT3G15850
AT5G39730
AT5G37990
AT5G45680
AT2G04350
AT1G26770
AT5G45760
AT1G23100
AT1G15020
AT4G39490
AT2G21180
AT3G14110
AT5G06710
AT5G46295
AT4G39730
AT4G25490
AT1G78460
AT3G60310
AT1G21395
AT2G29730
AT5G18490
AT1G80730
AT3G15640
AT4G08685
AT4G11070
AT2G27950
AT3G19460
AT5G48655
AT3G02970
AT4G00080
AT3G52810
AT1G69485
AT1G25682
AT2G30060
AT2G22475
AT5G12900
AT5G16270
AT1G27500
AT1G76950
AT5G47640
AT5G17310
AT1G17360
AT1G68540
AT1G18480
AT3G44110
AT5G50565
AT4G38480
AT4G16700
AT1G21660
AT1G24100
AT1G07020
AT1G68185
AT3G05460
AT5G52220
AT5G21130
AT3G57470
AT3G16060
AT2G10931
AT3G54860
AT1G66360
AT5G60860
AT2G29950
AT1G11870
AT3G62422
AT2G19530
AT4G00150
AT4G00100
AT3G43720
AT5G55240
AT1G26190
AT1G54575
AT5G67420
AT5G56680
AT2G40710
AT2G27900
AT5G64110
AT2G39330
AT3G55950
AT1G11925
AT2G36950
AT1G77290
AT2G39770
AT5G10190
AT2G04380
AT2G23148
AT4G35760
AT4G13370
AT5G16810
AT1G34270
AT3G27700
AT5G46810
AT1G04645
```
