## Supplementary material for "A comprehensive map of preferentially located motifs reveals distinct proximal *cis*-regulatory elements in plants": TATTGAC_containing_gene_set.txt

```
#Occurences of TATTGAC between -113 and 23 (positions relative to the transcription start site)
#473 sequences with TATTGAC in this interval
#2.30% of the sequences in promoter set with TATTGAC (set with 20573 sequences)
AT3G59420
AT2G21410
AT1G70420
AT5G13690
AT2G35650
AT5G65340
AT3G49220
AT4G23590
AT3G48230
AT5G19820
AT1G52000
AT3G23730
AT4G09900
AT4G02850
AT2G32140
AT5G46070
AT5G13750
AT3G51150
AT1G68190
AT4G16760
AT1G15920
AT1G79460
AT5G20350
AT4G34950
AT5G57040
AT3G25950
AT2G26560
AT5G16590
AT4G17510
AT3G58150
AT5G53310
AT4G39320
AT2G23600
AT5G46950
AT3G02460
AT1G73805
AT1G20220
AT4G31930
AT5G56360
AT5G52530
AT1G68180
AT1G79130
AT5G12400
AT1G34770
AT4G37295
AT5G56670
AT5G38520
AT1G64160
AT3G54600
AT2G36500
AT2G46220
AT4G00800
AT1G01910
AT5G64300
AT5G65960
AT5G08185
AT1G56550
AT1G69890
AT5G19950
AT3G59060
AT3G21820
AT2G38590
AT3G26230
AT5G57170
AT1G16910
AT1G67910
AT5G63460
AT1G15215
AT3G11773
AT5G45040
AT2G18030
AT3G11130
AT3G28850
AT2G42270
AT2G23700
AT4G16190
AT4G31510
AT5G45410
AT1G32170
AT1G07990
AT3G09680
AT3G09320
AT2G42810
AT4G27130
AT3G17150
AT3G62460
AT5G47080
AT1G26320
AT4G36030
AT3G08800
AT5G02780
AT5G57050
AT1G59890
AT3G06660
AT4G00380
AT1G19397
AT3G09670
AT3G55830
AT1G71900
AT4G14870
AT5G40630
AT2G41640
AT1G73190
AT4G14110
AT1G74540
AT4G33440
AT5G58340
AT1G10585
AT1G14980
AT2G45280
AT1G43020
AT3G54060
AT4G21650
AT3G23700
AT4G28840
AT5G05090
AT4G32430
AT2G37050
AT1G12064
AT4G35905
AT5G56090
AT3G25940
AT4G11300
AT1G73790
AT1G04560
AT1G60470
AT1G18690
AT2G25737
AT2G38000
AT4G16442
AT5G50300
AT2G32250
AT1G29760
AT2G26760
AT4G12070
AT3G56970
AT3G14960
AT1G22980
AT2G16850
AT4G36480
AT3G44300
AT5G57280
AT5G52710
AT5G56920
AT5G17030
AT3G32930
AT3G50740
AT5G54250
AT5G19600
AT3G12650
AT4G37235
AT4G23400
AT3G60250
AT1G71865
AT2G32100
AT2G39980
AT4G09680
AT5G02840
AT3G28660
AT5G57840
AT5G40740
AT5G66770
AT1G32550
AT5G46220
AT1G75710
AT1G11112
AT5G17710
AT4G16390
AT2G39280
AT2G35010
AT5G40300
AT5G01420
AT3G55350
AT2G15020
AT4G25170
AT3G29090
AT5G13740
AT5G47580
AT2G15270
AT5G19830
AT5G58920
AT4G37770
AT4G31200
AT4G04800
AT4G10750
AT1G07050
AT2G34655
AT4G35620
AT3G11180
AT4G00670
AT5G23160
AT1G23050
AT5G66080
AT2G17550
AT1G05320
AT5G02100
AT5G45820
AT5G18050
AT2G18480
AT1G61255
AT1G35255
AT3G13690
AT4G02230
AT5G61530
AT3G52620
AT2G32370
AT1G13380
AT5G18600
AT5G48460
AT3G01290
AT5G55620
AT2G01150
AT4G32170
AT2G44940
AT5G03470
AT3G47780
AT3G22260
AT1G63030
AT1G68680
AT5G13850
AT1G12672
AT2G05850
AT1G73540
AT1G69930
AT1G09200
AT3G02550
AT5G45310
AT3G25220
AT3G49760
AT3G48231
AT3G02900
AT3G48360
AT1G11608
AT1G08980
AT3G21310
AT5G14700
AT2G43570
AT1G04520
AT4G24390
AT4G18990
AT1G22080
AT2G20580
AT2G27229
AT1G09230
AT4G25390
AT4G16180
AT5G01410
AT4G25500
AT1G27120
AT2G46250
AT2G34350
AT5G55130
AT5G20000
AT4G38400
AT2G15320
AT2G20070
AT4G01595
AT1G67430
AT3G16770
AT3G03240
AT1G62210
AT2G22310
AT1G15720
AT4G11270
AT3G10040
AT1G07320
AT4G31000
AT1G13470
AT4G13575
AT3G11250
AT5G09680
AT3G24542
AT5G21130
AT4G27990
AT3G07850
AT3G32940
AT5G62440
AT2G04780
AT1G04010
AT3G49790
AT5G24710
AT3G02340
AT1G04530
AT1G72670
AT2G32487
AT4G39470
AT2G43710
AT3G15010
AT1G10470
AT1G22230
AT1G56230
AT5G62550
AT2G39030
AT5G20180
AT5G64390
AT5G52250
AT3G24190
AT3G13160
AT3G15351
AT1G65250
AT5G05730
AT2G38920
AT1G54370
AT1G67440
AT5G18010
AT3G52380
AT5G18020
AT2G46870
AT1G27660
AT1G21690
AT4G26540
AT4G12890
AT5G23210
AT4G14000
AT5G51020
AT5G01920
AT4G14880
AT5G59540
AT2G27530
AT2G33790
AT2G05830
AT1G11610
AT4G35270
AT4G19210
AT4G02020
AT4G17730
AT3G02493
AT4G24790
AT5G54600
AT4G09600
AT4G00560
AT4G31780
AT5G02090
AT5G03080
AT1G58410
AT4G14520
AT3G42630
AT1G35460
AT4G14455
AT2G37210
AT1G72660
AT2G23260
AT1G17580
AT2G03830
AT5G55230
AT1G35340
AT1G31990
AT1G14620
AT1G71940
AT1G44820
AT3G44820
AT2G25610
AT1G01900
AT2G38540
AT4G21910
AT4G37280
AT4G13620
AT1G29800
AT2G05632
AT1G23560
AT4G30050
AT4G13100
AT3G23610
AT5G47680
AT1G76940
AT2G16390
AT2G47460
AT2G31400
AT3G48720
AT3G02490
AT1G35140
AT3G59930
AT5G49740
AT4G09760
AT1G65190
AT3G25040
AT3G51990
AT2G44560
AT1G05500
AT1G69880
AT2G46620
AT1G05960
AT1G15310
AT5G05365
AT5G16390
AT4G21440
AT3G23050
AT1G70920
AT1G22070
AT5G58930
AT5G46110
AT5G07730
AT4G00070
AT3G19470
AT4G27660
AT4G24530
AT3G55360
AT1G53690
AT1G55880
AT2G16400
AT1G17420
AT1G15250
AT2G32400
AT5G11280
AT4G19970
AT3G21465
AT1G30050
AT2G37090
AT1G07180
AT2G01070
AT3G45290
AT1G76580
AT1G08000
AT4G02790
AT1G68795
AT4G28020
AT3G26440
AT1G07810
AT1G77550
AT5G67590
AT5G47770
AT4G16860
AT5G11840
AT3G17580
AT1G08360
AT1G34580
AT5G51560
AT3G61600
AT5G44520
AT1G15240
AT3G22760
AT5G46880
AT2G37710
AT1G73180
AT2G47730
AT2G39580
AT5G51600
AT2G18250
AT1G06550
AT3G14000
AT4G25040
AT5G61600
AT4G36740
AT5G49015
AT1G07070
AT3G44280
AT1G27750
AT3G14870
AT5G23490
AT5G11710
AT3G05040
AT1G62333
AT1G48170
AT2G28140
AT1G80310
AT1G02800
AT5G60040
AT1G15460
AT5G07000
AT2G26695
AT5G65550
AT3G46700
AT1G19396
AT3G48670
AT1G12600
AT3G21110
AT3G18760
AT2G44650
AT3G51040
AT5G43950
AT5G47670
AT3G59640
AT5G27550
```
