## Supplementary material for "A comprehensive map of preferentially located motifs reveals distinct proximal *cis*-regulatory elements in plants": TATTGAGA_containing_gene_set.txt

```
#Occurences of TATTGAGA between -75 and 57 (positions relative to the transcription start site)
#228 sequences with TATTGAGA in this interval
#1.11% of the sequences in promoter set with TATTGAGA (set with 20573 sequences)
AT1G33270
AT1G71190
AT3G26270
AT3G08505
AT4G12050
AT5G04660
AT5G60620
AT5G39970
AT5G58430
AT2G16760
AT3G58540
AT5G17760
AT2G19190
AT3G18450
AT1G28960
AT1G17470
AT1G49010
AT4G36480
AT1G17920
AT5G15650
AT1G17480
AT5G60270
AT5G64040
AT3G43810
AT4G28680
AT5G59140
AT1G20370
AT3G61670
AT3G15354
AT5G61190
AT3G07890
AT1G26550
AT3G20640
AT2G30270
AT4G31420
AT2G41550
AT2G42830
AT4G00490
AT2G41415
AT4G34920
AT5G38780
AT1G01930
AT3G14050
AT1G54210
AT1G07010
AT5G58150
AT3G21950
AT5G03240
AT2G15320
AT1G32240
AT3G57400
AT2G14690
AT2G41540
AT3G27240
AT4G25680
AT2G29450
AT3G01185
AT2G04378
AT5G21930
AT1G02340
AT4G22860
AT5G36890
AT1G61688
AT1G14240
AT1G64740
AT4G02733
AT1G26110
AT1G26740
AT4G18960
AT1G32380
AT1G76150
AT3G58550
AT3G59190
AT5G04540
AT3G27460
AT3G47540
AT5G06780
AT1G13150
AT2G19180
AT1G56345
AT1G12860
AT1G05580
AT3G11940
AT4G27652
AT1G45110
AT1G23070
AT2G45180
AT5G55760
AT4G26990
AT2G04570
AT3G12890
AT5G06560
AT5G41410
AT3G52390
AT5G43130
AT5G61780
AT4G35350
AT4G31410
AT1G10930
AT3G16530
AT1G31470
AT2G24680
AT3G43833
AT1G29440
AT1G50930
AT5G07900
AT2G35360
AT4G18970
AT5G54740
AT4G25692
AT4G24972
AT2G45520
AT4G25690
AT4G13240
AT4G21670
AT1G21270
AT4G35440
AT3G61930
AT4G34620
AT3G26730
AT4G29400
AT2G02000
AT3G51150
AT1G77122
AT3G29970
AT5G04890
AT1G32150
AT2G35605
AT2G18328
AT4G30560
AT2G30710
AT4G21680
AT3G12990
AT2G28680
AT4G35360
AT3G50880
AT5G58420
AT4G18501
AT5G53760
AT3G20510
AT3G25980
AT5G57700
AT5G25160
AT5G43100
AT5G15710
AT2G36190
AT3G01910
AT2G28910
AT1G11020
AT1G54540
AT3G12260
AT5G64030
AT1G64000
AT1G50940
AT2G45750
AT2G17590
AT5G52250
AT5G59360
AT2G18020
AT3G50400
AT2G35790
AT3G60900
AT2G18370
AT2G30580
AT1G77120
AT5G51710
AT5G47600
AT3G54470
AT2G29350
AT2G18980
AT1G06475
AT1G69280
AT5G02710
AT4G13950
AT5G07910
AT3G01190
AT2G42230
AT3G13080
AT4G04360
AT4G21215
AT1G77160
AT5G20230
AT1G24095
AT2G35720
AT2G30200
AT2G42870
AT1G68585
AT2G35910
AT2G18510
AT4G08960
AT4G29410
AT5G52975
AT3G07760
AT3G25990
AT5G48930
AT4G15760
AT4G15800
AT1G64065
AT1G33265
AT5G43210
AT2G05540
AT3G12250
AT2G35240
AT5G45780
AT1G74950
AT4G34050
AT4G21540
AT3G15350
AT1G22882
AT5G24170
AT2G03070
AT2G37180
AT3G21710
AT5G60120
AT3G61420
AT2G24693
AT5G11450
AT3G27210
AT4G35430
AT1G09860
AT1G06470
AT2G37040
AT5G07270
AT1G75940
AT2G38590
AT3G56990
AT5G41340
AT3G28120
```
