## Supplementary material for "A comprehensive map of preferentially located motifs reveals distinct proximal *cis*-regulatory elements in plants": TATTGAT_containing_gene_set.txt

```
#Occurences of TATTGAT between 10 and 27 (positions relative to the transcription start site)
#297 sequences with TATTGAT in this interval
#1.44% of the sequences in promoter set with TATTGAT (set with 20573 sequences)
AT2G04190
AT3G57580
AT4G18630
AT1G20180
AT1G53282
AT3G62710
AT2G41250
AT1G54290
AT2G01520
AT5G61470
AT1G02380
AT1G53160
AT2G25409
AT5G25950
AT2G20595
AT3G08670
AT1G68000
AT2G28650
AT2G20465
AT2G36580
AT1G17890
AT2G01970
AT3G06860
AT1G20540
AT5G07860
AT5G09995
AT1G24560
AT1G12480
AT1G54970
AT1G76952
AT1G63550
AT3G53980
AT4G37330
AT1G30540
AT1G21240
AT5G18120
AT2G04280
AT2G36810
AT5G01040
AT5G08560
AT5G22791
AT2G23290
AT4G02360
AT5G02110
AT5G56540
AT1G69380
AT5G64230
AT1G04310
AT1G75940
AT2G29930
AT3G53232
AT4G20850
AT5G03720
AT3G57390
AT5G45440
AT2G25150
AT1G15940
AT3G04510
AT5G11490
AT4G13920
AT1G43560
AT5G23450
AT5G04260
AT2G15325
AT5G67340
AT2G21290
AT2G43255
AT4G33940
AT1G18600
AT3G51420
AT5G25770
AT4G38130
AT2G44360
AT2G02140
AT5G22270
AT1G30910
AT4G00560
AT1G48430
AT3G52540
AT5G15120
AT5G02200
AT4G18270
AT4G29950
AT2G17220
AT1G26750
AT3G14200
AT3G28690
AT2G21300
AT5G10490
AT5G19130
AT4G17090
AT3G13610
AT3G07430
AT5G60850
AT5G55120
AT4G13575
AT1G32070
AT1G77000
AT4G29020
AT4G02530
AT5G12410
AT1G66050
AT4G13290
AT2G29300
AT1G23690
AT1G71840
AT4G24560
AT4G26720
AT4G28150
AT5G38290
AT1G60000
AT4G22050
AT2G16190
AT1G50360
AT2G41750
AT1G08280
AT2G01818
AT3G57910
AT3G29370
AT1G06830
AT1G53200
AT2G01340
AT5G27950
AT3G08730
AT5G61990
AT2G24600
AT3G18295
AT5G17690
AT1G07080
AT5G20150
AT4G26320
AT5G54630
AT1G69670
AT3G19120
AT5G09990
AT5G43830
AT1G10560
AT3G04230
AT1G68340
AT2G46980
AT5G45130
AT1G16960
AT5G56020
AT1G31175
AT1G80930
AT3G59500
AT3G22760
AT2G43920
AT3G59640
AT1G25500
AT5G64510
AT5G55790
AT1G69690
AT5G19460
AT4G00480
AT3G15920
AT5G27970
AT2G21820
AT1G47500
AT1G23590
AT3G62990
AT1G08650
AT3G49307
AT5G04590
AT5G05540
AT4G14750
AT3G53270
AT4G32250
AT4G15248
AT3G10570
AT3G62810
AT2G01960
AT4G14130
AT1G55140
AT3G24510
AT2G35380
AT5G07430
AT4G30900
AT5G12980
AT2G47190
AT1G76160
AT5G61660
AT3G46220
AT5G47110
AT3G17390
AT1G26798
AT1G31190
AT3G14550
AT1G79000
AT1G28600
AT5G23830
AT3G58210
AT2G43290
AT1G04645
AT5G48300
AT3G52570
AT4G36010
AT5G25100
AT5G28150
AT4G33460
AT5G03230
AT5G52280
AT5G16690
AT1G28300
AT5G24140
AT2G38340
AT1G30515
AT4G40040
AT1G52550
AT1G52650
AT5G59420
AT3G26460
AT2G19770
AT3G54520
AT5G50800
AT1G64490
AT5G62090
AT1G32900
AT5G22440
AT1G68620
AT3G03740
AT3G10860
AT5G13290
AT4G01360
AT5G66810
AT3G17000
AT2G38465
AT1G21590
AT3G12510
AT3G21240
AT1G04230
AT1G64180
AT3G61960
AT5G52440
AT4G13160
AT5G41340
AT2G37090
AT3G04240
AT2G34430
AT4G39210
AT5G20180
AT2G39570
AT1G21890
AT2G18770
AT3G28150
AT1G08250
AT5G16150
AT4G15490
AT1G62210
AT3G14530
AT1G16400
AT1G68690
AT5G58750
AT5G26690
AT5G55565
AT3G03020
AT1G10960
AT2G43080
AT3G09162
AT1G79340
AT1G48210
AT1G13220
AT4G28030
AT4G14440
AT5G09570
AT2G30280
AT3G15500
AT3G04150
AT3G47390
AT2G46440
AT1G56580
AT2G45580
AT1G07350
AT2G22610
AT2G36460
AT2G46800
AT2G23755
AT3G20670
AT2G32990
AT3G50220
AT1G30510
AT3G22425
AT5G02440
AT5G54180
AT4G08555
AT3G03890
AT1G04420
AT4G23980
AT2G38330
AT1G23000
AT3G09630
AT5G54970
AT2G22910
AT4G37300
AT4G17470
AT2G35900
AT3G11780
```
