## Supplementary material for "A comprehensive map of preferentially located motifs reveals distinct proximal *cis*-regulatory elements in plants": TATTGATA_containing_gene_set.txt

```
#Occurences of TATTGATA between -10 and 49 (positions relative to the transcription start site)
#192 sequences with TATTGATA in this interval
#0.93% of the sequences in promoter set with TATTGATA (set with 20573 sequences)
AT3G46230
AT1G24530
AT1G35320
AT4G40040
AT5G15170
AT1G05670
AT3G26700
AT3G54520
AT5G48300
AT3G17390
AT5G56020
AT3G49690
AT5G11030
AT2G26850
AT5G54810
AT3G53520
AT4G35620
AT2G04280
AT5G54148
AT4G31490
AT2G24600
AT2G38720
AT1G69523
AT1G54290
AT5G26690
AT1G17890
AT2G43290
AT5G66052
AT3G18295
AT5G06180
AT1G54970
AT2G01070
AT2G02140
AT3G54620
AT5G17400
AT4G23990
AT2G39700
AT5G64230
AT1G55140
AT5G17090
AT5G10490
AT1G09910
AT2G35900
AT1G25380
AT2G36580
AT5G52810
AT1G20540
AT5G62760
AT2G29070
AT2G46310
AT3G45010
AT2G19170
AT5G10600
AT4G05150
AT3G19120
AT2G45580
AT5G14550
AT1G19610
AT5G59490
AT4G37300
AT4G10140
AT3G04150
AT4G14370
AT2G23630
AT5G61900
AT3G02900
AT3G58170
AT4G23980
AT2G04070
AT3G24120
AT5G54100
AT2G32990
AT4G29480
AT1G76160
AT5G56540
AT5G61660
AT1G32640
AT3G55005
AT2G12480
AT1G64400
AT3G23100
AT1G74550
AT2G42690
AT5G42450
AT2G01818
AT5G55565
AT1G47840
AT3G24510
AT4G01360
AT5G27238
AT4G16880
AT2G36460
AT5G54970
AT2G42680
AT5G58430
AT3G17000
AT1G21590
AT5G09990
AT5G12470
AT1G15940
AT5G02200
AT4G26720
AT4G14440
AT1G16320
AT4G24510
AT2G46980
AT2G27030
AT5G20830
AT1G77145
AT1G66800
AT3G47390
AT4G22753
AT3G25890
AT3G24255
AT4G29950
AT2G27100
AT3G11180
AT2G04495
AT5G09995
AT3G30775
AT1G18600
AT4G39070
AT3G07010
AT1G62210
AT3G05410
AT1G06510
AT3G17380
AT3G14550
AT3G61960
AT2G22610
AT5G05790
AT3G22380
AT3G24660
AT2G04190
AT2G05790
AT5G11520
AT2G18770
AT5G61910
AT4G13160
AT3G53200
AT4G32890
AT3G22760
AT4G18501
AT1G75940
AT4G22212
AT1G65070
AT3G03020
AT4G29020
AT5G66810
AT5G18407
AT2G47190
AT1G48210
AT1G18750
AT2G32487
AT1G69690
AT5G54370
AT3G21720
AT1G24145
AT5G67510
AT1G68480
AT5G16150
AT2G41750
AT5G27950
AT3G07560
AT1G77030
AT1G77160
AT1G28300
AT3G17210
AT1G78690
AT3G53980
AT2G25150
AT5G12930
AT1G51630
AT3G14530
AT1G71840
AT2G26000
AT3G51420
AT1G53282
AT2G44160
AT4G00480
AT2G25160
AT3G11670
AT1G15520
AT2G04045
AT2G39870
AT1G22650
AT4G11560
AT3G11850
AT3G03890
AT3G46220
AT5G45130
AT1G02380
```
