## Supplementary material for "A comprehensive map of preferentially located motifs reveals distinct proximal *cis*-regulatory elements in plants": TATTGATC_containing_gene_set.txt

```
#Occurences of TATTGATC between -6 and 39 (positions relative to the transcription start site)
#92 sequences with TATTGATC in this interval
#0.45% of the sequences in promoter set with TATTGATC (set with 20573 sequences)
AT5G15980
AT1G24560
AT1G47290
AT4G02500
AT4G30140
AT1G21890
AT5G12410
AT1G07200
AT1G60000
AT1G04420
AT4G10960
AT1G80930
AT2G43670
AT5G56650
AT1G69670
AT3G15500
AT1G09815
AT5G59670
AT2G01970
AT5G59420
AT1G16960
AT4G03420
AT2G01960
AT5G04260
AT5G05365
AT5G55790
AT1G17285
AT2G31955
AT5G54220
AT4G39210
AT2G21300
AT5G58750
AT1G21880
AT3G10860
AT1G32070
AT4G22050
AT1G52650
AT1G06670
AT1G68620
AT1G63550
AT4G27890
AT2G41250
AT1G47500
AT3G04240
AT5G37590
AT3G09630
AT5G07430
AT2G23260
AT5G56260
AT2G35680
AT4G10955
AT4G14130
AT5G03230
AT2G17670
AT1G63430
AT3G62710
AT2G45580
AT3G11810
AT2G25605
AT2G35510
AT5G11490
AT2G19500
AT5G65920
AT3G29100
AT5G43400
AT3G52540
AT5G09880
AT5G05370
AT4G13920
AT5G10230
AT5G25950
AT1G69380
AT5G23830
AT1G16690
AT1G20180
AT3G61870
AT1G26750
AT2G20595
AT3G14370
AT5G20180
AT5G50800
AT5G19460
AT5G04250
AT3G24020
AT2G34680
AT3G22425
AT3G49360
AT3G13610
AT2G35670
AT5G09570
AT3G52590
AT5G23450
```
