## Supplementary material for "A comprehensive map of preferentially located motifs reveals distinct proximal *cis*-regulatory elements in plants": TATTGATT_containing_gene_set.txt

```
#Occurences of TATTGATT between 10 and 23 (positions relative to the transcription start site)
#106 sequences with TATTGATT in this interval
#0.52% of the sequences in promoter set with TATTGATT (set with 20573 sequences)
AT5G20150
AT1G13220
AT1G07350
AT3G08670
AT4G24560
AT2G21820
AT1G68000
AT1G04310
AT5G17690
AT2G46440
AT2G15325
AT5G02110
AT1G68340
AT5G28150
AT5G62090
AT1G52550
AT5G01040
AT1G64180
AT3G15920
AT1G43560
AT4G13290
AT3G04510
AT5G38290
AT3G50220
AT3G57390
AT1G69670
AT5G05540
AT2G19770
AT1G16400
AT4G28150
AT5G52280
AT1G32900
AT4G20850
AT5G41340
AT2G22910
AT2G29930
AT1G66050
AT5G60850
AT5G55120
AT5G64510
AT3G58210
AT4G38130
AT1G79000
AT1G56580
AT1G23690
AT1G04645
AT5G22791
AT4G15490
AT3G04230
AT4G00560
AT3G62810
AT1G25500
AT2G36810
AT2G01520
AT4G15248
AT4G13575
AT1G77000
AT3G11780
AT3G14200
AT3G53270
AT1G31175
AT5G22270
AT5G25770
AT4G33940
AT3G57580
AT4G37330
AT4G08555
AT5G07860
AT4G17470
AT1G10560
AT2G01340
AT1G06830
AT1G30510
AT1G50360
AT2G30280
AT4G28030
AT3G20670
AT2G25409
AT5G12980
AT5G18120
AT2G37090
AT5G47110
AT1G08250
AT2G35380
AT4G17090
AT5G45440
AT1G28600
AT2G23290
AT1G30910
AT5G15120
AT1G68690
AT5G24140
AT3G26460
AT3G28690
AT5G19130
AT1G08650
AT2G38465
AT3G21240
AT3G08730
AT2G29300
AT2G43080
AT1G23590
AT2G20465
AT2G46800
AT3G09162
AT4G32250
```
