## Supplementary material for "A comprehensive map of preferentially located motifs reveals distinct proximal *cis*-regulatory elements in plants": TATTGC_containing_gene_set.txt

```
#Occurences of TATTGC between 4 and 23 (positions relative to the transcription start site)
#277 sequences with TATTGC in this interval
#1.35% of the sequences in promoter set with TATTGC (set with 20573 sequences)
AT1G65483
AT5G44380
AT1G21680
AT5G59300
AT4G16260
AT4G28490
AT5G59490
AT3G02260
AT3G21530
AT2G28390
AT1G21100
AT2G35830
AT5G44565
AT4G38420
AT2G29180
AT1G47278
AT3G24840
AT5G17800
AT4G33350
AT1G29395
AT4G25420
AT3G52490
AT5G66530
AT2G20000
AT4G26740
AT1G21120
AT2G45360
AT4G30470
AT3G61770
AT2G43670
AT2G13800
AT4G19112
AT2G29190
AT1G35580
AT3G17465
AT5G17190
AT1G16710
AT3G62310
AT4G01570
AT4G01860
AT3G61460
AT1G15870
AT3G13080
AT5G55640
AT1G75940
AT1G77670
AT5G15050
AT1G05385
AT1G47400
AT3G18035
AT4G19140
AT2G29090
AT2G38590
AT2G24510
AT4G01090
AT1G56720
AT1G26690
AT2G27810
AT1G71730
AT1G70920
AT1G13310
AT5G01280
AT2G44750
AT2G37510
AT1G04680
AT2G19110
AT5G12190
AT4G12500
AT1G44810
AT1G20030
AT5G08030
AT1G68585
AT1G11810
AT5G65700
AT2G34770
AT5G04270
AT1G35290
AT3G60180
AT3G18240
AT4G39403
AT5G13180
AT5G44700
AT5G10840
AT2G34540
AT3G16920
AT1G61415
AT1G14755
AT1G62000
AT1G79760
AT5G65165
AT3G43220
AT4G01440
AT5G28442
AT5G35400
AT1G11820
AT5G10780
AT5G40700
AT5G02790
AT4G25570
AT5G28500
AT1G61050
AT5G42300
AT4G13070
AT3G08950
AT4G22070
AT5G10830
AT1G01250
AT1G01760
AT2G18330
AT5G20190
AT1G60470
AT1G65440
AT3G13150
AT4G35450
AT1G15385
AT5G20730
AT1G79480
AT3G52130
AT3G13290
AT5G64960
AT2G16380
AT5G43380
AT3G43610
AT1G23960
AT1G21110
AT1G02700
AT5G20040
AT1G02780
AT2G42830
AT4G21250
AT3G18160
AT1G15030
AT4G20300
AT3G56170
AT5G49030
AT1G13430
AT1G77610
AT3G06720
AT1G06000
AT1G14460
AT5G49270
AT4G14815
AT2G47110
AT3G57860
AT5G36710
AT4G27270
AT3G20380
AT1G55870
AT4G09320
AT2G30250
AT2G41560
AT1G76960
AT3G18250
AT2G14890
AT5G18680
AT4G32760
AT5G49920
AT3G44160
AT2G36830
AT1G66360
AT1G73066
AT4G15800
AT2G15760
AT3G04550
AT4G28160
AT1G23230
AT2G46000
AT5G35570
AT1G77420
AT4G35050
AT1G67830
AT5G36800
AT3G24630
AT3G09660
AT3G16895
AT2G20500
AT1G61410
AT5G08670
AT1G10030
AT1G15550
AT3G58800
AT5G48020
AT5G62410
AT2G46740
AT2G25370
AT2G43290
AT3G09500
AT2G39805
AT1G17760
AT3G21890
AT2G17800
AT4G01370
AT1G53690
AT1G23780
AT5G53120
AT5G62440
AT5G22270
AT2G19320
AT5G04170
AT4G35620
AT2G04230
AT5G63410
AT1G17050
AT4G14716
AT2G07340
AT5G52975
AT2G37460
AT1G01170
AT5G16510
AT2G41900
AT5G24870
AT2G24100
AT1G60460
AT5G12940
AT4G26620
AT4G26540
AT1G11700
AT4G04930
AT3G05327
AT1G48300
AT3G26470
AT3G09700
AT1G57660
AT1G48370
AT5G27330
AT4G26640
AT4G28950
AT2G38730
AT3G05080
AT4G39360
AT3G17800
AT3G06895
AT3G06480
AT5G42600
AT1G62080
AT4G19110
AT3G02630
AT4G37550
AT4G22910
AT5G15980
AT2G44760
AT1G49920
AT1G34780
AT5G45428
AT5G19910
AT4G38090
AT4G20110
AT3G05210
AT3G52610
AT4G19540
AT3G19580
AT1G77720
AT5G43518
AT1G14700
AT5G41940
AT1G66630
AT3G55490
AT1G78270
AT4G04770
AT3G62640
AT5G60170
AT5G18910
AT4G29700
AT2G47090
AT5G43970
AT2G33385
AT4G10250
AT2G40120
AT3G04770
AT2G44300
AT3G25690
AT5G11400
AT4G15760
AT4G31805
AT1G69010
AT4G19210
AT3G60110
```
