## Supplementary material for "A comprehensive map of preferentially located motifs reveals distinct proximal *cis*-regulatory elements in plants": TATTGCA_containing_gene_set.txt

```
#Occurences of TATTGCA between 5 and 27 (positions relative to the transcription start site)
#136 sequences with TATTGCA in this interval
#0.66% of the sequences in promoter set with TATTGCA (set with 20573 sequences)
AT1G62000
AT1G69010
AT5G04270
AT4G13070
AT5G64960
AT5G12320
AT4G28950
AT2G39805
AT5G24870
AT5G43380
AT4G29700
AT4G04770
AT2G14890
AT1G13430
AT4G35050
AT4G33350
AT2G43290
AT2G41900
AT4G22910
AT2G37460
AT1G35580
AT5G02790
AT3G05210
AT2G25370
AT5G44565
AT5G01280
AT1G74055
AT3G09660
AT1G61415
AT4G28490
AT1G62080
AT1G01170
AT5G10840
AT2G29190
AT4G01370
AT3G58800
AT2G36830
AT5G65165
AT1G23960
AT5G20630
AT2G31680
AT3G13290
AT4G19110
AT1G73390
AT5G49270
AT5G27330
AT1G56720
AT4G14716
AT2G35830
AT3G04770
AT1G61050
AT2G07340
AT4G19112
AT4G01440
AT1G71730
AT1G77670
AT2G19110
AT5G59490
AT2G40120
AT5G36800
AT3G52610
AT2G20500
AT5G62880
AT5G17800
AT4G16260
AT4G39220
AT5G14610
AT1G65483
AT3G16895
AT1G16710
AT5G10830
AT1G75940
AT1G17050
AT1G66360
AT3G26470
AT4G14815
AT1G79760
AT3G17465
AT4G10250
AT5G13180
AT2G34540
AT4G09320
AT5G49710
AT4G30470
AT2G29180
AT5G60170
AT3G18830
AT1G78270
AT2G26140
AT5G62410
AT1G15030
AT3G13080
AT3G09700
AT5G20040
AT1G17760
AT2G37510
AT4G39360
AT1G61410
AT1G14755
AT1G48300
AT5G49030
AT2G24510
AT2G17800
AT4G39403
AT1G47278
AT4G08870
AT3G07830
AT5G65700
AT4G26540
AT1G57660
AT5G20190
AT1G35290
AT1G15870
AT5G28500
AT5G42570
AT2G37950
AT5G35400
AT2G41560
AT1G13310
AT5G36710
AT5G08670
AT1G02780
AT1G14460
AT3G24840
AT2G16380
AT4G02050
AT5G11400
AT4G15800
AT3G21530
AT4G15760
AT3G18160
AT3G16920
AT2G47110
AT5G17190
AT5G43970
AT5G08660
```
