## Supplementary material for "A comprehensive map of preferentially located motifs reveals distinct proximal *cis*-regulatory elements in plants": TATTGCAA_containing_gene_set.txt

```
#Occurences of TATTGCAA between -8 and 24 (positions relative to the transcription start site)
#83 sequences with TATTGCAA in this interval
#0.40% of the sequences in promoter set with TATTGCAA (set with 20573 sequences)
AT1G74055
AT2G24510
AT4G37780
AT1G13430
AT1G15030
AT3G11170
AT5G35400
AT2G07340
AT4G15800
AT4G01440
AT4G35050
AT3G17155
AT1G14460
AT2G19110
AT1G35580
AT5G09550
AT3G24840
AT2G41900
AT2G29190
AT5G10830
AT3G18773
AT4G23710
AT5G01280
AT4G01370
AT5G17190
AT1G27000
AT5G65165
AT1G61050
AT5G49665
AT5G13180
AT3G17465
AT2G39750
AT5G53450
AT2G41560
AT1G47278
AT2G14255
AT5G62880
AT5G10840
AT2G02040
AT5G55490
AT3G09660
AT3G56820
AT3G61160
AT3G58800
AT1G03982
AT5G53750
AT4G15760
AT2G39805
AT4G39403
AT5G43970
AT5G60170
AT2G04540
AT4G33350
AT1G78270
AT5G62410
AT2G36830
AT3G23325
AT3G04770
AT1G33390
AT5G08670
AT2G16380
AT3G16895
AT3G13290
AT2G25370
AT1G48300
AT1G01170
AT4G04770
AT1G66360
AT4G39220
AT5G17800
AT4G28490
AT2G29180
AT3G52610
AT1G58380
AT4G19112
AT5G14590
AT4G39360
AT1G17050
AT2G39660
AT4G26540
AT4G19110
AT1G53430
AT1G23960
```
