## Supplementary material for "A comprehensive map of preferentially located motifs reveals distinct proximal *cis*-regulatory elements in plants": TATTGG_containing_gene_set.txt

```
#Occurences of TATTGG between -4 and -4 (positions relative to the transcription start site)
#44 sequences with TATTGG in this interval
#0.21% of the sequences in promoter set with TATTGG (set with 20573 sequences)
AT1G21370
AT5G20620
AT5G07080
AT1G70480
AT5G63080
AT1G29140
AT4G39190
AT1G79930
AT2G38370
AT3G25540
AT5G52920
AT1G28480
AT1G29940
AT5G67130
AT3G02820
AT3G14130
AT1G02390
AT3G46500
AT5G41580
AT2G45890
AT3G47350
AT1G18590
AT3G53850
AT5G41761
AT3G13640
AT5G54585
AT1G61110
AT3G58680
AT4G17600
AT1G27850
AT4G28490
AT5G41700
AT3G02670
AT2G17760
AT2G15490
AT1G71695
AT3G55640
AT1G31817
AT2G33040
AT4G15670
AT2G15620
AT5G47090
AT1G16130
AT1G21160
```
