## Supplementary material for "A comprehensive map of preferentially located motifs reveals distinct proximal *cis*-regulatory elements in plants": TATTGGAA_containing_gene_set.txt

```
#Occurences of TATTGGAA between 10 and 30 (positions relative to the transcription start site)
#53 sequences with TATTGGAA in this interval
#0.26% of the sequences in promoter set with TATTGGAA (set with 20573 sequences)
AT2G46880
AT4G00760
AT1G47240
AT2G25130
AT3G10800
AT3G61640
AT5G53140
AT5G50860
AT1G47230
AT5G19830
AT4G11190
AT5G11080
AT5G04370
AT3G26410
AT3G16120
AT5G27730
AT3G05520
AT1G35220
AT2G21237
AT5G15050
AT1G23730
AT5G23020
AT1G64355
AT5G25330
AT1G56680
AT1G19800
AT3G46700
AT2G27270
AT3G28450
AT5G52070
AT1G08090
AT1G13060
AT1G28010
AT4G37550
AT5G07060
AT4G21760
AT5G54148
AT5G39450
AT5G10770
AT2G44270
AT5G24030
AT3G56880
AT4G21600
AT1G76350
AT3G63080
AT2G16365
AT5G44640
AT5G49470
AT2G33600
AT5G13480
AT3G53740
AT5G54810
AT4G34240
```
