## Supplementary material for "A comprehensive map of preferentially located motifs reveals distinct proximal *cis*-regulatory elements in plants": TATTGT_containing_gene_set.txt

```
#Occurences of TATTGT between 3 and 132 (positions relative to the transcription start site)
#3658 sequences with TATTGT in this interval
#17.78% of the sequences in promoter set with TATTGT (set with 20573 sequences)
AT4G10310
AT1G22000
AT3G05400
AT1G21630
AT5G06610
AT4G31460
AT2G31260
AT1G20190
AT1G30720
AT1G24530
AT2G43100
AT2G39851
AT2G39990
AT5G26692
AT1G76120
AT3G06420
AT3G51370
AT3G48530
AT1G04930
AT1G32380
AT3G01160
AT1G04710
AT1G56600
AT4G11420
AT5G52560
AT1G12480
AT4G37090
AT3G55340
AT1G16010
AT2G07738
AT1G02220
AT4G22140
AT3G19770
AT1G72810
AT5G04710
AT1G24540
AT3G54420
AT1G26640
AT2G29290
AT3G23830
AT4G23885
AT4G13520
AT1G29465
AT1G52680
AT1G15040
AT2G31510
AT1G60590
AT1G34830
AT4G16440
AT1G73320
AT2G38080
AT1G14670
AT3G60960
AT1G76340
AT3G57450
AT1G30480
AT1G54130
AT2G39650
AT1G04800
AT5G66540
AT1G73010
AT2G14750
AT5G26710
AT1G05470
AT1G20693
AT3G27025
AT5G05860
AT5G64770
AT4G03945
AT2G39760
AT3G05060
AT4G23700
AT1G67700
AT4G26050
AT3G05290
AT3G16650
AT3G12700
AT5G48575
AT1G26480
AT1G49600
AT3G50380
AT5G05365
AT4G08360
AT5G41600
AT2G05810
AT3G15390
AT1G23050
AT2G35260
AT1G13970
AT4G02290
AT1G07615
AT3G01790
AT1G14360
AT2G22980
AT4G13220
AT5G55670
AT1G52080
AT5G15910
AT4G38630
AT5G01990
AT3G44630
AT3G13222
AT5G03020
AT4G33660
AT4G09500
AT3G21770
AT2G36290
AT1G53645
AT1G34320
AT2G47710
AT4G17010
AT2G17190
AT2G27940
AT3G53570
AT2G15570
AT5G55480
AT1G26660
AT1G69250
AT1G64150
AT3G59370
AT4G14723
AT1G65150
AT1G62200
AT1G70782
AT5G18420
AT5G58400
AT1G79750
AT2G24700
AT1G64065
AT2G29470
AT1G44542
AT4G16030
AT4G33640
AT3G08770
AT1G32640
AT5G33340
AT5G39650
AT3G50510
AT2G45770
AT1G57790
AT4G26090
AT3G58750
AT1G49032
AT1G12410
AT3G23840
AT1G15030
AT4G31410
AT3G57910
AT1G63230
AT2G46950
AT1G29090
AT5G47690
AT5G38280
AT5G22430
AT3G63220
AT1G05620
AT5G19190
AT2G24040
AT1G21540
AT3G48700
AT5G58590
AT5G63230
AT4G18010
AT3G56850
AT4G02540
AT3G10570
AT5G64520
AT4G20870
AT1G13810
AT4G34850
AT3G13860
AT1G59590
AT2G16790
AT5G16610
AT4G16360
AT3G07380
AT5G07100
AT4G03190
AT1G71080
AT2G20150
AT2G46090
AT5G65050
AT1G58470
AT4G34530
AT2G23270
AT5G42330
AT5G11960
AT5G14110
AT3G05800
AT1G72150
AT3G13845
AT1G30540
AT5G57700
AT3G08030
AT5G27100
AT1G33360
AT2G35658
AT5G57810
AT1G12860
AT3G51460
AT1G08680
AT2G37970
AT3G13360
AT2G13960
AT4G28420
AT3G07990
AT2G17320
AT1G61255
AT4G13790
AT4G04040
AT1G50325
AT1G06690
AT1G27170
AT5G39080
AT5G49720
AT3G47290
AT4G28290
AT2G28520
AT1G14950
AT1G64160
AT1G15950
AT3G27510
AT5G46730
AT1G77420
AT3G57050
AT5G13010
AT5G48600
AT5G43600
AT2G20100
AT1G50300
AT5G46490
AT2G18465
AT4G01960
AT5G64730
AT3G12500
AT2G26640
AT2G01350
AT4G30490
AT4G25170
AT2G32040
AT3G50150
AT2G36170
AT1G64142
AT1G51170
AT4G19095
AT1G69360
AT2G24645
AT1G20780
AT4G21930
AT1G56260
AT4G36410
AT4G23100
AT1G75300
AT5G16540
AT3G21060
AT2G37975
AT5G22780
AT5G20650
AT5G01650
AT3G23910
AT5G47040
AT2G39000
AT5G01810
AT3G23630
AT2G40320
AT2G36350
AT4G29840
AT4G29740
AT4G18330
AT3G12720
AT3G44716
AT5G39790
AT3G03930
AT3G45490
AT2G26570
AT1G28590
AT5G54095
AT3G10040
AT5G65070
AT2G03505
AT1G22270
AT1G52220
AT5G02880
AT4G25900
AT4G39960
AT3G08820
AT5G14220
AT1G71920
AT5G50830
AT5G56500
AT3G27960
AT3G46130
AT5G54830
AT5G09660
AT4G32500
AT1G11820
AT1G42480
AT5G09460
AT2G16950
AT4G23890
AT1G55020
AT5G26980
AT1G62710
AT2G30950
AT2G27650
AT5G60620
AT5G43822
AT5G15550
AT5G01710
AT2G24090
AT5G09461
AT5G61770
AT5G59450
AT5G48290
AT2G41970
AT1G56300
AT4G25370
AT5G09530
AT5G20250
AT1G69750
AT1G25550
AT3G11960
AT4G24020
AT5G63080
AT1G06950
AT1G26520
AT3G46290
AT1G65230
AT4G26830
AT2G46550
AT3G49190
AT4G39640
AT2G27530
AT5G41660
AT3G05930
AT2G27000
AT2G15020
AT5G67130
AT1G21866
AT3G21670
AT1G34150
AT2G17305
AT4G30150
AT5G05380
AT3G16720
AT1G26420
AT3G22740
AT1G64520
AT1G04170
AT4G17070
AT4G08455
AT1G48990
AT1G11580
AT5G06310
AT2G46910
AT1G54820
AT5G55390
AT2G35950
AT3G49370
AT1G10070
AT3G50650
AT5G16520
AT1G73110
AT5G06260
AT1G34795
AT3G12340
AT3G50350
AT1G14880
AT5G60580
AT2G17020
AT5G46470
AT4G35350
AT3G24760
AT4G40050
AT3G51330
AT2G39750
AT3G57890
AT4G26190
AT1G05570
AT5G56600
AT3G09560
AT4G36640
AT5G38830
AT1G65370
AT3G20110
AT3G19430
AT1G71010
AT2G27790
AT1G71110
AT2G26770
AT5G03330
AT1G15460
AT5G52120
AT3G21220
AT5G28350
AT4G22750
AT1G18300
AT3G06120
AT5G09520
AT3G14067
AT2G32890
AT1G19485
AT1G05350
AT1G13960
AT1G63610
AT3G23175
AT1G30750
AT3G60730
AT1G75410
AT3G15780
AT5G16080
AT5G66815
AT5G36160
AT5G66800
AT2G15390
AT5G38160
AT5G05890
AT3G45850
AT5G58660
AT1G52540
AT1G56440
AT2G32470
AT5G25770
AT5G10630
AT4G38620
AT1G76520
AT4G07950
AT1G04950
AT5G56900
AT2G01680
AT3G44735
AT4G14080
AT5G52540
AT1G14010
AT3G60310
AT1G17520
AT5G03040
AT1G73350
AT3G08947
AT1G77990
AT5G58870
AT2G24820
AT1G05960
AT5G55550
AT3G27730
AT1G29140
AT2G18730
AT1G06720
AT3G06550
AT3G14850
AT5G43780
AT5G02840
AT5G47230
AT4G15415
AT5G13680
AT5G43900
AT5G15710
AT1G75780
AT1G28350
AT5G62000
AT5G56580
AT1G52855
AT4G20140
AT4G23260
AT4G14905
AT3G09540
AT4G17800
AT3G51890
AT1G56423
AT3G22400
AT2G27360
AT5G24590
AT2G40116
AT1G28335
AT3G05630
AT5G38990
AT1G51140
AT1G74410
AT2G46735
AT5G12960
AT5G11860
AT2G16370
AT1G34200
AT1G57570
AT5G38890
AT5G48090
AT2G18660
AT4G23990
AT2G17780
AT1G48270
AT1G09160
AT5G25110
AT1G22890
AT5G18400
AT1G11230
AT1G65320
AT1G26880
AT4G02660
AT1G22160
AT1G28080
AT5G38780
AT3G27610
AT3G04970
AT2G01410
AT3G01326
AT1G15385
AT1G09340
AT2G21540
AT5G62700
AT4G21570
AT1G35260
AT1G17240
AT5G05330
AT3G47460
AT3G25180
AT2G17410
AT4G09490
AT5G22820
AT5G58930
AT4G09464
AT3G05840
AT5G39420
AT3G25805
AT4G30470
AT3G46990
AT5G60450
AT1G61070
AT2G02630
AT2G14900
AT4G39730
AT2G41810
AT5G36810
AT5G58010
AT1G65690
AT3G28450
AT3G15920
AT4G34040
AT3G52080
AT3G03060
AT4G24380
AT1G16170
AT5G61460
AT1G32550
AT4G28540
AT2G10931
AT4G28395
AT1G80350
AT1G51540
AT2G47850
AT3G42670
AT5G20280
AT1G27850
AT3G47960
AT1G03820
AT3G19810
AT4G32380
AT4G10720
AT1G53035
AT4G24540
AT2G30440
AT4G14358
AT4G03020
AT5G42190
AT5G48140
AT1G74420
AT3G17020
AT4G11890
AT1G12640
AT1G68960
AT3G42050
AT5G59960
AT3G48590
AT3G07460
AT4G19200
AT2G26160
AT5G47330
AT1G54100
AT2G16200
AT5G59000
AT3G21250
AT1G10360
AT1G64970
AT2G46700
AT5G48800
AT5G16250
AT1G78010
AT4G39480
AT1G70810
AT3G27640
AT5G14380
AT1G03310
AT1G11670
AT1G78770
AT1G65484
AT3G06895
AT4G13980
AT1G44920
AT2G13440
AT4G31120
AT2G46915
AT2G38040
AT1G20350
AT4G11790
AT3G26030
AT1G23540
AT5G13500
AT5G28060
AT1G66940
AT3G52561
AT3G19895
AT2G38240
AT1G14000
AT5G50665
AT2G34630
AT2G25220
AT5G42590
AT4G37440
AT3G62090
AT5G64470
AT1G77765
AT3G46830
AT3G09120
AT2G42180
AT3G04480
AT5G12900
AT1G54210
AT2G31725
AT1G63140
AT4G35690
AT3G04830
AT4G12490
AT4G13266
AT4G13210
AT3G09220
AT2G37070
AT5G50565
AT3G02540
AT3G55100
AT3G04360
AT1G79600
AT1G13390
AT4G31540
AT5G39210
AT1G64400
AT3G05020
AT1G49240
AT3G13460
AT5G41120
AT1G04210
AT1G75110
AT3G12915
AT1G80190
AT4G39910
AT1G05500
AT2G19560
AT2G20740
AT4G00890
AT1G31860
AT5G29000
AT5G06370
AT2G45590
AT4G39955
AT5G30510
AT4G08350
AT3G02580
AT3G22780
AT3G22200
AT5G02820
AT5G08050
AT4G12590
AT3G18200
AT3G03740
AT3G46790
AT5G09670
AT5G60960
AT1G26260
AT2G42900
AT3G08600
AT2G18420
AT1G55140
AT1G27340
AT1G76580
AT5G24313
AT3G62080
AT4G14930
AT5G24910
AT1G43670
AT3G02460
AT3G07320
AT2G29440
AT3G07770
AT1G60710
AT5G67160
AT2G46770
AT1G08310
AT5G63990
AT1G45163
AT1G64610
AT1G16790
AT2G17770
AT4G33985
AT1G12540
AT5G17570
AT1G05900
AT2G43910
AT4G32300
AT1G51805
AT4G34400
AT1G43620
AT3G60900
AT2G32880
AT5G67590
AT5G16340
AT1G66750
AT4G35040
AT1G14150
AT1G65710
AT1G09220
AT5G46710
AT2G04350
AT1G75840
AT2G39060
AT1G60410
AT2G36380
AT1G05600
AT4G08320
AT5G11520
AT1G37130
AT1G65580
AT5G57890
AT2G01910
AT3G49420
AT2G21385
AT1G03230
AT4G35250
AT4G18580
AT1G52100
AT4G22580
AT1G20490
AT3G29075
AT5G61370
AT1G63820
AT2G17280
AT1G51340
AT2G24030
AT3G56370
AT3G04030
AT2G19750
AT3G16950
AT1G67540
AT2G04495
AT2G23755
AT5G35732
AT5G64430
AT1G43650
AT3G28510
AT5G04920
AT2G21990
AT5G04340
AT3G09030
AT3G22530
AT5G08540
AT4G32910
AT3G24520
AT2G02490
AT5G60250
AT3G49430
AT5G47320
AT4G10120
AT1G02780
AT1G70580
AT5G65940
AT5G18520
AT5G20540
AT2G02130
AT5G15510
AT4G09750
AT5G14230
AT1G65500
AT2G31340
AT5G53200
AT1G13230
AT5G22700
AT5G19560
AT1G49050
AT3G30460
AT5G04040
AT4G18350
AT1G76030
AT4G32630
AT2G36500
AT1G03250
AT4G14780
AT3G05870
AT2G42680
AT3G53350
AT4G28450
AT5G02540
AT2G18990
AT1G66890
AT1G65700
AT2G01600
AT4G13630
AT1G02900
AT1G24320
AT5G46840
AT3G20220
AT4G09800
AT5G23860
AT1G09310
AT4G23610
AT3G54530
AT4G18930
AT3G62160
AT2G46420
AT2G02320
AT1G12200
AT3G11280
AT4G19380
AT3G18370
AT1G30010
AT5G02470
AT4G21250
AT4G27340
AT5G15490
AT3G24360
AT1G34300
AT4G01560
AT3G13224
AT1G06149
AT1G05070
AT3G21600
AT2G36060
AT1G74540
AT3G58810
AT4G14420
AT4G10610
AT5G04620
AT3G03000
AT2G40970
AT3G23750
AT3G48990
AT4G38760
AT2G02170
AT2G47560
AT3G57240
AT3G44550
AT1G18370
AT5G14720
AT3G53620
AT2G24790
AT2G19146
AT5G09810
AT4G32340
AT4G01680
AT1G67265
AT5G11810
AT3G52380
AT3G56060
AT3G26085
AT4G23350
AT5G63580
AT1G21690
AT1G32460
AT1G04410
AT3G47030
AT5G11080
AT2G10970
AT1G12790
AT3G60740
AT2G20875
AT4G15330
AT3G01780
AT5G42080
AT2G01918
AT3G07630
AT5G44785
AT1G03840
AT1G73100
AT1G48070
AT4G09180
AT5G53190
AT5G58005
AT4G24010
AT3G21320
AT5G08240
AT2G02610
AT5G64230
AT4G26200
AT3G20230
AT3G18210
AT1G62170
AT1G71300
AT3G51800
AT5G40540
AT1G54110
AT5G52720
AT2G20780
AT5G41130
AT2G44040
AT1G30450
AT2G40700
AT1G25290
AT2G47350
AT4G20720
AT2G39450
AT4G36860
AT3G26950
AT1G29200
AT3G18100
AT5G60100
AT5G11260
AT5G18230
AT4G36490
AT3G29200
AT4G33450
AT3G15290
AT5G60040
AT1G18890
AT2G18500
AT1G14240
AT1G64180
AT2G18860
AT5G15725
AT4G34750
AT1G20300
AT5G11930
AT1G01240
AT5G12420
AT5G36930
AT4G27320
AT5G47740
AT4G32620
AT5G39730
AT4G18980
AT5G64880
AT5G48210
AT4G25300
AT5G44640
AT2G16210
AT3G20040
AT2G36870
AT2G25690
AT4G04840
AT5G06330
AT3G18470
AT5G65270
AT4G33270
AT3G48060
AT4G18070
AT3G20480
AT3G20650
AT1G76090
AT2G01650
AT5G11380
AT1G16130
AT4G10180
AT2G33250
AT4G12250
AT3G44480
AT1G21190
AT5G47640
AT1G65020
AT4G30760
AT3G61840
AT1G58520
AT1G78915
AT4G16140
AT5G50410
AT2G47070
AT3G02710
AT1G05430
AT5G14580
AT3G10840
AT1G62900
AT2G28671
AT5G35405
AT5G55460
AT5G47350
AT4G27910
AT4G38410
AT1G26530
AT4G37390
AT5G59470
AT3G28470
AT1G09250
AT2G24120
AT4G40040
AT4G30560
AT5G02800
AT3G55720
AT1G03650
AT5G58310
AT3G09790
AT3G48240
AT2G39550
AT5G50011
AT4G09160
AT2G45510
AT4G18970
AT5G27280
AT2G03190
AT3G05120
AT2G36880
AT1G30520
AT5G22340
AT4G33910
AT2G38660
AT2G34357
AT3G23130
AT1G22780
AT1G53780
AT5G44260
AT1G22230
AT3G42150
AT1G54360
AT1G73770
AT5G04800
AT1G62150
AT1G50840
AT3G55270
AT3G26115
AT2G16570
AT2G21530
AT2G11000
AT5G02310
AT4G27060
AT1G05060
AT4G21710
AT2G26440
AT1G75590
AT4G24760
AT4G02990
AT1G28390
AT1G01730
AT5G46290
AT4G09150
AT4G14315
AT4G24265
AT1G53390
AT1G12470
AT1G70940
AT3G46280
AT5G45970
AT3G33520
AT2G02450
AT3G15480
AT3G54510
AT5G23360
AT2G41830
AT5G65700
AT4G31670
AT4G01250
AT1G12010
AT3G27470
AT1G78580
AT3G26110
AT1G27690
AT1G66570
AT5G65420
AT1G62360
AT1G02850
AT1G55540
AT3G10650
AT3G56600
AT5G47920
AT1G66590
AT3G17340
AT3G29160
AT5G52430
AT1G78650
AT3G58550
AT5G64340
AT3G58770
AT1G01725
AT1G69160
AT2G19570
AT5G18640
AT3G26782
AT5G07572
AT2G26550
AT5G07010
AT1G49640
AT4G22150
AT2G36980
AT4G27540
AT2G07340
AT2G25450
AT5G01260
AT4G09760
AT5G22350
AT2G10930
AT5G22545
AT2G34010
AT3G01230
AT4G35270
AT5G22950
AT3G16090
AT5G37750
AT3G53580
AT3G09400
AT1G08970
AT5G51760
AT1G55330
AT2G28500
AT4G17420
AT1G08065
AT5G15930
AT4G21620
AT5G49360
AT5G40520
AT5G04070
AT5G47820
AT3G50550
AT5G67030
AT4G27560
AT5G18460
AT3G28600
AT1G04480
AT5G46170
AT5G58120
AT3G60770
AT4G00710
AT1G01020
AT4G23020
AT4G22120
AT3G50950
AT4G26288
AT1G10480
AT5G25800
AT5G23790
AT5G27640
AT4G29550
AT5G37070
AT1G31550
AT1G27070
AT5G53080
AT1G03630
AT2G45290
AT2G25090
AT5G53310
AT3G56210
AT1G76260
AT1G17020
AT1G71820
AT5G21105
AT1G15740
AT1G44446
AT1G74040
AT5G07070
AT5G06790
AT5G27650
AT5G56030
AT1G45190
AT5G53580
AT2G47670
AT4G18280
AT2G47430
AT1G67050
AT4G34131
AT5G09980
AT3G55830
AT1G08165
AT4G12170
AT5G07990
AT1G10550
AT1G62560
AT5G08250
AT5G61240
AT3G52800
AT1G08210
AT5G36230
AT5G52710
AT1G19140
AT4G28440
AT1G76590
AT1G61795
AT5G41970
AT2G42150
AT3G48420
AT4G30140
AT4G04610
AT1G15780
AT2G32190
AT4G21190
AT4G29830
AT4G02350
AT4G23430
AT1G33811
AT5G13450
AT2G32070
AT3G21950
AT1G56110
AT5G02160
AT5G05730
AT3G18170
AT1G02990
AT3G12800
AT1G06080
AT5G48950
AT4G30670
AT3G53760
AT5G64690
AT1G12140
AT5G57035
AT4G16330
AT1G14315
AT3G29630
AT4G31930
AT1G18540
AT2G22850
AT1G61820
AT1G61095
AT1G10530
AT2G05220
AT1G16350
AT5G48670
AT3G52050
AT1G53510
AT4G27620
AT2G38110
AT1G52410
AT4G23930
AT3G48670
AT4G14815
AT1G14580
AT1G15920
AT2G30395
AT3G42950
AT5G63440
AT3G25220
AT1G79470
AT3G52040
AT3G55230
AT2G18350
AT5G61190
AT2G34780
AT3G21140
AT2G44490
AT5G53970
AT2G34620
AT1G23850
AT1G58848
AT5G44010
AT5G64780
AT5G01490
AT1G78820
AT5G17350
AT3G46270
AT1G58684
AT4G16130
AT1G53260
AT4G33300
AT3G27000
AT3G57130
AT4G24560
AT2G47420
AT1G67320
AT1G70630
AT5G06950
AT1G64300
AT1G74010
AT4G29780
AT2G40470
AT1G67710
AT1G09320
AT4G14716
AT5G55750
AT2G25080
AT3G05880
AT4G32400
AT4G36610
AT5G03850
AT1G67340
AT5G14570
AT3G08800
AT4G24040
AT2G44750
AT2G35680
AT5G07360
AT1G50170
AT3G53280
AT4G29560
AT2G29460
AT3G12890
AT4G23270
AT2G41790
AT1G74210
AT1G59730
AT2G34060
AT2G18280
AT2G42780
AT5G65990
AT2G45520
AT1G34260
AT3G61470
AT1G02090
AT5G40930
AT4G34250
AT1G68590
AT1G01840
AT3G12980
AT5G20320
AT1G65910
AT3G12280
AT4G37050
AT3G10920
AT2G41380
AT5G23120
AT1G22950
AT4G04450
AT1G15360
AT3G08860
AT4G34590
AT1G45050
AT1G18600
AT1G12550
AT4G02090
AT2G21655
AT1G12580
AT1G70410
AT1G63460
AT4G36110
AT1G24150
AT4G39350
AT2G36850
AT3G17820
AT1G03610
AT4G35680
AT5G63370
AT1G08420
AT4G25290
AT1G04330
AT4G14365
AT5G11670
AT2G29050
AT1G77880
AT5G61160
AT3G60360
AT3G04650
AT1G24625
AT2G32960
AT2G04790
AT4G34260
AT1G10500
AT5G37980
AT3G17470
AT1G03680
AT2G28315
AT4G36930
AT2G36305
AT5G60730
AT1G77260
AT4G12030
AT5G48060
AT3G22880
AT4G32175
AT4G20040
AT5G04140
AT2G39460
AT4G29930
AT4G38050
AT3G03830
AT5G59845
AT5G16800
AT1G70840
AT5G19430
AT2G45110
AT4G36700
AT1G30160
AT3G17600
AT5G42980
AT4G24430
AT3G07700
AT5G23130
AT5G66320
AT5G17650
AT3G60300
AT4G26060
AT5G14530
AT1G61090
AT5G41330
AT5G43260
AT3G14400
AT3G25165
AT5G66950
AT5G19510
AT5G61640
AT5G63890
AT4G00490
AT3G19580
AT2G06050
AT1G32583
AT3G44200
AT3G52010
AT4G14700
AT5G15780
AT5G01400
AT1G49390
AT3G60100
AT1G15000
AT2G42360
AT5G66670
AT3G15380
AT3G51790
AT5G47550
AT3G50400
AT2G33060
AT5G28750
AT2G39490
AT3G50960
AT2G22540
AT5G47240
AT3G45740
AT3G06760
AT1G62500
AT2G39970
AT5G53900
AT2G17140
AT3G19740
AT3G57320
AT5G59330
AT4G25020
AT2G25790
AT2G21080
AT3G58500
AT1G78910
AT3G49550
AT2G39040
AT4G25490
AT1G73680
AT3G46550
AT4G23390
AT5G02810
AT3G05230
AT4G32480
AT5G32440
AT1G48790
AT2G32580
AT5G51430
AT5G65140
AT2G38360
AT5G33290
AT2G41290
AT4G16670
AT2G32770
AT4G20260
AT3G55040
AT3G12760
AT5G13460
AT1G70590
AT1G17510
AT1G80245
AT3G02700
AT1G78810
AT5G57790
AT2G43190
AT2G28390
AT1G57765
AT1G44970
AT1G14610
AT1G09490
AT3G11800
AT5G57230
AT1G68585
AT5G09220
AT1G27650
AT4G38000
AT3G24240
AT4G20420
AT4G35760
AT2G39690
AT1G16900
AT3G27785
AT2G21940
AT3G01170
AT1G63090
AT2G34750
AT5G23250
AT3G05010
AT4G15920
AT1G32760
AT2G21185
AT1G01170
AT4G25110
AT2G04800
AT4G22505
AT2G21790
AT4G04470
AT1G16190
AT1G01970
AT5G55610
AT2G29730
AT1G67600
AT1G15570
AT1G72630
AT5G06960
AT5G55580
AT2G19460
AT1G76070
AT1G17610
AT3G02150
AT5G65880
AT5G18800
AT5G66100
AT4G22753
AT1G45201
AT3G26280
AT5G64750
AT5G03110
AT5G22410
AT5G23300
AT1G48160
AT5G19170
AT3G13870
AT3G62210
AT4G15570
AT2G24830
AT1G78830
AT1G28470
AT4G34950
AT4G10895
AT2G28625
AT3G18270
AT5G41260
AT2G46260
AT2G25730
AT1G79940
AT2G22450
AT2G44820
AT1G44180
AT1G65840
AT3G04320
AT1G54680
AT2G03640
AT3G53690
AT3G18980
AT1G76270
AT4G19710
AT1G47480
AT4G17020
AT1G65250
AT5G39510
AT1G75690
AT2G32990
AT5G25470
AT5G58390
AT1G64355
AT2G40710
AT1G50270
AT2G24140
AT4G00380
AT3G54340
AT4G13075
AT1G66480
AT3G48290
AT2G17480
AT1G77270
AT5G26240
AT1G50560
AT3G60950
AT4G28680
AT2G34160
AT4G12850
AT1G02190
AT5G03860
AT1G52420
AT5G03770
AT5G54930
AT5G39260
AT2G47810
AT3G60320
AT5G13550
AT1G48210
AT1G72250
AT2G41000
AT2G20790
AT4G13530
AT4G02410
AT3G02690
AT4G02620
AT3G24650
AT5G02420
AT4G08570
AT1G58300
AT4G33860
AT5G45350
AT5G27410
AT3G05327
AT3G46180
AT1G54440
AT5G42370
AT5G59480
AT3G18165
AT3G06150
AT3G59910
AT4G35430
AT3G15670
AT5G07340
AT5G63620
AT1G62340
AT4G16210
AT1G28305
AT2G29370
AT3G50500
AT3G04500
AT5G22480
AT1G01160
AT3G24093
AT3G45590
AT1G53730
AT1G66460
AT1G75910
AT5G23230
AT2G36695
AT2G32790
AT1G02475
AT3G14440
AT1G53070
AT1G79820
AT2G15320
AT5G66190
AT2G26690
AT3G28940
AT2G41090
AT4G14440
AT5G59950
AT2G05632
AT5G52870
AT3G44530
AT2G31490
AT2G23780
AT5G06230
AT4G18520
AT3G59150
AT2G43820
AT5G64813
AT5G13870
AT2G42720
AT1G74050
AT3G20395
AT5G51570
AT5G60300
AT3G05330
AT3G19460
AT1G10522
AT5G13960
AT2G02090
AT3G01330
AT3G47833
AT4G30700
AT2G44590
AT2G25530
AT5G58150
AT5G12850
AT1G66260
AT3G43810
AT5G08380
AT4G35970
AT4G18880
AT4G13615
AT5G42690
AT3G44220
AT2G48110
AT3G12480
AT2G42990
AT3G44490
AT3G16340
AT3G56360
AT3G59800
AT5G24830
AT3G47420
AT4G32080
AT3G22220
AT2G47500
AT1G61010
AT5G47250
AT5G50370
AT5G48620
AT1G17380
AT5G43290
AT1G65970
AT4G31310
AT5G35750
AT5G28442
AT2G06520
AT1G29990
AT3G46540
AT5G04530
AT1G55590
AT1G28395
AT2G23110
AT5G17990
AT3G24810
AT5G41720
AT4G00895
AT4G04890
AT4G12360
AT4G34320
AT5G51105
AT5G58430
AT4G25450
AT3G13433
AT5G26780
AT5G04660
AT3G22430
AT2G26970
AT5G20630
AT5G05090
AT4G11300
AT5G19340
AT4G16120
AT4G09467
AT1G72620
AT2G40810
AT1G30500
AT5G52220
AT1G21840
AT5G09462
AT3G10450
AT3G05370
AT5G48380
AT3G21190
AT1G77780
AT5G09672
AT5G18500
AT4G20020
AT4G21540
AT2G16980
AT5G12940
AT4G18800
AT3G14380
AT1G70490
AT4G10250
AT1G73120
AT4G22050
AT3G45160
AT2G40180
AT5G53300
AT3G01130
AT3G02310
AT2G42430
AT2G26400
AT3G19160
AT3G45700
AT2G43445
AT1G12770
AT5G66390
AT1G17830
AT3G17668
AT3G49180
AT2G19070
AT2G38900
AT4G14020
AT4G21445
AT3G26230
AT2G04690
AT1G14860
AT3G51760
AT1G64140
AT3G53460
AT5G14660
AT5G23870
AT4G38290
AT4G13570
AT4G18593
AT5G15440
AT4G28397
AT3G24542
AT3G20210
AT2G02980
AT2G47730
AT3G15220
AT2G05430
AT2G31740
AT4G28170
AT2G04925
AT5G27380
AT1G10950
AT2G47000
AT1G07870
AT5G61200
AT4G23560
AT5G38290
AT1G22060
AT4G27360
AT1G43020
AT5G03220
AT4G02390
AT2G46800
AT1G07080
AT2G22520
AT2G37000
AT1G19250
AT1G09560
AT2G15010
AT2G21620
AT3G22330
AT2G14100
AT1G26840
AT1G05940
AT2G34810
AT3G07610
AT2G36220
AT2G44630
AT4G22850
AT3G13850
AT1G02910
AT3G17000
AT5G60548
AT5G20580
AT5G49890
AT1G62990
AT3G54720
AT2G37530
AT3G49240
AT5G60340
AT4G39770
AT3G51510
AT5G50820
AT5G53420
AT1G35230
AT2G36320
AT2G40070
AT1G11160
AT1G63080
AT1G60930
AT2G40930
AT5G06760
AT1G60190
AT4G39400
AT4G18400
AT5G17380
AT1G04660
AT2G18460
AT1G65010
AT1G07725
AT4G31860
AT4G33920
AT2G43920
AT2G22650
AT1G74670
AT1G77450
AT5G17780
AT5G26960
AT5G19930
AT1G51670
AT2G01800
AT2G45480
AT5G07000
AT2G47230
AT2G31200
AT5G65830
AT5G64810
AT1G21350
AT5G39940
AT3G17380
AT3G44680
AT1G05690
AT3G23280
AT4G13510
AT1G13020
AT3G19515
AT2G23080
AT5G59130
AT1G11700
AT1G55360
AT3G05050
AT1G59580
AT3G55110
AT4G18395
AT5G13590
AT5G10330
AT4G35750
AT3G05890
AT3G49050
AT4G12330
AT3G49770
AT4G13720
AT2G35410
AT2G37160
AT4G34280
AT1G52340
AT1G54870
AT3G01250
AT1G07360
AT5G45020
AT5G01712
AT1G62060
AT5G53550
AT2G22360
AT5G65410
AT2G25620
AT5G08520
AT5G44360
AT4G33160
AT2G35300
AT5G05230
AT3G18890
AT5G16300
AT1G67890
AT3G50160
AT2G29430
AT1G02660
AT5G52040
AT5G16650
AT4G02600
AT1G69020
AT2G43220
AT2G32150
AT5G48810
AT4G07515
AT1G23180
AT2G27370
AT3G02570
AT3G61960
AT3G01570
AT2G47580
AT1G58250
AT3G15020
AT1G14760
AT5G26940
AT2G45500
AT5G52320
AT1G48180
AT5G46950
AT3G11890
AT5G25760
AT3G11930
AT4G19040
AT3G59580
AT2G37550
AT1G10170
AT5G59050
AT2G33980
AT4G21090
AT3G21240
AT3G09650
AT3G20475
AT2G12400
AT1G70710
AT1G51380
AT3G52030
AT5G20500
AT2G23093
AT3G44990
AT5G22850
AT3G52740
AT4G34500
AT1G54370
AT5G16710
AT3G18780
AT5G56050
AT1G24575
AT1G64680
AT5G36800
AT5G33370
AT2G29340
AT5G08350
AT3G12300
AT4G21590
AT3G10320
AT2G43740
AT5G46640
AT4G19860
AT3G21810
AT2G04845
AT4G31850
AT5G42630
AT2G23090
AT5G59460
AT5G58170
AT2G01660
AT2G19600
AT1G76550
AT5G38140
AT4G35010
AT2G17500
AT3G27280
AT3G54660
AT3G53080
AT2G37760
AT1G52280
AT1G04450
AT4G08770
AT4G23493
AT1G34792
AT2G29080
AT2G24190
AT5G40170
AT3G62330
AT3G01513
AT4G38850
AT1G26540
AT3G15620
AT5G45610
AT3G05480
AT4G27570
AT1G62570
AT4G34890
AT4G11740
AT3G47400
AT5G19040
AT2G17430
AT5G60550
AT1G69550
AT2G19810
AT5G46340
AT5G51630
AT1G17090
AT1G64780
AT1G73380
AT1G66140
AT5G07550
AT3G10974
AT4G35740
AT5G16070
AT3G24068
AT2G23834
AT3G46940
AT2G45260
AT2G04675
AT1G63940
AT4G33400
AT2G46750
AT4G13690
AT5G59080
AT3G03310
AT5G39785
AT4G23570
AT1G16540
AT5G25415
AT5G50423
AT3G29370
AT1G14330
AT5G05990
AT1G68760
AT5G41040
AT5G47480
AT2G17120
AT1G09500
AT1G70790
AT1G59870
AT1G52920
AT2G05710
AT5G12000
AT5G52930
AT2G22970
AT1G67550
AT5G50335
AT5G55180
AT5G19120
AT2G34350
AT5G60630
AT1G71310
AT5G54300
AT1G01620
AT5G52910
AT3G06040
AT4G00500
AT1G72970
AT2G05590
AT3G04570
AT4G16745
AT1G14350
AT1G49480
AT1G50060
AT1G23220
AT5G66250
AT2G07687
AT5G19570
AT5G01220
AT3G19200
AT2G41070
AT3G57140
AT2G18150
AT4G28020
AT1G73655
AT3G55820
AT1G72940
AT3G44280
AT3G16565
AT1G60740
AT5G51640
AT4G30845
AT1G75340
AT4G18780
AT2G42260
AT5G46890
AT1G66210
AT4G35530
AT2G41040
AT3G13229
AT3G15540
AT4G02450
AT1G63055
AT2G46000
AT2G47550
AT5G40330
AT3G51250
AT3G56260
AT2G42600
AT1G68830
AT4G14910
AT1G54840
AT4G18205
AT5G13930
AT5G63530
AT2G34720
AT5G09330
AT4G37660
AT4G00720
AT1G17220
AT4G32210
AT5G19280
AT5G58410
AT5G20610
AT1G06135
AT2G36910
AT1G09620
AT5G41800
AT5G45750
AT3G20070
AT5G06180
AT4G24160
AT3G18560
AT3G14080
AT5G46410
AT4G11290
AT1G78850
AT3G09940
AT1G78780
AT5G39865
AT4G19110
AT1G33590
AT1G01360
AT5G65430
AT5G48657
AT4G26520
AT1G63990
AT5G05987
AT3G49360
AT3G27630
AT2G24693
AT3G25420
AT1G62590
AT1G14480
AT1G01500
AT3G21960
AT3G54410
AT4G21220
AT3G49600
AT2G44440
AT2G32240
AT2G13840
AT3G46000
AT3G02800
AT5G15180
AT2G15730
AT1G14280
AT4G31910
AT3G09350
AT2G03310
AT5G65250
AT4G35600
AT2G25930
AT3G25400
AT4G11010
AT2G21050
AT1G12750
AT5G11330
AT2G35155
AT2G34340
AT5G61720
AT1G55152
AT3G63460
AT1G55760
AT5G40710
AT1G12090
AT4G24930
AT5G24420
AT1G69170
AT1G62750
AT4G23882
AT5G62260
AT4G10300
AT2G16485
AT5G03455
AT2G03550
AT1G26600
AT5G55730
AT1G74020
AT1G75620
AT5G54520
AT3G05180
AT3G24255
AT1G17820
AT1G14960
AT4G21850
AT3G10260
AT5G22860
AT5G46810
AT5G44370
AT5G64440
AT5G58480
AT1G75660
AT1G63700
AT2G40240
AT1G80640
AT1G10830
AT2G36920
AT1G23240
AT1G22110
AT5G43630
AT1G79540
AT5G02410
AT1G10810
AT1G04890
AT1G56080
AT5G05690
AT1G11470
AT3G20290
AT4G25910
AT3G57510
AT5G43010
AT1G19870
AT1G78460
AT5G65180
AT3G08640
AT1G10586
AT5G08480
AT5G01240
AT1G54020
AT5G18260
AT4G04955
AT4G21740
AT5G20020
AT3G45840
AT4G25560
AT5G38850
AT3G17800
AT5G12930
AT3G06580
AT3G11240
AT3G56110
AT3G13060
AT1G05890
AT5G38450
AT5G21430
AT2G24180
AT5G51670
AT5G12320
AT5G28830
AT3G47690
AT3G17790
AT1G14930
AT4G03330
AT5G05030
AT5G64341
AT1G70040
AT5G44660
AT5G47070
AT1G55750
AT1G58230
AT5G03510
AT1G49360
AT2G15280
AT5G52790
AT5G08530
AT4G25950
AT1G77855
AT3G08505
AT2G02140
AT5G48385
AT2G26700
AT3G16850
AT5G61820
AT2G31070
AT5G50750
AT5G50210
AT5G60440
AT5G05440
AT1G02050
AT3G59140
AT5G56290
AT1G11450
AT2G01560
AT2G03240
AT4G25250
AT3G52115
AT2G38120
AT1G79640
AT2G36990
AT3G49160
AT5G19030
AT1G18880
AT1G54790
AT1G28230
AT2G23810
AT1G11950
AT1G61380
AT2G04940
AT1G03710
AT3G51390
AT2G37480
AT1G12030
AT5G09463
AT3G56550
AT1G17470
AT2G29320
AT2G40100
AT1G63430
AT4G13390
AT3G26940
AT4G39240
AT5G14390
AT2G46240
AT3G21380
AT5G62980
AT3G61820
AT5G07220
AT1G16300
AT1G52230
AT4G00150
AT4G34670
AT5G05310
AT1G62770
AT2G34870
AT5G12250
AT5G42700
AT4G05530
AT3G03560
AT2G42690
AT3G50210
AT2G01175
AT1G08890
AT5G04420
AT5G48560
AT4G26660
AT3G59290
AT3G05390
AT1G20650
AT2G17740
AT2G42540
AT5G64070
AT1G69330
AT4G10730
AT5G08570
AT5G54585
AT5G10620
AT2G37540
AT1G34245
AT5G64000
AT1G32870
AT5G27950
AT1G68290
AT2G29530
AT4G01860
AT3G44380
AT2G15860
AT5G62210
AT5G09570
AT2G40200
AT1G80490
AT2G24440
AT5G20830
AT4G01070
AT2G36890
AT1G74100
AT3G47000
AT4G08670
AT1G54120
AT5G14590
AT1G06700
AT1G26180
AT1G06170
AT1G59510
AT4G25230
AT4G16630
AT2G40120
AT4G00893
AT3G56830
AT2G47880
AT4G28280
AT3G07570
AT4G02210
AT4G19030
AT4G32790
AT3G52710
AT4G25550
AT5G48360
AT3G04460
AT5G23430
AT5G14270
AT3G29090
AT3G63530
AT3G01300
AT1G20405
AT2G15130
AT1G70700
AT5G22380
AT5G28840
AT1G57720
AT1G16040
AT3G19180
AT1G66855
AT5G54290
AT5G42470
AT5G56860
AT4G24175
AT1G67900
AT4G23180
AT2G40380
AT2G34480
AT1G51470
AT2G42530
AT1G05120
AT4G14790
AT3G60980
AT1G22650
AT4G10500
AT5G33330
AT4G33760
AT1G33790
AT5G56640
AT4G15560
AT2G35020
AT3G52860
AT3G03120
AT2G06095
AT3G17980
AT1G50240
AT1G47128
AT4G37630
AT3G47490
AT5G48100
AT3G06110
AT1G48880
AT5G42500
AT1G80340
AT3G17840
AT2G39290
AT5G06320
AT1G31350
AT5G35170
AT3G16940
AT2G45200
AT1G75850
AT5G63800
AT5G04550
AT3G11550
AT2G14680
AT1G07120
AT1G01250
AT4G37020
AT3G26520
AT4G22950
AT1G07720
AT2G41170
AT1G75440
AT2G19860
AT2G38610
AT5G04430
AT5G19750
AT3G50980
AT3G61640
AT3G47510
AT1G10390
AT3G24100
AT4G04950
AT4G17370
AT4G33210
AT3G07340
AT1G73500
AT5G56280
AT2G37870
AT1G15320
AT2G36250
AT5G28500
AT1G79610
AT3G07930
AT3G50110
AT5G49665
AT1G54060
AT4G23420
AT1G77760
AT2G47400
AT1G56170
AT2G04032
AT3G61310
AT3G50240
AT5G62840
AT4G29900
AT1G28140
AT3G55760
AT2G39510
AT3G20250
AT4G12780
AT3G22170
AT5G03900
AT5G17840
AT1G47400
AT4G10000
AT4G14465
AT5G64850
AT1G28380
AT3G23200
AT1G16710
AT5G61360
AT3G03090
AT3G04910
AT4G03050
AT4G38700
AT4G22790
AT5G25060
AT5G22400
AT1G04220
AT5G40780
AT5G15940
AT1G12700
AT1G43580
AT1G19670
AT4G31610
AT4G39420
AT4G18360
AT3G19350
AT5G40950
AT1G68300
AT2G25625
AT4G24110
AT3G61980
AT2G40745
AT3G54560
AT5G01150
AT5G53320
AT4G27640
AT2G28950
AT2G38280
AT1G10370
AT1G71470
AT1G61850
AT1G17810
AT5G44070
AT3G03990
AT5G21160
AT5G09770
AT5G06660
AT5G42750
AT3G52600
AT5G41520
AT1G51700
AT1G08315
AT3G53970
AT5G19220
AT4G14368
AT2G10608
AT1G69540
AT5G44420
AT1G17040
AT2G28310
AT4G26710
AT1G16210
AT2G30520
AT1G27470
AT2G04780
AT4G34970
AT3G06200
AT2G20410
AT5G58300
AT1G08290
AT4G36500
AT2G30540
AT1G65845
AT5G42720
AT5G57570
AT4G34270
AT2G14560
AT4G28950
AT2G01880
AT3G18050
AT4G15475
AT2G15620
AT3G60910
AT1G20132
AT3G51895
AT4G37295
AT1G67260
AT3G16190
AT3G12640
AT1G33290
AT2G03590
AT3G26760
AT5G19250
AT3G48425
AT5G37550
AT5G55565
AT3G61290
AT4G22285
AT1G28250
AT5G46920
AT3G50910
AT5G11460
AT3G61590
AT2G06530
AT1G24310
AT3G53240
AT5G27000
AT1G16030
AT3G25882
AT5G66030
AT5G65770
AT5G28850
AT4G14270
AT1G08730
AT1G17120
AT1G20060
AT2G01340
AT4G21670
AT5G39100
AT5G57550
AT5G57350
AT3G10815
AT5G58130
AT3G58630
AT1G21395
AT2G34230
AT5G40382
AT3G05100
AT1G72360
AT5G59180
AT1G69830
AT5G57290
AT3G03880
AT3G54810
AT4G21840
AT4G04460
AT3G03010
AT4G13890
AT1G54095
AT1G32700
AT5G49920
AT5G39520
AT5G06700
AT2G41900
AT4G18190
AT1G51660
AT2G46960
AT1G66430
AT1G12570
AT3G46610
AT1G79020
AT2G25780
AT3G09710
AT5G63560
AT3G15110
AT1G69720
AT1G52695
AT3G06435
AT2G31920
AT5G59290
AT3G62720
AT5G52980
AT5G62610
AT5G51060
AT5G64640
AT3G18760
AT4G27440
AT2G40550
AT4G02610
AT5G39800
AT1G66960
AT1G43900
AT5G17420
AT1G12370
AT1G47980
AT5G44340
AT2G27680
AT5G57040
AT5G56040
AT5G65860
AT5G57345
AT4G04790
AT5G24130
AT5G47750
AT2G27170
AT1G13130
AT3G09100
AT1G76080
AT3G28430
AT5G43190
AT5G28690
AT5G52880
AT1G19490
AT1G58170
AT1G76790
AT1G47620
AT1G15430
AT2G36120
AT4G31780
AT4G13180
AT4G11840
AT2G37410
AT5G02830
AT3G06880
AT1G01540
AT1G18970
AT4G02440
AT3G48550
AT1G43130
AT2G31140
AT2G22860
AT2G19320
AT5G48350
AT3G26900
AT3G12360
AT4G14746
AT1G70670
AT5G57280
AT4G35700
AT5G44582
AT3G12520
AT4G34120
AT2G38185
AT2G03730
AT3G03870
AT4G15900
AT1G31760
AT2G43440
AT1G21930
AT3G56690
AT3G17100
AT5G60370
AT5G24360
AT3G48580
AT1G06730
AT1G64340
AT5G43170
AT2G01200
AT3G50050
AT1G67000
AT3G53670
AT3G57220
AT4G00180
AT5G39530
AT3G05935
AT2G21600
AT1G26380
AT1G58983
AT4G13580
AT2G34580
AT4G28300
AT5G19240
AT1G72030
AT4G33840
AT1G52890
AT3G27740
AT2G04390
AT3G42473
AT1G75750
AT5G65780
AT4G21380
AT2G18110
AT5G05410
AT3G57190
AT5G19760
AT3G45300
AT3G25790
AT4G25620
AT4G33666
AT2G18340
AT1G20225
AT3G23510
AT5G06150
AT1G04390
AT5G04050
AT1G56280
AT1G01860
AT4G38770
AT2G33830
AT4G34588
AT1G31600
AT2G16890
AT4G16580
AT2G36960
AT5G61250
AT1G80280
AT3G19030
AT1G22740
AT5G62740
AT5G59120
AT5G02050
AT5G42440
AT3G05727
AT1G55928
AT3G14690
AT5G39960
AT2G27035
AT4G39210
AT2G26650
AT5G65730
AT1G01060
AT3G17760
AT5G49910
AT2G23380
AT2G37980
AT1G09590
AT2G16630
AT4G31920
AT2G45580
AT2G30720
AT1G21770
AT5G24080
AT1G09420
AT3G15500
AT4G36360
AT5G65870
AT5G39050
AT2G30960
AT3G27360
AT4G18370
AT3G24982
AT4G27450
AT5G23535
AT2G02780
AT5G04900
AT5G40700
AT1G14345
AT5G15460
AT2G22990
AT1G42550
AT1G28570
AT3G27310
AT3G18310
AT1G02305
AT2G20110
AT3G60080
AT2G23940
AT1G78895
AT1G64770
AT1G48110
AT2G21250
AT5G61440
AT5G44820
AT4G09640
AT1G30840
AT1G54830
AT1G33720
AT5G11720
AT1G63470
AT1G30730
AT1G12420
AT1G52590
AT1G23710
AT4G30480
AT5G26622
AT4G15120
AT1G18870
AT1G09430
AT4G15340
AT1G52565
AT3G15115
AT1G14900
AT5G56210
AT4G22920
AT3G53000
AT3G55330
AT2G35710
AT4G14000
AT3G44890
AT1G11320
AT3G20430
AT5G56260
AT4G26540
AT1G16400
AT4G29750
AT2G40370
AT1G12180
AT4G13590
AT2G30100
AT2G33150
AT5G28920
AT1G21660
AT4G01140
AT3G48310
AT4G31480
AT2G32130
AT3G12410
AT2G19802
AT3G52840
AT1G36340
AT5G45440
AT4G09060
AT2G26340
AT2G03830
AT3G59010
AT4G35440
AT1G77770
AT2G38580
AT1G67750
AT5G60530
AT1G08710
AT3G26640
AT5G57800
AT1G43890
AT4G36870
AT1G01110
AT2G29360
AT1G24480
AT3G22800
AT5G44930
AT5G04410
AT5G23210
AT2G27050
AT2G31170
AT1G09195
AT4G33280
AT1G61140
AT1G57990
AT2G20080
AT4G21060
AT3G60200
AT5G57850
AT4G25500
AT5G01420
AT1G65860
AT3G19530
AT2G29700
AT1G12400
AT4G28720
AT4G21065
AT2G17670
AT4G16480
AT2G04100
AT1G02970
AT3G53720
AT1G69700
AT1G21010
AT4G25840
AT1G10490
AT5G01360
AT3G07780
AT3G43550
AT5G07690
AT1G56560
AT1G72520
AT5G06570
AT1G73640
AT3G25170
AT4G21520
AT2G02590
AT5G46030
AT5G25440
AT5G47610
AT2G01750
AT3G11770
AT5G59770
AT2G26080
AT1G20065
AT1G65070
AT1G21000
AT5G04320
AT5G56370
AT1G17530
AT1G36160
AT5G58840
AT5G14080
AT4G18140
AT1G01920
AT5G16715
AT4G38230
AT4G00060
AT1G70780
AT3G52780
AT4G19180
AT5G27540
AT1G58025
AT2G28560
AT1G73950
AT4G18596
AT5G04895
AT1G47540
AT5G03880
AT5G27270
AT5G48130
AT3G23170
AT5G49555
AT2G20940
AT2G46810
AT5G43180
AT2G43810
AT5G48980
AT2G47300
AT3G14415
AT1G71830
AT1G48690
AT1G61260
AT5G16960
AT4G15160
AT2G35050
AT5G50010
AT5G54370
AT1G34190
AT3G04890
AT3G10870
AT1G11430
AT1G17280
AT3G12100
AT5G49630
AT4G26220
AT2G32010
AT3G09640
AT5G17820
AT1G23790
AT3G23810
AT2G40020
AT5G42240
AT1G63930
AT2G23440
AT1G67810
AT3G16280
AT5G11920
AT1G15750
AT5G24970
AT1G15500
AT2G30170
AT2G43610
AT1G06923
AT4G20480
AT3G11180
AT5G56840
AT2G18193
AT4G02340
AT1G03070
AT1G04120
AT4G32170
AT4G10320
AT1G53090
AT4G39970
AT2G20495
AT5G12010
AT5G55600
AT2G27660
AT1G16515
AT1G58220
AT1G50520
AT1G76065
AT2G24395
AT2G04520
AT1G21760
AT5G49448
AT1G17720
AT2G33590
AT2G48075
AT4G36710
AT1G26810
AT5G14060
AT3G05625
AT3G46300
AT1G70760
AT2G33360
AT3G07130
AT4G23840
AT5G13890
AT2G18910
AT4G08330
AT3G06320
AT4G20095
AT3G07200
AT1G11800
AT5G16320
AT2G43370
AT5G43860
AT5G20490
AT3G59330
AT1G27370
AT5G22355
AT3G09810
AT3G03220
AT5G44730
AT2G36100
AT2G40390
AT4G32750
AT4G37310
AT4G36600
AT2G31990
AT4G12770
AT5G63225
AT3G25520
AT5G45850
AT1G79660
AT3G28130
AT5G04110
AT4G34060
AT1G20550
AT2G38710
AT4G15090
AT2G13790
AT2G45750
AT1G44010
AT1G12460
AT3G07300
AT1G58060
AT4G28250
AT2G43310
AT4G18440
AT5G25475
AT1G03520
AT4G06744
AT2G40360
AT1G74860
AT1G15880
AT5G11600
AT5G04347
AT5G64343
AT4G18770
AT3G48690
AT5G20900
AT1G21310
AT3G57540
AT1G22050
AT5G01090
AT1G60630
AT5G09680
AT1G13245
AT5G14760
AT1G44835
AT3G52920
AT5G15500
AT1G34120
AT4G17170
AT3G11940
AT2G21590
AT1G21200
AT3G22230
AT5G23400
AT2G14690
AT1G29340
AT4G19112
AT3G22060
AT3G07870
AT5G04500
AT3G52525
AT4G37470
AT4G12530
AT4G00840
AT5G35970
AT1G07300
AT3G42630
AT5G60570
AT2G37050
AT4G13395
AT5G57150
AT4G15080
AT5G10920
AT1G72480
AT3G22470
AT5G25780
AT3G12710
AT4G37290
AT4G00430
AT3G55030
AT3G59660
AT4G10020
AT3G15720
AT1G30760
AT3G57270
AT1G54780
AT4G18650
AT5G24318
AT2G41630
AT5G14730
AT2G30140
AT4G14070
AT5G50330
AT1G34510
AT3G02300
AT5G24640
AT3G09600
AT2G03710
AT2G37478
AT3G18950
AT1G60430
AT4G21680
AT2G40980
AT1G55940
AT1G49820
AT2G40800
AT4G24100
AT2G03150
AT2G33530
AT3G49620
AT1G80820
AT2G31530
AT5G25630
AT3G50010
AT1G54740
AT5G47490
AT4G14090
AT1G27120
AT4G02860
AT3G55260
AT1G26800
AT5G56950
AT2G34670
AT5G34885
AT3G02930
AT1G52870
AT1G23880
AT2G35635
AT5G27320
AT3G56580
AT5G48830
AT4G19350
AT5G43570
AT2G20770
AT5G40040
AT1G61590
AT3G29350
AT1G19180
AT2G26270
AT1G59740
AT3G53370
AT3G32040
AT4G40045
AT1G49760
AT1G21510
AT1G33970
AT2G02220
AT2G24970
AT4G19060
AT5G60650
AT3G08000
AT5G65495
AT2G39670
AT2G25605
AT4G16442
AT2G16365
AT3G18410
AT2G27100
AT5G37510
AT5G02780
AT4G08700
AT5G19450
AT3G56120
AT1G76650
AT3G14170
AT1G20180
AT5G64930
AT3G15080
AT5G07530
AT4G29300
AT5G49450
AT4G26555
AT2G45220
AT2G38010
AT1G74160
AT5G04010
AT3G58650
AT1G66400
AT1G06250
AT2G34830
AT4G01900
AT4G35560
AT5G24750
AT4G03298
AT3G27670
AT5G27970
AT5G02040
AT4G39070
AT1G04945
AT3G48570
AT1G26120
AT3G61898
AT4G38900
AT1G45015
AT3G02500
AT3G60670
AT1G74960
AT2G42700
AT5G23530
AT3G21820
AT5G51380
AT4G11060
AT3G16260
AT3G01190
AT3G53050
AT1G25570
AT2G30040
AT2G29660
AT4G26010
AT3G47580
AT5G23910
AT5G10770
AT5G38550
AT3G04720
AT2G26490
AT5G48630
AT3G20898
AT5G13190
AT2G33610
AT5G32450
AT1G65220
AT5G01250
AT2G38440
AT5G39600
AT5G05500
AT4G22570
AT2G35660
AT4G39920
AT1G35550
AT2G30990
AT3G14770
AT4G29680
AT5G25265
AT1G13190
AT1G26815
AT1G28530
AT5G41180
AT4G22470
AT1G68390
AT4G09090
AT4G04775
AT1G69890
AT2G25580
AT1G22210
AT2G26560
AT5G24200
AT1G04640
AT1G59610
AT4G28730
AT1G19910
AT2G01990
AT4G26080
AT1G14687
AT5G19000
AT5G22090
AT3G15840
AT4G34138
AT1G05870
AT3G02630
AT5G05560
AT3G19260
AT2G24390
AT2G02800
AT1G36920
AT1G75960
AT1G20120
AT5G63930
AT1G56090
AT5G16360
AT5G18930
AT2G27040
AT2G41100
AT3G22850
AT2G37500
AT3G16560
AT1G66280
AT2G04660
AT4G15490
AT1G51190
AT5G04870
AT1G48140
AT3G01290
AT1G52400
AT5G09620
AT4G18750
AT5G17710
AT2G33510
AT5G64342
AT2G30800
AT4G25580
AT2G42080
AT5G09760
AT2G17705
AT1G48240
AT5G35700
AT1G04310
AT2G36810
AT2G31880
AT1G77570
AT1G61740
AT4G13000
AT4G27580
AT5G14620
AT1G09450
AT5G04670
AT1G21910
AT3G27160
AT4G09820
AT1G54000
AT1G20540
AT2G39360
AT1G32690
AT1G54470
AT5G49350
AT5G52520
AT5G17240
AT1G16480
AT3G08760
AT4G25050
AT3G59400
AT2G32560
AT3G05090
AT3G51280
AT3G14130
AT1G62180
AT5G36710
AT1G30270
AT1G64960
AT2G23180
AT4G09466
AT3G60940
AT3G26100
AT2G42500
AT1G35460
AT2G30105
AT5G25620
AT2G24170
AT1G30470
AT5G07560
AT4G40080
AT4G33565
AT2G01940
AT5G18680
AT4G27260
AT5G46510
AT1G56270
AT1G78060
AT3G05360
AT2G22670
AT1G62740
AT3G09980
AT3G18130
AT2G40815
AT4G11990
AT1G11740
AT5G11770
AT1G53530
AT1G69610
AT5G45710
AT1G18190
AT1G18400
AT4G39510
AT5G37990
AT1G07820
AT3G05990
AT1G10190
AT1G13340
AT1G64850
AT1G49190
AT1G75520
AT4G17900
AT4G05090
AT4G17785
AT1G20823
AT3G28630
AT5G13300
AT1G54290
AT1G49010
AT1G55520
AT3G21310
AT4G30790
AT3G49640
AT3G45210
AT4G18340
AT1G76410
AT3G08930
AT3G54110
AT5G10110
AT4G22970
AT1G13510
AT1G02065
AT3G23990
AT5G03290
AT5G28030
AT1G48480
AT4G13730
AT4G38910
AT1G34825
AT3G27550
AT5G16620
AT1G06440
AT2G26470
AT1G15220
AT1G21680
AT3G28917
AT1G08050
AT5G01410
AT1G80745
AT3G03620
AT2G19400
AT4G15780
AT1G47570
AT1G10090
AT2G27550
AT1G76610
AT1G18180
AT5G19440
AT5G05140
AT4G24480
AT2G24250
AT5G50345
AT1G73480
AT3G02060
AT4G37150
AT1G48470
AT5G28490
AT2G28430
AT3G29034
AT3G56170
AT3G12650
AT2G34520
AT4G11910
AT1G50670
AT5G20410
AT5G24840
AT3G27340
AT3G07740
AT3G58570
AT5G01510
AT3G03440
AT4G17030
AT2G32720
AT3G54920
AT5G09600
AT3G55970
AT5G57560
AT5G57380
AT1G11915
AT4G37670
AT3G11580
AT4G25610
AT1G54115
AT2G39390
AT4G11120
AT1G28400
AT1G58330
AT1G14300
AT2G32670
AT5G52830
AT2G37940
AT5G03905
AT5G25940
AT2G22510
AT5G50012
AT3G15030
AT5G53870
AT1G60950
AT3G44760
AT5G36940
AT2G06210
AT5G51120
AT5G23370
AT3G50890
AT3G63060
AT5G02550
AT5G12950
AT2G28200
AT1G61065
AT5G65800
AT5G51540
AT3G53668
AT5G48440
AT1G59940
AT1G61105
AT1G23070
AT2G30700
AT1G32490
AT5G08550
AT3G24506
AT5G61840
AT3G58090
AT3G20015
AT5G24870
AT2G34150
AT1G47485
AT5G05270
AT4G17540
AT4G05018
AT1G32090
AT5G59600
AT4G22550
AT1G58080
AT1G44608
AT1G62800
AT3G04210
AT4G37980
AT5G25460
AT3G14600
AT2G24450
AT1G63000
AT5G38480
AT5G46180
AT5G48300
AT5G20960
AT4G23680
AT2G04850
AT4G05430
AT1G66800
AT3G09660
AT3G02390
AT1G04050
AT4G39150
AT5G66730
AT1G01600
AT1G66580
AT3G25950
AT2G22090
AT1G30515
AT3G24280
AT1G24147
AT3G60390
AT5G48960
AT2G47770
AT4G31040
AT3G21260
AT2G17350
AT2G18390
AT1G62620
AT3G44340
AT1G26740
AT5G14370
AT5G08620
AT5G04330
AT3G01040
AT4G11080
AT4G19390
AT1G22850
AT1G18750
AT1G30620
AT1G55000
AT2G22470
AT3G53830
AT1G18485
AT3G59420
AT4G29910
AT5G56270
AT5G63510
AT4G23080
AT1G27540
AT2G18290
AT1G03950
AT1G10150
AT3G62870
AT5G57160
AT1G29410
AT2G19650
AT3G04510
AT5G15265
AT1G79700
AT3G05165
AT5G52660
AT2G42620
AT4G00165
AT3G53920
AT2G37210
AT2G20500
AT3G18110
```
