## Supplementary material for "A comprehensive map of preferentially located motifs reveals distinct proximal *cis*-regulatory elements in plants": TATTGTA_containing_gene_set.txt

```
#Occurences of TATTGTA between 8 and 121 (positions relative to the transcription start site)
#1135 sequences with TATTGTA in this interval
#5.52% of the sequences in promoter set with TATTGTA (set with 20573 sequences)
AT3G61640
AT4G33840
AT4G25910
AT3G26085
AT2G28950
AT1G72360
AT4G32750
AT1G58060
AT3G27640
AT2G33610
AT1G76580
AT4G18330
AT5G25800
AT3G46540
AT2G45500
AT5G16610
AT4G00150
AT1G22780
AT2G32130
AT1G20405
AT5G05230
AT2G07687
AT2G15010
AT3G52050
AT2G01410
AT4G09490
AT1G14760
AT5G01410
AT3G06150
AT5G57380
AT5G62740
AT3G44990
AT4G25560
AT5G19510
AT2G39970
AT1G34245
AT5G15490
AT5G10330
AT3G55030
AT1G27070
AT5G65940
AT5G42370
AT5G48210
AT1G32090
AT5G59480
AT4G11910
AT5G16080
AT5G41130
AT1G56423
AT2G48110
AT1G61260
AT1G20060
AT5G65800
AT5G61160
AT1G58250
AT4G38630
AT1G12580
AT1G17520
AT3G52840
AT1G80350
AT5G23360
AT3G16340
AT5G36940
AT5G41040
AT1G15460
AT1G11670
AT2G20410
AT4G15475
AT5G40382
AT5G04050
AT2G34750
AT2G42900
AT5G65880
AT1G14670
AT4G35350
AT5G41260
AT3G20070
AT5G06370
AT5G20280
AT4G05430
AT1G75750
AT2G31740
AT1G69170
AT3G19810
AT1G23070
AT2G18500
AT5G12930
AT5G48130
AT1G65845
AT5G19570
AT5G02830
AT5G06150
AT3G17380
AT5G44582
AT5G58430
AT5G50665
AT2G26470
AT2G23180
AT3G53050
AT1G09430
AT4G00890
AT1G17240
AT4G37980
AT2G27000
AT4G04775
AT3G12480
AT2G34580
AT5G19120
AT5G45710
AT2G30800
AT2G38710
AT5G48620
AT1G14150
AT3G49050
AT3G12650
AT1G02305
AT4G36930
AT2G10930
AT1G07720
AT4G34120
AT3G22470
AT5G08240
AT1G62200
AT5G02880
AT5G23860
AT4G23700
AT1G06690
AT2G23270
AT5G24200
AT3G46130
AT5G53970
AT4G26050
AT3G05360
AT1G44608
AT2G35680
AT4G09467
AT5G18930
AT4G15120
AT5G06180
AT5G53420
AT2G27360
AT4G31610
AT3G22850
AT3G14600
AT2G29370
AT3G09220
AT2G21050
AT1G78820
AT5G07010
AT3G15390
AT2G39040
AT4G33400
AT2G17280
AT1G62170
AT5G48670
AT2G18150
AT3G50150
AT4G15330
AT1G55140
AT3G15500
AT1G65690
AT2G44590
AT1G20300
AT1G48160
AT3G05930
AT2G32790
AT4G30790
AT2G21620
AT2G46000
AT5G07220
AT3G20015
AT1G26120
AT3G03120
AT1G15320
AT3G24240
AT1G17820
AT1G66570
AT1G47980
AT2G47300
AT5G52120
AT5G57790
AT4G22285
AT4G34280
AT2G33980
AT2G19570
AT4G17370
AT5G59050
AT3G25180
AT5G26710
AT1G21660
AT5G47040
AT3G47833
AT5G14760
AT2G24645
AT5G12010
AT2G16570
AT3G45700
AT5G55460
AT2G36880
AT3G52115
AT4G39350
AT2G24250
AT2G46910
AT3G05010
AT1G52410
AT2G42260
AT5G63930
AT3G06895
AT1G70700
AT2G10970
AT5G55565
AT2G34620
AT1G60190
AT5G57230
AT3G15110
AT1G21510
AT2G45520
AT1G65150
AT1G70630
AT5G14530
AT3G59420
AT4G15560
AT5G17380
AT1G73500
AT4G24430
AT5G38290
AT4G24930
AT1G68760
AT2G39490
AT4G00840
AT5G14390
AT2G40380
AT5G33340
AT4G22850
AT4G19200
AT5G59470
AT1G12480
AT3G28450
AT5G23535
AT4G20095
AT4G31480
AT1G28400
AT5G27650
AT1G08730
AT1G66960
AT3G11580
AT5G10770
AT1G49360
AT3G07990
AT1G68830
AT2G35260
AT5G02780
AT3G57190
AT5G22545
AT1G10360
AT4G19710
AT2G20150
AT3G28430
AT1G71830
AT2G46700
AT1G63610
AT1G14345
AT2G39550
AT3G50890
AT5G35732
AT2G11000
AT4G04790
AT2G33590
AT5G43860
AT4G28020
AT2G41000
AT5G11080
AT3G53920
AT2G39290
AT2G47550
AT1G78830
AT1G21000
AT1G54115
AT5G04330
AT2G14750
AT5G03860
AT1G35460
AT4G26288
AT5G49920
AT3G59910
AT3G54510
AT1G49010
AT3G48670
AT2G27040
AT2G24170
AT4G14020
AT1G21910
AT4G20420
AT1G67550
AT5G49360
AT3G11550
AT3G24542
AT1G15780
AT4G31670
AT4G35760
AT4G38230
AT2G17500
AT5G44420
AT3G05870
AT4G18440
AT2G44820
AT3G46180
AT3G49770
AT5G20580
AT4G28395
AT5G19030
AT4G18930
AT3G19200
AT5G60450
AT4G15780
AT2G42540
AT5G53900
AT3G16565
AT5G14270
AT3G62720
AT1G79940
AT2G02130
AT5G09330
AT3G13224
AT1G23540
AT3G48290
AT1G73350
AT5G02810
AT4G09180
AT5G48800
AT3G49370
AT5G44730
AT1G22890
AT1G77855
AT2G18350
AT3G02300
AT1G22060
AT3G08000
AT1G64300
AT3G14400
AT1G12030
AT4G13615
AT3G51790
AT5G49350
AT2G05810
AT2G31920
AT1G55152
AT5G09220
AT5G09460
AT4G01140
AT3G29160
AT5G26980
AT3G21770
AT1G31860
AT5G06610
AT1G73655
AT1G76080
AT2G46770
AT2G42720
AT3G50650
AT5G17350
AT5G25630
AT5G11380
AT1G60710
AT3G15720
AT5G51380
AT1G02850
AT3G12980
AT3G02700
AT3G51390
AT1G18600
AT1G77760
AT4G14000
AT2G40020
AT4G10020
AT2G05632
AT3G06760
AT5G67590
AT2G38610
AT3G06200
AT4G18400
AT4G09464
AT1G14930
AT5G22480
AT2G32960
AT3G60320
AT4G30150
AT1G72250
AT3G12300
AT2G32580
AT3G05165
AT5G55670
AT1G52400
AT1G14580
AT4G28680
AT2G14900
AT4G24540
AT3G51895
AT5G02550
AT1G75960
AT4G23260
AT1G08050
AT1G75780
AT2G34230
AT1G11230
AT5G66390
AT4G39210
AT4G28540
AT4G00710
AT4G22580
AT3G55110
AT1G13390
AT3G20040
AT4G21445
AT4G15920
AT3G08930
AT2G29700
AT3G02690
AT5G46170
AT1G03630
AT3G48590
AT2G16890
AT3G58090
AT4G25550
AT2G32770
AT4G21840
AT1G63700
AT4G10000
AT3G33520
AT5G67130
AT4G14746
AT4G11840
AT4G38760
AT1G28335
AT4G28720
AT1G20550
AT5G56210
AT3G56850
AT5G65495
AT1G74540
AT1G02050
AT4G11080
AT1G26380
AT2G26440
AT5G23370
AT1G48110
AT1G53090
AT2G31990
AT1G15385
AT1G54100
AT3G44890
AT1G28250
AT3G04030
AT5G25265
AT2G22860
AT1G75690
AT2G45110
AT1G12770
AT1G08065
AT2G38110
AT2G32240
AT1G13230
AT3G18165
AT5G48575
AT5G24130
AT3G48310
AT3G02930
AT3G24280
AT5G39650
AT3G05020
AT2G31070
AT3G05880
AT5G23910
AT4G25300
AT5G46920
AT5G24360
AT3G56580
AT3G05890
AT4G09466
AT1G44970
AT1G76030
AT2G46260
AT1G15220
AT1G17020
AT3G44280
AT1G19250
AT1G71010
AT3G29200
AT3G52080
AT5G03330
AT1G49820
AT4G39770
AT4G31410
AT2G38660
AT4G34590
AT1G66280
AT5G04670
AT1G03710
AT4G23840
AT1G07120
AT4G29740
AT4G26090
AT1G67340
AT2G19600
AT3G46280
AT1G27470
AT5G57570
AT5G65860
AT1G75410
AT4G34500
AT5G56370
AT1G70710
AT3G29090
AT3G42950
AT4G18395
AT3G04320
AT3G12720
AT1G30450
AT5G13930
AT4G28290
AT1G21630
AT5G61720
AT1G17280
AT2G14560
AT3G27610
AT2G38580
AT5G58930
AT1G13810
AT5G57560
AT1G78010
AT3G15380
AT2G39510
AT1G59870
AT4G35250
AT1G20132
AT3G46290
AT3G20220
AT3G24100
AT4G26660
AT4G36600
AT4G24110
AT3G02570
AT1G75850
AT3G20898
AT5G28500
AT1G14315
AT3G07460
AT5G03040
AT1G58170
AT4G28280
AT4G15340
AT3G02150
AT1G04220
AT1G63460
AT2G40470
AT5G26780
AT3G23510
AT3G03220
AT5G20020
AT5G10920
AT2G04032
AT4G22570
AT5G06960
AT4G35970
AT1G64160
AT4G13720
AT5G27270
AT1G62180
AT4G00165
AT4G37310
AT2G42180
AT5G24750
AT4G32790
AT2G29340
AT1G22160
AT1G27340
AT2G23940
AT1G75660
AT4G33666
AT3G60080
AT4G09160
AT2G40550
AT1G73680
AT5G57700
AT1G20120
AT3G25882
AT1G02475
AT4G23890
AT5G22860
AT3G13870
AT5G58310
AT4G02610
AT5G06320
AT5G28030
AT1G59740
AT3G05060
AT1G11950
AT2G21185
AT1G14860
AT3G55720
AT4G26060
AT5G52870
AT5G07550
AT4G40040
AT5G55180
AT1G34120
AT3G50500
AT2G39690
AT1G51140
AT5G66030
AT1G57765
AT5G19170
AT3G16650
AT4G34400
AT1G09310
AT3G48530
AT5G05500
AT4G04890
AT5G05730
AT5G25060
AT2G41830
AT4G34131
AT5G58120
AT1G04710
AT1G62560
AT2G43370
AT1G30540
AT1G76270
AT1G56260
AT5G53870
AT1G52565
AT3G23750
AT5G26240
AT1G12010
AT4G13790
AT5G01810
AT3G05290
AT2G03150
AT5G04660
AT1G21760
AT4G00380
AT1G22000
AT4G00893
AT4G02390
AT3G28917
AT5G15460
AT5G43600
AT1G24575
AT3G03930
AT3G18780
AT5G61240
AT2G28315
AT1G64610
AT4G22470
AT4G11740
AT3G07380
AT4G25900
AT4G03298
AT5G62980
AT1G08290
AT1G76090
AT5G51630
AT2G19650
AT2G19146
AT3G60950
AT4G18593
AT1G01540
AT1G79660
AT3G21250
AT3G16940
AT5G39940
AT3G02310
AT3G05090
AT4G01860
AT1G34150
AT4G39150
AT1G10190
AT5G06700
AT3G21960
AT3G11800
AT3G03310
AT1G52680
AT4G25230
AT4G37295
AT1G12470
AT1G64770
AT2G45220
AT3G53720
AT1G79600
AT4G02620
AT5G10620
AT3G15670
AT4G23560
AT1G08210
AT1G76650
AT2G42530
AT1G17810
AT4G31780
AT1G02970
AT5G51060
AT3G15290
AT3G57140
AT5G58300
AT2G47850
AT5G63225
AT1G51340
AT3G24982
AT1G11915
AT1G47570
AT5G50565
AT1G78780
AT2G43310
AT2G22540
AT3G14690
AT5G61250
AT3G09640
AT1G10090
AT2G04100
AT3G57510
AT1G72150
AT1G01060
AT2G26270
AT1G54840
AT5G52040
AT5G23120
AT5G64770
AT5G56040
AT5G59450
AT4G14315
AT1G10490
AT4G32630
AT3G05840
AT2G01990
AT2G23755
AT4G36490
AT5G01712
AT3G27025
AT1G68390
AT2G01750
AT2G47400
AT4G28730
AT1G65070
AT3G05050
AT1G30160
AT3G63060
AT3G12890
AT1G51380
AT1G72940
AT2G47430
AT1G01600
AT5G39420
AT3G46300
AT5G47610
AT5G04430
AT2G39460
AT5G48385
AT1G28395
AT1G15950
AT3G19770
AT1G64680
AT3G16280
AT5G19560
AT3G10040
AT1G20180
AT3G04910
AT4G18970
AT5G11770
AT2G42150
AT3G46940
AT2G17705
AT1G67810
AT1G32490
AT3G57270
AT4G14723
AT1G65910
AT4G18750
AT3G52525
AT5G18420
AT1G66210
AT3G05625
AT4G23180
AT2G19560
AT5G48630
AT1G10150
AT1G75520
AT1G03230
AT5G01710
AT4G23930
AT2G04925
AT1G63820
AT5G06310
AT4G14465
AT5G63890
AT2G27790
AT4G37020
AT3G13222
AT3G01513
AT5G66320
AT2G40980
AT2G01340
AT5G02800
AT5G14110
AT2G18390
AT5G01990
AT1G77880
AT5G02160
AT4G23990
AT3G19180
AT5G46730
AT3G20250
AT3G24520
AT2G35050
AT3G09940
AT3G11180
AT4G21620
AT4G21060
AT1G76410
AT4G00720
AT4G34320
AT3G44735
AT5G48290
AT2G47770
AT4G14358
AT2G34520
AT1G67700
AT4G25580
AT1G54820
AT1G20540
AT3G24650
AT1G59940
AT1G20823
AT2G17190
AT3G06110
AT5G66950
AT3G62160
AT3G22780
AT4G39970
AT4G24040
AT5G04900
AT1G78910
AT4G34588
AT1G78770
AT4G40045
AT1G53780
AT5G57280
AT2G47670
AT1G73010
AT4G12530
AT2G37980
AT5G57160
AT5G07340
AT5G47240
AT4G33160
AT5G54930
AT2G04350
AT4G38850
AT2G01880
AT2G22980
AT2G25625
AT3G48700
AT4G39240
AT5G25460
AT5G11260
AT5G42240
AT3G16850
AT3G56360
AT5G20960
AT3G13229
AT3G16950
AT1G66140
AT2G02630
AT1G20780
AT3G50400
AT3G59370
AT1G79820
AT2G25620
AT4G21190
AT3G24068
AT2G42360
AT5G63230
AT5G16340
AT5G48060
AT4G13220
AT2G18340
AT3G20475
AT1G74860
AT5G15440
AT2G45510
AT4G02600
AT1G18190
AT5G09462
AT5G64230
AT1G23050
AT3G20110
AT5G64730
AT3G14415
AT5G09680
AT5G25940
AT4G24175
AT4G11290
AT1G79540
AT1G70840
AT1G48070
AT2G21250
AT5G23870
AT1G04480
AT1G73770
AT5G42440
AT3G01160
AT5G36810
AT1G52695
AT1G53645
AT2G29320
AT2G37210
AT1G67750
AT4G26555
AT3G15115
AT4G33270
AT2G25780
AT1G72520
AT5G04110
AT2G40360
AT4G06744
AT5G38990
AT2G03830
AT5G66540
AT5G47920
AT3G42670
AT1G61590
AT3G52600
AT5G08250
AT2G47560
AT3G20210
AT3G45840
AT3G24810
AT1G58330
AT5G27640
AT5G14060
AT5G64640
AT2G46420
AT1G64340
AT2G40116
AT4G18190
AT1G05470
AT1G80245
AT5G60300
AT1G50325
AT3G63530
AT1G57570
AT1G17720
AT4G32500
AT4G10320
AT4G16210
AT4G27640
AT1G28590
AT5G16620
AT3G54410
AT5G01420
AT1G70790
AT2G25690
AT5G13590
AT1G18180
AT5G05310
AT1G76260
AT3G53570
AT1G10480
AT2G17320
AT4G15160
AT3G28510
AT4G37670
AT4G03945
AT1G54120
AT1G69720
AT5G15940
AT3G55040
AT2G45290
AT5G63800
AT5G25440
AT3G03560
AT2G06520
AT5G09461
AT1G13245
AT3G56600
AT1G22050
AT2G16630
AT4G10120
AT1G32583
AT2G26490
AT5G54830
AT3G07740
AT5G19430
AT4G31910
AT3G45160
AT5G50335
AT4G27580
AT5G22950
AT2G45580
AT1G61010
AT3G48420
AT4G10500
AT4G13210
AT3G10650
AT5G01650
AT3G13845
AT1G51540
AT4G08700
AT2G19070
AT5G49630
AT3G18110
AT1G60410
AT2G34357
AT5G66670
AT3G47960
AT1G28470
AT5G01090
AT5G41120
AT1G30515
AT3G26782
AT2G01350
AT4G03020
AT3G15840
AT3G19895
AT1G62590
AT5G44660
AT5G09463
AT5G48140
AT4G18650
AT1G11160
AT2G23380
AT3G26950
AT5G12960
AT1G62620
AT3G20230
AT5G67160
AT3G49640
AT2G36320
AT2G19750
AT5G17240
AT4G13630
AT3G45210
AT1G18870
AT2G21940
AT1G56600
AT3G03010
AT3G15620
AT5G22340
AT5G58410
AT2G24140
AT1G58848
AT3G44716
AT5G52320
AT1G57990
AT5G56950
AT5G27280
AT1G29340
AT1G17040
AT4G19380
AT4G27620
AT1G47485
AT4G24265
AT1G66580
AT4G31460
AT4G21930
AT5G04347
AT1G62770
AT5G39730
AT4G19040
AT3G03090
AT1G52230
AT3G18100
AT5G39960
AT3G23280
AT1G28530
AT4G22920
AT4G18350
AT1G20190
AT4G28440
AT5G54370
AT2G20080
AT1G65580
AT3G19530
AT3G44340
AT5G59460
AT2G47070
AT5G27970
AT4G39960
AT2G17305
AT3G54530
AT5G29000
AT2G24450
AT4G16030
AT3G05630
AT4G10300
AT3G46000
AT2G24040
AT5G48360
AT4G24100
AT3G46550
AT1G14240
AT1G05600
AT5G57150
AT4G16580
AT2G46240
AT5G24420
AT1G35260
AT1G11580
AT3G21260
AT5G02820
AT1G65370
AT1G78915
AT5G63370
AT5G56260
AT3G08030
AT5G06260
AT5G48950
AT2G38010
AT3G57240
AT1G67000
AT2G32010
AT5G12950
AT1G50270
AT1G64180
AT2G46915
AT1G05900
AT4G27340
AT1G34190
AT4G38000
AT5G15180
AT2G17140
AT3G46830
AT4G26190
AT5G05380
AT5G17570
AT1G25290
AT2G15730
```
