## Supplementary material for "A comprehensive map of preferentially located motifs reveals distinct proximal *cis*-regulatory elements in plants": TATTGTAA_containing_gene_set.txt

```
#Occurences of TATTGTAA between 7 and 120 (positions relative to the transcription start site)
#397 sequences with TATTGTAA in this interval
#1.93% of the sequences in promoter set with TATTGTAA (set with 20573 sequences)
AT5G13930
AT2G10930
AT3G15670
AT3G05010
AT1G18870
AT1G77760
AT2G39040
AT1G66140
AT5G56040
AT5G09462
AT1G08210
AT5G56210
AT2G47070
AT2G15730
AT5G66030
AT2G36880
AT4G18930
AT5G22340
AT2G42530
AT3G02930
AT4G35250
AT3G21260
AT3G29090
AT1G76260
AT4G21840
AT2G47670
AT4G28290
AT2G41830
AT1G58848
AT1G58170
AT5G64730
AT1G67810
AT5G48060
AT2G39490
AT4G11840
AT3G24982
AT2G40380
AT4G14723
AT2G23270
AT5G59470
AT5G48290
AT2G06520
AT5G03860
AT1G22780
AT1G20405
AT5G56260
AT4G18440
AT1G30450
AT4G34590
AT3G28450
AT3G03120
AT1G12030
AT3G19895
AT5G12950
AT4G33666
AT3G46290
AT1G61260
AT4G28680
AT3G47960
AT4G14000
AT5G08240
AT1G71010
AT5G44420
AT5G48360
AT1G32090
AT1G57990
AT1G13245
AT3G60950
AT5G50665
AT5G14530
AT4G01860
AT3G03090
AT2G19560
AT1G20823
AT1G14580
AT2G18390
AT3G20110
AT5G17380
AT5G19170
AT3G42670
AT5G06150
AT1G62620
AT5G04347
AT4G37020
AT5G63930
AT1G76270
AT5G07340
AT5G20580
AT1G20132
AT3G21250
AT2G01880
AT3G25882
AT4G37310
AT3G57240
AT4G11080
AT4G38230
AT4G22580
AT1G23050
AT3G16280
AT5G52320
AT1G54840
AT4G28020
AT5G48810
AT2G46770
AT1G49820
AT5G05500
AT2G26440
AT2G21185
AT4G39150
AT1G48110
AT3G46300
AT1G51140
AT4G03298
AT4G00890
AT5G12960
AT1G60710
AT1G69170
AT2G27790
AT1G47980
AT5G42440
AT5G54930
AT5G19510
AT5G04670
AT1G02850
AT4G40045
AT5G66670
AT3G20898
AT1G12770
AT1G62560
AT1G72520
AT1G32490
AT5G25460
AT5G59480
AT2G16890
AT4G34588
AT2G17305
AT3G07740
AT3G15380
AT4G25900
AT4G25230
AT1G57765
AT3G50150
AT2G19146
AT5G41040
AT2G25780
AT2G05810
AT1G21760
AT5G53870
AT5G53970
AT1G01540
AT1G15385
AT3G48420
AT1G52410
AT2G40980
AT5G39420
AT5G66950
AT1G64180
AT1G75690
AT1G70710
AT3G53570
AT3G02310
AT3G49770
AT5G48800
AT4G32500
AT5G49360
AT1G62590
AT4G39210
AT2G33590
AT1G67340
AT1G78770
AT5G50565
AT3G48670
AT5G17240
AT1G20780
AT3G17380
AT5G23910
AT5G67590
AT1G64680
AT1G04480
AT4G13720
AT2G39550
AT3G08030
AT3G48700
AT5G61720
AT1G58060
AT3G20070
AT4G00840
AT4G04790
AT1G54120
AT5G05730
AT1G66580
AT4G24100
AT5G15490
AT5G24360
AT5G11080
AT5G09680
AT1G63610
AT5G42370
AT4G36490
AT3G24100
AT3G44716
AT5G57700
AT3G13229
AT4G25580
AT3G20250
AT5G10770
AT5G07010
AT4G04890
AT1G14315
AT4G00893
AT1G10360
AT5G03040
AT5G48575
AT1G01600
AT2G38710
AT4G15920
AT1G53780
AT3G50500
AT3G33520
AT1G10150
AT4G31610
AT1G75960
AT1G30160
AT1G10490
AT3G44340
AT4G23180
AT5G20280
AT2G35680
AT5G57280
AT1G14670
AT4G03945
AT5G03330
AT5G01420
AT3G26085
AT4G31910
AT3G23750
AT2G14560
AT5G48670
AT2G21940
AT2G19750
AT4G15120
AT1G11230
AT5G33340
AT1G27340
AT3G03560
AT3G55720
AT3G15620
AT5G52040
AT4G19040
AT5G14390
AT3G05360
AT1G48160
AT5G55670
AT4G31670
AT2G24170
AT5G19120
AT2G42180
AT1G53090
AT5G25265
AT2G03830
AT2G10970
AT1G63700
AT3G52050
AT1G02475
AT3G55110
AT5G07220
AT3G29200
AT5G39730
AT4G16580
AT5G48385
AT2G40116
AT4G27060
AT2G17140
AT4G10500
AT1G60190
AT4G33840
AT1G75410
AT4G18750
AT4G23700
AT1G17720
AT2G43370
AT5G26240
AT5G47920
AT5G48140
AT1G78780
AT2G42540
AT1G15950
AT3G22780
AT2G35260
AT5G02160
AT2G39510
AT1G28400
AT5G63225
AT1G21910
AT1G56600
AT2G28950
AT1G30515
AT5G17350
AT2G31070
AT1G62200
AT1G76410
AT5G56950
AT3G09640
AT4G25560
AT3G19180
AT1G51540
AT2G40550
AT5G57790
AT5G14110
AT1G73680
AT3G05020
AT1G14240
AT1G44608
AT3G55040
AT2G32010
AT1G06690
AT5G41120
AT5G57380
AT1G17520
AT1G17040
AT5G01650
AT2G39460
AT3G21770
AT5G55460
AT4G28280
AT5G19560
AT5G04660
AT1G47485
AT5G65860
AT1G17240
AT3G21960
AT1G28335
AT3G05870
AT5G04430
AT4G17370
AT2G31920
AT4G35970
AT3G15390
AT1G05600
AT3G02300
AT3G15720
AT5G09461
AT2G26270
AT4G19200
AT5G22480
AT4G32630
AT5G38290
AT1G08065
AT3G61640
AT5G25940
AT1G49360
AT3G05880
AT4G16210
AT2G05632
AT1G28470
AT3G60320
AT1G05470
AT4G35760
AT5G26710
AT4G26555
AT5G09460
AT4G34320
AT3G52525
AT2G11000
AT5G09463
AT5G24130
AT2G30800
AT5G60450
AT5G26780
AT4G37670
AT3G15110
AT5G41130
AT3G13222
AT3G24810
AT2G39970
AT5G24200
AT4G28540
AT3G04320
AT4G06744
AT5G48620
AT1G60410
AT5G25470
AT3G06760
AT2G34357
AT2G37210
AT4G15780
AT4G18650
AT1G02050
AT1G13390
AT5G11380
AT3G11550
AT2G38580
AT5G18930
AT5G01410
AT1G20180
AT3G54530
AT5G48130
```
