## Supplementary material for "A comprehensive map of preferentially located motifs reveals distinct proximal *cis*-regulatory elements in plants": TATTGTAC_containing_gene_set.txt

```
#Occurences of TATTGTAC between -44 and 91 (positions relative to the transcription start site)
#200 sequences with TATTGTAC in this interval
#0.97% of the sequences in promoter set with TATTGTAC (set with 20573 sequences)
AT3G01160
AT1G73770
AT3G12890
AT1G56423
AT1G68830
AT4G22470
AT3G15760
AT1G79600
AT2G01990
AT1G79660
AT2G26490
AT1G10090
AT3G04910
AT3G44680
AT1G04220
AT2G24040
AT2G16900
AT5G65180
AT1G64610
AT4G33500
AT3G59420
AT5G49920
AT3G05630
AT3G04030
AT1G78910
AT2G43310
AT1G67550
AT5G55565
AT1G34190
AT2G46915
AT2G47550
AT1G03103
AT2G24140
AT4G21060
AT4G12300
AT1G28530
AT5G59170
AT1G56270
AT5G24740
AT5G49910
AT5G65200
AT4G39960
AT5G04010
AT2G47560
AT1G79670
AT3G19810
AT3G13224
AT5G65050
AT1G79020
AT4G15560
AT3G12300
AT5G06960
AT3G05165
AT2G03150
AT1G04210
AT2G22905
AT5G11770
AT2G02080
AT5G48950
AT4G14746
AT3G14415
AT3G27025
AT5G57570
AT3G58830
AT5G62980
AT2G01350
AT5G65880
AT5G22860
AT3G24240
AT1G78700
AT5G23370
AT5G20960
AT1G72360
AT3G50685
AT1G30540
AT2G23380
AT3G52080
AT1G50270
AT2G29320
AT5G07800
AT1G30240
AT5G43860
AT1G71920
AT5G65800
AT4G10320
AT1G35460
AT2G17320
AT4G27580
AT4G39770
AT4G24110
AT3G57290
AT4G24175
AT1G63020
AT1G08290
AT1G14860
AT5G07510
AT3G05050
AT2G45290
AT2G43320
AT4G11080
AT5G10620
AT1G56260
AT3G16340
AT1G75660
AT5G10330
AT5G62740
AT3G44490
AT5G05310
AT3G22850
AT5G61160
AT5G23750
AT3G48290
AT2G46420
AT3G52090
AT2G46910
AT5G06370
AT4G09490
AT3G08870
AT1G52400
AT5G12010
AT1G65070
AT5G24750
AT1G65845
AT3G15290
AT2G29700
AT4G34280
AT4G09180
AT1G78915
AT3G11580
AT2G34580
AT2G38110
AT4G18350
AT4G12530
AT1G34245
AT3G45210
AT5G02410
AT4G39970
AT3G02570
AT3G53920
AT3G18110
AT5G02800
AT5G06260
AT1G15320
AT2G47400
AT5G52030
AT3G22470
AT2G46260
AT3G44280
AT3G51750
AT5G06180
AT4G24540
AT4G33270
AT1G03630
AT5G04320
AT4G28440
AT4G23930
AT5G24420
AT5G20980
AT3G17120
AT4G26288
AT1G13230
AT5G04900
AT4G32750
AT1G20060
AT1G52230
AT5G51630
AT5G52120
AT1G59740
AT2G37980
AT1G75520
AT2G04032
AT1G64300
AT3G19860
AT3G02150
AT5G28500
AT5G48630
AT5G66320
AT2G45510
AT4G14060
AT1G80730
AT5G04330
AT4G36600
AT3G08930
AT4G30790
AT5G18910
AT1G32610
AT2G17305
AT5G15180
AT1G22890
AT2G23180
AT5G25630
AT1G79540
AT3G02560
AT1G07120
AT1G28330
AT4G38760
AT3G05060
AT3G19800
AT4G30150
AT5G53895
```
