## Supplementary material for "A comprehensive map of preferentially located motifs reveals distinct proximal *cis*-regulatory elements in plants": TATTGTAT_containing_gene_set.txt

```
#Occurences of TATTGTAT between 34 and 73 (positions relative to the transcription start site)
#181 sequences with TATTGTAT in this interval
#0.88% of the sequences in promoter set with TATTGTAT (set with 20573 sequences)
AT4G10300
AT1G74860
AT1G48070
AT3G50650
AT1G72150
AT3G45160
AT1G80245
AT3G05840
AT1G75780
AT3G44890
AT4G23990
AT1G79820
AT3G03010
AT4G15340
AT4G37295
AT1G79940
AT2G27000
AT3G12650
AT5G39960
AT2G02630
AT3G11800
AT4G14358
AT1G21660
AT4G11290
AT4G23840
AT4G24040
AT2G19570
AT5G02830
AT1G01060
AT1G55152
AT3G07990
AT3G44990
AT2G29340
AT2G31740
AT5G61250
AT1G67000
AT2G18340
AT3G12980
AT1G68760
AT2G38010
AT5G55180
AT4G04775
AT1G21630
AT1G68390
AT4G00150
AT3G07380
AT4G09467
AT5G44582
AT3G02690
AT3G09940
AT4G21620
AT2G42720
AT4G29740
AT1G65370
AT3G24542
AT1G22160
AT5G15940
AT2G27360
AT3G18780
AT1G78820
AT5G16080
AT4G09466
AT5G57230
AT5G25800
AT5G06700
AT3G24068
AT4G09464
AT5G19430
AT5G54830
AT5G02820
AT3G06150
AT2G02130
AT1G67750
AT2G36320
AT2G45220
AT5G16340
AT5G42240
AT1G69720
AT3G06110
AT3G49370
AT1G54820
AT5G05230
AT5G46730
AT1G74540
AT1G12480
AT4G11740
AT5G58410
AT5G01090
AT5G07550
AT5G27270
AT1G21000
AT3G56600
AT2G46700
AT3G57510
AT2G16570
AT1G12470
AT1G17810
AT1G76090
AT4G39240
AT1G27470
AT5G02800
AT2G21620
AT2G46000
AT4G21190
AT5G59450
AT1G07720
AT3G46550
AT2G18500
AT3G18165
AT3G29160
AT1G72250
AT2G45510
AT4G40040
AT4G18395
AT1G70790
AT2G25620
AT4G18970
AT5G36940
AT1G22050
AT5G14060
AT4G34500
AT5G63230
AT4G10120
AT3G52840
AT1G25290
AT1G03710
AT4G38850
AT4G15475
AT2G17280
AT1G64340
AT4G00720
AT1G76080
AT1G12010
AT5G38990
AT4G27640
AT4G23560
AT4G37980
AT2G16630
AT3G06200
AT1G65690
AT3G01513
AT1G65580
AT5G23860
AT1G17820
AT5G43600
AT1G62590
AT1G22060
AT3G51390
AT1G66280
AT1G75750
AT4G21930
AT4G35350
AT1G15780
AT3G14400
AT5G50335
AT2G39290
AT1G62770
AT1G78010
AT1G09430
AT2G32790
AT4G20095
AT5G02810
AT3G54510
AT2G04100
AT5G08250
AT1G31860
AT4G02390
AT3G20015
AT3G19770
AT1G02970
AT2G26470
AT3G63530
AT5G23120
AT1G20120
AT4G18593
AT1G15220
AT5G19030
AT4G13220
AT1G08050
AT5G46920
AT5G36810
```
