## Supplementary material for "A comprehensive map of preferentially located motifs reveals distinct proximal *cis*-regulatory elements in plants": TATTGTGT_containing_gene_set.txt

```
#Occurences of TATTGTGT between 16 and 122 (positions relative to the transcription start site)
#211 sequences with TATTGTGT in this interval
#1.03% of the sequences in promoter set with TATTGTGT (set with 20573 sequences)
AT3G27310
AT3G49050
AT4G30150
AT1G43890
AT5G45440
AT4G35740
AT5G23230
AT4G34270
AT1G70940
AT3G55230
AT2G43610
AT1G54290
AT3G01250
AT1G78850
AT3G22800
AT5G35750
AT1G34510
AT5G58590
AT2G36305
AT5G42690
AT1G29410
AT2G46750
AT1G71830
AT5G56580
AT2G25605
AT3G22530
AT2G24120
AT5G42500
AT1G12090
AT4G17800
AT4G28450
AT3G23200
AT5G04870
AT1G49480
AT5G47070
AT5G52880
AT5G06660
AT5G55550
AT5G44360
AT1G76610
AT5G43290
AT1G01240
AT2G44490
AT3G52600
AT1G70590
AT3G12760
AT1G52540
AT5G20500
AT5G47550
AT3G08505
AT5G20610
AT3G55970
AT1G15000
AT2G46735
AT3G28630
AT4G15090
AT4G34530
AT1G65690
AT2G26340
AT4G35530
AT1G55940
AT4G11120
AT3G05990
AT4G10250
AT2G26690
AT4G10310
AT4G16440
AT3G26760
AT1G18370
AT4G36700
AT1G17380
AT2G28310
AT3G21670
AT5G39730
AT5G16710
AT5G56860
AT4G31040
AT5G15910
AT5G11600
AT2G32560
AT5G60370
AT2G04495
AT1G79700
AT2G41070
AT5G45020
AT1G01730
AT5G18260
AT1G55540
AT5G14230
AT1G56170
AT1G56090
AT5G60440
AT1G10390
AT1G16030
AT1G65500
AT5G53550
AT3G58550
AT3G54340
AT4G24010
AT5G47480
AT2G17350
AT1G54470
AT4G28950
AT1G48210
AT5G37990
AT1G49032
AT3G60960
AT4G12770
AT2G43920
AT1G48690
AT4G35690
AT2G36910
AT5G33290
AT1G56560
AT3G07700
AT1G05960
AT4G17030
AT4G13395
AT2G20940
AT2G39290
AT1G29990
AT1G12460
AT3G24093
AT1G15030
AT4G02090
AT1G52100
AT2G34230
AT4G35010
AT4G32400
AT3G02800
AT4G21680
AT5G45850
AT5G08520
AT2G44750
AT1G71470
AT3G52800
AT2G32190
AT2G34670
AT3G48690
AT1G13340
AT1G16480
AT4G12780
AT5G65180
AT3G14170
AT1G17610
AT4G14365
AT3G45740
AT3G16340
AT5G01510
AT5G44785
AT1G67700
AT3G53830
AT4G18280
AT5G47490
AT1G79020
AT4G20870
AT2G26770
AT4G09500
AT2G31490
AT5G48600
AT4G21090
AT5G43780
AT1G15040
AT2G34150
AT5G15180
AT1G49050
AT1G77450
AT2G15320
AT5G64470
AT5G10630
AT4G18205
AT3G06880
AT4G15340
AT5G59950
AT1G52870
AT5G52830
AT1G32460
AT5G15265
AT3G02500
AT5G22410
AT1G18485
AT2G36100
AT3G09540
AT2G46090
AT3G51370
AT3G54660
AT2G38440
AT2G39360
AT1G48110
AT3G57320
AT1G15880
AT5G51640
AT2G35410
AT3G24360
AT3G27000
AT5G61820
AT3G44990
AT4G26830
AT3G17470
AT1G01060
AT5G25110
AT2G36060
AT1G75440
AT5G63930
AT1G34320
AT5G58130
AT1G23240
AT2G22450
AT5G64850
AT1G01110
AT5G47350
```
