## Supplementary material for "A comprehensive map of preferentially located motifs reveals distinct proximal *cis*-regulatory elements in plants": TATTGTTA_containing_gene_set.txt

```
#Occurences of TATTGTTA between -25 and 96 (positions relative to the transcription start site)
#371 sequences with TATTGTTA in this interval
#1.80% of the sequences in promoter set with TATTGTTA (set with 20573 sequences)
AT3G44530
AT1G34795
AT5G23220
AT5G53320
AT1G01170
AT2G03190
AT2G13840
AT5G56280
AT5G15265
AT1G55020
AT1G15280
AT5G50820
AT1G05430
AT2G25780
AT2G37975
AT1G62360
AT5G59080
AT5G41720
AT5G06330
AT5G51380
AT3G62210
AT1G70780
AT1G22110
AT1G57790
AT4G21850
AT2G46950
AT1G66430
AT1G53780
AT5G42080
AT1G08890
AT5G14570
AT1G04120
AT2G20340
AT3G01570
AT1G67265
AT4G21770
AT5G40350
AT4G22592
AT4G36640
AT1G16300
AT1G52920
AT1G56280
AT3G49420
AT2G03550
AT4G38320
AT5G38830
AT1G21866
AT2G42450
AT3G50240
AT1G35260
AT1G51670
AT1G75140
AT1G11430
AT4G05090
AT5G19560
AT5G22400
AT5G56640
AT1G12200
AT5G42700
AT1G34260
AT5G39650
AT3G49430
AT3G29110
AT5G04360
AT4G12825
AT3G04480
AT3G30460
AT4G29840
AT5G20710
AT1G60930
AT5G36230
AT4G13530
AT3G42630
AT1G28305
AT1G14360
AT5G52660
AT3G52030
AT5G05440
AT1G04890
AT2G02450
AT5G62630
AT4G03960
AT4G19110
AT2G06210
AT3G05370
AT1G12180
AT1G66750
AT1G14240
AT3G60390
AT5G23210
AT5G05890
AT5G11460
AT3G25420
AT1G70580
AT2G40700
AT5G46180
AT2G22670
AT1G52910
AT2G43910
AT5G22950
AT2G37540
AT5G61200
AT3G52740
AT3G53760
AT4G22590
AT4G27400
AT2G42500
AT5G53310
AT5G19040
AT5G48560
AT1G64780
AT3G02580
AT5G11500
AT4G35700
AT1G33590
AT1G04170
AT2G46800
AT1G14687
AT2G34580
AT1G63000
AT5G02310
AT1G70782
AT3G50160
AT4G32380
AT3G61590
AT4G08790
AT2G37870
AT1G04800
AT1G21395
AT1G34830
AT5G63440
AT5G19250
AT1G22850
AT3G47580
AT4G38290
AT2G19320
AT1G49240
AT2G43370
AT3G07630
AT2G45260
AT2G15130
AT1G50240
AT5G63890
AT1G73460
AT5G51390
AT1G65700
AT2G30105
AT2G33060
AT2G25090
AT2G13960
AT5G41180
AT3G45490
AT2G31260
AT2G38240
AT1G80745
AT2G41790
AT1G26640
AT1G21310
AT3G47510
AT1G59610
AT5G14700
AT1G52140
AT3G15480
AT3G17000
AT1G16190
AT2G20650
AT5G65070
AT5G09620
AT2G32960
AT1G28080
AT4G34950
AT5G43570
AT4G19112
AT5G46470
AT1G22070
AT2G34340
AT5G04500
AT2G34010
AT2G13790
AT1G66400
AT4G29830
AT1G61380
AT1G44180
AT3G52040
AT1G26530
AT2G43810
AT1G45201
AT4G11020
AT2G40180
AT5G12000
AT4G25450
AT4G01680
AT5G48690
AT1G17550
AT1G11470
AT5G27540
AT4G29300
AT5G64341
AT4G15570
AT4G10895
AT3G04360
AT3G15220
AT2G41630
AT2G36890
AT1G33970
AT1G49760
AT1G78460
AT4G33300
AT5G42980
AT5G09410
AT5G15710
AT5G39785
AT3G18170
AT4G09890
AT5G62840
AT2G37530
AT1G24625
AT2G37410
AT1G72620
AT3G48880
AT2G29080
AT2G32890
AT3G25520
AT5G09672
AT5G02040
AT1G25550
AT5G64340
AT3G09790
AT1G02990
AT1G51170
AT5G64342
AT5G58005
AT4G02540
AT1G16010
AT3G13860
AT2G41900
AT5G03110
AT2G21045
AT4G14440
AT5G13680
AT4G25110
AT1G14350
AT5G30510
AT5G38840
AT1G19485
AT3G51800
AT2G40815
AT4G36500
AT1G55750
AT5G06950
AT2G40810
AT4G39150
AT1G34825
AT5G54095
AT5G48640
AT5G20410
AT1G75335
AT2G06050
AT3G26940
AT3G26830
AT5G03220
AT3G09400
AT5G02420
AT2G27220
AT1G75110
AT3G59290
AT1G26810
AT1G79610
AT3G27160
AT5G05600
AT1G21770
AT2G02800
AT4G17900
AT5G52520
AT4G21710
AT3G12410
AT2G17730
AT5G06760
AT3G20395
AT1G24147
AT1G66260
AT5G50423
AT1G77780
AT1G30720
AT2G40710
AT5G19240
AT5G25590
AT2G19570
AT3G18410
AT2G02630
AT1G73100
AT2G39390
AT5G63880
AT1G08680
AT2G37970
AT2G20100
AT4G17785
AT5G40710
AT5G16170
AT1G22840
AT4G10720
AT3G15540
AT5G50830
AT2G30470
AT5G09670
AT4G10730
AT3G18370
AT5G04800
AT1G35320
AT4G19030
AT1G01160
AT1G05070
AT2G17230
AT5G18500
AT2G32880
AT4G26200
AT4G37430
AT2G25690
AT2G33830
AT5G17780
AT2G19400
AT3G22200
AT3G19740
AT4G23680
AT1G71710
AT5G41660
AT4G34260
AT1G44446
AT1G19870
AT1G72490
AT1G54060
AT1G75340
AT3G05725
AT3G57510
AT5G57350
AT5G48040
AT2G26650
AT2G32240
AT3G15080
AT1G16400
AT2G17780
AT5G64343
AT3G18890
AT3G61290
AT5G04070
AT2G43190
AT1G17530
AT2G40745
AT1G23790
AT4G11211
AT5G27380
AT4G39480
AT5G40950
AT4G39955
AT5G56050
AT5G04110
AT3G19430
AT5G40540
AT3G10974
AT1G73110
AT1G32550
AT1G03680
AT4G16720
AT2G30440
AT1G02220
AT4G18360
AT3G45290
AT2G42780
AT5G37980
AT1G15020
AT2G45770
```
