## Supplementary material for "A comprehensive map of preferentially located motifs reveals distinct proximal *cis*-regulatory elements in plants": TATTGTTG_containing_gene_set.txt

```
#Occurences of TATTGTTG between 4 and 142 (positions relative to the transcription start site)
#390 sequences with TATTGTTG in this interval
#1.90% of the sequences in promoter set with TATTGTTG (set with 20573 sequences)
AT4G38770
AT3G09350
AT1G28570
AT5G65870
AT1G16040
AT1G44835
AT5G62260
AT5G01260
AT1G26880
AT3G49190
AT2G28500
AT4G02860
AT3G44380
AT2G33510
AT5G37750
AT1G69330
AT1G49390
AT5G46890
AT2G42600
AT5G60620
AT2G33250
AT2G36120
AT1G65840
AT2G20740
AT1G12090
AT1G08630
AT3G12820
AT4G18340
AT5G36230
AT1G69830
AT5G23250
AT3G05120
AT1G26840
AT1G01500
AT2G04520
AT1G08165
AT2G37480
AT2G46750
AT2G30395
AT1G54740
AT3G53668
AT5G19000
AT1G69160
AT2G29660
AT2G18280
AT2G37500
AT5G66180
AT5G39210
AT1G65500
AT5G13450
AT1G14000
AT3G59500
AT1G65710
AT2G41860
AT2G43100
AT2G04675
AT1G10586
AT2G18730
AT1G28380
AT2G44630
AT5G53090
AT2G39450
AT3G42473
AT5G18460
AT4G21380
AT2G14560
AT5G08480
AT1G09620
AT5G10110
AT5G32440
AT2G34720
AT5G58870
AT4G34280
AT5G05860
AT5G42630
AT3G09100
AT2G43440
AT2G42690
AT3G27470
AT1G70670
AT4G14270
AT4G32340
AT1G77855
AT1G45015
AT5G23300
AT1G55000
AT2G23090
AT3G06420
AT1G06700
AT3G06150
AT4G24010
AT1G14960
AT3G52780
AT2G18290
AT2G47000
AT1G74410
AT2G23940
AT3G19530
AT3G01780
AT3G44630
AT3G25170
AT1G79640
AT3G18050
AT5G60580
AT4G37150
AT1G44010
AT4G38410
AT4G14930
AT4G21540
AT3G11960
AT2G47230
AT4G07515
AT1G75080
AT1G32760
AT2G13440
AT1G30730
AT1G13970
AT1G63930
AT3G57220
AT1G52220
AT2G37478
AT5G64930
AT4G13390
AT3G18210
AT1G30480
AT5G15500
AT5G14170
AT5G23530
AT4G01560
AT4G25490
AT4G12360
AT5G65270
AT1G74420
AT5G28920
AT5G03900
AT3G23990
AT2G23110
AT5G16960
AT1G53090
AT1G70630
AT5G60630
AT1G32690
AT5G04420
AT2G04220
AT3G23830
AT5G19220
AT2G27050
AT1G56300
AT4G20040
AT3G10320
AT1G62710
AT1G78820
AT3G11930
AT5G64343
AT5G66190
AT3G24760
AT2G47730
AT1G21540
AT1G22780
AT2G01940
AT3G20200
AT4G37440
AT2G26550
AT3G49160
AT3G49470
AT5G51670
AT1G14280
AT5G19440
AT3G28917
AT1G65230
AT5G64341
AT5G50410
AT3G48425
AT2G29050
AT3G56170
AT5G58840
AT4G36860
AT5G45820
AT5G07690
AT5G67030
AT5G60570
AT2G32470
AT4G09060
AT5G04620
AT2G26560
AT1G21840
AT5G64690
AT5G27320
AT2G25730
AT1G32640
AT4G39070
AT1G14610
AT3G49180
AT1G28390
AT2G18690
AT3G61960
AT4G22150
AT5G56030
AT1G30840
AT1G07080
AT1G67750
AT5G41600
AT3G60940
AT2G35950
AT2G04660
AT1G30520
AT5G24870
AT5G36800
AT3G44480
AT5G22830
AT2G31260
AT3G03620
AT1G66430
AT5G55730
AT2G20790
AT2G39670
AT1G50520
AT1G01070
AT2G30990
AT5G13960
AT1G20693
AT3G27340
AT5G17990
AT2G25580
AT5G17820
AT3G16190
AT2G01660
AT2G35020
AT1G16350
AT1G75620
AT3G10450
AT1G05870
AT2G23080
AT5G48830
AT1G26540
AT5G38280
AT4G33270
AT5G17710
AT2G15860
AT2G19810
AT5G43260
AT2G17020
AT3G52710
AT2G37410
AT2G16485
AT5G36160
AT3G08820
AT5G24590
AT2G16660
AT2G22360
AT1G58025
AT5G03455
AT1G48480
AT5G55480
AT3G09810
AT3G44990
AT4G30140
AT1G04945
AT1G04450
AT4G33510
AT4G15900
AT1G11450
AT5G64810
AT1G63230
AT2G20120
AT4G04955
AT3G49550
AT5G63990
AT4G02410
AT1G61255
AT1G72810
AT2G16950
AT5G22840
AT5G17650
AT5G38480
AT5G36710
AT1G53530
AT4G13690
AT2G43220
AT3G61470
AT5G04410
AT3G17820
AT3G18560
AT2G28200
AT1G75110
AT5G53870
AT2G24440
AT1G23850
AT2G39460
AT4G27540
AT1G24480
AT4G36110
AT2G18660
AT3G47000
AT5G41970
AT2G34830
AT2G15020
AT2G42680
AT5G58010
AT1G69020
AT4G37010
AT5G53190
AT5G28830
AT5G04530
AT5G45290
AT3G13460
AT1G80640
AT3G46990
AT5G20650
AT5G25475
AT2G04790
AT3G19515
AT2G24820
AT5G59330
AT1G50700
AT2G26400
AT1G18590
AT5G01490
AT3G47290
AT3G17980
AT2G41290
AT2G34810
AT5G43010
AT2G19460
AT3G28470
AT1G56280
AT3G03990
AT3G26640
AT5G63225
AT3G53670
AT4G16630
AT4G04950
AT4G04450
AT5G64070
AT3G53350
AT5G06790
AT3G63460
AT1G50670
AT5G65830
AT1G14010
AT1G03180
AT5G59120
AT2G24830
AT2G20875
AT4G13110
AT2G27940
AT5G58150
AT1G04660
AT4G12780
AT3G44760
AT4G26710
AT1G04950
AT3G42050
AT2G18350
AT3G04830
AT5G05380
AT2G45750
AT4G33210
AT1G05940
AT3G03740
AT4G21220
AT1G54130
AT5G64342
AT2G01560
AT1G66400
AT1G09794
AT5G13500
AT5G42720
AT2G43740
AT1G53070
AT5G04140
AT5G26650
AT1G75590
AT3G59150
AT1G73950
AT1G59580
AT1G26660
AT3G21160
AT4G34750
AT3G51510
AT2G41040
AT5G21430
AT2G30800
AT1G76120
AT5G59130
AT5G62900
AT3G48990
AT1G35230
AT5G64340
AT3G60910
```
