## Supplementary material for "A comprehensive map of preferentially located motifs reveals distinct proximal *cis*-regulatory elements in plants": TATTGTTT_containing_gene_set.txt

```
#Occurences of TATTGTTT between 4 and 113 (positions relative to the transcription start site)
#540 sequences with TATTGTTT in this interval
#2.62% of the sequences in promoter set with TATTGTTT (set with 20573 sequences)
AT1G27850
AT1G10830
AT5G65700
AT5G23130
AT5G04660
AT3G60100
AT1G18970
AT5G08050
AT2G27360
AT4G17070
AT2G01680
AT1G76520
AT5G60100
AT4G23610
AT4G21570
AT4G39920
AT1G09500
AT4G25900
AT5G66730
AT5G52560
AT4G31850
AT3G28940
AT3G28917
AT5G39510
AT3G08640
AT2G30520
AT1G24540
AT1G43580
AT1G07360
AT3G56690
AT5G50345
AT4G16130
AT3G63060
AT2G30100
AT3G02460
AT5G16300
AT4G02350
AT2G34160
AT2G02610
AT5G09600
AT3G01040
AT2G42700
AT4G29780
AT1G68300
AT5G35700
AT2G03505
AT5G22700
AT3G13433
AT1G77990
AT3G12915
AT4G20480
AT1G73110
AT3G17100
AT5G14580
AT1G75410
AT3G04510
AT1G77420
AT5G02410
AT1G53510
AT1G54095
AT5G51540
AT5G41800
AT1G61090
AT3G55830
AT1G58470
AT1G26180
AT1G17090
AT4G14420
AT3G50980
AT5G23790
AT5G63800
AT5G54290
AT1G12550
AT3G50050
AT1G14480
AT4G15120
AT5G08530
AT5G65410
AT3G15780
AT5G48090
AT1G63090
AT5G52710
AT3G63220
AT3G03830
AT2G27660
AT2G33360
AT1G77765
AT2G17120
AT5G03290
AT4G36870
AT5G56900
AT4G02450
AT4G40040
AT4G33760
AT5G21160
AT1G74160
AT3G28600
AT5G02470
AT4G29550
AT5G11720
AT2G07340
AT3G12700
AT1G66855
AT3G04890
AT4G21520
AT5G19760
AT5G60650
AT2G36920
AT1G69540
AT4G01250
AT4G38910
AT3G24068
AT5G25780
AT3G07870
AT5G43190
AT3G22200
AT3G50510
AT3G23840
AT2G38900
AT5G09660
AT2G40120
AT1G44920
AT5G57350
AT2G19810
AT5G47320
AT5G07070
AT2G26700
AT4G31920
AT5G26692
AT5G57800
AT1G04330
AT1G53090
AT3G05370
AT5G58390
AT5G01490
AT3G62080
AT1G53035
AT1G60630
AT3G27740
AT4G18780
AT1G73100
AT1G28470
AT1G13960
AT2G37050
AT5G01220
AT3G53580
AT5G62000
AT3G17668
AT2G39360
AT4G39150
AT1G61795
AT5G41330
AT2G02980
AT5G03905
AT2G02140
AT3G60900
AT5G46810
AT1G21200
AT1G02910
AT5G26960
AT5G52220
AT5G04320
AT1G49190
AT3G14380
AT5G52790
AT4G16120
AT1G78895
AT2G28430
AT5G04040
AT5G15780
AT5G01150
AT5G54520
AT2G34350
AT5G51760
AT5G14660
AT1G75660
AT1G29140
AT5G20540
AT1G10550
AT1G63140
AT2G21790
AT1G10810
AT5G42330
AT5G11930
AT1G03520
AT5G33370
AT4G14910
AT1G63055
AT1G20490
AT5G09760
AT4G25050
AT4G14368
AT3G29350
AT2G37070
AT1G78650
AT5G42190
AT5G19450
AT1G02780
AT5G04340
AT5G25415
AT1G68585
AT4G39420
AT5G19750
AT2G29290
AT1G09490
AT2G26080
AT5G20830
AT2G39990
AT5G15930
AT4G30560
AT2G34870
AT3G10260
AT2G37760
AT2G15390
AT1G33720
AT2G02780
AT2G27370
AT5G56840
AT3G11890
AT1G03950
AT4G10180
AT5G01250
AT5G28850
AT4G25840
AT2G25620
AT5G09520
AT5G04550
AT3G21820
AT4G11790
AT3G08600
AT1G68590
AT3G23630
AT5G44340
AT1G72030
AT1G31600
AT3G57540
AT1G64970
AT1G42550
AT1G30500
AT5G63530
AT1G31760
AT5G61640
AT5G50370
AT5G63620
AT1G61065
AT1G54000
AT2G26970
AT4G08670
AT1G13130
AT2G40100
AT3G21220
AT3G12340
AT3G09710
AT3G22220
AT3G12100
AT3G45850
AT4G14905
AT5G56040
AT5G08380
AT3G03880
AT3G61840
AT3G23130
AT4G00180
AT2G31140
AT4G26200
AT1G59510
AT1G64150
AT4G18010
AT1G21010
AT1G55928
AT2G31725
AT3G10815
AT3G52920
AT2G23093
AT3G58630
AT5G52430
AT5G17820
AT1G20650
AT5G24640
AT1G63940
AT1G70410
AT2G24180
AT5G39080
AT1G33290
AT3G56210
AT3G05400
AT5G04710
AT5G49450
AT1G45050
AT1G20065
AT5G34885
AT3G18950
AT5G39520
AT5G14720
AT5G63580
AT3G44550
AT1G49760
AT2G01910
AT3G21190
AT1G54210
AT1G78580
AT4G27320
AT5G24080
AT1G61850
AT3G03000
AT1G56080
AT2G42620
AT4G18596
AT1G62900
AT1G24150
AT1G09250
AT4G28397
AT5G45750
AT1G22650
AT1G74010
AT5G65780
AT5G40780
AT1G73380
AT2G36695
AT1G12410
AT2G16370
AT3G15020
AT2G03710
AT5G45710
AT5G12940
AT4G31860
AT4G21065
AT5G26940
AT1G09195
AT5G19040
AT1G48690
AT2G38120
AT3G07320
AT5G02780
AT5G08620
AT3G05727
AT1G43020
AT3G10920
AT3G53240
AT1G73950
AT5G05090
AT4G14790
AT1G22270
AT4G13980
AT2G23810
AT4G11300
AT4G18980
AT1G15360
AT5G56290
AT2G01750
AT4G16442
AT3G58770
AT1G28590
AT4G39730
AT4G33920
AT5G27100
AT2G04780
AT5G42590
AT1G13510
AT4G23270
AT4G27570
AT3G26520
AT2G36870
AT5G43900
AT5G40170
AT1G60590
AT2G10931
AT2G47350
AT2G30105
AT5G24870
AT5G59600
AT4G32300
AT1G70670
AT1G73320
AT1G48470
AT5G51430
AT2G25450
AT5G49890
AT2G34630
AT3G47030
AT5G20320
AT1G71820
AT5G50210
AT1G63430
AT1G01620
AT3G51330
AT4G13890
AT3G12500
AT4G20260
AT5G13460
AT3G56580
AT1G59730
AT5G66100
AT3G44220
AT5G16540
AT4G35600
AT4G34060
AT3G22400
AT5G48440
AT4G24380
AT2G03640
AT2G21385
AT4G18070
AT5G18460
AT4G19860
AT5G48980
AT3G20480
AT3G47690
AT5G52720
AT1G16515
AT1G65010
AT4G28420
AT5G66250
AT2G30170
AT3G19030
AT5G18640
AT4G39640
AT5G65770
AT2G35300
AT3G33520
AT1G57720
AT5G46340
AT2G35710
AT5G15510
AT2G37160
AT2G18420
AT4G26080
AT2G16790
AT3G01190
AT3G62330
AT4G00895
AT1G67900
AT1G24147
AT4G19390
AT5G09770
AT2G38280
AT3G57890
AT5G22350
AT5G38450
AT1G03070
AT2G39750
AT1G06135
AT5G39260
AT4G21540
AT5G11330
AT5G57290
AT1G50560
AT5G16520
AT3G18760
AT1G36920
AT1G80340
AT1G05620
AT5G07572
AT1G27170
AT3G08800
AT3G18470
AT1G64960
AT3G02390
AT2G45290
AT4G38700
AT1G18750
AT2G30140
AT5G54095
AT1G27120
AT5G58400
AT1G07870
AT4G23390
AT4G37050
AT2G01600
AT2G28520
AT1G60430
AT2G32040
AT3G20430
AT1G64520
AT5G53200
AT2G30540
AT5G56600
AT4G05530
AT5G09810
AT4G12490
AT1G16210
AT4G29560
AT5G14110
AT3G55340
AT2G39060
AT3G03090
AT5G54300
AT2G47880
AT5G39865
AT1G35550
AT1G29090
AT5G12850
AT2G24190
AT4G32210
AT2G24693
AT5G13890
AT4G04470
AT3G19260
AT2G25580
AT2G03730
AT2G37000
AT2G10608
AT1G27690
AT1G52890
AT1G75300
AT1G15430
AT3G17840
AT3G15220
AT5G49448
AT5G22355
AT5G22340
AT1G68290
AT4G27260
AT2G22510
AT4G31310
AT5G07560
AT1G52590
AT4G35680
AT1G14880
AT4G37290
AT3G52561
AT5G02810
AT5G17990
AT5G39530
AT1G34260
AT5G11520
AT4G14090
AT4G16360
AT3G21810
AT1G61070
AT1G71310
AT5G41970
AT2G03150
AT2G04390
AT5G43180
AT1G02065
AT1G77260
AT3G09600
AT4G33450
AT4G25290
```
