## Supplementary material for "A comprehensive map of preferentially located motifs reveals distinct proximal *cis*-regulatory elements in plants": TATTTA_containing_gene_set.txt

```
#Occurences of TATTTA between 7 and 36 (positions relative to the transcription start site)
#1834 sequences with TATTTA in this interval
#8.91% of the sequences in promoter set with TATTTA (set with 20573 sequences)
AT2G29470
AT5G02940
AT3G04170
AT5G09390
AT3G44860
AT5G04370
AT5G18660
AT5G36700
AT4G37770
AT4G24230
AT5G08270
AT5G18407
AT3G20930
AT2G30360
AT2G16190
AT5G59170
AT1G30795
AT1G76350
AT3G52870
AT3G49290
AT3G61450
AT5G42800
AT4G11211
AT5G48540
AT1G30820
AT1G78970
AT3G02170
AT4G24780
AT4G34490
AT4G17300
AT5G48575
AT2G39430
AT1G12030
AT5G06070
AT2G16586
AT5G12870
AT2G18390
AT4G27980
AT4G27410
AT5G49740
AT3G60130
AT5G26980
AT1G72100
AT2G42030
AT3G52820
AT5G56870
AT1G70990
AT2G20515
AT5G50430
AT5G53000
AT3G13700
AT3G59640
AT5G58490
AT5G54860
AT4G19690
AT3G01326
AT5G49800
AT3G06950
AT1G58220
AT2G45960
AT4G34520
AT4G33470
AT3G17530
AT1G31010
AT1G52565
AT1G31840
AT3G18480
AT1G21065
AT4G18120
AT5G58630
AT1G66840
AT2G32290
AT1G71380
AT1G78922
AT3G14750
AT1G06410
AT1G59730
AT1G03700
AT5G47390
AT3G25930
AT4G14220
AT5G67430
AT4G02760
AT5G52980
AT2G26180
AT5G62140
AT5G11460
AT2G03190
AT5G16240
AT2G31425
AT5G66140
AT3G45920
AT3G21570
AT5G22920
AT3G18660
AT5G66810
AT3G18950
AT5G02480
AT3G50660
AT1G49980
AT5G24800
AT5G48270
AT4G02690
AT4G34420
AT5G10070
AT3G02630
AT3G22400
AT5G50260
AT4G12170
AT4G00720
AT1G66140
AT5G25090
AT4G25900
AT1G30080
AT5G53530
AT4G11650
AT5G48490
AT4G00390
AT2G26870
AT5G66005
AT1G78882
AT4G18600
AT1G01900
AT2G42740
AT3G24140
AT5G38660
AT5G10440
AT2G20670
AT4G10970
AT4G38550
AT3G01480
AT5G58180
AT4G20000
AT1G73600
AT5G62100
AT4G26160
AT4G33980
AT2G20180
AT1G26330
AT2G39310
AT3G28455
AT1G56415
AT5G57350
AT3G48230
AT5G12430
AT2G26970
AT4G34560
AT5G35580
AT4G38810
AT1G29860
AT1G20870
AT1G26110
AT2G35980
AT5G56420
AT5G23810
AT4G12240
AT4G12880
AT1G14270
AT3G14840
AT4G17410
AT4G31850
AT4G31780
AT3G63450
AT1G04300
AT5G57990
AT4G27170
AT1G72620
AT1G66630
AT5G49930
AT5G09978
AT2G37530
AT5G65650
AT2G47170
AT4G28365
AT3G06500
AT5G24690
AT1G43650
AT4G11175
AT4G36590
AT2G36380
AT5G10410
AT5G58530
AT1G74900
AT2G22120
AT1G13790
AT3G02390
AT5G53110
AT3G25710
AT5G02800
AT4G14104
AT3G11820
AT1G68320
AT5G06340
AT3G20120
AT4G26260
AT3G54820
AT5G20740
AT4G34740
AT3G57180
AT1G63140
AT3G15500
AT1G70630
AT5G40250
AT1G58235
AT1G35340
AT5G50800
AT2G40110
AT4G01070
AT1G02065
AT4G26270
AT5G10030
AT4G27140
AT3G15610
AT5G17050
AT4G14965
AT3G56620
AT4G28410
AT5G23030
AT1G66460
AT3G01430
AT1G70750
AT3G02840
AT2G14900
AT3G49540
AT5G66460
AT4G39740
AT5G62170
AT2G29330
AT2G22480
AT5G35460
AT2G36740
AT5G62470
AT4G39210
AT2G17040
AT1G17980
AT5G06290
AT5G59870
AT5G67020
AT2G24510
AT1G80940
AT3G18100
AT4G00400
AT2G35530
AT5G59570
AT4G02400
AT3G56600
AT5G65720
AT2G20410
AT1G68620
AT2G38195
AT4G26640
AT5G62575
AT3G61460
AT5G01870
AT4G13830
AT3G47940
AT2G31010
AT1G27880
AT1G71260
AT4G33565
AT4G10720
AT1G02160
AT4G07820
AT2G16900
AT4G32870
AT5G40190
AT5G61660
AT5G02460
AT4G14080
AT1G76390
AT3G03640
AT5G61120
AT3G24515
AT3G48200
AT1G17744
AT4G36700
AT2G32810
AT5G15820
AT5G23050
AT1G61340
AT5G07475
AT4G37409
AT3G57800
AT1G57570
AT4G29020
AT1G56270
AT4G22130
AT3G06430
AT3G15070
AT1G04330
AT4G34670
AT1G05000
AT2G33610
AT1G52342
AT2G35340
AT1G72800
AT5G58150
AT5G01300
AT1G07680
AT2G28860
AT1G30790
AT5G59780
AT1G73640
AT1G54610
AT4G32690
AT5G39970
AT1G42480
AT2G41800
AT5G22640
AT3G49840
AT1G65480
AT5G02260
AT5G66130
AT1G80600
AT5G38490
AT5G13180
AT1G08410
AT5G15020
AT4G01370
AT5G57010
AT1G53710
AT1G17080
AT3G54200
AT1G27170
AT2G40480
AT5G10310
AT3G18250
AT5G46390
AT2G28650
AT3G47560
AT5G57700
AT3G13540
AT3G52230
AT2G27229
AT4G32190
AT5G43930
AT4G38130
AT4G39190
AT5G08370
AT4G12510
AT5G45370
AT2G44190
AT2G40650
AT5G26731
AT5G09240
AT1G09540
AT4G35110
AT3G55720
AT4G22270
AT2G43120
AT5G37740
AT3G47490
AT3G24730
AT4G31940
AT1G68680
AT3G20770
AT3G26110
AT5G56520
AT5G18640
AT4G22750
AT3G19580
AT1G65370
AT5G62540
AT2G26920
AT1G16810
AT2G38400
AT2G25450
AT5G19760
AT3G01210
AT2G42360
AT1G70850
AT3G62730
AT3G10974
AT5G10490
AT3G60310
AT1G08470
AT1G54575
AT5G57910
AT4G08540
AT2G17730
AT3G63140
AT5G14530
AT5G62110
AT5G23370
AT4G21540
AT3G07370
AT4G31550
AT3G05725
AT1G36340
AT1G69220
AT3G14290
AT3G28550
AT4G13640
AT3G48980
AT2G31060
AT3G52850
AT1G01810
AT1G09150
AT3G29180
AT3G44730
AT4G34270
AT1G72340
AT1G60930
AT3G14150
AT3G46130
AT5G51820
AT5G38650
AT4G33880
AT5G42210
AT2G18960
AT2G01320
AT5G57520
AT5G15550
AT3G44115
AT3G08740
AT5G45510
AT1G67900
AT1G71790
AT5G49940
AT1G42440
AT2G23834
AT3G18450
AT1G62300
AT1G23090
AT2G21400
AT5G22140
AT4G04960
AT2G39260
AT5G26742
AT1G62040
AT1G18370
AT3G47550
AT5G55570
AT1G70030
AT5G63020
AT4G27780
AT1G50200
AT5G02640
AT5G22500
AT4G25020
AT2G36400
AT3G55750
AT1G74950
AT4G37060
AT5G36910
AT5G11610
AT5G62390
AT5G25880
AT1G54095
AT5G12480
AT1G16920
AT1G10140
AT3G06455
AT5G27360
AT3G56050
AT5G28237
AT3G17510
AT3G62620
AT2G25780
AT4G30600
AT3G60820
AT3G23633
AT4G21930
AT3G27210
AT5G61500
AT1G71480
AT2G40830
AT1G53130
AT1G30700
AT4G24140
AT4G22080
AT2G19810
AT1G17070
AT5G19960
AT4G23700
AT5G37478
AT1G26190
AT2G17760
AT2G28250
AT1G05510
AT4G24480
AT1G28305
AT3G02670
AT5G11740
AT4G17340
AT1G77690
AT4G30790
AT4G23980
AT1G70720
AT5G39040
AT2G26850
AT5G48930
AT4G08920
AT4G37430
AT3G16920
AT3G22150
AT1G68250
AT2G44500
AT3G25585
AT4G29550
AT5G05940
AT5G66815
AT5G22600
AT4G12620
AT5G26717
AT2G29500
AT2G46150
AT1G59510
AT5G25140
AT1G76620
AT1G64450
AT2G39110
AT2G41905
AT3G44510
AT5G44360
AT3G43150
AT1G08900
AT3G12012
AT4G38960
AT2G35330
AT2G37360
AT3G24360
AT2G01175
AT2G41810
AT1G76240
AT1G63000
AT2G26080
AT5G13650
AT3G12145
AT4G13395
AT1G23880
AT3G08910
AT5G54670
AT5G66650
AT2G36145
AT1G01070
AT3G55254
AT5G57090
AT1G80245
AT1G73860
AT5G35090
AT1G20730
AT1G05230
AT5G57450
AT1G19330
AT5G23010
AT5G18380
AT5G63380
AT2G01220
AT4G13750
AT4G38270
AT5G43980
AT1G09500
AT1G01010
AT1G31320
AT5G63450
AT3G46450
AT4G12100
AT4G14358
AT1G80560
AT1G63460
AT1G31340
AT2G37970
AT1G72910
AT2G17190
AT5G53860
AT2G10940
AT3G11740
AT4G19200
AT3G28320
AT4G01670
AT2G17442
AT2G14540
AT3G04110
AT1G10670
AT1G54010
AT3G17820
AT5G60630
AT3G49990
AT3G06310
AT2G47210
AT2G42840
AT5G45830
AT1G53210
AT1G55880
AT1G74040
AT1G15480
AT2G18600
AT2G26560
AT3G13000
AT1G17240
AT5G17490
AT3G19570
AT5G18570
AT3G27660
AT2G18400
AT2G40510
AT5G50520
AT4G34960
AT2G01200
AT3G02885
AT1G37150
AT1G50360
AT3G15840
AT2G39380
AT1G23600
AT4G13010
AT4G10300
AT5G37600
AT3G18310
AT1G03560
AT2G30900
AT4G00955
AT5G47940
AT3G13520
AT3G47070
AT1G49650
AT1G11020
AT3G23280
AT1G75370
AT3G56120
AT5G11530
AT5G42000
AT3G20760
AT5G58190
AT3G45900
AT1G22780
AT5G23850
AT1G49530
AT4G19130
AT4G28775
AT3G54400
AT4G38910
AT3G19720
AT1G34550
AT1G26710
AT2G25900
AT1G48620
AT5G50020
AT3G03060
AT2G38905
AT4G17880
AT5G09670
AT5G13880
AT1G47210
AT1G69070
AT2G29930
AT5G60340
AT5G42200
AT3G18290
AT5G45550
AT1G67890
AT1G07530
AT1G06700
AT2G02850
AT4G31050
AT1G10190
AT5G55720
AT5G63640
AT1G58242
AT1G71760
AT4G03090
AT3G01325
AT1G73720
AT5G44660
AT3G49200
AT5G11860
AT1G33990
AT2G15530
AT1G28510
AT1G76930
AT2G19146
AT2G18840
AT1G67530
AT1G54580
AT5G04860
AT4G24204
AT1G18870
AT3G59420
AT5G37400
AT3G15358
AT1G08940
AT3G48560
AT4G37520
AT1G17300
AT1G72125
AT3G25600
AT1G51420
AT3G14960
AT5G15420
AT5G63240
AT3G53530
AT3G60966
AT5G62430
AT5G48760
AT5G03200
AT1G28600
AT1G24610
AT1G78460
AT1G22990
AT4G08510
AT5G67150
AT5G47980
AT3G16180
AT3G28710
AT1G02950
AT3G02290
AT4G35950
AT5G41370
AT2G42975
AT5G43570
AT5G03930
AT3G56140
AT4G19038
AT1G44890
AT3G12490
AT5G59613
AT3G13050
AT3G56400
AT5G55990
AT4G31590
AT2G26690
AT3G60420
AT1G75870
AT5G22560
AT4G31805
AT1G51030
AT1G43910
AT5G49555
AT1G61563
AT4G18400
AT5G66055
AT5G04680
AT4G16580
AT4G00231
AT2G21490
AT5G19230
AT4G12050
AT2G13290
AT1G28310
AT4G39160
AT1G53708
AT4G39920
AT5G45950
AT3G26790
AT4G17830
AT4G28390
AT4G01910
AT1G55840
AT5G54300
AT4G32270
AT5G16490
AT4G32250
AT2G32140
AT1G79500
AT2G46080
AT1G11450
AT3G23760
AT1G72230
AT1G76080
AT1G20340
AT5G53150
AT3G26590
AT2G43630
AT5G19485
AT3G45960
AT1G56260
AT5G52870
AT3G09940
AT3G57500
AT1G07620
AT3G22415
AT2G04675
AT1G21770
AT2G19620
AT5G16460
AT1G58160
AT3G49750
AT3G01550
AT2G05840
AT1G18265
AT5G43850
AT4G37370
AT5G49120
AT5G04250
AT1G49230
AT3G27280
AT2G23800
AT1G07890
AT4G12120
AT5G14602
AT1G76740
AT1G15910
AT5G35690
AT2G33340
AT5G16270
AT1G16530
AT1G43900
AT4G37790
AT1G62900
AT5G61830
AT5G37340
AT5G26270
AT1G17130
AT1G08230
AT1G08510
AT4G31860
AT4G24830
AT5G38170
AT3G56260
AT4G30160
AT4G26600
AT3G18170
AT1G11540
AT5G57050
AT3G62220
AT3G16040
AT3G51640
AT5G43350
AT3G53950
AT5G56600
AT3G53980
AT4G25000
AT4G28060
AT1G20410
AT1G75170
AT2G07750
AT1G72630
AT4G18670
AT2G32800
AT2G25180
AT4G34760
AT1G12450
AT5G54900
AT2G15780
AT1G24150
AT5G41520
AT5G23360
AT3G54800
AT1G76890
AT3G12890
AT1G20260
AT3G30340
AT5G45750
AT1G71695
AT2G31680
AT2G18880
AT5G15160
AT5G49440
AT2G31980
AT2G19180
AT5G25410
AT3G21430
AT1G68510
AT1G74670
AT1G04580
AT5G59530
AT1G05250
AT1G67540
AT1G09470
AT4G39260
AT1G26796
AT1G57750
AT5G03920
AT5G07690
AT4G12770
AT4G01550
AT5G53750
AT2G45600
AT1G33940
AT3G19930
AT2G01950
AT2G35690
AT1G01940
AT4G35600
AT2G36895
AT1G61860
AT4G01690
AT1G43620
AT3G60740
AT3G15990
AT4G15120
AT4G33145
AT5G47440
AT5G38940
AT3G57210
AT3G16570
AT3G20010
AT1G78370
AT5G23440
AT1G03140
AT3G04920
AT5G16040
AT1G28580
AT4G34412
AT4G03390
AT5G47810
AT5G51340
AT1G53620
AT3G19340
AT5G35450
AT5G20280
AT2G01150
AT3G52360
AT4G24120
AT3G16360
AT1G17620
AT3G19810
AT1G22860
AT4G10010
AT4G29900
AT3G04480
AT1G33265
AT1G16670
AT2G19400
AT2G16060
AT4G24570
AT3G54850
AT5G01250
AT3G18770
AT3G63160
AT1G61720
AT3G20340
AT1G70210
AT1G19510
AT3G53720
AT4G18950
AT5G45610
AT3G61680
AT5G20870
AT1G53250
AT1G64330
AT3G51040
AT3G60290
AT4G31600
AT5G01590
AT3G24740
AT1G63250
AT1G80865
AT3G18090
AT5G12120
AT2G41280
AT1G17450
AT4G26900
AT4G39660
AT2G22460
AT4G15470
AT3G22060
AT2G23310
AT3G10420
AT1G06900
AT5G41460
AT1G66150
AT3G50880
AT5G48250
AT5G46350
AT1G17800
AT5G64520
AT3G62820
AT2G38670
AT1G09000
AT5G35400
AT1G64625
AT4G18550
AT2G39470
AT3G27770
AT3G06170
AT1G07980
AT5G55310
AT2G36430
AT1G06460
AT5G13300
AT5G60410
AT5G55180
AT2G46070
AT5G23535
AT1G57800
AT4G38240
AT4G18030
AT3G24982
AT4G09900
AT3G49400
AT5G07710
AT2G34870
AT2G47540
AT2G18780
AT3G17980
AT2G43340
AT1G74540
AT1G51470
AT3G50700
AT4G12870
AT3G50740
AT5G54540
AT4G24000
AT4G26910
AT3G23610
AT1G78820
AT2G40100
AT3G50770
AT1G08890
AT5G44400
AT1G18460
AT2G41260
AT5G53290
AT1G74340
AT4G19490
AT1G78900
AT3G13530
AT3G50510
AT3G46330
AT3G09480
AT5G08450
AT3G22425
AT2G44200
AT1G65800
AT5G50530
AT1G54300
AT5G63580
AT3G27810
AT4G13720
AT2G21710
AT3G51230
AT4G24200
AT5G54470
AT3G25050
AT1G36160
AT5G11590
AT1G10760
AT2G31985
AT5G43830
AT1G02470
AT5G04260
AT1G57775
AT1G71090
AT2G44980
AT3G62130
AT2G39850
AT1G12840
AT5G10750
AT3G62960
AT2G03670
AT1G33612
AT3G51720
AT1G02860
AT3G02250
AT5G48870
AT2G28720
AT3G46650
AT5G02830
AT1G15010
AT2G23093
AT3G07100
AT5G43470
AT1G62510
AT1G49180
AT4G01350
AT1G52440
AT1G05770
AT1G34300
AT4G23870
AT4G37295
AT4G17280
AT1G15630
AT3G49210
AT1G27340
AT1G75160
AT5G65020
AT5G10720
AT3G18240
AT5G01340
AT3G57620
AT1G54890
AT2G04795
AT2G43740
AT1G54210
AT3G63030
AT3G22260
AT5G46170
AT1G66230
AT2G14100
AT2G35610
AT4G35980
AT3G28540
AT3G55240
AT3G23060
AT3G24820
AT3G13226
AT4G19030
AT4G09020
AT4G11150
AT2G02160
AT4G15000
AT4G19170
AT1G73260
AT3G07460
AT4G17680
AT5G66700
AT1G14760
AT1G12550
AT1G23530
AT1G59740
AT1G72900
AT5G16290
AT1G35250
AT5G17330
AT1G47265
AT4G27150
AT4G11260
AT5G36960
AT1G08970
AT5G41880
AT5G41740
AT4G36900
AT3G18930
AT2G23440
AT4G21580
AT3G63120
AT1G66850
AT5G19300
AT5G39830
AT3G44340
AT5G09320
AT3G15660
AT4G29690
AT3G15730
AT5G27020
AT5G24080
AT5G01770
AT5G02200
AT1G59710
AT5G41890
AT3G50000
AT2G41010
AT5G51030
AT5G45310
AT5G02750
AT5G66440
AT5G19170
AT4G18596
AT5G09672
AT5G39880
AT5G58050
AT3G53370
AT2G34910
AT5G36790
AT5G15940
AT4G24040
AT3G02540
AT4G30900
AT1G73330
AT5G66590
AT5G24750
AT1G69080
AT5G20490
AT3G45730
AT5G20390
AT3G44120
AT5G55750
AT4G26340
AT4G29800
AT1G18170
AT4G32480
AT1G13160
AT1G30710
AT4G12720
AT1G43790
AT1G53400
AT5G01650
AT3G63200
AT4G31570
AT1G04440
AT2G36620
AT3G04650
AT5G38980
AT4G20350
AT4G13266
AT1G35180
AT1G57777
AT4G28430
AT5G44450
AT1G65845
AT2G20010
AT2G31160
AT4G15410
AT2G47430
AT5G36180
AT2G15320
AT1G62220
AT3G15060
AT1G76360
AT5G50870
AT5G61250
AT5G45910
AT1G15940
AT5G24030
AT3G04380
AT2G29740
AT5G17810
AT1G53100
AT4G15940
AT2G39400
AT4G09750
AT2G26800
AT4G16000
AT3G57270
AT1G11660
AT2G37430
AT1G18270
AT1G11360
AT5G64160
AT1G13170
AT5G39610
AT4G18940
AT5G67310
AT1G61090
AT1G04250
AT2G45690
AT4G22010
AT3G54460
AT3G04640
AT1G17180
AT4G17720
AT5G48485
AT2G28680
AT1G25230
AT3G11800
AT5G54960
AT5G61630
AT3G49850
AT4G23610
AT2G42880
AT3G52190
AT1G64960
AT3G23830
AT2G35100
AT3G03050
AT1G56020
AT3G50340
AT5G54110
AT3G08505
AT5G58340
AT1G49350
AT3G21175
AT2G03370
AT1G74550
AT5G02180
AT5G38990
AT2G01810
AT2G42530
AT4G25580
AT4G20910
AT5G46470
AT4G00820
AT1G14400
AT1G68640
AT4G38580
AT1G67150
AT2G43018
AT1G10630
AT2G07787
AT5G56940
AT4G30800
AT2G46250
AT4G22513
AT3G52810
AT5G10960
AT1G01910
AT3G22160
AT4G27610
AT5G65005
AT3G15650
AT1G49170
AT1G33490
AT5G22390
AT1G76610
AT5G40370
AT1G17930
AT3G45130
AT3G09680
AT3G19660
AT5G24165
AT2G06040
AT3G49530
AT4G34280
AT1G13755
AT1G56140
AT2G23060
AT1G61566
AT2G34190
AT1G62290
AT3G22470
AT3G12760
AT1G30974
AT4G30074
AT2G34080
AT5G56850
AT4G11845
AT5G47070
AT3G56110
AT2G44670
AT1G02270
AT2G28160
AT1G77710
AT5G38200
AT3G12040
AT5G22520
AT2G37000
AT1G04500
AT2G36960
AT5G20790
AT2G25100
AT2G23030
AT5G53486
AT1G73602
AT5G45410
AT4G14410
AT4G29340
AT1G34030
AT2G30770
AT5G67380
AT3G01100
AT1G08530
AT3G44370
AT2G37620
AT1G60430
AT5G58220
AT1G23050
AT3G08580
AT3G09030
AT1G11080
AT4G34910
AT3G57160
AT4G12250
AT4G37070
AT3G04770
AT2G21250
AT2G30500
AT1G63522
AT3G01640
AT4G10350
AT5G24314
AT3G59455
AT4G25520
AT4G01100
AT1G18670
AT1G79860
AT1G73650
AT5G01840
AT1G79260
AT5G43290
AT1G26560
AT4G14700
AT4G33467
AT4G36180
AT5G24140
AT1G30972
AT4G03298
AT3G19440
AT1G33590
AT1G54050
AT2G34940
AT1G35560
AT4G34440
AT5G05987
AT5G65810
AT5G63120
AT2G44290
AT1G72580
AT4G33450
AT5G53710
AT1G65440
AT3G26140
AT4G04950
AT5G64310
AT3G19840
AT5G43140
AT3G61380
AT3G13990
AT5G20680
AT5G46810
AT4G16155
AT4G39940
AT1G35516
AT1G64900
AT3G05040
AT5G59510
AT5G24810
AT1G19580
AT5G53220
AT1G25390
AT1G79720
AT5G09480
AT1G64650
AT5G46510
AT4G32170
AT1G30090
AT3G06030
AT3G50050
AT1G12010
AT5G44690
AT4G11660
AT1G17780
AT5G57580
AT3G52910
AT4G09600
AT4G32020
AT1G72150
AT1G70510
AT2G32310
AT2G21430
AT4G35970
AT4G02100
AT1G11050
AT1G77840
AT3G01670
AT1G75330
AT1G28390
AT1G16480
AT1G66390
AT3G54450
AT3G15760
AT3G27930
AT2G47460
AT1G65840
AT1G21090
AT1G33040
AT5G67140
AT4G27460
AT4G34890
AT3G02460
AT2G44260
AT5G60890
AT2G41970
AT3G13710
AT3G02110
AT1G54350
AT1G72720
AT1G77525
AT5G44150
AT2G42790
AT1G62080
AT5G05030
AT3G49740
AT5G26160
AT1G12665
AT5G62150
AT2G16920
AT4G26200
AT5G10830
AT5G55950
AT1G02870
AT1G32730
AT2G27110
AT1G07170
AT5G44650
AT4G23350
AT2G32850
AT2G36305
AT3G06780
AT1G19340
AT5G52030
AT4G23550
AT4G09040
AT5G64540
AT5G48740
AT3G28510
AT2G13560
AT1G56320
AT5G53592
AT4G02930
AT4G19010
AT2G47670
AT3G26330
AT1G60460
AT1G04980
AT3G15030
AT3G60730
AT2G44540
AT1G71860
AT2G04115
AT1G61460
AT3G24503
AT4G22300
AT3G07560
AT1G08985
AT5G48920
AT1G18650
AT2G16200
AT1G13380
AT1G22200
AT4G15330
AT2G21790
AT5G04970
AT2G40095
AT1G01800
AT2G42070
AT2G04340
AT3G04150
AT1G02820
AT1G67570
AT5G49100
AT5G24010
AT4G05110
AT3G49960
AT2G14365
AT2G22090
AT1G66470
AT3G48380
AT1G11590
AT3G61630
AT1G67420
AT1G64290
AT2G38220
AT4G17750
AT2G30370
AT1G79480
AT4G34710
AT3G49760
AT5G09850
AT5G27490
AT1G06190
AT1G50640
AT5G12950
AT2G25880
AT4G14819
AT2G27030
AT2G15340
AT3G12010
AT1G79350
AT1G69890
AT2G17620
AT2G02320
AT1G30490
AT2G24570
AT4G01660
AT3G17150
AT1G60985
AT1G21160
AT5G56120
AT1G25290
AT1G56233
AT2G47270
AT5G12960
AT2G42570
AT3G61210
AT1G44810
AT5G12100
AT5G42860
AT1G52780
AT1G17560
AT3G47930
AT2G31400
AT2G47470
AT1G77060
AT3G59610
AT4G10930
AT1G63720
AT3G58600
AT1G30100
AT2G32030
AT3G19920
AT1G56350
AT5G43580
AT2G26190
AT1G26797
AT3G15140
AT2G26930
AT1G31160
AT2G05170
AT2G28671
AT1G33600
AT1G71080
AT1G64970
AT1G49770
AT2G02140
AT1G13110
AT5G22840
AT4G38890
AT3G17470
AT3G12290
AT4G21865
AT5G13450
AT1G62305
AT2G02498
AT5G57170
AT3G09410
AT5G43280
AT1G69540
AT2G02480
AT5G41050
AT4G19070
AT5G22580
AT4G19710
AT4G13890
AT3G28070
AT2G43745
AT4G33945
AT4G33140
AT5G67390
AT2G31370
AT1G01600
AT2G20190
AT1G11545
AT1G71340
AT3G44550
AT1G11530
AT1G27740
AT3G11240
AT5G03350
AT4G30780
AT1G20300
AT1G32220
AT2G47140
AT2G16630
AT1G56600
AT2G22780
AT5G40260
AT5G37690
AT2G24610
AT5G39580
AT1G17550
AT2G32190
AT1G75980
AT1G31790
AT4G08150
AT4G18700
AT1G56170
AT5G36230
AT3G43670
AT5G50345
AT3G55480
AT5G37020
AT1G53500
AT1G69330
AT1G23870
AT3G25910
AT1G76730
AT5G16190
AT1G20130
AT1G72820
AT4G27340
AT3G02500
AT1G30690
AT3G22560
AT1G09240
AT4G19370
AT2G47180
AT1G26640
AT2G29690
AT3G23920
AT1G78815
AT2G33690
AT1G78880
AT5G11020
AT3G59840
AT1G61590
AT5G24450
AT1G74170
AT4G25290
AT3G58470
AT5G25080
AT2G20830
AT3G58670
AT5G24316
AT1G31750
AT1G48420
AT4G19230
AT4G23040
AT5G55132
AT5G57150
AT4G23050
AT2G40570
AT3G45443
AT1G71691
AT1G62210
AT1G63690
AT5G06110
AT5G07800
AT4G02480
AT5G07460
AT5G39720
AT1G22050
AT4G39390
AT3G03480
AT4G12735
AT1G15570
AT3G56080
AT5G02950
AT1G31335
AT3G23240
AT3G07960
AT1G07260
AT4G14305
AT2G34610
AT5G56450
AT3G63040
AT3G01700
AT3G56690
AT5G09650
AT1G68340
AT2G18193
AT1G78060
AT1G69870
AT5G64260
AT2G26440
AT3G49300
AT5G53820
AT4G08790
AT5G02970
AT3G50870
AT2G38170
AT4G21710
AT3G18500
AT1G14320
AT5G49350
AT3G05690
AT1G53120
AT1G14960
AT4G01960
AT2G22100
AT1G26740
AT5G50450
AT1G29790
AT2G33380
AT4G22753
AT4G22490
AT1G52540
AT1G44160
AT3G08640
AT2G30530
AT2G41231
AT3G21945
AT5G64870
AT4G01270
AT1G71880
AT3G23880
AT5G60100
AT3G05490
AT5G65420
AT3G46320
AT5G15180
AT2G40130
AT1G74000
AT1G65860
AT3G54040
AT4G13260
AT3G53970
AT4G31920
AT1G12700
AT5G10930
AT3G23990
AT5G01180
AT5G08695
AT3G60690
AT4G32600
AT5G03030
AT5G42930
AT3G11430
AT5G58003
AT5G66290
AT1G61070
AT1G26810
AT2G21230
AT5G49470
AT3G60940
AT2G44890
AT1G78940
AT1G47600
AT3G15250
AT5G16960
AT5G40350
AT5G38320
AT3G08860
AT1G70590
AT2G35290
AT1G14260
AT1G11280
AT1G54000
AT2G44310
AT2G05790
AT1G28490
AT1G77640
AT1G72490
AT1G64980
AT3G11510
AT5G26805
AT3G15400
AT2G39030
AT1G67620
AT4G38030
AT5G63080
AT3G63180
AT1G33050
AT5G08790
AT2G22920
AT1G07720
AT3G16470
AT1G10660
AT2G46210
AT3G44430
AT5G62550
AT3G01890
AT5G16920
AT3G55360
AT2G45695
AT1G11710
AT3G61180
AT4G38780
AT1G53380
AT4G13840
AT4G00450
AT4G20095
AT1G15590
AT1G80870
AT2G47160
AT1G68910
AT4G34310
AT5G15500
AT3G25950
AT5G58950
AT2G39890
AT1G09794
AT1G14580
AT3G17070
AT4G38460
AT5G36290
AT4G34030
AT4G39753
AT1G63150
AT5G02170
AT5G41761
AT2G34050
AT5G64150
```
