## Supplementary material for "A comprehensive map of preferentially located motifs reveals distinct proximal *cis*-regulatory elements in plants": TATTTAA_containing_gene_set.txt

```
#Occurences of TATTTAA between 15 and 31 (positions relative to the transcription start site)
#373 sequences with TATTTAA in this interval
#1.81% of the sequences in promoter set with TATTTAA (set with 20573 sequences)
AT1G11545
AT1G30974
AT2G01150
AT1G31840
AT5G50450
AT3G12290
AT1G69330
AT3G46450
AT2G37000
AT4G26910
AT3G60310
AT1G73602
AT2G17730
AT3G63140
AT5G09850
AT1G11530
AT5G65650
AT1G19340
AT5G25090
AT2G16586
AT2G39380
AT1G58235
AT2G27110
AT4G01660
AT3G03060
AT2G40830
AT1G42440
AT4G01270
AT2G47160
AT1G43650
AT4G38780
AT1G14400
AT5G67380
AT2G26180
AT2G47430
AT2G45960
AT5G53820
AT5G23010
AT5G24010
AT3G23633
AT2G44290
AT5G37478
AT1G60430
AT3G15400
AT3G14750
AT4G11211
AT4G10970
AT5G16460
AT5G04860
AT5G65420
AT5G39970
AT2G20010
AT3G60940
AT2G20830
AT3G13050
AT2G44980
AT4G32020
AT3G50700
AT5G59870
AT2G01320
AT5G10030
AT3G09940
AT5G22390
AT5G60340
AT1G53120
AT1G58220
AT3G15070
AT1G71760
AT3G01430
AT1G07260
AT2G28671
AT5G17810
AT5G10490
AT2G37360
AT1G71691
AT5G56600
AT5G10750
AT1G65370
AT1G16480
AT5G44650
AT4G26600
AT3G23830
AT1G14320
AT1G33590
AT1G30090
AT5G22520
AT5G37340
AT1G79860
AT4G29690
AT3G17530
AT5G03930
AT4G11660
AT1G07980
AT5G15940
AT1G66850
AT3G13540
AT3G45960
AT4G01550
AT1G72340
AT4G27460
AT4G03090
AT4G27340
AT5G61830
AT5G38980
AT4G00720
AT1G56170
AT3G44860
AT5G50520
AT1G12665
AT1G56140
AT1G69870
AT1G34030
AT2G20190
AT1G11360
AT1G28310
AT4G19230
AT2G01810
AT1G08970
AT2G28860
AT2G42570
AT1G17780
AT2G04675
AT1G22200
AT2G42840
AT5G10960
AT4G08540
AT2G18600
AT4G13640
AT4G28060
AT1G54610
AT3G13226
AT2G34870
AT3G44550
AT4G26640
AT1G05510
AT4G12120
AT2G42790
AT1G66150
AT4G22010
AT3G01550
AT5G16190
AT3G57210
AT3G45920
AT4G31550
AT5G13300
AT5G22920
AT4G25900
AT1G15910
AT1G02870
AT1G66630
AT2G18780
AT5G61120
AT4G19030
AT4G22490
AT2G37970
AT3G60740
AT3G09410
AT2G47270
AT3G02630
AT4G39753
AT1G71090
AT2G23800
AT5G24800
AT1G11660
AT2G31060
AT3G60820
AT2G04115
AT1G74170
AT3G63030
AT2G42740
AT3G23060
AT3G24820
AT4G24230
AT3G28550
AT5G22640
AT4G22130
AT5G48920
AT3G02170
AT4G34760
AT5G08370
AT5G65810
AT4G23040
AT3G21945
AT3G10974
AT4G01070
AT3G62960
AT1G72900
AT4G39160
AT5G20390
AT4G18030
AT1G14760
AT4G10720
AT4G32870
AT1G27740
AT3G49540
AT1G03140
AT1G30972
AT4G18550
AT1G78460
AT3G28320
AT4G22753
AT5G61500
AT5G57520
AT4G19710
AT2G24570
AT5G65020
AT1G64290
AT5G49120
AT1G33040
AT2G26190
AT3G04770
AT4G32170
AT1G56260
AT2G25880
AT5G26731
AT1G71880
AT5G46170
AT4G12510
AT3G02110
AT4G27410
AT2G43745
AT5G01180
AT4G29550
AT2G40510
AT3G04920
AT1G64650
AT1G62040
AT3G46330
AT1G72580
AT1G08230
AT3G56260
AT1G27880
AT1G35516
AT5G53750
AT4G26900
AT4G15120
AT2G43740
AT1G52440
AT5G43570
AT1G26560
AT1G31750
AT1G63690
AT4G18670
AT3G12760
AT1G09000
AT3G49210
AT5G09480
AT5G23050
AT2G01220
AT1G49650
AT5G09650
AT2G42530
AT3G05690
AT1G11540
AT1G75870
AT5G39610
AT5G66590
AT1G08900
AT5G41370
AT5G02970
AT5G43980
AT1G20260
AT4G22750
AT4G13840
AT4G37770
AT5G62430
AT3G48230
AT2G26920
AT4G39660
AT1G07620
AT2G36895
AT4G33145
AT2G18960
AT2G41970
AT1G56350
AT1G18170
AT4G19370
AT1G48620
AT3G01326
AT1G80245
AT1G66470
AT4G26260
AT3G02460
AT3G49960
AT1G73650
AT4G09600
AT2G23030
AT1G72820
AT2G26930
AT2G44540
AT4G39940
AT3G08740
AT5G56420
AT3G53530
AT4G21865
AT4G13720
AT3G61180
AT4G33140
AT2G23310
AT5G67430
AT5G62100
AT4G17680
AT3G47490
AT2G39850
AT2G47140
AT5G66815
AT3G26140
AT4G21930
AT4G17410
AT2G46150
AT4G38270
AT1G01070
AT1G03560
AT3G02670
AT4G38890
AT1G76930
AT4G24570
AT1G77525
AT1G50200
AT1G28600
AT1G33612
AT4G01370
AT5G26160
AT5G25140
AT2G39430
AT5G28237
AT3G52820
AT1G73600
AT1G76890
AT5G36290
AT4G13890
AT1G09150
AT5G39830
AT5G35400
AT2G14540
AT3G05040
AT5G52030
AT5G12120
AT2G24510
AT2G22920
AT3G43150
AT3G26590
AT1G26640
AT1G02860
AT3G22150
AT1G72800
AT3G60420
AT3G11800
AT3G61380
AT5G25080
AT3G12145
AT5G08790
AT5G42860
AT4G20910
AT1G08510
AT5G38650
AT3G11510
AT5G52980
AT4G39260
AT4G25290
AT3G06310
AT5G63580
AT5G53710
AT4G37070
AT5G63240
AT1G80870
AT5G48490
AT1G20300
AT4G12870
AT1G78370
AT2G26690
AT2G30530
AT4G34670
```
