## Supplementary material for "A comprehensive map of preferentially located motifs reveals distinct proximal *cis*-regulatory elements in plants": TATTTAAA_containing_gene_set.txt

```
#Occurences of TATTTAAA between 9 and 27 (positions relative to the transcription start site)
#122 sequences with TATTTAAA in this interval
#0.59% of the sequences in promoter set with TATTTAAA (set with 20573 sequences)
AT1G75160
AT5G65020
AT5G39830
AT3G26140
AT5G53000
AT4G17720
AT1G50200
AT4G01270
AT3G03060
AT4G08540
AT2G44290
AT3G05040
AT4G11660
AT5G17330
AT5G09650
AT1G72820
AT2G24510
AT5G53820
AT1G78060
AT5G46810
AT1G66630
AT1G58220
AT4G24230
AT5G67380
AT1G62040
AT4G19230
AT5G25090
AT3G13050
AT1G18170
AT1G63690
AT4G37770
AT1G12550
AT1G19340
AT3G14750
AT5G16240
AT2G23800
AT3G09410
AT1G51420
AT2G37000
AT3G44860
AT3G15400
AT5G22920
AT5G63580
AT5G50520
AT3G54400
AT1G14320
AT1G31840
AT2G42530
AT4G33145
AT3G60420
AT3G01430
AT2G04115
AT1G78370
AT5G03930
AT2G18960
AT2G47430
AT4G22010
AT5G61830
AT4G27460
AT1G35516
AT5G16460
AT2G18600
AT5G08370
AT2G39430
AT1G74170
AT4G34270
AT5G22390
AT5G46470
AT2G44540
AT2G26180
AT5G50450
AT1G64650
AT2G16190
AT2G01810
AT3G49960
AT2G25880
AT4G39660
AT2G14540
AT4G03090
AT4G19030
AT1G09150
AT4G20910
AT5G07710
AT1G58235
AT1G56350
AT3G22150
AT4G12510
AT3G44550
AT2G23030
AT4G10970
AT1G66470
AT3G22260
AT2G26930
AT4G01370
AT1G80870
AT1G15910
AT1G71090
AT3G63140
AT5G41370
AT4G31550
AT5G25080
AT5G43980
AT5G38650
AT5G22640
AT1G54610
AT4G23980
AT5G58003
AT3G47490
AT3G02460
AT1G01070
AT1G72800
AT4G28410
AT5G62100
AT5G22520
AT5G65420
AT1G64980
AT1G52780
AT1G69890
AT3G06310
AT1G17930
AT1G20260
AT2G26920
```
