## Supplementary material for "A comprehensive map of preferentially located motifs reveals distinct proximal *cis*-regulatory elements in plants": TATTTAAT_containing_gene_set.txt

```
#Occurences of TATTTAAT between 15 and 30 (positions relative to the transcription start site)
#152 sequences with TATTTAAT in this interval
#0.74% of the sequences in promoter set with TATTTAAT (set with 20573 sequences)
AT1G33040
AT3G23060
AT5G02970
AT2G24570
AT5G38980
AT1G17780
AT5G23010
AT1G34030
AT1G48620
AT1G69870
AT1G73650
AT4G25290
AT1G30974
AT4G38270
AT5G09480
AT3G11510
AT3G45960
AT3G02110
AT4G33140
AT5G60340
AT5G10490
AT1G80245
AT3G09940
AT1G72900
AT2G27110
AT4G26900
AT5G39610
AT1G03560
AT4G38780
AT3G11800
AT1G52440
AT4G17680
AT5G62430
AT5G26160
AT5G44650
AT1G08900
AT1G79860
AT5G49120
AT4G10720
AT2G20010
AT3G60940
AT5G56420
AT1G49650
AT1G71760
AT2G45960
AT4G13840
AT1G53120
AT4G22490
AT5G67430
AT1G73600
AT1G73602
AT4G32870
AT5G37478
AT2G01320
AT4G34760
AT3G01550
AT1G77525
AT4G12120
AT1G02870
AT4G11211
AT2G01150
AT1G64290
AT3G24820
AT5G04860
AT4G26910
AT2G22920
AT4G13720
AT5G13300
AT1G12665
AT5G65810
AT4G19710
AT4G09600
AT4G25900
AT2G20190
AT4G13640
AT2G26190
AT4G17410
AT3G46450
AT4G15120
AT4G21865
AT3G60820
AT4G39260
AT1G78460
AT1G22200
AT5G66815
AT1G16480
AT1G31750
AT5G10960
AT2G20830
AT2G37360
AT5G28237
AT4G38890
AT1G02860
AT4G12870
AT1G43650
AT5G56600
AT5G61120
AT3G08740
AT3G62960
AT3G04920
AT3G28320
AT5G36290
AT2G17730
AT3G01326
AT5G16190
AT5G08790
AT3G49210
AT2G44980
AT2G04675
AT4G19370
AT5G42860
AT1G07980
AT5G17810
AT1G11530
AT1G76930
AT4G18670
AT4G32020
AT3G49540
AT3G61180
AT4G27340
AT5G59870
AT1G56170
AT1G28600
AT5G35400
AT3G50700
AT1G76890
AT4G39753
AT4G32170
AT1G27740
AT1G11360
AT1G56260
AT4G23040
AT3G10974
AT5G15940
AT2G47270
AT3G26590
AT3G12760
AT5G23050
AT1G11540
AT3G28550
AT1G65370
AT5G09850
AT4G39160
AT2G39380
AT1G08510
AT4G28060
AT5G10750
AT2G36895
AT1G11545
AT4G26600
AT2G28860
AT3G02670
```
