## Supplementary material for "A comprehensive map of preferentially located motifs reveals distinct proximal *cis*-regulatory elements in plants": TATTTAC_containing_gene_set.txt

```
#Occurences of TATTTAC between -22 and 42 (positions relative to the transcription start site)
#521 sequences with TATTTAC in this interval
#2.53% of the sequences in promoter set with TATTTAC (set with 20573 sequences)
AT3G59670
AT4G12500
AT5G03040
AT5G12110
AT4G18040
AT1G54350
AT5G10410
AT3G21800
AT3G48750
AT5G49470
AT3G14780
AT4G23700
AT3G52630
AT5G45610
AT1G19330
AT1G54570
AT1G23580
AT5G23850
AT1G06190
AT3G15250
AT4G09900
AT4G18940
AT5G07890
AT5G15550
AT3G44720
AT2G06040
AT3G06950
AT2G45600
AT1G53400
AT1G24150
AT1G21090
AT2G36960
AT1G02890
AT1G50610
AT1G04950
AT1G18870
AT3G04480
AT1G52520
AT4G34740
AT4G10490
AT5G22840
AT5G63640
AT5G49170
AT2G41610
AT1G05000
AT2G17760
AT1G63720
AT3G29680
AT3G27770
AT2G23093
AT1G50240
AT1G54095
AT5G01250
AT1G78922
AT5G16400
AT1G67530
AT3G62620
AT5G64520
AT3G48200
AT3G10450
AT5G06130
AT3G56010
AT1G76360
AT5G42800
AT5G66650
AT1G69410
AT1G78040
AT3G20040
AT3G06500
AT5G40160
AT2G19540
AT5G37600
AT1G56320
AT2G21430
AT4G05070
AT5G19230
AT3G16570
AT1G14230
AT2G29690
AT1G12200
AT1G05590
AT1G80080
AT1G15750
AT1G16670
AT1G10460
AT2G14960
AT2G47460
AT1G29790
AT3G04110
AT3G20450
AT2G24510
AT2G32290
AT5G10310
AT2G04030
AT4G02330
AT4G23610
AT4G18400
AT4G01040
AT1G17744
AT2G32310
AT3G19050
AT3G60420
AT5G44750
AT1G13160
AT4G18596
AT4G39280
AT3G52190
AT1G74540
AT3G02390
AT5G19670
AT4G23150
AT1G24610
AT1G61860
AT5G20790
AT1G33612
AT2G34430
AT4G23560
AT5G22740
AT5G55950
AT5G35400
AT2G27030
AT5G11412
AT4G07515
AT2G29330
AT1G70750
AT3G06455
AT2G06025
AT2G28910
AT2G28960
AT5G41080
AT2G36145
AT2G44270
AT3G11820
AT2G46650
AT5G57050
AT4G09310
AT1G55970
AT2G27500
AT3G47550
AT4G24250
AT1G58200
AT1G64970
AT3G17365
AT1G65800
AT1G07720
AT5G57910
AT3G59440
AT3G52850
AT4G22400
AT1G57775
AT1G12710
AT4G18372
AT4G27610
AT4G31590
AT4G13790
AT2G02220
AT5G35690
AT1G29390
AT3G50000
AT3G11600
AT5G54900
AT4G01960
AT4G14350
AT1G71080
AT5G40350
AT1G56233
AT1G31940
AT5G16715
AT4G28530
AT2G17787
AT5G48575
AT3G19630
AT3G50880
AT5G39670
AT1G67540
AT1G67890
AT3G49530
AT5G58630
AT5G16490
AT2G38220
AT5G47980
AT5G18380
AT1G01910
AT2G26970
AT3G15760
AT4G16130
AT4G17616
AT3G60690
AT5G42190
AT4G33945
AT1G18400
AT1G55110
AT2G44190
AT4G31850
AT1G44810
AT4G34412
AT1G74900
AT1G23050
AT2G02160
AT4G30390
AT1G63000
AT3G03230
AT1G64670
AT5G14530
AT1G53620
AT1G53100
AT5G64420
AT1G53380
AT5G09978
AT1G55620
AT5G53592
AT1G14270
AT5G32470
AT1G22050
AT3G15358
AT1G20340
AT2G17880
AT3G56100
AT4G02760
AT2G23440
AT3G28890
AT2G19146
AT2G02800
AT2G30500
AT4G13395
AT5G35090
AT3G25950
AT2G28650
AT4G19010
AT4G10930
AT4G05110
AT3G62820
AT3G61210
AT1G01900
AT5G43470
AT4G15000
AT1G49230
AT3G15520
AT1G17950
AT4G21500
AT2G43190
AT4G32690
AT3G04640
AT5G37400
AT1G31790
AT1G31140
AT4G23860
AT3G16040
AT2G31400
AT3G17510
AT2G02140
AT1G70720
AT2G15780
AT3G28510
AT5G67240
AT4G34310
AT1G59710
AT5G58060
AT2G20725
AT2G38195
AT4G12230
AT5G48740
AT1G10657
AT2G23790
AT2G43160
AT5G06290
AT5G13430
AT3G45920
AT3G15460
AT1G56020
AT5G35580
AT3G58470
AT2G35330
AT5G44690
AT2G03190
AT5G61770
AT3G07370
AT5G45370
AT4G31875
AT5G11860
AT1G21350
AT5G54300
AT3G04710
AT2G07787
AT5G56180
AT3G63450
AT5G20820
AT4G29800
AT5G42440
AT2G47260
AT3G03560
AT5G42200
AT5G12230
AT3G18770
AT2G32030
AT4G34560
AT1G14260
AT3G05010
AT5G48620
AT3G20340
AT2G36300
AT5G13450
AT5G01050
AT3G06780
AT5G56940
AT3G62130
AT2G40130
AT1G02950
AT5G47440
AT1G68670
AT4G31860
AT4G34030
AT2G38950
AT3G51080
AT5G46360
AT2G45050
AT5G18640
AT2G36305
AT2G22120
AT5G48960
AT1G75170
AT4G34370
AT4G18660
AT4G05420
AT1G32220
AT4G35950
AT4G15940
AT1G64530
AT2G39450
AT1G26710
AT5G56450
AT5G49940
AT5G48250
AT4G16110
AT1G48850
AT1G14760
AT1G04945
AT4G33210
AT2G23110
AT4G17880
AT3G59320
AT5G20940
AT5G45550
AT1G65440
AT4G33980
AT5G06910
AT1G68910
AT2G03750
AT3G44115
AT1G54000
AT5G12220
AT1G52400
AT4G12570
AT3G18090
AT1G60985
AT2G38670
AT1G73860
AT3G54200
AT3G11410
AT5G05940
AT3G20010
AT4G10300
AT1G11230
AT3G56350
AT1G53090
AT5G57990
AT3G59640
AT5G15500
AT5G53220
AT3G53370
AT2G27790
AT5G48270
AT1G29510
AT5G23535
AT2G10940
AT1G17180
AT3G61680
AT2G39470
AT3G05420
AT3G16230
AT5G40720
AT1G30710
AT1G64660
AT3G18290
AT2G20515
AT1G04980
AT2G28140
AT4G38910
AT5G50530
AT3G44370
AT4G16580
AT4G36700
AT1G69070
AT5G40370
AT4G01100
AT3G42950
AT5G49100
AT4G09200
AT3G49750
AT3G05020
AT5G28490
AT2G26400
AT5G35450
AT1G48130
AT3G04140
AT2G01720
AT3G10940
AT1G80865
AT1G52420
AT2G31110
AT5G57010
AT1G53887
AT2G39400
AT3G58090
AT5G54670
AT3G22350
AT1G13170
AT3G45130
AT1G54300
AT3G48580
AT5G67390
AT2G01270
AT3G28700
AT5G02810
AT2G16900
AT5G19485
AT3G55720
AT2G25820
AT3G56390
AT1G74100
AT5G09250
AT5G47070
AT2G30070
AT4G09060
AT5G43822
AT2G25050
AT2G44260
AT5G56870
AT5G08695
AT1G17130
AT3G20930
AT5G11010
AT3G58130
AT4G15470
AT4G08540
AT2G27330
AT1G02470
AT3G52360
AT1G31010
AT5G02750
AT3G48980
AT5G35460
AT3G24140
AT4G24310
AT1G79190
AT5G39450
AT4G32270
AT4G00880
AT4G04840
AT1G72620
AT2G39310
AT3G47120
AT2G28315
AT5G58050
AT5G20870
AT2G36080
AT1G65840
AT1G26110
AT2G34910
AT4G33880
AT1G75180
AT5G24780
AT1G23520
AT1G69540
AT3G27730
AT4G17710
AT5G65207
AT5G56170
AT5G51030
AT5G11320
AT4G12050
AT5G24320
AT1G79260
AT1G14755
AT1G80190
AT2G23180
AT3G50050
AT2G40180
AT1G51030
AT1G12030
AT3G54850
AT3G47560
AT2G46140
AT3G08840
AT5G57090
AT1G74550
AT4G24000
AT1G06510
AT1G13230
AT3G61460
AT5G42180
AT1G17240
AT4G31050
AT3G45730
AT5G62100
AT5G53150
AT3G15300
AT5G47940
AT1G21065
AT1G31335
AT4G35980
AT1G76350
AT5G03350
AT2G42580
AT2G41231
AT2G32765
AT5G11020
AT2G05840
AT1G65484
AT4G35450
AT2G33300
```
