## Supplementary material for "A comprehensive map of preferentially located motifs reveals distinct proximal *cis*-regulatory elements in plants": TATTTACT_containing_gene_set.txt

```
#Occurences of TATTTACT between -5 and 36 (positions relative to the transcription start site)
#133 sequences with TATTTACT in this interval
#0.65% of the sequences in promoter set with TATTTACT (set with 20573 sequences)
AT5G48960
AT5G49470
AT3G53370
AT2G45050
AT4G34412
AT3G54850
AT4G23860
AT3G27730
AT1G67890
AT4G18596
AT5G18380
AT5G15500
AT3G50050
AT2G39310
AT1G51030
AT3G19630
AT5G11860
AT1G71080
AT2G23093
AT3G10940
AT4G35980
AT2G39450
AT2G32290
AT5G66650
AT1G02470
AT2G34430
AT5G57090
AT3G16040
AT2G32310
AT4G33980
AT2G36960
AT5G37600
AT5G40350
AT4G29800
AT5G55950
AT3G54200
AT4G05420
AT1G06190
AT2G47460
AT1G80865
AT4G24000
AT5G35460
AT4G36700
AT5G14530
AT2G30500
AT1G17744
AT2G45600
AT3G44115
AT1G57775
AT5G15550
AT5G54670
AT2G06040
AT4G10300
AT5G19485
AT4G22400
AT3G06950
AT4G13790
AT5G54300
AT5G53150
AT4G23560
AT3G20010
AT4G33945
AT4G12050
AT4G34030
AT4G34740
AT3G52850
AT5G62100
AT4G15940
AT2G07787
AT3G45920
AT2G28650
AT4G34310
AT2G24510
AT3G44370
AT1G17180
AT1G78040
AT4G15000
AT3G59640
AT1G26710
AT5G05940
AT5G47940
AT4G34560
AT4G31050
AT2G38670
AT5G56940
AT1G26110
AT2G32030
AT5G19230
AT1G54000
AT1G70720
AT1G53100
AT1G32220
AT3G20930
AT5G57910
AT5G53220
AT3G28510
AT3G48980
AT3G59670
AT5G49940
AT1G54350
AT5G57010
AT5G09250
AT4G18940
AT3G06500
AT2G20515
AT4G05110
AT3G07370
AT3G11820
AT5G48740
AT3G58130
AT1G72620
AT3G49750
AT1G65440
AT1G23050
AT3G27770
AT5G12220
AT2G03190
AT5G47980
AT3G02390
AT3G19050
AT1G78922
AT5G56170
AT1G01900
AT1G74550
AT1G22050
AT1G01910
AT2G02160
AT2G35330
AT1G63000
AT3G49530
AT5G47440
AT3G11600
AT3G24140
```
