## Supplementary material for "A comprehensive map of preferentially located motifs reveals distinct proximal *cis*-regulatory elements in plants": TATTTAT_containing_gene_set.txt

```
#Occurences of TATTTAT between 8 and 32 (positions relative to the transcription start site)
#790 sequences with TATTTAT in this interval
#3.84% of the sequences in promoter set with TATTTAT (set with 20573 sequences)
AT3G45900
AT1G47210
AT1G80870
AT5G57350
AT3G49300
AT1G54210
AT2G02320
AT4G30780
AT1G08530
AT4G26160
AT5G22140
AT1G53130
AT5G37020
AT2G31400
AT2G35530
AT1G75330
AT4G36180
AT4G16155
AT5G20490
AT1G01010
AT5G43850
AT2G44890
AT2G40100
AT5G39880
AT1G63522
AT5G15020
AT1G68680
AT5G57580
AT3G08860
AT1G68620
AT1G66460
AT4G37295
AT1G09794
AT4G24780
AT5G09240
AT3G16920
AT2G41260
AT4G12720
AT1G53500
AT5G50260
AT3G55360
AT4G08920
AT3G51640
AT2G39110
AT5G63020
AT2G40650
AT5G15160
AT3G18450
AT3G46130
AT1G17800
AT4G17830
AT3G01890
AT3G23920
AT5G55570
AT1G26560
AT3G13710
AT3G47930
AT5G53530
AT5G06110
AT5G07800
AT2G22920
AT3G15990
AT2G15320
AT5G66130
AT5G24690
AT3G22415
AT3G50740
AT1G69220
AT3G20930
AT1G69080
AT3G52810
AT5G62390
AT3G57160
AT3G23240
AT1G25390
AT5G07690
AT3G10420
AT1G62305
AT5G09670
AT2G25180
AT3G20120
AT3G24740
AT5G58220
AT3G56400
AT5G05987
AT1G78815
AT3G52910
AT2G14900
AT1G26740
AT4G19690
AT4G12240
AT4G07820
AT4G11650
AT4G31940
AT2G26560
AT1G17300
AT5G47810
AT5G11740
AT5G02200
AT1G30820
AT1G15570
AT5G41050
AT1G72230
AT2G32810
AT2G29930
AT1G66840
AT4G03298
AT5G26980
AT1G70850
AT2G28160
AT5G62170
AT1G70630
AT2G18880
AT5G63380
AT1G61070
AT1G55880
AT1G70590
AT5G45910
AT1G14960
AT2G21710
AT4G02400
AT2G27229
AT5G12870
AT2G37530
AT5G02940
AT4G31780
AT5G03030
AT3G48560
AT5G15420
AT5G09672
AT5G04250
AT1G26190
AT4G13260
AT1G31340
AT2G44310
AT3G22060
AT3G25600
AT2G21790
AT1G48420
AT5G40260
AT4G13010
AT5G40350
AT4G28775
AT1G32730
AT2G21250
AT3G08505
AT3G12890
AT5G53110
AT1G15010
AT4G37060
AT3G55254
AT1G20300
AT2G34080
AT2G36430
AT1G34300
AT1G62290
AT1G78820
AT5G50800
AT4G38030
AT1G56415
AT5G26742
AT2G43340
AT1G47600
AT2G30770
AT1G63250
AT4G34890
AT4G00390
AT1G18650
AT3G06500
AT1G02820
AT3G49400
AT3G02250
AT3G58600
AT5G24450
AT3G61460
AT1G30490
AT3G19660
AT4G38550
AT3G25585
AT3G27930
AT5G10930
AT5G37690
AT5G54470
AT2G16200
AT4G01910
AT5G08695
AT3G26330
AT3G44730
AT1G65845
AT3G51040
AT3G18930
AT1G04250
AT2G14540
AT3G53720
AT1G05250
AT4G39210
AT1G71860
AT2G37620
AT5G67310
AT1G31010
AT2G36380
AT4G26260
AT5G38490
AT3G24730
AT1G01600
AT3G49760
AT3G57270
AT5G20280
AT5G36960
AT2G18193
AT5G08450
AT4G29340
AT3G61210
AT2G22100
AT2G47180
AT5G26270
AT5G27020
AT2G41810
AT1G04300
AT3G04170
AT4G22513
AT1G19580
AT2G47210
AT1G30690
AT4G19200
AT3G50510
AT4G38130
AT1G68320
AT3G43670
AT4G04950
AT1G67620
AT5G12100
AT2G02480
AT1G44160
AT1G07890
AT1G18670
AT1G17620
AT4G18120
AT2G45600
AT5G13880
AT4G35110
AT1G12700
AT4G19038
AT5G51820
AT3G18660
AT1G62220
AT3G09480
AT3G62730
AT3G08640
AT3G07100
AT2G41280
AT1G11710
AT3G47070
AT5G59170
AT1G59730
AT4G28430
AT1G77525
AT2G26080
AT1G47265
AT3G01210
AT5G55750
AT4G34710
AT3G46320
AT5G04680
AT4G27150
AT3G50660
AT4G17280
AT2G01200
AT2G43630
AT1G08940
AT5G58180
AT5G41460
AT1G67420
AT3G02290
AT1G62080
AT5G17490
AT2G22090
AT1G62210
AT4G22080
AT5G05030
AT1G76740
AT4G27980
AT2G31680
AT1G12450
AT1G64960
AT4G29020
AT4G08510
AT1G63140
AT3G44510
AT4G02690
AT5G12950
AT1G76240
AT1G14580
AT1G65860
AT2G45690
AT3G03640
AT5G46350
AT3G14840
AT4G26200
AT3G06170
AT1G51470
AT3G44430
AT1G04330
AT3G12010
AT3G20770
AT5G18570
AT4G17300
AT5G42000
AT3G09030
AT5G44360
AT5G02800
AT3G45443
AT4G25020
AT1G09240
AT4G38460
AT5G67430
AT1G61090
AT5G23360
AT1G13755
AT5G01840
AT3G24982
AT1G06700
AT3G22425
AT4G24200
AT2G20410
AT5G36230
AT1G10660
AT5G58950
AT5G57150
AT5G12480
AT5G53486
AT2G28720
AT1G20730
AT5G60630
AT5G24030
AT1G43620
AT1G02950
AT5G43290
AT5G15180
AT1G34550
AT1G21770
AT4G12170
AT1G17980
AT5G11460
AT3G03050
AT2G21230
AT5G11590
AT1G28390
AT3G56690
AT1G61460
AT1G10140
AT5G55180
AT1G60460
AT1G07170
AT2G32850
AT2G44260
AT2G18840
AT2G35340
AT3G11240
AT5G54540
AT3G17820
AT1G01810
AT1G11080
AT5G07460
AT3G22160
AT1G26330
AT4G12620
AT4G08790
AT1G15590
AT5G59510
AT4G30900
AT4G04960
AT5G56520
AT3G55480
AT3G56600
AT1G58242
AT5G64160
AT1G78900
AT3G13530
AT4G39190
AT5G65720
AT4G23550
AT3G17980
AT2G01175
AT1G65840
AT5G63080
AT4G24204
AT5G40250
AT3G24360
AT4G37790
AT3G09680
AT3G15650
AT2G40110
AT5G41890
AT1G13790
AT1G43790
AT4G19070
AT1G01800
AT5G64870
AT3G05725
AT4G34440
AT5G55720
AT1G62510
AT1G61563
AT4G14080
AT5G16960
AT5G58190
AT3G11430
AT1G42480
AT3G01670
AT1G72630
AT1G20410
AT4G12880
AT5G12430
AT4G14410
AT5G47390
AT3G12040
AT1G78970
AT4G24830
AT5G50345
AT3G63160
AT2G01220
AT1G64330
AT2G03370
AT1G35250
AT3G22470
AT2G36740
AT1G23090
AT5G66290
AT5G48760
AT3G53950
AT1G18460
AT2G19620
AT4G17340
AT3G02540
AT3G17150
AT1G76610
AT2G46080
AT1G79350
AT1G80560
AT5G06070
AT5G66700
AT5G24314
AT2G24610
AT1G67570
AT1G68340
AT3G19580
AT1G78940
AT1G04580
AT5G10830
AT5G01870
AT4G27140
AT3G59840
AT1G74670
AT1G56270
AT1G05770
AT2G31980
AT1G06460
AT1G08890
AT5G55310
AT1G72720
AT5G48540
AT2G26440
AT5G16270
AT1G54890
AT4G02930
AT4G39390
AT1G06410
AT4G01350
AT1G52540
AT1G11450
AT3G15660
AT4G34960
AT1G50360
AT2G23834
AT5G43140
AT4G21540
AT5G64540
AT5G02480
AT1G67150
AT3G44120
AT2G17190
AT4G33565
AT5G66140
AT1G26796
AT3G28540
AT5G45310
AT3G23610
AT3G60966
AT5G39580
AT4G09040
AT1G79720
AT4G14220
AT5G22580
AT3G12012
AT5G19170
AT1G53710
AT1G53708
AT2G19180
AT4G31920
AT2G18390
AT5G09320
AT3G13700
AT3G28070
AT3G25050
AT5G49930
AT1G68910
AT3G17070
AT1G59510
AT1G28510
AT1G71790
AT2G46150
AT5G36910
AT3G54040
AT1G59740
AT3G49290
AT1G04440
AT3G61630
AT1G18170
AT2G34050
AT4G38810
AT1G43910
AT2G33380
AT2G03670
AT2G29500
AT4G32600
AT2G25100
AT3G29180
AT1G76080
AT2G42070
AT4G31805
AT3G49990
AT4G35600
AT5G02260
AT3G27810
AT3G63450
AT1G61720
AT1G63150
AT2G38170
AT4G00231
AT3G06430
AT3G07560
AT5G67140
AT5G59780
AT5G42210
AT3G16360
AT2G22780
AT1G35180
AT4G32480
AT1G36340
AT4G30800
AT1G64900
AT1G76730
AT3G22400
AT4G15410
AT2G15340
AT4G27780
AT4G37520
AT1G02160
AT5G02170
AT5G26717
AT4G24480
AT1G64625
AT1G80940
AT5G09390
AT3G05490
AT1G49180
AT5G38200
AT5G54900
AT3G18170
AT1G56600
AT5G22560
AT5G45750
AT4G21710
AT3G56140
AT2G28680
AT5G39040
AT3G01640
AT3G49840
AT5G25880
AT2G32190
AT3G25930
AT3G47940
AT2G25900
AT4G30160
AT3G01480
AT2G44670
AT5G24316
AT3G53970
AT1G10630
AT2G17040
AT1G68250
AT3G13520
AT3G54450
AT2G01950
AT1G04500
AT3G60130
AT5G42930
AT4G23350
AT5G27490
AT2G47470
AT1G22860
AT4G03390
AT2G26800
AT4G12250
AT3G14150
AT2G45695
AT1G74040
AT4G21580
AT5G37740
AT2G35980
AT2G30360
AT3G01325
AT4G36590
AT5G22600
AT2G16060
AT5G39720
AT3G48380
AT2G39030
AT4G14819
AT3G57800
AT1G10760
AT1G75370
AT2G07787
AT1G61340
AT1G07530
AT2G42880
AT1G11050
AT2G43120
AT2G15530
AT1G30100
AT5G66055
AT5G02950
AT4G09750
AT5G10720
AT5G55990
AT5G54300
AT4G00820
AT3G56080
AT1G77710
AT1G16530
AT5G13650
AT4G18940
AT1G17550
AT5G63450
AT1G65480
AT5G19760
AT1G25230
AT3G15500
AT1G13380
AT4G37430
AT5G22500
AT3G23760
AT5G16920
AT4G18700
AT1G08410
AT5G17050
AT1G06900
AT5G07475
AT1G73640
AT2G46210
AT4G34490
AT3G18100
AT5G62150
AT5G01770
AT2G40095
AT2G31425
AT2G21490
AT5G18660
AT1G79500
AT5G49740
AT5G50430
AT3G03480
AT1G74000
AT1G64450
AT5G56850
AT4G37409
AT5G52870
AT1G54575
AT4G23870
AT1G10190
AT3G21430
AT2G38400
AT5G62575
AT5G43830
AT2G42030
AT5G44150
AT1G28600
AT5G12960
AT3G14960
AT5G25410
AT1G49980
AT5G60890
AT1G18270
AT2G13290
AT4G27170
AT2G39890
AT1G16670
AT2G46070
AT4G14305
AT1G43900
AT3G49850
AT3G25710
AT2G32290
AT3G55240
AT5G55132
AT2G14365
AT5G06340
AT2G40480
AT5G66810
AT3G63200
AT4G34520
AT4G34280
AT4G12770
AT4G38580
AT1G54050
AT3G02885
AT3G08580
AT4G32250
AT4G35970
AT1G70210
AT2G16900
AT1G72910
AT4G32190
AT5G43580
AT4G11150
AT1G11545
AT1G57750
AT3G02500
AT4G20000
AT4G19170
AT2G47670
AT2G22480
AT3G17470
AT2G47170
AT5G49350
AT5G24750
AT2G31160
AT5G06290
AT3G45130
AT5G65420
AT3G54800
AT2G02498
AT1G02270
AT3G07960
AT5G62540
AT1G11020
AT4G18950
AT1G53250
AT1G77840
AT2G41905
AT2G18400
AT4G34910
AT3G20760
AT5G60100
AT5G45950
AT1G71695
AT3G18500
AT5G20740
AT5G02460
AT1G66230
AT3G53980
AT1G30795
AT5G14602
AT1G61566
AT2G20180
AT3G06030
AT2G26870
AT1G29860
AT5G59570
AT5G24140
AT3G19440
AT1G15940
AT2G44500
AT2G47540
AT5G10960
AT1G26810
AT4G36900
AT2G16630
AT4G30074
AT2G34610
AT1G11280
AT5G50870
AT1G72490
AT5G38660
AT5G62550
AT1G72125
AT1G72820
AT4G14700
AT3G57180
```
