## Supplementary material for "A comprehensive map of preferentially located motifs reveals distinct proximal *cis*-regulatory elements in plants": TATTTATA_containing_gene_set.txt

```
#Occurences of TATTTATA between 11 and 30 (positions relative to the transcription start site)
#210 sequences with TATTTATA in this interval
#1.02% of the sequences in promoter set with TATTTATA (set with 20573 sequences)
AT4G02400
AT5G02260
AT5G26717
AT3G49400
AT3G18660
AT2G35340
AT2G38170
AT1G14960
AT3G53950
AT1G04440
AT2G16200
AT1G75370
AT1G17550
AT5G16920
AT3G50510
AT3G46130
AT5G63380
AT5G22600
AT3G25930
AT4G27980
AT2G37620
AT3G06430
AT5G01840
AT2G21710
AT5G09240
AT3G17070
AT4G01910
AT4G26260
AT2G21230
AT5G02940
AT3G28070
AT2G47670
AT4G24830
AT1G26796
AT2G25100
AT5G40250
AT1G61566
AT1G61070
AT5G07690
AT3G18100
AT5G54540
AT4G00231
AT5G58180
AT1G15570
AT5G22500
AT1G17620
AT3G22400
AT1G62305
AT4G19038
AT1G25390
AT1G16670
AT3G48560
AT5G44360
AT1G78820
AT2G41260
AT1G36340
AT1G80870
AT2G21790
AT5G55720
AT3G22470
AT1G64900
AT5G66130
AT1G70850
AT3G02500
AT4G31940
AT1G67620
AT5G26980
AT5G56850
AT1G06700
AT1G56270
AT5G09390
AT1G63250
AT5G05987
AT5G10830
AT1G79720
AT1G54210
AT5G09320
AT5G20490
AT3G45130
AT2G35980
AT5G04250
AT5G27020
AT1G11050
AT4G08790
AT3G56400
AT1G04300
AT1G01010
AT4G32600
AT1G35250
AT1G59740
AT2G21250
AT2G24610
AT1G75330
AT5G07800
AT2G15530
AT2G46080
AT4G29340
AT1G78940
AT5G20280
AT5G55132
AT5G02800
AT1G76610
AT3G49290
AT1G50360
AT5G15020
AT3G55480
AT4G09750
AT5G66055
AT1G04580
AT2G26870
AT2G19180
AT4G09040
AT5G57350
AT3G27930
AT5G02480
AT2G25900
AT1G61563
AT3G22415
AT3G08580
AT4G14220
AT5G53530
AT1G74040
AT5G42000
AT1G18670
AT1G04500
AT3G07560
AT5G49740
AT3G61210
AT3G06500
AT5G50430
AT5G14602
AT2G33380
AT1G49980
AT3G03480
AT1G05770
AT4G19170
AT1G67570
AT3G16920
AT4G34890
AT2G41280
AT2G22100
AT3G14150
AT4G37409
AT3G02540
AT5G11460
AT1G57750
AT1G59510
AT1G69080
AT5G51820
AT2G30360
AT3G15990
AT5G13650
AT4G27780
AT1G10760
AT5G18660
AT1G47265
AT5G66140
AT5G11590
AT2G17040
AT5G67310
AT5G62170
AT3G19580
AT2G44500
AT3G22060
AT1G08890
AT1G68320
AT5G42210
AT1G70210
AT3G56080
AT1G18270
AT4G17340
AT1G25230
AT2G34050
AT3G44430
AT4G12770
AT5G24450
AT3G20770
AT4G14700
AT1G17300
AT4G38030
AT1G04330
AT1G15940
AT3G02290
AT3G20120
AT4G34520
AT3G21430
AT5G11740
AT5G37690
AT1G56600
AT1G65480
AT5G62550
AT4G24780
AT3G53970
AT3G49850
AT3G53720
AT1G77710
AT5G67140
AT5G22140
AT2G32190
AT1G30100
AT2G19620
AT2G39110
AT5G38490
AT4G00820
AT2G38400
AT1G28600
AT4G19690
AT2G43630
AT3G24982
AT5G12480
```
