## Supplementary material for "A comprehensive map of preferentially located motifs reveals distinct proximal *cis*-regulatory elements in plants": TATTTATC_containing_gene_set.txt

```
#Occurences of TATTTATC between 2 and 30 (positions relative to the transcription start site)
#97 sequences with TATTTATC in this interval
#0.47% of the sequences in promoter set with TATTTATC (set with 20573 sequences)
AT4G25020
AT5G55750
AT3G18500
AT2G32290
AT4G01350
AT3G19440
AT1G34300
AT3G23240
AT2G36740
AT2G23834
AT3G54450
AT3G56690
AT4G24204
AT4G39190
AT2G45695
AT1G30820
AT3G56140
AT5G54900
AT1G30690
AT5G45750
AT3G17470
AT2G17110
AT1G70030
AT1G72230
AT3G47940
AT3G63200
AT3G01670
AT3G26330
AT1G79350
AT3G45900
AT1G19580
AT4G34280
AT1G26560
AT5G43140
AT5G15180
AT3G18170
AT5G55180
AT2G26800
AT4G04960
AT2G37530
AT3G24360
AT1G77710
AT5G06110
AT1G68320
AT4G30780
AT2G17190
AT1G31320
AT3G14840
AT1G26330
AT3G01480
AT3G06170
AT5G22560
AT3G50660
AT5G03030
AT3G08505
AT2G40650
AT4G37520
AT1G54890
AT5G02950
AT2G16900
AT3G25050
AT1G26810
AT1G64625
AT2G13290
AT1G44160
AT1G11710
AT4G14305
AT3G58600
AT4G31780
AT3G25710
AT4G36590
AT5G02200
AT1G35560
AT2G46070
AT3G01890
AT5G01870
AT5G36960
AT1G28510
AT2G40095
AT2G43120
AT3G46320
AT2G22480
AT3G11430
AT3G11240
AT3G63450
AT1G28390
AT4G39390
AT3G43430
AT5G59570
AT4G17830
AT1G26740
AT1G16530
AT2G46810
AT4G21840
AT3G09030
AT1G72720
AT1G77525
```
