## Supplementary material for "A comprehensive map of preferentially located motifs reveals distinct proximal *cis*-regulatory elements in plants": TATTTATG_containing_gene_set.txt

```
#Occurences of TATTTATG between -19 and 95 (positions relative to the transcription start site)
#382 sequences with TATTTATG in this interval
#1.86% of the sequences in promoter set with TATTTATG (set with 20573 sequences)
AT5G12100
AT3G13530
AT5G25900
AT3G25572
AT3G05490
AT4G15420
AT4G16980
AT5G08720
AT3G13520
AT3G47560
AT3G44120
AT1G18265
AT5G51560
AT2G39870
AT4G31210
AT3G51040
AT1G53230
AT3G18260
AT1G01810
AT5G11280
AT1G76740
AT2G18390
AT1G66840
AT5G60630
AT2G26980
AT4G39190
AT1G26945
AT1G77180
AT3G02230
AT3G49750
AT1G06110
AT1G77840
AT5G40260
AT1G36000
AT4G30160
AT5G45770
AT1G51470
AT5G06070
AT5G67430
AT5G20520
AT2G37840
AT5G66070
AT3G22480
AT5G37740
AT5G39160
AT4G38680
AT1G22860
AT2G20070
AT4G27530
AT4G12170
AT1G58242
AT4G18530
AT2G47450
AT3G18450
AT5G13410
AT5G39130
AT5G19250
AT1G72650
AT5G02610
AT5G50870
AT4G23870
AT4G21540
AT5G15200
AT5G22570
AT2G23910
AT5G17700
AT1G60810
AT1G08410
AT1G67760
AT5G21950
AT5G62470
AT1G27210
AT1G68850
AT1G73620
AT1G61460
AT5G43580
AT3G60810
AT1G63140
AT5G50200
AT3G25600
AT4G16700
AT4G30020
AT3G14840
AT1G49530
AT4G03450
AT1G63240
AT3G28710
AT2G22090
AT4G18950
AT1G21866
AT4G37430
AT4G24730
AT4G29890
AT4G11060
AT2G41342
AT5G58740
AT4G16000
AT5G24060
AT4G31120
AT2G07750
AT4G29900
AT1G71790
AT4G16830
AT4G13420
AT4G14420
AT1G31340
AT5G50030
AT2G18840
AT1G78815
AT1G80760
AT1G68520
AT1G07170
AT2G31980
AT4G36360
AT4G27040
AT5G53460
AT1G19115
AT5G53770
AT3G10525
AT4G08310
AT1G66460
AT2G03670
AT3G16680
AT4G37700
AT3G25570
AT4G32050
AT5G57840
AT5G46170
AT2G43800
AT3G09780
AT2G45760
AT2G45690
AT5G24080
AT3G63440
AT1G55840
AT1G43900
AT5G48530
AT2G42840
AT1G78980
AT4G19200
AT3G57260
AT4G31920
AT5G56860
AT2G18400
AT1G01800
AT3G01540
AT5G56490
AT3G18480
AT1G30490
AT3G01660
AT2G43490
AT5G40210
AT3G45130
AT1G53625
AT2G01810
AT4G21510
AT5G05790
AT4G11310
AT2G47390
AT3G47550
AT5G43350
AT4G36900
AT3G47030
AT1G54040
AT4G28520
AT3G16280
AT4G38550
AT5G47960
AT2G26710
AT1G62220
AT2G47210
AT4G04950
AT1G64230
AT5G23390
AT5G22530
AT4G24200
AT2G18660
AT2G32810
AT3G27810
AT4G27540
AT3G52910
AT1G17420
AT1G59620
AT1G31800
AT1G10660
AT4G05060
AT3G11850
AT1G03840
AT3G09922
AT1G14580
AT2G45000
AT1G73880
AT1G30845
AT1G66470
AT4G26690
AT3G10195
AT2G28720
AT1G08530
AT1G21864
AT1G60470
AT3G22540
AT1G47210
AT2G22730
AT2G41450
AT1G47600
AT5G19110
AT1G07530
AT2G27550
AT5G53110
AT4G34910
AT3G03840
AT1G47128
AT5G16480
AT5G15430
AT5G52882
AT3G55730
AT3G28980
AT3G07460
AT5G03455
AT3G18310
AT1G43910
AT1G15880
AT1G11450
AT1G71400
AT5G58950
AT5G50000
AT1G07890
AT1G02820
AT5G65720
AT5G62575
AT2G43810
AT2G30900
AT1G12010
AT4G34440
AT4G24670
AT2G01220
AT3G56920
AT1G51570
AT3G02885
AT3G23760
AT4G01870
AT1G12450
AT4G27990
AT2G22460
AT1G66350
AT5G41590
AT1G05250
AT5G44150
AT5G49930
AT5G23440
AT2G32890
AT2G03890
AT3G07640
AT5G39190
AT4G38495
AT3G56600
AT3G23570
AT1G06460
AT3G18200
AT2G31750
AT1G20300
AT1G63930
AT3G06850
AT4G12390
AT3G23940
AT5G07350
AT1G20575
AT5G06290
AT5G28460
AT2G28160
AT1G72125
AT3G44460
AT3G60820
AT5G57785
AT5G48540
AT1G73990
AT3G24530
AT1G13380
AT1G56550
AT1G07610
AT1G18485
AT2G47540
AT2G26080
AT1G65860
AT1G04645
AT1G21900
AT2G42530
AT5G63410
AT1G18460
AT2G21160
AT3G03150
AT4G37810
AT3G45590
AT1G45010
AT4G10300
AT1G05320
AT2G19510
AT4G30760
AT5G36228
AT4G02730
AT5G62140
AT2G11810
AT1G74470
AT3G19050
AT2G18670
AT1G49500
AT5G41980
AT5G46350
AT1G22065
AT2G46220
AT4G08920
AT5G59170
AT4G17870
AT1G49540
AT5G41990
AT3G29180
AT2G15570
AT2G25180
AT2G46920
AT2G03370
AT2G32800
AT5G06110
AT1G52540
AT5G07710
AT4G26160
AT1G11350
AT5G41992
AT2G21280
AT5G52320
AT3G23610
AT5G64813
AT1G22410
AT3G03050
AT3G01390
AT2G45590
AT1G61720
AT1G35620
AT4G21710
AT5G61650
AT4G23550
AT5G61390
AT1G54140
AT3G61630
AT1G59650
AT3G08870
AT5G57360
AT3G47510
AT1G17980
AT2G30200
AT1G70000
AT2G31955
AT3G23810
AT5G64160
AT5G19170
AT4G14220
AT5G42930
AT5G50820
AT1G60460
AT5G37600
AT1G67100
AT3G49300
AT1G55880
AT3G14960
AT5G63090
AT4G10970
AT2G47230
AT1G48220
AT3G01210
AT5G44670
AT1G76130
AT5G06150
AT1G13790
AT2G18880
AT2G39170
AT1G23090
AT4G28290
AT4G00740
AT1G56700
AT1G62900
AT3G16150
AT2G03600
AT2G27100
```
