## Supplementary material for "A comprehensive map of preferentially located motifs reveals distinct proximal *cis*-regulatory elements in plants": TATTTATT_containing_gene_set.txt

```
#Occurences of TATTTATT between 7 and 25 (positions relative to the transcription start site)
#319 sequences with TATTTATT in this interval
#1.55% of the sequences in promoter set with TATTTATT (set with 20573 sequences)
AT5G09672
AT4G18940
AT3G13710
AT4G28430
AT1G10140
AT3G19660
AT5G10960
AT1G04250
AT4G35110
AT5G39040
AT3G07960
AT1G76080
AT3G49760
AT1G53130
AT4G19038
AT3G12010
AT5G43830
AT5G54470
AT1G12700
AT2G14540
AT5G48760
AT5G66290
AT3G62730
AT1G11545
AT1G70590
AT1G21770
AT3G16360
AT5G63450
AT2G02320
AT2G29500
AT3G09480
AT1G51470
AT5G25410
AT2G39890
AT3G06030
AT3G13700
AT4G37295
AT2G29930
AT2G30770
AT2G42030
AT5G59170
AT1G08940
AT3G07100
AT1G68340
AT1G73260
AT2G36380
AT1G35180
AT3G44730
AT1G20730
AT2G42070
AT4G38460
AT5G62150
AT5G38660
AT1G71860
AT1G80560
AT4G12620
AT5G05030
AT3G24730
AT5G45950
AT5G40350
AT4G35970
AT1G73640
AT2G41810
AT4G23350
AT5G27490
AT2G39030
AT4G02930
AT4G23870
AT5G10930
AT3G14290
AT5G36910
AT1G53708
AT3G57270
AT4G14819
AT4G38130
AT1G10660
AT2G27229
AT1G62510
AT5G53486
AT3G12012
AT2G28680
AT4G37790
AT2G14900
AT5G16960
AT3G44510
AT5G64540
AT1G67150
AT1G68620
AT5G02260
AT1G62210
AT3G63160
AT1G25230
AT4G27170
AT1G10190
AT5G36230
AT1G02950
AT5G66700
AT2G45600
AT4G14080
AT5G09670
AT3G25585
AT1G43790
AT5G59780
AT3G22160
AT1G62080
AT4G11650
AT2G42880
AT5G15160
AT3G55360
AT5G63080
AT2G35530
AT5G50260
AT1G80940
AT5G38200
AT5G02460
AT4G33565
AT1G72490
AT4G32480
AT5G23360
AT1G68250
AT3G08860
AT1G53250
AT5G54300
AT4G20000
AT5G24030
AT2G20410
AT4G32190
AT3G60130
AT1G62290
AT1G78900
AT5G55310
AT3G22425
AT3G49990
AT4G27150
AT1G66230
AT5G20740
AT2G26440
AT5G57150
AT1G76240
AT1G72820
AT1G11080
AT2G46150
AT1G10630
AT5G12430
AT5G62170
AT5G24690
AT5G58490
AT1G68910
AT5G57580
AT2G47170
AT5G26717
AT5G16270
AT1G74000
AT4G21580
AT5G07690
AT4G37060
AT5G13880
AT5G24140
AT2G16060
AT2G15320
AT4G22513
AT4G12250
AT2G20180
AT5G63020
AT5G04680
AT1G72630
AT1G01600
AT1G15590
AT4G13010
AT5G26742
AT2G01950
AT3G12890
AT1G09240
AT5G24750
AT1G72910
AT3G57800
AT4G28775
AT2G43340
AT3G48560
AT5G26270
AT4G29020
AT3G18930
AT5G17490
AT2G40100
AT3G51640
AT1G47600
AT5G07475
AT1G68680
AT3G50740
AT3G15660
AT3G01325
AT4G18700
AT5G12870
AT1G30795
AT4G02690
AT3G17150
AT4G24200
AT5G17050
AT1G54210
AT1G79720
AT3G20930
AT2G40480
AT3G57180
AT1G61090
AT3G18500
AT1G78880
AT1G02160
AT5G37020
AT5G06340
AT5G60100
AT5G19760
AT4G31805
AT3G61460
AT4G03298
AT1G06410
AT2G34610
AT4G19070
AT5G65420
AT2G02498
AT1G15010
AT4G38810
AT5G10720
AT3G57160
AT4G17280
AT4G30074
AT1G78970
AT1G76730
AT1G12450
AT1G53710
AT5G12950
AT4G34960
AT3G12040
AT4G39210
AT3G15650
AT2G31425
AT3G04170
AT2G44890
AT5G43290
AT3G47070
AT1G56415
AT5G55570
AT5G02170
AT4G12720
AT2G44310
AT5G58190
AT2G26080
AT5G45310
AT5G22580
AT4G37430
AT5G62390
AT1G09794
AT4G00390
AT1G63150
AT5G56520
AT1G65845
AT5G47390
AT1G11280
AT2G07787
AT4G03390
AT1G54050
AT2G15340
AT1G70630
AT2G22780
AT4G24480
AT3G59840
AT3G23920
AT4G22080
AT3G53980
AT5G15420
AT3G17820
AT1G17800
AT3G49840
AT3G28540
AT2G44260
AT5G07460
AT3G17980
AT1G78882
AT2G26560
AT4G18120
AT5G13180
AT1G69220
AT4G12240
AT5G08695
AT1G32730
AT3G03640
AT4G16155
AT2G47470
AT3G15500
AT1G61340
AT5G39580
AT1G63522
AT3G10420
AT5G39720
AT3G55254
AT4G38580
AT5G12960
AT4G34490
AT3G47930
AT1G54575
AT1G18650
AT5G49350
AT5G50800
AT4G08510
AT4G13260
AT2G02480
AT1G67420
AT3G48380
AT3G01640
AT4G15410
AT5G58220
AT2G25780
AT1G31010
AT3G54800
AT2G14365
AT3G02250
AT5G60890
AT4G19690
AT4G32250
AT5G50345
```
