## Supplementary material for "A comprehensive map of preferentially located motifs reveals distinct proximal *cis*-regulatory elements in plants": TATTTC_containing_gene_set.txt

```
#Occurences of TATTTC between 4 and 38 (positions relative to the transcription start site)
#1283 sequences with TATTTC in this interval
#6.24% of the sequences in promoter set with TATTTC (set with 20573 sequences)
AT3G10985
AT3G48530
AT5G61170
AT5G01330
AT3G52210
AT3G03780
AT1G24095
AT1G13860
AT3G50620
AT5G52110
AT1G64440
AT1G67150
AT1G18650
AT3G23930
AT2G25850
AT5G03860
AT2G22690
AT1G68300
AT1G70820
AT2G34420
AT3G23770
AT5G44785
AT3G12820
AT3G01670
AT5G27420
AT4G09000
AT4G34200
AT5G45650
AT3G09820
AT4G35980
AT5G63570
AT1G50910
AT2G19710
AT2G45440
AT1G50490
AT3G50500
AT5G06790
AT1G59820
AT4G28840
AT4G31240
AT5G26960
AT5G48575
AT5G47530
AT3G50530
AT3G61440
AT1G21110
AT4G31770
AT2G39000
AT5G45060
AT5G44640
AT4G22513
AT3G60490
AT2G36170
AT1G07485
AT3G01860
AT5G06100
AT5G64160
AT2G43795
AT5G12010
AT5G51540
AT1G08360
AT5G43350
AT5G63770
AT3G51100
AT3G27020
AT1G50520
AT1G08040
AT4G36880
AT4G27530
AT4G33470
AT2G23740
AT4G30770
AT5G38650
AT2G20820
AT3G25910
AT1G10140
AT1G22015
AT5G62670
AT2G13840
AT2G03480
AT2G43030
AT4G14746
AT5G43780
AT1G26798
AT4G30690
AT5G03540
AT2G26660
AT4G32300
AT5G09270
AT1G13605
AT1G27300
AT2G38380
AT2G36390
AT3G16170
AT1G13245
AT2G27840
AT1G78050
AT3G15250
AT4G14040
AT1G68000
AT5G25090
AT5G58220
AT1G50360
AT1G21510
AT5G65158
AT5G46620
AT5G13380
AT2G32720
AT2G18670
AT2G31985
AT5G46795
AT3G62650
AT1G69230
AT1G01070
AT5G41080
AT5G40380
AT3G48390
AT2G21050
AT5G67340
AT3G15450
AT5G47540
AT2G42900
AT2G28870
AT5G54070
AT5G42420
AT1G48440
AT1G56500
AT4G23840
AT5G61710
AT5G14380
AT1G19540
AT1G70800
AT3G12580
AT2G21390
AT2G35690
AT5G10570
AT4G22890
AT1G77520
AT5G08300
AT2G38870
AT2G01630
AT5G21140
AT2G38490
AT2G31220
AT3G60000
AT5G05365
AT1G57765
AT4G12680
AT5G10380
AT3G20490
AT1G76010
AT3G19670
AT5G38590
AT1G19570
AT4G22900
AT4G17360
AT3G27470
AT5G14760
AT3G15030
AT3G26960
AT4G26740
AT5G63180
AT4G36270
AT1G29690
AT2G40004
AT3G66654
AT5G20400
AT5G11510
AT4G30460
AT2G17200
AT4G32800
AT2G45420
AT1G74070
AT3G21140
AT4G19390
AT4G12500
AT5G66650
AT4G01985
AT5G38720
AT5G56860
AT5G15220
AT3G54510
AT2G27970
AT5G47060
AT2G18700
AT3G11450
AT2G45290
AT1G53030
AT4G31380
AT1G04590
AT5G54810
AT5G14460
AT2G39470
AT5G14200
AT2G23780
AT3G25700
AT2G44940
AT1G02580
AT5G44450
AT3G19760
AT3G48750
AT1G56060
AT3G21060
AT5G24570
AT3G21610
AT2G18230
AT2G43390
AT2G45750
AT3G06380
AT3G47080
AT5G03180
AT5G25140
AT1G03200
AT3G29400
AT4G39730
AT3G50810
AT1G13650
AT5G07600
AT5G09650
AT4G20330
AT3G48760
AT3G28490
AT5G22890
AT5G66530
AT3G61700
AT2G19800
AT1G24180
AT1G61340
AT3G22830
AT5G56160
AT5G53370
AT2G37540
AT4G36250
AT4G30580
AT2G28490
AT1G61520
AT5G06850
AT2G34560
AT3G57870
AT3G05800
AT4G05590
AT2G34780
AT5G35490
AT5G12880
AT1G56150
AT1G69690
AT1G44224
AT1G14750
AT1G62990
AT5G42830
AT2G22120
AT3G25165
AT5G54790
AT4G38250
AT5G39670
AT1G16820
AT2G40765
AT1G25540
AT2G41430
AT4G30200
AT5G32440
AT4G37520
AT3G53230
AT3G02790
AT1G12700
AT3G28540
AT3G61340
AT2G02050
AT4G10080
AT1G36920
AT1G04970
AT5G43770
AT4G21105
AT2G38860
AT4G37290
AT1G44820
AT2G02170
AT2G40970
AT5G25260
AT5G38480
AT1G21690
AT1G14170
AT5G56320
AT4G36650
AT5G64070
AT3G28900
AT2G39851
AT3G03990
AT3G12950
AT2G39290
AT5G09980
AT2G18390
AT3G29630
AT1G78920
AT1G27620
AT1G03840
AT1G43790
AT4G08280
AT4G36420
AT1G80490
AT5G14910
AT5G63020
AT5G55300
AT1G08720
AT3G10410
AT4G01200
AT1G24575
AT5G38000
AT3G19740
AT1G67410
AT5G60890
AT2G40085
AT1G52695
AT3G24530
AT3G12500
AT5G44130
AT2G43850
AT1G09450
AT4G15955
AT1G29440
AT5G11080
AT5G66190
AT3G18280
AT5G26050
AT4G30800
AT5G25080
AT5G05440
AT5G44030
AT2G20208
AT4G28400
AT1G12380
AT2G21600
AT4G33140
AT1G68760
AT1G56000
AT5G05590
AT1G27400
AT5G57530
AT1G57590
AT4G12735
AT5G23030
AT3G19720
AT2G14365
AT3G48170
AT3G23170
AT4G10620
AT3G41762
AT3G14650
AT3G50430
AT1G49520
AT5G12870
AT2G18170
AT5G05580
AT5G56660
AT1G26760
AT2G41710
AT3G18350
AT5G20885
AT5G67510
AT3G61970
AT1G75090
AT4G14320
AT1G73080
AT1G13755
AT1G66800
AT1G80560
AT5G09920
AT5G58830
AT1G77930
AT4G16670
AT4G37580
AT4G05330
AT4G37090
AT2G34470
AT1G62640
AT2G22490
AT4G31800
AT5G46890
AT4G01430
AT2G20630
AT5G57630
AT5G49230
AT1G53130
AT2G01800
AT2G20980
AT1G17850
AT2G33800
AT1G28560
AT5G22820
AT2G17590
AT1G61097
AT3G06895
AT1G69818
AT2G41110
AT2G42720
AT3G25950
AT1G07810
AT5G16890
AT4G19440
AT1G16350
AT5G03360
AT4G09760
AT1G79720
AT3G58280
AT1G16730
AT3G11480
AT5G46520
AT1G16825
AT4G00500
AT4G30830
AT1G22000
AT2G02750
AT3G49840
AT1G06720
AT1G63150
AT1G21060
AT4G13390
AT1G16170
AT4G20000
AT3G07970
AT5G10780
AT3G57180
AT4G21445
AT4G16680
AT1G56550
AT2G45700
AT2G32440
AT4G16490
AT1G65150
AT3G61710
AT3G47420
AT1G19890
AT5G43830
AT1G14430
AT4G03298
AT5G07030
AT3G48610
AT3G02885
AT1G78000
AT1G50630
AT3G60900
AT1G70760
AT1G19230
AT5G15500
AT1G06430
AT3G47210
AT5G20160
AT1G71050
AT2G41180
AT3G25640
AT3G55630
AT5G07870
AT3G58500
AT5G50100
AT3G03360
AT5G57330
AT3G62600
AT3G01540
AT5G18380
AT3G18050
AT3G26200
AT1G60790
AT5G16820
AT5G26780
AT1G66280
AT5G54880
AT4G35170
AT5G54770
AT3G26750
AT2G01820
AT4G37890
AT5G56840
AT5G24130
AT2G02850
AT3G10870
AT2G35160
AT3G18570
AT1G75140
AT4G31960
AT1G61030
AT3G13850
AT2G29530
AT1G58060
AT1G09660
AT4G35550
AT5G48330
AT4G31040
AT4G32980
AT5G35590
AT1G77885
AT5G47090
AT4G28025
AT2G14530
AT1G31240
AT1G69240
AT3G17780
AT4G00090
AT1G22500
AT1G04890
AT5G07830
AT4G18700
AT5G64810
AT1G70670
AT5G22355
AT5G64250
AT1G03610
AT4G36740
AT1G56340
AT1G50620
AT5G20960
AT2G01620
AT3G07195
AT4G23940
AT5G47480
AT2G45690
AT3G27160
AT1G08700
AT1G67148
AT1G80740
AT3G15460
AT2G02550
AT5G61420
AT2G03760
AT2G46880
AT5G08080
AT1G10690
AT4G19490
AT3G10630
AT3G59520
AT1G04620
AT2G45560
AT1G20140
AT1G24470
AT5G64900
AT5G01050
AT5G59780
AT1G01950
AT1G74100
AT1G59860
AT4G38580
AT5G08470
AT4G36700
AT3G48200
AT5G67290
AT1G49820
AT2G28315
AT1G05260
AT3G02340
AT5G42680
AT2G18900
AT3G22790
AT3G02970
AT3G02280
AT2G03620
AT2G31240
AT3G02160
AT5G28690
AT5G56460
AT1G18350
AT5G25490
AT2G15820
AT2G43340
AT5G58520
AT1G34020
AT3G26050
AT5G56325
AT5G25240
AT4G21900
AT1G23350
AT5G07840
AT2G29140
AT1G62422
AT4G13170
AT1G75390
AT2G14520
AT5G20980
AT1G76250
AT1G62500
AT3G15010
AT5G23450
AT1G06500
AT3G20280
AT5G42860
AT4G33910
AT4G30230
AT5G22560
AT3G49680
AT4G37540
AT1G65484
AT1G27430
AT1G69710
AT2G36660
AT2G31140
AT1G07135
AT3G58510
AT4G22517
AT3G53970
AT4G22360
AT1G59359
AT4G28160
AT1G52630
AT3G55240
AT4G34390
AT1G79790
AT5G25310
AT4G23230
AT5G08660
AT5G06700
AT5G09410
AT1G31460
AT1G27510
AT1G68380
AT1G25425
AT4G37340
AT3G24140
AT5G04820
AT1G06645
AT4G33560
AT1G24530
AT1G49140
AT4G16447
AT5G03340
AT1G70720
AT2G30170
AT4G17420
AT4G18520
AT5G65550
AT1G48750
AT1G09070
AT3G09640
AT5G23850
AT3G54420
AT5G03670
AT3G52610
AT1G09150
AT3G10330
AT1G59600
AT5G59560
AT3G08720
AT4G28703
AT3G50320
AT1G09580
AT3G61480
AT3G11290
AT4G25120
AT4G32640
AT2G38465
AT4G13770
AT5G49000
AT5G35550
AT1G71950
AT5G02500
AT1G31860
AT2G44010
AT4G26710
AT3G56720
AT4G35420
AT1G26290
AT1G55320
AT3G07820
AT2G18970
AT1G74530
AT1G16850
AT1G15720
AT4G15840
AT1G75388
AT1G01500
AT1G72910
AT1G17780
AT5G14120
AT3G54680
AT5G19840
AT2G16300
AT1G58420
AT5G59040
AT2G45200
AT4G36710
AT1G56553
AT3G44050
AT5G44070
AT4G12610
AT3G24640
AT5G67400
AT2G37240
AT3G49390
AT1G23050
AT3G19910
AT1G30850
AT1G56650
AT5G16880
AT5G34850
AT2G41770
AT5G16960
AT4G18670
AT1G74540
AT5G07260
AT3G47220
AT5G46810
AT2G48010
AT1G66320
AT5G54940
AT5G66120
AT3G24300
AT3G28270
AT2G24830
AT1G30160
AT5G45800
AT1G63770
AT5G01290
AT1G17920
AT2G15620
AT5G59690
AT3G23210
AT3G60310
AT4G34990
AT3G23570
AT1G45180
AT1G62720
AT5G16750
AT1G28270
AT5G59430
AT2G20440
AT4G39640
AT2G26680
AT3G47965
AT5G50150
AT1G11470
AT2G47530
AT5G07920
AT5G01130
AT1G18480
AT2G40620
AT5G05290
AT4G22610
AT2G19780
AT2G33810
AT2G25060
AT5G54650
AT4G09460
AT5G01210
AT1G53120
AT3G54120
AT5G47330
AT4G32820
AT5G08530
AT5G14700
AT3G04060
AT4G33380
AT4G35165
AT1G16590
AT3G28040
AT3G21500
AT3G04190
AT4G20890
AT3G27940
AT1G66510
AT3G03790
AT1G12300
AT5G18600
AT2G35860
AT5G04770
AT3G28345
AT3G16290
AT3G29760
AT1G76200
AT4G15393
AT3G18600
AT5G53360
AT4G32920
AT5G22630
AT2G26640
AT4G28811
AT5G23100
AT3G58520
AT5G11920
AT2G37650
AT4G09750
AT1G71300
AT1G11670
AT3G25400
AT5G54440
AT5G47230
AT5G63870
AT3G04730
AT1G77840
AT3G15380
AT3G52500
AT5G64310
AT2G21120
AT3G05600
AT3G54530
AT5G63480
AT5G39260
AT5G04160
AT3G17150
AT5G18010
AT1G56310
AT1G16740
AT1G23120
AT5G43190
AT3G60960
AT5G26160
AT2G03821
AT3G59455
AT1G79600
AT5G59500
AT3G43430
AT1G73950
AT2G42790
AT3G61850
AT1G32920
AT1G79070
AT4G39955
AT2G41780
AT5G01445
AT2G45920
AT4G11260
AT5G38530
AT3G59040
AT5G19400
AT3G16140
AT5G63790
AT5G01700
AT4G34410
AT1G27190
AT3G17860
AT5G65200
AT2G40740
AT2G32260
AT1G36310
AT3G16260
AT1G71530
AT5G22310
AT4G18230
AT5G02620
AT1G62210
AT3G62090
AT3G58110
AT2G30930
AT1G45063
AT1G21810
AT5G06210
AT5G52280
AT5G55380
AT3G16830
AT2G39380
AT3G19660
AT5G64770
AT4G02930
AT2G29750
AT5G09870
AT5G62760
AT5G63470
AT1G08940
AT1G30960
AT3G10572
AT2G07787
AT3G50470
AT3G01240
AT5G37130
AT5G23280
AT3G42640
AT5G03930
AT5G04020
AT5G52810
AT5G57670
AT4G17490
AT1G45215
AT4G00110
AT1G07200
AT3G62890
AT3G44710
AT1G23150
AT5G38970
AT2G28400
AT3G16110
AT2G37060
AT1G62225
AT4G24920
AT5G47200
AT2G05830
AT2G21620
AT2G35300
AT3G20210
AT2G43261
AT3G56350
AT3G20110
AT3G61600
AT5G39130
AT1G65060
AT5G24080
AT3G52060
AT5G44410
AT1G70810
AT2G21430
AT2G23410
AT4G16380
AT5G08420
AT4G39480
AT1G24050
AT5G39510
AT5G41370
AT5G46330
AT3G17300
AT1G73603
AT5G26692
AT3G21070
AT5G07380
AT4G38810
AT4G15420
AT2G47790
AT1G11190
AT5G24105
AT4G37930
AT5G11610
AT2G16900
AT4G26760
AT1G71980
AT5G08460
AT3G16810
AT5G51740
AT1G24480
AT1G08960
AT4G29700
AT2G02760
AT3G47820
AT2G32340
AT3G21840
AT2G04925
AT2G36895
AT1G26880
AT4G17140
AT2G43840
AT1G18060
AT4G29150
AT5G50820
AT2G26900
AT2G34655
AT5G12030
AT3G04810
AT1G33102
AT3G55530
AT5G64500
AT1G21910
AT5G25250
AT4G21610
AT1G29820
AT4G12470
AT1G15950
AT4G39870
AT4G21020
AT5G03020
AT1G21790
AT4G14720
AT1G72160
AT2G29490
AT2G39640
AT5G27690
AT5G23010
AT5G13610
AT3G60360
AT1G62780
AT2G24500
AT1G68510
AT2G45220
AT1G20680
AT2G32000
AT2G46440
AT1G15750
AT3G61110
AT5G26930
AT3G04930
AT1G08910
AT1G69760
AT1G27030
AT4G39990
AT1G79430
AT1G20760
AT5G50700
AT5G42890
AT2G18360
AT4G35310
AT5G22380
AT5G16870
AT1G75800
AT3G29330
AT5G24530
AT1G15220
AT3G26620
AT1G70790
AT5G58782
AT2G43790
AT5G08550
AT1G26310
AT2G21655
AT5G42930
AT1G03870
AT1G80410
AT1G18360
AT3G55870
AT2G39500
AT5G47950
AT2G03710
AT1G58350
AT1G55210
AT5G02560
AT4G37700
AT1G45145
AT4G30170
AT3G15395
AT4G17300
AT1G15920
AT4G03280
AT5G46800
AT1G31750
AT3G13227
AT1G14650
AT5G63980
AT1G71820
AT1G23530
AT5G42765
AT5G14250
AT5G55760
AT5G46780
AT2G44100
AT1G70350
AT3G20470
AT1G14580
AT3G43800
AT5G62430
AT2G43970
AT4G30880
AT1G16920
AT5G20230
AT5G39360
AT1G73480
AT5G39050
AT2G14900
AT1G03106
AT2G22610
AT2G46500
AT4G14420
AT1G12470
AT2G39400
AT1G24300
AT3G62060
AT5G45960
AT2G39530
AT4G18940
AT4G37450
AT3G55050
AT1G27910
AT4G34400
AT4G01575
AT3G04140
AT1G45160
AT2G40100
AT5G06830
AT5G39450
AT4G24220
AT2G43510
AT4G35940
AT2G21290
AT3G01430
AT1G78510
AT4G22150
AT1G23090
AT1G63030
AT4G02100
AT3G50760
AT3G11540
AT4G17880
AT2G01140
AT5G66675
AT1G65520
AT5G58960
AT1G28010
AT5G52670
AT1G25450
AT4G17350
AT3G21460
AT5G55000
AT1G70310
AT3G63150
AT2G40920
AT1G15570
AT1G69830
AT3G59200
AT2G46390
AT2G30460
AT1G55490
AT3G04650
AT1G17285
AT5G24750
AT5G22060
AT3G27503
AT1G32380
AT3G08590
AT3G49010
AT1G49660
AT1G27690
AT1G19530
AT3G08900
AT5G57170
AT4G21210
AT5G44860
AT4G30160
AT3G30340
AT1G59960
AT1G49940
AT1G56510
AT4G24960
AT4G08330
AT1G02930
AT1G08230
AT5G41560
AT1G35255
AT2G46660
AT4G37530
AT2G18400
AT3G15540
AT3G02950
AT5G63905
AT4G34850
AT3G53210
AT3G44150
AT2G39200
AT2G35360
AT5G04047
AT5G64620
AT3G13390
AT1G15580
AT1G23205
AT5G09900
AT4G22280
AT3G10160
AT4G29430
AT1G73740
AT2G28090
AT1G79110
AT1G27950
AT3G13790
AT2G05320
AT4G11650
AT1G07615
AT3G25716
AT2G48075
AT3G10530
AT4G34060
AT3G02730
AT2G06010
AT2G13290
AT5G38310
AT4G15410
AT4G31250
AT1G75620
AT3G54040
AT3G02200
AT3G57050
AT5G53820
AT5G53990
AT5G20710
AT3G62290
AT3G06490
AT4G23710
AT4G33770
AT5G23290
AT4G33940
AT5G17230
AT3G55740
AT4G36800
AT3G55340
AT1G66060
AT4G35880
AT5G40590
AT1G69420
AT1G43850
AT4G32130
AT2G37640
AT4G35890
AT5G28640
AT5G45100
AT5G61160
AT4G14790
AT4G23590
AT5G58700
AT4G17230
AT5G02470
AT3G19990
AT1G30814
AT1G19115
AT5G63490
AT5G10990
AT1G78890
AT1G52830
AT5G35670
AT1G12580
AT5G23300
AT5G39220
AT1G54050
AT2G15230
AT5G05100
AT1G48740
AT3G20270
AT5G20830
AT4G25590
AT1G78240
AT4G05390
AT5G18430
AT3G22310
AT5G05810
AT2G46380
AT3G50260
AT5G26280
AT5G42780
AT3G06540
AT5G08170
AT3G19640
AT3G53890
AT2G01180
AT3G48231
AT4G02690
AT5G54640
AT5G04410
AT3G52200
AT5G05370
AT3G62380
AT4G19520
AT4G23740
AT3G15580
AT1G23010
AT3G63170
AT5G16830
AT3G02800
AT5G45690
AT3G03060
AT1G09870
AT1G79130
AT1G63120
AT5G38490
AT4G08570
AT1G68875
AT4G27670
AT2G37660
AT4G13010
AT1G11770
AT1G23149
AT1G75160
AT5G67590
AT2G44540
AT3G60080
AT5G19850
AT3G60500
AT4G18100
AT2G27430
AT3G49740
AT5G58900
AT5G59845
AT2G44450
AT5G57570
AT1G13020
AT4G11760
AT4G23760
AT5G54190
AT3G47680
AT1G60995
AT4G15180
AT1G19310
AT1G75020
AT1G14520
AT1G70100
AT1G23170
AT3G58190
AT1G10980
AT1G70560
AT4G10845
AT1G72670
AT4G09810
AT5G56600
AT1G75980
AT1G28610
AT1G58380
AT1G75040
```
