## Supplementary material for "A comprehensive map of preferentially located motifs reveals distinct proximal *cis*-regulatory elements in plants": TATTTCA_containing_gene_set.txt

```
#Occurences of TATTTCA between 9 and 32 (positions relative to the transcription start site)
#403 sequences with TATTTCA in this interval
#1.96% of the sequences in promoter set with TATTTCA (set with 20573 sequences)
AT4G08330
AT2G27840
AT2G47790
AT3G47210
AT1G72160
AT1G30160
AT5G45690
AT1G30850
AT3G60960
AT5G42930
AT2G18900
AT2G45220
AT2G21050
AT3G19910
AT3G60080
AT2G34420
AT2G47530
AT3G20280
AT1G56150
AT5G16880
AT1G33102
AT3G28040
AT1G58420
AT3G58510
AT4G11650
AT5G52670
AT4G30880
AT1G57590
AT2G35160
AT1G67148
AT4G21610
AT1G79790
AT4G19520
AT2G32000
AT2G39380
AT1G27430
AT3G62890
AT2G24500
AT5G44030
AT5G61710
AT3G55530
AT1G31750
AT1G01070
AT4G33560
AT5G44410
AT2G34560
AT1G27950
AT3G50470
AT1G19540
AT2G16300
AT3G23570
AT1G16350
AT3G28540
AT4G11760
AT3G48760
AT5G39260
AT4G39730
AT3G47680
AT4G26710
AT3G24140
AT5G44860
AT5G59500
AT5G12030
AT5G44070
AT2G38380
AT4G22280
AT5G49230
AT1G75800
AT3G51100
AT5G56600
AT3G17300
AT5G38530
AT3G03780
AT4G12610
AT5G53370
AT1G04970
AT4G12735
AT2G44940
AT4G22517
AT1G12380
AT3G01240
AT1G68380
AT1G34020
AT1G10980
AT2G22610
AT4G13010
AT4G32640
AT4G39640
AT2G22690
AT3G23170
AT5G23100
AT4G21210
AT1G21510
AT5G08660
AT1G16920
AT5G47090
AT1G14430
AT5G08170
AT5G05590
AT5G38650
AT3G62060
AT5G65158
AT1G27690
AT1G11190
AT1G16590
AT3G11450
AT1G55210
AT3G26050
AT1G76250
AT2G37660
AT4G39870
AT1G77885
AT2G20208
AT5G64770
AT1G56650
AT1G25450
AT5G07870
AT3G55740
AT5G44640
AT1G08700
AT1G28010
AT3G08900
AT5G47540
AT5G01290
AT3G60500
AT2G14365
AT3G12820
AT1G11670
AT5G09410
AT5G11610
AT3G57050
AT3G50810
AT4G02690
AT4G31380
AT2G38465
AT2G36660
AT4G22610
AT3G48750
AT2G32340
AT5G18010
AT1G13755
AT5G03540
AT1G19890
AT4G37090
AT1G03106
AT5G01700
AT2G03760
AT1G29690
AT5G38490
AT1G71050
AT5G24105
AT3G25165
AT4G30770
AT5G08420
AT4G34990
AT5G53360
AT1G27030
AT3G29630
AT4G31960
AT1G06720
AT1G78050
AT4G25120
AT5G46800
AT5G07840
AT5G58900
AT1G15570
AT3G44710
AT1G69710
AT2G23780
AT3G22790
AT5G18600
AT4G31800
AT5G55380
AT4G39480
AT4G13390
AT1G61520
AT4G31240
AT2G21120
AT2G33810
AT2G46390
AT3G47220
AT3G29760
AT4G17230
AT3G18350
AT4G28400
AT1G79130
AT2G38870
AT3G02280
AT3G48231
AT1G75980
AT3G43800
AT5G09920
AT3G16810
AT5G14120
AT1G65060
AT5G56320
AT5G18430
AT5G15500
AT5G11510
AT5G51740
AT3G10985
AT3G26200
AT3G58500
AT5G47230
AT5G54770
AT3G01860
AT1G07810
AT3G48390
AT3G11540
AT5G50700
AT5G61170
AT4G33380
AT1G44820
AT3G19670
AT2G05320
AT1G14520
AT4G39990
AT5G40590
AT4G13770
AT3G19740
AT2G46440
AT3G13227
AT2G17200
AT2G26660
AT3G56720
AT2G29140
AT4G23740
AT3G20110
AT2G36390
AT1G08940
AT5G20160
AT2G24830
AT5G51540
AT3G61440
AT1G16170
AT5G26930
AT5G62670
AT5G46780
AT5G58960
AT2G18230
AT1G64440
AT5G63770
AT2G31140
AT3G48530
AT3G59520
AT2G45200
AT5G63480
AT5G50820
AT1G17285
AT5G12880
AT5G25260
AT5G63490
AT5G67590
AT1G02580
AT4G05330
AT5G47060
AT2G43390
AT4G14790
AT5G02560
AT4G21900
AT1G75160
AT1G73080
AT4G18940
AT5G59845
AT1G17850
AT3G47080
AT2G39500
AT2G41110
AT2G03480
AT4G13170
AT3G18600
AT2G28870
AT1G66800
AT5G04160
AT1G23090
AT5G58220
AT1G24480
AT5G56160
AT1G19570
AT3G06490
AT3G52210
AT2G29530
AT1G08360
AT4G01200
AT5G61160
AT1G60995
AT2G43840
AT2G39640
AT1G53030
AT5G46890
AT5G08530
AT4G18700
AT1G70720
AT2G33800
AT1G13245
AT4G10620
AT1G76200
AT5G11920
AT3G10530
AT1G09660
AT1G07485
AT3G58280
AT5G03670
AT5G04770
AT1G27400
AT2G32260
AT4G22513
AT1G43790
AT5G43830
AT3G09820
AT2G32720
AT4G32920
AT1G07615
AT1G59960
AT1G19530
AT4G03280
AT3G02885
AT1G26290
AT5G62430
AT2G03710
AT2G39851
AT4G05390
AT1G03610
AT3G28270
AT1G70310
AT1G21110
AT1G09580
AT4G32300
AT2G15230
AT1G09870
AT3G20490
AT5G21140
AT4G00500
AT3G03360
AT3G25910
AT1G50620
AT3G18050
AT1G07135
AT1G62422
AT3G09640
AT4G02930
AT5G26780
AT5G19400
AT4G08570
AT4G18230
AT5G22310
AT3G19990
AT4G33770
AT1G24470
AT1G03870
AT3G18570
AT2G37650
AT5G59690
AT5G38590
AT1G43850
AT1G25425
AT2G43970
AT4G31040
AT2G39400
AT5G50150
AT1G62780
AT3G61600
AT4G30230
AT2G37060
AT5G47530
AT5G06210
AT4G32980
AT4G27670
AT5G14910
AT5G64070
AT5G56460
AT5G24130
AT2G45750
AT2G43850
AT1G70560
AT1G14580
AT2G32440
AT5G26050
AT2G46380
AT5G10380
AT4G38810
AT3G10870
AT3G52200
AT5G16960
AT1G58380
AT5G48330
AT3G04730
AT5G64160
AT5G56660
AT5G18380
AT2G28315
AT2G38490
AT1G71950
AT2G03821
AT1G48750
AT5G07830
AT3G43430
AT1G56000
AT2G02760
AT5G65200
AT4G33140
AT1G49520
AT5G07380
```
