## Supplementary material for "A comprehensive map of preferentially located motifs reveals distinct proximal *cis*-regulatory elements in plants": TATTTCAA_containing_gene_set.txt

```
#Occurences of TATTTCAA between 14 and 29 (positions relative to the transcription start site)
#92 sequences with TATTTCAA in this interval
#0.45% of the sequences in promoter set with TATTTCAA (set with 20573 sequences)
AT2G43840
AT3G26050
AT3G10985
AT3G50470
AT1G24470
AT2G18230
AT5G63770
AT5G07840
AT4G11650
AT1G53030
AT2G28315
AT4G21900
AT3G48750
AT1G03106
AT1G06720
AT5G56600
AT5G11610
AT3G43430
AT2G32440
AT4G39870
AT5G61160
AT5G64160
AT3G23570
AT4G13170
AT5G58900
AT2G37060
AT4G08330
AT5G42930
AT1G75980
AT1G78050
AT5G04160
AT4G22517
AT2G38380
AT1G16590
AT1G24480
AT1G64440
AT4G30770
AT5G47060
AT3G10870
AT5G58960
AT4G11760
AT1G16920
AT1G76200
AT2G34420
AT3G62890
AT5G59690
AT5G16880
AT3G02280
AT5G23100
AT4G30230
AT3G61600
AT1G19570
AT3G24140
AT3G47220
AT5G38530
AT5G09410
AT2G41110
AT1G67148
AT5G38590
AT1G19540
AT1G58420
AT5G44410
AT5G22310
AT3G62060
AT4G32920
AT1G15570
AT2G38870
AT5G08660
AT5G65200
AT3G48760
AT5G59500
AT1G17285
AT5G07870
AT5G20160
AT1G56650
AT1G13245
AT4G22513
AT1G08360
AT1G60995
AT1G76250
AT5G04770
AT3G43800
AT3G48390
AT3G19740
AT5G08530
AT2G03710
AT5G46780
AT2G22690
AT5G45690
AT2G34560
AT3G18050
AT3G26200
```
