## Supplementary material for "A comprehensive map of preferentially located motifs reveals distinct proximal *cis*-regulatory elements in plants": TATTTCAT_containing_gene_set.txt

```
#Occurences of TATTTCAT between 7 and 33 (positions relative to the transcription start site)
#181 sequences with TATTTCAT in this interval
#0.88% of the sequences in promoter set with TATTTCAT (set with 20573 sequences)
AT5G39260
AT1G23090
AT3G56720
AT2G16300
AT4G22280
AT5G23850
AT3G06490
AT5G17230
AT2G46380
AT4G28400
AT2G18900
AT4G31380
AT4G34990
AT3G09820
AT5G18600
AT4G32300
AT1G25450
AT2G36390
AT4G01200
AT1G62422
AT4G02930
AT1G62780
AT1G55210
AT3G47210
AT4G39730
AT1G43850
AT3G19910
AT4G31240
AT4G21610
AT5G65158
AT5G01290
AT3G28540
AT2G39640
AT1G61520
AT5G14120
AT3G52210
AT2G39851
AT4G39990
AT5G12880
AT1G61097
AT1G72160
AT3G18570
AT5G24570
AT5G24130
AT5G09920
AT3G55530
AT5G64070
AT2G20208
AT1G08940
AT1G25425
AT3G16810
AT1G14580
AT3G48760
AT1G24575
AT5G47090
AT2G47790
AT5G47540
AT1G79790
AT3G53230
AT1G19890
AT4G26710
AT4G23740
AT5G57330
AT1G26290
AT5G44070
AT3G08900
AT3G25165
AT5G44860
AT4G18940
AT5G61710
AT2G45750
AT2G35160
AT5G08170
AT3G09640
AT4G03280
AT1G44820
AT3G10530
AT1G28010
AT1G14520
AT5G08470
AT3G50620
AT3G61440
AT5G46890
AT4G14790
AT5G58220
AT1G55320
AT2G43970
AT3G47680
AT1G66800
AT5G18380
AT5G59845
AT1G33102
AT4G13170
AT2G03821
AT3G03780
AT5G56160
AT4G32980
AT5G18430
AT1G19530
AT2G14365
AT2G26660
AT3G04730
AT2G21050
AT5G24105
AT5G52670
AT4G30880
AT3G01240
AT1G11190
AT2G29530
AT5G64250
AT1G48750
AT1G11670
AT3G27020
AT5G38650
AT4G18700
AT1G07135
AT5G05590
AT5G56660
AT4G12610
AT1G09660
AT2G46390
AT4G17230
AT3G25910
AT2G21120
AT4G13010
AT1G56000
AT3G23170
AT1G30850
AT4G10620
AT5G55380
AT4G27670
AT1G57590
AT3G13227
AT5G16960
AT5G61170
AT2G47530
AT5G11510
AT5G50150
AT5G38490
AT1G49520
AT5G67590
AT2G03480
AT1G14430
AT1G59960
AT3G48231
AT4G19520
AT4G32640
AT3G11540
AT5G47530
AT3G20280
AT4G37090
AT4G08570
AT4G33380
AT1G58380
AT5G26930
AT3G51100
AT1G69710
AT1G27950
AT3G60080
AT5G50820
AT1G75800
AT2G24500
AT1G29690
AT1G27430
AT5G15500
AT1G56650
AT1G70310
AT5G43830
AT1G21110
AT2G03760
AT5G53360
AT5G53370
AT1G71950
AT1G07615
AT2G24830
AT5G62430
AT2G27840
AT1G07485
AT5G20230
AT5G12030
AT4G12735
```
