## Supplementary material for "A comprehensive map of preferentially located motifs reveals distinct proximal *cis*-regulatory elements in plants": TATTTCC_containing_gene_set.txt

```
#Occurences of TATTTCC between -15 and 26 (positions relative to the transcription start site)
#205 sequences with TATTTCC in this interval
#1.00% of the sequences in promoter set with TATTTCC (set with 20573 sequences)
AT5G11080
AT1G78000
AT3G22830
AT2G40765
AT4G12680
AT4G36420
AT3G07580
AT3G10160
AT1G01500
AT3G21460
AT2G30942
AT3G50530
AT3G15580
AT1G70340
AT5G15810
AT1G60950
AT4G21105
AT3G49850
AT4G08510
AT1G76010
AT3G11480
AT4G36700
AT5G03360
AT5G33340
AT3G06895
AT2G45560
AT1G50630
AT5G13380
AT4G35880
AT1G09870
AT1G23730
AT5G19850
AT2G25130
AT1G57765
AT1G62210
AT1G65920
AT3G48200
AT4G37450
AT2G23670
AT1G45160
AT5G63020
AT1G78882
AT4G36050
AT2G41430
AT5G05370
AT4G01985
AT1G05020
AT1G13480
AT4G30950
AT4G15140
AT5G66675
AT2G26640
AT5G04820
AT2G18400
AT1G54490
AT4G36430
AT2G45700
AT1G73740
AT3G13490
AT5G39670
AT5G15220
AT1G10690
AT5G64310
AT5G26960
AT5G02620
AT1G45474
AT1G68300
AT1G25540
AT5G40230
AT1G18060
AT4G10080
AT1G70610
AT4G01430
AT1G74540
AT3G28900
AT5G04560
AT2G39830
AT5G49830
AT4G24220
AT1G14750
AT4G17350
AT1G56340
AT2G14520
AT3G04140
AT5G12010
AT4G14320
AT1G48230
AT5G42700
AT5G64490
AT1G09520
AT4G33940
AT5G14760
AT2G02550
AT3G23210
AT1G26760
AT4G28025
AT5G27360
AT5G24105
AT2G41770
AT3G17150
AT4G05590
AT1G66850
AT5G41390
AT2G28090
AT4G15290
AT3G24490
AT2G26650
AT3G60490
AT5G66530
AT1G56670
AT4G08280
AT2G42750
AT3G59200
AT1G04890
AT2G02750
AT5G09640
AT5G54440
AT1G24575
AT1G17780
AT5G07030
AT3G43720
AT2G40100
AT1G04620
AT4G16670
AT4G31730
AT1G67910
AT5G06790
AT2G21655
AT5G62760
AT5G39340
AT2G20630
AT3G49840
AT5G22220
AT5G54810
AT1G70350
AT1G23149
AT1G23390
AT2G13840
AT5G54880
AT3G27810
AT1G23170
AT2G20820
AT4G32820
AT4G25590
AT1G75090
AT1G66510
AT1G06500
AT1G23150
AT4G17480
AT5G22355
AT4G17360
AT1G45150
AT3G02970
AT2G21290
AT3G12500
AT5G23010
AT2G41760
AT5G61160
AT5G50260
AT5G46960
AT2G44450
AT5G09650
AT1G12580
AT1G70670
AT3G44150
AT3G16290
AT2G18700
AT1G69830
AT3G23930
AT1G61670
AT2G39470
AT5G16890
AT4G36270
AT4G31250
AT3G16430
AT5G25090
AT2G40740
AT5G19760
AT3G15380
AT2G01800
AT1G78880
AT5G66650
AT5G22560
AT2G20980
AT2G29490
AT1G21840
AT1G49940
AT4G37340
AT2G30530
AT2G25010
AT5G61520
AT5G66390
AT2G46880
AT3G17740
AT2G37710
AT1G52630
AT1G18650
AT3G03560
AT3G13730
AT1G11770
AT1G71530
AT2G23740
AT5G42420
AT3G21610
AT1G26610
```
