## Supplementary material for "A comprehensive map of preferentially located motifs reveals distinct proximal *cis*-regulatory elements in plants": TATTTCCA_containing_gene_set.txt

```
#Occurences of TATTTCCA between -1 and 29 (positions relative to the transcription start site)
#76 sequences with TATTTCCA in this interval
#0.37% of the sequences in promoter set with TATTTCCA (set with 20573 sequences)
AT2G23740
AT5G12010
AT4G23710
AT5G39450
AT1G09070
AT2G21655
AT1G73740
AT4G09460
AT5G64310
AT5G54810
AT5G09650
AT3G06895
AT4G24220
AT1G62210
AT4G16670
AT1G57765
AT1G23170
AT3G04140
AT5G05100
AT1G70350
AT5G66675
AT4G01985
AT1G06500
AT3G02970
AT3G50530
AT5G11080
AT1G78000
AT4G37580
AT4G09750
AT3G54530
AT5G42420
AT1G24575
AT1G52630
AT2G20630
AT1G17780
AT5G16890
AT5G39670
AT4G36270
AT2G44450
AT4G17360
AT4G01430
AT1G26760
AT5G66650
AT2G28090
AT5G41390
AT4G17350
AT2G18400
AT3G22830
AT4G10080
AT2G45700
AT3G23930
AT4G17480
AT1G69830
AT1G61670
AT5G19850
AT5G05370
AT5G22355
AT3G19660
AT1G45160
AT5G24105
AT4G37450
AT4G09760
AT2G13840
AT1G67910
AT2G39470
AT4G21105
AT4G33940
AT3G23210
AT1G50630
AT1G76010
AT3G60490
AT1G70670
AT1G74540
AT2G40765
AT3G28900
AT4G36420
```
