## Supplementary material for "A comprehensive map of preferentially located motifs reveals distinct proximal *cis*-regulatory elements in plants": TATTTCT_containing_gene_set.txt

```
#Occurences of TATTTCT between -18 and 22 (positions relative to the transcription start site)
#521 sequences with TATTTCT in this interval
#2.53% of the sequences in promoter set with TATTTCT (set with 20573 sequences)
AT5G54940
AT2G25800
AT4G28840
AT1G32380
AT5G28640
AT3G09180
AT1G52695
AT3G49680
AT5G14380
AT3G27503
AT3G51250
AT1G68000
AT4G29540
AT1G14650
AT1G32640
AT5G22640
AT3G03990
AT5G03940
AT2G47390
AT3G15460
AT1G50520
AT2G22490
AT5G38310
AT5G19510
AT3G01800
AT4G17140
AT3G54700
AT2G25850
AT3G62290
AT5G22630
AT4G32710
AT2G17280
AT3G17780
AT4G21020
AT4G28811
AT2G45180
AT5G03180
AT5G47330
AT2G28400
AT5G39830
AT1G08960
AT2G01180
AT2G18750
AT5G01130
AT3G21140
AT2G33420
AT2G39530
AT4G19700
AT3G26380
AT3G28490
AT4G16515
AT4G29430
AT1G05320
AT5G54650
AT1G44224
AT1G35255
AT1G72910
AT5G20830
AT4G17300
AT1G80560
AT5G58700
AT3G15250
AT4G13195
AT5G54790
AT4G29700
AT2G43261
AT1G59670
AT3G07195
AT3G01430
AT5G08360
AT5G03860
AT3G50670
AT2G30460
AT3G42473
AT5G43420
AT5G63570
AT1G79500
AT2G38650
AT2G21120
AT1G63770
AT1G30960
AT3G49740
AT1G10040
AT1G01310
AT1G15720
AT3G21780
AT2G37660
AT2G43945
AT5G63250
AT3G41762
AT1G28270
AT5G35490
AT5G35670
AT1G27910
AT5G35550
AT3G48170
AT1G15140
AT3G05990
AT5G01330
AT4G28980
AT5G13990
AT3G49580
AT3G16140
AT3G10572
AT1G77520
AT1G02910
AT5G60150
AT4G34710
AT2G09990
AT5G59430
AT3G55880
AT5G57670
AT1G49715
AT5G67290
AT5G04890
AT2G44010
AT2G43700
AT5G08550
AT5G07920
AT3G02550
AT1G79690
AT5G24750
AT1G11608
AT5G25240
AT3G62240
AT2G34780
AT1G72510
AT1G75390
AT3G58590
AT1G75620
AT2G13290
AT3G55080
AT4G03070
AT4G27950
AT3G63070
AT1G29440
AT3G61480
AT2G39410
AT4G37890
AT1G79110
AT2G23260
AT4G33565
AT1G49820
AT5G20960
AT1G62300
AT1G18170
AT1G69930
AT4G36700
AT1G74070
AT5G41170
AT1G20680
AT5G54070
AT5G42680
AT5G14060
AT4G26640
AT4G14746
AT1G59860
AT1G68760
AT1G27180
AT2G20440
AT4G20000
AT3G48610
AT1G75388
AT4G18520
AT3G29330
AT3G28460
AT3G61970
AT2G32430
AT3G54510
AT5G60890
AT2G43795
AT1G80490
AT5G42860
AT5G38490
AT3G63150
AT1G26700
AT5G20045
AT5G66120
AT4G15393
AT2G28680
AT1G36310
AT1G68780
AT1G10600
AT1G28610
AT4G12500
AT5G19520
AT5G47210
AT1G50270
AT1G02930
AT5G41100
AT2G48075
AT2G21430
AT5G20980
AT1G12300
AT5G19530
AT5G39330
AT1G45145
AT5G59890
AT5G04420
AT5G16830
AT2G02515
AT5G56350
AT4G02100
AT3G23070
AT4G12825
AT5G15180
AT1G20900
AT2G37650
AT2G02050
AT4G30800
AT1G04590
AT3G03950
AT3G05600
AT4G10790
AT2G30000
AT4G36660
AT1G50360
AT4G33910
AT4G13630
AT5G12870
AT1G10910
AT1G15215
AT5G06830
AT5G20400
AT5G65660
AT3G24650
AT4G19390
AT2G40004
AT4G16490
AT1G56510
AT5G57655
AT1G20760
AT5G51680
AT1G13605
AT1G54050
AT3G03060
AT4G33470
AT4G10590
AT1G79720
AT3G05590
AT4G17695
AT3G61830
AT3G01090
AT1G23205
AT1G23530
AT2G41620
AT4G00070
AT3G58110
AT2G48060
AT2G21620
AT4G15410
AT4G11260
AT4G36730
AT3G54320
AT3G26750
AT3G47420
AT2G35690
AT3G26110
AT1G07940
AT3G58630
AT5G24130
AT3G54360
AT2G30930
AT5G22380
AT1G22680
AT4G27530
AT4G12890
AT4G35980
AT1G08040
AT5G56840
AT1G07350
AT3G07970
AT5G64740
AT3G62650
AT3G10630
AT3G21070
AT5G28740
AT3G30340
AT1G20140
AT1G45215
AT5G10310
AT5G59560
AT1G58350
AT5G63870
AT3G55870
AT3G51640
AT1G66060
AT4G18593
AT1G48740
AT5G46800
AT1G12330
AT5G54220
AT2G25060
AT1G57570
AT3G29400
AT1G53560
AT4G17490
AT3G25700
AT1G65520
AT2G17420
AT5G59610
AT3G20120
AT1G70790
AT3G04930
AT3G21800
AT1G28560
AT1G03280
AT2G19710
AT3G50430
AT1G25550
AT4G23500
AT1G18360
AT2G35300
AT4G24974
AT3G54820
AT5G03020
AT5G52310
AT2G39470
AT1G26880
AT1G29380
AT4G14720
AT3G01540
AT5G04020
AT4G38580
AT3G15395
AT5G21920
AT3G50760
AT3G21060
AT3G13320
AT5G37780
AT4G30160
AT2G23410
AT1G78620
AT1G09350
AT1G55680
AT5G61470
AT5G46140
AT1G56310
AT3G16170
AT5G06850
AT1G08590
AT5G24530
AT1G22015
AT5G64500
AT1G70100
AT4G28395
AT1G27690
AT2G04450
AT1G23050
AT5G47200
AT4G01450
AT5G51400
AT1G45015
AT4G36650
AT5G57570
AT1G25450
AT2G44410
AT3G16110
AT2G02170
AT3G27940
AT2G40090
AT4G03298
AT2G41730
AT1G05830
AT3G60280
AT5G02230
AT1G19010
AT3G42180
AT4G12720
AT1G63120
AT4G15510
AT1G16820
AT4G23940
AT2G26440
AT1G06700
AT1G63030
AT2G05830
AT2G18670
AT3G60000
AT1G54580
AT2G03620
AT2G18350
AT5G03930
AT5G45650
AT1G66320
AT1G16850
AT5G01445
AT1G68875
AT2G41710
AT5G10990
AT2G27320
AT5G01050
AT4G35420
AT4G24560
AT5G43290
AT5G52390
AT1G24050
AT3G54500
AT1G49010
AT2G12550
AT5G45800
AT3G28345
AT3G15030
AT2G48010
AT3G16940
AT2G27970
AT3G61700
AT4G23760
AT2G16900
AT4G15380
AT3G23890
AT3G22750
AT3G13100
AT1G71820
AT5G09890
AT3G44710
AT4G36710
AT2G35360
AT4G36880
AT1G15950
AT4G35310
AT5G46920
AT5G65540
AT2G36350
AT5G03690
AT1G66580
AT1G17090
AT1G12700
AT5G22060
AT4G32130
AT2G27430
AT4G27654
AT1G03200
AT5G61250
AT1G70820
AT5G61420
AT2G46660
AT5G40810
AT2G39700
AT3G49750
AT4G28703
AT1G58060
AT1G03370
AT1G48750
AT1G11310
AT1G10970
AT1G32920
AT1G04640
AT5G25630
AT5G03340
AT3G04640
AT1G16730
AT5G39050
AT1G67150
AT3G55340
AT2G38860
AT5G06790
AT4G17880
AT1G14170
AT5G54190
AT4G14310
AT1G31860
AT2G28040
AT3G23770
AT3G52450
AT5G16570
AT2G18970
AT5G53290
AT2G22200
AT1G59820
AT5G20710
AT3G27160
AT3G44020
AT5G37890
AT5G65160
AT3G57870
AT5G56540
AT1G54575
AT1G76890
AT3G54420
AT2G43340
AT4G11655
AT3G15115
AT4G03100
AT2G31985
AT1G70760
AT5G25310
AT2G13440
AT4G28240
AT1G62225
AT2G43745
AT4G06599
AT3G06380
AT3G20220
AT3G20210
AT2G37678
AT4G22330
AT5G47030
AT2G47020
AT4G37540
AT1G60790
AT1G73950
AT5G38000
AT5G19740
AT1G05780
AT5G09980
AT3G16260
AT3G62380
AT1G16840
AT1G49660
AT2G27960
AT1G64810
AT3G04480
AT4G09890
AT4G37930
AT1G03730
AT5G66820
AT3G01590
AT1G77930
AT5G25830
AT3G17860
```
