## Supplementary material for "A comprehensive map of preferentially located motifs reveals distinct proximal *cis*-regulatory elements in plants": TATTTCTT_containing_gene_set.txt

```
#Occurences of TATTTCTT between -22 and 27 (positions relative to the transcription start site)
#281 sequences with TATTTCTT in this interval
#1.37% of the sequences in promoter set with TATTTCTT (set with 20573 sequences)
AT3G55080
AT2G02170
AT3G12950
AT4G06599
AT4G28395
AT3G16170
AT4G15393
AT3G50670
AT2G14530
AT5G03180
AT1G16730
AT3G01090
AT5G43290
AT5G25830
AT5G52390
AT2G09990
AT1G22680
AT2G25800
AT4G30800
AT1G05780
AT1G08800
AT4G34710
AT3G54320
AT4G15410
AT1G15950
AT3G16110
AT1G25550
AT1G32920
AT5G16820
AT3G23070
AT3G20290
AT2G48075
AT1G58350
AT2G23260
AT3G42180
AT3G61480
AT3G48200
AT3G63070
AT4G28980
AT2G21620
AT5G66820
AT5G37780
AT1G25450
AT5G01445
AT1G75390
AT5G58830
AT1G70760
AT2G39410
AT5G39330
AT4G13195
AT4G18520
AT5G20960
AT4G36710
AT5G63980
AT5G35490
AT1G63770
AT3G17780
AT1G10040
AT3G21500
AT1G70790
AT5G55300
AT3G16100
AT1G34220
AT4G19390
AT1G58060
AT1G27690
AT1G76890
AT3G62380
AT3G51250
AT5G15180
AT5G46800
AT1G54050
AT1G05320
AT1G79690
AT3G54500
AT3G01540
AT4G33565
AT3G05990
AT3G09200
AT5G54070
AT5G09980
AT1G20900
AT1G17090
AT2G43700
AT5G38490
AT2G30930
AT1G66060
AT1G16820
AT4G20000
AT5G37890
AT5G25310
AT1G62300
AT3G50430
AT2G31985
AT3G13850
AT2G15620
AT1G08040
AT5G43420
AT1G63030
AT5G39050
AT4G10790
AT1G24050
AT2G38860
AT4G36660
AT5G46210
AT3G28790
AT1G69930
AT5G07260
AT5G51680
AT5G66120
AT4G03298
AT2G17420
AT2G22490
AT3G29330
AT2G35690
AT1G77930
AT1G48740
AT1G29380
AT1G12330
AT2G13440
AT2G31440
AT1G75388
AT5G28740
AT2G43261
AT3G54360
AT5G06850
AT3G49050
AT2G04450
AT3G58110
AT1G28270
AT5G45650
AT4G28811
AT2G01180
AT2G28040
AT3G55880
AT3G01800
AT4G28240
AT4G19700
AT4G27530
AT1G16840
AT1G56510
AT5G14060
AT4G23500
AT2G35360
AT5G61420
AT3G61970
AT3G58630
AT5G16830
AT2G39470
AT1G72510
AT2G47390
AT5G08460
AT4G18593
AT3G25640
AT5G19740
AT2G38650
AT5G03860
AT2G44410
AT1G20760
AT1G54575
AT3G62290
AT1G56310
AT2G28680
AT5G56540
AT3G07820
AT2G22200
AT3G48610
AT1G49010
AT1G22015
AT4G28703
AT2G41180
AT4G14370
AT2G40004
AT3G15460
AT1G62720
AT5G56350
AT1G31860
AT1G02930
AT5G59430
AT2G32430
AT5G61630
AT5G57655
AT3G47420
AT3G63150
AT1G65520
AT5G54940
AT1G15140
AT5G35550
AT4G23760
AT5G12870
AT5G65660
AT3G16140
AT5G03020
AT3G15010
AT3G26380
AT4G33910
AT4G37890
AT4G36880
AT1G61065
AT2G41460
AT2G40090
AT5G20710
AT5G63870
AT4G26640
AT3G52450
AT3G27503
AT1G64810
AT2G23410
AT4G37930
AT2G45440
AT2G41730
AT3G59455
AT5G39220
AT1G50360
AT2G20440
AT4G14310
AT1G07940
AT1G15215
AT2G30460
AT3G15450
AT4G35420
AT5G47030
AT1G49660
AT3G41762
AT5G52790
AT4G21020
AT2G21430
AT1G66320
AT4G11260
AT3G54820
AT5G05290
AT4G29430
AT3G62650
AT4G35310
AT5G54220
AT1G23050
AT4G14746
AT2G13290
AT5G39830
AT1G20680
AT4G09890
AT4G16490
AT1G03730
AT2G30000
AT3G54700
AT3G15395
AT1G79110
AT5G59890
AT3G50760
AT1G45015
AT4G24560
AT3G48170
AT1G68000
AT1G23205
AT2G28400
AT3G18290
AT5G54790
AT3G55870
AT5G38310
AT2G03620
AT3G55340
AT4G00090
AT5G64740
AT4G00070
AT3G26750
AT5G22630
AT1G75140
AT5G66950
AT1G75040
AT5G20045
AT5G24530
AT4G17695
AT3G44020
AT4G03070
AT5G01050
AT2G18970
AT5G25630
AT1G77520
AT1G15720
AT5G04020
AT5G05440
```
