## Supplementary material for "A comprehensive map of preferentially located motifs reveals distinct proximal *cis*-regulatory elements in plants": TATTTG_containing_gene_set.txt

```
#Occurences of TATTTG between -5 and -5 (positions relative to the transcription start site)
#100 sequences with TATTTG in this interval
#0.49% of the sequences in promoter set with TATTTG (set with 20573 sequences)
AT1G32120
AT4G04880
AT3G57010
AT5G47240
AT1G18270
AT3G43610
AT5G26000
AT2G19610
AT5G45330
AT3G56930
AT3G66654
AT1G55490
AT1G66120
AT1G50430
AT3G19930
AT4G19650
AT3G06200
AT4G22235
AT5G57260
AT1G10060
AT1G51190
AT5G45440
AT5G09500
AT3G44990
AT3G46980
AT3G05330
AT2G26670
AT2G32910
AT4G20095
AT4G14600
AT5G09290
AT5G62930
AT5G49810
AT2G46330
AT1G52520
AT3G01480
AT1G74900
AT1G79570
AT2G21045
AT1G08220
AT3G07830
AT5G66080
AT1G49300
AT1G62190
AT3G26410
AT5G60760
AT1G74340
AT5G10350
AT1G36310
AT1G16530
AT1G69430
AT1G22750
AT2G27590
AT2G24700
AT2G22930
AT1G64740
AT5G07200
AT3G20870
AT2G28700
AT4G33050
AT5G59370
AT5G49010
AT1G28010
AT3G05210
AT5G04330
AT3G13300
AT1G15180
AT5G03230
AT1G43910
AT3G13540
AT1G71380
AT5G15800
AT1G54730
AT5G46030
AT3G22990
AT1G53500
AT2G16460
AT5G51220
AT4G11220
AT1G36980
AT3G59520
AT5G64840
AT3G20020
AT2G44540
AT5G17010
AT5G56190
AT2G32900
AT5G50700
AT1G67260
AT1G09995
AT1G31580
AT1G51500
AT1G05810
AT1G18140
AT5G37320
AT2G34700
AT5G23350
AT3G61140
AT4G34290
AT3G22250
```
