## Supplementary material for "A comprehensive map of preferentially located motifs reveals distinct proximal *cis*-regulatory elements in plants": TATTTGA_containing_gene_set.txt

```
#Occurences of TATTTGA between -37 and 38 (positions relative to the transcription start site)
#973 sequences with TATTTGA in this interval
#4.73% of the sequences in promoter set with TATTTGA (set with 20573 sequences)
AT3G25030
AT1G50010
AT2G31610
AT1G28310
AT4G10730
AT5G20270
AT5G59050
AT5G44410
AT1G69120
AT4G33510
AT2G26100
AT3G07140
AT2G26860
AT3G15820
AT3G16870
AT4G39280
AT1G60800
AT3G46980
AT1G19120
AT5G47110
AT1G13650
AT1G20410
AT3G12380
AT4G33905
AT5G66200
AT5G62570
AT3G49560
AT4G11120
AT5G45330
AT5G19080
AT3G60330
AT1G80790
AT3G15620
AT2G42490
AT5G37320
AT1G73790
AT2G38890
AT4G02080
AT5G38720
AT5G61160
AT2G14540
AT3G60540
AT3G19240
AT5G19760
AT1G62262
AT3G49110
AT3G03420
AT3G13790
AT2G34080
AT2G45490
AT5G13480
AT3G04150
AT2G18990
AT3G22470
AT2G41490
AT3G15630
AT5G46780
AT2G34490
AT4G34670
AT5G18520
AT3G59040
AT4G01400
AT4G15360
AT5G39100
AT3G28550
AT1G14810
AT1G25490
AT5G40150
AT4G28240
AT3G09550
AT3G16180
AT5G67270
AT1G52030
AT1G48610
AT3G29400
AT2G42430
AT2G04890
AT5G46530
AT5G11350
AT2G47560
AT4G27060
AT2G33450
AT3G23060
AT5G45000
AT1G17070
AT3G57890
AT4G30610
AT2G21940
AT5G41980
AT2G17300
AT5G41992
AT1G36050
AT1G58602
AT5G07030
AT2G28540
AT5G10790
AT5G27400
AT1G71360
AT3G10160
AT5G60190
AT3G24040
AT1G04910
AT5G41340
AT5G64850
AT3G50040
AT1G77110
AT5G40420
AT1G14688
AT3G15540
AT4G18170
AT5G18500
AT2G25220
AT5G14390
AT2G01320
AT3G57010
AT5G48650
AT5G24130
AT3G29410
AT4G33355
AT4G24760
AT4G39200
AT5G50950
AT2G26550
AT4G23220
AT3G52990
AT1G69700
AT1G34065
AT4G24000
AT2G01810
AT4G31010
AT3G27940
AT2G37478
AT5G45095
AT2G01735
AT2G45880
AT5G43010
AT3G10620
AT3G05650
AT5G35900
AT1G13130
AT1G63450
AT1G62400
AT5G54660
AT5G67070
AT3G13235
AT1G73650
AT3G28940
AT4G17410
AT1G17880
AT5G53588
AT4G32350
AT5G36300
AT2G21655
AT3G61920
AT1G61850
AT2G07798
AT5G01770
AT5G08150
AT3G25100
AT1G71380
AT3G55700
AT1G74990
AT5G12370
AT1G24265
AT1G60986
AT3G22345
AT1G23510
AT2G14635
AT5G34940
AT4G17270
AT1G73640
AT1G50020
AT1G79500
AT5G63450
AT3G23760
AT1G58110
AT3G21560
AT4G14815
AT1G04630
AT4G24940
AT1G15180
AT2G17560
AT5G04040
AT2G16460
AT4G34131
AT5G11310
AT3G51580
AT2G18790
AT3G56130
AT1G53490
AT5G42650
AT1G05170
AT3G61870
AT1G08070
AT1G70470
AT4G14385
AT2G23010
AT2G26400
AT1G04920
AT3G60340
AT1G74380
AT4G40070
AT1G74458
AT5G56610
AT5G09230
AT5G01760
AT5G19210
AT2G16530
AT5G07780
AT2G33040
AT1G64110
AT1G72640
AT1G25330
AT4G01810
AT4G08330
AT5G14120
AT4G16590
AT1G52343
AT4G36890
AT3G54290
AT2G47190
AT1G31580
AT5G63550
AT5G44785
AT4G34360
AT1G20770
AT4G28430
AT2G28200
AT5G06950
AT2G22490
AT1G15620
AT5G36890
AT4G11240
AT3G03828
AT1G16290
AT4G02100
AT1G05010
AT5G65730
AT4G13970
AT1G65280
AT2G27775
AT5G54148
AT3G27503
AT3G43550
AT1G75980
AT5G13360
AT3G27100
AT5G54350
AT1G55580
AT4G29860
AT2G16440
AT3G49420
AT2G06255
AT2G35880
AT4G11980
AT5G60200
AT1G55205
AT3G58690
AT1G08900
AT1G67070
AT2G32260
AT4G14310
AT4G32400
AT1G70700
AT2G28670
AT5G11430
AT3G48740
AT4G37590
AT5G09445
AT2G23320
AT3G21840
AT2G47140
AT5G65920
AT5G05410
AT1G66800
AT3G56810
AT1G70560
AT4G37760
AT3G52550
AT1G02530
AT4G02075
AT4G30010
AT5G24200
AT3G19930
AT2G04280
AT2G04030
AT1G49620
AT5G07460
AT1G55170
AT3G21600
AT1G19540
AT5G50850
AT3G03190
AT4G25590
AT3G48760
AT1G59540
AT5G65210
AT3G13230
AT3G09380
AT3G07940
AT3G13470
AT5G53590
AT4G36710
AT4G16310
AT2G23780
AT1G70890
AT1G63990
AT3G29680
AT5G49525
AT4G34190
AT4G14100
AT5G04420
AT1G09155
AT5G22570
AT1G74000
AT3G61150
AT5G51510
AT2G19610
AT1G79920
AT4G26100
AT5G38990
AT2G27210
AT4G21720
AT5G49620
AT5G63770
AT5G35480
AT1G78090
AT4G37970
AT4G40030
AT3G26780
AT2G12280
AT1G23080
AT5G16070
AT3G45230
AT5G50870
AT4G11960
AT2G19510
AT5G50860
AT2G39280
AT4G22214
AT1G64740
AT5G18980
AT3G19600
AT1G58350
AT4G28080
AT1G08400
AT2G07750
AT5G37010
AT5G13460
AT5G63840
AT3G48930
AT1G30240
AT5G02450
AT5G03070
AT5G64160
AT5G44780
AT5G42710
AT3G19830
AT1G63260
AT5G01980
AT3G47080
AT5G17150
AT2G41750
AT2G33835
AT4G20320
AT1G01100
AT3G19470
AT4G00530
AT2G35320
AT4G29820
AT3G11670
AT2G02400
AT2G25460
AT5G47720
AT3G07195
AT3G17330
AT2G32910
AT3G61340
AT1G70670
AT3G48390
AT5G65420
AT4G15650
AT2G43850
AT1G22930
AT5G22050
AT5G23860
AT5G12300
AT1G16510
AT4G32175
AT1G06890
AT5G01230
AT4G24240
AT2G41000
AT3G55240
AT1G32500
AT5G21105
AT2G21140
AT5G19220
AT4G01590
AT3G54530
AT5G05030
AT4G15020
AT4G20000
AT4G30080
AT4G16770
AT1G14310
AT4G16650
AT4G07950
AT1G62210
AT4G16510
AT5G17010
AT1G75060
AT2G04540
AT3G10420
AT3G50060
AT3G01570
AT2G32370
AT5G14540
AT1G62820
AT5G10830
AT5G49810
AT1G78050
AT3G27690
AT3G51790
AT1G43860
AT1G77420
AT3G56160
AT5G65940
AT4G39890
AT5G64940
AT5G23760
AT3G50210
AT3G05460
AT2G36070
AT3G06060
AT5G17700
AT4G14600
AT2G25930
AT2G14560
AT2G41520
AT2G36020
AT3G26618
AT3G48890
AT4G29690
AT1G48950
AT3G58090
AT3G25717
AT5G37790
AT2G46320
AT3G62340
AT4G34290
AT4G33080
AT1G60460
AT1G51390
AT4G01360
AT2G34640
AT4G16030
AT3G09190
AT1G19300
AT5G44210
AT5G16120
AT2G26670
AT1G22520
AT5G62840
AT4G18440
AT4G30620
AT3G23840
AT2G16200
AT4G05420
AT3G63180
AT3G53030
AT3G47940
AT5G49940
AT1G73020
AT1G52330
AT1G30690
AT5G64840
AT1G74340
AT5G67060
AT4G01970
AT4G28070
AT5G50130
AT2G44920
AT3G21175
AT5G15630
AT5G10440
AT3G59700
AT3G46550
AT2G28700
AT1G07980
AT3G53750
AT1G33290
AT5G50000
AT1G68070
AT5G49350
AT4G32890
AT4G27180
AT1G22750
AT4G00030
AT3G25500
AT3G51640
AT2G17580
AT4G25320
AT1G02260
AT1G25320
AT3G02860
AT2G39210
AT3G52540
AT3G02020
AT3G19615
AT1G75280
AT5G64530
AT2G40000
AT1G48980
AT4G39100
AT2G17040
AT5G02870
AT1G08390
AT5G27000
AT5G17400
AT3G53240
AT3G20970
AT5G09500
AT4G25515
AT1G49360
AT3G10200
AT2G33350
AT3G05060
AT2G24700
AT5G06860
AT3G26190
AT2G30980
AT3G20370
AT3G01150
AT5G10800
AT4G15030
AT5G19060
AT5G07370
AT4G02590
AT2G27820
AT5G54430
AT3G14470
AT5G64170
AT1G19640
AT1G62340
AT5G08230
AT3G17660
AT3G26580
AT1G36000
AT4G20860
AT5G14290
AT2G22900
AT2G19690
AT3G22960
AT1G11125
AT1G21750
AT3G50110
AT4G04570
AT3G61590
AT3G51030
AT1G49880
AT2G21320
AT3G01160
AT4G14690
AT2G02120
AT1G78970
AT3G17390
AT1G03103
AT1G07650
AT3G05580
AT4G23470
AT5G38560
AT3G05050
AT5G09580
AT2G31830
AT5G41990
AT3G11580
AT4G37235
AT1G18630
AT3G26450
AT5G53310
AT2G43540
AT2G25409
AT1G62360
AT3G51632
AT1G61090
AT5G46140
AT1G09040
AT3G44710
AT5G62140
AT1G62180
AT3G13810
AT5G02790
AT2G35940
AT1G79690
AT4G31790
AT3G43860
AT1G75500
AT3G53890
AT5G22140
AT1G62300
AT5G14130
AT5G16970
AT1G20760
AT1G53163
AT5G10420
AT3G63130
AT3G18410
AT2G17620
AT1G27840
AT1G64640
AT1G75230
AT1G68040
AT1G12340
AT4G24805
AT5G55280
AT5G18910
AT1G02575
AT4G30530
AT2G45360
AT2G46660
AT3G62190
AT5G50230
AT2G13360
AT5G24520
AT1G18740
AT1G31800
AT1G03230
AT1G75680
AT2G22310
AT2G19800
AT3G20170
AT1G19380
AT3G16460
AT2G23110
AT2G47110
AT5G62930
AT1G20550
AT1G49860
AT2G22540
AT5G09890
AT5G14110
AT5G65700
AT3G22250
AT1G77940
AT5G03210
AT1G53570
AT1G53500
AT1G50430
AT2G03440
AT2G36060
AT1G48230
AT3G20390
AT2G35210
AT1G01140
AT5G44640
AT3G55005
AT2G39420
AT2G30100
AT5G41960
AT5G50800
AT5G13320
AT3G55677
AT2G17305
AT3G03960
AT5G19290
AT1G07420
AT1G03055
AT1G76500
AT2G25680
AT1G25380
AT5G50720
AT3G07200
AT4G23570
AT3G13857
AT1G15640
AT1G48460
AT3G59670
AT5G22830
AT5G53870
AT4G32450
AT2G33840
AT5G59430
AT1G24764
AT3G11340
AT2G44560
AT3G02560
AT3G16310
AT2G28880
AT2G04031
AT5G65740
AT4G36290
AT3G07670
AT5G56310
AT5G09320
AT1G04820
AT5G26110
AT3G27390
AT3G15220
AT3G01980
AT1G54090
AT3G10230
AT2G28350
AT1G71460
AT4G11360
AT1G75260
AT1G56610
AT4G19570
AT2G19970
AT1G36340
AT1G48580
AT4G00700
AT1G68890
AT5G60530
AT1G16500
AT1G01305
AT4G19460
AT4G35360
AT5G44820
AT5G39050
AT1G27340
AT2G46290
AT1G19130
AT4G37790
AT5G25940
AT2G17480
AT1G12665
AT5G47000
AT2G32470
AT5G06700
AT4G14080
AT4G34940
AT2G46510
AT3G20870
AT1G28370
AT5G27490
AT1G69850
AT5G40780
AT1G11170
AT3G20620
AT4G13310
AT1G28230
AT4G13680
AT2G15580
AT3G43540
AT1G63720
AT4G14720
AT2G45720
AT2G41870
AT1G47540
AT4G32785
AT1G61688
AT5G55810
AT1G30910
AT1G56240
AT1G22080
AT5G03830
AT1G29560
AT4G01770
AT5G47610
AT1G71810
AT4G30690
AT3G04340
AT3G05936
AT1G15930
AT1G59124
AT1G30870
AT3G22460
AT4G17300
AT2G04495
AT4G37050
AT1G61620
AT5G11330
AT3G02570
AT1G11190
AT1G20405
AT5G03320
AT1G14540
AT3G42473
AT5G26570
AT3G59320
AT5G15400
AT2G07687
AT1G72440
AT4G11890
AT5G25170
AT3G02430
AT5G65560
AT3G20600
AT5G60590
AT2G30070
AT3G17770
AT3G21650
AT1G25375
AT5G56880
AT1G67080
AT4G25490
AT4G16110
AT2G37460
AT5G62580
AT1G05575
AT1G24400
AT5G03350
AT5G20840
AT2G45320
AT4G12490
AT3G20020
AT4G25710
AT1G06270
AT5G05960
AT1G15630
AT5G07380
AT3G59280
AT1G24150
AT5G20590
AT5G58840
AT5G23590
AT4G33540
AT2G45770
AT2G16385
AT3G13540
AT1G31500
AT1G43130
AT3G20670
AT4G15570
AT2G33480
AT1G59940
AT5G50645
AT5G61820
AT5G50760
AT1G10390
AT2G15860
AT1G05460
AT1G62830
AT5G16060
AT3G06770
AT1G09995
AT4G18010
AT2G43810
AT4G00870
AT1G27960
AT4G18530
AT5G37730
AT3G50620
AT3G47030
AT3G26930
AT5G58690
AT5G52310
AT3G04010
AT1G74140
AT2G38490
AT3G61580
AT4G33050
AT1G63060
AT5G03230
AT5G04110
AT5G50540
AT4G11290
AT1G44780
AT2G43900
AT4G36610
AT5G65400
AT3G08670
AT4G11220
AT4G16260
AT5G42950
AT3G48590
AT4G37290
AT5G57460
AT3G44020
AT1G09920
AT5G02502
AT3G19380
AT3G51630
AT5G17450
AT4G21220
AT5G13590
AT1G68470
AT5G62530
AT1G61250
AT5G08565
AT5G26990
AT1G78770
AT1G29340
AT5G38450
AT5G25130
AT5G18700
AT1G04220
AT5G01870
AT4G11680
AT5G47240
AT1G54130
AT2G01913
AT4G29800
AT3G47540
AT4G03290
AT1G65970
AT1G10350
AT5G16760
AT3G02120
AT4G00525
AT1G42440
AT1G28110
AT2G31510
AT5G58950
AT5G03800
AT1G75760
AT5G64900
AT1G19110
AT3G56750
AT4G20095
AT1G58807
AT3G11890
AT3G48430
AT4G35700
AT4G18395
AT2G20440
AT2G02740
AT5G18900
AT5G57050
AT2G18040
AT2G20960
AT5G22555
AT1G42980
AT1G36078
AT5G13580
AT2G33233
AT4G05520
AT1G70480
AT2G19480
AT3G63110
AT1G20140
AT5G61790
AT1G75580
AT1G08600
AT2G21950
AT1G79010
AT4G29980
AT3G17860
AT1G18270
AT1G10940
AT5G22820
AT3G56200
AT5G08130
AT3G03300
AT2G37480
AT2G24220
AT1G12390
AT1G49300
AT5G19440
AT4G12850
AT2G19870
AT1G77855
AT1G45332
AT1G69460
AT2G21045
AT2G14760
AT1G62290
AT1G75130
AT5G54200
AT4G14560
AT3G58500
AT5G05250
AT3G26790
AT1G70680
AT4G23490
AT5G24170
AT3G20880
AT3G52160
AT3G59740
AT1G32360
AT2G18110
AT1G51190
```
