## Supplementary material for "A comprehensive map of preferentially located motifs reveals distinct proximal *cis*-regulatory elements in plants": TATTTGAA_containing_gene_set.txt

```
#Occurences of TATTTGAA between -6 and 34 (positions relative to the transcription start site)
#219 sequences with TATTTGAA in this interval
#1.06% of the sequences in promoter set with TATTTGAA (set with 20573 sequences)
AT1G04920
AT4G22214
AT3G20870
AT5G19760
AT3G03960
AT5G22830
AT4G29690
AT5G16070
AT1G25380
AT3G26450
AT3G27940
AT3G47080
AT3G11340
AT5G11430
AT4G30620
AT4G14815
AT3G50110
AT2G37480
AT5G49350
AT4G30690
AT1G14688
AT5G54350
AT5G03210
AT4G08330
AT2G37478
AT5G11330
AT5G47240
AT4G32400
AT3G55240
AT3G44020
AT4G13680
AT5G55810
AT3G13470
AT2G26550
AT5G56880
AT5G10790
AT2G15860
AT2G46290
AT1G59124
AT4G20000
AT3G55700
AT3G02570
AT5G58950
AT1G20550
AT2G34080
AT2G21655
AT1G05575
AT1G63060
AT1G76500
AT1G74000
AT4G36710
AT1G14540
AT2G35320
AT3G04150
AT2G25409
AT4G11360
AT5G63770
AT5G22050
AT3G25717
AT3G45230
AT1G63450
AT1G22080
AT1G12340
AT4G35360
AT3G20600
AT1G58602
AT4G30610
AT3G60540
AT2G45770
AT4G37590
AT5G16060
AT1G19380
AT1G27840
AT3G19600
AT3G03420
AT3G51030
AT5G62840
AT1G49300
AT5G03230
AT3G16460
AT5G44410
AT2G01913
AT4G03290
AT1G24265
AT5G48650
AT5G61160
AT5G19060
AT3G27503
AT3G02560
AT5G07460
AT1G01305
AT3G47030
AT1G10390
AT1G59540
AT5G50540
AT2G19610
AT5G03800
AT2G33233
AT5G64530
AT4G04570
AT1G04820
AT4G02080
AT1G36050
AT1G24764
AT4G34670
AT2G42490
AT1G09040
AT5G37730
AT3G53890
AT3G56200
AT5G01980
AT3G15820
AT4G31790
AT3G42473
AT3G49110
AT1G22930
AT4G40070
AT3G56750
AT5G20840
AT5G02450
AT3G13230
AT5G49620
AT1G12390
AT1G08070
AT1G78970
AT5G23760
AT1G64740
AT2G32910
AT5G18520
AT5G38450
AT2G21940
AT4G14080
AT2G43900
AT2G04890
AT4G21720
AT2G21045
AT2G22310
AT5G27490
AT2G39420
AT4G18010
AT1G71380
AT3G03828
AT4G16030
AT3G15620
AT1G27960
AT3G22960
AT2G34640
AT2G06255
AT4G37050
AT2G04495
AT5G50645
AT5G08565
AT1G61620
AT5G14120
AT1G29560
AT2G19870
AT4G35700
AT2G21950
AT2G40000
AT1G77855
AT5G45000
AT2G28350
AT5G53310
AT3G19830
AT2G45880
AT4G29980
AT5G42650
AT5G09500
AT1G58807
AT1G24400
AT2G47110
AT2G32260
AT1G31800
AT5G14130
AT5G07370
AT1G52343
AT1G15180
AT1G19640
AT1G61250
AT1G65280
AT4G40030
AT5G50860
AT5G58840
AT3G09550
AT2G37460
AT4G01770
AT3G51640
AT5G44780
AT2G25680
AT3G57010
AT1G03103
AT1G31500
AT5G61790
AT5G19290
AT3G06060
AT1G08600
AT1G68890
AT1G25330
AT4G01360
AT5G05030
AT1G78050
AT4G11290
AT3G56160
AT5G62570
AT4G18530
AT4G11680
AT3G52160
AT3G16870
AT3G61920
AT3G57890
AT1G70680
AT1G23510
AT1G25320
AT1G16500
AT2G17580
AT4G24940
AT5G62580
AT4G20095
AT5G25170
```
