## Supplementary material for "A comprehensive map of preferentially located motifs reveals distinct proximal *cis*-regulatory elements in plants": TATTTGCC_containing_gene_set.txt

```
#Occurences of TATTTGCC between -1 and 10 (positions relative to the transcription start site)
#17 sequences with TATTTGCC in this interval
#0.08% of the sequences in promoter set with TATTTGCC (set with 20573 sequences)
AT2G46240
AT1G26570
AT3G01640
AT1G77270
AT3G07390
AT2G39940
AT5G39610
AT1G74070
AT2G35910
AT4G34230
AT4G38825
AT2G34970
AT2G39990
AT4G02010
AT5G39600
AT5G20270
AT3G51510
```
