## Supplementary material for "A comprehensive map of preferentially located motifs reveals distinct proximal *cis*-regulatory elements in plants": TATTTT_containing_gene_set.txt

```
#Occurences of TATTTT between 6 and 22 (positions relative to the transcription start site)
#1677 sequences with TATTTT in this interval
#8.15% of the sequences in promoter set with TATTTT (set with 20573 sequences)
AT5G14410
AT3G14770
AT5G40740
AT4G32640
AT5G66450
AT1G17010
AT4G16260
AT5G39650
AT5G66230
AT2G16190
AT1G08065
AT3G12880
AT1G47210
AT4G30880
AT5G03470
AT5G41620
AT3G61570
AT1G61960
AT4G20000
AT1G30890
AT5G21280
AT1G13470
AT2G45110
AT5G50345
AT3G42725
AT3G13650
AT3G19950
AT4G09570
AT1G67070
AT4G04570
AT1G66820
AT5G06110
AT3G07890
AT1G23610
AT4G26420
AT1G74770
AT2G12400
AT1G61095
AT1G18550
AT2G32980
AT1G64750
AT2G39400
AT4G32570
AT1G55280
AT5G16620
AT1G51800
AT5G50240
AT3G19350
AT3G11880
AT3G09930
AT5G50340
AT1G75388
AT3G22260
AT3G09735
AT5G64580
AT4G21860
AT3G51480
AT1G20090
AT4G16230
AT2G11810
AT2G42490
AT2G30280
AT3G18370
AT4G24265
AT1G31720
AT4G09420
AT1G65070
AT3G16190
AT1G01220
AT1G30040
AT3G01325
AT5G50580
AT4G13180
AT1G60550
AT5G54200
AT5G42680
AT3G45242
AT1G51600
AT1G11070
AT5G26280
AT3G30300
AT5G63530
AT5G62490
AT5G27520
AT1G31750
AT5G67420
AT5G20350
AT4G25550
AT2G02860
AT3G13630
AT3G60680
AT2G27500
AT3G05920
AT5G04310
AT3G19870
AT3G05560
AT1G01940
AT2G27730
AT4G00390
AT4G04880
AT1G69523
AT5G52720
AT2G18370
AT1G03560
AT3G45240
AT1G58110
AT5G65170
AT5G08250
AT1G52690
AT5G06270
AT4G00350
AT3G51820
AT1G65820
AT1G63020
AT5G44580
AT5G65790
AT2G29430
AT3G20330
AT1G76590
AT1G67148
AT1G28140
AT2G37975
AT3G17060
AT5G33290
AT5G21140
AT3G48195
AT2G02850
AT1G14670
AT3G27260
AT2G18360
AT1G29660
AT5G25470
AT2G02820
AT1G76370
AT5G06310
AT2G17972
AT1G03982
AT4G17340
AT3G20640
AT3G07110
AT1G49910
AT1G27620
AT5G44250
AT5G25460
AT2G23670
AT1G30520
AT5G38590
AT4G34419
AT1G60200
AT2G34480
AT1G10747
AT1G06060
AT1G70985
AT5G65495
AT4G08460
AT1G12430
AT4G29170
AT1G24580
AT1G61700
AT2G21590
AT1G57560
AT1G20850
AT5G42210
AT2G20870
AT1G01725
AT3G44760
AT2G34150
AT1G21690
AT5G03420
AT4G20410
AT5G12290
AT5G47120
AT5G25390
AT1G13607
AT2G17930
AT5G58170
AT3G58170
AT3G12830
AT5G06150
AT1G34360
AT2G35670
AT2G41810
AT4G29570
AT1G16445
AT3G12590
AT2G17410
AT4G26530
AT5G25110
AT4G35600
AT5G07380
AT3G52590
AT4G26980
AT1G26796
AT5G55970
AT4G20440
AT1G58410
AT3G22345
AT2G38060
AT2G25900
AT3G15690
AT3G10380
AT5G58430
AT4G13230
AT4G34040
AT1G21250
AT2G29190
AT5G48990
AT5G07020
AT3G51520
AT1G08160
AT5G02170
AT3G01820
AT1G63130
AT1G01720
AT5G08535
AT3G60000
AT2G47170
AT3G02280
AT5G21910
AT5G52520
AT1G66200
AT3G07720
AT3G49310
AT1G69588
AT3G22630
AT2G01818
AT4G22050
AT1G74130
AT5G44040
AT1G58340
AT1G75390
AT1G34792
AT3G58030
AT5G42955
AT4G20110
AT5G05740
AT1G17060
AT5G28500
AT3G53170
AT3G47780
AT3G28420
AT1G66230
AT1G49380
AT2G25409
AT5G16790
AT4G27280
AT5G64700
AT3G07390
AT3G48720
AT5G20700
AT1G03090
AT3G02493
AT1G80070
AT5G27320
AT4G00355
AT5G49120
AT5G64730
AT1G13390
AT2G29180
AT5G49840
AT1G60940
AT2G25220
AT3G17840
AT4G26830
AT5G17310
AT5G26980
AT4G39730
AT4G02680
AT4G38950
AT4G22110
AT2G17880
AT5G07090
AT2G43235
AT5G63710
AT5G20040
AT2G19530
AT3G16330
AT4G37970
AT5G22840
AT5G10870
AT1G21920
AT1G33360
AT5G48520
AT1G49160
AT1G61575
AT4G30080
AT2G41950
AT2G21070
AT5G45560
AT5G40090
AT4G25080
AT3G49950
AT5G10390
AT1G52140
AT2G42800
AT1G24560
AT3G61910
AT2G34500
AT1G74055
AT2G13900
AT3G53210
AT1G62210
AT5G04040
AT5G07780
AT3G26550
AT2G43120
AT1G74370
AT5G08230
AT1G13160
AT4G34230
AT2G02400
AT3G09410
AT2G32060
AT2G43050
AT2G01210
AT4G32200
AT5G42900
AT1G08120
AT1G65610
AT2G43130
AT1G02640
AT4G37060
AT5G54550
AT1G02890
AT5G38140
AT5G28610
AT4G13650
AT1G05140
AT3G59250
AT1G71460
AT3G12170
AT1G73550
AT4G13620
AT1G77180
AT1G51230
AT5G56520
AT1G22630
AT1G53310
AT2G27000
AT2G43465
AT4G21580
AT5G16220
AT1G70020
AT5G62550
AT1G12672
AT4G23290
AT5G61370
AT5G27470
AT5G26240
AT1G68880
AT5G59170
AT5G62100
AT1G78476
AT5G19380
AT4G25830
AT1G10710
AT1G12420
AT1G10830
AT4G33180
AT4G12650
AT4G24660
AT5G19590
AT4G30770
AT3G59620
AT1G61563
AT3G17930
AT1G80940
AT5G07080
AT5G02440
AT5G56380
AT3G50180
AT1G68500
AT4G11760
AT4G01410
AT2G37930
AT1G55860
AT4G17785
AT2G26360
AT1G69720
AT1G20405
AT5G11260
AT3G23390
AT3G14360
AT5G02460
AT5G04270
AT4G16447
AT5G65720
AT2G38195
AT4G32560
AT4G23300
AT4G08685
AT5G14530
AT5G17700
AT1G19510
AT5G24310
AT5G26717
AT1G66855
AT3G25230
AT5G22460
AT1G24020
AT4G33540
AT4G17900
AT1G47310
AT1G68250
AT2G20465
AT4G34430
AT4G37010
AT1G49300
AT3G61320
AT1G24095
AT5G44973
AT2G40480
AT1G72560
AT2G38000
AT4G19210
AT2G43440
AT5G57130
AT2G03980
AT1G14480
AT2G45680
AT5G59820
AT1G14080
AT2G33430
AT5G43650
AT2G26010
AT2G29960
AT2G30660
AT5G15280
AT5G38290
AT2G35060
AT2G47840
AT5G38310
AT2G34555
AT1G70420
AT5G59810
AT1G71960
AT4G10850
AT4G01870
AT1G76890
AT4G18070
AT3G26740
AT2G02570
AT4G26780
AT1G30260
AT5G26330
AT5G51760
AT5G27270
AT1G49975
AT3G05060
AT5G01030
AT4G25850
AT3G46090
AT2G29450
AT1G05230
AT5G55250
AT4G23820
AT1G66850
AT1G74520
AT4G22290
AT5G64510
AT1G75630
AT5G11390
AT1G77145
AT2G16660
AT1G01600
AT1G34510
AT3G55690
AT3G06240
AT5G51670
AT5G59510
AT3G11670
AT5G28690
AT5G27560
AT1G78030
AT2G32690
AT3G52800
AT5G14000
AT5G52830
AT2G28680
AT4G17840
AT2G46530
AT2G35630
AT1G67880
AT3G63190
AT5G64880
AT4G08280
AT5G46920
AT1G32540
AT1G11650
AT1G77850
AT3G62180
AT4G35190
AT5G48230
AT2G07560
AT2G19930
AT2G24630
AT1G65320
AT5G17600
AT1G34830
AT3G47340
AT1G14940
AT2G34620
AT4G17240
AT1G12340
AT1G11210
AT3G13320
AT1G14660
AT3G45850
AT1G28470
AT5G02160
AT1G51740
AT1G20630
AT1G52415
AT4G34870
AT2G44578
AT4G22080
AT3G59920
AT1G49480
AT5G07420
AT4G18440
AT2G31780
AT4G15545
AT1G30330
AT2G36070
AT1G69390
AT2G29930
AT1G61800
AT3G57710
AT4G18970
AT2G31305
AT1G65920
AT2G35050
AT5G14430
AT3G14530
AT5G26690
AT3G17980
AT5G33390
AT1G15260
AT1G13280
AT3G05990
AT2G36210
AT5G09600
AT5G52360
AT1G30440
AT5G45320
AT5G52100
AT1G68890
AT2G20570
AT2G42540
AT5G49280
AT1G05785
AT1G04330
AT5G57400
AT4G00150
AT2G33210
AT1G15390
AT3G09950
AT3G63460
AT5G43518
AT2G10940
AT1G26530
AT4G08770
AT3G12950
AT5G37020
AT1G26800
AT3G20930
AT2G43560
AT2G20150
AT5G54145
AT1G73602
AT4G31310
AT4G36710
AT2G43810
AT5G14270
AT3G48900
AT3G26510
AT2G17780
AT4G17080
AT5G20200
AT4G31210
AT5G61030
AT3G26618
AT5G02230
AT1G09830
AT3G60940
AT1G60790
AT1G79830
AT3G23200
AT3G06460
AT4G38650
AT5G40960
AT1G29300
AT4G00955
AT1G08750
AT1G78320
AT2G39050
AT4G26555
AT4G24880
AT3G04550
AT3G16240
AT5G66300
AT2G40390
AT5G45370
AT1G49660
AT2G36970
AT1G72990
AT1G07440
AT1G15080
AT1G48790
AT5G19172
AT5G46710
AT3G43700
AT1G18700
AT5G10030
AT2G15340
AT4G32660
AT4G28040
AT5G67310
AT1G23570
AT3G58530
AT3G03670
AT3G52110
AT1G27910
AT5G59500
AT1G17330
AT5G51180
AT1G17500
AT2G04045
AT3G06640
AT5G61960
AT1G20330
AT3G55890
AT3G51580
AT2G32100
AT3G58900
AT2G02810
AT1G79860
AT3G15080
AT2G15660
AT3G50970
AT2G34490
AT4G37790
AT3G47490
AT3G12000
AT3G50220
AT2G22000
AT1G78870
AT3G14960
AT3G48190
AT5G46250
AT1G70620
AT4G22720
AT4G14030
AT4G28570
AT2G47040
AT3G05020
AT1G63010
AT3G03020
AT1G12460
AT1G54990
AT5G39785
AT1G06070
AT2G12462
AT1G03920
AT1G31120
AT1G30270
AT5G39080
AT4G32600
AT5G36800
AT5G24240
AT5G11580
AT1G24120
AT4G16165
AT1G47420
AT1G12640
AT3G14390
AT1G26810
AT4G11240
AT2G47270
AT1G76260
AT5G24680
AT1G55260
AT1G73600
AT1G28290
AT1G74230
AT3G27210
AT2G39080
AT2G44430
AT4G30710
AT5G51720
AT5G45950
AT5G66610
AT1G35255
AT1G43020
AT5G53650
AT1G07970
AT2G16700
AT1G48480
AT5G23950
AT1G15420
AT1G47490
AT5G60460
AT5G56250
AT4G11720
AT3G59150
AT4G31620
AT5G23740
AT5G44420
AT4G17710
AT3G27360
AT1G13550
AT3G54840
AT5G22550
AT5G52910
AT3G27240
AT1G49820
AT3G57940
AT2G16050
AT5G42440
AT2G22122
AT4G39870
AT1G16850
AT2G35350
AT3G30247
AT1G49350
AT2G03750
AT4G13420
AT5G14870
AT4G02520
AT1G57775
AT2G21150
AT2G39980
AT5G10180
AT4G28340
AT2G02960
AT3G16410
AT1G14320
AT3G61450
AT3G10530
AT1G25250
AT2G15310
AT3G17152
AT5G58570
AT4G32210
AT1G64910
AT5G55550
AT3G03910
AT4G25810
AT4G22010
AT4G14280
AT4G39770
AT5G39960
AT4G06744
AT5G67320
AT5G03650
AT2G28890
AT1G03850
AT1G28600
AT1G54540
AT1G61093
AT5G39260
AT2G45920
AT1G09870
AT2G37070
AT5G24450
AT3G50470
AT5G08630
AT2G38970
AT2G37520
AT3G03380
AT1G09230
AT1G64610
AT5G62680
AT3G55610
AT3G62890
AT2G47760
AT5G63540
AT3G20470
AT3G03950
AT2G36190
AT2G43945
AT3G18950
AT4G15420
AT5G16450
AT3G49780
AT1G34320
AT1G61160
AT3G07060
AT1G52370
AT3G04950
AT5G53190
AT4G11140
AT4G10710
AT4G21745
AT1G21370
AT3G08020
AT4G23330
AT4G14950
AT4G24680
AT4G37330
AT3G15300
AT5G56010
AT1G78830
AT1G09100
AT5G57015
AT1G17180
AT4G32940
AT5G14910
AT2G43230
AT3G56080
AT4G12340
AT5G20330
AT3G13960
AT5G19570
AT5G18280
AT2G25690
AT5G46230
AT3G13400
AT2G39420
AT3G43980
AT1G74020
AT2G23630
AT3G09780
AT5G53240
AT4G04620
AT5G20820
AT2G38220
AT3G09400
AT2G42920
AT2G45670
AT4G22505
AT4G18550
AT2G28860
AT5G61310
AT2G02980
AT5G38480
AT4G05520
AT2G02710
AT4G14965
AT4G02330
AT5G60490
AT2G32310
AT4G34090
AT5G07430
AT3G11850
AT2G26850
AT1G03790
AT2G46250
AT1G74360
AT4G31460
AT4G29740
AT2G24640
AT5G12030
AT3G60180
AT5G10420
AT1G68140
AT1G53165
AT2G04530
AT2G14100
AT1G49360
AT3G26900
AT4G31940
AT1G28305
AT5G45970
AT5G44550
AT2G40580
AT1G14440
AT1G09510
AT3G04280
AT5G46730
AT3G50890
AT2G11851
AT4G39890
AT2G33390
AT4G27080
AT5G56640
AT1G20340
AT2G14710
AT5G59040
AT1G51690
AT2G41970
AT4G00820
AT3G28917
AT3G19980
AT2G39550
AT1G77550
AT2G28240
AT4G20370
AT4G32960
AT4G12735
AT4G08870
AT3G60280
AT5G48485
AT4G35090
AT1G19830
AT2G13790
AT1G31800
AT5G23400
AT4G23460
AT5G57900
AT4G28310
AT1G21540
AT3G04180
AT3G11130
AT3G26115
AT4G19390
AT4G37370
AT3G62870
AT3G11530
AT3G45710
AT5G44110
AT4G39670
AT3G08900
AT1G48920
AT4G33130
AT4G14815
AT5G06790
AT4G00360
AT5G41140
AT3G18050
AT2G12646
AT3G49110
AT5G54250
AT1G04780
AT3G52580
AT2G45830
AT5G58790
AT1G48300
AT4G09320
AT3G45680
AT1G79600
AT2G21800
AT3G02240
AT2G46340
AT1G10750
AT1G49570
AT4G10970
AT1G29640
AT5G17800
AT5G40880
AT5G08280
AT5G08391
AT1G07640
AT5G62650
AT4G32670
AT4G11830
AT1G69910
AT4G39270
AT3G27250
AT2G24030
AT5G26742
AT3G17390
AT5G64740
AT1G35780
AT1G71865
AT2G43100
AT4G32120
AT4G20760
AT3G20200
AT1G18800
AT1G19100
AT1G78490
AT1G23310
AT3G14990
AT4G26600
AT5G25190
AT3G61060
AT3G09970
AT2G03670
AT5G66700
AT4G37295
AT5G16360
AT2G16505
AT5G45960
AT5G64040
AT3G56190
AT1G07670
AT5G45780
AT4G27060
AT3G59840
AT5G40780
AT5G28630
AT3G60220
AT5G05020
AT2G46450
AT2G20990
AT2G33040
AT5G41761
AT5G45650
AT5G66000
AT4G37670
AT1G08580
AT1G75380
AT5G09870
AT3G11910
AT5G01670
AT1G34795
AT5G21150
AT5G54670
AT5G53000
AT3G55250
AT1G27840
AT5G52660
AT4G17486
AT1G22730
AT2G44230
AT4G08620
AT2G43910
AT4G04745
AT3G09220
AT3G47220
AT3G50120
AT1G59860
AT3G23510
AT1G48570
AT2G27770
AT3G56930
AT1G10370
AT3G55970
AT1G65470
AT4G25370
AT3G52200
AT5G15700
AT4G30230
AT1G04200
AT2G33233
AT1G67570
AT1G61690
AT1G01400
AT4G24860
AT1G35290
AT3G24740
AT1G30972
AT1G04360
AT3G06820
AT1G53760
AT4G17890
AT1G05750
AT1G35220
AT4G19640
AT2G01910
AT1G33600
AT5G59790
AT1G53282
AT5G03230
AT5G15610
AT2G25180
AT5G13550
AT4G17260
AT1G64580
AT3G20360
AT2G41800
AT3G04690
AT3G62550
AT5G34940
AT5G24080
AT3G45740
AT3G44510
AT5G54840
AT4G08500
AT5G06770
AT1G32100
AT2G45750
AT3G28980
AT5G15060
AT3G53220
AT4G34280
AT5G43600
AT2G34185
AT4G13570
AT5G06140
AT1G21240
AT1G66500
AT3G44860
AT1G01090
AT1G17130
AT3G08500
AT2G21130
AT2G29550
AT1G04635
AT4G38040
AT5G50370
AT1G34150
AT1G71210
AT4G25190
AT1G15400
AT5G51410
AT2G23320
AT4G33150
AT3G56230
AT5G14990
AT4G16140
AT2G38120
AT2G47500
AT5G53620
AT1G55110
AT1G65910
AT2G46220
AT4G28405
AT2G15760
AT5G09590
AT3G62020
AT1G06910
AT2G19760
AT2G22650
AT4G13450
AT4G12420
AT3G14220
AT1G11755
AT5G20310
AT4G29300
AT3G25700
AT1G13870
AT5G02040
AT5G59370
AT4G16970
AT1G12740
AT2G38740
AT1G69320
AT1G54390
AT2G40960
AT1G77220
AT1G56140
AT3G22990
AT1G57540
AT5G53340
AT1G68040
AT2G24060
AT1G75940
AT1G08060
AT2G03820
AT5G54660
AT5G17460
AT5G62150
AT5G07220
AT5G15020
AT3G44620
AT2G20400
AT1G07120
AT3G09700
AT1G07000
AT5G57270
AT1G26795
AT3G26290
AT4G05100
AT3G58110
AT5G43620
AT2G33220
AT3G05950
AT1G30974
AT3G22890
AT5G33210
AT5G47850
AT1G03260
AT5G53486
AT5G06330
AT3G61640
AT5G50150
AT3G52540
AT3G48970
AT1G19960
AT4G16144
AT4G10050
AT3G48690
AT1G18740
AT3G19370
AT3G62210
AT4G01140
AT4G37410
AT2G46310
AT5G43100
AT5G62090
AT2G45650
AT1G61380
AT4G30940
AT2G02370
AT2G25530
AT3G62590
AT5G52882
AT3G07440
AT1G04280
AT5G50310
AT2G37840
AT1G70890
AT5G67250
AT4G19350
AT5G64990
AT3G20120
AT4G28025
AT3G04810
AT4G23850
AT2G03710
AT4G12360
AT4G21270
AT2G39440
AT4G26190
AT5G53700
AT2G28650
AT1G06460
AT4G27140
AT3G61790
AT5G10630
AT1G09350
AT4G15750
AT4G00420
AT2G40130
AT4G16780
AT5G40150
AT5G10625
AT1G14930
AT1G61350
AT5G42660
AT5G11000
AT2G35210
AT5G64170
AT1G49435
AT1G34047
AT1G10660
AT5G36710
AT1G76970
AT3G53920
AT2G15695
AT1G51250
AT2G02750
AT5G16830
AT3G21340
AT1G45201
AT1G62420
AT3G28345
AT4G34135
AT1G69670
AT5G01750
AT2G20950
AT3G21890
AT3G03550
AT4G10910
AT4G15415
AT4G30520
AT1G74510
AT3G60140
AT2G37690
AT5G04430
AT1G61590
AT3G12780
AT5G63000
AT1G74140
AT1G09570
AT1G50260
AT1G29380
AT5G10070
AT2G44380
AT2G21790
AT1G05600
AT2G23820
AT3G26782
AT4G17310
AT3G01185
AT5G07820
AT1G24050
AT2G24270
AT1G75950
AT1G13640
AT4G13040
AT1G30814
AT2G33855
AT1G02930
AT1G03200
AT5G56040
AT4G18150
AT4G18596
AT2G22630
AT4G26701
AT4G12520
AT3G56760
AT1G79070
AT2G44560
AT1G80730
AT5G18600
AT5G64667
AT1G53163
AT3G52620
AT4G12550
AT4G19420
AT5G43430
AT5G19730
AT4G10610
AT2G33620
AT3G45160
AT4G33030
AT1G01380
AT2G25110
AT2G18465
AT4G11820
AT1G51140
AT1G07725
AT1G66940
AT5G22340
AT2G22470
AT5G52300
AT5G62900
AT1G63120
AT1G48270
AT1G34630
AT1G17940
AT1G01490
AT2G25830
AT3G24350
AT1G71050
AT1G02510
AT5G11320
AT5G06060
AT5G39040
AT4G33940
AT2G23620
AT2G15220
AT5G66640
AT2G16510
AT5G57150
AT4G00680
AT1G20770
AT2G38550
AT5G38760
AT4G24480
AT5G24510
AT1G77885
AT4G33680
AT1G72240
AT3G05410
AT4G37210
AT3G52890
AT4G02790
AT5G61430
AT2G34610
AT1G71950
AT5G44575
AT4G02600
AT3G04680
AT4G02630
AT5G46510
AT5G16120
AT1G48210
AT2G30500
AT4G28320
AT3G47430
AT4G00480
AT2G02120
AT3G53990
AT5G24910
AT4G23010
AT2G19450
AT4G30280
AT4G37040
AT2G34840
AT5G35730
AT3G16140
AT3G02120
AT4G14650
AT2G32380
AT1G62200
AT2G18630
AT3G56710
AT2G06255
AT2G38650
AT3G24503
AT5G62640
AT1G11050
AT1G71800
AT3G21640
AT4G33985
AT3G07680
AT1G29050
AT2G03530
AT3G62010
AT1G18140
AT4G22680
AT5G58782
AT2G21490
AT3G17155
AT1G67265
AT5G47920
AT2G47360
AT1G76040
AT2G44210
AT2G47880
AT4G28365
AT1G23380
AT5G46740
AT5G64690
AT3G55677
AT1G30870
AT3G58560
AT5G56420
AT1G62780
AT3G45870
AT3G09140
AT5G23380
AT3G53960
AT5G35770
AT3G43810
AT4G19230
AT4G31180
AT1G54970
AT1G73603
AT2G24260
AT5G08640
AT1G21520
AT5G23820
AT2G39705
AT1G20900
AT5G08150
AT3G14700
AT3G13225
AT3G01870
AT3G07380
AT5G07140
AT5G26940
AT1G79150
AT4G28270
AT3G19190
AT3G11890
AT4G12700
AT1G69780
AT2G35160
AT4G36030
AT5G35970
AT1G18900
AT5G14180
AT2G47820
AT2G21210
AT5G12040
AT3G60050
AT3G01250
AT3G62610
AT1G05270
AT2G03110
AT3G19380
AT4G12720
AT4G02290
AT3G44300
AT5G43960
AT5G26270
AT1G07050
AT1G69880
AT2G03667
AT5G63480
AT5G05250
AT2G21240
AT2G39670
AT2G46420
AT1G62730
AT4G25315
AT3G03920
AT3G56260
AT3G20790
AT2G22800
AT2G16060
AT3G19930
AT1G04610
AT1G53620
AT5G15740
AT1G53690
AT3G57620
AT2G16090
AT5G45770
AT2G47320
AT3G56630
AT2G29320
AT3G04000
AT1G22810
AT2G29530
AT4G11560
AT4G24540
AT3G50150
AT5G43940
AT5G16210
AT1G04250
AT2G44540
AT1G12500
AT5G04680
AT3G27940
AT3G47560
AT5G17760
AT5G57640
AT4G22690
AT5G37490
AT2G38995
AT2G45840
AT1G11080
AT3G27350
AT5G15570
AT1G70230
AT3G63260
AT5G65207
AT5G51370
AT4G30140
AT4G17910
AT2G01913
AT5G54490
AT4G07515
AT2G41720
AT2G38905
AT2G35830
AT5G44568
AT1G15310
AT5G62170
AT3G27520
AT5G26210
AT5G04360
AT5G24920
AT3G47950
AT5G07630
AT3G49120
AT4G36400
AT1G12940
AT1G27180
AT3G16390
AT5G44130
AT3G52450
AT1G07290
AT1G67860
AT1G30757
AT5G40890
AT5G61810
AT1G31240
AT3G57520
AT4G21460
AT2G25100
AT5G43950
AT5G03795
AT4G15560
AT5G26180
AT1G53380
AT4G22666
AT4G29930
AT2G44280
AT5G23830
AT3G62470
AT5G42750
AT3G18470
AT4G17695
AT4G15910
AT2G41280
AT1G31600
AT5G23160
AT3G06290
AT5G50680
AT3G23255
AT3G46110
AT2G31110
AT2G46735
AT3G17080
AT4G29270
AT2G02050
AT1G11850
AT2G22140
AT5G67480
AT5G20740
AT3G05800
AT1G72100
AT5G04770
AT3G02420
AT5G26960
AT3G23920
AT5G14640
AT1G58245
AT5G46840
AT1G31910
AT5G38700
AT1G15890
AT2G46300
AT4G01935
AT3G22160
AT1G21100
AT2G29370
AT1G57820
AT5G12940
AT5G47110
AT3G52660
AT1G21380
AT3G07810
AT3G56180
AT1G33240
AT3G05140
AT1G67470
AT5G24230
AT3G51760
AT4G37750
AT5G60590
AT3G11170
AT2G38090
AT3G25585
AT1G76800
AT1G58060
AT2G19400
AT3G19600
AT2G24310
AT2G04690
AT1G02340
AT2G45360
AT1G61260
AT4G03945
AT5G14540
AT3G30775
AT2G02010
AT1G64850
AT1G13220
AT3G13060
AT4G12500
AT2G42170
AT1G75020
AT5G52280
AT1G61110
AT1G05460
AT1G08650
AT3G61850
AT5G02310
AT4G38730
AT1G73490
AT4G27410
AT5G10940
AT4G03450
AT1G18020
AT1G22480
AT2G36530
AT1G34825
AT4G17870
AT5G61820
AT1G23710
AT5G16610
AT3G22150
AT5G22500
AT3G58760
AT4G27960
AT1G13230
AT5G17160
AT3G32920
AT5G16810
AT2G18340
AT1G80890
AT3G51930
AT5G15030
AT1G13609
AT3G50740
AT5G18100
AT1G80150
AT4G35690
AT4G23110
AT3G46900
AT3G50870
AT1G72790
AT1G11100
AT2G30890
AT2G44740
AT3G62190
AT3G60961
AT4G25960
AT5G63580
AT3G12145
AT3G12280
AT1G62290
AT1G65150
AT3G47070
AT1G27730
AT2G27210
AT5G65320
AT1G06570
AT3G53240
AT1G22540
AT3G54230
AT3G11470
AT5G57340
AT2G33520
AT1G50200
AT4G24830
AT5G47890
AT1G04970
AT1G77460
```
