## Supplementary material for "A comprehensive map of preferentially located motifs reveals distinct proximal *cis*-regulatory elements in plants": TATTTTA_containing_gene_set.txt

```
#Occurences of TATTTTA between 8 and 23 (positions relative to the transcription start site)
#467 sequences with TATTTTA in this interval
#2.27% of the sequences in promoter set with TATTTTA (set with 20573 sequences)
AT1G67070
AT2G16700
AT4G29170
AT5G50370
AT3G14360
AT4G00955
AT3G52580
AT3G27350
AT5G66450
AT1G62290
AT5G59810
AT2G35060
AT3G19000
AT4G22680
AT5G07780
AT5G43600
AT5G46250
AT1G02640
AT5G67310
AT3G26550
AT5G53620
AT4G39730
AT1G65920
AT3G05560
AT5G41410
AT5G65207
AT1G04635
AT1G56140
AT4G26701
AT1G77180
AT3G26782
AT1G77550
AT2G27770
AT2G18360
AT5G08391
AT4G01935
AT1G58340
AT5G06140
AT3G27940
AT2G15660
AT3G59620
AT1G74770
AT5G49120
AT2G41810
AT3G61320
AT2G27500
AT1G63130
AT1G78030
AT2G35830
AT1G04970
AT2G44280
AT3G10840
AT3G58760
AT5G20700
AT3G19370
AT4G33680
AT3G49310
AT2G41950
AT4G24830
AT4G02330
AT5G44578
AT2G15340
AT5G05250
AT3G05950
AT2G44560
AT4G18070
AT1G24560
AT5G07420
AT1G09230
AT1G48300
AT4G18550
AT5G10870
AT3G16190
AT1G07000
AT3G12000
AT2G36530
AT1G52370
AT5G15020
AT4G13570
AT3G19350
AT5G14640
AT5G64880
AT1G22480
AT5G59370
AT3G45870
AT4G01410
AT5G44550
AT2G43440
AT2G47760
AT1G31600
AT3G01325
AT5G17700
AT4G23850
AT2G21240
AT5G25470
AT2G40130
AT4G28570
AT3G44510
AT2G03110
AT1G54390
AT5G43940
AT1G22730
AT2G11851
AT1G65470
AT1G55530
AT1G07120
AT4G18440
AT1G28630
AT3G03020
AT2G32980
AT2G38905
AT3G61450
AT1G76890
AT5G06790
AT4G37040
AT2G29370
AT5G10940
AT3G11670
AT3G07390
AT3G60280
AT2G33430
AT4G22290
AT5G60460
AT3G48195
AT5G64510
AT4G37970
AT2G21790
AT5G55250
AT1G49435
AT2G02370
AT3G18950
AT4G19640
AT1G34830
AT3G48190
AT2G43910
AT4G18596
AT2G03750
AT1G29050
AT3G61570
AT3G22260
AT1G30440
AT2G23760
AT1G62420
AT3G48970
AT5G66700
AT1G12420
AT2G35670
AT5G57640
AT2G23820
AT1G45010
AT1G34792
AT1G13470
AT2G15310
AT4G32960
AT5G20740
AT1G52415
AT3G17980
AT3G63460
AT4G02790
AT1G69880
AT1G15400
AT3G50970
AT4G15750
AT1G49500
AT5G62170
AT3G50180
AT2G34150
AT3G11170
AT5G20935
AT1G31240
AT4G04745
AT1G02930
AT3G49780
AT5G64990
AT3G07720
AT1G63010
AT5G59790
AT4G02520
AT1G21520
AT3G47430
AT1G67570
AT4G26830
AT5G22340
AT1G48570
AT4G16447
AT5G56380
AT5G06150
AT3G02240
AT5G57150
AT1G77220
AT2G36630
AT4G17890
AT4G22690
AT2G32310
AT2G27210
AT1G79070
AT2G47040
AT5G61430
AT1G51600
AT5G07080
AT5G42900
AT1G01920
AT2G34610
AT4G10850
AT4G11760
AT4G27410
AT2G02810
AT2G37070
AT5G01750
AT2G03710
AT1G49380
AT5G58430
AT4G09320
AT5G65720
AT3G03670
AT3G04180
AT4G33940
AT4G16165
AT5G64730
AT2G22800
AT3G23255
AT2G24270
AT2G38120
AT1G30974
AT5G01030
AT3G48690
AT4G24860
AT4G15415
AT3G13400
AT1G21380
AT3G24740
AT2G46310
AT5G53240
AT1G27840
AT5G17800
AT1G15390
AT3G49120
AT2G45360
AT2G18370
AT1G04400
AT3G56760
AT3G52110
AT5G64690
AT1G66500
AT3G50740
AT2G16060
AT4G28340
AT3G17060
AT3G60000
AT5G21280
AT4G17840
AT5G10420
AT1G12740
AT2G11810
AT2G45920
AT3G09140
AT1G14320
AT2G47360
AT3G55677
AT1G68890
AT1G72990
AT2G35050
AT5G20820
AT4G30230
AT3G15300
AT1G34825
AT3G62550
AT2G28890
AT5G15060
AT4G22505
AT5G43950
AT3G28345
AT5G38590
AT5G17310
AT5G56250
AT1G04780
AT5G50310
AT5G63530
AT5G50345
AT4G32210
AT5G59170
AT4G26600
AT3G17080
AT4G08280
AT1G11100
AT1G14940
AT3G63260
AT1G61590
AT3G02420
AT1G54020
AT1G14930
AT1G51780
AT5G19730
AT5G11320
AT3G42473
AT3G20360
AT1G28470
AT1G30972
AT3G58030
AT4G32600
AT4G30080
AT1G03982
AT3G14960
AT1G51690
AT5G62090
AT3G20120
AT5G59510
AT3G06640
AT1G74520
AT5G16360
AT1G26796
AT5G43100
AT5G45950
AT2G42170
AT5G04360
AT3G16330
AT3G50120
AT2G20150
AT1G69390
AT1G69910
AT4G34230
AT3G30775
AT5G38760
AT5G44568
AT5G14530
AT5G56040
AT1G49350
AT5G25110
AT4G37295
AT5G54660
AT2G15220
AT1G01600
AT5G58782
AT1G64610
AT3G52590
AT2G32100
AT3G19930
AT3G61790
AT1G71460
AT1G18700
AT5G64580
AT3G60510
AT4G22666
AT3G14990
AT1G53380
AT3G59250
AT2G39705
AT5G03420
AT5G53700
AT1G48920
AT5G28690
AT5G21140
AT5G01820
AT3G56930
AT5G06330
AT2G14100
AT2G34185
AT5G24450
AT4G01140
AT1G12672
AT1G22810
AT5G44250
AT1G35290
AT1G27180
AT3G21640
AT1G27730
AT3G52200
AT1G20330
AT1G69523
AT2G46220
AT1G48210
AT1G68500
AT5G23160
AT1G29380
AT4G19230
AT5G03795
AT5G45770
AT2G28240
AT2G44540
AT3G55250
AT2G38060
AT1G80730
AT3G47950
AT5G65320
AT4G24480
AT3G50220
AT5G27270
AT1G49360
AT1G11650
AT3G13650
AT5G42680
AT1G34795
AT1G04610
AT3G09950
AT1G21370
AT5G58170
AT5G14000
AT3G19980
AT5G51370
AT3G06240
AT5G09600
AT1G31910
AT2G01818
AT5G22460
AT4G09420
AT4G35690
AT2G22140
AT5G44973
AT4G16970
AT5G21150
AT5G51760
AT2G22000
AT2G21150
AT1G11000
AT4G08460
AT1G49660
AT4G25080
AT2G20870
AT3G04280
AT2G02710
AT3G12950
AT2G39050
AT2G38995
AT1G68250
AT3G54840
AT2G16505
AT4G26420
AT2G26850
AT2G34490
AT5G11380
AT2G32690
AT1G34630
AT4G12735
AT5G43620
AT5G50340
AT1G07230
AT4G27280
AT1G29300
AT2G45670
AT4G37410
AT2G20950
AT2G39400
AT5G46730
AT4G08500
AT4G13620
AT5G56420
AT5G22550
AT3G52540
AT5G03230
AT2G25180
AT4G11560
AT3G62890
AT4G37750
AT5G42750
AT5G06560
AT1G77460
AT1G26795
AT1G26810
AT5G52300
AT5G44580
AT1G61563
AT5G67320
AT2G22630
AT2G46250
AT4G20410
AT1G69780
AT1G02813
```
