## Supplementary material for "A comprehensive map of preferentially located motifs reveals distinct proximal *cis*-regulatory elements in plants": TATTTTAT_containing_gene_set.txt

```
#Occurences of TATTTTAT between 8 and 22 (positions relative to the transcription start site)
#214 sequences with TATTTTAT in this interval
#1.04% of the sequences in promoter set with TATTTTAT (set with 20573 sequences)
AT1G14930
AT1G26796
AT4G26600
AT5G22340
AT5G46730
AT1G49380
AT3G45870
AT4G15750
AT3G60280
AT2G16505
AT1G69523
AT5G44568
AT3G60000
AT2G44280
AT3G21640
AT4G01140
AT5G64990
AT4G24480
AT3G44510
AT5G45950
AT5G58170
AT5G54660
AT2G26850
AT2G20950
AT5G65207
AT5G23160
AT1G22730
AT1G79070
AT3G16330
AT5G24450
AT1G77220
AT3G56930
AT1G12672
AT5G64580
AT3G61450
AT3G59620
AT3G17080
AT1G34830
AT1G34825
AT3G61790
AT1G69780
AT3G27940
AT5G04360
AT3G62890
AT4G22690
AT5G57640
AT2G03110
AT4G30080
AT1G02930
AT5G19730
AT5G22460
AT4G18550
AT1G71460
AT5G58782
AT3G14960
AT3G16190
AT5G64730
AT4G28570
AT3G55677
AT1G69910
AT5G58430
AT5G06790
AT5G21280
AT2G21240
AT1G30974
AT1G69880
AT4G12735
AT3G12950
AT2G18360
AT5G06150
AT3G05950
AT1G24560
AT4G29170
AT5G62170
AT3G28345
AT2G44560
AT4G16447
AT1G03982
AT1G54390
AT1G27180
AT2G11810
AT4G20410
AT5G38590
AT3G06640
AT1G04780
AT1G68500
AT3G52580
AT2G43440
AT4G22680
AT1G52415
AT3G24740
AT3G01325
AT3G50970
AT5G44973
AT1G21520
AT2G42170
AT3G19350
AT1G04970
AT1G35290
AT1G26810
AT2G44540
AT1G29380
AT3G17980
AT3G14990
AT1G49660
AT1G11100
AT5G45770
AT1G76890
AT5G50340
AT4G37970
AT3G59250
AT1G30972
AT5G46250
AT3G26782
AT5G42680
AT3G18950
AT1G28470
AT5G17700
AT5G07420
AT5G20740
AT2G45920
AT1G48210
AT2G16700
AT1G26795
AT5G14640
AT2G38905
AT1G34795
AT5G25110
AT3G63460
AT5G43600
AT5G65320
AT4G17840
AT5G67310
AT1G34792
AT5G44250
AT5G60460
AT2G34490
AT1G14940
AT5G43940
AT1G49435
AT1G48570
AT3G04180
AT4G24830
AT3G04280
AT4G09320
AT2G29370
AT5G03230
AT2G15340
AT1G29300
AT3G02420
AT1G09230
AT5G52300
AT5G56040
AT3G52590
AT3G20120
AT5G17800
AT5G67320
AT5G15020
AT2G22140
AT1G12420
AT2G03710
AT5G63530
AT3G09950
AT4G18440
AT5G59170
AT2G46310
AT5G01030
AT1G53380
AT1G48300
AT5G20820
AT4G32600
AT5G51760
AT2G39400
AT4G18596
AT1G52370
AT4G00955
AT2G38060
AT1G29050
AT3G11670
AT2G34150
AT4G13620
AT4G02330
AT2G35060
AT1G74770
AT4G27280
AT2G35050
AT1G31910
AT5G43100
AT2G39705
AT4G22505
AT1G15390
AT4G15415
AT5G38760
AT3G50220
AT2G14100
AT2G35830
AT3G62550
AT1G58340
AT1G65470
AT5G65720
AT4G16165
AT1G15400
AT2G36530
AT3G11170
AT5G43950
AT2G34185
AT1G62290
AT4G33940
AT4G37410
AT2G15660
AT2G15310
AT1G61590
AT4G39730
AT1G67570
```
