## Supplementary material for "A comprehensive map of preferentially located motifs reveals distinct proximal *cis*-regulatory elements in plants": TATTTTC_containing_gene_set.txt

```
#Occurences of TATTTTC between 3 and 24 (positions relative to the transcription start site)
#396 sequences with TATTTTC in this interval
#1.92% of the sequences in promoter set with TATTTTC (set with 20573 sequences)
AT4G14815
AT3G16390
AT5G61820
AT4G32640
AT4G10710
AT2G17972
AT3G08900
AT1G60200
AT2G39550
AT3G50150
AT1G48270
AT4G18596
AT5G07090
AT5G46920
AT5G07820
AT4G12500
AT1G19100
AT5G09410
AT1G14080
AT1G49160
AT2G35160
AT2G45680
AT4G25370
AT2G20400
AT1G28600
AT2G16510
AT3G60220
AT5G57130
AT2G23000
AT3G12280
AT4G30140
AT1G08060
AT5G16120
AT4G25190
AT4G32570
AT1G23710
AT4G14650
AT1G70510
AT1G22680
AT1G71865
AT4G20110
AT5G26690
AT5G40150
AT5G18100
AT2G29960
AT2G47330
AT2G29990
AT5G26742
AT5G52280
AT4G34419
AT4G31310
AT3G16410
AT4G28025
AT2G21130
AT2G46340
AT5G03650
AT3G05020
AT3G13225
AT1G69670
AT5G40880
AT3G44620
AT1G07290
AT1G55205
AT1G12430
AT1G29380
AT1G79830
AT3G43810
AT1G48230
AT1G64610
AT3G03380
AT2G33470
AT2G42490
AT1G53310
AT2G47460
AT5G62900
AT4G35190
AT2G38970
AT4G26530
AT5G15700
AT5G27238
AT3G44860
AT5G45650
AT5G26330
AT2G02120
AT3G22150
AT5G10390
AT1G75630
AT3G45710
AT1G14660
AT5G59170
AT5G47850
AT5G25390
AT2G44560
AT2G44230
AT5G19590
AT3G22345
AT1G52690
AT1G33170
AT5G40890
AT4G17080
AT1G69720
AT5G20040
AT4G23330
AT3G05750
AT1G61960
AT2G40390
AT5G16450
AT5G62100
AT4G08620
AT2G46300
AT2G45840
AT1G51140
AT1G11210
AT2G29530
AT3G55890
AT4G10610
AT5G50240
AT5G10625
AT5G02040
AT5G27560
AT1G01720
AT2G39670
AT1G17060
AT1G15590
AT1G01725
AT1G71800
AT3G54650
AT1G09100
AT2G43100
AT3G45680
AT2G42800
AT1G31910
AT1G31120
AT5G66460
AT1G06910
AT5G35730
AT2G37930
AT2G20465
AT5G48485
AT4G33180
AT1G74360
AT1G24580
AT2G40435
AT1G31800
AT2G31110
AT1G05270
AT1G60810
AT1G49820
AT2G02090
AT1G56220
AT1G15710
AT5G24240
AT4G32200
AT3G17060
AT2G43235
AT3G61910
AT1G67860
AT1G21540
AT1G66850
AT2G47320
AT1G59860
AT3G18050
AT3G02300
AT5G39560
AT4G28040
AT2G39770
AT3G25585
AT3G56230
AT3G59840
AT1G26800
AT5G65170
AT1G63020
AT5G04430
AT4G09570
AT1G18140
AT1G22630
AT1G73590
AT3G52450
AT1G30520
AT1G74055
AT1G23310
AT2G36070
AT2G41800
AT1G30270
AT5G23950
AT1G09350
AT2G25409
AT5G45070
AT1G54680
AT1G27620
AT5G24910
AT5G59040
AT1G21240
AT5G52910
AT2G13100
AT4G35090
AT1G15260
AT5G66300
AT5G65720
AT5G28630
AT1G35910
AT1G49975
AT4G30880
AT2G17880
AT5G16610
AT2G34840
AT1G28305
AT4G36400
AT2G40180
AT3G22990
AT2G31780
AT5G57015
AT2G21800
AT5G59060
AT1G80070
AT2G16660
AT5G39530
AT1G30870
AT5G53486
AT4G14280
AT5G59370
AT3G28130
AT5G23400
AT5G48230
AT5G26280
AT1G75020
AT3G21340
AT3G17840
AT5G62680
AT2G23130
AT4G38570
AT1G08120
AT2G20570
AT3G07060
AT3G03950
AT5G62650
AT1G74230
AT2G43465
AT2G46735
AT1G48480
AT3G26742
AT2G35100
AT1G13607
AT3G07680
AT5G44575
AT1G04200
AT3G55690
AT3G60140
AT1G05785
AT1G30040
AT5G02230
AT4G32940
AT5G09590
AT1G65910
AT3G49110
AT3G28420
AT2G27000
AT5G45770
AT3G57940
AT4G28365
AT3G56710
AT1G61890
AT3G46110
AT5G27520
AT5G33390
AT5G58790
AT1G69588
AT1G74370
AT5G04770
AT1G60550
AT5G67310
AT5G61030
AT3G48720
AT1G08750
AT5G14910
AT5G43960
AT5G44130
AT1G10710
AT2G43120
AT2G30500
AT5G64170
AT5G27320
AT3G48690
AT3G46900
AT5G08150
AT1G02510
AT1G33600
AT2G31305
AT1G26530
AT5G01670
AT3G53920
AT1G73603
AT4G17486
AT3G62470
AT3G58560
AT2G10940
AT5G25190
AT1G09510
AT1G73490
AT5G05090
AT2G27730
AT4G12420
AT1G13640
AT2G39440
AT5G05020
AT1G02970
AT3G03550
AT4G15420
AT3G27240
AT2G02570
AT5G24680
AT5G56640
AT1G20405
AT5G39785
AT5G24230
AT1G07050
AT4G12650
AT1G66940
AT5G56520
AT1G68040
AT2G29620
AT4G23300
AT1G09530
AT2G39420
AT1G11070
AT1G51230
AT4G13180
AT2G32380
AT1G71960
AT5G38480
AT2G43130
AT1G13550
AT1G14670
AT2G47880
AT4G18280
AT2G43230
AT5G61810
AT3G27360
AT2G35350
AT4G18970
AT4G32670
AT4G12700
AT4G33130
AT2G22910
AT2G33233
AT1G76260
AT4G31910
AT5G60490
AT4G34135
AT1G12460
AT5G56310
AT3G02180
AT1G28140
AT2G37520
AT2G30660
AT1G77500
AT4G39770
AT5G07500
AT5G63710
AT5G15570
AT4G13040
AT1G13870
AT5G42955
AT3G05920
AT4G17340
AT5G03470
AT3G45870
AT2G41720
AT4G26780
AT5G16830
AT1G18800
AT1G57775
AT2G24630
AT5G06270
AT3G19190
AT2G46420
AT4G20760
AT1G12340
AT3G45850
AT3G01250
AT5G64740
AT4G19350
AT3G51820
AT1G68880
AT5G16790
AT1G75940
AT3G17820
AT3G45880
AT1G13609
AT1G35220
AT4G25850
AT4G23110
AT1G03560
AT3G50470
AT5G52100
AT2G30890
```
