## Supplementary material for "A comprehensive map of preferentially located motifs reveals distinct proximal *cis*-regulatory elements in plants": TATTTTCA_containing_gene_set.txt

```
#Occurences of TATTTTCA between -3 and 24 (positions relative to the transcription start site)
#148 sequences with TATTTTCA in this interval
#0.72% of the sequences in promoter set with TATTTTCA (set with 20573 sequences)
AT1G61890
AT1G70770
AT4G17080
AT1G75630
AT3G46110
AT1G74055
AT2G44560
AT2G43120
AT5G40890
AT5G43960
AT1G67860
AT1G08060
AT1G35910
AT2G10940
AT1G02970
AT5G16790
AT5G39530
AT3G22150
AT4G15420
AT1G04980
AT1G54680
AT2G29990
AT1G74360
AT5G65720
AT4G29990
AT3G52450
AT2G32380
AT3G48690
AT5G62900
AT1G71800
AT1G65900
AT1G32580
AT2G22910
AT2G37930
AT4G13180
AT2G34840
AT5G64740
AT1G09510
AT1G14080
AT1G66940
AT1G09350
AT4G38570
AT5G09590
AT5G40880
AT3G53920
AT3G28130
AT3G46900
AT5G33390
AT2G40330
AT1G13550
AT1G49820
AT1G61960
AT3G22990
AT3G56710
AT4G35190
AT1G30270
AT1G73603
AT4G25190
AT2G20465
AT3G21340
AT4G33180
AT2G44450
AT4G33130
AT4G36400
AT5G61030
AT1G07050
AT1G61093
AT2G29960
AT2G25409
AT2G45680
AT1G70510
AT5G27560
AT2G39670
AT5G05090
AT1G55205
AT2G46735
AT5G46920
AT2G33470
AT1G18800
AT2G30890
AT3G55890
AT2G35160
AT1G05575
AT1G74370
AT1G35220
AT3G25585
AT2G47880
AT3G17840
AT2G45840
AT1G69588
AT1G21540
AT1G17290
AT1G05270
AT2G41720
AT1G24580
AT1G26800
AT5G01670
AT1G73490
AT1G02990
AT5G64110
AT4G12500
AT5G26280
AT2G33233
AT1G56220
AT1G13640
AT5G56520
AT5G39785
AT1G59860
AT5G35730
AT5G16280
AT5G04430
AT2G47460
AT5G15700
AT1G05785
AT5G58790
AT3G26742
AT1G71960
AT4G10610
AT2G39770
AT3G03980
AT4G18280
AT1G09530
AT5G05020
AT3G45710
AT2G30660
AT4G17340
AT4G08620
AT2G42800
AT5G15570
AT3G49110
AT1G60550
AT4G34135
AT1G48270
AT2G16510
AT3G55690
AT1G12340
AT5G47840
AT1G17060
AT2G42080
AT3G03950
AT4G33925
AT1G13607
AT5G18100
AT3G51820
AT1G20405
AT2G29620
AT1G68880
AT3G17820
```
