## Supplementary material for "A comprehensive map of preferentially located motifs reveals distinct proximal *cis*-regulatory elements in plants": TATTTTCT_containing_gene_set.txt

```
#Occurences of TATTTTCT between 5 and 20 (positions relative to the transcription start site)
#144 sequences with TATTTTCT in this interval
#0.70% of the sequences in promoter set with TATTTTCT (set with 20573 sequences)
AT4G30140
AT4G28025
AT5G02230
AT3G22345
AT1G28305
AT5G47850
AT5G16830
AT1G06910
AT1G03560
AT2G17880
AT2G44230
AT5G07820
AT4G32640
AT5G38480
AT5G62100
AT4G20110
AT1G31120
AT2G37520
AT3G19190
AT5G25390
AT1G11070
AT2G16660
AT5G61810
AT5G59170
AT1G63020
AT5G06270
AT1G08120
AT3G60140
AT3G43810
AT3G07060
AT1G08750
AT5G27320
AT3G62470
AT4G28365
AT1G69670
AT1G13609
AT5G50240
AT1G76260
AT2G43465
AT1G14670
AT1G66850
AT1G23310
AT3G45680
AT2G41800
AT4G14280
AT2G27000
AT4G31910
AT5G15700
AT5G45770
AT2G02090
AT1G31800
AT5G44130
AT3G07680
AT1G01725
AT4G14650
AT1G28140
AT3G44620
AT4G25850
AT1G48480
AT2G35100
AT1G11210
AT1G75020
AT5G16120
AT1G53310
AT2G39420
AT1G09100
AT4G25370
AT2G21130
AT2G17972
AT4G35090
AT2G24630
AT1G79830
AT5G25190
AT4G32570
AT1G12430
AT5G42955
AT4G23330
AT5G59370
AT1G60200
AT1G23710
AT4G09570
AT3G16410
AT3G05020
AT1G02510
AT3G13225
AT5G26742
AT4G23110
AT1G13607
AT5G08150
AT3G05920
AT5G19590
AT2G43100
AT3G45870
AT4G18596
AT4G28040
AT5G26690
AT1G51140
AT5G23400
AT2G30500
AT5G07090
AT5G56640
AT3G03550
AT5G62680
AT1G75940
AT2G35350
AT1G57775
AT5G45650
AT5G04770
AT3G61910
AT1G26530
AT2G21800
AT3G60220
AT2G20570
AT5G40150
AT3G25585
AT5G24680
AT3G03380
AT4G14815
AT5G45070
AT5G20040
AT1G01720
AT1G10710
AT1G74230
AT5G44575
AT1G33600
AT2G36070
AT4G23300
AT5G24910
AT4G18970
AT2G02120
AT1G28600
AT3G45850
AT4G13040
AT4G32940
AT3G48720
AT1G65910
AT2G40390
AT1G49160
AT3G59840
AT5G28630
AT2G31305
AT1G13870
AT5G48485
AT1G80070
```
