## Supplementary material for "A comprehensive map of preferentially located motifs reveals distinct proximal *cis*-regulatory elements in plants": TATTTTG_containing_gene_set.txt

```
#Occurences of TATTTTG between -54 and 82 (positions relative to the transcription start site)
#1903 sequences with TATTTTG in this interval
#9.25% of the sequences in promoter set with TATTTTG (set with 20573 sequences)
AT5G56980
AT1G62330
AT2G35730
AT2G19600
AT2G43790
AT5G18770
AT2G37990
AT1G67570
AT1G44110
AT3G12000
AT5G38380
AT3G14190
AT2G27760
AT3G28917
AT1G33360
AT1G20020
AT1G12430
AT1G18030
AT4G04180
AT3G08010
AT1G55690
AT3G13630
AT4G17870
AT3G49780
AT5G59770
AT2G33630
AT1G23610
AT1G18290
AT2G36920
AT1G63055
AT5G06110
AT2G27940
AT1G09090
AT1G57760
AT1G05150
AT1G68300
AT1G61620
AT4G35430
AT3G20680
AT5G44110
AT3G29030
AT2G32270
AT5G23120
AT2G17710
AT4G11040
AT2G19760
AT3G58530
AT4G32670
AT5G44150
AT3G55970
AT4G27960
AT1G13170
AT3G57500
AT5G53150
AT1G70320
AT3G16580
AT3G03240
AT4G39870
AT2G22590
AT3G61320
AT1G78600
AT1G34630
AT2G25460
AT1G14455
AT1G03890
AT4G02270
AT3G50360
AT4G39730
AT1G72940
AT1G18840
AT3G51270
AT1G67950
AT5G44010
AT5G03860
AT4G11820
AT2G37840
AT2G34555
AT1G57980
AT3G50180
AT5G16080
AT5G51410
AT1G04360
AT5G39865
AT3G60720
AT5G45370
AT5G22540
AT5G48950
AT1G78460
AT3G28740
AT5G52100
AT4G01410
AT3G44190
AT1G79900
AT4G23170
AT4G22690
AT1G51370
AT4G31940
AT5G37370
AT2G45160
AT3G18620
AT2G32980
AT5G09550
AT5G45390
AT1G17940
AT3G09320
AT4G11350
AT3G23210
AT1G69190
AT1G75240
AT5G35770
AT1G27510
AT4G00355
AT1G47410
AT2G06925
AT3G19380
AT5G66250
AT4G37670
AT3G56910
AT4G27080
AT5G44060
AT1G60390
AT5G26940
AT5G05540
AT4G24550
AT4G30170
AT2G02955
AT3G17930
AT1G60770
AT1G07440
AT1G32330
AT3G04600
AT1G58250
AT3G62870
AT2G33350
AT3G06460
AT5G14990
AT3G27530
AT5G63280
AT2G39370
AT3G28340
AT4G07390
AT4G25360
AT4G27880
AT2G06210
AT5G63290
AT3G12915
AT5G57020
AT5G56940
AT3G24450
AT1G18160
AT2G04570
AT4G14290
AT1G65510
AT4G15560
AT5G18040
AT1G11905
AT1G62870
AT3G28840
AT5G22950
AT5G03995
AT5G28290
AT5G55550
AT4G34920
AT2G37160
AT1G61255
AT3G02870
AT1G76955
AT3G15358
AT1G09760
AT2G28700
AT5G45960
AT3G54680
AT1G69680
AT5G65650
AT2G25980
AT5G11950
AT4G02130
AT3G09140
AT4G23880
AT3G53630
AT5G65180
AT2G30010
AT5G65800
AT4G18170
AT3G17760
AT3G14080
AT5G39220
AT5G54860
AT5G01240
AT3G22520
AT5G65660
AT2G40750
AT1G61690
AT5G08400
AT3G10530
AT3G09735
AT5G60270
AT5G50680
AT3G44530
AT1G53620
AT2G27990
AT5G64030
AT3G18524
AT4G24265
AT3G61190
AT3G50080
AT4G36590
AT3G59060
AT1G43020
AT1G14480
AT5G15280
AT1G26920
AT2G02950
AT5G56350
AT4G38260
AT5G62810
AT5G45000
AT1G09870
AT5G19550
AT5G38490
AT4G32690
AT5G09540
AT5G06870
AT2G30942
AT1G54970
AT5G51180
AT3G58190
AT2G41905
AT1G48990
AT1G54090
AT5G56040
AT5G45830
AT2G11890
AT5G40740
AT1G20900
AT1G17130
AT1G45215
AT4G36430
AT4G37080
AT4G24960
AT2G38840
AT5G22850
AT1G23570
AT1G13300
AT1G76200
AT5G44572
AT4G19350
AT5G16200
AT3G11890
AT5G25210
AT3G21060
AT1G52415
AT2G37420
AT1G80940
AT3G47210
AT3G57220
AT4G32810
AT4G15500
AT4G05110
AT3G23630
AT3G61028
AT3G13180
AT2G36470
AT4G13390
AT2G44570
AT4G22080
AT1G29195
AT2G42920
AT3G59220
AT4G25260
AT5G04760
AT5G48490
AT2G33570
AT3G21750
AT5G16260
AT4G00420
AT1G68795
AT3G21870
AT1G16890
AT4G27100
AT3G54060
AT1G58110
AT1G10417
AT3G52240
AT3G26410
AT1G15880
AT3G59290
AT1G61688
AT3G51850
AT1G30610
AT3G55646
AT1G68800
AT1G09160
AT1G66410
AT1G24320
AT5G60530
AT4G11640
AT2G20340
AT2G15860
AT1G02380
AT1G09830
AT4G10480
AT5G52540
AT4G04960
AT4G29430
AT4G17710
AT3G25905
AT2G44440
AT1G27030
AT4G05330
AT2G25240
AT2G18680
AT1G68840
AT2G01640
AT4G25700
AT3G59970
AT5G61960
AT1G77480
AT1G54080
AT1G17050
AT5G49550
AT3G60070
AT3G08960
AT1G01640
AT4G13770
AT5G67385
AT3G53240
AT1G62540
AT3G54880
AT4G19420
AT1G48790
AT5G19070
AT5G28750
AT2G25060
AT1G17330
AT5G33300
AT4G17680
AT2G18780
AT2G46900
AT3G04490
AT2G29680
AT3G56400
AT5G60890
AT1G63810
AT1G24270
AT5G19570
AT5G44420
AT5G26650
AT1G75920
AT2G30990
AT1G47310
AT1G33600
AT5G24400
AT2G01820
AT1G33720
AT4G31900
AT1G24310
AT3G29110
AT1G19980
AT5G14150
AT4G27640
AT2G20980
AT5G21910
AT5G35620
AT5G38470
AT1G26460
AT5G26830
AT5G62540
AT4G35920
AT4G22214
AT1G04470
AT4G32060
AT1G71210
AT2G17620
AT1G50260
AT5G63480
AT5G20670
AT3G52310
AT3G20510
AT5G04750
AT2G37975
AT5G42700
AT1G77600
AT4G12450
AT4G39930
AT1G76990
AT2G40004
AT5G54145
AT4G37970
AT1G62800
AT2G01760
AT2G28650
AT1G01810
AT2G27830
AT1G79450
AT3G15830
AT3G10560
AT3G10030
AT3G11530
AT2G24610
AT2G16280
AT3G29170
AT4G37540
AT5G26200
AT4G38460
AT3G01680
AT5G11390
AT2G20680
AT5G61150
AT5G62910
AT4G18780
AT3G30720
AT1G18640
AT4G17785
AT4G34190
AT3G45770
AT4G10210
AT2G07040
AT3G45030
AT3G06890
AT5G30495
AT5G49930
AT2G24320
AT1G52905
AT1G29170
AT3G49580
AT2G29320
AT5G20330
AT2G46420
AT3G23930
AT3G46970
AT1G62210
AT4G15570
AT5G17460
AT3G18680
AT5G54750
AT5G56450
AT1G11785
AT2G22250
AT3G20670
AT1G74530
AT5G43430
AT1G05030
AT1G75230
AT5G47250
AT2G24645
AT1G72110
AT5G49020
AT4G25433
AT5G38830
AT2G12462
AT3G16510
AT1G01350
AT3G30210
AT3G58590
AT3G01710
AT3G01200
AT4G21380
AT3G02660
AT3G60360
AT5G07860
AT1G05760
AT3G05937
AT5G19260
AT5G50110
AT2G44770
AT4G25120
AT1G24430
AT3G50220
AT1G79430
AT1G65080
AT4G32660
AT2G24210
AT5G18540
AT5G56010
AT5G14610
AT1G49910
AT3G19210
AT2G21380
AT5G57815
AT5G05500
AT4G22050
AT5G52900
AT1G21690
AT1G29980
AT1G56190
AT5G36800
AT2G03510
AT5G48990
AT5G48380
AT3G07380
AT4G33770
AT1G78790
AT1G29440
AT1G04280
AT4G36650
AT4G16230
AT5G16210
AT1G53240
AT5G03360
AT4G17240
AT2G19940
AT5G03530
AT2G34490
AT5G47830
AT4G25810
AT1G72790
AT1G20320
AT2G42540
AT2G33620
AT1G14540
AT1G13160
AT3G06600
AT3G56630
AT4G26870
AT1G02790
AT1G79970
AT2G46920
AT5G55970
AT1G02820
AT1G26090
AT4G37150
AT3G19950
AT4G26610
AT1G74590
AT5G58860
AT2G12400
AT1G47210
AT3G48550
AT1G02680
AT3G02250
AT3G20015
AT1G01090
AT5G03990
AT1G29250
AT1G14420
AT2G47180
AT2G32530
AT1G52260
AT2G40840
AT1G60070
AT1G34360
AT4G22640
AT2G28860
AT1G05894
AT2G48160
AT2G38650
AT5G02170
AT5G24510
AT5G14710
AT5G15180
AT4G35180
AT3G19360
AT5G63090
AT1G26110
AT1G52420
AT2G39500
AT2G14560
AT5G26570
AT2G23210
AT5G60520
AT5G66760
AT3G17000
AT5G20650
AT4G05000
AT4G20370
AT1G11700
AT4G15545
AT1G04250
AT2G13440
AT1G65710
AT5G10420
AT5G28500
AT4G30500
AT1G19510
AT3G16700
AT3G45740
AT1G02690
AT2G35370
AT2G47010
AT1G72416
AT1G51530
AT1G72370
AT1G57820
AT4G35570
AT3G30390
AT4G30110
AT5G04770
AT2G27170
AT4G23760
AT2G28680
AT1G16500
AT3G13060
AT2G34190
AT4G14130
AT2G43150
AT4G35790
AT1G52140
AT5G38610
AT1G75950
AT2G20190
AT2G24310
AT2G26460
AT5G57340
AT5G45300
AT2G18630
AT5G66630
AT5G07460
AT1G30650
AT4G22400
AT1G61450
AT1G05060
AT3G16120
AT2G02740
AT2G36980
AT1G24764
AT3G06760
AT1G01070
AT1G15890
AT1G75780
AT1G33750
AT1G56110
AT1G65430
AT3G61580
AT2G38180
AT1G05230
AT5G42250
AT4G19960
AT5G04690
AT1G14370
AT5G20950
AT1G19190
AT1G77682
AT1G08970
AT1G34047
AT2G03670
AT1G13870
AT3G20130
AT2G46410
AT3G52360
AT3G46450
AT2G31830
AT4G30600
AT1G61095
AT2G05850
AT1G21830
AT4G33495
AT5G19160
AT1G16510
AT1G20630
AT4G30230
AT1G58245
AT2G36985
AT5G42270
AT1G79680
AT5G02610
AT2G26080
AT4G00730
AT5G66720
AT1G74720
AT5G06370
AT4G12760
AT3G10380
AT5G60450
AT3G13320
AT4G20310
AT3G58740
AT1G69420
AT3G17750
AT1G72100
AT1G58370
AT5G51280
AT5G45010
AT5G50530
AT1G17180
AT1G70420
AT2G24280
AT3G01440
AT3G56760
AT2G23610
AT5G37730
AT1G69080
AT2G35630
AT5G40780
AT3G20820
AT2G23670
AT2G47230
AT5G13060
AT5G09870
AT3G10620
AT5G66210
AT4G15120
AT3G17580
AT3G06490
AT4G19450
AT4G10470
AT3G05140
AT4G17000
AT2G34260
AT2G15760
AT5G13490
AT5G28350
AT3G21070
AT1G23530
AT3G21270
AT4G30074
AT1G14830
AT3G52770
AT1G21160
AT5G54490
AT3G57330
AT1G14130
AT3G51420
AT5G58340
AT4G30940
AT5G44020
AT5G23220
AT2G04080
AT5G43180
AT5G16490
AT2G43160
AT5G61228
AT4G09460
AT4G31120
AT2G38890
AT3G44600
AT2G45910
AT5G15270
AT2G39420
AT2G32487
AT5G13500
AT5G64350
AT1G53282
AT4G02260
AT1G61350
AT2G22830
AT5G55640
AT5G40460
AT1G49870
AT3G13226
AT5G66310
AT1G02780
AT5G24450
AT2G32830
AT5G47790
AT4G07515
AT2G37880
AT5G62630
AT2G22930
AT2G45150
AT4G02195
AT3G57670
AT3G14650
AT5G02160
AT3G07425
AT1G01490
AT1G16515
AT1G45201
AT3G02493
AT1G52190
AT1G23040
AT2G39980
AT5G39960
AT5G39990
AT3G26630
AT5G57130
AT4G10670
AT2G23950
AT1G14740
AT3G11430
AT4G12340
AT4G37800
AT4G29490
AT3G45090
AT3G03010
AT5G20100
AT1G45231
AT1G78476
AT1G52160
AT5G59240
AT5G37400
AT5G47550
AT1G28420
AT2G02960
AT5G01010
AT1G58360
AT1G75250
AT3G54410
AT3G24140
AT2G28810
AT2G29130
AT5G53650
AT3G62140
AT4G05020
AT1G56200
AT5G67570
AT1G62690
AT3G22530
AT3G23810
AT1G27760
AT5G63230
AT5G17490
AT1G69900
AT3G05800
AT4G24710
AT4G21740
AT3G56260
AT1G68780
AT2G42760
AT2G17360
AT1G69740
AT1G08065
AT1G68862
AT1G05785
AT4G14780
AT3G04820
AT1G57800
AT1G29120
AT4G15180
AT5G54010
AT2G41710
AT3G60245
AT3G04380
AT5G64160
AT2G02970
AT5G42330
AT5G08415
AT5G16715
AT4G15690
AT5G62480
AT1G73602
AT4G28720
AT3G59940
AT1G24210
AT2G32130
AT3G08020
AT5G25940
AT1G10830
AT1G13280
AT4G38480
AT5G25810
AT3G49110
AT1G03260
AT5G20280
AT2G28370
AT1G68110
AT1G27130
AT2G10940
AT3G01450
AT5G18420
AT1G07485
AT2G38340
AT4G37409
AT1G73600
AT3G25130
AT1G27565
AT4G02600
AT4G28405
AT2G22470
AT5G35560
AT2G07725
AT3G48500
AT5G44580
AT1G50430
AT4G34970
AT2G45770
AT3G62610
AT1G29179
AT5G63490
AT5G38700
AT1G47655
AT2G38450
AT4G31180
AT5G41100
AT1G11180
AT2G38330
AT2G41290
AT5G62820
AT2G14170
AT3G26618
AT1G78930
AT3G53160
AT3G21690
AT3G18660
AT1G63710
AT3G57570
AT3G57550
AT1G45223
AT1G72240
AT5G07220
AT2G36970
AT2G33220
AT3G54450
AT5G06290
AT3G11130
AT4G25580
AT1G08620
AT3G10670
AT4G25960
AT5G13825
AT1G08980
AT1G43130
AT2G27080
AT2G39710
AT1G77420
AT3G25160
AT3G60390
AT1G74510
AT4G37370
AT5G67420
AT4G16155
AT1G11810
AT2G28040
AT2G31490
AT4G04570
AT2G27385
AT1G60560
AT2G27090
AT4G22130
AT3G27630
AT1G09100
AT4G37445
AT1G30890
AT1G12090
AT3G18470
AT2G32060
AT2G01100
AT5G40080
AT5G50580
AT1G79500
AT2G47140
AT5G53160
AT5G08520
AT1G60986
AT5G09890
AT4G32480
AT2G37930
AT1G69040
AT5G48440
AT5G16220
AT3G56070
AT1G51220
AT3G02230
AT4G31460
AT3G15510
AT5G48150
AT1G26380
AT3G61480
AT4G05150
AT2G19810
AT4G23530
AT5G52510
AT5G15650
AT4G32010
AT4G35000
AT2G02490
AT4G31920
AT1G75388
AT2G45280
AT4G06598
AT4G22250
AT5G43580
AT5G62550
AT1G21150
AT3G19390
AT5G26210
AT3G21540
AT1G23750
AT4G08150
AT5G63580
AT4G02680
AT3G05530
AT5G56460
AT1G62730
AT1G16360
AT1G17230
AT3G50140
AT2G45010
AT4G36360
AT1G72160
AT4G15000
AT4G17770
AT5G62500
AT2G44350
AT3G24440
AT5G54130
AT4G37850
AT5G35080
AT3G53750
AT5G50760
AT3G57620
AT1G78830
AT1G16490
AT3G28550
AT1G64580
AT5G64730
AT5G42440
AT3G28120
AT3G23280
AT1G50710
AT2G28600
AT3G50920
AT5G54640
AT3G51830
AT4G26220
AT1G20010
AT1G19570
AT1G07980
AT1G21410
AT5G55220
AT2G38900
AT1G12845
AT2G02860
AT5G04040
AT5G38290
AT5G50130
AT1G21540
AT2G20810
AT3G09710
AT5G24920
AT5G46840
AT1G68390
AT1G29730
AT1G67856
AT5G59440
AT3G07440
AT3G09162
AT3G27400
AT1G20770
AT2G44300
AT5G39190
AT3G18050
AT1G05140
AT3G01326
AT1G21510
AT5G17290
AT5G38565
AT1G71050
AT5G10030
AT1G73875
AT1G01240
AT2G32160
AT4G28910
AT1G54540
AT3G22320
AT4G35450
AT4G14040
AT3G19670
AT3G56010
AT1G11820
AT2G30290
AT2G47170
AT1G05750
AT2G15590
AT1G04580
AT1G22400
AT3G28730
AT5G37490
AT1G11020
AT2G38905
AT5G64040
AT3G09750
AT5G36710
AT1G11360
AT4G19200
AT1G35250
AT1G16110
AT1G66470
AT3G02490
AT1G29560
AT4G00620
AT3G14390
AT3G14840
AT1G10060
AT2G12646
AT1G50630
AT1G70480
AT3G19600
AT5G28690
AT5G03470
AT2G36570
AT5G47940
AT1G30440
AT5G08280
AT2G15000
AT4G35440
AT1G76710
AT3G04000
AT1G77440
AT2G26975
AT3G19810
AT2G31957
AT5G10820
AT2G05620
AT3G24520
AT1G59890
AT4G25550
AT1G50120
AT1G57990
AT4G01600
AT2G21070
AT2G33800
AT2G34480
AT1G04940
AT4G23420
AT2G44520
AT1G21920
AT1G18800
AT1G21250
AT1G01730
AT5G36950
AT5G50770
AT3G45830
AT3G19190
AT3G26380
AT5G46020
AT3G55480
AT1G54850
AT2G38210
AT1G61090
AT4G14368
AT3G17390
AT1G20090
AT3G22990
AT1G13710
AT4G23140
AT4G09462
AT1G30720
AT5G57450
AT2G45680
AT2G44070
AT2G41260
AT1G68552
AT1G79830
AT4G02340
AT5G51670
AT5G42360
AT1G71990
AT1G60630
AT3G28420
AT5G65530
AT1G51250
AT3G61050
AT2G37200
AT5G05610
AT1G32750
AT2G32140
AT2G45210
AT5G28920
AT1G08460
AT4G14150
AT4G17260
AT4G22310
AT4G14070
AT1G51380
AT5G04310
AT3G01250
AT4G39560
AT1G66730
AT5G22580
AT4G30150
AT2G43795
AT3G57440
AT1G18880
AT5G04810
AT2G40800
AT4G34760
AT1G18300
AT5G46510
AT3G46090
AT5G42030
AT5G59350
AT5G65495
AT3G12880
AT5G47010
AT4G38790
AT5G35220
AT3G51310
AT4G10450
AT5G12370
AT5G42955
AT2G33470
AT4G29180
AT1G11545
AT1G24390
AT1G61170
AT4G03610
AT3G47440
AT3G01950
AT1G08770
AT5G20360
AT3G02240
AT5G48540
AT2G07050
AT3G12820
AT5G59420
AT2G25530
AT1G54160
AT4G36490
AT3G47780
AT4G28365
AT5G38310
AT2G38000
AT4G16350
AT3G51930
AT5G59120
AT2G42510
AT3G24982
AT4G38730
AT3G26340
AT1G58122
AT2G35930
AT5G05600
AT4G01700
AT1G66230
AT1G47420
AT1G79420
AT5G19473
AT5G03455
AT3G03570
AT5G43050
AT1G80860
AT5G13780
AT3G57400
AT2G29740
AT5G04830
AT3G26710
AT3G05950
AT4G37680
AT5G39160
AT3G22942
AT1G27660
AT5G63370
AT4G13990
AT5G02750
AT2G33210
AT4G38800
AT5G08670
AT4G15740
AT1G08580
AT2G20410
AT5G43440
AT1G60200
AT5G42830
AT4G17310
AT4G04890
AT5G40270
AT2G22330
AT1G04820
AT5G43500
AT4G22320
AT3G45730
AT5G52880
AT5G45100
AT3G44460
AT5G54980
AT1G63000
AT5G54850
AT3G13930
AT2G45970
AT2G21150
AT3G25140
AT3G50190
AT1G14720
AT4G39050
AT5G55390
AT4G08170
AT5G15030
AT3G13360
AT1G14910
AT4G06599
AT2G16570
AT1G71940
AT4G39070
AT3G54140
AT5G47220
AT1G18350
AT3G09190
AT2G44500
AT2G04690
AT2G43260
AT3G22620
AT5G11050
AT5G59820
AT3G12470
AT1G63130
AT5G09810
AT4G15680
AT2G41000
AT1G31220
AT5G21040
AT5G15800
AT2G39805
AT5G64940
AT5G10910
AT1G55152
AT3G14180
AT1G65090
AT5G46530
AT5G61230
AT1G03910
AT3G19180
AT1G28190
AT5G25265
AT1G50700
AT2G39660
AT4G03450
AT1G08010
AT5G65200
AT4G35510
AT5G22840
AT5G15140
AT5G45630
AT1G23410
AT4G00400
AT1G18265
AT4G37160
AT3G25780
AT5G58003
AT3G50010
AT4G27060
AT5G49840
AT5G67560
AT3G54826
AT5G44568
AT5G44585
AT1G60940
AT2G17043
AT5G37830
AT3G17590
AT3G14210
AT1G23060
AT3G21390
AT1G77655
AT2G01650
AT2G22750
AT4G32560
AT5G12920
AT1G23190
AT5G54540
AT5G09330
AT1G24147
AT2G40180
AT3G24740
AT4G14950
AT2G43970
AT4G26000
AT5G09620
AT2G22050
AT4G28980
AT3G03828
AT5G45880
AT2G20815
AT1G57777
AT1G32340
AT4G02070
AT5G28610
AT4G14990
AT1G62430
AT1G60989
AT3G28223
AT3G28450
AT4G19690
AT5G11580
AT5G06720
AT5G67030
AT3G55380
AT5G25930
AT1G56050
AT5G66610
AT3G14310
AT1G24330
AT4G15730
AT2G32100
AT1G19115
AT5G62490
AT3G27520
AT4G38020
AT1G49860
AT5G08740
AT2G45730
AT1G59590
AT1G62421
AT1G64750
AT2G02580
AT1G72560
AT5G14430
AT3G48185
AT1G10550
AT5G40090
AT4G15802
AT1G51355
AT4G31115
AT3G17300
AT2G03667
AT5G42280
AT1G10650
AT1G80000
AT3G22790
AT2G26600
AT4G37730
AT1G07390
AT1G01800
AT5G27920
AT2G26890
AT5G14470
AT3G02890
AT1G35780
AT4G25850
AT4G31300
AT2G14846
AT5G38180
AT5G67220
AT2G29450
AT5G10830
AT3G42860
AT1G77230
AT3G18370
AT2G29550
AT1G05805
AT1G72510
AT1G08030
AT1G65060
AT1G22280
AT3G22630
AT1G60060
AT3G55950
AT3G48020
AT3G23800
AT3G14172
AT1G55325
AT1G31720
AT4G18060
AT5G15290
AT3G06470
AT2G39870
AT2G01110
AT2G29930
AT1G21060
AT5G16620
AT1G55850
AT1G62720
AT4G02590
AT4G14790
AT1G80550
AT4G22070
AT5G03406
AT1G13220
AT4G39620
AT3G26742
AT2G21490
AT1G08630
AT1G24735
AT2G19110
AT1G68920
AT5G49100
AT5G61310
AT5G17810
AT2G23350
AT5G25260
AT1G47490
AT5G57400
AT2G01620
AT5G16950
AT1G68290
AT3G62730
AT4G17960
AT2G47830
AT3G55470
AT3G58700
AT4G37440
AT1G31320
AT4G32430
AT1G54100
AT4G30100
AT4G38030
AT5G26805
AT5G53480
AT5G56370
AT1G65483
AT2G32340
AT2G01210
AT1G15780
AT5G51300
AT2G25310
AT3G18160
AT5G17160
AT1G80500
AT1G30330
AT1G11580
AT5G23780
AT2G18465
AT5G18920
AT2G22122
AT1G55270
AT1G17960
AT3G15280
AT1G79060
AT4G19500
AT3G26930
AT2G33040
AT5G05740
AT4G27170
AT2G32500
AT1G20070
AT5G59610
AT5G62865
AT4G13460
AT3G44760
AT1G80960
AT1G70850
AT3G19800
AT1G55860
AT1G03350
AT2G15535
AT3G06290
AT3G49310
AT4G32915
AT2G18170
AT5G44750
AT1G70540
AT1G77855
AT4G05100
AT5G64170
AT2G24640
AT1G35460
AT1G48630
AT3G04810
AT1G80490
AT5G20640
AT5G16810
AT3G52790
AT3G26910
AT1G30730
AT5G48970
AT4G37310
AT2G42080
AT2G04032
AT5G02640
AT2G46140
AT3G44590
AT3G01270
AT5G38120
AT1G07670
AT3G08920
AT3G19580
AT4G30770
AT1G14380
AT2G38970
AT4G11760
AT3G09540
AT5G24270
AT4G14695
AT2G23240
AT5G13200
AT1G03200
AT4G39230
AT3G09180
AT2G35210
AT5G06060
AT4G25760
AT1G03110
AT2G38090
AT3G47450
AT5G08510
AT2G42950
AT4G14370
AT5G49280
AT2G25160
AT3G03020
AT5G45600
AT4G27790
AT5G37310
AT3G05155
AT1G68140
AT2G46220
AT5G59780
AT1G62790
AT3G12590
AT4G14630
AT3G07180
AT5G63350
AT2G02750
AT2G36850
AT3G13330
AT5G03630
AT5G23130
AT2G29120
AT5G20230
AT2G38740
AT5G26930
AT5G12290
AT2G01630
AT1G78560
AT2G41705
AT2G36240
AT1G51350
AT1G60860
AT2G20760
AT5G23570
AT3G48890
AT3G20557
AT4G00980
AT3G21370
AT4G08867
AT2G15320
AT1G76570
AT2G23180
AT5G15160
AT3G23390
AT4G24540
AT4G21580
AT1G68550
AT1G61120
AT3G25230
AT1G67480
AT1G03240
AT3G51860
AT3G03830
AT2G37310
AT1G23020
AT3G03840
AT1G16445
AT3G56580
AT3G17609
AT5G55450
AT4G24275
AT2G26490
AT4G38670
AT3G22820
AT5G67210
AT2G02350
AT5G62000
AT3G28760
AT4G14965
AT3G26115
AT1G73470
AT1G21630
AT2G18640
AT4G00380
AT5G42210
AT5G63110
AT1G15310
AT1G76360
AT3G19850
AT2G46210
AT2G38550
AT3G22950
AT3G14770
AT3G14700
AT1G62780
AT5G12040
AT5G02740
AT1G77060
AT2G42230
AT3G21640
AT4G05520
AT5G57590
AT2G02980
AT4G15720
AT2G14660
AT3G27940
AT4G17300
AT1G56080
AT2G36460
AT4G16970
AT3G01890
AT2G44430
AT2G43900
AT1G24120
AT5G10810
AT1G09750
AT3G10410
AT4G00680
AT2G28480
AT4G28397
AT5G35900
AT4G15700
AT1G33110
AT4G39830
AT2G41750
AT2G38810
AT3G19184
AT4G10840
AT5G01540
AT5G67250
AT1G05590
AT3G56000
AT4G23710
AT1G22030
AT1G07930
AT1G49450
AT4G21895
AT3G62170
AT3G13030
AT1G16090
AT2G39080
AT4G16530
AT1G13635
AT1G71950
AT4G21600
AT2G36300
AT1G12500
AT3G60830
AT3G57510
AT1G18950
AT3G61060
AT1G61160
AT1G48040
AT5G38030
AT5G14440
AT5G41170
AT1G79160
AT5G54670
AT4G25830
AT4G16120
AT1G71130
AT1G68120
AT3G17770
AT1G12930
AT1G32740
AT4G24730
AT4G23820
AT2G43140
AT1G80610
AT4G31510
AT5G02150
AT1G08090
AT1G48900
AT1G70890
AT2G28080
AT1G42970
AT5G65690
AT3G44115
AT5G09830
AT2G32960
AT5G04895
AT2G17780
AT1G52780
AT3G17910
AT5G54100
AT4G28811
AT2G29050
AT3G12100
AT3G57300
AT4G15610
AT2G04045
AT1G31280
AT2G25910
AT4G00350
AT1G32380
AT5G18730
AT1G78170
AT3G24530
AT5G18860
AT3G46530
AT1G01470
AT4G38950
AT2G16990
AT3G13990
AT2G01570
AT1G70630
AT1G53690
AT5G67150
AT3G57630
AT3G16730
AT2G47820
AT3G01990
AT2G39210
AT3G24230
AT3G28130
AT3G48240
AT1G50300
AT3G53000
AT1G68520
AT5G44260
AT1G15020
AT2G41280
AT1G75190
AT1G76350
AT5G10840
AT4G23600
AT5G64580
AT2G47000
AT5G43290
AT5G64890
AT1G16720
AT3G10500
AT5G58110
AT2G27210
AT4G18820
AT5G01780
AT4G01690
AT3G54230
AT1G06870
AT3G23920
AT3G45160
AT4G22920
AT3G58850
AT3G08640
AT1G30970
AT2G38400
AT5G17560
AT1G69050
AT4G33840
AT2G03690
AT3G26610
AT3G20200
AT1G03560
AT3G52200
AT5G09320
AT1G54370
AT3G28070
AT5G63800
AT5G21274
AT4G39660
AT2G36070
AT1G68945
AT1G12940
AT4G12360
AT5G42910
AT5G64980
AT1G57570
AT3G59150
AT3G49490
AT2G13900
AT2G14460
AT2G32930
AT2G43810
AT3G17380
AT1G72860
AT3G44340
AT5G67480
AT1G75760
AT1G19540
AT2G48075
AT4G29460
AT2G18360
AT4G27320
AT1G58120
AT3G61110
AT5G04530
AT5G60730
AT3G53960
AT2G46980
AT1G09570
AT1G75390
AT5G42235
AT1G60140
AT1G69750
AT2G16440
AT1G04240
AT1G60260
AT3G11850
AT1G03520
AT4G23290
AT1G79130
AT3G43980
AT3G26440
AT1G74990
AT3G60620
AT2G32890
AT4G37690
AT2G40270
AT4G10150
AT4G25160
AT3G03580
AT4G22010
AT3G44330
AT3G60680
AT5G17690
AT4G26700
AT4G31670
AT1G26770
AT1G61640
AT5G35210
AT3G58990
AT4G22680
AT3G09740
AT2G19950
AT1G76800
AT4G26455
AT1G15600
AT5G13710
AT4G30520
AT1G42550
AT5G48460
AT1G04230
AT1G20065
AT1G61093
AT2G32415
AT1G56720
AT1G80130
AT5G47910
AT1G73770
AT5G23010
AT1G11220
AT3G11150
AT5G14020
AT4G14240
AT5G01075
AT1G02340
AT4G25470
```
