## Supplementary material for "A comprehensive map of preferentially located motifs reveals distinct proximal *cis*-regulatory elements in plants": TATTTTGC_containing_gene_set.txt

```
#Occurences of TATTTTGC between -43 and 12 (positions relative to the transcription start site)
#124 sequences with TATTTTGC in this interval
#0.60% of the sequences in promoter set with TATTTTGC (set with 20573 sequences)
AT5G27920
AT3G14700
AT1G26090
AT2G29120
AT1G61690
AT2G36070
AT1G10417
AT3G44340
AT2G12646
AT2G44350
AT3G48240
AT2G34260
AT3G57570
AT4G36590
AT1G55270
AT5G15180
AT5G05740
AT1G19115
AT1G20020
AT1G69080
AT5G40080
AT3G61060
AT4G24730
AT1G29179
AT5G19570
AT4G13390
AT4G33495
AT3G57400
AT3G19210
AT5G12370
AT3G57440
AT3G57630
AT1G05060
AT4G38800
AT3G51850
AT4G24540
AT1G01810
AT3G07180
AT2G29320
AT1G31280
AT5G64030
AT1G60860
AT1G29560
AT1G55850
AT4G30520
AT3G51860
AT3G09180
AT5G39960
AT1G17050
AT3G54140
AT4G37540
AT1G63710
AT4G00680
AT2G26080
AT5G14440
AT2G15000
AT4G39730
AT2G33350
AT2G32500
AT1G01490
AT1G04250
AT4G28811
AT5G09320
AT3G17609
AT3G54880
AT1G57800
AT3G44760
AT5G63800
AT4G27170
AT1G16360
AT3G18524
AT5G23130
AT2G01570
AT3G09190
AT5G06720
AT1G23610
AT5G24450
AT5G19550
AT2G47820
AT2G36300
AT1G78170
AT5G44110
AT1G50630
AT2G38890
AT3G50010
AT1G33750
AT5G45390
AT4G35570
AT2G36570
AT2G46980
AT1G01090
AT5G17810
AT2G03667
AT4G00730
AT1G70630
AT2G21490
AT5G23010
AT4G04890
AT3G12880
AT1G67950
AT1G30970
AT3G24440
AT2G20760
AT5G64040
AT3G10530
AT1G08010
AT1G78600
AT2G47830
AT1G04820
AT3G23800
AT3G03580
AT4G19350
AT5G60450
AT2G32130
AT3G52790
AT1G75920
AT4G25360
AT5G12920
AT3G03570
AT5G66760
AT1G60940
AT1G61160
AT1G02790
AT2G30290
```
