## Supplementary material for "A comprehensive map of preferentially located motifs reveals distinct proximal *cis*-regulatory elements in plants": TATTTTGG_containing_gene_set.txt

```
#Occurences of TATTTTGG between -19 and 14 (positions relative to the transcription start site)
#115 sequences with TATTTTGG in this interval
#0.56% of the sequences in promoter set with TATTTTGG (set with 20573 sequences)
AT1G71950
AT3G11850
AT5G01075
AT4G23760
AT2G23210
AT1G15880
AT4G27880
AT4G31900
AT1G14740
AT1G06870
AT1G51355
AT1G50710
AT3G56070
AT1G68140
AT4G15545
AT1G49450
AT5G56010
AT3G11530
AT5G10420
AT1G04240
AT2G40180
AT1G60770
AT1G61095
AT1G70420
AT2G44570
AT5G02170
AT4G17870
AT3G05800
AT4G35180
AT4G16155
AT5G47790
AT2G27940
AT1G59890
AT5G38030
AT3G62730
AT5G49550
AT3G21070
AT1G48990
AT1G04230
AT3G14390
AT3G60360
AT1G62421
AT1G57820
AT5G07220
AT5G09810
AT3G61480
AT4G25830
AT3G45740
AT4G06599
AT4G14965
AT4G27320
AT5G16620
AT4G00380
AT5G53650
AT1G07670
AT2G28650
AT1G67480
AT5G04310
AT1G57980
AT1G61255
AT3G17390
AT3G58590
AT5G52540
AT4G22690
AT4G37800
AT3G61580
AT5G50110
AT4G10150
AT1G73875
AT5G67250
AT4G17785
AT1G01070
AT1G58245
AT4G05100
AT1G14540
AT5G05610
AT3G57330
AT4G37370
AT4G25550
AT1G79970
AT5G65530
AT2G27760
AT5G11950
AT1G30720
AT3G16120
AT5G24270
AT3G06600
AT3G27400
AT2G42950
AT5G03530
AT4G15560
AT1G10830
AT4G26455
AT1G08065
AT4G17710
AT1G61160
AT5G09540
AT3G52360
AT2G25910
AT3G04380
AT2G19940
AT4G30940
AT2G04690
AT3G14080
AT4G12450
AT1G79680
AT5G60270
AT1G47655
AT2G03670
AT1G01800
AT4G23710
AT3G07440
AT1G03260
AT4G15610
AT2G38900
```
