## Supplementary material for "A comprehensive map of preferentially located motifs reveals distinct proximal *cis*-regulatory elements in plants": TATTTTGT_containing_gene_set.txt

```
#Occurences of TATTTTGT between -13 and 119 (positions relative to the transcription start site)
#781 sequences with TATTTTGT in this interval
#3.80% of the sequences in promoter set with TATTTTGT (set with 20573 sequences)
AT3G01250
AT5G03995
AT2G41280
AT1G24430
AT1G19540
AT3G21690
AT2G38180
AT3G62170
AT5G50680
AT1G21540
AT3G08610
AT1G25500
AT3G57540
AT3G22231
AT1G11360
AT4G08310
AT1G65710
AT5G42210
AT3G47780
AT1G53282
AT1G18630
AT2G06645
AT5G39190
AT5G54130
AT4G23140
AT5G04530
AT5G24310
AT4G23880
AT1G45201
AT1G11020
AT1G08580
AT5G49530
AT2G30990
AT2G41710
AT3G13030
AT5G28920
AT5G43350
AT1G34047
AT5G58860
AT4G14990
AT1G77655
AT1G07390
AT5G38120
AT3G23280
AT3G28840
AT2G47950
AT1G69190
AT5G25210
AT5G28750
AT1G74590
AT5G38700
AT1G26710
AT1G09160
AT3G28223
AT1G03910
AT1G66230
AT3G11530
AT1G66470
AT5G47830
AT3G25560
AT5G09850
AT4G02680
AT3G63190
AT5G13020
AT5G09440
AT4G23820
AT1G53840
AT3G02150
AT1G62780
AT4G30230
AT5G39990
AT5G42440
AT5G38290
AT5G40090
AT2G35630
AT1G54150
AT1G20090
AT5G20950
AT5G18770
AT3G44590
AT5G10200
AT5G10820
AT1G68550
AT4G15680
AT3G03020
AT5G15140
AT3G02493
AT2G26460
AT3G24140
AT5G10920
AT4G08240
AT3G19800
AT4G35430
AT1G77682
AT2G02955
AT4G05150
AT4G10670
AT1G61050
AT4G22640
AT1G66730
AT1G45221
AT1G72416
AT1G08890
AT2G24210
AT5G14500
AT4G32690
AT1G71130
AT5G56460
AT3G26280
AT4G04632
AT1G45215
AT5G13060
AT5G01810
AT2G24280
AT5G08270
AT3G22660
AT1G35255
AT5G39220
AT3G02660
AT5G60520
AT3G57550
AT5G38490
AT5G10030
AT1G80610
AT5G43470
AT5G66250
AT3G05937
AT4G30600
AT4G14815
AT2G18630
AT2G27310
AT1G48070
AT4G02195
AT5G42030
AT3G16920
AT4G22920
AT4G30100
AT5G54240
AT4G28405
AT2G01620
AT2G32340
AT4G07515
AT2G47180
AT2G22830
AT2G01100
AT2G05620
AT1G62720
AT2G41705
AT2G36110
AT5G07860
AT1G74720
AT5G05500
AT4G14950
AT1G79060
AT5G43180
AT5G44150
AT2G38840
AT1G09760
AT1G07440
AT1G14480
AT1G51220
AT1G02340
AT5G55220
AT1G72940
AT5G46950
AT1G34640
AT2G26490
AT5G48150
AT5G42700
AT2G26600
AT3G02250
AT4G01410
AT5G14720
AT1G32750
AT5G43440
AT3G59150
AT1G52420
AT3G19670
AT4G38480
AT1G64580
AT2G37970
AT4G03450
AT4G31180
AT1G23530
AT5G63280
AT2G13900
AT5G67030
AT5G12870
AT4G23420
AT5G12290
AT3G09735
AT3G49720
AT3G47440
AT1G24210
AT5G01790
AT3G22530
AT1G03560
AT5G44580
AT2G27389
AT4G19420
AT4G29180
AT1G70850
AT4G37680
AT1G49110
AT1G13330
AT2G39870
AT3G56260
AT1G58370
AT2G32890
AT5G13490
AT2G23240
AT1G49860
AT4G20480
AT2G32100
AT1G16515
AT3G48870
AT5G14020
AT3G53960
AT3G28130
AT3G10380
AT3G62610
AT1G18360
AT2G46140
AT2G21150
AT2G01110
AT3G54410
AT1G55150
AT5G54440
AT3G19810
AT5G48990
AT3G01990
AT1G34630
AT5G22540
AT2G23180
AT3G18660
AT4G39870
AT5G02640
AT5G37730
AT1G63810
AT1G68552
AT4G39925
AT5G22630
AT1G50120
AT2G10940
AT3G25230
AT2G33630
AT1G69880
AT5G60360
AT3G49110
AT3G01270
AT2G43150
AT1G78560
AT1G73770
AT3G16510
AT1G50300
AT1G25540
AT4G26650
AT4G02260
AT4G14615
AT1G27660
AT1G57777
AT4G25910
AT3G16470
AT3G27670
AT5G65200
AT2G37680
AT2G43970
AT4G14150
AT4G10470
AT1G79130
AT1G08970
AT1G57760
AT1G75950
AT1G18880
AT5G15290
AT1G14740
AT2G40010
AT3G09320
AT1G72330
AT5G06110
AT2G18465
AT1G80000
AT3G08920
AT1G11700
AT2G38460
AT1G58122
AT2G12400
AT5G47220
AT2G24310
AT3G48550
AT5G10840
AT5G43580
AT5G04040
AT5G04320
AT1G45231
AT2G34490
AT2G29990
AT4G36360
AT2G42760
AT2G23030
AT4G16120
AT1G24320
AT4G23530
AT4G39930
AT5G37310
AT1G43020
AT4G25120
AT1G48900
AT5G16200
AT2G34530
AT1G13170
AT1G54160
AT4G19690
AT1G73430
AT1G72100
AT4G14240
AT3G58530
AT4G25433
AT1G17690
AT3G21630
AT4G20310
AT4G11820
AT1G60995
AT4G22080
AT5G35700
AT1G61350
AT1G02690
AT1G19190
AT3G14770
AT4G09462
AT1G57990
AT1G02780
AT1G14230
AT5G01010
AT3G19360
AT2G34480
AT2G36080
AT3G22790
AT5G55550
AT2G45680
AT3G12470
AT1G52905
AT2G46300
AT4G39560
AT1G58120
AT2G24610
AT1G60940
AT3G52310
AT4G23010
AT2G04520
AT5G23120
AT1G11785
AT3G22990
AT1G54080
AT3G23630
AT2G27080
AT3G49307
AT5G60530
AT3G23810
AT2G12462
AT3G47210
AT4G26160
AT2G20810
AT3G29110
AT5G44585
AT2G27210
AT1G62800
AT1G05590
AT5G35770
AT1G22620
AT2G19600
AT2G26975
AT1G11820
AT3G22620
AT2G35370
AT1G73660
AT3G21270
AT3G61450
AT2G17370
AT4G34970
AT3G24982
AT1G42970
AT3G19380
AT5G43430
AT3G24210
AT2G35090
AT5G49840
AT5G64980
AT5G52510
AT5G55970
AT2G40935
AT2G15535
AT5G57590
AT5G37830
AT1G78830
AT1G52890
AT5G47910
AT5G01075
AT1G74510
AT1G57720
AT3G03240
AT2G16570
AT2G15590
AT5G03406
AT1G75240
AT2G32415
AT3G28340
AT2G17620
AT3G27960
AT4G25850
AT4G07390
AT5G19390
AT1G23020
AT1G19980
AT4G22140
AT5G63230
AT1G53620
AT4G33710
AT3G22820
AT5G11390
AT4G18510
AT1G05805
AT5G23630
AT5G08280
AT2G02350
AT2G43790
AT3G02540
AT2G22050
AT4G31115
AT3G53630
AT2G38550
AT1G30440
AT5G56260
AT3G26610
AT5G63350
AT5G66210
AT4G18820
AT1G13220
AT5G25980
AT1G62210
AT1G14910
AT2G45970
AT5G15270
AT4G17310
AT2G38040
AT1G01240
AT1G29700
AT3G01890
AT3G01710
AT2G47170
AT5G57450
AT3G09140
AT2G37880
AT1G30650
AT5G57340
AT2G03510
AT2G13290
AT3G28760
AT5G62500
AT1G66410
AT5G56450
AT1G16500
AT1G77600
AT5G64580
AT4G35760
AT1G55325
AT4G18170
AT3G53160
AT3G09890
AT3G19600
AT1G48970
AT5G66550
AT5G62280
AT2G33040
AT5G59120
AT1G62430
AT4G12760
AT1G20065
AT2G32930
AT1G32310
AT4G29490
AT1G75388
AT2G45610
AT1G80860
AT2G19810
AT4G27060
AT1G04260
AT3G06490
AT1G29440
AT3G29170
AT1G22530
AT1G64740
AT5G59610
AT5G46510
AT4G05110
AT2G23350
AT2G24320
AT4G35440
AT1G80130
AT2G33620
AT1G72240
AT5G20330
AT1G18030
AT2G27090
AT1G22400
AT2G47230
AT3G13320
AT4G37150
AT3G57530
AT3G55950
AT3G60720
AT5G40740
AT2G24640
AT5G28610
AT1G01640
AT2G25060
AT4G32260
AT1G65430
AT4G00400
AT2G36920
AT2G18460
AT1G10930
AT4G39070
AT3G49940
AT2G36985
AT4G02590
AT4G08150
AT2G38450
AT1G19115
AT1G23780
AT1G03240
AT2G18170
AT5G16950
AT3G20200
AT3G13630
AT3G20820
AT3G15358
AT1G13300
AT2G45010
AT3G44115
AT3G28930
AT5G56980
AT2G48160
AT1G76240
AT1G09490
AT5G57815
AT3G60830
AT5G37400
AT1G29170
AT5G39160
AT2G01640
AT2G44520
AT3G18050
AT1G15780
AT3G56900
AT3G60070
AT3G04400
AT5G40840
AT4G30110
AT1G17330
AT5G45830
AT2G20340
AT3G16700
AT2G05100
AT2G20440
AT2G04045
AT1G69890
AT4G14790
AT2G29450
AT1G03200
AT5G20650
AT1G79880
AT3G07810
AT3G04000
AT5G16490
AT1G14370
AT3G57330
AT1G14380
AT5G45000
AT3G51270
AT1G76800
AT1G68300
AT1G10650
AT2G44300
AT2G25530
AT5G25160
AT3G28450
AT1G15890
AT1G63970
AT3G11890
AT2G32980
AT1G18640
AT4G02130
AT5G36290
AT1G27565
AT1G26480
AT3G24450
AT3G52905
AT4G11350
AT4G25990
AT2G20310
AT5G52900
AT5G11750
AT3G01690
AT5G47620
AT3G22630
AT5G61310
AT2G32830
AT4G21895
AT1G62730
AT3G06460
AT3G47450
AT2G25240
AT4G11760
AT4G14070
AT5G58340
AT1G27030
AT1G77480
AT3G08947
AT4G15690
AT2G04032
AT4G15740
AT1G32350
AT5G37660
AT1G18040
AT3G51120
AT5G60510
AT5G45880
AT5G03990
AT1G79160
AT5G02440
AT5G17160
AT4G14040
AT3G01190
AT1G12940
AT3G11720
AT3G44530
AT1G78460
AT5G35735
AT1G29560
AT5G61880
AT2G13440
AT1G13160
AT3G52770
AT3G62860
AT5G44020
AT5G43050
AT1G71210
AT1G47210
AT5G64730
AT5G18920
AT3G18570
AT3G22380
AT3G24630
AT4G32280
AT5G20360
AT1G75390
AT1G52770
AT4G04770
AT2G02750
AT4G37440
AT1G76990
AT1G25560
AT5G61970
AT5G51200
AT2G32960
AT2G02740
AT3G57670
AT4G38670
AT3G19850
AT2G33220
AT3G48240
AT1G36640
AT1G58235
AT2G45770
AT2G35210
AT4G20260
AT3G49460
AT1G62790
AT5G63580
AT5G61820
AT5G50580
AT5G16210
AT2G29680
AT1G60070
AT3G28917
AT1G13280
AT1G19340
AT1G52415
AT5G20640
AT1G11220
AT1G79430
AT5G44572
AT5G39880
AT4G24710
AT1G04610
AT1G52780
AT3G30720
AT5G03360
AT4G22010
AT3G42860
AT4G37160
AT2G36970
AT2G32270
AT5G23220
AT1G20070
AT2G25090
AT5G26940
AT5G01540
AT1G60200
AT2G39210
AT4G25820
AT5G48970
AT3G55380
AT5G13200
AT1G68290
AT2G04830
AT3G61320
AT5G28500
AT2G28860
AT1G33600
AT3G25140
AT2G39080
AT1G64750
AT5G18620
AT3G02350
AT1G32740
AT2G38210
AT2G18780
AT5G14470
AT1G18160
AT1G11545
AT2G15320
AT3G54460
AT4G00420
AT4G26870
AT5G37370
AT5G51670
AT2G41750
AT5G38310
AT3G51930
AT1G24310
AT3G26630
AT5G62865
AT1G75400
AT1G72510
AT2G16440
AT4G39660
AT3G20130
AT1G62540
AT2G37975
AT3G22510
AT1G61690
AT5G62630
AT2G41260
AT2G43795
AT4G36650
AT3G24530
AT5G60730
AT5G54540
AT3G01680
AT2G43810
AT1G34360
AT5G36890
AT5G46960
AT5G18480
AT5G66730
AT1G54090
AT5G66310
AT5G47080
AT2G37930
AT1G71180
AT1G80550
AT4G20370
AT3G49570
AT1G72110
AT1G34770
AT5G04840
AT5G18730
AT1G29730
AT3G01590
```
