## Supplementary material for "A comprehensive map of preferentially located motifs reveals distinct proximal *cis*-regulatory elements in plants": TATTTTT_containing_gene_set.txt

```
#Occurences of TATTTTT between 7 and 16 (positions relative to the transcription start site)
#433 sequences with TATTTTT in this interval
#2.10% of the sequences in promoter set with TATTTTT (set with 20573 sequences)
AT4G10050
AT2G43560
AT1G55260
AT1G14440
AT1G61110
AT4G23460
AT1G31720
AT1G20340
AT3G23200
AT1G48300
AT3G09930
AT3G62590
AT1G74770
AT5G50150
AT2G26010
AT4G30710
AT5G23820
AT3G06640
AT3G52800
AT4G17900
AT2G38905
AT4G00820
AT4G39890
AT1G64850
AT1G01400
AT3G20640
AT3G12780
AT5G49280
AT1G01380
AT1G65070
AT1G11050
AT1G04330
AT5G04270
AT5G46710
AT1G61093
AT1G66200
AT1G19830
AT2G15695
AT1G13280
AT4G37060
AT2G07560
AT2G19400
AT4G29570
AT4G34040
AT1G34047
AT5G41620
AT4G31620
AT5G33210
AT5G19730
AT2G02850
AT1G07725
AT2G41970
AT1G70020
AT3G62010
AT5G08630
AT3G50890
AT1G32540
AT1G75380
AT4G00360
AT1G18020
AT3G16140
AT1G49160
AT2G37690
AT3G07110
AT1G53163
AT1G08160
AT1G11755
AT1G27910
AT1G24020
AT3G03910
AT1G34320
AT2G24030
AT4G27140
AT2G02050
AT1G78870
AT4G34430
AT3G42725
AT3G57520
AT2G03530
AT2G29320
AT3G45242
AT3G53170
AT1G77885
AT5G54550
AT1G34510
AT3G23390
AT2G44210
AT1G17940
AT5G52660
AT3G47340
AT1G30260
AT3G52890
AT1G65610
AT3G60180
AT4G37210
AT5G44575
AT2G13790
AT3G01185
AT1G58060
AT2G14710
AT5G26270
AT1G67148
AT3G09970
AT2G25690
AT5G26717
AT3G04680
AT5G22500
AT3G01820
AT5G54250
AT1G66855
AT1G60790
AT2G35350
AT1G57540
AT1G01940
AT5G47920
AT1G18900
AT4G19390
AT2G20990
AT2G45110
AT5G26240
AT4G25315
AT4G03945
AT2G45830
AT1G51740
AT3G02280
AT1G10750
AT4G29740
AT5G15610
AT1G61260
AT2G23630
AT2G17972
AT1G70890
AT3G62180
AT4G36710
AT4G16260
AT1G70985
AT3G19950
AT3G22160
AT1G66820
AT1G49910
AT5G06770
AT2G04530
AT1G65920
AT5G63480
AT3G09780
AT3G58530
AT2G33210
AT5G20310
AT2G45750
AT3G09220
AT5G51180
AT2G28240
AT5G62490
AT2G20950
AT1G49300
AT5G52720
AT1G10660
AT2G29180
AT2G25220
AT2G34620
AT5G08535
AT3G49950
AT2G02400
AT1G52415
AT1G54990
AT1G69780
AT1G74140
AT5G63540
AT1G28305
AT2G34500
AT3G18470
AT5G42210
AT1G04360
AT5G60590
AT5G57270
AT3G09400
AT3G58170
AT4G08770
AT5G52882
AT5G42660
AT1G79600
AT5G27270
AT3G05950
AT5G17760
AT5G08640
AT5G11000
AT5G26960
AT3G16190
AT3G62190
AT5G66640
AT2G19760
AT2G19450
AT1G21100
AT5G19380
AT4G24880
AT1G20850
AT2G17930
AT5G10070
AT3G03920
AT4G06744
AT4G29300
AT1G13390
AT1G18550
AT5G16220
AT4G37330
AT3G21890
AT2G27210
AT4G10910
AT4G38040
AT5G40960
AT5G38140
AT2G44380
AT3G04690
AT4G35600
AT5G55550
AT4G26980
AT5G53486
AT3G56190
AT4G00150
AT1G03090
AT2G11851
AT3G20790
AT3G45240
AT2G25900
AT2G33390
AT3G23510
AT2G35210
AT5G18280
AT1G10370
AT4G17910
AT5G07020
AT4G39670
AT2G26850
AT5G14410
AT5G20350
AT2G17410
AT5G57400
AT1G10747
AT3G05410
AT2G25110
AT1G18740
AT5G45970
AT3G51580
AT5G03230
AT3G12170
AT4G38650
AT3G55970
AT5G02460
AT5G13550
AT5G33290
AT4G04570
AT1G23380
AT2G02820
AT5G62640
AT3G57710
AT3G60961
AT3G59250
AT3G07810
AT4G16165
AT2G43945
AT5G15740
AT3G01250
AT1G18700
AT5G51720
AT1G74020
AT1G58410
AT1G77850
AT5G10630
AT1G72790
AT4G20440
AT3G19870
AT4G01870
AT3G53990
AT1G30814
AT3G44300
AT4G00390
AT1G70230
AT3G58900
AT2G36190
AT3G15690
AT3G20930
AT3G51760
AT2G16190
AT1G76800
AT2G19530
AT5G52830
AT4G11140
AT5G07630
AT1G54540
AT5G47110
AT3G47490
AT3G28980
AT4G13650
AT3G04550
AT3G53210
AT3G24350
AT5G24080
AT5G47120
AT4G08685
AT4G00480
AT3G32920
AT1G72560
AT4G08870
AT2G23620
AT3G30300
AT4G13450
AT2G29430
AT1G11080
AT4G14950
AT3G60050
AT5G64700
AT2G38090
AT5G17600
AT1G06060
AT2G02010
AT5G19172
AT4G31210
AT3G62020
AT1G77145
AT5G46740
AT5G12040
AT1G31750
AT4G02290
AT4G16144
AT5G45650
AT1G19960
AT5G39080
AT3G09700
AT2G19930
AT5G10180
AT1G73550
AT3G43700
AT1G78490
AT5G23740
AT4G21745
AT3G52660
AT3G58110
AT3G14530
AT3G26740
AT2G16090
AT5G35730
AT5G59500
AT2G03980
AT1G53282
AT3G20470
AT1G03850
AT4G12720
AT3G56180
AT2G20400
AT1G30757
AT1G53165
AT1G51800
AT3G07890
AT4G23010
AT5G43650
AT5G44420
AT2G29190
AT4G10970
AT4G21270
AT5G46230
AT1G34150
AT3G26290
AT5G23830
AT5G07430
AT5G20200
AT2G01913
AT2G37840
AT3G47070
AT4G21860
AT2G40580
AT5G07380
AT1G08650
AT4G25960
AT4G14030
AT4G22720
AT1G61380
AT3G26900
AT3G61850
AT2G21210
AT1G67470
AT4G11720
AT2G03820
AT4G30280
AT1G15310
AT1G65320
AT1G74130
AT5G61960
AT5G08230
AT1G16850
AT1G67265
AT1G78320
AT5G18600
AT1G15080
AT4G32120
AT4G33540
AT3G53220
AT2G47270
AT3G63190
AT3G52580
AT4G04880
AT5G14270
AT4G24660
AT1G61800
AT2G14100
AT5G41140
AT2G44578
AT4G34280
AT1G65150
AT4G19210
AT1G02890
AT1G53760
AT3G55610
AT5G54840
AT5G54200
AT1G52140
AT1G03920
AT5G45560
AT5G26742
AT3G21640
AT5G15020
AT4G11830
AT4G13230
AT4G18150
AT3G47220
AT2G36970
AT5G61370
AT5G43518
AT3G14220
AT3G02120
AT5G37020
AT1G07640
AT3G06820
AT4G26190
```
