## Supplementary material for "A comprehensive map of preferentially located motifs reveals distinct proximal *cis*-regulatory elements in plants": TATTTTTA_containing_gene_set.txt

```
#Occurences of TATTTTTA between 4 and 16 (positions relative to the transcription start site)
#131 sequences with TATTTTTA in this interval
#0.64% of the sequences in promoter set with TATTTTTA (set with 20573 sequences)
AT3G62590
AT3G60180
AT4G11140
AT3G03920
AT4G31210
AT1G48300
AT1G78320
AT5G11000
AT5G10070
AT1G55260
AT2G15695
AT5G38140
AT1G65150
AT2G19400
AT5G13550
AT5G19172
AT4G23460
AT5G61370
AT2G21210
AT3G19870
AT5G54200
AT3G53210
AT5G42660
AT2G23630
AT1G53282
AT1G34320
AT1G54990
AT4G08870
AT3G51580
AT3G53170
AT2G35210
AT2G25110
AT4G28310
AT5G20200
AT1G65920
AT5G01780
AT3G26740
AT5G61960
AT1G08650
AT2G25690
AT2G26850
AT3G01250
AT1G72790
AT5G19730
AT5G46230
AT4G00820
AT2G45110
AT5G44420
AT1G30814
AT5G63480
AT1G23380
AT1G65310
AT1G06060
AT2G36190
AT5G52660
AT4G28270
AT4G32120
AT5G26960
AT3G03910
AT1G67148
AT1G49570
AT2G43945
AT4G19210
AT1G20850
AT4G29300
AT1G34150
AT5G64580
AT5G26717
AT5G20350
AT1G67265
AT2G36970
AT3G16190
AT1G18550
AT3G09930
AT5G45560
AT1G16850
AT1G49910
AT3G14870
AT1G15080
AT4G04880
AT3G45240
AT4G13230
AT4G30280
AT5G33210
AT5G53486
AT2G23620
AT2G24030
AT4G11830
AT5G15020
AT5G60590
AT1G31720
AT1G53760
AT2G19530
AT3G07810
AT2G19930
AT4G26555
AT2G02400
AT3G53990
AT2G26010
AT3G20790
AT5G57900
AT3G45242
AT4G39890
AT1G27910
AT1G61380
AT5G18600
AT1G66820
AT4G08770
AT3G60961
AT1G10750
AT5G54490
AT5G26742
AT1G10747
AT4G22720
AT5G10630
AT4G36710
AT5G22500
AT2G02850
AT5G52882
AT1G21100
AT1G02890
AT4G16260
AT5G12940
AT3G12170
AT1G77850
AT3G52580
AT1G34047
AT1G19960
AT3G05950
AT5G02460
AT5G39080
```
