## Supplementary material for "A comprehensive map of preferentially located motifs reveals distinct proximal *cis*-regulatory elements in plants": TATTTTTC_containing_gene_set.txt

```
#Occurences of TATTTTTC between -1 and 29 (positions relative to the transcription start site)
#191 sequences with TATTTTTC in this interval
#0.93% of the sequences in promoter set with TATTTTTC (set with 20573 sequences)
AT4G19390
AT1G65610
AT4G33100
AT3G21640
AT2G04660
AT2G41970
AT3G25760
AT5G59500
AT5G17760
AT5G61140
AT5G67380
AT4G17670
AT3G05060
AT2G14095
AT1G07725
AT1G64450
AT2G14710
AT1G52565
AT3G09970
AT1G70890
AT1G24050
AT1G17280
AT1G14760
AT1G13280
AT1G14440
AT1G54990
AT5G15230
AT5G14410
AT5G39960
AT2G43560
AT1G72790
AT1G19830
AT3G28790
AT1G10660
AT4G36030
AT1G08000
AT5G08640
AT1G66390
AT4G29570
AT5G47120
AT1G20490
AT5G14430
AT5G66610
AT1G74420
AT5G45650
AT2G02480
AT4G13420
AT5G65990
AT1G29640
AT1G72560
AT2G11851
AT2G38090
AT2G06255
AT4G16780
AT5G43750
AT5G61960
AT4G38650
AT5G23903
AT3G47070
AT3G23200
AT3G47800
AT4G16480
AT3G59920
AT5G63520
AT3G22160
AT5G59305
AT5G43650
AT5G47890
AT2G03530
AT5G53190
AT2G13790
AT5G54250
AT3G58110
AT3G23510
AT2G07560
AT3G06640
AT5G23380
AT1G03920
AT4G39270
AT5G26980
AT4G34040
AT4G18150
AT1G13980
AT2G23320
AT1G11080
AT5G08540
AT3G57520
AT5G15740
AT3G10960
AT1G60140
AT4G21860
AT3G56180
AT5G63540
AT2G02010
AT3G47220
AT4G12720
AT3G04550
AT5G64430
AT5G57400
AT3G21800
AT4G06744
AT4G25110
AT4G33030
AT3G07890
AT3G56080
AT4G20440
AT5G11790
AT2G44380
AT5G10240
AT5G61360
AT3G61850
AT5G46580
AT3G12090
AT3G44300
AT2G16190
AT3G07110
AT3G11650
AT5G26240
AT5G46740
AT3G59030
AT3G14530
AT2G40580
AT2G46530
AT3G11470
AT1G20770
AT1G65070
AT5G66000
AT2G19450
AT3G62190
AT5G50150
AT4G16140
AT2G16050
AT5G21010
AT2G28240
AT3G60690
AT4G02630
AT1G66200
AT1G07985
AT1G56150
AT1G07640
AT4G22110
AT5G34940
AT5G61970
AT2G02720
AT4G02130
AT1G04330
AT4G10050
AT1G78590
AT1G12650
AT2G26690
AT3G26960
AT2G34150
AT5G51720
AT5G57270
AT3G20330
AT1G03790
AT3G01820
AT3G14550
AT3G09400
AT2G17780
AT4G13450
AT3G19950
AT5G58570
AT5G08535
AT1G33720
AT5G23910
AT2G34490
AT2G13295
AT5G01820
AT3G48900
AT4G13650
AT3G08910
AT3G11880
AT1G66855
AT3G56190
AT1G69780
AT3G52800
AT5G62340
AT4G29740
AT3G04950
AT3G58900
AT4G34660
AT1G42440
AT5G20490
AT1G49300
AT4G03945
AT3G48170
AT1G79150
AT1G31750
AT1G18020
AT5G52530
```
