## Supplementary material for "A comprehensive map of preferentially located motifs reveals distinct proximal *cis*-regulatory elements in plants": TCAA_containing_gene_set.txt

```
#Occurences of TCAA between 1 and 5 (positions relative to the transcription start site)
#2478 sequences with TCAA in this interval
#12.04% of the sequences in promoter set with TCAA (set with 20573 sequences)
AT1G53910
AT2G33580
AT3G28600
AT5G25360
AT3G12140
AT2G43018
AT3G12290
AT3G10260
AT5G06060
AT1G05020
AT3G20865
AT3G62880
AT2G36220
AT2G44250
AT3G54540
AT1G31070
AT5G13820
AT1G31440
AT2G04080
AT3G03940
AT5G63135
AT2G30330
AT3G26000
AT4G11300
AT1G67030
AT1G79000
AT5G24352
AT2G30900
AT3G07420
AT1G30860
AT1G27050
AT5G56260
AT1G42430
AT1G58983
AT4G40050
AT5G64960
AT4G33880
AT5G18100
AT3G05630
AT5G01120
AT4G39610
AT3G46270
AT2G24050
AT2G26210
AT3G63160
AT5G46520
AT1G44160
AT1G06550
AT1G16030
AT5G08080
AT5G09225
AT3G14610
AT2G45770
AT5G13950
AT1G35490
AT5G39510
AT3G58580
AT4G38440
AT3G57190
AT2G44520
AT5G50320
AT1G47740
AT3G01513
AT1G63910
AT5G49810
AT4G33467
AT4G29000
AT2G23740
AT4G33760
AT5G53890
AT3G01910
AT4G37790
AT5G40280
AT1G61970
AT1G52618
AT3G52760
AT5G65180
AT1G51340
AT5G50750
AT1G55520
AT4G02690
AT1G34046
AT4G34260
AT1G26798
AT1G67856
AT5G24210
AT3G09600
AT5G26110
AT1G11880
AT2G30960
AT4G32440
AT4G27652
AT3G66654
AT2G33740
AT5G50000
AT2G23600
AT3G46870
AT3G18990
AT2G31810
AT4G04880
AT1G78470
AT5G40600
AT5G61880
AT5G66880
AT3G26950
AT4G30662
AT5G24990
AT1G24570
AT4G31930
AT2G28570
AT1G18290
AT4G05120
AT1G65410
AT5G08650
AT1G71810
AT5G39940
AT3G54040
AT3G46980
AT2G31210
AT5G04260
AT3G58830
AT4G23890
AT1G80000
AT1G30080
AT2G25930
AT5G63890
AT1G64340
AT1G68540
AT1G75710
AT2G31680
AT2G19540
AT4G12400
AT3G26050
AT4G39510
AT1G22985
AT3G23830
AT2G48121
AT3G58670
AT4G14605
AT3G60740
AT3G22780
AT1G77230
AT5G49900
AT4G28025
AT4G13395
AT2G39851
AT2G20650
AT5G02240
AT4G00220
AT5G64420
AT4G20440
AT5G50130
AT4G08867
AT5G60860
AT1G33612
AT5G41180
AT3G17910
AT1G57590
AT4G08850
AT1G17330
AT3G13433
AT5G53360
AT1G12820
AT3G06640
AT5G26660
AT2G37220
AT1G50430
AT1G12810
AT5G01450
AT1G47750
AT3G54500
AT1G09130
AT5G66350
AT3G11690
AT2G32120
AT5G45095
AT3G13910
AT3G50330
AT5G66460
AT5G56650
AT1G11840
AT3G57010
AT4G35987
AT1G34130
AT2G19170
AT5G13550
AT1G22530
AT4G04330
AT1G51220
AT1G65390
AT2G36130
AT5G64410
AT3G57270
AT2G41225
AT5G50090
AT5G14760
AT3G05760
AT1G03445
AT4G04614
AT1G53645
AT1G02570
AT2G35820
AT3G04600
AT1G35680
AT5G55120
AT1G59720
AT4G18370
AT2G30766
AT3G46320
AT4G30010
AT4G34600
AT5G50900
AT5G42340
AT1G80950
AT3G56410
AT4G33960
AT2G16570
AT4G32520
AT3G60330
AT3G02250
AT1G34065
AT1G17160
AT1G68910
AT4G12460
AT1G20110
AT5G02460
AT3G59550
AT5G17000
AT3G22110
AT3G14150
AT1G14430
AT2G23000
AT2G23940
AT1G09040
AT5G21970
AT5G46110
AT5G11580
AT2G15025
AT5G47350
AT5G60960
AT3G52420
AT4G18395
AT1G52550
AT2G30870
AT5G02890
AT5G10810
AT5G07440
AT3G03980
AT3G10930
AT5G48800
AT1G76710
AT5G50870
AT4G35520
AT1G48100
AT1G23410
AT1G63250
AT5G25080
AT3G13160
AT3G20740
AT5G14030
AT2G39270
AT4G15920
AT4G25010
AT3G15620
AT5G22840
AT1G58350
AT5G07370
AT3G28840
AT5G53550
AT3G50160
AT1G54350
AT5G22470
AT1G15030
AT1G12770
AT1G04400
AT2G46310
AT1G67700
AT4G37670
AT3G57180
AT1G44820
AT1G68935
AT4G34710
AT1G13609
AT4G29690
AT2G27760
AT2G13900
AT5G58270
AT2G42180
AT4G20170
AT3G22430
AT5G04040
AT3G03970
AT3G61280
AT5G64790
AT2G04220
AT2G23130
AT5G57780
AT4G18610
AT3G24093
AT5G06600
AT2G35020
AT3G02700
AT4G34290
AT3G03272
AT3G29780
AT5G20730
AT4G37590
AT4G22810
AT3G18030
AT5G03170
AT1G01225
AT4G33590
AT4G22700
AT1G17010
AT1G67035
AT3G23200
AT1G14020
AT1G78920
AT5G65440
AT1G76210
AT1G73980
AT5G14800
AT4G25070
AT1G14280
AT4G09990
AT4G39100
AT4G32140
AT1G63300
AT5G07690
AT2G14247
AT5G26260
AT5G37320
AT5G23440
AT4G20400
AT3G49850
AT1G07300
AT4G35940
AT3G57100
AT5G44210
AT2G38025
AT2G39170
AT5G27430
AT2G21045
AT1G21920
AT1G04470
AT2G32260
AT3G16140
AT1G69070
AT5G35210
AT3G18440
AT4G22110
AT4G24890
AT4G09670
AT4G20325
AT3G56900
AT1G75760
AT3G26430
AT2G18330
AT5G60160
AT1G02560
AT3G45700
AT2G03310
AT1G53580
AT5G07580
AT4G17650
AT2G43750
AT1G60190
AT1G05210
AT1G27120
AT1G72060
AT4G22350
AT2G47230
AT2G17530
AT4G25910
AT2G35980
AT5G43980
AT4G19185
AT5G17990
AT4G11570
AT1G05835
AT5G59770
AT2G44578
AT2G44525
AT4G32130
AT5G07450
AT2G23100
AT1G07180
AT1G44780
AT2G04240
AT5G63320
AT1G32160
AT3G43300
AT3G19660
AT5G18730
AT1G74440
AT2G25790
AT4G32430
AT4G29990
AT1G27410
AT5G20280
AT2G43680
AT3G28470
AT5G26120
AT1G50920
AT3G02030
AT2G34050
AT4G08170
AT2G30590
AT5G01290
AT1G13220
AT2G35370
AT5G53490
AT5G49350
AT3G47340
AT4G01037
AT4G32785
AT2G36880
AT5G60360
AT4G13540
AT5G57740
AT1G64520
AT3G15120
AT4G11560
AT1G20540
AT1G56045
AT3G47080
AT1G74050
AT5G12860
AT5G19473
AT5G06460
AT4G31770
AT3G24020
AT4G16480
AT2G44640
AT1G35720
AT5G41460
AT3G48330
AT3G16110
AT2G01470
AT3G18220
AT4G20380
AT3G15820
AT4G34670
AT1G28660
AT1G02816
AT5G03390
AT2G40630
AT5G11740
AT2G01140
AT2G22420
AT5G27330
AT3G10840
AT4G35680
AT1G73870
AT1G10610
AT2G22370
AT1G75280
AT1G26180
AT3G11640
AT1G61900
AT5G19750
AT1G71890
AT2G37760
AT4G14520
AT4G30170
AT4G24750
AT1G15180
AT4G10265
AT4G17890
AT1G11740
AT5G19110
AT4G14360
AT2G42900
AT5G15150
AT2G40410
AT3G17310
AT1G04040
AT2G27510
AT5G64320
AT5G40370
AT5G45040
AT1G10280
AT4G17360
AT4G21160
AT1G48600
AT5G23610
AT1G12640
AT3G10540
AT5G16453
AT2G39210
AT4G35090
AT3G62050
AT1G27840
AT4G13550
AT1G18750
AT3G63090
AT3G18610
AT1G01690
AT1G47820
AT5G51450
AT5G09310
AT3G14000
AT3G18980
AT1G15690
AT5G49940
AT1G80670
AT1G76250
AT3G60810
AT4G14365
AT2G32950
AT4G35550
AT1G08130
AT3G55310
AT2G33050
AT3G15520
AT5G23450
AT3G30841
AT3G08000
AT2G04378
AT2G40770
AT3G02460
AT5G41810
AT4G26950
AT4G02450
AT3G52960
AT1G75680
AT5G16040
AT1G73640
AT2G42500
AT2G47910
AT3G04400
AT3G16090
AT2G35790
AT5G52050
AT5G43290
AT4G32175
AT5G62200
AT3G42473
AT3G09940
AT1G27650
AT5G11790
AT2G23390
AT2G01870
AT2G27228
AT4G29660
AT3G23550
AT1G68190
AT1G08910
AT2G17040
AT1G79120
AT3G28223
AT5G63700
AT5G62570
AT1G23010
AT1G49010
AT1G17220
AT4G27050
AT3G43440
AT3G13432
AT5G16010
AT4G28780
AT1G07900
AT3G46810
AT1G28140
AT3G14040
AT4G15640
AT3G63220
AT2G46610
AT5G17440
AT1G09995
AT2G20930
AT4G10470
AT4G25680
AT5G47220
AT3G48380
AT5G61910
AT5G64860
AT3G02770
AT2G22970
AT4G11880
AT2G46225
AT4G21110
AT1G33030
AT2G34690
AT2G26060
AT1G01400
AT1G75200
AT1G06280
AT5G11600
AT3G10720
AT3G29970
AT3G54620
AT1G02970
AT1G52290
AT3G50220
AT3G20020
AT4G30530
AT2G26000
AT1G32240
AT5G57280
AT3G05070
AT1G44900
AT2G24600
AT4G31610
AT3G02750
AT4G17060
AT1G27540
AT2G30505
AT1G02960
AT2G03370
AT3G14310
AT5G24060
AT3G52160
AT5G49950
AT4G10140
AT5G48160
AT2G24210
AT3G07780
AT1G31330
AT1G06475
AT2G44020
AT1G68310
AT2G46910
AT5G38720
AT5G11200
AT2G42750
AT5G55132
AT5G43300
AT3G21650
AT1G19010
AT1G70230
AT5G57400
AT5G23380
AT1G32310
AT1G67290
AT5G42940
AT4G02485
AT3G02875
AT5G19530
AT5G64490
AT2G03740
AT4G01883
AT5G48090
AT5G20500
AT1G29270
AT4G40045
AT5G44005
AT4G27110
AT4G34215
AT1G15620
AT2G03760
AT5G38590
AT3G52870
AT5G61170
AT3G02840
AT1G27710
AT5G54970
AT1G26110
AT3G15630
AT1G61860
AT1G06380
AT5G56630
AT5G37500
AT3G18230
AT5G19151
AT4G39925
AT4G04800
AT5G54880
AT3G25170
AT4G33270
AT2G18110
AT5G16070
AT4G17410
AT1G20370
AT5G22510
AT3G60480
AT1G34640
AT2G29980
AT2G44380
AT3G19240
AT5G41080
AT3G18960
AT5G37980
AT4G38230
AT1G06090
AT1G07050
AT1G30630
AT2G33860
AT2G45130
AT1G66080
AT5G66310
AT3G54010
AT1G74055
AT2G33540
AT1G01820
AT4G36910
AT2G25409
AT2G22190
AT4G29330
AT1G15410
AT3G22210
AT2G26800
AT2G01330
AT2G34640
AT5G63930
AT4G01350
AT5G51980
AT3G47210
AT3G61520
AT1G02130
AT1G68330
AT5G50290
AT5G55760
AT5G25610
AT1G55480
AT4G27680
AT1G05840
AT5G51110
AT3G52990
AT2G26670
AT1G11710
AT2G15270
AT2G14540
AT1G04940
AT2G36330
AT1G66150
AT1G29465
AT3G48520
AT2G17340
AT4G37270
AT5G39790
AT1G67440
AT1G57680
AT4G39955
AT5G12180
AT5G42090
AT5G25060
AT5G16400
AT3G63460
AT3G48070
AT1G54780
AT1G10690
AT4G39070
AT5G01380
AT2G36110
AT4G16490
AT1G12845
AT3G20650
AT4G00170
AT1G07870
AT4G27700
AT2G32170
AT3G50620
AT3G58350
AT5G18190
AT1G43171
AT3G03110
AT5G47040
AT2G23450
AT4G31950
AT5G52545
AT5G08520
AT3G55970
AT5G11640
AT5G35530
AT2G36810
AT2G42620
AT5G54710
AT4G34940
AT2G33600
AT2G27630
AT2G21120
AT2G47440
AT5G41210
AT1G20920
AT1G31930
AT2G27920
AT1G67970
AT2G40160
AT1G54290
AT3G27390
AT2G39630
AT4G14960
AT4G23760
AT3G54710
AT1G52030
AT5G63370
AT2G26150
AT2G03670
AT2G45450
AT5G13080
AT5G14320
AT3G20310
AT5G65920
AT2G44860
AT5G53870
AT3G19030
AT3G59845
AT3G04030
AT3G23530
AT4G17150
AT5G52220
AT1G31460
AT2G29660
AT5G22060
AT3G09320
AT5G25800
AT1G49990
AT2G04025
AT1G55320
AT3G48600
AT4G14315
AT5G16080
AT5G45170
AT4G35260
AT1G09815
AT1G52980
AT4G23140
AT1G06580
AT2G21860
AT5G42230
AT2G40460
AT1G64650
AT1G68430
AT5G03140
AT2G29510
AT2G31560
AT3G13550
AT1G80920
AT3G58170
AT1G10220
AT2G40490
AT3G24510
AT5G55130
AT4G19690
AT1G23040
AT4G36210
AT3G13898
AT1G15010
AT4G29980
AT2G43550
AT4G36120
AT1G52930
AT4G12480
AT1G74020
AT1G17360
AT2G22240
AT5G14330
AT4G30210
AT1G77682
AT5G25510
AT1G47420
AT3G03630
AT3G58810
AT1G68795
AT1G19120
AT5G07010
AT3G54300
AT5G40500
AT4G17800
AT5G45110
AT2G33855
AT1G18320
AT4G39030
AT5G02670
AT5G11670
AT2G24860
AT5G26700
AT3G57240
AT5G57100
AT4G08790
AT1G02770
AT3G09110
AT3G13990
AT2G33793
AT5G10690
AT5G56370
AT1G76850
AT4G34440
AT4G00150
AT3G63280
AT1G16350
AT3G51320
AT3G07310
AT5G15350
AT4G34400
AT3G13570
AT3G60130
AT3G29430
AT4G31940
AT5G23950
AT5G04830
AT3G05910
AT5G27540
AT1G66020
AT4G38700
AT5G09480
AT2G05710
AT1G23820
AT4G22150
AT4G24190
AT1G70880
AT5G20630
AT1G69570
AT4G14100
AT3G56110
AT2G43610
AT1G19080
AT4G30760
AT3G23340
AT4G19410
AT4G39850
AT4G21720
AT3G18280
AT5G45130
AT2G44350
AT5G48210
AT3G61850
AT5G55950
AT1G71220
AT5G59180
AT5G54855
AT2G48120
AT4G23800
AT5G35603
AT2G45380
AT3G52930
AT3G44150
AT1G30480
AT5G19330
AT5G52010
AT2G32520
AT1G69920
AT4G38730
AT2G29480
AT1G31600
AT5G65770
AT1G12900
AT2G43670
AT2G01735
AT5G65207
AT5G05270
AT1G21140
AT3G48340
AT1G15880
AT1G72900
AT1G25550
AT5G59730
AT3G28917
AT3G14620
AT2G35600
AT4G37830
AT3G29020
AT1G78460
AT3G03020
AT2G39430
AT1G72310
AT5G47320
AT1G59730
AT1G78290
AT3G57430
AT1G16290
AT5G11700
AT1G55050
AT3G02430
AT5G59830
AT2G13360
AT1G18740
AT5G39530
AT3G21400
AT1G61800
AT1G28110
AT5G58230
AT2G01250
AT3G57530
AT1G54030
AT1G01910
AT1G77140
AT2G41810
AT3G55060
AT1G52260
AT2G42300
AT3G07270
AT3G11810
AT4G10613
AT3G59570
AT2G30390
AT5G44070
AT3G46230
AT1G15470
AT1G21930
AT4G36540
AT2G42840
AT1G64860
AT4G21430
AT1G74840
AT2G32340
AT5G03760
AT3G19710
AT3G44280
AT3G25660
AT2G28305
AT3G06650
AT5G58510
AT1G79940
AT2G07280
AT1G29330
AT2G29760
AT2G38185
AT5G24660
AT1G53250
AT1G80980
AT2G13610
AT1G62970
AT4G32720
AT3G03160
AT3G01326
AT5G24520
AT1G70000
AT1G22250
AT4G37020
AT3G49580
AT3G10060
AT1G04270
AT3G26618
AT1G68560
AT5G60450
AT3G09430
AT1G73150
AT5G17670
AT4G40040
AT5G54240
AT3G22900
AT1G12410
AT5G59380
AT1G79620
AT1G12580
AT1G15110
AT3G28700
AT3G46900
AT4G10500
AT5G60230
AT3G20370
AT3G60350
AT1G03600
AT3G10210
AT2G23755
AT5G45050
AT5G51020
AT2G30280
AT3G16260
AT1G79180
AT5G26760
AT2G21440
AT5G38895
AT5G15330
AT4G39260
AT1G14420
AT3G09032
AT2G27180
AT1G05610
AT5G49520
AT5G53250
AT1G16670
AT3G29280
AT1G72590
AT2G37090
AT2G02850
AT5G47580
AT5G39500
AT1G56710
AT5G13210
AT1G24190
AT1G56700
AT1G11790
AT1G44760
AT4G12450
AT5G11810
AT5G54145
AT3G17620
AT5G52750
AT1G61380
AT3G06560
AT3G02940
AT2G40820
AT2G31660
AT5G27395
AT2G01540
AT5G22290
AT5G10310
AT1G26450
AT5G44520
AT1G54740
AT2G31870
AT3G62610
AT2G40475
AT3G07170
AT1G23580
AT1G11925
AT2G32940
AT1G30050
AT4G04030
AT2G29910
AT4G33380
AT2G32910
AT3G03780
AT2G41450
AT1G64740
AT3G44380
AT1G08640
AT5G53130
AT1G26550
AT1G70895
AT5G22050
AT5G14040
AT1G11760
AT1G28340
AT4G12310
AT1G71260
AT1G20160
AT1G26600
AT1G78150
AT1G11950
AT2G34850
AT1G78050
AT2G04040
AT1G47640
AT1G16390
AT1G49640
AT4G17730
AT1G73080
AT5G39865
AT5G60460
AT5G39800
AT5G54280
AT1G17120
AT3G63080
AT1G27695
AT3G09035
AT5G06240
AT1G77580
AT2G24200
AT1G28815
AT1G34180
AT2G37390
AT4G24550
AT1G07310
AT1G04390
AT5G24130
AT4G24110
AT1G59510
AT4G36850
AT1G32330
AT2G01640
AT1G31817
AT4G12490
AT5G13510
AT3G03920
AT1G55200
AT1G60070
AT1G80460
AT3G01360
AT2G29880
AT3G63380
AT2G47550
AT3G23790
AT4G02140
AT4G09510
AT4G29870
AT5G43070
AT2G47920
AT1G04420
AT3G58900
AT5G63860
AT5G18000
AT5G06070
AT1G03900
AT4G38470
AT3G02570
AT5G08500
AT3G27540
AT3G12200
AT1G16430
AT5G64830
AT3G07425
AT4G34138
AT1G07890
AT2G45660
AT5G55440
AT1G03080
AT1G13020
AT4G39960
AT4G21390
AT1G59218
AT3G08730
AT1G48090
AT5G65470
AT1G29590
AT5G07120
AT2G32320
AT5G41360
AT5G53570
AT5G59590
AT1G62480
AT3G56340
AT4G27940
AT3G04520
AT5G14510
AT3G48430
AT5G21910
AT3G56000
AT1G19790
AT4G26840
AT5G39340
AT1G54060
AT1G04910
AT1G60390
AT1G79260
AT5G46240
AT4G35430
AT1G14290
AT4G18190
AT1G52380
AT4G11260
AT1G65620
AT4G25180
AT2G16405
AT1G66940
AT5G06910
AT2G02060
AT5G54430
AT5G10230
AT2G34240
AT2G31410
AT1G47670
AT5G48670
AT5G66410
AT2G41835
AT1G76660
AT3G09570
AT1G78200
AT1G73650
AT4G35800
AT2G34220
AT2G01175
AT3G13350
AT3G22530
AT3G09350
AT5G43400
AT4G20870
AT1G32780
AT5G02040
AT1G17340
AT3G53240
AT2G04845
AT5G12080
AT3G54390
AT2G37690
AT1G13380
AT1G08315
AT1G32210
AT1G22230
AT1G72920
AT1G67635
AT2G23260
AT1G09245
AT5G03560
AT2G30310
AT5G01230
AT4G30650
AT5G16460
AT3G18240
AT2G27140
AT5G38344
AT5G15450
AT5G42660
AT5G60940
AT3G27670
AT1G52640
AT1G65660
AT5G43950
AT5G50430
AT1G22885
AT2G06420
AT5G23010
AT4G33690
AT2G35680
AT3G50370
AT2G41600
AT3G10110
AT1G17370
AT3G07580
AT1G75860
AT1G48635
AT2G42790
AT5G37630
AT5G14970
AT4G25080
AT3G18630
AT1G72890
AT4G18140
AT4G16580
AT5G49760
AT2G40110
AT5G41750
AT1G26340
AT3G12390
AT5G40170
AT5G08360
AT5G04360
AT3G13470
AT1G61780
AT3G46450
AT5G23220
AT4G38190
AT5G20885
AT4G04930
AT3G06050
AT4G02350
AT3G03690
AT3G61390
AT3G27220
AT1G63750
AT3G12830
AT4G37120
AT4G12890
AT1G73590
AT1G14620
AT3G22890
AT3G62960
AT5G59050
AT5G66005
AT1G49032
AT3G12410
AT1G68630
AT5G57180
AT1G08480
AT5G13690
AT2G32560
AT5G62575
AT2G16210
AT1G07010
AT1G79910
AT2G37435
AT3G04530
AT2G21500
AT3G23480
AT2G21180
AT3G21420
AT4G20095
AT3G03600
AT3G21670
AT1G67560
AT5G20160
AT5G01360
AT3G62330
AT5G18030
AT3G01810
AT4G01660
AT3G28980
AT5G44530
AT2G40060
AT3G14740
AT2G41650
AT1G06490
AT3G60370
AT5G06310
AT1G12050
AT1G67230
AT5G58250
AT2G04045
AT1G60095
AT3G05890
AT3G57830
AT1G02335
AT2G31840
AT4G25410
AT2G41070
AT2G20680
AT5G17010
AT3G28480
AT4G24265
AT1G73600
AT1G49880
AT2G42680
AT2G03720
AT1G35220
AT1G47830
AT3G50190
AT2G46130
AT5G60548
AT1G10210
AT2G37880
AT4G20310
AT5G11440
AT5G19850
AT2G16930
AT5G18760
AT2G41830
AT4G14600
AT4G16141
AT5G26030
AT3G13180
AT1G70420
AT1G47278
AT1G26920
AT1G12360
AT5G43440
AT1G01930
AT2G22050
AT5G24020
AT1G03200
AT2G35670
AT1G05100
AT2G23630
AT3G15760
AT1G47610
AT4G35040
AT5G49000
AT4G35780
AT1G66120
AT1G15590
AT4G31160
AT3G61990
AT1G06148
AT1G08370
AT5G60790
AT1G14790
AT4G34540
AT3G22170
AT5G23960
AT4G31120
AT5G18580
AT2G45400
AT3G60960
AT5G40970
AT4G04632
AT1G48110
AT2G47630
AT3G54460
AT1G29060
AT3G55920
AT1G79040
AT3G49800
AT3G18050
AT3G23890
AT1G44770
AT1G54020
AT5G41410
AT5G06930
AT4G08330
AT5G12470
AT3G54580
AT5G03210
AT1G58684
AT2G12280
AT3G17120
AT3G56730
AT4G28590
AT5G08335
AT1G48570
AT1G31310
AT2G46960
AT5G45890
AT2G28410
AT5G01950
AT1G62150
AT2G43730
AT1G32260
AT1G17110
AT1G42480
AT1G24764
AT2G21237
AT4G28840
AT5G63595
AT5G48545
AT3G53560
AT1G58280
AT3G50910
AT1G43667
AT5G49400
AT2G25850
AT1G21695
AT2G22590
AT1G66920
AT1G27740
AT1G71490
AT5G03230
AT2G46770
AT4G25960
AT1G70770
AT4G00120
AT3G55860
AT3G48990
AT3G15680
AT1G24147
AT1G22460
AT1G70950
AT1G62800
AT5G65840
AT2G23460
AT2G19590
AT5G42540
AT4G13750
AT2G48150
AT1G73820
AT4G09770
AT3G18370
AT2G45280
AT3G07060
AT4G38540
AT5G45010
AT5G49510
AT5G08400
AT5G43745
AT1G71380
AT4G21620
AT5G59613
AT5G57370
AT1G71170
AT3G49250
AT2G38870
AT2G44410
AT2G20750
AT4G31530
AT4G35850
AT5G21060
AT3G52850
AT5G25265
AT1G67400
AT1G09310
AT2G24090
AT2G17305
AT2G46750
AT3G08020
AT5G15710
AT2G18280
AT4G29830
AT2G32470
AT1G31340
AT3G07430
AT3G46690
AT1G72020
AT2G39200
AT1G29400
AT1G60890
AT2G25280
AT5G05987
AT5G23670
AT2G01120
AT5G37350
AT4G35650
AT1G35400
AT1G23150
AT3G51790
AT2G01560
AT4G23050
AT5G63990
AT2G34810
AT1G66140
AT5G15800
AT2G18938
AT1G33990
AT2G03667
AT3G09680
AT2G43390
AT1G79430
AT2G38010
AT1G08820
AT5G59810
AT3G52060
AT3G59420
AT3G18010
AT3G24320
AT2G17670
AT3G49220
AT4G33120
AT5G10910
AT4G02050
AT3G55410
AT1G04350
AT2G46600
AT1G79510
AT2G24700
AT4G14060
AT4G11680
AT5G25130
AT1G48130
AT1G53460
AT4G38210
AT2G43255
AT2G18730
AT5G49850
AT3G12740
AT1G45207
AT1G35140
AT2G18210
AT1G72600
AT3G49490
AT2G41750
AT4G33910
AT3G54180
AT4G11240
AT5G65890
AT3G05080
AT1G56420
AT4G21830
AT3G46010
AT1G51070
AT3G03480
AT2G29700
AT5G38470
AT1G20870
AT4G31130
AT1G79020
AT1G04070
AT2G22900
AT5G48920
AT4G24050
AT3G55700
AT2G18700
AT2G36050
AT1G66980
AT1G01100
AT2G14260
AT1G79310
AT4G02040
AT2G16460
AT1G34270
AT5G67260
AT2G19640
AT5G13490
AT5G63490
AT5G42785
AT2G46150
AT5G17020
AT5G23680
AT1G44910
AT1G54710
AT5G55830
AT2G46830
AT4G21450
AT1G11850
AT5G44640
AT4G12240
AT3G08640
AT1G20630
AT2G35130
AT5G40780
AT5G54840
AT2G29750
AT2G47930
AT2G26240
AT3G55677
AT1G54440
AT3G26710
AT2G19850
AT3G27100
AT1G59540
AT2G14620
AT4G01150
AT5G53010
AT2G44560
AT4G13670
AT3G29630
AT1G60230
AT2G16200
AT5G63225
AT3G27740
AT1G21950
AT2G26770
AT4G27840
AT1G56350
AT5G02800
AT4G20960
AT5G50340
AT1G68370
AT4G25800
AT1G77760
AT1G60650
AT4G15180
AT4G31200
AT5G19790
AT1G25210
AT4G23940
AT1G48980
AT4G32660
AT2G25070
AT1G50420
AT1G10588
AT5G18200
AT1G26570
AT4G16140
AT2G11851
AT1G48630
AT1G05575
AT4G30900
AT5G22560
AT5G28610
AT5G54810
AT5G27930
AT1G78380
AT1G17600
AT5G59990
AT3G16420
AT1G05385
AT5G61412
AT5G62930
AT4G36400
AT1G52730
AT5G14910
AT4G10040
AT5G46330
AT1G19310
AT2G39030
AT3G11402
AT4G15415
AT1G19800
AT1G18020
AT5G47455
AT3G23910
AT2G45260
AT5G40610
AT1G50575
AT5G33300
AT2G31800
AT1G54970
AT1G25054
AT2G42070
AT1G62540
AT5G65420
AT1G08960
AT4G37770
AT1G03160
AT3G01160
AT5G13260
AT5G58375
AT1G58602
AT3G61840
AT4G02780
AT2G22140
AT1G18800
AT5G22030
AT3G56020
AT3G58640
AT1G70030
AT2G39320
AT1G01620
AT3G15352
AT1G36070
AT2G43745
AT5G19770
AT1G17650
AT5G15980
AT1G50380
AT5G18170
AT1G55000
AT4G25250
AT4G25390
AT3G59330
AT1G12400
AT2G40640
AT5G43460
AT3G27520
AT3G21810
AT3G19260
AT3G58740
AT4G05450
AT5G25760
AT5G49060
AT4G16510
AT4G38950
AT2G18050
AT3G18300
AT1G30450
AT2G01190
AT3G10670
AT3G22425
AT1G52580
AT3G63410
AT3G42050
AT1G66860
AT2G05630
AT3G06850
AT3G13520
AT1G29920
AT1G15660
AT3G20070
AT5G15130
AT1G64160
AT3G11700
AT1G23120
AT1G22750
AT2G17900
AT1G16850
AT2G30200
AT3G56850
AT4G21903
AT4G21670
AT1G33410
AT5G51410
AT2G03460
AT2G44620
AT1G68990
AT5G62840
AT5G25140
AT3G61180
AT1G73500
AT1G35470
AT3G12120
AT1G66270
AT4G29400
AT5G61030
AT1G60600
AT1G68920
AT2G46180
AT3G11050
AT1G29520
AT5G26770
AT1G53500
AT4G15770
AT4G22720
AT1G73110
AT2G40520
AT3G55850
AT5G39100
AT5G54740
AT2G17390
AT5G56880
AT4G33905
AT4G18375
AT1G56250
AT3G49160
AT1G79560
AT2G21370
AT5G06350
AT4G24810
AT3G20780
AT1G28230
AT5G63060
AT5G56520
AT5G56100
AT1G20060
AT5G52500
AT3G14750
AT3G14680
AT4G33790
AT1G48598
AT5G58260
AT2G35450
AT1G52750
AT1G64500
AT4G37870
AT5G18040
AT3G51240
AT5G14740
AT1G53530
AT5G25770
AT4G13570
AT2G34930
AT4G17215
AT3G20410
AT5G61220
AT1G64385
AT1G65270
AT3G63120
AT2G27230
AT3G14120
AT2G33000
AT5G62430
AT3G24820
AT1G31830
AT3G59440
AT3G12990
AT3G16857
AT5G56350
AT1G64110
AT5G53920
AT2G44820
AT4G31660
AT1G62840
AT5G53660
AT3G15360
AT1G74340
AT1G67760
AT3G15730
AT4G30830
AT2G20410
AT1G17300
AT2G40950
AT3G02290
AT5G23170
AT1G16180
AT4G39090
AT3G05650
AT4G11220
AT2G39060
AT1G77250
AT1G26610
AT1G05630
AT1G10830
AT3G28560
AT2G33550
AT2G36020
AT1G08310
AT1G04635
AT1G43580
AT5G03840
AT4G28405
AT2G24580
AT3G16910
AT5G37540
AT2G01913
AT5G47190
AT1G64380
AT1G63130
AT1G77870
AT5G12200
AT2G25870
AT5G55125
AT5G11690
AT1G80300
AT1G62360
AT1G67950
AT1G27510
AT3G09440
AT4G19990
AT1G24320
AT3G18870
AT3G06840
AT1G61740
AT5G22260
AT3G05370
AT4G19180
AT1G65950
AT3G50210
AT5G28020
AT2G17975
AT1G10940
AT5G65070
AT1G48050
AT1G47250
AT3G22460
AT2G36325
AT2G28450
AT2G25410
AT3G20810
AT1G01160
AT5G50920
AT2G17190
AT2G19160
AT2G27050
AT4G14990
AT4G36800
AT5G07130
AT4G30710
AT3G12970
AT4G30200
AT2G19260
AT5G37190
AT1G11608
AT5G50170
AT1G03180
AT1G67550
AT1G60990
AT3G04940
AT1G77920
AT1G02290
AT1G27190
AT4G05020
AT1G03470
AT5G16120
AT5G11500
AT1G76050
AT1G22300
AT3G18720
AT1G07470
AT5G40630
AT3G16270
AT5G08670
AT4G00980
AT5G51760
AT1G67060
AT5G11350
AT4G37510
AT1G01550
AT4G33565
AT5G63000
AT3G28880
AT1G80380
AT4G20280
AT3G21060
AT4G15500
AT1G56415
AT1G19700
AT3G10860
AT5G39180
AT3G48490
AT1G24520
AT2G14635
AT3G06360
AT2G19600
AT5G04270
AT5G04550
AT1G74960
AT4G13970
AT3G53340
AT1G30970
AT5G11430
AT2G34860
AT5G11860
AT1G31580
AT4G34135
AT5G05350
AT1G02310
AT1G26540
AT5G42350
AT2G43840
AT4G00420
AT1G21400
AT3G03330
AT5G49960
AT5G65400
AT2G14610
AT5G57550
AT1G62520
AT3G16040
AT2G04495
AT4G25820
AT4G01460
AT5G16170
AT3G11090
AT4G10090
AT4G21460
AT1G05790
AT3G30340
AT5G15725
AT4G16260
AT3G43120
AT4G30670
AT4G23150
AT1G68110
AT2G25980
AT4G29480
AT1G23080
AT4G12750
AT4G25500
AT5G56530
AT1G10510
AT5G23740
AT3G02560
AT5G18470
AT2G36650
AT1G73370
AT5G07250
AT4G36500
AT5G22130
AT1G02880
AT3G23980
AT3G60000
AT2G05380
AT2G47170
AT4G05180
AT4G32620
AT1G18160
AT1G23030
AT1G11362
AT5G23540
AT5G24470
AT1G12910
AT5G25150
AT3G19010
AT3G55450
AT1G53570
AT3G53260
AT5G65350
AT4G31700
AT4G11360
AT3G21945
AT5G03500
AT2G32480
AT4G25520
AT1G54840
AT3G56440
AT1G68300
AT5G12230
AT1G63480
AT5G64150
AT1G21720
AT5G57240
AT5G45880
AT1G58270
AT5G59670
AT1G74870
AT3G52910
AT5G37740
AT1G04450
AT1G15980
AT1G44010
AT3G02660
AT4G34881
AT1G06080
AT2G28140
AT5G21120
AT1G10770
AT5G12050
AT3G05380
AT2G40430
AT1G26250
AT3G62290
AT5G57960
AT4G17260
AT1G01310
AT3G20240
AT3G60110
AT2G25737
AT1G73680
AT5G55810
AT5G20520
AT5G26622
AT5G55580
AT4G00630
AT2G23170
AT3G56870
AT1G59750
AT5G15790
AT1G22310
AT3G08650
AT4G02560
AT1G72800
AT3G09210
AT2G28930
AT1G13610
AT1G61688
AT1G31250
AT1G13210
AT5G09870
AT4G31480
AT1G75230
AT4G27070
AT1G23149
AT4G28240
AT1G25145
AT1G17510
AT1G60620
AT2G39370
AT2G33250
AT3G19460
AT4G17610
AT5G16570
AT3G25130
AT1G23110
AT3G11590
AT5G48990
AT5G22970
AT3G56940
AT5G56910
AT4G00880
AT2G06925
AT3G56160
AT1G53345
AT4G39990
AT5G43010
AT2G39870
AT1G67990
AT1G55620
AT1G21070
AT1G74650
AT5G05965
AT1G14210
AT2G27730
AT1G64690
AT5G28060
AT5G39600
AT5G44690
AT4G23496
AT3G61260
AT1G01370
AT5G41610
AT1G67260
AT1G73020
AT1G08600
AT5G24240
AT5G17030
AT2G20850
AT2G18040
AT3G13870
AT1G67480
AT1G76520
AT3G20270
AT2G19750
AT3G46060
AT5G66320
AT4G33130
AT5G15930
AT5G04950
AT3G17080
AT1G04220
AT3G01690
AT1G61065
AT1G60550
AT1G75260
AT3G21540
AT3G19930
AT4G19030
AT5G60550
AT4G38270
AT3G44370
AT3G13674
AT5G48120
AT3G63260
AT1G31760
AT1G48900
AT3G22660
AT1G69030
AT5G09880
AT5G56930
AT4G02360
AT3G54520
AT3G47590
AT1G06190
AT1G29810
AT1G17190
AT5G41340
AT5G51710
AT3G07550
AT4G02860
AT2G23680
AT3G16780
AT2G32440
AT2G38540
AT1G50260
AT2G47340
AT5G63440
AT3G13540
AT3G51470
AT1G52000
AT1G14630
AT3G09090
AT2G31610
AT1G68000
AT2G06520
AT1G09590
AT2G04560
AT3G58120
AT1G18560
AT3G61670
AT5G22480
AT4G34900
AT5G64840
AT5G42460
AT1G21550
AT3G04240
AT1G26796
AT1G02980
AT4G19870
AT2G23290
AT2G24320
AT1G16070
AT1G49890
AT4G27510
AT3G44740
AT4G09180
AT3G47780
AT5G09500
AT2G21320
AT4G10030
AT3G01700
AT1G79460
AT1G78010
AT3G52480
AT1G78090
AT3G48450
AT5G16450
AT2G40660
AT3G06200
AT1G76890
AT3G58990
AT5G23340
AT5G02030
AT3G13230
AT3G45260
AT2G22090
AT1G64355
AT1G56550
AT1G17430
AT4G16640
AT4G28440
AT3G03130
AT1G49300
AT1G33500
AT1G68660
AT4G38680
AT5G47550
AT3G61580
AT5G06780
AT2G38823
AT1G71865
AT5G02420
AT4G30400
AT1G49500
AT5G26600
AT1G10865
AT5G63260
AT1G56330
AT5G22570
AT1G69710
AT4G34360
AT2G24220
AT1G20410
AT2G05170
AT5G07590
AT4G38410
AT1G14480
AT1G07490
AT2G23670
AT3G59480
AT2G35510
AT2G31670
AT3G09550
AT5G22530
AT1G07990
AT1G72210
AT1G09340
AT3G15190
AT4G12500
AT4G02440
AT3G28790
AT4G33050
AT5G52360
AT2G17870
AT5G57380
AT1G80420
AT4G14096
AT2G37500
AT5G46840
AT2G01570
AT1G73660
AT1G52370
AT5G21326
AT4G13510
AT5G14100
AT5G01800
AT2G37470
AT1G26580
AT5G39970
AT2G29200
AT2G43540
AT1G79380
AT4G09550
AT2G32580
AT5G13310
AT2G25250
AT2G46360
AT2G45200
AT4G01600
AT2G01830
AT5G42630
AT5G14060
AT5G24770
AT5G46860
AT1G67840
AT1G22860
AT3G55690
AT1G63630
AT5G42850
AT4G32630
AT2G31957
AT1G09790
AT4G11020
AT1G67025
AT4G21130
AT3G22760
AT1G16500
AT5G05530
AT1G15230
AT4G29810
AT3G07360
AT1G08630
AT5G34850
AT4G36770
AT1G17960
AT1G62180
AT5G46900
AT1G80960
AT2G40760
AT4G10480
AT1G02300
AT1G55300
AT1G06360
AT1G78690
AT5G58130
AT4G09420
AT1G58200
AT1G09300
AT5G07860
AT2G18980
AT1G60986
AT3G20880
AT5G37340
AT5G39040
AT3G24360
AT1G16170
AT5G16780
AT1G15290
AT5G48000
AT4G29250
AT5G54520
AT3G03460
AT4G36900
AT3G47000
AT3G02860
AT5G15240
AT2G34530
AT1G24310
AT3G18740
AT5G42020
AT1G73220
AT5G47240
AT2G24820
AT1G59830
AT3G53750
AT1G31175
AT3G30210
AT5G17410
AT5G53350
AT3G48000
AT5G61250
AT5G55507
AT1G06670
AT2G36485
AT3G09780
AT3G06410
AT4G38640
AT3G10985
AT3G47030
AT5G62480
AT1G09560
AT1G12290
AT3G05390
AT1G51650
AT2G17730
AT5G06970
AT3G06150
AT1G02360
AT2G21990
AT2G28830
AT3G54410
AT3G46090
AT1G62850
AT4G25050
AT1G49030
AT4G09520
AT1G10470
AT1G17880
AT3G16950
AT3G26640
AT4G14850
AT3G54800
AT4G03140
AT1G69420
AT5G47800
AT3G53740
AT1G12880
AT1G18260
AT5G64160
AT5G39210
AT4G37860
AT3G08740
AT1G55535
AT1G70520
AT1G27200
AT5G55990
AT5G23330
AT5G15120
AT2G36660
AT1G73230
AT1G47128
```
