## Supplementary material for "A comprehensive map of preferentially located motifs reveals distinct proximal *cis*-regulatory elements in plants": TCAAA_containing_gene_set.txt

```
#Occurences of TCAAA between 1 and 5 (positions relative to the transcription start site)
#1153 sequences with TCAAA in this interval
#5.60% of the sequences in promoter set with TCAAA (set with 20573 sequences)
AT5G64790
AT4G33690
AT3G60810
AT2G29880
AT5G39180
AT3G60000
AT3G15190
AT2G36485
AT5G07440
AT4G17610
AT1G73820
AT5G26622
AT4G14096
AT5G17010
AT1G20370
AT1G64355
AT3G43440
AT4G15920
AT4G34135
AT4G04614
AT1G27410
AT5G63135
AT2G31610
AT5G17410
AT4G30650
AT5G38590
AT1G32210
AT1G42480
AT1G74870
AT5G47240
AT1G31817
AT5G06600
AT1G04940
AT3G09550
AT3G59845
AT3G16040
AT4G10613
AT4G04030
AT1G68310
AT3G52930
AT3G43120
AT5G11690
AT3G03780
AT5G56260
AT4G00150
AT4G38230
AT3G25660
AT3G29970
AT2G40410
AT3G14040
AT3G22900
AT1G26796
AT2G28305
AT4G12450
AT3G22430
AT5G58230
AT3G07425
AT3G63120
AT5G59380
AT1G04400
AT2G01330
AT2G44350
AT1G11950
AT5G23340
AT4G05020
AT4G29870
AT1G73600
AT2G31210
AT3G22890
AT5G37500
AT1G02290
AT3G21810
AT4G01460
AT1G61740
AT5G14100
AT1G02360
AT4G24110
AT4G34940
AT5G46860
AT1G50920
AT1G22250
AT5G20500
AT5G11440
AT3G58900
AT3G13540
AT1G62360
AT3G28880
AT1G77920
AT2G37500
AT2G24600
AT5G65470
AT2G16460
AT5G48000
AT5G48800
AT2G39200
AT2G39630
AT3G03330
AT5G16453
AT4G31120
AT4G28405
AT2G32120
AT4G24890
AT1G29590
AT5G03170
AT5G48670
AT2G42070
AT5G41610
AT1G65270
AT2G34050
AT4G22810
AT1G35490
AT4G11680
AT1G01690
AT3G09090
AT1G68000
AT2G45200
AT5G66320
AT5G06780
AT3G10985
AT5G63930
AT4G12400
AT5G22130
AT2G14635
AT1G80950
AT5G65180
AT2G01640
AT2G01540
AT1G08600
AT2G25980
AT5G44070
AT1G72310
AT3G57530
AT2G26670
AT3G49250
AT3G19030
AT5G02460
AT4G21720
AT3G58830
AT2G06925
AT2G28570
AT1G74020
AT4G14600
AT5G60940
AT5G45040
AT2G39060
AT4G37870
AT2G14610
AT5G59613
AT5G50430
AT3G11690
AT2G24700
AT2G16930
AT2G48120
AT2G28930
AT3G52160
AT1G62480
AT3G12290
AT3G28917
AT1G11362
AT5G15240
AT3G54710
AT2G04025
AT3G44740
AT1G06280
AT1G17370
AT3G18990
AT2G30870
AT4G33120
AT4G37510
AT5G04040
AT3G18030
AT1G15470
AT4G18140
AT5G11640
AT1G15980
AT4G12750
AT5G45095
AT2G03670
AT3G63410
AT3G13432
AT2G14247
AT1G11880
AT3G28223
AT2G35600
AT1G70880
AT4G20310
AT3G56900
AT5G03760
AT5G19473
AT1G12810
AT3G01160
AT1G32260
AT3G18220
AT2G36110
AT5G06930
AT1G48050
AT3G01700
AT4G29690
AT1G12580
AT4G17730
AT2G40950
AT4G16260
AT1G32310
AT3G22110
AT1G26580
AT5G49810
AT4G27510
AT1G04390
AT5G50900
AT5G49000
AT2G03460
AT5G66310
AT2G47550
AT3G54010
AT2G25790
AT5G52500
AT3G03970
AT5G23450
AT5G42350
AT5G15350
AT4G30662
AT1G29810
AT2G25070
AT5G13310
AT5G57740
AT4G25180
AT5G41750
AT4G15415
AT1G71380
AT1G71490
AT4G29330
AT1G64340
AT4G27050
AT1G71220
AT5G20885
AT5G02040
AT1G78050
AT1G49640
AT3G19240
AT1G09040
AT5G18000
AT3G20270
AT4G17260
AT5G63595
AT5G06070
AT2G07280
AT3G03460
AT4G09770
AT5G11810
AT4G37860
AT2G26060
AT3G55970
AT4G11220
AT3G53240
AT2G23170
AT2G45130
AT3G54580
AT3G45700
AT1G74340
AT5G64320
AT4G01660
AT5G50090
AT1G47830
AT5G49510
AT5G18470
AT1G01820
AT4G31610
AT5G03560
AT4G22720
AT1G55200
AT5G63990
AT5G18580
AT5G34850
AT2G31800
AT4G16490
AT5G18200
AT1G53530
AT3G02840
AT3G42473
AT3G07420
AT5G01120
AT1G24570
AT2G46960
AT5G61170
AT1G06580
AT2G18980
AT5G63370
AT1G26920
AT2G19540
AT4G22350
AT5G37980
AT3G48990
AT1G63910
AT1G64160
AT2G21320
AT1G06190
AT5G07690
AT5G42090
AT1G79940
AT2G39320
AT5G52360
AT3G63280
AT3G02940
AT1G31440
AT3G18280
AT3G06360
AT5G62430
AT5G63490
AT5G16450
AT1G26180
AT3G52990
AT3G54040
AT3G03630
AT3G20865
AT1G29920
AT2G22050
AT2G30390
AT5G20280
AT3G61180
AT4G16141
AT1G05790
AT3G15630
AT2G42300
AT1G76210
AT4G33910
AT1G12640
AT4G02050
AT1G13020
AT2G04220
AT5G16040
AT4G37120
AT2G45400
AT3G13470
AT4G21160
AT5G47580
AT1G64110
AT3G22170
AT5G11790
AT2G31810
AT2G32910
AT1G10210
AT5G22560
AT5G65400
AT2G28140
AT1G34640
AT5G09500
AT5G22970
AT1G27740
AT4G28840
AT4G31940
AT3G02430
AT1G17340
AT3G60330
AT3G07170
AT1G59750
AT3G14680
AT2G44410
AT5G56910
AT1G73020
AT2G27730
AT5G06060
AT3G46320
AT5G33300
AT4G34400
AT5G15120
AT1G68935
AT5G39210
AT3G57270
AT1G48900
AT2G45660
AT1G06380
AT5G05965
AT1G62180
AT4G29000
AT2G02060
AT1G30860
AT1G58280
AT3G10670
AT5G25770
AT3G15520
AT4G35850
AT5G43300
AT1G69030
AT3G01690
AT2G36880
AT3G43300
AT1G60230
AT1G20540
AT5G27540
AT5G39510
AT5G43070
AT5G48990
AT1G10690
AT5G37320
AT3G55060
AT4G33050
AT5G15790
AT2G27230
AT3G18050
AT3G53750
AT1G02130
AT1G12290
AT3G07580
AT1G04450
AT2G25250
AT4G29660
AT4G35550
AT1G67760
AT2G01190
AT5G21120
AT3G44370
AT4G38640
AT5G45130
AT1G44770
AT2G36330
AT5G61880
AT4G16140
AT1G44010
AT1G71810
AT1G65390
AT5G39530
AT5G62570
AT5G22290
AT3G09940
AT5G22840
AT1G64500
AT3G26950
AT2G31670
AT3G57190
AT1G20870
AT5G43980
AT4G39925
AT3G50160
AT3G60960
AT2G48121
AT1G58602
AT5G40970
AT4G21450
AT3G58640
AT5G07370
AT5G53870
AT2G42500
AT3G27520
AT5G15930
AT1G21695
AT4G36800
AT4G40040
AT1G01225
AT1G63300
AT5G17670
AT5G23540
AT1G21950
AT5G53920
AT1G61780
AT1G68110
AT3G30210
AT4G34670
AT1G17300
AT1G80920
AT4G36850
AT1G26600
AT1G67260
AT1G10280
AT1G48090
AT1G31250
AT2G41750
AT2G19750
AT3G59570
AT4G31660
AT2G20410
AT3G13230
AT1G09130
AT4G00980
AT2G21045
AT4G24265
AT4G17060
AT1G17190
AT3G56000
AT5G14740
AT4G09550
AT1G55300
AT1G68190
AT5G38720
AT3G60350
AT3G02250
AT5G14510
AT1G63630
AT2G15025
AT5G49900
AT1G47740
AT1G14210
AT2G29700
AT4G09180
AT4G37830
AT1G24764
AT5G53890
AT5G65070
AT2G22240
AT5G46330
AT3G07270
AT2G36020
AT3G07780
AT4G13550
AT5G12180
AT3G54460
AT1G59730
AT2G23670
AT3G04520
AT5G63890
AT3G03690
AT3G09210
AT1G04220
AT5G13950
AT5G48545
AT1G58350
AT3G56020
AT1G57590
AT3G47340
AT4G30900
AT3G29430
AT1G78090
AT2G24580
AT3G06650
AT5G64490
AT5G17990
AT3G55690
AT2G36810
AT2G43750
AT1G73590
AT4G02780
AT3G05070
AT5G08520
AT5G24130
AT2G44020
AT4G36500
AT3G18720
AT3G08740
AT5G16120
AT2G38823
AT1G57680
AT4G31160
AT5G57960
AT2G44250
AT1G11840
AT5G44210
AT4G35987
AT3G49490
AT5G23740
AT4G01150
AT5G50870
AT1G28110
AT4G17800
AT1G71890
AT3G57010
AT3G23980
AT3G01360
AT3G15760
AT1G15290
AT5G50920
AT3G42050
AT4G19030
AT1G76520
AT1G22230
AT4G11880
AT4G10500
AT2G14620
AT2G19600
AT3G24510
AT1G54710
AT2G33740
AT3G23340
AT4G08170
AT3G11590
AT1G70895
AT3G18870
AT5G08400
AT5G07450
AT4G09670
AT1G32330
AT5G49940
AT1G23820
AT5G25760
AT1G66020
AT1G21920
AT4G33760
AT5G09225
AT4G01600
AT5G06910
AT2G20930
AT2G21120
AT1G32160
AT3G15730
AT2G32320
AT4G39510
AT4G17410
AT5G12200
AT4G39960
AT5G55950
AT1G47250
AT1G70950
AT3G09032
AT5G23610
AT3G27740
AT2G01140
AT5G16780
AT2G35370
AT5G63440
AT1G20060
AT5G11860
AT1G20630
AT1G67230
AT1G23149
AT1G49032
AT2G30900
AT1G80000
AT3G53340
AT3G09600
AT3G29630
AT4G05450
AT4G33467
AT1G49300
AT5G04830
AT5G22030
AT1G18750
AT1G15180
AT3G11640
AT5G19110
AT3G26618
AT3G20880
AT4G37020
AT2G40060
AT5G17000
AT5G39100
AT5G65840
AT5G59810
AT4G02450
AT4G39990
AT1G62150
AT2G47910
AT3G17080
AT4G39100
AT5G55125
AT5G46900
AT5G55810
AT4G29830
AT4G30760
AT1G07890
AT4G14100
AT4G13670
AT3G52420
AT5G10910
AT3G09110
AT2G39210
AT2G19640
AT5G23950
AT1G03200
AT3G18960
AT1G60390
AT5G64410
AT2G33000
AT1G12910
AT2G34860
AT1G70420
AT4G38440
AT3G08020
AT5G54855
AT1G60190
AT5G52750
AT4G20960
AT3G23830
AT1G07470
AT5G64150
AT2G28450
AT3G20740
AT1G72020
AT1G21400
AT2G26210
AT5G27430
AT5G11670
AT4G27652
AT1G79000
AT2G04495
AT5G61250
AT3G16420
AT1G56045
AT5G57370
AT4G34290
AT2G01175
AT1G19790
AT2G03310
AT1G48980
AT5G01380
AT1G76050
AT1G23040
AT4G13750
AT5G38470
AT4G00120
AT5G06350
AT5G11350
AT2G47930
AT1G02970
AT2G21990
AT2G02850
AT1G22460
AT3G30841
AT1G59830
AT5G45890
AT4G25010
AT1G75230
AT2G22970
AT3G58120
AT3G49800
AT1G33612
AT2G21237
AT5G01230
AT5G39865
AT4G20280
AT1G06090
AT1G78460
AT2G01735
AT5G39340
AT3G24093
AT1G69420
AT2G43840
AT5G57380
AT5G56880
AT5G50130
AT2G33855
AT1G27840
AT1G21070
AT3G59480
AT3G15120
AT4G29810
AT3G56440
AT2G40430
AT1G11850
AT4G37670
AT3G44380
AT2G41450
AT1G68990
AT2G19850
AT5G01360
AT5G63060
AT1G74050
AT3G53560
AT1G25550
AT4G20870
AT1G68630
AT4G39260
AT1G51340
AT5G26110
AT4G02485
AT3G50370
AT5G64840
AT2G20680
AT3G22530
AT1G48630
AT1G31070
AT4G34881
AT3G14120
AT1G61380
AT5G09870
AT1G17650
AT2G22900
AT4G23760
AT2G14260
AT1G62850
AT4G25520
AT3G62330
AT3G62880
AT4G34600
AT1G77760
AT1G69070
AT4G04930
AT1G01100
AT5G44690
AT5G23670
AT5G59050
AT5G49350
AT3G01513
AT1G55050
AT5G25130
AT3G10260
AT1G32780
AT2G33600
AT3G13350
AT4G30710
AT1G12900
AT2G23460
AT4G05180
AT1G80300
AT4G32175
AT3G29780
AT5G11600
AT3G10860
AT5G63700
AT3G19660
AT4G35780
AT4G17650
AT4G20380
AT1G47670
AT3G14000
AT1G02310
AT3G04530
AT2G27140
AT2G28830
AT1G19120
AT2G26800
AT3G20410
AT5G15130
AT1G08480
AT2G44560
AT1G48110
AT3G60370
AT1G24190
AT5G01950
AT1G50430
AT4G32140
AT4G20095
AT5G40500
AT3G54390
AT4G25250
AT5G11200
AT3G18610
AT1G16430
AT1G73080
AT1G03470
AT3G47080
AT1G35720
AT1G29520
AT1G64690
AT1G63130
AT3G46270
AT1G73110
AT1G80460
AT1G31830
AT4G12240
AT1G26570
AT5G65350
AT4G09420
AT3G49850
AT3G01810
AT1G09300
AT1G02300
AT1G27540
AT3G04240
AT3G47030
AT2G40660
AT2G34640
AT1G61800
AT1G75860
AT3G17620
AT3G20020
AT1G75280
AT1G34046
AT4G32660
AT3G46090
AT5G04270
AT4G26950
AT4G19870
AT4G18610
AT2G17730
AT3G28790
AT4G21903
AT5G06460
AT2G26150
AT1G35470
AT5G28610
AT1G18290
AT1G27050
AT3G02860
AT3G21650
AT3G07310
AT1G08310
AT1G23410
AT1G53345
AT4G35430
AT1G09790
AT5G26760
AT2G46130
AT5G38895
AT1G31760
AT3G03920
AT1G24310
AT5G43460
AT2G47630
AT1G72900
AT1G26450
AT5G21970
AT1G13220
AT4G38470
AT2G31840
AT1G48635
AT2G18110
AT3G56340
AT5G22480
AT3G26000
AT5G26660
AT5G39600
AT5G17020
AT1G66980
AT1G16180
AT1G45207
AT5G23680
AT3G56160
AT1G60650
AT4G13510
AT4G31480
AT1G30630
AT2G20650
AT3G12970
AT1G54060
AT3G59550
AT1G34130
AT1G15590
AT4G19990
AT1G55000
AT5G04360
AT5G18100
AT3G09440
AT2G27050
AT2G37220
AT2G40475
AT1G02960
AT3G16857
AT3G26640
AT3G21060
AT1G47420
AT3G02560
AT1G26550
AT1G23150
AT1G63750
AT1G75260
AT1G28140
AT1G09995
AT3G18300
AT1G78380
AT1G76660
AT5G22050
AT5G46240
AT1G68330
AT1G70770
AT1G05020
AT1G11790
AT5G03210
AT1G54780
AT5G64160
AT2G34240
AT2G30310
AT3G46230
AT3G15620
AT1G29330
AT3G15360
AT1G73220
AT3G56730
AT3G16780
AT3G18440
AT1G29465
AT3G03110
AT4G15180
AT2G35820
AT2G33250
AT2G16200
AT4G37790
AT4G22110
AT2G46770
AT3G63080
AT1G64740
AT5G23330
AT5G19750
AT2G21500
AT2G39430
AT2G18050
AT4G34710
AT5G24240
AT5G43745
AT1G12770
AT2G48150
AT4G25500
AT1G59218
AT3G24820
AT2G32560
AT2G01830
AT5G59590
AT2G37090
AT2G17390
AT5G23960
AT3G46810
AT2G37470
AT5G64830
AT1G50260
AT2G17040
AT5G58250
AT2G17305
AT3G54500
AT3G13910
AT5G18190
AT2G32950
AT5G60860
AT1G07490
AT3G52960
AT1G67635
AT4G27840
AT1G31580
AT4G31130
AT4G04330
AT2G32260
AT2G25410
AT3G13570
AT1G22750
AT2G06420
AT2G35790
AT1G06550
AT5G46840
AT4G16480
AT5G02800
AT1G52618
AT4G01037
AT1G74960
AT4G17890
AT5G62480
AT3G22780
AT1G67856
AT1G24520
AT2G39170
AT3G14310
AT1G34180
AT1G05575
AT5G42460
AT2G44640
AT5G07120
AT1G77580
AT5G39790
AT2G30200
AT2G27180
AT5G50000
AT3G12410
AT5G55120
AT1G20410
AT2G29760
AT4G25960
AT3G09680
AT2G36050
AT1G23080
AT4G12490
AT3G47210
AT1G54970
AT1G08630
AT5G58130
AT3G23200
AT4G38270
AT4G16510
AT2G19170
AT1G47820
AT1G67290
AT4G20400
AT3G05650
AT1G02570
AT1G04270
AT1G61860
AT5G62930
AT1G67480
AT4G35090
AT3G10720
AT2G25280
AT2G18330
AT1G79910
AT1G27710
AT1G16850
AT1G47610
AT1G73680
AT2G14540
AT5G40780
AT1G67400
AT5G12230
AT3G15820
AT1G62970
AT2G26770
AT1G56330
AT2G30280
AT1G56700
AT5G52050
AT5G14060
AT1G29270
AT3G28980
AT4G12480
AT5G10310
AT1G16290
AT3G19010
AT5G42340
AT3G55860
AT3G02570
AT5G18170
AT5G22570
AT1G04420
AT5G16070
AT3G62290
AT5G09880
AT1G34065
AT5G11700
AT4G37270
AT2G37690
AT5G03230
AT1G68430
AT4G19410
AT5G56630
AT5G41080
AT3G08650
AT3G08000
AT4G14990
AT2G19160
AT4G25070
AT3G10930
AT3G29280
AT2G46180
AT1G10510
AT3G11090
AT3G27540
AT5G60460
AT4G02690
AT4G00420
AT5G46520
AT4G23940
AT1G51070
AT1G42430
AT5G52010
AT5G37340
AT2G04560
AT3G21540
AT5G05350
AT5G24770
AT3G48070
AT4G38950
AT1G14430
AT3G46980
AT1G55480
AT2G27228
AT1G53500
AT1G77140
AT4G02440
AT5G40170
AT3G45260
AT1G76250
AT3G55920
AT3G58580
AT3G12200
AT1G54440
AT4G38730
AT1G10940
AT1G79020
AT5G60450
AT5G45050
AT1G09310
```
