## Supplementary material for "A comprehensive map of preferentially located motifs reveals distinct proximal *cis*-regulatory elements in plants": TCAAAA_containing_gene_set.txt

```
#Occurences of TCAAAA between 1 and 5 (positions relative to the transcription start site)
#507 sequences with TCAAAA in this interval
#2.46% of the sequences in promoter set with TCAAAA (set with 20573 sequences)
AT1G21920
AT1G49032
AT2G37090
AT2G19640
AT2G26060
AT1G77580
AT1G68330
AT3G08020
AT4G27510
AT3G14310
AT5G33300
AT2G23670
AT5G15350
AT1G53530
AT1G29465
AT1G06380
AT3G18720
AT5G58130
AT1G62150
AT2G47930
AT2G01830
AT3G47340
AT1G67260
AT2G39060
AT3G26640
AT3G01810
AT3G13470
AT5G41080
AT3G52960
AT2G45400
AT5G23610
AT5G03760
AT5G59590
AT4G25180
AT1G57680
AT5G40780
AT3G07420
AT5G55950
AT2G26770
AT3G49490
AT3G02940
AT4G05450
AT1G75860
AT3G63280
AT1G70950
AT2G01175
AT1G32330
AT3G27540
AT1G21695
AT1G32160
AT1G08630
AT3G44370
AT1G01225
AT5G11700
AT5G39210
AT5G22840
AT1G16430
AT2G34050
AT3G44380
AT4G31610
AT5G46240
AT3G16780
AT3G54460
AT3G28980
AT1G73110
AT1G60190
AT3G27740
AT1G65270
AT3G60000
AT1G56045
AT5G11690
AT2G47910
AT1G48900
AT1G42480
AT3G29430
AT1G78050
AT4G24265
AT2G03310
AT2G25280
AT5G16453
AT5G18170
AT1G32780
AT5G11790
AT1G61380
AT3G28917
AT5G59810
AT5G06350
AT2G46130
AT1G17370
AT4G17890
AT2G32950
AT3G11590
AT1G59730
AT2G27730
AT3G12290
AT1G55050
AT3G46270
AT4G09670
AT4G32175
AT2G27140
AT2G40430
AT3G20865
AT5G06910
AT5G50090
AT4G12490
AT1G60650
AT3G28223
AT5G54855
AT5G63370
AT2G25410
AT4G19410
AT1G55200
AT5G16040
AT1G09310
AT5G60940
AT1G67856
AT1G79910
AT5G14060
AT3G46810
AT1G30860
AT3G60370
AT3G09440
AT3G30210
AT5G63930
AT1G07490
AT3G13350
AT3G61180
AT1G29330
AT4G00980
AT5G65350
AT4G17610
AT5G09870
AT3G10720
AT3G18300
AT2G39430
AT2G21237
AT5G50920
AT4G17410
AT5G12180
AT1G70420
AT4G12450
AT2G35600
AT5G10910
AT2G42500
AT4G17260
AT1G54440
AT1G47670
AT2G23460
AT3G46090
AT1G21070
AT1G48110
AT5G39340
AT4G38640
AT4G35850
AT4G35987
AT5G05965
AT1G52618
AT2G20410
AT3G02560
AT1G30630
AT2G21500
AT2G44640
AT5G41610
AT2G14610
AT2G32320
AT2G40475
AT2G36485
AT1G08480
AT3G55970
AT2G45130
AT2G32260
AT3G13570
AT4G30650
AT5G23340
AT1G80000
AT1G07470
AT3G01690
AT3G14040
AT5G14510
AT2G36020
AT1G53345
AT2G28450
AT4G32660
AT2G46960
AT1G12580
AT2G28305
AT2G31840
AT3G25660
AT5G23540
AT2G44350
AT5G63060
AT4G35430
AT3G28790
AT3G55690
AT1G06190
AT1G58280
AT3G09032
AT1G68630
AT3G54500
AT5G16120
AT4G04930
AT2G14247
AT1G02360
AT3G16040
AT4G19990
AT3G46230
AT2G01190
AT3G07580
AT5G46330
AT4G01600
AT1G68110
AT3G12970
AT2G16200
AT2G14260
AT5G56260
AT2G19600
AT4G01150
AT4G09420
AT3G58900
AT1G76520
AT5G55810
AT5G39790
AT1G55480
AT4G33120
AT4G37670
AT4G34940
AT3G56340
AT5G64320
AT4G15920
AT3G21810
AT4G00120
AT2G46770
AT3G18960
AT3G56020
AT3G62330
AT4G05020
AT1G18290
AT3G22890
AT3G53560
AT1G59830
AT1G66020
AT4G14100
AT3G19030
AT1G20630
AT5G53890
AT1G04450
AT2G35820
AT3G56730
AT5G01120
AT3G56000
AT1G67290
AT1G62850
AT5G13310
AT4G16490
AT4G27050
AT1G15470
AT5G61170
AT2G36330
AT1G62180
AT2G40660
AT1G48635
AT4G31940
AT4G24890
AT3G09940
AT4G25500
AT3G22430
AT3G15360
AT3G03970
AT2G02850
AT1G73220
AT1G35490
AT4G17730
AT2G44020
AT4G10500
AT1G73600
AT4G25070
AT1G35720
AT5G23950
AT3G29780
AT2G39630
AT4G37270
AT4G36850
AT5G19473
AT3G45260
AT3G10260
AT1G64690
AT1G74020
AT3G18610
AT1G10690
AT4G33467
AT3G53240
AT5G46840
AT2G19160
AT2G29700
AT4G17650
AT1G59750
AT2G25070
AT3G29970
AT5G06930
AT2G37500
AT4G28405
AT1G62970
AT1G11362
AT5G46520
AT3G48070
AT4G20960
AT1G79020
AT2G45660
AT3G49800
AT1G09790
AT3G24820
AT5G22480
AT1G23040
AT1G25550
AT4G27840
AT5G04040
AT4G29810
AT1G56330
AT2G30280
AT1G29810
AT5G38720
AT3G50370
AT1G02310
AT5G28610
AT1G21400
AT1G71220
AT2G36050
AT5G06070
AT3G01160
AT4G37870
AT1G51340
AT5G57370
AT1G78460
AT1G31817
AT5G15240
AT4G35780
AT1G15290
AT3G46320
AT1G14430
AT5G43745
AT4G25250
AT5G16450
AT1G67760
AT1G11850
AT4G04330
AT4G34600
AT1G68000
AT4G30900
AT5G43460
AT3G02840
AT1G47420
AT4G10613
AT1G31070
AT5G43980
AT5G37500
AT3G16857
AT5G64150
AT2G28140
AT2G39210
AT3G07425
AT1G74870
AT3G43440
AT4G25960
AT1G74050
AT5G41750
AT4G31120
AT5G19110
AT1G69070
AT5G63440
AT3G04530
AT5G62430
AT1G02300
AT4G27652
AT4G00420
AT3G43120
AT1G16180
AT3G15190
AT4G30710
AT2G34640
AT5G07120
AT3G21540
AT5G47580
AT5G60450
AT5G22560
AT1G10210
AT2G22050
AT3G10985
AT1G24190
AT3G18440
AT5G21970
AT5G37340
AT5G07450
AT3G02250
AT3G07310
AT2G24600
AT5G02460
AT5G18100
AT3G07270
AT2G25980
AT1G54710
AT1G73820
AT3G19010
AT1G79940
AT4G38470
AT1G73680
AT1G54970
AT2G39320
AT5G62480
AT2G35370
AT4G35090
AT1G24520
AT1G26600
AT1G26920
AT5G63700
AT5G49000
AT3G10860
AT1G02960
AT2G19170
AT5G23670
AT4G14990
AT5G59380
AT1G34180
AT3G13910
AT1G61800
AT5G18580
AT4G38730
AT1G33612
AT3G27520
AT1G67480
AT3G62880
AT4G24110
AT3G26618
AT5G40500
AT5G39530
AT1G62360
AT3G18030
AT2G17730
AT2G20680
AT3G42050
AT5G11810
AT1G11950
AT4G08170
AT1G10280
AT1G74960
AT5G25770
AT5G26622
AT1G64160
AT3G23830
AT3G44740
AT1G44010
AT1G77140
AT5G03170
AT3G60350
AT1G64340
AT5G49900
AT3G08650
AT2G29880
AT1G19790
AT1G50260
AT4G37830
AT1G02290
AT1G58350
AT2G36110
AT2G04025
AT5G44210
AT5G63490
AT5G04270
AT1G12770
AT5G63990
AT2G36810
AT5G64830
AT5G55120
AT4G33760
AT4G38440
AT3G57530
AT5G01950
AT1G48090
AT5G23680
AT4G39510
AT4G29330
AT2G32120
AT2G19540
AT4G38950
AT2G22240
AT5G19750
AT5G43070
AT1G09300
AT5G20280
AT3G18280
AT1G50920
AT4G00150
AT2G40410
AT3G01360
AT4G19870
AT4G09550
AT4G02780
AT1G28140
AT5G02800
AT1G11840
AT1G04940
AT4G32140
AT3G58830
AT2G39170
AT5G24240
AT3G24093
AT5G06060
AT2G43840
```
