## Supplementary material for "A comprehensive map of preferentially located motifs reveals distinct proximal *cis*-regulatory elements in plants": TCAAAAA_containing_gene_set.txt

```
#Occurences of TCAAAAA between 1 and 2 (positions relative to the transcription start site)
#115 sequences with TCAAAAA in this interval
#0.56% of the sequences in promoter set with TCAAAAA (set with 20573 sequences)
AT1G59750
AT1G54440
AT2G14610
AT5G46520
AT1G73820
AT1G21400
AT5G55120
AT5G01950
AT2G32320
AT5G23670
AT4G37830
AT2G26060
AT5G57370
AT1G44010
AT5G39340
AT4G10613
AT4G02780
AT1G06190
AT1G23040
AT2G24600
AT5G37340
AT3G46270
AT5G11690
AT3G29970
AT1G59730
AT3G60000
AT5G21970
AT3G61180
AT1G29810
AT3G43440
AT3G56000
AT4G38640
AT4G14100
AT3G47340
AT5G11790
AT4G12490
AT2G36020
AT3G18280
AT1G73110
AT5G58130
AT3G54460
AT5G14510
AT1G56330
AT1G14430
AT5G33300
AT2G21237
AT3G58830
AT3G07420
AT5G12180
AT1G02960
AT1G68330
AT5G22560
AT3G13350
AT4G33467
AT5G59810
AT5G63490
AT3G28980
AT3G56340
AT1G09790
AT5G03170
AT1G09310
AT3G09440
AT2G28450
AT4G25960
AT4G00120
AT1G69070
AT3G02250
AT5G07450
AT2G46770
AT5G04040
AT2G19640
AT1G55200
AT1G62150
AT3G14310
AT4G30710
AT5G25770
AT4G09420
AT3G55690
AT4G17890
AT2G36050
AT1G54710
AT4G37270
AT3G02840
AT5G63060
AT1G28140
AT5G18580
AT5G49900
AT1G70950
AT4G10500
AT5G59590
AT4G35850
AT2G23460
AT2G39630
AT3G16040
AT1G67290
AT2G20680
AT3G29780
AT3G20865
AT1G34180
AT5G18170
AT4G14990
AT3G53560
AT5G47580
AT2G27140
AT5G43745
AT4G30650
AT4G38470
AT5G41750
AT3G25660
AT5G43460
AT5G03760
AT3G01810
AT2G01190
AT3G60370
AT5G53890
```
