## Supplementary material for "A comprehensive map of preferentially located motifs reveals distinct proximal *cis*-regulatory elements in plants": TCAAAAAA_containing_gene_set.txt

```
#Occurences of TCAAAAAA between -1 and 2 (positions relative to the transcription start site)
#69 sequences with TCAAAAAA in this interval
#0.34% of the sequences in promoter set with TCAAAAAA (set with 20573 sequences)
AT4G33467
AT4G38400
AT4G09420
AT5G41750
AT2G39630
AT1G69070
AT3G14310
AT5G58690
AT4G17890
AT4G30710
AT4G10613
AT5G03170
AT5G01950
AT2G04410
AT1G73820
AT5G49900
AT2G01190
AT5G33300
AT5G12180
AT4G18800
AT5G63060
AT5G25770
AT2G15020
AT4G00120
AT1G75770
AT4G38470
AT1G67290
AT5G18170
AT1G13650
AT3G26450
AT1G14430
AT5G43745
AT2G19640
AT5G65240
AT5G55120
AT2G32320
AT1G27300
AT3G02250
AT1G70950
AT3G46270
AT5G59810
AT2G27140
AT1G20190
AT1G60500
AT1G29810
AT1G54710
AT5G07450
AT4G12490
AT1G77610
AT3G29780
AT5G22560
AT3G55690
AT3G56340
AT1G28140
AT5G43460
AT5G59590
AT4G37830
AT1G56330
AT5G53890
AT4G02780
AT5G21970
AT1G02960
AT5G27660
AT2G28450
AT3G02840
AT4G10500
AT1G04870
AT4G35850
AT1G18180
```
