## Supplementary material for "A comprehensive map of preferentially located motifs reveals distinct proximal *cis*-regulatory elements in plants": TCAAAAAC_containing_gene_set.txt

```
#Occurences of TCAAAAAC between -66 and 81 (positions relative to the transcription start site)
#505 sequences with TCAAAAAC in this interval
#2.45% of the sequences in promoter set with TCAAAAAC (set with 20573 sequences)
AT5G37840
AT1G03560
AT3G10210
AT1G19680
AT5G42000
AT1G10530
AT1G16810
AT5G37340
AT1G64590
AT4G38350
AT4G14716
AT5G16510
AT3G46040
AT5G38450
AT4G39780
AT4G24770
AT1G18260
AT5G20050
AT1G13350
AT2G37290
AT5G14710
AT4G29330
AT1G64690
AT4G12990
AT5G11740
AT2G39460
AT4G18370
AT2G41451
AT3G18440
AT4G14465
AT4G12780
AT3G26590
AT5G45290
AT1G33120
AT3G45190
AT2G17680
AT3G12390
AT5G43720
AT5G40060
AT3G26810
AT1G59600
AT2G32120
AT1G02475
AT5G25757
AT4G04930
AT2G15440
AT2G20060
AT5G07390
AT2G19610
AT3G06530
AT2G26300
AT5G23060
AT3G20650
AT2G27775
AT5G57010
AT1G26360
AT4G21770
AT1G30090
AT1G49170
AT1G74990
AT1G54680
AT5G35200
AT3G22970
AT2G15240
AT4G25470
AT3G22470
AT1G49500
AT4G39820
AT1G23580
AT5G20270
AT3G09440
AT4G31700
AT1G20120
AT3G59280
AT1G72690
AT1G15860
AT5G09720
AT1G05190
AT5G08760
AT1G77950
AT1G21070
AT1G78476
AT1G14410
AT5G24350
AT4G27360
AT1G01960
AT5G54720
AT3G20865
AT2G39550
AT5G44680
AT1G68490
AT1G21400
AT5G02200
AT1G73100
AT1G74450
AT5G62180
AT3G14530
AT5G46270
AT2G29730
AT3G58020
AT3G03710
AT5G02440
AT3G23605
AT3G09930
AT4G30760
AT1G61740
AT1G25470
AT1G54970
AT1G74650
AT1G48410
AT1G74660
AT3G09570
AT2G17290
AT3G46110
AT1G27440
AT1G53720
AT2G03680
AT2G34610
AT2G45420
AT1G68460
AT1G74850
AT2G20610
AT5G18210
AT3G54230
AT5G39340
AT4G25010
AT5G48570
AT5G07270
AT4G14100
AT5G16030
AT5G43700
AT2G41060
AT4G25250
AT5G45280
AT5G55510
AT2G39500
AT2G46915
AT3G11340
AT5G03050
AT1G13630
AT1G05350
AT5G51140
AT3G01720
AT3G18720
AT5G55070
AT3G04020
AT1G72800
AT3G63530
AT2G06040
AT4G00660
AT4G38640
AT1G62150
AT5G22800
AT3G16260
AT2G26480
AT3G23770
AT5G40480
AT1G76160
AT5G35995
AT1G23310
AT5G10510
AT4G02610
AT4G25630
AT5G64010
AT1G59560
AT5G25754
AT3G10610
AT4G12970
AT3G57260
AT4G29070
AT5G66320
AT1G66230
AT2G40830
AT3G47220
AT5G17630
AT3G01660
AT3G10640
AT1G12350
AT4G09960
AT3G19660
AT3G05290
AT1G24310
AT5G07260
AT2G24850
AT3G11710
AT1G22980
AT5G66690
AT3G55005
AT3G22460
AT5G15260
AT1G60630
AT1G64650
AT5G01490
AT5G46710
AT3G13350
AT3G04320
AT2G39210
AT1G30870
AT3G59550
AT1G45221
AT3G04840
AT3G20230
AT3G06430
AT5G17870
AT4G29620
AT4G15020
AT1G03380
AT5G36910
AT4G02405
AT2G22890
AT5G63090
AT3G20660
AT3G19210
AT5G43450
AT3G52710
AT3G17330
AT3G02570
AT3G55600
AT4G40060
AT3G03590
AT4G16690
AT3G26934
AT5G11080
AT3G46970
AT4G19003
AT1G79860
AT4G37270
AT4G32140
AT4G35785
AT1G09310
AT5G05840
AT2G16580
AT5G63500
AT5G65540
AT1G66200
AT2G32660
AT1G09320
AT4G36750
AT1G31660
AT1G66020
AT3G20670
AT2G37970
AT2G25270
AT3G44115
AT1G52980
AT5G10140
AT3G56750
AT2G28880
AT1G74055
AT2G35610
AT3G13200
AT1G66260
AT1G25472
AT3G04110
AT3G12710
AT5G62260
AT4G14990
AT1G58200
AT4G34419
AT5G47890
AT2G42190
AT5G23670
AT3G25290
AT3G27950
AT4G01026
AT1G17470
AT4G23460
AT3G14060
AT3G27060
AT3G07310
AT5G55950
AT1G78320
AT1G19200
AT5G23680
AT3G30180
AT1G01950
AT1G45223
AT2G25530
AT3G26600
AT5G07300
AT3G29430
AT1G74640
AT1G20823
AT4G30120
AT3G05030
AT2G04390
AT1G13370
AT5G20740
AT2G16940
AT1G75200
AT4G01200
AT2G31425
AT1G74050
AT1G21250
AT5G07960
AT4G24700
AT5G56450
AT2G01370
AT5G58830
AT5G65400
AT5G65550
AT5G57785
AT5G04110
AT4G10760
AT5G64000
AT5G65160
AT1G65486
AT4G14650
AT1G69485
AT5G66060
AT4G14410
AT1G27630
AT5G03230
AT3G16290
AT1G16820
AT4G38225
AT4G22666
AT1G01180
AT2G31150
AT1G53900
AT1G30860
AT2G19620
AT3G28130
AT3G57710
AT5G66860
AT5G48120
AT5G43990
AT1G52780
AT3G05770
AT1G64350
AT1G19025
AT3G50160
AT1G53190
AT5G53820
AT1G60080
AT3G57690
AT4G10750
AT1G14280
AT3G14550
AT5G44930
AT3G56740
AT4G05190
AT3G23955
AT3G49680
AT5G17640
AT1G52070
AT2G36780
AT4G19410
AT5G24590
AT3G13870
AT4G09160
AT5G50950
AT5G62480
AT1G30100
AT3G43660
AT3G14180
AT1G28250
AT5G37320
AT5G56570
AT5G06610
AT5G07360
AT2G06025
AT2G39400
AT3G25440
AT5G16040
AT1G02575
AT5G04850
AT3G29970
AT1G14740
AT5G49810
AT1G21750
AT3G12950
AT1G76900
AT3G17152
AT1G45215
AT3G20050
AT4G31560
AT1G14580
AT1G69690
AT5G49480
AT3G26510
AT1G50480
AT1G01250
AT1G50890
AT2G36050
AT4G32600
AT1G77630
AT3G50990
AT1G31070
AT1G02100
AT1G05400
AT1G77330
AT4G15650
AT3G20680
AT5G44170
AT1G54520
AT1G28260
AT5G40690
AT5G61410
AT4G20460
AT5G09225
AT3G29180
AT1G35670
AT2G18940
AT5G63990
AT2G21330
AT5G05860
AT2G25090
AT5G16470
AT1G64140
AT1G15880
AT3G01810
AT1G28490
AT1G77090
AT3G18280
AT5G25170
AT1G69080
AT1G79380
AT2G27710
AT1G32090
AT1G61065
AT1G22015
AT4G30230
AT2G45030
AT5G14510
AT1G15210
AT1G16440
AT3G20210
AT3G10880
AT1G22990
AT4G19400
AT3G25660
AT3G56720
AT4G09080
AT2G05940
AT5G08160
AT3G56410
AT3G22968
AT3G01520
AT5G01170
AT1G28200
AT5G08240
AT5G14720
AT4G18372
AT2G37590
AT2G05370
AT1G02065
AT1G74060
AT4G36480
AT2G25690
AT3G25585
AT1G15110
AT4G02560
AT1G27370
AT4G27610
AT1G44010
AT2G20362
AT1G73110
AT2G35750
AT1G44780
AT1G68330
AT5G03100
AT5G56490
AT4G07825
AT5G41980
AT1G77320
AT1G53880
AT4G10770
AT4G08670
AT3G55800
AT1G64142
AT5G19380
AT3G54940
AT2G15620
AT4G37260
AT5G56930
AT3G59830
AT4G07868
AT3G01500
AT1G64330
AT1G62640
AT5G46700
AT5G23030
AT5G06760
AT1G30845
AT3G01530
AT2G39570
AT5G06110
AT3G27730
AT5G42740
AT4G08160
AT5G21120
AT1G73210
AT1G12760
AT5G62630
AT3G28720
AT5G46520
AT1G18340
AT1G05410
AT4G14960
AT2G37440
AT3G02560
AT2G46130
AT1G07870
AT5G02960
```
