## Supplementary material for "A comprehensive map of preferentially located motifs reveals distinct proximal *cis*-regulatory elements in plants": TCAAAAC_containing_gene_set.txt

```
#Occurences of TCAAAAC between -1 and 3 (positions relative to the transcription start site)
#94 sequences with TCAAAAC in this interval
#0.46% of the sequences in promoter set with TCAAAAC (set with 20573 sequences)
AT1G15290
AT1G11362
AT4G28775
AT5G16453
AT1G33612
AT1G16180
AT3G07425
AT2G21500
AT4G21060
AT2G41680
AT1G02300
AT5G67560
AT4G19870
AT5G35090
AT5G63440
AT1G79940
AT1G31817
AT5G24240
AT3G07580
AT5G52140
AT1G31430
AT3G54500
AT2G39320
AT5G63370
AT2G23670
AT1G21920
AT3G43120
AT5G06350
AT4G01320
AT2G28305
AT1G54410
AT2G44350
AT2G40475
AT1G42480
AT1G35720
AT4G31610
AT5G18100
AT1G32160
AT3G16857
AT4G04330
AT3G19030
AT3G13910
AT5G47910
AT1G53890
AT1G25550
AT1G26600
AT3G12970
AT1G14300
AT3G10860
AT2G34640
AT1G67480
AT4G35430
AT1G11850
AT4G28190
AT3G02150
AT5G46330
AT5G66770
AT3G06860
AT4G34555
AT3G07270
AT3G24093
AT3G57880
AT1G48090
AT4G35090
AT4G01600
AT1G62180
AT4G17610
AT5G60940
AT1G12770
AT2G37890
AT1G51340
AT1G73220
AT2G37090
AT3G46810
AT3G06670
AT3G48070
AT1G10280
AT1G29330
AT2G14260
AT5G16450
AT1G31880
AT5G19110
AT1G54890
AT2G39060
AT2G15680
AT4G01150
AT3G18690
AT1G04450
AT2G25410
AT1G62970
AT5G13310
AT3G18960
AT3G15360
AT3G18300
```
