## Supplementary material for "A comprehensive map of preferentially located motifs reveals distinct proximal *cis*-regulatory elements in plants": TCAAAAG_containing_gene_set.txt

```
#Occurences of TCAAAAG between 0 and 4 (positions relative to the transcription start site)
#91 sequences with TCAAAAG in this interval
#0.44% of the sequences in promoter set with TCAAAAG (set with 20573 sequences)
AT1G55050
AT3G21810
AT3G18720
AT2G40430
AT5G54855
AT2G27730
AT1G59830
AT5G23680
AT3G11590
AT3G18610
AT3G07310
AT4G08170
AT2G16200
AT5G52320
AT4G28405
AT5G63930
AT5G63990
AT3G18030
AT1G48900
AT2G04025
AT2G45130
AT5G39790
AT1G29465
AT1G55480
AT5G23340
AT5G40500
AT1G52618
AT3G12290
AT2G40660
AT3G15190
AT1G06380
AT4G35780
AT3G47300
AT3G44380
AT1G67856
AT3G42050
AT1G76520
AT2G32260
AT5G04270
AT3G22430
AT2G46960
AT1G53730
AT4G33120
AT3G08020
AT2G14247
AT1G77580
AT4G35987
AT2G25980
AT5G64830
AT5G44210
AT5G23540
AT1G74870
AT5G65350
AT5G23610
AT2G37500
AT2G17730
AT1G74020
AT5G26622
AT1G49032
AT1G80000
AT1G04940
AT3G27740
AT4G31120
AT3G08650
AT2G25280
AT1G10210
AT5G22480
AT1G78050
AT1G02310
AT3G62000
AT2G32120
AT3G03970
AT5G41080
AT5G46240
AT4G05450
AT4G30900
AT2G36330
AT3G10985
AT3G56220
AT5G11810
AT3G01360
AT2G22050
AT5G59380
AT5G16120
AT3G19010
AT5G20280
AT2G40960
AT1G07470
AT1G74960
AT5G41610
AT4G09550
```
