## Supplementary material for "A comprehensive map of preferentially located motifs reveals distinct proximal *cis*-regulatory elements in plants": TCAAAAGC_containing_gene_set.txt

```
#Occurences of TCAAAAGC between 135 and 172 (positions relative to the transcription start site)
#79 sequences with TCAAAAGC in this interval
#0.38% of the sequences in promoter set with TCAAAAGC (set with 20573 sequences)
AT4G33145
AT1G56650
AT4G17330
AT3G48750
AT5G49390
AT2G16030
AT1G24510
AT3G27850
AT3G08970
AT4G21745
AT2G31290
AT1G01880
AT5G43960
AT1G23780
AT3G20970
AT5G34930
AT2G21150
AT4G10260
AT3G59220
AT3G24100
AT1G09430
AT5G18070
AT2G32700
AT2G42170
AT1G28270
AT1G52460
AT5G22340
AT1G16540
AT3G58120
AT5G25820
AT1G02100
AT1G07930
AT2G17705
AT1G48580
AT5G25580
AT2G33300
AT2G17980
AT3G46210
AT5G46230
AT5G04320
AT5G43010
AT1G54230
AT1G62780
AT5G25790
AT4G12700
AT4G37660
AT1G22030
AT5G18100
AT2G05185
AT5G22608
AT2G40116
AT1G72360
AT1G21460
AT2G31370
AT5G02960
AT3G58660
AT2G04570
AT3G23250
AT4G39940
AT5G17523
AT1G16890
AT2G39960
AT2G45980
AT4G03110
AT5G60120
AT1G66080
AT5G26240
AT3G10320
AT1G06680
AT2G03190
AT5G62110
AT5G21150
AT2G47670
AT1G59540
AT3G08530
AT1G48960
AT3G07080
AT3G02560
AT5G64667
```
