## Supplementary material for "A comprehensive map of preferentially located motifs reveals distinct proximal *cis*-regulatory elements in plants": TCAAAAGT_containing_gene_set.txt

```
#Occurences of TCAAAAGT between -37 and 38 (positions relative to the transcription start site)
#230 sequences with TCAAAAGT in this interval
#1.12% of the sequences in promoter set with TCAAAAGT (set with 20573 sequences)
AT5G05160
AT3G49320
AT4G19003
AT3G12480
AT3G62130
AT4G01120
AT4G28556
AT5G26800
AT3G55200
AT2G07360
AT1G55970
AT3G48180
AT2G38390
AT3G08650
AT5G57610
AT5G49850
AT5G54080
AT1G04190
AT5G44210
AT3G28910
AT5G06580
AT4G22160
AT4G24760
AT4G27790
AT5G02020
AT2G05990
AT1G79220
AT5G50130
AT3G17700
AT3G03960
AT1G77580
AT5G41750
AT3G25882
AT2G37500
AT5G11700
AT4G30074
AT1G61400
AT5G24010
AT2G30950
AT1G80000
AT3G05200
AT1G12950
AT1G77570
AT3G63290
AT1G26670
AT1G28490
AT2G31810
AT3G29375
AT1G50890
AT1G09950
AT2G42310
AT3G48880
AT1G55490
AT4G33760
AT2G41330
AT3G55920
AT2G32260
AT2G25830
AT2G19280
AT2G15620
AT1G77290
AT1G59620
AT5G17210
AT2G29370
AT2G40290
AT4G27820
AT5G64790
AT5G43650
AT1G67000
AT5G61120
AT2G26430
AT5G26622
AT4G25940
AT5G11600
AT1G55570
AT3G56120
AT3G13290
AT1G74670
AT3G18030
AT4G27900
AT5G39760
AT2G24200
AT2G42770
AT2G33360
AT2G45380
AT4G14240
AT4G22350
AT2G39060
AT5G22480
AT3G42050
AT5G64190
AT1G61900
AT5G39860
AT1G13560
AT2G18193
AT3G49300
AT1G19650
AT3G23090
AT4G21810
AT5G09445
AT5G10560
AT1G11960
AT4G28085
AT1G52520
AT4G00300
AT3G25580
AT4G26530
AT3G56830
AT5G64890
AT5G13260
AT5G58375
AT5G19260
AT5G23380
AT3G60740
AT1G78650
AT1G47497
AT2G47070
AT3G19010
AT5G10710
AT5G54855
AT2G46160
AT4G17730
AT1G61720
AT5G25270
AT3G49990
AT5G55910
AT5G43570
AT1G12500
AT1G18680
AT4G12650
AT4G34670
AT2G44010
AT5G20480
AT2G25710
AT2G36980
AT1G04030
AT4G10090
AT4G38030
AT3G06160
AT5G22340
AT5G56795
AT3G11520
AT5G54830
AT5G63700
AT2G25280
AT1G30814
AT1G09090
AT5G23610
AT4G21800
AT5G57625
AT1G03200
AT5G04280
AT3G17310
AT2G44060
AT5G58380
AT3G55220
AT5G08170
AT1G11362
AT3G03970
AT2G02040
AT3G47440
AT1G04940
AT2G35960
AT5G55390
AT3G02200
AT5G26210
AT5G43690
AT4G14200
AT4G14690
AT1G33490
AT5G26990
AT3G22890
AT1G34150
AT3G57190
AT3G21550
AT3G50220
AT1G78660
AT2G41410
AT5G18140
AT1G53000
AT1G80960
AT5G22370
AT3G03380
AT1G78510
AT3G13850
AT2G16940
AT1G30630
AT2G40550
AT5G16440
AT2G03370
AT5G08650
AT1G05575
AT5G39790
AT3G12810
AT2G17640
AT5G02190
AT5G50090
AT3G48425
AT4G24490
AT4G09160
AT1G76760
AT3G13672
AT3G60730
AT1G49430
AT1G55480
AT1G20410
AT5G40300
AT2G30340
AT5G24900
AT1G59940
AT5G40500
AT1G73540
AT5G65350
AT5G15780
AT1G34000
AT4G20110
AT2G45710
AT5G59380
AT5G64880
AT1G09450
AT4G22285
AT1G51630
AT2G17560
AT1G49820
AT1G76750
AT5G59780
AT2G17630
AT2G31180
AT1G16780
AT4G29050
```
