## Supplementary material for "A comprehensive map of preferentially located motifs reveals distinct proximal *cis*-regulatory elements in plants": TCAAAAT_containing_gene_set.txt

```
#Occurences of TCAAAAT between 1 and 1 (positions relative to the transcription start site)
#50 sequences with TCAAAAT in this interval
#0.24% of the sequences in promoter set with TCAAAAT (set with 20573 sequences)
AT1G18290
AT1G08630
AT2G25070
AT5G09870
AT4G00980
AT4G34600
AT5G49000
AT1G70420
AT2G35370
AT3G58900
AT2G43840
AT5G15350
AT4G05020
AT3G62330
AT4G27050
AT2G01175
AT2G19170
AT3G02940
AT2G36110
AT4G04930
AT3G28917
AT3G49490
AT2G47930
AT3G01160
AT2G47910
AT1G26920
AT1G62850
AT1G02290
AT5G23950
AT2G03310
AT2G40410
AT4G00420
AT1G17370
AT2G44020
AT1G77140
AT3G28223
AT5G61170
AT4G09670
AT1G56045
AT5G10910
AT1G53345
AT3G57530
AT4G39510
AT3G62880
AT5G02460
AT3G30210
AT2G45660
AT1G07490
AT4G37870
AT5G40780
```
