## Supplementary material for "A comprehensive map of preferentially located motifs reveals distinct proximal *cis*-regulatory elements in plants": TCAAAC_containing_gene_set.txt

```
#Occurences of TCAAAC between -27 and 72 (positions relative to the transcription start site)
#2250 sequences with TCAAAC in this interval
#10.94% of the sequences in promoter set with TCAAAC (set with 20573 sequences)
AT5G62200
AT2G26470
AT1G72090
AT2G03310
AT2G22860
AT3G24280
AT2G26550
AT3G02820
AT5G37380
AT1G10140
AT4G09720
AT3G26000
AT5G65990
AT4G05430
AT4G27745
AT5G57240
AT5G62430
AT5G19260
AT1G02080
AT4G11410
AT1G19190
AT4G21926
AT5G15850
AT3G51890
AT2G23980
AT2G07690
AT4G35360
AT4G03320
AT3G56550
AT5G18200
AT4G28280
AT2G43910
AT4G00525
AT1G60700
AT5G05110
AT1G52280
AT4G16970
AT5G61230
AT3G20080
AT4G00380
AT5G19070
AT3G49390
AT3G23980
AT2G18480
AT1G34650
AT5G45370
AT2G25730
AT1G52330
AT5G49540
AT4G10670
AT4G14650
AT2G01290
AT5G61880
AT2G24420
AT1G48700
AT5G25265
AT3G06950
AT3G09162
AT5G20120
AT4G29820
AT1G73490
AT5G19540
AT4G03115
AT3G01060
AT1G63300
AT4G04080
AT1G08310
AT1G19650
AT3G54960
AT4G19810
AT3G21950
AT5G39580
AT3G28270
AT4G19510
AT1G54840
AT3G60100
AT2G22800
AT3G08020
AT4G12580
AT1G18250
AT3G63380
AT2G23600
AT1G04190
AT4G33495
AT3G04460
AT1G72650
AT4G01400
AT3G22500
AT5G55850
AT4G34520
AT2G37470
AT2G18640
AT2G36830
AT1G64450
AT5G10310
AT5G37360
AT5G48030
AT1G80190
AT2G38790
AT3G12010
AT1G28135
AT5G28490
AT1G01340
AT4G27150
AT1G26970
AT1G06430
AT5G24080
AT4G28760
AT3G11630
AT5G64980
AT1G27150
AT4G37740
AT5G57790
AT5G27100
AT3G55530
AT5G10050
AT4G02230
AT1G27310
AT4G14622
AT1G64105
AT1G72940
AT1G04260
AT4G29070
AT2G45240
AT2G02850
AT3G22520
AT1G66430
AT1G35160
AT1G63130
AT4G36430
AT1G30720
AT4G14905
AT5G51910
AT3G24542
AT2G38780
AT4G38270
AT1G03000
AT4G26770
AT3G58210
AT4G19380
AT5G38900
AT5G15265
AT4G23690
AT3G43810
AT2G41940
AT5G41070
AT5G45960
AT1G54080
AT1G14630
AT5G48040
AT2G05440
AT5G13100
AT4G26520
AT2G28570
AT4G27900
AT1G63310
AT5G49190
AT4G26230
AT5G43420
AT3G13630
AT3G13950
AT1G08570
AT5G20220
AT5G05070
AT1G30700
AT1G75990
AT2G35155
AT2G40300
AT5G07870
AT3G22090
AT5G03530
AT5G26200
AT3G04640
AT4G31560
AT2G02780
AT4G01940
AT3G61990
AT1G05500
AT5G65700
AT4G35070
AT2G29690
AT4G32915
AT4G02730
AT3G10730
AT4G30430
AT1G80530
AT5G10830
AT2G46520
AT5G50290
AT1G22920
AT5G07572
AT3G50670
AT3G47990
AT4G02890
AT5G59970
AT2G40113
AT5G02870
AT3G19980
AT3G51400
AT3G09070
AT2G34620
AT1G79600
AT1G55900
AT1G21560
AT4G01700
AT1G52827
AT4G02690
AT1G76730
AT2G04560
AT3G59740
AT3G60730
AT2G43590
AT4G12750
AT1G69710
AT1G08460
AT3G13898
AT1G69670
AT2G31730
AT5G25890
AT1G21110
AT5G46850
AT4G16190
AT2G27720
AT4G00752
AT5G41580
AT1G79640
AT2G31790
AT1G68590
AT3G16080
AT5G41910
AT1G62480
AT3G10405
AT3G01520
AT1G68800
AT3G08710
AT4G10613
AT1G32310
AT5G56920
AT2G32680
AT3G09810
AT1G26796
AT1G08470
AT1G80460
AT4G00560
AT4G27760
AT3G54460
AT5G18780
AT1G04390
AT1G04380
AT2G17020
AT5G63490
AT1G22520
AT4G00340
AT5G28919
AT2G19780
AT3G06170
AT1G33720
AT5G65010
AT1G73602
AT5G05690
AT5G44150
AT5G18660
AT1G53540
AT3G02840
AT1G13440
AT3G22780
AT5G20885
AT5G28020
AT3G23325
AT2G40970
AT5G35910
AT2G36890
AT5G06750
AT1G72010
AT5G45380
AT3G11890
AT1G78040
AT5G15860
AT5G60540
AT5G26210
AT1G80950
AT3G58460
AT5G24900
AT2G42460
AT5G50335
AT3G25520
AT1G22830
AT1G80170
AT4G12050
AT5G09225
AT1G68110
AT1G47330
AT5G44574
AT1G07340
AT1G65295
AT2G14835
AT4G23980
AT2G25790
AT3G29090
AT1G77990
AT5G06420
AT3G63120
AT2G31490
AT5G41660
AT1G68300
AT5G06970
AT3G57330
AT5G12940
AT2G24390
AT1G02150
AT1G03520
AT2G01770
AT1G19790
AT5G20090
AT2G16050
AT2G35380
AT4G17770
AT2G13690
AT1G80280
AT4G11310
AT2G21150
AT4G39235
AT1G25145
AT2G15910
AT2G23930
AT4G02940
AT5G15960
AT1G51190
AT4G01670
AT5G09730
AT3G54730
AT3G23670
AT2G03680
AT4G18730
AT3G10860
AT1G76050
AT2G16940
AT5G39865
AT3G28940
AT5G66550
AT4G01970
AT5G28060
AT4G14710
AT1G33270
AT5G22350
AT3G49580
AT3G12012
AT3G19615
AT1G33500
AT1G08630
AT4G13840
AT4G18740
AT2G17705
AT3G57360
AT1G02090
AT3G54270
AT5G65020
AT1G54140
AT4G37270
AT3G48330
AT3G12587
AT1G09300
AT5G08560
AT3G15120
AT2G31570
AT4G19640
AT4G35250
AT3G25140
AT5G40970
AT1G05870
AT3G09600
AT2G03630
AT2G16800
AT1G64740
AT5G53850
AT4G28365
AT2G19750
AT5G17990
AT1G04420
AT3G01310
AT5G56795
AT1G74170
AT5G18000
AT3G25910
AT2G44690
AT1G77940
AT1G06580
AT5G42770
AT2G05755
AT1G11930
AT2G23890
AT3G56860
AT5G38470
AT5G26710
AT2G39200
AT1G25540
AT3G06035
AT5G50160
AT2G24610
AT5G39660
AT3G05690
AT1G26440
AT1G71520
AT1G47290
AT4G21610
AT1G04270
AT5G08080
AT4G37200
AT3G45140
AT5G62350
AT3G30841
AT1G11800
AT3G20060
AT1G17980
AT1G20300
AT1G75790
AT1G21190
AT3G47430
AT1G51440
AT5G20610
AT1G19086
AT5G42060
AT4G15090
AT1G63460
AT3G15160
AT4G14750
AT2G30170
AT4G38420
AT2G36630
AT1G62540
AT3G60520
AT2G22170
AT5G43130
AT2G46660
AT4G16144
AT3G21730
AT5G65470
AT3G55254
AT1G03030
AT3G06610
AT1G61860
AT3G49300
AT4G12530
AT1G51913
AT1G75660
AT1G30790
AT1G74210
AT3G49590
AT5G42540
AT4G12120
AT5G40550
AT4G33400
AT3G51300
AT1G73450
AT4G36800
AT2G34700
AT5G41590
AT2G44420
AT4G17085
AT1G16060
AT1G65380
AT2G44110
AT1G80840
AT1G55915
AT4G09930
AT3G05280
AT1G59865
AT5G59360
AT5G03720
AT2G42690
AT3G16110
AT2G30390
AT5G66055
AT5G06930
AT4G39230
AT2G19320
AT2G41880
AT1G17290
AT4G17800
AT5G54960
AT1G47740
AT1G67050
AT5G24620
AT4G14200
AT3G59090
AT1G76380
AT2G27530
AT5G12860
AT1G30600
AT3G15270
AT3G50390
AT5G08100
AT2G29710
AT2G15610
AT1G18180
AT3G16100
AT3G46940
AT3G22560
AT5G62630
AT2G04378
AT1G70880
AT5G47435
AT2G40380
AT5G56280
AT1G80850
AT4G22110
AT5G34850
AT2G24700
AT1G32470
AT1G08450
AT5G51800
AT2G29590
AT5G26760
AT2G24180
AT5G54180
AT5G04047
AT4G08460
AT2G03830
AT3G16950
AT5G47620
AT5G57900
AT5G26720
AT2G43710
AT1G79430
AT1G15550
AT1G71910
AT5G58250
AT1G14990
AT2G37950
AT3G22990
AT3G17160
AT4G16765
AT5G39510
AT1G21720
AT3G20650
AT4G22753
AT3G01345
AT5G26280
AT5G24760
AT2G39130
AT5G59090
AT5G56010
AT3G61250
AT3G52940
AT3G06190
AT5G38220
AT3G46110
AT2G03890
AT5G56880
AT2G25760
AT2G20320
AT2G34555
AT2G23800
AT2G31890
AT4G36020
AT4G02060
AT3G26620
AT1G73010
AT1G02130
AT1G17050
AT5G67110
AT1G05790
AT3G17080
AT4G27130
AT5G40600
AT1G65845
AT1G01500
AT5G08650
AT2G04220
AT1G17930
AT1G04690
AT1G33140
AT4G27570
AT5G45670
AT5G06830
AT3G54020
AT1G55230
AT5G08240
AT3G45700
AT5G02060
AT2G46160
AT1G17970
AT5G48590
AT3G01530
AT2G26560
AT2G19350
AT5G54067
AT4G19350
AT5G44440
AT3G18140
AT4G04340
AT3G03320
AT5G10840
AT3G28880
AT4G23840
AT4G11820
AT1G72050
AT5G07450
AT1G13250
AT5G19440
AT2G45050
AT4G26790
AT4G34930
AT5G50900
AT2G28720
AT2G27030
AT1G16260
AT1G67220
AT2G47630
AT1G04590
AT1G52150
AT5G67380
AT4G35650
AT2G34440
AT2G34970
AT3G14200
AT3G20560
AT1G60940
AT1G22985
AT3G07170
AT1G06290
AT4G26965
AT5G03545
AT1G13280
AT1G14210
AT4G25640
AT3G26650
AT1G19115
AT3G05650
AT4G20380
AT2G32380
AT1G70895
AT2G39480
AT3G21150
AT5G27940
AT5G13590
AT4G29830
AT4G23210
AT1G80920
AT3G11960
AT3G43270
AT1G08315
AT1G31410
AT5G45800
AT5G52900
AT1G66400
AT3G50210
AT2G39180
AT5G65495
AT1G08845
AT3G23100
AT1G12950
AT1G17850
AT2G24940
AT2G43445
AT1G05055
AT1G22140
AT4G28210
AT1G33940
AT3G12390
AT4G30560
AT1G63090
AT5G54900
AT4G22830
AT4G12020
AT1G72300
AT3G52920
AT3G57100
AT4G10465
AT2G32070
AT4G04020
AT4G38090
AT2G32660
AT1G18170
AT3G59950
AT5G02500
AT1G68080
AT5G59613
AT5G05470
AT5G05270
AT5G21060
AT5G46890
AT1G15120
AT4G17030
AT3G06960
AT3G62580
AT2G26080
AT5G14540
AT3G55005
AT1G50950
AT1G21810
AT1G78940
AT1G48170
AT5G20020
AT5G47090
AT1G03470
AT3G08000
AT3G48900
AT4G00050
AT2G29550
AT4G13820
AT1G45163
AT5G50350
AT2G01610
AT4G31580
AT1G69480
AT1G61570
AT1G33340
AT1G72360
AT3G55520
AT3G06570
AT2G05050
AT1G24330
AT3G59480
AT5G66490
AT5G05380
AT2G37980
AT3G01490
AT1G07510
AT5G59210
AT4G00300
AT3G62590
AT5G17490
AT4G16500
AT5G14480
AT1G22460
AT1G30910
AT3G02580
AT1G68240
AT5G57040
AT5G45095
AT2G31070
AT1G52600
AT3G57000
AT4G31805
AT2G27970
AT4G32000
AT5G14290
AT1G11925
AT2G14100
AT5G63480
AT1G26795
AT5G12980
AT3G52090
AT1G24210
AT4G20400
AT2G27050
AT2G35790
AT3G07360
AT4G12130
AT1G04140
AT1G67870
AT3G53610
AT3G08680
AT1G71890
AT4G05050
AT1G26580
AT5G50650
AT3G26280
AT1G60970
AT3G60740
AT4G24420
AT4G14490
AT1G33810
AT5G45760
AT4G19030
AT3G02790
AT3G45577
AT3G18500
AT3G56080
AT5G13930
AT5G57500
AT3G01670
AT1G80120
AT1G69340
AT4G00800
AT1G14730
AT2G25610
AT2G41070
AT3G10585
AT5G09450
AT5G27770
AT5G58750
AT4G08900
AT3G03110
AT3G25980
AT1G79590
AT3G49310
AT1G49710
AT2G22310
AT5G22140
AT3G58690
AT1G20370
AT1G54330
AT5G59950
AT3G51350
AT4G03120
AT1G49110
AT3G59970
AT5G16250
AT5G57740
AT1G55390
AT3G22660
AT4G34710
AT5G40090
AT3G60810
AT2G35960
AT1G34460
AT3G57340
AT4G39920
AT1G04350
AT3G07960
AT4G37950
AT2G01590
AT4G00370
AT4G15450
AT5G62910
AT3G01480
AT1G11900
AT5G56530
AT1G30050
AT1G67850
AT5G22060
AT2G01930
AT5G61640
AT3G59820
AT2G05510
AT2G21470
AT2G18960
AT3G52290
AT1G23090
AT1G49180
AT1G54160
AT3G05630
AT5G45060
AT1G15415
AT2G05400
AT1G60030
AT2G19940
AT1G18210
AT5G56460
AT5G18840
AT2G22300
AT1G15940
AT4G21990
AT5G62740
AT5G15510
AT2G45060
AT5G66000
AT1G04660
AT1G72645
AT1G10550
AT3G44320
AT3G01790
AT1G12900
AT3G47530
AT5G61228
AT1G79500
AT3G60690
AT4G20310
AT3G20570
AT3G17100
AT1G47980
AT4G29570
AT1G02570
AT1G18620
AT1G26940
AT2G44745
AT4G35725
AT4G36900
AT1G54630
AT4G18430
AT1G80650
AT2G41640
AT4G17060
AT1G76320
AT3G03520
AT2G25880
AT1G06150
AT3G22425
AT5G51780
AT5G06430
AT1G34340
AT1G54170
AT1G67250
AT3G01130
AT5G06370
AT4G15140
AT5G04080
AT2G23540
AT3G45050
AT5G38490
AT5G67520
AT5G24640
AT5G27400
AT3G01070
AT5G25410
AT5G17020
AT1G72320
AT3G57610
AT3G03305
AT1G64850
AT5G16880
AT3G02720
AT1G72580
AT3G51410
AT3G47520
AT5G28040
AT1G20430
AT1G76180
AT1G15110
AT2G42560
AT5G09976
AT4G02200
AT4G25220
AT3G19590
AT1G24270
AT3G02570
AT1G09960
AT5G12430
AT1G21700
AT1G26650
AT1G71490
AT3G61240
AT4G25500
AT2G44410
AT3G06460
AT3G09890
AT1G15970
AT1G13960
AT1G21710
AT2G32150
AT5G41000
AT1G21200
AT5G60230
AT2G01350
AT2G03090
AT2G26340
AT3G53460
AT5G04347
AT1G57860
AT5G41770
AT3G49000
AT2G21290
AT1G53970
AT5G42530
AT2G23790
AT3G17152
AT1G20160
AT2G24540
AT1G30470
AT3G24250
AT4G12400
AT3G28917
AT1G17665
AT1G13420
AT4G40070
AT5G37300
AT4G01550
AT1G44790
AT2G21450
AT5G57260
AT3G26930
AT3G19660
AT5G46860
AT5G49530
AT1G74020
AT4G22235
AT1G12880
AT5G35100
AT5G51440
AT5G24630
AT4G03080
AT3G62120
AT2G32770
AT2G47340
AT5G38590
AT2G40710
AT5G36180
AT3G56350
AT2G36870
AT2G47770
AT3G52561
AT3G28840
AT3G08930
AT5G23970
AT5G19870
AT4G24510
AT5G44460
AT3G53350
AT1G09150
AT1G10500
AT2G06925
AT3G25480
AT5G23903
AT4G29900
AT2G23348
AT2G05220
AT1G67370
AT2G25700
AT4G28110
AT3G07940
AT2G21800
AT3G58810
AT5G42000
AT5G13330
AT5G38630
AT2G27580
AT3G05800
AT1G12460
AT2G47170
AT2G06530
AT5G50940
AT1G34130
AT2G15025
AT2G03020
AT2G46450
AT1G60590
AT1G04020
AT3G24240
AT1G67140
AT3G14680
AT2G40240
AT1G27050
AT1G74650
AT5G50340
AT2G29190
AT1G53910
AT4G21600
AT5G06450
AT1G33780
AT3G08510
AT2G24570
AT3G61550
AT1G55300
AT4G30370
AT2G01140
AT1G58100
AT3G29290
AT4G10310
AT1G73410
AT4G00840
AT4G15520
AT2G21990
AT1G78210
AT5G08335
AT3G12400
AT5G51540
AT5G13400
AT2G35020
AT1G30135
AT2G30480
AT3G59650
AT1G56080
AT5G67550
AT3G60800
AT5G43150
AT5G02490
AT2G30985
AT4G12030
AT5G54980
AT5G18260
AT1G71900
AT4G20320
AT1G78800
AT1G63430
AT3G61620
AT3G27930
AT2G04240
AT4G28550
AT1G71310
AT4G32610
AT5G27750
AT4G15030
AT1G67480
AT4G06598
AT4G03090
AT3G08720
AT5G07571
AT5G58340
AT1G46480
AT5G05950
AT4G19200
AT5G01360
AT4G30450
AT5G48440
AT1G18150
AT1G70770
AT2G18860
AT3G21870
AT5G10330
AT4G10850
AT1G29940
AT1G72416
AT5G45020
AT3G61760
AT2G39420
AT5G50560
AT5G13990
AT1G78460
AT2G37270
AT4G31340
AT5G67360
AT5G14000
AT1G21680
AT1G21065
AT5G50860
AT2G18900
AT1G18750
AT5G52200
AT5G54890
AT2G42710
AT4G26420
AT1G75130
AT5G03110
AT2G17320
AT4G18950
AT3G19280
AT5G56850
AT1G16670
AT5G54690
AT2G38550
AT5G45850
AT3G15605
AT3G28560
AT2G20530
AT2G32670
AT5G49640
AT3G11450
AT1G73350
AT5G58330
AT5G60460
AT3G54085
AT4G37670
AT1G28320
AT1G12350
AT1G73990
AT2G40190
AT5G54585
AT3G21295
AT4G38860
AT4G06744
AT1G77590
AT2G33150
AT2G40316
AT3G19508
AT1G69310
AT1G63120
AT1G07810
AT5G42460
AT5G62880
AT3G07180
AT1G63520
AT1G61560
AT2G26150
AT3G60600
AT2G43230
AT3G14150
AT1G02920
AT4G30520
AT3G07880
AT1G33350
AT3G51600
AT5G06100
AT1G32060
AT3G48040
AT5G61060
AT5G58590
AT2G48121
AT3G24050
AT2G34355
AT1G80910
AT4G33910
AT5G57810
AT4G22517
AT2G28420
AT3G60210
AT4G31920
AT4G16830
AT1G12790
AT2G18750
AT4G12250
AT5G23030
AT2G27820
AT3G52760
AT5G43630
AT5G58860
AT3G13790
AT1G44770
AT2G15690
AT1G77540
AT1G49470
AT5G33300
AT1G01540
AT4G01910
AT3G22600
AT3G14350
AT1G57680
AT2G17265
AT5G64740
AT2G24945
AT2G26710
AT4G09770
AT4G35190
AT2G05630
AT2G40340
AT4G39960
AT4G38290
AT5G58230
AT3G17611
AT3G14930
AT3G52080
AT2G38240
AT1G05440
AT3G33520
AT4G39510
AT5G09270
AT2G45470
AT2G32710
AT5G05940
AT1G08770
AT5G04920
AT1G12300
AT2G40080
AT1G72250
AT2G38823
AT2G43750
AT1G01170
AT3G60245
AT3G18220
AT3G25470
AT1G02820
AT3G57930
AT5G50260
AT3G51325
AT1G76900
AT5G23980
AT1G55580
AT5G02120
AT1G19050
AT3G51290
AT2G44310
AT2G32250
AT1G14750
AT4G16710
AT4G34650
AT4G00750
AT1G55660
AT1G62110
AT2G27285
AT3G26660
AT4G03070
AT5G09790
AT2G15010
AT1G09155
AT5G38800
AT5G51590
AT1G16360
AT4G21450
AT1G61970
AT1G76250
AT5G22020
AT1G56090
AT4G35300
AT1G70170
AT1G76590
AT4G04880
AT1G22080
AT4G22513
AT3G06790
AT1G43700
AT5G51380
AT2G03690
AT4G09180
AT1G31250
AT2G43210
AT2G41450
AT5G58670
AT3G46780
AT1G63855
AT3G19400
AT1G02030
AT4G38320
AT2G26730
AT5G04830
AT2G17380
AT1G14600
AT1G28210
AT3G29130
AT4G34380
AT2G32830
AT3G05920
AT3G60240
AT4G09040
AT3G01230
AT1G34046
AT1G08165
AT2G39410
AT2G26480
AT1G24880
AT3G54750
AT2G35770
AT3G54450
AT4G04460
AT5G47570
AT1G12810
AT4G28820
AT5G33370
AT2G31040
AT3G51250
AT1G53390
AT1G74460
AT3G45080
AT1G47550
AT5G52430
AT4G22240
AT1G33110
AT3G02170
AT1G17990
AT3G08740
AT2G01530
AT4G19680
AT5G02550
AT2G18193
AT1G25210
AT1G06540
AT5G63950
AT1G15350
AT5G13390
AT1G21480
AT3G02560
AT4G26630
AT4G27170
AT1G68238
AT2G42060
AT2G02400
AT4G24340
AT2G43280
AT1G05880
AT5G04510
AT2G40520
AT5G56270
AT1G32440
AT1G33060
AT5G07140
AT1G67700
AT1G63450
AT5G39250
AT2G46900
AT5G46210
AT1G27710
AT3G56440
AT5G57860
AT5G38070
AT2G26490
AT1G79380
AT3G12800
AT2G44040
AT1G73600
AT3G10985
AT1G34350
AT2G39470
AT5G20730
AT2G31990
AT1G74660
AT3G23240
AT1G68850
AT1G05370
AT5G04310
AT5G11150
AT1G11790
AT1G28110
AT3G21700
AT4G36940
AT5G16000
AT5G08530
AT1G18190
AT1G21100
AT4G39410
AT5G24120
AT1G23850
AT2G37760
AT1G03350
AT2G17940
AT4G02220
AT5G19040
AT3G16565
AT3G43300
AT5G25500
AT4G26620
AT3G14595
AT5G09500
AT4G16460
AT2G32760
AT2G17570
AT4G24670
AT5G22560
AT5G13500
AT2G30840
AT1G44810
AT3G57270
AT5G51330
AT1G35660
AT2G36970
AT5G25520
AT3G10230
AT1G56420
AT2G14530
AT1G69500
AT5G39800
AT2G39270
AT5G56990
AT1G52890
AT3G22190
AT3G62970
AT3G15354
AT1G12820
AT5G54430
AT2G02000
AT3G54130
AT2G22100
AT5G18090
AT3G59920
AT4G37980
AT1G27620
AT4G28610
AT3G55380
AT5G43450
AT1G36280
AT4G36070
AT2G34660
AT4G31660
AT4G14920
AT4G23500
AT3G57620
AT3G26230
AT3G57880
AT3G03060
AT2G20070
AT2G47280
AT2G36410
AT1G20220
AT1G04170
AT3G26170
AT4G14620
AT3G50160
AT5G25760
AT4G38670
AT5G28750
AT2G38800
AT4G09060
AT1G18480
AT5G50820
AT3G09570
AT4G17500
AT1G56320
AT4G31940
AT2G20250
AT1G59730
AT2G38610
AT4G31730
AT1G22910
AT4G30650
AT4G13180
AT5G09550
AT4G25590
AT2G18110
AT3G60630
AT1G48960
AT3G21820
AT3G22530
AT1G48790
AT2G47180
AT5G46070
AT1G66660
AT2G27228
AT4G20010
AT2G28520
AT5G45050
AT3G09820
AT3G05070
AT2G46880
AT2G04800
AT5G25510
AT1G75090
AT5G63640
AT5G61780
AT5G05350
AT4G24730
AT1G55260
AT5G04890
AT4G02590
AT2G47110
AT2G24230
AT3G15550
AT2G44530
AT4G38240
AT5G43290
AT1G50600
AT3G19550
AT4G17090
AT5G51545
AT2G18938
AT4G18593
AT1G14490
AT4G10000
AT2G34470
AT4G01037
AT5G21960
AT5G66910
AT4G37090
AT1G26665
AT1G71920
AT4G23950
AT2G45760
AT3G01560
AT1G54580
AT3G43833
AT5G57710
AT1G62262
AT1G16070
AT2G30290
AT5G17170
AT3G26670
AT5G52420
AT1G11890
AT5G54680
AT1G52120
AT5G56190
AT1G12290
AT5G65490
AT3G09770
AT2G43255
AT4G39050
AT1G29540
AT4G14096
AT4G31570
AT4G31810
AT5G45920
AT5G61560
AT3G28930
AT3G07830
AT3G21510
AT2G17220
AT5G61660
AT1G65410
AT3G06360
AT1G70590
AT2G41730
AT3G49140
AT4G08280
AT1G63780
AT5G19630
AT5G16410
AT4G01460
AT4G19150
AT2G14900
AT4G33270
AT4G30770
AT5G21130
AT4G13810
AT2G27110
AT3G62860
AT2G30960
AT1G03770
AT5G46900
AT1G66080
AT4G22350
AT5G37070
AT1G07180
AT5G10740
AT5G51960
AT1G09190
AT3G57750
AT4G32320
AT1G12310
AT1G60390
AT2G02020
AT5G66240
AT2G46640
AT5G10940
AT2G39060
AT5G22330
AT3G46180
AT5G04770
AT4G15470
AT4G08300
AT2G42820
AT1G68290
AT2G40950
AT5G63890
AT3G02160
AT2G38310
AT1G80300
AT5G10170
AT3G26782
AT5G54050
AT1G72060
AT2G36230
AT3G48290
AT2G26440
AT5G16780
AT5G51840
AT1G70230
AT5G11760
AT5G25070
AT3G44735
AT3G57350
AT1G72020
AT4G04030
AT5G49330
AT3G24640
AT5G13060
AT2G25100
AT3G63430
AT1G03910
AT4G12240
AT1G06090
AT2G04340
AT5G64840
AT2G03667
AT1G80420
AT5G51730
AT1G16700
AT5G45040
AT5G44585
AT5G05560
AT2G40550
AT1G17840
AT2G16430
AT1G78570
AT1G76660
AT5G26751
AT3G33530
AT1G01350
AT5G22280
AT2G44360
AT2G10970
AT1G02930
AT5G56910
AT5G28610
AT3G15640
AT5G02590
AT4G11010
AT2G22690
AT5G58005
AT5G23060
AT5G19172
AT4G22130
AT4G21980
AT1G52930
AT1G64110
AT2G31280
AT4G24290
AT5G65840
AT5G09260
AT4G19870
AT5G47450
AT2G04390
AT1G49990
AT4G15130
AT2G20650
AT4G19360
AT5G57870
AT3G13920
AT3G49850
AT5G12410
AT2G30250
AT1G13120
AT5G58320
AT1G27930
AT3G55980
AT5G10160
AT5G10180
AT2G40935
AT2G34630
AT3G60110
AT3G01810
AT1G22750
AT1G51670
AT1G72370
AT4G16590
AT5G41040
AT4G32760
AT2G31800
AT5G23070
AT3G59500
AT3G03930
AT5G17190
AT3G48980
AT5G02200
AT5G11200
AT4G32605
AT1G64405
AT4G27820
AT3G63290
AT2G25450
AT3G50660
AT5G63595
AT5G59470
AT4G34970
AT4G30880
AT5G64960
AT1G16540
AT3G59020
AT1G15810
AT4G14230
AT1G36070
AT4G37000
AT5G57630
AT2G40960
AT4G15800
AT1G76460
AT5G03210
AT3G57230
AT1G20870
AT5G03280
AT3G12180
AT4G35630
AT1G27370
AT1G17650
AT4G21590
AT5G13650
AT5G67480
AT4G17610
AT1G29910
AT3G07120
AT1G63640
AT5G14870
AT1G14370
AT2G26000
AT3G55730
AT5G22860
AT4G28420
AT2G44940
AT1G19600
AT5G45440
AT4G35510
AT5G07800
AT1G29790
AT2G27230
AT4G26720
AT1G73240
AT1G74080
AT2G02810
AT1G17540
AT4G17960
AT5G23150
AT3G61110
AT5G01250
AT1G47720
AT1G25054
AT2G45110
AT1G72310
AT3G05390
AT1G49200
AT3G12345
AT1G22900
AT4G35550
AT3G52420
AT5G18100
AT4G19670
AT5G05680
AT5G43180
AT3G13580
AT1G64500
AT3G09690
AT4G39270
AT3G52220
AT5G47250
AT2G19385
AT1G47420
AT3G56230
AT4G17480
AT4G28070
AT3G53750
AT5G23040
AT1G13590
AT2G31310
AT5G59070
AT5G49760
AT5G07475
AT2G27480
AT1G06340
AT1G61850
AT5G41190
AT5G03770
AT5G52160
AT1G06640
AT5G04180
AT4G19140
AT1G01050
AT1G32460
AT1G12640
AT4G23493
AT1G66160
AT5G10520
AT5G02820
AT3G13720
AT1G55920
AT1G66920
AT2G45180
AT5G11580
AT5G04090
AT5G57960
AT1G58055
AT3G26730
AT5G26692
AT2G21840
AT4G11120
AT5G65930
AT3G09700
AT2G26260
AT3G62640
AT2G47800
AT1G79270
AT2G30010
AT5G40200
AT2G41790
AT3G11010
AT1G51620
AT3G59300
AT3G22160
AT5G42050
AT2G15890
AT4G29470
AT5G44300
AT4G01810
AT3G45060
AT3G42790
AT4G32570
AT5G19890
AT5G45710
AT3G10630
AT5G60720
AT5G53880
AT2G24140
AT5G64830
AT3G28850
AT1G64510
AT1G28290
AT5G43270
AT3G48100
AT5G64410
AT5G56360
AT5G22970
AT5G02710
AT2G14290
AT1G54130
AT2G02360
AT4G37260
AT1G55210
AT3G07130
AT4G01335
AT3G29200
AT4G01690
AT2G43900
AT5G42500
AT3G28660
AT5G42700
AT5G10300
AT1G43790
AT3G15358
AT3G51730
AT2G19850
AT1G34110
AT2G44350
AT3G06830
AT1G20890
AT3G58660
AT2G05620
AT4G28025
AT2G43640
AT3G11320
AT4G34230
AT5G58575
AT2G28490
AT5G24352
AT1G78580
AT2G05520
AT1G09710
AT2G04039
AT1G74260
AT3G51110
AT1G54970
AT3G11260
AT4G36500
AT1G50710
AT2G17360
AT1G56145
AT4G02390
AT4G36930
AT5G66920
AT3G25760
AT3G15530
AT5G59460
AT5G18860
AT5G59010
AT1G17510
AT3G10110
AT4G29930
AT3G17910
AT4G16143
AT5G09390
AT4G04570
AT3G46290
AT1G66980
AT5G06550
AT1G50575
AT1G11430
AT2G30110
AT3G54980
AT3G49270
AT2G44890
AT3G45900
AT3G23310
AT3G24510
AT3G53100
AT4G27435
AT3G43220
AT1G78200
AT4G19130
AT5G45750
AT3G14960
AT5G42630
AT4G22820
AT1G68760
AT2G44920
AT4G24200
AT3G17620
AT1G63000
AT4G14700
AT3G59490
AT3G09800
AT3G60480
AT1G12730
AT5G25840
AT1G27300
AT4G20130
AT1G16750
AT5G35525
AT1G12230
AT2G27790
AT1G34430
AT2G36220
AT1G47580
AT4G37610
AT5G55130
AT4G06599
AT5G18850
AT1G01100
AT4G21580
AT1G02560
AT3G59080
AT2G06000
AT1G05320
AT3G44120
AT3G14067
AT3G45680
AT3G58020
AT2G38300
AT1G03130
AT2G18740
AT1G14250
AT4G02350
AT3G19790
AT5G23080
AT5G06060
AT1G29270
AT1G01140
AT3G53500
AT2G18660
AT3G18990
AT2G40540
AT4G17695
AT1G03290
AT4G34750
AT3G58990
AT4G00290
AT4G38230
AT2G43670
AT5G56570
AT2G21140
AT4G27070
AT2G19740
AT4G10840
AT2G25460
AT4G12000
AT4G34040
AT3G62620
AT4G27140
AT5G47455
AT2G39630
AT2G43240
AT2G15760
AT3G27325
AT1G47750
AT1G09380
AT4G35890
AT3G26180
AT2G12940
AT4G28775
AT1G03360
AT4G09610
AT1G68430
AT4G25030
AT1G48470
AT4G13750
AT5G67580
AT1G07520
AT2G30310
AT3G45410
AT1G09920
AT5G16460
AT1G50000
AT5G05250
AT3G22540
AT2G28830
AT2G29760
AT1G80245
AT1G54217
AT1G24793
AT5G27740
AT4G20780
AT3G61030
AT1G43800
AT4G13100
AT2G14720
AT3G26200
AT1G51530
AT4G34670
AT3G44620
AT1G65930
AT3G01930
AT2G46820
AT3G19820
AT4G02425
AT1G58200
AT1G78660
AT1G14700
AT5G46795
AT2G26840
AT4G00160
AT5G55125
AT4G10010
AT4G15180
AT3G03828
AT4G34190
AT4G25760
AT4G26600
AT5G50960
AT1G33055
AT3G10670
AT1G51370
AT1G68310
AT1G69390
AT4G00026
AT3G57190
AT4G00150
AT3G20790
AT2G32160
AT3G43520
AT1G18020
AT2G01860
AT2G39780
AT1G76100
AT1G70410
AT5G16680
AT1G49640
AT5G60510
AT3G16420
AT3G53430
AT5G24930
AT2G45120
AT1G54450
AT1G72810
AT3G51270
AT1G55740
AT3G01590
AT3G15810
AT5G16630
AT5G63880
AT4G17170
AT3G16630
AT3G52890
AT4G39240
AT3G06780
AT2G28190
AT5G46880
AT4G05000
AT2G25240
AT2G31810
AT1G50700
AT2G14760
AT5G25490
AT1G12240
AT1G64160
AT3G13040
AT4G25550
AT5G64490
AT5G23390
AT4G08620
AT3G01325
AT1G01040
AT1G76705
AT3G11120
AT1G16630
AT4G21120
AT4G23400
AT3G51150
AT5G27600
AT5G05220
AT3G18880
AT5G06690
AT5G19600
AT5G59480
AT1G60440
AT4G33925
AT5G59080
AT5G63140
AT3G20170
AT1G65970
AT1G09730
AT5G47510
AT3G12560
AT5G47000
AT2G04032
AT5G10060
AT1G64230
AT2G37410
AT1G04100
AT1G51350
AT5G07420
AT1G31760
AT2G37990
AT4G39753
AT1G67400
AT3G21945
AT1G63240
AT5G65230
AT4G22750
AT2G29890
AT5G12180
AT5G65070
AT5G59740
AT1G31835
AT2G43620
AT2G34730
AT5G18190
AT1G61460
AT3G57410
AT5G41950
AT5G66440
AT2G43660
AT2G19860
AT5G38895
AT5G54060
AT4G22640
AT5G58620
AT1G76680
AT1G03905
AT4G30360
AT1G32450
AT2G25050
AT1G18990
AT1G12830
AT4G40050
AT4G09140
AT2G03290
AT3G10000
AT2G39290
AT2G21120
AT1G05560
AT3G24010
AT5G35670
AT1G34020
AT1G60140
AT3G57380
AT1G27410
AT3G06930
AT3G29350
AT1G32070
AT2G40320
AT1G23240
AT2G36060
AT5G48850
AT4G34070
AT3G57010
AT1G13030
AT1G68390
AT5G50100
AT4G29870
AT1G06280
AT2G24190
AT5G51510
AT5G17860
AT3G05230
AT4G31620
AT1G70760
AT2G30950
AT3G19490
AT5G59600
AT3G57120
AT1G75860
AT1G04750
AT4G04500
AT5G43260
AT4G12170
AT1G46768
AT4G15010
AT3G45880
AT1G77920
AT5G16570
AT1G26260
AT5G44582
AT1G77760
AT5G36001
AT2G15695
AT5G46190
AT2G29900
AT3G01513
AT3G26900
AT1G80865
AT2G35760
AT5G50550
AT3G57580
AT4G01660
AT1G67900
AT2G05990
AT3G52480
AT1G27090
AT1G16310
AT2G18880
AT5G51190
AT3G50900
AT4G19865
AT1G01080
AT1G33265
AT5G21010
AT2G30350
AT4G32551
AT1G01290
AT5G01900
AT3G26720
AT5G52260
AT5G35995
AT5G14030
AT1G42970
AT1G55160
AT5G49970
```
