## Supplementary material for "A comprehensive map of preferentially located motifs reveals distinct proximal *cis*-regulatory elements in plants": TCAAACAA_containing_gene_set.txt

```
#Occurences of TCAAACAA between 9 and 68 (positions relative to the transcription start site)
#257 sequences with TCAAACAA in this interval
#1.25% of the sequences in promoter set with TCAAACAA (set with 20573 sequences)
AT1G64160
AT4G19670
AT3G22990
AT1G32440
AT4G28775
AT2G18480
AT1G26650
AT5G44585
AT1G01170
AT4G35630
AT2G16430
AT3G49310
AT2G32250
AT5G14290
AT5G65010
AT4G37740
AT4G30560
AT2G30250
AT4G29870
AT5G12860
AT2G37760
AT5G12430
AT2G26550
AT5G38070
AT1G73990
AT2G26840
AT1G42970
AT5G24630
AT2G20320
AT5G39660
AT2G17380
AT1G54450
AT3G23670
AT5G45710
AT2G24190
AT2G02780
AT1G01050
AT1G17990
AT2G35760
AT3G22660
AT5G08335
AT1G68300
AT1G06340
AT5G22560
AT1G63430
AT3G13630
AT2G35960
AT5G50350
AT1G69500
AT5G13100
AT1G55920
AT2G30110
AT5G55850
AT5G45750
AT5G56280
AT1G04100
AT3G03305
AT1G74210
AT3G17160
AT4G24510
AT1G80530
AT5G02060
AT3G46940
AT4G10840
AT5G13500
AT1G72370
AT2G24180
AT3G08720
AT3G52290
AT1G59865
AT3G11260
AT5G28919
AT1G63640
AT3G29350
AT3G56230
AT2G43910
AT3G20560
AT2G04240
AT2G14760
AT4G29930
AT1G55915
AT1G15120
AT1G03520
AT1G19650
AT5G67520
AT3G02840
AT5G10840
AT5G58670
AT4G01335
AT5G24080
AT5G48440
AT1G21480
AT3G16950
AT5G23970
AT5G26692
AT3G01070
AT2G38300
AT1G01040
AT3G49300
AT1G06280
AT5G44300
AT4G19200
AT3G10405
AT1G03290
AT1G59730
AT2G24140
AT5G50100
AT5G59600
AT1G13120
AT4G29070
AT5G04510
AT3G19790
AT3G28660
AT5G24900
AT3G14067
AT1G05790
AT1G32460
AT4G19810
AT3G23310
AT5G45760
AT2G31570
AT3G09820
AT4G17610
AT5G21130
AT1G09920
AT3G24010
AT3G57010
AT5G52430
AT3G05230
AT4G23690
AT2G42060
AT1G01140
AT4G28110
AT5G20220
AT1G48470
AT5G09790
AT5G36180
AT5G15265
AT5G08650
AT3G01345
AT4G00300
AT2G30840
AT1G08770
AT2G21290
AT5G38490
AT3G54450
AT1G05320
AT4G16590
AT5G22860
AT3G43270
AT1G04190
AT5G52200
AT5G01250
AT3G26000
AT4G00380
AT5G33370
AT2G25450
AT3G29290
AT1G51350
AT1G21110
AT4G01970
AT1G79590
AT5G53880
AT5G61560
AT1G68290
AT4G15450
AT4G27570
AT2G04378
AT3G57190
AT3G48100
AT3G44620
AT4G37670
AT3G61550
AT2G29550
AT5G05940
AT2G43620
AT3G14350
AT1G14250
AT5G17020
AT1G54217
AT5G06450
AT2G42460
AT5G02590
AT2G21800
AT3G54460
AT5G05470
AT2G27030
AT3G19508
AT5G04310
AT2G04220
AT1G04690
AT5G45060
AT5G25490
AT2G32380
AT1G33720
AT4G13100
AT3G28917
AT3G50900
AT4G39920
AT5G27750
AT1G54970
AT4G39510
AT1G60970
AT2G47800
AT5G21960
AT4G04340
AT5G04347
AT3G07940
AT1G68800
AT3G05690
AT3G25480
AT3G13790
AT2G42710
AT1G57680
AT5G65930
AT1G28210
AT2G30170
AT2G36220
AT5G02500
AT1G57860
AT3G15550
AT2G37470
AT5G63595
AT5G27100
AT4G37950
AT3G57880
AT1G78800
AT5G41190
AT1G12290
AT2G05755
AT3G06790
AT3G60100
AT5G28060
AT3G57120
AT4G28420
AT5G04180
AT3G53100
AT1G09150
AT1G66980
AT4G25030
AT1G67140
AT5G58860
AT3G50160
AT3G11630
AT4G02940
AT3G62120
AT5G17190
AT4G08900
AT5G45800
AT4G14905
AT3G21700
AT1G21100
AT4G37200
AT2G40240
AT4G01940
AT5G13650
AT1G56080
```
