## Supplementary material for "A comprehensive map of preferentially located motifs reveals distinct proximal *cis*-regulatory elements in plants": TCAAACTA_containing_gene_set.txt

```
#Occurences of TCAAACTA between -183 and -45 (positions relative to the transcription start site)
#266 sequences with TCAAACTA in this interval
#1.29% of the sequences in promoter set with TCAAACTA (set with 20573 sequences)
AT3G49220
AT2G15325
AT2G17350
AT5G44900
AT5G22370
AT2G24450
AT3G02630
AT4G38420
AT5G06820
AT3G02730
AT4G40040
AT1G49520
AT2G26250
AT5G54400
AT4G14200
AT5G57810
AT1G63490
AT2G28200
AT4G22592
AT1G24010
AT5G54850
AT1G65480
AT5G65110
AT1G77940
AT5G59000
AT4G24270
AT3G59810
AT5G44660
AT3G21870
AT5G46220
AT2G20330
AT3G62280
AT1G71350
AT2G43390
AT1G77410
AT5G09460
AT5G01540
AT5G02150
AT1G21930
AT5G59770
AT4G32760
AT4G37445
AT1G19650
AT3G57070
AT1G55670
AT3G05090
AT1G73150
AT4G36860
AT1G27500
AT4G14342
AT1G05820
AT2G40380
AT3G14680
AT2G43670
AT3G20390
AT4G24780
AT1G79160
AT5G19340
AT1G24100
AT1G06850
AT5G16370
AT5G63510
AT4G15330
AT5G23190
AT3G59880
AT5G41580
AT4G17300
AT5G41180
AT3G25030
AT1G60460
AT3G49420
AT2G17370
AT4G14870
AT5G39450
AT4G34420
AT4G33140
AT5G57800
AT2G18660
AT5G39650
AT4G38840
AT5G03650
AT4G35740
AT3G01630
AT4G39790
AT1G54390
AT5G28610
AT4G31880
AT1G11050
AT1G77440
AT5G35210
AT4G19230
AT5G60170
AT3G50190
AT5G41410
AT5G04470
AT5G24650
AT5G24290
AT5G05690
AT1G58190
AT5G28290
AT1G01510
AT5G26360
AT2G35920
AT5G14340
AT4G27360
AT3G09540
AT5G25840
AT4G34360
AT4G12310
AT3G58520
AT1G65080
AT1G63690
AT5G19870
AT5G64570
AT5G05210
AT1G24140
AT1G72800
AT1G16740
AT3G14050
AT5G50600
AT1G28305
AT3G24810
AT5G05760
AT4G33945
AT1G80510
AT3G09640
AT2G15730
AT1G29140
AT5G41050
AT1G34360
AT5G56040
AT1G62770
AT4G12480
AT1G32900
AT5G35200
AT5G48950
AT2G36070
AT3G19430
AT3G46690
AT4G23270
AT5G48010
AT5G57180
AT4G18375
AT3G48180
AT5G20100
AT5G50700
AT1G52200
AT3G21750
AT4G17250
AT1G65390
AT3G07195
AT5G37930
AT3G07420
AT2G39851
AT2G03620
AT5G39080
AT3G21210
AT2G29930
AT3G18290
AT5G55600
AT5G43500
AT5G61770
AT3G23955
AT5G14070
AT4G35750
AT1G65730
AT1G61688
AT5G11850
AT1G65860
AT5G48440
AT5G09461
AT2G43030
AT1G60783
AT5G03520
AT1G12800
AT2G16090
AT5G46800
AT4G13770
AT5G09462
AT1G80280
AT1G73170
AT2G32670
AT3G04180
AT3G09750
AT4G09450
AT3G59310
AT3G49350
AT1G62150
AT1G73066
AT3G47000
AT4G39795
AT4G38100
AT3G52480
AT4G33145
AT5G18037
AT3G47700
AT4G37608
AT5G09540
AT5G20180
AT5G50160
AT5G42710
AT5G20620
AT5G47060
AT4G21590
AT1G05490
AT3G01240
AT1G75670
AT3G52780
AT1G20620
AT3G47990
AT5G27100
AT3G57630
AT1G63450
AT5G57785
AT5G05100
AT5G12320
AT2G27200
AT3G28200
AT5G41790
AT1G29720
AT1G18610
AT3G03300
AT5G37360
AT1G49780
AT1G09630
AT2G17787
AT2G31010
AT3G55620
AT1G54050
AT4G22590
AT3G48340
AT1G17420
AT3G51610
AT2G40520
AT5G64350
AT4G12490
AT4G12825
AT3G50260
AT3G27220
AT1G77660
AT5G58770
AT1G12370
AT4G05070
AT5G09463
AT2G31180
AT2G19850
AT1G76405
AT5G26980
AT1G69570
AT1G02870
AT2G16790
AT4G28720
AT5G23360
AT2G34830
AT2G30860
AT5G65140
AT1G47500
AT2G17110
AT4G26320
AT3G52620
AT1G53310
AT1G57700
AT5G02480
AT3G15070
AT4G04885
AT1G07110
```
