## Supplementary material for "A comprehensive map of preferentially located motifs reveals distinct proximal *cis*-regulatory elements in plants": TCAAACTT_containing_gene_set.txt

```
#Occurences of TCAAACTT between -72 and 2 (positions relative to the transcription start site)
#222 sequences with TCAAACTT in this interval
#1.08% of the sequences in promoter set with TCAAACTT (set with 20573 sequences)
AT3G48310
AT3G04460
AT2G40970
AT5G45280
AT5G15860
AT4G21590
AT2G33040
AT5G53130
AT3G54460
AT2G20780
AT4G22010
AT1G18480
AT2G47170
AT1G11680
AT5G17780
AT2G23900
AT1G55660
AT1G78210
AT2G43470
AT1G70710
AT3G05935
AT1G74870
AT2G18280
AT4G09680
AT4G15563
AT1G16670
AT2G45630
AT1G09100
AT3G46970
AT5G04890
AT1G22750
AT3G53610
AT1G01320
AT5G27600
AT5G50650
AT2G25100
AT5G24760
AT2G24250
AT5G35320
AT3G50170
AT1G08060
AT2G44040
AT5G35530
AT2G28490
AT2G47420
AT3G55730
AT2G29720
AT3G01326
AT2G27060
AT4G36500
AT1G51680
AT2G29700
AT5G26720
AT5G55160
AT5G65400
AT3G49845
AT3G18880
AT1G01240
AT2G46520
AT5G51190
AT5G36220
AT3G45610
AT5G06550
AT2G40940
AT1G77760
AT1G61860
AT4G25630
AT3G63380
AT3G57270
AT5G41680
AT5G13150
AT2G46880
AT2G32070
AT4G19140
AT4G29830
AT3G53390
AT5G43770
AT3G24542
AT5G48120
AT3G49270
AT5G49530
AT3G26950
AT4G34660
AT3G60290
AT4G15180
AT5G45290
AT1G25500
AT5G48430
AT2G30960
AT1G63700
AT1G10140
AT5G22790
AT1G33265
AT1G28110
AT2G38550
AT5G23170
AT4G18690
AT2G32150
AT3G06620
AT4G22350
AT5G18260
AT1G18773
AT1G49200
AT1G29540
AT1G08450
AT4G09160
AT1G52520
AT1G65490
AT1G69588
AT4G16340
AT1G71170
AT1G12290
AT5G11430
AT4G22150
AT1G60390
AT4G21980
AT1G35250
AT5G22280
AT3G05800
AT2G17220
AT4G34710
AT2G15570
AT4G19030
AT3G44115
AT5G64650
AT5G47570
AT2G36830
AT3G26200
AT1G27620
AT2G29710
AT4G36900
AT4G33050
AT5G63440
AT5G06280
AT5G24352
AT5G38800
AT5G46795
AT3G49490
AT5G44360
AT1G46768
AT5G02530
AT2G17350
AT5G08110
AT5G57870
AT1G09700
AT1G69280
AT4G17730
AT4G00160
AT2G31730
AT2G06925
AT5G47090
AT3G51820
AT5G49540
AT1G65040
AT4G35600
AT5G26990
AT5G52552
AT5G58490
AT4G17880
AT1G32310
AT2G20810
AT4G15800
AT3G46780
AT2G30010
AT3G08740
AT1G79500
AT5G52550
AT3G56910
AT4G26830
AT2G04740
AT3G25990
AT1G08570
AT2G41450
AT3G10140
AT1G25220
AT1G20190
AT5G05190
AT5G21130
AT2G35770
AT5G16630
AT2G04080
AT1G80950
AT3G63290
AT5G07690
AT5G25490
AT4G35070
AT3G10300
AT3G10260
AT5G50550
AT5G08240
AT4G26240
AT1G62660
AT5G62190
AT4G29020
AT1G70300
AT1G63630
AT1G18620
AT4G05330
AT1G43790
AT2G43270
AT1G09625
AT1G65030
AT5G08560
AT2G26490
AT1G12810
AT5G53340
AT4G34650
AT5G49740
AT3G27325
AT2G21120
AT2G36640
AT2G01490
AT1G74458
AT1G70770
AT5G57035
AT4G26500
AT5G58340
AT3G26750
AT5G13300
AT1G53910
AT4G25225
AT1G23200
```
