## Supplementary material for "A comprehensive map of preferentially located motifs reveals distinct proximal *cis*-regulatory elements in plants": TCAAAT_containing_gene_set.txt

```
#Occurences of TCAAAT between 1 and 1 (positions relative to the transcription start site)
#116 sequences with TCAAAT in this interval
#0.56% of the sequences in promoter set with TCAAAT (set with 20573 sequences)
AT5G23740
AT2G30900
AT5G09500
AT2G22900
AT1G66980
AT1G63630
AT1G64740
AT5G06600
AT2G31800
AT4G13670
AT3G29280
AT3G54040
AT5G50000
AT5G13950
AT4G13510
AT5G03230
AT5G27540
AT4G34290
AT3G21650
AT4G37510
AT1G29920
AT5G52050
AT1G04420
AT5G39100
AT2G42070
AT3G10670
AT2G40060
AT5G60860
AT1G68430
AT4G37790
AT1G48050
AT1G11880
AT1G47250
AT5G11860
AT1G27740
AT2G21045
AT5G08400
AT3G20410
AT5G22050
AT1G49300
AT4G33050
AT3G03330
AT2G31210
AT1G21950
AT1G71380
AT5G17410
AT2G01540
AT3G23200
AT4G39260
AT5G17000
AT1G48980
AT2G33250
AT5G48545
AT5G47240
AT5G37320
AT4G28840
AT5G49810
AT4G11220
AT3G22170
AT5G12230
AT3G49250
AT2G26670
AT1G07890
AT5G17010
AT2G14635
AT4G20095
AT4G17060
AT2G17390
AT1G53500
AT3G46980
AT1G74340
AT5G49350
AT5G22570
AT3G20020
AT1G31580
AT4G14600
AT2G24700
AT5G22290
AT1G68190
AT5G45095
AT2G32910
AT4G34135
AT5G44070
AT5G06460
AT5G39600
AT5G49510
AT1G35470
AT4G37020
AT3G18050
AT1G73080
AT5G42090
AT3G06650
AT5G64840
AT3G57010
AT1G76250
AT1G15180
AT5G44690
AT1G47820
AT5G52500
AT2G37470
AT1G50430
AT1G01820
AT1G02970
AT3G13540
AT2G48150
AT5G57380
AT3G52990
AT1G22750
AT2G28930
AT2G16460
AT5G12200
AT1G09995
AT3G09680
AT5G62930
AT1G63910
AT5G63595
```
