## Supplementary material for "A comprehensive map of preferentially located motifs reveals distinct proximal *cis*-regulatory elements in plants": TCAAATAA_containing_gene_set.txt

```
#Occurences of TCAAATAA between -40 and 37 (positions relative to the transcription start site)
#368 sequences with TCAAATAA in this interval
#1.79% of the sequences in promoter set with TCAAATAA (set with 20573 sequences)
AT3G09190
AT3G01980
AT4G29860
AT5G53590
AT4G33355
AT3G07200
AT2G27210
AT4G22214
AT4G00700
AT4G18440
AT3G49110
AT1G02530
AT1G08070
AT5G50540
AT3G23060
AT1G63060
AT1G62820
AT2G20960
AT1G61850
AT3G18410
AT5G19210
AT5G13580
AT2G20440
AT5G07030
AT4G34190
AT3G29680
AT4G11240
AT5G47240
AT1G23510
AT5G04420
AT5G62570
AT1G70700
AT5G25940
AT3G19380
AT4G29980
AT1G15930
AT4G16650
AT1G27350
AT1G19540
AT3G43860
AT2G32910
AT5G50130
AT5G63450
AT2G45320
AT4G18010
AT1G14810
AT5G50800
AT3G15620
AT5G22140
AT4G30530
AT2G21045
AT3G13810
AT5G39050
AT5G14290
AT4G11360
AT1G74000
AT5G63840
AT2G47190
AT4G02080
AT4G16030
AT3G13235
AT3G49560
AT3G17770
AT5G14130
AT1G75060
AT5G08565
AT4G32450
AT4G24760
AT2G04280
AT1G24400
AT2G34080
AT2G28880
AT3G02570
AT1G68040
AT2G17620
AT2G19870
AT4G34940
AT4G14720
AT2G17300
AT1G04820
AT1G30690
AT5G37790
AT5G18520
AT3G13857
AT5G45330
AT5G65560
AT1G17880
AT2G28700
AT5G49940
AT3G03828
AT5G09580
AT5G35900
AT5G16120
AT2G04540
AT2G41870
AT3G21840
AT5G15240
AT3G01150
AT5G14120
AT2G19510
AT1G36000
AT3G06770
AT5G11310
AT1G16500
AT3G47070
AT1G25540
AT1G72240
AT4G01770
AT2G02400
AT3G13790
AT5G03320
AT3G19930
AT5G22050
AT5G47610
AT1G69700
AT5G54350
AT5G25130
AT5G10830
AT4G02075
AT4G15650
AT5G65920
AT5G63550
AT1G49860
AT2G04890
AT3G13230
AT2G26400
AT3G61590
AT5G53870
AT1G79500
AT3G05050
AT4G01810
AT3G60330
AT3G26190
AT5G13590
AT2G26860
AT4G25590
AT2G17305
AT5G35480
AT3G47940
AT5G14390
AT5G17700
AT4G40030
AT1G73650
AT4G30690
AT2G24700
AT5G23590
AT2G23320
AT1G62400
AT4G36710
AT4G19570
AT1G75980
AT3G01160
AT1G16510
AT5G61790
AT3G26580
AT4G13970
AT5G36890
AT2G33450
AT5G45095
AT3G58500
AT5G57050
AT3G19370
AT4G14080
AT3G25717
AT5G14420
AT4G16260
AT1G09155
AT3G50890
AT2G38890
AT3G50210
AT4G17270
AT5G27400
AT2G35210
AT5G59430
AT2G25930
AT3G56200
AT5G54430
AT5G47720
AT5G14890
AT2G05590
AT1G74340
AT3G55700
AT3G48390
AT4G37970
AT2G47140
AT5G56610
AT3G56130
AT5G50645
AT3G51632
AT2G47560
AT3G23840
AT2G19690
AT5G18980
AT2G38490
AT5G66000
AT1G14540
AT1G50430
AT3G51630
AT1G59940
AT1G73640
AT2G01913
AT4G29690
AT1G13130
AT1G80790
AT1G11125
AT1G50020
AT5G53588
AT2G27775
AT4G37590
AT4G10730
AT2G14760
AT4G37790
AT2G06255
AT1G71810
AT4G39280
AT2G22900
AT4G17300
AT3G10200
AT3G29400
AT5G59050
AT1G12665
AT5G62770
AT1G17070
AT1G20410
AT1G32500
AT1G62830
AT1G68070
AT5G15860
AT5G18500
AT5G49620
AT3G59280
AT3G15540
AT5G60200
AT5G21160
AT1G56420
AT1G15630
AT3G59040
AT5G38990
AT4G32350
AT1G65280
AT3G05650
AT4G20320
AT1G70680
AT1G55580
AT2G39280
AT2G33040
AT4G23570
AT4G11890
AT5G13360
AT3G12380
AT3G20390
AT3G16460
AT5G67070
AT4G18395
AT1G75680
AT2G47110
AT5G26110
AT3G58690
AT3G54290
AT5G49810
AT2G22540
AT1G62360
AT5G56310
AT2G18790
AT3G55677
AT5G03800
AT5G65940
AT5G09500
AT1G49360
AT5G46530
AT1G52330
AT1G04630
AT3G02560
AT3G19830
AT3G61150
AT1G77855
AT3G53750
AT1G15620
AT2G17020
AT5G11430
AT1G04910
AT3G25100
AT4G00870
AT1G09040
AT2G14635
AT5G65730
AT2G07798
AT2G43850
AT1G61688
AT5G58690
AT4G28430
AT5G19060
AT1G19120
AT2G30980
AT1G69940
AT1G52343
AT5G15630
AT4G33540
AT4G39200
AT3G20620
AT4G03290
AT2G41750
AT5G19220
AT5G34940
AT5G01980
AT2G19480
AT2G16200
AT2G12280
AT3G13950
AT4G14100
AT3G21560
AT4G35700
AT5G10420
AT5G27000
AT5G24520
AT3G02120
AT1G74140
AT3G27940
AT2G45360
AT1G50010
AT2G37480
AT2G25680
AT4G16310
AT3G48930
AT3G50040
AT4G13680
AT3G20870
AT1G51190
AT5G24200
AT3G51640
AT5G06860
AT5G15400
AT1G14780
AT1G78090
AT5G66200
AT3G03140
AT3G52540
AT2G33840
AT1G69850
AT4G37290
AT5G03070
AT1G63450
AT5G67270
AT1G69460
AT1G11170
AT3G52550
AT2G44920
AT1G28110
AT3G57180
AT2G37478
AT4G33050
AT2G21655
AT1G09995
AT4G02100
AT2G46510
AT4G02590
AT5G09230
AT4G14690
AT4G28240
AT1G71697
AT3G20880
AT5G67060
AT2G45880
AT2G41520
AT3G25500
AT4G16590
AT1G23080
AT1G54090
```
