## Supplementary material for "A comprehensive map of preferentially located motifs reveals distinct proximal *cis*-regulatory elements in plants": TCAAATAC_containing_gene_set.txt

```
#Occurences of TCAAATAC between -43 and 88 (positions relative to the transcription start site)
#290 sequences with TCAAATAC in this interval
#1.41% of the sequences in promoter set with TCAAATAC (set with 20573 sequences)
AT3G01980
AT5G37130
AT4G36930
AT5G14270
AT1G43850
AT5G37680
AT2G28350
AT1G68470
AT3G27100
AT2G34870
AT1G30550
AT2G26100
AT1G18740
AT4G35360
AT1G08400
AT3G18040
AT4G34290
AT3G54200
AT3G62360
AT1G78780
AT4G12850
AT3G61340
AT1G18640
AT4G27060
AT5G42650
AT2G18110
AT1G29340
AT5G07690
AT4G32175
AT5G41960
AT1G03103
AT3G16310
AT2G46670
AT3G48430
AT5G03560
AT2G22590
AT3G26580
AT1G58470
AT3G59320
AT3G63180
AT4G37445
AT5G62840
AT4G14600
AT4G29820
AT1G71500
AT4G15030
AT2G45770
AT3G01570
AT3G27880
AT3G58090
AT2G48100
AT5G23760
AT5G36300
AT3G44020
AT3G26680
AT4G35010
AT5G09400
AT3G07940
AT5G26990
AT3G03970
AT3G61280
AT5G53480
AT5G20590
AT5G50950
AT5G08130
AT5G54148
AT5G02502
AT4G36290
AT5G62930
AT3G27750
AT2G43900
AT5G18910
AT5G13970
AT5G42710
AT1G05450
AT5G41990
AT1G48950
AT5G59530
AT3G17660
AT4G20170
AT3G47540
AT2G26670
AT1G48980
AT4G23490
AT4G32180
AT1G64628
AT2G33233
AT5G26310
AT3G28540
AT1G04860
AT1G05460
AT2G36060
AT4G14560
AT3G05936
AT4G20095
AT1G29418
AT4G28080
AT1G79560
AT2G04031
AT3G11890
AT3G59700
AT2G28650
AT5G03350
AT3G23980
AT3G23760
AT1G43860
AT2G38440
AT1G53490
AT1G43130
AT3G04010
AT3G57010
AT2G22930
AT4G34410
AT1G52030
AT1G50360
AT5G38560
AT1G22750
AT4G22260
AT5G41980
AT1G77610
AT1G56610
AT3G20170
AT1G64630
AT1G02260
AT3G07195
AT3G13540
AT2G42720
AT5G07380
AT2G37960
AT5G37790
AT5G59180
AT2G36310
AT4G19460
AT1G10940
AT1G27340
AT3G46550
AT4G16110
AT4G23470
AT4G25050
AT5G22550
AT4G08320
AT2G24220
AT1G24150
AT1G23510
AT1G75130
AT1G03230
AT2G43810
AT3G19600
AT1G48580
AT5G62170
AT4G29910
AT3G26930
AT4G31010
AT3G11670
AT5G62910
AT5G17010
AT2G41000
AT1G19330
AT1G07980
AT2G15590
AT2G46505
AT5G64900
AT1G45332
AT1G48460
AT3G21600
AT3G62340
AT1G14688
AT3G17750
AT5G09530
AT4G34040
AT4G39890
AT1G01940
AT5G05965
AT3G06480
AT5G60530
AT3G04520
AT1G68890
AT4G07950
AT1G70670
AT2G37460
AT3G28940
AT1G51355
AT1G73790
AT1G71460
AT1G53500
AT1G20550
AT5G04370
AT4G13290
AT3G26790
AT5G41992
AT3G20370
AT2G16800
AT5G11330
AT1G48230
AT4G30910
AT4G35310
AT5G14680
AT5G49020
AT4G08330
AT3G26060
AT2G26520
AT1G71360
AT5G45320
AT1G19300
AT5G05960
AT5G64816
AT3G52630
AT2G41490
AT2G33350
AT1G25380
AT1G04500
AT5G12900
AT2G31610
AT1G62262
AT3G21175
AT1G71720
AT3G63170
AT4G14350
AT5G09890
AT1G56190
AT1G75500
AT2G01320
AT5G37055
AT5G46140
AT1G13650
AT3G07670
AT5G34940
AT1G05010
AT5G15350
AT5G20600
AT1G05575
AT3G02860
AT3G63130
AT5G46780
AT1G29420
AT3G07960
AT4G33510
AT2G36210
AT5G21105
AT5G18900
AT3G17330
AT1G64740
AT2G14560
AT3G05650
AT1G60860
AT5G62530
AT1G70890
AT5G50230
AT1G65970
AT4G28070
AT1G19180
AT1G18630
AT1G08390
AT1G04870
AT5G25240
AT1G03150
AT3G28930
AT1G05170
AT3G26690
AT5G61820
AT2G46790
AT4G04620
AT1G64640
AT4G37760
AT3G27390
AT3G60450
AT1G77110
AT4G32360
AT5G62580
AT1G77940
AT1G14570
AT5G38450
AT4G11120
AT2G15327
AT2G40935
AT3G49910
AT3G51490
AT5G53592
AT3G19615
AT1G75250
AT1G78770
AT4G40070
AT3G51240
AT5G65700
AT5G24170
AT4G34090
AT1G02800
AT2G30890
AT3G06060
AT1G20823
```
