## Supplementary material for "A comprehensive map of preferentially located motifs reveals distinct proximal *cis*-regulatory elements in plants": TCAAATAT_containing_gene_set.txt

```
#Occurences of TCAAATAT between -14 and 30 (positions relative to the transcription start site)
#233 sequences with TCAAATAT in this interval
#1.13% of the sequences in promoter set with TCAAATAT (set with 20573 sequences)
AT3G53240
AT3G60340
AT1G61250
AT2G21320
AT2G16440
AT5G64160
AT1G49880
AT3G22345
AT1G67070
AT3G42473
AT3G61870
AT1G01100
AT4G18170
AT1G70470
AT3G11340
AT1G79690
AT1G74458
AT3G47080
AT1G01305
AT4G34131
AT2G21950
AT1G24265
AT3G22960
AT5G22830
AT1G51390
AT4G23220
AT1G15180
AT5G13460
AT2G23110
AT1G61620
AT1G02575
AT2G19610
AT1G44780
AT5G03230
AT1G33290
AT3G03420
AT1G56240
AT1G12390
AT4G17410
AT1G54130
AT2G45720
AT5G41990
AT1G75580
AT1G30910
AT5G41992
AT3G29410
AT5G50860
AT5G57460
AT1G63260
AT2G43540
AT1G75500
AT3G61920
AT3G26450
AT4G29800
AT1G74380
AT1G78970
AT1G60986
AT5G55810
AT4G11960
AT3G16870
AT2G42490
AT5G64530
AT1G18270
AT2G32260
AT1G62300
AT4G32400
AT3G09550
AT3G22250
AT5G27490
AT5G37320
AT5G16060
AT5G11350
AT1G32360
AT3G03190
AT3G51790
AT1G19110
AT1G64110
AT5G04110
AT1G59124
AT2G46660
AT5G22570
AT4G30610
AT2G45490
AT2G44560
AT1G12340
AT5G13320
AT1G31580
AT2G28540
AT2G26550
AT1G09920
AT1G05010
AT4G31790
AT5G01230
AT3G56750
AT5G61160
AT5G04040
AT5G02450
AT4G11220
AT4G01970
AT5G10790
AT4G15020
AT5G38720
AT3G46980
AT4G14310
AT1G20405
AT1G73020
AT1G58807
AT2G14540
AT4G11680
AT5G64850
AT2G18990
AT1G04220
AT1G75280
AT4G18530
AT5G12370
AT1G76500
AT2G35880
AT5G16760
AT4G21720
AT3G13470
AT4G32785
AT1G20760
AT4G14560
AT1G08600
AT4G14385
AT2G04495
AT3G03300
AT1G58602
AT5G19760
AT2G40000
AT4G00525
AT3G05460
AT3G45230
AT5G44210
AT3G25030
AT5G03210
AT5G56880
AT5G58950
AT5G09320
AT5G54660
AT5G65420
AT1G31800
AT2G22490
AT4G01360
AT3G10420
AT2G22310
AT5G07780
AT1G05575
AT3G43540
AT3G56160
AT1G11190
AT5G37730
AT1G75230
AT4G30010
AT5G48650
AT1G22930
AT3G48740
AT3G53030
AT2G39420
AT2G25220
AT4G33080
AT3G51580
AT5G20270
AT4G05520
AT1G53163
AT3G04150
AT5G64840
AT2G46510
AT1G07980
AT5G64170
AT1G59540
AT1G72640
AT3G09380
AT1G24764
AT2G33480
AT3G02430
AT5G50000
AT3G27690
AT2G25460
AT2G28200
AT2G17040
AT2G16460
AT4G30620
AT1G71380
AT3G15220
AT5G44780
AT5G09445
AT4G14815
AT1G36050
AT5G10800
AT5G22555
AT5G01770
AT1G07650
AT1G06270
AT2G15860
AT5G62140
AT5G50760
AT4G20000
AT5G41980
AT5G19290
AT1G53570
AT1G29560
AT1G20140
AT3G53890
AT1G63990
AT4G37050
AT3G07140
AT3G60540
AT1G49620
AT1G55205
AT3G15630
AT3G17390
AT1G78050
AT1G06890
AT5G44410
AT1G62180
AT1G58110
AT1G66800
AT1G31500
AT3G43550
AT2G01735
AT5G25170
AT5G02870
AT4G33905
AT2G03440
AT4G32890
AT2G30100
AT5G26570
AT4G04570
AT5G07370
AT1G42980
AT5G07460
AT3G19240
```
