## Supplementary material for "A comprehensive map of preferentially located motifs reveals distinct proximal *cis*-regulatory elements in plants": TCAAATT_containing_gene_set.txt

```
#Occurences of TCAAATT between -2 and 21 (positions relative to the transcription start site)
#418 sequences with TCAAATT in this interval
#2.03% of the sequences in promoter set with TCAAATT (set with 20573 sequences)
AT1G56080
AT5G39100
AT2G21510
AT1G20200
AT5G40280
AT1G05040
AT3G21650
AT4G32130
AT1G50840
AT1G66180
AT1G30850
AT5G39150
AT4G05180
AT2G31800
AT2G32030
AT1G63910
AT4G19440
AT5G20070
AT5G54062
AT1G64780
AT1G50020
AT4G16360
AT3G18310
AT4G37190
AT3G29030
AT1G54090
AT2G01640
AT4G16810
AT1G80690
AT5G39180
AT5G24770
AT5G60790
AT4G37020
AT4G37510
AT3G59610
AT1G01820
AT2G06420
AT5G42900
AT3G05580
AT4G29810
AT4G24920
AT2G26100
AT3G51320
AT3G25420
AT4G29010
AT5G45095
AT3G63310
AT4G13230
AT5G16260
AT3G55910
AT1G04640
AT3G54040
AT4G12460
AT3G48080
AT5G50940
AT2G20930
AT5G44410
AT1G19510
AT5G23960
AT1G14890
AT5G43690
AT1G17280
AT2G40316
AT5G15130
AT5G56680
AT5G46570
AT3G03910
AT1G70880
AT2G01330
AT3G55500
AT2G26800
AT1G05670
AT4G34610
AT2G44520
AT4G01600
AT4G11880
AT3G08010
AT4G37120
AT1G52260
AT1G12540
AT1G13730
AT2G47630
AT1G77920
AT5G26760
AT4G22350
AT2G13295
AT4G24590
AT1G02270
AT3G14067
AT5G15730
AT1G20130
AT5G64290
AT3G05180
AT1G15570
AT1G22200
AT5G18660
AT2G34680
AT5G02150
AT1G74020
AT3G05920
AT1G55120
AT3G44590
AT5G41860
AT5G57345
AT5G39080
AT5G19110
AT5G14100
AT3G01500
AT5G17000
AT1G58360
AT4G29860
AT3G06650
AT1G50250
AT2G46410
AT5G22310
AT3G48090
AT2G15327
AT1G70190
AT3G24690
AT3G14670
AT5G43570
AT1G31830
AT1G04490
AT5G40970
AT3G03690
AT1G04555
AT3G19010
AT3G61980
AT4G05018
AT3G15760
AT2G22970
AT4G11230
AT1G12120
AT5G06460
AT5G22550
AT1G71370
AT1G22030
AT4G23740
AT1G59590
AT4G31170
AT5G09220
AT1G75440
AT3G52105
AT1G19790
AT1G80680
AT5G26670
AT2G31710
AT1G48745
AT3G46780
AT5G47770
AT2G37470
AT1G76470
AT1G01690
AT2G47200
AT3G48990
AT5G23730
AT1G55390
AT1G17190
AT5G52050
AT1G03110
AT4G22305
AT5G21950
AT5G35840
AT3G25250
AT5G50430
AT3G43520
AT3G54640
AT4G29590
AT5G35560
AT4G39510
AT2G47550
AT4G36890
AT5G44690
AT3G44490
AT1G12950
AT3G49640
AT3G54580
AT4G11740
AT3G07760
AT3G44430
AT3G19240
AT5G48385
AT3G06130
AT3G25540
AT1G22480
AT5G66310
AT3G23340
AT3G03330
AT5G03910
AT1G17370
AT1G22400
AT3G47640
AT4G18422
AT5G11860
AT3G11640
AT4G09060
AT1G68430
AT1G30400
AT4G21065
AT1G21610
AT3G59550
AT1G54100
AT4G13550
AT1G05150
AT5G59180
AT3G08600
AT2G30200
AT5G17410
AT3G48720
AT4G33625
AT3G07310
AT3G18300
AT5G48790
AT1G64385
AT3G55920
AT2G40380
AT5G66300
AT1G13410
AT5G61230
AT1G50830
AT1G27740
AT1G80930
AT2G33250
AT5G02870
AT5G56340
AT4G32770
AT1G76710
AT4G20240
AT3G18050
AT1G67620
AT4G39320
AT3G03520
AT2G03460
AT5G60600
AT1G80420
AT5G52750
AT3G29170
AT1G22070
AT3G03050
AT1G20510
AT1G63430
AT1G59218
AT2G17450
AT4G34660
AT1G72900
AT2G27160
AT1G76210
AT4G21910
AT2G26290
AT1G65900
AT4G19110
AT1G22940
AT5G58230
AT4G08025
AT2G48150
AT5G61228
AT2G14620
AT3G14660
AT3G50820
AT1G05790
AT5G49360
AT5G45890
AT1G17100
AT4G17340
AT3G25990
AT4G15210
AT4G11845
AT3G44680
AT4G10500
AT1G50420
AT4G04614
AT4G27320
AT2G48020
AT1G64060
AT4G36490
AT5G01380
AT5G13950
AT1G73590
AT4G30450
AT5G10810
AT5G45900
AT1G45229
AT5G65210
AT1G69160
AT4G27360
AT4G34740
AT3G10220
AT3G19450
AT5G15930
AT5G11600
AT3G29630
AT2G19540
AT5G64310
AT1G63855
AT1G63750
AT1G72140
AT2G40910
AT5G28690
AT5G53580
AT4G11280
AT4G16140
AT4G21450
AT4G12480
AT4G20360
AT5G50760
AT4G29000
AT1G75930
AT2G35990
AT2G34840
AT3G58120
AT4G31180
AT5G27430
AT5G05660
AT5G04360
AT3G23310
AT2G30900
AT4G33140
AT1G75640
AT5G50570
AT1G55540
AT1G17690
AT2G46450
AT1G07740
AT1G73080
AT4G11655
AT1G31440
AT3G03920
AT1G22230
AT1G63630
AT5G67030
AT1G48050
AT3G28970
AT1G13020
AT3G08505
AT1G73470
AT1G02570
AT3G01530
AT3G22510
AT1G80740
AT3G05770
AT5G04930
AT3G61280
AT2G18730
AT2G47610
AT2G24330
AT5G58590
AT5G50210
AT5G66440
AT3G55330
AT2G01650
AT5G23910
AT3G27400
AT1G12520
AT2G02490
AT4G29180
AT3G53200
AT2G27180
AT4G01910
AT3G22310
AT4G10270
AT4G18610
AT3G01520
AT1G14910
AT4G14200
AT2G35040
AT5G04840
AT1G16020
AT3G04520
AT3G09090
AT1G48110
AT1G09130
AT1G28230
AT2G37240
AT5G63595
AT5G60170
AT1G01180
AT1G18690
AT3G27350
AT3G22170
AT1G64000
AT3G10815
AT3G50530
AT1G04930
AT1G08820
AT1G26390
AT1G80290
AT4G13510
AT4G35930
AT5G62290
AT5G19940
AT1G73370
AT1G67635
AT3G23200
AT3G14190
AT3G05760
AT1G08140
AT5G06600
AT5G57780
AT4G23330
AT3G17710
AT3G18990
AT3G01390
AT5G07340
AT1G37130
AT4G12970
AT3G41762
AT3G63410
AT3G53440
AT1G21150
AT1G18370
AT3G48670
AT4G38230
AT2G27410
AT4G17060
AT2G25250
AT3G19850
AT2G47330
AT3G23700
```
