## Supplementary material for "A comprehensive map of preferentially located motifs reveals distinct proximal *cis*-regulatory elements in plants": TCAAATTA_containing_gene_set.txt

```
#Occurences of TCAAATTA between -52 and 22 (positions relative to the transcription start site)
#306 sequences with TCAAATTA in this interval
#1.49% of the sequences in promoter set with TCAAATTA (set with 20573 sequences)
AT5G07250
AT5G21950
AT1G32360
AT1G14910
AT3G44750
AT5G39100
AT4G37120
AT2G34390
AT4G10470
AT2G42700
AT4G16800
AT3G49640
AT3G05920
AT1G19730
AT1G05805
AT4G14096
AT4G09467
AT1G69400
AT5G65270
AT5G22310
AT1G05000
AT4G23100
AT3G28970
AT1G48620
AT3G60150
AT3G18450
AT1G07740
AT3G52400
AT5G42765
AT1G69040
AT4G24590
AT2G39290
AT5G06870
AT4G03340
AT4G20070
AT4G04614
AT3G07820
AT3G24860
AT1G17370
AT1G63710
AT5G55930
AT2G40970
AT3G11430
AT2G41710
AT5G66300
AT2G03460
AT2G01530
AT2G30050
AT1G68580
AT5G54890
AT3G60900
AT4G29000
AT3G50530
AT5G64290
AT1G01290
AT3G20290
AT3G03920
AT1G48610
AT2G22510
AT1G54450
AT1G72520
AT1G58360
AT1G70230
AT1G17580
AT3G54980
AT4G21910
AT4G14010
AT3G27620
AT3G29170
AT5G12890
AT1G57570
AT5G22650
AT5G09990
AT5G39150
AT5G02880
AT1G09920
AT5G43570
AT4G05180
AT4G01910
AT5G67150
AT1G20270
AT1G71900
AT5G61040
AT1G69160
AT5G15610
AT3G50340
AT4G02060
AT5G22110
AT5G26670
AT4G35650
AT5G05980
AT5G43560
AT1G30590
AT4G09460
AT4G05018
AT3G18300
AT1G03730
AT3G12750
AT2G33670
AT5G58590
AT1G05350
AT1G15100
AT5G41860
AT1G01453
AT4G09464
AT2G41660
AT5G38760
AT5G60100
AT3G27200
AT2G20360
AT1G11530
AT2G33835
AT2G31550
AT5G46570
AT2G02160
AT3G48720
AT3G49840
AT4G15200
AT2G04115
AT2G16050
AT3G43520
AT3G61280
AT4G39510
AT5G15450
AT3G06250
AT3G53950
AT3G45700
AT3G05580
AT1G76470
AT1G26930
AT4G06676
AT3G03910
AT3G61320
AT5G03510
AT1G55390
AT2G32030
AT3G22510
AT5G03880
AT5G15130
AT4G23190
AT2G40120
AT4G18422
AT1G48745
AT1G49980
AT1G74680
AT2G37070
AT5G04840
AT1G07795
AT1G80680
AT4G27360
AT5G45095
AT4G10550
AT4G35930
AT4G31340
AT1G63250
AT5G26880
AT1G04930
AT3G51810
AT3G09220
AT5G43900
AT3G18310
AT4G31180
AT4G13230
AT3G01680
AT1G21864
AT1G75930
AT1G64000
AT4G29010
AT3G01390
AT1G54100
AT1G20510
AT5G61030
AT3G08600
AT4G03298
AT2G34070
AT3G29030
AT1G15430
AT5G43700
AT5G02850
AT4G22890
AT3G07520
AT3G59990
AT3G14660
AT3G13320
AT3G51320
AT1G80550
AT3G05100
AT4G18905
AT5G50430
AT5G39080
AT1G74020
AT4G10895
AT3G20240
AT3G25540
AT5G20920
AT5G57015
AT1G65900
AT5G57780
AT5G47420
AT2G37480
AT2G34680
AT1G53520
AT4G15210
AT3G61840
AT4G38230
AT5G22940
AT2G27410
AT1G73470
AT1G32460
AT5G09220
AT3G16080
AT1G63910
AT3G08943
AT2G46225
AT5G39180
AT2G47550
AT1G24706
AT4G27320
AT5G41870
AT5G03170
AT5G03560
AT3G18050
AT5G23190
AT5G36890
AT5G60790
AT3G01970
AT3G17470
AT3G19330
AT2G33250
AT3G50820
AT1G18910
AT4G00810
AT3G07760
AT1G35470
AT1G75960
AT5G48970
AT5G33406
AT2G16910
AT1G50250
AT3G53980
AT4G37890
AT2G35990
AT5G59180
AT4G16810
AT5G47930
AT1G33800
AT4G20360
AT4G25440
AT4G34030
AT2G17640
AT5G28690
AT5G62430
AT1G08820
AT1G10657
AT2G41550
AT1G68400
AT5G26860
AT2G05590
AT1G67635
AT1G73440
AT5G45890
AT4G04955
AT1G65520
AT2G27600
AT3G33530
AT1G26370
AT4G11880
AT5G66780
AT5G13200
AT1G14670
AT1G12540
AT1G30200
AT3G19850
AT2G20300
AT5G06600
AT3G46780
AT4G04610
AT5G20670
AT3G08900
AT5G13950
AT4G30780
AT1G03970
AT3G49620
AT3G49240
AT3G23610
AT4G09466
AT2G19146
AT1G70880
AT5G64310
AT1G50420
AT1G22200
AT1G54020
AT1G22030
AT5G62930
AT1G80190
AT5G48385
AT5G03220
AT1G21150
AT3G02230
AT2G37478
AT2G28690
AT1G22400
AT5G09890
AT5G65380
AT2G30490
AT1G61580
```
