## Supplementary material for "A comprehensive map of preferentially located motifs reveals distinct proximal *cis*-regulatory elements in plants": TCAAATTT_containing_gene_set.txt

```
#Occurences of TCAAATTT between -3 and 14 (positions relative to the transcription start site)
#131 sequences with TCAAATTT in this interval
#0.64% of the sequences in promoter set with TCAAATTT (set with 20573 sequences)
AT3G06130
AT1G56080
AT2G18730
AT3G19450
AT1G26390
AT4G19110
AT1G80420
AT2G01640
AT1G64385
AT1G31440
AT1G22070
AT3G44430
AT5G54062
AT2G26290
AT1G18690
AT5G63595
AT2G30200
AT4G36890
AT1G28230
AT1G73590
AT1G63630
AT1G13020
AT4G11230
AT3G59550
AT5G45890
AT4G34740
AT5G52050
AT4G29810
AT5G24770
AT2G22970
AT3G48670
AT4G13510
AT1G19790
AT2G01650
AT4G11845
AT2G21510
AT5G20070
AT5G50760
AT1G21610
AT5G22090
AT1G72900
AT4G12970
AT4G39320
AT3G19010
AT2G46410
AT1G76210
AT5G22300
AT2G48150
AT3G48080
AT4G16360
AT3G01500
AT3G58120
AT4G21450
AT5G35840
AT3G27400
AT3G14190
AT1G80290
AT5G50940
AT1G55540
AT5G44690
AT3G59610
AT3G54040
AT3G05180
AT1G04555
AT4G13550
AT3G09090
AT5G16260
AT3G23340
AT2G13295
AT1G22030
AT4G08025
AT5G04930
AT3G23200
AT4G12460
AT3G29630
AT4G17340
AT1G66180
AT1G17690
AT1G04490
AT5G01380
AT3G25420
AT4G17060
AT5G40970
AT1G73080
AT3G06650
AT2G14620
AT2G02490
AT5G58230
AT5G27430
AT2G35040
AT4G19440
AT5G04360
AT2G01330
AT4G24920
AT3G15760
AT3G22170
AT4G18610
AT1G01690
AT1G22480
AT1G05670
AT5G47830
AT4G32130
AT1G01820
AT3G08505
AT3G17710
AT3G54580
AT1G72140
AT3G53440
AT2G17450
AT4G33625
AT4G37510
AT2G40316
AT4G23330
AT5G15930
AT5G52750
AT5G06460
AT1G68430
AT4G09060
AT2G19540
AT3G10815
AT5G03910
AT1G14890
AT4G10500
AT4G11740
AT1G50830
AT2G47630
AT5G17410
AT5G11600
AT1G22230
AT2G24330
AT1G31830
```
