## Supplementary material for "A comprehensive map of preferentially located motifs reveals distinct proximal *cis*-regulatory elements in plants": TCAAC_containing_gene_set.txt

```
#Occurences of TCAAC between 1 and 1 (positions relative to the transcription start site)
#119 sequences with TCAAC in this interval
#0.58% of the sequences in promoter set with TCAAC (set with 20573 sequences)
AT3G06150
AT4G32440
AT2G44380
AT3G53260
AT3G21400
AT4G30200
AT1G02360
AT4G27940
AT5G49760
AT2G46225
AT3G54540
AT4G38540
AT3G19260
AT1G15660
AT2G44410
AT3G23790
AT1G01550
AT4G14960
AT5G24210
AT3G61580
AT4G09510
AT5G12080
AT3G03480
AT1G10830
AT2G45260
AT1G31600
AT3G13990
AT5G19770
AT5G15330
AT2G43540
AT4G33790
AT4G21390
AT1G14020
AT4G34260
AT5G25510
AT4G10040
AT1G51220
AT4G33905
AT5G08650
AT5G07860
AT1G63480
AT1G55535
AT1G77250
AT5G16460
AT2G34810
AT5G45010
AT1G62840
AT2G21370
AT1G15030
AT4G38680
AT5G35603
AT2G24320
AT1G03900
AT5G20630
AT5G22260
AT5G39940
AT5G42230
AT5G60550
AT4G20170
AT4G15500
AT5G16570
AT5G57240
AT1G10865
AT4G14605
AT5G35530
AT3G59440
AT2G32340
AT2G46910
AT1G60390
AT2G20850
AT5G37350
AT4G09770
AT2G47340
AT1G77230
AT4G30170
AT3G47590
AT1G09590
AT1G77870
AT1G11710
AT3G05370
AT5G26260
AT5G66350
AT3G01326
AT4G25800
AT1G15010
AT1G52640
AT1G66920
AT2G32470
AT2G18210
AT4G19180
AT5G63860
AT3G50190
AT4G08330
AT1G47128
AT4G31200
AT5G15150
AT5G60548
AT5G56530
AT3G07550
AT1G75260
AT1G21140
AT1G73640
AT2G22370
AT2G33050
AT1G30080
AT4G34900
AT4G18395
AT3G20780
AT5G60230
AT3G06850
AT2G20750
AT1G07900
AT1G03180
AT1G66150
AT1G79460
AT3G07430
AT2G31560
AT2G01470
AT3G02660
```
