## Supplementary material for "A comprehensive map of preferentially located motifs reveals distinct proximal *cis*-regulatory elements in plants": TCAACAG_containing_gene_set.txt

```
#Occurences of TCAACAG between 300 and 385 (positions relative to the transcription start site)
#365 sequences with TCAACAG in this interval
#1.77% of the sequences in promoter set with TCAACAG (set with 20573 sequences)
AT2G26660
AT5G48690
AT5G35740
AT5G54650
AT1G33090
AT4G16340
AT2G28580
AT5G09876
AT4G25130
AT1G79470
AT4G12870
AT1G54090
AT1G04810
AT4G28680
AT3G20290
AT2G44680
AT1G72610
AT1G17450
AT5G48620
AT1G02290
AT3G14100
AT5G23260
AT5G27395
AT1G06390
AT2G46225
AT3G01185
AT3G60470
AT1G55730
AT5G10060
AT5G56350
AT3G03580
AT1G09415
AT5G44820
AT3G60150
AT1G52530
AT2G34680
AT3G02060
AT4G35020
AT5G42480
AT5G58840
AT2G17630
AT4G19112
AT3G08690
AT4G04840
AT4G32910
AT4G32390
AT5G41560
AT4G25030
AT1G18450
AT3G56510
AT5G54170
AT1G21700
AT1G75340
AT2G43320
AT2G36330
AT1G15490
AT3G04860
AT3G09010
AT3G61090
AT1G21720
AT1G23570
AT5G53980
AT1G03900
AT1G69430
AT5G51105
AT1G55535
AT4G31230
AT2G18150
AT4G28040
AT5G40400
AT1G80620
AT5G28910
AT5G65770
AT5G65720
AT1G73240
AT1G17730
AT4G40045
AT5G41150
AT2G45500
AT4G38790
AT2G35810
AT5G25580
AT4G30870
AT4G01290
AT2G37240
AT5G67490
AT3G55005
AT2G25140
AT3G13490
AT1G74200
AT1G27360
AT2G39740
AT1G11590
AT4G27390
AT2G01580
AT2G07040
AT5G37440
AT3G54260
AT3G56100
AT1G79540
AT5G46250
AT5G12480
AT5G18570
AT1G32240
AT1G68875
AT3G02830
AT3G13330
AT1G03457
AT1G12900
AT2G32235
AT1G03495
AT5G05200
AT4G22580
AT3G01230
AT4G04745
AT5G06960
AT5G08710
AT2G36010
AT4G04940
AT1G14920
AT1G19720
AT2G20570
AT5G16930
AT3G24450
AT2G19630
AT4G14420
AT1G67360
AT4G23010
AT2G18110
AT3G55080
AT4G30110
AT5G55950
AT4G36120
AT5G40190
AT3G07790
AT3G25130
AT1G54360
AT5G57970
AT5G26570
AT1G68120
AT5G59510
AT1G76790
AT2G39725
AT3G62300
AT1G78130
AT3G09930
AT1G60950
AT1G55520
AT5G10920
AT1G15810
AT1G55080
AT5G18830
AT5G58420
AT4G29120
AT5G06220
AT3G25760
AT4G15680
AT1G79250
AT1G29025
AT4G26690
AT3G52930
AT5G15290
AT2G32730
AT5G23690
AT3G10850
AT1G28710
AT4G16460
AT1G78970
AT2G17470
AT3G22231
AT1G73390
AT1G19860
AT3G48280
AT3G59820
AT5G04430
AT5G46490
AT3G53830
AT1G45170
AT5G39050
AT5G25840
AT3G44890
AT2G41830
AT4G34310
AT2G15400
AT1G55500
AT1G23960
AT3G11810
AT4G29360
AT4G02260
AT1G67140
AT4G09890
AT4G23930
AT1G50950
AT5G66055
AT2G22730
AT4G25630
AT1G22660
AT1G67035
AT1G22590
AT2G39840
AT2G24970
AT1G06760
AT1G19220
AT3G15090
AT1G74310
AT4G14150
AT5G12210
AT1G01980
AT5G04390
AT3G21330
AT1G22650
AT1G72270
AT1G74860
AT1G78950
AT1G06030
AT3G61415
AT5G47050
AT3G48490
AT3G60630
AT1G06870
AT1G74960
AT3G55020
AT5G58010
AT5G25520
AT2G18770
AT3G57150
AT4G35450
AT2G17380
AT4G36770
AT2G03020
AT3G61250
AT4G39160
AT5G47490
AT5G19500
AT2G04280
AT1G13110
AT5G44710
AT3G49490
AT1G54170
AT5G01650
AT5G16750
AT1G23780
AT5G57520
AT1G02980
AT5G59130
AT1G36730
AT2G17340
AT3G61060
AT5G43470
AT4G14090
AT1G28700
AT2G40580
AT4G25990
AT5G03370
AT1G07110
AT3G07195
AT1G76540
AT1G54470
AT2G31240
AT1G36732
AT5G06230
AT1G07900
AT1G61680
AT5G37300
AT5G19450
AT3G09250
AT5G40270
AT5G57860
AT1G05320
AT3G13720
AT2G38560
AT5G46940
AT5G10870
AT4G24265
AT1G03160
AT2G35480
AT2G15430
AT3G16660
AT4G36060
AT3G51670
AT1G79310
AT1G77180
AT1G35680
AT5G09480
AT3G03010
AT1G11240
AT5G27670
AT5G47680
AT1G01800
AT2G21070
AT4G09160
AT1G57820
AT3G03630
AT1G73630
AT4G32320
AT4G38060
AT3G50580
AT1G18690
AT2G30340
AT5G10220
AT3G58680
AT1G09230
AT1G04390
AT2G44980
AT5G24140
AT3G54640
AT1G51850
AT4G20910
AT1G18650
AT1G33080
AT4G14800
AT5G12130
AT5G13390
AT2G17360
AT3G03330
AT2G37360
AT3G13120
AT4G09180
AT4G32610
AT2G34530
AT1G49920
AT3G29100
AT3G60160
AT2G30980
AT4G28720
AT3G59350
AT3G52905
AT3G23370
AT5G65860
AT5G03500
AT5G12170
AT4G33060
AT3G49030
AT5G23590
AT2G01930
AT4G21850
AT4G15800
AT4G16563
AT4G01360
AT5G11770
AT2G42280
AT5G48480
AT5G47330
AT2G41590
AT2G01190
AT2G37435
AT5G03220
AT2G22770
AT5G23860
AT3G13440
AT4G26150
AT1G11400
AT3G11730
AT2G46400
AT1G04190
AT1G26160
AT4G29330
AT4G29900
AT1G08600
AT4G19003
AT1G49590
AT1G23230
AT3G59770
AT5G19230
AT4G28770
```
