## Supplementary material for "A comprehensive map of preferentially located motifs reveals distinct proximal *cis*-regulatory elements in plants": TCAACGGC_containing_gene_set.txt

```
#Occurences of TCAACGGC between 184 and 300 (positions relative to the transcription start site)
#94 sequences with TCAACGGC in this interval
#0.46% of the sequences in promoter set with TCAACGGC (set with 20573 sequences)
AT1G14430
AT4G34881
AT2G32410
AT4G28600
AT2G31305
AT1G21270
AT3G28740
AT4G22070
AT2G18940
AT4G19380
AT3G15190
AT1G65290
AT4G12650
AT5G42560
AT2G25220
AT1G53700
AT1G23900
AT1G63030
AT5G64230
AT4G31140
AT3G57620
AT5G67310
AT4G11380
AT3G54860
AT5G56000
AT5G27930
AT1G77080
AT3G06740
AT5G26650
AT4G12900
AT3G03420
AT3G01970
AT1G76950
AT3G58590
AT1G02660
AT5G54830
AT2G12462
AT1G58370
AT4G37400
AT5G08170
AT5G17560
AT5G50580
AT3G60200
AT4G29590
AT3G19650
AT1G08165
AT5G54470
AT2G39060
AT5G50680
AT5G65050
AT1G03140
AT5G42750
AT5G19290
AT1G69340
AT2G39710
AT5G65060
AT3G52720
AT1G69830
AT3G10560
AT3G53950
AT3G19840
AT3G59850
AT2G19780
AT4G13580
AT5G65730
AT1G71830
AT5G20885
AT5G35375
AT3G05610
AT1G74240
AT3G08710
AT3G61460
AT2G20562
AT2G38025
AT1G55152
AT4G09170
AT2G44600
AT5G65080
AT4G37340
AT4G28250
AT1G53050
AT3G16530
AT4G27310
AT4G16880
AT1G54350
AT5G60720
AT4G24640
AT3G03670
AT5G49665
AT4G30230
AT3G25790
AT3G55660
AT2G42780
AT2G17265
```
