## Supplementary material for "A comprehensive map of preferentially located motifs reveals distinct proximal *cis*-regulatory elements in plants": TCAAGGTA_containing_gene_set.txt

```
#Occurences of TCAAGGTA between 432 and 447 (positions relative to the transcription start site)
#30 sequences with TCAAGGTA in this interval
#0.15% of the sequences in promoter set with TCAAGGTA (set with 20573 sequences)
AT1G19485
AT1G04290
AT3G42170
AT1G07700
AT1G48550
AT1G80900
AT4G38660
AT1G04690
AT5G27970
AT5G40650
AT3G09380
AT5G12080
AT1G51940
AT3G62870
AT1G15000
AT5G20360
AT1G55320
AT2G40760
AT2G19520
AT3G53770
AT4G15570
AT5G36930
AT3G50980
AT1G15930
AT4G34030
AT2G18240
AT3G04680
AT2G04240
AT5G54880
AT4G22305
```
