## Supplementary material for "A comprehensive map of preferentially located motifs reveals distinct proximal *cis*-regulatory elements in plants": TCAAGTA_containing_gene_set.txt

```
#Occurences of TCAAGTA between -85 and 40 (positions relative to the transcription start site)
#538 sequences with TCAAGTA in this interval
#2.62% of the sequences in promoter set with TCAAGTA (set with 20573 sequences)
AT3G12530
AT3G04910
AT4G21840
AT1G79920
AT5G17640
AT5G17280
AT3G13898
AT5G41970
AT3G09890
AT2G15480
AT2G40460
AT2G43070
AT5G47210
AT2G42010
AT4G26455
AT3G49120
AT2G43020
AT1G17180
AT2G41475
AT1G30260
AT3G56990
AT4G16030
AT4G08930
AT4G18740
AT1G28110
AT1G23490
AT1G77800
AT2G33050
AT4G09840
AT1G65430
AT3G45010
AT3G26200
AT3G25480
AT1G18980
AT2G36370
AT2G34670
AT1G18910
AT4G22320
AT5G49440
AT5G46630
AT5G47940
AT4G32390
AT4G09160
AT2G18740
AT2G38560
AT4G17090
AT1G27435
AT2G22905
AT1G21390
AT5G62880
AT2G41860
AT5G23350
AT1G79750
AT1G07390
AT4G08550
AT1G11190
AT2G26860
AT3G50240
AT4G02100
AT5G32470
AT1G13440
AT2G38570
AT1G74280
AT4G33110
AT5G22700
AT3G48210
AT3G46640
AT5G36810
AT3G42725
AT5G50423
AT3G29020
AT2G41070
AT3G61280
AT5G04510
AT2G23010
AT1G35230
AT4G05018
AT4G14830
AT5G43850
AT3G24140
AT2G01490
AT2G43320
AT3G06310
AT4G09620
AT1G16370
AT3G11820
AT4G35050
AT3G48430
AT4G35040
AT3G66654
AT2G39705
AT5G67260
AT5G10370
AT3G23480
AT5G58870
AT2G34750
AT2G47060
AT3G23530
AT1G66960
AT2G17510
AT2G47380
AT2G34700
AT2G15490
AT5G42560
AT3G56040
AT4G29570
AT1G26180
AT2G32885
AT3G43550
AT1G20190
AT2G34740
AT2G14530
AT1G08720
AT5G25160
AT1G07020
AT3G21330
AT3G23175
AT5G63030
AT4G21410
AT2G40100
AT3G49350
AT1G61900
AT5G56340
AT2G28240
AT1G67520
AT5G02130
AT5G20030
AT1G44770
AT1G73790
AT1G21864
AT5G04070
AT3G14620
AT2G16850
AT4G24830
AT5G55230
AT1G09380
AT5G49940
AT3G11480
AT2G40770
AT1G12000
AT1G51640
AT5G20020
AT5G57090
AT5G13840
AT2G34840
AT4G31270
AT1G79080
AT1G70100
AT3G03450
AT5G37190
AT5G22510
AT5G11400
AT1G64385
AT5G58005
AT1G75630
AT1G17370
AT1G53560
AT5G47820
AT3G06700
AT3G24810
AT1G16420
AT5G09920
AT5G11390
AT2G22450
AT1G03260
AT5G05990
AT1G32350
AT2G27385
AT1G08130
AT1G73820
AT2G19540
AT4G35680
AT1G16310
AT3G05230
AT1G70520
AT2G34530
AT1G72125
AT3G56460
AT4G23390
AT5G45590
AT5G67320
AT1G22370
AT5G41040
AT1G70670
AT5G27230
AT3G27390
AT5G62980
AT5G38860
AT4G27810
AT1G49390
AT5G26120
AT5G28060
AT5G33390
AT3G07410
AT5G47110
AT3G60210
AT5G60570
AT2G43535
AT3G13433
AT3G24070
AT3G55130
AT4G29800
AT3G13440
AT5G24760
AT1G61550
AT3G21210
AT2G17520
AT3G62300
AT2G38530
AT4G14490
AT5G43650
AT5G14590
AT4G04632
AT4G28040
AT2G47250
AT3G20155
AT1G70710
AT2G28800
AT4G36040
AT3G09770
AT2G23180
AT1G07700
AT4G14305
AT2G30860
AT4G00070
AT1G25230
AT2G45250
AT5G66120
AT1G63990
AT3G04760
AT3G14190
AT4G22310
AT1G06540
AT3G62820
AT5G51920
AT3G45310
AT4G33120
AT2G22850
AT3G17830
AT5G12220
AT5G12860
AT3G21240
AT3G20190
AT1G20640
AT3G16240
AT5G13810
AT1G49560
AT3G52750
AT1G61688
AT1G61810
AT1G76210
AT5G05570
AT1G08880
AT2G28610
AT3G07300
AT5G27000
AT3G13740
AT1G20260
AT5G12870
AT2G34660
AT3G10670
AT4G26160
AT2G45580
AT2G38800
AT4G11120
AT5G40950
AT3G58720
AT5G59170
AT4G25050
AT3G58220
AT3G58710
AT1G29380
AT1G13570
AT3G54340
AT2G17640
AT5G48160
AT1G03060
AT1G14250
AT5G01840
AT2G41500
AT4G27760
AT5G17290
AT2G26000
AT5G61360
AT5G54080
AT4G30290
AT1G06060
AT5G64890
AT2G46650
AT2G03550
AT1G55580
AT3G10660
AT1G10586
AT1G49245
AT4G35890
AT5G37350
AT5G28290
AT2G35680
AT5G23340
AT5G05987
AT1G49500
AT1G76980
AT5G19690
AT5G18830
AT5G43050
AT2G45650
AT2G37990
AT1G76260
AT5G14000
AT4G23430
AT5G63800
AT2G43270
AT5G12230
AT4G16840
AT3G56100
AT3G46030
AT5G07720
AT4G33840
AT2G43350
AT5G42630
AT3G23490
AT1G71310
AT3G06040
AT2G27860
AT3G57830
AT3G05327
AT2G33390
AT1G19750
AT5G22480
AT1G09180
AT5G36890
AT3G53232
AT4G17085
AT4G21120
AT4G19560
AT2G46200
AT4G27380
AT2G01810
AT5G53140
AT4G09830
AT3G09600
AT4G14096
AT3G61980
AT2G21030
AT5G39930
AT4G19150
AT4G36080
AT4G25830
AT4G39860
AT1G17360
AT5G60710
AT1G06190
AT4G18730
AT5G63610
AT1G42430
AT2G22800
AT1G72200
AT5G58750
AT3G54085
AT1G18660
AT2G44290
AT5G64520
AT2G33793
AT1G22970
AT3G29035
AT2G35240
AT1G17285
AT1G44830
AT5G61340
AT3G13350
AT1G03760
AT5G59710
AT1G79680
AT1G80245
AT4G33660
AT2G14255
AT4G38410
AT5G53090
AT1G55928
AT1G72730
AT5G09976
AT3G20810
AT5G47435
AT1G22760
AT3G48310
AT3G25090
AT5G27395
AT1G71850
AT5G01640
AT1G24300
AT3G52910
AT4G11270
AT5G59500
AT2G05910
AT1G73805
AT3G53350
AT5G07730
AT4G05330
AT4G14440
AT5G06839
AT4G37290
AT5G07200
AT4G24015
AT1G65660
AT5G08535
AT4G13990
AT1G61780
AT3G12390
AT1G65985
AT4G15200
AT5G10110
AT5G02502
AT5G56370
AT5G09420
AT5G05750
AT3G12830
AT3G57320
AT5G05030
AT3G50170
AT1G63670
AT4G32730
AT3G20340
AT4G35450
AT1G10850
AT5G10860
AT5G50960
AT4G08980
AT1G61770
AT2G24840
AT2G29360
AT1G20160
AT4G00300
AT2G30950
AT5G41050
AT5G54520
AT1G44224
AT1G53830
AT5G63120
AT3G48850
AT1G21670
AT5G20100
AT2G28840
AT5G67360
AT2G34970
AT4G04180
AT1G60890
AT4G17615
AT3G25950
AT3G62310
AT3G15270
AT5G03560
AT1G03400
AT5G53220
AT1G14688
AT3G62660
AT1G09195
AT3G05870
AT2G43745
AT4G38330
AT4G24930
AT1G18650
AT1G62280
AT3G06320
AT2G26580
AT5G10740
AT4G00026
AT4G38280
AT1G33030
AT1G10830
AT1G27530
AT3G43220
AT4G36690
AT5G47730
AT3G10530
AT1G28710
AT2G39960
AT3G02480
AT1G22950
AT3G06680
AT2G40920
AT5G43320
AT1G24180
AT1G01940
AT2G25210
AT4G30890
AT1G22270
AT2G35670
AT1G26797
AT1G50730
AT1G48570
AT4G32720
AT1G03905
AT2G23680
AT1G75250
AT2G33540
AT4G30200
AT5G23840
AT5G36170
AT1G15470
AT3G28340
AT3G01890
AT3G10130
AT3G46890
AT1G29840
AT1G01600
AT5G56350
AT1G20960
AT2G43018
AT3G03640
AT3G26060
AT2G37840
AT1G23840
AT3G49670
AT3G23633
AT2G48000
AT5G58100
AT2G24850
AT3G47965
AT2G20490
AT1G67775
AT1G29960
AT5G03610
AT2G33210
AT3G18524
AT5G58240
AT2G02580
AT2G41450
AT5G18800
AT4G17420
AT4G02930
AT3G52970
AT4G10280
AT5G14020
AT4G28410
AT5G21910
AT2G28760
AT2G27050
AT2G27010
```
