## Supplementary material for "A comprehensive map of preferentially located motifs reveals distinct proximal *cis*-regulatory elements in plants": TCAAT_containing_gene_set.txt

```
#Occurences of TCAAT between -4 and 42 (positions relative to the transcription start site)
#4485 sequences with TCAAT in this interval
#21.80% of the sequences in promoter set with TCAAT (set with 20573 sequences)
AT2G18960
AT5G08120
AT4G38190
AT2G20595
AT1G16910
AT3G27950
AT4G25230
AT2G22190
AT5G04270
AT1G70160
AT3G10840
AT4G24290
AT1G73660
AT4G00560
AT2G17440
AT2G43590
AT3G18250
AT1G61667
AT3G12710
AT1G02360
AT1G27750
AT4G40050
AT5G41685
AT5G15780
AT1G23200
AT1G36320
AT4G18975
AT1G30510
AT5G18600
AT1G66670
AT1G56345
AT1G70480
AT2G30740
AT1G72420
AT2G40840
AT1G25390
AT3G51320
AT1G77950
AT2G19480
AT5G50100
AT4G21680
AT2G01440
AT4G11190
AT4G12550
AT5G58930
AT2G21185
AT1G35680
AT2G46780
AT5G19010
AT3G54180
AT5G20100
AT4G39800
AT4G32920
AT3G02870
AT1G69170
AT5G41580
AT2G43560
AT4G13370
AT3G05727
AT1G12820
AT3G14100
AT5G11090
AT1G29070
AT1G76065
AT4G39850
AT3G49960
AT3G19120
AT5G47070
AT3G59330
AT1G17190
AT1G60900
AT3G50330
AT4G14630
AT1G73700
AT5G02910
AT1G62820
AT1G52290
AT1G18690
AT3G13750
AT1G08630
AT1G11210
AT4G25730
AT3G23940
AT5G08060
AT1G55620
AT5G16010
AT2G34930
AT2G35280
AT4G18780
AT3G04290
AT5G39970
AT1G67148
AT3G46110
AT3G08947
AT4G25700
AT3G50810
AT5G16270
AT5G40730
AT1G53430
AT5G11050
AT2G47360
AT4G00850
AT5G53660
AT5G57280
AT1G63500
AT3G10320
AT1G14200
AT2G29980
AT4G34135
AT2G45450
AT1G26310
AT4G39040
AT4G24250
AT3G25980
AT1G06380
AT5G44650
AT1G35400
AT1G50930
AT1G31240
AT4G17350
AT2G28355
AT3G49601
AT1G73980
AT4G36220
AT1G05100
AT1G64350
AT1G53460
AT1G12050
AT4G11270
AT3G48360
AT1G22430
AT3G15920
AT4G30230
AT4G12900
AT1G66150
AT5G02440
AT5G59470
AT2G17705
AT4G35830
AT3G22110
AT3G03360
AT1G79990
AT2G30280
AT1G67720
AT3G53540
AT4G17090
AT4G25880
AT2G04031
AT4G31700
AT4G33560
AT3G22210
AT5G20160
AT3G14550
AT3G62110
AT1G63250
AT5G06310
AT2G30170
AT1G74840
AT4G21820
AT4G10450
AT4G18480
AT2G40810
AT3G26050
AT1G02335
AT5G11310
AT5G03495
AT1G12780
AT1G05400
AT2G47710
AT5G54970
AT5G59220
AT1G51390
AT1G52340
AT1G60960
AT2G43670
AT1G52343
AT1G61255
AT3G18295
AT1G70310
AT1G11790
AT5G64230
AT2G32230
AT2G26990
AT2G24780
AT1G73960
AT5G06700
AT5G02890
AT5G53400
AT2G21410
AT3G50150
AT2G35605
AT4G33130
AT1G73870
AT3G04140
AT1G80130
AT3G04910
AT1G69380
AT5G09970
AT4G12760
AT3G62990
AT1G20700
AT5G46130
AT1G01930
AT4G01400
AT3G05937
AT3G13433
AT3G04400
AT1G26960
AT4G28150
AT3G04150
AT1G79260
AT5G37055
AT2G45560
AT1G71490
AT5G06380
AT4G32130
AT5G19560
AT5G47680
AT5G44370
AT5G12410
AT2G21140
AT2G46700
AT4G17190
AT4G35430
AT4G22860
AT1G14590
AT2G14690
AT2G39010
AT5G03080
AT2G42230
AT3G48340
AT2G31160
AT3G54480
AT2G02040
AT3G62970
AT5G21970
AT3G61840
AT5G24920
AT5G13690
AT5G05965
AT4G24490
AT5G24410
AT3G10730
AT3G18030
AT1G69280
AT1G18740
AT3G55690
AT1G48430
AT5G14990
AT3G56710
AT5G48300
AT3G28320
AT1G24470
AT2G40760
AT2G37260
AT2G29300
AT2G45410
AT1G60986
AT1G18190
AT5G06070
AT3G21310
AT5G66100
AT1G07473
AT2G38940
AT2G27710
AT1G08310
AT1G74940
AT1G72210
AT1G27970
AT2G01340
AT3G29310
AT5G60620
AT4G32970
AT1G51650
AT3G04770
AT1G72290
AT5G01600
AT5G07070
AT1G24095
AT1G16390
AT5G60980
AT5G47190
AT2G44520
AT3G54800
AT2G20990
AT1G64400
AT2G29260
AT5G46960
AT2G16405
AT2G24030
AT5G54067
AT3G49300
AT1G17170
AT4G02370
AT1G21730
AT5G67370
AT5G62700
AT4G26190
AT5G05920
AT3G15500
AT3G05040
AT5G20230
AT1G48070
AT3G11070
AT3G21630
AT2G14880
AT5G12930
AT1G30970
AT5G51740
AT1G09740
AT1G64980
AT3G54826
AT2G22430
AT1G66860
AT3G19615
AT3G15605
AT5G66750
AT3G22900
AT3G58930
AT1G05575
AT1G80090
AT2G25660
AT1G72390
AT3G10110
AT2G37025
AT3G11900
AT4G07990
AT3G25990
AT2G36660
AT5G59730
AT3G58170
AT4G17060
AT5G51300
AT1G05270
AT4G20870
AT4G37682
AT5G56120
AT5G22660
AT3G13229
AT5G41410
AT5G43930
AT2G02740
AT1G76890
AT2G04430
AT1G52260
AT5G05500
AT1G73940
AT5G07430
AT1G07120
AT3G50440
AT3G05460
AT3G44310
AT1G31990
AT1G06900
AT3G18760
AT4G24740
AT4G13160
AT4G26110
AT3G05060
AT2G30810
AT3G53400
AT1G01900
AT4G12120
AT5G19151
AT1G32860
AT5G44060
AT5G16690
AT3G51420
AT2G05850
AT5G47350
AT2G21660
AT1G18600
AT5G09310
AT2G36740
AT1G28960
AT4G14455
AT2G23755
AT2G03750
AT1G13620
AT5G46720
AT1G33030
AT1G09010
AT1G62070
AT1G68100
AT3G14340
AT2G11851
AT4G14130
AT1G64590
AT4G37000
AT5G57100
AT5G22020
AT1G72340
AT5G46810
AT4G23340
AT3G27880
AT4G35970
AT4G03600
AT5G66480
AT3G51740
AT1G58807
AT1G26420
AT4G24400
AT2G48100
AT5G64420
AT1G26750
AT5G03110
AT1G50660
AT5G55910
AT3G20920
AT1G58270
AT5G61420
AT4G01510
AT2G25910
AT2G21180
AT3G01770
AT1G69760
AT5G55120
AT1G48040
AT1G08000
AT4G21830
AT2G32470
AT1G09160
AT1G11180
AT1G70400
AT3G23410
AT4G26660
AT3G18880
AT1G54740
AT4G14890
AT3G53440
AT5G62760
AT3G11950
AT3G07670
AT5G10500
AT2G15390
AT2G16210
AT5G49400
AT3G11700
AT2G20830
AT4G11320
AT2G18328
AT3G50910
AT5G35525
AT1G17960
AT4G32285
AT1G63430
AT3G03890
AT3G52180
AT1G23820
AT1G01720
AT2G37100
AT3G24240
AT5G02620
AT2G25980
AT4G20040
AT5G27470
AT4G19410
AT4G26965
AT3G18060
AT3G13060
AT3G24210
AT4G33945
AT3G58120
AT1G15390
AT3G15590
AT3G09100
AT4G04210
AT1G68585
AT5G23230
AT2G31880
AT5G04045
AT5G12080
AT3G04870
AT5G65165
AT5G15210
AT4G09150
AT5G61880
AT2G45660
AT5G14550
AT5G41150
AT1G09625
AT4G30210
AT2G22122
AT2G34240
AT5G26820
AT5G58780
AT5G26760
AT1G15690
AT4G36920
AT4G17810
AT3G61830
AT3G18910
AT2G24840
AT2G14660
AT1G72930
AT3G09162
AT3G23300
AT5G40410
AT5G55580
AT1G43690
AT3G56940
AT3G10920
AT1G06440
AT5G37490
AT1G27045
AT5G15890
AT2G17950
AT2G47980
AT5G50840
AT3G26070
AT5G10720
AT1G72880
AT2G01420
AT5G27380
AT3G03260
AT4G35890
AT3G15354
AT2G29330
AT4G20890
AT5G06180
AT4G01360
AT5G37010
AT4G29030
AT5G63650
AT3G07390
AT2G01500
AT1G22830
AT4G35650
AT3G44880
AT2G33585
AT3G53940
AT3G27870
AT3G18420
AT4G32330
AT5G38344
AT5G56660
AT5G05540
AT4G08300
AT5G17710
AT4G30010
AT1G24062
AT1G14370
AT3G28130
AT2G44525
AT5G15050
AT1G71070
AT5G64640
AT5G41700
AT1G34060
AT3G06540
AT1G03340
AT1G31460
AT2G37650
AT4G39770
AT1G10930
AT4G26960
AT5G59240
AT4G05330
AT4G16570
AT3G17390
AT2G40820
AT2G34680
AT5G58400
AT1G64520
AT4G28060
AT1G09910
AT3G15356
AT1G02110
AT3G18720
AT5G10200
AT1G01453
AT4G23910
AT1G70200
AT5G13170
AT4G22700
AT5G42110
AT1G69523
AT4G08900
AT1G37130
AT3G21480
AT2G27100
AT5G46370
AT1G23180
AT4G11230
AT4G11300
AT5G52210
AT1G52230
AT1G11608
AT4G29250
AT1G08650
AT5G17690
AT1G13210
AT3G07310
AT2G36810
AT2G35380
AT2G33550
AT1G07470
AT5G44010
AT1G27500
AT1G47670
AT4G18340
AT1G07200
AT5G22440
AT2G41810
AT4G38250
AT4G13200
AT4G30770
AT2G26710
AT2G16090
AT2G44040
AT4G37290
AT1G64620
AT5G59980
AT1G60095
AT1G54030
AT1G49870
AT1G60240
AT3G05630
AT4G32240
AT2G30660
AT4G09640
AT3G45970
AT3G14067
AT5G20350
AT2G07706
AT4G13570
AT1G70410
AT4G14710
AT5G52720
AT4G14315
AT5G22320
AT3G55390
AT1G77682
AT3G18620
AT5G45775
AT4G10480
AT5G20940
AT5G07180
AT5G44300
AT5G11980
AT4G38500
AT4G14342
AT3G17150
AT3G01325
AT5G61900
AT5G17190
AT1G25280
AT1G77300
AT2G25490
AT5G03510
AT1G28600
AT4G10140
AT1G71440
AT3G50220
AT1G09390
AT1G14687
AT5G19460
AT3G03470
AT2G40190
AT3G27700
AT2G44360
AT5G43440
AT3G49270
AT3G07210
AT2G39030
AT2G20550
AT3G24360
AT1G12064
AT4G30100
AT1G18020
AT2G28410
AT5G44690
AT2G43790
AT3G13160
AT5G23750
AT1G17220
AT1G14290
AT1G10150
AT5G27970
AT3G07660
AT1G22510
AT5G51710
AT4G12990
AT2G03370
AT4G18501
AT4G31130
AT5G43270
AT2G25320
AT1G62170
AT5G62575
AT3G16950
AT5G64840
AT5G24690
AT3G01085
AT5G39720
AT1G51400
AT4G34310
AT4G23920
AT4G39320
AT1G02990
AT1G15320
AT1G03080
AT4G13930
AT2G04495
AT1G61620
AT1G68795
AT5G37320
AT5G10310
AT3G19810
AT2G17270
AT1G24625
AT1G56230
AT4G22120
AT3G49190
AT1G14820
AT5G15700
AT1G12750
AT5G43750
AT2G37500
AT2G34900
AT2G19500
AT3G58670
AT5G10690
AT5G41890
AT1G69670
AT4G05070
AT1G70580
AT2G32370
AT3G04600
AT3G02900
AT5G25840
AT2G16460
AT2G37790
AT4G14520
AT1G07020
AT1G15110
AT3G09320
AT2G06255
AT2G25610
AT2G19520
AT5G50960
AT3G22425
AT1G76705
AT4G12890
AT5G48090
AT3G03120
AT2G20940
AT2G32040
AT3G05650
AT3G50410
AT5G45660
AT5G08560
AT1G70150
AT2G29700
AT5G03470
AT3G07790
AT4G22350
AT5G59700
AT5G43830
AT1G67990
AT2G44120
AT1G63550
AT1G34190
AT2G18360
AT1G61000
AT1G21720
AT4G11640
AT5G48950
AT5G24760
AT1G76270
AT1G08940
AT5G32440
AT1G20850
AT4G13170
AT3G56990
AT2G21860
AT3G53050
AT1G65860
AT2G18480
AT2G32550
AT1G78460
AT3G59500
AT4G03290
AT5G61600
AT1G36980
AT1G18970
AT1G29680
AT1G36732
AT1G02640
AT2G48070
AT1G62560
AT1G02730
AT1G16916
AT5G08695
AT1G71270
AT2G39470
AT5G61660
AT3G24929
AT2G21220
AT5G57830
AT5G64920
AT1G56330
AT1G77370
AT1G48210
AT2G40780
AT1G73540
AT3G27809
AT5G10020
AT3G44450
AT3G27360
AT4G29950
AT2G06210
AT2G19750
AT1G71190
AT5G56850
AT1G06980
AT3G02250
AT1G67590
AT3G17840
AT1G68800
AT4G16460
AT5G40390
AT4G17483
AT1G70670
AT1G20560
AT4G35520
AT2G20930
AT1G19660
AT2G40980
AT4G00810
AT5G55440
AT5G20360
AT1G76990
AT4G23730
AT4G08180
AT3G24560
AT5G64710
AT5G23100
AT5G62840
AT1G18320
AT5G23450
AT1G25220
AT2G01490
AT2G18150
AT5G65520
AT4G17050
AT2G46870
AT2G42750
AT3G04450
AT5G66950
AT5G46750
AT5G51140
AT3G53370
AT5G09990
AT4G14600
AT4G16860
AT4G11220
AT3G50560
AT1G51670
AT1G65620
AT3G29180
AT2G25520
AT1G44835
AT3G20670
AT3G02290
AT4G10300
AT2G33480
AT2G24820
AT1G49950
AT5G10600
AT2G27220
AT1G66260
AT2G18730
AT5G53130
AT1G58370
AT3G25890
AT3G13610
AT4G22212
AT2G46420
AT1G11362
AT3G08630
AT3G20510
AT5G22880
AT4G33880
AT1G78660
AT5G14220
AT2G37450
AT1G12775
AT3G17670
AT5G05365
AT2G26350
AT5G03070
AT3G24570
AT1G76090
AT5G60520
AT2G43710
AT4G38700
AT1G05870
AT5G44640
AT4G22050
AT4G12000
AT3G25180
AT1G68850
AT3G04610
AT4G08670
AT4G10925
AT3G62710
AT4G01335
AT5G14590
AT2G40710
AT1G78950
AT3G16390
AT1G72230
AT4G33666
AT4G15010
AT5G42690
AT4G12600
AT4G13520
AT1G79220
AT1G27510
AT1G21510
AT1G80950
AT2G22060
AT3G05910
AT3G22410
AT4G02360
AT5G18490
AT4G08530
AT1G69840
AT3G60100
AT3G07560
AT2G38830
AT2G42030
AT3G61600
AT2G31840
AT1G19120
AT5G26280
AT2G04190
AT2G44810
AT5G03406
AT2G02980
AT1G77710
AT1G57760
AT1G53140
AT4G29910
AT4G14300
AT2G14960
AT5G46890
AT3G58610
AT4G38730
AT3G02680
AT5G22800
AT5G09830
AT2G01913
AT1G16020
AT5G65420
AT1G20110
AT1G70730
AT3G06200
AT2G30060
AT1G29200
AT5G58510
AT2G40380
AT5G40970
AT2G25409
AT2G43920
AT4G30400
AT3G01470
AT2G30520
AT5G02610
AT1G71697
AT5G04610
AT5G44574
AT1G23720
AT2G32260
AT4G33160
AT5G14650
AT4G25810
AT5G53490
AT2G21820
AT1G55330
AT1G66360
AT4G01915
AT3G55677
AT1G55140
AT2G34640
AT1G34825
AT1G02120
AT5G56150
AT1G22985
AT1G64440
AT2G47520
AT1G20540
AT2G31945
AT2G34740
AT4G28330
AT1G26410
AT1G68000
AT2G42240
AT1G01030
AT4G23885
AT1G32440
AT5G04940
AT2G42340
AT2G38420
AT2G30140
AT4G25410
AT1G69680
AT5G14800
AT1G17810
AT3G49370
AT5G04440
AT2G04380
AT3G12740
AT3G08710
AT4G18550
AT5G48290
AT3G46830
AT1G01100
AT2G42840
AT3G26460
AT5G04140
AT5G11510
AT2G26900
AT1G05840
AT5G15330
AT3G54390
AT2G28020
AT2G17230
AT3G14370
AT3G18980
AT4G02733
AT1G52825
AT4G00480
AT5G25950
AT1G75350
AT3G57290
AT1G54840
AT5G67560
AT1G06670
AT2G31730
AT4G24590
AT1G20450
AT5G41900
AT3G03440
AT1G78780
AT5G54710
AT5G10490
AT5G12110
AT3G21465
AT1G80600
AT1G08360
AT1G53645
AT5G18810
AT4G17180
AT4G24050
AT1G74260
AT5G23810
AT5G37990
AT5G21930
AT1G08190
AT1G78800
AT4G02620
AT4G26720
AT1G75270
AT3G52740
AT5G41670
AT3G25940
AT3G52570
AT5G41810
AT1G26110
AT1G09870
AT1G75160
AT1G01640
AT2G15325
AT2G37470
AT4G16165
AT3G17850
AT1G18670
AT3G58900
AT2G01570
AT5G45540
AT2G17670
AT3G25910
AT1G06760
AT1G12860
AT3G18970
AT3G54150
AT3G16660
AT3G16000
AT5G18730
AT3G15610
AT1G07210
AT3G15680
AT3G13440
AT4G31390
AT1G03190
AT3G23000
AT1G32240
AT3G02830
AT3G49720
AT4G28590
AT1G48020
AT5G42770
AT5G50800
AT4G07390
AT1G62640
AT5G50370
AT2G22770
AT5G60720
AT1G17970
AT4G18130
AT5G07580
AT1G63180
AT4G27990
AT3G26600
AT5G19600
AT1G30260
AT2G02010
AT2G28315
AT1G79050
AT2G03470
AT1G17240
AT1G50000
AT5G05160
AT4G15975
AT2G21970
AT4G08850
AT5G22470
AT1G67300
AT3G27460
AT5G45440
AT5G16350
AT4G05450
AT1G02980
AT5G09550
AT1G17940
AT3G20910
AT1G25550
AT1G31790
AT2G31480
AT1G18350
AT2G42220
AT4G37610
AT4G20030
AT1G28380
AT3G07850
AT1G59580
AT3G26115
AT2G39851
AT2G15320
AT3G54320
AT4G27435
AT5G62350
AT4G38810
AT5G18100
AT1G21950
AT5G19350
AT1G35460
AT4G16310
AT1G03600
AT1G75250
AT3G54620
AT3G15290
AT1G56553
AT2G34580
AT1G14250
AT1G29920
AT1G34770
AT2G07749
AT5G62210
AT3G27150
AT3G13640
AT5G60580
AT3G48000
AT5G02030
AT2G15270
AT1G29370
AT3G57990
AT1G54575
AT1G68780
AT3G61420
AT2G42620
AT2G03290
AT3G56850
AT3G03740
AT2G43795
AT3G55370
AT5G56740
AT4G12735
AT1G62660
AT1G13150
AT3G07060
AT4G14360
AT4G30600
AT5G62165
AT4G14510
AT3G55005
AT1G44575
AT5G45970
AT1G66270
AT2G33780
AT2G44745
AT3G06680
AT5G17560
AT4G32450
AT5G58840
AT1G65970
AT1G15570
AT5G49900
AT1G23590
AT1G79430
AT1G77800
AT5G47000
AT2G01818
AT5G50970
AT2G33860
AT5G14890
AT3G15820
AT4G33740
AT3G43270
AT4G28025
AT5G52220
AT1G64720
AT3G13740
AT5G65040
AT3G46790
AT1G08390
AT5G51750
AT1G15260
AT5G04600
AT2G07725
AT5G05790
AT1G04645
AT4G00355
AT1G05430
AT3G61390
AT5G12400
AT1G19310
AT1G22140
AT5G07520
AT5G17930
AT2G41790
AT3G52290
AT4G00080
AT2G14247
AT1G55760
AT5G17770
AT1G75980
AT1G73510
AT5G04050
AT3G59000
AT1G76070
AT3G28345
AT1G35140
AT1G71865
AT1G18560
AT4G33940
AT4G04745
AT4G32210
AT3G01810
AT2G33560
AT2G26140
AT5G39590
AT2G26100
AT5G52530
AT3G17340
AT2G27830
AT3G25780
AT3G45410
AT3G29330
AT1G67030
AT4G40060
AT3G15270
AT5G16250
AT1G04420
AT5G06060
AT1G54540
AT5G60120
AT5G18430
AT1G48100
AT5G09480
AT5G14260
AT5G16660
AT1G27660
AT3G24690
AT2G31410
AT2G46980
AT1G01040
AT1G16700
AT5G62930
AT3G58090
AT3G14750
AT3G24510
AT1G01910
AT1G80610
AT5G17920
AT1G28580
AT5G61910
AT5G16590
AT3G56810
AT4G03820
AT4G35620
AT5G15581
AT2G37040
AT5G50335
AT2G34730
AT1G66140
AT5G52975
AT3G55950
AT2G15580
AT1G67060
AT3G61670
AT1G66940
AT2G13900
AT3G29090
AT1G06570
AT1G52650
AT3G07480
AT3G03020
AT5G66052
AT1G13710
AT2G05620
AT3G45880
AT4G18210
AT3G62920
AT1G24560
AT2G26540
AT3G29970
AT3G62700
AT5G39510
AT3G16480
AT3G47860
AT5G65770
AT4G30110
AT2G02300
AT1G49715
AT5G49420
AT3G51920
AT3G07525
AT1G52030
AT5G16150
AT5G60850
AT3G26510
AT5G58110
AT1G64500
AT1G80630
AT3G29760
AT1G27700
AT2G46800
AT1G80340
AT2G19170
AT3G01590
AT2G30340
AT2G28470
AT4G23420
AT1G29730
AT4G16130
AT3G13520
AT1G20490
AT4G16690
AT5G18910
AT2G45580
AT3G03180
AT1G59710
AT2G18390
AT3G47850
AT1G08130
AT1G43667
AT5G13250
AT4G21215
AT4G23810
AT2G35110
AT2G03720
AT3G28690
AT3G25920
AT3G47520
AT2G16720
AT1G26120
AT3G59640
AT1G22600
AT1G51980
AT1G79340
AT1G58350
AT1G53210
AT5G26360
AT2G46950
AT5G43980
AT2G02140
AT5G50110
AT1G13790
AT2G24070
AT1G23800
AT3G54090
AT5G01240
AT1G79380
AT1G21480
AT4G23500
AT5G20070
AT1G21650
AT1G61990
AT2G14680
AT5G44240
AT4G03566
AT1G05560
AT1G20840
AT3G49170
AT4G03000
AT3G18035
AT5G44973
AT5G43822
AT1G76980
AT1G65190
AT4G04850
AT5G21940
AT5G01330
AT1G12180
AT1G28230
AT3G44735
AT1G78200
AT1G72175
AT1G78230
AT2G38640
AT5G49630
AT5G04540
AT5G23110
AT4G34950
AT1G34120
AT1G23010
AT4G39210
AT4G15030
AT5G12250
AT5G25100
AT5G46080
AT5G42220
AT3G61990
AT3G07860
AT2G42885
AT1G35255
AT1G13755
AT5G20045
AT3G26830
AT1G74055
AT3G04480
AT3G06360
AT3G27810
AT2G46450
AT5G06870
AT5G38940
AT2G22420
AT3G42473
AT3G24020
AT2G03740
AT4G21540
AT3G10020
AT1G10900
AT5G13260
AT4G33865
AT5G12890
AT3G23490
AT3G01323
AT3G20550
AT4G11570
AT2G35658
AT3G14670
AT1G48240
AT1G13820
AT5G22330
AT2G14530
AT5G59180
AT2G41750
AT1G16770
AT1G33265
AT1G76930
AT5G12180
AT3G09890
AT3G52890
AT5G17660
AT2G45300
AT1G25260
AT5G42330
AT4G35740
AT2G39780
AT5G63190
AT1G27650
AT2G24520
AT4G02140
AT2G28400
AT5G52250
AT2G30960
AT1G50010
AT1G17750
AT4G32295
AT2G45080
AT1G54850
AT4G13240
AT5G48655
AT5G58800
AT3G28210
AT1G73790
AT2G10608
AT1G08010
AT5G11030
AT1G77160
AT2G04040
AT3G48670
AT1G65420
AT5G43130
AT5G14100
AT1G07630
AT4G15410
AT5G66680
AT4G39610
AT5G56260
AT4G20780
AT2G16530
AT3G58100
AT5G52810
AT5G51680
AT4G33460
AT5G39580
AT3G55920
AT3G05500
AT1G04790
AT2G41090
AT2G33620
AT3G59940
AT4G23870
AT2G23130
AT3G49360
AT3G58990
AT2G38610
AT1G08880
AT1G31835
AT4G18050
AT3G59850
AT5G24630
AT1G26940
AT3G51470
AT1G14320
AT3G60110
AT4G24510
AT1G32310
AT3G07430
AT4G15640
AT4G30670
AT5G48780
AT2G43390
AT5G58560
AT5G49020
AT1G26340
AT5G01370
AT4G23050
AT3G19930
AT2G18350
AT5G40610
AT5G08720
AT1G60650
AT1G22890
AT4G24860
AT1G50900
AT4G20860
AT2G43550
AT4G37190
AT1G25500
AT5G54145
AT4G22220
AT4G35950
AT2G32210
AT1G77530
AT1G06000
AT5G14910
AT1G59124
AT3G22800
AT1G13220
AT3G20520
AT1G31140
AT5G66200
AT1G35430
AT3G62380
AT1G12320
AT3G57470
AT4G15890
AT1G12450
AT3G43800
AT3G61120
AT5G11620
AT5G13770
AT3G15450
AT1G07280
AT2G21300
AT4G20325
AT5G18400
AT2G25150
AT1G65080
AT4G27230
AT3G11780
AT3G05050
AT3G07360
AT4G26990
AT3G23160
AT2G29930
AT3G13550
AT2G27980
AT5G07470
AT1G75040
AT5G43620
AT3G10540
AT1G23120
AT3G47780
AT3G53040
AT5G09540
AT5G10110
AT5G54220
AT5G23490
AT1G80930
AT1G10960
AT2G27720
AT1G53030
AT4G32250
AT1G27330
AT3G22845
AT3G19740
AT2G02990
AT4G17360
AT2G33740
AT5G07420
AT3G17650
AT5G59540
AT5G62090
AT5G55990
AT3G58790
AT2G42910
AT2G32100
AT5G20790
AT3G50670
AT1G24010
AT3G54030
AT1G44446
AT1G50830
AT2G47420
AT2G39220
AT4G36910
AT3G10640
AT5G13490
AT1G27380
AT2G47300
AT5G11600
AT5G17310
AT4G02800
AT1G17880
AT2G35480
AT1G24145
AT1G13609
AT5G16950
AT4G15120
AT2G22650
AT2G38870
AT4G00740
AT1G15550
AT4G30920
AT5G26610
AT4G15540
AT4G37660
AT4G32060
AT3G54980
AT4G16760
AT1G74440
AT1G01560
AT1G55450
AT4G11760
AT5G20150
AT4G20720
AT4G39920
AT5G20300
AT5G65740
AT3G60310
AT5G13880
AT5G20200
AT5G07010
AT1G21640
AT5G67630
AT5G12000
AT3G27620
AT1G13520
AT5G60670
AT3G22990
AT5G28919
AT1G74470
AT3G51840
AT1G68340
AT5G59130
AT1G08960
AT2G13610
AT1G23100
AT3G02640
AT4G16790
AT3G60080
AT2G16430
AT5G25210
AT5G22070
AT3G61570
AT3G56460
AT2G04350
AT3G15350
AT2G41250
AT3G02380
AT3G22190
AT1G65980
AT5G03390
AT1G71500
AT4G33400
AT1G49500
AT1G07390
AT4G38220
AT3G60450
AT1G32640
AT2G36325
AT5G37360
AT3G55060
AT5G52550
AT1G19080
AT2G42760
AT5G48580
AT2G36650
AT3G52870
AT4G37330
AT1G67440
AT3G20390
AT5G60360
AT4G24230
AT3G49410
AT3G06240
AT5G22791
AT4G39360
AT4G27640
AT1G65410
AT3G55400
AT2G03530
AT2G43960
AT3G54580
AT1G26798
AT5G26210
AT4G24770
AT3G53860
AT1G13480
AT4G38850
AT1G70490
AT3G53700
AT1G29910
AT3G07610
AT5G67210
AT2G23100
AT5G67220
AT3G26060
AT5G41880
AT4G37800
AT4G32570
AT1G79000
AT1G32070
AT1G56700
AT4G14900
AT3G11180
AT1G56710
AT4G18350
AT1G43580
AT1G08510
AT3G19570
AT5G36890
AT5G11280
AT5G09600
AT5G64480
AT5G06970
AT5G48040
AT2G28790
AT1G30910
AT3G29370
AT2G36870
AT5G53080
AT1G64280
AT5G56530
AT1G79130
AT5G51120
AT2G17940
AT1G69440
AT5G48810
AT1G29560
AT1G51070
AT5G05190
AT1G12400
AT5G42680
AT4G32840
AT3G13300
AT5G06710
AT1G02816
AT4G35040
AT5G38590
AT1G14430
AT2G39740
AT5G39040
AT5G46150
AT5G08080
AT1G61140
AT1G47420
AT2G38500
AT2G41600
AT1G34270
AT1G75200
AT1G35320
AT3G11720
AT5G11080
AT5G28150
AT4G29480
AT1G13780
AT3G09570
AT4G18100
AT5G25820
AT4G18430
AT1G12830
AT3G03370
AT5G59790
AT2G44220
AT4G31150
AT5G12320
AT1G54370
AT5G65870
AT2G18120
AT1G44910
AT2G36570
AT3G54860
AT4G21903
AT5G60760
AT5G51590
AT5G62360
AT5G44520
AT4G37409
AT5G60870
AT4G22150
AT2G19530
AT3G14850
AT5G12150
AT2G04740
AT3G12180
AT2G01600
AT5G33390
AT5G39790
AT5G49540
AT5G25060
AT4G32760
AT3G25820
AT3G22590
AT1G36078
AT3G56870
AT1G66820
AT3G12340
AT1G50300
AT2G35750
AT1G68690
AT2G15280
AT3G04740
AT1G75010
AT3G23100
AT1G60740
AT2G38000
AT1G53380
AT5G28060
AT4G28030
AT5G20610
AT3G46560
AT1G17410
AT1G18160
AT4G09900
AT2G01275
AT4G32551
AT4G25110
AT2G39100
AT2G05755
AT2G20240
AT1G67320
AT5G25630
AT1G55630
AT5G52440
AT1G54040
AT1G11110
AT1G25682
AT1G44224
AT1G07010
AT5G65220
AT5G54100
AT5G48910
AT4G21890
AT1G52550
AT4G31330
AT5G59420
AT4G36480
AT3G21720
AT5G24140
AT4G33000
AT5G10050
AT4G27660
AT4G35940
AT2G45490
AT5G45275
AT4G18750
AT1G29390
AT3G05390
AT1G78010
AT5G22790
AT3G47590
AT1G75950
AT5G66510
AT5G48030
AT4G14170
AT5G39610
AT1G17850
AT4G23890
AT1G10360
AT2G40080
AT4G14750
AT1G26520
AT1G36390
AT1G52670
AT1G62800
AT5G28630
AT5G02810
AT1G08125
AT5G58090
AT4G12580
AT1G06149
AT1G26320
AT1G08985
AT2G45940
AT3G14410
AT1G67600
AT2G16790
AT3G28220
AT1G14700
AT4G02020
AT5G48010
AT1G72670
AT1G28395
AT4G36570
AT1G45248
AT3G09035
AT2G43745
AT1G09760
AT2G46960
AT1G06148
AT5G58575
AT1G63380
AT1G73805
AT3G23980
AT1G15500
AT1G49760
AT4G16710
AT5G38180
AT1G24530
AT1G61120
AT1G70520
AT1G56550
AT4G35530
AT3G57860
AT1G03710
AT3G50480
AT3G26270
AT1G05060
AT3G03160
AT3G52780
AT2G46310
AT4G28485
AT1G08820
AT5G18200
AT5G11680
AT5G24850
AT1G62210
AT3G06750
AT3G52105
AT5G58260
AT5G56452
AT5G48150
AT1G77340
AT3G59060
AT5G58340
AT5G49950
AT1G64380
AT1G62050
AT5G18850
AT4G37280
AT3G04530
AT4G26970
AT3G02710
AT3G20640
AT5G12240
AT3G22310
AT3G14150
AT4G35000
AT2G45990
AT2G28200
AT2G31340
AT2G35800
AT1G12110
AT5G62290
AT2G29070
AT5G20380
AT5G57550
AT1G05500
AT5G13160
AT1G14755
AT1G44820
AT1G30000
AT3G62030
AT2G01970
AT1G13380
AT5G04250
AT1G03630
AT3G58050
AT1G71220
AT5G01290
AT5G58760
AT5G53010
AT3G54340
AT4G23496
AT3G04210
AT1G48140
AT2G39270
AT2G45770
AT5G60270
AT1G17480
AT4G00770
AT4G10955
AT4G32120
AT3G62170
AT1G30050
AT2G44090
AT5G07250
AT5G51390
AT5G59490
AT3G21080
AT4G30340
AT1G11925
AT5G57530
AT5G26770
AT1G09130
AT2G16592
AT1G70290
AT4G13920
AT1G31540
AT5G54730
AT5G52160
AT3G12760
AT1G29260
AT1G30795
AT3G03460
AT5G17240
AT3G12300
AT1G59720
AT1G71840
AT1G44350
AT1G30330
AT5G66800
AT1G26920
AT5G53550
AT2G36270
AT4G40040
AT4G13180
AT4G32890
AT4G31410
AT2G26680
AT1G57820
AT4G23660
AT3G57890
AT5G01730
AT5G19840
AT4G34990
AT1G52000
AT3G59220
AT2G23148
AT5G38290
AT1G65090
AT2G43330
AT5G08710
AT1G69710
AT3G47540
AT1G77120
AT2G32520
AT3G50960
AT3G60480
AT3G27020
AT2G22480
AT1G08590
AT5G15980
AT2G45600
AT5G06050
AT2G39760
AT4G23020
AT3G23250
AT4G23630
AT1G24240
AT2G22900
AT3G08670
AT3G52840
AT1G77810
AT3G15640
AT3G27770
AT1G50500
AT5G64600
AT2G02580
AT5G49480
AT5G20810
AT3G50580
AT3G21100
AT2G44290
AT1G02960
AT5G12310
AT1G64880
AT1G55675
AT4G09466
AT5G60100
AT1G20640
AT4G14370
AT4G14695
AT2G12940
AT2G01560
AT2G35230
AT1G22750
AT3G18535
AT1G10870
AT2G33170
AT3G57650
AT4G38210
AT3G10040
AT5G22270
AT4G24570
AT4G20000
AT1G33990
AT3G55080
AT5G27410
AT5G48460
AT4G22900
AT5G14920
AT1G53900
AT1G72790
AT3G44110
AT2G23680
AT5G04920
AT3G55270
AT1G16750
AT4G28160
AT2G36130
AT5G08565
AT4G27340
AT5G47455
AT5G45680
AT4G13575
AT5G23950
AT4G09467
AT4G00290
AT1G32130
AT5G19990
AT2G42200
AT2G32130
AT5G52280
AT4G24390
AT1G04200
AT1G04240
AT2G07732
AT2G19800
AT4G38630
AT2G28320
AT5G45110
AT1G18590
AT1G80420
AT4G09464
AT1G07430
AT5G01320
AT4G28880
AT5G18840
AT1G36280
AT2G04390
AT5G35995
AT5G04330
AT3G54410
AT1G55370
AT2G15560
AT1G01380
AT5G27350
AT5G24570
AT1G36730
AT5G48560
AT5G06220
AT4G00330
AT3G06860
AT4G18395
AT1G68650
AT1G27030
AT2G35920
AT3G25210
AT4G26410
AT4G02500
AT5G15470
AT1G54440
AT2G46750
AT1G78530
AT4G30900
AT1G11630
AT1G01440
AT4G38410
AT2G44440
AT3G48610
AT4G21900
AT1G09400
AT4G04620
AT5G55790
AT3G58550
AT3G26170
AT3G53850
AT2G40550
AT1G56250
AT5G16110
AT1G71691
AT1G21590
AT4G24940
AT4G25040
AT1G07050
AT5G64370
AT3G30841
AT2G16190
AT4G35440
AT5G55125
AT4G24620
AT3G18080
AT2G29760
AT1G62960
AT4G02030
AT2G32240
AT2G32430
AT4G09730
AT5G23350
AT5G57910
AT2G23260
AT2G04280
AT3G09980
AT2G41590
AT4G31950
AT1G65845
AT3G51890
AT5G24980
AT2G46140
AT2G25737
AT1G26250
AT5G39730
AT4G32785
AT1G08065
AT3G57490
AT2G15660
AT4G00170
AT2G38465
AT5G49920
AT3G30460
AT1G28300
AT4G23800
AT3G43670
AT4G36900
AT5G19240
AT1G22410
AT1G49990
AT5G12470
AT1G70100
AT3G50110
AT3G21240
AT5G35400
AT1G21930
AT3G46300
AT3G06530
AT5G46730
AT5G44620
AT2G45210
AT5G24210
AT3G19950
AT5G15070
AT2G39580
AT3G03010
AT1G04000
AT4G12800
AT3G46230
AT2G22920
AT5G48870
AT5G20870
AT2G32220
AT4G33780
AT5G11200
AT5G24620
AT3G23390
AT3G60680
AT5G35220
AT1G31190
AT3G50190
AT3G63000
AT4G12310
AT5G04060
AT2G46505
AT5G56760
AT1G06080
AT1G24160
AT4G28780
AT3G29000
AT5G09995
AT1G55915
AT2G29090
AT1G04690
AT3G50900
AT1G09230
AT5G07780
AT5G02200
AT1G06680
AT1G49840
AT2G47190
AT3G01440
AT4G27890
AT5G02060
AT1G21395
AT3G53880
AT2G28310
AT4G20270
AT3G57140
AT5G65900
AT4G35260
AT2G21320
AT1G02475
AT5G46860
AT5G50290
AT1G34780
AT1G31780
AT2G40170
AT4G02280
AT1G12430
AT5G10430
AT2G14060
AT2G42900
AT3G55880
AT5G14050
AT4G18010
AT4G26700
AT1G17360
AT4G23150
AT3G28900
AT2G16390
AT1G32380
AT4G23490
AT1G49000
AT4G15820
AT5G10780
AT5G41360
AT5G49520
AT5G37730
AT5G57300
AT1G60710
AT5G45620
AT1G11475
AT1G47265
AT1G54010
AT4G21980
AT2G36460
AT4G38780
AT1G65310
AT5G40630
AT1G07130
AT5G43010
AT3G50880
AT1G28140
AT5G19980
AT1G08280
AT3G21160
AT1G60000
AT5G15170
AT5G02100
AT1G52080
AT5G01075
AT1G76160
AT1G11880
AT3G02875
AT2G36355
AT3G09950
AT1G07350
AT4G38130
AT5G40090
AT1G09190
AT4G34320
AT1G05385
AT5G47040
AT5G06430
AT2G32460
AT3G59630
AT3G11402
AT1G07970
AT5G01800
AT1G78690
AT3G51390
AT1G22490
AT3G12880
AT4G14365
AT5G08050
AT1G21240
AT1G61065
AT4G24560
AT5G54900
AT1G09770
AT4G36950
AT5G26600
AT4G13250
AT1G11870
AT3G61870
AT3G44820
AT4G37608
AT1G49040
AT5G09290
AT5G45940
AT4G22780
AT5G02150
AT1G20970
AT2G38140
AT5G11170
AT2G24400
AT2G03020
AT1G76710
AT2G18890
AT1G48860
AT5G65320
AT3G21970
AT5G53020
AT5G06190
AT1G05410
AT1G14420
AT5G56930
AT1G49435
AT1G66800
AT3G51650
AT4G14440
AT5G03230
AT2G35980
AT3G44326
AT5G57030
AT3G55640
AT3G20760
AT4G27060
AT1G49260
AT5G64110
AT4G29620
AT3G20330
AT2G46740
AT4G14270
AT2G43340
AT4G37910
AT5G06350
AT4G27320
AT3G07740
AT5G06160
AT5G47600
AT3G13882
AT4G00150
AT2G35820
AT5G60200
AT2G43080
AT5G09680
AT2G18938
AT5G26920
AT3G12250
AT5G64160
AT3G56140
AT5G62720
AT1G09630
AT4G23990
AT1G62950
AT4G30870
AT5G05280
AT1G22930
AT1G17690
AT5G55240
AT3G47420
AT4G13360
AT3G54970
AT3G06620
AT4G01660
AT2G17380
AT1G44900
AT3G63500
AT4G02220
AT3G61620
AT3G58140
AT5G61010
AT1G30450
AT5G43170
AT4G37440
AT5G10350
AT2G19650
AT1G17110
AT4G15093
AT5G19850
AT3G27560
AT2G05160
AT3G16800
AT1G20100
AT4G17790
AT1G02560
AT1G10430
AT1G09860
AT4G13430
AT4G36030
AT3G19550
AT2G41920
AT1G47490
AT1G23240
AT5G28463
AT5G45428
AT2G16750
AT2G36485
AT1G77000
AT3G01472
AT1G23580
AT5G59250
AT1G72060
AT1G65610
AT3G03680
AT2G41720
AT3G53740
AT5G66900
AT3G60250
AT5G02820
AT5G55190
AT1G15720
AT5G17360
AT3G17020
AT2G28700
AT3G26980
AT5G23190
AT4G00830
AT5G17520
AT4G35500
AT1G51510
AT3G06640
AT3G28470
AT2G35680
AT5G15650
AT1G49050
AT1G08250
AT3G01640
AT3G43240
AT3G22540
AT5G23520
AT2G30970
AT5G55132
AT5G05960
AT5G04260
AT3G06660
AT3G02650
AT5G58375
AT4G01985
AT5G05370
AT1G68920
AT1G01370
AT1G30515
AT2G11810
AT3G57390
AT3G26932
AT4G21130
AT1G58983
AT3G19820
AT3G18850
AT3G03773
AT3G02750
AT4G07960
AT1G18340
AT3G50760
AT3G15353
AT3G62610
AT2G45310
AT2G04830
AT1G17720
AT1G64080
AT1G01310
AT1G70810
AT1G25145
AT5G46190
AT5G08500
AT4G00100
AT5G50870
AT5G05987
AT2G04570
AT1G80960
AT3G49230
AT1G50890
AT5G23780
AT2G32400
AT5G02050
AT1G69920
AT2G31660
AT5G25610
AT2G26030
AT5G64250
AT1G01725
AT4G33010
AT1G21670
AT1G77290
AT5G07572
AT4G26300
AT5G47890
AT2G04845
AT5G54240
AT1G30600
AT5G28030
AT3G47510
AT2G03640
AT2G27229
AT5G42450
AT5G09570
AT4G38290
AT4G09340
AT5G58430
AT1G06475
AT3G56170
AT2G33385
AT4G11521
AT5G61520
AT2G23140
AT2G01520
AT4G09990
AT5G45610
AT4G27910
AT4G01870
AT2G14110
AT2G41880
AT4G35800
AT3G51050
AT1G08290
AT4G13460
AT5G49960
AT5G07840
AT5G56290
AT3G04230
AT2G22610
AT5G24520
AT2G24090
AT5G39100
AT2G42690
AT4G13290
AT5G23170
AT4G33070
AT1G49590
AT5G01210
AT1G35420
AT1G04900
AT4G01070
AT5G13060
AT5G03120
AT1G16670
AT5G12230
AT1G34830
AT2G41840
AT3G58620
AT1G49900
AT3G52590
AT4G13970
AT3G02520
AT2G38330
AT5G18407
AT3G53980
AT3G57020
AT5G19500
AT5G19040
AT2G43730
AT1G52050
AT2G25210
AT5G24020
AT1G54250
AT5G19130
AT5G64140
AT2G47920
AT1G04070
AT1G08640
AT3G61010
AT5G53150
AT3G21810
AT2G26890
AT5G16130
AT1G64650
AT1G63470
AT2G24050
AT4G26270
AT5G04280
AT1G15250
AT1G16960
AT1G07900
AT4G27000
AT1G30620
AT4G39730
AT1G55207
AT3G57240
AT5G65350
AT5G14970
AT1G54000
AT1G80680
AT5G01380
AT4G18950
AT3G55254
AT2G28910
AT3G17950
AT4G05160
AT1G11593
AT1G77380
AT2G40390
AT3G11850
AT4G18460
AT1G78070
AT5G08780
AT5G09870
AT1G68890
AT1G16070
AT4G22214
AT1G13180
AT1G45190
AT1G06510
AT2G44578
AT1G51760
AT5G10100
AT4G15720
AT5G07550
AT5G04230
AT5G26690
AT4G10470
AT1G44760
AT3G13224
AT1G35580
AT1G21660
AT4G20280
AT2G02490
AT1G12520
AT5G57340
AT1G07080
AT4G09010
AT5G25500
AT1G11200
AT5G16400
AT5G03300
AT1G54290
AT1G33750
AT5G57570
AT5G20180
AT4G26320
AT5G05090
AT5G43400
AT4G35780
AT2G43255
AT1G49880
AT5G13080
AT3G19460
AT1G30650
AT3G46610
AT4G34360
AT5G11380
AT1G76140
AT4G28480
AT4G02520
AT1G03106
AT4G15800
AT1G76510
AT2G32710
AT1G67850
AT1G16350
AT2G20900
AT4G16880
AT4G08550
AT3G01040
AT2G47790
AT1G15240
AT4G26690
AT3G22235
AT3G58570
AT1G78850
AT1G06550
AT1G77660
AT4G25680
AT1G28340
AT2G29630
AT2G04045
AT4G35010
AT5G18650
AT3G49000
AT3G26910
AT4G37060
AT1G62190
AT1G67025
AT3G17660
AT1G73260
AT3G12470
AT5G55130
AT4G36120
AT5G24680
AT4G19420
AT1G71710
AT4G28300
AT2G42190
AT5G18420
AT1G77145
AT4G17000
AT3G46780
AT3G26750
AT3G20020
AT1G76560
AT3G60350
AT5G37740
AT4G25390
AT5G56680
AT1G32480
AT2G24450
AT1G54990
AT5G54890
AT5G04760
AT1G73680
AT1G28540
AT1G25054
AT1G09810
AT1G48900
AT5G65000
AT1G07750
AT4G33090
AT3G19553
AT2G44670
AT1G15020
AT1G04630
AT5G19330
AT5G45290
AT1G12672
AT5G06850
AT5G36810
AT1G23560
AT4G26610
AT2G38440
AT4G25490
AT3G59290
AT3G50820
AT4G16210
AT1G55805
AT4G24190
AT2G47440
AT3G51580
AT3G51930
AT1G74340
AT4G02340
AT1G30280
AT3G02490
AT3G61960
AT4G23540
AT1G60600
AT1G71030
AT5G12940
AT5G22280
AT5G13210
AT1G41830
AT5G55270
AT2G41835
AT4G30290
AT1G26190
AT2G24765
AT3G06650
AT4G33350
AT5G06910
AT5G59440
AT1G32150
AT3G21840
AT4G10090
AT1G17160
AT5G05270
AT1G03890
AT1G71050
AT3G06830
AT5G07830
AT5G50565
AT1G06590
AT4G29670
AT1G58380
AT2G43130
AT1G20065
AT1G02880
AT1G12370
AT3G58680
AT4G16330
AT5G67390
AT1G31710
AT4G04800
AT1G32610
AT1G59650
AT1G10140
AT1G17200
AT4G18270
AT5G05940
AT1G07790
AT1G73603
AT1G19440
AT3G26780
AT4G17230
AT3G10985
AT3G15760
AT3G12400
AT1G17100
AT4G10960
AT3G48520
AT3G20280
AT1G49030
AT1G47395
AT5G43720
AT4G09630
AT1G79040
AT5G22650
AT2G36910
AT1G07180
AT3G55910
AT4G38480
AT1G58848
AT5G11730
AT2G14100
AT1G08315
AT1G33960
AT1G70650
AT2G36190
AT2G34450
AT2G38920
AT1G14830
AT1G23000
AT3G25597
AT2G46910
AT2G28650
AT3G50370
AT1G10850
AT1G56350
AT1G79200
AT5G21130
AT2G40160
AT3G42630
AT5G67580
AT5G52100
AT3G18500
AT5G13820
AT3G23570
AT4G01790
AT4G32300
AT3G10405
AT4G17680
AT2G06520
AT5G57740
AT2G27200
AT3G59990
AT5G18630
AT2G22475
AT3G09630
AT5G25770
AT4G24790
AT3G62960
AT3G51670
AT2G43490
AT2G29200
AT3G16080
AT2G44950
AT4G37160
AT1G60700
AT3G13180
AT3G03272
AT4G00890
AT2G20130
AT4G07820
AT3G01450
AT3G57410
AT1G33140
AT1G68560
AT1G14240
AT5G54940
AT1G53880
AT5G41340
AT3G54560
AT3G60900
AT4G32430
AT2G39700
AT4G19550
AT1G79620
AT1G11740
AT3G13080
AT2G35410
AT4G37830
AT2G34310
AT1G49770
AT2G36580
AT2G40580
AT1G69690
AT5G37440
AT2G35520
AT1G72920
AT1G75340
AT2G45970
AT5G10920
AT3G24180
AT1G65710
AT1G23830
AT4G20850
AT3G29200
AT4G17480
AT5G61370
AT5G23535
AT5G22050
AT2G26560
AT1G23110
AT2G29460
AT3G13290
AT3G46100
AT1G31335
AT3G10400
AT3G47390
AT5G17090
AT3G46430
AT1G12260
AT1G31870
AT1G66050
AT3G03040
AT1G04270
AT1G31320
AT5G45890
AT1G28660
AT5G67420
AT3G46510
AT1G63830
AT5G42720
AT5G56910
AT4G36580
AT5G51920
AT3G44280
AT2G41420
AT1G12850
AT1G09815
AT4G17040
AT1G15750
AT1G56010
AT5G35210
AT1G20180
AT1G52370
AT2G44840
AT3G58640
AT3G59910
AT1G03103
AT1G32780
AT1G80730
AT3G27080
AT4G00070
AT1G56415
AT1G54380
AT3G60360
AT4G22560
AT1G27370
AT5G63320
AT4G14770
AT3G27785
AT5G62190
AT5G06265
AT1G59218
AT4G37300
AT1G05610
AT5G60050
AT1G21460
AT2G01505
AT3G17910
AT5G59740
AT5G46295
AT4G13280
AT5G25980
AT3G28670
AT1G67250
AT2G44110
AT5G65550
AT3G25290
AT4G14660
AT3G55330
AT5G07770
AT2G41760
AT5G16810
AT4G31720
AT3G26560
AT1G15120
AT3G28600
AT1G10720
AT4G35270
AT5G64460
AT5G64040
AT2G30860
AT5G64860
AT5G50740
AT5G07590
AT5G28020
AT3G05380
AT3G26710
AT5G43330
AT2G46150
AT3G57580
AT2G18510
AT4G36890
AT1G22330
AT2G02130
AT2G12550
AT3G15352
AT4G25080
AT1G24100
AT1G04520
AT4G17150
AT3G63110
AT5G01560
AT2G40330
AT1G34795
AT1G52270
AT1G22650
AT2G39770
AT5G11640
AT1G04910
AT5G60160
AT1G13300
AT5G37530
AT5G01900
AT3G25100
AT2G17190
AT2G39390
AT1G33720
AT3G55770
AT2G23290
AT4G38650
AT1G51190
AT5G48970
AT3G06010
AT4G25480
AT4G33060
AT2G03510
AT4G15165
AT3G15970
AT4G19840
AT2G25160
AT3G16310
AT1G07260
AT3G58200
AT3G21820
AT1G13440
AT5G66860
AT1G43670
AT5G59950
AT3G01060
AT4G00880
AT3G08730
AT3G07010
AT2G31862
AT5G54630
AT5G63595
AT3G54960
AT4G08520
AT3G10530
AT1G29850
AT5G37590
AT5G48800
AT5G40370
AT1G79470
AT2G41415
AT1G68300
AT5G56020
AT3G04820
AT3G15850
AT5G01090
AT3G07370
AT5G54180
AT4G11845
AT3G17350
AT5G62200
AT5G63220
AT3G43720
AT1G32960
AT1G69740
AT4G30830
AT5G59670
AT2G30040
AT5G48830
AT2G29730
AT1G06490
AT5G17530
AT5G12050
AT1G19025
AT1G21880
AT3G16050
AT4G27790
AT1G05260
AT1G08830
AT3G07680
AT3G53668
AT2G20810
AT5G05282
AT4G38430
AT1G03250
AT4G01020
AT1G75280
AT5G01040
AT4G14940
AT1G47620
AT3G06110
AT3G14200
AT5G65207
AT1G16170
AT4G13820
AT5G25475
AT1G78150
AT5G47220
AT5G27660
AT5G45880
AT5G42420
AT1G35220
AT1G60890
AT4G15790
AT2G27130
AT3G55360
AT1G72710
AT3G52620
AT1G63150
AT3G14170
AT5G64200
AT1G21630
AT5G22310
AT2G15860
AT5G28900
AT4G35550
AT1G02180
AT1G53580
AT4G13810
AT4G30660
AT2G34620
AT1G73875
AT2G32560
AT5G08535
AT2G23610
AT3G22960
AT3G56950
AT3G18870
AT3G15110
AT2G19970
AT1G13750
AT1G17400
AT5G22530
AT3G54770
AT4G27690
AT3G23150
AT3G46220
AT3G03320
AT1G21550
AT3G19420
AT2G27900
AT3G22300
AT2G15130
AT1G20330
AT1G44780
AT2G06510
AT2G29900
AT1G62130
AT2G35710
AT5G46220
AT1G60200
AT3G28540
AT2G27580
AT1G25540
AT1G65060
AT5G52370
AT1G54100
AT4G32720
AT5G06560
AT5G47640
AT5G49760
AT3G63410
AT3G56120
AT3G12260
AT2G37435
AT4G19030
AT5G54810
AT5G27930
AT5G08270
AT4G38030
AT3G03130
AT1G24480
AT5G04890
AT3G51150
AT4G04020
AT5G02550
AT2G37190
AT3G22370
AT5G02520
AT3G13990
AT2G38780
AT3G18710
AT1G56280
AT3G27390
AT3G09770
AT4G33840
AT1G18260
AT3G54520
AT5G27950
AT3G24150
AT3G02360
AT5G10790
AT4G15400
AT1G78080
AT5G65360
AT1G01160
AT1G07910
AT2G31260
AT4G38900
AT3G57062
AT2G02450
AT1G50940
AT4G05020
AT1G23030
AT1G48598
AT5G66080
AT3G05858
AT4G17070
AT4G29490
AT1G69560
AT3G15890
AT5G17900
AT5G54160
AT1G69485
AT3G11160
AT5G02240
AT3G25130
AT1G13950
AT2G02730
AT1G74710
AT5G07130
AT5G53990
AT2G37660
AT3G08770
AT1G79090
AT4G16100
AT3G49307
AT2G29560
AT3G20557
AT5G53350
AT3G43550
AT5G57950
AT2G44860
AT3G53180
AT1G13650
AT1G12650
AT5G52760
AT5G54750
AT1G06830
AT2G30500
AT5G48960
AT3G06040
AT2G24150
AT1G59820
AT5G50350
AT1G59560
AT1G51780
AT4G03110
AT4G01883
AT2G19610
AT1G79630
AT4G29420
AT3G52190
AT3G04030
AT3G07890
AT3G49540
AT2G38790
AT5G50020
AT3G44380
AT1G53160
AT1G32920
AT1G64180
AT1G58030
AT2G18700
AT1G12910
AT4G16745
AT5G17400
AT3G22680
AT4G25450
AT3G27400
AT3G21570
AT4G30370
AT5G50375
AT1G45688
AT4G39410
AT4G28540
AT2G04690
AT1G53250
AT5G02530
AT5G64660
AT1G06190
AT3G62050
AT1G53200
AT3G46450
AT1G50270
AT4G27700
AT5G15120
AT3G19600
AT3G56730
AT1G07870
AT3G24660
AT5G11920
AT2G39720
AT1G33780
AT5G42850
AT5G11110
AT2G24850
AT2G27760
AT1G79750
AT3G17310
AT3G20650
AT1G17490
AT3G56410
AT5G45280
AT5G17290
AT1G09080
AT1G48600
AT3G45740
AT5G63135
AT1G20930
AT3G26010
AT3G47810
AT2G18300
AT1G67540
AT1G40087
AT1G05120
AT2G37720
AT3G57180
AT4G14200
AT5G44350
AT4G02260
AT3G25440
AT5G48270
AT5G12420
AT5G17380
AT1G51530
AT4G11800
AT3G05370
AT3G23800
AT1G27595
AT2G16380
AT4G29780
AT3G10570
AT5G56860
AT1G67210
AT1G27410
AT3G52810
AT2G25700
AT1G74370
AT1G09415
AT3G20130
AT3G16910
AT3G25165
AT2G26000
AT5G67260
AT3G12020
AT3G02230
AT5G20010
AT4G12460
AT2G35050
AT1G75710
AT2G02400
AT5G19670
AT5G10230
AT3G62120
AT3G03860
AT1G26180
AT4G31930
AT1G23190
AT1G01800
AT4G34460
AT1G72310
AT3G05560
AT5G12900
AT2G33570
AT5G35370
AT2G39850
AT1G75690
AT5G19230
AT1G61740
AT2G17790
AT2G05370
AT1G09700
AT1G19320
AT1G16690
AT1G70220
AT1G05000
AT2G13560
AT2G04300
AT3G10610
AT5G09220
AT1G05055
AT1G75090
AT5G10190
AT1G79310
AT3G22760
AT5G53170
AT3G24255
AT5G03830
AT5G12920
AT1G32630
AT1G70710
AT1G20132
AT3G18780
AT2G22425
AT3G20060
AT1G60990
AT5G57500
AT5G61540
AT5G09530
AT5G19380
AT5G37630
AT3G52600
AT5G55140
AT1G69450
AT2G48020
AT3G53120
AT1G09200
AT4G22305
AT4G16162
AT4G09890
AT5G43920
AT1G64090
AT5G54580
AT3G13650
AT4G23400
AT5G40382
AT5G65920
AT3G12320
AT3G16690
AT4G27600
AT2G32150
AT2G28880
AT5G45760
AT1G01140
AT2G01810
AT2G40660
AT3G50310
AT5G57820
AT4G12980
AT3G02150
AT1G17745
AT4G29020
AT5G13360
AT2G17870
AT4G16700
AT3G14760
AT1G32900
AT5G40450
AT2G42730
AT1G75680
AT3G15780
AT1G25520
AT5G10810
AT1G53620
AT5G66985
AT4G31460
AT1G02380
AT1G10820
AT3G07500
AT4G15490
AT1G75820
AT1G63295
AT1G02580
AT4G20440
AT5G01010
AT5G48210
AT5G53470
AT4G13350
AT3G17430
AT3G09800
AT2G44350
AT5G44720
AT1G74550
AT5G48175
AT1G65070
AT4G32770
AT2G40790
AT3G16530
AT4G25830
AT4G31550
AT4G11010
AT1G11780
AT3G48110
AT1G66500
AT3G27510
AT4G34881
AT1G72890
AT5G64260
AT5G56350
AT3G47010
AT3G21760
AT2G27730
AT1G15520
AT3G59820
AT3G11810
AT4G16280
AT1G03070
AT2G34850
AT3G25250
AT5G39320
AT3G09490
AT2G02720
AT1G68185
AT3G11050
AT5G13825
AT5G24470
AT4G02690
AT3G23590
AT3G53232
AT1G79860
AT1G70370
AT5G56170
AT4G10770
AT5G60990
AT4G00220
AT3G16260
AT5G53760
AT1G07300
AT5G55280
AT5G67520
AT2G31190
AT5G67510
AT5G03720
AT1G55660
AT3G48490
AT2G43290
AT5G22690
AT3G26700
AT5G28237
AT4G14340
AT4G31875
AT3G46010
AT1G76950
AT5G40720
AT1G54970
AT3G08880
AT1G61960
AT3G49690
AT2G30710
AT5G62865
AT2G38470
AT1G51080
AT3G11910
AT3G01570
AT2G34420
AT1G31420
AT2G25870
AT3G01290
AT5G42930
AT1G74560
AT2G03480
AT3G48580
AT5G04670
AT2G45695
AT3G62422
AT3G54210
AT5G43630
AT2G35990
AT5G23680
AT2G42310
AT2G23630
AT2G39430
AT1G61688
AT3G62060
AT3G21055
AT4G30890
AT3G08640
AT1G18630
AT4G05460
AT5G23670
AT2G27630
AT2G25605
AT1G48130
AT4G17470
AT1G78600
AT2G19590
AT3G02770
AT2G37340
AT2G47000
AT2G45760
AT1G10588
AT5G66675
AT3G46980
AT5G03680
AT1G73150
AT1G17820
AT3G13800
AT5G02840
AT3G53270
AT1G17890
AT3G55410
AT5G56710
AT1G77420
AT2G39480
AT2G44080
AT1G74458
AT1G33811
AT2G44160
AT4G14060
AT4G16442
AT5G50940
AT2G46270
AT2G27950
AT3G26850
AT2G38480
AT2G43865
AT5G13860
AT5G09880
AT1G05140
AT1G67080
AT2G25735
AT2G30540
AT1G30540
AT4G02790
AT1G01180
AT4G30845
AT5G59850
AT5G14870
AT3G04920
AT1G58684
AT2G46370
AT3G09830
AT2G45590
AT5G10946
AT3G54690
AT4G36010
AT2G36895
AT1G21780
AT1G10370
AT4G01860
AT5G44400
AT5G02780
AT2G46440
AT4G03420
AT5G15080
AT1G47500
AT3G21950
AT2G30766
AT5G66450
AT4G01920
AT1G57680
AT5G59370
AT3G15900
AT4G26780
AT1G64355
AT4G33100
AT1G14280
AT2G47230
AT1G26610
AT4G30760
AT2G32990
AT3G28850
AT4G08685
AT3G04510
AT2G34350
AT1G09920
AT5G63780
AT5G02420
AT3G07330
AT5G18120
AT1G03060
AT4G10620
AT4G15393
AT4G10270
AT3G55850
AT3G25770
AT1G23690
AT2G37090
AT2G02390
AT2G22910
AT1G64740
AT4G18610
AT1G72970
AT4G35750
AT1G24170
AT4G26840
AT5G45130
AT5G47670
AT1G76120
AT4G22790
AT1G70790
AT4G33510
AT2G38810
AT2G38540
AT2G31070
AT1G51402
AT5G40470
AT3G60330
AT1G67400
AT1G78300
AT3G28150
AT1G19380
AT4G13710
AT1G01280
AT2G28460
AT5G62690
AT1G64470
AT2G10931
AT4G32630
AT1G54217
AT4G11070
AT3G01090
AT4G25720
AT5G23010
AT2G35240
AT5G07000
AT1G31930
AT3G21190
AT1G62790
AT3G63400
AT5G03730
AT1G10190
AT2G18560
AT3G47980
AT2G42430
AT5G53650
AT4G05150
AT5G61780
AT4G00040
AT4G34840
AT3G19370
AT3G28970
AT3G02600
AT4G16770
AT3G46210
AT3G06490
AT1G48120
AT3G55480
AT5G57350
AT3G04890
AT4G32660
AT3G10930
AT4G25434
AT1G21190
AT2G38340
AT4G39070
AT1G04310
AT4G35860
AT5G49030
AT2G47880
AT1G34110
AT4G02570
AT4G32105
AT4G39950
AT1G49730
AT5G64510
AT5G47550
AT2G30105
AT1G24280
AT1G16000
AT4G25030
AT5G40840
AT3G20960
AT1G48280
AT4G34870
AT5G58750
AT1G02570
AT2G24600
AT5G09300
AT2G30270
AT2G20320
AT1G16950
AT1G19800
AT4G37980
AT1G70420
AT2G01260
AT5G18270
AT2G35660
AT4G23650
AT5G64890
AT5G54530
AT3G28760
AT1G42440
AT5G47080
AT1G13000
AT2G30120
AT1G04960
AT5G02710
AT2G36950
AT1G06290
AT2G28100
AT3G17000
AT4G23790
AT4G30960
AT4G31080
AT5G02110
AT3G54380
AT3G11270
AT1G50360
AT2G27775
AT2G35730
AT4G10390
AT5G64150
AT3G06610
AT5G52970
AT2G05400
AT1G04680
AT5G49890
AT2G42180
AT3G57070
AT5G42070
AT5G67050
AT4G21780
AT3G56680
AT5G43950
AT4G13950
AT3G19470
AT1G66530
AT1G03780
AT5G45370
AT5G45170
AT5G56650
AT1G54210
AT2G31170
AT3G58580
AT5G19530
AT4G27360
AT3G20660
AT1G68370
AT1G49010
AT5G03500
AT4G32520
AT5G67340
AT5G08335
AT5G66810
AT2G40110
AT1G08060
AT2G31310
AT4G04720
AT3G48690
AT5G52552
AT4G35760
AT5G17030
AT3G59390
AT5G37890
AT4G38440
AT4G21270
AT1G16780
AT2G25100
AT3G02700
AT5G67570
AT3G09860
AT1G29420
AT3G56860
AT5G09410
AT3G25855
AT5G59610
AT5G65090
AT2G20390
AT4G17030
AT5G22875
AT2G40880
AT2G42890
AT3G03580
AT1G15920
AT5G47650
AT5G08660
AT5G01610
AT5G47560
AT1G68660
AT1G12480
AT1G76150
AT5G25390
AT5G29000
AT3G48380
AT2G04420
AT1G62340
AT2G36080
AT1G18360
AT5G57685
AT1G09520
AT4G14930
AT1G51030
AT4G01310
AT1G45249
AT1G52565
AT1G01120
AT2G26850
AT4G21705
AT3G16560
AT5G25360
AT3G27220
AT3G47400
AT3G28560
AT1G15820
AT3G24120
AT3G14740
AT2G23390
AT1G18480
AT3G20810
AT4G38060
AT1G31230
AT2G27940
AT3G22090
AT4G39380
AT4G21895
AT1G21890
AT3G14530
AT1G43650
AT5G62610
AT3G59800
AT1G73500
AT1G44160
AT4G10120
AT4G33625
AT1G47250
AT3G21580
AT4G25820
AT5G22630
AT1G15620
AT3G48390
AT2G25060
AT1G12360
AT5G07240
AT4G31620
AT5G09760
AT4G13395
AT2G39570
AT5G35100
AT2G30370
AT2G43650
AT1G79460
AT5G05820
AT5G23390
AT2G30260
AT3G63450
AT5G10750
AT1G22882
AT2G01960
AT3G63060
AT5G47110
AT4G18330
AT3G26290
AT1G79770
AT1G61563
AT5G65310
AT5G54740
AT5G02920
AT5G63150
AT1G31175
AT5G13290
AT1G20120
AT3G62810
AT3G04350
AT2G30570
AT3G13870
AT3G22690
AT1G24260
AT3G29250
AT4G39390
AT1G64000
AT1G23205
AT5G03900
AT2G32940
AT1G48310
AT1G72830
AT3G21780
AT1G31550
AT4G08390
AT1G72600
AT2G27030
AT4G12510
AT2G40610
AT4G24670
AT2G47620
AT4G18370
AT5G47180
AT3G16630
AT5G21950
AT5G10520
AT5G03190
AT1G28815
AT4G37670
AT5G01360
AT1G72610
AT4G12050
AT5G65890
AT1G54050
AT1G15580
AT5G15630
AT4G19650
AT5G63280
AT5G24660
AT5G56540
AT2G31957
AT4G37250
AT3G57910
AT2G31680
AT5G45260
AT1G77122
AT5G05690
AT5G06150
AT2G33750
AT5G23830
AT5G49060
AT1G17140
AT4G01670
AT1G02170
AT4G23950
AT5G62110
AT2G29790
AT3G29270
AT2G04700
AT2G40060
AT1G10070
AT3G12510
AT5G41130
AT5G59990
AT5G07910
AT5G60860
AT1G06730
AT2G04305
AT4G34580
AT4G33300
AT1G27695
AT4G13750
AT4G33260
AT1G57870
AT5G15200
AT1G34020
AT1G16080
AT1G68540
AT3G51720
AT1G09195
AT5G54060
AT3G62420
AT3G44190
AT3G19490
AT1G26770
AT5G14500
AT3G06190
AT3G51280
AT2G37110
AT3G59110
AT1G56190
AT5G01450
AT4G15730
AT3G57610
AT1G10920
AT5G01260
AT1G70030
AT5G10380
AT2G20465
AT1G04230
AT1G64065
AT4G11560
AT1G75940
AT1G55490
AT5G40600
AT2G43840
AT4G20960
AT5G48120
AT5G63000
AT3G20070
AT1G08560
AT5G43650
AT1G66170
AT2G43660
AT2G37330
AT4G23330
AT4G27652
AT3G53160
AT3G53200
AT5G61360
AT4G21670
AT5G64030
AT1G01350
AT3G52030
AT5G23940
AT2G29880
AT4G18880
AT5G64020
AT5G46110
AT1G58280
AT4G34520
AT5G65760
AT1G54350
AT2G33800
AT5G51810
AT5G05730
AT2G44710
AT2G18250
AT5G55565
AT3G24320
AT2G27370
AT1G27090
AT1G32410
AT5G63225
AT2G21290
AT5G25510
AT1G68620
AT3G49660
AT3G17210
AT1G67090
AT2G37880
AT3G10260
AT5G65950
AT2G10940
AT5G47420
AT3G52940
AT5G53570
AT1G21651
AT5G24352
AT4G37940
AT2G43850
AT5G42955
AT4G10840
AT1G15885
AT5G07400
AT3G56580
AT3G46940
AT5G44930
AT5G04590
AT2G39360
AT2G41560
AT5G54520
AT5G23240
AT1G56580
AT1G09210
AT1G62810
AT3G27290
AT3G18740
AT4G01110
AT3G23730
AT5G64270
AT2G37580
AT5G08110
AT4G29400
AT5G65620
AT4G12060
AT2G23600
AT1G67840
AT1G76820
AT3G46900
AT5G49525
AT4G13420
AT4G30480
AT2G29480
AT4G30140
AT3G50010
AT4G25580
AT1G69050
AT4G31985
AT1G48920
AT3G17380
AT5G07860
AT1G30200
AT5G10580
AT1G15940
AT5G39600
AT4G02350
AT4G29120
AT2G35550
AT1G22050
AT5G46470
AT3G27580
AT3G28180
AT5G40770
AT5G40960
AT2G45070
AT2G23740
AT2G24680
AT4G10610
AT3G12350
AT4G28830
AT3G02860
AT2G40410
AT4G02530
AT2G22260
AT2G29950
AT3G16060
AT3G53402
AT1G64490
AT2G35900
AT5G11490
AT3G12920
AT5G51450
AT3G25420
AT5G01760
AT5G07720
AT5G14760
AT3G21600
AT4G08930
AT2G17220
AT5G18030
AT3G42950
AT5G46400
AT3G45290
AT1G53282
AT1G31310
AT3G01513
AT1G17330
AT5G61990
AT3G17070
AT1G58602
AT2G35030
AT2G43570
AT3G19910
AT2G39870
AT1G16400
AT2G30490
AT5G15710
AT5G01390
AT5G41140
AT3G54490
AT1G78110
AT5G32450
AT3G19710
AT4G18630
AT4G08555
AT3G08980
AT2G39330
AT4G24130
AT4G37770
AT1G68260
AT3G09820
AT2G19460
AT2G27050
AT4G35630
AT3G52390
AT1G24793
AT4G28940
AT2G15290
AT5G01020
AT3G25430
AT1G74540
AT2G25170
AT1G10560
AT5G45430
AT2G18770
AT4G11840
AT2G03667
AT5G58900
AT3G10370
AT5G51110
AT5G43940
AT2G24190
AT1G58420
AT5G51630
AT1G27130
AT2G44370
AT5G14950
AT2G42540
AT2G38823
AT2G40630
AT3G61240
AT2G30950
AT3G03980
AT3G56020
AT2G28305
AT3G60950
AT1G31330
AT1G13910
AT5G15150
AT5G53620
AT4G39490
AT2G35670
AT2G18910
AT1G76952
AT4G15248
AT2G03630
AT5G52650
AT4G28040
AT5G13510
AT2G21470
AT4G16740
AT1G02770
AT1G18180
AT5G61470
AT2G34430
AT2G45850
AT3G25716
AT3G15460
AT3G17570
AT3G21770
AT3G18010
AT3G02510
AT1G15100
AT1G21170
AT5G05480
AT1G07290
AT3G09350
AT5G06210
AT5G63290
AT5G38720
AT1G55300
AT1G10610
AT3G59600
AT5G55220
AT1G36060
AT1G43560
AT3G05080
AT3G58210
AT5G53280
AT4G24210
AT1G45160
AT5G56040
AT1G08370
AT5G08360
AT4G28850
AT4G23980
AT1G22380
AT1G02470
AT5G13750
AT3G49770
AT1G77960
AT4G00500
AT3G20898
AT1G48110
AT3G11710
AT5G57770
AT2G19770
AT1G05785
AT3G18240
AT3G59020
AT3G12600
AT2G40640
AT4G21970
AT4G00380
AT1G25210
AT1G26260
AT3G46630
AT3G59520
AT4G02560
AT5G54370
AT3G13620
AT2G35510
AT1G22310
AT2G16900
AT4G14420
AT2G26590
AT5G18140
AT3G04240
AT4G04880
AT5G43500
AT5G12980
AT1G02300
AT1G66250
AT3G10060
AT5G18950
AT3G55520
AT1G24610
AT1G11680
AT3G24830
AT5G19760
AT3G56800
AT1G67480
AT1G50575
AT4G18060
AT5G44320
AT3G14110
AT1G67550
AT2G01720
AT3G14890
AT2G33855
AT3G45980
AT4G25550
AT2G21830
AT5G04160
AT2G44980
AT4G14040
AT3G02930
AT1G17650
AT1G53730
AT4G27680
AT5G66550
AT1G64340
AT5G27238
AT2G43610
AT3G02970
AT3G22230
AT3G53520
AT1G34792
AT1G29940
AT3G10860
AT1G02190
AT5G55507
AT5G16570
AT5G57460
AT3G52540
AT2G01755
AT1G24520
```
