## Supplementary material for "A comprehensive map of preferentially located motifs reveals distinct proximal *cis*-regulatory elements in plants": TCAATA_containing_gene_set.txt

```
#Occurences of TCAATA between 11 and 47 (positions relative to the transcription start site)
#1322 sequences with TCAATA in this interval
#6.43% of the sequences in promoter set with TCAATA (set with 20573 sequences)
AT3G57020
AT5G21950
AT1G48240
AT3G11710
AT3G06660
AT3G23160
AT4G03000
AT2G18328
AT3G07790
AT4G36920
AT4G13920
AT1G54250
AT4G05150
AT1G09920
AT5G54810
AT5G02840
AT3G09860
AT5G51300
AT2G14690
AT2G23755
AT1G45160
AT3G27360
AT1G12480
AT3G62990
AT5G42930
AT1G48210
AT5G43830
AT2G41750
AT1G67060
AT2G39220
AT1G32780
AT1G24100
AT5G11520
AT4G27652
AT1G67080
AT3G24120
AT4G32430
AT3G47510
AT3G19470
AT5G06070
AT3G14110
AT4G13390
AT4G00100
AT4G36010
AT5G28463
AT3G13550
AT4G28330
AT5G23535
AT5G44370
AT1G24090
AT4G35650
AT5G35360
AT4G35440
AT1G29390
AT1G72340
AT2G46870
AT1G24560
AT4G09670
AT1G17890
AT1G68340
AT3G57240
AT4G37330
AT2G46910
AT1G18590
AT4G02733
AT4G10960
AT2G19520
AT1G24280
AT2G45990
AT3G60310
AT3G58210
AT5G52440
AT5G08120
AT2G47000
AT3G62700
AT4G29670
AT2G47310
AT5G46810
AT3G53700
AT2G17720
AT5G40710
AT2G01490
AT1G03106
AT3G18250
AT5G18910
AT1G54290
AT4G15490
AT5G58560
AT1G60000
AT5G57460
AT4G16442
AT4G04210
AT5G26920
AT1G53160
AT1G07120
AT4G35620
AT1G55370
AT5G18120
AT3G13750
AT5G67340
AT1G29560
AT2G34430
AT4G11845
AT3G50150
AT1G53210
AT5G03406
AT5G55790
AT1G36980
AT1G54990
AT1G02190
AT5G54160
AT1G68585
AT1G63180
AT3G06860
AT3G01290
AT5G17090
AT2G36460
AT4G37160
AT4G26720
AT5G17520
AT3G50010
AT4G17040
AT2G42690
AT3G49370
AT4G23730
AT5G40450
AT2G44160
AT4G39210
AT1G56580
AT3G62422
AT4G27360
AT3G11020
AT5G43750
AT2G29070
AT4G27000
AT2G33690
AT5G05365
AT2G04350
AT2G44840
AT4G39570
AT2G01960
AT5G53620
AT5G26710
AT5G38344
AT1G13520
AT5G66680
AT5G08695
AT1G32630
AT2G12550
AT2G20465
AT1G16916
AT3G20640
AT1G77380
AT3G17340
AT2G22122
AT1G11630
AT1G26410
AT1G01800
AT1G53900
AT2G38340
AT1G32070
AT5G09300
AT5G54940
AT3G10370
AT2G44710
AT5G64270
AT2G44360
AT3G26700
AT3G11910
AT1G68570
AT1G80930
AT5G01330
AT5G56020
AT4G20270
AT5G48175
AT2G28910
AT1G01110
AT2G35480
AT4G17090
AT1G76150
AT1G12180
AT5G48300
AT3G29000
AT4G01670
AT2G36325
AT1G22882
AT5G58800
AT3G46230
AT5G15650
AT1G25682
AT1G04310
AT3G15290
AT5G40970
AT1G16960
AT4G30900
AT4G25370
AT5G03470
AT1G48040
AT5G04045
AT1G74540
AT4G31330
AT5G48900
AT1G30515
AT1G58420
AT4G13160
AT1G69280
AT1G79460
AT1G76160
AT4G14440
AT4G01360
AT3G62120
AT3G25890
AT5G61910
AT4G01070
AT5G66052
AT3G29970
AT5G67510
AT2G18480
AT2G39010
AT3G03890
AT5G17670
AT5G16150
AT5G56680
AT4G33625
AT2G32710
AT1G07080
AT1G11925
AT4G16880
AT5G65900
AT1G54540
AT4G35890
AT1G49730
AT1G17940
AT5G05920
AT3G59500
AT5G14500
AT5G09570
AT5G60850
AT3G07430
AT1G63150
AT1G75560
AT2G30200
AT4G05160
AT3G04140
AT5G28030
AT1G71050
AT2G30810
AT1G09860
AT5G42070
AT1G74550
AT1G34020
AT5G42780
AT1G77000
AT5G60860
AT4G22860
AT5G66810
AT1G15320
AT1G15240
AT5G45170
AT2G05590
AT2G05400
AT1G54970
AT2G39580
AT5G08560
AT2G25964
AT5G13290
AT1G27500
AT3G52290
AT4G13240
AT2G18510
AT1G62210
AT1G03070
AT4G18270
AT5G39730
AT2G45630
AT5G56040
AT5G39785
AT2G01340
AT1G03860
AT5G60270
AT3G02230
AT4G11070
AT4G13280
AT3G50880
AT4G13420
AT3G17000
AT3G56580
AT3G21600
AT3G13610
AT5G45680
AT1G12910
AT3G54340
AT1G70290
AT1G77122
AT1G26770
AT5G03230
AT1G03780
AT1G16910
AT5G64040
AT5G39100
AT5G48010
AT3G22760
AT4G14270
AT1G14240
AT2G37925
AT1G18600
AT1G60650
AT1G27330
AT2G42430
AT1G50940
AT1G06680
AT3G53970
AT5G19130
AT3G07890
AT2G19800
AT5G01370
AT1G23690
AT3G16060
AT4G16860
AT5G54220
AT3G58550
AT2G35605
AT5G48320
AT5G56260
AT5G54180
AT2G43570
AT1G02570
AT3G24255
AT5G60870
AT5G16270
AT4G02800
AT5G22750
AT3G53270
AT3G50370
AT5G01380
AT2G25490
AT5G62165
AT5G40720
AT1G76952
AT5G42680
AT2G30710
AT1G52000
AT2G47190
AT1G05060
AT2G21820
AT2G25735
AT1G18690
AT5G25770
AT3G60480
AT1G49840
AT5G54067
AT1G02360
AT3G62810
AT4G24510
AT2G27720
AT1G26920
AT5G52470
AT4G12460
AT1G11475
AT2G36570
AT3G50810
AT4G26320
AT2G29330
AT2G36950
AT5G23830
AT5G61020
AT1G75220
AT5G53400
AT5G13060
AT1G62560
AT3G57390
AT3G44820
AT2G21290
AT4G31490
AT5G38290
AT3G04240
AT2G29930
AT2G15560
AT3G50440
AT4G18060
AT5G22440
AT1G20490
AT1G51400
AT5G67020
AT3G11850
AT1G65190
AT4G16330
AT1G08660
AT3G23000
AT4G13810
AT1G51780
AT3G21950
AT3G14370
AT1G32900
AT4G31410
AT1G78780
AT1G56350
AT2G32370
AT5G66080
AT5G10020
AT4G02020
AT3G56170
AT3G17840
AT2G43080
AT2G01520
AT5G07430
AT4G15660
AT5G01040
AT1G07200
AT2G04280
AT1G68620
AT5G60620
AT1G75980
AT4G00380
AT1G10560
AT3G27810
AT1G68000
AT3G02490
AT1G26798
AT5G03720
AT5G62760
AT2G17220
AT5G58750
AT3G15350
AT5G64510
AT1G77160
AT5G47420
AT5G56540
AT1G33720
AT5G53760
AT1G09910
AT1G21651
AT5G43650
AT3G49307
AT3G22230
AT1G69690
AT1G27750
AT5G02440
AT4G13950
AT1G34780
AT2G23148
AT1G04645
AT1G21880
AT3G02900
AT4G15093
AT5G20300
AT5G06160
AT1G18350
AT1G03630
AT5G41140
AT1G58370
AT2G15130
AT1G05140
AT1G48900
AT5G16690
AT2G27950
AT4G22780
AT5G10720
AT5G27970
AT2G41880
AT3G18160
AT4G00070
AT1G64770
AT5G59420
AT3G51720
AT2G05620
AT3G20940
AT3G10400
AT3G10920
AT2G45600
AT2G41760
AT4G33740
AT1G78110
AT2G44745
AT3G42630
AT3G53520
AT1G53850
AT5G66450
AT1G05270
AT1G02335
AT2G15580
AT2G24290
AT3G01450
AT4G23980
AT1G23100
AT3G10530
AT3G53980
AT3G14890
AT2G28650
AT5G24140
AT3G10500
AT3G15850
AT4G16745
AT2G30060
AT5G37590
AT3G02830
AT4G26660
AT4G29620
AT5G05730
AT1G09230
AT2G29300
AT4G27990
AT1G24260
AT4G33090
AT2G16592
AT5G44973
AT4G25880
AT3G21100
AT1G07010
AT2G16090
AT1G54575
AT3G15356
AT3G52600
AT5G47640
AT1G10870
AT1G32130
AT1G18480
AT3G13650
AT4G12580
AT1G66820
AT3G22680
AT4G35780
AT1G51630
AT3G56810
AT1G26190
AT2G30740
AT3G20390
AT3G30775
AT1G31190
AT3G29090
AT5G45440
AT3G61930
AT2G21220
AT3G18295
AT3G21190
AT3G15920
AT5G21970
AT5G28150
AT1G60740
AT3G57860
AT2G22770
AT2G35550
AT1G43560
AT1G52650
AT4G18780
AT2G19530
AT2G39700
AT5G50800
AT4G28030
AT3G52740
AT2G35990
AT3G53370
AT2G19170
AT3G45010
AT5G54370
AT5G12980
AT3G09630
AT1G64180
AT2G32400
AT5G64230
AT3G49230
AT2G04380
AT5G38195
AT5G17400
AT1G03190
AT4G00480
AT1G18360
AT1G14980
AT1G33270
AT1G64490
AT5G67390
AT1G12430
AT5G20830
AT5G61600
AT1G34190
AT1G15580
AT1G27380
AT5G03495
AT1G79000
AT1G69485
AT4G20280
AT1G53000
AT1G15520
AT3G54030
AT3G55250
AT3G10260
AT5G49540
AT5G04540
AT5G11280
AT1G17170
AT2G32150
AT5G13770
AT5G23940
AT3G15270
AT4G04957
AT5G41410
AT3G27560
AT1G05430
AT5G42450
AT1G16950
AT3G17380
AT1G11870
AT4G24560
AT5G23450
AT5G52220
AT4G00150
AT4G22670
AT1G54100
AT1G08280
AT2G14110
AT5G18490
AT3G20520
AT5G51120
AT1G05385
AT1G53200
AT4G30140
AT4G33840
AT1G43690
AT2G05790
AT1G77290
AT3G17390
AT5G15120
AT2G39570
AT3G51150
AT4G32890
AT5G20180
AT2G21410
AT5G53470
AT5G01520
AT1G63470
AT2G47230
AT1G32440
AT2G35280
AT2G35360
AT3G25910
AT1G76820
AT5G47600
AT5G26690
AT4G22212
AT1G15120
AT3G02870
AT2G40710
AT2G23140
AT5G67630
AT1G28600
AT3G01323
AT1G12860
AT1G08065
AT5G52650
AT5G56850
AT1G16080
AT5G55120
AT4G35760
AT1G66360
AT5G43940
AT3G01770
AT3G08670
AT2G25160
AT1G08250
AT2G41250
AT2G38000
AT2G02490
AT5G37630
AT4G16690
AT3G20670
AT2G04570
AT1G62340
AT5G04590
AT4G02500
AT4G11180
AT1G43650
AT1G59580
AT1G23240
AT4G38480
AT3G59330
AT2G02990
AT5G50335
AT1G01900
AT1G07180
AT5G11490
AT5G17690
AT3G53880
AT5G09995
AT1G06510
AT1G77145
AT3G02510
AT3G11720
AT2G24600
AT1G53880
AT4G33560
AT4G32551
AT5G22791
AT1G24145
AT2G22910
AT5G02810
AT3G21820
AT1G30510
AT1G63550
AT4G15393
AT1G04900
AT5G02550
AT4G12310
AT1G64000
AT3G02970
AT4G35000
AT5G03190
AT3G16310
AT4G14220
AT1G69170
AT2G35900
AT4G18501
AT2G40550
AT1G03890
AT4G32770
AT1G12600
AT3G61420
AT1G64400
AT4G27340
AT1G08830
AT3G21465
AT1G66050
AT3G03320
AT2G21180
AT1G21590
AT5G13510
AT2G30280
AT3G46220
AT5G64460
AT5G55565
AT2G20320
AT1G56553
AT3G14760
AT5G52250
AT3G43720
AT4G36220
AT2G01200
AT4G33100
AT4G21680
AT1G73940
AT3G54470
AT2G46950
AT4G00810
AT2G38920
AT2G35730
AT1G52550
AT3G04510
AT1G16020
AT4G36030
AT3G06960
AT1G70420
AT4G13290
AT2G03530
AT2G19770
AT3G55950
AT5G36890
AT4G39730
AT3G59020
AT3G24660
AT1G64080
AT5G27238
AT1G32150
AT1G47500
AT5G24260
AT2G42340
AT2G20940
AT1G80730
AT5G17930
AT3G46100
AT2G17440
AT1G67730
AT5G17310
AT1G22050
AT1G74370
AT2G37180
AT4G25490
AT5G17530
AT5G64110
AT2G46440
AT1G77120
AT1G04690
AT4G09900
AT2G33570
AT5G46295
AT3G27460
AT2G15860
AT5G39600
AT3G12600
AT1G27470
AT3G59520
AT3G09162
AT1G21660
AT1G32310
AT1G24010
AT3G58580
AT2G42230
AT2G05850
AT3G54520
AT5G05370
AT3G53232
AT3G16530
AT1G73700
AT5G08710
AT3G03470
AT3G51420
AT4G21820
AT1G64740
AT3G06650
AT5G40470
AT3G11180
AT5G67420
AT2G13810
AT1G23890
AT4G28940
AT5G15150
AT1G60200
AT4G29030
AT2G35380
AT5G35370
AT5G52975
AT3G51390
AT4G30830
AT5G19600
AT5G12410
AT2G27200
AT1G06440
AT3G16565
AT5G20150
AT1G23590
AT2G03020
AT1G22650
AT5G25100
AT5G02050
AT5G02890
AT3G15500
AT5G50100
AT5G61780
AT2G45180
AT3G26070
AT1G73805
AT3G59110
AT5G07840
AT2G18250
AT5G02200
AT1G61990
AT1G08940
AT1G12320
AT5G55240
AT3G21840
AT3G21580
AT2G43840
AT2G36190
AT2G38465
AT4G25810
AT5G40730
AT1G20132
AT1G74340
AT1G02475
AT2G32040
AT1G72970
AT5G62090
AT5G60120
AT5G53320
AT2G39770
AT3G20510
AT2G27100
AT2G26850
AT5G66480
AT1G26420
AT5G47680
AT2G16390
AT1G10150
AT4G29950
AT5G44300
AT2G36810
AT5G61470
AT2G01818
AT1G47250
AT4G24790
AT5G27660
AT3G24510
AT1G53282
AT4G27660
AT4G32285
AT2G29730
AT4G21540
AT5G09880
AT2G44350
AT2G18770
AT1G79860
AT4G37800
AT3G24240
AT4G37300
AT1G66860
AT3G57910
AT2G37090
AT2G46740
AT5G19670
AT5G13170
AT3G12250
AT5G04260
AT1G69050
AT3G55005
AT5G25630
AT1G70150
AT3G52620
AT1G34770
AT3G07010
AT1G07050
AT1G68540
AT5G47670
AT2G04070
AT1G62190
AT3G01513
AT5G44160
AT3G51890
AT3G11810
AT3G18050
AT3G06180
AT5G21930
AT3G52390
AT5G50840
AT4G28340
AT4G14370
AT5G62910
AT5G56650
AT3G57890
AT2G16900
AT1G51402
AT1G35320
AT1G36078
AT1G50360
AT2G43960
AT4G18010
AT5G07470
AT4G33060
AT1G69380
AT2G06255
AT1G20180
AT2G32260
AT1G30620
AT4G40040
AT4G35430
AT2G22610
AT5G20045
AT5G25950
AT4G23410
AT3G07860
AT5G49630
AT3G13620
AT3G15640
AT5G47110
AT3G25920
AT2G30270
AT5G13010
AT1G32920
AT1G65970
AT5G65350
AT1G72790
AT2G22475
AT4G00560
AT3G17210
AT4G37280
AT3G18780
AT5G45760
AT3G44190
AT2G32990
AT4G34950
AT2G25737
AT3G50220
AT1G05500
AT3G49770
AT4G33460
AT1G30540
AT3G03020
AT3G20760
AT5G52810
AT2G38170
AT1G06900
AT5G06265
AT1G68185
AT1G68650
AT3G25780
AT1G28340
AT2G29950
AT3G23410
AT5G11090
AT3G25597
AT2G37040
AT4G39490
AT1G67720
AT3G10570
AT1G67590
AT1G15920
AT2G41415
AT3G27400
AT3G23570
AT2G16190
AT5G58430
AT3G27080
AT5G12890
AT1G68690
AT3G07560
AT2G24780
AT5G42670
AT5G50565
AT1G75940
AT3G57470
AT3G19615
AT4G05020
AT5G45130
AT5G52530
AT2G41720
AT4G20170
AT1G18260
AT4G34460
AT1G21780
AT1G70730
AT1G08650
AT1G10960
AT5G54970
AT3G62710
AT1G15885
AT1G32640
AT3G44110
AT3G01570
AT3G47540
AT2G25605
AT1G12260
AT4G31080
AT2G47790
AT3G46790
AT2G19500
AT3G52570
AT4G27890
AT3G56940
AT5G61880
AT3G20960
AT2G35050
AT2G46800
AT1G21890
AT3G19460
AT2G17230
AT3G27700
AT5G39610
AT5G61990
AT5G14920
AT3G19550
AT1G21864
AT1G09010
AT5G11510
AT5G10600
AT5G60100
AT1G76990
AT3G26830
AT5G47000
AT5G66690
AT5G58930
AT1G13220
AT5G62720
AT1G07160
AT3G07680
AT4G01310
AT4G20030
AT4G33260
AT2G47620
AT2G14540
AT4G13575
AT5G52280
AT4G14930
AT5G09290
AT2G41840
AT5G01390
AT1G76070
AT2G15325
AT5G07842
AT3G22090
AT5G39590
AT1G23000
AT1G05260
AT4G21215
AT3G47990
AT5G47620
AT3G14100
AT3G12260
AT5G15630
AT5G11730
AT1G06550
AT4G22350
AT1G48430
AT1G28300
AT1G71840
AT1G04420
AT4G30230
AT2G39980
AT3G47200
AT3G49360
AT3G04230
AT2G32320
AT4G22050
AT3G25180
AT3G04920
AT1G66170
AT5G06710
AT5G09680
AT4G31875
AT5G19290
AT3G25420
AT2G02300
AT3G21240
AT1G10850
AT2G39330
AT5G20380
AT1G21240
AT3G47390
AT5G18407
AT1G15940
AT2G20595
AT1G64530
AT1G14200
AT5G12000
AT3G15354
AT2G38420
AT2G20990
AT5G19460
AT2G42030
AT1G77710
AT5G43980
AT5G03200
AT5G40382
AT1G13755
AT1G31140
AT4G00080
AT5G08660
AT3G02600
AT3G26460
AT3G45410
AT1G20540
AT4G29510
AT5G63470
AT4G13370
AT3G28690
AT1G79340
AT1G35420
AT4G29020
AT4G20850
AT3G53180
AT5G12900
AT4G25830
AT3G28150
AT1G35680
AT5G50940
AT3G03740
AT1G26310
AT1G32380
AT2G04740
AT5G35995
AT5G53150
AT1G19440
AT4G07820
AT3G05460
AT1G06520
AT1G28540
AT1G47420
AT4G02530
AT1G35460
AT1G16400
AT5G10190
AT2G31170
AT1G59660
AT2G30660
AT5G47560
AT2G40390
AT3G27580
AT3G21720
AT4G16165
AT1G23410
AT1G02770
AT1G03000
AT1G21395
AT1G68920
AT1G07020
AT2G48060
AT3G55360
AT5G55830
AT5G65120
AT2G35720
AT5G21130
AT5G13750
AT3G61870
AT4G00740
AT3G12510
AT1G65845
AT3G48110
AT2G18120
AT1G03250
AT2G36580
AT4G01920
AT2G42540
AT5G20070
AT1G51390
AT5G06430
AT1G15460
AT4G23496
AT4G01870
AT1G65070
AT2G15390
AT2G24190
AT2G04190
AT5G10730
AT5G04250
AT2G27900
AT3G08770
AT1G47290
AT3G21080
AT3G09950
AT2G46980
AT3G16390
AT3G27809
AT1G64880
AT5G10610
AT1G52820
AT3G14530
AT5G11030
AT3G05500
AT5G63135
AT4G14750
AT1G07350
AT4G23540
AT1G71500
AT1G17480
AT2G39850
AT2G47880
AT3G57580
AT3G04150
AT1G54370
AT1G62050
AT3G60900
AT1G11740
AT2G47710
AT3G54860
AT3G20070
AT5G61520
AT5G25210
AT5G59490
AT5G47070
AT3G45830
AT3G22960
AT5G62865
AT2G43850
AT5G51630
AT1G04230
AT4G16700
AT1G18320
AT2G40116
AT1G30330
AT2G31360
AT4G02340
AT4G08180
AT5G50110
AT4G23650
AT2G45580
AT1G30910
AT2G17790
AT4G14130
AT4G10955
AT5G54630
AT3G63110
AT4G11190
AT4G15760
AT5G48655
AT5G61660
AT2G35670
AT2G43290
AT4G00290
AT5G64160
AT5G46750
AT4G16270
AT1G55140
AT5G37990
AT5G08050
AT1G31320
AT2G16790
AT5G06560
AT3G61960
AT5G12240
AT2G01970
AT4G18430
AT1G60710
AT5G07860
AT2G45070
AT2G10931
AT3G14550
AT1G54000
AT1G34270
AT1G16690
AT3G47850
AT1G47670
AT2G43920
AT1G74710
AT3G29200
AT3G59640
AT1G21670
AT3G23550
AT1G24290
AT3G04480
AT5G46680
AT3G24210
AT4G29520
AT2G26560
AT3G51670
AT5G58090
AT4G02220
AT3G62420
AT3G56990
AT5G20230
AT1G09415
AT4G17470
AT2G04495
AT4G02360
AT4G02570
AT3G29310
AT5G01010
```
