## Supplementary material for "A comprehensive map of preferentially located motifs reveals distinct proximal *cis*-regulatory elements in plants": TCAATAA_containing_gene_set.txt

```
#Occurences of TCAATAA between 20 and 30 (positions relative to the transcription start site)
#293 sequences with TCAATAA in this interval
#1.42% of the sequences in promoter set with TCAATAA (set with 20573 sequences)
AT1G16960
AT4G01920
AT3G14550
AT1G60710
AT2G29330
AT3G57580
AT4G20030
AT1G22650
AT1G09860
AT5G64160
AT3G26070
AT2G17790
AT3G21720
AT3G63110
AT3G02830
AT1G77380
AT1G05500
AT3G12510
AT1G43650
AT1G73700
AT5G48010
AT4G35780
AT1G24560
AT1G32150
AT1G11740
AT4G17470
AT5G47670
AT3G05460
AT3G53700
AT4G13280
AT3G21950
AT1G43560
AT1G50940
AT5G16270
AT3G47540
AT5G60620
AT1G24280
AT3G20760
AT2G30660
AT1G79860
AT1G13755
AT5G61470
AT2G21820
AT5G04540
AT2G17230
AT1G53282
AT5G11730
AT1G49840
AT3G55360
AT1G04230
AT5G17310
AT4G35620
AT4G15093
AT5G43830
AT3G02510
AT2G16790
AT4G18270
AT5G40470
AT1G15120
AT1G54540
AT1G52650
AT1G70420
AT1G05430
AT1G24260
AT3G57390
AT1G09230
AT4G27660
AT3G02900
AT2G39330
AT1G08250
AT1G60000
AT2G35050
AT4G27990
AT1G32130
AT3G53880
AT1G62190
AT1G68690
AT1G62210
AT5G13060
AT1G22882
AT5G09300
AT1G21240
AT1G54290
AT1G43690
AT3G20520
AT1G35460
AT2G36570
AT3G60480
AT5G47110
AT1G54575
AT1G71840
AT3G47850
AT1G32900
AT3G14890
AT2G36190
AT1G27500
AT1G79000
AT4G13810
AT1G65190
AT5G45130
AT1G68920
AT4G15490
AT2G26560
AT5G21930
AT4G25880
AT1G23100
AT3G18780
AT1G56553
AT3G14110
AT2G40390
AT5G64110
AT1G03890
AT1G03106
AT1G01900
AT1G68540
AT4G39730
AT1G24100
AT3G03320
AT1G16690
AT3G61960
AT1G10560
AT5G04590
AT5G58750
AT5G40450
AT4G27890
AT5G02050
AT5G21950
AT5G35370
AT1G69050
AT5G52975
AT3G09162
AT5G37990
AT2G19170
AT5G12410
AT4G36220
AT1G54370
AT3G04510
AT5G05730
AT1G66360
AT4G27360
AT2G21410
AT5G52810
AT1G04420
AT1G11870
AT2G39700
AT4G29950
AT3G15354
AT5G53470
AT5G06710
AT2G16390
AT3G10570
AT3G18295
AT5G25100
AT5G52530
AT5G45680
AT1G32630
AT5G16150
AT2G41750
AT3G22680
AT2G41760
AT3G59330
AT4G13950
AT1G10870
AT3G21240
AT2G47620
AT1G17940
AT4G28030
AT2G20595
AT5G43650
AT5G09880
AT3G16530
AT3G01570
AT5G46810
AT2G01970
AT1G12860
AT1G71500
AT3G51150
AT1G63550
AT3G19460
AT1G04900
AT2G04380
AT3G48110
AT1G02475
AT3G08770
AT1G21890
AT4G02020
AT2G04190
AT2G38000
AT3G59020
AT3G10400
AT1G03780
AT4G24560
AT4G13920
AT3G12600
AT5G17930
AT3G49307
AT5G55120
AT2G44160
AT1G55370
AT3G19470
AT2G40710
AT4G29670
AT2G02300
AT2G18250
AT5G54220
AT2G45600
AT2G36950
AT3G23000
AT1G26410
AT1G11925
AT2G35550
AT1G09920
AT1G76820
AT3G53180
AT3G09950
AT3G10920
AT3G24510
AT1G48040
AT1G74340
AT3G54860
AT2G29300
AT5G06160
AT5G20070
AT2G46950
AT1G67720
AT5G23450
AT3G16390
AT1G47500
AT1G17170
AT3G25420
AT3G01323
AT5G03230
AT5G37630
AT4G16330
AT1G32440
AT4G14130
AT3G14100
AT2G18770
AT2G46980
AT1G12480
AT3G04150
AT3G52740
AT1G26420
AT1G66820
AT4G20850
AT1G58420
AT5G54067
AT2G29730
AT2G43570
AT3G43720
AT3G07430
AT3G29310
AT1G17890
AT3G27080
AT1G65970
AT5G10720
AT1G04645
AT4G22780
AT1G31190
AT2G46800
AT2G22770
AT5G26920
AT4G33100
AT3G47390
AT5G09290
AT5G13510
AT3G11720
AT4G29020
AT1G26190
AT1G30515
AT1G23590
AT1G15885
AT2G19530
AT1G65845
AT2G36580
AT3G57910
AT4G16690
AT1G16950
AT5G60100
AT2G35280
AT1G08650
AT2G29070
AT1G68650
AT3G29090
AT4G15393
AT1G05270
AT1G78110
AT2G26850
AT3G62700
AT1G06900
AT2G47000
AT4G32551
AT1G63150
```
