## Supplementary material for "A comprehensive map of preferentially located motifs reveals distinct proximal *cis*-regulatory elements in plants": TCAATAAA_containing_gene_set.txt

```
#Occurences of TCAATAAA between 16 and 32 (positions relative to the transcription start site)
#188 sequences with TCAATAAA in this interval
#0.91% of the sequences in promoter set with TCAATAAA (set with 20573 sequences)
AT5G17930
AT4G39210
AT2G17230
AT1G16690
AT3G47390
AT1G23590
AT3G02830
AT3G02510
AT5G46810
AT2G16790
AT1G17170
AT2G46800
AT5G02050
AT5G17310
AT2G32710
AT3G07430
AT5G60100
AT4G16690
AT3G46790
AT1G73940
AT1G24280
AT2G47620
AT1G05270
AT4G16165
AT5G12410
AT1G69050
AT5G60620
AT1G35460
AT5G64110
AT4G04210
AT2G21820
AT5G09300
AT5G06710
AT4G26320
AT1G68650
AT4G15093
AT1G62210
AT2G36190
AT4G24560
AT1G60000
AT4G35780
AT4G17470
AT3G09162
AT3G57910
AT4G20850
AT1G79860
AT1G09230
AT4G35620
AT5G54067
AT4G14130
AT1G70290
AT2G40710
AT4G30900
AT1G32150
AT1G63150
AT2G36580
AT5G52530
AT3G25420
AT1G54575
AT1G43650
AT1G68340
AT1G08650
AT5G43940
AT2G20595
AT5G43830
AT2G29300
AT4G13280
AT2G45600
AT1G24560
AT1G26190
AT1G32130
AT3G51420
AT1G02190
AT1G10870
AT4G37160
AT3G57580
AT5G48300
AT2G41760
AT3G05460
AT2G24190
AT1G16960
AT2G35050
AT4G28030
AT1G02475
AT5G52975
AT2G04190
AT5G45130
AT2G35280
AT5G58800
AT3G14100
AT3G10570
AT2G18250
AT2G18770
AT2G01970
AT3G04510
AT2G04380
AT5G50800
AT3G24510
AT2G01960
AT1G09920
AT5G61780
AT1G54290
AT5G45680
AT5G25100
AT4G29950
AT5G13510
AT3G09950
AT3G60480
AT1G06900
AT3G04140
AT3G53980
AT1G09860
AT5G47680
AT1G04645
AT1G10560
AT1G66820
AT3G21950
AT3G01770
AT5G10720
AT1G17940
AT3G47540
AT3G10920
AT1G63550
AT5G40730
AT4G37280
AT1G69690
AT3G29310
AT3G03890
AT3G20760
AT1G68690
AT3G01570
AT3G14110
AT1G26410
AT1G27500
AT2G26850
AT2G43570
AT1G04420
AT4G13810
AT5G66810
AT4G29020
AT5G47600
AT2G19530
AT1G03780
AT1G14200
AT1G53282
AT3G59330
AT5G40450
AT3G12510
AT4G33100
AT5G16270
AT3G22680
AT2G39330
AT3G04150
AT1G71840
AT3G18780
AT5G62165
AT5G43650
AT1G15120
AT1G03106
AT5G47670
AT3G49307
AT5G20070
AT5G40470
AT4G39730
AT5G37990
AT1G32900
AT2G36810
AT5G09290
AT5G54220
AT1G54540
AT3G11720
AT5G61470
AT2G14690
AT1G01900
AT2G30660
AT3G15354
AT3G48110
AT3G16530
AT2G26560
AT1G58420
AT5G54970
AT1G68620
AT1G04900
AT1G08250
AT1G65845
AT5G55120
AT3G53880
AT1G66360
```
