## Supplementary material for "A comprehensive map of preferentially located motifs reveals distinct proximal *cis*-regulatory elements in plants": TCAATAAT_containing_gene_set.txt

```
#Occurences of TCAATAAT between 14 and 29 (positions relative to the transcription start site)
#91 sequences with TCAATAAT in this interval
#0.44% of the sequences in promoter set with TCAATAAT (set with 20573 sequences)
AT2G41750
AT1G11925
AT4G13920
AT4G27990
AT4G25880
AT5G52810
AT5G09880
AT4G20030
AT3G54030
AT5G37630
AT2G29330
AT2G21410
AT3G21240
AT5G64160
AT1G49840
AT1G43560
AT2G39700
AT3G01323
AT2G47000
AT5G13060
AT4G02733
AT2G36570
AT1G05500
AT3G62700
AT3G52740
AT1G54370
AT5G35370
AT1G24100
AT1G12480
AT1G21240
AT4G15490
AT4G25830
AT5G26920
AT4G01920
AT2G02300
AT5G45760
AT1G76160
AT3G63110
AT1G17890
AT1G53160
AT5G04540
AT5G41410
AT5G05730
AT3G53700
AT4G00560
AT2G22770
AT1G79000
AT2G40390
AT5G03230
AT1G04230
AT1G12860
AT5G08695
AT2G29730
AT1G48040
AT4G16330
AT5G22791
AT5G21930
AT1G24260
AT3G08770
AT3G19460
AT2G17790
AT1G11870
AT3G27080
AT1G26770
AT5G11730
AT1G22650
AT3G53180
AT1G78110
AT1G70420
AT1G67720
AT5G58750
AT1G77000
AT1G23100
AT3G12600
AT5G45440
AT1G14240
AT1G62050
AT3G54860
AT2G18480
AT5G53470
AT1G31190
AT1G22882
AT2G02990
AT4G39490
AT3G23000
AT3G18295
AT4G00380
AT1G11475
AT2G36950
AT3G61960
AT3G55360
```
