## Supplementary material for "A comprehensive map of preferentially located motifs reveals distinct proximal *cis*-regulatory elements in plants": TCAATAC_containing_gene_set.txt

```
#Occurences of TCAATAC between -5 and 80 (positions relative to the transcription start site)
#381 sequences with TCAATAC in this interval
#1.85% of the sequences in promoter set with TCAATAC (set with 20573 sequences)
AT5G53390
AT5G60270
AT2G44160
AT1G22060
AT5G42670
AT4G04340
AT1G63180
AT2G39850
AT3G52310
AT5G45110
AT4G31950
AT4G35335
AT5G51740
AT3G13650
AT4G39070
AT3G49370
AT3G20960
AT4G22860
AT3G02870
AT5G59910
AT3G29200
AT3G52590
AT4G14940
AT3G07890
AT2G32940
AT5G47640
AT1G51650
AT2G43670
AT5G10190
AT3G15500
AT2G03020
AT5G42820
AT1G76950
AT5G65350
AT3G28690
AT4G18010
AT2G37660
AT4G05160
AT5G12260
AT3G24503
AT3G22425
AT2G39580
AT1G64740
AT1G21651
AT4G32285
AT5G07842
AT5G07830
AT5G61160
AT5G25210
AT3G45410
AT2G34770
AT3G19340
AT2G47230
AT3G22090
AT5G19390
AT1G78940
AT1G76405
AT1G75010
AT2G04550
AT3G01513
AT4G14930
AT4G34260
AT4G16860
AT1G75810
AT5G47650
AT5G01290
AT2G22610
AT1G25500
AT5G60620
AT5G07000
AT5G51550
AT1G27150
AT2G30200
AT5G51720
AT2G25605
AT4G00480
AT2G47960
AT4G38550
AT3G20680
AT5G67630
AT4G00740
AT2G24680
AT5G08050
AT1G63020
AT1G72050
AT5G46470
AT5G02090
AT2G28290
AT4G29250
AT5G58560
AT3G09840
AT2G01520
AT3G45010
AT3G59060
AT1G15220
AT1G09200
AT1G12250
AT4G11180
AT1G74410
AT2G40640
AT4G12460
AT4G22840
AT1G29390
AT5G50110
AT2G18120
AT2G22730
AT1G61000
AT3G13620
AT1G09210
AT5G15940
AT1G24050
AT4G13575
AT1G09050
AT1G73805
AT5G19130
AT5G24600
AT4G18550
AT1G05010
AT4G14440
AT5G66180
AT2G29950
AT1G23030
AT2G20180
AT3G13275
AT4G03000
AT1G06510
AT1G65020
AT4G09670
AT3G07860
AT4G33460
AT3G13610
AT2G30280
AT2G25490
AT5G64510
AT1G16400
AT2G24290
AT3G07420
AT5G44680
AT1G16320
AT4G13150
AT1G75210
AT2G17680
AT5G40970
AT5G47000
AT1G77310
AT3G20740
AT1G80680
AT4G14520
AT2G38640
AT3G18550
AT1G25440
AT4G20850
AT1G08940
AT2G01410
AT3G14530
AT3G52290
AT5G41010
AT2G40630
AT4G28160
AT4G14280
AT5G01850
AT4G36030
AT2G17440
AT5G11090
AT1G47290
AT1G79000
AT1G55630
AT1G02335
AT1G70510
AT4G35350
AT5G09290
AT1G19380
AT4G17760
AT4G18593
AT2G06255
AT3G20390
AT1G18590
AT4G20280
AT5G61020
AT3G11990
AT1G68890
AT1G21864
AT1G44900
AT1G51400
AT4G03330
AT3G27400
AT2G27100
AT1G61990
AT4G01220
AT2G35380
AT5G45170
AT3G60510
AT1G77630
AT2G42220
AT1G74910
AT3G53520
AT2G28600
AT5G14920
AT3G04480
AT3G52780
AT5G04260
AT2G17790
AT1G49630
AT3G61420
AT1G49500
AT5G04250
AT5G02110
AT3G21600
AT4G26660
AT5G18840
AT1G60740
AT1G05385
AT5G26720
AT1G61720
AT1G51390
AT5G24210
AT4G25680
AT1G54390
AT1G06440
AT5G12900
AT1G15520
AT1G13330
AT5G43690
AT3G04920
AT5G16240
AT3G46100
AT2G23260
AT1G17360
AT5G47910
AT3G48200
AT5G56760
AT1G54000
AT1G27470
AT3G62990
AT1G65190
AT2G23290
AT3G59520
AT2G24600
AT2G04070
AT1G26340
AT3G20670
AT2G29980
AT5G44582
AT5G56680
AT3G17000
AT3G24570
AT1G64400
AT3G61930
AT2G16190
AT1G53210
AT3G12370
AT1G03070
AT5G50940
AT2G28400
AT1G74670
AT5G03406
AT2G14110
AT5G20380
AT4G29400
AT3G10260
AT2G25150
AT5G58450
AT3G05500
AT5G58930
AT1G30220
AT1G56550
AT4G25490
AT5G19930
AT4G11845
AT1G14670
AT1G67730
AT5G09300
AT5G02550
AT2G06850
AT2G17720
AT3G24255
AT4G10550
AT1G21780
AT1G12430
AT2G04350
AT4G24390
AT5G28463
AT1G27400
AT3G24500
AT4G36920
AT3G57860
AT3G23160
AT5G12000
AT3G51770
AT1G66800
AT2G33570
AT2G21180
AT1G06490
AT3G19615
AT5G13010
AT2G41720
AT5G44973
AT3G61890
AT1G08065
AT2G32320
AT4G24974
AT1G70730
AT5G12230
AT5G13690
AT2G47880
AT1G78150
AT4G23496
AT1G58007
AT3G23100
AT3G11670
AT4G37300
AT3G52600
AT3G16170
AT5G50175
AT1G22370
AT1G45160
AT1G72970
AT1G67060
AT2G16592
AT2G19520
AT5G39720
AT3G06660
AT5G15170
AT5G67420
AT3G50010
AT4G11070
AT4G00040
AT5G23760
AT1G19310
AT1G70430
AT5G47040
AT2G38830
AT1G22050
AT5G61900
AT2G35990
AT1G07640
AT3G15850
AT4G26860
AT2G06555
AT5G47070
AT1G06520
AT3G12640
AT1G69380
AT2G42230
AT4G02360
AT3G56170
AT1G80310
AT3G59640
AT5G07840
AT2G38465
AT3G16310
AT1G71020
AT4G26640
AT1G23800
AT2G42850
AT5G46750
AT5G27970
AT5G15150
AT4G18430
AT1G11608
AT5G10140
AT5G56350
AT5G42300
AT3G29370
AT3G46510
AT2G05370
AT5G27660
AT1G31140
AT2G38170
AT1G07180
AT5G02890
AT5G13770
AT2G37180
AT5G16690
AT4G18501
AT2G31345
AT1G21970
AT5G11450
AT3G16060
AT5G63135
AT1G54500
```
