## Supplementary material for "A comprehensive map of preferentially located motifs reveals distinct proximal *cis*-regulatory elements in plants": TCAATACA_containing_gene_set.txt

```
#Occurences of TCAATACA between 12 and 78 (positions relative to the transcription start site)
#188 sequences with TCAATACA in this interval
#0.91% of the sequences in promoter set with TCAATACA (set with 20573 sequences)
AT3G20670
AT4G18430
AT3G04480
AT1G45160
AT3G13610
AT1G64400
AT4G37300
AT5G23760
AT3G20960
AT5G13010
AT2G30200
AT1G27470
AT4G26640
AT1G54500
AT3G04920
AT5G40970
AT2G31345
AT5G47650
AT3G15850
AT4G11845
AT1G74670
AT3G20740
AT5G11090
AT5G44582
AT5G09300
AT1G80680
AT4G18593
AT5G67420
AT1G67730
AT5G42670
AT4G35335
AT5G58930
AT5G12900
AT1G08065
AT1G26340
AT1G67060
AT5G02090
AT2G25605
AT2G14110
AT3G52290
AT5G12230
AT4G28160
AT4G05160
AT1G60740
AT3G07420
AT1G53210
AT1G21651
AT1G63020
AT2G28400
AT2G16592
AT2G06850
AT3G62990
AT4G14280
AT5G07840
AT3G07860
AT5G24210
AT5G24600
AT2G28600
AT5G58450
AT1G02335
AT1G06520
AT1G15220
AT3G20390
AT2G21180
AT3G12370
AT1G09050
AT4G00480
AT3G15500
AT4G36920
AT5G04250
AT1G49630
AT5G58560
AT5G42300
AT1G07640
AT2G22730
AT3G17000
AT1G23800
AT4G03330
AT5G50940
AT5G25210
AT1G51400
AT1G68890
AT5G04260
AT1G64740
AT1G22370
AT3G52600
AT3G60510
AT3G50010
AT5G11450
AT3G45010
AT4G12460
AT1G63180
AT5G47000
AT3G19615
AT2G32320
AT1G70510
AT3G20680
AT4G20280
AT3G45410
AT4G10550
AT3G28690
AT1G27150
AT1G22060
AT5G19130
AT1G71020
AT5G26720
AT3G52310
AT5G19390
AT5G09290
AT1G09210
AT4G26860
AT5G60270
AT3G11990
AT2G22610
AT2G03020
AT2G33570
AT1G21864
AT3G21600
AT5G64510
AT3G23160
AT5G67630
AT5G07842
AT5G51720
AT4G00740
AT1G72050
AT1G74410
AT5G61160
AT2G17440
AT3G13620
AT1G51390
AT3G01513
AT5G27660
AT3G27400
AT1G79000
AT1G18590
AT4G35350
AT3G51770
AT2G37180
AT4G25490
AT2G20180
AT2G30280
AT4G22840
AT5G27970
AT5G15940
AT1G75810
AT3G18550
AT2G35380
AT1G76405
AT4G22860
AT1G19380
AT2G39850
AT2G27100
AT3G16310
AT3G19340
AT1G80310
AT4G20850
AT1G77630
AT4G38550
AT3G22090
AT1G69380
AT1G65190
AT5G13770
AT4G00040
AT4G16860
AT1G70730
AT5G47640
AT1G78150
AT1G22050
AT1G75210
AT2G42850
AT2G28290
AT3G56170
AT5G14920
AT5G56760
AT5G15150
AT5G60620
AT5G63135
AT1G16320
AT3G12640
AT5G65350
AT5G56350
AT5G44973
AT3G49370
AT2G24290
AT4G26660
AT4G14440
AT1G25440
AT2G35990
```
