## Supplementary material for "A comprehensive map of preferentially located motifs reveals distinct proximal *cis*-regulatory elements in plants": TCAATAGA_containing_gene_set.txt

```
#Occurences of TCAATAGA between 13 and 27 (positions relative to the transcription start site)
#39 sequences with TCAATAGA in this interval
#0.19% of the sequences in promoter set with TCAATAGA (set with 20573 sequences)
AT3G19550
AT2G22122
AT5G26690
AT2G38920
AT2G23140
AT5G39730
AT4G13160
AT3G07010
AT1G60650
AT2G42540
AT1G64880
AT1G21590
AT5G53150
AT5G64040
AT1G77122
AT3G20070
AT5G49540
AT4G37800
AT1G36078
AT2G15325
AT2G43920
AT3G21190
AT5G08560
AT1G18350
AT3G15640
AT5G61880
AT1G07350
AT4G16745
AT1G18360
AT4G38480
AT2G46870
AT3G07680
AT2G20320
AT2G23148
AT1G67060
AT3G02490
AT1G16020
AT5G47560
AT2G27950
```
