## Supplementary material for "A comprehensive map of preferentially located motifs reveals distinct proximal *cis*-regulatory elements in plants": TCAATAT_containing_gene_set.txt

```
#Occurences of TCAATAT between 3 and 43 (positions relative to the transcription start site)
#438 sequences with TCAATAT in this interval
#2.13% of the sequences in promoter set with TCAATAT (set with 20573 sequences)
AT1G09910
AT5G18120
AT1G50360
AT5G01390
AT2G32040
AT1G07050
AT5G60860
AT5G18490
AT1G32640
AT4G36010
AT5G65420
AT2G43650
AT3G54340
AT3G48670
AT5G11510
AT5G05365
AT4G08555
AT3G20510
AT3G46220
AT5G46295
AT5G20300
AT3G01290
AT1G08280
AT2G43960
AT1G33720
AT5G01040
AT5G11030
AT3G11850
AT4G02530
AT2G04740
AT1G18480
AT1G77290
AT5G09990
AT3G03740
AT4G35000
AT3G62990
AT5G60870
AT5G20180
AT5G17520
AT2G43080
AT1G71050
AT1G02380
AT3G07790
AT5G09995
AT1G60200
AT3G57240
AT3G01450
AT5G62090
AT5G52440
AT2G38330
AT5G02200
AT5G61990
AT1G80730
AT2G39570
AT5G20830
AT3G09630
AT2G05850
AT4G17090
AT5G67390
AT1G02570
AT5G09570
AT1G21395
AT5G11680
AT5G23535
AT1G35420
AT4G21540
AT3G04240
AT1G28600
AT3G11710
AT5G08660
AT4G14370
AT4G23650
AT1G52550
AT2G21220
AT3G24255
AT2G22910
AT4G35890
AT2G10931
AT4G29030
AT1G21670
AT3G53740
AT5G02440
AT3G17840
AT1G53880
AT5G50565
AT5G56020
AT5G51120
AT5G15710
AT2G27200
AT2G32400
AT5G10690
AT4G33840
AT4G35440
AT1G28540
AT1G72710
AT2G44745
AT1G49840
AT4G12890
AT3G15920
AT5G12890
AT1G35320
AT3G59640
AT4G33940
AT2G42340
AT5G47420
AT1G13220
AT5G04045
AT3G03470
AT4G31080
AT3G23570
AT1G27660
AT4G29620
AT4G28330
AT1G72670
AT3G60900
AT1G07010
AT4G27340
AT4G08180
AT2G22610
AT4G29480
AT2G43290
AT2G39270
AT3G27560
AT1G04690
AT5G53760
AT5G11490
AT4G23496
AT3G09860
AT3G17390
AT3G26460
AT4G11760
AT2G17220
AT1G67025
AT5G05370
AT2G34430
AT1G72790
AT1G18690
AT1G53900
AT1G48430
AT3G62810
AT3G25180
AT4G14600
AT1G51402
AT4G23540
AT1G68795
AT3G47780
AT5G58430
AT5G01330
AT3G10530
AT1G06830
AT1G54100
AT4G23980
AT1G53200
AT1G32310
AT3G42630
AT5G52280
AT1G74540
AT3G12250
AT3G06860
AT5G09680
AT5G43980
AT3G62710
AT2G30710
AT5G14800
AT5G37590
AT1G21660
AT1G35680
AT1G55675
AT5G44370
AT1G77710
AT5G12980
AT2G25735
AT1G18600
AT1G23690
AT1G75980
AT5G18910
AT2G15560
AT1G11630
AT3G49360
AT5G25950
AT5G62865
AT1G48240
AT4G14270
AT1G76150
AT3G18250
AT1G15320
AT2G33480
AT1G09415
AT5G62720
AT2G28650
AT4G29510
AT1G66170
AT2G30270
AT2G25737
AT3G25597
AT2G45070
AT4G31410
AT1G74370
AT2G32990
AT1G32920
AT5G21970
AT5G03720
AT5G66690
AT1G20540
AT1G34190
AT5G11280
AT2G25409
AT5G07860
AT1G34020
AT3G56710
AT4G05020
AT2G29930
AT5G61520
AT1G28340
AT2G30740
AT4G28780
AT1G07020
AT3G14370
AT5G20230
AT4G22350
AT1G79620
AT3G53270
AT3G27460
AT2G15270
AT1G75560
AT5G43750
AT5G50335
AT5G55240
AT3G17340
AT3G57470
AT1G15940
AT1G72340
AT1G63430
AT1G28300
AT2G47790
AT3G50150
AT5G61660
AT1G64180
AT5G10380
AT2G15860
AT4G30230
AT1G67550
AT2G47710
AT1G48210
AT5G16810
AT2G44840
AT4G01360
AT5G06560
AT2G38540
AT5G39100
AT5G62760
AT4G09900
AT4G00150
AT3G11810
AT3G25910
AT1G28230
AT2G45630
AT2G01818
AT5G01010
AT2G45580
AT3G12260
AT3G21580
AT1G76990
AT1G54970
AT3G24660
AT2G05400
AT2G37040
AT1G69670
AT3G50810
AT5G22270
AT3G21100
AT4G35430
AT2G22190
AT5G06430
AT1G47670
AT5G21130
AT5G55790
AT1G31175
AT2G35605
AT4G00290
AT4G14750
AT5G02810
AT1G79460
AT3G59520
AT4G20325
AT1G24010
AT4G02800
AT3G52810
AT5G13750
AT3G21820
AT5G17690
AT5G51300
AT3G11910
AT3G50220
AT1G12672
AT5G22440
AT1G26250
AT2G41840
AT4G27000
AT5G25770
AT4G13575
AT4G20270
AT1G01800
AT5G14500
AT5G15630
AT1G47420
AT1G68000
AT1G62820
AT2G04570
AT2G42690
AT1G15240
AT2G44350
AT4G33560
AT5G55565
AT1G30910
AT1G30330
AT5G56650
AT4G28150
AT1G63470
AT2G43610
AT1G07080
AT1G18320
AT1G20132
AT3G24210
AT3G22760
AT5G23830
AT1G34780
AT3G58580
AT2G29480
AT3G21465
AT5G40720
AT1G61255
AT4G25810
AT2G32150
AT4G15248
AT5G63470
AT1G48900
AT2G20940
AT3G48380
AT5G65900
AT3G22230
AT3G27809
AT5G48655
AT4G02570
AT3G54520
AT5G16690
AT5G13290
AT2G20465
AT4G16880
AT4G30140
AT3G02900
AT2G04280
AT4G02340
AT3G13750
AT5G19670
AT5G03200
AT1G66050
AT2G04495
AT2G35360
AT2G18328
AT4G33260
AT5G50840
AT1G26310
AT5G66450
AT3G17380
AT5G15120
AT5G52250
AT3G10860
AT5G18600
AT3G46230
AT2G30810
AT4G17040
AT5G44520
AT5G07430
AT1G08830
AT2G45990
AT1G11608
AT2G35900
AT1G66860
AT1G10150
AT3G59500
AT1G05060
AT5G54220
AT3G02600
AT4G27652
AT4G08685
AT1G30510
AT3G53370
AT5G19460
AT4G10140
AT3G62120
AT5G17660
AT2G38340
AT5G59540
AT3G50440
AT3G02970
AT2G32260
AT1G34770
AT5G03190
AT1G23240
AT3G06650
AT4G22050
AT3G53200
AT3G44820
AT4G16760
AT1G24145
AT3G51720
AT5G60850
AT1G75820
AT2G47190
AT1G74710
AT1G49730
AT2G21300
AT3G50880
AT4G34460
AT5G10600
AT1G06680
AT3G03020
AT3G53232
AT1G56580
AT3G25920
AT1G12260
AT1G15580
AT4G11190
AT2G44360
AT1G34270
AT5G06070
AT2G21290
AT2G27900
AT5G07470
AT1G18260
AT2G41880
AT2G02490
AT4G21215
AT1G76952
AT2G12550
AT4G00070
AT1G36320
```
