## Supplementary material for "A comprehensive map of preferentially located motifs reveals distinct proximal *cis*-regulatory elements in plants": TCAATATA_containing_gene_set.txt

```
#Occurences of TCAATATA between 16 and 31 (positions relative to the transcription start site)
#88 sequences with TCAATATA in this interval
#0.43% of the sequences in promoter set with TCAATATA (set with 20573 sequences)
AT1G79460
AT2G32990
AT5G55565
AT5G18120
AT3G11710
AT1G07010
AT4G13575
AT3G26460
AT5G61520
AT3G22230
AT5G09995
AT4G30230
AT5G56650
AT2G10931
AT1G18690
AT5G55240
AT5G09680
AT1G30510
AT5G17690
AT5G12980
AT4G14750
AT1G15240
AT3G12260
AT4G08180
AT5G44370
AT2G17220
AT5G03190
AT5G50565
AT3G57470
AT1G07020
AT2G28650
AT1G11630
AT1G47670
AT4G29620
AT1G48210
AT1G23690
AT1G28300
AT5G05370
AT3G01290
AT3G46220
AT1G18260
AT3G44820
AT3G21820
AT5G13290
AT1G08280
AT5G11490
AT3G57240
AT1G53880
AT3G58580
AT2G42690
AT5G01040
AT1G35680
AT3G12250
AT4G27000
AT1G18480
AT1G21660
AT3G25180
AT1G48900
AT1G33720
AT5G21970
AT3G06650
AT3G03740
AT5G14500
AT2G43290
AT3G21100
AT3G20510
AT2G39570
AT4G09900
AT1G32640
AT3G03470
AT1G66170
AT3G11910
AT5G08660
AT5G02440
AT3G18250
AT1G75980
AT2G04570
AT4G36010
AT5G19460
AT1G53900
AT4G02340
AT1G04690
AT1G53200
AT2G25737
AT3G59520
AT3G11810
AT1G28340
AT4G21215
```
