## Supplementary material for "A comprehensive map of preferentially located motifs reveals distinct proximal *cis*-regulatory elements in plants": TCAATC_containing_gene_set.txt

```
#Occurences of TCAATC between 1 and 1 (positions relative to the transcription start site)
#63 sequences with TCAATC in this interval
#0.31% of the sequences in promoter set with TCAATC (set with 20573 sequences)
AT2G18730
AT2G13900
AT5G14760
AT5G24470
AT1G19120
AT2G47920
AT2G24820
AT5G47220
AT3G48340
AT3G02750
AT3G48490
AT3G03130
AT3G56870
AT1G64650
AT3G14740
AT5G65890
AT1G35680
AT1G27695
AT1G52290
AT1G73980
AT5G49060
AT3G02290
AT1G68370
AT1G33030
AT2G23755
AT3G02700
AT4G40050
AT4G36900
AT3G58640
AT3G25130
AT1G52030
AT1G74840
AT3G54180
AT5G54810
AT3G14150
AT4G23050
AT3G05910
AT4G17150
AT4G35940
AT5G01800
AT5G41410
AT5G55990
AT5G49520
AT1G75200
AT3G10060
AT3G24360
AT3G16910
AT1G73870
AT3G52870
AT1G68920
AT1G66940
AT4G38190
AT4G23800
AT5G13820
AT4G28590
AT4G32520
AT5G67260
AT3G16950
AT5G07580
AT5G22470
AT5G12470
AT2G43745
AT2G45770
```
