## Supplementary material for "A comprehensive map of preferentially located motifs reveals distinct proximal *cis*-regulatory elements in plants": TCAATCA_containing_gene_set.txt

```
#Occurences of TCAATCA between 12 and 32 (positions relative to the transcription start site)
#201 sequences with TCAATCA in this interval
#0.98% of the sequences in promoter set with TCAATCA (set with 20573 sequences)
AT5G50350
AT2G40790
AT4G26270
AT5G16110
AT2G25320
AT3G49770
AT1G72175
AT1G31420
AT5G67210
AT4G26965
AT4G10450
AT1G09625
AT4G27690
AT4G34840
AT1G70490
AT1G12910
AT4G11220
AT3G61670
AT5G46190
AT5G46370
AT5G56760
AT2G42730
AT1G72880
AT5G52650
AT1G25540
AT1G04520
AT3G55910
AT2G18150
AT2G35520
AT1G18190
AT4G16570
AT1G01380
AT2G39010
AT1G44575
AT1G09210
AT1G08315
AT3G57490
AT1G64590
AT1G52825
AT5G48810
AT5G66450
AT1G48020
AT4G35740
AT5G57820
AT2G46780
AT1G75690
AT4G24670
AT4G14900
AT4G09466
AT2G17270
AT4G00560
AT1G64470
AT5G32440
AT1G06190
AT3G55690
AT2G33780
AT4G09467
AT5G05960
AT2G29900
AT1G79200
AT3G60250
AT1G33811
AT1G51530
AT3G44735
AT4G39410
AT5G41890
AT4G09630
AT2G28880
AT4G37440
AT1G21650
AT5G26210
AT3G43240
AT4G13170
AT3G08947
AT3G48390
AT2G29560
AT1G77000
AT1G51080
AT2G26030
AT4G20780
AT1G31780
AT3G55677
AT5G56710
AT3G17650
AT4G24560
AT1G36980
AT5G44400
AT1G56190
AT2G25170
AT4G24590
AT1G17400
AT5G51590
AT4G17090
AT1G67480
AT1G05560
AT3G59110
AT3G53050
AT2G47420
AT3G55254
AT4G35630
AT5G11620
AT4G05330
AT3G55920
AT5G37055
AT1G32960
AT5G44720
AT1G13820
AT5G17900
AT5G22791
AT5G07860
AT5G53020
AT2G35820
AT5G05965
AT4G30110
AT2G38810
AT1G13950
AT5G45620
AT2G34640
AT5G18840
AT3G03860
AT4G30920
AT5G51110
AT3G57390
AT1G31790
AT3G01040
AT3G19810
AT5G46470
AT4G13820
AT4G09640
AT5G25840
AT4G08520
AT3G59990
AT5G20940
AT2G25980
AT5G17690
AT1G18180
AT5G15630
AT4G09150
AT1G67250
AT1G01440
AT1G27030
AT5G20100
AT4G10840
AT2G20390
AT3G28970
AT3G61570
AT3G16080
AT1G30600
AT5G62700
AT4G30760
AT5G07240
AT5G09310
AT3G58610
AT1G75040
AT1G10370
AT5G16590
AT1G50270
AT1G16400
AT4G13180
AT1G08060
AT3G17950
AT3G14850
AT1G08510
AT5G52250
AT2G35660
AT3G04290
AT1G08630
AT4G36570
AT5G61540
AT2G46270
AT2G35380
AT5G49920
AT2G31190
AT3G16630
AT2G01520
AT1G44835
AT1G67540
AT3G12400
AT4G25030
AT5G42850
AT2G28310
AT3G04350
AT2G14660
AT5G62090
AT1G11780
AT1G55760
AT3G60360
AT5G06050
AT5G57910
AT4G25720
AT3G52840
AT3G55400
AT4G09464
AT1G80610
AT5G58575
AT5G45440
AT4G30890
AT3G25100
AT1G61563
AT4G40040
AT4G24620
```
