## Supplementary material for "A comprehensive map of preferentially located motifs reveals distinct proximal *cis*-regulatory elements in plants": TCAATCAA_containing_gene_set.txt

```
#Occurences of TCAATCAA between 18 and 29 (positions relative to the transcription start site)
#83 sequences with TCAATCAA in this interval
#0.40% of the sequences in promoter set with TCAATCAA (set with 20573 sequences)
AT3G55677
AT5G42850
AT4G14900
AT2G01520
AT5G58575
AT1G55760
AT2G29900
AT3G44735
AT5G09310
AT4G17090
AT1G51080
AT1G05560
AT2G31190
AT5G45440
AT3G57390
AT5G25840
AT3G55920
AT2G29560
AT1G10370
AT5G48810
AT4G26965
AT2G25320
AT5G44720
AT5G44400
AT2G35380
AT3G59990
AT4G37440
AT5G66450
AT3G08947
AT1G67540
AT1G30600
AT3G03860
AT4G27690
AT5G06050
AT1G44835
AT1G75690
AT1G04520
AT4G30890
AT4G05330
AT1G18180
AT4G36570
AT1G08510
AT5G62090
AT4G13180
AT1G77000
AT4G25030
AT2G25170
AT5G46190
AT5G57820
AT5G16590
AT5G51590
AT4G13170
AT5G20100
AT2G33780
AT3G60250
AT3G12400
AT5G15630
AT3G43240
AT2G34640
AT1G64590
AT4G00560
AT5G18840
AT2G25980
AT1G16400
AT4G24620
AT1G33811
AT4G13820
AT5G37055
AT3G48390
AT4G39410
AT5G51110
AT3G16080
AT2G28880
AT1G72880
AT5G07240
AT5G50350
AT1G18190
AT3G61570
AT1G56190
AT1G31420
AT1G79200
AT2G40790
AT2G28310
```
