## Supplementary material for "A comprehensive map of preferentially located motifs reveals distinct proximal *cis*-regulatory elements in plants": TCAATCTC_containing_gene_set.txt

```
#Occurences of TCAATCTC between 155 and 240 (positions relative to the transcription start site)
#219 sequences with TCAATCTC in this interval
#1.06% of the sequences in promoter set with TCAATCTC (set with 20573 sequences)
AT1G65486
AT1G10540
AT3G44620
AT5G38450
AT5G40970
AT5G22791
AT2G28870
AT1G49510
AT2G29990
AT5G63800
AT5G60610
AT2G06850
AT4G35725
AT5G46295
AT1G28150
AT5G02920
AT1G64970
AT4G30510
AT4G20280
AT5G56840
AT3G62990
AT5G58050
AT5G03190
AT3G28580
AT2G34330
AT3G17760
AT2G46220
AT4G00680
AT2G35900
AT3G03770
AT3G17330
AT5G47710
AT3G47790
AT1G49050
AT3G23840
AT4G35220
AT4G22720
AT2G43840
AT2G14290
AT2G30480
AT3G49940
AT2G30520
AT1G29500
AT5G54520
AT5G65360
AT5G02280
AT3G14550
AT3G09960
AT1G42980
AT1G21950
AT5G35770
AT1G02890
AT5G53390
AT4G35660
AT5G54140
AT2G23890
AT5G51850
AT1G68590
AT1G29179
AT1G26410
AT1G27480
AT1G17420
AT5G09500
AT3G60330
AT1G63860
AT5G03560
AT1G11680
AT4G07990
AT4G28310
AT1G59730
AT1G18710
AT1G35260
AT2G15090
AT1G29460
AT5G64880
AT2G37270
AT4G33200
AT5G52200
AT2G46225
AT2G39670
AT1G32170
AT5G03795
AT2G18890
AT1G38065
AT1G02820
AT5G23030
AT1G60030
AT2G22360
AT5G15420
AT2G36650
AT1G33990
AT2G44590
AT3G04810
AT1G26390
AT2G20440
AT5G04660
AT3G55530
AT2G44920
AT3G14100
AT1G01750
AT2G26190
AT2G28780
AT5G13210
AT5G10540
AT1G30220
AT3G10400
AT2G23370
AT5G23260
AT4G37660
AT1G55670
AT1G29430
AT3G05750
AT2G43120
AT3G47836
AT4G22200
AT1G14370
AT3G48550
AT3G60940
AT4G02350
AT4G37650
AT5G35375
AT3G15390
AT2G30060
AT2G30420
AT1G79900
AT2G26650
AT1G29510
AT3G55000
AT1G18170
AT1G31430
AT1G68370
AT3G24450
AT1G65490
AT3G53540
AT5G53588
AT4G23050
AT2G19110
AT1G57760
AT2G20140
AT5G25170
AT4G21500
AT4G10300
AT4G32930
AT5G19520
AT3G61150
AT1G78070
AT1G18560
AT5G43760
AT2G26710
AT2G39020
AT3G21780
AT5G59613
AT3G15357
AT1G57610
AT4G08025
AT3G53430
AT5G14510
AT2G31040
AT3G47960
AT2G31940
AT2G25570
AT5G13730
AT1G74470
AT1G05785
AT2G23800
AT1G61150
AT1G78780
AT3G49470
AT5G54750
AT1G43860
AT1G69040
AT1G11200
AT3G10960
AT3G13970
AT1G58766
AT1G26310
AT1G38131
AT3G47180
AT1G79350
AT1G18620
AT1G10050
AT5G50450
AT1G07615
AT3G50930
AT5G16320
AT1G20510
AT1G43910
AT5G53590
AT1G09820
AT1G70610
AT1G72690
AT3G59740
AT5G24850
AT1G03090
AT5G24340
AT1G29340
AT5G45760
AT1G08830
AT2G02950
AT4G37400
AT5G23550
AT5G05270
AT1G13580
AT3G06455
AT5G46490
AT4G00070
AT1G53750
AT4G25910
AT5G13590
AT1G29370
AT4G14070
AT4G15910
AT3G60190
AT5G04370
AT2G22050
AT3G48340
AT4G19950
AT2G46080
AT2G47630
```
