## Supplementary material for "A comprehensive map of preferentially located motifs reveals distinct proximal *cis*-regulatory elements in plants": TCAATGA_containing_gene_set.txt

```
#Occurences of TCAATGA between -18 and 29 (positions relative to the transcription start site)
#369 sequences with TCAATGA in this interval
#1.79% of the sequences in promoter set with TCAATGA (set with 20573 sequences)
AT1G03600
AT1G48310
AT2G43550
AT5G44160
AT3G49680
AT3G53400
AT1G26120
AT3G13882
AT3G16000
AT1G72280
AT1G53030
AT1G33960
AT4G18750
AT2G36485
AT5G09870
AT1G45688
AT1G08560
AT5G56530
AT1G49990
AT5G50290
AT5G04600
AT1G76065
AT3G23390
AT3G18060
AT1G05870
AT2G25650
AT2G27630
AT5G39450
AT3G21150
AT4G32120
AT3G04890
AT1G23190
AT3G19910
AT3G02250
AT5G22800
AT5G49650
AT1G49030
AT4G24210
AT2G34580
AT5G53130
AT1G07910
AT5G63280
AT5G67260
AT1G04240
AT5G15050
AT2G24400
AT5G19430
AT1G65710
AT5G55440
AT5G19350
AT1G29070
AT5G18950
AT1G23800
AT3G22235
AT2G17800
AT3G28900
AT5G54180
AT5G48970
AT2G30700
AT3G25290
AT1G31550
AT5G01610
AT1G28960
AT5G19500
AT2G25660
AT1G27045
AT4G15930
AT5G27470
AT5G54145
AT1G52260
AT1G06980
AT3G22880
AT3G11400
AT5G08350
AT1G28815
AT5G66450
AT3G13222
AT3G06620
AT4G18370
AT2G18890
AT3G25716
AT3G26780
AT3G18980
AT5G66985
AT3G07210
AT3G60340
AT1G08960
AT5G47650
AT4G14630
AT5G66100
AT3G20280
AT5G53350
AT3G50580
AT5G63290
AT5G57810
AT5G20870
AT5G23750
AT2G17705
AT3G18870
AT4G15640
AT3G51920
AT1G77840
AT2G40760
AT4G16310
AT1G58602
AT1G59124
AT1G56070
AT1G50830
AT2G42620
AT2G28460
AT1G72720
AT5G28020
AT2G21860
AT5G48370
AT5G03300
AT4G20110
AT3G63000
AT5G50870
AT5G51740
AT5G16200
AT2G44370
AT1G65060
AT2G22480
AT2G26680
AT1G44780
AT5G15330
AT1G13210
AT1G14700
AT4G28706
AT3G14340
AT2G30170
AT5G59470
AT4G29130
AT3G07910
AT1G09810
AT4G14930
AT1G22430
AT1G14290
AT2G40190
AT1G76390
AT5G22320
AT1G18560
AT1G61570
AT5G46130
AT2G33750
AT5G06870
AT3G19420
AT1G71440
AT2G24090
AT4G11680
AT5G59180
AT1G76270
AT3G53402
AT5G57950
AT5G24570
AT1G15570
AT5G12420
AT3G56410
AT5G64880
AT1G25530
AT1G28630
AT3G07060
AT1G73660
AT1G65860
AT1G28380
AT5G18100
AT3G59330
AT5G65207
AT3G01800
AT5G67580
AT5G14050
AT5G45260
AT1G58380
AT5G07550
AT1G47395
AT1G27700
AT4G28880
AT1G21190
AT1G10850
AT5G01290
AT5G46860
AT3G06760
AT1G80630
AT3G58100
AT2G28470
AT5G40700
AT1G63500
AT3G13440
AT5G64860
AT5G60050
AT3G19615
AT3G54770
AT5G09310
AT2G36650
AT1G48120
AT1G67320
AT5G04610
AT3G12180
AT2G44810
AT1G01560
AT4G11640
AT1G45248
AT2G41590
AT1G18160
AT2G26670
AT2G11851
AT1G75350
AT2G30260
AT1G61480
AT2G44190
AT2G26695
AT3G09010
AT5G10780
AT1G44224
AT4G08530
AT1G25220
AT5G41700
AT4G35530
AT4G28850
AT3G15950
AT4G03110
AT4G30080
AT4G27435
AT5G64480
AT4G30670
AT5G51920
AT1G19900
AT4G28300
AT3G51990
AT5G46850
AT1G52230
AT5G02240
AT2G38320
AT1G30450
AT2G41420
AT4G28830
AT3G19930
AT5G59670
AT1G56520
AT1G47620
AT1G08310
AT1G32610
AT1G17810
AT1G09230
AT1G62250
AT1G26610
AT1G53140
AT2G41835
AT1G60900
AT5G51140
AT2G22900
AT4G28140
AT2G31450
AT1G80090
AT2G33740
AT4G03820
AT1G25420
AT3G23250
AT5G16010
AT5G08535
AT1G59650
AT1G32580
AT3G09100
AT5G55507
AT1G77340
AT2G18390
AT3G08980
AT3G04770
AT4G33840
AT1G62070
AT5G48120
AT5G64060
AT5G57685
AT3G14230
AT1G67740
AT3G58900
AT5G42200
AT5G37740
AT5G36810
AT1G21930
AT5G51890
AT4G35520
AT3G07850
AT5G04440
AT4G23890
AT1G11790
AT3G60350
AT3G25770
AT5G45830
AT5G63780
AT5G66950
AT4G25110
AT5G02150
AT2G15560
AT5G20230
AT2G45760
AT1G29940
AT5G64030
AT5G02060
AT4G14510
AT2G24070
AT1G78430
AT3G50110
AT3G18910
AT2G38140
AT3G12740
AT5G56260
AT3G22845
AT5G66200
AT5G38180
AT2G05755
AT1G02130
AT1G55915
AT4G32970
AT5G46890
AT2G44040
AT5G18730
AT3G56050
AT1G70480
AT1G14840
AT2G44280
AT1G78800
AT2G44525
AT1G23790
AT3G03440
AT1G52930
AT2G28380
AT2G45000
AT4G14890
AT1G48070
AT5G47070
AT5G43150
AT2G31680
AT3G03272
AT4G10620
AT3G51280
AT1G18740
AT2G19650
AT2G42750
AT5G03030
AT1G11210
AT4G35800
AT4G21610
AT1G60986
AT4G37250
AT5G10580
AT5G19560
AT5G41900
AT1G58807
AT3G16690
AT1G28660
AT1G17220
AT1G49880
AT2G34350
AT3G09032
AT4G23660
AT3G16050
AT1G21950
AT3G12680
AT3G22900
AT5G09390
AT2G30766
AT3G21480
AT5G45880
AT1G13790
AT5G42420
AT3G02360
AT2G36660
AT1G04960
```
