## Supplementary material for "A comprehensive map of preferentially located motifs reveals distinct proximal *cis*-regulatory elements in plants": TCAATGAA_containing_gene_set.txt

```
#Occurences of TCAATGAA between -17 and 25 (positions relative to the transcription start site)
#152 sequences with TCAATGAA in this interval
#0.74% of the sequences in promoter set with TCAATGAA (set with 20573 sequences)
AT5G53350
AT3G19615
AT5G04440
AT3G28900
AT1G44224
AT5G08350
AT1G17220
AT1G58380
AT5G48120
AT1G04960
AT3G06760
AT3G18910
AT1G60900
AT5G59470
AT5G10580
AT2G44370
AT2G43550
AT1G67320
AT4G14930
AT1G45248
AT2G40190
AT1G23800
AT2G28470
AT1G15570
AT5G28020
AT4G27435
AT3G11400
AT3G19930
AT5G03030
AT1G07910
AT5G06870
AT5G48970
AT1G26120
AT5G47650
AT4G35520
AT4G03110
AT1G21930
AT3G06620
AT3G50580
AT3G07060
AT1G32610
AT1G78800
AT5G57685
AT1G27045
AT3G19910
AT1G33960
AT4G24210
AT3G12740
AT2G27630
AT1G72280
AT2G31450
AT1G62250
AT1G61480
AT4G08530
AT5G56530
AT5G57810
AT5G14050
AT5G56260
AT1G29070
AT1G10850
AT3G53402
AT3G53400
AT1G76390
AT1G75350
AT1G08960
AT5G59670
AT5G40700
AT4G20110
AT3G56050
AT5G02240
AT4G35800
AT3G63000
AT5G08535
AT1G65710
AT2G18390
AT2G25660
AT1G31550
AT4G28830
AT5G64860
AT4G15640
AT1G23790
AT5G66950
AT1G76270
AT5G59180
AT2G24070
AT4G15930
AT5G54145
AT5G01290
AT2G44810
AT5G03300
AT1G59124
AT3G13882
AT2G28460
AT1G65860
AT2G05755
AT4G10620
AT5G64030
AT2G44525
AT1G18740
AT3G51280
AT1G27700
AT3G16050
AT1G67740
AT1G14700
AT5G51890
AT5G51740
AT3G54770
AT1G05870
AT3G07910
AT5G09310
AT5G09870
AT5G43150
AT5G24570
AT1G29940
AT4G28140
AT2G25650
AT5G67260
AT1G58807
AT4G37250
AT5G23750
AT5G18950
AT3G50110
AT1G72720
AT3G03272
AT3G09032
AT2G41835
AT5G18100
AT1G13790
AT1G61570
AT5G45830
AT3G04770
AT3G02360
AT4G25110
AT5G41700
AT1G28660
AT2G38320
AT1G28380
AT1G45688
AT1G53140
AT1G11790
AT4G32120
AT5G15330
AT4G30080
AT1G08310
AT1G78430
AT3G22845
AT3G56410
AT1G58602
AT4G28850
AT4G32970
AT3G04890
AT3G14230
```
