## Supplementary material for "A comprehensive map of preferentially located motifs reveals distinct proximal *cis*-regulatory elements in plants": TCAATGCC_containing_gene_set.txt

```
#Occurences of TCAATGCC between 277 and 335 (positions relative to the transcription start site)
#53 sequences with TCAATGCC in this interval
#0.26% of the sequences in promoter set with TCAATGCC (set with 20573 sequences)
AT2G20120
AT4G02760
AT2G20875
AT3G15140
AT4G10265
AT5G25780
AT2G36650
AT3G01220
AT4G04620
AT3G20155
AT2G32480
AT4G23420
AT4G16144
AT5G53650
AT3G01980
AT4G23430
AT4G01100
AT5G58390
AT1G45110
AT5G59440
AT3G01325
AT3G58850
AT2G19470
AT1G45249
AT5G56270
AT1G26450
AT3G49210
AT2G20130
AT5G06220
AT3G25520
AT1G17940
AT1G76760
AT3G47340
AT1G15480
AT5G09310
AT3G18080
AT2G18465
AT1G02305
AT5G57015
AT1G22700
AT5G63260
AT4G11190
AT4G13290
AT3G55420
AT4G14716
AT3G60190
AT5G67240
AT1G48520
AT1G80040
AT2G39310
AT5G23395
AT3G25080
AT1G48070
```
