## Supplementary material for "A comprehensive map of preferentially located motifs reveals distinct proximal *cis*-regulatory elements in plants": TCAATGTA_containing_gene_set.txt

```
#Occurences of TCAATGTA between -1 and 139 (positions relative to the transcription start site)
#282 sequences with TCAATGTA in this interval
#1.37% of the sequences in promoter set with TCAATGTA (set with 20573 sequences)
AT4G15540
AT5G02170
AT3G63490
AT2G27110
AT4G29260
AT2G40240
AT5G42330
AT1G70550
AT5G03070
AT3G29375
AT5G43630
AT3G09020
AT1G65560
AT1G67210
AT3G57290
AT1G19450
AT1G21866
AT3G07180
AT2G39725
AT1G58100
AT1G61730
AT2G02800
AT3G28210
AT5G23340
AT1G10190
AT1G65520
AT1G18190
AT4G39920
AT3G59290
AT5G16830
AT5G08000
AT3G29330
AT1G10900
AT5G56120
AT3G10500
AT5G55125
AT5G67510
AT1G74390
AT2G45410
AT3G13480
AT3G51700
AT5G50260
AT2G45610
AT4G01800
AT1G30750
AT3G27950
AT5G57640
AT1G13550
AT1G78010
AT5G44180
AT3G45490
AT4G17470
AT5G59430
AT5G50430
AT4G22550
AT5G08130
AT5G25820
AT5G07060
AT2G27580
AT4G21060
AT4G17180
AT1G13350
AT2G37690
AT4G01790
AT1G68540
AT2G42160
AT2G30720
AT1G04945
AT5G13030
AT4G04957
AT3G13800
AT3G24515
AT5G58790
AT5G24850
AT4G14380
AT3G17000
AT5G12180
AT3G51550
AT4G30845
AT5G47050
AT3G21160
AT2G20890
AT5G52430
AT2G46380
AT5G23060
AT5G49660
AT5G12940
AT3G01100
AT5G16720
AT1G01640
AT2G26760
AT4G29250
AT5G17300
AT3G07610
AT2G20900
AT5G59520
AT2G03470
AT2G38180
AT4G16430
AT3G29320
AT1G71691
AT2G41090
AT3G11100
AT4G32800
AT1G01710
AT2G06050
AT3G14050
AT3G55850
AT1G56700
AT5G25440
AT3G45980
AT5G59970
AT5G49230
AT3G21290
AT1G31790
AT1G55820
AT1G77300
AT3G22370
AT3G29240
AT5G61420
AT5G37440
AT1G74000
AT2G40765
AT1G49760
AT5G26820
AT1G14620
AT3G21840
AT2G18600
AT2G43780
AT3G13620
AT3G06760
AT4G18810
AT2G04700
AT4G10390
AT1G01580
AT1G54840
AT4G12790
AT3G13674
AT3G05650
AT4G30940
AT5G16320
AT1G60680
AT1G45230
AT2G35610
AT2G42570
AT4G25080
AT3G25900
AT2G42300
AT2G44578
AT1G05000
AT3G47930
AT4G24190
AT5G63190
AT1G80680
AT3G46830
AT4G30530
AT1G79920
AT1G63470
AT2G38270
AT2G23390
AT2G03060
AT1G11320
AT2G40120
AT1G56050
AT4G38060
AT1G05960
AT5G06980
AT2G39360
AT5G28060
AT2G37100
AT2G43900
AT4G18820
AT5G07590
AT3G23550
AT1G23360
AT5G48560
AT4G28040
AT3G16100
AT1G74470
AT4G29050
AT2G46950
AT5G39180
AT5G03900
AT4G33590
AT3G16040
AT5G42270
AT3G05910
AT5G41560
AT5G35490
AT5G09970
AT3G01750
AT2G23320
AT2G21150
AT1G05610
AT1G03103
AT1G10930
AT3G11220
AT5G65158
AT5G35525
AT5G61310
AT1G49770
AT3G04820
AT3G63500
AT1G63770
AT1G79940
AT5G61960
AT1G37130
AT2G30370
AT4G10620
AT1G70100
AT1G03350
AT4G00780
AT4G26670
AT5G23350
AT1G53520
AT3G47850
AT2G38130
AT4G00220
AT1G18180
AT5G10380
AT3G25580
AT3G26290
AT4G23290
AT5G24314
AT5G18920
AT5G51370
AT5G51950
AT3G47670
AT5G11650
AT1G17490
AT2G47700
AT5G17310
AT1G47380
AT5G38310
AT5G03530
AT5G22830
AT2G01500
AT4G00550
AT5G37010
AT3G23280
AT1G24610
AT4G08870
AT2G41380
AT3G45970
AT1G54830
AT5G62130
AT2G29525
AT3G47470
AT1G24600
AT3G03720
AT5G16880
AT1G11112
AT3G53380
AT5G18270
AT5G57740
AT2G38800
AT5G06240
AT4G19410
AT4G39040
AT1G08720
AT4G00230
AT5G56130
AT1G11110
AT3G14430
AT1G70900
AT5G55130
AT5G10930
AT3G18535
AT1G62620
AT1G73960
AT2G47650
AT5G03510
AT5G40520
AT3G04810
AT5G12870
AT1G48630
AT5G49760
AT5G13050
AT2G35930
AT4G35100
AT5G53150
AT4G28690
```
