## Supplementary material for "A comprehensive map of preferentially located motifs reveals distinct proximal *cis*-regulatory elements in plants": TCAATT_containing_gene_set.txt

```
#Occurences of TCAATT between 1 and 1 (positions relative to the transcription start site)
#90 sequences with TCAATT in this interval
#0.44% of the sequences in promoter set with TCAATT (set with 20573 sequences)
AT1G26798
AT1G72920
AT5G60160
AT2G28305
AT1G31330
AT4G14315
AT3G05390
AT1G65620
AT5G59990
AT1G68560
AT2G33860
AT1G17160
AT3G09350
AT4G21830
AT1G64520
AT5G48090
AT1G23120
AT3G05080
AT3G46900
AT1G35220
AT3G09035
AT2G38870
AT1G20110
AT1G21720
AT3G26050
AT3G61670
AT5G09480
AT1G48100
AT3G11700
AT1G76710
AT1G13380
AT5G08080
AT2G01913
AT1G56350
AT1G06148
AT5G40370
AT4G32630
AT2G32520
AT4G20440
AT1G21550
AT1G78200
AT1G02770
AT2G35980
AT1G80420
AT5G06970
AT2G44860
AT2G24050
AT1G74055
AT4G33880
AT2G23740
AT2G18700
AT2G42750
AT3G61840
AT5G35210
AT2G01570
AT1G56250
AT5G28060
AT5G25360
AT5G25060
AT3G62610
AT3G48520
AT1G11740
AT3G46450
AT3G50330
AT5G23010
AT1G52000
AT1G31460
AT1G54740
AT1G18320
AT1G08370
AT1G71220
AT2G23130
AT3G55060
AT4G28025
AT2G03667
AT2G16210
AT3G28560
AT3G10110
AT1G65410
AT1G14420
AT1G79260
AT1G16390
AT2G25737
AT3G09570
AT1G70030
AT1G60095
AT3G58990
AT5G54970
AT3G55410
AT1G54290
```
