## Supplementary material for "A comprehensive map of preferentially located motifs reveals distinct proximal *cis*-regulatory elements in plants": TCAATTA_containing_gene_set.txt

```
#Occurences of TCAATTA between 16 and 26 (positions relative to the transcription start site)
#126 sequences with TCAATTA in this interval
#0.61% of the sequences in promoter set with TCAATTA (set with 20573 sequences)
AT1G13950
AT5G42720
AT1G04520
AT4G13820
AT1G77960
AT1G29680
AT2G20900
AT1G19380
AT3G02380
AT3G11160
AT5G64660
AT3G43800
AT3G26115
AT3G13224
AT1G13750
AT5G64710
AT5G49525
AT5G06220
AT1G17820
AT5G10790
AT3G46940
AT2G40780
AT3G07610
AT5G43940
AT3G51840
AT3G44380
AT2G14680
AT5G46080
AT5G63225
AT3G14170
AT5G64370
AT1G71070
AT5G54630
AT1G14250
AT5G40960
AT4G39950
AT2G44520
AT1G41830
AT2G06255
AT1G17410
AT4G01860
AT1G70670
AT5G63595
AT5G07130
AT5G43930
AT1G68890
AT3G18710
AT3G01040
AT1G75250
AT3G26060
AT4G12735
AT5G23680
AT1G61620
AT4G17180
AT1G70650
AT1G70710
AT4G12120
AT5G59610
AT1G12370
AT3G12020
AT5G67220
AT1G49950
AT5G06350
AT1G51190
AT5G44650
AT5G55280
AT5G02920
AT1G70580
AT5G23230
AT1G29260
AT3G09820
AT5G22690
AT3G46210
AT3G56990
AT1G31710
AT3G21630
AT5G12250
AT3G52190
AT3G30460
AT1G13000
AT1G53645
AT5G49760
AT2G44080
AT3G06750
AT5G23670
AT5G48970
AT5G11380
AT5G20350
AT3G61120
AT3G60080
AT5G07780
AT1G48280
AT2G32100
AT3G22370
AT2G17440
AT1G54740
AT5G04050
AT5G24410
AT2G45560
AT1G36060
AT2G01420
AT3G28345
AT5G33390
AT2G04430
AT3G27150
AT5G35220
AT3G61830
AT4G26960
AT5G41580
AT5G43330
AT1G17200
AT5G46730
AT4G23990
AT4G10300
AT2G43730
AT2G02450
AT4G37160
AT5G54240
AT5G56860
AT1G74458
AT4G26780
AT5G67210
AT5G49020
AT4G03290
AT2G29460
AT3G15353
```
