## Supplementary material for "A comprehensive map of preferentially located motifs reveals distinct proximal *cis*-regulatory elements in plants": TCAATTAA_containing_gene_set.txt

```
#Occurences of TCAATTAA between 15 and 25 (positions relative to the transcription start site)
#44 sequences with TCAATTAA in this interval
#0.21% of the sequences in promoter set with TCAATTAA (set with 20573 sequences)
AT5G49020
AT3G18710
AT3G13224
AT3G26060
AT5G06350
AT2G02450
AT5G64660
AT3G56990
AT5G67210
AT1G71070
AT2G04430
AT5G63595
AT5G67220
AT2G45560
AT5G07780
AT5G43940
AT5G23230
AT3G12020
AT3G02640
AT2G29460
AT1G49950
AT1G68890
AT3G11160
AT5G22690
AT5G56860
AT1G48280
AT3G07610
AT4G12735
AT1G17410
AT5G12250
AT3G28345
AT5G33390
AT5G23680
AT4G26960
AT3G51840
AT4G01400
AT1G31710
AT3G22370
AT5G23670
AT5G10790
AT4G12120
AT2G44080
AT1G41830
AT5G49525
```
