## Supplementary material for "A comprehensive map of preferentially located motifs reveals distinct proximal *cis*-regulatory elements in plants": TCAATTCA_containing_gene_set.txt

```
#Occurences of TCAATTCA between -24 and 44 (positions relative to the transcription start site)
#174 sequences with TCAATTCA in this interval
#0.85% of the sequences in promoter set with TCAATTCA (set with 20573 sequences)
AT1G25145
AT5G28630
AT4G08930
AT5G35210
AT1G51080
AT5G18420
AT1G31870
AT4G39490
AT1G10820
AT4G35550
AT4G18130
AT1G55207
AT5G20160
AT1G34795
AT5G13860
AT4G18430
AT1G75840
AT4G24940
AT4G31390
AT1G67785
AT2G10931
AT4G04850
AT5G48960
AT1G25054
AT1G34825
AT5G03870
AT5G27380
AT2G36070
AT5G11600
AT1G08985
AT4G21250
AT4G36195
AT2G18910
AT5G26660
AT5G57770
AT5G02530
AT1G11925
AT2G29950
AT1G13380
AT3G28180
AT5G13825
AT5G19330
AT1G20100
AT3G56680
AT1G24793
AT3G06530
AT2G34420
AT2G28600
AT1G08470
AT1G21680
AT5G08030
AT5G66985
AT4G20860
AT5G22820
AT1G10865
AT1G54290
AT3G27150
AT4G35500
AT3G57990
AT5G57300
AT3G51160
AT1G72970
AT1G34792
AT3G19600
AT3G06980
AT2G34930
AT2G18600
AT2G19610
AT2G42910
AT3G07525
AT2G18790
AT3G09350
AT5G02520
AT1G55205
AT1G08090
AT1G29390
AT1G69485
AT5G24620
AT4G31620
AT1G31550
AT2G37025
AT1G57870
AT3G57180
AT3G44450
AT4G38630
AT1G09190
AT4G39320
AT1G67400
AT2G40610
AT5G65320
AT5G02100
AT4G26190
AT1G58030
AT5G51740
AT3G18420
AT2G06510
AT2G21180
AT3G22230
AT3G04770
AT2G39720
AT4G12990
AT3G20680
AT5G39040
AT1G11362
AT1G61730
AT1G17665
AT4G19840
AT1G72420
AT1G15100
AT1G61620
AT5G25475
AT1G53430
AT3G58090
AT3G20670
AT1G25210
AT5G11200
AT5G55220
AT3G07330
AT3G11950
AT2G37790
AT2G28305
AT1G55330
AT3G53180
AT3G61390
AT5G63150
AT5G07430
AT1G68100
AT4G11521
AT2G17500
AT1G51070
AT5G66680
AT4G12760
AT2G36130
AT5G52550
AT2G04845
AT5G64780
AT4G22790
AT1G17690
AT3G51930
AT1G23830
AT1G05120
AT2G42080
AT2G34280
AT3G17430
AT5G41360
AT3G10060
AT4G24740
AT5G54750
AT2G07725
AT1G22400
AT1G23820
AT1G76120
AT1G15690
AT4G20870
AT5G58375
AT5G52552
AT5G43920
AT2G22650
AT4G08670
AT1G23030
AT5G56260
AT4G00290
AT1G24062
AT3G10930
AT3G09770
AT5G26760
AT5G46295
AT1G08590
AT3G56410
AT5G01450
AT1G17720
AT1G24520
AT1G34830
AT1G08190
```
