## Supplementary material for "A comprehensive map of preferentially located motifs reveals distinct proximal *cis*-regulatory elements in plants": TCAATTT_containing_gene_set.txt

```
#Occurences of TCAATTT between 5 and 29 (positions relative to the transcription start site)
#436 sequences with TCAATTT in this interval
#2.12% of the sequences in promoter set with TCAATTT (set with 20573 sequences)
AT1G12110
AT5G67570
AT1G33780
AT5G45970
AT2G34900
AT1G77660
AT4G25480
AT3G03360
AT2G25910
AT4G27910
AT3G58680
AT3G25165
AT1G06290
AT5G67560
AT3G15450
AT5G16570
AT1G78850
AT2G01755
AT1G67990
AT3G20330
AT2G33385
AT1G69840
AT1G54050
AT2G43730
AT3G14067
AT4G00355
AT3G26560
AT2G28305
AT2G38870
AT2G04280
AT2G36740
AT1G20120
AT4G17190
AT2G34350
AT4G14342
AT1G02580
AT1G54380
AT4G34990
AT1G24095
AT1G51760
AT4G16280
AT1G08985
AT2G39100
AT1G29910
AT5G48030
AT2G27980
AT2G42310
AT2G28200
AT3G10040
AT3G52180
AT2G04690
AT5G20160
AT3G21810
AT3G15460
AT4G31460
AT5G09830
AT1G70200
AT1G67300
AT2G38480
AT3G20650
AT5G57280
AT3G27785
AT5G07720
AT5G01360
AT4G34310
AT5G11640
AT1G48110
AT1G01350
AT3G55480
AT1G24793
AT5G15080
AT3G30841
AT3G01085
AT4G10610
AT3G13290
AT3G28850
AT1G61667
AT2G02720
AT2G18350
AT2G37470
AT1G79130
AT1G22890
AT5G52160
AT1G30650
AT2G33860
AT3G07740
AT3G15610
AT2G36485
AT1G21640
AT5G57350
AT3G22310
AT4G11800
AT5G04330
AT5G57820
AT2G44090
AT4G02260
AT3G15590
AT1G79090
AT5G45540
AT4G24400
AT1G14370
AT4G05450
AT3G55677
AT5G64260
AT1G05400
AT5G41670
AT5G50970
AT2G29700
AT5G47080
AT5G18430
AT3G06110
AT4G27600
AT2G16380
AT2G40840
AT5G56170
AT4G23950
AT5G22650
AT2G48020
AT5G52760
AT4G20850
AT1G31990
AT5G29000
AT4G22120
AT3G47010
AT1G30795
AT4G17040
AT3G07310
AT3G20020
AT4G08300
AT2G03750
AT3G59910
AT5G64020
AT5G62360
AT4G15030
AT1G25145
AT1G07790
AT3G55770
AT4G21130
AT1G25054
AT2G14530
AT1G22410
AT4G35270
AT1G79310
AT1G53730
AT2G26990
AT3G01640
AT5G12080
AT2G40380
AT3G06640
AT5G11080
AT3G17850
AT4G39390
AT3G55330
AT3G22990
AT5G10750
AT2G43590
AT1G43580
AT1G20840
AT1G66150
AT5G63220
AT5G59240
AT4G39850
AT4G32770
AT3G17910
AT1G55450
AT3G62110
AT5G15470
AT4G04880
AT3G16260
AT1G01725
AT2G38470
AT5G18850
AT3G49960
AT4G18750
AT1G28380
AT2G21185
AT3G19740
AT1G04000
AT5G60580
AT3G18500
AT1G69440
AT2G02980
AT1G29850
AT2G47980
AT1G17190
AT4G24570
AT5G15200
AT2G34680
AT2G35710
AT3G45740
AT5G67370
AT5G15780
AT1G20640
AT3G25250
AT2G02040
AT5G04940
AT1G03710
AT2G44290
AT3G02830
AT1G49590
AT4G16162
AT3G24180
AT1G09195
AT2G43130
AT1G71440
AT2G22920
AT1G76070
AT4G38700
AT3G06200
AT1G52050
AT2G01720
AT4G30660
AT1G07390
AT5G59850
AT3G19553
AT5G46750
AT5G43130
AT1G73680
AT4G32060
AT1G71270
AT2G23680
AT2G20240
AT5G10430
AT5G02420
AT4G33780
AT3G23250
AT3G04870
AT5G43270
AT3G09490
AT2G26890
AT5G49890
AT4G33400
AT1G33140
AT5G10946
AT1G09130
AT4G12800
AT5G38290
AT1G01720
AT5G21130
AT5G26360
AT5G11310
AT2G25520
AT2G45660
AT1G26320
AT4G00080
AT2G19500
AT5G17770
AT5G41685
AT2G34310
AT2G19590
AT2G37580
AT1G75280
AT1G67840
AT2G18328
AT4G22220
AT1G04790
AT5G58780
AT4G13180
AT4G35750
AT1G62790
AT1G07750
AT5G06210
AT5G44010
AT1G64340
AT4G11270
AT2G44670
AT4G21900
AT4G14340
AT3G58140
AT3G01590
AT5G04670
AT2G20930
AT3G58050
AT5G46150
AT4G28480
AT2G34620
AT4G25580
AT1G51980
AT1G79630
AT5G26610
AT4G15890
AT2G30570
AT1G37130
AT1G13480
AT2G45695
AT1G25210
AT5G16350
AT5G04890
AT1G54210
AT3G15290
AT5G01010
AT2G40660
AT4G23790
AT3G23730
AT4G14360
AT4G32920
AT1G11180
AT4G13970
AT1G01280
AT1G68690
AT5G23190
AT1G10430
AT5G10810
AT1G63430
AT5G02620
AT4G17030
AT1G19025
AT1G31310
AT3G24690
AT5G14890
AT1G62640
AT1G75270
AT4G38650
AT1G17850
AT1G13910
AT2G26590
AT3G12260
AT1G31230
AT4G37409
AT5G62110
AT3G62170
AT2G45300
AT5G39580
AT3G42950
AT5G39790
AT1G57760
AT3G17350
AT5G10520
AT3G23980
AT5G47350
AT5G66800
AT4G15010
AT1G57680
AT1G63830
AT5G44060
AT2G30960
AT1G17240
AT1G07470
AT5G45430
AT1G13650
AT4G30290
AT4G12550
AT2G26710
AT4G38030
AT4G28485
AT4G26690
AT3G03460
AT1G08060
AT3G19820
AT5G54890
AT2G38830
AT4G05460
AT2G14100
AT1G30260
AT2G02990
AT5G03110
AT1G21480
AT1G07473
AT2G42180
AT5G22660
AT1G50830
AT1G27130
AT3G26910
AT1G07260
AT1G68780
AT3G60250
AT3G63410
AT1G28395
AT5G48290
AT1G78600
AT2G30140
AT3G03680
AT5G64420
AT4G37190
AT5G19980
AT3G23300
AT3G16480
AT4G29780
AT1G55620
AT5G26820
AT3G56020
AT1G72230
AT1G10720
AT4G30960
AT5G62290
AT4G27640
AT1G02110
AT5G60670
AT5G65320
AT5G24760
AT1G62800
AT1G08390
AT5G40410
AT4G17810
AT2G03290
AT5G07240
AT1G64090
AT2G37190
AT1G22490
AT4G24230
AT3G63060
AT5G08060
AT1G78230
AT4G09890
AT1G57820
AT3G05370
AT5G09970
AT5G48950
AT1G10920
AT3G25430
AT3G53200
AT1G20065
AT4G00330
AT3G04530
AT5G14260
AT2G32990
AT5G06910
AT3G57062
AT1G02730
AT1G78300
AT5G44690
AT1G01030
AT5G48460
AT1G05410
AT5G25820
AT1G72600
AT3G48690
AT2G31410
AT3G09890
AT5G42955
AT2G28400
AT5G52720
AT1G07970
AT3G22690
AT1G80130
AT1G64350
```
