## Supplementary material for "A comprehensive map of preferentially located motifs reveals distinct proximal *cis*-regulatory elements in plants": TCAATTTA_containing_gene_set.txt

```
#Occurences of TCAATTTA between -17 and 19 (positions relative to the transcription start site)
#110 sequences with TCAATTTA in this interval
#0.53% of the sequences in promoter set with TCAATTTA (set with 20573 sequences)
AT3G06930
AT5G10750
AT3G17570
AT4G23950
AT1G32900
AT4G25580
AT1G26798
AT4G30660
AT1G19835
AT5G59530
AT5G09830
AT3G23730
AT4G20850
AT2G22420
AT1G22890
AT1G33780
AT2G28305
AT3G05727
AT1G09520
AT3G53860
AT3G12260
AT4G21130
AT5G24520
AT5G47960
AT3G09020
AT4G34500
AT5G08565
AT1G02110
AT5G04330
AT5G24760
AT1G29720
AT3G24180
AT3G17910
AT5G25820
AT3G23980
AT5G58780
AT1G30795
AT5G41670
AT5G56650
AT2G04690
AT2G39030
AT3G01590
AT5G57630
AT5G13330
AT2G43590
AT1G11765
AT4G12800
AT1G22930
AT4G25480
AT5G46750
AT1G66150
AT1G55020
AT5G47310
AT5G58770
AT4G28430
AT5G15080
AT1G01725
AT4G13970
AT2G20562
AT3G54410
AT5G15780
AT3G03680
AT5G06910
AT1G70030
AT4G00770
AT4G00330
AT3G06640
AT5G51970
AT4G17030
AT2G28410
AT1G72490
AT1G62790
AT5G23010
AT1G69840
AT1G04440
AT1G10920
AT2G22920
AT5G47350
AT5G02620
AT4G17190
AT1G14370
AT1G08315
AT1G51760
AT3G23560
AT2G47230
AT4G18100
AT4G02360
AT1G29730
AT2G18328
AT4G35270
AT5G15470
AT3G50330
AT1G23010
AT5G48290
AT4G31460
AT2G20240
AT1G30260
AT3G19710
AT2G25150
AT1G20120
AT3G16260
AT5G44560
AT5G16350
AT4G27230
AT4G12550
AT5G57030
AT3G45740
AT3G03360
AT4G10140
AT5G18430
```
