## Supplementary material for "A comprehensive map of preferentially located motifs reveals distinct proximal *cis*-regulatory elements in plants": TCACAA_containing_gene_set.txt

```
#Occurences of TCACAA between -3 and 3 (positions relative to the transcription start site)
#234 sequences with TCACAA in this interval
#1.14% of the sequences in promoter set with TCACAA (set with 20573 sequences)
AT2G30580
AT1G17070
AT4G30150
AT5G26790
AT5G47080
AT3G09250
AT1G20350
AT3G13677
AT3G50440
AT3G01590
AT1G21880
AT5G63620
AT1G23000
AT4G21745
AT1G60490
AT1G70280
AT1G78140
AT4G16400
AT5G11090
AT1G79880
AT3G48420
AT1G53180
AT2G02390
AT1G79870
AT5G50840
AT5G05830
AT4G02650
AT1G76750
AT2G01630
AT2G40940
AT2G35635
AT5G54095
AT3G44010
AT3G49150
AT1G13930
AT5G60570
AT1G06420
AT2G40360
AT1G64950
AT5G56890
AT3G10760
AT2G37710
AT3G02300
AT5G02190
AT3G03360
AT3G48560
AT4G23350
AT5G12420
AT4G10170
AT2G30395
AT4G19420
AT3G45750
AT5G38310
AT4G14420
AT5G26050
AT1G49650
AT1G54520
AT2G28890
AT3G52640
AT2G39800
AT5G67540
AT5G56460
AT2G30930
AT4G23610
AT1G60160
AT5G57630
AT3G12630
AT2G17780
AT1G61720
AT2G31020
AT1G23840
AT2G39795
AT1G71820
AT5G08040
AT3G17940
AT3G13450
AT5G55610
AT4G29310
AT1G07080
AT4G01900
AT1G02110
AT4G26700
AT2G47690
AT2G27880
AT3G01820
AT3G28880
AT4G35080
AT5G01890
AT2G28250
AT5G42010
AT4G25090
AT3G62720
AT3G47440
AT4G37470
AT5G10280
AT3G51220
AT4G22758
AT1G28050
AT4G27340
AT4G08670
AT1G15215
AT5G24120
AT1G76860
AT3G47470
AT2G39805
AT3G04150
AT1G71110
AT3G15358
AT4G33540
AT2G28240
AT2G02170
AT4G36890
AT1G66160
AT3G09230
AT1G21910
AT1G24100
AT1G01170
AT1G10360
AT2G38800
AT3G09030
AT4G38600
AT2G47920
AT1G35400
AT5G04890
AT1G79710
AT4G14710
AT2G24970
AT2G43030
AT4G12005
AT4G12240
AT1G08450
AT5G26740
AT5G03340
AT4G25840
AT4G23820
AT1G69760
AT4G27000
AT4G20390
AT2G28020
AT5G38600
AT1G19120
AT1G69500
AT2G02480
AT5G62260
AT5G15640
AT2G25530
AT1G72180
AT3G55910
AT2G47330
AT3G44200
AT3G25640
AT1G27752
AT5G21020
AT5G03540
AT1G19640
AT1G16490
AT1G16690
AT1G10450
AT3G06140
AT4G36940
AT5G46850
AT1G63970
AT5G43910
AT2G30390
AT4G35950
AT4G23170
AT4G17470
AT3G26960
AT5G54180
AT5G12040
AT1G76920
AT3G19100
AT5G43060
AT1G03700
AT5G05560
AT4G34990
AT4G29720
AT1G34210
AT4G17810
AT1G12540
AT2G19740
AT1G13060
AT3G25790
AT3G11280
AT3G61090
AT1G67470
AT5G41590
AT1G07290
AT5G48240
AT5G12360
AT3G49410
AT3G08680
AT1G03740
AT4G01410
AT4G34720
AT2G03200
AT5G63780
AT1G27030
AT1G30680
AT4G30560
AT3G12410
AT1G03250
AT4G08360
AT5G08370
AT5G12900
AT2G44540
AT5G10200
AT1G52920
AT5G05330
AT5G30490
AT2G41010
AT3G53930
AT1G50630
AT4G20910
AT1G77410
AT3G49770
AT1G23710
AT3G07500
AT1G02870
AT3G11660
AT1G06060
AT4G03150
AT1G76952
AT3G26230
AT3G02120
AT5G23570
AT3G53350
AT1G64750
AT2G33370
AT5G61540
AT1G78340
AT5G51260
AT1G34360
AT1G26680
```
