## Supplementary material for "A comprehensive map of preferentially located motifs reveals distinct proximal *cis*-regulatory elements in plants": TCACAAAT_containing_gene_set.txt

```
#Occurences of TCACAAAT between -132 and 2 (positions relative to the transcription start site)
#347 sequences with TCACAAAT in this interval
#1.69% of the sequences in promoter set with TCACAAAT (set with 20573 sequences)
AT3G09850
AT2G40935
AT2G44530
AT1G12600
AT4G14380
AT5G66850
AT4G28690
AT2G14660
AT2G13690
AT1G09200
AT3G28970
AT2G25580
AT4G36195
AT1G72416
AT5G21100
AT1G72610
AT5G55730
AT3G54270
AT5G04240
AT5G38560
AT2G29450
AT1G05070
AT1G58300
AT4G17410
AT4G13280
AT2G27420
AT3G23750
AT1G76860
AT3G09840
AT4G16120
AT1G19880
AT3G50930
AT2G46360
AT2G20900
AT4G17800
AT3G13920
AT4G37682
AT1G69970
AT1G54520
AT1G29750
AT1G08900
AT1G69280
AT5G04950
AT3G18200
AT3G28270
AT3G47820
AT2G41500
AT2G26470
AT3G46830
AT1G14510
AT1G54040
AT2G27090
AT1G76580
AT1G64770
AT2G48110
AT1G23980
AT2G19490
AT1G31240
AT3G60480
AT1G19320
AT3G33520
AT1G32740
AT5G62980
AT5G02600
AT3G49570
AT1G48920
AT2G40940
AT4G35080
AT1G17750
AT2G30260
AT5G63550
AT1G80060
AT1G09794
AT5G52180
AT1G49580
AT5G65040
AT3G28790
AT5G60620
AT4G35090
AT5G47060
AT1G68070
AT5G54530
AT3G18630
AT1G07360
AT2G34410
AT1G72390
AT3G02670
AT2G03370
AT3G11400
AT5G54145
AT3G12280
AT5G05610
AT1G74440
AT4G29330
AT1G54170
AT2G20950
AT1G47230
AT1G75350
AT1G74880
AT3G24770
AT5G62690
AT1G01950
AT3G05741
AT1G19190
AT2G34970
AT1G20320
AT5G16990
AT3G50570
AT3G28600
AT1G61795
AT4G28180
AT4G25680
AT5G46640
AT4G11740
AT2G31170
AT1G53050
AT5G09660
AT3G20450
AT4G35390
AT5G19300
AT3G07750
AT1G22640
AT3G19740
AT2G22170
AT3G50440
AT5G47110
AT1G71160
AT2G45610
AT4G10300
AT2G41010
AT2G26260
AT2G23350
AT1G53180
AT3G04150
AT5G45320
AT3G51800
AT1G01060
AT1G02220
AT5G35320
AT3G07760
AT3G48510
AT2G42140
AT1G76100
AT5G25950
AT2G35660
AT3G52730
AT2G46400
AT1G71820
AT5G53150
AT5G16980
AT1G22160
AT4G29350
AT5G50335
AT5G23230
AT3G10920
AT1G31120
AT3G15120
AT3G22470
AT1G62960
AT4G40000
AT4G29620
AT5G14070
AT3G52580
AT5G26340
AT5G18770
AT5G14700
AT4G16380
AT2G45070
AT5G56610
AT5G11870
AT3G18270
AT3G15358
AT1G64950
AT1G75335
AT1G17220
AT5G59305
AT1G24560
AT1G35260
AT4G19430
AT5G39080
AT5G61310
AT5G44170
AT5G05330
AT2G41940
AT1G26810
AT5G41470
AT3G01516
AT4G00530
AT1G78870
AT3G61890
AT3G07690
AT5G14680
AT2G24570
AT1G30070
AT3G12270
AT1G71696
AT4G32020
AT5G48790
AT3G61630
AT4G02650
AT1G31820
AT5G06160
AT3G44550
AT1G78230
AT1G64860
AT5G23670
AT4G24130
AT1G72020
AT2G16990
AT1G08450
AT3G01790
AT5G12430
AT1G25083
AT1G16960
AT3G45830
AT5G37550
AT5G15840
AT2G25530
AT5G53800
AT3G57280
AT1G53910
AT1G65960
AT5G08460
AT5G26570
AT1G64280
AT4G22670
AT2G02800
AT1G74120
AT5G48180
AT2G24780
AT5G47450
AT5G14240
AT5G12900
AT4G26790
AT1G19170
AT2G22122
AT3G13960
AT1G55150
AT5G62110
AT3G09210
AT1G15415
AT5G52760
AT4G13170
AT1G74080
AT2G07180
AT5G13400
AT1G16905
AT4G36750
AT1G68830
AT1G18550
AT3G59470
AT5G62090
AT5G23340
AT5G28900
AT3G51330
AT3G12610
AT1G67470
AT3G14075
AT1G68350
AT2G01970
AT3G28210
AT5G04440
AT1G51100
AT1G08370
AT4G14385
AT3G23530
AT1G62045
AT4G18230
AT1G27030
AT3G19960
AT5G64140
AT2G02860
AT5G40880
AT1G76850
AT2G40590
AT3G57300
AT1G02960
AT5G43060
AT2G23810
AT4G24460
AT2G40360
AT3G06530
AT5G09978
AT1G29880
AT5G24790
AT3G50700
AT1G26300
AT3G54780
AT5G53810
AT5G09350
AT3G05936
AT1G76010
AT5G38640
AT3G61210
AT1G08920
AT5G07070
AT5G47080
AT3G15010
AT2G39980
AT1G32790
AT5G06710
AT1G28960
AT5G38600
AT5G61000
AT3G10260
AT5G43130
AT5G65840
AT4G33650
AT3G07100
AT4G22980
AT4G17500
AT1G03870
AT3G22760
AT3G19160
AT1G56680
AT1G71960
AT1G67150
AT4G31050
AT3G26630
AT2G21150
AT5G22040
AT2G02480
AT5G21430
AT3G10500
AT2G38540
AT1G63240
AT2G30750
AT2G43261
AT1G68520
AT1G75360
AT1G70090
AT1G62040
AT3G18780
AT5G61820
AT1G51700
AT3G17940
AT5G62470
AT5G14690
AT2G25920
AT4G19020
AT5G17000
AT5G30490
AT1G52730
AT1G03055
AT3G08950
AT3G25480
AT4G13130
```
