## Supplementary material for "A comprehensive map of preferentially located motifs reveals distinct proximal *cis*-regulatory elements in plants": TCACAAGC_containing_gene_set.txt

```
#Occurences of TCACAAGC between 182 and 311 (positions relative to the transcription start site)
#148 sequences with TCACAAGC in this interval
#0.72% of the sequences in promoter set with TCACAAGC (set with 20573 sequences)
AT3G48210
AT2G43270
AT1G52780
AT3G10020
AT5G18680
AT3G61280
AT2G43490
AT4G02200
AT5G51570
AT2G30910
AT3G07780
AT1G68830
AT1G16920
AT3G61290
AT3G50770
AT5G14090
AT4G20300
AT1G73660
AT5G47310
AT1G62130
AT4G30120
AT2G18680
AT3G57520
AT4G30470
AT1G77370
AT1G06120
AT5G13580
AT3G11670
AT5G43830
AT1G67960
AT1G77690
AT3G61980
AT5G49160
AT1G54290
AT5G54370
AT3G06480
AT5G05740
AT2G40240
AT5G14990
AT4G20140
AT5G06460
AT5G13850
AT5G62950
AT3G18190
AT2G30140
AT5G24100
AT3G01450
AT5G59380
AT2G32810
AT5G63540
AT5G22340
AT2G13295
AT2G25740
AT3G49170
AT1G64530
AT5G13450
AT3G44750
AT2G41170
AT1G06440
AT5G44580
AT1G19320
AT2G20515
AT4G36430
AT5G01640
AT2G18670
AT4G27600
AT2G02960
AT2G17370
AT3G56550
AT2G20180
AT3G44860
AT4G17990
AT5G21960
AT1G12020
AT1G06750
AT1G53290
AT1G01320
AT4G28580
AT4G24020
AT5G07900
AT1G30650
AT4G09850
AT1G23900
AT1G65000
AT1G61620
AT3G51160
AT1G69010
AT4G14905
AT5G56290
AT2G24590
AT1G73920
AT4G06599
AT1G25280
AT5G60150
AT4G35987
AT1G49390
AT4G35870
AT4G16420
AT3G60245
AT3G07170
AT1G67580
AT4G21450
AT1G73760
AT2G41050
AT4G27130
AT5G23530
AT4G31240
AT3G60660
AT5G54510
AT3G47370
AT1G06090
AT4G36440
AT5G24260
AT3G13860
AT1G75410
AT5G55720
AT3G54620
AT2G43480
AT1G24062
AT1G22220
AT5G41890
AT4G09160
AT2G21860
AT2G32480
AT3G45980
AT5G09810
AT4G22340
AT3G18800
AT3G22740
AT2G36485
AT5G60730
AT5G10520
AT3G49840
AT1G74850
AT4G27180
AT2G43960
AT2G36230
AT2G31430
AT2G34160
AT3G52860
AT3G13720
AT2G42730
AT1G33280
AT1G16460
AT4G01575
AT1G61575
AT3G27670
AT2G45600
```
