## Supplementary material for "A comprehensive map of preferentially located motifs reveals distinct proximal *cis*-regulatory elements in plants": TCACAGTC_containing_gene_set.txt

```
#Occurences of TCACAGTC between 290 and 415 (positions relative to the transcription start site)
#104 sequences with TCACAGTC in this interval
#0.51% of the sequences in promoter set with TCACAGTC (set with 20573 sequences)
AT5G01520
AT3G01520
AT5G10910
AT5G53930
AT5G55750
AT1G25472
AT3G63540
AT2G19950
AT1G20030
AT1G56553
AT1G03590
AT1G10700
AT1G53750
AT4G10550
AT4G21020
AT5G43180
AT3G53430
AT1G08210
AT4G17880
AT2G17870
AT1G31540
AT4G27320
AT3G07220
AT2G22910
AT1G72690
AT4G28180
AT2G46110
AT3G05730
AT5G20350
AT1G69570
AT2G46375
AT3G08630
AT5G65970
AT2G43130
AT4G14160
AT2G19580
AT1G64850
AT1G25470
AT5G67300
AT3G63520
AT3G16510
AT3G02710
AT3G01500
AT3G46280
AT5G17780
AT1G14688
AT4G19140
AT3G13229
AT1G01900
AT5G57260
AT2G22520
AT5G28740
AT1G02880
AT3G22690
AT4G33650
AT1G53400
AT4G13690
AT5G58550
AT2G22040
AT3G26560
AT1G22600
AT1G67190
AT2G22760
AT5G59120
AT1G32960
AT5G15280
AT1G66730
AT1G08065
AT3G62700
AT2G14255
AT1G10170
AT3G05690
AT1G69550
AT1G18265
AT4G25620
AT2G23140
AT2G27080
AT3G15990
AT2G41560
AT3G11130
AT3G26600
AT1G47270
AT4G02510
AT2G32400
AT3G26570
AT3G60260
AT5G58670
AT1G22410
AT4G39980
AT3G08640
AT5G19960
AT1G20980
AT3G60290
AT5G54580
AT3G09780
AT3G22980
AT2G02760
AT1G22015
AT1G64670
AT1G01320
AT5G23360
AT5G39865
AT3G06380
AT2G43370
```
