## Supplementary material for "A comprehensive map of preferentially located motifs reveals distinct proximal *cis*-regulatory elements in plants": TCACATT_containing_gene_set.txt

```
#Occurences of TCACATT between -31 and 80 (positions relative to the transcription start site)
#786 sequences with TCACATT in this interval
#3.82% of the sequences in promoter set with TCACATT (set with 20573 sequences)
AT5G14850
AT4G19020
AT4G18240
AT5G05060
AT5G63460
AT2G40113
AT4G10270
AT2G20560
AT3G23790
AT5G22130
AT5G23910
AT2G25760
AT5G18850
AT1G78610
AT1G45474
AT4G10280
AT1G15870
AT3G06440
AT2G16280
AT3G55605
AT5G66120
AT3G51490
AT5G55620
AT5G53320
AT5G45920
AT3G55990
AT4G13195
AT5G02590
AT4G11420
AT1G37130
AT5G15650
AT1G12200
AT1G15400
AT3G60660
AT4G31990
AT5G27450
AT5G59220
AT4G20760
AT2G25450
AT2G41330
AT2G43261
AT2G35910
AT5G24650
AT1G09730
AT5G07370
AT1G07660
AT1G12430
AT1G05200
AT2G33560
AT1G75900
AT4G09760
AT4G35830
AT4G24690
AT3G60245
AT1G70840
AT1G75580
AT3G04490
AT2G39030
AT2G15390
AT2G44460
AT1G05020
AT5G07960
AT3G45760
AT2G19080
AT3G62360
AT4G28430
AT5G24920
AT5G04360
AT1G13480
AT1G55490
AT1G09010
AT2G31750
AT4G29040
AT2G23910
AT5G12170
AT5G15440
AT4G03550
AT1G17080
AT2G28105
AT5G19590
AT1G79820
AT5G15800
AT2G46200
AT4G39490
AT2G01170
AT1G45688
AT1G12320
AT3G60070
AT1G23490
AT1G76705
AT2G17990
AT4G24160
AT1G61420
AT2G27740
AT2G44840
AT4G09750
AT4G39030
AT3G50470
AT5G41460
AT4G32208
AT1G06870
AT1G21690
AT4G24100
AT5G55810
AT5G04940
AT5G02600
AT5G15450
AT5G12210
AT2G02860
AT1G25420
AT2G14830
AT5G18690
AT1G09625
AT4G23340
AT5G52975
AT2G43980
AT3G06680
AT3G53520
AT1G05810
AT4G21380
AT1G17550
AT1G71160
AT4G09450
AT3G17700
AT4G20890
AT4G28010
AT3G52880
AT3G07440
AT1G23310
AT1G14700
AT5G40460
AT2G36830
AT5G64180
AT2G47730
AT3G11591
AT5G58800
AT1G15580
AT5G41940
AT4G29870
AT2G36740
AT5G60680
AT5G59710
AT1G68585
AT1G11400
AT3G45900
AT1G55475
AT3G51320
AT1G10747
AT3G43930
AT2G13370
AT4G21340
AT3G16630
AT3G58570
AT2G33800
AT2G35710
AT4G13040
AT4G32000
AT2G27900
AT2G41920
AT1G52343
AT2G27160
AT1G76010
AT5G20410
AT5G14690
AT1G26665
AT1G08510
AT4G26760
AT1G13370
AT4G15910
AT1G52310
AT2G39210
AT1G43640
AT5G10946
AT1G10130
AT3G47640
AT5G51220
AT1G16000
AT5G15320
AT4G02140
AT1G22530
AT4G16460
AT1G52380
AT4G26610
AT1G10460
AT1G04985
AT2G05755
AT1G80070
AT1G32520
AT1G74640
AT2G34250
AT4G17740
AT1G24470
AT2G01890
AT5G44200
AT1G26840
AT4G15760
AT5G43860
AT4G09810
AT3G01340
AT5G16500
AT2G18960
AT1G21670
AT3G24200
AT1G14210
AT2G47550
AT2G19560
AT4G28160
AT2G41140
AT5G67160
AT1G71150
AT3G11480
AT4G34260
AT3G61180
AT3G25655
AT1G80560
AT2G01220
AT5G39320
AT3G19020
AT3G47836
AT5G62570
AT1G78050
AT5G59010
AT1G01360
AT2G13820
AT1G35210
AT1G21830
AT1G13060
AT3G10080
AT2G24030
AT5G62790
AT2G19490
AT5G49990
AT1G04550
AT1G27210
AT1G05360
AT1G01840
AT2G01008
AT2G43460
AT1G72060
AT3G48100
AT4G31890
AT5G10940
AT4G39550
AT1G72770
AT1G76230
AT2G36710
AT2G43280
AT4G20040
AT2G26210
AT4G28020
AT3G43430
AT5G27680
AT5G63850
AT5G08250
AT4G28397
AT4G18230
AT4G32551
AT1G34780
AT5G52960
AT3G29680
AT4G21120
AT1G68552
AT2G31890
AT5G35450
AT2G36500
AT2G29370
AT5G15250
AT5G01520
AT1G35670
AT2G18910
AT5G41350
AT2G23120
AT2G37770
AT5G42590
AT2G36060
AT4G27320
AT1G34770
AT5G10010
AT3G11760
AT4G13266
AT3G46010
AT3G18850
AT5G53300
AT3G23690
AT4G29050
AT1G30825
AT5G44790
AT5G65685
AT5G22460
AT3G53160
AT3G12100
AT2G03260
AT4G07825
AT4G21540
AT1G54460
AT1G06510
AT5G23870
AT5G11960
AT1G05690
AT2G35800
AT4G36470
AT5G60540
AT1G73000
AT3G19400
AT1G12480
AT1G55670
AT2G03550
AT5G06480
AT1G22260
AT2G22740
AT3G22190
AT1G67520
AT4G12545
AT2G47770
AT5G56710
AT1G32230
AT3G08760
AT5G50760
AT5G22750
AT1G31310
AT4G17730
AT1G57765
AT5G38310
AT2G23930
AT1G67890
AT3G11270
AT2G28110
AT5G40690
AT4G02500
AT4G15090
AT1G53635
AT4G18596
AT1G09995
AT1G32700
AT3G13550
AT3G61090
AT1G79850
AT3G25420
AT5G66750
AT4G23790
AT3G43920
AT4G00355
AT5G66010
AT3G21510
AT3G13050
AT1G48560
AT5G04900
AT1G75560
AT3G54890
AT1G68410
AT4G35910
AT4G11410
AT4G20030
AT5G12350
AT2G18020
AT2G43570
AT2G02170
AT5G20400
AT5G45910
AT5G03370
AT1G59218
AT1G69588
AT2G04300
AT3G26840
AT4G10570
AT1G48840
AT1G74780
AT1G16680
AT2G04390
AT1G25280
AT3G48740
AT3G06790
AT3G10690
AT1G22275
AT5G38300
AT2G10931
AT4G29060
AT5G17460
AT2G15610
AT1G07930
AT2G47050
AT1G36340
AT3G22680
AT4G30950
AT3G54170
AT4G15700
AT1G51700
AT4G27420
AT1G44890
AT4G17490
AT5G63870
AT1G68520
AT3G29350
AT1G60790
AT3G17240
AT3G13510
AT1G66320
AT4G09490
AT5G06320
AT3G61080
AT2G40120
AT1G58430
AT2G33835
AT1G17850
AT3G03090
AT4G22753
AT4G34138
AT3G46280
AT2G42540
AT2G45110
AT3G24190
AT3G14270
AT1G33600
AT4G34215
AT3G02340
AT5G15630
AT5G64580
AT2G45970
AT3G47295
AT1G27930
AT2G48010
AT1G75450
AT3G51480
AT1G61860
AT4G14040
AT1G29920
AT2G40240
AT2G25000
AT4G07950
AT1G16270
AT3G52360
AT4G24500
AT3G12200
AT5G59520
AT1G52370
AT5G09590
AT3G17410
AT2G37210
AT5G22000
AT2G25735
AT4G09970
AT1G31480
AT4G24670
AT5G10020
AT1G80620
AT3G19430
AT4G02740
AT5G22310
AT1G02360
AT3G60360
AT1G49450
AT3G61360
AT5G04180
AT3G50990
AT1G78210
AT1G66210
AT1G06000
AT5G54050
AT1G17070
AT4G36690
AT5G11560
AT1G24480
AT4G22190
AT4G21480
AT4G26190
AT5G17050
AT3G44450
AT4G08910
AT4G01710
AT3G53030
AT2G21490
AT3G20410
AT1G04520
AT1G69390
AT1G10220
AT5G39760
AT5G18290
AT2G32340
AT2G25700
AT2G47400
AT2G32970
AT3G44940
AT5G61820
AT2G03620
AT1G18520
AT3G12610
AT5G03170
AT4G13770
AT5G07530
AT1G31840
AT4G18360
AT2G15042
AT1G72690
AT3G14410
AT4G33985
AT2G26740
AT3G25500
AT3G23175
AT1G64750
AT1G77300
AT3G47965
AT3G01930
AT5G56190
AT1G72416
AT4G10810
AT2G23200
AT2G41940
AT4G21910
AT1G70550
AT4G24010
AT3G22120
AT5G46690
AT5G54650
AT3G60820
AT1G11240
AT3G27820
AT2G42860
AT1G67360
AT5G42860
AT3G12820
AT1G03870
AT3G19950
AT3G49350
AT4G37330
AT3G44780
AT1G48570
AT4G37700
AT2G19970
AT2G29900
AT5G65840
AT5G55490
AT5G60840
AT4G32140
AT1G64550
AT4G15260
AT1G03010
AT4G26270
AT5G06690
AT2G44050
AT3G47300
AT5G64780
AT1G07020
AT2G15780
AT4G17895
AT1G03220
AT2G37050
AT4G02810
AT2G29770
AT1G68550
AT3G19508
AT2G43510
AT4G01120
AT1G15820
AT2G38720
AT5G67090
AT4G12750
AT1G61030
AT4G25670
AT3G17660
AT4G20390
AT4G09980
AT1G02000
AT5G61500
AT3G10700
AT2G19260
AT5G16230
AT3G10910
AT3G19800
AT3G10525
AT1G80550
AT3G25140
AT5G53590
AT1G76920
AT3G26750
AT3G21430
AT5G26667
AT2G13295
AT3G24510
AT3G14260
AT3G57710
AT5G10270
AT5G65540
AT4G32110
AT2G43560
AT2G16570
AT1G10750
AT1G72920
AT1G53320
AT1G09000
AT5G02420
AT4G13000
AT4G08520
AT5G67420
AT3G56270
AT4G02100
AT4G24060
AT1G35180
AT5G22560
AT2G40730
AT4G17085
AT1G67030
AT4G21865
AT5G62630
AT3G10912
AT3G47910
AT4G18600
AT5G15240
AT3G01920
AT5G06380
AT5G58000
AT4G21410
AT2G35690
AT3G01370
AT5G63225
AT5G02490
AT2G20810
AT4G26220
AT4G12730
AT5G01170
AT4G35160
AT5G07080
AT4G33360
AT4G31290
AT5G58790
AT4G25672
AT5G18980
AT2G35780
AT5G08520
AT5G20730
AT5G54380
AT3G04210
AT5G53588
AT1G72510
AT4G04320
AT5G47630
AT2G20440
AT3G53990
AT3G11690
AT4G31370
AT2G43580
AT3G19510
AT2G46780
AT2G48075
AT5G03160
AT1G15430
AT3G14280
AT4G03290
AT1G58270
AT4G15540
AT3G61610
AT3G09180
AT5G23950
AT4G22750
AT3G13320
AT2G32850
AT4G24015
AT3G47890
AT5G25790
AT5G44600
AT5G65790
AT1G53050
AT5G47310
AT2G16586
AT3G62540
AT4G37920
AT3G57260
AT1G50410
AT2G45030
AT5G13825
AT5G57685
AT1G18860
AT5G01470
AT5G13730
AT4G11060
AT1G35140
AT2G15910
AT2G22610
AT4G25290
AT4G24420
AT2G01260
AT2G17305
AT5G65550
AT4G36980
AT5G11710
AT2G15970
AT5G52810
AT4G39940
AT5G41650
AT1G69490
AT5G52520
AT3G05350
AT3G22090
AT4G10330
AT5G51870
AT1G58848
AT3G52570
AT5G20550
AT3G56140
AT1G61550
AT1G78000
AT4G21320
AT2G19990
AT5G48910
AT1G67090
AT5G10030
AT2G15695
AT1G58340
AT1G15810
AT5G62000
AT2G36260
AT1G44960
AT2G25790
AT2G24330
AT5G19980
AT1G33080
AT1G28330
AT3G19370
AT5G06800
AT5G11412
AT1G27330
AT2G26350
AT5G01100
AT3G46450
AT5G48870
AT3G61410
AT5G15210
AT1G67350
AT5G18440
AT1G77400
AT3G12170
AT4G18590
AT4G33355
AT5G16990
AT2G31840
AT4G17090
AT5G08660
AT3G05937
AT3G16110
AT2G05920
AT5G25260
AT5G23270
AT1G55760
AT1G24267
AT1G53035
AT5G64460
AT1G07010
AT5G42750
AT3G19810
AT2G22620
AT1G78060
AT1G69620
AT4G11850
AT1G05205
AT4G21970
AT3G61620
AT2G21510
AT5G48655
AT4G08920
AT4G35350
AT5G23810
AT3G15140
AT3G01940
AT2G42190
AT1G65720
AT3G50750
AT4G22540
AT2G17290
AT5G47635
AT1G11720
AT5G05790
AT4G09090
AT5G60210
AT3G57440
AT5G05740
AT2G21320
AT3G23400
AT2G43550
AT1G06720
AT1G07745
AT1G12064
AT5G54590
AT2G40690
AT4G17250
AT4G11211
AT2G22630
AT2G32260
```
