## Supplementary material for "A comprehensive map of preferentially located motifs reveals distinct proximal *cis*-regulatory elements in plants": TCACCCG_containing_gene_set.txt

```
#Occurences of TCACCCG between 315 and 386 (positions relative to the transcription start site)
#77 sequences with TCACCCG in this interval
#0.37% of the sequences in promoter set with TCACCCG (set with 20573 sequences)
AT4G14615
AT3G46650
AT5G27030
AT5G53490
AT3G19780
AT2G41950
AT5G50820
AT3G06360
AT1G31770
AT5G38710
AT5G38280
AT4G11120
AT3G19240
AT3G05510
AT5G22550
AT1G43800
AT3G59010
AT1G76070
AT1G62190
AT1G60095
AT5G39100
AT5G66110
AT3G17010
AT2G32460
AT2G11810
AT1G13195
AT4G24290
AT4G25230
AT2G23755
AT4G30060
AT4G18370
AT4G12460
AT3G10770
AT4G30140
AT5G60600
AT1G12290
AT5G47390
AT3G45730
AT5G52120
AT1G28330
AT2G07681
AT2G23050
AT5G06380
AT2G31300
AT3G51940
AT2G23610
AT5G51980
AT5G59810
AT3G52525
AT3G21090
AT1G30380
AT2G19710
AT3G14415
AT2G40540
AT2G32430
AT2G28140
AT1G73750
AT5G62340
AT5G63240
AT1G12220
AT1G48195
AT3G52230
AT1G79670
AT2G25920
AT3G11720
AT1G03130
AT4G23730
AT5G05850
AT2G35060
AT3G18290
AT2G46040
AT1G36060
AT1G75370
AT1G54500
AT4G14350
AT5G15170
AT3G46660
```
