## Supplementary material for "A comprehensive map of preferentially located motifs reveals distinct proximal *cis*-regulatory elements in plants": TCACCCGA_containing_gene_set.txt

```
#Occurences of TCACCCGA between 302 and 381 (positions relative to the transcription start site)
#28 sequences with TCACCCGA in this interval
#0.14% of the sequences in promoter set with TCACCCGA (set with 20573 sequences)
AT2G23755
AT1G31770
AT3G46650
AT2G39330
AT5G66110
AT2G31300
AT5G15170
AT5G62340
AT3G17010
AT1G79670
AT3G46660
AT2G25920
AT5G59810
AT5G50820
AT1G36060
AT4G14615
AT5G38280
AT3G05510
AT5G53490
AT1G03130
AT4G12460
AT2G23610
AT5G16540
AT1G48195
AT3G11720
AT5G47390
AT2G11810
AT2G32460
```
