## Supplementary material for "A comprehensive map of preferentially located motifs reveals distinct proximal *cis*-regulatory elements in plants": TCACCTGG_containing_gene_set.txt

```
#Occurences of TCACCTGG between 263 and 405 (positions relative to the transcription start site)
#52 sequences with TCACCTGG in this interval
#0.25% of the sequences in promoter set with TCACCTGG (set with 20573 sequences)
AT4G38600
AT2G43680
AT2G26330
AT5G55040
AT4G16130
AT4G17280
AT3G02670
AT4G39860
AT3G61410
AT5G11700
AT1G67420
AT3G17390
AT4G39150
AT5G58575
AT2G27370
AT1G06310
AT3G43920
AT1G08970
AT3G08890
AT1G48200
AT1G70830
AT1G02500
AT1G14570
AT5G08710
AT2G44760
AT2G47010
AT5G20165
AT1G78915
AT3G08900
AT1G17540
AT5G52480
AT5G53450
AT3G09890
AT2G35370
AT2G28430
AT3G12680
AT5G14800
AT3G20280
AT3G56460
AT1G77630
AT5G65470
AT1G26930
AT4G31210
AT5G39500
AT3G03470
AT2G41020
AT2G25850
AT2G39640
AT2G37570
AT1G62980
AT5G39940
AT1G32470
```
