## Supplementary material for "A comprehensive map of preferentially located motifs reveals distinct proximal *cis*-regulatory elements in plants": TCACGAGC_containing_gene_set.txt

```
#Occurences of TCACGAGC between 223 and 333 (positions relative to the transcription start site)
#70 sequences with TCACGAGC in this interval
#0.34% of the sequences in promoter set with TCACGAGC (set with 20573 sequences)
AT2G24220
AT4G24740
AT1G61093
AT4G29180
AT3G27660
AT1G64740
AT5G62630
AT4G18395
AT3G08890
AT3G52220
AT3G09090
AT1G29395
AT2G03667
AT4G16340
AT1G05200
AT1G76300
AT5G64980
AT1G80090
AT1G14950
AT4G29100
AT2G32290
AT1G61095
AT1G59590
AT3G49470
AT4G34600
AT5G24655
AT4G32720
AT3G14060
AT3G52880
AT1G54140
AT5G42230
AT3G03600
AT1G04140
AT2G42600
AT2G46360
AT1G56140
AT4G36810
AT3G22640
AT5G65280
AT3G13420
AT5G49030
AT3G60961
AT2G01260
AT3G20790
AT1G21150
AT2G02040
AT4G26700
AT5G43750
AT3G62710
AT1G44760
AT3G60180
AT2G12480
AT5G43320
AT1G11710
AT2G30250
AT5G24660
AT1G64670
AT5G03455
AT5G65158
AT5G55500
AT1G01670
AT5G58680
AT2G04800
AT5G61500
AT4G38960
AT1G60440
AT2G36350
AT3G02790
AT3G06210
AT1G73960
```
