## Supplementary material for "A comprehensive map of preferentially located motifs reveals distinct proximal *cis*-regulatory elements in plants": TCACGTGG_containing_gene_set.txt

```
#Occurences of TCACGTGG between -214 and -195 (positions relative to the transcription start site)
#10 sequences with TCACGTGG in this interval
#0.05% of the sequences in promoter set with TCACGTGG (set with 20573 sequences)
AT3G24830
AT2G46950
AT4G02350
AT1G73010
AT2G46130
AT4G14210
AT3G06890
AT5G50960
AT1G12730
AT5G09660
```
