## Supplementary material for "A comprehensive map of preferentially located motifs reveals distinct proximal *cis*-regulatory elements in plants": TCACTAA_containing_gene_set.txt

```
#Occurences of TCACTAA between -1 and 3 (positions relative to the transcription start site)
#36 sequences with TCACTAA in this interval
#0.17% of the sequences in promoter set with TCACTAA (set with 20573 sequences)
AT1G14900
AT5G16130
AT1G02380
AT4G29460
AT3G07520
AT2G45690
AT2G39460
AT5G55920
AT1G62710
AT5G61650
AT3G22845
AT4G16660
AT3G21500
AT2G30010
AT5G55790
AT5G01750
AT3G46970
AT1G53770
AT4G01790
AT5G23030
AT2G38950
AT3G50520
AT2G42530
AT1G31120
AT4G17760
AT3G60720
AT2G16676
AT1G59660
AT5G40950
AT5G60610
AT4G01270
AT1G73630
AT1G36000
AT5G11160
AT2G20190
AT2G01755
```
