## Supplementary material for "A comprehensive map of preferentially located motifs reveals distinct proximal *cis*-regulatory elements in plants": TCACTATT_containing_gene_set.txt

```
#Occurences of TCACTATT between -78 and 50 (positions relative to the transcription start site)
#172 sequences with TCACTATT in this interval
#0.84% of the sequences in promoter set with TCACTATT (set with 20573 sequences)
AT5G60570
AT3G19740
AT4G29250
AT1G08980
AT1G44760
AT3G08680
AT2G48080
AT4G22753
AT2G22480
AT5G07520
AT2G44680
AT2G04420
AT1G21170
AT5G13850
AT1G59830
AT3G17710
AT1G19340
AT4G33630
AT1G78680
AT3G07680
AT2G39960
AT1G12530
AT5G41560
AT5G27360
AT2G36460
AT5G25757
AT2G39705
AT5G03545
AT5G67245
AT5G61900
AT1G74040
AT4G08540
AT1G71400
AT5G58400
AT2G47700
AT5G56150
AT1G21380
AT4G25290
AT4G33640
AT2G21840
AT5G62550
AT1G02370
AT3G12880
AT2G38710
AT5G42280
AT3G09860
AT3G55050
AT1G30870
AT1G21370
AT1G09795
AT1G70480
AT3G04950
AT2G26920
AT3G61180
AT2G24395
AT3G43230
AT4G34135
AT3G50620
AT5G16050
AT1G15470
AT5G43350
AT5G07200
AT1G22000
AT1G11380
AT2G33980
AT1G20950
AT5G03406
AT1G58230
AT3G21230
AT5G13770
AT5G62540
AT1G23710
AT1G18680
AT4G00100
AT3G25805
AT3G59670
AT5G62490
AT4G22750
AT1G04920
AT3G50700
AT5G16460
AT2G35320
AT1G06250
AT3G06210
AT1G06410
AT5G20490
AT1G02390
AT1G32700
AT2G01818
AT5G07450
AT1G70350
AT4G28780
AT1G06240
AT4G00890
AT5G61910
AT5G18920
AT3G45740
AT3G58560
AT1G56110
AT3G59840
AT5G66658
AT3G20260
AT5G58930
AT1G04480
AT5G45095
AT1G48740
AT5G08060
AT4G32110
AT4G24290
AT5G15720
AT4G18610
AT4G32030
AT1G30760
AT5G37310
AT1G74270
AT5G09410
AT3G01290
AT5G46550
AT4G38560
AT1G17580
AT5G48290
AT4G15290
AT5G10870
AT5G37340
AT4G02650
AT4G38570
AT1G26660
AT1G19210
AT3G07010
AT2G02810
AT3G43240
AT5G35360
AT1G03590
AT3G01750
AT5G58290
AT5G41940
AT2G41480
AT1G72710
AT3G10195
AT2G37200
AT3G02460
AT5G25840
AT5G36120
AT4G21210
AT4G35770
AT4G24790
AT1G08410
AT2G02400
AT5G01600
AT1G10170
AT3G24070
AT5G53460
AT3G24690
AT5G63290
AT3G55260
AT1G12760
AT4G02070
AT5G65158
AT4G32105
AT5G02750
AT4G23570
AT4G25320
AT3G07570
AT4G05150
AT2G48070
AT5G42360
AT4G09300
AT4G15233
AT1G21190
AT5G62740
AT1G16445
AT2G04378
```
