## Supplementary material for "A comprehensive map of preferentially located motifs reveals distinct proximal *cis*-regulatory elements in plants": TCACTCTC_containing_gene_set.txt

```
#Occurences of TCACTCTC between 157 and 232 (positions relative to the transcription start site)
#142 sequences with TCACTCTC in this interval
#0.69% of the sequences in promoter set with TCACTCTC (set with 20573 sequences)
AT3G49570
AT3G60960
AT1G06700
AT5G65165
AT5G35170
AT4G18600
AT2G04550
AT1G29150
AT1G52155
AT1G64140
AT3G06290
AT5G19790
AT4G34540
AT3G23580
AT2G22300
AT2G17510
AT3G63210
AT3G49650
AT5G26940
AT5G46130
AT3G10130
AT4G00030
AT4G19530
AT2G29350
AT3G25080
AT2G04030
AT1G31280
AT2G33385
AT5G65350
AT5G08420
AT4G22840
AT5G11170
AT3G63400
AT3G17750
AT1G28240
AT2G25450
AT1G14840
AT4G21926
AT5G18500
AT2G32390
AT5G02390
AT5G25560
AT2G47250
AT2G01400
AT1G10180
AT2G22520
AT1G21065
AT5G07280
AT4G30700
AT1G79060
AT4G13890
AT2G44020
AT1G79150
AT3G18890
AT5G44440
AT1G32210
AT4G19160
AT5G06990
AT1G76520
AT1G48850
AT5G35100
AT3G26742
AT2G36080
AT2G44650
AT5G42900
AT1G03980
AT5G52540
AT4G14330
AT3G60470
AT3G24490
AT2G20140
AT3G62330
AT5G47880
AT3G56410
AT4G37060
AT1G25530
AT1G24735
AT3G28920
AT4G29990
AT3G58540
AT3G28030
AT2G46500
AT3G19085
AT1G71430
AT2G27470
AT5G17690
AT1G64142
AT4G09340
AT1G48040
AT4G02780
AT5G57640
AT4G38800
AT3G20660
AT1G06890
AT2G29450
AT5G25820
AT4G36770
AT2G21640
AT5G65630
AT1G18650
AT1G14590
AT1G73670
AT1G23965
AT1G63460
AT1G32170
AT1G14560
AT5G61600
AT1G72720
AT5G61150
AT1G53650
AT2G37700
AT5G45470
AT2G20010
AT2G28910
AT4G01280
AT2G24540
AT1G24764
AT3G28940
AT1G76530
AT1G32450
AT1G65800
AT1G07615
AT3G20250
AT3G20865
AT3G23150
AT1G15970
AT2G43945
AT1G17920
AT1G16916
AT1G76240
AT3G62400
AT1G54780
AT2G44130
AT3G21780
AT1G44910
AT5G35370
AT4G40090
AT4G34940
AT4G14340
AT5G65420
AT1G61360
AT4G17800
```
