## Supplementary material for "A comprehensive map of preferentially located motifs reveals distinct proximal *cis*-regulatory elements in plants": TCAGAA_containing_gene_set.txt

```
#Occurences of TCAGAA between 1 and 3 (positions relative to the transcription start site)
#116 sequences with TCAGAA in this interval
#0.56% of the sequences in promoter set with TCAGAA (set with 20573 sequences)
AT5G17640
AT5G40040
AT1G17140
AT5G03990
AT3G07880
AT3G18500
AT3G59660
AT1G04010
AT2G44930
AT4G31420
AT4G20150
AT5G46920
AT1G26880
AT4G19650
AT4G00893
AT3G43220
AT2G21120
AT2G25290
AT1G02840
AT5G14050
AT3G47070
AT1G54690
AT4G09580
AT3G02760
AT2G24150
AT5G37840
AT1G80500
AT4G16155
AT3G56130
AT1G10522
AT3G01460
AT5G49020
AT3G19650
AT2G38580
AT4G18480
AT5G19510
AT5G25190
AT4G29380
AT4G12250
AT4G33660
AT5G45650
AT2G37930
AT4G32770
AT2G27730
AT1G15860
AT1G52540
AT1G34750
AT5G04885
AT5G19140
AT5G20550
AT3G14130
AT2G33630
AT4G17950
AT4G17570
AT5G04440
AT1G78850
AT5G45340
AT1G47278
AT1G57660
AT4G32710
AT4G35350
AT2G19530
AT1G18360
AT1G70760
AT5G65220
AT1G02190
AT4G18730
AT4G35335
AT1G24062
AT3G21320
AT4G16566
AT5G14010
AT5G60390
AT2G25990
AT3G13620
AT2G35150
AT4G31590
AT1G03740
AT1G53760
AT1G22810
AT3G45080
AT2G43795
AT3G09600
AT3G05530
AT2G43720
AT3G19200
AT2G45890
AT1G70270
AT1G05870
AT1G07350
AT3G18910
AT2G03880
AT1G35560
AT5G07810
AT2G03450
AT1G22900
AT2G33420
AT4G33360
AT5G41330
AT3G53390
AT1G72190
AT1G09980
AT5G10990
AT4G10840
AT1G43690
AT3G61010
AT5G44130
AT1G73090
AT4G35860
AT2G33700
AT1G02680
AT4G35540
AT1G55150
AT5G04500
AT5G45330
AT5G17240
```
