## Supplementary material for "A comprehensive map of preferentially located motifs reveals distinct proximal *cis*-regulatory elements in plants": TCAGAAA_containing_gene_set.txt

```
#Occurences of TCAGAAA between 1 and 3 (positions relative to the transcription start site)
#62 sequences with TCAGAAA in this interval
#0.30% of the sequences in promoter set with TCAGAAA (set with 20573 sequences)
AT1G26880
AT5G40040
AT5G04885
AT4G16155
AT5G04440
AT1G52540
AT1G24062
AT1G07350
AT5G44130
AT2G43720
AT5G17240
AT5G41330
AT5G04500
AT2G33420
AT3G01460
AT5G45650
AT4G31590
AT4G19650
AT5G60390
AT1G72190
AT2G35150
AT5G25190
AT3G05530
AT1G54690
AT2G19530
AT3G61010
AT2G37930
AT5G14010
AT5G14050
AT1G55150
AT1G02680
AT1G78850
AT3G18910
AT1G18360
AT2G43795
AT1G70270
AT1G57660
AT5G37840
AT5G03990
AT4G35350
AT5G07810
AT5G10990
AT4G18480
AT4G00893
AT2G33630
AT5G19510
AT3G14130
AT1G17140
AT3G43220
AT4G35335
AT3G19650
AT5G19140
AT3G47070
AT1G09980
AT2G38580
AT2G44930
AT1G70760
AT5G46920
AT2G25990
AT1G02190
AT1G04010
AT1G22810
```
