## Supplementary material for "A comprehensive map of preferentially located motifs reveals distinct proximal *cis*-regulatory elements in plants": TCAGAAAA_containing_gene_set.txt

```
#Occurences of TCAGAAAA between -5 and 2 (positions relative to the transcription start site)
#36 sequences with TCAGAAAA in this interval
#0.17% of the sequences in promoter set with TCAGAAAA (set with 20573 sequences)
AT3G06480
AT5G45650
AT3G62280
AT4G38270
AT4G25810
AT1G55150
AT4G19650
AT5G25190
AT3G11940
AT5G19140
AT3G19830
AT2G27530
AT1G48210
AT5G04440
AT1G28600
AT1G54690
AT4G18480
AT5G46690
AT2G27980
AT1G75110
AT3G47070
AT2G40510
AT5G41330
AT1G23540
AT3G49390
AT1G04010
AT1G78450
AT1G52540
AT2G21220
AT2G44930
AT3G06380
AT3G12130
AT4G16144
AT1G52530
AT1G19520
AT1G65420
```
