## Supplementary material for "A comprehensive map of preferentially located motifs reveals distinct proximal *cis*-regulatory elements in plants": TCAGCCGC_containing_gene_set.txt

```
#Occurences of TCAGCCGC between 286 and 378 (positions relative to the transcription start site)
#59 sequences with TCAGCCGC in this interval
#0.29% of the sequences in promoter set with TCAGCCGC (set with 20573 sequences)
AT4G35510
AT2G38020
AT2G42600
AT2G20740
AT1G71696
AT1G34180
AT1G54920
AT5G65360
AT4G33550
AT2G03500
AT1G55020
AT5G51380
AT4G16165
AT5G54230
AT3G09650
AT5G63090
AT2G38310
AT5G07220
AT5G10980
AT2G40100
AT3G19420
AT1G13280
AT3G07410
AT1G01200
AT1G52410
AT3G29670
AT5G64750
AT3G05937
AT2G42030
AT2G29080
AT5G28840
AT4G23870
AT4G25010
AT5G37290
AT1G53620
AT5G61020
AT4G15715
AT1G64360
AT4G00850
AT1G27910
AT1G22985
AT1G53450
AT5G43350
AT4G27520
AT4G36710
AT4G26080
AT3G62170
AT3G47640
AT3G23920
AT4G25050
AT2G35765
AT1G76900
AT1G35230
AT1G67360
AT2G05170
AT3G46540
AT3G19430
AT1G22190
AT3G51060
```
