## Supplementary material for "A comprehensive map of preferentially located motifs reveals distinct proximal *cis*-regulatory elements in plants": TCAGCGGG_containing_gene_set.txt

```
#Occurences of TCAGCGGG between 308 and 366 (positions relative to the transcription start site)
#11 sequences with TCAGCGGG in this interval
#0.05% of the sequences in promoter set with TCAGCGGG (set with 20573 sequences)
AT2G01850
AT4G02050
AT1G55280
AT3G19760
AT4G09000
AT1G43910
AT5G17350
AT3G54700
AT1G49840
AT5G16690
AT1G76070
```
