## Supplementary material for "A comprehensive map of preferentially located motifs reveals distinct proximal *cis*-regulatory elements in plants": TCAGTTA_containing_gene_set.txt

```
#Occurences of TCAGTTA between -78 and -19 (positions relative to the transcription start site)
#211 sequences with TCAGTTA in this interval
#1.03% of the sequences in promoter set with TCAGTTA (set with 20573 sequences)
AT5G16360
AT2G34050
AT1G01370
AT5G55730
AT4G24240
AT2G26350
AT2G14095
AT1G73350
AT4G24840
AT1G10870
AT5G06210
AT4G08930
AT5G45670
AT3G28480
AT2G27775
AT2G39380
AT3G61300
AT3G23990
AT5G22880
AT1G08830
AT5G13170
AT4G33030
AT4G20040
AT1G35510
AT1G24490
AT2G25880
AT4G10890
AT5G59710
AT1G09820
AT4G06598
AT5G62630
AT5G52050
AT1G74560
AT4G32010
AT2G34480
AT2G27920
AT1G76920
AT4G29410
AT1G17300
AT3G46580
AT3G62920
AT2G22770
AT4G17720
AT3G03340
AT1G51760
AT2G36060
AT1G74450
AT3G22410
AT1G06890
AT3G53760
AT4G23400
AT2G20880
AT1G78610
AT5G64050
AT4G35780
AT2G17972
AT1G47485
AT3G51370
AT2G45040
AT2G42000
AT1G33610
AT2G25660
AT1G77260
AT1G71940
AT5G67570
AT1G26420
AT4G19380
AT1G22740
AT1G03170
AT1G53770
AT4G32670
AT2G45410
AT1G58360
AT2G47580
AT5G46190
AT4G14000
AT5G01120
AT4G10130
AT5G53060
AT1G78780
AT1G76590
AT5G42380
AT1G59700
AT3G24503
AT3G06455
AT3G02000
AT1G11755
AT5G53592
AT4G17215
AT2G43080
AT1G48745
AT1G11800
AT3G18000
AT5G16380
AT5G17060
AT1G01580
AT1G20130
AT2G36640
AT1G05490
AT2G33710
AT4G14410
AT3G24070
AT3G10050
AT4G13520
AT5G43580
AT3G60966
AT1G05850
AT2G44650
AT5G63620
AT5G24400
AT1G49510
AT4G25845
AT1G31860
AT2G46510
AT5G08650
AT5G59845
AT5G49000
AT3G06770
AT5G28020
AT3G13180
AT4G28390
AT3G26922
AT3G48610
AT3G50350
AT1G51170
AT1G51390
AT5G44575
AT3G55380
AT5G21040
AT4G27130
AT4G10270
AT3G21070
AT4G10265
AT5G15510
AT3G58750
AT3G19350
AT3G03760
AT1G02720
AT3G21570
AT4G14020
AT2G40070
AT5G19390
AT1G21730
AT5G53070
AT3G02560
AT2G36810
AT3G01345
AT1G52560
AT1G64900
AT3G57770
AT4G29400
AT4G10770
AT5G40260
AT1G11580
AT3G05858
AT1G22140
AT3G13550
AT4G25830
AT3G12300
AT3G08680
AT1G13130
AT1G69080
AT1G24160
AT3G04280
AT3G20060
AT1G31430
AT5G35520
AT1G68130
AT5G03760
AT4G04860
AT2G40205
AT2G34500
AT1G36160
AT5G06480
AT3G53740
AT1G48230
AT1G74710
AT1G75020
AT1G09580
AT2G36870
AT1G18835
AT1G52770
AT5G42220
AT2G03550
AT5G56360
AT5G48220
AT1G80460
AT2G39200
AT5G11380
AT4G21130
AT1G11870
AT2G23540
AT3G56410
AT4G36900
AT5G39080
AT2G39500
AT5G61010
AT1G22710
AT2G38830
AT3G12130
AT1G05000
AT1G75210
AT4G33865
AT1G50400
AT3G17998
AT5G06450
AT3G26750
AT1G05900
AT4G39620
AT3G24320
AT1G48140
```
