## Supplementary material for "A comprehensive map of preferentially located motifs reveals distinct proximal *cis*-regulatory elements in plants": TCAGTTAC_containing_gene_set.txt

```
#Occurences of TCAGTTAC between -52 and 46 (positions relative to the transcription start site)
#97 sequences with TCAGTTAC in this interval
#0.47% of the sequences in promoter set with TCAGTTAC (set with 20573 sequences)
AT5G56160
AT1G06670
AT1G09950
AT4G20040
AT3G59410
AT2G40060
AT4G32670
AT3G28460
AT3G10050
AT1G09815
AT4G36900
AT1G80120
AT5G57710
AT5G44575
AT3G50440
AT1G31430
AT1G35510
AT3G19200
AT1G68700
AT5G42060
AT4G33865
AT1G24510
AT3G52420
AT4G17215
AT1G09820
AT1G18835
AT5G22050
AT3G13910
AT4G32180
AT4G32175
AT5G51630
AT4G10265
AT5G57655
AT3G59350
AT2G36640
AT4G39620
AT1G69960
AT2G21250
AT3G20060
AT4G32010
AT4G37740
AT3G44860
AT5G38520
AT5G18660
AT1G24490
AT4G15550
AT1G23720
AT4G36390
AT2G35190
AT5G61980
AT5G16350
AT3G03170
AT3G22300
AT1G64900
AT4G35300
AT1G67110
AT4G13240
AT3G18000
AT1G69080
AT2G30780
AT5G16440
AT1G33610
AT1G31420
AT5G13240
AT2G40070
AT3G53740
AT3G12960
AT2G46930
AT1G18990
AT3G62220
AT3G04560
AT2G40860
AT2G27810
AT5G19390
AT1G20130
AT4G13520
AT1G59700
AT3G56600
AT4G39630
AT2G03750
AT1G71940
AT3G17998
AT4G24860
AT2G40120
AT5G52050
AT3G25070
AT5G16360
AT3G59200
AT1G73940
AT1G54115
AT1G02810
AT1G21730
AT5G01120
AT2G46510
AT3G17420
AT1G78430
AT5G22875
```
