## Supplementary material for "A comprehensive map of preferentially located motifs reveals distinct proximal *cis*-regulatory elements in plants": TCAT_containing_gene_set.txt

```
#Occurences of TCAT between 1 and 1 (positions relative to the transcription start site)
#603 sequences with TCAT in this interval
#2.93% of the sequences in promoter set with TCAT (set with 20573 sequences)
AT4G01250
AT3G52220
AT1G21770
AT2G34790
AT3G55646
AT3G07820
AT3G53890
AT3G06760
AT5G44000
AT2G28560
AT3G15570
AT1G66000
AT5G61160
AT4G27830
AT1G17360
AT4G27890
AT3G15190
AT3G18610
AT5G01740
AT3G01680
AT5G56640
AT3G13810
AT2G20790
AT1G56233
AT2G30800
AT1G14980
AT3G12970
AT3G61920
AT3G52120
AT5G21090
AT4G33140
AT1G66550
AT2G12940
AT4G12000
AT5G51970
AT3G07190
AT4G28320
AT2G20250
AT1G63800
AT5G65700
AT1G26270
AT3G02830
AT3G19290
AT3G49930
AT5G57220
AT1G03730
AT1G07040
AT2G46160
AT1G47240
AT1G74200
AT2G22410
AT2G01670
AT2G21340
AT4G36810
AT1G30850
AT1G49230
AT1G33040
AT2G42885
AT3G22150
AT4G15660
AT1G14880
AT5G36800
AT3G26180
AT3G02480
AT5G16770
AT2G43110
AT1G72220
AT3G48195
AT5G37990
AT2G17040
AT4G27450
AT3G47620
AT1G50270
AT3G21150
AT2G16750
AT2G38940
AT1G25470
AT3G23280
AT3G25150
AT1G54340
AT5G07730
AT2G45970
AT5G22280
AT2G45730
AT1G75210
AT1G34770
AT5G44620
AT5G65230
AT4G03430
AT4G28140
AT5G64640
AT2G43261
AT3G09770
AT4G01880
AT5G45100
AT1G30880
AT2G20362
AT3G12890
AT2G30460
AT5G47230
AT2G41970
AT1G07570
AT2G36720
AT5G03555
AT2G16005
AT3G08860
AT4G17470
AT1G16350
AT1G79530
AT4G13940
AT3G04010
AT5G45470
AT2G47280
AT5G39450
AT1G50370
AT3G27650
AT5G03610
AT5G08280
AT5G61340
AT3G59040
AT4G32570
AT3G13380
AT2G46535
AT5G42450
AT1G06660
AT1G67890
AT2G30700
AT4G10480
AT1G64880
AT1G31220
AT4G18140
AT5G20290
AT5G44980
AT4G38092
AT5G43500
AT4G29020
AT4G14770
AT5G38060
AT1G70830
AT1G54120
AT2G05440
AT5G51810
AT3G51370
AT4G29070
AT4G02370
AT3G15540
AT4G26150
AT5G63870
AT5G35970
AT5G48370
AT2G37560
AT2G17590
AT3G26840
AT5G45830
AT3G22880
AT3G57920
AT5G44005
AT4G26160
AT3G58620
AT5G39590
AT1G17345
AT5G52870
AT5G47070
AT1G18360
AT3G22960
AT1G29800
AT1G23180
AT5G38030
AT4G39870
AT3G09020
AT4G29810
AT2G37400
AT3G16240
AT5G10580
AT1G76400
AT4G37710
AT5G34885
AT3G51970
AT1G65483
AT3G63490
AT2G22640
AT1G17060
AT3G60290
AT4G27652
AT4G17870
AT3G10650
AT5G18310
AT5G14500
AT3G55150
AT4G11920
AT3G60240
AT5G66450
AT4G30480
AT3G19000
AT3G62680
AT5G45260
AT4G32150
AT1G21130
AT5G23430
AT4G17360
AT1G75160
AT1G80133
AT4G25340
AT3G44620
AT4G30996
AT5G24318
AT2G38660
AT1G74430
AT3G23470
AT5G25830
AT1G11600
AT3G53460
AT5G41790
AT1G28610
AT1G74930
AT1G75420
AT4G23570
AT1G57860
AT2G34600
AT3G04030
AT3G25830
AT1G58235
AT5G15030
AT4G09462
AT2G20720
AT4G29160
AT5G06220
AT2G01190
AT2G33360
AT5G24650
AT2G14530
AT5G53930
AT2G30210
AT1G18070
AT3G48900
AT5G14540
AT4G30220
AT4G29670
AT2G32800
AT1G10220
AT5G40470
AT5G15450
AT2G16650
AT5G23160
AT1G72710
AT1G52460
AT1G51160
AT1G61340
AT2G38440
AT1G06200
AT3G17609
AT5G26710
AT5G65940
AT2G20880
AT1G30140
AT3G13180
AT2G22770
AT1G60170
AT4G30130
AT5G57420
AT5G18480
AT1G07970
AT4G27657
AT3G28460
AT4G28860
AT5G63135
AT4G03110
AT3G50940
AT1G19080
AT3G04340
AT1G29750
AT4G16280
AT1G78800
AT3G19790
AT5G14640
AT3G13560
AT5G36710
AT2G17710
AT3G28150
AT5G12930
AT4G23110
AT5G23110
AT2G17920
AT2G06520
AT5G64930
AT5G47710
AT3G05400
AT2G17450
AT5G44310
AT3G11745
AT2G28290
AT5G35790
AT3G46640
AT3G06530
AT2G21590
AT1G22430
AT3G49300
AT1G52905
AT4G28330
AT3G61250
AT3G24120
AT1G47260
AT4G27240
AT1G16825
AT1G73700
AT5G23890
AT5G47100
AT5G60350
AT4G08230
AT2G21250
AT4G27060
AT2G21580
AT1G48700
AT5G57500
AT5G13860
AT4G19560
AT1G32460
AT2G41350
AT2G24120
AT3G17590
AT1G67820
AT5G18520
AT1G63610
AT2G36870
AT2G28080
AT4G10930
AT4G14368
AT1G17870
AT4G19960
AT1G06450
AT5G20540
AT5G45710
AT3G18470
AT1G08120
AT4G33000
AT1G67900
AT1G72660
AT5G54170
AT3G17160
AT5G16010
AT3G04530
AT5G46295
AT1G07450
AT5G23280
AT2G06990
AT3G58510
AT5G07670
AT5G05710
AT1G20580
AT5G39260
AT2G40780
AT2G34100
AT5G23750
AT3G14790
AT1G20920
AT5G48590
AT3G09360
AT5G58840
AT3G47520
AT5G22250
AT3G53180
AT4G13850
AT2G21710
AT2G22310
AT3G18190
AT3G49400
AT2G42190
AT3G56810
AT5G26980
AT4G39756
AT3G03580
AT4G15415
AT2G27320
AT3G47910
AT2G44500
AT4G27150
AT4G33980
AT2G07050
AT1G18400
AT3G52200
AT1G23900
AT3G10740
AT5G13330
AT1G14315
AT1G48470
AT1G13970
AT5G13960
AT1G59520
AT5G38300
AT4G27880
AT4G03600
AT1G74160
AT1G07180
AT4G29180
AT4G25260
AT4G24350
AT5G02310
AT1G30520
AT5G54960
AT5G13730
AT2G18090
AT2G10931
AT1G77840
AT5G44200
AT5G48900
AT2G16780
AT3G47930
AT4G36750
AT1G29670
AT2G48075
AT5G44740
AT5G60700
AT3G60340
AT5G18650
AT5G04430
AT2G28580
AT5G52210
AT5G40700
AT1G53035
AT4G32500
AT5G57050
AT5G22020
AT3G21290
AT4G02150
AT5G15400
AT4G18870
AT5G61780
AT1G29025
AT4G21980
AT3G62100
AT4G09580
AT3G02740
AT3G13930
AT1G75720
AT2G46340
AT5G20950
AT5G43630
AT1G59900
AT1G61570
AT4G24930
AT1G66950
AT1G58080
AT1G61380
AT3G25655
AT3G18620
AT1G26480
AT3G63470
AT2G05120
AT4G34350
AT4G37580
AT5G09590
AT1G46480
AT3G20190
AT4G12640
AT1G24440
AT3G13882
AT4G25420
AT5G02150
AT2G21210
AT5G50490
AT3G11130
AT5G42870
AT1G25472
AT1G07550
AT3G24660
AT4G05150
AT5G24105
AT2G44040
AT3G21060
AT5G15720
AT3G51990
AT1G20180
AT3G55480
AT2G39670
AT3G03960
AT1G47530
AT1G15810
AT5G16930
AT5G10940
AT3G49570
AT5G39785
AT1G67740
AT3G58940
AT3G07020
AT3G52450
AT4G16390
AT1G76320
AT5G13000
AT3G28830
AT1G76380
AT4G39170
AT2G37980
AT1G32230
AT1G17580
AT5G51160
AT5G08790
AT2G03530
AT4G24560
AT1G76080
AT1G21050
AT2G21820
AT3G54890
AT3G29330
AT5G64900
AT3G22260
AT3G52660
AT3G16630
AT5G03340
AT5G38895
AT3G25080
AT2G26600
AT5G56250
AT2G02230
AT5G03200
AT3G51590
AT3G05330
AT5G51890
AT1G51660
AT3G59930
AT1G63522
AT5G21930
AT3G01420
AT5G50900
AT5G38690
AT1G51640
AT5G63310
AT5G60040
AT3G02790
AT4G30960
AT3G14530
AT2G47320
AT2G04235
AT2G17740
AT4G21870
AT3G25530
AT4G01580
AT2G19160
AT3G09660
AT4G25515
AT1G10190
AT5G53870
AT2G35450
AT3G45890
AT2G36650
AT3G27906
AT1G65845
AT2G30490
AT1G01810
AT1G68530
AT3G10330
AT2G43310
AT2G31600
AT1G58470
AT3G56180
AT1G05440
AT4G20110
AT1G79220
AT1G76670
AT1G56600
AT5G62680
AT3G58350
AT4G37700
AT3G12920
AT2G01918
AT1G55000
AT1G21890
AT1G17590
AT4G14615
AT1G73390
AT1G21270
AT4G37530
AT5G51700
AT2G16640
AT5G40480
AT1G56070
AT5G01920
AT2G18770
AT2G34660
AT5G48490
AT4G16630
AT3G12520
AT3G51010
AT2G33150
AT2G12462
AT1G12390
AT4G37630
AT5G24313
AT4G32175
AT1G80090
AT3G52300
AT1G74880
AT5G27100
AT2G17130
AT4G19185
AT3G14920
AT1G55680
AT1G19490
AT1G01020
AT3G51820
AT3G54220
AT5G50300
AT5G49650
AT3G48760
```
