## Supplementary material for "A comprehensive map of preferentially located motifs reveals distinct proximal *cis*-regulatory elements in plants": TCATA_containing_gene_set.txt

```
#Occurences of TCATA between 5 and 98 (positions relative to the transcription start site)
#6513 sequences with TCATA in this interval
#31.66% of the sequences in promoter set with TCATA (set with 20573 sequences)
AT1G24150
AT3G14670
AT3G49190
AT5G23140
AT1G04950
AT1G64960
AT1G23880
AT2G42200
AT3G48080
AT2G31990
AT1G67810
AT2G29700
AT4G09610
AT3G25140
AT1G67820
AT3G53260
AT1G30800
AT2G02760
AT5G12430
AT3G12940
AT3G11430
AT1G15130
AT3G24890
AT3G23770
AT3G53310
AT2G02980
AT3G29180
AT5G35560
AT2G39200
AT5G20670
AT5G38880
AT1G11080
AT3G07520
AT4G16050
AT2G47110
AT1G73190
AT5G06280
AT3G51990
AT1G54830
AT5G11710
AT5G41010
AT1G06645
AT5G13870
AT1G62740
AT2G19970
AT1G22275
AT4G31800
AT4G20130
AT3G27640
AT3G07690
AT3G25430
AT5G55170
AT2G16210
AT1G36340
AT5G15850
AT4G28740
AT1G26690
AT3G26934
AT5G13070
AT5G37290
AT2G39270
AT5G22570
AT5G08080
AT1G30590
AT2G42870
AT3G50950
AT5G38460
AT1G47210
AT4G23190
AT1G67220
AT3G48185
AT1G76610
AT5G01590
AT3G09680
AT1G55460
AT3G05890
AT1G69450
AT5G35910
AT4G19180
AT5G24510
AT1G43690
AT1G20823
AT1G51670
AT3G55330
AT3G27416
AT5G27440
AT1G30230
AT5G45140
AT5G19890
AT5G48180
AT5G07280
AT5G44000
AT2G22070
AT5G53110
AT1G26480
AT1G55940
AT3G26030
AT4G05410
AT1G52920
AT4G09820
AT3G09735
AT2G39490
AT1G12260
AT3G49460
AT5G58560
AT4G23110
AT4G30440
AT2G15327
AT4G09420
AT1G17060
AT3G53020
AT1G28960
AT3G53320
AT1G16740
AT1G62500
AT5G49390
AT2G43410
AT3G04840
AT4G13110
AT5G48570
AT5G20230
AT2G33170
AT4G21745
AT3G21520
AT3G06550
AT1G18280
AT3G47680
AT1G32960
AT5G46240
AT1G58430
AT3G60370
AT1G20190
AT3G27570
AT1G27180
AT2G02050
AT5G61990
AT1G51940
AT3G12750
AT5G40830
AT4G19460
AT1G66540
AT2G05590
AT5G67470
AT1G12290
AT1G22030
AT1G62870
AT1G75560
AT1G76500
AT2G43080
AT1G71830
AT1G65900
AT1G05540
AT1G73540
AT4G34740
AT2G29120
AT1G74100
AT5G66600
AT5G13420
AT5G67240
AT1G72430
AT3G58030
AT4G36080
AT3G56320
AT1G19090
AT1G35460
AT1G69930
AT3G62060
AT5G07340
AT1G45015
AT4G24370
AT5G26760
AT1G69980
AT1G10270
AT2G26160
AT4G33110
AT1G52770
AT4G30520
AT4G34850
AT1G53910
AT1G09370
AT5G32619
AT1G04980
AT1G79030
AT1G26960
AT4G15380
AT1G72470
AT1G21840
AT2G13440
AT5G14800
AT2G14520
AT5G67510
AT5G02170
AT1G04660
AT2G33233
AT1G63310
AT5G48670
AT3G12150
AT1G51790
AT1G31650
AT2G03720
AT4G17280
AT1G74010
AT1G13820
AT1G74320
AT1G10550
AT5G47450
AT4G23020
AT3G53000
AT2G44500
AT5G03345
AT4G14150
AT4G19038
AT2G45820
AT3G59060
AT4G16630
AT5G13130
AT2G14100
AT4G29470
AT2G26500
AT3G45730
AT1G14060
AT3G27415
AT3G13130
AT3G17450
AT3G13229
AT1G19080
AT1G36050
AT1G78560
AT3G27670
AT2G38870
AT4G00550
AT4G03560
AT3G55370
AT1G71240
AT5G55200
AT4G02800
AT3G50060
AT1G27370
AT1G12800
AT3G26330
AT1G78100
AT2G40950
AT2G31190
AT2G31440
AT5G08790
AT5G19390
AT5G62210
AT5G45680
AT1G44910
AT4G36420
AT1G20410
AT5G22750
AT5G03180
AT4G12490
AT2G28810
AT1G13780
AT4G19510
AT3G10070
AT1G64600
AT4G34400
AT5G20390
AT1G14740
AT1G78490
AT1G65580
AT5G47430
AT2G40020
AT3G03470
AT3G08880
AT1G61120
AT5G18420
AT1G51660
AT3G18210
AT3G55160
AT1G07290
AT3G45030
AT2G45950
AT2G36840
AT1G70880
AT4G34460
AT4G17050
AT3G23940
AT5G46140
AT1G31760
AT1G63990
AT5G22380
AT3G51660
AT5G57070
AT2G21290
AT5G62630
AT1G13360
AT1G11190
AT1G68020
AT1G10380
AT3G63150
AT5G55210
AT2G32150
AT4G18480
AT1G69870
AT5G12980
AT1G19850
AT1G28210
AT3G46810
AT3G60410
AT2G16790
AT3G10340
AT1G61900
AT2G42260
AT5G28300
AT5G54910
AT1G79450
AT1G16530
AT5G10870
AT5G15940
AT1G06923
AT2G44820
AT2G44470
AT3G58580
AT1G22890
AT1G26560
AT5G21120
AT2G35230
AT3G02770
AT2G18110
AT2G25810
AT4G27800
AT5G56600
AT2G30370
AT3G47860
AT3G51730
AT4G27435
AT1G76030
AT3G44490
AT1G27460
AT1G24210
AT5G65790
AT3G44120
AT5G24030
AT3G49490
AT5G08780
AT4G31875
AT1G24764
AT3G59030
AT2G43390
AT2G36000
AT5G36210
AT3G09940
AT1G14920
AT5G15030
AT2G25830
AT1G06650
AT2G35658
AT5G64680
AT3G04620
AT2G21330
AT3G61280
AT5G01020
AT5G35410
AT2G31230
AT3G28480
AT4G26650
AT1G60550
AT2G15610
AT5G22650
AT1G73970
AT2G28130
AT5G55910
AT1G28080
AT5G07840
AT1G70980
AT1G15870
AT1G31550
AT4G30010
AT4G27652
AT2G31660
AT4G14800
AT4G19860
AT5G57410
AT1G05300
AT1G68990
AT3G22660
AT5G03310
AT3G62700
AT3G26085
AT1G19900
AT3G10330
AT3G25210
AT3G59910
AT4G08670
AT2G39650
AT3G58050
AT1G68500
AT1G13350
AT1G10640
AT1G08780
AT3G02350
AT1G11450
AT4G14730
AT3G23930
AT1G54410
AT5G05220
AT4G00710
AT3G57470
AT5G25790
AT4G36660
AT1G27200
AT3G62080
AT2G03890
AT5G55125
AT3G51420
AT2G20410
AT3G11690
AT3G54960
AT4G24670
AT1G16705
AT2G40190
AT2G27920
AT3G62310
AT4G01840
AT1G47600
AT1G67865
AT5G07250
AT4G12390
AT5G18200
AT3G50580
AT5G20600
AT5G22500
AT1G30460
AT3G10660
AT5G65430
AT1G54690
AT3G55850
AT5G26880
AT1G66855
AT3G45480
AT4G34060
AT5G25410
AT5G27600
AT1G30610
AT2G16940
AT2G26010
AT1G55090
AT2G17420
AT2G35820
AT2G31750
AT2G27690
AT5G06720
AT1G71930
AT2G41050
AT3G47833
AT5G20650
AT1G55675
AT5G25540
AT5G27150
AT4G29910
AT5G22210
AT2G01190
AT1G62110
AT5G55250
AT3G49880
AT1G52415
AT1G47510
AT3G57560
AT4G14210
AT1G18370
AT4G15560
AT5G65158
AT1G73630
AT3G14075
AT1G17200
AT1G78060
AT3G59310
AT5G39190
AT4G40060
AT3G21210
AT2G16850
AT4G11521
AT5G24710
AT2G31010
AT3G42630
AT3G01820
AT3G62550
AT3G53980
AT1G49560
AT4G01995
AT2G40745
AT2G43420
AT1G47200
AT5G20330
AT1G61690
AT1G03870
AT5G09980
AT2G42940
AT3G53560
AT5G66480
AT1G33430
AT1G78030
AT1G02470
AT2G32235
AT2G26290
AT4G14880
AT5G24920
AT4G39950
AT3G23605
AT5G45370
AT5G42020
AT5G58860
AT4G28290
AT4G10570
AT5G41390
AT1G50440
AT1G10030
AT3G46590
AT5G20700
AT4G38320
AT2G28040
AT4G28070
AT1G21400
AT3G18430
AT2G02020
AT5G49448
AT2G15530
AT3G23750
AT4G16566
AT5G02100
AT3G46740
AT3G15120
AT1G19970
AT1G11060
AT1G62422
AT3G61600
AT2G01660
AT5G54870
AT1G17020
AT1G61090
AT4G19900
AT1G60430
AT5G54190
AT3G10060
AT1G10460
AT3G44450
AT1G63970
AT1G79660
AT5G04070
AT1G06990
AT5G10695
AT3G04480
AT5G06210
AT2G47330
AT5G10450
AT1G43160
AT5G04410
AT5G02120
AT4G34450
AT2G43210
AT5G08030
AT3G57490
AT2G46510
AT4G38090
AT1G61795
AT3G26420
AT3G01345
AT1G50930
AT5G53370
AT2G31370
AT4G33690
AT4G13770
AT2G02510
AT3G02670
AT1G70560
AT4G08180
AT3G29400
AT2G13820
AT3G49940
AT1G49890
AT2G47250
AT5G38720
AT1G03260
AT1G62510
AT4G36780
AT2G46240
AT1G10940
AT1G14510
AT3G53730
AT5G15860
AT1G28480
AT5G10950
AT5G26110
AT1G10470
AT5G24080
AT5G58030
AT3G24590
AT1G51915
AT5G21900
AT4G39690
AT5G22110
AT1G07705
AT2G42840
AT2G31680
AT5G11800
AT1G49730
AT1G05320
AT1G79250
AT1G09590
AT1G78260
AT4G28200
AT5G53030
AT5G46270
AT1G30270
AT5G41580
AT4G24350
AT4G25672
AT4G37540
AT5G36890
AT3G13404
AT3G02885
AT4G25570
AT1G07960
AT1G46264
AT2G45400
AT5G64390
AT1G08510
AT3G26080
AT5G38430
AT5G58570
AT3G02690
AT2G38950
AT3G03090
AT2G38185
AT5G01445
AT5G42210
AT3G55280
AT1G02475
AT1G13609
AT4G16530
AT2G38000
AT3G14270
AT1G56160
AT4G08170
AT1G60730
AT4G17540
AT1G13110
AT3G14240
AT1G53800
AT2G27650
AT2G33880
AT1G68470
AT1G24600
AT3G19740
AT1G06840
AT1G61030
AT1G10910
AT3G57100
AT5G15230
AT3G46010
AT1G70370
AT4G15510
AT4G22790
AT4G03420
AT4G27860
AT3G57990
AT1G12080
AT1G52330
AT5G19630
AT4G02790
AT1G12180
AT4G37870
AT1G20630
AT5G52840
AT5G18600
AT1G10870
AT5G23440
AT5G20810
AT2G18850
AT1G16210
AT1G49720
AT1G03250
AT4G28880
AT3G05100
AT1G05770
AT3G13120
AT5G48460
AT3G28857
AT1G53650
AT3G07010
AT3G12830
AT1G04730
AT1G67400
AT4G09550
AT3G53120
AT1G54150
AT3G27025
AT5G03530
AT1G72600
AT3G26610
AT2G24395
AT2G21530
AT3G54580
AT1G79310
AT5G57700
AT3G06710
AT3G13640
AT4G24040
AT5G58220
AT4G16080
AT4G18580
AT1G75540
AT1G77400
AT4G27180
AT3G10540
AT4G02360
AT4G38350
AT4G13150
AT4G20880
AT1G10690
AT5G05590
AT5G18040
AT5G23710
AT2G27430
AT3G09930
AT3G01920
AT4G30630
AT5G56160
AT2G17760
AT3G14310
AT3G05950
AT3G16810
AT3G08650
AT3G08760
AT1G05160
AT4G25210
AT4G04190
AT3G15850
AT1G66180
AT1G73870
AT2G20725
AT1G03220
AT4G21820
AT5G52300
AT3G26360
AT5G60170
AT3G03340
AT1G27360
AT3G22780
AT1G06930
AT5G18460
AT5G23720
AT1G32260
AT2G17430
AT4G17810
AT1G62050
AT3G56950
AT2G37600
AT3G23410
AT1G52220
AT1G50830
AT3G60590
AT1G56700
AT4G14420
AT5G65390
AT5G46710
AT5G48830
AT2G46020
AT5G06820
AT3G54470
AT3G18770
AT2G31980
AT5G09876
AT1G54060
AT1G28310
AT1G17560
AT5G27270
AT4G36710
AT4G19095
AT1G30510
AT5G56660
AT2G43460
AT4G04040
AT3G53402
AT5G10410
AT5G35370
AT5G18525
AT1G50732
AT2G39510
AT1G54840
AT1G51020
AT1G61660
AT4G31340
AT1G32900
AT4G08160
AT4G23860
AT2G33600
AT2G01130
AT3G02060
AT4G14850
AT1G07170
AT1G30210
AT3G03740
AT2G36325
AT1G20696
AT5G45020
AT4G35070
AT2G15590
AT1G53625
AT1G70280
AT4G39840
AT4G36810
AT3G45740
AT1G69210
AT4G30660
AT1G16270
AT5G52410
AT2G16760
AT3G02000
AT3G13445
AT2G40740
AT4G21160
AT1G14720
AT4G33060
AT4G37050
AT1G62780
AT3G46990
AT3G15390
AT3G48600
AT2G37370
AT2G27270
AT5G49760
AT5G64960
AT3G45920
AT1G50270
AT5G56670
AT1G75420
AT1G58242
AT1G57610
AT3G43270
AT1G20610
AT1G45221
AT5G47370
AT3G16370
AT1G11760
AT2G43330
AT3G54410
AT3G61470
AT4G32130
AT2G13800
AT5G19580
AT4G24010
AT4G21470
AT4G23730
AT5G43860
AT2G45910
AT1G17890
AT2G26060
AT1G18090
AT1G18840
AT1G36622
AT5G02830
AT4G38860
AT2G30420
AT1G16710
AT1G66900
AT1G76400
AT3G55240
AT5G17300
AT3G62560
AT4G24960
AT5G50330
AT3G28150
AT1G06690
AT3G25620
AT1G01290
AT5G48590
AT5G01250
AT5G24120
AT1G63206
AT2G24640
AT1G59840
AT3G18010
AT5G58690
AT2G02160
AT4G21895
AT3G05420
AT3G14810
AT4G21890
AT1G05410
AT3G29760
AT1G61590
AT5G04490
AT4G35420
AT1G44542
AT5G49400
AT5G27990
AT4G29690
AT2G33860
AT1G54380
AT4G21650
AT1G03055
AT1G32380
AT4G26965
AT1G12775
AT3G07920
AT2G24300
AT1G65010
AT5G52200
AT5G49650
AT1G29150
AT1G31150
AT2G45530
AT4G21380
AT5G08740
AT4G02530
AT3G26170
AT5G49840
AT2G46580
AT1G67420
AT5G64620
AT2G04500
AT5G67610
AT3G55830
AT3G05990
AT2G39855
AT4G38495
AT4G34265
AT5G43822
AT1G74660
AT2G47960
AT4G26690
AT1G23490
AT5G39670
AT3G50900
AT2G22570
AT5G15948
AT1G68620
AT5G20320
AT5G20200
AT1G74930
AT3G50790
AT5G08440
AT1G51500
AT2G15080
AT5G46300
AT5G50050
AT2G23180
AT4G32670
AT3G05760
AT3G16050
AT5G61440
AT4G02410
AT2G37220
AT3G43930
AT4G27280
AT1G25054
AT4G35760
AT2G30840
AT3G20480
AT4G32040
AT5G58440
AT3G03480
AT1G19220
AT1G34150
AT2G42850
AT2G32980
AT2G31480
AT1G27430
AT1G03840
AT3G50560
AT1G06950
AT5G43070
AT1G78900
AT5G01650
AT4G22758
AT1G65520
AT1G13180
AT3G14910
AT4G19865
AT3G25080
AT3G22740
AT3G45443
AT4G30210
AT2G04039
AT4G13460
AT1G14570
AT1G52140
AT1G22500
AT5G13680
AT5G62700
AT5G18280
AT3G28910
AT3G20640
AT5G64130
AT2G02498
AT1G15430
AT2G25200
AT3G08943
AT5G42650
AT2G46520
AT4G29800
AT1G01770
AT5G63250
AT3G23600
AT4G23890
AT5G06410
AT4G21340
AT1G80070
AT5G45980
AT5G26930
AT1G47230
AT4G36390
AT1G77540
AT4G29620
AT2G17280
AT1G21395
AT5G56980
AT5G11970
AT5G19170
AT3G15660
AT3G19240
AT3G22550
AT2G18090
AT5G06440
AT2G43465
AT3G12730
AT5G17370
AT3G05560
AT3G62720
AT1G54510
AT2G46890
AT2G36355
AT1G03710
AT3G59080
AT5G55190
AT2G22930
AT2G28720
AT2G35160
AT2G26310
AT1G52380
AT3G57580
AT5G53710
AT4G17070
AT3G46460
AT3G25220
AT4G27654
AT1G75670
AT1G22730
AT4G20040
AT1G04800
AT5G56325
AT1G52650
AT1G77920
AT4G09350
AT5G10100
AT3G62640
AT2G16460
AT3G25840
AT1G47530
AT4G22000
AT5G39040
AT1G17650
AT4G13195
AT1G78910
AT1G05400
AT4G32490
AT3G52630
AT3G02280
AT5G57120
AT1G64860
AT1G11280
AT4G29120
AT1G06040
AT1G30220
AT5G65420
AT5G53592
AT4G27520
AT2G32830
AT5G65165
AT4G17695
AT5G52060
AT3G16690
AT5G37475
AT5G44180
AT5G20640
AT1G60680
AT5G61020
AT4G25225
AT5G19920
AT1G52750
AT2G33360
AT3G59820
AT5G56000
AT1G80100
AT1G80840
AT5G53130
AT3G52240
AT4G28580
AT5G52780
AT3G14930
AT1G53320
AT1G23149
AT3G46060
AT5G23390
AT3G13050
AT1G80480
AT4G10845
AT4G38920
AT4G28830
AT5G47310
AT1G74790
AT1G55620
AT5G58180
AT4G13570
AT4G30160
AT5G47770
AT3G14960
AT5G24130
AT5G03380
AT2G15620
AT2G16890
AT4G32650
AT2G47670
AT3G26550
AT4G32980
AT1G73875
AT4G25515
AT5G09978
AT3G09650
AT3G01690
AT3G47870
AT1G79590
AT5G40690
AT1G08820
AT3G26640
AT3G08530
AT3G20570
AT2G31083
AT4G15080
AT5G41590
AT5G42220
AT1G29965
AT4G37608
AT3G19450
AT2G29125
AT4G03965
AT1G55330
AT1G02720
AT5G33300
AT1G67230
AT4G26710
AT1G31750
AT1G74470
AT1G22070
AT3G03920
AT3G05000
AT3G18200
AT4G37430
AT3G56370
AT1G77880
AT5G59090
AT4G27390
AT2G05050
AT3G04090
AT5G44370
AT1G26910
AT5G54550
AT3G03850
AT2G21560
AT5G05550
AT2G18245
AT2G44430
AT1G32090
AT3G15400
AT2G01620
AT5G09640
AT2G18710
AT5G62720
AT1G16170
AT3G56220
AT5G06760
AT3G19370
AT3G14150
AT4G30220
AT2G05400
AT5G01190
AT1G30470
AT5G25440
AT1G34430
AT5G13720
AT1G72420
AT2G41900
AT2G04540
AT1G75330
AT1G80745
AT2G47500
AT3G56630
AT5G37360
AT2G31790
AT1G67100
AT3G21710
AT1G11350
AT2G36240
AT2G42320
AT1G76670
AT5G55950
AT1G11600
AT1G77330
AT5G56910
AT3G62130
AT3G14550
AT1G42480
AT3G61460
AT1G18360
AT5G22560
AT1G01810
AT2G25605
AT1G72220
AT5G20910
AT3G14520
AT5G42230
AT1G80570
AT4G24230
AT2G23910
AT5G10620
AT1G65820
AT2G39810
AT2G16485
AT5G66540
AT4G35410
AT3G57140
AT1G65040
AT1G60810
AT1G12710
AT2G34300
AT1G65985
AT3G08900
AT5G59360
AT2G36480
AT2G43240
AT1G31600
AT3G18773
AT1G14660
AT3G06540
AT2G06010
AT2G36960
AT4G30410
AT2G15680
AT3G25050
AT4G26850
AT1G55280
AT1G72330
AT1G48740
AT5G48790
AT1G05490
AT2G35240
AT1G61980
AT3G28710
AT2G05070
AT1G71520
AT1G75810
AT1G17285
AT5G16690
AT2G25160
AT4G27330
AT1G70350
AT5G55830
AT1G01780
AT3G05920
AT2G45280
AT2G47950
AT2G32020
AT3G09480
AT5G59950
AT3G43300
AT2G18880
AT1G45215
AT2G04675
AT4G10250
AT5G44730
AT4G28020
AT2G17780
AT5G39340
AT3G14050
AT3G28760
AT1G50670
AT1G29720
AT3G17650
AT2G20890
AT5G04140
AT1G68180
AT2G18193
AT2G20080
AT2G38090
AT3G42670
AT5G54670
AT2G27000
AT3G07990
AT3G21530
AT1G66520
AT2G36360
AT2G37310
AT4G32300
AT1G74840
AT5G11580
AT5G04340
AT2G34840
AT2G47510
AT3G12050
AT2G45760
AT5G03320
AT3G47910
AT3G61860
AT5G57940
AT5G41860
AT3G11260
AT1G53710
AT3G10050
AT5G52260
AT3G45090
AT4G37710
AT5G13850
AT5G01820
AT1G10780
AT4G01110
AT3G62710
AT4G20000
AT2G29620
AT1G08840
AT3G01230
AT5G54780
AT2G28670
AT2G30880
AT4G24440
AT1G77932
AT2G02220
AT5G40520
AT1G10650
AT1G27380
AT3G17600
AT3G15356
AT4G37740
AT5G07580
AT3G62910
AT5G49320
AT5G06960
AT4G00440
AT5G36710
AT1G74870
AT5G01520
AT3G47890
AT2G32090
AT2G47340
AT1G21270
AT5G15490
AT4G22130
AT2G14620
AT5G44620
AT3G26070
AT1G33390
AT5G63920
AT1G78150
AT1G18350
AT2G19880
AT4G27780
AT1G09195
AT5G14250
AT1G27130
AT5G26860
AT3G18220
AT4G28420
AT2G27220
AT1G26390
AT1G52240
AT1G71430
AT1G53830
AT2G38900
AT4G14110
AT3G11520
AT1G63640
AT5G51110
AT1G54270
AT4G24190
AT1G79210
AT1G53210
AT3G09470
AT1G24909
AT5G04950
AT3G11773
AT2G19830
AT3G23150
AT3G54820
AT1G78340
AT5G14410
AT1G60140
AT5G51570
AT5G47820
AT1G35516
AT5G01350
AT1G37150
AT5G06360
AT5G42880
AT3G53232
AT5G57780
AT3G09090
AT4G34650
AT2G22420
AT2G47400
AT1G60800
AT3G29100
AT1G59670
AT3G06530
AT1G64080
AT2G19700
AT2G44920
AT3G09300
AT5G67590
AT1G43667
AT5G16480
AT4G19430
AT4G25950
AT1G10670
AT2G35330
AT5G58787
AT1G75490
AT3G25870
AT4G39650
AT5G57530
AT2G39010
AT2G34070
AT5G39160
AT1G55900
AT1G03495
AT2G37720
AT2G20140
AT3G08780
AT1G22050
AT1G75710
AT2G19810
AT2G36250
AT4G13020
AT2G42880
AT5G21970
AT3G51240
AT5G26667
AT5G37020
AT5G02450
AT2G35030
AT2G44930
AT1G14460
AT5G07910
AT1G73120
AT3G57300
AT2G46560
AT1G60650
AT4G21460
AT2G20860
AT5G47060
AT2G05370
AT5G02260
AT4G31640
AT5G50120
AT1G33590
AT2G25580
AT5G10430
AT4G15610
AT1G54240
AT2G02570
AT2G35520
AT1G21900
AT5G19750
AT3G22400
AT1G07610
AT3G29280
AT1G32640
AT5G03070
AT3G32940
AT5G39860
AT2G02910
AT5G61430
AT4G32010
AT2G19580
AT5G42630
AT1G75170
AT1G48100
AT2G22125
AT3G20090
AT3G22053
AT3G52170
AT1G14120
AT1G37130
AT1G76100
AT2G38130
AT1G01030
AT5G61220
AT4G04320
AT5G48660
AT1G57600
AT3G58180
AT4G23570
AT4G34100
AT1G31160
AT2G41960
AT5G16620
AT2G42330
AT1G11710
AT5G40280
AT4G21590
AT3G10550
AT2G23790
AT5G58900
AT4G32750
AT2G04880
AT1G11362
AT3G27660
AT5G46180
AT1G69880
AT3G11600
AT1G70730
AT4G33590
AT4G19170
AT3G62330
AT4G29790
AT2G35950
AT5G57670
AT2G10931
AT1G08890
AT4G18650
AT3G54660
AT3G08990
AT2G42170
AT5G59010
AT4G36380
AT3G47620
AT5G10600
AT1G18590
AT2G25720
AT1G44820
AT5G24490
AT2G04420
AT4G02620
AT3G15890
AT3G43590
AT1G55390
AT5G57240
AT2G29470
AT4G32240
AT4G25240
AT2G20310
AT1G15930
AT2G18020
AT3G17930
AT4G14840
AT4G04790
AT2G21370
AT1G29025
AT5G51940
AT2G07340
AT5G53800
AT5G10710
AT1G21510
AT4G15770
AT5G14060
AT1G76470
AT3G52930
AT2G35290
AT1G10060
AT1G56500
AT1G15772
AT2G45840
AT1G78000
AT2G45240
AT5G56740
AT4G02720
AT5G64290
AT2G20950
AT2G26210
AT5G54900
AT5G01720
AT1G10250
AT5G56530
AT1G02990
AT3G48231
AT5G47230
AT5G38710
AT3G63260
AT4G09520
AT3G26140
AT5G07870
AT1G35580
AT1G46480
AT5G26731
AT3G55470
AT1G60490
AT3G49270
AT5G03280
AT5G14130
AT3G58590
AT5G04810
AT5G11680
AT2G38810
AT4G24400
AT5G12170
AT4G34940
AT3G08730
AT5G20180
AT4G24680
AT5G62360
AT4G30020
AT2G27410
AT2G20070
AT1G71940
AT1G56550
AT4G00740
AT4G38760
AT1G21000
AT5G16453
AT1G47570
AT3G48740
AT3G02170
AT2G30280
AT2G20820
AT3G61340
AT3G47040
AT1G31340
AT5G15740
AT3G28920
AT2G46930
AT2G19860
AT5G33390
AT2G29800
AT4G20400
AT5G65810
AT4G30996
AT4G39710
AT1G07160
AT2G36120
AT4G24660
AT5G65750
AT5G51660
AT3G60800
AT5G36950
AT3G23160
AT5G66200
AT1G02220
AT3G15140
AT1G13080
AT1G20880
AT3G25640
AT5G48010
AT3G50685
AT3G05040
AT5G01960
AT5G60490
AT1G51890
AT4G08700
AT5G01360
AT3G05630
AT5G47030
AT3G08930
AT3G52340
AT4G25845
AT2G35900
AT3G13970
AT1G23870
AT1G78320
AT1G18010
AT1G64670
AT1G80740
AT1G65080
AT3G60180
AT3G18890
AT5G18660
AT5G50480
AT5G46740
AT1G18910
AT3G51980
AT5G54650
AT4G16900
AT1G26945
AT3G56880
AT3G53810
AT1G25330
AT4G34770
AT2G43960
AT3G06570
AT2G26080
AT5G23220
AT1G18460
AT3G15710
AT1G78410
AT2G43430
AT3G62090
AT1G71270
AT4G16810
AT2G05380
AT1G78920
AT1G02560
AT1G10480
AT5G26240
AT3G60200
AT5G04895
AT2G17305
AT2G22300
AT2G18230
AT5G07080
AT3G50400
AT5G46960
AT3G46440
AT1G67250
AT4G25050
AT4G01020
AT2G44150
AT2G29650
AT4G30910
AT4G35860
AT5G01970
AT1G03400
AT1G18190
AT2G36295
AT5G10910
AT4G14790
AT4G39770
AT5G07430
AT3G26950
AT3G15730
AT5G05440
AT1G75190
AT3G02190
AT5G55670
AT4G28590
AT5G62110
AT5G24500
AT5G14970
AT2G04800
AT3G50040
AT5G02580
AT5G20630
AT3G25070
AT3G57360
AT2G40230
AT4G28570
AT3G13150
AT1G67870
AT3G13700
AT5G60120
AT2G26580
AT1G06910
AT5G08590
AT1G16825
AT5G52790
AT5G58050
AT1G48260
AT3G26680
AT2G48160
AT4G14965
AT3G02468
AT4G02195
AT1G76040
AT4G30470
AT3G23690
AT5G02470
AT1G12220
AT1G73770
AT5G01840
AT2G21190
AT2G46670
AT3G16270
AT5G51490
AT1G10770
AT3G15110
AT3G06890
AT2G41540
AT4G00820
AT3G59540
AT4G10160
AT2G03290
AT3G28740
AT5G41670
AT4G13730
AT5G59100
AT3G52580
AT1G23180
AT5G66130
AT2G33220
AT3G52770
AT2G06530
AT1G79680
AT1G01900
AT2G04660
AT4G31480
AT1G05430
AT5G52750
AT2G27820
AT1G62080
AT2G43320
AT5G43600
AT2G01220
AT3G30340
AT3G45070
AT3G04000
AT4G18870
AT2G03090
AT4G35850
AT4G14130
AT3G19270
AT5G28830
AT1G64160
AT5G37890
AT1G80620
AT4G27960
AT3G57940
AT4G11310
AT4G22770
AT1G80680
AT1G02460
AT5G52250
AT2G43945
AT5G60500
AT2G30120
AT5G26180
AT3G06270
AT5G08060
AT2G47900
AT5G60150
AT4G37295
AT1G07110
AT1G31930
AT1G13280
AT3G03930
AT5G66450
AT1G06290
AT1G22015
AT5G16400
AT1G69530
AT1G56010
AT3G01260
AT5G52430
AT4G29190
AT5G15820
AT2G19760
AT4G04800
AT5G10290
AT4G38810
AT1G31720
AT5G63840
AT1G24010
AT1G66850
AT1G10310
AT2G02070
AT3G23200
AT1G72200
AT5G10830
AT4G21750
AT3G07565
AT5G58650
AT2G02515
AT2G17650
AT5G47960
AT3G24430
AT4G18197
AT3G04190
AT5G01890
AT1G53530
AT5G61980
AT2G32530
AT5G51970
AT4G22310
AT3G01516
AT2G46450
AT1G35620
AT1G11800
AT2G34810
AT5G08190
AT1G27045
AT4G07960
AT2G30630
AT2G23010
AT2G47360
AT5G13500
AT5G41790
AT5G08260
AT4G10020
AT1G24490
AT4G24770
AT1G04480
AT3G22415
AT1G09625
AT1G24735
AT5G23300
AT2G05160
AT1G02190
AT5G10570
AT3G02320
AT1G55790
AT5G13740
AT1G02780
AT1G69010
AT3G43670
AT2G22230
AT1G45233
AT5G64000
AT5G50570
AT1G80670
AT4G18040
AT5G52230
AT1G47485
AT4G39990
AT5G06330
AT1G51230
AT5G53770
AT1G17070
AT5G66815
AT2G01650
AT2G22240
AT4G01870
AT2G01750
AT4G00890
AT4G30935
AT5G63950
AT5G37840
AT1G50560
AT5G45890
AT1G05590
AT3G52280
AT2G46620
AT4G37670
AT3G27999
AT1G36320
AT5G57910
AT4G38940
AT4G16710
AT4G15880
AT1G68720
AT3G03950
AT3G23700
AT3G62600
AT1G75750
AT1G18040
AT2G40690
AT5G20140
AT1G71220
AT2G17770
AT2G41230
AT4G03070
AT1G17050
AT4G02220
AT1G54860
AT3G57770
AT5G26040
AT1G74160
AT2G45540
AT5G19430
AT1G34340
AT5G66770
AT1G33230
AT5G13630
AT1G70210
AT3G12400
AT3G22690
AT3G02560
AT1G06220
AT4G20270
AT5G38640
AT3G61220
AT3G10930
AT4G07670
AT5G50423
AT3G03840
AT2G15535
AT1G18900
AT5G62710
AT5G40240
AT3G53520
AT4G14490
AT4G12110
AT4G18640
AT4G35490
AT2G35635
AT4G17950
AT1G34360
AT2G40710
AT2G16730
AT1G18000
AT3G53220
AT2G24090
AT3G60140
AT1G70920
AT1G19340
AT5G51170
AT1G76240
AT4G27660
AT4G22340
AT4G09040
AT1G01110
AT5G07571
AT2G15010
AT4G37280
AT5G05660
AT4G38730
AT1G07180
AT1G27752
AT4G32660
AT4G22830
AT3G10090
AT3G11220
AT1G27461
AT3G49050
AT5G01370
AT1G18610
AT5G02370
AT5G18980
AT3G07400
AT2G28355
AT5G53560
AT3G26840
AT5G02560
AT3G11620
AT1G24430
AT3G51130
AT4G36680
AT3G01280
AT3G50180
AT5G08120
AT1G71020
AT1G18970
AT5G62410
AT1G16970
AT1G70680
AT5G09310
AT2G35630
AT1G55310
AT3G55750
AT1G66950
AT5G12240
AT4G29590
AT5G16140
AT1G35670
AT2G25490
AT5G64552
AT5G15802
AT1G63930
AT5G53470
AT5G10260
AT3G43600
AT1G56430
AT2G29080
AT2G07560
AT1G68410
AT1G78230
AT2G20370
AT4G39820
AT1G77140
AT2G46330
AT1G01640
AT3G54910
AT5G51330
AT4G26990
AT1G45332
AT1G14080
AT4G09630
AT2G05990
AT1G27930
AT2G31200
AT5G66720
AT2G43130
AT5G63810
AT1G12450
AT4G01030
AT1G12120
AT1G23070
AT2G03310
AT4G35500
AT3G53480
AT1G03457
AT5G03495
AT3G26230
AT5G59105
AT4G02590
AT3G44730
AT3G05710
AT3G57730
AT3G61050
AT3G56830
AT3G12510
AT4G16146
AT5G55180
AT1G70310
AT3G57040
AT5G14530
AT2G19800
AT3G26930
AT5G22980
AT4G20150
AT1G16910
AT1G64583
AT1G52040
AT3G61040
AT1G73170
AT1G10585
AT3G12260
AT3G54300
AT5G65640
AT4G29250
AT4G04080
AT2G28610
AT4G23270
AT4G29180
AT1G34180
AT4G11160
AT4G39080
AT2G27900
AT1G01360
AT5G16910
AT5G02670
AT1G61930
AT1G03900
AT5G12920
AT5G23160
AT3G05590
AT2G22370
AT3G17390
AT5G19190
AT4G38130
AT3G06360
AT5G43670
AT5G14340
AT5G20280
AT1G54260
AT4G34490
AT3G61290
AT5G08160
AT3G04280
AT2G13100
AT1G65470
AT1G07780
AT1G01380
AT2G20880
AT5G49850
AT1G45229
AT5G40540
AT5G50840
AT2G47030
AT5G37500
AT5G13430
AT5G26030
AT1G67900
AT1G09910
AT1G78170
AT1G30280
AT3G53370
AT1G03630
AT5G57790
AT5G02490
AT3G04610
AT1G48990
AT4G15030
AT4G00220
AT1G68050
AT5G57360
AT1G17190
AT3G54880
AT5G13140
AT1G20700
AT4G02480
AT3G14920
AT2G34585
AT2G34040
AT4G05090
AT3G02700
AT4G23650
AT5G51700
AT4G22580
AT4G22860
AT1G72810
AT3G52470
AT2G47390
AT3G02430
AT5G17550
AT3G05250
AT2G43780
AT5G64630
AT4G16830
AT5G08680
AT1G09810
AT1G26798
AT1G43910
AT1G17280
AT3G57610
AT2G42140
AT5G07830
AT1G36078
AT3G44326
AT3G22070
AT5G13670
AT5G05840
AT1G19940
AT5G49810
AT2G36330
AT3G13060
AT3G11880
AT1G29220
AT5G54260
AT5G09880
AT1G44750
AT1G66480
AT2G05580
AT2G31810
AT3G22231
AT1G75880
AT1G02620
AT3G62410
AT2G01460
AT5G41470
AT1G67190
AT2G44050
AT5G57270
AT2G30960
AT2G20110
AT5G15450
AT5G38410
AT5G05780
AT5G24750
AT5G59870
AT3G19440
AT1G10360
AT3G50780
AT1G76940
AT4G23680
AT4G04970
AT3G55730
AT3G12915
AT5G22290
AT1G32860
AT1G29730
AT1G79380
AT1G50730
AT1G11870
AT4G35290
AT1G23120
AT5G04530
AT1G76790
AT5G01540
AT4G03390
AT2G24320
AT3G15351
AT5G53460
AT4G22070
AT1G04040
AT4G11990
AT3G21570
AT3G58850
AT3G16010
AT1G14750
AT3G28007
AT5G53570
AT2G31725
AT1G30795
AT1G53090
AT3G23810
AT1G69960
AT1G45207
AT3G55360
AT3G42473
AT4G33700
AT5G05310
AT1G49980
AT4G29010
AT1G60930
AT2G23160
AT5G48310
AT3G49160
AT5G45330
AT2G40640
AT4G30750
AT4G24265
AT5G20310
AT2G32640
AT4G25310
AT5G17820
AT1G78590
AT3G24170
AT3G10815
AT4G16860
AT1G05760
AT2G20420
AT4G03150
AT5G57260
AT5G35970
AT5G50130
AT2G34410
AT1G35260
AT3G06868
AT5G62100
AT2G27130
AT5G02030
AT5G23430
AT3G17470
AT3G18710
AT4G33467
AT5G63800
AT3G52230
AT5G59380
AT1G33090
AT5G48175
AT1G23100
AT1G18070
AT4G30720
AT3G14690
AT4G08500
AT5G27430
AT5G05490
AT4G33130
AT5G53050
AT5G53020
AT1G75060
AT3G20015
AT4G15740
AT1G01630
AT2G24420
AT4G37682
AT5G13660
AT1G76130
AT3G19710
AT5G53880
AT1G12270
AT4G34090
AT3G04350
AT3G05860
AT5G07530
AT5G45910
AT1G17460
AT5G24010
AT3G04650
AT4G22280
AT1G25422
AT4G33030
AT5G03930
AT4G08510
AT4G22060
AT2G01450
AT4G27600
AT3G50570
AT4G13270
AT5G46430
AT5G51560
AT1G02010
AT1G18600
AT5G64310
AT4G32690
AT1G24510
AT1G22550
AT4G30280
AT5G12030
AT2G19670
AT5G40630
AT5G06700
AT3G54650
AT1G23420
AT2G04160
AT1G04400
AT1G33490
AT3G58810
AT3G55800
AT5G43900
AT1G55480
AT3G43440
AT4G00335
AT1G77980
AT1G64000
AT5G39520
AT1G70850
AT3G42050
AT5G41410
AT1G17530
AT1G71950
AT1G48980
AT5G07710
AT4G15120
AT4G23160
AT5G22260
AT4G02540
AT5G14150
AT1G51250
AT4G37810
AT3G13310
AT2G40540
AT2G34710
AT3G08505
AT1G72650
AT2G36530
AT1G49850
AT3G48680
AT4G36270
AT4G10500
AT4G20930
AT5G05290
AT3G02500
AT1G74458
AT3G04870
AT3G44220
AT1G30760
AT2G20585
AT2G21300
AT5G65830
AT1G61300
AT1G65230
AT4G09730
AT3G45400
AT2G35170
AT2G29600
AT5G66230
AT4G01570
AT5G58840
AT3G07000
AT1G10900
AT4G34260
AT4G09990
AT5G48240
AT3G07890
AT1G04050
AT1G64290
AT4G33100
AT3G09100
AT5G46150
AT5G47435
AT1G21710
AT5G44190
AT1G69900
AT1G48240
AT4G05000
AT1G56590
AT1G05100
AT3G58690
AT3G04880
AT2G17590
AT1G24793
AT5G17040
AT2G24645
AT2G41360
AT2G27510
AT2G45710
AT5G06800
AT2G01570
AT3G03250
AT1G10090
AT1G07120
AT4G35260
AT2G16060
AT1G27210
AT1G50740
AT1G16960
AT3G24100
AT5G54140
AT5G67230
AT1G13430
AT5G50970
AT2G35040
AT2G37200
AT4G31910
AT1G64910
AT1G22430
AT5G24260
AT4G00980
AT5G14690
AT4G20350
AT1G54650
AT5G40420
AT1G09000
AT3G54690
AT1G34750
AT3G54750
AT4G35180
AT2G40130
AT1G05920
AT3G48670
AT3G61530
AT2G32820
AT1G23980
AT1G48690
AT5G11350
AT1G64550
AT1G45150
AT5G40640
AT5G51290
AT4G28485
AT1G69080
AT4G28110
AT4G33980
AT1G49715
AT3G05150
AT1G21610
AT1G48630
AT3G03770
AT3G02510
AT4G10050
AT3G48870
AT2G28310
AT4G18330
AT3G59370
AT1G18030
AT5G09995
AT4G32640
AT3G59340
AT1G23090
AT3G44510
AT5G62610
AT4G11280
AT1G68630
AT1G34160
AT1G02390
AT5G16990
AT2G24762
AT5G19760
AT3G09190
AT2G01913
AT1G34380
AT1G76690
AT5G53220
AT1G43900
AT1G13370
AT1G77960
AT3G51330
AT1G11580
AT5G03230
AT3G28200
AT1G10050
AT4G29440
AT2G39720
AT2G23600
AT4G24000
AT5G62480
AT4G17770
AT2G02390
AT3G54510
AT3G08490
AT1G50570
AT1G59970
AT1G48440
AT1G34200
AT1G05780
AT1G55207
AT4G40040
AT5G40890
AT1G74540
AT5G41350
AT2G40490
AT5G11440
AT4G02290
AT4G36850
AT5G42785
AT1G06420
AT3G01320
AT3G20070
AT3G14600
AT5G07440
AT1G12910
AT3G22190
AT4G34540
AT3G14380
AT1G04430
AT5G10270
AT1G05380
AT3G49550
AT3G59000
AT1G17080
AT3G56070
AT1G66130
AT1G67370
AT5G66390
AT1G61415
AT1G24147
AT2G43060
AT4G32470
AT3G15280
AT1G31190
AT4G34720
AT3G55700
AT4G21810
AT3G11290
AT3G10530
AT4G08590
AT2G04530
AT3G49645
AT1G28150
AT1G20730
AT4G23010
AT1G30720
AT4G37310
AT2G28100
AT2G16430
AT1G80610
AT3G24460
AT4G37800
AT1G07140
AT5G62280
AT5G38210
AT5G11400
AT5G05600
AT4G09310
AT1G77320
AT4G39120
AT2G16018
AT5G52540
AT3G05010
AT3G14620
AT4G00340
AT2G20930
AT1G62330
AT1G78570
AT1G58360
AT2G27450
AT4G29300
AT3G54390
AT3G20740
AT3G09390
AT4G16447
AT1G28120
AT2G43810
AT3G45020
AT3G60250
AT1G73020
AT2G29310
AT3G51590
AT5G05610
AT5G25580
AT4G09320
AT1G66080
AT1G28630
AT1G49050
AT3G49530
AT2G19900
AT5G58670
AT5G40080
AT5G09770
AT4G17870
AT4G24760
AT3G06190
AT1G03820
AT2G20362
AT1G35680
AT2G40390
AT5G63540
AT3G04570
AT1G68010
AT1G31250
AT4G24972
AT5G16030
AT3G19970
AT2G47590
AT4G39240
AT4G23770
AT1G61097
AT5G03455
AT5G19540
AT5G43290
AT1G32350
AT4G26430
AT4G38900
AT1G70000
AT3G51960
AT1G21450
AT2G32870
AT5G64160
AT1G72590
AT3G17152
AT5G22690
AT1G04340
AT4G18950
AT5G26250
AT3G15115
AT2G35585
AT4G30710
AT3G44200
AT1G13510
AT5G04680
AT3G11800
AT5G45390
AT5G61570
AT5G61250
AT1G63460
AT5G49070
AT3G06810
AT3G29970
AT2G35610
AT5G16470
AT5G50650
AT4G29080
AT1G16700
AT4G08810
AT1G13250
AT3G01560
AT5G67280
AT1G20300
AT5G42340
AT1G20575
AT5G25120
AT1G17590
AT2G27840
AT1G47900
AT4G26340
AT4G31250
AT1G13910
AT4G25670
AT1G27070
AT3G43810
AT5G25330
AT5G27330
AT1G77170
AT1G78610
AT3G02230
AT5G35210
AT1G48350
AT5G03040
AT3G59400
AT3G62820
AT5G05180
AT4G21926
AT2G34090
AT3G56480
AT4G18920
AT5G05450
AT3G20100
AT1G07390
AT4G02270
AT2G34660
AT3G58840
AT2G19146
AT5G49730
AT1G06090
AT4G21020
AT2G45890
AT3G12180
AT3G60470
AT5G05090
AT2G16400
AT3G27710
AT3G19950
AT1G05450
AT1G23150
AT2G44240
AT5G08250
AT1G49435
AT1G73990
AT3G07230
AT1G05060
AT4G32530
AT3G56190
AT3G12570
AT1G59990
AT1G07920
AT2G03821
AT5G26700
AT1G23900
AT2G36090
AT5G47990
AT1G65720
AT4G03190
AT2G41260
AT3G54210
AT3G13470
AT1G55730
AT1G51590
AT2G45130
AT1G16180
AT1G29630
AT1G02280
AT2G16510
AT1G57750
AT1G56345
AT5G13410
AT3G08740
AT1G52680
AT3G07830
AT3G58550
AT4G00830
AT5G65685
AT5G52370
AT2G48120
AT1G21150
AT5G09510
AT3G60210
AT2G18150
AT4G08930
AT1G54520
AT3G51820
AT5G22430
AT4G20890
AT2G22480
AT2G37570
AT5G48040
AT3G48100
AT4G00080
AT1G63780
AT3G19000
AT2G45200
AT5G07240
AT2G31310
AT5G03450
AT1G12350
AT4G34420
AT3G54540
AT5G04230
AT2G38025
AT5G45840
AT1G28590
AT1G54090
AT5G52820
AT5G35590
AT4G00660
AT1G05720
AT1G25580
AT3G44160
AT2G40970
AT1G68510
AT1G66350
AT1G32940
AT2G40570
AT2G31280
AT3G45010
AT1G22360
AT2G21080
AT4G22970
AT1G22060
AT5G42150
AT5G17700
AT5G19400
AT2G27030
AT4G14630
AT5G04050
AT4G37450
AT3G56600
AT1G12980
AT4G05330
AT1G62300
AT1G13590
AT5G48580
AT1G29990
AT4G39620
AT5G66050
AT3G29240
AT5G59470
AT4G22270
AT2G47090
AT5G66950
AT1G72160
AT5G02950
AT5G23050
AT1G19400
AT1G21410
AT1G15550
AT1G65310
AT5G19600
AT5G58310
AT4G22530
AT4G01320
AT1G06510
AT3G18730
AT3G50990
AT1G72560
AT3G27390
AT1G23590
AT5G56260
AT1G49245
AT4G00850
AT2G45920
AT5G54165
AT2G42990
AT2G25180
AT1G78080
AT2G31070
AT1G19000
AT3G14000
AT5G21274
AT1G25250
AT1G79720
AT1G28250
AT5G22760
AT1G16900
AT3G14700
AT1G49640
AT4G35630
AT1G32361
AT2G20850
AT4G13640
AT5G37300
AT2G34510
AT3G11090
AT1G32070
AT5G64410
AT2G23840
AT3G49110
AT2G26660
AT2G43400
AT1G50840
AT5G55380
AT1G17090
AT2G24170
AT1G55490
AT1G64142
AT3G63050
AT2G16990
AT1G53170
AT5G49570
AT5G03900
AT2G05260
AT5G07260
AT3G46330
AT2G41850
AT3G49580
AT2G25370
AT1G12540
AT2G25850
AT3G25470
AT2G01600
AT5G46570
AT5G63710
AT4G20360
AT1G70860
AT1G76700
AT5G39510
AT1G65500
AT3G02890
AT1G72080
AT1G09470
AT1G65510
AT1G53500
AT3G49680
AT5G56880
AT5G05140
AT2G41750
AT4G02430
AT5G45130
AT5G04220
AT4G24275
AT3G50960
AT5G64740
AT5G43760
AT2G26000
AT4G04910
AT4G22320
AT5G17280
AT1G22700
AT1G62120
AT1G48175
AT1G12140
AT1G25083
AT3G01490
AT1G52695
AT4G04200
AT5G38120
AT5G06160
AT5G47600
AT1G80830
AT2G22520
AT4G18520
AT1G69190
AT4G02460
AT1G56000
AT2G33180
AT1G70460
AT4G18240
AT1G66680
AT4G26940
AT5G64440
AT1G23140
AT3G59810
AT3G56710
AT1G55240
AT4G16110
AT1G67430
AT2G40050
AT5G60640
AT2G45140
AT3G14410
AT1G16410
AT1G28140
AT1G03380
AT3G21200
AT3G56590
AT4G38580
AT3G02460
AT3G50670
AT4G21620
AT1G75080
AT5G01490
AT4G04720
AT4G21210
AT1G02380
AT4G17740
AT3G59845
AT1G80510
AT3G57710
AT3G58540
AT1G12990
AT3G53400
AT3G28970
AT2G30020
AT5G08550
AT5G57890
AT3G07060
AT5G65170
AT4G38540
AT1G56070
AT5G16110
AT2G21160
AT1G30135
AT2G12480
AT4G17420
AT5G40160
AT3G57070
AT1G78580
AT4G12880
AT3G58770
AT4G16141
AT1G16880
AT1G71500
AT2G31240
AT4G30390
AT5G04550
AT1G33340
AT3G57062
AT3G60961
AT2G34430
AT4G27150
AT1G77570
AT3G14220
AT4G18670
AT1G80060
AT1G68945
AT5G64300
AT4G23885
AT5G26710
AT5G44160
AT5G02180
AT5G42620
AT4G10850
AT1G22370
AT1G52340
AT1G43560
AT5G37990
AT5G16490
AT1G10586
AT5G08530
AT1G21110
AT1G24450
AT2G27290
AT1G48620
AT3G24320
AT1G56560
AT4G24390
AT1G61480
AT5G40155
AT2G26600
AT5G54080
AT5G50350
AT3G58090
AT1G28600
AT2G21260
AT3G53510
AT2G17980
AT1G16430
AT4G00100
AT5G10500
AT3G49470
AT3G20240
AT5G23820
AT2G41160
AT4G05390
AT2G35960
AT4G30100
AT1G61770
AT5G60300
AT1G11125
AT3G11810
AT3G17750
AT2G26400
AT4G27650
AT1G04985
AT3G07270
AT2G15042
AT1G09750
AT3G56040
AT2G39020
AT3G25260
AT5G52882
AT3G15450
AT5G13900
AT2G46320
AT5G28490
AT3G14860
AT3G23090
AT2G28360
AT4G04840
AT1G11100
AT1G61730
AT2G26340
AT3G26570
AT5G57040
AT4G19680
AT3G04670
AT5G64640
AT3G26100
AT4G18460
AT3G48140
AT1G13380
AT2G42300
AT1G27470
AT3G16570
AT5G49665
AT3G61060
AT3G06720
AT3G61970
AT2G22850
AT3G49750
AT1G13245
AT5G49520
AT1G73690
AT2G46790
AT5G08050
AT1G72280
AT3G52730
AT4G15393
AT5G19960
AT5G10740
AT3G44710
AT5G15440
AT4G31050
AT5G44360
AT1G61890
AT1G21350
AT4G03610
AT2G22690
AT4G22730
AT1G74710
AT1G17620
AT4G04950
AT3G54380
AT4G31770
AT5G52280
AT4G17410
AT3G21630
AT5G60360
AT1G21950
AT2G22200
AT1G29090
AT1G48230
AT1G19890
AT1G72370
AT3G50810
AT1G32583
AT1G77770
AT3G13910
AT4G08867
AT2G38800
AT1G36160
AT2G32130
AT3G02250
AT1G70160
AT3G55760
AT4G14385
AT4G10350
AT4G34900
AT5G50800
AT1G14360
AT4G20310
AT5G15810
AT3G51930
AT1G75760
AT4G21670
AT5G13970
AT2G44890
AT3G16700
AT2G35736
AT1G33811
AT3G51090
AT4G33355
AT5G14090
AT5G65260
AT5G10690
AT4G25360
AT4G39380
AT3G01540
AT5G25630
AT5G54280
AT1G13960
AT5G47350
AT1G71400
AT1G30330
AT3G18510
AT2G30700
AT4G16563
AT1G22260
AT5G65040
AT4G31180
AT2G29340
AT5G46680
AT5G36800
AT4G38290
AT4G39180
AT5G22700
AT1G19740
AT1G77930
AT4G28840
AT4G29285
AT3G05910
AT1G59870
AT1G10980
AT5G03960
AT3G59760
AT5G18780
AT5G19180
AT1G12380
AT2G36910
AT1G54290
AT3G04680
AT4G34040
AT4G04780
AT3G12130
AT5G35100
AT5G45620
AT3G58620
AT3G06170
AT2G04850
AT3G25790
AT1G69526
AT3G47350
AT3G44370
AT4G16008
AT4G16990
AT2G29540
AT5G22550
AT1G26650
AT4G16515
AT1G15420
AT5G06750
AT5G43950
AT5G63940
AT3G09630
AT5G57230
AT2G16640
AT5G60980
AT1G02305
AT2G44630
AT5G41050
AT1G33290
AT2G47410
AT5G14040
AT2G34640
AT2G25730
AT5G08340
AT1G01010
AT4G21560
AT4G08570
AT2G31410
AT1G75260
AT2G41860
AT2G02140
AT5G10540
AT3G59570
AT4G35460
AT3G02470
AT5G47700
AT1G33760
AT3G53300
AT1G06720
AT5G05580
AT3G05290
AT3G07880
AT3G47850
AT5G47630
AT1G78730
AT2G02955
AT1G66580
AT3G28780
AT3G12950
AT5G14310
AT1G02020
AT4G15802
AT3G06310
AT2G19802
AT4G18880
AT4G27920
AT3G11960
AT1G16320
AT5G63300
AT1G15440
AT4G17616
AT4G34520
AT1G65370
AT4G08290
AT1G72610
AT1G80160
AT3G62220
AT5G28919
AT3G05937
AT4G27585
AT5G44860
AT2G40600
AT3G18170
AT1G11593
AT4G34555
AT4G40000
AT3G19210
AT5G14960
AT3G47210
AT5G07520
AT1G16950
AT1G05670
AT2G18970
AT5G19110
AT4G11840
AT1G60610
AT3G25905
AT3G55420
AT1G52830
AT1G20180
AT5G67550
AT2G35370
AT3G63310
AT5G46560
AT1G56050
AT1G70895
AT3G52820
AT4G12780
AT1G67920
AT5G35520
AT1G66340
AT4G14890
AT1G80410
AT5G64350
AT5G64540
AT2G36724
AT1G08320
AT5G67140
AT1G05500
AT5G09620
AT4G29030
AT4G00170
AT5G65520
AT2G05920
AT4G15520
AT5G10460
AT1G79540
AT5G20050
AT3G02870
AT4G15950
AT3G07630
AT1G25155
AT2G04040
AT1G12650
AT1G32460
AT5G11110
AT2G18660
AT4G39210
AT1G29970
AT5G48320
AT5G11050
AT5G24760
AT2G21250
AT3G54085
AT1G55340
AT5G24020
AT1G62975
AT1G67148
AT4G33610
AT5G16200
AT3G19350
AT2G07696
AT1G26160
AT1G71720
AT4G23590
AT5G22510
AT4G27680
AT2G29300
AT3G10405
AT5G12940
AT4G08900
AT3G61230
AT2G15760
AT2G45440
AT1G50280
AT3G22090
AT2G39190
AT1G31580
AT2G33150
AT1G62220
AT1G10190
AT3G10974
AT5G63370
AT1G04070
AT5G64667
AT1G04945
AT1G61740
AT2G42950
AT4G30620
AT5G07800
AT1G43580
AT3G60480
AT5G61800
AT5G05170
AT1G65700
AT3G53580
AT2G18162
AT5G53588
AT1G66630
AT3G12410
AT3G01510
AT5G59400
AT3G63030
AT5G64860
AT3G44680
AT4G12640
AT4G01100
AT1G21065
AT4G28340
AT5G40150
AT3G46790
AT1G23040
AT3G61310
AT1G25145
AT5G51130
AT5G46610
AT2G37870
AT2G20680
AT3G03305
AT4G08940
AT3G59040
AT3G07420
AT3G49260
AT5G63100
AT5G03830
AT2G19990
AT5G59520
AT5G36120
AT2G04450
AT4G27140
AT1G29590
AT5G46220
AT5G18940
AT1G14280
AT1G52160
AT1G78915
AT1G05250
AT4G00620
AT5G20040
AT1G79390
AT1G30690
AT2G25964
AT4G01670
AT4G11860
AT4G29990
AT3G17465
AT3G54100
AT4G25180
AT3G47780
AT4G27100
AT3G15640
AT4G00355
AT1G35490
AT3G30390
AT2G40113
AT2G38060
AT1G58380
AT4G32150
AT5G60600
AT2G29460
AT3G23300
AT1G69610
AT5G50110
AT2G39570
AT1G76820
AT5G43880
AT5G25760
AT4G39160
AT2G46810
AT1G13755
AT3G17950
AT5G40020
AT1G29430
AT1G29690
AT2G36710
AT5G26790
AT1G08460
AT4G27050
AT4G16850
AT3G06455
AT2G41730
AT3G06450
AT5G41600
AT5G48290
AT1G77180
AT1G28300
AT5G26910
AT3G25573
AT1G72940
AT5G07572
AT1G14820
AT5G56030
AT2G18030
AT1G53165
AT1G55205
AT5G48150
AT1G79050
AT3G44590
AT4G26240
AT3G63180
AT4G18440
AT2G33845
AT4G38950
AT2G35930
AT5G55132
AT3G52090
AT5G67020
AT5G63780
AT1G30974
AT4G39270
AT2G46680
AT1G08550
AT3G10860
AT5G28690
AT1G73603
AT5G16720
AT3G57200
AT4G26070
AT1G45000
AT2G41400
AT4G35750
AT5G02240
AT2G38290
AT1G22930
AT3G22540
AT1G59940
AT1G75030
AT2G20230
AT3G13222
AT5G02090
AT3G45890
AT2G45770
AT1G35720
AT3G04950
AT5G16780
AT5G59720
AT3G43610
AT4G38040
AT5G58330
AT4G18610
AT3G47550
AT4G37150
AT1G74000
AT1G32130
AT5G27290
AT4G39680
AT5G46950
AT5G45420
AT4G23690
AT4G11410
AT5G40700
AT4G00231
AT1G42970
AT4G15110
AT5G60850
AT5G58380
AT1G09520
AT1G65150
AT4G23493
AT4G14310
AT3G49030
AT1G47840
AT5G14990
AT2G45850
AT1G54330
AT4G06746
AT5G19480
AT4G16460
AT1G73010
AT4G26000
AT4G35920
AT2G38880
AT2G44690
AT2G19720
AT2G46920
AT5G54930
AT3G02910
AT4G17700
AT3G19670
AT3G02730
AT4G26960
AT2G29670
AT5G02060
AT2G19470
AT1G07680
AT2G27630
AT2G37435
AT1G65640
AT3G15690
AT2G39950
AT1G73500
AT4G24480
AT2G21385
AT3G21070
AT2G41420
AT1G47540
AT5G16560
AT5G10745
AT5G48100
AT1G13540
AT2G17700
AT3G21620
AT5G60230
AT2G39820
AT5G38070
AT5G53930
AT4G35470
AT1G72260
AT1G31460
AT5G25810
AT3G21720
AT2G47810
AT4G30830
AT3G14180
AT5G01790
AT4G27880
AT1G20760
AT5G50310
AT4G35510
AT1G17145
AT2G37990
AT3G21800
AT1G29300
AT5G14210
AT1G08570
AT2G25890
AT2G20400
AT3G52160
AT2G09990
AT2G41210
AT4G17615
AT5G21040
AT1G06010
AT4G23490
AT2G44065
AT1G07050
AT3G60500
AT3G55960
AT2G19385
AT4G22720
AT1G68585
AT5G42610
AT1G08990
AT1G14755
AT3G20720
AT1G50380
AT2G30942
AT2G20150
AT1G13160
AT3G52900
AT3G19050
AT4G13920
AT1G72820
AT2G32450
AT3G57030
AT3G02660
AT1G08420
AT1G06350
AT3G49660
AT5G45610
AT4G26020
AT4G01200
AT5G49610
AT5G45830
AT4G39570
AT4G28397
AT5G59820
AT2G03600
AT5G39600
AT5G06680
AT5G09445
AT3G04890
AT3G42950
AT3G54940
AT3G08000
AT1G33520
AT5G55480
AT5G41910
AT1G67560
AT2G07795
AT5G05380
AT1G69260
AT5G50260
AT2G36570
AT2G01440
AT2G42000
AT4G17030
AT5G06460
AT3G17080
AT5G15910
AT1G30850
AT4G31310
AT1G23010
AT3G07425
AT1G71710
AT3G54110
AT1G54990
AT2G39180
AT3G26990
AT3G53030
AT2G27720
AT1G78240
AT3G08510
AT3G12720
AT4G36690
AT3G29035
AT1G27300
AT1G11020
AT5G42720
AT3G54030
AT4G35880
AT1G04910
AT4G06744
AT1G43245
AT2G21195
AT3G60070
AT5G62670
AT4G32940
AT1G22120
AT2G04700
AT3G01890
AT3G46780
AT5G66710
AT4G30330
AT1G16340
AT5G53290
AT5G25360
AT5G14000
AT5G11030
AT5G04960
AT1G03160
AT1G53050
AT4G03945
AT5G48390
AT5G39580
AT3G25030
AT1G80170
AT3G17300
AT2G42885
AT4G12300
AT3G48580
AT3G20330
AT4G28940
AT4G14680
AT1G79990
AT1G33140
AT3G07525
AT4G00480
AT1G29200
AT4G10310
AT5G45820
AT5G15120
AT3G47060
AT1G17210
AT5G52050
AT1G15570
AT5G25800
AT1G63855
AT3G11100
AT5G04045
AT4G33670
AT1G66460
AT5G12250
AT2G32970
AT5G07540
AT1G07150
AT3G53270
AT4G07390
AT3G07700
AT5G65860
AT2G35660
AT1G74430
AT5G24460
AT1G75410
AT4G09200
AT1G09460
AT1G51060
AT3G02380
AT1G77640
AT4G24450
AT5G59845
AT1G76705
AT1G77410
AT2G23240
AT1G62020
AT5G51210
AT1G44224
AT5G44700
AT1G02120
AT5G51030
AT4G00110
AT5G20030
AT5G05230
AT2G02550
AT4G31380
AT4G21510
AT4G39800
AT1G76065
AT5G40170
AT1G72580
AT3G57530
AT1G04420
AT2G03370
AT3G49560
AT3G13990
AT2G43000
AT1G76380
AT2G44260
AT4G24880
AT1G01990
AT4G11850
AT5G26990
AT1G07910
AT4G24020
AT3G12490
AT2G23080
AT3G45050
AT3G03640
AT3G25165
AT4G19690
AT1G62030
AT2G30050
AT5G10220
AT4G38620
AT2G21180
AT5G10980
AT2G24200
AT1G65180
AT1G29700
AT5G51870
AT1G15340
AT5G21070
AT1G04030
AT2G28085
AT3G16175
AT5G64140
AT5G49660
AT1G11400
AT4G27230
AT3G13672
AT2G17940
AT1G69310
AT1G06170
AT4G18030
AT3G26510
AT2G23985
AT2G34790
AT1G16000
AT4G39920
AT5G14110
AT2G15345
AT1G27340
AT5G57660
AT1G64110
AT3G49240
AT2G44540
AT1G03680
AT5G06130
AT1G53035
AT4G32380
AT5G20590
AT5G52550
AT2G31570
AT1G31310
AT1G74130
AT4G08310
AT5G39360
AT5G05950
AT2G26975
AT5G13100
AT5G49030
AT5G02270
AT1G04890
AT5G18430
AT2G29720
AT1G31490
AT1G27970
AT5G17250
AT1G72830
AT3G21480
AT4G10290
AT3G23430
AT3G06470
AT1G66090
AT2G38710
AT1G14770
AT1G61810
AT1G67550
AT1G59820
AT5G19250
AT1G32760
AT3G57550
AT3G56940
AT5G58300
AT2G25450
AT4G15670
AT3G25600
AT1G33475
AT3G54900
AT4G37910
AT3G01630
AT5G01380
AT2G36980
AT5G01880
AT4G06599
AT1G65620
AT5G05510
AT4G40050
AT2G19690
AT1G14710
AT4G15640
AT2G37930
AT1G16400
AT1G32360
AT1G01300
AT3G57010
AT4G34230
AT2G04025
AT3G02110
AT5G16710
AT3G02360
AT5G44610
AT5G63310
AT5G52310
AT1G68250
AT2G20450
AT2G28590
AT1G20840
AT1G67000
AT3G03828
AT4G27940
AT5G64770
AT1G22710
AT2G29940
AT4G34430
AT4G30400
AT4G31960
AT3G12890
AT5G51600
AT2G46710
AT4G32915
AT1G22885
AT5G19740
AT3G06690
AT1G49032
AT1G21970
AT1G21540
AT4G34881
AT4G18205
AT1G62820
AT5G23290
AT5G06220
AT1G48090
AT3G20350
AT2G38140
AT5G38220
AT1G28380
AT3G04450
AT5G26960
AT2G23810
AT3G26290
AT2G18400
AT3G18870
AT1G48540
AT1G24580
AT5G15190
AT1G76270
AT1G26300
AT2G41720
AT2G04360
AT1G50610
AT2G01175
AT2G01320
AT2G35200
AT5G07060
AT3G60740
AT5G40390
AT5G06140
AT5G05710
AT3G15970
AT2G38390
AT4G14500
AT5G50760
AT3G11945
AT5G54170
AT1G26340
AT3G08970
AT3G01660
AT5G55440
AT3G19010
AT3G61390
AT2G32370
AT1G04240
AT4G26500
AT1G08140
AT3G60290
AT1G53750
AT4G33260
AT5G15470
AT5G51640
AT5G06270
AT1G70520
AT1G58037
AT2G40060
AT5G02820
AT2G44650
AT3G47030
AT4G20300
AT2G33300
AT3G26650
AT3G58670
AT3G59190
AT4G05060
AT5G66180
AT2G29690
AT5G01460
AT1G05120
AT1G79620
AT4G13000
AT1G19100
AT3G24310
AT4G20800
AT4G16880
AT3G60810
AT1G79880
AT1G13170
AT4G34080
AT4G11420
AT4G10590
AT5G07475
AT3G28223
AT5G19080
AT2G14830
AT1G30870
AT2G34230
AT3G07740
AT2G36920
AT2G28500
AT1G13580
AT5G24790
AT3G09770
AT3G16080
AT2G41280
AT3G01650
AT5G28040
AT4G35440
AT1G71340
AT3G08680
AT2G02370
AT1G11330
AT5G50900
AT1G28530
AT2G31840
AT2G19460
AT5G54470
AT1G60270
AT1G61870
AT2G16365
AT1G48598
AT1G66390
AT4G02610
AT5G20220
AT5G14380
AT3G22330
AT1G52540
AT1G15230
AT1G05260
AT2G20000
AT4G16165
AT2G01880
AT3G13320
AT4G13280
AT1G50460
AT5G66290
AT5G20045
AT2G36680
AT5G55900
AT3G08940
AT2G30810
AT2G40530
AT5G17150
AT1G55040
AT4G15800
AT1G77000
AT5G16930
AT2G41970
AT4G13930
AT4G02770
AT1G54850
AT3G56980
AT4G22080
AT1G20830
AT3G54190
AT1G14760
AT3G07640
AT1G52980
AT4G39090
AT3G17940
AT5G42140
AT3G60160
AT2G24120
AT1G07450
AT1G76930
AT3G59800
AT4G02485
AT5G08650
AT5G43050
AT4G25990
AT1G15590
AT3G57870
AT1G78550
AT2G37240
AT2G24210
AT5G17010
AT5G62440
AT1G58120
AT5G56370
AT4G15330
AT5G16040
AT1G21550
AT3G13680
AT2G38365
AT4G00670
AT1G33470
AT3G23710
AT1G53160
AT1G04990
AT4G35140
AT1G01420
AT4G39480
AT2G17442
AT3G19420
AT1G47720
AT1G78210
AT4G21770
AT1G33700
AT1G25450
AT3G15020
AT1G61000
AT2G34480
AT4G18550
AT3G60850
AT5G65720
AT3G61898
AT5G08710
AT2G06850
AT4G26840
AT5G42760
AT1G55320
AT1G61380
AT2G30390
AT2G25540
AT1G64230
AT4G31900
AT5G45600
AT4G30270
AT5G56140
AT5G21950
AT2G30000
AT5G37350
AT3G50840
AT4G39520
AT5G53920
AT5G24680
AT5G56450
AT2G18160
AT2G01140
AT4G03140
AT3G28470
AT2G28671
AT2G29970
AT5G08480
AT4G39320
AT2G45220
AT4G23440
AT1G23330
AT4G13350
AT2G38840
AT3G54560
AT2G36620
AT3G60660
AT5G47540
AT3G52610
AT4G02570
AT5G54660
AT1G80130
AT3G21350
AT3G12000
AT4G04460
AT3G21670
AT4G38740
AT1G16790
AT1G75250
AT3G55020
AT2G03750
AT4G29330
AT1G61410
AT1G08080
AT3G45100
AT1G66940
AT3G28460
AT1G68830
AT3G09220
AT1G06520
AT1G78930
AT2G43590
AT5G24318
AT4G01460
AT5G62790
AT2G40590
AT1G78815
AT2G38500
AT1G44446
AT4G13420
AT3G57500
AT1G63690
AT2G22250
AT3G46690
AT5G20620
AT3G50430
AT1G52855
AT5G53010
AT1G02960
AT5G24740
AT3G52150
AT1G70020
AT3G13790
AT4G21705
AT5G18210
AT4G00430
AT5G58740
AT5G39900
AT5G62920
AT2G01560
AT5G18670
AT1G80400
AT5G41060
AT5G58320
AT5G19980
AT1G09700
AT1G57765
AT1G01470
AT1G61070
AT5G17520
AT4G16180
AT5G05750
AT3G15270
AT4G39170
AT3G05935
AT5G38140
AT5G59800
AT1G14870
AT2G46270
AT1G48195
AT5G66210
AT1G04550
AT4G25770
AT5G40460
AT4G09460
AT1G04610
AT5G07842
AT2G21230
AT5G19030
AT1G44000
AT3G06600
AT5G45900
AT4G33040
AT5G02130
AT1G29170
AT3G04300
AT1G71250
AT5G61210
AT1G76950
AT5G44130
AT4G22010
AT3G14870
AT2G48060
AT1G62070
AT3G01310
AT1G62150
AT3G13710
AT2G28430
AT1G74860
AT2G20060
AT5G41720
AT3G11540
AT5G22330
AT1G73840
AT5G54810
AT3G20770
AT3G46560
AT2G26030
AT1G58220
AT5G11930
AT2G30950
AT5G15580
AT2G44120
AT2G48020
AT5G16220
AT4G25370
AT1G45145
AT3G06050
AT5G20480
AT2G31945
AT5G18730
AT1G62570
AT5G04690
AT3G09150
AT5G11780
AT2G44840
AT5G56350
AT1G29860
AT2G18280
AT5G10240
AT5G55220
AT3G17020
AT5G23400
AT3G16250
AT5G50345
AT2G44270
AT1G11840
AT2G18210
AT2G43220
AT3G06640
AT2G41770
AT5G20270
AT5G01110
AT4G08555
AT1G79040
AT4G03298
AT5G43280
AT4G11120
AT2G35690
AT1G17345
AT5G23890
AT1G26670
AT1G60987
AT5G24300
AT3G29075
AT3G04860
AT5G64890
AT1G52230
AT4G02020
AT5G12440
AT3G06860
AT3G25520
AT4G26230
AT5G22730
AT5G46510
AT4G27657
AT2G39760
AT3G09405
AT4G26140
AT3G51370
AT4G28630
AT5G20090
AT1G78690
AT4G30990
AT3G26690
AT3G50550
AT2G43790
AT1G77765
AT2G26470
AT3G57620
AT4G16690
AT5G14330
AT1G51400
AT2G04940
AT1G23440
AT1G29041
AT2G47210
AT5G48300
AT1G69200
AT5G35732
AT2G13540
AT2G27150
AT4G36480
AT1G70740
AT1G72730
AT5G16830
AT2G23140
AT5G19830
AT2G02970
AT4G17990
AT1G02610
AT5G05960
AT5G12320
AT3G27260
AT2G17500
AT1G48270
AT3G15650
AT5G44572
AT5G06590
AT2G41010
AT4G35570
AT1G05577
AT1G28390
AT5G08360
AT5G22100
AT4G35220
AT4G16120
AT5G60720
AT5G56190
AT1G08580
AT5G66550
AT2G20562
AT1G15015
AT2G21045
AT3G22460
AT5G52940
AT5G18270
AT1G80850
AT1G14630
AT1G11610
AT2G28120
AT2G45750
AT1G01550
AT2G30330
AT5G15650
AT1G11940
AT5G40440
AT5G58490
AT5G19240
AT5G11670
AT2G35090
AT1G30860
AT3G09710
AT4G28310
AT5G40360
AT2G15340
AT1G24330
AT5G38130
AT1G48610
AT5G23250
AT2G42770
AT1G65920
AT4G27070
AT5G55040
AT2G40340
AT5G52020
AT1G50030
AT3G14680
AT5G22470
AT1G47265
AT5G20520
AT1G04630
AT1G10830
AT2G02780
AT1G04260
AT4G03110
AT1G09932
AT5G51400
AT3G08870
AT1G71750
AT1G53770
AT1G05180
AT1G08630
AT2G20330
AT4G23720
AT1G51360
AT3G19800
AT4G01920
AT3G43833
AT2G44870
AT5G50380
AT3G20520
AT1G14890
AT1G28510
AT4G20380
AT4G26150
AT1G03360
AT1G24610
AT4G29740
AT1G63880
AT1G19200
AT4G39350
AT3G07820
AT1G57660
AT5G09570
AT3G24450
AT1G18440
AT1G43890
AT5G17800
AT3G60450
AT4G22920
AT4G36070
AT5G12310
AT4G28360
AT3G05545
AT4G08550
AT5G05110
AT2G43018
AT3G20120
AT5G64500
AT4G14690
AT1G12440
AT3G13275
AT1G56720
AT4G19550
AT1G04710
AT2G19710
AT1G51740
AT1G19770
AT2G18250
AT5G09740
AT4G29310
AT5G05460
AT3G23210
AT5G14750
AT3G15520
AT3G61850
AT5G38310
AT5G53120
AT4G37090
AT3G58900
AT3G10190
AT2G17370
AT2G37430
AT3G13520
AT5G15725
AT3G54530
AT1G56240
AT2G29070
AT5G28650
AT5G62390
AT1G79130
AT4G33380
AT1G09710
AT1G07700
AT4G15420
AT1G69270
AT5G64240
AT3G54260
AT2G26710
AT4G08980
AT3G43210
AT1G64105
AT2G39960
AT3G11930
AT5G54310
AT1G26310
AT5G37540
AT3G21600
AT3G16730
AT2G19160
AT5G63650
AT2G32340
AT2G43910
AT3G47250
AT1G03860
AT1G51470
AT1G50520
AT4G02690
AT1G61780
AT3G26210
AT3G15353
AT5G13440
AT5G19200
AT1G54440
AT3G25230
AT2G45590
AT1G61460
AT5G23350
AT1G48170
AT5G23060
AT1G02000
AT2G18290
AT4G25410
AT3G09670
AT1G01120
AT4G10100
AT1G70200
AT1G24880
AT3G19184
AT5G46890
AT5G30490
AT1G27090
AT1G24030
AT2G45000
AT3G02720
AT1G61360
AT1G76800
AT1G18150
AT3G12210
AT1G61320
AT3G30180
AT4G24330
AT1G11170
AT5G54770
AT4G18060
AT3G49390
AT3G19810
AT1G71980
AT4G03960
AT4G29050
AT5G45040
AT1G61520
AT1G04500
AT5G46880
AT5G63790
AT2G06420
AT5G67600
AT5G24100
AT3G57800
AT1G64880
AT1G67910
AT5G15140
AT1G80245
AT1G02816
AT3G06880
AT5G27360
AT1G59590
AT4G16000
AT4G35905
AT5G54130
AT5G53620
AT2G02320
AT5G55530
AT2G21380
AT3G45840
AT5G55450
AT5G55590
AT3G53110
AT5G56100
AT5G64230
AT3G54120
AT2G32460
AT1G78380
AT1G27050
AT1G47290
AT1G56270
AT3G15380
AT2G38330
AT5G28020
AT2G38010
AT1G73607
AT4G32590
AT3G48390
AT5G57815
AT2G41820
AT2G20920
AT4G26310
AT4G04940
AT3G26560
AT1G69820
AT2G04100
AT5G12370
AT5G64970
AT1G28680
AT3G44020
AT3G48410
AT4G02550
AT1G28260
AT2G32840
AT4G11450
AT5G60250
AT3G61880
AT5G10280
AT4G20260
AT3G54640
AT5G08370
AT5G16130
AT5G23840
AT1G80050
AT1G61950
AT1G15270
AT2G44950
AT4G18070
AT3G61770
AT1G06135
AT3G10630
AT5G41370
AT2G28760
AT4G35170
AT4G27580
AT1G19960
AT1G54450
AT3G03310
AT1G19520
AT2G43020
AT5G58003
AT5G55640
AT1G01100
AT2G22425
AT2G46080
AT5G42800
AT1G19580
AT1G73080
AT5G62200
AT5G01920
AT1G29910
AT5G52650
AT1G35180
AT5G09860
AT5G02550
AT3G56010
AT3G51040
AT3G26430
AT1G18560
AT3G16785
AT1G01610
AT2G05310
AT1G08490
AT3G22820
AT1G67570
AT1G34780
AT4G32570
AT1G69490
AT2G47070
AT1G63770
AT4G39220
AT5G25280
AT4G32120
AT1G80310
AT3G07500
AT5G16940
AT3G57190
AT5G27940
AT5G07200
AT3G49800
AT4G22212
AT5G24060
AT2G20580
AT5G25190
AT3G16720
AT3G52260
AT3G60400
AT5G44570
AT1G70490
AT3G17830
AT4G21990
AT3G23955
AT2G47430
AT2G34850
AT4G30550
AT3G14395
AT2G20570
AT1G49880
AT5G02960
AT3G42860
AT2G45110
AT1G75990
AT3G49601
AT1G66970
AT1G53540
AT2G21820
AT2G33560
AT5G43100
AT4G18050
AT1G29040
AT1G78200
AT2G31081
AT2G29200
AT4G25780
AT1G12830
AT4G37180
AT4G10710
AT2G16740
AT3G05725
AT5G05800
AT5G22130
AT2G33690
AT3G52905
AT1G29540
AT2G42490
AT1G35250
AT5G67260
AT3G12520
AT1G65490
AT4G34340
AT2G05120
AT3G47430
AT1G05890
AT2G03020
AT1G07370
AT5G07770
AT3G49420
AT3G05260
AT3G27110
AT4G36260
AT2G31920
AT1G77370
AT1G28135
AT2G18700
AT5G48370
AT3G59440
AT1G68130
AT1G70770
AT1G54570
AT5G13120
AT5G47200
AT2G19170
AT5G06839
AT3G12480
AT4G28260
AT4G15020
AT1G28490
AT2G29180
AT5G18930
AT1G09540
AT4G26670
AT1G28010
AT2G38540
AT5G08630
AT5G12200
AT2G37080
AT4G09720
AT2G47460
AT1G57860
AT1G44350
AT1G63660
AT5G03990
AT3G06730
AT4G15440
AT2G27940
AT1G65120
AT3G09035
AT4G34960
AT1G34460
AT1G16920
AT5G56250
AT5G22880
AT1G16360
AT1G10200
AT5G63460
AT3G14280
AT2G39440
AT2G24780
AT1G70950
AT4G02820
AT1G11070
AT4G27620
AT5G51950
AT3G47010
AT5G55490
AT1G03445
AT1G68140
AT5G16550
AT5G17400
AT5G53360
AT5G44390
AT3G59020
AT1G14580
AT3G50150
AT2G02810
AT4G34500
AT1G12064
AT5G43140
AT4G29270
AT5G41520
AT5G14220
AT4G24130
AT2G35060
AT1G53700
AT2G04350
AT3G12680
AT5G49450
AT3G57210
AT1G53282
AT5G24290
AT5G52960
AT5G17910
AT3G18940
AT2G22060
AT5G54920
AT5G64813
AT5G66120
AT3G59010
AT1G04010
AT5G51980
AT1G52300
AT1G47497
AT5G64420
AT5G10320
AT5G37340
AT5G26010
AT2G41530
AT3G09370
AT5G27630
AT1G30170
AT4G16340
AT4G10770
AT5G02540
AT3G57330
AT1G48750
AT3G28600
AT1G66920
AT2G27550
AT2G30900
AT2G40270
AT3G60960
AT2G13295
AT4G19970
AT1G68580
AT3G49900
AT2G26070
AT3G27190
AT2G05940
AT3G20500
AT2G21780
AT4G23600
AT1G13700
AT4G20070
AT3G03070
AT3G59480
AT1G75200
AT1G21100
AT3G55410
AT3G04920
AT1G64330
AT2G16300
AT1G20360
AT5G22000
AT1G79710
AT2G20120
AT2G35110
AT1G57870
AT5G64490
AT5G06320
AT5G14850
AT5G12480
AT5G43690
AT1G08380
AT4G18590
AT4G12560
AT5G11760
AT1G10970
AT3G24530
AT3G28510
AT4G13395
AT1G11480
AT2G27190
AT5G24040
AT3G52990
AT1G70470
AT3G10380
AT1G66800
AT5G44420
AT1G51520
AT1G09070
AT2G25190
AT2G32100
AT4G31330
AT2G20770
AT1G52080
AT3G28580
AT3G01480
AT4G32730
AT4G10330
AT2G45970
AT5G45720
AT1G26930
AT1G24440
AT5G42600
AT3G62260
AT1G71470
AT4G31130
AT4G24220
AT1G60390
AT1G10588
AT4G19540
AT1G73940
AT4G30700
AT1G64900
AT2G42710
AT1G33970
AT3G47570
AT1G13810
AT1G76880
AT5G63290
AT3G29430
AT2G18328
AT3G48110
AT2G23670
AT5G40645
AT3G62970
AT1G48070
AT2G39350
AT5G16890
AT1G20340
AT5G21020
AT3G54010
AT4G15500
AT1G61566
AT3G06370
AT5G55630
AT3G55580
AT1G22490
AT5G59220
AT3G05840
AT4G22490
AT1G51680
AT1G20130
AT5G34869
AT1G32200
AT3G21550
AT5G48410
AT5G15020
AT4G22350
AT1G14000
AT2G03760
AT2G46380
AT2G02590
AT3G30247
AT4G18195
AT3G25400
AT5G58930
AT1G04750
AT2G36130
AT2G25355
AT2G27060
AT2G22590
AT5G15510
AT3G28980
AT2G43350
AT2G25409
AT5G54160
AT1G29340
AT3G53630
AT1G71820
AT5G55860
AT1G54740
AT5G27850
AT1G59700
AT3G14100
AT2G03140
AT4G03200
AT2G42680
AT1G69830
AT3G55340
AT1G02290
AT2G36020
AT1G21240
AT2G37450
AT5G35525
AT2G34590
AT1G54110
AT2G40580
AT3G01220
AT5G01240
AT5G63680
AT3G44880
AT2G45420
AT2G46870
AT3G07380
AT1G30080
AT1G49400
AT1G18980
AT3G05810
AT2G38450
AT1G21720
AT5G39450
AT1G50410
AT2G46550
AT1G80500
AT4G09600
AT1G58766
AT1G78300
AT5G19620
AT5G44920
AT2G23120
AT3G62630
AT1G49190
AT5G08320
AT2G41800
AT1G64890
AT1G23760
AT3G56970
AT5G54500
AT5G51140
AT1G55350
AT5G17380
AT1G25210
AT3G51100
AT4G35040
AT3G59350
AT3G53930
AT5G45960
AT3G44150
AT3G45060
AT4G01985
AT3G54720
AT2G35130
AT5G59560
AT5G12390
AT4G08330
AT5G15160
AT5G64550
AT1G20050
AT3G06140
AT3G28850
AT2G48130
AT2G41740
AT1G19870
AT5G47520
AT2G14580
AT4G29160
AT5G26660
AT3G14660
AT2G43560
AT2G41310
AT5G51430
AT3G12250
AT3G59380
AT2G17705
AT1G33170
AT1G62000
AT1G67170
AT1G49350
AT5G10310
AT1G79560
AT1G74040
AT3G22490
AT1G61563
AT3G53870
AT1G08620
AT5G54180
AT1G50060
AT5G05670
AT3G52130
AT4G01950
AT5G49470
AT1G67330
AT5G41570
AT4G29260
AT5G59410
AT5G14920
AT5G48360
AT3G58660
AT2G32680
AT5G44080
AT2G39340
AT1G47830
AT5G46550
AT1G22620
AT1G09140
AT3G05200
AT5G59810
AT2G02380
AT1G68480
AT1G22250
AT1G52400
AT1G27880
AT2G37750
AT3G55070
AT5G52552
AT4G16265
AT3G47630
AT5G07860
AT2G27210
AT2G16900
AT5G55300
AT3G24515
AT2G36990
AT5G11960
AT2G44420
AT2G30140
AT1G05805
AT1G35310
AT1G26570
AT4G30170
AT1G53970
AT4G02380
AT2G39080
AT5G46470
AT1G69240
AT5G27450
AT3G61700
AT3G27460
AT1G34580
AT5G11360
AT3G04010
AT3G09200
AT5G48210
AT3G61723
AT3G57320
AT3G57150
AT3G55710
AT1G79900
AT1G66100
AT5G54510
AT1G76480
AT3G08720
AT4G36290
AT5G20130
AT1G73480
AT2G01470
AT3G03790
AT1G03103
AT5G06630
AT1G17980
AT3G50770
AT4G27590
AT2G19740
AT3G01400
AT2G34350
AT5G24310
AT2G30230
AT1G12090
AT4G15680
AT1G27740
AT5G50550
AT2G35620
AT4G24780
AT3G01340
AT4G39630
AT5G26060
AT3G03990
AT2G16650
AT2G48110
AT1G47260
AT2G22870
AT5G26220
AT2G44410
AT5G15150
AT4G28280
AT4G33360
AT1G62660
AT5G61720
AT1G05850
AT1G04530
AT5G06230
AT3G55400
AT1G19910
AT4G10110
AT4G09060
AT5G14010
AT1G19360
AT1G16630
AT2G28840
AT5G18910
AT5G08540
AT3G13560
AT3G14610
AT1G80350
AT2G31210
AT1G27110
AT2G19930
AT1G10660
AT2G14120
AT2G19000
AT2G26490
AT5G23490
AT2G45600
AT1G12680
AT3G12100
AT5G09440
AT2G34620
AT3G17580
AT1G69710
AT1G64970
AT2G43500
AT3G06778
AT1G25560
AT5G37400
AT1G27670
AT5G40930
AT5G65280
AT2G17360
AT2G34520
AT5G10470
AT5G42235
AT3G63520
AT1G79670
AT1G56210
AT5G27280
AT3G17170
AT3G10490
AT2G16660
AT2G22610
AT3G58740
AT3G27500
AT5G16640
AT5G36960
AT3G07090
AT4G23920
AT2G34500
AT3G20580
AT5G50340
AT4G26160
AT3G23620
AT2G17750
AT4G16190
AT3G22110
AT4G33920
AT1G68680
AT4G00880
AT1G77480
AT1G32930
AT5G35360
AT5G10180
AT2G47240
AT3G28830
AT3G12200
AT5G59310
AT1G33420
AT4G37120
AT1G17840
AT2G36850
AT2G47700
AT4G25850
AT2G44790
AT1G51355
AT4G17270
AT3G57090
AT2G22430
AT3G25290
AT4G23870
AT4G11880
AT1G31020
AT2G46070
AT1G64040
AT5G44005
AT3G13940
AT5G38940
AT1G65190
AT3G23325
AT3G46040
AT3G44780
AT5G14200
AT4G33490
AT5G54540
AT2G24310
AT2G20130
AT3G18980
AT2G20180
AT2G46100
AT3G27480
AT5G06860
AT5G43930
AT1G62010
AT4G37660
AT4G09680
AT5G09760
AT5G18690
AT5G66420
AT1G08340
AT4G01550
AT5G15710
AT3G09540
AT5G52100
AT4G33790
AT3G55530
AT5G53170
AT4G30920
AT5G04080
AT2G39730
AT3G46970
AT1G47420
AT3G10970
AT3G56330
AT1G44170
AT5G49420
AT1G12750
AT4G15540
AT2G46820
AT2G37890
AT1G29790
AT3G61430
AT1G20510
AT5G64320
AT3G09380
AT1G62750
AT3G15095
AT5G46030
AT1G26420
AT1G17380
AT4G00090
AT3G20280
AT5G38650
AT5G37600
AT5G11080
AT4G28520
AT5G02790
AT3G01040
AT3G15070
AT3G03450
AT4G34440
AT3G61610
AT2G17350
AT2G03270
AT2G06025
AT5G10030
AT3G04140
AT1G06820
AT5G55130
AT5G25480
AT5G18790
AT3G03000
AT5G23270
AT3G58150
AT5G02390
AT4G32390
AT3G58760
AT3G13730
AT5G06260
AT1G80460
AT4G36360
AT2G34650
AT2G47440
AT3G19515
AT3G06490
AT3G07980
AT1G08670
AT3G01440
AT1G09060
AT5G44582
AT2G45150
AT1G26940
AT1G01880
AT1G21280
AT5G51440
AT3G25170
AT4G21270
AT3G23130
AT2G04220
AT2G38905
AT5G51200
AT5G45320
AT3G56810
AT5G47980
AT3G05160
AT4G39730
AT5G42080
AT3G21970
AT3G15430
AT1G06070
AT2G47630
AT1G67260
AT1G09660
AT3G06850
AT5G49830
AT1G42440
AT4G05430
AT2G02770
AT4G17910
AT1G15320
AT5G48250
AT1G55960
AT5G46340
AT3G46870
AT2G40800
AT2G42520
AT5G42380
AT3G53540
AT4G26750
AT5G50940
AT1G20405
AT5G14600
AT5G18060
AT1G27690
AT4G04614
AT2G31540
AT1G14455
AT3G17420
AT5G53160
AT2G27830
AT5G50000
AT5G25130
AT5G11490
AT4G36610
AT1G06760
AT4G02100
AT5G17090
AT1G48600
AT1G65560
AT3G48230
AT5G57345
AT1G48420
AT1G45223
AT2G34670
AT1G52070
AT4G00420
AT2G03880
AT3G14770
AT2G41080
AT5G22820
AT2G45630
AT1G67480
AT5G38895
AT5G08010
AT3G04290
AT4G16480
AT1G58030
AT2G31270
AT3G59430
AT3G09010
AT3G58790
AT5G22070
AT5G51080
AT4G03820
AT4G18690
AT5G55620
AT5G13520
AT1G58122
AT5G35750
AT1G64470
AT4G19645
AT1G09740
AT2G41550
AT5G10160
AT4G17640
AT5G44070
AT1G74300
AT5G25590
AT1G35340
AT2G24330
AT1G18400
AT3G01910
AT2G16700
AT2G16070
AT3G10610
AT1G52370
AT2G37760
AT3G14060
AT2G01818
AT5G42870
AT1G17430
AT2G23093
AT5G65650
AT3G11180
AT5G67340
AT5G07360
AT1G75830
AT4G25040
AT1G15940
AT2G19110
AT5G48920
AT4G33220
AT2G20550
AT1G01860
AT1G64065
AT3G63460
AT1G49500
AT5G20300
AT2G35010
AT2G47540
AT4G27320
AT3G49220
AT4G33200
AT4G34570
AT1G55970
AT1G33410
AT4G28530
AT3G04600
AT3G45260
AT4G12080
AT5G54890
AT1G05790
AT5G54640
AT3G11900
AT1G66210
AT4G20920
AT1G68070
AT5G44410
AT1G47240
AT4G35987
AT5G12850
AT1G67090
AT3G05430
AT1G26762
AT5G11910
AT3G07900
AT5G45850
AT2G18876
AT5G44350
AT5G41950
AT3G09320
AT4G13263
AT5G49690
AT4G17360
AT5G23150
AT4G34860
AT3G26618
AT2G22090
AT2G01850
AT1G52420
AT2G33110
AT2G30580
AT5G11740
AT1G49010
AT2G28490
AT3G58600
AT1G17680
AT2G35215
AT2G03670
AT4G15130
AT5G35603
AT3G45980
AT3G25590
AT1G06680
AT2G27530
AT2G31880
AT1G20680
AT5G43350
AT1G68795
AT4G21570
AT5G01740
AT4G03280
AT5G26160
AT3G02860
AT2G43795
AT1G64090
AT3G13857
AT5G66500
AT5G36001
AT1G19310
AT5G51160
AT1G27530
AT5G62230
AT1G60850
AT5G02460
AT5G24640
AT5G56090
AT1G66280
AT2G31800
AT5G41685
AT1G17510
AT5G59740
AT2G45330
AT3G52700
AT2G36560
AT2G35190
AT4G35730
AT1G14440
AT5G07230
AT2G41880
AT5G19320
AT2G20990
AT4G24420
AT1G62240
AT4G13040
AT2G22475
AT5G20580
AT1G25230
AT3G56160
AT5G16880
AT5G15950
AT4G11760
AT1G55810
AT4G21865
AT3G26600
AT1G26610
AT2G18360
AT2G42240
AT5G63610
AT5G03390
AT4G13230
AT1G78050
AT4G15270
AT3G48730
AT5G25754
AT1G26580
AT3G15580
AT5G43570
AT1G11960
AT2G43660
AT5G38010
AT4G39010
AT3G30160
AT1G09950
AT1G20140
AT1G32410
AT5G20020
AT1G08220
AT3G12390
AT4G17170
AT4G17470
AT1G16030
AT1G64710
AT1G14860
AT5G59550
AT5G08100
AT1G10490
AT2G40090
AT1G80640
AT2G46735
AT5G63040
AT1G25240
AT3G08960
AT5G38060
AT2G29440
AT2G36460
AT3G14840
AT2G47230
AT5G67385
AT1G14010
AT4G00350
AT3G47000
AT4G34030
AT1G30530
AT3G21640
AT4G15720
AT2G35100
AT2G38340
AT3G01720
AT1G47640
AT5G39130
AT4G04957
AT2G28400
AT4G34930
AT2G35810
AT5G58760
AT2G42620
AT1G02310
AT1G11260
AT2G14890
AT5G43980
AT1G07790
AT3G49210
AT4G09180
AT2G45610
AT5G53730
AT3G56820
AT1G73177
AT5G25950
AT1G09220
AT1G19480
AT1G80110
AT3G26960
AT3G18050
AT4G25130
AT1G08530
AT2G28660
AT3G12990
AT2G47480
AT3G25710
AT5G02870
AT5G19000
AT5G14480
AT5G01090
AT1G01600
AT1G62225
AT5G49460
AT2G17040
AT4G29060
AT1G62200
AT1G27400
AT1G02820
AT1G17830
AT5G27770
AT5G03570
AT2G31870
AT2G20250
AT5G11950
AT4G08540
AT4G18830
AT5G51780
AT4G14220
AT1G47128
AT3G55350
AT3G08580
AT1G18330
AT1G17350
AT1G50890
AT4G35700
AT2G38730
AT2G34260
AT2G37090
AT2G44610
AT2G21520
AT1G56233
AT5G37510
AT5G52010
AT4G17300
AT3G49720
AT5G62260
AT2G18860
AT4G15248
AT3G16350
AT3G08800
AT3G62940
AT2G25560
AT2G02230
AT1G03530
AT2G31530
AT1G16570
AT1G70990
AT5G19160
AT1G72210
AT3G26710
AT3G52010
AT2G31305
AT3G26670
AT2G46830
AT5G37415
AT2G16005
AT1G30490
AT5G06430
AT4G05320
AT3G56030
AT3G02070
AT1G62690
AT1G04555
AT4G10895
AT3G45970
AT3G02020
AT3G46580
AT1G36310
AT1G14940
AT2G17220
AT1G71990
AT4G32110
AT4G34620
AT1G06190
AT3G48450
AT3G21890
AT4G03340
AT2G31085
AT1G75010
AT5G14550
AT5G20410
AT5G40300
AT3G27210
AT5G17610
AT3G19550
AT3G48050
AT5G17220
AT5G09810
AT3G43920
AT1G73230
AT1G24267
AT3G10400
AT1G33980
AT2G03690
AT5G41870
AT3G14900
AT1G07350
AT2G46530
AT5G16190
AT3G05936
AT3G21920
AT2G34930
AT3G21300
AT5G62740
AT3G10640
AT5G07400
AT5G07510
AT5G03690
AT4G37650
AT3G15790
AT1G30710
AT1G11670
AT3G48180
AT5G39260
AT5G39220
AT4G29000
AT1G08900
AT1G05610
AT2G04845
AT1G19730
AT3G03140
AT5G52120
AT2G37040
AT3G25910
AT3G28720
AT4G36860
AT5G08520
AT5G43390
AT1G36990
AT3G21330
AT3G51430
AT3G54050
AT1G14700
AT5G48000
AT3G10260
AT5G67500
AT3G26020
AT4G21580
AT4G08870
AT1G63820
AT3G21580
AT1G08350
AT3G25585
AT1G29490
AT5G64905
AT1G71190
AT4G24050
AT3G52561
AT1G27980
AT2G34460
AT3G13898
AT3G52420
AT4G12900
AT5G39940
AT5G10370
AT1G59650
AT3G48200
AT2G42730
AT1G30972
AT1G71530
AT3G17609
AT3G04590
AT3G14080
AT5G54145
AT5G58830
AT1G06000
AT5G45340
AT1G16750
AT1G64360
AT3G28840
AT3G12977
AT3G54520
AT4G30430
AT5G05965
AT3G19820
AT1G67265
AT1G23560
AT1G59218
AT1G08880
AT2G29550
AT1G04580
AT4G26100
AT4G35430
AT3G19330
AT1G49520
AT4G34250
AT2G21540
AT2G32070
AT3G63140
AT3G04700
AT2G43570
AT1G25490
AT3G24660
AT1G32610
AT3G49300
AT1G06490
AT1G72720
AT1G16890
AT3G25760
AT5G16980
AT2G43970
AT5G48870
AT1G77760
AT3G50620
AT4G23670
AT1G54170
AT4G01680
AT2G46700
AT3G16240
AT4G24830
AT3G62540
AT4G14716
AT1G42470
AT4G22610
AT5G20950
AT2G26440
AT4G20030
AT1G10210
AT3G44610
AT3G58750
AT2G34340
AT2G17870
AT5G48270
AT1G63520
AT3G55460
AT2G47220
AT1G78680
AT3G49430
AT4G17310
AT3G22250
AT1G57770
AT4G08920
AT1G43170
AT4G22740
AT2G34420
AT3G53490
AT5G65920
AT3G03490
AT1G72510
AT1G29030
AT2G37290
AT5G25560
AT5G62580
AT2G29500
AT3G60910
AT2G33540
AT2G34380
AT4G03320
AT2G25690
AT4G17790
AT2G22620
AT4G38230
AT2G34750
AT1G34470
AT3G07100
AT5G67110
AT4G17500
AT5G15581
AT2G37195
AT2G07750
AT2G26240
AT5G66640
AT3G08030
AT5G15680
AT3G18310
AT4G07868
AT2G18890
AT1G18640
AT3G45577
AT4G23340
AT2G20240
AT2G33350
AT2G47320
AT4G10120
AT1G29850
AT2G04515
AT5G60790
AT2G30680
AT4G15160
AT5G01200
AT1G22210
AT3G09580
AT4G36020
AT1G75180
AT3G13740
AT3G12030
AT1G22080
AT4G38050
AT1G50600
AT2G01960
AT3G27020
AT1G35230
AT4G32450
AT5G11880
AT3G57860
AT3G48420
AT1G79420
AT1G19320
AT1G33670
AT3G18280
AT1G27100
AT2G29210
AT3G50440
AT5G48060
AT5G10610
AT1G02813
AT5G18840
AT2G43190
AT4G34840
AT1G16370
AT3G61150
AT1G32580
AT2G17660
AT5G51810
AT5G01270
AT4G03450
AT4G12960
AT2G17740
AT4G23700
AT1G47820
AT3G09000
AT3G61250
AT5G05010
AT1G29680
AT1G78960
AT1G21560
AT4G12680
AT3G54140
AT5G35730
AT3G24750
AT4G28050
AT1G09160
AT4G25600
AT4G13800
AT1G64140
AT2G47060
AT3G09085
AT2G03280
AT2G33470
AT2G43370
AT4G17040
AT5G52760
AT4G18770
AT2G42690
AT5G18760
AT5G24780
AT1G54540
AT3G61490
AT1G02065
AT2G23260
AT5G20010
AT2G39140
AT3G22370
AT1G05470
AT4G39470
AT5G35405
AT3G21870
AT1G23780
AT5G21100
AT1G73340
AT2G24580
AT5G42370
AT5G67160
AT1G69818
AT3G26520
AT3G21180
AT5G27560
AT3G53610
AT5G38840
AT5G26610
AT3G24506
AT2G19640
AT3G50970
AT3G06410
AT5G23870
AT3G03120
AT1G28230
AT2G34200
AT3G46600
AT3G12580
AT4G25580
AT5G08335
AT5G43240
AT5G62470
AT5G24590
AT3G55560
AT1G68430
AT1G52260
AT5G48545
AT2G17950
AT4G33070
AT1G59720
AT2G46400
AT4G30260
AT5G38470
AT1G73060
AT4G01575
AT5G09520
AT3G50530
AT5G07190
AT2G28800
AT1G06080
AT2G45560
AT1G73640
AT1G73430
AT3G23530
AT3G25740
AT5G46280
AT5G57110
AT2G40620
AT4G18660
AT3G11400
AT1G05520
AT5G62090
AT5G22794
AT3G09780
AT4G13970
AT2G37925
AT2G38780
AT1G10500
AT2G45730
AT2G25320
AT5G59170
AT5G51060
AT4G17085
AT5G42940
AT5G01230
AT5G23830
AT3G17700
AT2G27770
AT1G32400
AT3G53010
AT4G34370
AT3G04770
AT2G14760
AT5G67070
AT3G18130
AT1G62305
AT3G42960
AT3G09820
AT3G17240
AT1G30090
AT3G13433
AT4G33880
AT5G52030
AT5G44900
AT3G28070
AT4G08950
AT3G47580
AT3G47390
AT1G20920
AT3G07260
AT2G36200
AT5G54880
AT4G00310
AT3G23400
AT3G03830
AT3G13670
AT5G08470
AT2G22400
AT3G28130
AT4G22150
AT4G39070
AT1G14270
AT5G28840
AT2G27810
AT2G14285
AT4G37560
AT4G23560
AT1G06700
AT4G18730
AT1G10410
AT1G71697
AT3G44890
AT1G73880
AT3G60700
AT1G02070
AT4G24820
AT1G30790
AT4G33250
AT1G11590
AT5G49930
AT3G55110
AT4G18470
AT3G27250
AT1G05575
AT3G23340
AT4G21930
AT5G38780
AT2G13560
AT2G18938
AT1G68220
AT5G44290
AT2G38080
AT3G24503
AT5G24165
AT1G77500
AT2G17560
AT1G22450
AT5G53590
AT3G13450
AT1G55560
AT2G15860
AT2G21990
AT2G01505
AT3G47930
AT4G18422
AT2G32030
AT1G64625
AT5G41260
AT2G34310
AT5G44578
AT3G12670
AT4G16380
AT1G59610
AT3G12550
AT1G13790
AT3G10290
AT1G78310
AT3G06910
AT1G16190
AT2G02840
AT3G53240
AT1G09510
AT5G19670
AT1G66530
AT3G53690
AT2G24510
AT3G22310
AT1G48930
AT1G74910
AT3G13810
AT4G19640
AT3G46180
AT2G35310
AT1G05150
AT3G62340
AT4G02730
AT1G32050
AT5G15520
AT3G50000
AT3G52500
AT4G28390
AT5G65700
AT3G05940
AT5G25890
AT1G02580
AT1G75450
AT1G56140
AT1G02880
AT1G65930
AT1G29270
AT1G05570
AT3G22950
AT5G16790
AT2G44010
AT1G23480
AT1G23060
AT3G46750
AT5G59320
AT4G12580
AT3G23640
AT1G58470
AT2G20590
AT1G25211
AT2G16750
AT5G03290
AT2G20630
AT4G28150
AT1G17700
AT2G29330
AT5G63560
AT5G09390
AT2G03440
AT4G30150
AT3G32930
AT2G34680
AT5G08580
AT3G19120
AT5G52975
AT4G15093
AT5G46295
AT5G59480
AT2G35840
AT5G50670
AT3G44735
AT2G20690
AT5G13510
AT1G09430
AT5G01330
AT2G38820
AT4G29560
AT1G74970
AT2G12170
AT1G30820
AT1G26470
AT1G02870
AT5G39570
AT5G63280
AT3G43110
AT5G12330
AT5G48690
AT1G21680
AT5G57550
AT1G28280
AT4G26490
AT3G49180
AT5G66675
AT5G44430
AT5G56500
AT4G05050
AT3G59900
AT1G52460
AT1G42960
AT4G39925
AT2G40935
AT5G59790
AT2G05632
AT1G61040
AT5G16960
AT3G57280
AT2G37270
AT5G47210
AT2G41950
AT3G58530
AT3G55600
AT5G06190
AT3G20760
AT4G03240
AT3G28950
AT2G38695
AT1G34020
AT5G54710
AT2G40430
AT1G71440
AT1G79690
AT3G16990
AT2G40160
AT1G57680
AT5G53400
AT3G22120
AT1G18630
AT4G23740
AT4G19400
AT3G06030
AT5G56570
AT5G66790
AT5G19855
AT3G01930
AT5G25460
AT4G09960
AT5G12010
AT4G02070
AT1G69720
AT1G60440
AT1G15040
AT3G57170
AT2G23440
AT2G28370
AT2G47930
AT4G12320
AT5G08695
AT5G62180
AT2G32660
AT4G10450
AT3G16490
AT1G71130
AT5G16810
AT2G33750
AT3G20370
AT2G45720
AT5G60910
AT4G25434
AT5G55750
AT2G17240
AT3G48090
AT4G12770
AT1G59580
AT1G75280
AT3G07510
AT3G51940
AT5G57035
AT1G80030
AT1G05730
AT4G36760
AT5G45540
AT4G35050
AT5G07820
AT1G53620
AT3G09740
AT3G01710
AT4G27790
AT4G01720
AT3G20865
AT5G07460
AT4G31985
AT3G24495
AT1G04230
AT4G11670
AT1G12300
AT2G14750
AT3G17660
AT5G13880
AT1G09820
AT4G09570
AT2G47470
AT5G66280
AT1G24350
AT2G41415
AT5G04420
AT5G55550
AT5G10300
AT4G27000
AT3G07460
AT3G01850
AT2G47880
AT5G48160
AT3G01390
AT5G39950
AT5G17490
AT4G17840
AT1G06780
AT5G40400
AT1G58025
AT4G18150
AT2G23550
AT2G29260
AT1G09300
AT4G15690
AT2G37510
AT3G60966
AT3G28550
AT1G52780
AT4G18280
AT1G04670
AT4G37040
AT4G28650
AT1G12860
AT1G06120
AT1G67830
AT1G77655
AT4G37890
AT1G10290
AT5G19450
AT4G09030
AT2G24693
AT5G26751
AT5G54970
AT1G49590
AT2G23680
AT4G28250
AT5G59130
AT1G22200
AT2G23090
AT3G26790
AT2G39280
AT2G17670
AT3G21945
AT1G08050
AT3G59830
AT3G09430
AT4G01280
AT1G72250
AT1G74690
AT3G63130
AT3G51850
AT1G09420
AT5G42890
AT5G40530
AT3G20060
AT5G20850
AT4G18430
AT5G57620
AT5G53490
AT5G38420
AT5G59250
AT5G10860
AT3G17205
AT3G16800
AT5G14120
```
