## Supplementary material for "A comprehensive map of preferentially located motifs reveals distinct proximal *cis*-regulatory elements in plants": TCATAA_containing_gene_set.txt

```
#Occurences of TCATAA between 1 and 1 (positions relative to the transcription start site)
#78 sequences with TCATAA in this interval
#0.38% of the sequences in promoter set with TCATAA (set with 20573 sequences)
AT3G09770
AT2G21820
AT3G12520
AT1G79530
AT2G37560
AT5G34885
AT1G52460
AT3G13560
AT5G61340
AT5G15450
AT1G07550
AT5G39260
AT3G52450
AT5G57050
AT1G58235
AT2G27320
AT5G16770
AT3G49300
AT4G30220
AT1G17345
AT2G30800
AT5G50490
AT5G20950
AT5G13730
AT2G28080
AT1G29025
AT2G28580
AT5G57220
AT1G56600
AT3G52120
AT2G34600
AT2G06520
AT4G30130
AT1G20180
AT5G15030
AT2G03530
AT5G08790
AT4G39170
AT2G05120
AT2G17740
AT1G13970
AT3G22150
AT3G19790
AT2G19160
AT3G17590
AT4G32500
AT1G06660
AT3G49570
AT4G02370
AT4G17870
AT5G51970
AT2G43261
AT1G74200
AT3G16240
AT5G47100
AT2G35450
AT1G30850
AT3G56180
AT2G17920
AT1G48470
AT2G06990
AT4G11920
AT3G27906
AT1G20580
AT5G37990
AT1G63800
AT1G67820
AT2G16005
AT4G18870
AT1G55680
AT5G23750
AT1G63610
AT2G34660
AT5G03555
AT2G36870
AT3G51970
AT5G44980
AT1G21270
```
