## Supplementary material for "A comprehensive map of preferentially located motifs reveals distinct proximal *cis*-regulatory elements in plants": TCATAAA_containing_gene_set.txt

```
#Occurences of TCATAAA between 7 and 41 (positions relative to the transcription start site)
#455 sequences with TCATAAA in this interval
#2.21% of the sequences in promoter set with TCATAAA (set with 20573 sequences)
AT2G25160
AT2G30950
AT5G01370
AT3G58150
AT1G17380
AT1G30850
AT2G43810
AT5G44582
AT2G01220
AT3G54720
AT3G50560
AT2G38390
AT4G22340
AT2G34430
AT2G36560
AT2G07750
AT2G18880
AT4G10850
AT5G04550
AT2G18890
AT2G40745
AT3G27390
AT4G02020
AT4G16265
AT1G07290
AT4G37090
AT3G25470
AT1G50060
AT2G46400
AT2G15080
AT2G26580
AT3G09000
AT3G02885
AT5G07340
AT5G45820
AT4G09180
AT5G47450
AT1G29630
AT4G32450
AT2G46520
AT1G29850
AT3G24310
AT2G18360
AT2G45330
AT4G01995
AT1G54260
AT1G66855
AT5G16780
AT5G50670
AT3G06880
AT5G04530
AT1G05180
AT4G00670
AT1G13790
AT5G65720
AT4G34090
AT5G36960
AT4G28290
AT3G15710
AT5G15581
AT2G18020
AT4G21510
AT1G11450
AT2G16700
AT1G56160
AT1G76130
AT5G10600
AT3G21710
AT1G21150
AT5G26220
AT4G13350
AT3G58790
AT3G56070
AT1G03103
AT1G62820
AT1G72160
AT5G17800
AT1G01380
AT1G04990
AT3G56030
AT2G23240
AT1G52220
AT1G66460
AT1G52080
AT3G58670
AT2G24210
AT3G26990
AT5G02370
AT3G01260
AT5G43100
AT3G06490
AT5G37300
AT5G18780
AT3G27415
AT5G50050
AT4G15440
AT3G20070
AT1G01290
AT1G31340
AT4G36860
AT4G15270
AT4G17790
AT3G52930
AT3G53540
AT1G02820
AT3G01400
AT5G19890
AT2G46810
AT5G19580
AT1G48600
AT3G28470
AT3G49800
AT4G35730
AT5G54890
AT4G07670
AT5G39220
AT2G02515
AT3G51040
AT1G25083
AT1G01640
AT2G31980
AT1G34580
AT2G36570
AT5G08650
AT5G19830
AT2G25850
AT1G29090
AT5G64140
AT5G53110
AT3G14700
AT4G23870
AT5G39950
AT3G12680
AT2G39820
AT1G09510
AT5G22470
AT3G24890
AT2G31750
AT2G37080
AT3G51130
AT5G03280
AT5G20950
AT5G56000
AT2G17650
AT4G14840
AT5G28490
AT1G65470
AT2G42520
AT3G28950
AT5G60150
AT1G52540
AT1G74100
AT5G62470
AT2G18860
AT3G19184
AT2G29970
AT3G14410
AT3G32940
AT4G22758
AT2G05940
AT1G62500
AT5G64740
AT1G48610
AT1G16320
AT3G04600
AT4G25600
AT4G34650
AT4G16180
AT1G51660
AT2G18230
AT1G23090
AT3G52730
AT1G61460
AT5G06680
AT4G23560
AT3G16730
AT2G41415
AT1G13810
AT5G05090
AT3G04650
AT3G08780
AT3G59430
AT1G30860
AT1G20300
AT2G32370
AT5G46430
AT5G35603
AT5G08060
AT4G00980
AT5G51980
AT1G43900
AT3G08730
AT2G42710
AT2G22430
AT1G07370
AT1G18630
AT3G59310
AT1G27340
AT4G35420
AT3G25600
AT3G49050
AT4G37608
AT4G23890
AT5G16720
AT4G11860
AT2G47210
AT2G38060
AT1G65930
AT1G80060
AT1G33410
AT1G29965
AT5G07580
AT4G33980
AT1G45215
AT1G60550
AT1G80170
AT4G23885
AT1G48598
AT3G18310
AT3G12550
AT2G42330
AT1G47420
AT4G37430
AT5G18040
AT5G45040
AT5G64390
AT3G04090
AT1G13380
AT3G47000
AT5G56370
AT1G54840
AT2G18970
AT5G26731
AT3G51430
AT2G27150
AT1G55330
AT3G26070
AT5G02390
AT1G33230
AT4G21620
AT4G35920
AT5G13670
AT4G11420
AT1G43580
AT2G20240
AT3G16570
AT1G54510
AT2G38140
AT1G21970
AT1G72200
AT1G30530
AT3G30160
AT2G33150
AT2G19802
AT3G10050
AT1G16900
AT5G36001
AT1G50380
AT1G51470
AT2G26490
AT5G62920
AT1G09195
AT2G25180
AT5G52230
AT5G23270
AT4G30270
AT4G32010
AT3G14270
AT4G17840
AT1G53540
AT2G29650
AT2G34230
AT1G47600
AT3G29100
AT3G14600
AT1G61320
AT3G57330
AT5G66550
AT3G03090
AT3G44610
AT1G33420
AT4G03960
AT3G07100
AT5G20200
AT5G10610
AT5G34869
AT4G10290
AT1G20140
AT1G43910
AT5G06720
AT2G42320
AT1G44000
AT3G19050
AT1G21350
AT3G09780
AT2G47480
AT5G40440
AT2G30960
AT1G14460
AT3G29180
AT2G34040
AT4G36610
AT2G03750
AT3G18170
AT3G07510
AT5G67385
AT1G10460
AT4G15610
AT5G24130
AT4G04940
AT1G54570
AT1G14580
AT3G01220
AT2G42690
AT1G21900
AT4G39170
AT1G20830
AT3G03140
AT3G61490
AT4G19680
AT4G09630
AT4G18920
AT5G45980
AT2G05120
AT3G58030
AT4G35570
AT4G15670
AT3G19950
AT1G04550
AT3G28710
AT4G08920
AT1G67865
AT1G52780
AT5G19540
AT1G54090
AT1G26160
AT5G23300
AT4G16630
AT1G05060
AT2G26975
AT1G01810
AT4G18030
AT5G16220
AT3G06850
AT1G69818
AT3G60590
AT1G58242
AT3G50770
AT2G19760
AT1G71190
AT4G28940
AT3G60410
AT3G03828
AT5G55440
AT3G07980
AT4G30160
AT2G31540
AT2G20310
AT1G26910
AT4G29160
AT5G61980
AT5G43350
AT3G55710
AT3G61230
AT4G25360
AT1G45015
AT4G24040
AT1G06645
AT4G04080
AT5G22570
AT1G04260
AT3G21350
AT5G59170
AT4G20400
AT3G56600
AT2G48060
AT5G10410
AT3G07090
AT2G03760
AT3G55730
AT5G64160
AT2G05632
AT1G26945
AT1G56050
AT2G22090
AT2G46735
AT1G01360
AT4G26750
AT2G15590
AT2G31660
AT4G32490
AT4G26310
AT5G04140
AT1G11330
AT2G01650
AT5G17550
AT3G28857
AT1G50600
AT4G01030
AT2G30900
AT1G29790
AT2G30000
AT3G27190
AT1G70000
AT5G23290
AT5G52780
AT1G71270
AT2G36960
AT3G45577
AT1G15040
AT1G04730
AT3G60850
AT5G42940
AT5G02100
AT3G19970
AT3G04670
AT5G16940
AT1G75990
AT1G45233
AT1G65180
AT1G17980
AT3G06170
AT3G08943
AT3G11290
AT2G27900
AT2G38840
AT5G16980
AT3G54140
AT5G39360
AT4G03110
AT3G07400
AT2G16018
AT5G64290
AT2G20725
AT3G28223
AT1G64290
AT3G26840
AT1G09140
AT2G41310
AT2G03670
AT3G56040
AT4G18950
AT4G10895
AT3G53870
AT1G74010
AT3G56190
AT1G62220
AT5G25280
AT1G68680
AT5G18210
AT5G24510
AT1G12680
AT3G54010
AT2G28720
AT5G57360
```
