## Supplementary material for "A comprehensive map of preferentially located motifs reveals distinct proximal *cis*-regulatory elements in plants": TCATAAAG_containing_gene_set.txt

```
#Occurences of TCATAAAG between -58 and 33 (positions relative to the transcription start site)
#154 sequences with TCATAAAG in this interval
#0.75% of the sequences in promoter set with TCATAAAG (set with 20573 sequences)
AT1G74458
AT5G13090
AT3G03690
AT5G66120
AT1G62820
AT4G16100
AT5G01890
AT4G23010
AT3G19970
AT3G43930
AT2G29440
AT4G15610
AT4G16810
AT5G08790
AT4G22340
AT4G16630
AT5G23750
AT4G28840
AT4G09630
AT2G31660
AT5G15030
AT1G78540
AT4G10290
AT1G02860
AT3G55710
AT5G24318
AT4G21890
AT2G27900
AT4G15270
AT1G03750
AT3G21520
AT4G01030
AT2G46400
AT3G06650
AT1G09160
AT2G21190
AT5G28150
AT4G18240
AT2G34430
AT3G49140
AT1G05760
AT4G37608
AT3G59220
AT1G74010
AT2G18970
AT3G56070
AT5G54890
AT3G53270
AT5G61220
AT1G29630
AT5G51970
AT2G32370
AT3G10050
AT1G33170
AT5G63150
AT2G04115
AT3G08943
AT4G37090
AT3G21710
AT1G30850
AT4G20270
AT1G29390
AT1G14950
AT4G25440
AT2G26810
AT3G18580
AT2G39200
AT2G41120
AT4G09180
AT2G15780
AT1G72160
AT1G18000
AT4G36610
AT4G25550
AT3G53260
AT5G61340
AT2G28580
AT1G02100
AT1G16240
AT2G31740
AT1G79050
AT2G34870
AT2G44195
AT4G00360
AT4G18010
AT4G39820
AT1G55675
AT2G20725
AT2G28650
AT1G20830
AT2G29650
AT1G75990
AT3G16730
AT3G03870
AT5G26731
AT1G15040
AT1G20600
AT5G43160
AT1G78430
AT1G07360
AT1G49820
AT3G05936
AT4G21150
AT5G02960
AT4G21390
AT1G18010
AT2G29430
AT3G50850
AT3G20090
AT2G40650
AT3G10470
AT1G16320
AT2G39820
AT1G21350
AT2G30800
AT3G52740
AT4G21020
AT5G21010
AT2G38140
AT5G03280
AT4G27380
AT5G60150
AT3G58740
AT3G48490
AT5G35603
AT1G54260
AT4G22990
AT1G65060
AT1G25425
AT5G05090
AT2G38020
AT4G26310
AT3G11280
AT3G61490
AT5G05870
AT4G36860
AT1G20580
AT2G38000
AT3G08940
AT5G20200
AT1G64620
AT1G69740
AT1G67865
AT3G60590
AT1G52290
AT2G35980
AT5G02950
AT4G23885
AT3G01220
AT2G26490
AT4G32710
AT3G63150
AT2G20780
AT5G22390
```
