## Supplementary material for "A comprehensive map of preferentially located motifs reveals distinct proximal *cis*-regulatory elements in plants": TCATAAAT_containing_gene_set.txt

```
#Occurences of TCATAAAT between 5 and 28 (positions relative to the transcription start site)
#103 sequences with TCATAAAT in this interval
#0.50% of the sequences in promoter set with TCATAAAT (set with 20573 sequences)
AT1G01810
AT5G15581
AT1G52080
AT2G27150
AT1G50060
AT3G56040
AT1G43900
AT4G32490
AT5G44582
AT3G26070
AT3G58670
AT2G22090
AT1G61460
AT4G25600
AT1G44000
AT1G02820
AT2G37080
AT5G43350
AT4G18030
AT4G08920
AT5G59170
AT3G14700
AT3G29180
AT1G80170
AT2G07750
AT2G01650
AT5G56370
AT1G72200
AT1G04730
AT1G52780
AT1G74100
AT2G16700
AT3G55730
AT4G27654
AT2G38840
AT5G17550
AT1G51470
AT3G56600
AT1G01640
AT5G01370
AT3G25600
AT3G53870
AT3G04650
AT2G26580
AT1G31340
AT5G65720
AT5G47200
AT3G51040
AT1G13380
AT5G19890
AT1G23090
AT1G54570
AT3G27190
AT4G28290
AT1G48598
AT1G14460
AT3G50770
AT1G52540
AT5G45980
AT1G71190
AT2G46735
AT1G11450
AT3G07400
AT5G55440
AT5G16220
AT2G01220
AT3G52730
AT3G60410
AT2G42710
AT5G39360
AT1G33420
AT5G62470
AT3G18310
AT3G09000
AT5G45820
AT2G19802
AT1G45215
AT4G03960
AT1G26160
AT5G23270
AT5G64160
AT3G14280
AT3G04090
AT1G48600
AT5G10610
AT4G18950
AT1G65930
AT3G06490
AT3G14410
AT2G03670
AT3G02885
AT2G40745
AT3G60850
AT3G14270
AT2G47210
AT2G28720
AT4G21510
AT1G13790
AT3G52930
AT2G18880
AT3G28710
AT2G38390
AT1G58242
```
