## Supplementary material for "A comprehensive map of preferentially located motifs reveals distinct proximal *cis*-regulatory elements in plants": TCATAATA_containing_gene_set.txt

```
#Occurences of TCATAATA between 14 and 33 (positions relative to the transcription start site)
#97 sequences with TCATAATA in this interval
#0.47% of the sequences in promoter set with TCATAATA (set with 20573 sequences)
AT3G56370
AT2G28370
AT1G09520
AT5G08030
AT4G16110
AT1G71940
AT5G22260
AT2G19710
AT1G17145
AT1G12440
AT5G59560
AT1G23420
AT2G28760
AT5G58380
AT3G02000
AT1G61090
AT1G71750
AT5G21120
AT3G11540
AT2G26470
AT3G13433
AT5G19890
AT2G44870
AT1G78900
AT4G35470
AT3G09770
AT1G61930
AT4G24450
AT3G47250
AT3G44220
AT1G26480
AT4G38950
AT5G56140
AT5G64640
AT1G29700
AT5G15680
AT5G46140
AT2G23140
AT1G76700
AT2G39810
AT1G47640
AT3G52770
AT1G06990
AT2G40190
AT4G02620
AT1G66090
AT4G21750
AT2G41210
AT1G80610
AT3G07990
AT1G63780
AT1G69720
AT5G49665
AT2G35620
AT1G27980
AT1G66950
AT5G55450
AT4G14385
AT3G23090
AT2G40530
AT5G15490
AT5G67260
AT5G14330
AT1G77410
AT1G47497
AT2G34710
AT4G21650
AT1G71720
AT5G05840
AT3G45100
AT1G19000
AT2G21560
AT3G49490
AT2G47540
AT2G20850
AT1G52140
AT5G62390
AT3G23700
AT3G60660
AT1G45332
AT2G27820
AT1G53170
AT2G31530
AT3G48050
AT5G65920
AT2G25810
AT2G16790
AT1G10470
AT3G14860
AT2G39190
AT5G16890
AT3G46810
AT5G64350
AT1G10050
AT1G73603
AT2G20330
AT3G20770
```
