## Supplementary material for "A comprehensive map of preferentially located motifs reveals distinct proximal *cis*-regulatory elements in plants": TCATACA_containing_gene_set.txt

```
#Occurences of TCATACA between 23 and 116 (positions relative to the transcription start site)
#676 sequences with TCATACA in this interval
#3.29% of the sequences in promoter set with TCATACA (set with 20573 sequences)
AT3G12050
AT3G62130
AT4G24890
AT1G66520
AT2G46080
AT5G15680
AT5G16640
AT1G72510
AT3G20015
AT1G75910
AT5G06680
AT4G18070
AT1G30870
AT2G02910
AT4G19490
AT2G17560
AT1G55730
AT3G44880
AT2G31945
AT3G23400
AT5G67630
AT2G45420
AT5G19430
AT4G32590
AT1G06090
AT3G56160
AT4G15690
AT1G05770
AT3G11090
AT3G26020
AT3G60966
AT5G23160
AT3G14960
AT5G53490
AT2G35736
AT3G13730
AT5G56450
AT2G47440
AT1G73177
AT5G12190
AT2G32150
AT4G09600
AT1G29680
AT2G03070
AT1G76140
AT1G34020
AT3G19210
AT1G71520
AT4G18590
AT5G54190
AT3G19050
AT3G50430
AT1G68795
AT3G16250
AT1G01550
AT5G48410
AT2G35658
AT1G08460
AT3G21670
AT5G04050
AT1G12350
AT3G19440
AT1G17145
AT5G52300
AT5G26060
AT1G62510
AT4G15160
AT5G26960
AT2G47060
AT1G33470
AT4G20380
AT1G75560
AT4G09820
AT2G30700
AT1G48350
AT5G01090
AT4G17340
AT4G37650
AT4G24960
AT1G06840
AT1G73010
AT4G13195
AT5G09810
AT1G07780
AT2G27000
AT1G70840
AT3G54110
AT4G17030
AT1G23780
AT3G23130
AT1G31580
AT1G73190
AT4G23840
AT4G39570
AT5G63040
AT3G05840
AT4G21270
AT5G49760
AT3G43440
AT5G54500
AT3G60810
AT1G71130
AT2G05260
AT4G40040
AT4G28880
AT3G52160
AT4G23730
AT3G09830
AT2G26760
AT1G28310
AT3G21640
AT2G16210
AT5G47990
AT1G61890
AT4G35290
AT1G65370
AT3G51430
AT1G73970
AT3G18220
AT5G51880
AT1G31650
AT3G08870
AT2G27630
AT4G18880
AT5G20390
AT5G07260
AT1G35680
AT5G10450
AT3G17830
AT1G67920
AT3G55600
AT1G07450
AT3G17465
AT1G29340
AT1G32090
AT3G14100
AT4G08180
AT1G20823
AT1G11580
AT3G12940
AT4G14060
AT5G64630
AT3G06270
AT2G30580
AT5G45370
AT3G23605
AT1G16705
AT2G36724
AT2G28610
AT3G57990
AT2G40290
AT5G48360
AT3G26618
AT3G21180
AT5G63280
AT1G76240
AT4G17616
AT2G43960
AT3G01345
AT2G15345
AT1G15490
AT4G27880
AT3G48390
AT5G67160
AT5G44000
AT1G36060
AT1G63310
AT1G73750
AT3G10060
AT5G63890
AT1G75260
AT4G18690
AT5G06460
AT2G32190
AT3G06455
AT2G47670
AT5G01270
AT3G49050
AT5G47700
AT3G12130
AT5G47370
AT1G21350
AT1G64550
AT4G17910
AT2G24645
AT5G54430
AT3G28740
AT2G02390
AT3G53370
AT3G07565
AT5G46030
AT3G16240
AT3G63050
AT5G20910
AT3G48185
AT2G02498
AT5G47030
AT2G41950
AT4G33610
AT5G09978
AT2G27510
AT5G19250
AT3G21351
AT1G77370
AT4G39240
AT4G28840
AT1G30230
AT5G52430
AT1G74590
AT3G42050
AT5G41410
AT5G06590
AT3G11620
AT3G54650
AT1G48195
AT5G06780
AT3G59400
AT2G21370
AT1G29910
AT1G14750
AT3G12750
AT1G09470
AT2G20080
AT2G40020
AT4G15080
AT2G27190
AT5G50720
AT1G05150
AT5G43670
AT2G15010
AT2G35160
AT5G09390
AT2G02970
AT2G37750
AT5G11760
AT2G47960
AT3G07010
AT3G55460
AT5G56350
AT1G18350
AT2G42260
AT4G34080
AT1G66855
AT4G14358
AT5G66540
AT1G22250
AT1G50610
AT4G29120
AT1G16880
AT5G20650
AT5G22760
AT1G56500
AT2G43780
AT2G40640
AT1G13700
AT1G47265
AT1G61030
AT4G13350
AT5G44620
AT1G11670
AT2G45720
AT1G76030
AT5G55220
AT5G43140
AT1G65700
AT1G12290
AT2G26660
AT2G41400
AT4G02380
AT1G77330
AT5G18760
AT5G25460
AT1G49245
AT3G49560
AT4G23680
AT2G47240
AT5G12920
AT5G05590
AT1G01300
AT5G50260
AT3G26080
AT5G50130
AT2G19800
AT5G07800
AT1G34150
AT3G56590
AT2G44200
AT4G00850
AT4G19865
AT5G12850
AT1G33270
AT5G24490
AT5G38880
AT5G46270
AT1G73655
AT5G08550
AT5G42330
AT2G39020
AT4G00340
AT3G08040
AT3G17930
AT2G43320
AT1G66390
AT2G28360
AT2G34750
AT5G49730
AT3G09540
AT1G22260
AT1G48000
AT2G01880
AT4G26150
AT1G73230
AT2G02510
AT2G45910
AT3G48090
AT1G32610
AT2G44950
AT4G20960
AT1G73430
AT1G73640
AT3G61723
AT4G17810
AT5G05010
AT3G56710
AT5G02460
AT1G62070
AT1G32410
AT1G61040
AT3G46960
AT5G10180
AT5G62850
AT2G39180
AT4G26000
AT5G05950
AT1G10500
AT5G53650
AT5G65230
AT3G14920
AT1G67100
AT1G60000
AT3G06470
AT5G51210
AT4G32430
AT1G13960
AT3G53260
AT1G16560
AT5G44005
AT1G56700
AT3G26180
AT1G23540
AT5G08340
AT5G60640
AT1G21720
AT4G09610
AT1G17890
AT2G01440
AT4G34881
AT1G54270
AT5G14000
AT4G30990
AT1G68130
AT3G17580
AT5G24500
AT1G62010
AT3G15690
AT2G03890
AT5G01350
AT2G41730
AT4G09550
AT2G04845
AT5G26160
AT4G35850
AT5G10710
AT3G55560
AT3G48140
AT5G08650
AT3G45730
AT3G13060
AT1G13910
AT2G48160
AT2G38270
AT4G17410
AT3G55240
AT4G35860
AT1G22730
AT3G54120
AT4G09720
AT3G60820
AT4G11521
AT3G11400
AT1G27050
AT2G26340
AT5G28919
AT5G13430
AT3G02280
AT4G09420
AT1G14760
AT1G65150
AT1G11060
AT3G52580
AT2G25730
AT5G56600
AT2G17280
AT1G68540
AT4G25990
AT3G27025
AT4G00330
AT1G54110
AT3G10815
AT2G31980
AT5G10620
AT4G21560
AT3G60730
AT4G22740
AT5G24640
AT3G48080
AT4G30260
AT2G34510
AT1G73805
AT2G45730
AT4G00710
AT3G49490
AT5G54170
AT5G38640
AT4G29740
AT5G02550
AT4G37295
AT5G54780
AT1G05590
AT3G23530
AT1G62120
AT1G01770
AT1G13900
AT3G10130
AT1G75420
AT4G01550
AT5G07460
AT3G26560
AT1G73170
AT2G07696
AT5G63100
AT1G79620
AT1G13080
AT1G16920
AT3G12250
AT2G33880
AT5G01900
AT3G10070
AT1G52750
AT3G44200
AT2G40160
AT3G17420
AT5G67140
AT1G03680
AT5G19110
AT1G03530
AT4G34400
AT2G40800
AT1G13820
AT3G18890
AT4G01840
AT3G55850
AT5G39980
AT3G15351
AT1G75170
AT1G72470
AT2G32030
AT5G21020
AT3G11810
AT2G26830
AT4G02790
AT4G18030
AT1G66340
AT2G38010
AT5G02240
AT2G28370
AT4G29270
AT1G42970
AT1G21000
AT2G33110
AT1G29540
AT2G23260
AT2G47890
AT5G38120
AT2G43190
AT5G01190
AT1G79710
AT2G20550
AT5G10695
AT3G20120
AT2G18150
AT1G76480
AT4G33920
AT1G19940
AT5G66050
AT5G62210
AT3G26360
AT3G54260
AT1G24575
AT1G71750
AT1G36320
AT5G19480
AT4G16480
AT4G04800
AT2G31840
AT3G02940
AT1G71830
AT1G43910
AT3G18270
AT5G49840
AT3G11100
AT5G45620
AT1G53700
AT5G28830
AT4G00550
AT3G56470
AT2G18400
AT1G23750
AT2G44840
AT1G16570
AT3G47570
AT5G08540
AT1G02475
AT2G47320
AT5G55750
AT2G32840
AT1G12540
AT1G71440
AT2G02370
AT5G53570
AT1G09460
AT1G08510
AT2G10931
AT2G47880
AT2G25490
AT2G43560
AT5G51560
AT1G47500
AT2G20580
AT5G26751
AT1G09750
AT2G03440
AT2G32020
AT2G35040
AT5G41390
AT4G22000
AT3G62220
AT3G07630
AT4G26240
AT3G12740
AT1G08570
AT3G06760
AT2G39650
AT5G25560
AT2G16660
AT1G53770
AT1G60140
AT3G59340
AT3G60450
AT1G51020
AT3G61280
AT5G49390
AT3G58530
AT1G02816
AT5G26667
AT5G16140
AT1G48990
AT1G01340
AT1G55810
AT5G60120
AT1G48270
AT3G49880
AT3G26170
AT2G38450
AT1G17510
AT3G30160
AT1G67250
AT3G17080
AT5G13870
AT4G38620
AT5G44570
AT4G02590
AT1G04950
AT4G08950
AT3G55470
AT4G14720
AT1G18910
AT5G67050
AT5G12330
AT3G55580
AT1G17650
AT4G01720
AT5G41370
AT5G21100
AT3G15400
AT1G61415
AT3G16175
AT5G59500
AT5G26220
AT4G12640
AT5G47820
AT3G25520
AT5G02790
AT4G11790
AT5G59105
AT5G06260
AT1G74540
AT5G14750
AT1G05780
AT3G20100
AT4G27620
AT1G33810
AT3G56980
AT2G29460
AT1G06120
AT5G59250
AT4G29360
AT2G16730
AT1G80840
AT4G38350
AT1G60730
AT1G11070
AT3G52150
AT4G24420
AT1G14270
AT2G07750
AT4G34840
AT3G03090
AT2G13440
AT3G52170
AT3G13404
AT1G56220
AT5G02390
AT4G10310
AT3G62180
AT2G39725
AT1G76790
AT5G18910
AT5G24760
AT1G55280
AT4G10845
AT3G12480
AT3G50440
AT1G76380
AT4G17050
AT2G32070
AT4G15380
AT1G79970
AT1G55390
AT5G40830
AT4G11760
AT1G16890
AT4G27320
AT1G60430
AT1G22275
AT4G32770
AT5G64410
AT4G22285
AT3G17609
AT1G12910
AT5G09860
AT3G61340
AT5G01540
AT1G76100
AT2G40970
AT2G03880
AT5G22370
AT2G47300
AT3G46010
AT4G03070
AT3G56600
AT1G71430
AT2G25690
AT3G62640
AT2G34650
AT3G42630
```
