## Supplementary material for "A comprehensive map of preferentially located motifs reveals distinct proximal *cis*-regulatory elements in plants": TCATACAT_containing_gene_set.txt

```
#Occurences of TCATACAT between -33 and 99 (positions relative to the transcription start site)
#278 sequences with TCATACAT in this interval
#1.35% of the sequences in promoter set with TCATACAT (set with 20573 sequences)
AT3G09110
AT1G50610
AT1G62070
AT5G32619
AT3G11100
AT3G46950
AT4G18030
AT4G24960
AT5G64410
AT5G24760
AT1G72510
AT4G20380
AT3G08870
AT4G12320
AT2G43560
AT5G63280
AT5G50260
AT3G23210
AT3G53930
AT1G76670
AT3G14850
AT3G46650
AT5G41370
AT4G21560
AT2G30700
AT4G01550
AT5G04050
AT3G12050
AT1G63310
AT4G00710
AT1G76380
AT2G45420
AT3G16250
AT1G19940
AT3G17465
AT2G47670
AT5G43670
AT4G22590
AT3G55240
AT4G02380
AT1G28310
AT2G38490
AT2G33110
AT1G25155
AT1G07450
AT5G24640
AT3G59060
AT5G11760
AT4G35290
AT3G48185
AT5G12920
AT5G49730
AT1G29990
AT1G14440
AT2G29340
AT2G30210
AT4G28880
AT1G60440
AT1G67100
AT5G64630
AT5G57790
AT2G31210
AT3G19120
AT2G31840
AT3G54120
AT3G26080
AT1G63910
AT5G60120
AT4G25990
AT3G22275
AT1G24909
AT2G02498
AT1G49040
AT1G55390
AT2G16210
AT1G77370
AT5G23060
AT2G15345
AT2G39020
AT3G42630
AT3G13060
AT1G21720
AT2G18910
AT1G67920
AT4G09420
AT2G41730
AT2G34350
AT5G12330
AT3G54630
AT4G00350
AT3G49490
AT3G11090
AT1G56700
AT5G24260
AT2G30630
AT1G51700
AT4G24190
AT5G38640
AT2G30620
AT3G56710
AT3G23130
AT5G59845
AT2G23260
AT4G03080
AT2G47440
AT2G01440
AT3G09540
AT2G03890
AT1G75720
AT3G45090
AT2G10930
AT3G26560
AT4G11521
AT5G66050
AT5G44570
AT3G26840
AT4G26240
AT5G41410
AT5G63290
AT3G03930
AT5G10450
AT4G15690
AT2G26660
AT4G27320
AT2G20550
AT5G54500
AT4G09610
AT4G31700
AT5G45470
AT3G27025
AT3G18890
AT1G43900
AT1G66340
AT1G73170
AT5G63040
AT4G08867
AT1G06430
AT2G45870
AT4G26750
AT4G20070
AT1G63530
AT5G07800
AT2G30580
AT1G22250
AT2G36430
AT2G22980
AT1G68795
AT1G51940
AT5G09390
AT2G14210
AT2G04845
AT5G59250
AT1G23780
AT1G31580
AT5G39970
AT2G40160
AT1G60730
AT5G60640
AT3G10815
AT1G57765
AT4G20960
AT1G32410
AT4G09960
AT3G60810
AT4G11760
AT2G47880
AT5G58840
AT1G51890
AT1G21350
AT4G18690
AT5G45620
AT3G47980
AT1G47265
AT2G35040
AT3G12740
AT2G33880
AT1G13910
AT3G56580
AT3G14960
AT2G32150
AT3G21640
AT4G00550
AT1G11890
AT3G47050
AT5G13430
AT4G34080
AT3G30160
AT1G67890
AT4G28840
AT2G28360
AT5G39660
AT3G56590
AT1G55280
AT4G10310
AT4G03820
AT1G42970
AT3G15970
AT1G32610
AT4G24380
AT2G31945
AT4G03070
AT4G02790
AT1G25450
AT4G28250
AT5G10695
AT1G12910
AT1G26480
AT3G16895
AT2G43550
AT2G16660
AT3G54110
AT3G16240
AT5G04340
AT2G17040
AT2G05755
AT1G68180
AT5G10710
AT5G26660
AT2G02390
AT5G62210
AT3G13404
AT3G59400
AT5G42890
AT1G11900
AT1G14270
AT1G77330
AT1G16705
AT3G26618
AT3G18850
AT1G43910
AT1G22275
AT5G55750
AT1G14260
AT2G44620
AT4G22592
AT4G29270
AT4G08180
AT3G14920
AT1G23180
AT1G52750
AT5G63100
AT4G24730
AT5G23960
AT1G55730
AT1G60170
AT3G47570
AT5G35940
AT1G48195
AT4G16480
AT3G55850
AT4G18070
AT1G73430
AT2G10931
AT2G30440
AT4G28200
AT5G47370
AT5G07460
AT3G51940
AT2G41400
AT2G23520
AT2G01880
AT5G06460
AT4G15380
AT4G24420
AT4G10340
AT3G59340
AT5G02460
AT5G19480
AT1G14610
AT5G51620
AT3G12750
AT2G07750
AT5G49760
AT4G24020
AT2G03880
AT5G43140
AT1G22260
AT4G04800
```
