## Supplementary material for "A comprehensive map of preferentially located motifs reveals distinct proximal *cis*-regulatory elements in plants": TCATAGAT_containing_gene_set.txt

```
#Occurences of TCATAGAT between 3 and 18 (positions relative to the transcription start site)
#32 sequences with TCATAGAT in this interval
#0.16% of the sequences in promoter set with TCATAGAT (set with 20573 sequences)
AT2G42730
AT5G65158
AT1G04945
AT2G16005
AT2G36910
AT3G57170
AT4G21750
AT3G14395
AT1G12830
AT1G49010
AT5G25630
AT1G04950
AT2G40540
AT1G20610
AT5G55125
AT4G34770
AT1G30590
AT1G35710
AT4G13270
AT5G44290
AT4G39950
AT5G14040
AT5G35732
AT4G22860
AT1G25682
AT3G24100
AT5G47430
AT2G01130
AT3G52610
AT4G15130
AT5G20130
AT4G04957
```
