## Supplementary material for "A comprehensive map of preferentially located motifs reveals distinct proximal *cis*-regulatory elements in plants": TCATAT_containing_gene_set.txt

```
#Occurences of TCATAT between 8 and 36 (positions relative to the transcription start site)
#1070 sequences with TCATAT in this interval
#5.20% of the sequences in promoter set with TCATAT (set with 20573 sequences)
AT3G09580
AT3G53232
AT5G26990
AT2G42300
AT3G60960
AT1G68680
AT5G20320
AT5G66950
AT1G21950
AT3G02730
AT1G51790
AT2G12480
AT2G41050
AT3G54910
AT3G51850
AT3G13730
AT4G26140
AT3G50770
AT5G24490
AT1G18600
AT2G47670
AT1G72810
AT2G22370
AT5G59520
AT3G51100
AT4G04614
AT1G12260
AT1G47200
AT1G62780
AT1G06700
AT3G09220
AT4G35570
AT2G04420
AT1G20050
AT5G52650
AT4G23770
AT4G35470
AT3G10260
AT2G17740
AT3G09320
AT1G48170
AT3G61850
AT5G44350
AT1G79040
AT3G42473
AT5G46550
AT4G16000
AT1G65010
AT3G06880
AT2G44650
AT4G27960
AT5G01790
AT2G21540
AT1G55970
AT3G10630
AT1G33980
AT2G01470
AT2G31190
AT3G47910
AT3G51930
AT5G48370
AT4G02430
AT4G17300
AT1G32960
AT1G63820
AT5G22750
AT1G22250
AT3G54720
AT5G40890
AT5G62580
AT4G11280
AT3G56970
AT1G25211
AT2G28430
AT2G38000
AT3G29280
AT3G45020
AT1G77480
AT4G24680
AT5G03960
AT5G27290
AT4G20350
AT2G30880
AT1G28250
AT5G09640
AT1G31310
AT3G04350
AT5G35210
AT1G16400
AT5G16550
AT3G26840
AT5G48180
AT5G16110
AT4G11850
AT3G08530
AT3G03070
AT5G03530
AT3G21530
AT4G20260
AT4G30010
AT1G61563
AT2G23910
AT4G24390
AT2G35370
AT5G19160
AT4G12770
AT3G53730
AT4G35260
AT2G01450
AT1G53620
AT5G10745
AT5G16453
AT4G36780
AT1G06190
AT1G32640
AT5G50650
AT1G60390
AT5G52840
AT4G34460
AT5G24080
AT4G34230
AT2G20590
AT5G06820
AT3G14000
AT4G32660
AT5G55830
AT1G48750
AT1G12750
AT5G50110
AT1G28140
AT3G15640
AT1G67830
AT5G53030
AT3G55360
AT4G25780
AT5G40155
AT3G27640
AT5G05580
AT1G35490
AT1G49850
AT3G59350
AT3G16810
AT3G08960
AT5G57270
AT3G18890
AT4G10450
AT5G18690
AT1G61030
AT5G01110
AT3G30390
AT1G04750
AT5G27770
AT1G67400
AT3G60480
AT4G00220
AT2G40710
AT5G57700
AT2G28400
AT3G27670
AT5G48040
AT3G08990
AT5G14120
AT5G49320
AT2G34930
AT4G28650
AT3G04620
AT4G34620
AT2G33560
AT5G22510
AT5G55040
AT3G01310
AT5G58050
AT2G35310
AT5G13410
AT1G45145
AT5G15140
AT5G17490
AT5G10860
AT3G57030
AT5G07820
AT1G11400
AT4G32450
AT5G12480
AT1G68430
AT3G25230
AT4G01920
AT5G35410
AT1G68020
AT1G35670
AT5G09620
AT2G34590
AT1G48270
AT3G23810
AT5G19430
AT3G02350
AT1G64710
AT1G80410
AT1G70470
AT3G22370
AT1G53282
AT3G47040
AT1G55350
AT2G14890
AT1G76940
AT2G29690
AT5G54640
AT1G31720
AT2G20562
AT1G08580
AT4G33030
AT2G41530
AT3G18280
AT1G79620
AT2G43500
AT3G55410
AT4G36380
AT3G16785
AT5G38210
AT1G06950
AT3G60140
AT2G05050
AT5G13420
AT5G33390
AT5G35360
AT5G51440
AT4G30020
AT1G71980
AT3G04770
AT3G13740
AT1G29860
AT2G43060
AT1G26340
AT4G02290
AT2G43080
AT3G01910
AT1G35580
AT1G05790
AT3G08800
AT2G25720
AT3G13710
AT2G44470
AT5G16810
AT1G34180
AT1G17650
AT4G18440
AT4G34060
AT4G35430
AT3G19800
AT5G43280
AT1G60800
AT1G60490
AT4G38730
AT5G48150
AT3G46970
AT2G39340
AT5G07510
AT3G62970
AT3G05200
AT1G61890
AT3G06550
AT5G46960
AT3G14930
AT3G50950
AT5G43760
AT3G53480
AT1G02070
AT2G45920
AT3G01930
AT2G28085
AT2G20130
AT1G59970
AT2G37600
AT1G31250
AT2G35930
AT5G51950
AT5G42610
AT3G56320
AT3G50580
AT5G03930
AT3G57210
AT2G09990
AT3G54560
AT1G20760
AT3G11773
AT1G47210
AT3G12990
AT1G43560
AT2G16900
AT3G03950
AT2G32870
AT4G08980
AT4G26070
AT1G72830
AT1G33700
AT4G39010
AT5G26930
AT1G65920
AT3G43670
AT2G24330
AT1G14750
AT4G29180
AT5G58300
AT5G19080
AT3G51730
AT4G15248
AT1G79670
AT1G29030
AT4G39220
AT5G16490
AT5G07280
AT3G60590
AT1G10586
AT2G21195
AT1G03860
AT2G38500
AT3G22820
AT3G25905
AT4G35220
AT4G12560
AT1G04630
AT4G13263
AT1G62305
AT4G16380
AT5G62110
AT5G66290
AT2G14100
AT4G33040
AT5G16560
AT2G31200
AT2G39190
AT4G08160
AT1G54740
AT3G25165
AT5G49660
AT1G23330
AT5G63370
AT3G15120
AT5G58740
AT2G02760
AT1G78560
AT4G18650
AT4G15440
AT1G63930
AT1G74000
AT5G35370
AT4G09350
AT1G10200
AT5G55630
AT2G45440
AT2G20000
AT5G03230
AT4G38230
AT2G35630
AT2G22620
AT3G17240
AT1G07140
AT5G46950
AT1G48740
AT1G43690
AT1G49050
AT5G67470
AT5G54970
AT5G48290
AT5G38880
AT5G07830
AT2G40935
AT3G60700
AT4G31050
AT1G59670
AT1G51250
AT4G14310
AT1G08890
AT3G17650
AT2G02810
AT2G46680
AT4G19430
AT5G14090
AT1G61120
AT1G70490
AT1G31160
AT1G31930
AT4G01570
AT5G53120
AT5G15710
AT2G43018
AT1G20696
AT3G43600
AT1G78050
AT4G00080
AT5G59010
AT4G18240
AT3G13050
AT3G13970
AT5G57660
AT1G02000
AT1G28510
AT5G57035
AT5G46740
AT1G68720
AT4G02570
AT5G45330
AT3G57300
AT2G01850
AT2G46530
AT5G32619
AT4G17695
AT2G23160
AT2G21385
AT4G04320
AT5G09980
AT1G06170
AT1G52380
AT5G40460
AT5G44390
AT3G15270
AT1G06910
AT1G17020
AT1G23120
AT3G54580
AT5G06700
AT4G19550
AT2G22570
AT2G19000
AT1G56233
AT1G66630
AT4G25570
AT2G05400
AT5G55380
AT1G66520
AT4G05000
AT2G37450
AT3G13150
AT1G75190
AT2G28840
AT1G76500
AT4G38495
AT5G01960
AT3G52900
AT2G14750
AT3G19810
AT5G64813
AT3G25070
AT5G52410
AT3G25870
AT3G62910
AT5G25410
AT3G04290
AT5G01020
AT5G38470
AT4G33360
AT5G10540
AT3G06050
AT1G62010
AT5G05180
AT1G10870
AT5G56980
AT4G08900
AT1G75030
AT4G39630
AT1G29170
AT5G36890
AT1G67900
AT4G08500
AT4G37450
AT2G07560
AT5G08440
AT5G46295
AT3G55850
AT1G62200
AT3G02770
AT5G66450
AT1G68250
AT1G14000
AT1G72370
AT3G48450
AT3G47430
AT5G20045
AT2G40340
AT1G66540
AT2G23120
AT5G51030
AT5G10690
AT1G55675
AT4G32640
AT4G22970
AT5G59360
AT3G03790
AT1G71020
AT3G14910
AT2G41950
AT2G13100
AT3G07525
AT3G21210
AT3G59760
AT5G42140
AT1G56560
AT2G32830
AT1G21240
AT2G44790
AT5G27940
AT3G13700
AT2G47500
AT2G29070
AT5G38130
AT5G07240
AT4G09030
AT3G05710
AT5G36210
AT1G75060
AT5G18420
AT5G14410
AT5G16030
AT2G45840
AT4G31380
AT5G12440
AT1G20190
AT2G16365
AT3G25573
AT5G11400
AT4G21570
AT3G26100
AT1G09710
AT3G30247
AT1G64860
AT4G09570
AT4G01280
AT3G47000
AT5G66710
AT5G47980
AT5G53010
AT3G50000
AT1G62080
AT1G16190
AT2G04850
AT5G66180
AT4G10330
AT1G80830
AT2G04515
AT1G16430
AT4G38760
AT2G18090
AT1G26762
AT1G80350
AT2G06420
AT4G24780
AT5G62630
AT3G10530
AT4G22740
AT3G18870
AT2G05590
AT3G10490
AT2G28660
AT4G26990
AT5G19180
AT1G70160
AT5G19760
AT5G20520
AT5G48390
AT3G63310
AT5G46340
AT5G49690
AT5G20020
AT4G14800
AT3G21200
AT4G26960
AT3G14670
AT1G51680
AT5G06440
AT3G54390
AT1G43667
AT1G79050
AT3G07880
AT2G01460
AT4G00890
AT5G25800
AT1G67570
AT3G03450
AT1G68580
AT1G22070
AT2G36710
AT3G13857
AT1G04230
AT3G09930
AT2G37220
AT4G27660
AT1G18330
AT3G56220
AT3G58740
AT1G23140
AT4G00820
AT2G03720
AT5G19170
AT4G12300
AT1G66100
AT5G45680
AT4G30996
AT3G59820
AT3G22550
AT1G11280
AT2G39080
AT1G16530
AT1G02460
AT1G49500
AT5G15020
AT4G02550
AT4G39650
AT1G69240
AT1G61480
AT3G55800
AT4G37540
AT2G27270
AT5G05110
AT1G26690
AT2G38900
AT5G16710
AT1G34360
AT5G39040
AT3G05545
AT4G01200
AT1G73480
AT5G36120
AT3G02910
AT3G05810
AT3G17170
AT3G25710
AT1G77500
AT5G22550
AT2G41960
AT5G25130
AT1G48090
AT5G05950
AT5G65170
AT5G63710
AT4G34720
AT5G45910
AT3G50440
AT5G41050
AT3G47620
AT3G23160
AT1G68410
AT5G13880
AT5G35525
AT1G47240
AT1G72610
AT1G78230
AT5G50900
AT3G49490
AT5G21900
AT4G02485
AT1G30330
AT2G17040
AT3G44710
AT4G37740
AT3G07830
AT5G40160
AT1G72560
AT2G20850
AT5G11680
AT5G06160
AT4G33920
AT5G50480
AT4G17870
AT2G21530
AT2G37310
AT4G22730
AT4G21990
AT1G15550
AT1G77400
AT3G20370
AT1G15130
AT4G39730
AT5G04960
AT3G13310
AT1G16360
AT5G53050
AT4G25434
AT1G57770
AT3G15970
AT4G13570
AT1G11800
AT5G47770
AT4G14500
AT1G05100
AT1G80480
AT2G41160
AT2G02980
AT3G07690
AT5G01970
AT3G06778
AT3G45890
AT4G17040
AT2G36240
AT5G26240
AT2G19146
AT5G05590
AT4G33355
AT5G19630
AT1G03220
AT2G33880
AT2G18700
AT4G19690
AT1G70310
AT1G22370
AT1G78490
AT5G11970
AT3G46330
AT1G67250
AT1G33470
AT4G27435
AT1G55320
AT4G16008
AT4G39520
AT5G62480
AT1G08340
AT5G60490
AT4G20040
AT5G52200
AT4G12080
AT2G38090
AT2G25200
AT1G49245
AT5G45420
AT5G18940
AT4G00090
AT3G26140
AT5G43822
AT3G61290
AT1G30720
AT2G44870
AT2G40620
AT3G52561
AT1G75810
AT2G04100
AT5G25790
AT4G10020
AT3G54880
AT5G46710
AT4G34430
AT3G22950
AT2G37510
AT3G63150
AT3G13790
AT5G55900
AT3G15380
AT3G17940
AT3G04480
AT1G32260
AT1G26960
AT4G03280
AT2G35635
AT5G08010
AT3G02230
AT2G05310
AT4G23720
AT1G11100
AT1G55480
AT2G04360
AT1G44820
AT4G08810
AT3G02020
AT1G09370
AT1G80245
AT5G63940
AT1G35180
AT3G53630
AT1G17460
AT3G24506
AT4G28050
AT4G22280
AT5G44070
AT4G34740
AT1G77880
AT4G29440
AT1G14060
AT2G34420
AT1G67910
AT1G25230
AT5G07430
AT1G33475
AT2G36325
AT5G43070
AT3G26430
AT1G74840
AT1G30790
AT1G15870
AT4G23490
AT4G31800
AT2G01620
AT2G32980
AT5G45130
AT1G69210
AT3G61060
AT5G48570
AT4G30150
AT3G17020
AT4G39320
AT5G64905
AT1G11600
AT1G54690
AT5G65790
AT2G42490
AT1G76400
AT1G53210
AT3G06890
AT1G22015
AT2G26500
AT1G64470
AT4G25370
AT3G47890
AT1G59990
AT2G16300
AT1G29490
AT1G06520
AT4G21020
AT2G35215
AT1G19580
AT1G65520
AT1G71240
AT2G04500
AT3G28130
AT3G09735
AT3G51090
AT4G39090
AT5G54810
AT5G11350
AT1G49520
AT2G04450
AT5G55670
AT3G10550
AT5G06140
AT4G37050
AT5G67230
AT5G67110
AT4G35440
AT2G02380
AT1G07050
AT1G14080
AT5G17820
AT1G04610
AT3G56710
AT5G41720
AT1G61300
AT4G36420
AT2G25964
AT1G14455
AT2G34585
AT3G54260
AT3G07900
AT2G20890
AT3G21520
AT5G15860
AT2G20180
AT5G27330
AT5G10410
AT5G57780
AT5G07440
AT1G10970
AT3G57070
AT5G20410
AT2G41210
AT5G08590
AT2G34850
AT4G18280
AT3G54120
AT3G45920
AT3G62330
AT1G27530
AT3G03340
AT4G24330
AT4G17170
AT2G17590
AT1G17285
AT5G46560
AT1G10770
AT1G71400
AT1G80160
AT2G37870
AT5G09445
AT4G22150
AT5G62790
AT1G24610
AT4G19038
AT3G13940
AT4G30470
AT5G50800
AT4G30430
AT2G33220
AT5G19200
AT1G54440
AT4G26940
AT4G34260
AT4G37890
AT5G24040
AT3G23770
AT4G24050
AT4G30100
AT1G31190
AT5G11780
AT3G49420
AT2G14620
AT5G51940
AT5G10950
AT5G53370
AT2G31010
AT3G61150
AT1G24580
AT1G05470
AT1G55560
AT2G42690
AT1G15440
AT5G07572
AT3G57530
AT3G55110
AT2G45220
AT2G07750
AT3G46560
AT2G47460
AT3G17830
AT4G39990
AT1G54990
AT1G76820
AT3G47580
AT4G29285
AT2G18245
AT1G07170
AT5G63780
AT1G70680
AT5G48320
AT2G18030
AT3G06640
AT1G69830
AT1G70560
AT3G51960
AT1G70280
AT2G23093
AT3G24660
AT5G07840
AT5G64620
AT3G16270
AT2G04350
AT1G02620
AT5G11490
AT2G27840
AT5G05140
AT5G11110
AT2G43020
AT3G24170
AT2G28040
AT5G24300
AT1G77000
AT5G22500
AT4G03965
AT3G02380
AT1G24764
AT1G06080
AT4G05410
AT5G44005
AT1G12350
AT3G13910
AT4G37180
AT1G47820
AT1G19960
AT1G30135
AT3G24450
AT5G26610
AT1G08490
AT2G20990
AT1G06490
AT4G16880
AT4G13395
AT5G12310
AT4G38740
AT1G26570
AT5G16200
AT3G27110
AT5G04140
AT4G21926
AT3G12940
AT3G45010
AT1G02020
AT3G05000
AT3G06600
AT3G51420
AT3G13222
AT5G07250
AT5G24710
AT3G05950
AT4G25240
AT3G27570
AT5G18200
AT5G50550
AT1G55620
AT5G53360
AT1G72590
AT1G16700
AT2G41850
AT2G15860
AT2G36360
AT2G40490
AT5G39340
AT3G19240
AT3G09405
AT2G35230
AT1G80110
AT2G01175
AT1G71220
AT1G07960
AT5G05660
AT5G50340
AT1G77320
AT5G27280
AT5G20280
AT1G26300
AT1G64970
AT4G10160
AT4G23010
AT4G21820
AT1G69880
AT3G28780
AT4G24480
AT5G51570
AT4G33070
AT4G15802
AT1G47230
AT1G23590
AT4G01320
AT4G27920
AT5G15740
AT2G36020
AT5G63300
AT5G10270
AT3G51370
AT1G19970
AT5G50000
AT1G48540
AT5G47060
AT4G17420
AT5G20580
AT2G21300
AT3G56010
AT2G47950
AT4G12780
AT5G59550
AT5G01520
AT3G21350
AT2G17442
AT1G08350
AT3G13470
AT1G08080
AT5G53920
AT1G17080
AT1G79450
AT1G75200
AT2G38540
AT4G13800
AT4G19180
AT1G67480
AT3G17205
AT3G17080
AT1G27200
AT4G20800
AT4G34420
AT1G77932
AT1G19080
AT5G24920
AT5G46890
AT1G21110
AT2G40740
AT3G14220
AT3G59900
```
