## Supplementary material for "A comprehensive map of preferentially located motifs reveals distinct proximal *cis*-regulatory elements in plants": TCATATA_containing_gene_set.txt

```
#Occurences of TCATATA between 9 and 38 (positions relative to the transcription start site)
#438 sequences with TCATATA in this interval
#2.13% of the sequences in promoter set with TCATATA (set with 20573 sequences)
AT4G10020
AT4G17170
AT2G05590
AT5G20410
AT1G25211
AT1G57770
AT3G22950
AT4G34720
AT2G20890
AT5G53050
AT1G20760
AT1G23590
AT1G05470
AT2G43018
AT2G23910
AT1G35670
AT1G73480
AT5G48180
AT1G26300
AT4G22970
AT1G31160
AT2G12480
AT5G18690
AT3G61150
AT5G11680
AT1G33980
AT2G01450
AT3G30247
AT5G16110
AT1G56560
AT1G51680
AT1G70280
AT5G25800
AT2G35930
AT5G14090
AT4G19690
AT4G16008
AT2G36325
AT2G04660
AT2G02810
AT4G16880
AT1G77320
AT5G65790
AT5G20280
AT5G19160
AT1G22250
AT4G12780
AT5G46710
AT1G16360
AT1G15870
AT3G24660
AT4G00890
AT2G40490
AT5G56980
AT3G57070
AT1G05790
AT3G51090
AT5G48150
AT1G71400
AT3G10490
AT5G67470
AT2G21195
AT1G26570
AT5G26990
AT3G03340
AT2G21530
AT4G16380
AT2G18030
AT3G15970
AT1G56233
AT1G26340
AT3G51960
AT5G46560
AT4G18440
AT2G20562
AT5G06140
AT5G05140
AT2G38090
AT5G07510
AT1G70470
AT1G28250
AT4G30996
AT5G15140
AT3G47580
AT5G59550
AT5G62230
AT1G80110
AT3G08530
AT5G21900
AT4G39630
AT3G25165
AT3G05710
AT1G55560
AT1G02460
AT3G54880
AT5G50550
AT3G24450
AT3G59350
AT5G40155
AT4G31800
AT1G68410
AT4G02430
AT4G19430
AT3G47430
AT5G17820
AT5G24060
AT3G13740
AT2G37600
AT4G34060
AT1G60390
AT4G26140
AT5G27280
AT3G02020
AT3G27110
AT1G23560
AT4G34740
AT1G15130
AT4G04614
AT2G04500
AT5G10410
AT4G03965
AT3G22550
AT1G12064
AT4G03280
AT1G48090
AT4G22730
AT4G17695
AT3G11773
AT5G35370
AT2G18090
AT5G03530
AT5G13420
AT4G31050
AT5G24490
AT4G19550
AT5G38210
AT3G51930
AT1G70160
AT2G05050
AT5G54970
AT1G68720
AT4G33360
AT4G17300
AT2G36360
AT1G68580
AT3G13310
AT5G62790
AT5G19760
AT2G46680
AT3G04290
AT5G47770
AT1G32260
AT3G14220
AT3G13940
AT5G49690
AT1G76065
AT2G16850
AT2G35960
AT4G14800
AT5G46950
AT5G66710
AT4G15248
AT3G45890
AT1G77480
AT3G09220
AT4G11850
AT2G33880
AT5G16710
AT5G36890
AT5G46890
AT5G58300
AT5G27330
AT4G17420
AT4G38760
AT1G06520
AT5G43760
AT2G39080
AT4G02485
AT1G65920
AT1G54740
AT5G41050
AT2G28040
AT1G66100
AT5G65170
AT1G66540
AT3G02910
AT5G24920
AT1G80350
AT5G01790
AT2G34930
AT1G75190
AT2G36020
AT5G46960
AT3G21210
AT5G50800
AT1G10586
AT4G30430
AT1G48740
AT1G02070
AT1G49500
AT2G31190
AT3G05810
AT1G52380
AT5G55830
AT2G20070
AT5G46550
AT4G18280
AT1G20190
AT5G59010
AT1G01120
AT3G59900
AT4G27660
AT4G29180
AT1G27200
AT4G33920
AT5G46740
AT2G14750
AT2G43500
AT4G04320
AT1G61890
AT5G07440
AT1G06490
AT4G39320
AT3G14660
AT5G25330
AT4G31380
AT4G33030
AT3G25905
AT1G12350
AT1G78050
AT3G13222
AT1G55620
AT1G64860
AT1G19960
AT2G30880
AT1G31930
AT2G33220
AT1G08080
AT5G53120
AT3G54910
AT1G22930
AT2G20000
AT5G46340
AT5G05660
AT2G05400
AT2G35230
AT1G55970
AT4G05410
AT4G01320
AT5G35360
AT4G17870
AT3G53232
AT1G61300
AT5G24040
AT2G19146
AT2G32830
AT1G59970
AT4G08980
AT1G69830
AT2G41850
AT2G04350
AT4G23490
AT4G39010
AT3G21720
AT2G16900
AT5G40160
AT2G07560
AT3G57530
AT4G12770
AT3G46970
AT2G43020
AT1G17650
AT2G37310
AT4G00080
AT1G63820
AT1G30135
AT5G52410
AT5G53010
AT5G15190
AT1G33470
AT1G68250
AT2G31200
AT3G60700
AT5G10690
AT1G29030
AT5G20320
AT4G10330
AT5G50650
AT5G11970
AT3G45020
AT5G08590
AT1G19580
AT1G15440
AT2G04450
AT4G38730
AT1G12300
AT1G07910
AT3G45010
AT3G18890
AT4G29440
AT2G19900
AT5G03930
AT5G20520
AT4G09350
AT4G26990
AT2G25200
AT3G48450
AT2G33560
AT1G31720
AT2G21540
AT1G55350
AT1G35490
AT5G20580
AT4G34430
AT3G16810
AT1G24764
AT5G40460
AT5G48320
AT5G01380
AT4G05000
AT4G19180
AT4G02550
AT1G69880
AT5G44005
AT1G31310
AT2G39340
AT1G79210
AT3G54580
AT3G62910
AT1G49520
AT5G12480
AT5G42610
AT2G27270
AT2G22620
AT4G38495
AT5G05180
AT3G27570
AT5G50000
AT2G27650
AT3G13790
AT2G28660
AT5G49660
AT3G15640
AT2G35370
AT3G56320
AT1G17285
AT4G02290
AT3G47890
AT1G80160
AT4G39090
AT4G36420
AT3G06880
AT2G39190
AT2G09990
AT5G57035
AT3G17170
AT4G37180
AT2G40935
AT2G23120
AT5G20045
AT4G16000
AT3G54120
AT5G18940
AT5G13410
AT4G00220
AT3G15270
AT2G13100
AT1G78230
AT3G47000
AT5G59520
AT1G61120
AT2G07750
AT1G18330
AT4G22740
AT4G37740
AT3G43670
AT3G10550
AT1G60490
AT5G58740
AT3G03840
AT3G51730
AT2G01620
AT1G22370
AT3G02350
AT5G16030
AT5G04960
AT2G17590
AT1G78260
AT5G45420
AT1G06700
AT5G63780
AT2G34850
AT2G26500
AT2G35215
AT4G33040
AT1G68020
AT3G07830
AT2G01850
AT3G21200
AT5G32619
AT4G15440
AT5G25130
AT2G42300
AT1G62305
AT3G18280
AT4G14500
AT5G01110
AT1G22070
AT1G22210
AT5G11490
AT3G13970
AT5G57660
AT3G20370
AT1G48170
AT3G53730
AT1G27530
AT1G49850
AT3G54260
AT1G67400
AT1G28590
AT1G23140
AT3G60140
AT2G38900
AT5G63710
AT5G09980
AT1G68680
AT4G10450
AT1G14060
AT1G71240
AT5G14120
AT1G09710
AT1G61563
AT5G57700
AT2G16300
AT1G80410
AT2G24330
AT3G53480
AT4G23720
```
