## Supplementary material for "A comprehensive map of preferentially located motifs reveals distinct proximal *cis*-regulatory elements in plants": TCATATAA_containing_gene_set.txt

```
#Occurences of TCATATAA between 8 and 37 (positions relative to the transcription start site)
#150 sequences with TCATATAA in this interval
#0.73% of the sequences in promoter set with TCATATAA (set with 20573 sequences)
AT5G66710
AT4G38760
AT1G20760
AT5G06140
AT1G23590
AT5G47770
AT5G20520
AT2G19146
AT5G10690
AT3G56320
AT5G55830
AT3G11773
AT4G19430
AT4G19690
AT1G30135
AT4G37740
AT3G45010
AT2G35230
AT5G04960
AT1G22210
AT1G31160
AT1G31720
AT1G19960
AT4G02485
AT4G33040
AT1G49500
AT3G30247
AT1G77480
AT3G03790
AT4G31050
AT5G24040
AT2G17590
AT1G56233
AT1G70680
AT5G62790
AT4G16380
AT2G38900
AT5G18940
AT4G38730
AT5G35360
AT2G04500
AT5G46960
AT2G37310
AT2G28660
AT3G21720
AT3G03840
AT1G80350
AT5G16710
AT1G06520
AT2G12480
AT1G27530
AT5G03930
AT3G03340
AT1G31310
AT4G36420
AT1G27200
AT5G57660
AT1G14060
AT4G34720
AT3G54260
AT5G65790
AT1G80160
AT5G05140
AT1G06490
AT5G58740
AT5G48320
AT5G03530
AT5G57700
AT2G43500
AT3G59900
AT4G03280
AT1G61300
AT4G26990
AT2G21195
AT3G09220
AT2G05400
AT5G08590
AT1G79210
AT1G35670
AT3G15640
AT3G13740
AT3G51930
AT2G09990
AT1G62305
AT2G23120
AT1G70160
AT5G49660
AT5G45420
AT1G49850
AT3G51730
AT1G29030
AT1G76820
AT1G67400
AT5G13420
AT1G25211
AT1G06700
AT5G13410
AT2G36360
AT2G20562
AT2G28040
AT4G39320
AT5G07510
AT1G20190
AT3G10550
AT1G12300
AT3G61150
AT1G80110
AT1G57770
AT1G78230
AT5G10410
AT5G59010
AT2G33560
AT5G01380
AT4G02290
AT2G05590
AT1G51680
AT5G46950
AT5G32619
AT3G54880
AT4G33030
AT3G15970
AT1G33980
AT5G46710
AT1G17650
AT5G01790
AT3G45020
AT1G66100
AT4G02430
AT2G14750
AT5G52410
AT5G46340
AT4G31380
AT5G20280
AT1G48740
AT1G55620
AT2G30880
AT3G60700
AT5G15140
AT5G36890
AT4G05000
AT3G02910
AT1G77320
AT5G05180
AT5G46560
AT2G35960
AT2G41850
AT3G13222
AT2G27650
AT3G54910
AT3G57530
```
