## Supplementary material for "A comprehensive map of preferentially located motifs reveals distinct proximal *cis*-regulatory elements in plants": TCATATAT_containing_gene_set.txt

```
#Occurences of TCATATAT between 7 and 32 (positions relative to the transcription start site)
#164 sequences with TCATATAT in this interval
#0.80% of the sequences in promoter set with TCATATAT (set with 20573 sequences)
AT4G23720
AT5G38210
AT3G21210
AT2G07750
AT2G01450
AT2G43018
AT5G11680
AT1G22370
AT2G22620
AT5G46740
AT4G38495
AT1G64860
AT1G66540
AT4G27660
AT1G75190
AT2G40935
AT4G29440
AT1G71400
AT2G27270
AT1G19580
AT3G55020
AT4G37180
AT3G24660
AT1G26340
AT5G09980
AT4G12770
AT2G35370
AT1G52380
AT2G18030
AT1G55350
AT4G39630
AT3G25905
AT4G12780
AT4G17170
AT4G33920
AT4G00890
AT1G70280
AT3G18890
AT2G18090
AT2G33220
AT4G15248
AT1G69830
AT5G25130
AT1G08080
AT2G35215
AT5G07440
AT1G24764
AT4G39090
AT3G22550
AT1G68410
AT5G26990
AT3G51960
AT2G31190
AT5G05660
AT2G02810
AT3G03450
AT1G56560
AT4G17300
AT3G15270
AT2G39340
AT3G54120
AT3G10490
AT1G48090
AT2G26500
AT5G46550
AT3G08530
AT5G67470
AT1G76500
AT3G18280
AT5G63710
AT1G02070
AT1G69880
AT3G02020
AT2G21540
AT2G36325
AT3G05810
AT1G73480
AT4G17695
AT1G26300
AT5G35370
AT1G16360
AT5G27330
AT3G22950
AT3G27110
AT2G32830
AT1G65920
AT5G11490
AT1G61563
AT3G13940
AT2G23910
AT3G45890
AT4G00080
AT2G33880
AT4G29180
AT2G37600
AT2G07560
AT1G15870
AT2G04450
AT1G68020
AT1G68680
AT4G22970
AT5G43760
AT3G47000
AT3G14220
AT5G44005
AT3G47430
AT4G39010
AT5G50550
AT3G24450
AT5G50650
AT4G30996
AT4G19550
AT3G53232
AT3G13970
AT3G47580
AT1G14455
AT5G19760
AT5G19160
AT1G63820
AT3G13790
AT4G19180
AT2G39080
AT2G20000
AT5G48150
AT1G12350
AT5G63780
AT5G56980
AT5G01110
AT1G02460
AT1G05790
AT3G54820
AT5G41050
AT5G42610
AT1G60390
AT1G15440
AT1G60490
AT1G17285
AT5G50800
AT5G50000
AT5G21900
AT5G16110
AT5G20320
AT2G40490
AT1G78050
AT1G70470
AT2G35930
AT4G04320
AT5G65170
AT5G14120
AT2G34850
AT2G21530
AT5G11970
AT2G25200
AT4G03965
AT5G17820
AT3G21200
AT3G04290
AT2G43020
AT3G20370
AT2G01850
AT1G35490
AT1G15130
AT4G16000
AT1G05470
```
