## Supplementary material for "A comprehensive map of preferentially located motifs reveals distinct proximal *cis*-regulatory elements in plants": TCATATGT_containing_gene_set.txt

```
#Occurences of TCATATGT between -11 and 75 (positions relative to the transcription start site)
#171 sequences with TCATATGT in this interval
#0.83% of the sequences in promoter set with TCATATGT (set with 20573 sequences)
AT3G26510
AT1G58360
AT3G09580
AT1G78730
AT3G09100
AT5G54510
AT3G59410
AT3G08720
AT1G04710
AT2G05310
AT1G33700
AT5G42370
AT1G32940
AT2G14520
AT1G10870
AT4G39800
AT2G41640
AT3G55110
AT2G45330
AT2G44840
AT5G04045
AT5G14310
AT4G29080
AT2G20570
AT4G07820
AT5G66290
AT3G19350
AT4G13395
AT4G16860
AT4G18580
AT3G54560
AT3G16785
AT3G28070
AT3G61050
AT1G72645
AT1G69210
AT1G76670
AT2G45610
AT5G40240
AT1G61590
AT3G04920
AT5G26110
AT3G47060
AT5G25790
AT3G03830
AT2G40570
AT5G48590
AT5G01020
AT3G61560
AT4G24160
AT5G64667
AT1G56720
AT1G23490
AT2G06850
AT5G62480
AT3G53630
AT5G55900
AT5G19630
AT4G35570
AT5G27430
AT4G30280
AT1G72820
AT1G21950
AT5G42110
AT3G61770
AT3G02870
AT1G67480
AT3G09220
AT5G40170
AT1G02580
AT5G38130
AT5G47540
AT3G26840
AT3G05200
AT4G39520
AT1G54440
AT3G07525
AT3G13700
AT4G38120
AT4G24330
AT3G63310
AT3G51100
AT4G09680
AT3G12730
AT1G13540
AT3G20090
AT4G24050
AT4G35750
AT2G40340
AT4G09320
AT5G56570
AT2G18245
AT4G23340
AT1G59670
AT2G35190
AT2G30630
AT1G37130
AT5G67110
AT1G26762
AT2G36240
AT5G19080
AT3G51880
AT3G28200
AT2G27130
AT5G61020
AT5G13630
AT2G03370
AT3G43270
AT3G20155
AT5G46610
AT1G03400
AT5G15220
AT4G27435
AT5G35210
AT1G71530
AT4G16745
AT1G69200
AT5G65650
AT2G33360
AT1G14890
AT5G66390
AT2G04850
AT5G55630
AT3G03470
AT1G15710
AT3G13710
AT4G18197
AT3G61460
AT2G32870
AT1G74430
AT1G63930
AT5G45330
AT5G37340
AT4G17740
AT1G68250
AT4G28540
AT5G14040
AT3G20570
AT5G47450
AT4G37560
AT4G08550
AT2G30140
AT3G12200
AT1G76940
AT3G14560
AT5G44190
AT5G18420
AT2G02760
AT3G08960
AT1G54450
AT5G64230
AT4G36260
AT1G79450
AT2G45600
AT1G33811
AT2G34420
AT5G11110
AT4G09030
AT5G62630
AT2G34350
AT5G66280
AT2G30620
AT3G62940
AT1G55675
AT5G46620
AT2G25355
AT1G59590
AT5G26610
AT4G23680
AT1G63640
AT3G18190
```
