## Supplementary material for "A comprehensive map of preferentially located motifs reveals distinct proximal *cis*-regulatory elements in plants": TCATATT_containing_gene_set.txt

```
#Occurences of TCATATT between 8 and 22 (positions relative to the transcription start site)
#228 sequences with TCATATT in this interval
#1.11% of the sequences in promoter set with TCATATT (set with 20573 sequences)
AT3G23160
AT1G66520
AT4G12300
AT1G32640
AT4G34620
AT5G51950
AT5G07240
AT1G54990
AT4G02570
AT4G24480
AT1G02020
AT1G47240
AT1G16190
AT3G27670
AT2G36710
AT2G37870
AT4G25570
AT1G08490
AT4G08500
AT5G44070
AT5G35525
AT3G01930
AT2G22570
AT5G17490
AT5G15860
AT2G47670
AT1G74000
AT3G51090
AT1G34360
AT4G36780
AT5G47060
AT1G35580
AT1G04230
AT3G52561
AT1G33475
AT4G28050
AT4G21926
AT1G11400
AT3G02770
AT2G18700
AT3G07690
AT3G09930
AT3G13470
AT5G25410
AT4G26960
AT4G20350
AT1G47820
AT1G67900
AT1G02000
AT3G21520
AT3G54720
AT3G22820
AT3G27640
AT3G61060
AT5G15740
AT3G19240
AT1G31190
AT5G55670
AT1G26690
AT5G09640
AT5G36120
AT5G07840
AT4G12560
AT5G50550
AT2G03720
AT2G20850
AT3G09735
AT3G25573
AT1G07170
AT4G11280
AT4G02290
AT4G09570
AT3G49490
AT1G76400
AT5G44390
AT3G50770
AT3G06640
AT1G30790
AT2G32980
AT3G23810
AT5G15020
AT1G67910
AT4G39990
AT5G35410
AT1G17020
AT3G61850
AT3G55360
AT3G15380
AT1G28510
AT2G16365
AT4G37050
AT1G11100
AT3G17080
AT1G30720
AT1G62780
AT3G45920
AT3G56220
AT5G26240
AT1G53210
AT3G49420
AT2G15860
AT4G32660
AT2G17442
AT5G07820
AT3G28130
AT3G51370
AT5G07572
AT2G20990
AT2G17040
AT2G20180
AT5G42140
AT2G45920
AT3G13050
AT1G45145
AT5G19170
AT2G40710
AT4G15802
AT3G60590
AT3G24506
AT4G21570
AT5G50650
AT5G64620
AT3G50000
AT2G23093
AT5G48390
AT1G11280
AT1G05100
AT2G44790
AT3G13910
AT1G43690
AT5G16810
AT2G21300
AT4G10160
AT5G10950
AT1G25230
AT1G67570
AT5G39040
AT4G24680
AT1G62200
AT4G30150
AT5G46295
AT4G39220
AT3G04770
AT1G21240
AT3G42473
AT3G06890
AT5G27940
AT2G41950
AT5G07830
AT2G01460
AT5G38880
AT1G15550
AT4G24780
AT5G07250
AT1G34180
AT1G43560
AT1G71220
AT3G26100
AT5G60490
AT3G14000
AT1G70490
AT5G33390
AT1G62080
AT1G72560
AT4G32640
AT3G61290
AT1G79670
AT3G04480
AT1G56233
AT4G30010
AT3G13857
AT4G35260
AT2G35630
AT5G51570
AT4G21820
AT2G27840
AT5G50340
AT5G22550
AT3G25710
AT5G38470
AT4G00820
AT5G63370
AT4G35430
AT2G39080
AT1G14080
AT5G24080
AT1G79620
AT3G57210
AT5G57270
AT4G25240
AT2G14620
AT2G47500
AT3G47620
AT3G60960
AT3G13150
AT3G58740
AT2G17740
AT2G02980
AT4G34420
AT1G80480
AT3G56710
AT3G59820
AT1G08580
AT3G05545
AT4G30470
AT1G24580
AT2G20130
AT5G16453
AT1G21110
AT5G54640
AT4G21020
AT3G55410
AT3G63150
AT3G10630
AT3G06600
AT2G43080
AT5G09445
AT1G04750
AT1G47200
AT4G36380
AT3G23770
AT4G37540
AT3G55850
AT4G01570
AT1G28140
AT2G41210
AT1G10770
AT1G78490
```
