## Supplementary material for "A comprehensive map of preferentially located motifs reveals distinct proximal *cis*-regulatory elements in plants": TCATATTA_containing_gene_set.txt

```
#Occurences of TCATATTA between -1 and 32 (positions relative to the transcription start site)
#111 sequences with TCATATTA in this interval
#0.54% of the sequences in promoter set with TCATATTA (set with 20573 sequences)
AT1G34180
AT5G10270
AT2G02070
AT1G67910
AT5G27940
AT5G64620
AT2G14620
AT1G04630
AT3G29034
AT3G14000
AT5G01970
AT4G36780
AT3G13857
AT5G07240
AT5G57780
AT5G15740
AT5G42140
AT2G18700
AT4G16060
AT1G33475
AT1G04610
AT1G06910
AT1G08490
AT2G44870
AT4G30150
AT5G50110
AT3G07900
AT5G48370
AT1G05100
AT3G28130
AT4G02570
AT5G16453
AT4G30470
AT5G07572
AT4G30020
AT3G06890
AT2G28085
AT1G32640
AT3G04770
AT3G22820
AT3G06600
AT1G11800
AT2G20590
AT3G21530
AT4G01570
AT3G55410
AT4G28650
AT3G21520
AT1G76400
AT2G34900
AT4G18650
AT2G22570
AT1G43560
AT2G01460
AT1G06200
AT4G12560
AT5G12440
AT1G43667
AT3G23810
AT5G43070
AT4G15960
AT2G47670
AT2G36710
AT1G71220
AT3G49490
AT1G24610
AT1G30720
AT5G39785
AT2G35100
AT5G22510
AT1G04230
AT2G47460
AT2G17740
AT4G11280
AT5G01960
AT1G66520
AT2G20130
AT2G41210
AT4G21570
AT5G53030
AT2G30210
AT4G39650
AT3G25230
AT3G16010
AT3G07690
AT1G47200
AT4G21020
AT2G35360
AT4G15802
AT2G20850
AT3G05545
AT2G35630
AT5G38880
AT3G17080
AT1G49050
AT5G24300
AT2G19000
AT1G17020
AT1G16530
AT5G07250
AT5G27770
AT4G34620
AT1G70490
AT5G38470
AT4G27960
AT2G21300
AT5G48390
AT4G21820
AT5G48040
AT1G72560
AT4G36380
```
