## Supplementary material for "A comprehensive map of preferentially located motifs reveals distinct proximal *cis*-regulatory elements in plants": TCATATTT_containing_gene_set.txt

```
#Occurences of TCATATTT between 5 and 14 (positions relative to the transcription start site)
#65 sequences with TCATATTT in this interval
#0.32% of the sequences in promoter set with TCATATTT (set with 20573 sequences)
AT5G63250
AT2G17040
AT3G61060
AT3G06640
AT5G26240
AT3G15380
AT5G36120
AT5G50345
AT2G43465
AT3G55360
AT4G08500
AT4G24680
AT5G24080
AT1G79670
AT3G02885
AT3G26100
AT3G60960
AT1G62080
AT1G67900
AT3G09735
AT3G09930
AT5G39040
AT1G62200
AT5G47060
AT4G24480
AT3G61850
AT1G21240
AT4G22720
AT4G20350
AT2G41950
AT5G12030
AT1G36310
AT2G23093
AT5G16810
AT1G73640
AT5G07830
AT1G53210
AT4G02290
AT2G02980
AT3G19240
AT1G04555
AT4G24780
AT2G27840
AT3G50770
AT1G11100
AT1G67570
AT5G42600
AT4G09570
AT5G25410
AT1G62780
AT2G17442
AT1G80480
AT5G22550
AT5G33390
AT4G37540
AT2G45920
AT1G74000
AT5G09445
AT1G45145
AT1G07170
AT1G30790
AT2G30680
AT1G11280
AT4G34420
AT2G03720
```
