## Supplementary material for "A comprehensive map of preferentially located motifs reveals distinct proximal *cis*-regulatory elements in plants": TCATCGCC_containing_gene_set.txt

```
#Occurences of TCATCGCC between 307 and 349 (positions relative to the transcription start site)
#49 sequences with TCATCGCC in this interval
#0.24% of the sequences in promoter set with TCATCGCC (set with 20573 sequences)
AT1G74230
AT4G18520
AT4G31730
AT3G57320
AT3G09390
AT4G36030
AT5G39900
AT1G02050
AT3G15280
AT1G17345
AT1G56250
AT5G50030
AT3G63220
AT2G20870
AT2G19490
AT2G27389
AT2G48090
AT2G40290
AT5G45428
AT3G22968
AT3G03550
AT1G63460
AT5G26110
AT5G53588
AT5G04870
AT1G56240
AT1G22840
AT3G20380
AT5G53590
AT5G41600
AT1G22410
AT4G39860
AT2G07000
AT3G22970
AT5G03320
AT5G10840
AT4G36410
AT1G49000
AT2G47340
AT5G32470
AT4G16141
AT1G48270
AT3G25590
AT5G46400
AT4G32490
AT4G00090
AT1G44446
AT1G12010
AT3G62940
```
