## Supplementary material for "A comprehensive map of preferentially located motifs reveals distinct proximal *cis*-regulatory elements in plants": TCATCGGT_containing_gene_set.txt

```
#Occurences of TCATCGGT between 268 and 352 (positions relative to the transcription start site)
#90 sequences with TCATCGGT in this interval
#0.44% of the sequences in promoter set with TCATCGGT (set with 20573 sequences)
AT4G17800
AT4G21860
AT5G64630
AT1G29952
AT5G17030
AT3G47430
AT5G48335
AT2G40070
AT2G18600
AT1G55810
AT3G21060
AT3G59530
AT1G08770
AT1G13270
AT1G78530
AT3G16240
AT3G50700
AT1G56430
AT1G67000
AT2G03730
AT1G73190
AT1G68130
AT5G28920
AT3G21180
AT4G28790
AT5G09500
AT1G80300
AT1G22050
AT1G29950
AT4G29350
AT3G27810
AT1G68190
AT1G30380
AT4G04830
AT5G47450
AT4G28360
AT1G12520
AT5G64830
AT5G16000
AT1G66530
AT5G47310
AT5G04010
AT2G45070
AT2G23270
AT5G47180
AT4G21850
AT3G60390
AT2G47370
AT1G54010
AT2G31945
AT1G31650
AT1G29951
AT4G04800
AT5G59540
AT2G32240
AT3G06510
AT1G54780
AT3G60600
AT3G21690
AT1G30620
AT1G68960
AT5G60660
AT2G35010
AT4G34890
AT5G42330
AT5G02120
AT3G57770
AT2G26230
AT5G56660
AT5G20950
AT1G24140
AT5G17050
AT2G26430
AT3G14000
AT4G07950
AT5G11930
AT4G00165
AT1G11590
AT5G42830
AT5G07680
AT2G23160
AT4G03340
AT1G67100
AT3G51895
AT5G13430
AT5G16040
AT2G44940
AT1G61990
AT1G60860
AT3G61690
```
