## Supplementary material for "A comprehensive map of preferentially located motifs reveals distinct proximal *cis*-regulatory elements in plants": TCATCTCA_containing_gene_set.txt

```
#Occurences of TCATCTCA between 164 and 303 (positions relative to the transcription start site)
#259 sequences with TCATCTCA in this interval
#1.26% of the sequences in promoter set with TCATCTCA (set with 20573 sequences)
AT1G68350
AT1G10480
AT1G16030
AT5G44130
AT2G44360
AT3G21460
AT3G55620
AT3G58040
AT3G20898
AT5G50360
AT5G46800
AT3G09740
AT1G59359
AT1G69280
AT5G22060
AT1G30590
AT1G48560
AT2G17480
AT1G33340
AT2G40030
AT4G18120
AT1G61380
AT5G64342
AT1G11900
AT5G18590
AT1G45248
AT3G16785
AT4G18830
AT3G21290
AT1G10510
AT5G08790
AT1G69790
AT1G71866
AT3G26010
AT2G27840
AT5G57030
AT2G15690
AT3G54840
AT3G25990
AT5G09320
AT5G62620
AT1G29960
AT2G24580
AT3G54410
AT4G21540
AT4G16130
AT4G39040
AT4G35950
AT3G61180
AT3G10200
AT3G06400
AT1G60560
AT1G50920
AT2G19850
AT3G16520
AT1G74880
AT2G32040
AT2G46310
AT3G19430
AT1G54790
AT1G69240
AT4G25710
AT1G13450
AT2G46600
AT5G53010
AT4G04030
AT5G38780
AT5G64341
AT4G26610
AT4G09680
AT2G37560
AT4G30900
AT5G60360
AT2G37220
AT1G62060
AT4G28170
AT4G28100
AT2G02320
AT2G39100
AT5G61000
AT1G63710
AT4G14280
AT1G21980
AT4G00680
AT2G36100
AT5G28750
AT1G26100
AT2G18240
AT4G11330
AT3G03460
AT2G45790
AT3G02600
AT4G00752
AT1G09490
AT1G11200
AT3G21295
AT3G04140
AT2G40085
AT3G06860
AT4G36400
AT3G21200
AT1G12200
AT5G15610
AT3G19860
AT1G04780
AT5G38895
AT1G70040
AT2G18260
AT5G59410
AT3G18524
AT2G36970
AT1G13930
AT5G42765
AT4G22235
AT1G67430
AT5G64990
AT2G33400
AT4G18350
AT1G02090
AT1G62080
AT2G31610
AT3G11230
AT2G33390
AT5G06690
AT2G44090
AT1G19350
AT5G43790
AT5G51820
AT1G51700
AT3G17890
AT2G19540
AT3G01700
AT1G50380
AT5G64950
AT4G22430
AT3G21580
AT2G46930
AT3G59280
AT5G10800
AT5G22794
AT1G49400
AT5G57655
AT5G19690
AT1G22140
AT1G25570
AT2G37550
AT4G30700
AT5G64343
AT1G31163
AT5G58787
AT3G04040
AT5G07220
AT3G49370
AT2G18290
AT1G49710
AT5G01340
AT5G15700
AT1G26670
AT5G15630
AT5G53150
AT5G38130
AT5G40520
AT1G30960
AT5G42380
AT1G80555
AT4G26400
AT1G25220
AT1G72670
AT5G64340
AT1G05970
AT3G23633
AT3G57160
AT3G59910
AT3G26050
AT1G74800
AT2G21170
AT2G24790
AT5G51010
AT5G26960
AT1G79680
AT4G32210
AT5G21020
AT4G20095
AT1G52640
AT3G54730
AT5G09600
AT2G34260
AT5G01880
AT5G61520
AT4G28760
AT3G16050
AT3G23250
AT5G49830
AT1G14580
AT3G47910
AT3G25110
AT1G13590
AT4G39950
AT3G58190
AT2G44750
AT2G38540
AT1G79080
AT5G27980
AT1G01760
AT4G08180
AT5G64430
AT2G19700
AT5G49660
AT5G13250
AT1G24270
AT1G06148
AT5G11420
AT1G10280
AT4G39490
AT4G31480
AT4G08620
AT1G08000
AT4G02425
AT1G62180
AT5G16880
AT1G15290
AT1G66460
AT2G18850
AT1G11380
AT1G58684
AT1G06380
AT4G32570
AT2G41710
AT1G50500
AT3G17240
AT1G09810
AT5G64520
AT1G26450
AT1G51745
AT1G22180
AT5G54350
AT5G13320
AT5G42250
AT2G37880
AT2G41720
AT4G20150
AT1G57765
AT5G25470
AT5G51400
AT1G03310
AT1G61520
AT1G58983
AT4G16660
AT5G61360
AT4G04890
AT3G03305
AT4G17695
AT4G30470
AT5G47180
AT4G14320
AT1G03850
AT1G04350
AT2G39900
AT4G14330
```
