## Supplementary material for "A comprehensive map of preferentially located motifs reveals distinct proximal *cis*-regulatory elements in plants": TCATCTT_containing_gene_set.txt

```
#Occurences of TCATCTT between 176 and 304 (positions relative to the transcription start site)
#1506 sequences with TCATCTT in this interval
#7.32% of the sequences in promoter set with TCATCTT (set with 20573 sequences)
AT5G43900
AT5G23570
AT4G01140
AT3G48150
AT1G15730
AT5G15330
AT3G52890
AT5G52200
AT5G51840
AT2G22500
AT4G18280
AT2G03050
AT1G72090
AT2G05310
AT3G03370
AT5G38990
AT1G56520
AT3G51790
AT4G19900
AT5G53592
AT1G72880
AT1G25560
AT5G05760
AT5G12940
AT4G31510
AT1G63640
AT2G14210
AT1G01160
AT3G10220
AT5G02920
AT5G50420
AT3G03850
AT3G24730
AT2G21930
AT5G40930
AT5G35080
AT2G41240
AT3G06980
AT1G29041
AT1G22230
AT3G48610
AT5G04885
AT5G53200
AT3G45190
AT1G61160
AT3G60050
AT1G66330
AT5G05130
AT4G13500
AT2G15960
AT5G06510
AT1G77220
AT3G18310
AT4G28405
AT4G14930
AT1G17760
AT4G20780
AT4G05000
AT4G04880
AT2G40116
AT4G38640
AT3G04350
AT1G49450
AT3G49050
AT2G40205
AT5G17030
AT1G55928
AT3G01060
AT5G50350
AT1G27340
AT2G46535
AT4G12010
AT5G19320
AT3G46200
AT3G05690
AT1G73650
AT1G78040
AT2G45640
AT2G43150
AT2G44470
AT5G10190
AT3G15120
AT1G45110
AT4G05520
AT5G59845
AT2G02480
AT4G25680
AT2G24280
AT1G53590
AT5G28540
AT3G24030
AT4G13240
AT5G55630
AT1G51760
AT1G05350
AT5G05350
AT2G21520
AT1G31800
AT2G39040
AT4G36130
AT5G54230
AT1G01725
AT4G04740
AT4G01150
AT2G35070
AT3G21640
AT5G43680
AT4G29560
AT5G65480
AT3G12180
AT3G05060
AT3G16330
AT5G48000
AT5G16030
AT3G20260
AT4G24280
AT2G46490
AT1G58420
AT1G27400
AT3G08880
AT2G35795
AT2G22240
AT1G79880
AT3G16690
AT3G62360
AT1G33330
AT5G42710
AT1G31130
AT3G09360
AT1G13160
AT4G22860
AT3G45130
AT1G54440
AT4G00570
AT1G28110
AT1G16710
AT5G09660
AT3G54150
AT1G66900
AT5G22260
AT1G07130
AT3G21600
AT1G10040
AT3G49300
AT1G06190
AT5G60370
AT3G28880
AT3G11500
AT5G27640
AT2G24200
AT1G59870
AT1G59620
AT1G17130
AT4G17510
AT5G55850
AT2G39920
AT4G31010
AT5G06460
AT1G15860
AT1G54030
AT1G32050
AT1G29940
AT4G25200
AT1G60200
AT2G19860
AT1G23090
AT3G59340
AT3G51950
AT2G06255
AT3G62110
AT1G54385
AT1G16360
AT3G26580
AT5G67200
AT3G12630
AT1G50570
AT2G28200
AT1G23205
AT3G01470
AT1G14940
AT3G47833
AT5G59830
AT5G53290
AT1G15940
AT5G09850
AT3G60340
AT2G20280
AT4G02460
AT2G43460
AT3G05860
AT4G02130
AT2G27310
AT2G30970
AT2G48075
AT3G55400
AT2G40120
AT3G19184
AT3G51880
AT3G56130
AT3G57860
AT1G54410
AT3G28790
AT5G38850
AT4G32160
AT2G22780
AT1G79560
AT1G75670
AT4G24730
AT1G04100
AT1G23140
AT1G05580
AT4G19150
AT3G49030
AT4G08580
AT5G61140
AT2G17680
AT4G14920
AT1G64750
AT5G24655
AT3G58040
AT3G29035
AT5G10130
AT1G15210
AT4G37710
AT5G14780
AT3G54170
AT2G31345
AT5G48580
AT5G39760
AT5G20635
AT1G59730
AT2G46390
AT4G22260
AT5G48830
AT3G45400
AT1G26370
AT5G26850
AT3G46110
AT2G37270
AT3G05750
AT3G48425
AT1G74530
AT1G70440
AT5G16453
AT1G20823
AT5G62080
AT2G20260
AT1G55730
AT1G71230
AT1G03900
AT2G31490
AT2G42200
AT3G60440
AT5G48980
AT2G40700
AT2G24550
AT3G17365
AT3G24880
AT3G61230
AT1G55630
AT5G18050
AT3G07700
AT5G22560
AT1G02150
AT4G21770
AT2G47510
AT3G56980
AT4G37010
AT2G19080
AT5G19760
AT3G10230
AT1G49010
AT2G27470
AT1G22330
AT1G13150
AT5G36228
AT3G54270
AT1G72330
AT3G05725
AT3G14200
AT5G04590
AT3G27270
AT1G35430
AT4G14560
AT2G41620
AT5G63810
AT5G54090
AT1G28650
AT4G10030
AT1G34780
AT5G01320
AT5G04040
AT2G18570
AT1G55207
AT4G21500
AT5G38520
AT5G45280
AT1G26450
AT4G05590
AT5G23850
AT2G44640
AT3G01260
AT5G62820
AT4G31730
AT4G36030
AT1G69180
AT2G27500
AT2G31945
AT3G59840
AT3G61960
AT3G56040
AT3G07230
AT4G33560
AT2G21290
AT5G05520
AT5G27560
AT5G05282
AT2G39960
AT1G55500
AT3G18524
AT5G58380
AT2G37390
AT5G67290
AT1G16490
AT4G10130
AT3G23000
AT1G63940
AT5G53390
AT3G07950
AT5G51640
AT5G09876
AT1G04820
AT2G44020
AT5G25800
AT5G50940
AT4G14905
AT3G05140
AT4G20960
AT5G43320
AT5G45010
AT1G21730
AT5G02630
AT1G68980
AT5G24660
AT5G05360
AT5G10780
AT5G66720
AT4G22670
AT5G44200
AT2G15610
AT5G25360
AT4G11800
AT2G25220
AT1G18600
AT4G21450
AT1G14310
AT2G38300
AT3G48420
AT4G11720
AT1G01540
AT1G27770
AT1G56240
AT2G30766
AT4G39240
AT5G11320
AT5G46295
AT3G56020
AT5G25540
AT3G45730
AT5G13740
AT2G46690
AT1G13650
AT4G11570
AT2G30230
AT4G04885
AT2G37970
AT5G07810
AT2G41020
AT5G43822
AT4G28050
AT4G23880
AT1G13930
AT1G34300
AT1G29040
AT2G04890
AT3G20770
AT2G24270
AT4G10330
AT2G43950
AT2G45280
AT1G27380
AT3G26710
AT5G18980
AT3G24180
AT2G34340
AT1G30757
AT5G14570
AT5G16630
AT4G26110
AT5G57610
AT4G21980
AT3G23630
AT5G39220
AT2G32765
AT1G73630
AT1G09645
AT4G37810
AT1G22950
AT1G06570
AT1G65520
AT1G56350
AT2G34750
AT4G20320
AT1G10950
AT1G23800
AT1G10390
AT3G27210
AT2G23940
AT1G13020
AT1G23020
AT3G52060
AT2G37890
AT5G50380
AT5G02590
AT5G37020
AT3G25900
AT3G07980
AT2G43760
AT1G20090
AT5G39330
AT1G22275
AT1G66160
AT5G03760
AT5G25240
AT4G14210
AT4G39710
AT4G03115
AT2G43360
AT5G60450
AT5G54880
AT4G30280
AT2G43120
AT1G06210
AT4G13250
AT3G60860
AT5G03330
AT3G49410
AT3G54925
AT4G26050
AT1G68800
AT1G63970
AT2G32410
AT3G59950
AT4G02150
AT1G60620
AT1G73370
AT5G39210
AT2G41480
AT4G26150
AT1G43790
AT1G08670
AT1G75110
AT1G22650
AT5G03210
AT2G39560
AT1G31460
AT1G76550
AT5G54165
AT5G52010
AT1G69530
AT2G38550
AT3G22530
AT2G28790
AT3G61840
AT5G10650
AT5G40645
AT1G52160
AT4G13220
AT3G07900
AT3G44100
AT1G68590
AT1G66500
AT1G12880
AT3G19130
AT1G78980
AT1G64583
AT1G32361
AT2G17020
AT2G04650
AT1G35470
AT5G08590
AT5G19260
AT3G12030
AT5G52660
AT4G18070
AT3G05990
AT1G69690
AT5G03940
AT4G00880
AT3G23255
AT5G05450
AT3G08760
AT3G07120
AT5G39340
AT4G24140
AT1G21970
AT1G16130
AT3G15680
AT5G58970
AT5G48657
AT4G25710
AT2G01370
AT4G34360
AT4G19420
AT3G24490
AT1G53430
AT1G17285
AT1G08450
AT4G21550
AT2G39980
AT5G46060
AT3G20650
AT3G47690
AT2G01820
AT2G32440
AT2G40004
AT2G34355
AT5G49070
AT1G67775
AT4G35630
AT4G26860
AT2G25290
AT1G16916
AT5G62280
AT4G04790
AT5G03310
AT3G50660
AT2G18520
AT1G69295
AT3G15580
AT1G11362
AT2G14260
AT5G25510
AT3G26930
AT3G42725
AT3G05180
AT3G20600
AT2G34100
AT4G36770
AT3G13910
AT4G25890
AT1G27530
AT5G07390
AT3G44160
AT5G23980
AT3G13700
AT4G02990
AT5G47060
AT3G12130
AT1G29810
AT3G17710
AT1G10610
AT2G01735
AT3G09350
AT2G28671
AT3G57300
AT1G17744
AT4G18240
AT5G66470
AT5G39560
AT5G47670
AT3G29375
AT3G10840
AT2G32040
AT3G28850
AT4G29790
AT1G64960
AT1G01030
AT3G54460
AT1G71900
AT1G73660
AT3G62570
AT2G03470
AT4G21903
AT5G67580
AT2G34585
AT2G19710
AT4G29030
AT3G01472
AT5G67480
AT3G07750
AT3G09830
AT3G29350
AT5G42220
AT1G65030
AT5G67520
AT5G15802
AT5G48300
AT4G37090
AT1G34760
AT1G67960
AT5G35926
AT1G26470
AT1G14687
AT1G11080
AT1G07440
AT4G14385
AT1G67680
AT1G70782
AT5G51340
AT3G03950
AT1G05460
AT5G09290
AT5G39420
AT3G61490
AT2G30110
AT5G46720
AT5G10900
AT1G70940
AT4G25780
AT5G59600
AT5G57370
AT4G15920
AT5G14180
AT3G52570
AT1G14290
AT5G37730
AT4G35920
AT2G36400
AT1G76070
AT5G56325
AT5G12180
AT3G07630
AT1G32450
AT5G42180
AT3G53470
AT4G24700
AT2G44130
AT5G44310
AT2G22420
AT2G26230
AT3G01700
AT4G03020
AT3G17750
AT1G74310
AT4G23610
AT5G53000
AT5G08500
AT4G12770
AT2G04025
AT5G12870
AT4G08555
AT1G11630
AT1G11905
AT2G02570
AT5G22300
AT3G60190
AT1G22000
AT5G13950
AT4G18350
AT5G20840
AT1G17380
AT5G07580
AT4G39010
AT1G20300
AT4G27430
AT3G60880
AT4G30220
AT5G40610
AT4G22430
AT3G01740
AT3G28050
AT2G17190
AT4G22310
AT5G14320
AT1G60930
AT4G16680
AT2G44730
AT3G15620
AT2G26650
AT5G25050
AT5G60870
AT3G18430
AT5G17840
AT1G64760
AT5G58700
AT5G41940
AT5G15150
AT4G01610
AT4G24010
AT5G16110
AT1G03770
AT2G45770
AT1G72080
AT3G55240
AT5G27030
AT3G51230
AT4G36380
AT5G20890
AT5G23440
AT3G60110
AT4G36840
AT1G15030
AT5G66300
AT5G44565
AT2G16505
AT4G02720
AT5G04810
AT4G12790
AT5G03070
AT2G32260
AT2G28880
AT1G77950
AT2G28480
AT3G23890
AT3G53540
AT3G56930
AT5G56010
AT3G44370
AT1G16858
AT1G31150
AT2G46520
AT1G18835
AT4G33000
AT4G30350
AT1G28290
AT1G35720
AT2G21450
AT1G80180
AT1G12820
AT5G56920
AT5G25210
AT5G06590
AT3G17240
AT2G31970
AT1G30330
AT3G26780
AT3G01770
AT2G04800
AT3G28040
AT5G03450
AT3G24982
AT2G29420
AT3G13130
AT3G45090
AT1G70410
AT5G03540
AT1G30680
AT3G59830
AT3G05340
AT2G27430
AT1G45165
AT5G64150
AT5G51010
AT4G16230
AT5G47760
AT5G52545
AT1G12160
AT4G23620
AT2G25460
AT1G68520
AT1G24510
AT1G72170
AT1G68130
AT2G40950
AT1G16060
AT3G43110
AT1G07520
AT1G13220
AT2G22080
AT5G05840
AT1G29350
AT4G33740
AT3G62890
AT3G51500
AT4G22790
AT1G73460
AT4G33420
AT2G43210
AT4G01910
AT3G18130
AT1G11200
AT1G32690
AT1G35255
AT4G02740
AT5G11910
AT3G54290
AT1G65020
AT1G35420
AT1G24620
AT2G34680
AT3G26210
AT1G03600
AT3G52780
AT1G71110
AT4G26555
AT3G10880
AT3G56270
AT5G03995
AT5G60980
AT3G03650
AT1G21460
AT3G50670
AT1G59600
AT5G15300
AT5G18250
AT1G47200
AT2G14460
AT5G47940
AT3G52110
AT2G15130
AT5G05860
AT2G41225
AT5G63710
AT1G62180
AT1G63800
AT1G76185
AT4G21820
AT1G10220
AT3G54840
AT1G47570
AT5G40970
AT1G70780
AT1G56100
AT5G44860
AT5G35520
AT1G68720
AT5G44100
AT4G11050
AT1G47970
AT1G67900
AT2G03460
AT2G34410
AT3G06190
AT5G28690
AT5G18790
AT4G20170
AT5G62680
AT2G42990
AT4G26320
AT5G50130
AT1G26820
AT2G32920
AT1G78300
AT5G08610
AT3G62210
AT4G28400
AT1G53480
AT5G65207
AT1G71370
AT4G21620
AT3G50960
AT3G28480
AT4G14605
AT3G19550
AT3G53740
AT2G46550
AT1G10710
AT4G17950
AT1G72840
AT2G34970
AT4G23885
AT1G67400
AT1G46264
AT5G12920
AT2G36310
AT4G38600
AT3G59650
AT2G48090
AT2G34230
AT5G04470
AT1G76050
AT5G37790
AT5G52830
AT5G25980
AT5G52020
AT1G14370
AT2G28940
AT5G11970
AT2G46870
AT1G65910
AT4G34480
AT3G50760
AT2G03390
AT2G26660
AT5G61650
AT3G55340
AT5G07220
AT2G42150
AT3G28030
AT5G60960
AT1G14380
AT1G53903
AT3G48880
AT3G13680
AT2G40085
AT4G31430
AT1G80960
AT4G01920
AT2G20580
AT5G44005
AT4G00820
AT5G01260
AT1G53230
AT5G03110
AT4G15770
AT3G24068
AT2G32520
AT4G13810
AT5G48990
AT4G21800
AT3G21351
AT4G34860
AT1G69490
AT3G14595
AT2G30630
AT1G29418
AT4G39820
AT4G07410
AT1G70260
AT5G58000
AT4G39550
AT5G17830
AT5G19070
AT1G42440
AT5G55970
AT5G07030
AT2G36910
AT3G04630
AT1G50170
AT5G63150
AT1G13460
AT4G11920
AT1G28670
AT5G08535
AT2G40780
AT5G46280
AT2G16530
AT3G52160
AT3G07425
AT1G05870
AT1G17080
AT5G08150
AT5G05310
AT4G29300
AT1G43890
AT3G06050
AT1G35620
AT1G51110
AT1G34065
AT4G37190
AT4G21380
AT1G53860
AT2G31560
AT3G02290
AT5G52552
AT3G21945
AT1G33230
AT1G18160
AT1G17820
AT3G52860
AT1G72770
AT3G50850
AT5G26610
AT2G30350
AT5G46700
AT1G43770
AT5G26770
AT2G43790
AT3G26640
AT1G58220
AT2G21830
AT3G46540
AT2G38800
AT2G32910
AT2G25070
AT4G14510
AT5G54190
AT5G05000
AT3G09735
AT5G37290
AT4G29910
AT2G46930
AT2G33255
AT2G40200
AT5G06060
AT5G01810
AT2G04560
AT5G24270
AT1G21651
AT5G16130
AT4G20890
AT4G26760
AT4G12780
AT3G03720
AT1G54540
AT3G61080
AT1G73750
AT1G70720
AT1G51680
AT1G02980
AT5G64330
AT1G76880
AT4G34150
AT3G15160
AT3G59490
AT1G19000
AT3G21740
AT1G21310
AT1G19650
AT5G65340
AT5G04430
AT4G37730
AT5G57360
AT1G67880
AT5G54530
AT1G59640
AT5G24210
AT3G63310
AT1G56045
AT2G14045
AT4G11370
AT2G23950
AT5G48940
AT5G50850
AT4G02850
AT3G50640
AT1G34060
AT3G19770
AT1G54020
AT5G64710
AT2G11910
AT3G30350
AT4G10895
AT1G66920
AT3G01160
AT1G09180
AT4G27657
AT3G56330
AT3G23730
AT3G58100
AT5G42825
AT1G28470
AT2G02220
AT5G61380
AT1G62870
AT4G10430
AT2G31310
AT5G37770
AT1G28420
AT3G01710
AT4G35050
AT2G21850
AT3G23620
AT2G16500
AT3G22425
AT1G01060
AT5G14910
AT5G26692
AT3G61950
AT4G01440
AT1G28390
AT3G57580
AT4G14096
AT4G19550
AT3G62930
AT5G03960
AT1G63080
AT5G19980
AT1G05790
AT1G29260
AT1G66530
AT3G27430
AT3G57070
AT1G67580
AT4G19640
AT2G23620
AT5G08010
AT3G07040
AT1G64355
AT1G02280
AT2G39360
AT1G73850
AT3G58650
AT1G59750
AT3G14470
AT3G44600
AT5G26910
AT3G28930
AT2G22570
AT2G18350
AT1G76180
AT1G60995
AT3G13750
AT1G64105
AT5G05280
AT4G14880
AT3G52340
AT4G26640
AT2G43340
AT5G54890
AT3G26410
AT2G43260
AT4G02020
AT4G28397
AT4G16770
AT4G14730
AT1G06160
AT5G62320
AT3G52600
AT1G03410
AT5G67050
AT4G16447
AT3G02580
AT3G18760
AT5G64600
AT1G58060
AT3G55254
AT1G24610
AT1G10588
AT1G62510
AT5G57550
AT4G03450
AT5G04560
AT5G24890
AT3G06570
AT5G55507
AT4G09640
AT4G16050
AT5G11650
AT3G55330
AT2G22300
AT4G25220
AT2G41680
AT1G53310
AT4G37590
AT2G03200
AT3G24506
AT2G24450
AT4G24275
AT3G08640
AT3G44710
AT5G01530
AT5G54920
AT2G04515
AT1G22690
AT5G27430
AT1G66570
AT5G01900
AT1G66400
AT3G01320
AT1G74330
AT1G10340
AT5G52550
AT2G42260
AT5G01950
AT5G40720
AT5G48460
AT1G14600
AT1G07740
AT2G01680
AT1G62350
AT1G64060
AT4G28100
AT1G57800
AT3G28420
AT3G58710
AT1G05160
AT3G47440
AT3G45490
AT3G06810
AT1G51440
AT4G29110
AT1G78450
AT1G43170
AT1G07490
AT2G15270
AT1G55260
AT4G37120
AT5G05470
AT5G37490
AT5G27740
AT1G32260
AT5G62950
AT1G03350
AT3G22680
AT4G26288
AT1G31330
AT3G52150
AT2G43795
AT5G19770
AT2G02540
AT1G75510
AT1G66750
AT1G23965
AT1G65180
AT3G12587
AT3G53710
AT1G22015
AT3G22760
AT3G57430
AT1G01210
AT4G29700
AT1G32750
AT1G75560
AT5G63510
AT1G78050
AT1G70600
AT1G79940
AT3G28510
AT1G61620
AT4G01110
AT2G45800
AT5G60990
AT3G50890
AT4G17740
AT1G28280
AT1G59700
AT1G61850
AT4G30890
AT3G05420
AT1G19710
AT3G02460
AT4G16340
AT1G53720
AT2G29120
AT2G36530
AT3G13070
AT2G03750
AT3G13710
AT3G62580
AT5G25930
AT2G46470
AT1G67600
AT3G20820
AT1G03290
AT3G11470
AT5G67570
AT1G03030
AT3G28007
AT3G47470
AT5G56050
AT4G29170
AT1G52070
AT3G55530
AT5G45110
AT4G35290
AT3G56910
AT5G21960
AT5G13970
AT5G17900
AT2G15220
AT1G54210
AT4G30080
AT3G10320
AT5G14420
AT1G50890
AT4G04350
AT1G53885
AT2G47010
AT2G05910
AT1G52980
AT2G32280
AT3G61350
AT3G15351
AT3G27160
AT2G47420
AT2G18960
AT1G52220
AT1G18860
AT4G00420
AT3G20970
AT1G49310
AT5G09480
AT5G22550
AT3G48185
AT2G03440
AT5G24230
AT3G61450
AT1G63130
AT1G65080
AT1G75780
AT2G31070
AT5G63780
AT5G56000
AT3G02700
AT5G06690
AT3G50620
AT1G80440
AT5G39510
AT3G21290
AT3G55460
AT5G51020
AT4G34740
AT4G39180
AT3G23955
AT2G01970
AT4G28556
AT2G36070
AT4G25210
AT5G19780
AT1G45231
AT1G10780
AT5G17040
AT5G15020
AT3G50630
AT2G31150
AT5G55830
AT2G13820
AT2G33180
AT1G22070
AT3G17850
AT5G04850
AT4G28160
AT1G16860
AT1G64430
AT2G27389
AT3G62990
AT5G22370
AT5G11300
AT3G10820
AT5G66360
AT1G49650
AT4G25515
AT3G58630
AT1G63840
AT1G65620
AT2G19820
AT3G27850
AT4G12460
AT1G52500
AT4G34190
AT5G62600
AT4G23470
AT1G55330
AT1G77250
AT4G37770
AT3G13674
AT4G32730
AT2G29125
AT3G59320
AT4G25320
AT5G27270
AT5G64905
AT1G32220
AT2G14060
AT4G17550
AT1G62960
AT4G32105
AT2G30260
AT5G67260
AT5G42020
AT2G04850
AT2G33775
AT5G45600
AT1G67148
AT4G15715
AT2G01980
AT3G13229
AT5G50160
AT5G28770
AT5G39850
AT1G76650
AT1G56020
AT1G68380
AT5G17670
AT5G61430
AT4G22000
AT3G10525
AT1G64510
AT4G02680
AT1G66460
AT2G40880
AT2G44850
AT2G41820
AT1G70985
AT1G10210
AT5G39880
AT5G44800
AT3G13120
AT2G39810
AT2G24300
AT3G28540
AT5G65300
AT1G56250
AT1G51100
AT2G40100
AT2G04530
AT3G15710
AT2G26210
AT5G12190
AT1G26670
AT5G08120
AT4G28140
AT4G04470
AT1G11220
AT3G05670
AT5G52980
AT4G31020
AT5G18230
AT5G55940
AT4G20930
AT4G32285
AT3G24503
AT3G60910
AT5G46030
AT1G75870
AT5G25780
AT1G03920
AT2G43410
AT3G03090
AT4G28240
AT3G18490
AT2G04420
AT4G13050
AT4G14950
AT4G11420
AT4G00660
AT5G46420
AT1G71090
AT5G47750
AT5G66540
AT3G01360
AT1G69200
AT3G59870
AT1G16400
AT4G17483
AT5G11400
AT5G25330
AT1G07615
AT5G54730
AT4G13820
AT3G06035
AT4G32960
AT5G40040
AT2G28840
AT1G15520
AT5G42870
AT1G74470
AT1G57820
AT1G14620
AT1G76890
AT4G09840
AT5G24240
AT4G00755
AT3G58070
AT2G19510
AT4G16860
AT2G30860
AT5G45500
AT1G66660
AT1G55310
AT2G44380
AT4G02920
AT2G21620
AT4G37610
AT5G51390
AT1G02270
AT4G15900
AT4G16410
AT5G15510
AT5G17710
AT4G38560
AT5G54830
AT5G42080
AT3G51220
AT2G44060
AT5G16680
AT5G16490
AT2G23240
AT5G44460
AT4G31040
AT2G30340
AT5G22640
AT5G64230
AT5G63110
AT2G29590
AT2G26100
AT4G26980
AT1G19490
AT5G64430
AT5G25265
AT1G10270
AT2G44810
AT3G04010
AT4G26400
AT2G02770
AT3G21215
AT1G21440
AT3G06670
AT4G01900
AT5G44980
AT1G15100
AT1G03055
AT3G54130
AT3G05490
AT4G35210
AT3G44670
AT2G15530
AT4G25920
AT3G49601
AT3G58700
AT5G19130
AT5G04330
AT1G21380
AT4G24040
```
