## Supplementary material for "A comprehensive map of preferentially located motifs reveals distinct proximal *cis*-regulatory elements in plants": TCATCTTG_containing_gene_set.txt

```
#Occurences of TCATCTTG between -77 and -72 (positions relative to the transcription start site)
#19 sequences with TCATCTTG in this interval
#0.09% of the sequences in promoter set with TCATCTTG (set with 20573 sequences)
AT2G20120
AT3G01830
AT5G43710
AT2G13100
AT1G15930
AT3G08020
AT4G16340
AT1G04780
AT3G10540
AT2G02230
AT2G04900
AT2G01275
AT3G57260
AT3G49200
AT4G28570
AT5G01440
AT1G01540
AT1G51250
AT3G25090
```
