## Supplementary material for "A comprehensive map of preferentially located motifs reveals distinct proximal *cis*-regulatory elements in plants": TCATGA_containing_gene_set.txt

```
#Occurences of TCATGA between -7 and -3 (positions relative to the transcription start site)
#111 sequences with TCATGA in this interval
#0.54% of the sequences in promoter set with TCATGA (set with 20573 sequences)
AT4G17270
AT4G14290
AT2G20790
AT2G34510
AT3G60690
AT1G70830
AT5G51700
AT3G43660
AT3G05980
AT2G26280
AT1G80830
AT5G64270
AT2G22310
AT4G19440
AT1G74060
AT3G03890
AT4G37410
AT3G52480
AT3G13882
AT5G64150
AT2G40620
AT3G54890
AT1G06450
AT1G07040
AT3G58570
AT2G42680
AT3G47965
AT5G23520
AT1G14980
AT1G19910
AT5G15750
AT1G45163
AT3G19240
AT2G23290
AT2G46540
AT1G25540
AT5G20040
AT1G79110
AT3G17680
AT2G29990
AT5G56250
AT3G23470
AT1G20823
AT4G23570
AT5G47540
AT5G25760
AT1G02500
AT1G73680
AT5G63087
AT2G38940
AT1G76320
AT3G54220
AT2G41705
AT3G10740
AT3G02480
AT3G07525
AT3G50790
AT1G67710
AT5G56150
AT4G38770
AT3G43220
AT4G03600
AT3G02740
AT1G36050
AT1G75190
AT5G44310
AT2G37000
AT4G39920
AT1G03430
AT1G61180
AT1G53035
AT1G76185
AT3G02970
AT1G09370
AT2G01670
AT3G45050
AT3G18040
AT2G33150
AT3G49460
AT5G13330
AT4G30760
AT2G40085
AT2G33360
AT2G29125
AT5G53830
AT2G27270
AT1G34355
AT2G34670
AT1G06310
AT4G37409
AT5G43630
AT1G71400
AT2G05540
AT1G19050
AT5G56290
AT1G21680
AT3G01230
AT5G06320
AT5G54170
AT5G17610
AT5G64940
AT3G48195
AT5G61160
AT5G24710
AT2G23610
AT2G30490
AT3G14150
AT4G15400
AT5G51020
AT1G67900
AT5G03930
```
