## Supplementary material for "A comprehensive map of preferentially located motifs reveals distinct proximal *cis*-regulatory elements in plants": TCATGAA_containing_gene_set.txt

```
#Occurences of TCATGAA between -36 and 57 (positions relative to the transcription start site)
#558 sequences with TCATGAA in this interval
#2.71% of the sequences in promoter set with TCATGAA (set with 20573 sequences)
AT1G48560
AT2G24030
AT1G04820
AT4G11100
AT4G27750
AT4G32210
AT4G24390
AT3G54170
AT3G56730
AT5G16830
AT4G19870
AT3G59740
AT5G19850
AT3G49460
AT1G73680
AT3G15095
AT5G56290
AT1G03560
AT5G10750
AT1G34340
AT5G62165
AT5G54730
AT1G07470
AT1G32200
AT3G54400
AT5G54750
AT3G12470
AT1G66270
AT4G03600
AT5G16820
AT3G44740
AT5G64980
AT5G23520
AT4G16515
AT4G21130
AT3G59530
AT1G01260
AT2G22660
AT1G06135
AT3G56850
AT4G09340
AT4G33120
AT1G33430
AT2G37000
AT4G21090
AT2G34670
AT1G67900
AT3G27260
AT1G22300
AT4G28220
AT5G47530
AT2G34510
AT1G31010
AT1G13550
AT5G51220
AT3G09820
AT3G16010
AT1G13580
AT4G25760
AT3G24160
AT5G12290
AT2G25530
AT3G26744
AT5G07070
AT1G26890
AT3G03580
AT3G18040
AT3G02940
AT1G20450
AT5G02410
AT5G13190
AT3G56040
AT4G39940
AT5G53290
AT1G45163
AT3G48900
AT5G56570
AT1G15270
AT3G27300
AT1G23360
AT1G03360
AT4G37800
AT5G15230
AT3G26020
AT2G34660
AT2G23310
AT5G57400
AT1G32550
AT2G35030
AT4G18170
AT4G37090
AT3G57510
AT3G08530
AT1G67320
AT2G26280
AT1G13970
AT2G21270
AT1G06149
AT5G51960
AT1G08710
AT1G62305
AT5G07820
AT3G13672
AT1G76740
AT2G38070
AT3G02480
AT1G21680
AT3G30390
AT3G02730
AT1G74840
AT1G28200
AT3G01480
AT2G36660
AT4G34230
AT1G74320
AT3G12950
AT3G51010
AT1G06110
AT1G32170
AT3G16760
AT3G04400
AT1G05810
AT5G47790
AT4G34400
AT5G13850
AT4G12610
AT4G28430
AT2G16750
AT2G05370
AT5G41480
AT1G73920
AT1G44010
AT4G00440
AT5G33340
AT1G72280
AT1G73460
AT3G03890
AT3G06410
AT3G27830
AT5G05960
AT3G02750
AT3G02970
AT2G31060
AT5G51070
AT5G35730
AT3G58470
AT3G06360
AT2G33150
AT4G00026
AT3G46820
AT4G15660
AT2G22870
AT3G18690
AT1G80865
AT4G28550
AT4G29160
AT4G18810
AT1G24240
AT5G04900
AT5G42310
AT3G19184
AT5G66985
AT4G26510
AT2G17140
AT5G13330
AT1G68010
AT3G59010
AT5G14550
AT3G55530
AT1G15700
AT1G20823
AT4G34570
AT4G11910
AT4G27890
AT2G25150
AT3G16330
AT3G60690
AT4G33110
AT2G35155
AT2G03640
AT1G06450
AT1G10510
AT3G47700
AT5G35170
AT1G07040
AT1G12244
AT2G34530
AT2G44350
AT1G76320
AT4G16770
AT1G70840
AT2G25170
AT1G14980
AT2G29990
AT2G26520
AT1G67000
AT2G14830
AT3G05980
AT3G26240
AT3G48190
AT3G56870
AT4G27430
AT1G28610
AT5G13220
AT1G23000
AT2G32950
AT1G75410
AT4G33400
AT3G57730
AT2G05580
AT1G68320
AT3G27520
AT2G24285
AT1G22980
AT5G24710
AT2G38840
AT3G51520
AT5G43460
AT1G08480
AT2G17900
AT5G11720
AT4G20800
AT5G47840
AT3G19240
AT5G55160
AT1G48220
AT1G61240
AT2G01330
AT5G18280
AT4G12340
AT5G51690
AT3G01230
AT1G07970
AT5G14500
AT4G13570
AT5G60910
AT4G22430
AT4G15820
AT4G28706
AT2G11520
AT1G79110
AT3G55040
AT1G28375
AT3G48340
AT5G05282
AT1G07320
AT4G25880
AT2G27389
AT1G07860
AT4G22060
AT3G26600
AT3G45577
AT5G14360
AT3G62310
AT5G27440
AT5G37680
AT3G61920
AT2G05210
AT2G24830
AT1G80280
AT2G35810
AT4G16840
AT3G23810
AT5G61160
AT5G11640
AT2G34960
AT3G01015
AT4G01000
AT2G02230
AT1G33940
AT5G07420
AT1G79820
AT3G52610
AT5G19350
AT5G47540
AT3G24280
AT3G26420
AT3G58780
AT2G37020
AT4G23910
AT1G14580
AT1G21070
AT5G43630
AT1G68820
AT3G07525
AT5G62360
AT2G19590
AT5G10710
AT3G52450
AT1G79770
AT1G13710
AT4G27880
AT1G02270
AT1G18300
AT5G50320
AT1G52260
AT5G59250
AT4G24275
AT4G12330
AT2G45710
AT3G11800
AT1G61575
AT1G76230
AT4G26370
AT1G18520
AT1G07473
AT1G24575
AT1G09570
AT5G52940
AT2G33845
AT3G53010
AT1G24485
AT1G75190
AT2G44360
AT1G12560
AT5G23510
AT2G21770
AT1G59865
AT1G72320
AT3G26330
AT1G02500
AT1G04630
AT3G11230
AT5G21950
AT1G49660
AT1G53520
AT2G42885
AT2G42350
AT1G53540
AT4G12890
AT3G62950
AT1G71820
AT5G59480
AT3G47965
AT3G47690
AT4G17270
AT5G20230
AT1G79540
AT5G56710
AT2G27510
AT5G02260
AT3G63290
AT2G33530
AT5G47960
AT5G25760
AT4G21770
AT4G29070
AT5G23040
AT1G16400
AT1G25500
AT4G15400
AT2G18370
AT1G61180
AT3G52480
AT1G18773
AT1G60740
AT3G25710
AT3G01325
AT5G07320
AT5G27380
AT4G22550
AT5G63490
AT3G26790
AT1G48570
AT2G23610
AT3G19085
AT3G06680
AT1G60783
AT2G24280
AT1G04940
AT1G64840
AT4G32580
AT2G30050
AT3G50430
AT4G26650
AT1G26630
AT2G23290
AT5G52030
AT3G29185
AT3G56030
AT5G05965
AT5G67370
AT5G63087
AT5G41220
AT4G37580
AT1G05510
AT1G30550
AT1G70770
AT5G56452
AT1G21930
AT2G47670
AT5G19470
AT2G30290
AT2G38940
AT2G05540
AT3G57360
AT1G32330
AT5G17610
AT5G57220
AT2G22310
AT5G10290
AT4G22960
AT5G40020
AT5G37930
AT3G54220
AT2G29125
AT1G70830
AT3G03300
AT5G64940
AT5G47480
AT5G09990
AT5G18230
AT3G08947
AT1G74450
AT2G30710
AT3G62600
AT2G41250
AT1G80270
AT5G14380
AT4G10360
AT4G21960
AT5G53830
AT3G50830
AT1G17140
AT2G31980
AT3G05900
AT4G15830
AT2G42190
AT3G47940
AT5G62030
AT1G08730
AT3G48195
AT5G53450
AT5G12280
AT2G43360
AT1G22900
AT3G17680
AT5G11280
AT3G12977
AT5G20040
AT1G67710
AT1G57750
AT5G61760
AT4G00100
AT1G07476
AT1G19220
AT5G57550
AT2G37760
AT3G05810
AT2G26270
AT1G09970
AT1G11710
AT3G02390
AT4G17483
AT2G30350
AT4G14880
AT5G61170
AT3G27025
AT5G14150
AT4G27450
AT1G74410
AT4G12800
AT1G03370
AT3G54090
AT4G27330
AT5G09600
AT3G09250
AT4G27470
AT4G13810
AT1G17540
AT4G24204
AT1G13670
AT5G15750
AT1G14920
AT3G27190
AT4G22560
AT1G74120
AT2G03810
AT3G03270
AT5G62790
AT2G20420
AT5G54170
AT3G20230
AT3G21295
AT4G29300
AT5G09995
AT1G61690
AT1G34030
AT5G45290
AT2G32660
AT1G76600
AT1G65270
AT1G53035
AT3G11270
AT5G64270
AT5G51020
AT3G56490
AT1G62280
AT2G21160
AT1G27150
AT3G11780
AT1G53110
AT5G10740
AT1G54650
AT1G26420
AT5G06320
AT2G20790
AT2G23760
AT5G07630
AT2G45570
AT1G21010
AT1G72150
AT3G51160
AT3G23470
AT3G04960
AT1G17850
AT4G19440
AT4G36680
AT2G01175
AT3G46510
AT3G59620
AT5G53010
AT4G26790
AT2G46040
AT3G50790
AT4G28110
AT5G47770
AT1G30720
AT3G13730
AT2G36650
AT1G36380
AT1G55760
AT5G54380
AT2G33360
AT4G19560
AT2G21380
AT2G32275
AT5G01400
AT1G49780
AT4G39920
AT5G04430
AT4G25040
AT4G28230
AT4G30310
AT1G22065
AT3G02740
AT1G08570
AT5G10240
AT5G64620
AT1G60985
AT5G17190
AT3G10980
AT5G07475
AT5G16150
AT3G45710
AT5G05280
AT1G32928
AT5G47090
```
