## Supplementary material for "A comprehensive map of preferentially located motifs reveals distinct proximal *cis*-regulatory elements in plants": TCATGAAA_containing_gene_set.txt

```
#Occurences of TCATGAAA between -14 and 26 (positions relative to the transcription start site)
#121 sequences with TCATGAAA in this interval
#0.59% of the sequences in promoter set with TCATGAAA (set with 20573 sequences)
AT4G12610
AT4G15830
AT1G14580
AT4G21130
AT1G73680
AT3G12470
AT5G62360
AT1G80270
AT1G21930
AT4G28110
AT1G79110
AT5G07420
AT1G17850
AT5G42310
AT5G18280
AT5G10240
AT2G38940
AT1G20823
AT5G61760
AT4G37580
AT1G70830
AT1G44010
AT3G13730
AT3G63290
AT5G57220
AT2G24280
AT2G23610
AT2G24830
AT2G05580
AT5G56452
AT5G11720
AT3G54090
AT4G22060
AT1G24240
AT4G14880
AT5G64270
AT1G24575
AT5G15750
AT3G47965
AT2G16750
AT2G17140
AT1G02500
AT3G17680
AT1G67710
AT2G33150
AT5G18230
AT3G45710
AT3G52450
AT1G68320
AT2G42190
AT1G15700
AT2G19590
AT5G45290
AT4G19560
AT5G59250
AT3G60690
AT1G72320
AT1G22300
AT5G10740
AT1G34340
AT3G05980
AT5G15230
AT4G15660
AT3G09820
AT2G43360
AT3G23470
AT1G04630
AT1G75190
AT5G41220
AT1G80865
AT1G26420
AT4G39920
AT4G09340
AT4G18170
AT5G24710
AT5G25760
AT3G26240
AT3G52480
AT2G45570
AT3G46510
AT5G23040
AT1G76600
AT3G11270
AT3G56850
AT5G43630
AT5G05965
AT2G29990
AT3G56030
AT5G61160
AT2G37000
AT3G02390
AT5G59480
AT3G51010
AT5G16150
AT4G27330
AT4G12330
AT5G20230
AT5G61170
AT3G61920
AT5G63087
AT3G24280
AT2G30710
AT4G17483
AT1G20450
AT2G23760
AT1G02270
AT4G16840
AT1G27150
AT4G24275
AT5G56570
AT5G12280
AT1G03560
AT4G22560
AT3G59530
AT1G17140
AT3G26420
AT3G56870
AT5G53450
AT3G02740
AT4G30310
AT3G26020
```
