## Supplementary material for "A comprehensive map of preferentially located motifs reveals distinct proximal *cis*-regulatory elements in plants": TCATGAAT_containing_gene_set.txt

```
#Occurences of TCATGAAT between -14 and 30 (positions relative to the transcription start site)
#114 sequences with TCATGAAT in this interval
#0.55% of the sequences in promoter set with TCATGAAT (set with 20573 sequences)
AT4G17270
AT5G60910
AT5G13190
AT1G74840
AT2G44360
AT1G68820
AT3G27520
AT3G02940
AT2G22310
AT5G19850
AT1G67000
AT1G05810
AT1G67900
AT5G12280
AT3G51010
AT1G80865
AT5G54730
AT5G17610
AT5G10240
AT1G53035
AT3G12470
AT2G23760
AT5G13330
AT1G33430
AT1G72320
AT1G70770
AT5G51960
AT4G11100
AT1G02270
AT1G48560
AT3G47700
AT3G25710
AT3G19085
AT2G26280
AT3G53010
AT5G54380
AT4G13570
AT5G64940
AT5G20040
AT1G32330
AT5G51020
AT5G56570
AT1G44010
AT4G27880
AT3G55040
AT5G54170
AT1G52260
AT4G27450
AT5G53830
AT3G03890
AT5G23520
AT3G02480
AT2G42190
AT2G21380
AT2G16750
AT2G01175
AT3G63290
AT2G33845
AT2G22870
AT3G49460
AT1G45163
AT2G45710
AT1G49780
AT1G57750
AT4G28550
AT3G01230
AT5G14360
AT2G42885
AT3G01015
AT3G59010
AT1G68010
AT3G50790
AT3G07525
AT4G16515
AT2G11520
AT1G73460
AT2G20420
AT3G09250
AT2G34510
AT1G61575
AT1G18520
AT2G34670
AT1G21680
AT3G16330
AT4G19870
AT5G09995
AT4G22560
AT2G23310
AT2G38070
AT5G15230
AT1G08710
AT1G34030
AT5G56290
AT2G42350
AT2G24030
AT1G48570
AT3G10980
AT3G59740
AT3G44740
AT5G47540
AT2G30710
AT3G52610
AT1G22900
AT1G19220
AT4G28110
AT2G24280
AT1G14980
AT4G26650
AT1G01260
AT3G03580
AT1G14920
AT1G62305
AT3G27300
AT1G76740
```
