## Supplementary material for "A comprehensive map of preferentially located motifs reveals distinct proximal *cis*-regulatory elements in plants": TCATGAGC_containing_gene_set.txt

```
#Occurences of TCATGAGC between 197 and 299 (positions relative to the transcription start site)
#103 sequences with TCATGAGC in this interval
#0.50% of the sequences in promoter set with TCATGAGC (set with 20573 sequences)
AT2G41920
AT3G14230
AT1G14910
AT4G02620
AT5G44170
AT2G31865
AT4G27730
AT1G47128
AT1G22830
AT5G48800
AT1G05580
AT2G30070
AT4G00450
AT3G15090
AT2G45070
AT2G22780
AT3G48610
AT2G28790
AT2G05920
AT1G48220
AT3G27620
AT3G62980
AT2G37870
AT3G61030
AT5G13370
AT1G29560
AT2G41080
AT4G29100
AT4G36240
AT5G48530
AT4G29720
AT5G41130
AT3G25410
AT5G41120
AT5G58630
AT3G57450
AT2G43330
AT2G23200
AT1G33790
AT5G09920
AT5G05760
AT5G13380
AT5G38360
AT2G33310
AT2G03120
AT5G25570
AT1G27730
AT4G08590
AT3G10200
AT3G02390
AT3G55250
AT2G46800
AT3G27660
AT2G04032
AT1G12140
AT3G15790
AT2G41360
AT2G32090
AT3G25120
AT3G19480
AT4G18990
AT5G63000
AT1G69070
AT2G44100
AT4G24175
AT3G28660
AT2G20100
AT1G13290
AT4G34730
AT5G10010
AT3G16250
AT5G11380
AT3G47833
AT4G29700
AT1G77500
AT3G61940
AT1G26610
AT3G54470
AT3G02493
AT4G14080
AT5G62930
AT3G60280
AT3G48700
AT5G46050
AT1G21410
AT1G52440
AT3G60540
AT2G19310
AT5G44690
AT5G18580
AT2G28085
AT2G27550
AT5G51560
AT3G16570
AT3G01570
AT3G58900
AT1G64580
AT3G54290
AT1G79080
AT1G29960
AT1G79180
AT1G55630
AT5G53890
```
