## Supplementary material for "A comprehensive map of preferentially located motifs reveals distinct proximal *cis*-regulatory elements in plants": TCATGATT_containing_gene_set.txt

```
#Occurences of TCATGATT between -85 and 14 (positions relative to the transcription start site)
#187 sequences with TCATGATT in this interval
#0.91% of the sequences in promoter set with TCATGATT (set with 20573 sequences)
AT3G21610
AT2G21770
AT3G01015
AT2G40330
AT4G26230
AT5G46180
AT5G03930
AT4G35690
AT1G61180
AT5G33340
AT5G05110
AT4G03190
AT3G54950
AT4G17280
AT4G31160
AT2G46040
AT2G24030
AT3G51180
AT2G34670
AT5G40530
AT2G30980
AT5G06960
AT1G19910
AT2G30490
AT5G06730
AT2G20080
AT1G25540
AT3G50550
AT2G27250
AT5G47040
AT3G52480
AT1G42470
AT1G07300
AT3G20050
AT4G37410
AT3G27520
AT3G59740
AT2G05540
AT2G27050
AT3G23470
AT2G40620
AT2G02230
AT2G44950
AT1G28280
AT3G23310
AT3G54220
AT4G26650
AT5G45350
AT3G25660
AT3G13810
AT1G19920
AT3G62590
AT1G55480
AT2G19690
AT1G69570
AT4G17270
AT1G16810
AT5G44550
AT1G43860
AT3G03580
AT1G51890
AT1G19396
AT5G17190
AT5G59490
AT1G04630
AT1G09370
AT2G37975
AT4G09680
AT1G70830
AT4G23493
AT1G70350
AT1G15810
AT2G41705
AT1G22300
AT5G59250
AT3G12730
AT2G33150
AT2G44090
AT2G28480
AT1G26890
AT2G31480
AT1G07320
AT5G42960
AT2G36970
AT3G58190
AT1G23860
AT1G76030
AT3G49290
AT1G08080
AT5G51700
AT1G78670
AT5G44575
AT1G09810
AT3G28500
AT3G20040
AT3G52560
AT3G62310
AT1G79110
AT5G47690
AT2G42320
AT5G64150
AT1G05690
AT5G23030
AT3G47580
AT5G16260
AT2G46950
AT2G37870
AT3G45980
AT2G41225
AT2G40085
AT3G61910
AT3G44510
AT1G80930
AT1G01290
AT5G08750
AT4G19440
AT4G15900
AT4G27330
AT2G34660
AT5G27440
AT3G51440
AT1G06590
AT4G09620
AT1G35580
AT5G53250
AT3G24630
AT4G26790
AT3G63110
AT3G62300
AT2G33360
AT3G55480
AT1G21690
AT2G41670
AT4G01150
AT3G44400
AT5G24980
AT1G75710
AT5G56650
AT1G07135
AT3G15950
AT3G60690
AT1G19397
AT3G60810
AT5G38360
AT3G27025
AT4G28850
AT1G66210
AT2G27035
AT5G47840
AT4G39730
AT3G10740
AT3G62170
AT4G39756
AT1G32200
AT5G01260
AT3G03570
AT1G06310
AT5G42930
AT1G05260
AT2G33380
AT5G55460
AT1G03430
AT4G30760
AT5G54350
AT3G22510
AT1G05100
AT5G41520
AT3G54890
AT5G11580
AT3G05320
AT3G14150
AT2G37940
AT3G27530
AT1G06450
AT5G14150
AT2G14247
AT3G06120
AT2G27040
AT2G27760
AT1G53180
AT3G49645
AT5G19850
AT1G24580
AT1G58055
AT1G60783
AT5G64905
AT5G54170
```
