## Supplementary material for "A comprehensive map of preferentially located motifs reveals distinct proximal *cis*-regulatory elements in plants": TCATGTA_containing_gene_set.txt

```
#Occurences of TCATGTA between 15 and 117 (positions relative to the transcription start site)
#720 sequences with TCATGTA in this interval
#3.50% of the sequences in promoter set with TCATGTA (set with 20573 sequences)
AT1G02950
AT5G15500
AT2G41240
AT1G68580
AT2G21385
AT2G20900
AT1G75060
AT1G64370
AT2G28610
AT1G34770
AT4G26020
AT1G11180
AT1G23800
AT1G65590
AT2G05530
AT4G35730
AT1G04100
AT3G09260
AT4G03960
AT5G13090
AT3G10260
AT4G22890
AT5G47190
AT4G15760
AT1G08810
AT2G32040
AT5G47780
AT2G06025
AT1G52690
AT3G21250
AT3G18510
AT4G04955
AT3G45020
AT4G13560
AT3G04290
AT5G45330
AT5G57060
AT3G61010
AT4G15620
AT1G56415
AT2G25150
AT2G01150
AT2G29080
AT1G29900
AT2G03220
AT1G21690
AT2G46550
AT1G08180
AT2G19400
AT1G66950
AT1G59870
AT4G02780
AT5G03455
AT2G04650
AT2G03480
AT5G03160
AT3G58770
AT4G27510
AT1G52630
AT5G08750
AT1G44835
AT1G04710
AT4G17570
AT3G06070
AT5G61310
AT5G07475
AT1G13480
AT5G15860
AT3G49250
AT4G20330
AT4G39660
AT2G29680
AT1G24909
AT5G24790
AT5G58700
AT4G33490
AT1G54610
AT1G23000
AT4G11280
AT1G66750
AT2G01440
AT3G26240
AT4G18750
AT5G09390
AT5G48330
AT5G67340
AT1G67920
AT3G55030
AT1G50040
AT1G36640
AT3G18310
AT1G68862
AT5G09461
AT5G23940
AT2G26400
AT2G39080
AT5G50011
AT3G20570
AT5G64290
AT5G50010
AT3G07460
AT5G15880
AT5G49015
AT4G20325
AT4G34630
AT4G21210
AT1G35180
AT2G38810
AT1G12680
AT4G31660
AT5G07920
AT1G76240
AT3G54340
AT3G05940
AT2G31930
AT1G60095
AT3G25940
AT4G30480
AT1G53345
AT3G10720
AT2G42040
AT5G40870
AT1G65481
AT4G20960
AT3G43860
AT5G41520
AT2G36380
AT3G04240
AT5G64580
AT2G20562
AT4G17790
AT5G09978
AT4G38780
AT4G36790
AT1G72645
AT4G22190
AT2G46400
AT5G27650
AT5G63310
AT3G26580
AT4G21460
AT3G62970
AT5G40980
AT5G26731
AT5G19620
AT2G16850
AT2G47050
AT2G33630
AT2G34490
AT2G38620
AT1G22275
AT2G26740
AT2G06050
AT5G53320
AT1G11765
AT5G11920
AT5G18010
AT5G26800
AT1G51780
AT5G64813
AT5G35660
AT1G64880
AT1G03457
AT5G17350
AT4G02030
AT5G14600
AT5G16730
AT5G53310
AT1G74230
AT1G75540
AT1G48840
AT1G11130
AT1G78260
AT1G19250
AT3G60370
AT4G39520
AT2G20400
AT5G14602
AT1G65032
AT4G35690
AT1G08880
AT4G34190
AT5G36260
AT4G14365
AT4G17310
AT4G11090
AT2G37070
AT5G03680
AT4G02270
AT3G18280
AT4G12530
AT5G61150
AT2G17130
AT1G53230
AT1G51030
AT3G15620
AT1G15580
AT3G55040
AT2G32800
AT1G14960
AT3G12180
AT1G08060
AT5G09460
AT3G19050
AT5G65740
AT1G79820
AT4G17250
AT4G34260
AT3G61350
AT3G12410
AT5G47490
AT3G25655
AT4G02790
AT1G31580
AT1G01910
AT4G31850
AT1G79070
AT4G37870
AT1G69490
AT3G25100
AT1G48195
AT3G53280
AT4G15715
AT5G58750
AT5G15140
AT1G60440
AT4G13010
AT4G23270
AT1G75360
AT1G31130
AT5G54130
AT3G06680
AT5G09910
AT3G15660
AT5G54870
AT5G04160
AT5G15800
AT3G53810
AT3G23030
AT1G62170
AT5G64240
AT1G44110
AT1G14230
AT4G28540
AT3G59800
AT3G16650
AT2G39040
AT3G59370
AT5G64780
AT5G42570
AT2G20390
AT1G08290
AT2G32410
AT4G00040
AT5G07500
AT1G62422
AT1G33790
AT3G01326
AT2G27500
AT2G24180
AT1G58110
AT1G02110
AT2G24190
AT3G21230
AT5G15530
AT3G60250
AT1G73690
AT3G55530
AT2G04850
AT5G65120
AT4G25420
AT3G51090
AT2G38650
AT4G03110
AT5G12230
AT5G06570
AT2G21880
AT5G12330
AT1G66960
AT1G29060
AT2G41960
AT1G53285
AT5G44360
AT1G44100
AT1G35670
AT1G04780
AT3G60780
AT3G04210
AT2G24250
AT2G05632
AT1G12120
AT4G31860
AT4G08480
AT5G17520
AT5G57567
AT1G31250
AT3G13420
AT5G56220
AT1G68690
AT4G02510
AT5G09463
AT1G28010
AT4G39795
AT3G22520
AT1G44020
AT1G74120
AT4G33450
AT2G39840
AT5G56930
AT2G35360
AT2G41460
AT4G29810
AT5G24460
AT1G79080
AT1G55320
AT4G05070
AT5G35735
AT1G73240
AT2G43040
AT1G18670
AT3G62422
AT5G61228
AT3G14840
AT4G08500
AT5G48230
AT2G18162
AT1G75280
AT5G39080
AT1G53130
AT2G16650
AT1G10640
AT2G46250
AT4G10610
AT4G25200
AT3G15080
AT1G77525
AT1G07390
AT1G78200
AT5G13380
AT5G60540
AT3G13740
AT2G44870
AT5G23850
AT3G60966
AT1G49660
AT4G27260
AT3G14050
AT1G43666
AT2G32080
AT5G41370
AT1G27290
AT2G41770
AT1G28310
AT1G13770
AT4G25260
AT2G45660
AT2G23450
AT1G72030
AT1G31120
AT3G04370
AT3G45040
AT2G19630
AT3G11330
AT1G25375
AT1G62060
AT5G52900
AT1G09820
AT4G15393
AT4G32170
AT1G20110
AT3G12300
AT1G53140
AT3G28917
AT3G05670
AT1G21350
AT2G39920
AT5G49945
AT4G34280
AT3G26030
AT5G18020
AT3G19480
AT1G14590
AT5G04770
AT5G28020
AT2G21820
AT1G12240
AT3G08930
AT3G15240
AT1G09560
AT3G50300
AT1G19350
AT1G06150
AT1G56010
AT3G07440
AT1G25155
AT2G32480
AT5G48220
AT1G27660
AT4G35010
AT3G05725
AT5G05110
AT1G09250
AT5G46180
AT5G19580
AT1G32583
AT5G50310
AT2G01520
AT5G67380
AT5G19485
AT1G32220
AT3G06890
AT3G03680
AT5G65400
AT3G17860
AT1G09230
AT2G36710
AT4G37530
AT4G37280
AT1G27530
AT1G73965
AT5G42310
AT5G60940
AT5G65220
AT4G28830
AT3G09200
AT5G35970
AT1G19115
AT1G07000
AT1G29990
AT3G48420
AT3G55360
AT1G36310
AT1G23600
AT3G55150
AT5G46410
AT1G43650
AT4G10840
AT3G57830
AT5G36700
AT5G57890
AT1G59650
AT4G14819
AT5G66400
AT4G27120
AT2G03440
AT1G55190
AT2G32020
AT5G27850
AT3G22180
AT1G71410
AT1G34270
AT3G61550
AT5G54500
AT2G03670
AT1G13690
AT4G22240
AT3G09250
AT5G51180
AT2G40530
AT1G65120
AT5G63300
AT5G47830
AT3G04260
AT4G04610
AT4G37660
AT1G24148
AT1G07530
AT1G69310
AT5G63700
AT1G52640
AT1G72490
AT2G30942
AT5G06610
AT3G55520
AT5G13750
AT5G36790
AT2G22620
AT4G32785
AT1G19530
AT3G24010
AT2G26660
AT1G23850
AT5G42820
AT3G59900
AT3G10080
AT2G15310
AT1G64350
AT1G05100
AT3G03790
AT5G01190
AT2G19490
AT1G62620
AT1G47740
AT1G33490
AT5G49950
AT2G20890
AT2G17770
AT3G44770
AT3G43700
AT3G48710
AT5G54290
AT1G03550
AT3G05830
AT5G09462
AT3G03870
AT1G19940
AT1G50325
AT4G37110
AT3G04550
AT5G47635
AT4G21450
AT2G23930
AT2G22630
AT5G43390
AT1G33030
AT1G73640
AT1G65480
AT2G18160
AT1G27350
AT1G01630
AT4G39400
AT3G18680
AT5G64070
AT3G26080
AT3G48150
AT1G20100
AT1G67860
AT2G26330
AT5G20590
AT2G38770
AT3G16170
AT4G28460
AT2G17280
AT3G02810
AT1G78070
AT5G47860
AT3G14390
AT2G14520
AT5G61200
AT1G69880
AT5G56580
AT1G75260
AT2G48000
AT1G74440
AT3G47910
AT2G34830
AT5G07710
AT5G46200
AT5G17990
AT5G50870
AT3G06035
AT1G62080
AT1G18550
AT5G46680
AT4G28730
AT5G42200
AT1G52420
AT3G07120
AT5G09480
AT5G41800
AT2G38950
AT1G12990
AT2G30700
AT1G62000
AT3G48100
AT5G50012
AT5G56150
AT1G73670
AT1G73210
AT2G26110
AT1G61420
AT3G12350
AT4G37310
AT3G10120
AT3G13880
AT3G04970
AT5G40370
AT5G04050
AT1G10360
AT5G16380
AT5G22875
AT4G15900
AT5G11800
AT3G04820
AT3G17100
AT1G26630
AT4G19970
AT1G23260
AT3G23370
AT4G34730
AT3G14740
AT3G11945
AT1G55200
AT1G30515
AT1G31660
AT1G54410
AT2G37430
AT1G29550
AT3G06250
AT3G27025
AT3G06240
AT3G46110
AT3G08020
AT4G36260
AT1G04620
AT5G15890
AT4G29820
AT1G57540
AT5G62430
AT1G03070
AT3G01550
AT5G61230
AT3G15115
AT4G09850
AT1G76410
AT1G49170
AT3G18410
AT3G14110
AT4G28650
AT4G23870
AT1G17940
AT1G06400
AT5G56452
AT5G43770
AT3G46530
AT1G52590
AT3G15110
AT4G08280
AT5G38760
AT1G50030
AT1G55280
AT2G17670
AT5G24830
AT1G53260
AT5G15390
AT5G49710
AT3G27650
AT4G23900
AT4G01900
AT1G51680
AT2G23148
AT4G25440
AT1G68050
AT5G14260
AT5G57780
AT4G18070
AT1G17980
AT5G06850
AT1G48260
AT3G44100
AT2G14880
AT3G22370
AT1G15520
AT4G15830
AT3G26630
AT3G51660
AT4G32900
AT4G18190
AT1G53590
AT4G31240
AT1G69010
AT5G57220
AT3G46200
AT3G25260
AT2G24570
AT5G03560
AT5G43870
AT4G04500
AT1G28580
AT4G29220
AT2G23130
AT2G31280
AT1G23180
AT3G62420
AT3G44540
AT4G25500
AT2G38870
AT1G11760
AT2G33220
AT3G48570
AT3G11440
AT3G62030
AT5G35080
AT5G58787
AT5G04510
AT4G33650
AT3G03720
AT4G29780
AT3G06145
AT1G72070
AT2G14120
AT2G32880
AT4G33740
AT2G16990
AT3G50880
AT5G15790
AT5G47100
AT2G32295
AT4G08290
AT4G34900
AT1G77350
AT1G66855
AT1G53730
AT4G33180
AT1G68380
AT1G51850
AT1G72160
AT5G05250
AT1G24610
AT1G11310
AT3G26840
AT3G03890
AT3G52420
AT4G21840
AT2G04031
AT4G00120
AT5G02260
AT1G72730
AT5G24630
AT3G53950
```
