## Supplementary material for "A comprehensive map of preferentially located motifs reveals distinct proximal *cis*-regulatory elements in plants": TCATGTAA_containing_gene_set.txt

```
#Occurences of TCATGTAA between 13 and 78 (positions relative to the transcription start site)
#212 sequences with TCATGTAA in this interval
#1.03% of the sequences in promoter set with TCATGTAA (set with 20573 sequences)
AT4G15760
AT3G15620
AT2G19490
AT5G22875
AT5G09461
AT4G23870
AT2G41460
AT1G78200
AT4G09850
AT1G01630
AT3G12410
AT4G00120
AT3G10720
AT5G09460
AT4G08280
AT4G22190
AT5G56220
AT1G62000
AT1G34270
AT4G17570
AT5G15530
AT1G67920
AT4G21210
AT1G06150
AT2G39040
AT5G63310
AT5G23850
AT4G15620
AT3G08020
AT1G48195
AT1G26630
AT4G13010
AT5G09480
AT1G74440
AT5G04510
AT5G57567
AT3G53950
AT3G04240
AT1G07530
AT5G42570
AT4G39400
AT3G17860
AT4G25440
AT3G62420
AT1G12240
AT2G21820
AT1G31130
AT2G41960
AT2G29065
AT5G15800
AT2G33630
AT1G02950
AT2G14520
AT1G13480
AT3G48420
AT3G04290
AT1G73670
AT3G60250
AT1G02110
AT5G63300
AT3G01326
AT5G61230
AT2G20400
AT2G29680
AT5G09463
AT4G28730
AT2G46550
AT4G37280
AT3G46110
AT1G10360
AT1G23260
AT3G25100
AT5G58750
AT1G09820
AT5G54870
AT4G22240
AT5G35080
AT4G39520
AT3G22520
AT2G20900
AT2G38620
AT3G22180
AT3G46200
AT5G56452
AT5G15790
AT3G53280
AT3G22370
AT1G50325
AT1G51850
AT3G13880
AT4G37310
AT5G15500
AT4G39795
AT3G55150
AT5G47190
AT2G17130
AT4G25500
AT4G11090
AT4G11280
AT5G35660
AT1G51030
AT1G31120
AT1G62080
AT5G65220
AT1G29060
AT2G34830
AT5G58700
AT3G61350
AT3G43700
AT5G19580
AT3G61550
AT1G58110
AT3G59370
AT2G04031
AT4G33650
AT3G15115
AT4G29220
AT5G36260
AT1G27530
AT1G73965
AT5G43870
AT1G09230
AT1G75260
AT1G65032
AT1G29900
AT5G04050
AT4G02790
AT3G03680
AT3G44540
AT1G55200
AT3G62970
AT5G61228
AT1G52690
AT1G75060
AT3G16650
AT3G01550
AT3G06240
AT4G28650
AT3G14110
AT1G33790
AT1G59870
AT5G57780
AT5G17990
AT1G01910
AT1G68050
AT1G49170
AT3G04550
AT4G14365
AT3G07120
AT3G14840
AT2G29080
AT2G25150
AT1G44835
AT1G27350
AT3G48100
AT4G38780
AT4G23900
AT3G04370
AT3G08930
AT1G60095
AT4G37660
AT1G36640
AT1G49660
AT1G56415
AT5G01190
AT5G64780
AT1G69010
AT5G05250
AT3G62422
AT3G59900
AT1G62060
AT5G53320
AT3G11330
AT2G32480
AT1G69880
AT5G41520
AT1G64880
AT2G15310
AT5G39080
AT2G38810
AT5G09462
AT3G07460
AT3G50300
AT1G32220
AT2G41770
AT2G41240
AT2G30942
AT1G19350
AT1G33030
AT1G08810
AT5G65400
AT1G51680
AT3G19050
AT4G31850
AT3G18310
AT4G33450
AT4G23270
AT5G38760
AT1G55190
AT1G43666
AT1G69310
AT3G52420
AT3G04970
AT4G33490
AT4G37870
AT1G17940
AT1G23180
AT4G31860
AT1G79080
AT4G32900
AT2G24180
AT5G16730
```
