## Supplementary material for "A comprehensive map of preferentially located motifs reveals distinct proximal *cis*-regulatory elements in plants": TCATGTAC_containing_gene_set.txt

```
#Occurences of TCATGTAC between 16 and 156 (positions relative to the transcription start site)
#143 sequences with TCATGTAC in this interval
#0.70% of the sequences in promoter set with TCATGTAC (set with 20573 sequences)
AT1G13960
AT4G31660
AT4G29810
AT3G04870
AT1G79820
AT2G02130
AT2G32880
AT3G45040
AT4G17310
AT4G31040
AT2G14880
AT1G24148
AT3G48150
AT1G47900
AT3G13420
AT3G46530
AT1G06400
AT1G72645
AT3G06035
AT4G29360
AT1G53345
AT3G05670
AT1G33490
AT4G19970
AT1G73690
AT2G43040
AT2G14120
AT2G32295
AT3G07550
AT2G36710
AT3G18210
AT5G57060
AT2G32270
AT4G25260
AT5G48230
AT5G08750
AT1G57540
AT1G75540
AT4G36810
AT3G26630
AT1G23170
AT3G15660
AT3G53810
AT3G01770
AT1G73640
AT5G46680
AT2G17770
AT5G15390
AT4G35730
AT1G52590
AT3G05260
AT3G13740
AT1G72030
AT3G11945
AT1G48260
AT5G60540
AT5G03455
AT5G06850
AT1G66960
AT1G35250
AT1G05100
AT1G08180
AT2G37430
AT4G31420
AT3G19480
AT1G78070
AT1G35670
AT3G04970
AT5G54130
AT5G19540
AT4G34630
AT1G04780
AT1G29550
AT2G35360
AT2G17670
AT2G26110
AT2G04850
AT3G60966
AT1G23850
AT5G56150
AT5G18130
AT4G27120
AT2G06025
AT3G03720
AT3G16170
AT5G24790
AT5G24830
AT5G43390
AT1G56000
AT1G44110
AT4G17250
AT4G38180
AT1G51780
AT1G14590
AT3G03790
AT1G52630
AT2G44870
AT1G55280
AT5G23940
AT4G28460
AT5G09660
AT3G14830
AT5G45850
AT5G13750
AT1G69490
AT1G16110
AT1G77525
AT5G14602
AT1G55570
AT3G58770
AT3G26840
AT1G56010
AT3G44770
AT1G58766
AT4G00810
AT1G73965
AT1G24540
AT3G04370
AT3G10120
AT1G72070
AT4G01900
AT5G41800
AT5G26800
AT1G75360
AT1G79810
AT1G03070
AT3G05680
AT5G27850
AT1G11760
AT3G12300
AT3G19490
AT2G27630
AT3G23370
AT5G42200
AT1G72950
AT5G47860
AT5G48220
AT1G19250
AT1G14960
AT2G42040
AT4G10610
AT3G45640
AT5G57890
```
