## Supplementary material for "A comprehensive map of preferentially located motifs reveals distinct proximal *cis*-regulatory elements in plants": TCATGTAT_containing_gene_set.txt

```
#Occurences of TCATGTAT between 15 and 132 (positions relative to the transcription start site)
#269 sequences with TCATGTAT in this interval
#1.31% of the sequences in promoter set with TCATGTAT (set with 20573 sequences)
AT1G53130
AT3G06070
AT1G50040
AT1G60440
AT3G10140
AT5G60940
AT3G62180
AT5G07475
AT3G02810
AT2G34490
AT4G22890
AT4G21460
AT1G31250
AT4G34280
AT5G67380
AT1G31580
AT2G19070
AT2G01520
AT1G59650
AT5G07500
AT5G19485
AT5G03680
AT5G18020
AT5G57220
AT5G17520
AT4G34260
AT1G28580
AT1G18670
AT5G42360
AT2G01150
AT1G04100
AT3G18280
AT5G46180
AT4G03290
AT3G55005
AT1G53260
AT1G30515
AT1G18550
AT1G24909
AT5G12330
AT3G14050
AT4G35690
AT4G36260
AT4G17570
AT2G27500
AT1G09245
AT4G35010
AT3G05830
AT2G06050
AT1G65481
AT3G20570
AT2G32080
AT5G24460
AT1G65120
AT1G75280
AT1G09560
AT3G26240
AT1G11180
AT2G38300
AT1G07390
AT2G33220
AT2G21640
AT1G14230
AT5G40870
AT5G56580
AT5G64813
AT2G31280
AT2G26660
AT2G32020
AT1G52420
AT1G09250
AT3G26580
AT1G28590
AT5G09978
AT3G27025
AT1G66750
AT1G11310
AT3G18690
AT5G54500
AT5G42810
AT4G34190
AT1G63820
AT1G53285
AT1G74120
AT2G26740
AT2G16990
AT1G48840
AT3G09200
AT5G07920
AT5G09910
AT2G32410
AT2G39920
AT1G34770
AT3G28917
AT1G54410
AT5G42820
AT2G20390
AT2G30700
AT2G14520
AT3G28340
AT5G27650
AT5G51180
AT5G15570
AT1G12990
AT5G13090
AT3G53402
AT4G20330
AT2G46250
AT4G20325
AT4G12530
AT5G49710
AT5G67340
AT1G62620
AT1G21690
AT5G14260
AT5G40370
AT1G08060
AT4G05070
AT1G19530
AT2G22630
AT2G19400
AT1G27290
AT3G51090
AT4G27260
AT1G08880
AT2G01440
AT5G12250
AT2G03440
AT1G71410
AT1G44020
AT4G02510
AT5G61200
AT1G23600
AT1G74680
AT1G29990
AT4G33180
AT3G14740
AT5G35735
AT5G06610
AT4G02030
AT5G14600
AT3G15240
AT2G18160
AT2G38770
AT5G58787
AT5G47490
AT1G22850
AT1G03550
AT4G18070
AT1G04220
AT1G66855
AT1G21350
AT4G38270
AT5G09390
AT4G29820
AT2G38950
AT3G18680
AT5G46200
AT1G35310
AT4G18750
AT2G40530
AT5G63700
AT5G65120
AT2G47050
AT3G48570
AT1G44100
AT3G26080
AT5G48330
AT2G23148
AT5G50870
AT3G54340
AT5G05110
AT3G62030
AT1G65310
AT3G06145
AT4G29780
AT3G59800
AT5G06570
AT4G28540
AT2G39080
AT2G26400
AT4G39660
AT4G14120
AT4G20960
AT3G05940
AT1G08290
AT2G24250
AT4G15715
AT1G50030
AT1G11130
AT1G12800
AT1G76410
AT1G13690
AT5G41370
AT1G54610
AT1G28310
AT3G03890
AT3G05725
AT5G03560
AT3G55360
AT5G36790
AT3G60780
AT5G36700
AT1G68380
AT1G77350
AT1G47740
AT3G53400
AT1G07000
AT4G12760
AT1G67860
AT4G18190
AT1G61420
AT3G50880
AT3G18380
AT4G34730
AT5G64070
AT1G72490
AT5G12230
AT4G08290
AT5G64290
AT2G23450
AT4G15900
AT3G15080
AT4G25420
AT1G25155
AT1G65590
AT2G48000
AT4G26020
AT2G37070
AT2G03480
AT5G47635
AT1G10640
AT5G47690
AT4G30280
AT3G12350
AT1G19940
AT2G45660
AT5G47100
AT3G26630
AT5G26731
AT1G53590
AT2G16650
AT5G16380
AT4G37530
AT4G04955
AT5G24630
AT2G18162
AT4G02270
AT3G18510
AT3G17100
AT4G30480
AT4G34900
AT2G28610
AT3G04820
AT5G18010
AT1G04710
AT2G47410
AT5G35970
AT3G23030
AT1G12860
AT5G11920
AT4G32170
AT1G03457
AT1G09310
AT4G10840
AT1G34120
AT4G04500
AT3G27650
AT2G23130
```
