## Supplementary material for "A comprehensive map of preferentially located motifs reveals distinct proximal *cis*-regulatory elements in plants": TCATT_containing_gene_set.txt

```
#Occurences of TCATT between 5 and 36 (positions relative to the transcription start site)
#3742 sequences with TCATT in this interval
#18.19% of the sequences in promoter set with TCATT (set with 20573 sequences)
AT4G28811
AT1G63500
AT5G14320
AT4G33585
AT3G13440
AT4G11060
AT2G44810
AT4G01270
AT1G62840
AT1G26390
AT2G36430
AT1G70280
AT5G18170
AT2G37025
AT2G35810
AT1G20760
AT3G58760
AT5G66050
AT1G53970
AT5G42000
AT2G40200
AT3G53230
AT1G57660
AT5G48140
AT3G26850
AT1G69620
AT3G50190
AT5G05680
AT3G58900
AT2G36650
AT4G22753
AT3G12570
AT5G53920
AT5G16000
AT1G76800
AT3G62400
AT1G11770
AT4G32790
AT4G00895
AT1G32610
AT5G09620
AT5G54095
AT1G57620
AT3G20080
AT5G15610
AT3G59140
AT4G21100
AT4G13290
AT4G19560
AT5G01610
AT4G36420
AT3G52120
AT5G45560
AT5G44820
AT2G39851
AT2G01480
AT5G13630
AT1G28560
AT1G79250
AT5G47200
AT5G43390
AT4G21930
AT4G17070
AT4G03520
AT4G34630
AT3G18410
AT2G43140
AT3G20420
AT1G07985
AT5G50420
AT3G02110
AT1G29560
AT2G04450
AT5G51105
AT1G07070
AT1G22470
AT5G20870
AT5G24640
AT1G36180
AT5G23440
AT5G42420
AT5G09250
AT5G07200
AT1G23110
AT2G19280
AT1G47620
AT3G27925
AT2G39970
AT2G27840
AT1G21910
AT3G52300
AT2G23680
AT4G14630
AT1G78380
AT1G50290
AT1G47330
AT1G47560
AT4G39210
AT1G03650
AT3G01400
AT1G60730
AT1G37130
AT5G13030
AT2G21237
AT2G19860
AT3G59310
AT4G03430
AT4G32520
AT1G12710
AT5G59450
AT5G65690
AT2G38630
AT4G34555
AT4G14660
AT5G35080
AT1G66200
AT2G02350
AT1G72480
AT2G29990
AT2G37890
AT3G55740
AT2G37460
AT5G51590
AT4G11570
AT5G58640
AT4G31790
AT1G67775
AT2G32220
AT4G23660
AT5G04550
AT4G12640
AT5G53820
AT1G09350
AT4G05060
AT2G42885
AT2G03850
AT4G20430
AT5G42200
AT5G10910
AT4G15290
AT1G66470
AT1G01290
AT5G12020
AT5G08391
AT1G11190
AT2G23210
AT3G52800
AT5G44360
AT4G16750
AT3G01160
AT2G41710
AT3G44200
AT4G23100
AT5G09970
AT5G54640
AT3G27999
AT1G11810
AT1G20070
AT4G14890
AT3G50480
AT4G14930
AT1G44890
AT3G51750
AT1G47380
AT2G02590
AT1G27430
AT4G23530
AT3G14850
AT3G57090
AT3G61290
AT3G29035
AT1G15215
AT2G18890
AT3G10630
AT1G65720
AT5G15900
AT5G24600
AT2G48110
AT2G27080
AT3G58610
AT3G27530
AT3G07568
AT1G45233
AT5G35630
AT4G37770
AT3G53410
AT5G35730
AT1G65920
AT5G26280
AT3G20015
AT5G17490
AT4G03450
AT2G29260
AT5G19485
AT1G29540
AT5G43180
AT5G06220
AT4G25970
AT4G21750
AT5G54110
AT1G79830
AT1G21480
AT4G18890
AT5G01190
AT3G11410
AT1G78090
AT3G53980
AT2G28740
AT3G29350
AT3G25830
AT1G16070
AT1G12340
AT1G50480
AT3G21865
AT2G02070
AT5G19370
AT5G61810
AT5G48680
AT5G57400
AT5G56270
AT1G63110
AT1G71350
AT3G08980
AT5G50375
AT4G19380
AT5G23150
AT1G14460
AT2G46470
AT3G07650
AT5G54470
AT1G74500
AT5G52210
AT5G11560
AT2G45440
AT1G68862
AT3G29630
AT5G10460
AT5G16550
AT1G79410
AT5G62720
AT3G62210
AT5G03250
AT5G39220
AT5G12210
AT2G06095
AT1G05580
AT5G47610
AT5G43630
AT5G24770
AT1G77780
AT3G22440
AT5G50560
AT1G78980
AT2G23050
AT4G19490
AT1G62800
AT1G78960
AT3G62140
AT1G80680
AT5G41700
AT5G10200
AT2G46500
AT2G23370
AT3G07930
AT1G75780
AT3G63070
AT5G11850
AT5G23750
AT5G59670
AT5G39785
AT5G11060
AT1G22760
AT3G59400
AT3G46740
AT3G50840
AT1G63990
AT5G27620
AT5G66985
AT3G28430
AT3G06070
AT2G36485
AT1G30580
AT2G38140
AT2G01690
AT4G33710
AT1G33090
AT1G26761
AT5G27760
AT5G12310
AT3G45750
AT1G24430
AT1G70480
AT1G21080
AT1G61097
AT1G21400
AT3G06450
AT2G29090
AT2G25210
AT3G05858
AT4G18140
AT5G64480
AT5G13720
AT5G50870
AT1G03840
AT4G33000
AT2G47410
AT3G03590
AT5G56170
AT5G27230
AT4G35070
AT1G76340
AT4G37640
AT1G78010
AT3G62790
AT3G06868
AT3G52850
AT4G04830
AT1G26762
AT1G13195
AT2G47490
AT2G07696
AT1G66860
AT2G39780
AT4G18170
AT4G39795
AT3G14810
AT3G10570
AT1G67860
AT1G08130
AT3G26270
AT1G64340
AT3G11480
AT5G66950
AT1G16500
AT4G08920
AT1G74690
AT4G24840
AT1G59640
AT2G30766
AT5G38940
AT3G24590
AT5G15930
AT1G07725
AT3G43833
AT3G53870
AT5G09920
AT3G01630
AT3G60630
AT4G16265
AT5G05670
AT1G62780
AT5G19050
AT1G27900
AT5G51480
AT3G13940
AT4G19170
AT5G24130
AT3G28630
AT4G32960
AT2G26570
AT5G55440
AT5G57330
AT3G23870
AT4G30270
AT2G26990
AT1G17810
AT3G50430
AT1G17290
AT1G12550
AT5G10540
AT3G13226
AT2G19310
AT1G36280
AT5G02550
AT5G62165
AT2G44450
AT3G08590
AT3G53500
AT3G03760
AT5G66120
AT3G29270
AT3G12340
AT5G13430
AT2G19430
AT2G18040
AT5G06750
AT5G43350
AT2G01520
AT2G01540
AT1G80150
AT1G21200
AT5G38760
AT1G05205
AT2G16005
AT5G01010
AT1G62981
AT1G24450
AT5G64030
AT1G53887
AT2G03450
AT3G62530
AT4G29660
AT1G69020
AT2G16980
AT1G69800
AT3G51390
AT4G18370
AT5G56530
AT1G67110
AT2G22905
AT1G60610
AT3G60260
AT5G52540
AT3G06830
AT1G34355
AT4G20310
AT5G39360
AT3G19670
AT3G02700
AT1G12200
AT3G04190
AT4G04960
AT1G15550
AT2G20710
AT1G26690
AT4G09030
AT2G22900
AT2G44220
AT2G32160
AT5G22010
AT3G51130
AT1G17100
AT2G04032
AT1G62610
AT5G25260
AT2G38440
AT2G20780
AT2G26210
AT1G54710
AT5G20990
AT5G15640
AT5G16160
AT2G28290
AT5G48170
AT5G49160
AT1G07135
AT5G05970
AT3G16750
AT4G15640
AT1G45000
AT5G11970
AT5G25280
AT1G66430
AT1G23580
AT2G43430
AT4G27435
AT5G59150
AT1G29720
AT1G48260
AT1G29910
AT5G25130
AT2G23348
AT3G12710
AT5G66420
AT5G14230
AT2G21950
AT1G41830
AT1G55360
AT1G68850
AT5G64070
AT2G22680
AT3G56370
AT1G20960
AT1G53285
AT1G35780
AT1G29395
AT4G03110
AT1G10660
AT3G15060
AT5G03300
AT1G80980
AT2G21430
AT2G05790
AT1G43650
AT1G31780
AT4G01400
AT2G31230
AT4G38040
AT1G07820
AT4G17650
AT1G79440
AT3G52560
AT2G18660
AT4G15630
AT1G77020
AT4G24026
AT4G07820
AT5G36950
AT4G01750
AT2G32500
AT5G05840
AT4G10250
AT1G24140
AT1G62990
AT3G25013
AT3G03480
AT4G35800
AT5G53080
AT1G15772
AT5G18460
AT1G22080
AT5G18840
AT5G40645
AT3G01200
AT1G66350
AT3G58120
AT5G54170
AT5G02940
AT2G46990
AT5G27650
AT1G10830
AT1G29370
AT3G01360
AT1G64110
AT3G54460
AT1G16570
AT3G45170
AT5G03555
AT4G24310
AT2G31740
AT3G43660
AT3G47120
AT3G26780
AT4G12320
AT1G13090
AT4G13680
AT2G24940
AT1G65440
AT4G15660
AT4G38640
AT5G44380
AT4G04850
AT1G03365
AT5G25150
AT3G47965
AT1G23240
AT3G14520
AT2G39518
AT1G21010
AT4G19095
AT1G16910
AT4G31480
AT5G64160
AT5G25500
AT5G43750
AT4G26260
AT1G56190
AT5G15910
AT5G02610
AT1G76460
AT5G18630
AT1G11362
AT5G24660
AT1G13030
AT3G50590
AT1G48590
AT5G43970
AT5G08390
AT5G48120
AT4G38150
AT3G02130
AT1G31190
AT5G05630
AT3G03130
AT5G10900
AT4G03190
AT4G20390
AT3G62900
AT1G75960
AT2G16760
AT1G23150
AT2G40095
AT3G22750
AT3G09660
AT2G20230
AT3G50220
AT1G28080
AT1G14630
AT2G37035
AT1G12570
AT4G04957
AT1G71430
AT5G52480
AT5G54160
AT3G57270
AT2G22770
AT2G47850
AT1G07790
AT1G08980
AT2G03600
AT5G42210
AT1G26770
AT1G60900
AT1G52340
AT5G07790
AT2G40660
AT4G18040
AT4G18710
AT2G47380
AT2G02010
AT1G16090
AT3G45900
AT1G43850
AT1G48960
AT5G20670
AT5G50490
AT5G14760
AT5G02240
AT5G54180
AT1G04360
AT1G19715
AT3G10220
AT5G47490
AT4G24640
AT3G01280
AT3G03720
AT2G37170
AT5G53592
AT5G48740
AT1G16850
AT2G37220
AT3G07980
AT2G37000
AT5G63950
AT4G24420
AT5G49870
AT1G48860
AT5G46900
AT5G07410
AT3G45590
AT3G48760
AT3G49940
AT4G30630
AT2G04740
AT5G65300
AT1G76270
AT2G47470
AT5G63790
AT4G14540
AT2G46340
AT4G01960
AT3G22275
AT1G50840
AT1G79730
AT3G12180
AT5G23660
AT3G14172
AT2G17300
AT1G76530
AT1G56220
AT5G03900
AT3G55310
AT2G06000
AT5G14520
AT2G25820
AT4G23895
AT1G29440
AT1G26600
AT3G01550
AT5G19380
AT3G09570
AT1G61030
AT3G51590
AT1G01480
AT3G04940
AT1G79060
AT4G35250
AT5G19280
AT3G55480
AT1G69610
AT4G05120
AT1G24150
AT4G35530
AT4G16880
AT5G38490
AT5G18525
AT2G15790
AT2G34560
AT1G67260
AT4G26780
AT3G18282
AT5G52720
AT5G44350
AT5G46020
AT5G63830
AT4G17360
AT5G49210
AT1G22200
AT2G21710
AT1G31430
AT3G42800
AT1G08560
AT3G61130
AT1G52740
AT2G13610
AT1G79640
AT5G62280
AT5G41660
AT3G18910
AT4G07390
AT4G26670
AT1G26890
AT1G76705
AT2G30432
AT2G20590
AT3G19930
AT2G04780
AT1G02380
AT3G59850
AT3G05220
AT2G02570
AT3G24730
AT5G66560
AT3G21220
AT2G32280
AT1G56260
AT1G61180
AT1G76790
AT3G46940
AT3G20270
AT1G34760
AT5G23610
AT5G38050
AT5G50790
AT3G61260
AT3G22540
AT3G12400
AT1G72360
AT1G68310
AT1G13610
AT4G03510
AT5G17000
AT3G58220
AT1G66120
AT1G65640
AT5G08290
AT3G50800
AT4G00980
AT2G40520
AT5G64700
AT5G24240
AT1G54630
AT1G20020
AT1G18560
AT5G16030
AT1G15060
AT4G26020
AT1G65150
AT3G06740
AT4G32130
AT5G47180
AT1G27695
AT3G27320
AT5G08250
AT4G35785
AT1G16870
AT4G24880
AT4G26701
AT4G24370
AT1G06270
AT1G08090
AT1G71710
AT1G71380
AT3G07380
AT1G76560
AT2G19810
AT2G43770
AT3G04450
AT2G36750
AT1G26660
AT5G65930
AT5G66580
AT2G30070
AT1G11475
AT3G62010
AT5G18380
AT1G01060
AT2G42750
AT1G63206
AT3G09020
AT3G44750
AT2G01505
AT5G44260
AT3G21140
AT5G59810
AT2G46540
AT3G28600
AT1G78060
AT1G01225
AT5G13680
AT4G08530
AT5G07030
AT3G46270
AT5G04900
AT1G78290
AT5G01740
AT5G22260
AT1G35160
AT2G44370
AT4G33985
AT2G39800
AT1G16190
AT4G21500
AT1G02120
AT5G52547
AT5G11640
AT3G17040
AT2G17870
AT4G27870
AT2G41860
AT5G59720
AT5G64670
AT1G21680
AT2G30980
AT5G63290
AT2G36390
AT5G56790
AT2G45530
AT1G68000
AT3G24170
AT1G29750
AT3G45490
AT2G41040
AT1G06515
AT3G02875
AT2G23170
AT1G55850
AT5G64000
AT5G03760
AT5G15050
AT3G13435
AT3G23560
AT3G59550
AT4G09180
AT4G10730
AT3G12700
AT1G19115
AT4G24015
AT5G48550
AT5G23590
AT2G03520
AT3G50110
AT1G20470
AT2G31150
AT4G12040
AT2G14095
AT1G15700
AT1G33490
AT2G36070
AT4G31910
AT1G28470
AT3G52170
AT5G14080
AT4G23410
AT2G20597
AT4G00750
AT2G15000
AT1G78900
AT2G20760
AT4G12890
AT5G67480
AT4G28580
AT2G26470
AT1G66700
AT2G07180
AT5G03260
AT4G22810
AT5G13330
AT3G25150
AT1G04240
AT1G68800
AT1G75388
AT3G10050
AT1G15170
AT1G06960
AT1G80630
AT5G22380
AT1G69270
AT4G11120
AT3G24093
AT5G38880
AT5G59470
AT2G31180
AT5G49960
AT5G11170
AT3G15150
AT3G20630
AT2G30695
AT4G11050
AT4G16850
AT4G33700
AT3G51920
AT3G59090
AT3G20100
AT1G07230
AT5G52440
AT5G27610
AT5G46780
AT5G54060
AT1G64040
AT2G46790
AT4G12490
AT3G44460
AT5G46390
AT1G73180
AT5G38895
AT4G27250
AT4G15700
AT2G21195
AT2G43620
AT5G63860
AT1G72416
AT4G18395
AT5G02670
AT3G51730
AT1G23149
AT2G40970
AT4G27180
AT2G31370
AT5G61640
AT2G43520
AT1G52520
AT3G51370
AT2G22140
AT4G24390
AT1G19130
AT5G57567
AT5G13710
AT5G52060
AT3G54100
AT1G15570
AT5G57970
AT2G41730
AT2G39770
AT1G11790
AT1G17220
AT2G36670
AT1G21695
AT4G00330
AT5G13190
AT5G52670
AT3G28180
AT1G75760
AT5G45140
AT4G36900
AT5G14260
AT1G35340
AT2G27940
AT1G09430
AT1G22020
AT3G58100
AT3G59390
AT5G06720
AT3G25805
AT1G26440
AT1G08960
AT3G11397
AT5G11090
AT3G03240
AT2G36780
AT5G15265
AT3G05980
AT5G35735
AT1G58807
AT1G75130
AT5G47550
AT2G18240
AT4G31570
AT3G05760
AT4G26060
AT1G54610
AT1G26930
AT1G70340
AT4G25890
AT5G54920
AT2G29440
AT1G22660
AT1G07550
AT4G17900
AT5G43730
AT1G79090
AT1G78680
AT1G66170
AT4G21980
AT1G20780
AT3G07520
AT5G20120
AT3G16850
AT2G28470
AT3G63220
AT3G60470
AT4G18960
AT3G63200
AT1G08120
AT3G09260
AT3G42180
AT1G67280
AT5G08480
AT3G06600
AT1G30475
AT1G31860
AT5G42810
AT4G02880
AT3G10405
AT5G58600
AT5G45160
AT5G23040
AT1G65710
AT1G51360
AT3G22300
AT1G51913
AT4G02560
AT2G26650
AT4G01790
AT5G48175
AT1G62150
AT1G31340
AT1G79930
AT1G30210
AT3G06270
AT5G03415
AT5G41180
AT5G56750
AT5G51410
AT5G18140
AT5G43300
AT1G32470
AT2G20465
AT2G27050
AT2G27460
AT2G26680
AT2G16800
AT4G22850
AT1G16250
AT5G22830
AT3G62460
AT5G60690
AT1G30260
AT3G06010
AT1G28440
AT2G16890
AT1G09970
AT2G37550
AT4G08360
AT1G28700
AT4G16060
AT5G23550
AT3G45970
AT4G26480
AT3G19590
AT3G22150
AT2G39640
AT5G27450
AT1G06460
AT1G07485
AT5G09870
AT5G10930
AT1G13150
AT3G10920
AT2G28580
AT1G08280
AT2G21860
AT4G36630
AT1G33800
AT5G63060
AT5G26700
AT5G42130
AT1G08400
AT5G20820
AT1G69360
AT2G15970
AT1G75920
AT1G12805
AT1G26300
AT3G25540
AT1G73120
AT3G15920
AT3G27220
AT1G02280
AT5G03050
AT2G18700
AT3G53760
AT2G31830
AT4G33790
AT5G02060
AT3G19030
AT5G27700
AT2G14100
AT5G55930
AT5G41920
AT1G48120
AT2G47980
AT1G76990
AT1G64065
AT3G62680
AT2G38870
AT5G50720
AT2G18390
AT4G21720
AT4G38220
AT1G30170
AT3G52470
AT2G30160
AT2G17310
AT1G13245
AT4G19003
AT2G15025
AT2G24570
AT3G26750
AT1G62040
AT2G38020
AT3G19340
AT1G25520
AT1G64510
AT4G25010
AT1G13080
AT5G18950
AT1G78820
AT5G07470
AT5G61070
AT3G50210
AT4G08590
AT3G19400
AT5G24270
AT1G65560
AT5G42870
AT1G54130
AT5G54148
AT2G21960
AT2G04190
AT4G18940
AT1G32220
AT2G40610
AT2G37520
AT1G34795
AT2G19930
AT3G04720
AT5G52570
AT3G20820
AT2G15530
AT2G36530
AT1G19990
AT4G32680
AT2G37450
AT1G48300
AT4G24590
AT3G23170
AT2G41110
AT5G01020
AT4G33840
AT2G35215
AT3G54350
AT5G46250
AT4G28780
AT5G16250
AT2G44100
AT5G18100
AT1G25340
AT1G23740
AT2G24090
AT1G59124
AT1G04500
AT3G54790
AT5G58110
AT2G36930
AT3G06100
AT3G57640
AT3G06300
AT1G15210
AT1G64670
AT5G17250
AT4G18060
AT3G19520
AT1G23890
AT5G54860
AT3G24760
AT1G76040
AT5G53340
AT1G18440
AT4G27880
AT2G42900
AT5G53450
AT4G33380
AT4G36700
AT1G24300
AT4G25225
AT1G53720
AT1G74900
AT2G43680
AT5G14430
AT5G56260
AT3G24350
AT3G21770
AT2G14660
AT1G14900
AT5G19430
AT2G44090
AT4G10110
AT5G40460
AT1G62590
AT1G64640
AT4G33530
AT4G38120
AT5G15820
AT5G08470
AT2G36370
AT4G31780
AT3G48425
AT1G65295
AT1G21460
AT2G30600
AT3G58280
AT5G14370
AT5G53360
AT5G59410
AT2G25190
AT3G46200
AT3G01910
AT4G28775
AT3G49930
AT5G16320
AT5G60990
AT3G61980
AT1G60985
AT2G18640
AT5G04850
AT3G07270
AT3G15357
AT1G75800
AT1G65580
AT2G22480
AT3G17626
AT1G14360
AT3G02240
AT1G73490
AT5G65650
AT5G46770
AT1G28270
AT3G09735
AT3G61910
AT3G48210
AT4G10570
AT2G28355
AT3G10525
AT4G01020
AT2G39435
AT1G74590
AT1G55690
AT3G05741
AT2G29530
AT1G72510
AT1G73020
AT5G63010
AT4G02600
AT1G17440
AT2G38880
AT1G03770
AT5G60570
AT1G56650
AT2G04940
AT3G27150
AT5G47950
AT5G38650
AT5G07460
AT5G56640
AT4G09490
AT3G19760
AT4G39030
AT4G21410
AT2G32720
AT1G09960
AT2G40080
AT1G04810
AT1G27630
AT1G61100
AT3G19330
AT5G59430
AT4G01880
AT1G52930
AT5G46170
AT3G04010
AT1G48510
AT3G10160
AT1G52825
AT5G64860
AT1G48195
AT4G00570
AT1G13390
AT5G14540
AT4G39170
AT1G17790
AT1G23190
AT3G18090
AT4G13640
AT3G10140
AT4G32110
AT5G24150
AT2G31040
AT5G65260
AT1G21670
AT2G37320
AT5G57120
AT4G01710
AT1G69485
AT5G15440
AT1G03910
AT2G25970
AT1G49590
AT3G60530
AT5G03370
AT1G35140
AT2G17130
AT3G05050
AT3G30775
AT4G30690
AT3G24080
AT1G79460
AT3G20600
AT1G23030
AT5G61865
AT5G66030
AT1G11950
AT5G62030
AT5G47520
AT5G12470
AT2G32380
AT3G17465
AT3G21430
AT5G65900
AT5G25250
AT3G17590
AT3G04350
AT3G18570
AT4G28840
AT1G38065
AT4G29550
AT2G14260
AT1G48020
AT1G14700
AT2G25650
AT3G04360
AT1G62770
AT4G38930
AT1G27500
AT2G34510
AT4G18700
AT4G28770
AT2G44065
AT2G45980
AT3G10400
AT3G24929
AT2G31081
AT1G62390
AT5G09530
AT5G43210
AT5G57790
AT2G45540
AT5G61800
AT4G24060
AT3G03780
AT4G14060
AT5G03990
AT5G56670
AT5G08535
AT2G03890
AT3G21950
AT4G36800
AT1G12940
AT3G51180
AT3G43430
AT2G24270
AT1G67930
AT3G14075
AT2G47790
AT1G03330
AT5G57590
AT1G68840
AT5G24900
AT5G64240
AT2G33880
AT1G66330
AT5G16380
AT3G30247
AT4G04970
AT1G48520
AT1G01970
AT2G28600
AT1G23780
AT2G31957
AT4G34990
AT2G17320
AT3G46040
AT1G67090
AT5G02630
AT1G13470
AT3G50860
AT2G17270
AT4G11640
AT3G04240
AT2G34470
AT4G11410
AT5G59440
AT5G58270
AT3G05080
AT2G43270
AT2G15680
AT1G74130
AT5G17990
AT5G01330
AT4G26630
AT5G62575
AT1G48540
AT5G03610
AT2G32460
AT1G20490
AT4G12590
AT2G41120
AT1G29940
AT1G11080
AT5G05960
AT2G03830
AT1G36370
AT4G37820
AT5G61250
AT3G10640
AT1G43666
AT1G30510
AT1G14310
AT1G77470
AT5G37320
AT2G20340
AT1G34210
AT5G66650
AT2G41590
AT4G13500
AT4G38600
AT3G03440
AT1G27950
AT3G19120
AT5G02810
AT1G08310
AT3G47820
AT3G06770
AT2G23320
AT4G21990
AT3G17150
AT2G42620
AT1G76960
AT2G14120
AT1G48635
AT4G14570
AT1G51020
AT3G49645
AT5G04950
AT4G36380
AT1G29140
AT2G25130
AT5G51810
AT4G36880
AT2G18850
AT3G47370
AT2G38730
AT2G46505
AT2G24310
AT2G46180
AT1G49760
AT2G22200
AT5G24570
AT5G14050
AT5G55710
AT4G32530
AT5G42450
AT3G18870
AT5G54500
AT2G46820
AT1G07615
AT4G20140
AT1G32583
AT1G13970
AT1G02880
AT1G77000
AT4G17000
AT2G44210
AT2G18630
AT2G33580
AT2G17630
AT4G09300
AT2G01980
AT4G33910
AT5G14960
AT5G11510
AT5G37790
AT2G31570
AT5G39400
AT3G04300
AT5G64580
AT3G13225
AT3G48970
AT1G02000
AT1G52760
AT4G28050
AT3G12500
AT5G18920
AT5G35900
AT2G40690
AT1G06923
AT2G21650
AT5G07020
AT2G26300
AT3G63000
AT5G60630
AT3G10090
AT5G45480
AT3G52880
AT4G39770
AT5G63880
AT5G45260
AT3G46970
AT5G48220
AT1G47970
AT3G23840
AT1G32190
AT4G13920
AT1G15460
AT5G54580
AT5G65158
AT5G56100
AT4G30000
AT4G15520
AT4G35750
AT4G16950
AT1G20870
AT1G62750
AT1G16780
AT5G46130
AT5G51400
AT3G58850
AT4G12600
AT4G38370
AT5G15330
AT5G51380
AT2G46110
AT5G55380
AT5G45100
AT3G19720
AT1G10810
AT5G20480
AT5G66670
AT1G01540
AT4G18130
AT4G39180
AT1G59650
AT1G16290
AT5G55550
AT1G26410
AT2G34830
AT5G59040
AT2G35585
AT1G54820
AT5G66690
AT2G35600
AT3G02250
AT3G27360
AT2G22795
AT5G27770
AT1G63080
AT1G33102
AT5G53930
AT4G36240
AT4G00520
AT2G46490
AT1G32150
AT5G10480
AT3G57540
AT5G23210
AT5G57685
AT4G18880
AT3G03930
AT5G16190
AT5G51020
AT3G14595
AT1G21700
AT1G15220
AT3G26730
AT1G59520
AT2G37310
AT3G10130
AT4G16165
AT4G01150
AT3G28540
AT1G14860
AT5G54280
AT4G23700
AT1G70060
AT3G49200
AT5G64690
AT1G61400
AT2G41820
AT3G26618
AT4G28400
AT2G16430
AT3G03150
AT5G59570
AT1G51850
AT2G19850
AT2G06990
AT1G23610
AT3G57600
AT1G12290
AT3G56410
AT2G03200
AT1G34830
AT3G55230
AT4G16447
AT4G26980
AT1G53885
AT5G10760
AT1G21730
AT2G41420
AT1G32560
AT1G49770
AT3G25165
AT3G17152
AT5G57010
AT3G04180
AT2G14860
AT1G47570
AT3G54180
AT1G60470
AT3G11640
AT2G42510
AT2G37970
AT5G59530
AT2G15170
AT1G65032
AT1G12120
AT2G42310
AT1G29500
AT4G32570
AT2G40510
AT5G58130
AT2G15760
AT3G27090
AT5G57270
AT5G44620
AT3G51580
AT1G57590
AT5G49360
AT5G36260
AT5G48335
AT2G32920
AT1G65480
AT3G05000
AT3G51160
AT2G03340
AT1G12600
AT4G24450
AT1G05710
AT2G41900
AT5G02230
AT5G14380
AT3G11230
AT1G21650
AT3G63470
AT3G19170
AT5G47730
AT1G71790
AT1G77130
AT1G06760
AT1G71210
AT4G12080
AT5G13820
AT3G55270
AT1G63740
AT5G11650
AT5G63980
AT4G36110
AT2G03620
AT2G31320
AT3G49210
AT4G37250
AT1G68910
AT1G48490
AT5G43400
AT3G48770
AT3G18990
AT5G64630
AT3G06190
AT5G22460
AT2G46380
AT1G01690
AT2G44745
AT5G10605
AT1G76120
AT2G43120
AT1G52550
AT3G06260
AT4G21070
AT4G33890
AT1G04970
AT3G01435
AT5G02170
AT2G43510
AT5G62320
AT3G10760
AT4G19840
AT1G07050
AT1G31810
AT1G78630
AT3G19310
AT5G23020
AT1G77760
AT1G78550
AT2G23560
AT1G16490
AT4G16050
AT1G19090
AT5G11220
AT2G03020
AT1G13420
AT2G26080
AT3G15760
AT3G61890
AT5G50260
AT4G02020
AT3G55500
AT1G77210
AT3G20280
AT5G45760
AT1G13640
AT3G51720
AT4G02120
AT3G24200
AT2G24400
AT1G55560
AT3G59052
AT2G28160
AT1G02140
AT1G62980
AT5G35400
AT1G29950
AT3G46670
AT4G13100
AT1G22600
AT1G18030
AT2G15730
AT3G28980
AT1G79620
AT4G27730
AT3G24180
AT2G27320
AT5G05710
AT4G16390
AT1G07150
AT1G31550
AT5G10695
AT3G28970
AT1G33560
AT1G11410
AT2G44850
AT3G01300
AT5G07260
AT1G06840
AT3G17580
AT3G06620
AT5G19620
AT5G62530
AT1G30350
AT1G20910
AT2G31730
AT1G54115
AT4G23910
AT4G33600
AT5G19660
AT2G02990
AT1G18070
AT1G80380
AT5G45170
AT1G21000
AT5G44650
AT1G07530
AT2G38180
AT5G35210
AT1G56550
AT3G26450
AT3G27580
AT3G48000
AT2G04500
AT3G26910
AT1G47420
AT5G02740
AT5G62620
AT2G34350
AT1G67320
AT1G68320
AT4G14723
AT3G19910
AT3G28340
AT1G34792
AT1G49140
AT3G05070
AT2G11851
AT4G18975
AT1G07520
AT3G16290
AT4G29735
AT1G44970
AT3G62180
AT5G08565
AT5G37360
AT1G32700
AT1G78970
AT4G25720
AT2G39430
AT5G15600
AT1G56450
AT5G51510
AT2G18900
AT2G34190
AT3G24870
AT2G05755
AT4G12730
AT5G48500
AT3G28510
AT4G33550
AT3G53630
AT1G09645
AT2G25610
AT2G30105
AT1G38131
AT1G25220
AT1G20480
AT5G10350
AT3G17440
AT5G45320
AT3G22590
AT1G53903
AT3G11260
AT5G65830
AT2G46860
AT2G20650
AT5G17700
AT1G53790
AT5G01450
AT3G17950
AT2G47620
AT4G39560
AT1G10865
AT5G55940
AT5G52250
AT5G22250
AT5G62680
AT1G01730
AT3G06820
AT1G32550
AT4G13263
AT3G26782
AT1G47200
AT1G06290
AT1G27410
AT4G02940
AT4G38780
AT2G33000
AT2G34010
AT2G39830
AT1G22920
AT3G02800
AT4G34340
AT3G15605
AT1G75060
AT4G21810
AT1G73360
AT4G24810
AT2G46920
AT3G52130
AT3G26550
AT1G22880
AT1G76760
AT1G22430
AT4G14380
AT2G03810
AT1G65240
AT3G04170
AT4G30600
AT1G50140
AT1G79590
AT1G06090
AT5G03520
AT1G08340
AT5G42750
AT5G47650
AT1G24320
AT5G46050
AT2G40420
AT4G29120
AT2G40000
AT3G05165
AT3G48180
AT3G54770
AT5G10290
AT1G66800
AT4G12005
AT5G05820
AT4G22900
AT5G48040
AT5G43930
AT3G01340
AT3G24670
AT1G45190
AT3G51770
AT2G21510
AT3G22850
AT3G06060
AT5G38180
AT1G19220
AT1G68490
AT1G13190
AT3G62380
AT1G13635
AT1G25250
AT5G26360
AT1G72560
AT4G38840
AT5G67520
AT1G52230
AT4G30880
AT1G06910
AT5G03110
AT2G07280
AT3G19630
AT3G11520
AT2G33830
AT1G69710
AT3G45070
AT1G29470
AT2G18420
AT4G12735
AT1G53780
AT1G18840
AT1G18810
AT2G42870
AT5G04440
AT2G29900
AT1G61720
AT3G47250
AT3G25910
AT1G02980
AT1G65410
AT5G61140
AT3G51450
AT3G55460
AT5G01290
AT2G46230
AT3G14415
AT5G38900
AT3G26960
AT2G35550
AT3G11780
AT1G05400
AT5G55140
AT3G51280
AT2G26660
AT2G12480
AT1G05410
AT5G64180
AT5G56140
AT2G22760
AT5G02040
AT4G32105
AT5G48870
AT2G04300
AT1G21190
AT3G51060
AT1G67660
AT4G15160
AT5G04190
AT3G19420
AT1G28380
AT5G44860
AT5G63087
AT5G12890
AT1G26970
AT1G71910
AT4G21780
AT3G19260
AT1G10170
AT5G61500
AT4G34840
AT3G55580
AT4G19150
AT1G76750
AT2G44480
AT5G65890
AT4G37510
AT2G46320
AT4G15510
AT4G16410
AT3G03970
AT1G26220
AT5G58090
AT5G45775
AT5G62360
AT4G35540
AT1G08160
AT5G48820
AT1G69930
AT5G56630
AT1G13550
AT3G27420
AT1G18870
AT2G35940
AT1G05680
AT2G38450
AT2G41880
AT3G01750
AT1G02410
AT3G12590
AT5G05460
AT1G15320
AT1G66840
AT3G23640
AT1G11570
AT1G10980
AT3G22235
AT5G09730
AT5G41761
AT2G36325
AT1G33080
AT2G35020
AT4G35000
AT3G55290
AT1G14720
AT2G47970
AT3G52600
AT1G70990
AT1G51940
AT3G50685
AT1G13520
AT5G14580
AT5G65750
AT4G02810
AT5G51920
AT1G45130
AT5G47640
AT3G18960
AT5G27550
AT1G25425
AT3G54730
AT1G27380
AT4G10910
AT5G44080
AT5G22540
AT1G47485
AT3G20865
AT1G12650
AT2G40010
AT4G11211
AT2G29740
AT5G16070
AT5G51880
AT4G29890
AT2G42210
AT4G22080
AT2G21840
AT1G45050
AT2G23360
AT4G25840
AT5G58990
AT5G44410
AT4G17695
AT3G19553
AT2G01590
AT2G34160
AT4G02280
AT5G04600
AT1G04990
AT3G23150
AT5G05980
AT3G13470
AT1G24120
AT1G27360
AT3G50040
AT1G05200
AT3G25770
AT1G35910
AT4G32120
AT2G27630
AT3G48170
AT2G22100
AT3G07340
AT3G08920
AT1G72650
AT2G25490
AT5G40040
AT1G30070
AT5G12050
AT3G04730
AT5G50850
AT1G72410
AT2G23270
AT1G22910
AT5G25770
AT1G21980
AT4G00860
AT3G17609
AT3G27310
AT5G15802
AT5G06660
AT4G33580
AT3G07425
AT5G14150
AT2G31380
AT3G19690
AT5G07840
AT1G01080
AT3G57020
AT3G59970
AT3G48550
AT3G16690
AT3G28220
AT1G16610
AT1G62790
AT5G49850
AT1G62680
AT2G27229
AT5G39260
AT3G07410
AT3G48310
AT3G55610
AT4G00450
AT3G27060
AT5G57760
AT5G09890
AT3G43700
AT3G44720
AT4G18470
AT1G08600
AT2G20810
AT3G09100
AT4G34980
AT5G67370
AT3G45710
AT2G32140
AT3G20530
AT3G25430
AT1G05510
AT1G02530
AT1G15630
AT2G07749
AT3G59740
AT5G51600
AT4G33625
AT3G62250
AT1G08100
AT3G19680
AT3G47990
AT1G65650
AT5G67560
AT5G47700
AT5G04610
AT5G01970
AT1G54140
AT4G31240
AT3G13740
AT3G27503
AT4G29420
AT5G10130
AT2G42730
AT5G53810
AT5G21920
AT3G16000
AT1G05830
AT5G12170
AT1G24040
AT5G10190
AT5G52520
AT1G65900
AT1G01320
AT5G51910
AT2G21640
AT5G11420
AT3G20557
AT5G47070
AT5G43570
AT5G08380
AT1G60490
AT3G56200
AT2G29890
AT3G29000
AT2G39990
AT3G10020
AT1G50890
AT4G26160
AT3G60350
AT4G35080
AT4G03610
AT2G05170
AT5G01910
AT2G27980
AT2G15900
AT5G04490
AT4G15010
AT5G03970
AT1G48370
AT5G47480
AT2G36660
AT3G19085
AT3G56390
AT5G08100
AT5G66005
AT4G21160
AT4G02930
AT1G23390
AT1G61970
AT1G02630
AT2G17580
AT1G02020
AT4G26400
AT1G16640
AT5G55510
AT3G24690
AT5G07842
AT1G57770
AT1G34570
AT4G02090
AT2G33750
AT4G16141
AT5G02970
AT2G48070
AT1G01810
AT1G63670
AT5G43910
AT4G30590
AT2G32860
AT5G51070
AT3G01210
AT2G25150
AT5G38830
AT5G26760
AT1G65060
AT1G45110
AT2G29790
AT5G46870
AT5G10440
AT4G25550
AT3G07195
AT1G26840
AT1G76540
AT4G09467
AT5G10360
AT4G24700
AT3G02850
AT4G24520
AT1G02070
AT4G01985
AT1G49650
AT3G25585
AT4G24972
AT4G21510
AT2G46040
AT4G18650
AT2G20920
AT5G52070
AT5G48850
AT5G62920
AT4G10490
AT1G69870
AT4G14680
AT1G78020
AT1G13605
AT5G52990
AT5G40190
AT2G47760
AT4G32285
AT3G43230
AT1G45015
AT1G66830
AT4G16330
AT5G02220
AT5G48520
AT2G01250
AT1G33050
AT1G31440
AT3G26440
AT1G69260
AT4G30020
AT1G52600
AT2G46390
AT5G28919
AT2G33410
AT3G22790
AT1G72750
AT2G22990
AT1G14840
AT1G73170
AT4G39960
AT1G17620
AT5G12850
AT1G29179
AT3G11890
AT2G16510
AT2G41940
AT5G67620
AT2G16640
AT3G59050
AT1G27670
AT2G04031
AT5G08170
AT1G69790
AT4G33240
AT1G61480
AT4G28310
AT4G37990
AT5G56760
AT2G16595
AT5G07475
AT2G26770
AT1G30730
AT4G28300
AT4G18750
AT3G02940
AT2G26700
AT2G19640
AT1G53140
AT1G09190
AT3G09930
AT5G06360
AT3G45960
AT1G10640
AT5G05965
AT2G42590
AT5G55130
AT2G01870
AT1G15780
AT5G46470
AT5G39450
AT3G05600
AT5G46295
AT1G04850
AT1G77400
AT2G22400
AT2G32020
AT5G14660
AT1G77420
AT1G30110
AT1G06550
AT4G09770
AT2G42780
AT2G34750
AT3G20380
AT4G11610
AT3G09870
AT4G10610
AT3G43980
AT5G56090
AT1G09810
AT3G23620
AT5G63280
AT3G19515
AT1G76300
AT1G30360
AT5G50170
AT2G41705
AT4G38360
AT1G80720
AT2G20150
AT1G79270
AT1G43670
AT1G68430
AT2G45740
AT5G63610
AT1G05820
AT1G31790
AT3G11430
AT2G42240
AT3G12640
AT1G64500
AT4G17230
AT4G22980
AT5G13760
AT1G03160
AT5G49000
AT1G14740
AT4G14358
AT3G01120
AT3G08930
AT5G57123
AT1G65370
AT1G04640
AT3G44760
AT3G54250
AT2G25660
AT3G19615
AT1G52750
AT1G48460
AT5G39410
AT4G10470
AT2G21210
AT2G25460
AT2G40830
AT3G28750
AT3G27540
AT4G37540
AT4G28556
AT2G30490
AT5G50820
AT5G27920
AT5G03380
AT5G15510
AT5G10470
AT1G14890
AT1G02305
AT1G26330
AT1G72290
AT4G20380
AT5G46890
AT2G03550
AT4G18230
AT5G20840
AT1G12800
AT4G04210
AT1G10820
AT1G29952
AT1G47310
AT3G25690
AT5G13610
AT4G22070
AT3G62800
AT1G09780
AT3G54880
AT1G49880
AT5G12030
AT4G11150
AT3G14180
AT1G77960
AT5G14780
AT3G61970
AT3G03773
AT5G07550
AT5G49930
AT5G52530
AT5G11840
AT3G01130
AT3G01345
AT5G01260
AT5G53350
AT5G63480
AT5G25980
AT2G12280
AT2G39260
AT5G51350
AT1G65730
AT4G28240
AT1G78815
AT2G19270
AT1G18160
AT1G54580
AT5G49830
AT1G26290
AT3G52240
AT4G38400
AT5G49120
AT4G16310
AT3G60730
AT2G45030
AT5G15760
AT4G29060
AT4G26070
AT3G56720
AT5G10950
AT4G19420
AT2G17770
AT5G52320
AT1G07310
AT4G05160
AT1G12990
AT5G65590
AT1G74420
AT1G33260
AT3G28490
AT3G06840
AT3G61790
AT3G05180
AT3G02125
AT1G14290
AT3G60410
AT4G04030
AT1G65890
AT1G17580
AT1G24440
AT1G43190
AT1G47710
AT4G27750
AT1G06220
AT4G38770
AT2G17700
AT2G03760
AT4G05070
AT1G50670
AT1G71080
AT3G28580
AT5G24780
AT3G10000
AT4G23140
AT3G08610
AT4G37240
AT3G26020
AT4G10465
AT1G73770
AT5G10430
AT1G10700
AT5G49448
AT3G57200
AT1G02330
AT3G23920
AT5G17040
AT1G66060
AT1G75150
AT4G19900
AT3G57220
AT4G23560
AT1G18490
AT2G38290
AT4G39850
AT2G31480
AT3G60950
AT1G79390
AT3G46620
AT3G25597
AT1G15390
AT1G51760
AT2G43255
AT2G09990
AT5G07240
AT1G71250
AT3G07525
AT2G28460
AT3G44260
AT4G38480
AT1G57990
AT5G41400
AT1G14430
AT1G33265
AT2G41050
AT5G16940
AT5G15250
AT1G77550
AT3G16350
AT2G33330
AT2G38560
AT3G04070
AT4G33145
AT4G38100
AT3G08710
AT1G24625
AT1G21950
AT1G13180
AT2G32230
AT1G30800
AT2G16600
AT3G11440
AT3G21070
AT5G03180
AT3G47380
AT5G39740
AT3G08820
AT5G03150
AT4G20050
AT3G21215
AT5G20230
AT1G19320
AT1G23950
AT4G09760
AT2G16370
AT2G16650
AT2G21410
AT1G22370
AT3G26630
AT1G05790
AT1G26700
AT3G62330
AT1G70440
AT2G20410
AT2G02770
AT5G45780
AT3G04200
AT4G37680
AT5G06300
AT5G49980
AT3G29152
AT5G41650
AT2G01710
AT3G19800
AT1G54520
AT5G62900
AT3G12920
AT2G35060
AT2G41720
AT1G22630
AT5G19560
AT4G03600
AT5G55125
AT1G03030
AT1G26630
AT4G09462
AT4G00680
AT4G16710
AT1G68600
AT1G08630
AT4G35260
AT3G01950
AT4G08580
AT1G11210
AT5G07630
AT5G22800
AT2G29080
AT3G52950
AT2G34080
AT5G60160
AT5G37850
AT1G15870
AT2G34580
AT3G02730
AT3G62820
AT1G76380
AT2G28890
AT3G49910
AT3G62370
AT2G41520
AT1G55210
AT3G53370
AT5G23260
AT5G07270
AT1G21930
AT1G77510
AT1G07630
AT1G11360
AT5G06150
AT4G29110
AT5G18760
AT3G01700
AT4G14070
AT1G79920
AT5G08350
AT3G26010
AT2G42990
AT4G27150
AT2G25680
AT1G63810
AT4G17350
AT3G07565
AT1G17510
AT5G51870
AT4G25190
AT5G64600
AT5G07572
AT2G29720
AT1G68340
AT5G46860
AT1G02310
AT1G36060
AT2G42850
AT3G59800
AT5G05340
AT2G20530
AT1G12220
AT4G38980
AT5G46370
AT3G01325
AT3G55880
AT1G51620
AT2G39930
AT4G31210
AT5G64120
AT5G67240
AT5G62950
AT2G01640
AT1G57600
AT5G22770
AT5G06839
AT4G27240
AT5G18490
AT3G55830
AT3G20300
AT2G22310
AT3G55320
AT5G65000
AT1G03930
AT5G03910
AT1G56420
AT1G76550
AT5G48310
AT2G22660
AT2G27970
AT4G34750
AT4G28760
AT3G04670
AT5G30490
AT3G10150
AT5G59740
AT3G50850
AT5G56600
AT4G21550
AT1G22410
AT5G67260
AT5G50180
AT5G48545
AT1G74440
AT5G62960
AT2G23093
AT5G27030
AT1G19980
AT2G21120
AT5G28442
AT3G01323
AT1G09700
AT1G10910
AT1G10590
AT3G27620
AT5G64660
AT1G26160
AT1G48840
AT1G65483
AT2G20208
AT1G23730
AT1G75630
AT5G18000
AT1G14480
AT4G31840
AT5G57410
AT5G26622
AT2G26310
AT4G09680
AT5G52430
AT2G39090
AT1G33230
AT2G34920
AT2G45760
AT1G10990
AT3G10770
AT3G09770
AT5G65760
AT4G23882
AT3G16490
AT2G07170
AT5G52470
AT1G05210
AT1G63660
AT3G53620
AT5G58782
AT1G23760
AT5G64850
AT3G07400
AT5G54940
AT4G33480
AT2G45110
AT3G07210
AT4G13075
AT3G50900
AT1G07840
AT4G35690
AT5G51720
AT1G04270
AT2G34900
AT5G17560
AT1G14687
AT4G02370
AT3G18890
AT1G12850
AT5G28237
AT1G16790
AT3G53402
AT3G23000
AT5G65110
AT4G32800
AT3G51895
AT4G28990
AT1G50460
AT4G28630
AT3G25590
AT1G03230
AT2G03690
AT3G23400
AT1G47395
AT1G45688
AT3G10200
AT3G54050
AT2G16070
AT5G60340
AT5G42250
AT5G60910
AT4G20280
AT1G01780
AT1G15250
AT3G13882
AT1G10850
AT3G45300
AT1G05870
AT1G11765
AT4G36750
AT1G58370
AT3G50310
AT1G31480
AT5G20920
AT1G15820
AT1G02450
AT5G42480
AT5G45900
AT1G28670
AT5G17840
AT1G66680
AT1G59960
AT5G17890
AT3G09390
AT1G49920
AT1G35620
AT2G28105
AT2G24945
AT5G64140
AT3G18060
AT3G01640
AT1G76370
AT3G14340
AT3G04700
AT4G21850
AT1G05770
AT5G09310
AT2G05120
AT3G61860
AT3G45010
AT5G07230
AT5G43560
AT4G12970
AT1G11610
AT1G23520
AT3G56350
AT5G63100
AT5G51110
AT1G53650
AT1G34270
AT5G54080
AT4G15340
AT1G63940
AT4G34580
AT4G04340
AT1G17710
AT5G45330
AT4G03180
AT4G18205
AT4G12480
AT3G18370
AT3G13620
AT2G47880
AT3G22845
AT3G04840
AT5G48980
AT1G78490
AT5G19000
AT4G29350
AT2G07681
AT1G69010
AT5G01270
AT5G23420
AT5G67630
AT2G34450
AT5G59080
AT4G31140
AT5G17300
AT3G07680
AT5G54930
AT1G47410
AT1G10095
AT1G16010
AT3G07510
AT4G25835
AT3G27325
AT5G46610
AT2G15290
AT5G16170
AT2G42450
AT3G18160
AT4G14210
AT3G21840
AT2G40570
AT3G26000
AT3G13227
AT3G23750
AT4G26965
AT1G53190
AT2G05910
AT4G35790
AT3G16670
AT5G07770
AT5G19172
AT2G18150
AT4G40090
AT4G24210
AT3G13437
AT2G11520
AT1G58602
AT1G12730
AT1G12250
AT5G17460
AT4G20420
AT1G76400
AT5G13950
AT1G64980
AT4G23060
AT5G04410
AT1G62400
AT1G16460
AT4G23680
AT3G13750
AT2G04039
AT3G62050
AT5G04720
AT5G67320
AT5G01960
AT2G19080
AT5G49450
AT3G50770
AT5G08620
AT5G54590
AT5G47140
AT3G10195
AT5G60050
AT5G37730
AT3G16050
AT3G19570
AT3G22760
AT2G31345
AT1G43770
AT4G23820
AT5G49550
AT5G11670
AT4G29190
AT1G69120
AT1G75040
AT2G42610
AT4G25050
AT3G52870
AT2G39410
AT5G18980
AT1G31820
AT5G24890
AT5G45880
AT4G17420
AT5G44200
AT1G07910
AT5G53430
AT1G79900
AT3G24820
AT2G34090
AT1G75580
AT1G45248
AT4G38520
AT2G29290
AT1G54095
AT5G07540
AT5G45540
AT5G15300
AT4G09960
AT3G43420
AT3G05640
AT3G06980
AT1G73830
AT5G55590
AT4G26420
AT1G54080
AT2G30790
AT3G22900
AT3G57930
AT5G39680
AT5G66200
AT2G33720
AT2G24450
AT3G22180
AT5G51190
AT5G48430
AT1G07110
AT2G20750
AT4G29080
AT2G07599
AT1G03457
AT5G22690
AT5G07100
AT5G48970
AT2G46030
AT4G11240
AT3G23390
AT4G39990
AT2G36900
AT4G24770
AT2G20240
AT3G59910
AT1G09270
AT2G35760
AT2G48030
AT3G04140
AT5G23880
AT1G16840
AT1G19800
AT1G14755
AT1G09010
AT1G10890
AT3G07010
AT4G31390
AT1G32990
AT5G19350
AT2G02950
AT4G13720
AT1G69190
AT4G20940
AT3G10520
AT2G22570
AT2G38720
AT2G32080
AT1G67100
AT2G31390
AT2G43970
AT5G56680
AT3G14210
AT3G23200
AT2G06010
AT5G24380
AT3G58180
AT5G22440
AT3G22880
AT1G07420
AT1G75390
AT2G22510
AT4G27660
AT4G30490
AT1G61150
AT5G10610
AT1G77980
AT5G24316
AT1G32960
AT3G47700
AT4G27820
AT1G65420
AT2G45680
AT1G75590
AT1G17400
AT4G20870
AT1G27910
AT3G08550
AT3G21230
AT1G73660
AT5G67170
AT1G29430
AT1G08480
AT1G77540
AT3G22620
AT5G59950
AT5G40760
AT1G09660
AT4G14510
AT4G20130
AT3G56480
AT3G47790
AT1G18060
AT3G63140
AT3G07230
AT2G23580
AT3G59080
AT5G57950
AT3G08630
AT3G10815
AT3G04470
AT3G53440
AT1G68470
AT2G28200
AT1G74920
AT2G15080
AT1G80360
AT4G36500
AT1G22950
AT2G25870
AT5G62570
AT5G56050
AT3G57920
AT1G01020
AT3G52730
AT5G61710
AT5G01600
AT2G23148
AT2G39670
AT1G50710
AT1G77260
AT1G27045
AT3G58580
AT5G66410
AT4G19610
AT1G58470
AT3G09210
AT3G19810
AT3G05670
AT2G03050
AT5G17570
AT1G29630
AT3G12550
AT5G57060
AT3G05160
AT1G57870
AT1G27700
AT5G18420
AT1G71410
AT4G33880
AT5G41800
AT1G80240
AT3G05660
AT1G19850
AT3G16320
AT5G42150
AT1G05960
AT4G39730
AT3G43590
AT4G29070
AT2G47530
AT3G06200
AT3G20330
AT4G32170
AT5G26720
AT3G20050
AT2G43460
AT3G53020
AT1G12330
AT3G04770
AT1G50732
AT3G16080
AT5G13100
AT5G09790
AT2G23600
AT1G62360
AT5G15570
AT4G39100
AT1G48920
AT4G27910
AT3G16565
AT3G15420
AT2G45560
AT4G20780
AT3G12650
AT5G01820
AT5G57520
AT5G21430
AT5G03020
AT2G21940
AT2G42950
AT1G68945
AT3G07470
AT5G43330
AT3G09900
AT2G24070
AT5G15150
AT5G42970
AT3G23240
AT1G14455
AT5G56940
AT4G23460
AT5G39860
AT2G47370
AT1G13210
AT2G47390
AT4G03280
AT4G22517
AT5G11010
AT5G41570
AT4G15790
AT5G25350
AT2G30840
AT5G56370
AT4G27920
AT2G39760
AT4G02100
AT3G04510
AT2G30260
AT3G19390
AT1G74055
AT1G65481
AT5G05410
AT5G55132
AT3G52590
AT2G39750
AT2G01190
AT2G45580
AT5G53960
AT2G04040
AT1G20930
AT3G19440
AT1G17744
AT3G49170
AT4G17050
AT5G18780
AT1G68130
AT5G08780
AT4G31750
AT1G48450
AT2G46000
AT1G53030
AT1G72680
AT2G18090
AT2G17790
AT5G64610
AT3G02870
AT5G12420
AT3G58520
AT1G07660
AT1G70350
AT1G68580
AT4G13560
AT5G05590
AT2G31250
AT3G02390
AT2G01755
AT5G27020
AT2G44430
AT1G76210
AT4G28740
AT2G23010
AT4G34510
AT1G63650
AT1G05970
AT4G28850
AT3G42150
AT5G16010
AT1G28960
AT2G24440
AT3G61490
AT2G05760
AT2G18915
AT4G17500
AT3G59150
AT3G48610
AT3G13510
AT5G01470
AT1G69040
AT5G52500
AT3G18680
AT3G51850
AT3G20155
AT4G10800
AT1G04960
AT1G02970
AT3G56950
AT4G00238
AT3G49400
AT1G80050
AT3G03220
AT4G35640
AT2G39350
AT4G32930
AT3G28900
AT2G34490
AT5G66470
AT1G54385
AT5G19870
AT1G69510
AT3G54480
AT1G22620
AT5G54970
AT3G09640
AT1G50600
AT1G68780
AT5G10920
AT5G54780
AT5G65165
AT2G05100
AT2G36970
AT1G15860
AT4G35600
AT2G33510
AT3G26760
AT5G62650
AT4G28430
AT3G05120
AT2G30050
AT2G16570
AT1G26945
AT2G21600
AT1G64330
AT5G38160
AT1G13790
AT1G10870
AT1G03830
AT1G29070
AT1G26610
AT5G42090
AT3G54600
AT1G60460
AT5G14530
AT5G07130
AT2G32100
AT3G25210
AT4G25040
AT1G05430
AT4G27670
AT1G64530
AT2G47550
AT1G09570
AT1G11670
AT5G09520
AT3G20480
AT5G49100
AT1G08110
AT2G44610
AT4G01480
AT5G49010
AT5G42950
AT2G24500
AT4G21865
AT3G06930
AT5G63380
AT3G06530
AT4G10130
AT4G23020
AT2G33790
AT1G36380
AT5G64390
AT1G58380
AT4G19970
AT1G78580
AT1G01180
AT4G10620
AT1G70980
AT2G42530
AT1G65230
AT3G08900
AT1G71010
AT5G05290
AT1G19150
AT5G53940
AT5G06710
AT5G04000
AT3G07050
AT5G47780
AT5G51545
AT5G63490
AT5G41060
AT3G12810
AT2G30500
AT5G03120
AT5G13380
AT3G26120
AT5G03830
AT1G29260
AT2G21140
AT5G03510
AT1G76065
AT1G69370
AT5G19250
AT3G15358
AT1G52670
AT1G64860
AT1G11112
AT1G73380
AT5G13930
AT1G02340
AT5G52960
AT5G10300
AT1G27930
AT3G62390
AT1G27752
AT5G12360
AT3G61460
AT4G30670
AT4G32980
AT5G66070
AT1G22890
AT4G29870
AT5G06870
AT3G25580
AT5G07830
AT3G11550
AT4G27840
AT3G14090
AT1G51510
AT3G57160
AT1G64770
AT5G60100
AT5G58650
AT4G03820
AT5G19600
AT3G15240
AT1G11090
AT1G62422
AT5G19060
AT5G56130
AT5G22760
AT2G38090
AT4G30440
AT1G06350
AT5G41900
AT1G66190
AT2G23080
AT3G20360
AT1G03980
AT2G24150
AT3G22230
AT5G23090
AT1G07450
AT5G02030
AT1G59510
AT1G20110
AT1G61215
AT3G59680
AT5G59870
AT2G38240
AT1G73990
AT5G38170
AT1G79150
AT2G36110
AT2G19520
AT5G61550
AT4G22230
AT3G52210
AT1G61170
AT2G16500
AT5G19500
AT3G58710
AT4G37750
AT3G45770
AT4G12910
AT2G45930
AT4G37650
AT1G27190
AT1G56020
AT2G41430
AT5G11700
AT1G30440
AT3G05740
AT3G47833
AT2G01460
AT5G35220
AT3G13680
AT4G26470
AT2G28480
AT4G35520
AT4G31560
AT1G74030
AT1G49580
AT1G30790
AT3G29250
AT3G07850
AT1G01430
AT1G48330
AT3G52050
AT5G09650
AT4G21800
AT1G17690
AT5G55060
AT5G50100
AT2G43445
AT3G52780
AT2G27470
AT1G74470
AT4G03965
AT3G58010
AT1G19910
AT3G20370
AT1G05610
AT3G26710
AT1G56440
AT5G08200
AT4G31800
AT1G70570
AT2G33700
AT5G44160
AT3G14840
AT1G52410
AT1G06250
AT5G20450
AT5G26200
AT4G19520
AT3G13400
AT2G23620
AT1G55260
AT4G39780
AT2G20595
AT4G01110
AT1G74320
AT4G39400
AT3G59430
AT5G08690
AT5G18730
AT5G56520
AT3G53400
AT2G23800
AT4G01320
AT5G19790
AT1G73460
AT1G79790
AT4G15390
AT5G05870
AT1G77340
AT5G43850
AT5G17830
AT5G41880
AT4G13240
AT2G44070
AT5G27000
AT5G18640
AT3G12100
AT1G31050
AT4G08550
AT3G01540
AT3G51440
AT3G07200
AT5G05950
AT3G54200
AT5G63780
AT4G36670
AT4G38200
AT1G77840
AT3G10560
AT1G61093
AT4G25110
AT5G15230
AT1G15270
AT3G10700
AT4G07410
AT5G62080
AT5G66100
AT3G18550
AT1G30040
AT3G53610
AT1G53090
AT2G34840
AT3G05250
AT1G56590
AT5G10600
AT1G44920
AT1G47540
AT1G32361
AT4G12470
AT2G27385
AT4G08510
AT2G40760
AT5G17050
AT3G26190
AT5G19760
AT2G28940
AT1G22000
AT1G11910
AT3G07000
AT1G29965
AT4G24160
AT5G50210
AT5G52910
AT5G06960
AT4G19410
AT3G10610
AT4G27230
AT5G40970
AT1G20770
AT2G29200
AT1G48070
AT5G04770
AT4G24000
AT5G11900
AT5G48390
AT2G40745
AT3G55060
AT1G70510
AT5G62260
AT1G55810
AT1G04470
AT5G58450
AT2G41500
AT5G16870
AT4G24350
AT1G68990
AT2G18560
AT3G07350
AT1G34825
AT5G37840
AT1G17430
AT2G15390
AT4G16695
AT4G29130
AT1G02900
AT1G29951
AT1G73820
AT4G28830
AT1G52150
AT1G45223
AT1G79350
AT2G15280
AT1G34060
AT1G26120
AT2G39950
AT3G63130
AT2G03500
AT3G15400
AT1G15000
AT3G29810
AT3G09710
AT4G08867
AT5G57380
AT2G38700
AT5G36810
AT1G79600
AT3G52490
AT1G80830
AT5G18560
AT5G57370
AT3G55440
AT2G31560
AT3G04890
AT1G73410
AT2G15560
AT1G62975
AT1G20090
AT3G48230
AT1G03440
AT5G64790
AT1G06850
AT1G68510
AT1G15590
AT1G21970
AT4G15415
AT1G78120
AT1G51460
AT4G28270
AT5G59580
AT5G41280
AT5G61410
AT3G52060
AT3G49570
AT1G33120
AT1G32170
AT4G26550
AT2G46670
AT4G19985
AT5G28030
AT5G55340
AT2G30860
AT5G14930
AT3G45850
AT3G60860
AT4G28880
AT1G11780
AT2G37710
AT1G53165
AT1G77620
AT1G08520
AT5G10560
AT4G34215
AT5G53370
AT4G16810
AT2G39010
AT4G11800
AT1G16430
AT3G01240
AT2G16750
AT5G19470
AT5G07140
AT3G25290
AT2G29500
AT5G15430
AT2G42910
AT1G76700
AT3G10320
AT5G46360
AT3G45740
AT4G37630
AT2G40110
AT2G46900
AT3G58070
AT3G47910
AT3G27480
AT5G11020
AT2G01990
AT4G01090
AT5G64250
AT1G11820
AT1G01420
AT1G08940
AT3G51460
AT3G09820
AT4G16670
AT5G61510
AT1G14910
AT1G06980
AT3G20470
AT1G79490
AT3G18350
AT2G40290
AT1G34790
AT5G03490
AT5G12430
AT2G05540
AT5G45340
AT1G27120
AT1G66855
AT3G56160
AT1G05690
AT2G39840
AT2G21800
AT3G26290
AT3G08680
AT2G20300
AT4G34480
AT3G03000
AT4G20230
AT3G58720
AT5G24655
AT1G52415
AT1G14210
AT3G55254
AT4G15765
AT2G26100
AT5G05010
AT1G20160
AT1G60860
AT5G26930
AT1G54000
AT5G58730
AT3G58640
AT4G25220
AT5G28020
AT1G60230
AT3G16700
AT3G06790
AT1G01560
AT1G66610
AT4G28160
AT2G42580
AT3G58040
AT5G40200
AT4G34040
```
