## Supplementary material for "A comprehensive map of preferentially located motifs reveals distinct proximal *cis*-regulatory elements in plants": TCATTA_containing_gene_set.txt

```
#Occurences of TCATTA between 10 and 37 (positions relative to the transcription start site)
#1070 sequences with TCATTA in this interval
#5.20% of the sequences in promoter set with TCATTA (set with 20573 sequences)
AT1G65481
AT5G57123
AT1G31190
AT1G20160
AT3G07010
AT5G59080
AT1G61180
AT2G03810
AT1G14900
AT3G25830
AT3G53440
AT3G13437
AT5G43400
AT4G21510
AT5G54280
AT3G03220
AT1G14430
AT5G06839
AT5G53080
AT5G44080
AT1G76120
AT2G18090
AT5G26930
AT1G60730
AT1G76550
AT4G18230
AT3G52590
AT4G30590
AT1G33102
AT3G04190
AT5G52720
AT5G48220
AT5G42210
AT1G73820
AT2G31320
AT3G63200
AT4G01985
AT2G43970
AT2G45110
AT1G73020
AT1G01730
AT2G02990
AT3G01300
AT2G38180
AT2G41705
AT3G24590
AT1G53790
AT1G75960
AT3G20370
AT5G48870
AT1G04640
AT1G76960
AT3G03780
AT2G05100
AT4G38040
AT4G15660
AT3G01360
AT2G36930
AT1G66800
AT2G36530
AT5G66120
AT5G62640
AT5G55132
AT5G39740
AT3G61970
AT1G30350
AT3G57710
AT4G36420
AT1G05205
AT1G54140
AT2G42990
AT2G32860
AT4G27750
AT3G16670
AT4G24390
AT5G23420
AT2G39970
AT4G14070
AT3G52130
AT5G13380
AT2G22770
AT3G30247
AT1G24450
AT4G13720
AT5G15910
AT2G03830
AT1G76760
AT2G21650
AT5G47520
AT3G28750
AT3G18830
AT1G05790
AT1G64770
AT5G52420
AT3G59400
AT1G62770
AT5G65300
AT1G51460
AT2G23560
AT5G40570
AT1G62150
AT5G06960
AT2G39010
AT2G01505
AT5G38760
AT2G32820
AT5G03380
AT1G07135
AT4G33890
AT2G25210
AT3G12100
AT2G30160
AT4G32800
AT3G62010
AT2G22100
AT1G79730
AT5G04490
AT4G38640
AT5G54970
AT4G16750
AT1G22410
AT1G11360
AT1G12550
AT2G15730
AT2G21410
AT3G54200
AT2G38630
AT1G59960
AT1G19115
AT5G42870
AT1G64670
AT3G52470
AT5G64070
AT1G54630
AT1G57990
AT4G13310
AT2G04740
AT3G29035
AT1G53090
AT2G42820
AT5G04950
AT1G07820
AT5G27620
AT1G73380
AT5G40645
AT5G07550
AT4G20310
AT5G57590
AT3G47990
AT5G44160
AT5G07475
AT4G24590
AT3G21865
AT3G26190
AT4G11120
AT4G19520
AT1G76540
AT4G36240
AT4G35070
AT3G54100
AT1G08960
AT2G44220
AT2G15530
AT5G67620
AT2G37890
AT2G01710
AT1G20480
AT1G32583
AT1G07660
AT3G23240
AT3G06790
AT3G59150
AT1G33050
AT1G73490
AT2G19520
AT3G09640
AT1G65890
AT2G15680
AT4G24310
AT1G63990
AT1G64040
AT1G65440
AT4G12005
AT3G21950
AT4G17000
AT1G20070
AT4G23140
AT1G49140
AT5G45100
AT2G39350
AT5G07260
AT3G43660
AT1G69610
AT5G62910
AT1G64340
AT1G48490
AT4G15520
AT1G52150
AT1G24120
AT4G14358
AT1G67090
AT1G11610
AT2G06990
AT5G13760
AT3G11230
AT2G20920
AT5G39400
AT3G04180
AT2G39760
AT3G26290
AT2G27385
AT1G62981
AT5G25770
AT3G52850
AT1G09190
AT3G60530
AT1G07530
AT1G64980
AT1G08600
AT3G26120
AT1G68320
AT3G55510
AT2G04300
AT5G53810
AT1G04470
AT5G19460
AT5G18460
AT5G16010
AT1G49920
AT5G65750
AT1G08400
AT5G16550
AT5G41280
AT5G24890
AT5G58130
AT1G22430
AT3G03970
AT5G64000
AT5G05980
AT3G11520
AT2G39260
AT1G76300
AT4G39400
AT5G19250
AT3G03590
AT4G23020
AT5G19172
AT2G40745
AT4G13640
AT1G21910
AT1G52520
AT3G01340
AT1G68000
AT3G46620
AT1G70350
AT3G01640
AT3G54790
AT3G18090
AT2G33700
AT4G14210
AT5G10190
AT2G29440
AT5G62030
AT5G47480
AT4G18960
AT1G73770
AT3G62380
AT2G05790
AT1G43650
AT2G32230
AT1G06515
AT3G17690
AT4G37820
AT3G28430
AT1G10095
AT5G07410
AT4G35250
AT5G08380
AT1G17580
AT3G09900
AT1G02930
AT5G62165
AT4G20130
AT5G42250
AT3G12640
AT1G13420
AT5G65690
AT5G15760
AT5G40460
AT5G52430
AT4G21550
AT5G49210
AT1G26762
AT5G39785
AT5G50420
AT4G08360
AT3G08710
AT5G24130
AT1G02630
AT5G52540
AT1G56260
AT5G49930
AT4G32110
AT3G28490
AT1G80380
AT1G03230
AT3G04700
AT3G15760
AT5G41650
AT4G33600
AT4G38770
AT3G47820
AT2G21510
AT4G15640
AT1G22920
AT1G45050
AT1G29260
AT5G56600
AT3G52120
AT5G08780
AT5G58110
AT1G25340
AT5G10440
AT3G29000
AT3G44200
AT5G46170
AT1G47330
AT1G64510
AT5G16170
AT1G21080
AT1G02020
AT2G37310
AT1G34795
AT5G03555
AT3G47700
AT4G28430
AT1G32361
AT2G15790
AT5G54500
AT1G20020
AT4G34980
AT1G68990
AT4G36750
AT5G41570
AT2G17130
AT3G57270
AT4G38930
AT3G52870
AT3G27320
AT1G79090
AT5G19790
AT1G22880
AT1G47420
AT2G16800
AT1G14890
AT3G62250
AT1G51850
AT3G29270
AT3G07930
AT2G19280
AT4G09030
AT3G07000
AT5G50100
AT5G42750
AT3G29152
AT5G15820
AT5G24660
AT1G28080
AT1G12250
AT1G22630
AT1G29720
AT2G23170
AT2G28740
AT1G63650
AT5G13710
AT3G24180
AT1G22000
AT2G39640
AT2G23800
AT1G75590
AT3G07195
AT3G19570
AT5G43930
AT5G49000
AT1G26600
AT1G08090
AT3G57090
AT3G46670
AT4G24000
AT5G54095
AT4G10570
AT1G14480
AT1G71250
AT2G40970
AT1G59510
AT3G17590
AT5G41800
AT2G41900
AT4G39960
AT2G30432
AT3G15351
AT2G37000
AT1G11362
AT1G68945
AT3G28340
AT4G19420
AT1G07550
AT3G12590
AT4G18060
AT2G14100
AT3G04170
AT3G27060
AT1G16910
AT3G21840
AT2G23010
AT4G16695
AT4G27870
AT1G69040
AT1G21695
AT2G36070
AT1G26390
AT1G15060
AT5G35735
AT5G19485
AT3G29350
AT5G66670
AT3G61910
AT5G24900
AT1G64530
AT5G54920
AT4G12320
AT3G01323
AT3G05660
AT1G55260
AT2G21800
AT2G03550
AT3G58760
AT3G01280
AT1G02575
AT5G09920
AT5G63790
AT1G66830
AT3G19085
AT5G10360
AT2G37710
AT5G50560
AT5G13720
AT4G29110
AT4G00060
AT1G53165
AT1G76380
AT4G29550
AT5G54930
AT5G43300
AT1G28470
AT4G12470
AT4G13500
AT2G35020
AT5G10430
AT5G63010
AT4G17900
AT3G23170
AT1G34010
AT2G42450
AT1G11410
AT1G27360
AT4G24420
AT5G22540
AT4G12590
AT5G19430
AT3G58220
AT5G50170
AT1G53540
AT3G62800
AT3G27503
AT1G23610
AT5G59720
AT5G24240
AT1G14840
AT3G07525
AT5G53940
AT5G15800
AT5G45340
AT1G22370
AT1G61030
AT4G37540
AT1G65560
AT5G60340
AT5G54580
AT1G52340
AT3G10815
AT4G33000
AT3G07230
AT4G34750
AT1G02970
AT1G74920
AT3G62820
AT5G28442
AT3G01910
AT1G74500
AT1G56550
AT1G08110
AT3G24820
AT3G22880
AT3G12650
AT5G66005
AT4G29870
AT2G14120
AT1G68130
AT3G51390
AT5G38170
AT3G07520
AT4G21980
AT1G73730
AT3G22750
AT4G21720
AT1G78960
AT4G00895
AT4G25890
AT1G29470
AT4G16670
AT4G39210
AT1G26220
AT2G02770
AT2G30070
AT5G44360
AT1G08630
AT1G50290
AT2G40095
AT4G18140
AT4G39780
AT1G16010
AT1G76530
AT2G46500
AT3G05250
AT1G13520
AT1G67860
AT2G41110
AT2G17700
AT5G64670
AT1G15210
AT5G02040
AT2G23080
AT5G24780
AT2G31560
AT2G04940
AT2G42580
AT3G19690
AT1G28670
AT5G67170
AT4G33790
AT1G45110
AT1G16790
AT2G20590
AT2G32280
AT5G56140
AT2G31830
AT2G25650
AT3G45710
AT5G39860
AT4G00238
AT3G62140
AT1G26945
AT2G31150
AT1G03930
AT1G47540
AT5G65830
AT4G24520
AT2G34470
AT2G38090
AT5G09250
AT1G66060
AT5G25130
AT5G03150
AT3G22590
AT1G69800
AT3G23920
AT5G19050
AT5G18780
AT5G65890
AT1G10170
AT1G18390
AT3G61860
AT5G35730
AT4G14660
AT2G03620
AT5G27020
AT2G40200
AT3G06840
AT5G22260
AT1G23390
AT5G61800
AT3G18550
AT3G53020
AT1G51913
AT4G26260
AT5G44860
AT1G35140
AT1G69360
AT5G22690
AT1G30070
AT1G75630
AT3G59550
AT1G62990
AT1G19090
AT5G14370
AT2G14860
AT1G77470
AT2G29500
AT3G51895
AT5G23020
AT4G33700
AT1G27980
AT5G05630
AT4G30490
AT2G46860
AT1G29910
AT1G16610
AT5G14520
AT3G20280
AT1G75760
AT1G78020
AT1G77620
AT5G53930
AT4G36900
AT2G34840
AT3G51590
AT1G27910
AT1G15870
AT4G15790
AT5G48980
AT5G40970
AT2G33000
AT4G36670
AT2G31570
AT1G78550
AT3G49930
AT3G06530
AT3G45960
AT4G02600
AT5G26760
AT1G54130
AT4G34630
AT4G08550
AT1G05400
AT2G02570
AT5G55550
AT4G04830
AT3G26618
AT1G78120
AT5G18170
AT1G71380
AT1G33800
AT5G14080
AT1G65420
AT3G25590
AT4G14060
AT4G37240
AT4G38600
AT5G22460
AT2G40290
AT2G46390
AT5G11670
AT3G48230
AT1G63810
AT4G25970
AT3G57160
AT2G01520
AT1G12090
AT2G36835
AT1G48920
AT5G39410
AT3G23770
AT3G02940
AT2G47530
AT4G14723
AT3G53410
AT4G31560
AT3G21140
AT1G78630
AT1G34830
AT4G39730
AT1G19800
AT1G71710
AT5G44410
AT4G39170
AT3G02850
AT5G57270
AT2G16750
AT5G64120
AT3G58790
AT3G23870
AT1G02900
AT1G70510
AT1G15630
AT3G18990
AT1G76700
AT2G20595
AT2G42950
AT3G03930
AT1G61093
AT5G12020
AT3G25150
AT1G12990
AT1G26761
AT5G18525
AT1G34825
AT1G11475
AT3G42800
AT3G24350
AT1G65295
AT1G65483
AT2G34750
AT4G37770
AT4G27840
AT4G09490
AT1G07150
AT3G51850
AT2G44065
AT5G42230
AT1G30730
AT5G04190
AT1G57770
AT4G01090
AT1G10660
AT1G47485
AT4G08580
AT5G61710
AT5G59440
AT4G00570
AT4G16447
AT5G17300
AT2G24310
AT4G23680
AT1G57620
AT4G33330
AT4G09760
AT4G05120
AT3G61890
AT1G65580
AT5G20920
AT4G10490
AT5G56790
AT4G28580
AT1G05410
AT3G45070
AT5G60100
AT2G46230
AT5G48175
AT3G11430
AT5G56520
AT2G42885
AT4G33710
AT1G74055
AT5G04770
AT1G53190
AT5G46360
AT1G16850
AT3G13226
AT4G26470
AT1G73360
AT5G09620
AT1G50600
AT1G16070
AT2G40110
AT1G43670
AT3G11780
AT1G60985
AT2G47620
AT1G34792
AT2G43680
AT5G46020
AT3G20330
AT2G40570
AT2G43270
AT5G01190
AT2G43445
AT5G49550
AT2G20150
AT5G14430
AT1G62390
AT1G73120
AT5G50375
AT5G15930
AT1G72410
AT1G62780
AT5G12430
AT1G22600
AT2G36325
AT3G61130
AT2G41710
AT1G64110
AT4G20380
AT1G08980
AT4G23530
AT5G62320
AT3G12400
AT5G65590
AT5G03180
AT4G25040
AT5G64630
AT5G54170
AT3G13940
AT2G01870
AT4G20780
AT5G66690
AT1G78380
AT3G62180
AT5G53920
AT2G44090
AT5G41761
AT5G07630
AT5G47490
AT5G14530
AT3G54050
AT4G29660
AT5G05340
AT3G45780
AT4G21800
AT3G50685
AT3G07425
AT3G17950
AT2G45930
AT5G09970
AT5G14320
AT5G15900
AT2G36780
AT1G03160
AT3G27580
AT5G59040
AT4G40090
AT4G10620
AT1G05200
AT1G45190
AT2G01755
AT2G43460
AT5G43850
AT2G47760
AT4G21990
AT2G22905
AT3G01550
AT5G38160
AT3G52240
AT1G53970
AT5G49160
AT1G77020
AT4G17230
AT5G26200
AT5G45320
AT1G76750
AT5G64660
AT2G43510
AT3G57600
AT3G24093
AT1G31440
AT3G24760
AT3G56390
AT2G18850
AT2G44450
AT3G47910
AT5G02970
AT3G08930
AT5G64700
AT3G19030
AT5G41880
AT5G03970
AT5G45330
AT2G43140
AT1G27120
AT3G47530
AT2G03850
AT3G19810
AT3G20270
AT1G61097
AT2G37320
AT3G57930
AT2G05760
AT5G37320
AT2G13650
AT2G46505
AT2G47880
AT1G55850
AT3G06980
AT1G69510
AT3G61290
AT4G32105
AT3G47965
AT1G54520
AT4G02810
AT3G45970
AT3G27999
AT5G50850
AT5G35080
AT4G23910
AT1G33490
AT5G17570
AT1G32960
AT5G46050
AT4G26070
AT5G28237
AT5G05460
AT2G21960
AT3G09820
AT2G31040
AT2G36110
AT3G23000
AT3G05160
AT4G23410
AT3G42150
AT3G25690
AT5G42950
AT3G02110
AT3G05070
AT3G09735
AT4G28160
AT4G33550
AT3G28630
AT5G08200
AT5G66030
AT2G01990
AT1G09060
AT4G37750
AT2G39410
AT5G48170
AT2G23620
AT1G19220
AT4G13290
AT4G25190
AT3G49210
AT3G19630
AT5G64850
AT2G04500
AT1G02000
AT3G20420
AT3G50840
AT1G78680
AT3G26730
AT5G39450
AT1G30360
AT4G32285
AT1G72680
AT4G29060
AT2G33790
AT1G06460
AT5G27650
AT1G78970
AT1G65720
AT5G07030
AT2G29260
AT2G25150
AT3G08590
AT3G10330
AT3G45770
AT3G19400
AT3G18350
AT3G45740
AT3G10220
AT2G33830
AT3G14075
AT1G16840
AT5G51380
AT5G59530
AT1G27500
AT3G55270
AT3G62460
AT2G14660
AT2G43520
AT4G21530
AT3G04840
AT5G07572
AT4G10465
AT2G24570
AT1G79640
AT4G30270
AT2G21140
AT2G46380
AT1G11670
AT5G01260
AT3G59850
AT2G32720
AT2G18410
AT5G19380
AT4G12910
AT2G31957
AT5G12170
AT5G55507
AT4G21810
AT2G20530
AT1G14310
AT3G29630
AT1G18810
AT3G49910
AT2G40080
AT3G21070
AT4G10130
AT1G02330
AT3G21220
AT5G07270
AT5G56760
AT4G23460
AT4G16141
AT3G25910
AT4G26480
AT4G18880
AT3G01345
AT4G29070
AT4G31780
AT4G31240
AT2G32160
AT5G59870
AT1G24320
AT4G15510
AT5G27030
AT2G07280
AT4G31210
AT5G05970
AT3G17150
AT1G69930
AT3G07380
AT3G25013
AT1G15170
AT4G31790
AT3G62050
AT1G62360
AT5G03510
AT1G65370
AT5G64160
AT2G43430
AT2G41860
AT5G46770
AT1G56650
AT5G01330
AT3G18890
AT5G67480
AT2G30600
AT1G71010
AT3G10200
AT2G16570
AT3G52600
AT3G05670
AT2G28600
AT5G16190
AT5G61140
AT3G10050
AT1G53720
AT5G60910
AT2G17770
AT3G19800
AT2G37170
AT1G20110
AT1G63940
AT2G16510
AT3G62790
AT4G14540
AT5G45620
AT1G31430
AT1G68850
AT4G21750
AT3G04470
AT3G03130
AT5G51400
AT1G26410
AT1G48020
AT1G08160
AT2G47550
AT3G46270
AT3G24670
AT3G60950
AT1G71210
AT4G24700
```
