## Supplementary material for "A comprehensive map of preferentially located motifs reveals distinct proximal *cis*-regulatory elements in plants": TCATTAA_containing_gene_set.txt

```
#Occurences of TCATTAA between 13 and 27 (positions relative to the transcription start site)
#245 sequences with TCATTAA in this interval
#1.19% of the sequences in promoter set with TCATTAA (set with 20573 sequences)
AT3G60530
AT2G20590
AT4G16141
AT3G45960
AT2G32230
AT3G18550
AT5G19250
AT3G01345
AT2G40570
AT3G12640
AT1G16910
AT1G73120
AT5G67170
AT2G47530
AT5G57590
AT2G39350
AT3G01550
AT1G51850
AT1G33102
AT5G38160
AT3G09900
AT2G43140
AT4G09030
AT3G54200
AT3G25830
AT3G07425
AT1G65295
AT1G65370
AT4G12590
AT3G63200
AT1G74500
AT4G39960
AT1G45050
AT3G28430
AT1G23390
AT5G53930
AT2G05100
AT1G78120
AT1G51913
AT1G54140
AT3G07230
AT4G24700
AT1G30360
AT2G01870
AT5G38170
AT1G75760
AT2G37170
AT1G62981
AT1G08090
AT3G17590
AT2G39260
AT3G22590
AT5G24660
AT4G14060
AT3G04840
AT5G39860
AT1G50290
AT4G24590
AT1G54130
AT3G05250
AT1G08980
AT5G43400
AT3G24590
AT1G78020
AT1G76550
AT3G62180
AT1G79730
AT4G34630
AT1G26945
AT5G48170
AT1G16010
AT5G37320
AT1G24450
AT2G28740
AT3G05670
AT5G13710
AT3G12650
AT1G56650
AT1G67860
AT4G08360
AT4G18060
AT5G53920
AT5G35735
AT3G13940
AT5G24780
AT4G14540
AT1G08960
AT2G23170
AT3G27580
AT5G08200
AT1G53970
AT5G41280
AT5G17570
AT1G16850
AT4G38930
AT5G48220
AT1G29910
AT3G07525
AT2G30432
AT2G33700
AT5G46360
AT5G64070
AT3G19630
AT3G55270
AT4G20130
AT5G09620
AT1G25340
AT1G32583
AT1G63810
AT1G05400
AT1G07150
AT2G42950
AT2G46230
AT1G32960
AT3G57600
AT5G19430
AT2G15790
AT3G01910
AT1G54520
AT3G04470
AT2G03810
AT5G05970
AT2G39760
AT3G42800
AT1G16070
AT4G31210
AT4G33600
AT5G64660
AT3G60950
AT2G36930
AT5G63010
AT2G43270
AT4G36240
AT5G10190
AT5G02970
AT1G02630
AT2G44220
AT4G28430
AT3G21070
AT3G28340
AT3G50685
AT4G19520
AT1G57990
AT5G66670
AT5G65300
AT5G63790
AT1G07135
AT2G03620
AT1G17580
AT1G06515
AT5G15760
AT2G14660
AT5G47490
AT3G53410
AT3G04170
AT4G29110
AT1G12550
AT3G09640
AT1G61030
AT3G52600
AT1G65440
AT4G37240
AT5G66030
AT4G16447
AT5G14530
AT3G47990
AT3G61290
AT1G55260
AT2G23800
AT5G24890
AT5G56600
AT5G39410
AT2G24570
AT3G27060
AT5G46770
AT1G30070
AT1G01730
AT5G10440
AT4G12470
AT2G30070
AT5G12430
AT5G03970
AT5G44860
AT5G28442
AT1G20160
AT3G21140
AT5G67620
AT5G53080
AT1G12990
AT2G47620
AT1G53720
AT1G66830
AT2G14100
AT1G16840
AT5G60340
AT1G33800
AT3G08930
AT2G31040
AT5G43850
AT5G04770
AT4G25970
AT1G26761
AT4G25190
AT5G49000
AT1G14480
AT1G64510
AT1G29720
AT3G01360
AT3G62050
AT3G62380
AT1G61180
AT1G77470
AT1G14840
AT5G06839
AT5G65750
AT5G42950
AT1G50600
AT4G31240
AT1G73490
AT2G23010
AT2G33000
AT1G15060
AT5G61800
AT1G08110
AT4G18140
AT5G01190
AT4G21510
AT2G16570
AT3G47700
AT4G10570
AT1G24320
AT4G20380
AT1G13520
AT1G73360
AT1G52520
AT5G03510
AT3G52590
AT3G19400
AT4G09490
AT3G61970
AT1G67090
AT5G09920
AT5G26930
AT5G54095
AT5G39400
```
