## Supplementary material for "A comprehensive map of preferentially located motifs reveals distinct proximal *cis*-regulatory elements in plants": TCATTAAA_containing_gene_set.txt

```
#Occurences of TCATTAAA between 13 and 25 (positions relative to the transcription start site)
#78 sequences with TCATTAAA in this interval
#0.38% of the sequences in promoter set with TCATTAAA (set with 20573 sequences)
AT2G16570
AT3G27580
AT4G19520
AT5G39860
AT3G19630
AT3G47990
AT1G64510
AT4G21510
AT2G33700
AT5G19430
AT5G63790
AT5G56600
AT4G37240
AT2G30432
AT3G01360
AT3G04170
AT1G67860
AT1G73360
AT5G67620
AT5G60340
AT1G74500
AT1G07135
AT5G46360
AT1G65370
AT5G09920
AT5G01190
AT1G13520
AT5G66670
AT5G57590
AT5G43850
AT3G07230
AT3G61970
AT2G01870
AT4G08360
AT3G13940
AT1G32583
AT5G15760
AT2G39760
AT1G24320
AT2G24570
AT5G46770
AT1G73490
AT1G76550
AT1G16850
AT5G14530
AT5G26930
AT2G03810
AT2G39350
AT2G40570
AT5G13710
AT2G43270
AT3G42800
AT1G65295
AT5G42950
AT1G02630
AT2G14100
AT1G16910
AT4G12470
AT5G06839
AT3G28340
AT4G24590
AT2G05100
AT5G02970
AT1G29720
AT1G77470
AT5G37320
AT4G24700
AT1G25340
AT3G54200
AT1G51913
AT5G67170
AT2G39260
AT5G03970
AT3G50685
AT1G56650
AT4G36240
AT5G08200
AT3G45960
```
