## Supplementary material for "A comprehensive map of preferentially located motifs reveals distinct proximal *cis*-regulatory elements in plants": TCATTAAG_containing_gene_set.txt

```
#Occurences of TCATTAAG between -18 and 36 (positions relative to the transcription start site)
#75 sequences with TCATTAAG in this interval
#0.36% of the sequences in promoter set with TCATTAAG (set with 20573 sequences)
AT3G20330
AT2G17470
AT5G64070
AT2G37000
AT1G50110
AT4G18060
AT4G25190
AT5G45330
AT5G39410
AT1G47710
AT1G07150
AT4G13310
AT4G00895
AT5G53920
AT1G14080
AT1G24450
AT1G02900
AT1G78020
AT4G37090
AT1G61030
AT1G01730
AT2G14660
AT4G01090
AT5G53930
AT2G17660
AT4G03260
AT3G62640
AT1G14205
AT1G66660
AT4G20380
AT1G06510
AT3G14920
AT5G40970
AT5G19050
AT4G05120
AT1G69510
AT1G62981
AT1G33102
AT5G59440
AT1G66350
AT1G27680
AT1G77590
AT2G28430
AT1G18440
AT3G08930
AT4G29110
AT3G62050
AT1G63810
AT5G39400
AT1G75960
AT3G01323
AT5G02910
AT1G17580
AT1G53790
AT5G66658
AT4G25970
AT5G65590
AT5G61800
AT3G28750
AT5G41920
AT1G67090
AT5G38120
AT1G04530
AT4G24420
AT2G47620
AT5G56610
AT5G63010
AT3G04840
AT3G04470
AT5G19250
AT3G25830
AT1G78120
AT5G07260
AT3G48210
AT5G49000
```
