## Supplementary material for "A comprehensive map of preferentially located motifs reveals distinct proximal *cis*-regulatory elements in plants": TCATTAAT_containing_gene_set.txt

```
#Occurences of TCATTAAT between 11 and 30 (positions relative to the transcription start site)
#107 sequences with TCATTAAT in this interval
#0.52% of the sequences in promoter set with TCATTAAT (set with 20573 sequences)
AT4G39960
AT5G64660
AT2G43140
AT2G04500
AT3G09900
AT3G52600
AT3G52590
AT3G60950
AT1G50600
AT2G37170
AT1G65440
AT1G26945
AT5G66030
AT3G02110
AT1G54520
AT2G36930
AT1G53720
AT4G28430
AT3G22590
AT5G48170
AT4G31240
AT4G18960
AT5G14430
AT1G05400
AT3G01910
AT1G22880
AT5G47490
AT4G38930
AT3G19400
AT1G08980
AT1G33800
AT1G50290
AT5G04950
AT1G75760
AT5G38160
AT4G16141
AT5G04770
AT5G35735
AT5G12020
AT4G14060
AT2G33000
AT2G03830
AT3G62180
AT3G07520
AT1G30360
AT2G20590
AT3G18550
AT2G42950
AT2G03620
AT1G54130
AT5G10190
AT1G12550
AT3G28430
AT1G66830
AT1G15060
AT1G20160
AT2G42450
AT5G65750
AT5G24780
AT5G64850
AT3G12650
AT2G28740
AT5G28442
AT4G09030
AT3G12640
AT3G47700
AT3G09640
AT4G09490
AT1G05410
AT1G08090
AT1G47540
AT3G61290
AT5G24660
AT1G52520
AT3G57600
AT2G44220
AT1G53970
AT1G79730
AT1G54140
AT5G61710
AT5G43400
AT5G65300
AT1G23390
AT1G29910
AT1G45050
AT3G62380
AT5G12430
AT5G44860
AT4G12590
AT3G21220
AT1G08110
AT5G13720
AT3G27060
AT4G14540
AT1G73120
AT1G16010
AT5G24890
AT1G19220
AT1G30070
AT2G47530
AT2G23800
AT1G08960
AT3G29152
AT1G16070
AT3G05250
AT3G24590
AT1G55260
```
