## Supplementary material for "A comprehensive map of preferentially located motifs reveals distinct proximal *cis*-regulatory elements in plants": TCATTACA_containing_gene_set.txt

```
#Occurences of TCATTACA between 14 and 151 (positions relative to the transcription start site)
#381 sequences with TCATTACA in this interval
#1.85% of the sequences in promoter set with TCATTACA (set with 20573 sequences)
AT2G24190
AT2G43970
AT4G11830
AT5G30495
AT1G02575
AT5G43930
AT1G48020
AT3G55605
AT3G62800
AT1G21690
AT5G55850
AT5G50180
AT1G07570
AT3G45960
AT2G17390
AT3G09860
AT1G30210
AT1G18840
AT5G62020
AT1G75390
AT1G20360
AT1G44810
AT2G24180
AT1G03230
AT1G51680
AT2G02040
AT2G46100
AT4G14723
AT5G27100
AT3G55510
AT2G23348
AT3G19240
AT5G13000
AT2G19480
AT1G57560
AT3G47450
AT3G16670
AT1G12550
AT3G12150
AT2G43430
AT3G18270
AT3G12750
AT3G09840
AT5G24210
AT3G07080
AT5G39865
AT1G52630
AT5G48980
AT1G06960
AT3G11450
AT1G08600
AT3G19370
AT5G64240
AT2G19760
AT2G37790
AT1G04420
AT3G62860
AT4G32500
AT5G66360
AT4G12310
AT1G69800
AT5G17240
AT4G13500
AT2G45920
AT1G69050
AT1G68130
AT5G06960
AT1G73370
AT1G18650
AT3G15270
AT1G47330
AT5G58950
AT4G16515
AT4G28770
AT1G19025
AT1G04450
AT1G51560
AT2G23080
AT3G44200
AT3G61898
AT4G28160
AT2G05530
AT1G01780
AT3G17800
AT5G23750
AT2G40140
AT5G19485
AT5G17210
AT5G24800
AT5G58770
AT1G52140
AT2G41880
AT3G58220
AT2G31490
AT2G29720
AT2G05540
AT5G57170
AT5G05220
AT1G27350
AT4G33030
AT3G02000
AT3G59140
AT3G19810
AT3G17850
AT2G19280
AT5G23020
AT3G62070
AT4G10330
AT4G24620
AT3G47530
AT5G67060
AT1G18330
AT2G01710
AT4G17000
AT5G25760
AT1G51420
AT1G64105
AT1G29465
AT5G52050
AT1G61000
AT1G77000
AT1G23240
AT5G18970
AT1G72730
AT2G43150
AT5G43745
AT3G01820
AT3G12740
AT4G24805
AT1G34010
AT1G52280
AT2G33800
AT1G23060
AT3G13800
AT1G01180
AT3G04700
AT3G01060
AT2G38823
AT1G23205
AT1G30795
AT5G61150
AT4G20780
AT5G42110
AT5G66400
AT2G32520
AT4G23820
AT4G04190
AT3G29000
AT1G78895
AT5G20490
AT5G42250
AT1G77020
AT1G64405
AT2G47090
AT3G28720
AT4G16510
AT1G01080
AT1G63610
AT4G22960
AT3G20050
AT2G16440
AT1G47200
AT5G47780
AT4G22580
AT5G28630
AT4G19200
AT2G42080
AT4G32900
AT3G17790
AT1G53130
AT5G53730
AT5G45670
AT1G54080
AT1G11800
AT5G57123
AT4G02380
AT1G76380
AT1G64520
AT5G06230
AT2G16750
AT2G05520
AT5G22690
AT4G12735
AT5G63790
AT4G33640
AT3G49170
AT4G23630
AT3G29320
AT1G19440
AT3G53530
AT5G23660
AT2G26160
AT5G45660
AT5G67350
AT2G14120
AT4G31560
AT2G43530
AT1G54385
AT3G19600
AT1G56560
AT3G10530
AT3G25930
AT3G53540
AT4G16670
AT5G14550
AT3G28550
AT4G00250
AT1G13430
AT2G44600
AT1G78630
AT5G22540
AT2G38630
AT3G54850
AT4G28760
AT1G51850
AT3G61150
AT5G25110
AT1G27950
AT4G31370
AT1G13190
AT1G61093
AT1G18265
AT4G23570
AT3G19800
AT5G12870
AT1G75388
AT5G25770
AT3G21920
AT5G19380
AT2G31140
AT1G01040
AT5G04190
AT1G54770
AT3G54050
AT5G42540
AT2G32120
AT3G47440
AT5G07500
AT5G45340
AT1G72690
AT1G65481
AT2G29440
AT3G62130
AT4G10465
AT1G69400
AT1G21065
AT5G40645
AT4G11660
AT2G38090
AT4G32040
AT2G45890
AT5G40640
AT4G31920
AT4G39870
AT4G14660
AT4G31210
AT1G21910
AT4G19140
AT5G01445
AT5G15800
AT1G21695
AT3G16360
AT3G17880
AT4G27650
AT3G19430
AT4G36670
AT3G28490
AT5G39040
AT1G69360
AT5G48360
AT1G62330
AT3G54060
AT4G21960
AT4G36900
AT1G35290
AT3G17650
AT4G38690
AT5G49890
AT1G32760
AT1G70670
AT1G67600
AT3G57930
AT1G58055
AT1G03687
AT2G47330
AT3G63470
AT5G48900
AT1G56170
AT2G31390
AT4G08550
AT2G05380
AT5G47990
AT3G54890
AT2G32810
AT3G62940
AT5G03150
AT3G07195
AT3G27350
AT2G42180
AT5G14700
AT2G20180
AT5G40820
AT4G34340
AT1G48370
AT3G07090
AT2G37550
AT4G23160
AT3G21890
AT5G44080
AT2G41740
AT3G55630
AT4G27840
AT1G07430
AT3G23280
AT1G68920
AT2G46340
AT5G42070
AT5G48820
AT1G63910
AT3G16870
AT1G27980
AT1G14920
AT4G24000
AT1G33440
AT1G66800
AT2G44090
AT3G13230
AT5G51020
AT3G57710
AT3G25770
AT5G41580
AT2G29050
AT5G54280
AT5G15790
AT1G08510
AT5G54580
AT1G49340
AT4G20270
AT4G05460
AT5G01420
AT2G04300
AT5G65770
AT1G78930
AT3G58790
AT4G15680
AT3G01326
AT1G44910
AT4G29660
AT1G10720
AT2G46160
AT5G45170
AT5G40060
AT5G48170
AT3G08940
AT5G18190
AT5G20580
AT5G08200
AT3G52930
AT5G03870
AT1G73965
AT3G62530
AT3G05660
AT1G55490
AT3G63480
AT1G04250
AT1G63000
AT5G54190
AT1G78830
AT4G15080
AT3G49050
AT1G73530
AT4G00238
AT1G22490
AT3G57120
AT1G61010
AT3G11773
AT1G35140
AT5G51640
AT2G28210
AT3G61910
AT5G66030
```
