## Supplementary material for "A comprehensive map of preferentially located motifs reveals distinct proximal *cis*-regulatory elements in plants": TCATTACT_containing_gene_set.txt

```
#Occurences of TCATTACT between 6 and 22 (positions relative to the transcription start site)
#44 sequences with TCATTACT in this interval
#0.21% of the sequences in promoter set with TCATTACT (set with 20573 sequences)
AT2G14860
AT5G52540
AT2G41110
AT5G23420
AT4G21990
AT2G16510
AT1G76750
AT2G31320
AT5G49550
AT3G25590
AT1G06460
AT3G26730
AT1G73380
AT5G52430
AT1G48920
AT3G24670
AT5G54170
AT4G03965
AT2G30600
AT3G26190
AT1G08400
AT1G71210
AT5G39740
AT5G18780
AT2G02590
AT1G26220
AT3G47965
AT2G25650
AT2G38560
AT1G65890
AT1G20110
AT3G01640
AT3G11780
AT4G21980
AT4G12320
AT3G10195
AT5G43300
AT5G48870
AT5G42450
AT2G24310
AT1G02000
AT4G33000
AT4G04830
AT5G10430
```
