## Supplementary material for "A comprehensive map of preferentially located motifs reveals distinct proximal *cis*-regulatory elements in plants": TCATTAGA_containing_gene_set.txt

```
#Occurences of TCATTAGA between 4 and 23 (positions relative to the transcription start site)
#48 sequences with TCATTAGA in this interval
#0.23% of the sequences in promoter set with TCATTAGA (set with 20573 sequences)
AT3G28490
AT1G09190
AT5G17300
AT3G45970
AT3G62530
AT3G20865
AT3G62010
AT2G01990
AT2G43970
AT3G62460
AT3G24760
AT1G54630
AT4G30490
AT2G05760
AT5G14080
AT4G21810
AT2G36325
AT5G15910
AT1G16790
AT5G58130
AT1G07660
AT4G35070
AT5G65890
AT2G15730
AT3G62140
AT5G48740
AT3G17440
AT1G79640
AT3G22850
AT5G16010
AT1G20070
AT4G39780
AT3G03130
AT4G37770
AT3G20420
AT5G24570
AT3G61130
AT1G69610
AT5G43910
AT1G07820
AT5G05340
AT3G03780
AT1G26762
AT3G57160
AT5G58110
AT3G15760
AT3G43660
AT3G62020
```
