## Supplementary material for "A comprehensive map of preferentially located motifs reveals distinct proximal *cis*-regulatory elements in plants": TCATTAT_containing_gene_set.txt

```
#Occurences of TCATTAT between 11 and 29 (positions relative to the transcription start site)
#289 sequences with TCATTAT in this interval
#1.40% of the sequences in promoter set with TCATTAT (set with 20573 sequences)
AT2G36780
AT2G06990
AT4G23530
AT1G12250
AT1G64980
AT5G03380
AT1G64110
AT3G23000
AT1G74055
AT4G29550
AT4G34980
AT5G64630
AT3G19570
AT3G07000
AT1G07530
AT3G58760
AT2G17130
AT5G61140
AT3G14075
AT2G43520
AT3G47910
AT2G44450
AT1G23610
AT5G24900
AT1G14900
AT1G49140
AT2G31957
AT1G27360
AT1G62360
AT3G19800
AT3G03930
AT4G02810
AT3G08710
AT1G76700
AT3G18090
AT2G22770
AT1G71710
AT5G64670
AT1G76300
AT5G01330
AT5G11670
AT5G66690
AT2G40290
AT3G21840
AT2G20530
AT4G11120
AT5G19485
AT3G04180
AT5G08380
AT4G29870
AT2G31570
AT4G14358
AT1G43650
AT5G50850
AT2G21410
AT1G22430
AT1G78380
AT1G68320
AT1G78680
AT2G37710
AT4G35250
AT3G54790
AT2G35020
AT3G09820
AT3G10050
AT2G04940
AT1G53190
AT3G26730
AT2G41860
AT1G57620
AT5G16550
AT1G22410
AT5G19790
AT2G43970
AT3G29270
AT1G15870
AT5G64000
AT2G43510
AT3G51850
AT4G26070
AT5G54930
AT4G00238
AT1G64340
AT4G29070
AT4G16670
AT3G13226
AT3G62250
AT4G28580
AT1G73020
AT2G46860
AT4G39400
AT1G28470
AT4G14070
AT1G70510
AT3G45710
AT5G01260
AT4G39170
AT4G37820
AT1G31190
AT1G55850
AT3G05160
AT2G03850
AT5G47520
AT3G01280
AT3G53440
AT1G22600
AT2G31560
AT2G02990
AT2G21960
AT2G21800
AT4G30270
AT1G70350
AT5G09250
AT1G59960
AT5G14370
AT5G27650
AT3G22750
AT4G28160
AT5G51380
AT3G10200
AT1G13420
AT4G33550
AT1G03160
AT4G36420
AT4G01985
AT5G14320
AT3G11430
AT3G57270
AT2G20150
AT5G50560
AT3G02850
AT5G07030
AT5G44160
AT1G64770
AT3G24820
AT1G19800
AT3G19030
AT4G27870
AT4G30590
AT3G46620
AT5G41761
AT3G24093
AT3G19690
AT4G33790
AT4G14210
AT1G61097
AT2G47550
AT1G65720
AT4G26260
AT1G19115
AT5G41650
AT3G26618
AT4G38600
AT1G15170
AT4G23140
AT1G76530
AT4G15660
AT5G39785
AT5G42750
AT3G26120
AT5G05630
AT1G29470
AT5G07410
AT3G12590
AT3G01340
AT1G69040
AT3G49910
AT3G07930
AT2G39010
AT2G17770
AT1G33490
AT4G32800
AT3G23870
AT3G45740
AT3G18350
AT2G39640
AT2G42580
AT4G15510
AT4G16695
AT2G41705
AT3G27999
AT5G50100
AT3G30247
AT5G07475
AT2G37890
AT1G47420
AT5G59530
AT4G33890
AT3G11520
AT5G07270
AT1G63990
AT4G12005
AT1G65560
AT1G75590
AT1G63940
AT5G57270
AT2G31830
AT5G55132
AT5G07630
AT1G02970
AT5G45320
AT1G78970
AT2G36530
AT1G64670
AT2G40200
AT1G64530
AT3G52850
AT4G09760
AT4G10490
AT1G66060
AT2G15680
AT2G18090
AT5G59720
AT1G16610
AT3G17150
AT2G40095
AT5G18460
AT1G11362
AT1G28080
AT1G65420
AT5G66005
AT3G62790
AT3G25690
AT2G15530
AT1G76960
AT1G15210
AT1G52150
AT3G19085
AT5G54500
AT2G46390
AT1G14310
AT5G07572
AT3G45070
AT3G52870
AT4G32285
AT2G02770
AT5G46050
AT2G32160
AT4G23410
AT3G62820
AT5G46020
AT1G30730
AT4G24310
AT5G41800
AT1G22920
AT2G23620
AT4G00570
AT1G20020
AT3G45770
AT2G04740
AT3G27503
AT1G69930
AT4G15640
AT5G64120
AT2G20920
AT5G50420
AT3G01300
AT1G22370
AT5G65830
AT4G25040
AT4G31790
AT4G19420
AT1G60730
AT1G08630
AT4G31780
AT1G52340
AT3G06840
AT1G53165
AT5G52720
AT4G08580
AT5G40460
AT1G07550
AT5G23020
AT1G33050
AT1G11670
AT4G23910
AT2G42885
AT2G36110
AT1G76540
AT1G27120
AT3G20270
AT4G29060
AT2G22100
AT3G27320
AT4G38040
AT3G20280
AT3G51590
AT1G45190
AT1G56260
```
