## Supplementary material for "A comprehensive map of preferentially located motifs reveals distinct proximal *cis*-regulatory elements in plants": TCATTATA_containing_gene_set.txt

```
#Occurences of TCATTATA between 9 and 29 (positions relative to the transcription start site)
#89 sequences with TCATTATA in this interval
#0.43% of the sequences in promoter set with TCATTATA (set with 20573 sequences)
AT3G57270
AT5G55132
AT1G33050
AT4G08580
AT1G76960
AT1G45190
AT5G59530
AT1G22430
AT1G27120
AT1G02970
AT3G20280
AT1G71710
AT3G47910
AT1G57770
AT3G51850
AT3G08710
AT4G29060
AT3G07000
AT3G26120
AT1G73020
AT3G29270
AT3G30247
AT4G33790
AT1G07550
AT2G39640
AT3G53440
AT4G23410
AT5G07410
AT4G23910
AT5G07475
AT5G14320
AT5G41650
AT5G44160
AT1G64980
AT1G30730
AT4G34980
AT4G31790
AT4G11120
AT5G23020
AT1G15210
AT5G27650
AT1G63990
AT4G30590
AT1G22410
AT3G26618
AT1G62360
AT2G18420
AT5G05630
AT1G78380
AT5G65830
AT1G76300
AT2G41705
AT2G04940
AT5G50560
AT4G23530
AT1G76540
AT4G18890
AT3G49910
AT1G22370
AT3G11430
AT3G54790
AT5G09250
AT2G46860
AT5G59720
AT1G60730
AT4G29070
AT5G24900
AT4G26070
AT5G07572
AT5G01330
AT3G20270
AT1G33490
AT1G47420
AT1G29470
AT5G54930
AT3G62820
AT2G39010
AT1G64340
AT2G15530
AT1G76700
AT1G68320
AT4G38600
AT5G64120
AT1G61097
AT3G11520
AT4G25040
AT4G00238
AT1G13605
AT1G76530
```
