## Supplementary material for "A comprehensive map of preferentially located motifs reveals distinct proximal *cis*-regulatory elements in plants": TCATTATT_containing_gene_set.txt

```
#Occurences of TCATTATT between 11 and 21 (positions relative to the transcription start site)
#81 sequences with TCATTATT in this interval
#0.39% of the sequences in promoter set with TCATTATT (set with 20573 sequences)
AT5G41761
AT1G28080
AT3G51590
AT5G50100
AT5G45320
AT5G42750
AT1G78970
AT3G58760
AT3G04180
AT1G53165
AT1G23610
AT1G08630
AT4G09760
AT2G36530
AT5G64670
AT5G07630
AT4G31780
AT5G54500
AT1G43650
AT4G16670
AT5G64630
AT2G23620
AT5G11670
AT3G23870
AT2G47550
AT5G08380
AT3G45740
AT3G09820
AT4G37820
AT5G46050
AT5G51380
AT2G31957
AT5G61140
AT2G46390
AT1G59960
AT4G33890
AT3G62790
AT1G64530
AT4G23140
AT3G13226
AT4G29550
AT1G63940
AT2G43970
AT2G17130
AT3G45710
AT2G40290
AT3G10200
AT1G07530
AT4G38040
AT2G41860
AT1G31190
AT3G06840
AT1G15170
AT1G66060
AT4G28160
AT2G43520
AT4G19420
AT5G39785
AT1G19115
AT3G27503
AT2G20530
AT4G24310
AT1G14900
AT2G20150
AT2G22100
AT4G14358
AT1G49140
AT4G33550
AT3G12590
AT3G23000
AT4G14070
AT2G31560
AT5G66690
AT3G46620
AT1G56260
AT1G57620
AT4G36420
AT4G00570
AT2G44450
AT2G31570
AT2G22770
```
