## Supplementary material for "A comprehensive map of preferentially located motifs reveals distinct proximal *cis*-regulatory elements in plants": TCATTC_containing_gene_set.txt

```
#Occurences of TCATTC between 13 and 19 (positions relative to the transcription start site)
#192 sequences with TCATTC in this interval
#0.93% of the sequences in promoter set with TCATTC (set with 20573 sequences)
AT5G41180
AT5G52070
AT1G19115
AT4G31840
AT3G29000
AT2G41120
AT3G23620
AT2G24440
AT1G03770
AT4G19985
AT1G35910
AT5G52990
AT1G60610
AT4G30000
AT2G27320
AT2G03050
AT5G41660
AT1G29965
AT4G14680
AT5G47520
AT1G10870
AT5G53340
AT4G24840
AT3G60470
AT1G10170
AT1G48330
AT3G56720
AT4G25050
AT3G54350
AT2G34190
AT5G54640
AT1G73170
AT1G75580
AT2G17270
AT1G49650
AT1G76300
AT5G05670
AT1G63206
AT3G19553
AT4G33530
AT3G10560
AT1G16500
AT5G40190
AT1G35160
AT1G01060
AT3G59430
AT1G32170
AT4G27910
AT4G39850
AT1G06923
AT1G13635
AT3G08900
AT3G51440
AT3G60410
AT1G21200
AT2G16640
AT4G18170
AT5G10900
AT5G26622
AT2G35585
AT1G02140
AT2G46920
AT2G16500
AT4G24026
AT1G70340
AT2G46470
AT2G15025
AT1G09430
AT4G34580
AT1G77780
AT5G04720
AT5G48390
AT1G36370
AT5G24660
AT5G49830
AT2G44100
AT5G13930
AT5G64600
AT2G20750
AT1G68430
AT2G33410
AT3G46970
AT5G61550
AT5G43570
AT4G25840
AT2G34080
AT1G30210
AT3G47120
AT1G69120
AT1G26660
AT1G78290
AT1G17400
AT3G51730
AT5G45540
AT4G20140
AT3G19330
AT5G56680
AT1G53285
AT1G29140
AT3G06260
AT5G10190
AT3G53870
AT1G62610
AT4G03280
AT4G28740
AT1G79390
AT1G65730
AT4G31570
AT2G01590
AT1G16430
AT1G22620
AT5G02610
AT1G54610
AT2G04031
AT1G67930
AT3G07980
AT5G10950
AT3G55290
AT5G51510
AT1G54115
AT1G18070
AT2G26470
AT3G52060
AT4G01320
AT5G12310
AT1G05210
AT3G51160
AT4G01020
AT1G07310
AT5G04550
AT3G15605
AT1G76800
AT3G58070
AT1G50480
AT3G62530
AT5G47700
AT1G78090
AT5G12420
AT1G24140
AT2G20760
AT2G35940
AT4G00980
AT1G06290
AT5G05950
AT5G14150
AT1G79350
AT4G29190
AT5G36260
AT4G30690
AT3G51750
AT3G06300
AT4G09462
AT1G70060
AT5G13190
AT1G23030
AT2G27970
AT1G22020
AT2G23148
AT3G01120
AT2G29080
AT4G00680
AT1G69610
AT3G04350
AT1G07485
AT4G19170
AT3G57020
AT3G26750
AT3G50310
AT1G34210
AT1G06980
AT5G61710
AT3G10630
AT5G16000
AT5G18760
AT3G58120
AT2G39090
AT1G55360
AT2G07599
AT3G06830
AT1G30580
AT2G14095
AT4G16390
AT4G25220
AT2G07696
AT4G31750
AT4G25550
AT5G51870
AT3G52300
AT5G54590
AT4G31390
AT5G11420
AT2G04032
```
