## Supplementary material for "A comprehensive map of preferentially located motifs reveals distinct proximal *cis*-regulatory elements in plants": TCATTCA_containing_gene_set.txt

```
#Occurences of TCATTCA between 7 and 36 (positions relative to the transcription start site)
#295 sequences with TCATTCA in this interval
#1.43% of the sequences in promoter set with TCATTCA (set with 20573 sequences)
AT5G04550
AT5G10190
AT5G53592
AT2G41050
AT5G16030
AT2G47850
AT3G51850
AT5G54640
AT5G43970
AT4G27910
AT4G19003
AT1G06290
AT5G11850
AT2G16640
AT3G19800
AT3G09820
AT5G42000
AT1G44970
AT4G35785
AT3G52060
AT4G21865
AT2G47390
AT4G27880
AT1G61150
AT4G20940
AT1G09430
AT4G19170
AT5G37320
AT5G50850
AT4G30880
AT3G61460
AT1G65150
AT3G59430
AT2G07696
AT1G80050
AT4G29070
AT5G01970
AT4G28740
AT5G19760
AT1G10170
AT5G09310
AT5G20120
AT4G30690
AT5G13190
AT2G25680
AT5G14320
AT1G77980
AT5G52990
AT5G24660
AT3G12700
AT5G51510
AT1G04990
AT1G55360
AT5G02610
AT5G40190
AT5G28919
AT4G24015
AT4G19560
AT3G56950
AT5G10290
AT5G02550
AT1G27500
AT2G15170
AT5G06150
AT3G05165
AT4G39990
AT1G02880
AT2G21120
AT4G00980
AT4G31840
AT4G17420
AT5G05840
AT2G03450
AT3G46970
AT5G54080
AT5G66070
AT3G50770
AT5G60570
AT1G79790
AT1G54115
AT2G32100
AT3G28970
AT3G59680
AT4G35260
AT3G23620
AT4G25220
AT3G26270
AT5G47520
AT4G20870
AT5G07020
AT1G73410
AT1G06923
AT3G63200
AT5G53370
AT3G01345
AT3G03760
AT2G04031
AT5G49850
AT2G42450
AT1G11190
AT3G04350
AT5G48390
AT1G79620
AT4G19985
AT1G73170
AT2G36670
AT5G41660
AT3G10770
AT3G50190
AT3G03773
AT1G65730
AT1G76300
AT2G19640
AT1G07310
AT5G38900
AT1G03770
AT1G75130
AT2G46920
AT3G51160
AT3G20080
AT5G10600
AT2G29200
AT3G43833
AT3G20015
AT1G19850
AT1G44890
AT3G28980
AT5G10950
AT2G21600
AT2G44100
AT5G01450
AT1G75150
AT3G60470
AT1G68430
AT2G23270
AT5G18640
AT1G33265
AT5G58270
AT1G78970
AT5G48680
AT1G12805
AT3G47250
AT5G14380
AT1G72650
AT2G17790
AT1G76800
AT2G41500
AT2G25610
AT3G58610
AT1G32170
AT4G30000
AT3G19553
AT5G11170
AT3G17580
AT1G72290
AT5G54590
AT1G22080
AT1G34355
AT3G19390
AT5G44350
AT1G24140
AT2G19270
AT4G25550
AT1G16250
AT5G15150
AT5G67370
AT1G16500
AT1G34210
AT4G12970
AT2G19810
AT3G16080
AT3G07980
AT3G57270
AT1G60610
AT5G51810
AT1G75580
AT3G26020
AT3G26750
AT1G10890
AT5G07130
AT5G56680
AT5G13930
AT5G66410
AT2G40520
AT4G34215
AT5G57400
AT2G33410
AT2G23148
AT1G54710
AT2G35585
AT4G12730
AT5G35730
AT2G41120
AT4G22850
AT1G79460
AT4G10620
AT1G12650
AT1G04970
AT5G49100
AT5G51110
AT3G60730
AT2G21940
AT1G02140
AT1G69710
AT3G56200
AT5G62530
AT5G27610
AT2G15900
AT5G51190
AT1G70340
AT5G49830
AT1G48840
AT4G01400
AT5G06710
AT2G34080
AT3G19330
AT2G38700
AT5G46770
AT3G26850
AT5G57790
AT3G62460
AT3G58070
AT1G21000
AT5G14230
AT5G19060
AT1G01060
AT1G05790
AT5G02940
AT1G80680
AT2G23093
AT2G26470
AT1G78290
AT1G64040
AT2G24440
AT5G56630
AT5G51870
AT5G49870
AT1G70060
AT2G20760
AT5G55130
AT2G25870
AT2G46470
AT1G61400
AT5G45540
AT5G02740
AT3G58040
AT2G38870
AT1G68510
AT2G24450
AT4G03280
AT1G09570
AT5G55125
AT1G33120
AT1G09780
AT4G01020
AT5G62720
AT3G16700
AT5G57060
AT2G47380
AT1G47485
AT3G20470
AT5G01960
AT2G41940
AT2G15025
AT5G51880
AT2G16500
AT1G67280
AT5G12420
AT2G21840
AT1G67930
AT1G32560
AT3G19340
AT1G13640
AT5G53340
AT3G02870
AT5G15230
AT2G21950
AT1G69610
AT5G18760
AT1G23030
AT4G11800
AT3G06740
AT3G51730
AT1G16430
AT1G16570
AT3G51370
AT1G48330
AT2G46490
AT5G12850
AT3G51450
AT1G67100
AT1G60490
AT4G29190
AT1G50480
AT5G62165
```
