## Supplementary material for "A comprehensive map of preferentially located motifs reveals distinct proximal *cis*-regulatory elements in plants": TCATTCAA_containing_gene_set.txt

```
#Occurences of TCATTCAA between 0 and 37 (positions relative to the transcription start site)
#129 sequences with TCATTCAA in this interval
#0.63% of the sequences in promoter set with TCATTCAA (set with 20573 sequences)
AT3G08710
AT1G78970
AT1G17360
AT1G14880
AT5G57060
AT1G17170
AT5G49100
AT4G29220
AT4G12970
AT2G17790
AT5G06710
AT3G26270
AT5G02610
AT5G49870
AT2G21950
AT4G01400
AT4G01020
AT5G28919
AT1G05940
AT1G61150
AT1G77980
AT2G19640
AT3G51160
AT3G08630
AT4G25220
AT2G38700
AT5G50740
AT1G09430
AT4G19560
AT3G26850
AT5G48545
AT5G49830
AT3G58070
AT3G60730
AT1G09570
AT5G49850
AT3G59680
AT5G62165
AT5G10910
AT1G13640
AT2G15900
AT3G10770
AT1G44970
AT1G12650
AT5G12420
AT5G01450
AT1G31340
AT3G20557
AT5G10190
AT1G27500
AT1G06923
AT4G18395
AT5G46770
AT3G03760
AT5G52220
AT1G11190
AT2G34080
AT3G02870
AT5G19060
AT3G17580
AT3G50220
AT5G15150
AT4G30880
AT1G69710
AT5G42000
AT2G42450
AT3G43833
AT5G51810
AT1G80680
AT5G57400
AT1G09780
AT1G33265
AT5G13930
AT5G53360
AT3G50190
AT5G54080
AT4G30845
AT3G56200
AT1G22080
AT4G35785
AT2G21120
AT2G21840
AT5G02550
AT5G53370
AT5G56680
AT5G52210
AT5G38900
AT5G51510
AT4G29070
AT5G02150
AT4G30690
AT3G26750
AT3G23620
AT5G66070
AT3G56950
AT1G76800
AT1G06290
AT3G09820
AT2G46490
AT2G25610
AT2G32100
AT5G51870
AT1G75150
AT5G41660
AT5G38895
AT3G60450
AT4G32175
AT1G75130
AT3G03773
AT2G46180
AT4G25550
AT2G44100
AT2G21940
AT2G23148
AT5G06150
AT4G39990
AT5G62720
AT1G01690
AT5G02940
AT3G58610
AT3G19553
AT3G56800
AT1G73410
AT5G60570
AT3G16080
AT1G16250
AT2G40520
AT4G12730
AT2G41530
```
