## Supplementary material for "A comprehensive map of preferentially located motifs reveals distinct proximal *cis*-regulatory elements in plants": TCATTCCT_containing_gene_set.txt

```
#Occurences of TCATTCCT between 163 and 291 (positions relative to the transcription start site)
#166 sequences with TCATTCCT in this interval
#0.81% of the sequences in promoter set with TCATTCCT (set with 20573 sequences)
AT3G63130
AT3G51150
AT3G05950
AT5G04610
AT3G17790
AT2G30100
AT5G14600
AT1G61670
AT5G25130
AT1G03365
AT1G01210
AT1G75060
AT2G25000
AT2G24020
AT1G30620
AT3G12600
AT3G01490
AT1G13310
AT2G47110
AT5G46900
AT1G55510
AT5G61210
AT2G45040
AT5G03870
AT3G10010
AT4G17060
AT1G09280
AT5G17165
AT1G74560
AT5G35180
AT4G22285
AT1G09500
AT1G26460
AT1G69820
AT1G21680
AT4G14104
AT5G40580
AT1G52870
AT5G02160
AT2G31380
AT3G53470
AT3G13030
AT5G44360
AT1G64390
AT3G14930
AT1G74050
AT3G13435
AT3G47100
AT1G09590
AT3G13880
AT4G30330
AT4G11830
AT2G01750
AT4G16700
AT3G13800
AT2G45800
AT5G63020
AT1G15080
AT1G09490
AT2G26210
AT2G39720
AT4G33600
AT2G35170
AT3G08730
AT5G25500
AT3G44200
AT3G59920
AT2G42975
AT1G32950
AT5G10960
AT5G36960
AT5G61670
AT3G46720
AT1G12800
AT1G01180
AT4G00060
AT5G53490
AT2G04530
AT3G16980
AT3G58450
AT5G49215
AT3G51920
AT5G51960
AT3G44620
AT5G26667
AT1G63650
AT5G60190
AT2G13690
AT5G12230
AT5G08560
AT1G65950
AT3G58030
AT5G58920
AT4G31170
AT2G27730
AT5G46680
AT1G68500
AT1G09790
AT1G74060
AT4G04740
AT5G35790
AT1G19050
AT3G16180
AT1G02100
AT5G12170
AT1G44900
AT1G34350
AT3G09050
AT2G25160
AT1G49710
AT1G52855
AT5G12960
AT1G53285
AT3G57150
AT5G59500
AT5G52050
AT3G51230
AT3G08947
AT1G23380
AT1G09690
AT4G02820
AT3G10050
AT1G23890
AT4G10450
AT2G20110
AT3G60110
AT3G19790
AT1G20225
AT3G56950
AT5G47970
AT5G26690
AT4G03635
AT5G11530
AT3G01970
AT3G41762
AT3G52730
AT1G17090
AT1G13120
AT2G03110
AT2G26870
AT4G16265
AT5G05890
AT2G39560
AT4G28550
AT2G03420
AT3G25990
AT1G30510
AT5G61810
AT3G04290
AT5G48340
AT5G01610
AT3G01180
AT3G19650
AT4G38690
AT2G26590
AT3G13200
AT3G27590
AT4G23710
AT1G32960
AT2G43360
AT4G07950
AT5G41900
AT3G20090
AT2G04300
AT5G16620
AT3G45577
```
