## Supplementary material for "A comprehensive map of preferentially located motifs reveals distinct proximal *cis*-regulatory elements in plants": TCATTGA_containing_gene_set.txt

```
#Occurences of TCATTGA between -11 and 30 (positions relative to the transcription start site)
#346 sequences with TCATTGA in this interval
#1.68% of the sequences in promoter set with TCATTGA (set with 20573 sequences)
AT5G66450
AT1G17810
AT5G55440
AT4G18750
AT5G24570
AT1G52260
AT4G23890
AT3G53402
AT5G66950
AT3G13440
AT1G13150
AT1G04240
AT5G63290
AT3G01800
AT1G58602
AT5G64030
AT2G11851
AT3G19910
AT2G36660
AT1G25530
AT1G08560
AT2G22900
AT5G53350
AT5G66200
AT4G29120
AT5G09390
AT5G01290
AT5G10350
AT3G15950
AT2G23148
AT5G51140
AT1G17220
AT3G18980
AT2G44370
AT5G04610
AT2G25660
AT3G22900
AT3G20280
AT5G67260
AT3G54770
AT1G18160
AT1G65060
AT2G41590
AT5G14050
AT4G05070
AT2G30766
AT5G41900
AT2G42750
AT3G58100
AT3G51280
AT5G56260
AT4G28830
AT3G19615
AT3G23390
AT5G09310
AT1G62070
AT1G15570
AT1G28815
AT2G20810
AT5G39450
AT1G67320
AT3G04770
AT1G25220
AT5G10780
AT1G61570
AT5G64860
AT4G37250
AT4G27435
AT1G45688
AT5G57950
AT3G14340
AT5G28020
AT4G25110
AT5G45260
AT5G65207
AT2G41420
AT1G63500
AT5G09870
AT5G41700
AT4G32120
AT1G28960
AT1G14290
AT4G14510
AT1G60900
AT5G22800
AT4G14930
AT1G20930
AT3G51920
AT2G05755
AT3G23250
AT5G18730
AT4G35530
AT1G53030
AT5G27470
AT3G02360
AT5G64880
AT2G45000
AT2G38140
AT4G28140
AT1G19900
AT5G40700
AT5G01600
AT2G24070
AT3G60350
AT1G15820
AT5G56530
AT1G03600
AT1G80090
AT5G18140
AT1G28660
AT2G15560
AT4G08530
AT3G63000
AT5G03300
AT2G21860
AT5G19350
AT4G14630
AT1G27045
AT4G15930
AT1G25420
AT1G49880
AT5G19500
AT5G18100
AT3G03440
AT3G12740
AT1G02130
AT1G08310
AT3G55880
AT5G15330
AT3G03272
AT1G76270
AT4G33840
AT1G21190
AT1G11210
AT4G15640
AT3G22845
AT1G27700
AT5G59470
AT5G19430
AT1G31550
AT5G19560
AT3G04890
AT3G19930
AT1G44780
AT5G60050
AT1G78800
AT5G59670
AT2G33740
AT4G32570
AT1G11790
AT5G37740
AT5G51890
AT1G15250
AT1G59650
AT2G26680
AT5G59180
AT5G66985
AT5G47070
AT3G19420
AT5G65760
AT1G77840
AT5G54145
AT5G12420
AT5G16010
AT1G65860
AT2G22480
AT2G28470
AT5G01020
AT5G03030
AT3G21150
AT1G48070
AT4G28880
AT3G09032
AT1G58380
AT1G21930
AT2G34580
AT1G21950
AT3G02250
AT5G07550
AT1G14700
AT1G45248
AT3G18910
AT1G18560
AT4G11640
AT3G07850
AT4G30670
AT5G22320
AT5G04440
AT5G02240
AT4G20110
AT5G47650
AT2G40760
AT3G06760
AT2G28460
AT5G53130
AT5G57810
AT2G18390
AT4G14890
AT5G43150
AT1G04960
AT1G75350
AT5G46860
AT1G70480
AT4G21780
AT3G51990
AT5G08535
AT1G73660
AT4G29130
AT1G52930
AT5G10580
AT2G41835
AT1G56070
AT3G13620
AT1G72720
AT4G17070
AT1G23800
AT1G65710
AT5G49650
AT1G13790
AT3G06620
AT2G40190
AT5G04600
AT3G21480
AT5G06870
AT5G23750
AT5G46130
AT5G64480
AT3G12340
AT2G01755
AT2G36650
AT1G29940
AT5G46890
AT1G47620
AT1G56520
AT1G52230
AT2G19650
AT5G18950
AT2G17705
AT1G29070
AT3G16050
AT3G50580
AT4G32970
AT1G72280
AT4G03820
AT2G44525
AT5G48120
AT1G59124
AT3G56410
AT2G36485
AT4G25720
AT1G58807
AT5G36810
AT1G60986
AT5G50870
AT5G45830
AT4G18370
AT1G26610
AT1G76065
AT1G19320
AT5G63280
AT1G08960
AT3G07060
AT5G66100
AT1G78430
AT2G31680
AT1G30450
AT1G47395
AT5G02060
AT3G11400
AT4G24210
AT4G18975
AT4G10620
AT2G43550
AT4G10470
AT4G28850
AT1G07910
AT2G30170
AT3G18870
AT1G32610
AT1G48120
AT1G50890
AT1G06980
AT1G10850
AT4G28300
AT5G46850
AT3G53400
AT5G26280
AT5G48370
AT2G45760
AT3G16690
AT1G32580
AT3G60340
AT3G08980
AT4G21610
AT1G05870
AT1G09810
AT3G28900
AT1G18740
AT5G51920
AT3G25290
AT3G59330
AT1G80630
AT2G27630
AT2G18890
AT1G09230
AT5G01610
AT2G33750
AT1G06760
AT1G26120
AT1G67740
AT2G44810
AT1G22430
AT2G42620
AT4G30080
AT1G36280
AT4G03110
AT2G24090
AT3G18060
AT1G49030
AT3G12180
AT1G55915
AT5G48970
AT5G50290
AT3G50110
AT1G25520
AT5G45880
AT2G34450
AT3G22880
AT2G31730
AT2G44040
AT1G48310
AT3G07210
AT5G42420
AT1G53140
AT4G35520
AT4G35800
AT3G13882
AT5G02150
AT1G44224
AT1G49990
AT4G16310
AT1G33960
AT5G67580
AT3G27220
AT3G49680
AT5G55507
```
