## Supplementary material for "A comprehensive map of preferentially located motifs reveals distinct proximal *cis*-regulatory elements in plants": TCATTGAT_containing_gene_set.txt

```
#Occurences of TCATTGAT between 5 and 24 (positions relative to the transcription start site)
#73 sequences with TCATTGAT in this interval
#0.35% of the sequences in promoter set with TCATTGAT (set with 20573 sequences)
AT5G66100
AT1G20930
AT1G52230
AT5G46890
AT5G67260
AT5G48120
AT5G66200
AT5G46130
AT1G47620
AT3G25290
AT1G15250
AT3G51920
AT1G59124
AT5G53350
AT1G58602
AT3G19420
AT3G13440
AT5G63280
AT3G19615
AT1G58807
AT1G45688
AT5G09310
AT5G01290
AT4G28850
AT3G07210
AT4G05070
AT2G44810
AT5G51920
AT5G08535
AT4G33840
AT1G29940
AT4G14630
AT5G66950
AT2G41590
AT3G28900
AT1G17220
AT4G14930
AT1G15570
AT2G24070
AT5G14050
AT4G14510
AT2G05755
AT2G40760
AT5G45880
AT3G04770
AT1G14290
AT2G30766
AT5G03300
AT1G67320
AT3G22845
AT1G07910
AT3G13882
AT5G56530
AT5G19560
AT2G26680
AT5G18140
AT1G49880
AT5G64860
AT5G36810
AT4G11640
AT5G66985
AT4G25110
AT3G60350
AT1G04960
AT4G15640
AT3G19910
AT1G11790
AT1G05870
AT5G22800
AT4G28300
AT4G28880
AT2G24090
AT1G08960
```
