## Supplementary material for "A comprehensive map of preferentially located motifs reveals distinct proximal *cis*-regulatory elements in plants": TCATTGT_containing_gene_set.txt

```
#Occurences of TCATTGT between 28 and 129 (positions relative to the transcription start site)
#792 sequences with TCATTGT in this interval
#3.85% of the sequences in promoter set with TCATTGT (set with 20573 sequences)
AT5G57460
AT3G04470
AT5G36160
AT1G75690
AT3G19270
AT5G02190
AT1G53480
AT3G58490
AT5G39080
AT5G14290
AT5G41220
AT2G46400
AT3G46510
AT2G28140
AT4G09310
AT5G15450
AT5G28919
AT5G52580
AT5G28770
AT5G22140
AT5G18010
AT1G28327
AT3G09250
AT1G31860
AT2G43535
AT2G17780
AT3G24280
AT2G21330
AT1G77520
AT4G35420
AT4G16340
AT5G40350
AT2G37170
AT2G32310
AT5G26667
AT4G10380
AT2G23070
AT5G57490
AT3G20460
AT3G04010
AT3G05890
AT5G27620
AT2G27050
AT1G72280
AT5G01050
AT3G61070
AT2G45110
AT3G44160
AT5G43130
AT1G59865
AT2G20820
AT2G26300
AT4G30060
AT4G02440
AT3G52680
AT5G62500
AT2G39930
AT1G33040
AT4G23670
AT4G33670
AT1G77870
AT1G23400
AT5G28740
AT5G62080
AT5G56710
AT5G16130
AT1G30210
AT5G26710
AT3G53500
AT4G11650
AT3G57430
AT1G51350
AT1G02750
AT5G22850
AT1G50630
AT5G35450
AT4G18210
AT5G66140
AT5G37290
AT1G10600
AT5G26805
AT1G67440
AT4G33470
AT2G30790
AT4G32272
AT3G28460
AT2G37060
AT5G57625
AT4G02350
AT1G63970
AT2G38580
AT2G17620
AT2G21630
AT5G17640
AT1G17960
AT2G31270
AT3G20865
AT2G03890
AT1G74770
AT4G37160
AT4G31790
AT1G05320
AT3G12950
AT3G04760
AT3G42800
AT5G51750
AT4G24370
AT4G10570
AT1G03400
AT5G17300
AT3G46790
AT5G59420
AT4G35210
AT5G10330
AT5G56840
AT2G45330
AT3G22780
AT1G76020
AT4G27830
AT5G01400
AT5G49010
AT1G80360
AT1G61140
AT1G26190
AT3G27730
AT1G08110
AT4G02610
AT5G61580
AT1G77550
AT3G11020
AT5G22794
AT2G11851
AT3G05600
AT2G20950
AT1G59960
AT2G16660
AT4G22580
AT1G18690
AT1G58100
AT3G47200
AT1G54160
AT5G47620
AT1G63480
AT2G45270
AT5G65000
AT4G18670
AT3G13435
AT5G01750
AT1G28375
AT1G27300
AT5G42290
AT3G05120
AT1G01510
AT2G34390
AT3G11990
AT3G12610
AT3G52840
AT5G65685
AT1G24340
AT5G63050
AT1G51140
AT4G10360
AT2G03070
AT1G68720
AT1G51690
AT1G49620
AT3G23000
AT1G54970
AT5G36250
AT3G05760
AT1G22710
AT1G64060
AT5G13550
AT5G07740
AT4G39830
AT3G51430
AT3G04510
AT5G48990
AT1G67650
AT5G45780
AT3G08970
AT5G19172
AT4G13100
AT1G06750
AT3G23670
AT5G62670
AT1G72640
AT5G44110
AT2G28960
AT5G58003
AT1G80190
AT4G30290
AT3G05480
AT4G12080
AT4G28140
AT1G64330
AT2G30620
AT5G67240
AT5G45470
AT3G47560
AT3G19930
AT2G33400
AT1G27500
AT3G46670
AT3G15730
AT1G63855
AT2G39320
AT1G74360
AT1G68580
AT2G46740
AT3G58630
AT1G17800
AT2G18790
AT1G53390
AT4G31670
AT4G15290
AT2G36680
AT1G31160
AT5G15410
AT5G27470
AT5G40820
AT2G01910
AT1G76070
AT5G64730
AT1G10720
AT3G19550
AT5G35400
AT1G67520
AT5G22540
AT1G05580
AT1G49520
AT5G56280
AT5G43460
AT5G19900
AT1G27630
AT4G12990
AT3G55470
AT3G54640
AT3G62630
AT5G23960
AT1G50670
AT2G36200
AT5G19430
AT5G48360
AT5G07220
AT1G08315
AT4G20830
AT5G01190
AT1G09910
AT1G16750
AT2G24450
AT1G29260
AT3G21520
AT2G46090
AT1G08310
AT5G43185
AT3G13275
AT5G67270
AT5G51290
AT5G18050
AT5G22060
AT3G24870
AT2G45980
AT3G18950
AT5G50210
AT1G54040
AT1G65900
AT2G19620
AT3G04940
AT3G24190
AT1G74640
AT3G08550
AT2G31240
AT3G18760
AT4G35910
AT2G39690
AT5G28646
AT5G13900
AT1G34110
AT2G44380
AT1G71720
AT5G53070
AT4G26701
AT5G44280
AT3G62000
AT3G24430
AT1G09970
AT3G12570
AT5G26740
AT3G09320
AT3G56580
AT3G17950
AT3G49890
AT5G55720
AT1G54380
AT5G03520
AT2G23410
AT2G24970
AT5G04620
AT5G66070
AT5G41660
AT1G19510
AT3G45010
AT3G52560
AT3G29680
AT5G22510
AT3G08820
AT1G36622
AT5G18980
AT1G04940
AT3G22690
AT2G25850
AT4G04500
AT2G41360
AT3G09270
AT5G24060
AT3G06340
AT1G18610
AT5G21900
AT1G63520
AT5G45460
AT1G17230
AT5G41270
AT4G14110
AT4G08810
AT1G13540
AT1G61240
AT3G20050
AT2G39810
AT4G23940
AT4G24275
AT2G32760
AT4G18700
AT5G47610
AT4G36190
AT1G63660
AT1G30972
AT2G22590
AT1G65980
AT5G61510
AT3G15900
AT1G34160
AT5G61840
AT4G39860
AT4G26470
AT4G33180
AT1G04680
AT4G21780
AT1G68370
AT2G20020
AT5G19000
AT3G46520
AT1G58300
AT2G41740
AT1G61590
AT4G18880
AT1G55160
AT5G64950
AT3G24740
AT5G17670
AT5G23360
AT1G18040
AT4G25770
AT4G12760
AT3G14150
AT5G08180
AT4G09464
AT4G39100
AT3G15410
AT2G37240
AT1G75640
AT5G50670
AT1G77540
AT3G25860
AT5G54165
AT4G34040
AT2G47770
AT1G76500
AT2G26810
AT1G57777
AT3G62140
AT3G44490
AT4G13130
AT3G58180
AT5G11030
AT5G66290
AT5G56800
AT3G06440
AT3G52930
AT5G66650
AT5G52200
AT2G40670
AT3G57880
AT4G02260
AT3G48090
AT1G30530
AT1G51070
AT1G30974
AT4G30400
AT1G16950
AT3G21610
AT3G25100
AT3G13320
AT5G45360
AT3G07820
AT4G34630
AT2G05160
AT1G21864
AT5G41280
AT2G46930
AT4G21460
AT4G23660
AT5G18020
AT4G18593
AT5G27950
AT1G28700
AT2G46490
AT3G10270
AT1G09020
AT5G42200
AT2G18030
AT3G15680
AT3G62270
AT3G51760
AT2G02390
AT5G02090
AT2G40770
AT3G03620
AT2G43650
AT2G17270
AT3G26340
AT1G76060
AT5G14640
AT1G33810
AT4G28730
AT1G77490
AT1G67530
AT5G67230
AT1G63530
AT4G32340
AT3G25530
AT3G52300
AT3G48080
AT4G39630
AT3G49030
AT5G64550
AT3G51440
AT4G09200
AT3G02290
AT1G24062
AT5G09225
AT5G60370
AT2G36895
AT3G28700
AT1G21710
AT2G22050
AT3G25980
AT3G10860
AT5G45820
AT4G00300
AT1G71040
AT3G54860
AT5G35735
AT5G62680
AT4G38460
AT4G05100
AT4G03340
AT3G54650
AT3G62380
AT1G24620
AT3G27940
AT1G29500
AT1G31970
AT5G64760
AT1G75400
AT1G17920
AT3G53230
AT1G71240
AT4G10910
AT2G36970
AT3G59740
AT4G02680
AT3G18282
AT3G58690
AT5G56490
AT1G22760
AT2G46200
AT5G65760
AT2G34490
AT3G18215
AT3G16730
AT1G25510
AT2G36670
AT5G11390
AT5G64750
AT3G02950
AT2G28860
AT4G03400
AT5G52882
AT5G54370
AT4G12900
AT1G61820
AT3G56210
AT1G67250
AT2G03420
AT4G32800
AT1G79590
AT2G37230
AT2G04845
AT5G21222
AT1G18030
AT5G60400
AT5G53890
AT4G39140
AT3G49900
AT3G06778
AT1G13750
AT1G33102
AT5G52410
AT5G05010
AT5G25350
AT5G51545
AT3G49660
AT1G77120
AT5G08170
AT2G33360
AT2G32010
AT2G40200
AT2G17990
AT1G28210
AT1G14910
AT3G09390
AT1G78770
AT5G20160
AT1G56100
AT4G28020
AT1G61065
AT1G16190
AT4G33940
AT3G54460
AT4G28980
AT5G35480
AT5G42150
AT3G24810
AT3G55410
AT2G04800
AT1G60220
AT1G19960
AT3G22150
AT2G15900
AT1G74210
AT1G12810
AT5G52450
AT4G02540
AT1G24400
AT5G18970
AT5G64940
AT1G51660
AT1G61660
AT3G01345
AT5G52720
AT5G16920
AT2G37720
AT3G16290
AT1G19170
AT4G24210
AT4G30050
AT1G06250
AT2G38810
AT3G61490
AT1G11890
AT4G09830
AT3G19760
AT1G08030
AT5G53650
AT1G51620
AT1G30110
AT3G19980
AT5G21170
AT3G26760
AT1G14870
AT1G48960
AT2G30020
AT3G44680
AT3G24080
AT3G29320
AT1G14920
AT1G54260
AT5G07930
AT5G52510
AT3G62130
AT1G77630
AT4G20330
AT3G23600
AT4G21450
AT4G23560
AT2G26890
AT4G12240
AT4G29380
AT5G53560
AT3G51290
AT1G57775
AT5G38200
AT5G16360
AT1G09660
AT3G11740
AT5G14850
AT4G38600
AT2G02620
AT4G11220
AT1G78870
AT3G21080
AT1G69910
AT1G20910
AT3G43980
AT5G10470
AT2G22795
AT1G10670
AT3G27415
AT5G56950
AT4G00350
AT1G70330
AT1G71920
AT5G51350
AT3G01980
AT5G30490
AT1G59840
AT1G74170
AT1G12845
AT1G62570
AT2G41120
AT1G01453
AT5G28290
AT3G06930
AT5G47370
AT3G05725
AT3G44450
AT1G48920
AT3G09260
AT4G27745
AT1G05750
AT1G05210
AT2G21120
AT5G26742
AT1G16630
AT5G09760
AT5G53060
AT1G54150
AT4G35140
AT1G33390
AT5G24710
AT4G35520
AT3G22230
AT5G19160
AT3G55830
AT2G14060
AT5G48335
AT4G37000
AT5G19740
AT1G56345
AT1G10820
AT5G10500
AT2G39795
AT5G55480
AT2G29070
AT5G26210
AT3G26700
AT5G19510
AT5G39090
AT1G60230
AT3G24020
AT1G32950
AT4G13170
AT1G64360
AT2G28370
AT1G42430
AT1G78430
AT5G62470
AT5G04090
AT1G26710
AT3G52430
AT5G58430
AT2G36630
AT3G22260
AT5G56580
AT2G41400
AT2G14045
AT3G61180
AT5G65250
AT5G67060
AT3G61960
AT2G32370
AT1G18950
AT3G48000
AT1G08920
AT4G39980
AT1G10030
AT1G63522
AT5G07440
AT2G43120
AT5G03370
AT3G45300
AT5G46810
AT2G01460
AT3G14810
AT3G04090
AT4G20325
AT5G16120
AT2G45360
AT2G40610
AT5G14700
AT1G29840
AT5G11850
AT1G68000
AT3G62390
AT5G48880
AT4G22340
AT5G26700
AT2G41110
AT1G02500
AT3G24860
AT1G76050
AT2G48070
AT2G20710
AT2G40840
AT2G31310
AT2G02070
AT5G48090
AT3G17880
AT4G16566
AT5G46470
AT1G05400
AT4G09467
AT3G20260
AT2G43560
AT2G22090
AT5G47940
AT1G62870
AT2G30490
AT5G48870
AT3G26060
AT1G74370
AT3G16910
AT1G11450
AT2G48160
AT2G01450
AT4G25550
AT2G41225
AT1G26570
AT4G15210
AT3G61260
AT1G21200
AT2G02450
AT3G25830
AT5G50130
AT3G27770
AT3G03750
AT1G14455
AT5G14550
AT1G70310
AT1G12390
AT4G18230
AT3G21600
AT5G25280
AT2G33740
AT3G12940
AT1G11790
AT1G36922
AT4G21650
AT3G61160
AT3G11160
AT3G51300
AT2G37040
AT1G04430
AT5G64640
AT2G31140
AT1G08125
AT4G25240
AT2G20860
AT2G26480
AT5G50915
AT1G18710
AT3G30210
AT4G00770
AT1G51650
AT5G06270
AT5G58210
AT2G05790
AT1G49400
AT4G13250
AT3G24420
AT5G64552
```
