## Supplementary material for "A comprehensive map of preferentially located motifs reveals distinct proximal *cis*-regulatory elements in plants": TCATTGTA_containing_gene_set.txt

```
#Occurences of TCATTGTA between 33 and 101 (positions relative to the transcription start site)
#180 sequences with TCATTGTA in this interval
#0.87% of the sequences in promoter set with TCATTGTA (set with 20573 sequences)
AT2G37720
AT2G17620
AT5G13550
AT2G22590
AT5G66070
AT1G30110
AT2G44380
AT3G24430
AT5G16360
AT1G28327
AT3G06778
AT3G18215
AT1G30972
AT5G25350
AT2G26810
AT1G04940
AT5G67060
AT5G64760
AT5G41220
AT3G61180
AT1G76060
AT5G44280
AT5G58430
AT3G61960
AT5G14640
AT1G14455
AT2G46490
AT1G51140
AT1G08920
AT5G19900
AT1G68720
AT1G70330
AT4G05100
AT4G35910
AT1G49620
AT1G18030
AT4G03400
AT5G19160
AT5G47370
AT1G14870
AT1G76020
AT5G18050
AT2G03420
AT1G64060
AT5G04090
AT3G45300
AT4G23660
AT1G33102
AT5G52200
AT1G29260
AT4G30400
AT1G10820
AT1G08315
AT2G38810
AT5G18020
AT2G04845
AT1G33810
AT1G50630
AT3G62270
AT5G67230
AT5G01190
AT4G20330
AT2G37040
AT3G20460
AT2G40770
AT1G18040
AT5G45360
AT5G16920
AT4G11650
AT1G61140
AT1G77120
AT4G18880
AT5G28919
AT4G13130
AT5G17640
AT4G35520
AT1G76050
AT1G06750
AT1G24400
AT1G21864
AT1G75400
AT1G30530
AT4G39860
AT5G64750
AT5G19000
AT2G23410
AT2G28370
AT2G36680
AT2G46930
AT5G21170
AT3G13320
AT1G08310
AT2G20860
AT3G12940
AT3G25830
AT5G03520
AT1G17960
AT3G27770
AT5G26667
AT3G12950
AT2G41225
AT5G51545
AT1G71720
AT1G74770
AT5G22540
AT5G59420
AT3G15680
AT2G22795
AT2G28960
AT3G05480
AT4G18210
AT5G01050
AT3G03750
AT5G04620
AT5G18010
AT3G05120
AT5G27950
AT4G20325
AT1G09970
AT1G30974
AT3G22260
AT5G56710
AT4G23940
AT1G09660
AT5G64950
AT4G20830
AT4G33180
AT1G10720
AT5G09225
AT2G21120
AT3G57430
AT5G28290
AT1G14920
AT4G34630
AT5G51290
AT5G52580
AT1G74210
AT5G47940
AT3G49660
AT1G05400
AT1G24062
AT4G27830
AT5G28770
AT4G37000
AT2G46200
AT4G33470
AT3G55470
AT3G12610
AT2G43560
AT4G16340
AT5G63050
AT2G36895
AT1G29500
AT5G64640
AT1G08125
AT1G62870
AT5G28740
AT4G22580
AT5G11390
AT4G35210
AT2G36200
AT3G22150
AT4G32800
AT3G18950
AT3G55830
AT1G53480
AT5G61840
AT5G62500
AT3G09320
AT1G17920
AT2G05160
AT5G36250
AT3G02950
AT2G34390
AT4G32272
AT4G23560
AT4G04500
AT4G00350
AT5G15450
AT5G07220
```
