## Supplementary material for "A comprehensive map of preferentially located motifs reveals distinct proximal *cis*-regulatory elements in plants": TCATTT_containing_gene_set.txt

```
#Occurences of TCATTT between 6 and 23 (positions relative to the transcription start site)
#1001 sequences with TCATTT in this interval
#4.87% of the sequences in promoter set with TCATTT (set with 20573 sequences)
AT5G47730
AT5G13610
AT2G48110
AT4G26420
AT5G16940
AT4G36380
AT3G24080
AT1G29395
AT1G29500
AT5G20450
AT1G79150
AT5G50180
AT5G64480
AT1G08100
AT1G12990
AT1G72750
AT3G02130
AT2G27460
AT1G12120
AT3G09870
AT1G16840
AT2G36430
AT3G49400
AT1G02450
AT2G23210
AT3G27360
AT4G32980
AT2G22140
AT1G16090
AT2G37970
AT5G10480
AT5G10930
AT4G35080
AT3G01210
AT1G66120
AT5G07830
AT4G03610
AT1G77260
AT4G10800
AT3G45170
AT3G45490
AT5G01970
AT4G00750
AT4G13920
AT3G20360
AT4G08510
AT1G16570
AT5G67480
AT1G72510
AT5G02030
AT1G79270
AT1G71350
AT3G01240
AT3G57220
AT1G05400
AT3G12570
AT4G23060
AT1G70280
AT1G66200
AT5G54860
AT1G02070
AT5G18630
AT4G26550
AT4G27250
AT2G37520
AT1G74420
AT5G05965
AT3G15150
AT3G08630
AT3G01540
AT1G66840
AT2G46340
AT5G03990
AT5G12850
AT1G13030
AT5G15640
AT3G07980
AT3G06450
AT1G09645
AT5G54470
AT5G08620
AT2G26310
AT2G30070
AT4G23882
AT2G27980
AT2G15080
AT3G26630
AT2G28940
AT1G24300
AT2G05540
AT3G18680
AT2G06000
AT1G26890
AT1G77400
AT4G27180
AT5G14580
AT3G55320
AT1G12730
AT1G45015
AT1G62422
AT3G55580
AT4G34510
AT3G14595
AT5G59150
AT5G35900
AT3G43230
AT5G52210
AT3G21215
AT1G32190
AT4G08920
AT5G50820
AT2G40830
AT1G80720
AT5G62900
AT5G64240
AT5G66420
AT2G18700
AT4G28050
AT4G10910
AT3G02390
AT5G20480
AT3G04200
AT1G62975
AT4G12040
AT1G26440
AT2G44070
AT1G60470
AT5G43210
AT4G11150
AT1G48860
AT1G77960
AT4G02370
AT1G55210
AT5G02810
AT3G03240
AT5G53592
AT5G59450
AT3G49170
AT5G06720
AT1G49770
AT1G31810
AT2G35810
AT5G47550
AT3G50480
AT4G20420
AT1G20960
AT2G34830
AT1G05430
AT1G75040
AT4G24060
AT3G10000
AT1G66350
AT5G39260
AT1G26600
AT1G50480
AT2G21195
AT4G13240
AT2G06010
AT3G22180
AT1G04500
AT1G67775
AT5G63610
AT5G41400
AT2G28355
AT1G48330
AT2G36900
AT3G55230
AT4G02880
AT5G10605
AT1G28560
AT1G35340
AT3G08550
AT1G69620
AT3G27420
AT2G27840
AT5G08250
AT1G14720
AT2G24150
AT1G47570
AT1G16290
AT1G74320
AT5G63950
AT5G03760
AT5G53340
AT1G28380
AT3G13435
AT1G26300
AT2G26770
AT5G13950
AT2G29090
AT1G06960
AT5G51350
AT2G17320
AT2G23320
AT4G19150
AT2G18390
AT1G17690
AT5G64690
AT1G07790
AT5G20670
AT5G48820
AT5G07540
AT1G44920
AT3G51580
AT1G31820
AT2G31180
AT1G66190
AT3G47790
AT2G21600
AT3G19310
AT5G43560
AT5G06660
AT1G76400
AT2G35550
AT3G52880
AT5G30490
AT3G56160
AT5G09790
AT5G11560
AT5G49980
AT3G52730
AT4G22517
AT1G74440
AT1G27695
AT4G27150
AT1G05610
AT4G12640
AT5G05680
AT1G35780
AT1G08940
AT1G26770
AT4G31800
AT5G16380
AT3G14840
AT3G09260
AT5G63490
AT4G28630
AT3G55740
AT4G29420
AT1G11910
AT1G19150
AT5G46780
AT3G10150
AT1G55260
AT3G20600
AT5G48980
AT5G59570
AT5G66580
AT4G39030
AT5G55340
AT1G63740
AT2G33410
AT1G68800
AT5G13630
AT1G04270
AT3G58280
AT2G39851
AT4G38840
AT2G37450
AT2G07180
AT1G16870
AT2G21710
AT3G47833
AT5G26360
AT1G67110
AT5G07770
AT1G65410
AT2G25490
AT1G52415
AT5G50790
AT2G04190
AT4G26400
AT2G01640
AT1G50670
AT1G57590
AT4G12600
AT3G10320
AT2G42610
AT1G15780
AT4G26060
AT2G46000
AT3G06600
AT2G30490
AT3G24670
AT5G17040
AT5G65830
AT1G21980
AT2G27470
AT3G22275
AT4G12910
AT5G49120
AT5G56050
AT3G05080
AT3G10570
AT2G23348
AT4G27660
AT5G12470
AT4G36700
AT5G09730
AT2G01690
AT3G44750
AT2G31740
AT2G44850
AT5G54780
AT1G45223
AT5G45780
AT1G07450
AT5G51910
AT5G53820
AT1G13610
AT2G44430
AT5G19470
AT5G52520
AT3G22900
AT2G36370
AT4G11610
AT1G23520
AT2G34920
AT5G23590
AT2G20710
AT1G53650
AT1G64330
AT3G24170
AT4G28840
AT3G54480
AT2G41860
AT3G48425
AT3G45590
AT3G53760
AT2G30790
AT3G14520
AT3G58850
AT4G29120
AT4G01790
AT3G12810
AT1G18490
AT1G61720
AT1G56020
AT5G61640
AT3G02730
AT2G34560
AT5G57380
AT3G60630
AT1G23780
AT3G09210
AT5G22380
AT2G35215
AT4G29350
AT5G08565
AT2G39950
AT3G05180
AT2G29740
AT4G32960
AT3G57600
AT5G62570
AT3G52560
AT1G07630
AT2G31390
AT4G38400
AT5G15570
AT2G26300
AT4G36630
AT3G44720
AT1G74900
AT1G11770
AT2G19850
AT4G24370
AT5G40760
AT1G66170
AT5G13330
AT1G76040
AT5G06360
AT1G03457
AT1G33260
AT4G22230
AT1G10640
AT4G24450
AT5G03050
AT3G52780
AT1G30510
AT3G51720
AT2G26700
AT3G10610
AT4G28990
AT4G20390
AT4G27230
AT4G28760
AT3G27090
AT2G23580
AT3G04670
AT1G56190
AT4G36880
AT4G15700
AT5G04900
AT1G62040
AT2G32080
AT4G30630
AT3G60260
AT5G51590
AT2G38720
AT1G61480
AT1G68600
AT5G02670
AT1G05680
AT1G21670
AT3G59740
AT1G15590
AT1G16640
AT4G20050
AT4G35000
AT1G05830
AT4G26160
AT4G07820
AT3G22540
AT3G04730
AT1G12220
AT5G07140
AT5G47950
AT4G15340
AT4G36500
AT5G42130
AT3G01630
AT1G57870
AT1G29440
AT3G01950
AT4G12735
AT1G22200
AT1G75388
AT1G63080
AT2G03340
AT4G16710
AT1G05820
AT5G57370
AT5G11010
AT4G22900
AT4G31480
AT1G68310
AT1G28270
AT2G16500
AT2G28200
AT1G71080
AT1G26970
AT3G28540
AT3G27540
AT3G06770
AT2G03200
AT1G50710
AT5G04410
AT5G07840
AT3G22150
AT1G72360
AT2G23680
AT3G11410
AT2G18915
AT4G17050
AT1G09270
AT1G69270
AT2G42870
AT5G09890
AT5G22440
AT1G32990
AT1G08520
AT4G29735
AT5G24640
AT3G27925
AT2G30050
AT4G12890
AT3G58640
AT3G10640
AT4G26965
AT4G22753
AT1G29750
AT1G65230
AT1G05960
AT3G23200
AT3G15357
AT5G17700
AT4G33380
AT3G27480
AT1G31050
AT3G46040
AT1G19320
AT2G34490
AT2G40690
AT2G46990
AT5G15510
AT4G19380
AT3G48310
AT4G33145
AT4G10570
AT1G79440
AT1G17440
AT1G09960
AT4G11240
AT5G60160
AT4G01960
AT2G25870
AT1G67660
AT3G44260
AT1G62390
AT4G39180
AT2G44610
AT3G53980
AT4G08867
AT2G46040
AT1G17790
AT1G17744
AT1G70990
AT2G21210
AT3G63470
AT3G04720
AT1G21970
AT5G54148
AT4G18470
AT1G33490
AT3G06270
AT2G43460
AT3G05050
AT3G11480
AT1G14460
AT2G44480
AT1G66680
AT4G15010
AT2G47790
AT2G46390
AT2G46030
AT5G06150
AT3G30775
AT5G37790
AT5G45560
AT5G10200
AT3G59052
AT1G61170
AT5G57120
AT1G54820
AT5G52500
AT2G19430
AT3G49200
AT1G25425
AT4G05060
AT3G22620
AT1G13550
AT1G73180
AT4G28811
AT5G11020
AT1G27950
AT1G47200
AT2G09990
AT3G14810
AT5G52530
AT2G28160
AT1G10990
AT1G77510
AT1G43666
AT2G40000
AT1G06850
AT3G20530
AT5G14370
AT5G63980
AT4G25225
AT3G01200
AT1G04470
AT2G46505
AT5G07790
AT1G26160
AT4G12480
AT1G24625
AT2G34900
AT1G50460
AT5G27550
AT1G23740
AT2G41430
AT1G03840
AT1G31860
AT5G58600
AT1G23610
AT2G33510
AT5G20990
AT5G35630
AT3G52210
AT5G11220
AT5G39360
AT2G46790
AT5G57520
AT2G36670
AT1G56440
AT2G04780
AT5G61500
AT4G26980
AT1G69790
AT1G51020
AT3G46200
AT5G58090
AT1G30170
AT4G18205
AT2G05120
AT4G10250
AT3G26450
AT2G01250
AT3G53230
AT1G34060
AT4G16050
AT1G47620
AT4G30020
AT3G62900
AT4G35750
AT2G16980
AT3G07470
AT2G45540
AT5G52480
AT5G64850
AT1G49580
AT1G27670
AT3G23170
AT2G02950
AT5G27450
AT5G61250
AT5G03120
AT3G62680
AT3G55310
AT3G01700
AT2G39435
AT2G15390
AT5G07200
AT5G47200
AT1G75390
AT5G37850
AT2G42310
AT1G77210
AT3G49570
AT1G13190
AT5G46250
AT4G22980
AT3G59140
AT3G55060
AT2G32380
AT3G45850
AT3G13400
AT1G43190
AT5G03415
AT4G31140
AT4G21500
AT1G15270
AT3G07400
AT4G34480
AT2G13610
AT3G58720
AT1G51620
AT3G48770
AT4G30440
AT5G42090
AT4G16141
AT1G23730
AT1G04810
AT1G47380
AT4G26630
AT5G51545
AT2G23360
AT2G32140
AT1G32150
AT3G04450
AT1G63500
AT1G68340
AT5G11510
AT4G04850
AT3G06740
AT2G24940
AT3G22760
AT3G25805
AT2G18240
AT5G45900
AT3G53370
AT1G06550
AT1G51940
AT3G53630
AT1G48590
AT4G02020
AT1G27752
AT5G56750
AT4G23700
AT4G27820
AT5G24600
AT3G21430
AT5G01740
AT1G23240
AT2G34750
AT5G17990
AT5G53960
AT2G30980
AT1G78900
AT3G17626
AT5G08350
AT4G07410
AT3G06070
AT1G03030
AT1G48960
AT5G11970
AT3G12920
AT1G13090
AT3G50850
AT3G60530
AT1G68470
AT5G05590
AT4G21160
AT5G25980
AT4G24880
AT5G49448
AT3G13225
AT4G03520
AT1G70980
AT1G27430
AT1G13195
AT5G22800
AT5G51105
AT4G02120
AT2G29900
AT5G62950
AT5G08470
AT5G03520
AT3G50800
AT2G39430
AT4G26780
AT4G25010
AT2G16595
AT5G49960
AT4G16330
AT1G58470
AT1G48300
AT2G35600
AT5G65110
AT5G54060
AT1G32700
AT1G10830
AT2G05910
AT3G46940
AT1G11080
AT2G22310
AT1G22660
AT1G13245
AT1G73120
AT5G03250
AT5G23040
AT3G28180
AT3G14172
AT1G37130
AT1G66430
AT3G21230
AT4G00520
AT1G60460
AT2G19860
AT1G17430
AT3G05980
AT1G14755
AT1G33080
AT5G38880
AT2G11520
AT2G16430
AT3G13227
AT1G06220
AT1G07050
AT1G09970
AT3G16565
AT5G25350
AT3G01130
AT2G43770
AT1G28440
AT1G11820
AT3G26710
AT5G52320
AT1G54080
AT2G29990
AT4G24160
AT5G56100
AT5G15265
AT4G19490
AT2G28105
AT1G34210
AT2G21640
AT2G17630
AT2G41500
AT5G54110
AT5G47640
AT1G04850
AT1G36060
AT4G29130
AT3G26440
AT4G05160
AT5G03910
AT3G43430
AT1G48520
AT2G04040
AT3G04240
AT3G16850
AT5G02220
AT3G19440
AT1G75800
AT4G32170
AT4G14070
AT5G13030
AT3G59050
AT3G18570
AT3G50860
AT5G66560
AT5G10470
AT1G78580
AT5G03610
AT1G69010
AT2G45530
AT3G20480
AT2G46670
AT3G56370
AT4G21070
AT1G01290
AT3G18960
AT2G48070
AT2G22990
AT5G50100
AT4G09180
AT5G16870
AT1G64500
AT2G23600
AT4G21410
AT3G06100
AT1G53887
AT5G65260
AT3G12550
AT1G77760
AT1G74690
AT5G24316
AT3G46740
AT2G19810
AT5G56530
AT4G20230
AT3G20155
AT3G10090
AT4G32530
AT3G25430
AT2G20208
AT4G30600
AT3G56350
AT4G03430
AT5G07270
AT4G27730
AT5G50490
AT3G55830
AT1G23149
AT5G48500
AT3G20100
AT1G71410
AT5G43630
AT1G79250
AT1G24440
AT1G48510
AT3G44460
AT4G31910
AT4G25040
AT1G20020
AT2G25190
AT1G69260
AT5G14960
AT5G55440
AT5G17490
AT1G06840
AT2G39640
AT3G61980
AT1G23150
AT2G19930
AT1G79930
AT4G27910
AT1G29630
AT1G12290
AT1G27410
AT5G49450
AT5G01270
AT2G24945
AT5G43730
AT1G01080
AT1G76370
AT1G52760
AT5G02040
AT5G02230
AT1G33560
AT4G28770
AT5G18490
AT5G64180
AT5G59410
AT5G17560
AT2G39930
AT4G17650
AT5G48850
AT5G55590
AT4G10610
AT1G30260
AT1G08340
AT1G41830
AT5G53430
AT5G19660
AT1G21650
AT1G13180
AT1G15820
AT5G57330
AT5G40040
AT3G09770
AT2G34510
AT2G36750
AT1G19980
AT3G13470
AT2G12480
AT2G30500
AT2G36660
AT1G76705
AT1G52825
AT2G01540
AT4G02280
AT5G14760
AT4G19840
AT3G05600
AT1G36380
AT5G50260
AT2G34090
AT3G14090
AT2G24500
AT1G69485
AT3G10400
AT4G18710
AT4G37990
AT1G20770
AT4G02930
AT1G02530
AT5G48310
AT5G48040
AT2G26080
AT5G12050
AT3G25165
AT3G11440
AT5G66410
AT4G38100
AT3G28580
AT3G22790
AT2G26650
AT4G04960
AT1G13605
AT5G52547
AT1G48635
AT3G51130
AT5G23660
AT3G15358
AT1G14740
AT1G65480
AT3G10160
AT1G02410
AT1G05690
AT3G27325
AT4G11060
AT4G38360
AT1G13970
AT1G14687
AT1G29370
AT1G45130
AT5G17460
AT1G22910
AT1G27190
AT5G56640
AT1G20780
AT3G01160
AT1G03330
AT2G16070
AT1G34760
AT2G42590
AT1G17290
AT2G22680
AT3G13680
AT5G10460
AT1G26330
AT5G25260
AT2G26570
AT4G38780
AT3G26960
AT4G03180
AT1G07420
AT3G16490
AT4G01710
AT1G07725
AT2G34010
AT1G80240
AT3G01750
AT4G24640
AT5G61410
AT5G48140
AT3G19170
AT2G30860
AT2G03600
AT1G79900
AT4G27240
AT5G45480
AT1G68840
AT1G03910
AT5G60690
AT2G47470
AT5G03260
AT3G04510
```
