## Supplementary material for "A comprehensive map of preferentially located motifs reveals distinct proximal *cis*-regulatory elements in plants": TCATTTA_containing_gene_set.txt

```
#Occurences of TCATTTA between 6 and 29 (positions relative to the transcription start site)
#298 sequences with TCATTTA in this interval
#1.45% of the sequences in promoter set with TCATTTA (set with 20573 sequences)
AT4G18710
AT4G32960
AT1G53887
AT3G48425
AT1G20020
AT2G19310
AT3G07980
AT4G38360
AT1G58470
AT3G05600
AT5G52547
AT3G43430
AT1G02450
AT3G14595
AT3G19170
AT1G69790
AT1G26770
AT3G52210
AT1G14755
AT3G27325
AT3G13400
AT5G43350
AT2G41520
AT4G04957
AT3G19440
AT3G52780
AT5G26360
AT3G10320
AT2G34750
AT5G45480
AT4G19150
AT1G54820
AT3G60530
AT4G08920
AT4G38400
AT5G58990
AT5G57330
AT2G42610
AT2G47790
AT2G28160
AT5G48500
AT4G36380
AT3G28180
AT4G30440
AT1G70990
AT2G26210
AT3G55310
AT1G70980
AT5G17700
AT4G04030
AT2G39990
AT5G50180
AT3G01240
AT4G01790
AT3G53370
AT4G19840
AT1G26330
AT2G46505
AT4G19900
AT2G45530
AT5G15570
AT5G40760
AT1G23780
AT4G34480
AT1G06220
AT4G18205
AT4G01710
AT5G49120
AT1G48590
AT1G07450
AT3G28580
AT1G26160
AT2G27840
AT1G02280
AT1G01020
AT1G66170
AT1G17430
AT5G65260
AT3G21770
AT4G04960
AT5G15250
AT1G23240
AT5G07140
AT3G44750
AT5G07540
AT4G26630
AT1G05830
AT5G58640
AT4G33145
AT2G43460
AT2G24270
AT5G36950
AT1G54095
AT3G24170
AT2G16570
AT3G51060
AT1G47620
AT2G03200
AT3G20360
AT5G45780
AT2G25190
AT5G53820
AT4G10910
AT4G17050
AT1G26690
AT3G26630
AT3G07400
AT1G31860
AT3G13680
AT1G16570
AT1G12940
AT3G01700
AT4G27660
AT4G31800
AT1G12990
AT5G49450
AT3G01950
AT4G15390
AT5G52320
AT3G22760
AT3G50860
AT5G27760
AT3G13435
AT3G11480
AT1G72360
AT3G10570
AT5G19470
AT4G24060
AT1G30510
AT5G22800
AT2G38880
AT1G77400
AT3G52560
AT1G09970
AT4G16410
AT1G43190
AT5G17560
AT1G74690
AT1G77510
AT2G46000
AT5G66050
AT5G67480
AT1G02310
AT1G03457
AT5G53340
AT4G02880
AT1G69260
AT1G59520
AT5G50820
AT3G55320
AT1G68840
AT4G23882
AT4G30020
AT1G78980
AT2G19850
AT2G36430
AT1G74420
AT1G02340
AT5G07770
AT1G75800
AT3G59740
AT2G16430
AT5G14540
AT3G04200
AT1G79460
AT3G06070
AT3G16490
AT3G45170
AT1G74900
AT1G07630
AT1G52415
AT5G48850
AT3G47790
AT3G54730
AT4G38840
AT2G41860
AT1G24625
AT5G47950
AT4G35540
AT4G22517
AT2G39930
AT5G39260
AT4G36700
AT1G27670
AT2G32380
AT1G16870
AT2G26700
AT1G13245
AT5G06150
AT5G24600
AT1G77760
AT3G04510
AT5G40040
AT3G49400
AT3G01750
AT1G32550
AT5G48310
AT1G79440
AT5G47200
AT3G50040
AT1G05960
AT3G06930
AT1G07840
AT4G20050
AT3G05080
AT1G63080
AT3G14172
AT5G50790
AT1G25425
AT4G13240
AT5G22440
AT1G48635
AT4G29420
AT2G23050
AT3G50850
AT3G01210
AT5G02810
AT4G05060
AT2G28940
AT5G49960
AT3G24080
AT4G10800
AT5G42480
AT1G07790
AT1G15390
AT5G51350
AT5G16160
AT1G48960
AT5G26720
AT5G56050
AT5G07200
AT4G18940
AT1G04470
AT3G56350
AT4G23700
AT5G55590
AT3G06270
AT5G05820
AT2G45540
AT4G34510
AT1G17440
AT3G08610
AT3G51580
AT5G49448
AT3G10150
AT2G12480
AT1G06250
AT4G26420
AT2G21640
AT5G27920
AT2G18240
AT5G11970
AT1G69270
AT5G43730
AT3G27480
AT3G27090
AT3G20470
AT1G32190
AT3G20530
AT2G39430
AT2G22310
AT3G20480
AT1G21680
AT5G62950
AT3G55230
AT2G18630
AT2G06010
AT5G06720
AT5G59570
AT5G13610
AT4G26160
AT3G01130
AT1G29630
AT2G34920
AT4G10730
AT2G35600
AT2G20710
AT4G08867
AT4G26060
AT5G23040
AT5G60160
AT3G51180
AT5G50260
AT3G22540
AT2G16500
AT5G23590
AT1G14860
AT4G28630
AT5G65830
AT4G24450
AT1G17620
AT4G12910
AT2G34830
AT5G35630
AT4G20230
AT4G12890
AT5G22380
AT4G38370
```
