## Supplementary material for "A comprehensive map of preferentially located motifs reveals distinct proximal *cis*-regulatory elements in plants": TCATTTAA_containing_gene_set.txt

```
#Occurences of TCATTTAA between 11 and 19 (positions relative to the transcription start site)
#43 sequences with TCATTTAA in this interval
#0.21% of the sequences in promoter set with TCATTTAA (set with 20573 sequences)
AT4G04960
AT1G24625
AT4G12890
AT1G75800
AT4G02880
AT3G53370
AT1G13245
AT3G60530
AT3G06070
AT3G55230
AT5G56050
AT2G46000
AT5G35630
AT1G17440
AT4G08867
AT1G72360
AT2G42610
AT1G70990
AT4G38400
AT2G27840
AT1G17430
AT2G34920
AT2G39430
AT2G21640
AT3G01700
AT5G07140
AT5G26360
AT5G60160
AT5G65260
AT3G19440
AT5G48850
AT2G22310
AT5G07200
AT3G06270
AT4G23882
AT5G07540
AT5G22440
AT5G22800
AT4G20230
AT2G25190
AT4G30020
AT1G77510
AT3G01750
```
