## Supplementary material for "A comprehensive map of preferentially located motifs reveals distinct proximal *cis*-regulatory elements in plants": TCATTTAT_containing_gene_set.txt

```
#Occurences of TCATTTAT between 4 and 26 (positions relative to the transcription start site)
#132 sequences with TCATTTAT in this interval
#0.64% of the sequences in promoter set with TCATTTAT (set with 20573 sequences)
AT5G06150
AT1G54040
AT5G43730
AT1G30510
AT5G47200
AT4G10910
AT1G16870
AT1G43190
AT1G02340
AT1G63080
AT3G07980
AT5G45780
AT1G07450
AT4G04030
AT2G39990
AT3G01130
AT5G17700
AT2G16500
AT5G13610
AT1G07840
AT4G08920
AT2G06010
AT3G43430
AT3G27480
AT1G31860
AT3G50850
AT3G10570
AT1G48970
AT3G55320
AT2G18630
AT2G41520
AT1G32190
AT4G18205
AT1G69270
AT3G06930
AT1G59520
AT1G69260
AT4G29420
AT4G33145
AT3G55310
AT3G28180
AT3G24080
AT1G48635
AT2G35600
AT4G01710
AT2G16430
AT3G27325
AT5G11970
AT1G77760
AT3G01210
AT5G58640
AT2G26210
AT4G01790
AT4G24450
AT1G68840
AT2G36430
AT2G12480
AT4G31800
AT5G52320
AT2G39930
AT5G45480
AT5G42480
AT1G05960
AT5G06720
AT5G40040
AT5G39260
AT3G26630
AT4G32960
AT3G07400
AT1G74900
AT1G74690
AT2G28940
AT5G14540
AT4G28630
AT3G16490
AT5G53820
AT5G19470
AT5G23590
AT4G22517
AT5G48310
AT3G52560
AT4G20050
AT1G26330
AT3G52780
AT5G40760
AT4G26160
AT1G04470
AT1G26160
AT1G27670
AT5G47950
AT3G22760
AT1G79440
AT3G50860
AT5G48500
AT5G59570
AT4G27660
AT5G22380
AT3G49400
AT5G67480
AT3G10320
AT4G04957
AT2G47370
AT4G34480
AT4G26420
AT3G44750
AT2G19850
AT5G36950
AT4G38360
AT1G48960
AT4G26630
AT4G17050
AT2G45540
AT5G65830
AT1G66170
AT2G03200
AT5G07770
AT1G52415
AT3G10150
AT5G50790
AT3G04510
AT4G23700
AT2G45530
AT1G06220
AT3G05080
AT1G54095
AT4G24060
AT3G20480
AT1G03457
AT4G26060
AT1G29630
AT1G47620
AT3G59740
```
