## Supplementary material for "A comprehensive map of preferentially located motifs reveals distinct proximal *cis*-regulatory elements in plants": TCATTTC_containing_gene_set.txt

```
#Occurences of TCATTTC between 5 and 19 (positions relative to the transcription start site)
#164 sequences with TCATTTC in this interval
#0.80% of the sequences in promoter set with TCATTTC (set with 20573 sequences)
AT5G06660
AT3G58640
AT2G38720
AT3G44460
AT1G29370
AT2G26310
AT3G11440
AT4G02020
AT2G09990
AT1G74420
AT4G36500
AT3G16850
AT1G28560
AT5G10200
AT1G56020
AT1G61720
AT2G11520
AT2G23600
AT2G46040
AT5G51350
AT4G10250
AT2G37450
AT3G02390
AT2G34510
AT1G21670
AT5G02030
AT3G10090
AT5G66410
AT1G67110
AT5G20450
AT4G16141
AT5G55060
AT2G26570
AT1G66350
AT2G42870
AT5G13950
AT3G06450
AT1G02070
AT1G34760
AT3G53230
AT1G18490
AT3G62680
AT5G63610
AT5G16940
AT4G02280
AT2G20208
AT3G21230
AT5G07830
AT4G20420
AT1G52760
AT5G03250
AT1G08340
AT5G08250
AT4G11610
AT1G15820
AT1G20770
AT1G13190
AT1G61170
AT2G46340
AT5G10480
AT5G20480
AT3G56370
AT5G56530
AT1G23730
AT5G51105
AT3G06600
AT5G48140
AT1G11820
AT5G07840
AT5G08350
AT1G05820
AT5G48310
AT2G44430
AT1G60460
AT5G30490
AT4G04850
AT5G66580
AT3G26440
AT3G05050
AT1G54080
AT5G46780
AT2G48070
AT4G31480
AT5G15265
AT4G17050
AT5G04410
AT4G25010
AT5G55340
AT1G56440
AT1G07050
AT1G63740
AT2G36660
AT3G22180
AT1G34210
AT2G23680
AT2G39435
AT1G66470
AT5G66420
AT4G09180
AT2G18700
AT1G29440
AT3G15150
AT2G25190
AT1G10990
AT5G54780
AT1G52825
AT2G24150
AT5G12850
AT4G27180
AT1G68310
AT3G50480
AT1G12290
AT3G45850
AT5G18490
AT5G27450
AT5G24640
AT1G13195
AT3G07470
AT1G67660
AT2G30070
AT1G79900
AT2G42590
AT4G02120
AT1G26440
AT3G49200
AT5G03260
AT2G44610
AT5G03610
AT5G47550
AT5G03415
AT1G23740
AT1G65480
AT2G30500
AT2G24940
AT5G66470
AT3G10160
AT5G64480
AT3G50800
AT2G19810
AT2G44070
AT1G64330
AT3G14810
AT2G35550
AT3G51720
AT1G34060
AT2G06000
AT5G08470
AT4G17695
AT2G22140
AT5G45900
AT3G22790
AT3G08630
AT3G12550
AT3G58850
AT1G13605
AT1G16840
AT2G24945
AT1G17100
AT1G68800
AT5G16380
AT5G17490
AT3G58280
AT4G33380
AT1G44920
```
