## Supplementary material for "A comprehensive map of preferentially located motifs reveals distinct proximal *cis*-regulatory elements in plants": TCATTTCA_containing_gene_set.txt

```
#Occurences of TCATTTCA between 3 and 18 (positions relative to the transcription start site)
#65 sequences with TCATTTCA in this interval
#0.32% of the sequences in promoter set with TCATTTCA (set with 20573 sequences)
AT3G02390
AT5G30490
AT3G16850
AT5G51350
AT2G22140
AT2G19810
AT1G26440
AT3G62680
AT1G56440
AT4G02280
AT5G56530
AT1G10990
AT1G29440
AT5G20480
AT2G11520
AT2G24150
AT2G46340
AT1G44920
AT2G23680
AT1G20770
AT3G22790
AT3G24120
AT3G56370
AT2G23600
AT2G20830
AT1G17100
AT4G17050
AT5G13950
AT3G21230
AT2G38720
AT4G02120
AT4G20420
AT2G44070
AT1G07050
AT2G18700
AT1G05820
AT1G64330
AT1G63740
AT2G42870
AT5G48310
AT4G09180
AT1G13195
AT5G27450
AT3G51720
AT4G33380
AT1G02070
AT5G46780
AT1G28560
AT4G04850
AT1G79900
AT5G55340
AT1G61720
AT5G07840
AT4G27180
AT5G06660
AT3G58280
AT5G66580
AT2G25190
AT1G67660
AT1G74420
AT1G66350
AT4G17695
AT5G04410
AT5G08470
AT1G67110
```
