## Supplementary material for "A comprehensive map of preferentially located motifs reveals distinct proximal *cis*-regulatory elements in plants": TCATTTCT_containing_gene_set.txt

```
#Occurences of TCATTTCT between -17 and 53 (positions relative to the transcription start site)
#217 sequences with TCATTTCT in this interval
#1.05% of the sequences in promoter set with TCATTTCT (set with 20573 sequences)
AT5G52980
AT2G44745
AT5G45900
AT5G41790
AT3G12550
AT5G06300
AT2G26570
AT4G31990
AT5G66560
AT3G10160
AT5G08350
AT2G20770
AT2G07687
AT5G47550
AT3G27750
AT3G03860
AT1G52825
AT2G36660
AT4G38100
AT3G17152
AT5G59710
AT2G30070
AT3G50800
AT2G27340
AT1G18980
AT1G52080
AT1G79770
AT5G66420
AT5G42810
AT3G53230
AT5G10940
AT1G56210
AT3G56130
AT1G22630
AT5G10810
AT2G39435
AT2G46540
AT4G10250
AT5G47700
AT2G28680
AT5G51105
AT5G66470
AT1G30330
AT5G61810
AT1G31880
AT1G53880
AT1G61170
AT1G24030
AT5G10200
AT5G42690
AT2G07671
AT5G48140
AT1G26440
AT4G34450
AT4G25220
AT1G13390
AT2G42310
AT5G02030
AT5G64180
AT1G10830
AT5G16940
AT5G10480
AT5G14960
AT4G21310
AT5G10260
AT3G09085
AT1G24150
AT3G09020
AT3G11520
AT1G44910
AT1G09570
AT1G56020
AT1G07310
AT3G11440
AT5G14220
AT1G80940
AT4G22330
AT3G22180
AT5G17490
AT3G09090
AT1G11810
AT2G20780
AT1G72510
AT1G49340
AT5G24080
AT3G07510
AT5G39580
AT2G24940
AT4G27670
AT1G18860
AT5G41650
AT1G44920
AT3G07470
AT3G20190
AT5G05710
AT5G63860
AT3G26440
AT1G56420
AT3G04730
AT5G65230
AT1G53620
AT2G36650
AT5G03415
AT3G27660
AT3G44460
AT1G71500
AT4G02930
AT4G03000
AT5G41400
AT4G38092
AT1G48980
AT3G05050
AT1G12120
AT3G58640
AT2G24240
AT2G41430
AT1G53900
AT3G60080
AT1G23740
AT5G25150
AT3G50400
AT1G79830
AT4G33470
AT5G08250
AT2G27190
AT5G26710
AT3G58850
AT5G08690
AT5G44560
AT3G63220
AT5G53980
AT5G52430
AT1G23010
AT1G52760
AT2G28290
AT5G03250
AT3G50480
AT3G04030
AT1G34210
AT5G63610
AT2G46040
AT4G16141
AT3G19680
AT1G74880
AT5G52060
AT2G34510
AT5G24640
AT5G22360
AT4G28775
AT1G54080
AT3G57560
AT3G06450
AT1G79900
AT5G47220
AT5G54130
AT5G54780
AT1G24210
AT4G20390
AT1G08520
AT3G16320
AT4G21860
AT5G06220
AT1G34220
AT2G37450
AT2G45300
AT3G15150
AT5G07400
AT2G47490
AT2G42590
AT2G26260
AT5G16380
AT3G10090
AT4G11610
AT5G03610
AT3G50340
AT5G03260
AT2G20208
AT2G26310
AT2G24945
AT3G08630
AT3G60240
AT4G09467
AT3G47820
AT2G32230
AT1G66470
AT1G23730
AT5G66410
AT1G29540
AT4G32930
AT3G54870
AT1G30790
AT2G17040
AT3G55610
AT1G29370
AT1G71130
AT4G11990
AT1G11820
AT2G35550
AT1G61800
AT4G33100
AT1G68800
AT3G16330
AT4G32940
AT1G65480
AT4G25120
AT1G06500
AT3G59080
AT1G27290
AT4G35840
AT4G39030
AT5G45980
AT2G31600
AT3G04280
AT2G34830
AT1G15820
AT1G55840
AT1G12290
```
