## Supplementary material for "A comprehensive map of preferentially located motifs reveals distinct proximal *cis*-regulatory elements in plants": TCATTTT_containing_gene_set.txt

```
#Occurences of TCATTTT between 6 and 19 (positions relative to the transcription start site)
#325 sequences with TCATTTT in this interval
#1.58% of the sequences in promoter set with TCATTTT (set with 20573 sequences)
AT1G79150
AT1G31050
AT5G63490
AT4G28770
AT1G32700
AT3G22150
AT1G53650
AT2G31740
AT1G71410
AT3G01160
AT2G35600
AT5G61640
AT1G45223
AT4G39180
AT1G11770
AT3G59140
AT4G27250
AT1G26890
AT5G05680
AT3G25805
AT5G64850
AT2G13610
AT2G36370
AT1G08520
AT5G57120
AT1G28380
AT2G23580
AT3G01950
AT1G75040
AT3G53980
AT3G18570
AT3G45490
AT3G06770
AT1G29395
AT3G23200
AT2G33510
AT2G47470
AT5G53592
AT4G19380
AT1G23610
AT2G03600
AT1G03840
AT2G30070
AT4G28050
AT1G15270
AT3G04720
AT3G09870
AT1G80240
AT1G19150
AT4G21070
AT2G40690
AT1G45015
AT4G35000
AT5G03520
AT5G52530
AT5G14370
AT5G11560
AT1G05430
AT4G36630
AT3G14520
AT4G00750
AT5G43630
AT4G27910
AT4G24160
AT4G38780
AT1G66120
AT3G63470
AT4G29120
AT1G13180
AT5G17990
AT1G05690
AT1G47380
AT3G03240
AT5G43210
AT3G22900
AT3G10000
AT4G18470
AT4G14070
AT4G10610
AT2G44070
AT1G76705
AT5G16870
AT4G03520
AT5G10605
AT2G05120
AT1G68600
AT2G44480
AT1G76370
AT5G47730
AT5G51910
AT5G03120
AT1G78900
AT2G34560
AT2G18390
AT1G20960
AT5G42130
AT2G37520
AT1G06550
AT2G15390
AT2G22990
AT1G06840
AT1G66840
AT3G20100
AT1G04810
AT1G29500
AT2G40830
AT5G38880
AT5G65110
AT4G00520
AT2G16595
AT1G47200
AT5G59150
AT5G62900
AT1G36380
AT4G31140
AT5G62570
AT4G12735
AT3G10400
AT1G06850
AT2G27980
AT4G17650
AT1G55210
AT5G19660
AT1G21980
AT5G48980
AT1G10640
AT4G02370
AT1G75388
AT1G48860
AT4G22753
AT5G37790
AT1G02530
AT4G20420
AT2G23320
AT5G59410
AT1G22660
AT3G01540
AT1G67775
AT3G57600
AT1G27950
AT2G46390
AT1G69010
AT1G43666
AT1G62975
AT4G08510
AT2G31390
AT1G77260
AT4G26965
AT3G27540
AT3G49570
AT2G21710
AT1G76040
AT1G50460
AT2G43770
AT1G19320
AT5G11220
AT5G52480
AT4G29735
AT3G01630
AT4G12480
AT1G73120
AT4G12640
AT4G35750
AT2G21600
AT2G33410
AT2G39640
AT3G20600
AT5G17040
AT5G54860
AT5G57370
AT2G27470
AT3G48770
AT4G29130
AT5G49980
AT1G62040
AT1G23520
AT1G17290
AT4G26780
AT4G37990
AT4G20390
AT1G51020
AT5G25260
AT1G33080
AT1G14687
AT2G04190
AT2G40000
AT2G21210
AT5G51590
AT5G25980
AT1G11910
AT3G06740
AT5G17460
AT1G65410
AT5G53960
AT2G36750
AT1G45130
AT3G30775
AT1G13610
AT5G63980
AT1G31810
AT3G53760
AT1G61480
AT3G46040
AT1G03910
AT5G57380
AT3G01200
AT3G11410
AT1G32990
AT1G14460
AT1G05610
AT2G05540
AT4G15340
AT3G25165
AT2G32140
AT3G22620
AT1G07420
AT3G13470
AT3G18960
AT3G47833
AT5G56100
AT2G34900
AT2G39950
AT1G75390
AT2G35215
AT1G56190
AT1G64500
AT3G25430
AT1G32150
AT5G03050
AT1G27752
AT2G32080
AT5G05965
AT4G26550
AT5G63950
AT5G57520
AT5G23660
AT3G26960
AT5G48820
AT4G16050
AT5G08565
AT1G66430
AT2G34010
AT4G03180
AT1G21650
AT1G09960
AT3G14840
AT2G29990
AT1G04850
AT1G68340
AT5G60690
AT3G13225
AT5G02230
AT5G56640
AT3G26450
AT1G13090
AT3G61980
AT1G01290
AT4G22900
AT5G53430
AT5G07270
AT4G07410
AT1G70280
AT5G18630
AT2G17630
AT2G46030
AT2G44850
AT5G50100
AT1G03030
AT1G17690
AT2G26080
AT1G66680
AT2G34490
AT3G20155
AT1G12220
AT4G28811
AT5G09890
AT1G51620
AT3G04450
AT5G64690
AT3G08550
AT2G01250
AT1G14720
AT2G28200
AT3G10610
AT2G19860
AT1G66200
AT1G57870
AT1G02410
AT1G35780
AT4G36880
AT4G21410
AT2G05910
AT5G01740
AT5G51545
AT4G32170
AT5G12050
AT1G15780
AT3G12570
AT1G26600
AT1G17744
AT2G17320
AT4G11060
AT1G13030
AT2G37970
AT1G37130
AT1G74320
AT5G56750
AT2G21195
AT4G11240
AT5G09730
AT2G27460
AT5G55440
AT5G25350
AT1G09645
AT1G22910
AT3G05180
AT4G32980
AT3G45590
AT1G79270
AT2G25870
AT2G36670
AT4G27150
AT1G47570
AT4G01960
AT1G65230
```
