## Supplementary material for "A comprehensive map of preferentially located motifs reveals distinct proximal *cis*-regulatory elements in plants": TCATTTTA_containing_gene_set.txt

```
#Occurences of TCATTTTA between 5 and 26 (positions relative to the transcription start site)
#128 sequences with TCATTTTA in this interval
#0.62% of the sequences in promoter set with TCATTTTA (set with 20573 sequences)
AT1G48860
AT1G43666
AT1G62975
AT4G37990
AT2G17320
AT3G18680
AT4G26780
AT5G14660
AT3G09260
AT4G32980
AT2G45680
AT3G01200
AT1G62040
AT5G62570
AT3G13225
AT3G11410
AT2G43120
AT4G20390
AT1G79150
AT3G20600
AT2G16595
AT3G03240
AT2G21195
AT5G18630
AT2G04190
AT1G13610
AT1G45130
AT3G05180
AT5G56640
AT2G21710
AT1G13550
AT4G32530
AT5G25280
AT1G17690
AT1G62422
AT3G04670
AT1G02410
AT3G01630
AT3G15357
AT1G45015
AT2G15390
AT4G39180
AT1G79270
AT1G32150
AT1G66200
AT5G37790
AT5G66670
AT1G55210
AT5G24316
AT3G53630
AT4G27250
AT4G19380
AT4G36880
AT1G08520
AT4G27730
AT2G40830
AT3G02130
AT2G37970
AT1G74320
AT4G21070
AT1G67775
AT4G33240
AT1G80980
AT4G26980
AT5G11640
AT5G51545
AT5G25980
AT1G21650
AT5G61500
AT1G65032
AT5G12050
AT5G20670
AT1G26890
AT4G00520
AT5G16870
AT2G34560
AT1G05690
AT5G54060
AT5G09730
AT1G66120
AT1G05430
AT1G31810
AT1G56190
AT2G19430
AT1G02530
AT5G02220
AT1G09660
AT1G32700
AT2G26300
AT4G35750
AT1G76040
AT4G11240
AT4G03520
AT2G43770
AT4G29735
AT1G06960
AT4G10610
AT5G03990
AT3G45590
AT3G27360
AT3G63470
AT2G36670
AT1G62840
AT1G17744
AT1G57870
AT1G68340
AT1G24300
AT2G31345
AT4G11150
AT5G54160
AT2G23580
AT2G31390
AT4G07410
AT2G44480
AT1G31050
AT5G17990
AT4G03180
AT5G61640
AT3G58520
AT2G05540
AT3G04720
AT1G74440
AT5G63950
AT2G26080
AT3G46040
AT5G13030
AT3G22230
AT2G33510
```
