## Supplementary material for "A comprehensive map of preferentially located motifs reveals distinct proximal *cis*-regulatory elements in plants": TCATTTTT_containing_gene_set.txt

```
#Occurences of TCATTTTT between 7 and 16 (positions relative to the transcription start site)
#95 sequences with TCATTTTT in this interval
#0.46% of the sequences in promoter set with TCATTTTT (set with 20573 sequences)
AT3G27540
AT5G53430
AT1G01290
AT4G29130
AT3G53980
AT5G11560
AT2G19860
AT4G14070
AT1G04810
AT1G32990
AT1G29395
AT1G14720
AT1G04850
AT3G01540
AT1G19320
AT2G35600
AT1G13030
AT4G36630
AT3G26450
AT4G38780
AT2G36750
AT5G17460
AT1G51020
AT1G05610
AT1G80240
AT1G06850
AT5G09890
AT1G47380
AT5G10605
AT3G08550
AT1G29500
AT1G69010
AT5G56100
AT1G45223
AT5G59410
AT1G66840
AT1G65410
AT4G28770
AT5G63490
AT2G34900
AT3G57600
AT3G10400
AT3G25430
AT1G27752
AT4G08510
AT2G47470
AT1G10640
AT1G35780
AT1G70280
AT5G52530
AT4G01960
AT3G12570
AT1G11770
AT2G29990
AT3G22150
AT3G23200
AT4G11060
AT3G01950
AT4G21410
AT4G02370
AT5G54860
AT1G28380
AT5G53592
AT1G13090
AT2G32140
AT1G03840
AT5G11220
AT4G29120
AT2G40690
AT2G23320
AT4G35000
AT1G36380
AT5G57380
AT1G76370
AT5G03120
AT5G51910
AT4G12640
AT2G39640
AT1G07420
AT5G48820
AT3G22620
AT5G57370
AT5G14370
AT4G22753
AT1G53650
AT5G59150
AT1G13180
AT2G05910
AT5G43630
AT2G27980
AT2G28200
AT1G66430
AT1G37130
AT2G40000
AT2G33410
```
