## Supplementary material for "A comprehensive map of preferentially located motifs reveals distinct proximal *cis*-regulatory elements in plants": TCCA_containing_gene_set.txt

```
#Occurences of TCCA between 2 and 2 (positions relative to the transcription start site)
#372 sequences with TCCA in this interval
#1.81% of the sequences in promoter set with TCCA (set with 20573 sequences)
AT2G41160
AT5G51350
AT2G29580
AT4G17640
AT1G61460
AT3G58500
AT1G80600
AT3G47100
AT5G17790
AT2G03810
AT4G32420
AT1G67230
AT4G31580
AT5G22355
AT3G04510
AT1G29940
AT1G22220
AT5G48980
AT1G74300
AT1G18950
AT4G34265
AT1G05560
AT1G66900
AT2G22230
AT2G05250
AT5G60730
AT5G45190
AT3G59150
AT1G76010
AT5G62280
AT3G61540
AT1G10980
AT2G29950
AT1G32950
AT5G01720
AT3G59760
AT4G38730
AT5G14990
AT3G15357
AT3G56620
AT4G33770
AT1G28650
AT5G01910
AT5G59020
AT5G40460
AT1G49850
AT5G38360
AT3G46830
AT5G65590
AT2G41740
AT2G44010
AT2G32890
AT3G14440
AT3G60900
AT3G48390
AT1G15170
AT5G13070
AT1G24148
AT3G19100
AT1G58250
AT5G20830
AT3G21215
AT5G14720
AT5G59400
AT2G21655
AT4G23180
AT3G49080
AT2G38700
AT4G26870
AT3G15670
AT1G13950
AT3G12510
AT4G20000
AT3G57140
AT5G47090
AT1G49590
AT1G23190
AT5G58530
AT3G10070
AT5G07320
AT2G30933
AT1G01730
AT1G33260
AT1G31180
AT5G59500
AT5G52920
AT1G55270
AT5G67130
AT1G74090
AT1G02270
AT3G14210
AT2G44040
AT5G57210
AT3G54190
AT2G30480
AT4G35970
AT4G28470
AT1G23900
AT3G55580
AT5G06860
AT5G18210
AT1G44020
AT4G17050
AT3G13630
AT5G26330
AT1G25422
AT1G47840
AT3G07890
AT4G17280
AT4G36420
AT3G60360
AT2G42000
AT2G44610
AT5G46510
AT5G62100
AT2G28720
AT4G36780
AT1G02370
AT3G07700
AT1G18140
AT4G27040
AT3G11850
AT5G12010
AT4G27110
AT1G61795
AT5G09640
AT3G22930
AT5G51380
AT2G23420
AT3G59570
AT5G07390
AT3G54110
AT3G22840
AT4G11640
AT1G04200
AT4G16610
AT4G26180
AT3G02720
AT1G71695
AT3G10670
AT1G48000
AT4G21410
AT4G23770
AT5G51700
AT4G33150
AT5G19240
AT1G76120
AT5G03510
AT2G30360
AT2G32900
AT3G61740
AT1G58220
AT2G06555
AT2G45750
AT3G49050
AT5G49030
AT5G46390
AT3G20490
AT1G67890
AT4G02340
AT5G20150
AT3G18290
AT2G45790
AT1G66530
AT2G26480
AT5G45440
AT1G15370
AT1G62930
AT2G38180
AT1G12110
AT1G62480
AT4G03945
AT2G15620
AT5G07490
AT1G55170
AT5G64230
AT5G58330
AT1G52070
AT1G08360
AT3G24550
AT4G32030
AT1G14260
AT1G77640
AT2G19880
AT2G43745
AT5G60410
AT3G03520
AT3G07760
AT1G63240
AT5G09680
AT1G08990
AT3G57320
AT1G29140
AT3G27640
AT1G17460
AT3G17690
AT1G22890
AT5G01410
AT1G20693
AT2G43100
AT1G22500
AT3G51350
AT4G33420
AT2G24830
AT2G02570
AT1G65890
AT1G56320
AT1G56450
AT3G44600
AT3G50120
AT4G36970
AT5G11160
AT5G62350
AT5G38900
AT5G58220
AT3G14290
AT3G25882
AT1G30220
AT4G39675
AT3G06390
AT5G67400
AT5G05980
AT3G49580
AT2G24490
AT1G57750
AT5G15860
AT2G23140
AT1G58007
AT2G43960
AT2G34910
AT5G43280
AT1G80400
AT3G09880
AT2G42690
AT3G50690
AT5G20620
AT3G21620
AT1G11670
AT1G55475
AT5G13840
AT3G45900
AT3G52290
AT5G42920
AT4G02820
AT1G07440
AT1G32190
AT1G61980
AT5G14260
AT3G02670
AT4G16720
AT5G49710
AT1G02020
AT3G25540
AT3G13040
AT3G13640
AT4G11980
AT1G64200
AT2G37150
AT3G56970
AT5G24460
AT2G21830
AT5G24400
AT3G14090
AT1G02720
AT3G54790
AT2G04570
AT3G07960
AT5G50530
AT2G44240
AT3G52750
AT4G35180
AT4G31350
AT4G25030
AT2G44430
AT1G78995
AT1G03150
AT1G75270
AT1G76070
AT1G12570
AT5G36950
AT1G71850
AT1G06670
AT3G18250
AT2G47520
AT4G17245
AT1G13150
AT1G32090
AT5G10780
AT1G64990
AT4G19510
AT2G47690
AT1G55480
AT5G48335
AT4G40060
AT5G26860
AT5G57800
AT3G15590
AT4G21970
AT1G56680
AT3G59540
AT5G23330
AT5G41761
AT5G10920
AT4G19860
AT5G45600
AT4G32600
AT3G18510
AT3G20960
AT2G42650
AT5G24630
AT2G41460
AT1G09660
AT3G19120
AT5G37630
AT2G01590
AT2G26840
AT5G64370
AT1G11860
AT1G47400
AT1G07740
AT5G48560
AT3G28540
AT4G20890
AT3G62370
AT2G31340
AT5G04590
AT5G67370
AT5G51950
AT3G48080
AT3G43270
AT1G52890
AT5G22460
AT1G76730
AT1G06470
AT5G25160
AT2G02220
AT2G24390
AT3G24100
AT2G26970
AT3G24300
AT1G76990
AT5G44610
AT1G48560
AT1G61590
AT4G25760
AT1G67280
AT5G11000
AT4G04610
AT1G74520
AT1G61320
AT1G61110
AT3G20260
AT5G36250
AT1G21370
AT3G02950
AT3G27480
AT5G14230
AT4G00040
AT3G06600
AT2G30910
AT4G23420
AT3G32980
AT1G79030
AT5G64660
AT2G36580
AT1G73875
AT5G50440
AT5G61380
AT3G24200
AT3G12080
AT1G73350
AT1G57980
```
