## Supplementary material for "A comprehensive map of preferentially located motifs reveals distinct proximal *cis*-regulatory elements in plants": TCCAA_containing_gene_set.txt

```
#Occurences of TCCAA between 2 and 2 (positions relative to the transcription start site)
#209 sequences with TCCAA in this interval
#1.02% of the sequences in promoter set with TCCAA (set with 20573 sequences)
AT5G52920
AT5G48335
AT1G13950
AT3G17690
AT3G13630
AT2G23140
AT4G34265
AT4G25760
AT1G61320
AT4G02820
AT2G32890
AT3G28540
AT1G67890
AT2G01590
AT3G02670
AT1G62480
AT2G23420
AT4G20000
AT2G19880
AT3G12510
AT3G21620
AT1G49850
AT3G24550
AT1G13150
AT1G10980
AT3G43270
AT5G07320
AT5G11000
AT2G45790
AT1G75270
AT5G38360
AT2G24830
AT5G14230
AT1G44020
AT3G60360
AT1G61460
AT2G21655
AT5G10920
AT5G19240
AT5G07490
AT3G09880
AT1G12570
AT1G56320
AT1G61110
AT5G45190
AT1G22500
AT5G25160
AT1G14260
AT2G24390
AT4G35180
AT5G49030
AT4G26870
AT4G33420
AT5G20150
AT2G43745
AT1G32950
AT2G43960
AT2G43100
AT1G55475
AT3G25882
AT3G11850
AT1G33260
AT4G26180
AT3G24100
AT5G47090
AT1G32190
AT1G79030
AT1G76070
AT1G58007
AT4G11980
AT1G29940
AT4G00040
AT1G64200
AT1G23900
AT1G15370
AT5G45600
AT3G06600
AT2G38180
AT5G38900
AT4G25030
AT1G66900
AT3G45900
AT3G13640
AT1G47840
AT1G22220
AT3G59540
AT3G02720
AT1G47400
AT1G29140
AT5G64370
AT2G42000
AT5G58530
AT3G27480
AT5G01910
AT2G44010
AT5G65590
AT1G71695
AT1G67280
AT5G59400
AT2G47690
AT4G40060
AT5G67130
AT1G02720
AT1G66530
AT5G46390
AT3G49080
AT4G32030
AT2G06555
AT1G31180
AT5G36950
AT4G20890
AT3G14440
AT1G58220
AT1G55270
AT5G62350
AT2G28720
AT4G19860
AT4G16720
AT3G07700
AT1G06470
AT2G29580
AT5G46510
AT4G38730
AT4G28470
AT5G40460
AT5G58220
AT1G61590
AT1G07740
AT3G07960
AT4G02340
AT5G24630
AT2G30360
AT3G02950
AT3G25540
AT3G54790
AT3G03520
AT5G13070
AT5G45440
AT4G36420
AT5G41761
AT3G07890
AT5G67400
AT2G44240
AT1G61980
AT2G37150
AT2G41460
AT1G55480
AT5G22355
AT4G33150
AT2G03810
AT1G76120
AT1G74520
AT3G24300
AT2G30480
AT1G05560
AT1G78995
AT2G21830
AT5G36250
AT5G50530
AT1G01730
AT2G26840
AT2G15620
AT3G55580
AT2G36580
AT3G56620
AT3G22930
AT5G07390
AT1G52890
AT4G33770
AT2G26480
AT3G46830
AT3G14290
AT3G32980
AT5G43280
AT1G73350
AT5G24400
AT1G74090
AT1G76730
AT3G27640
AT4G23420
AT3G49050
AT1G52070
AT1G02020
AT4G19510
AT1G57980
AT5G51700
AT5G20620
AT2G32900
AT1G08990
AT4G36970
AT3G04510
AT5G42920
AT1G32090
AT5G62280
AT4G27110
AT1G03150
AT4G17280
AT1G76010
AT3G06390
AT2G34910
AT5G51350
AT3G22840
AT1G21370
AT5G64660
AT1G18140
AT4G16610
AT1G30220
AT2G31340
AT1G73875
```
