## Supplementary material for "A comprehensive map of preferentially located motifs reveals distinct proximal *cis*-regulatory elements in plants": TCCAAA_containing_gene_set.txt

```
#Occurences of TCCAAA between 2 and 2 (positions relative to the transcription start site)
#110 sequences with TCCAAA in this interval
#0.53% of the sequences in promoter set with TCCAAA (set with 20573 sequences)
AT1G74090
AT1G23900
AT5G50530
AT1G58007
AT3G03520
AT1G52890
AT5G58220
AT2G44010
AT5G49030
AT3G32980
AT4G02820
AT2G01590
AT5G38360
AT3G22840
AT3G24100
AT5G40460
AT4G16720
AT1G22500
AT3G22930
AT1G08990
AT4G20000
AT1G67890
AT5G45440
AT2G38180
AT3G59540
AT3G49050
AT4G28470
AT4G20890
AT5G20150
AT5G62350
AT1G18140
AT3G21620
AT1G47400
AT4G17280
AT4G36420
AT3G06600
AT2G32890
AT1G12570
AT1G03150
AT1G55480
AT2G28720
AT1G58220
AT1G02020
AT3G56620
AT5G46390
AT4G34265
AT5G14230
AT4G19510
AT4G33770
AT3G46830
AT1G73875
AT5G62280
AT1G61980
AT4G11980
AT4G35180
AT1G61320
AT2G26480
AT1G55475
AT1G66900
AT2G23140
AT5G13070
AT3G07890
AT5G48335
AT1G22220
AT1G57980
AT3G14290
AT4G32030
AT1G73350
AT3G24300
AT5G51350
AT3G43270
AT1G13150
AT3G25882
AT1G14260
AT5G07320
AT3G02720
AT5G64370
AT3G11850
AT5G45600
AT2G23420
AT4G25760
AT1G49850
AT5G36950
AT2G43960
AT1G79030
AT5G07490
AT1G15370
AT5G51700
AT3G06390
AT1G01730
AT2G06555
AT5G10920
AT2G32900
AT5G07390
AT3G60360
AT2G43745
AT2G03810
AT3G45900
AT4G19860
AT1G76070
AT1G10980
AT4G00040
AT4G02340
AT2G45790
AT1G76730
AT3G02950
AT1G66530
AT2G34910
AT5G59400
AT3G13630
```
