## Supplementary material for "A comprehensive map of preferentially located motifs reveals distinct proximal *cis*-regulatory elements in plants": TCCAAAA_containing_gene_set.txt

```
#Occurences of TCCAAAA between 2 and 2 (positions relative to the transcription start site)
#52 sequences with TCCAAAA in this interval
#0.25% of the sequences in promoter set with TCCAAAA (set with 20573 sequences)
AT2G45790
AT1G03150
AT2G23420
AT3G22840
AT1G66530
AT1G55475
AT2G44010
AT4G00040
AT1G73875
AT1G47400
AT2G06555
AT3G46830
AT2G32890
AT5G36950
AT5G46390
AT3G43270
AT2G26480
AT5G62280
AT4G19510
AT4G11980
AT5G07320
AT1G61320
AT4G25760
AT2G01590
AT5G38360
AT1G52890
AT1G73350
AT4G20000
AT2G43745
AT3G14290
AT3G59540
AT3G07890
AT1G57980
AT5G64370
AT4G20890
AT3G11850
AT1G02020
AT4G17280
AT4G35180
AT1G13150
AT3G06600
AT5G45600
AT5G07490
AT3G13630
AT1G76070
AT3G24300
AT1G14260
AT3G06390
AT5G51700
AT1G10980
AT1G23900
AT3G60360
```
