## Supplementary material for "A comprehensive map of preferentially located motifs reveals distinct proximal *cis*-regulatory elements in plants": TCCAAAT_containing_gene_set.txt

```
#Occurences of TCCAAAT between 2 and 2 (positions relative to the transcription start site)
#32 sequences with TCCAAAT in this interval
#0.16% of the sequences in promoter set with TCCAAAT (set with 20573 sequences)
AT3G22930
AT3G45900
AT1G12570
AT1G74090
AT3G49050
AT1G18140
AT5G13070
AT4G02340
AT1G08990
AT1G67890
AT5G14230
AT5G48335
AT4G28470
AT3G24100
AT3G56620
AT1G22220
AT1G61980
AT4G16720
AT2G34910
AT2G32900
AT5G51350
AT2G28720
AT5G58220
AT5G40460
AT1G22500
AT3G25882
AT5G45440
AT4G36420
AT1G49850
AT2G23140
AT5G49030
AT3G03520
```
