## Supplementary material for "A comprehensive map of preferentially located motifs reveals distinct proximal *cis*-regulatory elements in plants": TCCAACCG_containing_gene_set.txt

```
#Occurences of TCCAACCG between 236 and 382 (positions relative to the transcription start site)
#98 sequences with TCCAACCG in this interval
#0.48% of the sequences in promoter set with TCCAACCG (set with 20573 sequences)
AT1G55920
AT5G24490
AT3G47400
AT1G07360
AT5G45280
AT5G18660
AT1G44920
AT3G53510
AT4G12880
AT3G06470
AT3G09540
AT5G02620
AT4G27070
AT2G41730
AT2G26360
AT3G44310
AT4G28860
AT2G29740
AT3G22970
AT5G57030
AT5G64330
AT5G13880
AT4G19700
AT3G06210
AT4G21830
AT1G07980
AT4G34320
AT1G65230
AT2G02498
AT3G11600
AT4G09730
AT3G03230
AT2G38240
AT4G10770
AT3G62360
AT5G23760
AT4G35350
AT2G32650
AT5G13570
AT2G04030
AT1G32260
AT4G13000
AT4G10570
AT3G16130
AT1G70290
AT1G54010
AT2G28650
AT5G62180
AT2G32180
AT4G22920
AT4G38510
AT5G49360
AT5G25415
AT4G02780
AT1G24290
AT2G42920
AT3G18570
AT5G04970
AT5G38510
AT2G28420
AT3G15820
AT3G48200
AT3G54950
AT4G21840
AT1G77260
AT4G21250
AT2G26880
AT1G27460
AT4G18470
AT1G68390
AT5G25630
AT3G28223
AT4G09520
AT1G54780
AT5G24390
AT1G03610
AT4G02090
AT3G23570
AT3G04730
AT1G13830
AT3G49530
AT3G66654
AT1G76800
AT5G59880
AT4G04830
AT1G05300
AT5G26670
AT3G22968
AT5G40155
AT3G03240
AT5G09680
AT4G29720
AT5G52720
AT2G26080
AT1G05140
AT4G16640
AT4G13260
AT4G04800
```
