## Supplementary material for "A comprehensive map of preferentially located motifs reveals distinct proximal *cis*-regulatory elements in plants": TCCAAGAC_containing_gene_set.txt

```
#Occurences of TCCAAGAC between 211 and 354 (positions relative to the transcription start site)
#154 sequences with TCCAAGAC in this interval
#0.75% of the sequences in promoter set with TCCAAGAC (set with 20573 sequences)
AT5G44390
AT2G43620
AT4G10850
AT3G32940
AT2G41020
AT5G53470
AT5G27380
AT1G55805
AT5G58670
AT1G02400
AT5G48620
AT3G02430
AT5G35050
AT5G20480
AT3G55000
AT5G56840
AT2G17430
AT2G20760
AT1G77310
AT1G80830
AT2G19490
AT4G35510
AT2G43570
AT3G53080
AT3G53700
AT2G28040
AT5G67270
AT5G48900
AT3G42150
AT3G53232
AT5G64700
AT5G17220
AT5G44582
AT1G79220
AT1G48300
AT1G04500
AT3G28630
AT1G77160
AT5G15710
AT5G54650
AT5G01740
AT1G17070
AT3G22110
AT1G71270
AT3G57190
AT3G11540
AT4G39900
AT3G19780
AT1G16460
AT2G15390
AT4G35080
AT5G55960
AT1G09240
AT1G73000
AT5G44380
AT3G26115
AT1G09730
AT1G56580
AT4G20050
AT3G55005
AT1G27960
AT3G07540
AT1G54320
AT5G06260
AT2G32690
AT1G51950
AT4G38530
AT1G11545
AT1G49770
AT4G21340
AT5G51280
AT3G26090
AT1G70290
AT5G10630
AT1G22120
AT1G08700
AT3G42050
AT3G01870
AT5G38470
AT1G72750
AT5G28630
AT3G20840
AT1G10060
AT1G57600
AT1G66600
AT4G20720
AT1G72870
AT3G51140
AT5G09580
AT2G39100
AT3G57160
AT3G17800
AT4G32790
AT5G56260
AT1G04020
AT1G18870
AT1G15110
AT4G25360
AT1G15220
AT5G64200
AT4G16330
AT5G50030
AT4G04960
AT3G18100
AT5G15050
AT5G65970
AT2G03220
AT2G22410
AT1G27900
AT3G11400
AT4G15260
AT2G18330
AT2G44110
AT2G40360
AT3G21270
AT1G67635
AT1G67320
AT5G11480
AT2G35075
AT3G60080
AT4G32130
AT2G20310
AT5G66630
AT2G05590
AT2G29650
AT2G19640
AT3G13810
AT3G02320
AT3G09980
AT5G17890
AT3G43440
AT3G01190
AT2G27860
AT5G16060
AT5G43470
AT2G48130
AT2G16700
AT3G55020
AT1G55265
AT1G62340
AT3G03040
AT2G36660
AT5G17170
AT5G55950
AT1G63470
AT1G21930
AT4G16690
AT4G23400
AT4G17245
AT3G22942
AT4G22300
AT1G73130
AT3G01620
AT5G19130
```
