## Supplementary material for "A comprehensive map of preferentially located motifs reveals distinct proximal *cis*-regulatory elements in plants": TCCAAGCA_containing_gene_set.txt

```
#Occurences of TCCAAGCA between 369 and 432 (positions relative to the transcription start site)
#82 sequences with TCCAAGCA in this interval
#0.40% of the sequences in promoter set with TCCAAGCA (set with 20573 sequences)
AT3G09760
AT4G27585
AT2G43420
AT1G16290
AT1G56240
AT2G39220
AT4G29130
AT5G09463
AT1G29090
AT2G01918
AT2G01680
AT5G62540
AT2G28610
AT4G39390
AT1G64980
AT5G48550
AT1G67890
AT1G32100
AT1G35490
AT3G07160
AT1G55490
AT5G11340
AT3G18660
AT5G39830
AT5G12370
AT5G09460
AT4G23290
AT1G15210
AT3G09200
AT3G01020
AT5G67260
AT4G07825
AT2G01970
AT3G13980
AT3G14067
AT5G09461
AT5G39360
AT2G45500
AT4G01280
AT1G28680
AT1G56250
AT3G24170
AT4G14240
AT3G50070
AT5G61800
AT2G26480
AT2G23450
AT3G16470
AT1G67350
AT2G30270
AT5G11110
AT2G17033
AT5G63830
AT1G19220
AT1G48130
AT1G22760
AT1G13150
AT5G07230
AT5G61190
AT5G53540
AT5G21930
AT4G01920
AT3G23780
AT4G12690
AT1G64290
AT1G56170
AT1G67080
AT2G02590
AT2G35410
AT1G66180
AT5G52710
AT4G29780
AT5G05360
AT3G51510
AT5G09462
AT4G16390
AT1G78560
AT5G18190
AT4G32680
AT2G45420
AT1G30620
AT5G67130
```
