## Supplementary material for "A comprehensive map of preferentially located motifs reveals distinct proximal *cis*-regulatory elements in plants": TCCAAT_containing_gene_set.txt

```
#Occurences of TCCAAT between 2 and 2 (positions relative to the transcription start site)
#59 sequences with TCCAAT in this interval
#0.29% of the sequences in promoter set with TCCAAT (set with 20573 sequences)
AT3G17690
AT2G37150
AT3G28540
AT5G67130
AT5G36250
AT1G33260
AT5G11000
AT1G75270
AT3G02670
AT1G56320
AT2G30360
AT5G67400
AT5G42920
AT5G20620
AT3G49080
AT2G19880
AT3G27640
AT2G24390
AT2G21655
AT2G44240
AT4G33420
AT3G14440
AT5G24400
AT5G38900
AT3G25540
AT5G58530
AT1G61590
AT3G54790
AT1G44020
AT2G21830
AT5G41761
AT1G55270
AT1G74520
AT3G13640
AT3G09880
AT1G32090
AT3G27480
AT1G06470
AT1G71695
AT5G65590
AT2G15620
AT1G61110
AT1G02720
AT1G29940
AT1G29140
AT5G24630
AT4G26180
AT5G64660
AT3G12510
AT5G47090
AT5G19240
AT1G21370
AT5G52920
AT4G26870
AT1G52070
AT2G41460
AT1G30220
AT4G23420
AT3G07960
```
