## Supplementary material for "A comprehensive map of preferentially located motifs reveals distinct proximal *cis*-regulatory elements in plants": TCCAATA_containing_gene_set.txt

```
#Occurences of TCCAATA between 11 and 30 (positions relative to the transcription start site)
#124 sequences with TCCAATA in this interval
#0.60% of the sequences in promoter set with TCCAATA (set with 20573 sequences)
AT1G04380
AT5G39760
AT2G21130
AT5G15050
AT2G15025
AT5G56210
AT4G13110
AT1G22750
AT4G39030
AT4G11820
AT1G23730
AT2G36720
AT3G53740
AT1G67150
AT5G54148
AT1G13060
AT5G55700
AT5G65860
AT3G52370
AT5G19070
AT2G44270
AT5G39450
AT4G34240
AT5G35410
AT3G16120
AT3G03450
AT2G29390
AT4G33530
AT2G48140
AT1G47240
AT2G37200
AT5G24620
AT5G07060
AT1G80840
AT2G42610
AT3G53610
AT2G30540
AT1G28010
AT4G37200
AT5G02580
AT5G61605
AT4G21720
AT4G20480
AT1G35220
AT3G56880
AT2G41150
AT3G05520
AT2G21237
AT3G28700
AT1G73630
AT5G16240
AT3G19540
AT3G50660
AT1G59970
AT1G09220
AT3G46700
AT5G15320
AT1G61070
AT4G13250
AT4G15770
AT2G24300
AT5G19830
AT2G25130
AT1G76360
AT3G55340
AT3G26410
AT3G63080
AT5G13480
AT1G75500
AT5G66160
AT2G33600
AT5G01570
AT5G27730
AT5G53140
AT5G52070
AT5G53940
AT3G55080
AT1G56510
AT2G27270
AT4G21760
AT3G53030
AT4G33790
AT4G22217
AT1G47230
AT2G23030
AT5G19580
AT5G11280
AT5G62770
AT5G10770
AT5G49470
AT3G11620
AT3G54150
AT2G33050
AT3G53390
AT5G11080
AT5G02770
AT3G25590
AT2G01690
AT5G55310
AT5G16220
AT3G10800
AT1G50110
AT3G63520
AT5G54810
AT2G36480
AT4G00760
AT1G23030
AT1G80850
AT5G56310
AT5G01450
AT1G76350
AT3G16410
AT1G21380
AT1G72210
AT5G14110
AT5G24030
AT4G31080
AT5G04370
AT4G34140
AT4G23110
AT2G21860
AT3G28450
AT2G46880
AT2G16365
```
