## Supplementary material for "A comprehensive map of preferentially located motifs reveals distinct proximal *cis*-regulatory elements in plants": TCCAATAA_containing_gene_set.txt

```
#Occurences of TCCAATAA between 9 and 32 (positions relative to the transcription start site)
#63 sequences with TCCAATAA in this interval
#0.31% of the sequences in promoter set with TCCAATAA (set with 20573 sequences)
AT2G30540
AT5G52070
AT3G16410
AT2G45630
AT2G36480
AT5G56310
AT1G19800
AT3G63080
AT3G53740
AT5G07060
AT4G11820
AT4G00400
AT4G31080
AT3G56880
AT5G24620
AT2G21237
AT1G09220
AT4G21720
AT4G00760
AT3G50660
AT5G24030
AT4G29170
AT5G49470
AT2G36720
AT3G11620
AT5G15320
AT4G21760
AT1G75500
AT3G25590
AT5G04370
AT2G44270
AT5G19830
AT5G53940
AT1G73630
AT5G53140
AT5G11080
AT5G55310
AT2G44060
AT5G02580
AT4G39030
AT1G76360
AT3G19540
AT1G76350
AT3G53390
AT3G54150
AT5G65860
AT2G15025
AT4G34140
AT3G46700
AT1G62610
AT5G39760
AT5G25330
AT5G15050
AT3G16120
AT4G11190
AT4G13250
AT4G22217
AT1G21380
AT2G01690
AT5G16240
AT5G62770
AT3G05520
AT2G25130
```
