## Supplementary material for "A comprehensive map of preferentially located motifs reveals distinct proximal *cis*-regulatory elements in plants": TCCAATCC_containing_gene_set.txt

```
#Occurences of TCCAATCC between 199 and 342 (positions relative to the transcription start site)
#143 sequences with TCCAATCC in this interval
#0.70% of the sequences in promoter set with TCCAATCC (set with 20573 sequences)
AT2G31140
AT5G40260
AT5G65850
AT1G05590
AT5G59980
AT5G06100
AT1G09590
AT3G62230
AT2G24330
AT1G79840
AT1G61640
AT3G20340
AT1G05100
AT3G62010
AT3G14190
AT3G49370
AT5G63000
AT5G50450
AT1G10970
AT5G55500
AT1G67750
AT5G44860
AT4G32430
AT5G57830
AT5G52820
AT3G54760
AT3G28740
AT2G47550
AT2G34200
AT1G17030
AT4G04930
AT5G24430
AT5G16270
AT1G66540
AT2G17680
AT3G52110
AT1G06360
AT3G06120
AT5G24470
AT5G12180
AT5G51600
AT3G02580
AT5G17020
AT1G59720
AT2G22850
AT1G06250
AT3G11850
AT4G17470
AT3G01360
AT5G11790
AT2G20790
AT1G75180
AT3G53200
AT3G01420
AT1G06540
AT5G45428
AT4G26340
AT1G73240
AT2G37980
AT5G52570
AT4G19050
AT1G07780
AT1G16540
AT1G04520
AT5G62110
AT3G59530
AT5G10100
AT5G58250
AT4G15520
AT4G39710
AT2G28630
AT5G60570
AT3G12500
AT5G05490
AT3G15730
AT4G27150
AT1G34270
AT1G53140
AT5G64510
AT3G52580
AT1G60960
AT1G68340
AT3G49750
AT4G29840
AT5G47330
AT4G25130
AT2G43590
AT1G60990
AT2G02720
AT5G15180
AT5G03150
AT4G29870
AT4G22900
AT2G31300
AT3G21970
AT2G43210
AT1G51720
AT5G14290
AT1G28375
AT5G59960
AT4G12290
AT2G29450
AT2G30910
AT3G43660
AT1G56423
AT5G14270
AT1G78670
AT1G09690
AT1G65220
AT1G51915
AT4G26980
AT4G37930
AT4G16120
AT4G25200
AT1G06350
AT1G53480
AT4G33760
AT4G30900
AT2G35215
AT1G19350
AT5G39160
AT2G47440
AT1G63250
AT3G45300
AT4G00380
AT2G22430
AT2G13440
AT2G02750
AT1G76160
AT5G17340
AT5G07900
AT5G19485
AT5G45430
AT2G32200
AT5G24080
AT3G52740
AT3G16050
AT3G63340
AT1G71930
AT2G37585
AT2G19180
AT5G39190
AT2G35170
```
