## Supplementary material for "A comprehensive map of preferentially located motifs reveals distinct proximal *cis*-regulatory elements in plants": TCCAATCG_containing_gene_set.txt

```
#Occurences of TCCAATCG between 196 and 327 (positions relative to the transcription start site)
#71 sequences with TCCAATCG in this interval
#0.35% of the sequences in promoter set with TCCAATCG (set with 20573 sequences)
AT2G41705
AT1G70790
AT2G27010
AT5G11770
AT5G47210
AT3G20080
AT4G12310
AT3G53300
AT4G32105
AT5G38850
AT2G22910
AT3G01240
AT3G54200
AT3G22160
AT3G59970
AT2G25870
AT3G17930
AT1G16370
AT5G17620
AT2G29700
AT2G18670
AT3G60700
AT3G26180
AT5G58900
AT1G32930
AT3G20960
AT1G17750
AT2G14660
AT1G13270
AT5G60730
AT3G16850
AT2G37930
AT3G26170
AT5G25410
AT3G27060
AT3G10070
AT2G27980
AT1G49750
AT4G23470
AT1G06050
AT2G46490
AT4G08580
AT3G22320
AT2G20130
AT5G39680
AT3G53280
AT5G26280
AT2G39820
AT4G25220
AT2G18680
AT5G55380
AT1G44110
AT2G28350
AT2G20940
AT1G74840
AT3G01326
AT4G17030
AT5G53320
AT3G50050
AT2G05620
AT5G45890
AT1G14560
AT1G60930
AT4G15910
AT3G62370
AT4G21903
AT5G25130
AT5G10490
AT5G49940
AT4G34200
AT5G26990
```
