## Supplementary material for "A comprehensive map of preferentially located motifs reveals distinct proximal *cis*-regulatory elements in plants": TCCAATTT_containing_gene_set.txt

```
#Occurences of TCCAATTT between -116 and -19 (positions relative to the transcription start site)
#257 sequences with TCCAATTT in this interval
#1.25% of the sequences in promoter set with TCCAATTT (set with 20573 sequences)
AT1G66850
AT3G28920
AT2G39840
AT2G38210
AT3G53510
AT3G57100
AT2G26810
AT4G30310
AT3G48520
AT5G53020
AT4G30630
AT2G38330
AT4G33150
AT2G20680
AT2G27590
AT4G29980
AT1G56060
AT3G01660
AT3G13850
AT1G80420
AT3G53668
AT4G17070
AT1G49620
AT4G33510
AT3G24080
AT1G32200
AT5G58410
AT2G34330
AT3G16250
AT5G57920
AT2G43700
AT4G16146
AT3G16850
AT2G45150
AT3G53670
AT2G04790
AT3G60200
AT3G07630
AT5G15520
AT1G48510
AT1G65690
AT4G22666
AT2G44930
AT1G59740
AT5G39050
AT1G48590
AT5G16280
AT5G52020
AT5G42320
AT1G53780
AT1G11080
AT2G20420
AT4G25740
AT5G06160
AT1G77450
AT1G55915
AT3G61870
AT1G20880
AT3G15590
AT5G13850
AT5G54050
AT1G67330
AT2G22240
AT5G38010
AT2G22610
AT1G10150
AT4G18070
AT2G35490
AT5G49440
AT1G55810
AT3G18640
AT3G45010
AT2G04740
AT2G43620
AT3G27110
AT4G33680
AT1G69526
AT5G20230
AT5G64813
AT1G14400
AT4G04200
AT3G16230
AT5G08650
AT1G36622
AT4G35930
AT4G12390
AT1G64670
AT3G13210
AT1G17290
AT5G18475
AT1G11710
AT5G54890
AT1G18870
AT1G03457
AT3G23390
AT1G24120
AT3G61130
AT5G51970
AT4G14270
AT4G29160
AT1G03440
AT5G35590
AT2G23440
AT2G23350
AT2G38320
AT5G39250
AT5G25810
AT2G36850
AT3G50890
AT4G27800
AT4G21410
AT1G63770
AT2G21385
AT2G20725
AT1G07520
AT2G47510
AT4G26870
AT3G54150
AT2G44950
AT1G49190
AT4G25450
AT4G35730
AT2G19540
AT1G18265
AT4G30760
AT5G39380
AT5G20240
AT4G21870
AT2G34790
AT4G24530
AT2G34355
AT4G20850
AT5G56540
AT5G07910
AT5G24360
AT3G04570
AT3G24300
AT5G35630
AT2G38240
AT4G02830
AT1G06475
AT2G39040
AT1G56110
AT4G14455
AT3G29030
AT5G64930
AT4G30960
AT2G01250
AT2G25700
AT1G08400
AT1G69588
AT1G12760
AT3G10770
AT4G34200
AT4G38510
AT1G24570
AT4G21105
AT2G05920
AT1G43670
AT1G33970
AT5G48175
AT1G16910
AT4G14368
AT4G12760
AT3G15190
AT5G04360
AT1G19250
AT3G60050
AT4G12770
AT5G57360
AT2G35480
AT5G52070
AT1G04560
AT2G39380
AT1G72610
AT1G35516
AT5G59030
AT3G05170
AT2G17750
AT5G13800
AT2G44580
AT5G16340
AT5G12370
AT5G42820
AT5G07820
AT5G13580
AT4G34910
AT3G22230
AT1G74140
AT1G78950
AT1G26760
AT5G37680
AT1G73700
AT1G61400
AT3G22330
AT5G27400
AT5G06240
AT3G59830
AT4G18610
AT4G36910
AT2G20570
AT5G07220
AT1G29940
AT2G27090
AT5G35525
AT5G25350
AT1G04090
AT4G26650
AT5G01110
AT5G19780
AT3G53310
AT2G36680
AT1G33590
AT1G54740
AT5G57370
AT2G22360
AT3G01550
AT5G65270
AT4G04500
AT1G59610
AT5G64170
AT5G52940
AT1G69910
AT3G28130
AT2G06420
AT2G38280
AT3G56730
AT1G17020
AT1G19270
AT5G46620
AT3G58520
AT3G20720
AT3G45210
AT1G13770
AT5G01900
AT5G66060
AT1G29200
AT2G46750
AT2G46020
AT1G50660
AT5G61600
AT2G44620
AT2G03667
AT1G28510
AT4G14850
AT4G19360
AT1G18320
AT1G18900
AT2G26660
AT5G15980
AT3G02990
AT2G47370
AT3G28490
AT5G11800
AT2G45940
AT5G42630
AT3G07500
```
