## Supplementary material for "A comprehensive map of preferentially located motifs reveals distinct proximal *cis*-regulatory elements in plants": TCCACCCG_containing_gene_set.txt

```
#Occurences of TCCACCCG between 345 and 452 (positions relative to the transcription start site)
#40 sequences with TCCACCCG in this interval
#0.19% of the sequences in promoter set with TCCACCCG (set with 20573 sequences)
AT5G17340
AT3G50830
AT5G19350
AT1G22380
AT1G70860
AT3G29375
AT3G26140
AT5G67020
AT5G22830
AT3G61300
AT1G02800
AT5G60050
AT1G14920
AT3G18090
AT3G20930
AT5G48150
AT3G15670
AT1G53840
AT4G30662
AT2G36310
AT3G11400
AT3G25730
AT3G53970
AT1G30600
AT1G67570
AT5G13800
AT5G61228
AT5G61820
AT2G01008
AT1G02640
AT5G46800
AT5G61230
AT1G13510
AT2G21237
AT5G01020
AT3G61840
AT1G10600
AT1G52680
AT3G17760
AT5G43830
```
