## Supplementary material for "A comprehensive map of preferentially located motifs reveals distinct proximal *cis*-regulatory elements in plants": TCCAGAGG_containing_gene_set.txt

```
#Occurences of TCCAGAGG between 251 and 278 (positions relative to the transcription start site)
#31 sequences with TCCAGAGG in this interval
#0.15% of the sequences in promoter set with TCCAGAGG (set with 20573 sequences)
AT4G31310
AT4G31670
AT3G44630
AT1G62430
AT1G49710
AT4G32208
AT2G27110
AT3G54140
AT5G56340
AT1G13880
AT2G42750
AT5G62210
AT1G20830
AT3G19910
AT1G48160
AT2G46960
AT5G54095
AT3G03020
AT3G44340
AT5G45050
AT5G03340
AT5G49060
AT5G09290
AT3G44490
AT1G07910
AT1G22730
AT3G44680
AT5G22920
AT4G23850
AT1G18700
AT5G18910
```
