## Supplementary material for "A comprehensive map of preferentially located motifs reveals distinct proximal *cis*-regulatory elements in plants": TCCAGGCG_containing_gene_set.txt

```
#Occurences of TCCAGGCG between 338 and 399 (positions relative to the transcription start site)
#14 sequences with TCCAGGCG in this interval
#0.07% of the sequences in promoter set with TCCAGGCG (set with 20573 sequences)
AT5G51690
AT1G55050
AT1G16750
AT1G12740
AT3G25170
AT5G08050
AT5G56170
AT1G30680
AT4G39030
AT5G65180
AT5G39990
AT5G03220
AT1G64190
AT4G24660
```
