## Supplementary material for "A comprehensive map of preferentially located motifs reveals distinct proximal *cis*-regulatory elements in plants": TCCAGTGG_containing_gene_set.txt

```
#Occurences of TCCAGTGG between 190 and 303 (positions relative to the transcription start site)
#79 sequences with TCCAGTGG in this interval
#0.38% of the sequences in promoter set with TCCAGTGG (set with 20573 sequences)
AT2G39518
AT3G11820
AT1G18260
AT2G13820
AT4G28570
AT5G03050
AT1G20450
AT4G38000
AT5G12330
AT4G13630
AT4G13130
AT4G31550
AT1G26370
AT4G32200
AT3G55260
AT1G30600
AT3G61260
AT5G44350
AT1G61415
AT3G27200
AT5G16410
AT3G46600
AT1G62480
AT1G31460
AT4G30630
AT4G18480
AT3G20460
AT3G55600
AT2G46735
AT3G09840
AT1G17745
AT2G32550
AT5G64510
AT1G78450
AT3G18390
AT5G63980
AT1G09770
AT3G58050
AT4G35140
AT5G23750
AT5G60580
AT1G66660
AT4G12650
AT4G20410
AT1G73190
AT4G02410
AT3G25180
AT4G16143
AT1G80350
AT1G33400
AT4G31770
AT4G32410
AT2G39530
AT1G70700
AT1G22950
AT2G42010
AT1G03890
AT5G07900
AT1G75140
AT3G59310
AT1G06923
AT3G25760
AT1G72125
AT2G35380
AT3G22820
AT3G11240
AT1G60430
AT5G59340
AT4G14350
AT4G14200
AT3G51350
AT3G03320
AT1G09195
AT5G51880
AT3G48870
AT3G01870
AT3G18350
AT5G53900
AT2G31610
```
