## Supplementary material for "A comprehensive map of preferentially located motifs reveals distinct proximal *cis*-regulatory elements in plants": TCCATAGC_containing_gene_set.txt

```
#Occurences of TCCATAGC between 227 and 327 (positions relative to the transcription start site)
#92 sequences with TCCATAGC in this interval
#0.45% of the sequences in promoter set with TCCATAGC (set with 20573 sequences)
AT3G28560
AT2G41500
AT1G21880
AT5G64010
AT3G61590
AT3G59052
AT1G19350
AT2G20530
AT4G20440
AT3G05810
AT1G51620
AT5G25760
AT1G20930
AT2G39380
AT1G09090
AT5G13970
AT1G24070
AT4G30820
AT1G76540
AT5G18440
AT3G54610
AT4G13370
AT1G10700
AT3G27430
AT3G25470
AT2G15960
AT5G64400
AT5G12860
AT3G50240
AT5G40580
AT4G33200
AT3G11180
AT3G56130
AT5G40850
AT1G80460
AT3G26380
AT5G19590
AT3G02000
AT2G23460
AT5G46730
AT5G61310
AT5G65650
AT5G62940
AT3G45170
AT4G34110
AT5G61340
AT5G66470
AT3G60280
AT4G29530
AT3G45930
AT3G13898
AT3G23690
AT5G35995
AT1G07680
AT4G31080
AT2G03740
AT1G01200
AT2G30350
AT1G47840
AT5G48390
AT1G61700
AT3G16940
AT4G16141
AT1G18370
AT2G18940
AT3G59050
AT5G64410
AT1G24290
AT1G14130
AT5G62980
AT1G49960
AT1G13730
AT1G05010
AT1G06000
AT3G55830
AT3G02840
AT1G71110
AT4G32980
AT4G30050
AT1G61580
AT2G30260
AT2G46770
AT1G06710
AT3G20500
AT1G05730
AT5G23900
AT2G36710
AT1G67856
AT5G54610
AT1G02580
AT3G05770
AT1G24600
```
