## Supplementary material for "A comprehensive map of preferentially located motifs reveals distinct proximal *cis*-regulatory elements in plants": TCCATGCT_containing_gene_set.txt

```
#Occurences of TCCATGCT between 282 and 296 (positions relative to the transcription start site)
#25 sequences with TCCATGCT in this interval
#0.12% of the sequences in promoter set with TCCATGCT (set with 20573 sequences)
AT5G66090
AT4G21705
AT4G17730
AT5G08010
AT1G78895
AT4G27030
AT4G15400
AT2G20930
AT1G72620
AT5G61800
AT5G66420
AT4G27870
AT3G13300
AT3G07420
AT2G21250
AT1G21150
AT1G61680
AT3G28950
AT4G15290
AT4G17280
AT5G51180
AT4G18960
AT4G12710
AT3G24660
AT1G75450
```
