## Supplementary material for "A comprehensive map of preferentially located motifs reveals distinct proximal *cis*-regulatory elements in plants": TCCATGGC_containing_gene_set.txt

```
#Occurences of TCCATGGC between 167 and 295 (positions relative to the transcription start site)
#147 sequences with TCCATGGC in this interval
#0.71% of the sequences in promoter set with TCCATGGC (set with 20573 sequences)
AT3G18480
AT3G20040
AT5G59970
AT1G07860
AT1G72290
AT2G43680
AT3G14190
AT2G01770
AT2G18340
AT2G32885
AT1G07820
AT1G51760
AT2G28310
AT1G72190
AT1G52030
AT5G15390
AT3G48350
AT5G21150
AT5G01640
AT2G37310
AT2G17900
AT1G16130
AT2G34630
AT1G64460
AT4G19640
AT4G26400
AT5G48610
AT5G59690
AT1G10210
AT4G37980
AT4G28740
AT2G32290
AT5G37475
AT1G15740
AT1G79670
AT5G48640
AT4G17460
AT1G74420
AT1G45160
AT5G25880
AT2G38995
AT3G05640
AT4G39930
AT3G22260
AT3G29810
AT5G23240
AT5G38520
AT4G37409
AT2G35670
AT1G10550
AT4G20270
AT3G30841
AT3G42790
AT4G24175
AT5G56250
AT5G48790
AT1G52160
AT1G09250
AT4G01210
AT5G41040
AT5G11480
AT3G25855
AT3G07510
AT3G25560
AT1G55265
AT2G14750
AT1G47330
AT3G12690
AT2G04850
AT2G26970
AT1G06960
AT3G48870
AT3G52130
AT5G53895
AT3G12030
AT1G07660
AT5G10580
AT4G37200
AT1G69500
AT1G54575
AT3G07130
AT1G49000
AT1G72950
AT2G11851
AT2G40110
AT5G52600
AT1G06060
AT1G09220
AT1G30870
AT1G22050
AT2G46580
AT1G09770
AT3G13970
AT1G36060
AT5G22470
AT1G49620
AT4G37970
AT5G58150
AT2G47340
AT4G17790
AT5G39080
AT5G10695
AT3G03120
AT3G63000
AT4G12620
AT2G43465
AT5G53160
AT5G64000
AT2G30890
AT5G48485
AT4G30520
AT1G68250
AT5G59440
AT2G36990
AT1G71010
AT1G49430
AT5G05570
AT2G23950
AT4G11320
AT2G46535
AT2G44860
AT1G34170
AT1G03905
AT1G16630
AT1G50460
AT3G03230
AT1G80270
AT1G02970
AT3G18570
AT3G21380
AT5G01780
AT4G02070
AT3G54890
AT1G29270
AT3G48410
AT1G65730
AT1G58225
AT2G40880
AT4G03000
AT3G53240
AT3G59610
AT5G63190
AT3G20940
AT4G35790
AT5G64830
AT5G47040
AT5G05920
```
