## Supplementary material for "A comprehensive map of preferentially located motifs reveals distinct proximal *cis*-regulatory elements in plants": TCCATGGG_containing_gene_set.txt

```
#Occurences of TCCATGGG between 321 and 372 (positions relative to the transcription start site)
#37 sequences with TCCATGGG in this interval
#0.18% of the sequences in promoter set with TCCATGGG (set with 20573 sequences)
AT5G60550
AT2G45210
AT3G61630
AT3G11150
AT1G23150
AT2G02860
AT3G27480
AT5G42470
AT5G19090
AT5G35980
AT2G35680
AT1G02080
AT2G10608
AT1G03050
AT1G23149
AT5G60548
AT4G09010
AT3G50580
AT3G07870
AT4G11420
AT3G44720
AT1G26630
AT3G20740
AT1G74280
AT2G44330
AT5G59420
AT5G15250
AT3G48425
AT2G31083
AT1G24340
AT5G12300
AT1G12910
AT2G26920
AT3G09560
AT5G03490
AT4G00893
AT5G14950
```
