## Supplementary material for "A comprehensive map of preferentially located motifs reveals distinct proximal *cis*-regulatory elements in plants": TCCATT_containing_gene_set.txt

```
#Occurences of TCCATT between 11 and 15 (positions relative to the transcription start site)
#134 sequences with TCCATT in this interval
#0.65% of the sequences in promoter set with TCCATT (set with 20573 sequences)
AT2G38900
AT5G04010
AT4G22840
AT2G42880
AT1G07660
AT5G15170
AT5G06700
AT1G76410
AT4G14280
AT5G19560
AT2G28950
AT1G17745
AT2G30990
AT2G04845
AT3G58020
AT4G30860
AT1G57700
AT5G66130
AT5G09800
AT1G55280
AT4G29530
AT2G35990
AT1G61420
AT1G10270
AT3G32980
AT2G35060
AT4G31490
AT2G32885
AT3G29760
AT1G47497
AT1G42430
AT1G29430
AT4G21705
AT5G23910
AT5G26920
AT3G62960
AT4G30780
AT1G48320
AT4G21390
AT2G46430
AT5G03310
AT1G30650
AT4G10465
AT2G29330
AT3G23580
AT1G25570
AT3G20360
AT5G48550
AT1G56320
AT1G15010
AT3G16950
AT2G37080
AT5G50840
AT5G56910
AT2G40070
AT3G13130
AT5G19990
AT3G62820
AT1G07470
AT3G20600
AT1G67740
AT5G10500
AT1G74800
AT2G46600
AT2G10950
AT5G04060
AT3G47300
AT3G12630
AT1G35710
AT5G55900
AT3G10340
AT2G05310
AT3G57400
AT5G22010
AT5G26340
AT3G08620
AT4G09467
AT5G52180
AT2G35000
AT5G59240
AT4G31210
AT1G20620
AT5G04500
AT5G07670
AT1G03600
AT2G21200
AT1G22380
AT2G28510
AT3G52370
AT2G31880
AT1G05590
AT1G44970
AT3G12210
AT2G19070
AT5G42860
AT2G22360
AT4G09466
AT5G45095
AT2G36630
AT5G39410
AT5G02710
AT4G36660
AT5G14380
AT5G17010
AT2G46340
AT1G22800
AT5G48490
AT3G22190
AT4G09464
AT5G10150
AT2G04925
AT3G27880
AT1G65280
AT1G13770
AT1G56345
AT3G56010
AT1G68010
AT4G22970
AT5G53320
AT5G07600
AT4G07990
AT2G47340
AT1G80830
AT2G47430
AT3G22235
AT4G28590
AT4G20920
AT5G38000
AT1G75030
AT1G70510
AT2G13610
AT5G18050
AT1G51550
AT3G03620
```
