## Supplementary material for "A comprehensive map of preferentially located motifs reveals distinct proximal *cis*-regulatory elements in plants": TCCCAGGA_containing_gene_set.txt

```
#Occurences of TCCCAGGA between 191 and 251 (positions relative to the transcription start site)
#23 sequences with TCCCAGGA in this interval
#0.11% of the sequences in promoter set with TCCCAGGA (set with 20573 sequences)
AT4G23440
AT4G23110
AT3G43590
AT1G04040
AT5G15890
AT4G12780
AT5G64240
AT3G52220
AT2G17280
AT2G32830
AT2G42780
AT4G00230
AT5G42050
AT5G11840
AT3G20440
AT1G08680
AT4G15520
AT1G62730
AT4G06744
AT4G13310
AT3G03370
AT5G14590
AT5G22110
```
