## Supplementary material for "A comprehensive map of preferentially located motifs reveals distinct proximal *cis*-regulatory elements in plants": TCCCAGTT_containing_gene_set.txt

```
#Occurences of TCCCAGTT between 269 and 326 (positions relative to the transcription start site)
#36 sequences with TCCCAGTT in this interval
#0.17% of the sequences in promoter set with TCCCAGTT (set with 20573 sequences)
AT5G47870
AT5G16280
AT5G48480
AT2G20960
AT5G56170
AT2G02630
AT5G57250
AT3G23710
AT3G02900
AT2G47640
AT5G51820
AT2G26640
AT5G61970
AT1G51460
AT3G26932
AT3G05340
AT1G28670
AT5G06580
AT1G68680
AT3G16670
AT1G50325
AT4G19010
AT5G39590
AT3G56750
AT4G17230
AT3G05180
AT1G58848
AT1G15180
AT5G16940
AT4G14160
AT2G37300
AT5G14790
AT2G32080
AT4G38400
AT3G55230
AT4G23890
```
