## Supplementary material for "A comprehensive map of preferentially located motifs reveals distinct proximal *cis*-regulatory elements in plants": TCCCGAAT_containing_gene_set.txt

```
#Occurences of TCCCGAAT between 325 and 397 (positions relative to the transcription start site)
#39 sequences with TCCCGAAT in this interval
#0.19% of the sequences in promoter set with TCCCGAAT (set with 20573 sequences)
AT5G35980
AT5G11610
AT4G10790
AT5G61220
AT5G58710
AT5G14750
AT5G27730
AT1G72180
AT1G55630
AT4G27650
AT1G55675
AT1G75030
AT1G12520
AT1G71100
AT1G45163
AT4G32530
AT3G04340
AT1G55150
AT2G01070
AT5G03630
AT5G58970
AT4G27470
AT5G45020
AT4G18700
AT2G23760
AT3G62940
AT1G48590
AT2G35720
AT2G43130
AT4G19050
AT2G33250
AT4G32720
AT5G08160
AT5G20250
AT3G05370
AT5G45650
AT5G07950
AT4G35530
AT1G66920
```
