## Supplementary material for "A comprehensive map of preferentially located motifs reveals distinct proximal *cis*-regulatory elements in plants": TCCCGGAA_containing_gene_set.txt

```
#Occurences of TCCCGGAA between 236 and 319 (positions relative to the transcription start site)
#48 sequences with TCCCGGAA in this interval
#0.23% of the sequences in promoter set with TCCCGGAA (set with 20573 sequences)
AT3G51390
AT3G44330
AT4G26260
AT1G13080
AT3G62710
AT3G01410
AT5G09978
AT1G63660
AT1G51460
AT5G63810
AT5G50560
AT4G19185
AT5G66480
AT1G21060
AT1G13830
AT5G26010
AT3G44150
AT1G50430
AT1G65560
AT2G10931
AT5G51510
AT4G01250
AT3G46960
AT1G28230
AT1G50930
AT3G48610
AT4G04925
AT2G42240
AT4G33510
AT5G20940
AT1G80340
AT1G16060
AT1G04630
AT1G78550
AT1G29920
AT1G47485
AT4G12450
AT3G27560
AT1G77080
AT2G17265
AT5G63610
AT3G08840
AT2G21530
AT5G48040
AT2G37570
AT4G35300
AT1G14685
AT4G36530
```
