## Supplementary material for "A comprehensive map of preferentially located motifs reveals distinct proximal *cis*-regulatory elements in plants": TCCCTAAG_containing_gene_set.txt

```
#Occurences of TCCCTAAG between 146 and 220 (positions relative to the transcription start site)
#43 sequences with TCCCTAAG in this interval
#0.21% of the sequences in promoter set with TCCCTAAG (set with 20573 sequences)
AT2G46100
AT4G30620
AT3G20320
AT1G29350
AT2G35610
AT1G01970
AT2G15830
AT5G48990
AT3G09150
AT3G47200
AT4G01915
AT4G17000
AT5G48820
AT5G18065
AT1G09970
AT2G07787
AT5G13130
AT2G28940
AT4G39730
AT5G43060
AT2G25760
AT2G43910
AT4G20880
AT3G16250
AT3G08580
AT5G16340
AT2G38130
AT5G54660
AT1G07370
AT2G45690
AT5G16520
AT5G54148
AT1G26850
AT2G03500
AT3G11160
AT1G19580
AT3G17712
AT5G61060
AT1G66060
AT2G35260
AT4G00250
AT5G09810
AT2G22170
```
