## Supplementary material for "A comprehensive map of preferentially located motifs reveals distinct proximal *cis*-regulatory elements in plants": TCCCTCCG_containing_gene_set.txt

```
#Occurences of TCCCTCCG between 232 and 375 (positions relative to the transcription start site)
#76 sequences with TCCCTCCG in this interval
#0.37% of the sequences in promoter set with TCCCTCCG (set with 20573 sequences)
AT4G12450
AT5G14070
AT1G67865
AT5G54470
AT3G01230
AT5G50375
AT4G37140
AT3G47540
AT2G30790
AT5G02550
AT5G08330
AT4G24510
AT5G33280
AT2G45130
AT3G02140
AT3G47820
AT1G24160
AT3G16857
AT4G01000
AT5G15140
AT5G26960
AT3G10960
AT5G52720
AT3G28130
AT3G01310
AT1G16850
AT3G29370
AT1G61030
AT2G47510
AT5G15780
AT2G18520
AT5G35770
AT2G39040
AT3G25080
AT1G15885
AT1G30795
AT5G60700
AT5G56760
AT5G07540
AT3G16620
AT1G67860
AT4G32260
AT3G32930
AT1G09155
AT3G08900
AT5G09225
AT4G25250
AT4G02890
AT4G37490
AT2G43180
AT5G03555
AT3G27470
AT5G65790
AT1G68795
AT3G52500
AT2G48130
AT5G50915
AT3G18170
AT1G62045
AT4G30980
AT3G10000
AT5G62210
AT3G08890
AT1G11060
AT4G36680
AT2G31940
AT4G36945
AT2G23260
AT5G07220
AT1G31190
AT1G27730
AT1G64160
AT1G69320
AT5G35460
AT5G23950
AT1G56670
```
