## Supplementary material for "A comprehensive map of preferentially located motifs reveals distinct proximal *cis*-regulatory elements in plants": TCCGCAAG_containing_gene_set.txt

```
#Occurences of TCCGCAAG between 324 and 440 (positions relative to the transcription start site)
#53 sequences with TCCGCAAG in this interval
#0.26% of the sequences in promoter set with TCCGCAAG (set with 20573 sequences)
AT3G26010
AT4G20430
AT4G30570
AT1G17340
AT3G53740
AT2G29600
AT1G80780
AT3G07410
AT1G12200
AT2G03220
AT1G79630
AT3G25930
AT5G06460
AT2G46600
AT5G17540
AT4G22530
AT3G13310
AT5G23240
AT5G47040
AT5G65650
AT4G32080
AT2G21870
AT1G08000
AT2G19480
AT1G65220
AT4G18770
AT4G39010
AT2G35550
AT5G56350
AT3G53240
AT3G18990
AT2G37600
AT1G74330
AT3G44600
AT2G14290
AT2G34315
AT3G08947
AT5G63300
AT2G32390
AT3G04370
AT5G03080
AT1G77940
AT1G71830
AT1G20780
AT1G68980
AT1G37130
AT2G19930
AT4G10140
AT1G62360
AT1G80490
AT3G44720
AT4G32890
AT5G02450
```
