## Supplementary material for "A comprehensive map of preferentially located motifs reveals distinct proximal *cis*-regulatory elements in plants": TCCGCAT_containing_gene_set.txt

```
#Occurences of TCCGCAT between 319 and 391 (positions relative to the transcription start site)
#106 sequences with TCCGCAT in this interval
#0.52% of the sequences in promoter set with TCCGCAT (set with 20573 sequences)
AT4G38280
AT4G37430
AT3G58520
AT3G26750
AT3G59980
AT1G05760
AT1G16920
AT4G30050
AT5G48020
AT4G38330
AT5G56340
AT5G13070
AT5G42000
AT5G16970
AT5G35405
AT2G47410
AT4G33470
AT3G17800
AT1G60900
AT5G42780
AT4G26190
AT5G16980
AT3G46300
AT5G52510
AT5G50770
AT2G15780
AT3G19870
AT4G37000
AT2G33590
AT4G28080
AT2G32150
AT1G58100
AT5G59845
AT1G04810
AT5G66750
AT1G75140
AT4G13260
AT5G42530
AT4G33460
AT1G80280
AT1G67635
AT3G04040
AT2G41330
AT4G17560
AT2G38740
AT4G17785
AT3G55950
AT1G79110
AT1G71990
AT3G12510
AT1G55000
AT3G42860
AT1G03290
AT5G65470
AT2G45760
AT3G15518
AT2G23610
AT5G63980
AT3G02130
AT5G17000
AT3G30210
AT1G29590
AT5G67610
AT4G27750
AT4G08530
AT4G38920
AT1G56150
AT3G17980
AT1G71800
AT1G74140
AT5G11330
AT5G51080
AT1G53890
AT5G07220
AT3G10820
AT2G18245
AT5G38100
AT2G44840
AT3G25080
AT1G53870
AT4G27030
AT2G17410
AT3G08530
AT4G18750
AT3G11620
AT5G40770
AT4G34790
AT1G09910
AT5G62560
AT4G21926
AT4G34380
AT1G70630
AT1G61097
AT2G35300
AT5G42270
AT4G13263
AT1G25682
AT1G18060
AT1G62380
AT2G19510
AT1G22860
AT1G23140
AT3G52850
AT5G17770
AT5G24740
AT3G62640
```
