## Supplementary material for "A comprehensive map of preferentially located motifs reveals distinct proximal *cis*-regulatory elements in plants": TCCGGATG_containing_gene_set.txt

```
#Occurences of TCCGGATG between 246 and 312 (positions relative to the transcription start site)
#29 sequences with TCCGGATG in this interval
#0.14% of the sequences in promoter set with TCCGGATG (set with 20573 sequences)
AT4G33250
AT1G16950
AT3G53180
AT5G11810
AT4G32250
AT1G27290
AT1G76380
AT5G51750
AT3G22690
AT2G18420
AT2G03550
AT5G18170
AT4G23570
AT1G22710
AT3G22470
AT3G28940
AT3G43150
AT2G01220
AT4G13200
AT1G69910
AT1G69060
AT3G01460
AT4G16670
AT5G10410
AT2G37585
AT2G37920
AT3G60440
AT4G12310
AT5G39980
```
