## Supplementary material for "A comprehensive map of preferentially located motifs reveals distinct proximal *cis*-regulatory elements in plants": TCCGGGAA_containing_gene_set.txt

```
#Occurences of TCCGGGAA between 208 and 316 (positions relative to the transcription start site)
#76 sequences with TCCGGGAA in this interval
#0.37% of the sequences in promoter set with TCCGGGAA (set with 20573 sequences)
AT1G50930
AT1G62333
AT5G16680
AT3G47190
AT1G50430
AT5G28290
AT3G10530
AT3G62270
AT3G08840
AT4G38410
AT1G55805
AT1G18260
AT5G09978
AT4G01250
AT1G67865
AT5G51510
AT1G29920
AT5G02960
AT2G42220
AT4G20000
AT2G45580
AT3G48610
AT1G65560
AT3G09970
AT3G54110
AT4G19060
AT5G26010
AT3G17770
AT1G07930
AT4G20050
AT4G09620
AT2G17265
AT1G77080
AT4G22080
AT5G35550
AT4G33540
AT4G11380
AT3G27470
AT4G18710
AT1G77525
AT2G21530
AT5G63810
AT3G46990
AT5G59610
AT5G55470
AT3G09680
AT3G44330
AT2G03200
AT5G56640
AT2G02980
AT5G51890
AT5G48040
AT4G26260
AT1G63660
AT5G55710
AT5G35910
AT5G61500
AT1G14080
AT1G51460
AT4G12450
AT4G23940
AT3G06560
AT3G26470
AT3G12210
AT2G29420
AT3G10800
AT3G62710
AT5G20500
AT4G37540
AT5G50560
AT4G33510
AT5G50900
AT5G62340
AT2G42010
AT5G63520
AT1G16060
```
