## Supplementary material for "A comprehensive map of preferentially located motifs reveals distinct proximal *cis*-regulatory elements in plants": TCCGGGCT_containing_gene_set.txt

```
#Occurences of TCCGGGCT between 244 and 345 (positions relative to the transcription start site)
#16 sequences with TCCGGGCT in this interval
#0.08% of the sequences in promoter set with TCCGGGCT (set with 20573 sequences)
AT5G16780
AT5G05987
AT4G09490
AT3G47560
AT1G08420
AT2G37950
AT3G27325
AT2G46610
AT5G19620
AT2G20370
AT3G06910
AT2G43420
AT5G41390
AT5G08600
AT2G33100
AT5G07590
```
