## Supplementary material for "A comprehensive map of preferentially located motifs reveals distinct proximal *cis*-regulatory elements in plants": TCCGGGT_containing_gene_set.txt

```
#Occurences of TCCGGGT between 278 and 399 (positions relative to the transcription start site)
#164 sequences with TCCGGGT in this interval
#0.80% of the sequences in promoter set with TCCGGGT (set with 20573 sequences)
AT1G75640
AT3G52300
AT1G18140
AT5G58770
AT3G54110
AT5G05980
AT4G09420
AT1G72610
AT1G62305
AT5G08335
AT5G06270
AT4G38700
AT4G04350
AT5G08430
AT3G26270
AT2G04900
AT5G06290
AT3G10200
AT4G23550
AT4G00200
AT4G36180
AT2G32430
AT4G30060
AT3G06820
AT1G76970
AT3G25730
AT5G08050
AT4G23930
AT2G16370
AT5G63790
AT4G17245
AT1G01300
AT5G12850
AT2G43480
AT3G07200
AT1G36060
AT3G29090
AT2G21230
AT5G60840
AT5G08000
AT4G05018
AT2G35230
AT5G15050
AT4G30140
AT4G20910
AT1G73750
AT1G76680
AT5G03630
AT1G70270
AT1G16970
AT1G49660
AT3G57830
AT5G60600
AT4G18610
AT5G47010
AT5G08330
AT4G25433
AT1G75750
AT3G16340
AT2G37880
AT3G18380
AT2G26920
AT1G26580
AT1G23870
AT2G39720
AT3G44680
AT5G44060
AT3G21270
AT5G62710
AT5G61130
AT4G17790
AT5G49270
AT3G58570
AT1G51380
AT3G44110
AT2G33210
AT3G56850
AT3G63180
AT5G04330
AT1G06960
AT4G14723
AT1G60095
AT4G10030
AT4G23790
AT5G12180
AT2G47560
AT3G29185
AT5G52780
AT2G07732
AT1G15015
AT2G34650
AT5G01530
AT5G08350
AT3G58220
AT5G58540
AT4G22300
AT1G12560
AT1G61170
AT1G15810
AT1G32730
AT2G35050
AT1G47265
AT5G14230
AT5G59240
AT3G54410
AT2G13370
AT5G24620
AT2G45210
AT1G21970
AT2G30120
AT1G80360
AT5G38940
AT5G65800
AT1G78080
AT5G04890
AT3G61300
AT1G64450
AT3G05800
AT4G14880
AT3G19160
AT3G02720
AT1G04050
AT2G44500
AT1G24090
AT3G45400
AT2G19460
AT5G46720
AT3G26220
AT5G39520
AT3G47860
AT3G19780
AT2G45220
AT3G23800
AT2G25870
AT1G04280
AT1G72790
AT3G49560
AT1G58470
AT4G00500
AT4G14350
AT5G52250
AT4G15430
AT1G80410
AT1G24010
AT2G16910
AT1G77990
AT2G40880
AT4G32270
AT5G35735
AT2G47840
AT1G49650
AT4G12020
AT5G13410
AT5G04660
AT2G41660
AT2G16390
AT5G42360
AT2G26100
AT5G42560
AT1G23965
AT3G61820
AT2G06200
AT5G35590
AT3G50260
```
