## Supplementary material for "A comprehensive map of preferentially located motifs reveals distinct proximal *cis*-regulatory elements in plants": TCCGGGTC_containing_gene_set.txt

```
#Occurences of TCCGGGTC between 266 and 407 (positions relative to the transcription start site)
#56 sequences with TCCGGGTC in this interval
#0.27% of the sequences in promoter set with TCCGGGTC (set with 20573 sequences)
AT4G17245
AT2G47560
AT5G60840
AT5G63790
AT1G67480
AT5G04330
AT5G46720
AT3G57830
AT1G54740
AT5G59240
AT5G52250
AT5G08330
AT3G63180
AT1G49650
AT1G75640
AT5G03630
AT1G18140
AT5G16640
AT1G36060
AT4G25433
AT5G35735
AT2G26100
AT4G29330
AT1G80410
AT1G49660
AT2G16390
AT5G49270
AT3G50260
AT2G47840
AT3G07200
AT1G78080
AT2G19460
AT1G09200
AT1G16970
AT2G39720
AT3G58220
AT1G72610
AT2G06200
AT5G58540
AT5G52780
AT5G01530
AT3G49560
AT4G36180
AT1G23965
AT2G45210
AT1G21970
AT3G47860
AT1G12560
AT3G61820
AT1G76970
AT3G19160
AT4G23930
AT2G47880
AT2G35050
AT1G61170
AT4G22300
```
