## Supplementary material for "A comprehensive map of preferentially located motifs reveals distinct proximal *cis*-regulatory elements in plants": TCCGGGTG_containing_gene_set.txt

```
#Occurences of TCCGGGTG between 328 and 377 (positions relative to the transcription start site)
#11 sequences with TCCGGGTG in this interval
#0.05% of the sequences in promoter set with TCCGGGTG (set with 20573 sequences)
AT3G44110
AT5G60600
AT4G14350
AT3G10200
AT2G45220
AT3G19780
AT5G47010
AT4G30060
AT1G73750
AT5G15050
AT5G24620
```
