## Supplementary material for "A comprehensive map of preferentially located motifs reveals distinct proximal *cis*-regulatory elements in plants": TCCGGTCC_containing_gene_set.txt

```
#Occurences of TCCGGTCC between 247 and 391 (positions relative to the transcription start site)
#57 sequences with TCCGGTCC in this interval
#0.28% of the sequences in promoter set with TCCGGTCC (set with 20573 sequences)
AT1G07020
AT1G30090
AT5G42650
AT2G44930
AT3G25572
AT1G68330
AT2G32990
AT3G12290
AT1G02110
AT4G32120
AT2G39750
AT5G66100
AT3G08680
AT5G09620
AT2G45030
AT1G48840
AT4G01940
AT2G38140
AT5G13960
AT5G40300
AT5G52720
AT4G28365
AT4G32490
AT1G61255
AT3G19710
AT5G15780
AT3G02790
AT3G43150
AT2G23270
AT1G06280
AT1G01280
AT3G24640
AT2G44570
AT1G45332
AT5G55790
AT3G44510
AT1G76570
AT3G25070
AT4G23060
AT4G33400
AT1G69320
AT5G07360
AT3G60190
AT1G22500
AT5G24300
AT5G17380
AT3G46970
AT5G06300
AT1G77260
AT5G59040
AT5G64430
AT4G16900
AT5G21090
AT4G18280
AT2G37340
AT5G49170
AT5G41040
```
