## Supplementary material for "A comprehensive map of preferentially located motifs reveals distinct proximal *cis*-regulatory elements in plants": TCCGTAAT_containing_gene_set.txt

```
#Occurences of TCCGTAAT between -384 and -282 (positions relative to the transcription start site)
#46 sequences with TCCGTAAT in this interval
#0.22% of the sequences in promoter set with TCCGTAAT (set with 20573 sequences)
AT4G01690
AT5G39880
AT4G37820
AT5G22010
AT3G62180
AT5G19940
AT3G26450
AT3G17300
AT2G39890
AT2G43460
AT1G31710
AT4G19200
AT3G59740
AT5G62890
AT3G60410
AT5G42590
AT4G18350
AT1G12820
AT5G67570
AT3G29350
AT1G58037
AT5G13370
AT4G02410
AT1G70980
AT1G48325
AT1G33400
AT1G08450
AT3G14540
AT1G21610
AT5G49400
AT1G48280
AT4G35580
AT2G46290
AT1G05900
AT5G15420
AT2G35900
AT5G09300
AT5G23010
AT5G10050
AT2G03820
AT1G19710
AT3G47965
AT4G20440
AT5G66630
AT5G01540
AT5G05700
```
