## Supplementary material for "A comprehensive map of preferentially located motifs reveals distinct proximal *cis*-regulatory elements in plants": TCCGTAG_containing_gene_set.txt

```
#Occurences of TCCGTAG between 183 and 318 (positions relative to the transcription start site)
#131 sequences with TCCGTAG in this interval
#0.64% of the sequences in promoter set with TCCGTAG (set with 20573 sequences)
AT5G65440
AT1G30850
AT3G27420
AT1G76370
AT1G67330
AT3G51530
AT1G73350
AT2G38465
AT4G17340
AT5G35603
AT4G14104
AT2G37500
AT5G66420
AT1G34160
AT5G41610
AT1G73170
AT3G24020
AT5G45040
AT1G03880
AT3G06670
AT3G51050
AT3G22540
AT2G05440
AT2G35470
AT4G10160
AT1G72080
AT2G41905
AT3G52010
AT3G04610
AT4G14147
AT3G45930
AT5G24580
AT1G29070
AT3G57600
AT5G57230
AT2G20570
AT1G07020
AT3G25040
AT5G56540
AT4G18400
AT1G26410
AT5G49350
AT5G44120
AT1G52343
AT2G05510
AT1G34047
AT5G20790
AT2G44630
AT1G32930
AT2G04031
AT5G62070
AT5G44450
AT2G01800
AT3G04560
AT5G24660
AT5G07830
AT2G43820
AT1G21651
AT4G11320
AT1G21980
AT4G16150
AT1G02800
AT1G06390
AT4G13850
AT1G29090
AT2G30370
AT5G19740
AT5G59970
AT2G01600
AT4G18100
AT1G23140
AT1G27630
AT1G06930
AT5G15060
AT3G05360
AT4G13230
AT1G69690
AT3G15750
AT2G28000
AT1G73960
AT5G14230
AT3G26960
AT3G57080
AT1G18265
AT1G73390
AT3G16240
AT1G47980
AT1G35620
AT1G08340
AT1G08100
AT1G77680
AT3G23560
AT2G35075
AT2G26100
AT1G23670
AT1G57720
AT5G54110
AT1G61640
AT3G25770
AT3G61080
AT5G15250
AT5G35570
AT1G75670
AT3G06480
AT4G02330
AT1G01630
AT4G39260
AT3G62210
AT2G44925
AT5G24870
AT1G28410
AT2G29560
AT1G29820
AT1G01760
AT5G43960
AT4G08620
AT3G52380
AT2G34655
AT3G22400
AT5G49280
AT2G23810
AT3G05290
AT5G53700
AT4G30140
AT1G53200
AT2G14720
AT5G27970
AT5G64120
AT2G18330
AT5G40260
AT3G49370
```
