## Supplementary material for "A comprehensive map of preferentially located motifs reveals distinct proximal *cis*-regulatory elements in plants": TCCGTCGA_containing_gene_set.txt

```
#Occurences of TCCGTCGA between -442 and -421 (positions relative to the transcription start site)
#10 sequences with TCCGTCGA in this interval
#0.05% of the sequences in promoter set with TCCGTCGA (set with 20573 sequences)
AT5G45890
AT5G02780
AT2G42700
AT2G38140
AT1G59890
AT3G05410
AT4G02700
AT5G19830
AT2G35035
AT5G04680
```
