## Supplementary material for "A comprehensive map of preferentially located motifs reveals distinct proximal *cis*-regulatory elements in plants": TCCTAGAG_containing_gene_set.txt

```
#Occurences of TCCTAGAG between 323 and 461 (positions relative to the transcription start site)
#88 sequences with TCCTAGAG in this interval
#0.43% of the sequences in promoter set with TCCTAGAG (set with 20573 sequences)
AT1G30240
AT5G50580
AT1G36000
AT1G24881
AT1G16780
AT3G21351
AT1G06160
AT1G05380
AT3G43110
AT4G39280
AT1G80750
AT5G50680
AT1G01640
AT4G11420
AT5G57060
AT1G26370
AT2G21880
AT3G54460
AT1G06640
AT5G64390
AT1G25055
AT1G67070
AT5G10570
AT1G22070
AT1G12930
AT2G14880
AT2G14750
AT1G28380
AT1G06460
AT1G24520
AT2G28625
AT2G44220
AT3G15356
AT5G18810
AT5G22540
AT1G24800
AT3G13898
AT2G44240
AT5G05220
AT3G08610
AT3G07720
AT3G02468
AT1G07476
AT4G35910
AT4G22980
AT5G15950
AT4G34215
AT5G24120
AT2G26190
AT5G17920
AT2G14210
AT1G18800
AT1G34047
AT1G25211
AT5G15948
AT3G23580
AT3G23955
AT1G49130
AT5G51850
AT5G26250
AT3G14595
AT4G17785
AT3G43660
AT3G49220
AT1G16825
AT2G40580
AT1G29260
AT4G29420
AT5G42450
AT5G38170
AT3G42180
AT2G23140
AT5G43050
AT3G02470
AT5G66950
AT5G08500
AT4G10380
AT1G78570
AT3G62270
AT4G26060
AT1G25150
AT5G67370
AT2G38010
AT3G01060
AT5G26280
AT4G40090
AT2G20110
AT1G65620
```
