## Supplementary material for "A comprehensive map of preferentially located motifs reveals distinct proximal *cis*-regulatory elements in plants": TCCTAGGT_containing_gene_set.txt

```
#Occurences of TCCTAGGT between -459 and -409 (positions relative to the transcription start site)
#20 sequences with TCCTAGGT in this interval
#0.10% of the sequences in promoter set with TCCTAGGT (set with 20573 sequences)
AT4G02655
AT1G16700
AT5G44020
AT4G33710
AT5G50230
AT5G02670
AT4G00370
AT2G04880
AT2G35510
AT5G20890
AT4G11820
AT3G47290
AT5G38380
AT5G23030
AT5G66440
AT2G03020
AT1G51070
AT1G02930
AT5G40760
AT5G23910
```
