## Supplementary material for "A comprehensive map of preferentially located motifs reveals distinct proximal *cis*-regulatory elements in plants": TCCTCTCC_containing_gene_set.txt

```
#Occurences of TCCTCTCC between 212 and 281 (positions relative to the transcription start site)
#121 sequences with TCCTCTCC in this interval
#0.59% of the sequences in promoter set with TCCTCTCC (set with 20573 sequences)
AT5G47650
AT1G66150
AT4G13810
AT2G20362
AT2G21250
AT2G41140
AT4G23440
AT4G17215
AT4G36130
AT1G68870
AT3G56990
AT4G19020
AT5G43300
AT5G60230
AT4G13920
AT5G53420
AT1G16110
AT3G63470
AT5G49665
AT4G18640
AT2G05210
AT3G54000
AT3G07330
AT1G69410
AT2G24762
AT3G09490
AT5G56452
AT5G40590
AT1G74380
AT1G13950
AT2G39310
AT2G44260
AT1G31335
AT2G45190
AT3G18250
AT3G50210
AT3G46640
AT1G04820
AT5G25620
AT1G20450
AT2G46900
AT4G37340
AT3G26750
AT1G09770
AT1G60190
AT4G32540
AT1G15590
AT4G16900
AT3G03760
AT3G18100
AT2G23940
AT3G44326
AT4G21850
AT5G52975
AT2G24510
AT5G43880
AT1G05950
AT2G33530
AT2G13610
AT1G30450
AT5G19980
AT5G48385
AT3G11830
AT4G15360
AT1G01460
AT1G79750
AT1G75450
AT2G33540
AT3G27050
AT5G35660
AT5G56220
AT4G37295
AT1G21720
AT5G19150
AT3G60780
AT1G77855
AT3G10040
AT5G13250
AT1G80560
AT1G67760
AT1G46480
AT3G12630
AT3G25590
AT1G50010
AT3G46650
AT3G29170
AT2G23560
AT4G14385
AT1G07700
AT3G46660
AT3G50570
AT3G56840
AT3G47930
AT5G20200
AT5G49210
AT4G13990
AT4G21520
AT4G28450
AT4G30996
AT3G10410
AT5G13070
AT3G27416
AT5G47680
AT3G12620
AT1G03590
AT3G24180
AT1G11000
AT4G35720
AT2G24590
AT5G04690
AT2G45200
AT5G03160
AT5G02800
AT5G12030
AT3G12600
AT2G38780
AT1G04520
AT4G15120
AT5G05250
AT2G34580
AT1G34160
```
