## Supplementary material for "A comprehensive map of preferentially located motifs reveals distinct proximal *cis*-regulatory elements in plants": TCCTGATC_containing_gene_set.txt

```
#Occurences of TCCTGATC between 254 and 344 (positions relative to the transcription start site)
#79 sequences with TCCTGATC in this interval
#0.38% of the sequences in promoter set with TCCTGATC (set with 20573 sequences)
AT3G20300
AT5G18190
AT5G17060
AT4G15960
AT4G26010
AT5G02820
AT3G10620
AT1G12760
AT4G13480
AT5G11560
AT5G49990
AT5G04050
AT4G27830
AT2G24590
AT1G63240
AT1G30515
AT2G21450
AT5G67260
AT1G05240
AT5G20240
AT4G30450
AT3G17420
AT3G15720
AT2G40010
AT1G48430
AT5G58782
AT3G48380
AT3G56090
AT3G45190
AT3G22480
AT3G03860
AT5G27150
AT5G13550
AT2G37130
AT3G12587
AT4G35980
AT2G45580
AT2G41590
AT1G03900
AT3G56430
AT4G39200
AT1G72090
AT1G09155
AT1G79190
AT1G20080
AT5G41330
AT3G23150
AT2G39180
AT2G28710
AT3G50640
AT4G14980
AT1G50250
AT5G60460
AT3G57770
AT3G51480
AT5G22570
AT2G25370
AT3G08580
AT1G04930
AT1G02305
AT3G28710
AT2G21590
AT4G22380
AT4G16750
AT1G30870
AT2G28105
AT1G54290
AT3G62370
AT4G30790
AT1G23610
AT5G58780
AT3G46200
AT2G04270
AT1G69450
AT3G16050
AT3G06760
AT5G53120
AT4G25800
AT3G54090
```
