## Supplementary material for "A comprehensive map of preferentially located motifs reveals distinct proximal *cis*-regulatory elements in plants": TCCTGCAG_containing_gene_set.txt

```
#Occurences of TCCTGCAG between 205 and 342 (positions relative to the transcription start site)
#145 sequences with TCCTGCAG in this interval
#0.70% of the sequences in promoter set with TCCTGCAG (set with 20573 sequences)
AT1G70330
AT1G76550
AT1G57770
AT5G54720
AT5G14960
AT5G43450
AT4G33130
AT5G09400
AT4G34080
AT4G28950
AT5G16870
AT3G05220
AT3G59052
AT5G39670
AT3G53580
AT2G34230
AT5G37750
AT3G09440
AT1G16010
AT2G47950
AT5G66870
AT5G09260
AT3G06410
AT5G57655
AT4G16110
AT2G47210
AT2G01270
AT2G45800
AT5G49800
AT1G07030
AT2G45190
AT4G12710
AT1G70340
AT2G14680
AT1G69220
AT5G03370
AT3G47630
AT5G35180
AT5G41880
AT5G27210
AT2G34220
AT5G60410
AT5G58260
AT1G05620
AT2G40820
AT5G56520
AT2G20070
AT3G10130
AT4G25860
AT2G39020
AT4G17530
AT3G11050
AT4G00760
AT1G50170
AT2G20740
AT5G64010
AT2G32070
AT5G19500
AT3G59770
AT5G14320
AT2G02770
AT3G11480
AT1G63860
AT1G04810
AT5G54180
AT4G29540
AT3G59780
AT3G63400
AT5G10050
AT3G14940
AT3G57050
AT3G47850
AT2G03680
AT3G13640
AT5G45550
AT1G76690
AT3G02570
AT5G60700
AT1G05220
AT3G50910
AT5G62910
AT5G55210
AT2G03600
AT2G23755
AT4G30390
AT5G60020
AT1G60995
AT3G09660
AT5G02550
AT3G51830
AT2G18880
AT3G61030
AT5G45420
AT2G43620
AT5G03740
AT1G15860
AT2G23740
AT2G24440
AT1G62730
AT5G15230
AT5G05200
AT5G04740
AT4G27910
AT5G13470
AT5G10610
AT5G17820
AT3G61415
AT1G31250
AT1G15700
AT4G16530
AT3G09430
AT2G04032
AT5G07070
AT5G47510
AT3G59050
AT5G56990
AT1G09195
AT4G22110
AT5G23400
AT2G29360
AT3G04740
AT1G14860
AT3G05390
AT1G35340
AT5G24970
AT3G58500
AT4G15720
AT5G56590
AT5G09630
AT5G20930
AT2G02450
AT3G10060
AT2G35730
AT2G40360
AT1G13050
AT5G51545
AT5G01610
AT1G32210
AT5G53430
AT5G09640
AT2G26270
AT5G05690
AT4G35040
AT5G03455
AT2G29560
```
