## Supplementary material for "A comprehensive map of preferentially located motifs reveals distinct proximal *cis*-regulatory elements in plants": TCCTTGCG_containing_gene_set.txt

```
#Occurences of TCCTTGCG between 176 and 234 (positions relative to the transcription start site)
#32 sequences with TCCTTGCG in this interval
#0.16% of the sequences in promoter set with TCCTTGCG (set with 20573 sequences)
AT1G25472
AT3G55220
AT1G19940
AT2G15530
AT1G78340
AT4G17170
AT1G54100
AT1G07745
AT1G19080
AT3G13230
AT2G33860
AT2G44850
AT5G55000
AT1G25470
AT3G48580
AT2G36355
AT1G29670
AT1G49435
AT3G55200
AT5G42785
AT1G10230
AT1G10360
AT5G44620
AT3G06700
AT1G24150
AT2G43580
AT3G02480
AT5G16150
AT2G24320
AT4G24740
AT2G33060
AT4G37860
```
