## Supplementary material for "A comprehensive map of preferentially located motifs reveals distinct proximal *cis*-regulatory elements in plants": TCCTTTAT_containing_gene_set.txt

```
#Occurences of TCCTTTAT between 3 and 28 (positions relative to the transcription start site)
#68 sequences with TCCTTTAT in this interval
#0.33% of the sequences in promoter set with TCCTTTAT (set with 20573 sequences)
AT1G52030
AT4G21680
AT1G02180
AT3G11270
AT4G23720
AT1G29550
AT2G33855
AT5G64110
AT3G13310
AT1G78530
AT2G07000
AT1G78260
AT1G22500
AT2G38170
AT1G02170
AT3G23910
AT3G50350
AT4G13870
AT1G52000
AT2G21930
AT1G62820
AT4G31540
AT3G62020
AT3G49840
AT5G51720
AT2G40710
AT4G10950
AT5G56870
AT2G39450
AT2G43740
AT1G47960
AT3G54410
AT5G51080
AT5G56520
AT4G01040
AT5G43680
AT2G17020
AT1G56045
AT3G24255
AT5G50970
AT4G32980
AT1G66460
AT5G62300
AT1G50270
AT1G77130
AT1G02080
AT5G51970
AT1G72640
AT4G17610
AT3G16290
AT5G04720
AT3G09840
AT2G27900
AT1G16970
AT3G09650
AT2G20870
AT3G06540
AT5G64810
AT3G14150
AT1G01670
AT1G25540
AT3G62010
AT3G26700
AT5G59700
AT4G21670
AT1G24280
AT4G19400
AT3G43960
```
