## Supplementary material for "A comprehensive map of preferentially located motifs reveals distinct proximal *cis*-regulatory elements in plants": TCGAA_containing_gene_set.txt

```
#Occurences of TCGAA between 2 and 2 (positions relative to the transcription start site)
#105 sequences with TCGAA in this interval
#0.51% of the sequences in promoter set with TCGAA (set with 20573 sequences)
AT4G19050
AT2G40810
AT3G63400
AT1G44890
AT3G52115
AT4G32551
AT1G16310
AT3G16560
AT2G05260
AT1G61640
AT3G49060
AT4G02020
AT1G49975
AT1G09815
AT3G48780
AT4G08570
AT5G23920
AT3G53320
AT4G28397
AT3G02600
AT3G58010
AT4G15010
AT2G21870
AT5G36790
AT3G48050
AT5G53020
AT5G56370
AT4G20050
AT5G64667
AT2G16595
AT4G22890
AT5G41370
AT5G35660
AT5G43350
AT5G01500
AT2G04305
AT5G23270
AT3G05020
AT4G33905
AT4G02450
AT2G17240
AT3G01250
AT3G07660
AT1G54960
AT1G64561
AT3G61600
AT1G80410
AT5G02770
AT2G30942
AT4G19940
AT3G55630
AT3G49470
AT3G18270
AT3G04290
AT4G20760
AT1G72130
AT1G01050
AT1G10280
AT1G30690
AT3G55646
AT4G00755
AT4G27990
AT3G15940
AT1G23020
AT2G21430
AT1G08500
AT3G23325
AT2G25710
AT1G03520
AT3G14780
AT3G17380
AT4G35480
AT3G23210
AT1G21520
AT5G52975
AT4G34280
AT2G45990
AT1G63050
AT3G24730
AT5G65480
AT5G49460
AT5G13780
AT4G22217
AT2G40240
AT3G22630
AT2G37160
AT3G10210
AT5G46890
AT3G18170
AT4G12680
AT5G02840
AT1G06580
AT1G20430
AT5G28750
AT4G21215
AT4G02100
AT4G28570
AT5G44190
AT1G10540
AT5G10020
AT5G12350
AT3G28730
AT3G13435
AT5G22820
AT5G27150
```
