## Supplementary material for "A comprehensive map of preferentially located motifs reveals distinct proximal *cis*-regulatory elements in plants": TCGAAA_containing_gene_set.txt

```
#Occurences of TCGAAA between 2 and 2 (positions relative to the transcription start site)
#61 sequences with TCGAAA in this interval
#0.30% of the sequences in promoter set with TCGAAA (set with 20573 sequences)
AT3G18170
AT5G53020
AT2G04305
AT2G05260
AT5G22820
AT1G54960
AT3G61600
AT5G01500
AT5G56370
AT3G15940
AT2G40240
AT5G28750
AT3G01250
AT4G27990
AT3G49060
AT4G08570
AT3G55646
AT3G22630
AT4G28397
AT5G02840
AT1G44890
AT2G21430
AT1G03520
AT5G10020
AT4G35480
AT3G02600
AT5G43350
AT1G63050
AT3G18270
AT4G12680
AT5G41370
AT5G65480
AT4G19940
AT4G32551
AT3G53320
AT3G24730
AT5G46890
AT3G14780
AT2G25710
AT1G80410
AT5G23920
AT3G23210
AT4G15010
AT3G28730
AT4G02100
AT4G28570
AT4G22890
AT3G05020
AT4G20760
AT5G52975
AT3G55630
AT1G64561
AT2G16595
AT4G02020
AT4G20050
AT3G07660
AT1G49975
AT5G23270
AT3G48780
AT1G21520
AT5G12350
```
