## Supplementary material for "A comprehensive map of preferentially located motifs reveals distinct proximal *cis*-regulatory elements in plants": TCGAAAT_containing_gene_set.txt

```
#Occurences of TCGAAAT between -1 and 2 (positions relative to the transcription start site)
#36 sequences with TCGAAAT in this interval
#0.17% of the sequences in promoter set with TCGAAAT (set with 20573 sequences)
AT4G26860
AT5G02220
AT4G02020
AT2G05260
AT1G12470
AT3G19640
AT2G26660
AT5G01500
AT5G46890
AT5G53020
AT3G55630
AT5G15160
AT1G06930
AT5G54062
AT4G22890
AT2G37160
AT1G73480
AT2G04305
AT3G28730
AT3G05020
AT3G15940
AT1G21520
AT2G21260
AT5G42830
AT3G18170
AT1G80410
AT2G27260
AT4G35480
AT5G12350
AT1G44890
AT5G14600
AT5G43350
AT5G41370
AT5G52975
AT3G53320
AT4G28397
```
