## Supplementary material for "A comprehensive map of preferentially located motifs reveals distinct proximal *cis*-regulatory elements in plants": TCGAAATT_containing_gene_set.txt

```
#Occurences of TCGAAATT between -3 and 2 (positions relative to the transcription start site)
#18 sequences with TCGAAATT in this interval
#0.09% of the sequences in promoter set with TCGAAATT (set with 20573 sequences)
AT1G80410
AT2G37160
AT2G21260
AT5G54062
AT3G18170
AT2G40610
AT1G06930
AT3G28730
AT3G56830
AT4G28397
AT4G26860
AT5G14600
AT5G53020
AT5G01500
AT4G35480
AT1G21520
AT5G02220
AT3G08943
```
