## Supplementary material for "A comprehensive map of preferentially located motifs reveals distinct proximal *cis*-regulatory elements in plants": TCGACCCG_containing_gene_set.txt

```
#Occurences of TCGACCCG between 246 and 334 (positions relative to the transcription start site)
#27 sequences with TCGACCCG in this interval
#0.13% of the sequences in promoter set with TCGACCCG (set with 20573 sequences)
AT1G10390
AT1G23205
AT3G27690
AT3G04170
AT4G36240
AT1G28420
AT1G19310
AT3G51990
AT2G03370
AT3G14067
AT3G21530
AT4G11090
AT1G04450
AT3G52970
AT4G18610
AT1G55590
AT1G06560
AT1G17460
AT5G39050
AT3G63180
AT3G07370
AT3G19710
AT2G48140
AT4G02510
AT1G23965
AT1G10550
AT3G25640
```
