## Supplementary material for "A comprehensive map of preferentially located motifs reveals distinct proximal *cis*-regulatory elements in plants": TCGAGGAA_containing_gene_set.txt

```
#Occurences of TCGAGGAA between 279 and 310 (positions relative to the transcription start site)
#38 sequences with TCGAGGAA in this interval
#0.18% of the sequences in promoter set with TCGAGGAA (set with 20573 sequences)
AT3G52105
AT5G15840
AT1G20980
AT2G35605
AT2G35690
AT3G61960
AT3G02540
AT5G10910
AT5G47860
AT2G31840
AT5G15730
AT4G00525
AT5G15300
AT5G16750
AT4G38700
AT2G04380
AT1G23750
AT2G43865
AT1G07135
AT3G22980
AT5G42110
AT1G16400
AT1G72140
AT1G07400
AT5G14480
AT2G01610
AT2G45740
AT3G11402
AT5G45390
AT1G10865
AT1G03710
AT3G53940
AT5G07740
AT2G15345
AT2G23600
AT5G65220
AT1G03687
AT3G29400
```
