## Supplementary material for "A comprehensive map of preferentially located motifs reveals distinct proximal *cis*-regulatory elements in plants": TCGAGGG_containing_gene_set.txt

```
#Occurences of TCGAGGG between 327 and 436 (positions relative to the transcription start site)
#119 sequences with TCGAGGG in this interval
#0.58% of the sequences in promoter set with TCGAGGG (set with 20573 sequences)
AT5G22400
AT4G35930
AT3G02493
AT5G61420
AT2G43960
AT1G11000
AT2G01820
AT5G11730
AT5G25280
AT1G65930
AT2G40390
AT1G26770
AT5G07770
AT4G18990
AT5G12370
AT1G28300
AT1G01360
AT1G05577
AT3G07560
AT1G16650
AT5G66110
AT2G31500
AT4G30074
AT2G41860
AT2G32870
AT2G41720
AT4G10290
AT2G17280
AT1G06270
AT3G44820
AT3G19508
AT5G05410
AT3G23955
AT1G27510
AT1G01140
AT1G22070
AT4G33360
AT1G26815
AT5G39100
AT2G24765
AT3G03770
AT4G13970
AT4G35860
AT5G14220
AT5G50820
AT5G04220
AT3G06730
AT4G35730
AT4G32300
AT4G06583
AT5G45620
AT5G14710
AT1G24010
AT5G52420
AT1G63560
AT1G67460
AT3G27840
AT1G49710
AT4G27170
AT5G26360
AT4G21560
AT2G31945
AT1G53770
AT2G34440
AT4G38360
AT4G24770
AT4G07825
AT1G08230
AT3G14075
AT4G10810
AT3G09140
AT5G17290
AT1G67480
AT4G11320
AT4G15490
AT5G25610
AT2G20370
AT1G55805
AT3G52860
AT1G26550
AT2G25800
AT1G57560
AT4G30290
AT5G15070
AT4G25835
AT1G21050
AT3G12480
AT4G38810
AT5G05540
AT5G43870
AT5G47840
AT3G47420
AT3G59620
AT3G28450
AT3G61240
AT3G19080
AT1G49570
AT3G09035
AT5G43745
AT1G62350
AT4G38930
AT1G79210
AT1G06690
AT1G56520
AT1G23580
AT3G57230
AT5G14240
AT5G22560
AT3G49640
AT5G57400
AT1G60095
AT1G62300
AT1G30250
AT3G45620
AT5G65170
AT1G02020
AT3G54110
AT2G03670
AT4G32280
```
