## Supplementary material for "A comprehensive map of preferentially located motifs reveals distinct proximal *cis*-regulatory elements in plants": TCGAGTCG_containing_gene_set.txt

```
#Occurences of TCGAGTCG between 261 and 334 (positions relative to the transcription start site)
#24 sequences with TCGAGTCG in this interval
#0.12% of the sequences in promoter set with TCGAGTCG (set with 20573 sequences)
AT2G01570
AT2G47160
AT1G72560
AT3G05155
AT1G75560
AT1G32583
AT1G61030
AT2G01460
AT1G22640
AT1G77060
AT5G58400
AT4G05070
AT1G21440
AT3G07680
AT5G26790
AT3G13310
AT2G25100
AT5G18610
AT1G08730
AT2G35290
AT4G23550
AT2G01913
AT5G39960
AT3G26910
```
