## Supplementary material for "A comprehensive map of preferentially located motifs reveals distinct proximal *cis*-regulatory elements in plants": TCGAGTGG_containing_gene_set.txt

```
#Occurences of TCGAGTGG between 209 and 309 (positions relative to the transcription start site)
#51 sequences with TCGAGTGG in this interval
#0.25% of the sequences in promoter set with TCGAGTGG (set with 20573 sequences)
AT5G46550
AT2G03310
AT2G18250
AT1G05870
AT3G28940
AT1G75710
AT2G32150
AT1G64510
AT3G03470
AT1G12290
AT4G39570
AT5G22940
AT1G63710
AT1G26796
AT4G01000
AT1G21010
AT1G03890
AT2G20860
AT2G02103
AT2G25100
AT2G16390
AT2G37110
AT2G29065
AT1G47400
AT5G20670
AT4G21760
AT5G25900
AT5G56800
AT5G61130
AT5G67180
AT1G53035
AT2G27760
AT1G53540
AT4G39550
AT2G20990
AT4G37320
AT4G19610
AT4G21670
AT1G24330
AT4G02330
AT5G41800
AT1G26799
AT1G49390
AT1G26795
AT4G15510
AT5G37740
AT1G72900
AT2G18150
AT4G32870
AT5G48990
AT3G63120
```
