## Supplementary material for "A comprehensive map of preferentially located motifs reveals distinct proximal *cis*-regulatory elements in plants": TCGATACC_containing_gene_set.txt

```
#Occurences of TCGATACC between 234 and 375 (positions relative to the transcription start site)
#62 sequences with TCGATACC in this interval
#0.30% of the sequences in promoter set with TCGATACC (set with 20573 sequences)
AT1G11000
AT5G62710
AT1G06560
AT5G54067
AT4G13750
AT5G53080
AT3G19010
AT1G55910
AT1G56420
AT4G23760
AT5G60210
AT4G28750
AT3G19615
AT3G43190
AT5G65640
AT1G68110
AT5G22850
AT5G07360
AT4G27470
AT2G29930
AT1G78290
AT5G15450
AT4G32110
AT4G02485
AT4G36250
AT5G07900
AT4G31400
AT4G10090
AT4G32660
AT1G23180
AT1G75690
AT3G08940
AT3G53930
AT3G13410
AT4G33790
AT4G23630
AT5G56325
AT5G08670
AT5G03070
AT4G27690
AT5G08690
AT1G55840
AT3G20300
AT3G11480
AT1G10890
AT1G04250
AT3G56190
AT2G05370
AT1G68040
AT2G30100
AT5G18210
AT3G43920
AT1G14210
AT5G08680
AT4G10490
AT5G57670
AT5G40330
AT5G40610
AT3G50750
AT3G45960
AT1G52820
AT4G17483
```
