## Supplementary material for "A comprehensive map of preferentially located motifs reveals distinct proximal *cis*-regulatory elements in plants": TCGATGAC_containing_gene_set.txt

```
#Occurences of TCGATGAC between 391 and 401 (positions relative to the transcription start site)
#11 sequences with TCGATGAC in this interval
#0.05% of the sequences in promoter set with TCGATGAC (set with 20573 sequences)
AT1G55910
AT5G50012
AT5G50010
AT1G05240
AT3G46830
AT4G36990
AT4G36988
AT5G50011
AT5G51950
AT4G12100
AT4G35030
```
