## Supplementary material for "A comprehensive map of preferentially located motifs reveals distinct proximal *cis*-regulatory elements in plants": TCGATTAA_containing_gene_set.txt

```
#Occurences of TCGATTAA between 1 and 25 (positions relative to the transcription start site)
#36 sequences with TCGATTAA in this interval
#0.17% of the sequences in promoter set with TCGATTAA (set with 20573 sequences)
AT5G62850
AT3G01650
AT1G68825
AT3G62040
AT1G34760
AT5G20885
AT4G39260
AT4G16490
AT4G37295
AT2G38540
AT1G34030
AT2G21970
AT4G34700
AT4G20370
AT1G18265
AT2G41370
AT3G05380
AT3G05390
AT5G24890
AT5G21222
AT2G34740
AT2G18790
AT5G19460
AT5G54600
AT5G05820
AT3G58100
AT3G09970
AT5G46950
AT2G37360
AT5G54350
AT1G68765
AT4G00090
AT2G28690
AT1G26830
AT1G08880
AT5G14750
```
