## Supplementary material for "A comprehensive map of preferentially located motifs reveals distinct proximal *cis*-regulatory elements in plants": TCGATTTC_containing_gene_set.txt

```
#Occurences of TCGATTTC between -448 and -424 (positions relative to the transcription start site)
#50 sequences with TCGATTTC in this interval
#0.24% of the sequences in promoter set with TCGATTTC (set with 20573 sequences)
AT4G22350
AT5G40155
AT3G01670
AT1G10585
AT2G33880
AT5G66880
AT1G55690
AT5G17010
AT1G19510
AT2G43100
AT5G60210
AT3G06720
AT2G21080
AT2G20820
AT1G29530
AT4G21430
AT1G78280
AT3G49320
AT3G52170
AT2G21385
AT1G30200
AT5G26930
AT3G57480
AT1G11360
AT5G36120
AT5G06190
AT1G65440
AT3G24210
AT2G41800
AT5G53180
AT3G52620
AT1G18250
AT5G57450
AT4G10950
AT5G23960
AT3G08970
AT5G14600
AT3G23910
AT5G38850
AT3G03060
AT4G32580
AT1G71810
AT3G53900
AT1G67970
AT2G41840
AT2G41450
AT2G04650
AT3G04690
AT1G69740
AT5G45920
```
