## Supplementary material for "A comprehensive map of preferentially located motifs reveals distinct proximal *cis*-regulatory elements in plants": TCGATTTG_containing_gene_set.txt

```
#Occurences of TCGATTTG between -474 and -425 (positions relative to the transcription start site)
#67 sequences with TCGATTTG in this interval
#0.33% of the sequences in promoter set with TCGATTTG (set with 20573 sequences)
AT4G38130
AT4G31790
AT1G61640
AT4G03960
AT2G04450
AT2G16780
AT5G41040
AT5G07900
AT3G55490
AT2G37430
AT4G15090
AT1G45231
AT5G37380
AT5G24210
AT5G08690
AT1G10070
AT2G41840
AT5G55290
AT1G35516
AT4G27040
AT3G49410
AT2G35470
AT5G20490
AT2G37580
AT2G02380
AT5G48550
AT5G66490
AT1G48920
AT1G47210
AT3G02890
AT3G22530
AT1G53750
AT2G40890
AT2G17230
AT3G56680
AT5G35180
AT2G34050
AT3G52050
AT2G41430
AT2G13550
AT1G73510
AT1G22370
AT1G21250
AT4G07960
AT5G55950
AT3G24210
AT5G65260
AT3G18160
AT5G63920
AT5G64490
AT3G24870
AT5G06980
AT2G48080
AT3G07860
AT5G40570
AT3G55630
AT3G02780
AT1G48540
AT3G14362
AT5G43630
AT2G04100
AT2G46430
AT1G62220
AT4G21930
AT2G34910
AT3G20360
AT5G10400
```
