## Supplementary material for "A comprehensive map of preferentially located motifs reveals distinct proximal *cis*-regulatory elements in plants": TCGC_containing_gene_set.txt

```
#Occurences of TCGC between 233 and 360 (positions relative to the transcription start site)
#6882 sequences with TCGC in this interval
#33.45% of the sequences in promoter set with TCGC (set with 20573 sequences)
AT2G39330
AT3G20020
AT3G47390
AT2G24945
AT2G42800
AT3G46790
AT5G52540
AT1G17450
AT1G30010
AT4G14250
AT5G17630
AT4G22860
AT4G15233
AT2G46850
AT1G17990
AT1G64105
AT1G08180
AT4G36800
AT1G01840
AT5G16190
AT4G34881
AT5G05987
AT4G24060
AT5G01780
AT1G76540
AT5G55340
AT3G13800
AT5G05180
AT4G30950
AT4G38950
AT4G25420
AT4G32470
AT1G01340
AT4G37640
AT3G06420
AT1G02430
AT4G24204
AT5G61980
AT4G12960
AT4G15610
AT1G65260
AT4G29810
AT2G11000
AT5G09730
AT5G26330
AT4G16500
AT1G72330
AT5G05965
AT4G24560
AT1G19130
AT2G24762
AT3G11690
AT5G49830
AT1G10210
AT2G22520
AT4G16440
AT5G56380
AT2G41330
AT5G25790
AT1G22840
AT5G67090
AT1G77690
AT2G43100
AT1G34170
AT4G00570
AT4G27620
AT5G64341
AT1G23740
AT3G14160
AT5G15840
AT1G75210
AT1G72010
AT5G50130
AT5G44040
AT3G16450
AT1G73640
AT3G57270
AT1G66180
AT1G09530
AT2G02750
AT1G52670
AT2G22400
AT1G64500
AT5G18390
AT1G73560
AT5G52470
AT2G40280
AT1G44575
AT1G71880
AT1G67170
AT2G19680
AT5G61530
AT4G32940
AT2G44600
AT1G01780
AT1G52760
AT3G57320
AT3G16010
AT1G29395
AT1G04940
AT4G12680
AT3G55646
AT2G04690
AT2G26770
AT5G11480
AT3G09085
AT5G01770
AT5G07240
AT3G54770
AT5G52800
AT5G62030
AT3G25950
AT4G12320
AT1G50250
AT4G04210
AT1G30160
AT4G24700
AT1G75240
AT5G25930
AT4G34220
AT5G08340
AT1G74460
AT5G25560
AT5G58130
AT3G48990
AT1G79030
AT2G23800
AT2G38300
AT2G23680
AT4G33530
AT2G37330
AT5G65960
AT1G31750
AT5G05670
AT1G05950
AT1G76130
AT5G60570
AT2G19400
AT5G08560
AT5G64770
AT2G32130
AT1G29179
AT2G34460
AT3G59990
AT1G19850
AT5G53900
AT2G29740
AT3G06170
AT1G55230
AT2G28710
AT3G03305
AT3G07800
AT1G08460
AT1G80120
AT3G62030
AT2G35030
AT4G39360
AT5G48740
AT3G45040
AT5G42870
AT2G38820
AT1G20070
AT1G80240
AT5G57930
AT1G27050
AT5G26270
AT5G50560
AT1G74140
AT1G03870
AT3G04190
AT3G25545
AT5G19480
AT5G24490
AT3G20080
AT2G28860
AT1G14810
AT5G15350
AT3G02990
AT2G42770
AT2G30000
AT5G02150
AT5G45830
AT5G54190
AT1G05430
AT1G24560
AT2G01830
AT2G23240
AT3G13920
AT2G03110
AT1G71695
AT4G00525
AT5G50050
AT5G44010
AT4G24000
AT5G17490
AT5G38630
AT1G20440
AT3G22800
AT4G35230
AT2G29410
AT5G09680
AT5G62930
AT1G16916
AT5G41860
AT5G56940
AT3G60100
AT3G54230
AT2G47580
AT1G76510
AT1G28560
AT2G36680
AT4G11060
AT5G55310
AT4G25180
AT1G56270
AT2G28100
AT3G56480
AT5G03495
AT4G09990
AT2G14460
AT3G11280
AT1G35580
AT1G77230
AT3G19520
AT2G34490
AT4G01280
AT2G47340
AT3G50400
AT3G25410
AT5G24170
AT4G33585
AT1G03920
AT3G45980
AT5G12940
AT3G21865
AT1G54270
AT5G63190
AT4G11320
AT3G10220
AT1G78930
AT2G15560
AT4G08690
AT2G04890
AT2G01980
AT3G24050
AT1G03060
AT5G65270
AT2G29290
AT4G34540
AT5G65530
AT2G22360
AT5G07220
AT2G25410
AT4G27590
AT5G57625
AT1G29830
AT5G25265
AT1G54790
AT2G40660
AT5G46270
AT4G33720
AT2G05220
AT5G39560
AT1G60410
AT5G61820
AT2G25050
AT4G14770
AT2G06050
AT1G58380
AT3G21720
AT3G05140
AT5G17070
AT3G56170
AT3G49740
AT1G61255
AT5G05750
AT3G21400
AT2G42600
AT1G03080
AT5G19530
AT3G11150
AT5G48470
AT1G17800
AT1G29980
AT3G18524
AT1G30280
AT1G71720
AT5G64620
AT4G23460
AT4G37340
AT3G12570
AT5G61910
AT3G55770
AT5G14930
AT4G36710
AT5G28450
AT4G15270
AT1G31175
AT1G49780
AT4G16860
AT1G51790
AT5G52060
AT4G39540
AT1G03103
AT1G03840
AT2G42540
AT5G40580
AT5G59060
AT3G11070
AT5G56370
AT4G22710
AT1G74200
AT2G38670
AT3G53420
AT1G67920
AT5G64170
AT4G21840
AT4G39560
AT3G57760
AT5G66720
AT5G44700
AT2G35120
AT1G30200
AT2G28110
AT4G04470
AT2G48140
AT4G33120
AT3G54780
AT5G09790
AT1G75280
AT1G68350
AT1G74010
AT4G27390
AT4G27650
AT5G11970
AT5G18190
AT2G24180
AT4G02880
AT1G64230
AT5G12880
AT3G08630
AT3G62700
AT1G13280
AT1G15520
AT1G52190
AT2G31130
AT5G05010
AT5G64270
AT3G15810
AT5G47540
AT4G15955
AT3G51820
AT1G26830
AT1G18390
AT5G52975
AT5G54165
AT3G02555
AT4G21926
AT3G47800
AT1G10220
AT5G07180
AT2G42390
AT3G47510
AT5G53045
AT1G43666
AT2G38060
AT4G12000
AT4G25650
AT4G18130
AT5G04110
AT1G05580
AT4G14605
AT4G27800
AT3G13990
AT5G51560
AT2G38610
AT4G14630
AT3G51010
AT5G48460
AT3G20960
AT5G55760
AT2G47130
AT3G15300
AT5G12370
AT1G14930
AT3G54560
AT4G38700
AT3G17520
AT3G11402
AT4G25020
AT5G37440
AT4G03330
AT4G05390
AT3G51850
AT5G28290
AT1G07780
AT3G18050
AT3G62800
AT4G25120
AT5G48160
AT5G63500
AT1G75600
AT3G52750
AT1G19050
AT2G47270
AT5G48940
AT3G03670
AT4G33580
AT1G75560
AT3G04590
AT3G18000
AT3G52220
AT5G55500
AT4G17770
AT4G17680
AT2G44930
AT4G25220
AT5G66090
AT5G02030
AT1G22900
AT3G16750
AT3G28470
AT4G09170
AT5G10130
AT5G66630
AT2G22690
AT4G24140
AT2G29770
AT1G75830
AT5G42970
AT4G15760
AT3G04110
AT5G22510
AT3G19450
AT5G64030
AT1G48460
AT2G21220
AT2G37870
AT2G21330
AT3G62240
AT2G32010
AT2G21210
AT4G34860
AT3G62010
AT3G05320
AT1G74710
AT1G11915
AT3G29000
AT1G65620
AT4G02330
AT2G40540
AT4G33440
AT4G20325
AT1G45000
AT1G16480
AT4G25470
AT4G18690
AT5G51850
AT3G19340
AT2G41810
AT1G72125
AT5G10770
AT2G31300
AT2G23090
AT3G17205
AT4G23130
AT4G08280
AT4G03566
AT5G63090
AT1G01730
AT4G23020
AT1G64561
AT3G49800
AT3G14280
AT5G19520
AT1G74840
AT2G17030
AT1G03150
AT5G25840
AT1G11785
AT1G71050
AT4G20000
AT3G08640
AT1G48160
AT1G78830
AT1G64840
AT5G34850
AT3G55240
AT4G37950
AT2G40770
AT4G36220
AT1G28180
AT5G56610
AT3G18940
AT3G10460
AT4G33630
AT2G41450
AT2G19670
AT3G62600
AT5G38640
AT3G25860
AT2G44100
AT5G60530
AT2G28060
AT5G41180
AT5G22355
AT1G07795
AT5G53420
AT4G14840
AT3G26680
AT5G48980
AT1G70260
AT5G15310
AT3G01280
AT4G12800
AT1G51620
AT2G31110
AT2G47030
AT2G07671
AT2G01275
AT5G17870
AT2G47380
AT3G26782
AT3G19970
AT5G61030
AT2G39710
AT1G75140
AT5G42540
AT2G36850
AT3G62190
AT5G57015
AT1G10870
AT5G45390
AT3G04560
AT1G17050
AT3G10630
AT3G45730
AT4G12470
AT2G38050
AT2G28310
AT2G21970
AT5G61230
AT5G28237
AT1G34570
AT5G39400
AT1G14770
AT3G16100
AT4G05410
AT1G09090
AT3G13404
AT5G13740
AT5G28646
AT1G11100
AT2G04380
AT5G17860
AT2G19060
AT3G04200
AT5G37360
AT4G38580
AT5G03800
AT3G20190
AT5G52300
AT3G02430
AT3G22960
AT3G52115
AT4G37290
AT3G17000
AT3G25855
AT1G47540
AT1G73740
AT1G51310
AT5G08390
AT1G38065
AT4G23110
AT5G66510
AT2G20960
AT1G47340
AT2G46810
AT3G10570
AT1G30250
AT5G40550
AT3G16740
AT4G33940
AT4G25950
AT5G35100
AT2G32500
AT2G28790
AT1G61850
AT1G51030
AT4G29905
AT5G02800
AT3G23570
AT5G16720
AT4G25830
AT3G01490
AT3G16460
AT3G58130
AT5G38650
AT5G03545
AT1G04970
AT1G19110
AT3G25030
AT1G61420
AT4G20870
AT3G17360
AT3G28630
AT5G11850
AT5G58760
AT5G40520
AT1G77620
AT1G76185
AT3G18790
AT3G58810
AT3G07420
AT1G12010
AT3G05100
AT1G61720
AT5G48250
AT3G48070
AT2G03830
AT5G54830
AT3G55440
AT1G74020
AT1G66840
AT3G01513
AT2G01970
AT3G50670
AT5G44430
AT1G50740
AT2G43320
AT3G56260
AT1G75350
AT5G15550
AT3G09920
AT2G01755
AT4G18975
AT5G22700
AT1G72810
AT2G14660
AT3G08943
AT2G37040
AT5G08670
AT5G67490
AT3G14310
AT5G16620
AT3G47860
AT4G29460
AT3G13050
AT1G60590
AT3G54950
AT3G06890
AT1G13000
AT1G12020
AT3G49850
AT5G11380
AT5G18070
AT2G25770
AT3G62530
AT5G09445
AT1G67030
AT3G07040
AT1G66630
AT1G80920
AT1G70180
AT1G66730
AT2G46200
AT5G63320
AT1G15950
AT3G27430
AT5G41360
AT4G10620
AT1G63460
AT1G68945
AT4G38230
AT1G70990
AT1G47980
AT1G34110
AT1G69930
AT5G10360
AT4G06583
AT5G67590
AT5G27940
AT4G11850
AT1G66020
AT5G45330
AT3G01070
AT3G20380
AT4G10080
AT1G17540
AT1G50240
AT1G63300
AT1G17220
AT3G06220
AT3G52230
AT3G10530
AT3G06480
AT3G26410
AT3G49170
AT5G61605
AT1G52340
AT4G33666
AT1G63530
AT2G35060
AT2G38210
AT4G32500
AT2G15345
AT3G25577
AT2G40480
AT4G15480
AT1G41880
AT5G65250
AT2G01440
AT1G53650
AT2G47840
AT2G36260
AT3G43430
AT5G53660
AT1G15660
AT1G42980
AT5G54470
AT1G02990
AT1G08600
AT5G60680
AT3G47630
AT1G08610
AT2G30970
AT4G13000
AT5G27380
AT5G47000
AT3G01230
AT4G14800
AT5G19855
AT2G42900
AT2G36070
AT5G59870
AT3G53510
AT4G13100
AT2G15280
AT5G67550
AT1G02790
AT4G11310
AT2G04025
AT2G29630
AT1G16350
AT1G17530
AT1G64780
AT2G29440
AT3G11591
AT2G45280
AT4G34320
AT1G13210
AT4G02425
AT1G27461
AT5G64342
AT5G08380
AT4G25790
AT3G49460
AT3G15830
AT1G26150
AT2G35980
AT2G41850
AT3G49400
AT2G04378
AT5G45460
AT3G57240
AT2G43180
AT3G04670
AT3G49320
AT5G58150
AT4G30260
AT3G14430
AT3G62720
AT1G06840
AT1G05720
AT2G26240
AT4G34890
AT3G59400
AT4G38180
AT3G10520
AT2G23210
AT2G38570
AT5G47860
AT3G06868
AT2G33170
AT2G40085
AT3G17820
AT5G63220
AT1G55850
AT1G21630
AT1G78020
AT2G44710
AT3G06260
AT4G25434
AT3G08010
AT1G43700
AT2G07000
AT1G26340
AT4G18990
AT2G39950
AT2G33150
AT2G06040
AT1G12220
AT3G44890
AT2G02960
AT3G51040
AT2G41110
AT3G09480
AT5G59560
AT4G37750
AT3G02060
AT4G09030
AT5G22070
AT5G23290
AT3G52150
AT2G42440
AT4G37610
AT5G39730
AT3G56730
AT5G62540
AT5G52980
AT5G65020
AT1G25440
AT3G59110
AT4G16120
AT1G01420
AT2G29950
AT1G55680
AT3G04810
AT1G12820
AT3G03070
AT1G73960
AT5G53010
AT4G14815
AT5G38140
AT2G44740
AT3G06740
AT1G71980
AT2G43570
AT1G59940
AT1G78100
AT3G03910
AT5G67440
AT3G02910
AT4G02200
AT3G18680
AT1G08880
AT2G07599
AT3G23770
AT1G50440
AT2G21530
AT4G26370
AT5G04990
AT3G07270
AT3G55460
AT5G51880
AT1G11700
AT3G55510
AT4G39940
AT1G28210
AT3G11130
AT4G36440
AT4G16580
AT3G14540
AT2G41780
AT4G16330
AT1G30850
AT3G26200
AT5G67580
AT3G11773
AT3G24200
AT2G20990
AT3G11650
AT3G18830
AT1G03000
AT1G27450
AT3G09950
AT5G54840
AT5G15570
AT5G15725
AT1G41830
AT4G10120
AT1G01090
AT3G61090
AT5G45020
AT5G11030
AT1G47210
AT5G03350
AT3G01430
AT5G62090
AT1G30490
AT2G27580
AT5G19660
AT1G47870
AT2G29370
AT2G36340
AT1G18270
AT4G15975
AT5G17600
AT1G54095
AT5G61130
AT3G18535
AT5G12440
AT5G66780
AT5G47520
AT1G05200
AT3G54430
AT4G03140
AT1G51805
AT1G63740
AT1G50140
AT5G52970
AT3G05190
AT4G12610
AT3G62400
AT5G48485
AT4G31380
AT5G09540
AT2G37320
AT5G13960
AT2G41940
AT1G61560
AT1G80380
AT1G44780
AT5G56760
AT4G17410
AT1G31470
AT5G15802
AT4G27660
AT2G33847
AT5G24090
AT1G54460
AT3G01472
AT3G13680
AT2G33100
AT5G02890
AT1G14200
AT5G51370
AT5G61800
AT1G65410
AT5G44720
AT2G44500
AT2G01930
AT1G31230
AT5G09870
AT2G05520
AT1G26970
AT5G03320
AT4G32080
AT3G24640
AT2G06025
AT3G43610
AT1G52825
AT1G24360
AT5G46520
AT4G29440
AT5G44300
AT2G20490
AT1G19380
AT5G17400
AT3G19553
AT2G27960
AT5G21010
AT1G20470
AT4G22310
AT5G19200
AT2G41630
AT4G35980
AT1G20510
AT5G10460
AT5G05490
AT1G26640
AT1G69880
AT1G27750
AT2G22000
AT1G23760
AT3G55130
AT1G71920
AT2G42260
AT4G14358
AT2G31425
AT1G73970
AT1G10990
AT5G35560
AT2G39980
AT3G46690
AT1G02630
AT5G04410
AT3G02860
AT3G63500
AT1G80740
AT2G16050
AT1G66850
AT1G63290
AT3G63310
AT5G65390
AT4G31700
AT4G27280
AT1G13609
AT1G02740
AT5G48390
AT2G14910
AT2G43150
AT5G60340
AT1G73480
AT4G27654
AT2G42700
AT5G52870
AT1G09245
AT2G32820
AT4G15650
AT1G04350
AT1G64200
AT5G27890
AT5G62790
AT3G43420
AT3G29410
AT3G18710
AT1G67420
AT5G11740
AT4G28470
AT1G66000
AT2G34680
AT3G08960
AT2G34470
AT4G12020
AT2G46060
AT3G16130
AT3G61230
AT3G62710
AT2G04500
AT3G51430
AT5G01560
AT3G19390
AT5G65158
AT1G51700
AT1G44910
AT2G19990
AT5G17220
AT1G75620
AT3G19020
AT3G07090
AT5G47500
AT5G08170
AT1G78060
AT2G45520
AT5G67180
AT4G21620
AT5G01530
AT1G70790
AT4G25710
AT1G14450
AT1G22360
AT3G12145
AT3G14172
AT4G19110
AT3G51760
AT5G22470
AT5G52780
AT3G16360
AT5G18690
AT1G47830
AT4G38260
AT4G01120
AT5G59750
AT1G20830
AT1G62060
AT5G05510
AT2G02720
AT3G55170
AT5G01230
AT5G50410
AT1G10650
AT2G29320
AT4G26600
AT2G04115
AT2G45760
AT2G11810
AT1G77540
AT5G65090
AT5G49720
AT1G05770
AT1G23110
AT1G12830
AT4G00420
AT5G15050
AT3G28345
AT4G21280
AT1G01220
AT5G21950
AT5G36001
AT3G05490
AT2G28320
AT1G19900
AT1G76370
AT3G05640
AT3G59840
AT4G31410
AT4G39950
AT5G47530
AT3G48050
AT1G09250
AT1G18970
AT1G21810
AT5G10260
AT2G17820
AT2G46700
AT2G45910
AT2G23450
AT5G36290
AT1G31310
AT4G21380
AT1G55535
AT5G03310
AT4G01330
AT5G13690
AT2G44450
AT1G07090
AT4G30820
AT3G56820
AT1G14460
AT3G53380
AT4G22745
AT4G23100
AT1G49190
AT3G25700
AT1G58030
AT3G12587
AT1G73240
AT5G50350
AT1G56330
AT3G21610
AT3G20510
AT1G53000
AT5G19450
AT3G26922
AT3G04020
AT5G03160
AT2G47810
AT4G19040
AT4G32720
AT4G14280
AT3G22410
AT3G60480
AT1G62820
AT3G07170
AT1G13090
AT1G79680
AT5G13290
AT2G14830
AT3G06430
AT5G42890
AT4G11120
AT4G14060
AT1G31814
AT1G78470
AT2G29790
AT2G24580
AT2G19070
AT5G44020
AT1G78530
AT1G11470
AT5G53190
AT1G19950
AT3G61570
AT4G27520
AT1G27040
AT1G19660
AT3G63010
AT5G26010
AT1G11240
AT2G21045
AT3G23710
AT5G19151
AT4G29900
AT2G34540
AT1G75710
AT5G63200
AT2G20140
AT4G01595
AT4G27700
AT2G28660
AT5G14420
AT3G59530
AT1G77210
AT5G05480
AT2G45310
AT1G65440
AT4G09650
AT4G16810
AT5G19860
AT1G22180
AT5G12360
AT1G24470
AT5G61120
AT1G73550
AT2G17680
AT3G23390
AT2G37000
AT5G40370
AT1G33811
AT4G15080
AT1G72440
AT2G33670
AT5G03830
AT5G10950
AT1G80180
AT1G20430
AT4G03190
AT3G18280
AT5G49740
AT2G14846
AT5G13810
AT2G39670
AT2G44530
AT3G13660
AT4G25433
AT1G23710
AT3G05980
AT4G16444
AT4G29270
AT3G59610
AT4G29620
AT5G58350
AT4G37682
AT3G19310
AT5G04000
AT3G19370
AT4G35040
AT5G17520
AT1G53645
AT2G15230
AT3G19830
AT2G44250
AT2G46735
AT1G13440
AT3G07525
AT1G67860
AT1G04860
AT5G16910
AT5G15330
AT3G45840
AT5G15890
AT4G24500
AT1G64960
AT2G02060
AT2G12190
AT5G39100
AT4G20930
AT3G49670
AT1G18210
AT2G38070
AT5G27100
AT1G35720
AT2G06005
AT4G22150
AT3G51780
AT2G35710
AT1G71230
AT1G61920
AT5G57035
AT3G10985
AT1G61890
AT2G05540
AT1G17100
AT5G67240
AT3G54210
AT4G28910
AT3G61640
AT2G03270
AT2G22425
AT3G49500
AT4G18120
AT4G23730
AT2G29460
AT3G54450
AT5G25110
AT5G11500
AT3G19710
AT1G77750
AT4G02850
AT3G29760
AT3G57260
AT4G08910
AT3G25870
AT5G27820
AT1G15880
AT4G09460
AT3G06440
AT1G27480
AT5G05270
AT5G66490
AT1G80610
AT5G53588
AT3G18890
AT5G55507
AT3G21200
AT5G65060
AT5G28220
AT2G25409
AT1G15170
AT4G17460
AT1G65370
AT5G64400
AT5G23890
AT3G20000
AT3G48570
AT2G40815
AT5G04420
AT4G09960
AT4G30900
AT5G61630
AT1G18485
AT5G53080
AT2G27020
AT3G54820
AT2G38230
AT1G09470
AT1G19870
AT3G12620
AT2G41770
AT4G23720
AT5G23270
AT2G38040
AT4G28270
AT4G22730
AT4G26750
AT2G01540
AT5G24980
AT3G13160
AT1G52270
AT1G60930
AT2G40200
AT3G59480
AT2G01060
AT4G19400
AT5G24650
AT4G12890
AT1G08670
AT3G05150
AT1G33490
AT3G12960
AT5G10600
AT3G04570
AT3G01790
AT5G38210
AT2G26760
AT5G16790
AT2G26700
AT5G61510
AT2G20370
AT4G23270
AT1G04640
AT5G50810
AT4G10613
AT4G10300
AT2G31880
AT3G53402
AT5G15080
AT2G40340
AT5G05200
AT5G02850
AT3G49290
AT5G50290
AT1G21410
AT3G13480
AT2G46030
AT3G49160
AT5G53895
AT1G49010
AT4G03945
AT5G57815
AT4G27450
AT2G48070
AT1G23960
AT3G19490
AT1G62660
AT4G13480
AT4G13820
AT4G29050
AT2G39760
AT3G59150
AT5G59960
AT1G07150
AT5G35590
AT5G53530
AT3G12500
AT4G29480
AT2G33585
AT5G05970
AT5G01100
AT3G62370
AT5G11220
AT5G60450
AT2G31670
AT2G40700
AT3G06360
AT2G26510
AT1G09450
AT1G51915
AT3G45130
AT1G20360
AT5G40660
AT1G22610
AT5G25460
AT2G16900
AT5G59700
AT1G18460
AT3G03980
AT2G40360
AT4G17215
AT3G17060
AT1G65220
AT5G43010
AT1G69360
AT1G30880
AT5G18470
AT4G10970
AT1G06475
AT2G46470
AT1G71691
AT5G57785
AT5G05990
AT5G47420
AT1G69910
AT4G09750
AT1G33260
AT5G45360
AT2G30280
AT5G19460
AT4G24900
AT5G13110
AT3G25130
AT4G34310
AT4G35030
AT1G56450
AT2G30942
AT2G23260
AT1G34510
AT5G61670
AT4G10720
AT2G05120
AT3G14890
AT4G40045
AT2G22640
AT2G02490
AT4G19060
AT2G37520
AT4G09580
AT2G40610
AT1G60960
AT3G18550
AT1G11590
AT1G74690
AT2G35600
AT1G12950
AT4G00760
AT2G40370
AT3G27630
AT1G27670
AT4G03240
AT2G44380
AT1G63900
AT5G23590
AT2G15860
AT2G40330
AT1G26670
AT1G64900
AT3G07565
AT1G65580
AT3G22840
AT2G24360
AT5G45820
AT2G29500
AT3G14075
AT3G43660
AT1G58350
AT2G21290
AT5G12840
AT3G13662
AT3G14040
AT5G18490
AT2G43235
AT3G60980
AT1G76610
AT1G01120
AT4G24840
AT5G22920
AT1G71100
AT2G23120
AT1G54890
AT1G52420
AT1G21695
AT1G58007
AT3G45242
AT1G15970
AT4G10670
AT1G15600
AT5G54145
AT4G34710
AT1G76060
AT2G33040
AT5G52720
AT5G24970
AT1G69250
AT1G04450
AT2G04630
AT5G61830
AT3G62020
AT1G21866
AT4G19920
AT4G04640
AT5G01900
AT5G09320
AT2G43630
AT5G41720
AT1G61566
AT4G31730
AT3G22990
AT5G06320
AT3G06610
AT1G43130
AT4G21830
AT4G36400
AT5G20920
AT2G28240
AT5G52920
AT5G04690
AT5G27770
AT2G25250
AT3G48390
AT2G32040
AT5G60960
AT5G03660
AT4G16900
AT1G64640
AT3G22540
AT5G57520
AT3G03450
AT1G34060
AT5G11050
AT1G22980
AT2G21630
AT5G23903
AT2G25570
AT1G49435
AT1G58420
AT1G48570
AT3G51970
AT4G35140
AT2G34080
AT4G11270
AT1G33760
AT5G49510
AT5G13090
AT2G32990
AT3G19660
AT1G52290
AT1G08640
AT3G55010
AT5G23330
AT5G23110
AT1G36622
AT1G64680
AT4G15900
AT4G28310
AT1G71910
AT5G59710
AT1G60550
AT4G38670
AT2G20100
AT5G45920
AT2G06210
AT3G32920
AT2G05430
AT1G74730
AT5G03670
AT2G32487
AT5G13710
AT1G78960
AT1G80930
AT3G55370
AT5G40720
AT2G27880
AT4G31850
AT1G62220
AT3G47700
AT3G26930
AT4G28020
AT5G54090
AT1G53210
AT5G39180
AT3G01170
AT2G03140
AT1G18250
AT1G31720
AT1G09240
AT1G72240
AT5G50520
AT4G30590
AT2G02010
AT1G02730
AT2G33070
AT4G00480
AT2G46535
AT5G43470
AT5G33406
AT2G37710
AT1G30860
AT1G21440
AT3G02140
AT1G67775
AT5G63940
AT1G51190
AT3G27020
AT4G25480
AT5G57970
AT1G15630
AT1G16310
AT5G53850
AT1G45201
AT1G74090
AT1G72700
AT1G12910
AT1G62000
AT3G54080
AT1G02620
AT2G03730
AT1G48220
AT4G13770
AT1G62480
AT1G06080
AT1G14490
AT2G36010
AT3G15270
AT1G47260
AT1G10470
AT2G43110
AT5G60760
AT3G24140
AT1G80310
AT3G03330
AT4G12440
AT5G62920
AT5G48300
AT2G10970
AT1G17744
AT1G49940
AT3G27190
AT4G17490
AT4G28485
AT2G03667
AT3G12710
AT2G25100
AT4G31500
AT4G34412
AT5G50770
AT5G43050
AT3G18090
AT2G44745
AT2G40100
AT1G59660
AT1G17620
AT1G56150
AT4G28530
AT5G27400
AT4G03090
AT4G36250
AT4G22720
AT2G18330
AT5G11170
AT2G13295
AT2G41020
AT5G15900
AT1G03160
AT1G28580
AT1G05470
AT4G04920
AT3G50930
AT5G40040
AT1G65660
AT1G12845
AT5G40870
AT5G54100
AT1G68020
AT3G07940
AT5G63510
AT1G27500
AT4G00238
AT5G42380
AT2G34190
AT5G25100
AT5G10390
AT1G74280
AT2G43980
AT5G37190
AT5G20630
AT1G53170
AT5G34869
AT3G60580
AT5G62550
AT1G69700
AT1G16490
AT1G22480
AT3G59090
AT1G68520
AT2G39110
AT5G53650
AT5G57887
AT3G48480
AT2G44240
AT2G21870
AT5G65160
AT5G66500
AT5G19470
AT3G18040
AT1G08000
AT2G19570
AT3G05500
AT2G34750
AT3G46900
AT5G20620
AT1G71430
AT4G08455
AT3G22260
AT4G33690
AT1G79250
AT5G58450
AT5G42350
AT2G36145
AT5G51830
AT3G62180
AT5G53220
AT2G39220
AT3G06560
AT5G59550
AT3G16640
AT3G12150
AT3G04880
AT1G07870
AT5G06770
AT5G48920
AT3G06680
AT1G09040
AT2G37590
AT5G05130
AT2G39280
AT4G37445
AT2G22500
AT4G17090
AT3G22790
AT1G78300
AT1G68130
AT3G05675
AT1G69120
AT4G35510
AT3G26730
AT3G29290
AT2G21130
AT1G64890
AT2G34780
AT5G58960
AT2G03550
AT5G07340
AT3G19810
AT1G66430
AT2G01530
AT3G62640
AT1G07020
AT4G29380
AT1G77380
AT3G16840
AT5G58830
AT4G22900
AT2G01520
AT5G45410
AT3G09490
AT1G09390
AT1G62710
AT1G08500
AT2G28105
AT1G60030
AT5G26670
AT4G27745
AT4G09800
AT5G50012
AT1G78460
AT1G15890
AT2G25605
AT5G66010
AT2G18328
AT1G62050
AT1G59750
AT2G42320
AT1G65310
AT3G52561
AT3G02900
AT5G07860
AT3G51960
AT1G34320
AT1G47640
AT1G61120
AT3G23160
AT5G09440
AT2G20010
AT2G28680
AT2G25790
AT1G25580
AT3G60770
AT5G54970
AT5G03340
AT4G00990
AT5G66480
AT4G25820
AT2G26975
AT4G17010
AT2G04400
AT5G44360
AT1G01230
AT4G19020
AT2G44570
AT4G29570
AT5G01840
AT1G80830
AT4G27040
AT5G64920
AT5G19010
AT1G29350
AT3G55290
AT4G24280
AT2G35020
AT1G24050
AT4G22380
AT3G60470
AT1G52920
AT2G03290
AT1G60630
AT3G42150
AT4G38400
AT4G16380
AT3G08820
AT5G61210
AT2G33440
AT1G11660
AT5G62630
AT2G39180
AT5G42710
AT1G18020
AT1G09800
AT4G37110
AT1G27120
AT1G77510
AT1G19730
AT3G57290
AT4G09550
AT2G39910
AT5G22530
AT5G21920
AT2G40420
AT2G47730
AT3G24740
AT5G23220
AT5G65280
AT3G01060
AT3G19480
AT4G14010
AT1G08380
AT3G59500
AT4G39730
AT4G16970
AT2G01270
AT5G14460
AT5G61010
AT3G46530
AT4G23900
AT5G44050
AT3G18215
AT2G19740
AT5G22794
AT3G62260
AT2G47560
AT3G49120
AT3G21190
AT5G42955
AT1G63055
AT4G23810
AT1G04070
AT5G19880
AT3G12800
AT3G58660
AT2G35330
AT2G28390
AT5G13460
AT3G51310
AT3G23070
AT1G51130
AT3G04140
AT1G07910
AT1G72680
AT1G51360
AT3G60190
AT3G04170
AT2G21600
AT4G14330
AT2G22680
AT4G04910
AT5G27980
AT5G32619
AT1G21930
AT5G63440
AT1G67590
AT1G73655
AT5G23030
AT1G03850
AT2G40570
AT1G07310
AT1G54310
AT1G21270
AT4G18422
AT4G02920
AT5G43160
AT3G05840
AT5G52040
AT3G61870
AT2G43310
AT3G18440
AT5G04360
AT2G45080
AT2G07725
AT1G16920
AT5G17160
AT1G19086
AT4G02270
AT1G20650
AT4G08770
AT3G53970
AT3G23910
AT4G33790
AT2G41200
AT3G56740
AT2G36020
AT5G48410
AT1G23090
AT2G45470
AT3G45210
AT1G66130
AT5G14800
AT4G23840
AT3G18910
AT5G01850
AT5G09290
AT2G40840
AT3G17700
AT1G79490
AT1G26090
AT2G31083
AT1G30730
AT5G26210
AT2G45630
AT4G15770
AT4G27410
AT4G00893
AT5G45670
AT2G45220
AT4G12825
AT3G14400
AT5G13400
AT3G28970
AT3G23560
AT3G44150
AT5G58000
AT2G26180
AT1G10890
AT3G06390
AT5G43310
AT5G20510
AT1G18450
AT5G15130
AT1G30070
AT5G55000
AT3G28320
AT4G27460
AT2G41342
AT5G40300
AT5G62570
AT3G19508
AT3G02660
AT4G27657
AT2G32275
AT5G50430
AT1G55050
AT4G09850
AT1G47900
AT5G46710
AT5G56980
AT3G47430
AT2G39800
AT1G61520
AT1G51460
AT3G05860
AT1G06980
AT3G13150
AT5G67320
AT1G52618
AT1G31330
AT3G21840
AT2G40290
AT3G06320
AT3G14200
AT5G51730
AT2G27040
AT5G15400
AT5G62300
AT2G47390
AT5G49448
AT3G08770
AT4G22756
AT3G52080
AT2G17190
AT2G38170
AT4G00330
AT4G22690
AT3G42640
AT5G55640
AT4G26840
AT4G26580
AT5G59030
AT4G38050
AT1G13170
AT4G28830
AT5G40460
AT3G27390
AT1G05690
AT2G39820
AT4G10340
AT4G38000
AT2G26010
AT5G05600
AT5G54290
AT5G16250
AT5G03455
AT5G66850
AT5G45040
AT3G47540
AT3G06270
AT1G77570
AT5G03990
AT4G37670
AT5G08391
AT1G74530
AT5G26600
AT2G23540
AT5G05020
AT3G59020
AT3G47440
AT1G73760
AT5G64120
AT2G39810
AT4G31130
AT2G47410
AT3G09390
AT3G60530
AT4G12730
AT3G44380
AT5G64570
AT5G51260
AT5G67360
AT1G13120
AT5G52500
AT4G23220
AT3G21780
AT2G19310
AT3G57480
AT1G49950
AT4G30560
AT3G14080
AT2G32220
AT5G27730
AT3G24690
AT3G06330
AT1G78200
AT5G20130
AT1G62400
AT3G07610
AT5G01790
AT3G62730
AT2G45340
AT5G58470
AT1G74780
AT1G14400
AT1G53635
AT1G69550
AT1G78880
AT4G04830
AT4G28200
AT2G18170
AT1G02560
AT1G72520
AT1G48440
AT1G49640
AT5G17230
AT1G19440
AT4G12500
AT4G25160
AT1G34350
AT5G38860
AT2G26440
AT3G06730
AT1G10747
AT5G37130
AT4G11040
AT1G02145
AT3G22970
AT5G23920
AT4G25720
AT3G21800
AT1G72170
AT1G67265
AT2G22410
AT1G56350
AT2G40670
AT2G38140
AT1G30170
AT5G35770
AT1G15120
AT5G66280
AT2G37380
AT3G01990
AT2G34170
AT1G73790
AT5G10220
AT1G53190
AT1G16390
AT3G50180
AT5G08300
AT1G19570
AT4G32460
AT1G04200
AT3G16480
AT3G50050
AT5G11550
AT1G09580
AT5G57740
AT2G44840
AT2G40860
AT4G09490
AT3G19670
AT1G68580
AT2G35960
AT3G18870
AT5G08695
AT3G26240
AT4G25800
AT1G34220
AT1G26750
AT2G17800
AT1G75460
AT5G06530
AT1G12380
AT4G01500
AT1G76760
AT3G16200
AT2G04340
AT1G03457
AT2G31840
AT3G10330
AT4G18395
AT2G26710
AT1G14600
AT4G20300
AT1G13607
AT5G42180
AT4G28660
AT1G54630
AT5G55300
AT3G51930
AT4G09730
AT2G31390
AT2G04450
AT5G11310
AT1G09860
AT3G53480
AT1G09400
AT4G24620
AT5G66180
AT3G55500
AT1G01820
AT1G73260
AT5G39610
AT3G11890
AT3G07480
AT2G24830
AT1G64790
AT4G26870
AT1G10590
AT5G42660
AT1G71692
AT1G79850
AT5G06140
AT3G25770
AT1G14688
AT1G56700
AT1G28120
AT4G21850
AT2G30550
AT1G69570
AT3G57100
AT1G64142
AT2G01008
AT2G38360
AT4G34110
AT4G37970
AT3G06483
AT4G12510
AT1G22600
AT2G43540
AT5G38470
AT4G15130
AT5G54960
AT1G62880
AT5G35450
AT2G42350
AT2G20940
AT3G22845
AT3G53720
AT4G13520
AT5G65165
AT5G39900
AT5G18680
AT1G52855
AT5G59040
AT1G34825
AT3G03130
AT2G07785
AT3G46550
AT1G62380
AT3G14370
AT4G35380
AT4G16420
AT1G08030
AT4G22000
AT3G28130
AT5G61170
AT2G35215
AT2G30980
AT5G24910
AT5G06270
AT2G17760
AT5G16930
AT5G53590
AT1G09850
AT5G38800
AT5G03150
AT1G73590
AT1G30330
AT1G72630
AT1G17080
AT5G04190
AT5G44005
AT5G65207
AT1G76440
AT3G44115
AT4G17080
AT5G55720
AT4G37490
AT2G15025
AT1G72220
AT1G47497
AT4G05330
AT3G01435
AT2G33310
AT5G04050
AT5G03520
AT5G03760
AT3G60180
AT1G19690
AT4G19865
AT3G59880
AT3G55920
AT1G65450
AT2G20530
AT2G43790
AT2G20562
AT3G11810
AT3G23190
AT1G52905
AT5G17330
AT4G22560
AT1G09310
AT5G55710
AT3G53950
AT5G03490
AT3G13980
AT4G26400
AT3G45890
AT3G61710
AT2G05830
AT2G24260
AT1G71690
AT1G68600
AT1G70950
AT5G01590
AT4G12230
AT1G34792
AT1G73440
AT2G40205
AT3G44720
AT1G43770
AT2G25480
AT2G22770
AT4G21520
AT3G23840
AT3G09780
AT1G27620
AT1G27565
AT1G71780
AT1G07510
AT1G12610
AT1G28570
AT3G52780
AT3G60640
AT4G12990
AT3G09310
AT2G39900
AT2G41451
AT4G26080
AT1G51590
AT4G09462
AT5G61920
AT3G48060
AT5G63770
AT2G37310
AT1G12050
AT1G25550
AT5G57090
AT1G34460
AT1G04960
AT5G44578
AT3G18600
AT1G60240
AT2G26860
AT4G17370
AT3G59420
AT1G27595
AT5G62410
AT4G20780
AT1G34160
AT3G60740
AT1G22310
AT3G21760
AT3G02640
AT2G31890
AT2G46080
AT3G61620
AT3G06455
AT4G27652
AT4G32260
AT2G31930
AT1G78320
AT3G61770
AT1G61040
AT5G55410
AT3G53230
AT3G20430
AT1G56610
AT1G12064
AT1G21460
AT3G55850
AT5G46140
AT2G44980
AT2G23390
AT4G18730
AT4G27730
AT5G16660
AT2G34580
AT2G06530
AT1G16420
AT4G19095
AT1G70540
AT2G15170
AT2G38970
AT3G60940
AT5G65900
AT4G10590
AT2G47200
AT5G03610
AT5G07360
AT4G05190
AT1G47610
AT4G33070
AT2G25950
AT4G18640
AT4G14220
AT4G38495
AT2G35760
AT1G03530
AT3G03680
AT5G11510
AT2G29710
AT1G48000
AT5G42470
AT4G28280
AT3G58520
AT5G48220
AT1G29910
AT5G06720
AT3G55630
AT5G22060
AT4G21670
AT2G47800
AT2G37980
AT1G20620
AT5G14990
AT5G16300
AT5G51570
AT5G44690
AT3G59700
AT1G53165
AT2G31980
AT4G38630
AT3G52790
AT1G74260
AT3G60030
AT1G01690
AT3G28917
AT5G10010
AT5G64280
AT4G35000
AT1G66920
AT3G58600
AT5G65410
AT1G68870
AT3G25560
AT1G76560
AT1G67580
AT2G32260
AT1G26250
AT1G58170
AT5G10780
AT3G02760
AT1G72060
AT2G30070
AT2G11910
AT4G18550
AT2G18690
AT1G61030
AT3G27570
AT2G41620
AT1G07200
AT4G34450
AT5G20670
AT5G53060
AT1G58330
AT4G00750
AT3G30775
AT4G22850
AT4G02510
AT4G13920
AT1G33360
AT1G79180
AT1G22540
AT4G15800
AT5G41940
AT5G44730
AT1G11870
AT1G33440
AT5G45800
AT1G12470
AT2G47400
AT2G05260
AT4G37409
AT3G30390
AT4G15248
AT5G38490
AT4G18480
AT4G01210
AT5G56540
AT2G35900
AT5G59360
AT4G35160
AT2G27035
AT5G04470
AT1G14010
AT5G20000
AT4G00165
AT2G42730
AT4G01970
AT4G13160
AT1G76730
AT1G21370
AT3G49645
AT1G77670
AT2G20650
AT3G45400
AT1G25490
AT3G04970
AT4G01310
AT5G47240
AT4G06746
AT1G03310
AT5G65320
AT1G53790
AT5G14080
AT1G24140
AT3G45490
AT1G63800
AT4G30700
AT2G47110
AT1G02530
AT2G26840
AT3G47790
AT1G69040
AT3G58070
AT5G11010
AT3G21700
AT5G07670
AT1G65845
AT5G55810
AT5G19060
AT3G18860
AT2G27385
AT5G45320
AT3G59740
AT1G79900
AT3G26570
AT4G16280
AT4G13430
AT4G28540
AT3G25930
AT2G34020
AT4G27500
AT2G37170
AT4G24860
AT5G19210
AT5G10430
AT3G51470
AT3G52760
AT3G13310
AT1G03250
AT3G45100
AT3G49900
AT5G46400
AT4G39756
AT3G16560
AT3G04680
AT5G07475
AT5G61760
AT3G08690
AT5G25050
AT5G54590
AT2G30110
AT2G25670
AT1G04470
AT2G17220
AT5G19570
AT5G45600
AT3G20040
AT3G23130
AT1G25425
AT3G45030
AT3G13910
AT2G18465
AT3G26110
AT3G22570
AT1G19920
AT3G52820
AT3G56990
AT2G03020
AT2G18240
AT2G22070
AT4G05450
AT2G43120
AT3G50850
AT4G13800
AT3G53232
AT3G55330
AT5G42460
AT4G04080
AT4G30120
AT3G16800
AT1G75330
AT1G72990
AT1G34150
AT3G54730
AT1G13245
AT3G12650
AT5G47210
AT4G34750
AT5G16450
AT4G33905
AT3G28900
AT1G55750
AT5G67110
AT1G29540
AT2G17660
AT1G19320
AT5G62200
AT1G77530
AT3G20440
AT5G54710
AT2G42160
AT5G01520
AT4G33800
AT5G22280
AT2G37220
AT5G60670
AT4G10910
AT5G07110
AT4G24050
AT5G17280
AT1G73680
AT2G10608
AT2G34100
AT1G04000
AT1G73690
AT2G38590
AT5G38840
AT4G27570
AT1G21980
AT2G30160
AT1G26450
AT3G56230
AT1G79920
AT4G25490
AT3G24068
AT4G34850
AT4G18710
AT5G39520
AT3G16000
AT4G29360
AT3G06778
AT2G20310
AT1G15330
AT2G01820
AT1G17210
AT2G22530
AT4G19140
AT5G40280
AT3G59930
AT5G67020
AT2G17130
AT5G16490
AT3G14290
AT2G20597
AT3G42180
AT1G48590
AT1G66890
AT1G64110
AT4G05530
AT5G58375
AT3G10560
AT3G07880
AT2G33530
AT4G39955
AT5G16200
AT3G51830
AT5G21130
AT4G16990
AT1G17200
AT5G08690
AT3G13437
AT4G26620
AT2G18500
AT5G01250
AT1G61800
AT1G06060
AT5G02870
AT2G41160
AT1G43910
AT2G36490
AT5G10160
AT2G18860
AT4G15500
AT1G09420
AT5G22310
AT3G13175
AT5G45095
AT1G02180
AT2G37080
AT2G13540
AT2G29020
AT1G09080
AT2G24940
AT3G12050
AT3G27325
AT5G47610
AT2G25090
AT4G37650
AT1G70830
AT1G30610
AT5G44580
AT1G80400
AT3G57920
AT1G66390
AT4G22320
AT4G27740
AT4G17230
AT4G07390
AT5G59490
AT3G54400
AT5G23230
AT1G20140
AT5G49550
AT4G01050
AT2G35820
AT4G14870
AT3G16170
AT2G41400
AT3G27170
AT5G45770
AT3G21295
AT2G40190
AT3G17690
AT2G42360
AT4G02405
AT3G05170
AT3G16470
AT1G19220
AT3G63210
AT5G54880
AT1G07650
AT1G60560
AT4G21500
AT1G50300
AT4G25240
AT1G48350
AT2G35930
AT2G43280
AT1G30135
AT2G18710
AT4G22530
AT1G28150
AT4G11610
AT2G46230
AT5G23980
AT1G07120
AT3G07360
AT3G51180
AT4G39830
AT5G52890
AT3G17155
AT3G62330
AT5G23460
AT2G31230
AT5G48090
AT5G38600
AT1G63310
AT1G30630
AT4G04860
AT1G08480
AT2G03190
AT3G05710
AT4G16563
AT2G18640
AT2G35170
AT5G42940
AT1G63170
AT4G30400
AT5G03910
AT1G25375
AT3G58770
AT2G21590
AT5G66810
AT5G49230
AT3G60961
AT5G38880
AT5G42500
AT2G01770
AT5G59105
AT4G33495
AT2G43920
AT2G01110
AT2G32770
AT1G71710
AT1G76380
AT5G56880
AT3G15770
AT1G53785
AT1G03130
AT5G49220
AT4G15180
AT5G57630
AT4G36070
AT2G01140
AT3G57470
AT2G03980
AT3G56980
AT3G62570
AT1G72420
AT5G63140
AT1G70900
AT1G17270
AT5G61228
AT2G01400
AT5G50175
AT1G68480
AT2G02170
AT3G02920
AT4G25040
AT1G04250
AT1G49000
AT2G41905
AT3G24515
AT3G53990
AT5G27720
AT1G19740
AT4G14600
AT1G66410
AT5G54170
AT3G55620
AT5G19890
AT1G30800
AT5G47100
AT4G39640
AT1G31600
AT5G22880
AT4G33400
AT1G54920
AT4G07950
AT2G36830
AT5G05980
AT3G20300
AT5G03560
AT3G48320
AT1G03260
AT1G09200
AT3G27530
AT3G60050
AT2G16400
AT4G20850
AT2G44925
AT1G10640
AT1G44770
AT4G09060
AT2G05230
AT5G59610
AT2G28690
AT5G24590
AT3G02530
AT3G02120
AT3G18510
AT5G10100
AT3G51750
AT3G48100
AT1G29340
AT3G26280
AT3G45240
AT2G33430
AT3G61320
AT1G03070
AT2G34650
AT2G46160
AT3G21710
AT5G60100
AT4G23910
AT3G10980
AT2G37420
AT1G64190
AT4G16260
AT3G04740
AT2G22860
AT2G39030
AT2G47160
AT1G59980
AT1G25280
AT1G05760
AT5G62390
AT1G53885
AT3G01690
AT3G53980
AT3G07430
AT4G32620
AT4G05070
AT3G19380
AT1G18000
AT5G24790
AT3G49750
AT3G57020
AT4G36750
AT3G25820
AT1G08900
AT2G15220
AT5G11320
AT4G02090
AT5G10500
AT1G32730
AT4G28850
AT3G45230
AT5G49010
AT5G20820
AT5G49870
AT2G02580
AT1G73840
AT4G21180
AT4G12770
AT1G01830
AT1G50690
AT5G07030
AT5G15260
AT4G08620
AT1G24310
AT1G70210
AT5G06000
AT2G26150
AT5G15960
AT2G18090
AT5G48520
AT3G52560
AT5G21020
AT4G33110
AT5G05710
AT2G33790
AT1G31780
AT2G43865
AT1G52440
AT1G31760
AT1G34020
AT2G25140
AT2G33730
AT2G37630
AT5G44930
AT5G66790
AT2G39430
AT2G23890
AT5G01450
AT4G26320
AT1G04630
AT5G66690
AT5G49665
AT4G00860
AT3G28600
AT5G18540
AT3G14170
AT5G57010
AT5G08130
AT1G78922
AT2G07806
AT5G48850
AT4G18970
AT2G32150
AT3G48510
AT1G24095
AT5G45100
AT3G25220
AT1G78895
AT1G54540
AT2G45930
AT4G35740
AT1G55590
AT2G26990
AT1G03930
AT5G66250
AT3G63540
AT4G15165
AT1G16130
AT2G03880
AT5G09220
AT2G22170
AT2G46375
AT3G63140
AT5G21930
AT4G29160
AT2G41390
AT5G50740
AT5G53000
AT1G65560
AT1G32460
AT3G03860
AT3G19170
AT3G49770
AT2G24610
AT1G63500
AT1G17940
AT5G17340
AT3G58560
AT3G63030
AT5G23970
AT3G09540
AT1G10140
AT5G40730
AT1G11572
AT2G34050
AT4G19640
AT2G22720
AT5G02550
AT1G47485
AT1G03220
AT3G50590
AT1G18520
AT5G39330
AT5G52020
AT1G30450
AT1G78800
AT4G04800
AT1G56250
AT4G31990
AT1G73380
AT3G10970
AT5G50670
AT1G10910
AT1G16810
AT5G02780
AT5G58320
AT1G35140
AT5G28350
AT3G56020
AT1G05780
AT2G41730
AT2G44080
AT5G22791
AT1G01080
AT5G26805
AT1G70230
AT2G41010
AT3G12360
AT5G26000
AT3G48310
AT1G23360
AT1G35190
AT3G29185
AT3G08020
AT1G29560
AT5G62340
AT1G10540
AT3G61980
AT3G46200
AT3G47960
AT3G51700
AT1G78510
AT3G61260
AT2G29260
AT3G52570
AT1G80690
AT5G41340
AT4G22235
AT2G37770
AT4G27640
AT5G41610
AT1G29520
AT3G04360
AT1G67865
AT5G20850
AT3G19080
AT4G23493
AT4G10020
AT3G28660
AT4G13640
AT3G44780
AT1G59870
AT4G14090
AT2G25010
AT2G27540
AT4G21930
AT2G34500
AT2G46440
AT1G59124
AT3G46940
AT3G49570
AT1G29418
AT2G39310
AT3G08940
AT5G56780
AT5G42310
AT2G20150
AT5G44620
AT3G10870
AT3G26580
AT4G01400
AT3G51450
AT3G12720
AT1G66880
AT1G04700
AT4G17350
AT5G50450
AT5G04180
AT4G11130
AT5G13630
AT2G20920
AT1G34000
AT2G44525
AT3G57140
AT5G24630
AT5G38460
AT5G04950
AT4G32590
AT1G35910
AT5G35080
AT3G13720
AT1G14730
AT5G08335
AT2G41290
AT4G32870
AT1G74330
AT3G07750
AT3G60410
AT3G16140
AT3G05660
AT1G48550
AT4G31910
AT2G01860
AT1G51710
AT1G14210
AT5G59500
AT1G52590
AT2G17920
AT3G02300
AT1G10657
AT2G34430
AT4G02730
AT5G42340
AT3G57620
AT5G16050
AT5G17380
AT5G58750
AT1G02405
AT2G30130
AT1G24575
AT5G48690
AT2G24790
AT3G17950
AT5G03795
AT3G59060
AT2G14290
AT5G42570
AT1G05300
AT1G47670
AT1G68710
AT5G44170
AT5G16460
AT3G61830
AT3G54660
AT4G16690
AT5G56040
AT5G41170
AT1G70060
AT4G19710
AT5G55280
AT5G54140
AT1G68040
AT5G26780
AT3G12280
AT5G49620
AT1G15670
AT5G12970
AT4G28780
AT5G61810
AT1G77885
AT1G64140
AT2G16018
AT1G06360
AT5G49400
AT1G67630
AT3G16350
AT2G37580
AT2G41100
AT1G30600
AT3G06150
AT2G20825
AT5G48640
AT5G53320
AT3G03590
AT5G14410
AT4G04360
AT1G70590
AT5G06700
AT5G46340
AT1G06690
AT3G11090
AT2G47485
AT5G64790
AT1G09370
AT5G53120
AT1G08520
AT5G66200
AT2G26330
AT1G09570
AT1G22885
AT3G50700
AT3G01085
AT1G12240
AT3G51840
AT5G51220
AT1G21100
AT4G10000
AT1G50700
AT3G22640
AT2G35880
AT1G67540
AT4G25770
AT1G78270
AT1G06350
AT1G73980
AT5G18700
AT4G36105
AT5G59220
AT2G43535
AT4G01710
AT5G55920
AT3G26400
AT1G01550
AT5G54067
AT1G05920
AT3G63490
AT3G62960
AT2G42910
AT3G12740
AT1G15000
AT4G08700
AT4G37510
AT3G09150
AT5G42830
AT1G01860
AT5G49350
AT1G65980
AT1G77660
AT1G21840
AT2G37025
AT5G21274
AT2G42230
AT4G22080
AT5G62865
AT5G24450
AT5G50370
AT1G53840
AT3G13950
AT1G03790
AT4G08960
AT1G61410
AT5G49060
AT5G22500
AT1G15110
AT1G54380
AT2G41500
AT2G24500
AT5G58110
AT1G24490
AT4G26310
AT5G05890
AT5G54300
AT2G25810
AT1G28230
AT4G14450
AT3G12940
AT1G58070
AT5G59780
AT2G38760
AT1G26820
AT2G27389
AT1G15370
AT1G53887
AT2G42740
AT5G63310
AT2G17790
AT1G52520
AT5G12960
AT2G44890
AT3G17970
AT2G17700
AT5G14180
AT4G39160
AT1G02140
AT4G09510
AT3G15870
AT3G03480
AT4G11280
AT1G54060
AT5G52440
AT5G49640
AT4G04670
AT3G51530
AT3G48860
AT5G17830
AT4G33640
AT1G80730
AT4G37890
AT1G10200
AT5G18170
AT5G57000
AT1G06923
AT4G30340
AT3G60880
AT5G65850
AT4G27070
AT1G59540
AT3G03090
AT5G07720
AT1G19370
AT3G60850
AT2G15290
AT3G23660
AT4G18380
AT3G22160
AT5G14890
AT5G66040
AT2G42310
AT3G13300
AT5G62890
AT4G32295
AT1G69560
AT2G40600
AT3G52155
AT5G62360
AT5G06380
AT2G28670
AT5G61360
AT2G47060
AT5G61770
AT5G47930
AT4G14850
AT5G57790
AT3G08760
AT2G23560
AT1G19640
AT1G14670
AT3G46720
AT5G47450
AT3G63510
AT4G13810
AT5G43970
AT1G71520
AT2G16510
AT5G27830
AT5G10180
AT5G01170
AT2G39850
AT3G41762
AT2G33520
AT4G31160
AT5G02310
AT3G07580
AT1G02900
AT1G76900
AT4G16720
AT2G05380
AT3G11960
AT5G37380
AT2G43800
AT4G32450
AT3G06400
AT1G01030
AT1G08120
AT5G64680
AT5G07350
AT1G68410
AT1G53760
AT1G60700
AT5G66580
AT1G09575
AT1G15210
AT3G20050
AT1G52710
AT2G28380
AT5G53330
AT2G30900
AT4G31840
AT2G36695
AT3G50440
AT4G20050
AT5G06800
AT3G16490
AT3G09850
AT1G54870
AT1G65113
AT3G18290
AT4G35310
AT4G25610
AT3G52420
AT4G14920
AT5G53390
AT5G52790
AT5G62130
AT1G66140
AT5G41100
AT3G55677
AT4G14819
AT2G32520
AT5G24570
AT3G56000
AT4G28460
AT1G12680
AT3G62820
AT5G58060
AT3G25080
AT3G57120
AT3G55710
AT1G22550
AT1G31010
AT5G58020
AT1G24100
AT5G61560
AT5G66380
AT3G09840
AT5G04870
AT5G08680
AT5G06910
AT4G34830
AT5G10610
AT1G24625
AT1G58220
AT1G24577
AT1G19890
AT4G21430
AT4G15563
AT5G43130
AT2G01370
AT1G23380
AT1G75260
AT2G48000
AT4G12700
AT5G38050
AT5G23840
AT4G10450
AT4G37770
AT1G48580
AT2G44850
AT3G63160
AT2G30660
AT5G57780
AT5G23380
AT5G64340
AT4G17340
AT4G33540
AT1G21920
AT2G46220
AT5G09225
AT1G54040
AT2G37470
AT3G01210
AT2G20595
AT1G63380
AT5G24600
AT2G36390
AT3G15357
AT2G46800
AT5G07580
AT1G58684
AT4G02410
AT4G12570
AT2G22330
AT5G22360
AT2G25780
AT1G08590
AT1G76040
AT3G01870
AT2G33830
AT1G50950
AT3G22850
AT5G60710
AT4G25290
AT5G06750
AT2G18770
AT5G17240
AT3G52360
AT5G53960
AT4G05180
AT3G28720
AT5G03120
AT5G40360
AT2G07040
AT5G42760
AT1G32490
AT2G18990
AT1G12850
AT1G04280
AT4G27420
AT5G58390
AT3G11720
AT1G55810
AT1G04380
AT1G17870
AT1G23530
AT1G69770
AT3G13672
AT2G23440
AT3G27400
AT2G41180
AT4G01910
AT2G17870
AT4G30780
AT4G26960
AT5G57655
AT1G64580
AT1G58235
AT1G24062
AT2G43350
AT1G06620
AT3G30160
AT1G34580
AT1G56415
AT4G23010
AT3G05340
AT1G13560
AT2G39795
AT1G50500
AT2G34357
AT5G18910
AT5G50423
AT3G25800
AT2G15690
AT5G38780
AT3G10020
AT1G53345
AT3G52390
AT2G20330
AT5G62620
AT3G10270
AT5G54660
AT3G56010
AT4G37320
AT4G32785
AT4G30440
AT5G46070
AT3G26210
AT1G34830
AT5G65360
AT3G62070
AT3G49890
AT4G36910
AT2G31790
AT5G57300
AT4G01220
AT4G00820
AT3G07720
AT3G24660
AT3G46540
AT4G12130
AT1G71960
AT5G56680
AT5G41900
AT2G42560
AT4G24530
AT5G20390
AT2G38410
AT5G55900
AT4G17030
AT4G33780
AT2G22840
AT1G16080
AT1G16900
AT5G49850
AT3G26500
AT5G10620
AT1G78820
AT5G11790
AT1G27980
AT4G27610
AT3G07780
AT1G43170
AT5G59350
AT3G44760
AT4G13075
AT4G23860
AT5G66030
AT3G09230
AT3G24800
AT3G19470
AT1G70040
AT1G70490
AT4G15470
AT3G52290
AT1G75770
AT3G47030
AT5G20165
AT3G60670
AT1G53390
AT1G12940
AT3G54920
AT5G59000
AT5G05580
AT3G51400
AT2G26460
AT2G37990
AT1G62600
AT2G25625
AT4G08900
AT4G14104
AT1G19710
AT2G30250
AT2G42490
AT2G20320
AT1G33230
AT4G24110
AT3G02090
AT1G30050
AT3G61080
AT5G67430
AT4G10050
AT4G18520
AT3G61100
AT3G43930
AT3G13222
AT3G16670
AT3G06660
AT5G19130
AT3G63060
AT4G03298
AT3G02540
AT1G68795
AT5G45010
AT4G15160
AT1G06700
AT3G20450
AT5G67350
AT2G17040
AT2G34510
AT5G02380
AT3G50560
AT4G16360
AT3G13460
AT3G49690
AT4G32300
AT3G22230
AT5G49900
AT1G24540
AT3G12830
AT4G27690
AT3G47350
AT5G39500
AT4G19940
AT4G39270
AT2G46240
AT1G49650
AT1G13700
AT5G46700
AT2G46225
AT5G27150
AT4G18510
AT1G20890
AT1G16770
AT4G08520
AT3G61723
AT5G20540
AT3G14595
AT1G63470
AT4G19380
AT1G56720
AT2G25280
AT2G36360
AT2G37240
AT1G65610
AT3G59680
AT4G17483
AT3G22110
AT2G44130
AT2G20390
AT5G18850
AT5G42140
AT4G30880
AT2G41705
AT1G67890
AT1G07810
AT5G06990
AT1G62610
AT4G34700
AT5G62320
AT4G00090
AT2G41490
AT1G60650
AT1G08220
AT5G39150
AT3G51500
AT1G14890
AT3G12915
AT5G50420
AT4G22758
AT4G29330
AT2G23340
AT2G47770
AT1G25450
AT2G19780
AT3G62050
AT3G03490
AT4G28180
AT1G54370
AT1G67810
AT1G22620
AT5G04920
AT5G24800
AT2G41050
AT5G38530
AT4G25672
AT5G17780
AT3G48500
AT1G24300
AT5G11110
AT1G69430
AT4G26630
AT1G79080
AT1G27090
AT5G44670
AT5G16540
AT5G27850
AT1G02820
AT5G62170
AT2G24540
AT5G27470
AT4G34390
AT5G20360
AT1G63030
AT5G37850
AT1G01430
AT5G59740
AT4G09300
AT5G15470
AT5G64813
AT5G51160
AT2G26080
AT1G71697
AT5G26110
AT5G57870
AT1G27045
AT5G02230
AT4G34030
AT2G15695
AT1G06180
AT4G25590
AT2G24020
AT1G48130
AT1G78370
AT2G35720
AT2G34070
AT1G48650
AT2G19146
AT5G46250
AT5G04120
AT1G74970
AT5G64905
AT5G67570
AT3G47820
AT1G28680
AT3G62410
AT1G73540
AT2G02100
AT2G06510
AT1G14620
AT5G66410
AT4G24230
AT1G75950
AT3G01860
AT3G07380
AT1G29790
AT2G21060
AT1G53050
AT1G01810
AT2G25070
AT5G10800
AT1G51510
AT3G04230
AT1G03687
AT1G17745
AT3G05700
AT2G35910
AT2G24390
AT2G30910
AT1G27370
AT3G09580
AT1G49570
AT4G38780
AT5G14340
AT3G17668
AT4G11050
AT5G20660
AT1G72610
AT5G19280
AT3G46110
AT1G17650
AT3G26850
AT3G59140
AT5G65780
AT1G25320
AT2G17430
AT3G02650
AT5G44550
AT5G54130
AT3G06060
AT3G21150
AT1G71090
AT4G01250
AT3G12290
AT4G36950
AT3G27750
AT5G49440
AT1G07480
AT1G27020
AT3G01910
AT5G52510
AT4G22214
AT1G24880
AT5G47550
AT1G24010
AT3G61250
AT5G60580
AT1G52940
AT1G28600
AT3G46600
AT1G57790
AT2G14850
AT5G04370
AT4G37235
AT1G16640
AT1G69310
AT1G58602
AT4G30670
AT3G02770
AT3G07930
AT1G13860
AT4G11980
AT3G48140
AT1G17700
AT2G36910
AT5G55940
AT1G16590
AT5G20070
AT1G20060
AT4G04960
AT4G17700
AT5G01090
AT4G13420
AT3G24650
AT5G07740
AT4G24430
AT5G41600
AT5G49960
AT5G11080
AT3G28223
AT3G27950
AT3G50160
AT1G77770
AT4G11720
AT5G64840
AT3G18690
AT1G14180
AT5G15950
AT5G51870
AT1G77220
AT2G31160
AT1G06000
AT1G15750
AT1G05575
AT1G11350
AT4G02230
AT4G28110
AT1G61070
AT3G16520
AT5G26050
AT1G12120
AT3G22968
AT3G57990
AT3G12030
AT5G62820
AT3G43833
AT1G69480
AT1G19210
AT4G24265
AT1G01710
AT5G48340
AT3G05690
AT1G78970
AT1G64450
AT5G43170
AT3G19400
AT5G57880
AT2G22590
AT5G16950
AT1G70810
AT1G63050
AT2G02180
AT3G03470
AT5G35735
AT4G20390
AT3G26810
AT1G15190
AT3G17998
AT5G27000
AT3G52050
AT2G23980
AT3G51150
AT1G24620
AT5G01980
AT5G65440
AT5G04810
AT1G05380
AT4G00980
AT1G04620
AT5G25240
AT1G14060
AT4G10710
AT1G08970
AT3G01800
AT1G61820
AT2G02090
AT4G28510
AT5G65550
AT2G39040
AT1G44835
AT4G35770
AT3G17510
AT1G49900
AT3G05330
AT5G03110
AT4G33040
AT5G43745
AT1G52565
AT2G37975
AT2G19470
AT5G38830
AT1G08190
AT4G34138
AT3G61140
AT2G25430
AT3G11745
AT2G46410
AT5G59845
AT4G33510
AT1G80340
AT2G28580
AT4G02740
AT4G15830
AT4G09350
AT1G08820
AT4G18240
AT5G13680
AT1G80070
AT1G48360
AT1G58807
AT3G14590
AT5G11950
AT1G74540
AT2G18360
AT4G11450
AT4G17000
AT4G17085
AT4G18580
AT3G24300
AT5G49160
AT2G44020
AT1G15240
AT4G01940
AT4G04720
AT2G28840
AT1G69680
AT4G21270
AT2G45670
AT5G12100
AT5G58800
AT5G67450
AT1G06515
AT2G21430
AT3G61530
AT5G03170
AT2G33740
AT5G23240
AT1G15340
AT1G07470
AT5G20590
AT1G19430
AT2G24240
AT5G26250
AT4G15140
AT3G47620
AT4G15570
AT2G31085
AT3G45170
AT1G28650
AT1G12440
AT1G55390
AT3G12970
AT3G49910
AT1G65420
AT4G09680
AT1G27930
AT3G27350
AT3G57510
AT1G70170
AT3G59850
AT2G03505
AT4G39200
AT4G29260
AT2G31450
AT1G11080
AT2G47910
AT5G20170
AT4G30760
AT1G19860
AT5G65205
AT2G42290
AT3G02468
AT5G57060
AT1G31817
AT2G04170
AT1G06430
AT1G59359
AT4G30110
AT1G16705
AT5G62560
AT2G18150
AT1G48270
AT4G01410
AT3G11910
AT1G28375
AT1G26520
AT1G75170
AT1G53090
AT1G19530
AT3G09890
AT1G53380
AT1G17010
AT1G72120
AT3G14190
AT1G07340
AT4G28340
AT1G10040
AT2G34280
AT3G27925
AT1G54730
AT5G40150
AT2G02148
AT5G44030
AT1G21580
AT3G56810
AT1G65650
AT5G07790
AT4G30350
AT2G28870
AT1G62390
AT5G48480
AT5G23390
AT2G05910
AT1G10610
AT2G16380
AT1G13670
AT1G06520
AT2G25300
AT5G27330
AT3G50270
AT3G04580
AT5G54520
AT4G36515
AT2G44640
AT3G51660
AT4G35060
AT3G02840
AT1G05835
AT2G21340
AT1G16720
AT4G03100
AT1G06650
AT5G10470
AT3G06950
AT3G56140
AT3G11590
AT2G42060
AT2G32200
AT5G48385
AT1G35516
AT4G31270
AT1G60160
AT5G64610
AT5G12950
AT5G46170
AT1G10500
AT1G09750
AT3G52960
AT4G18650
AT5G42600
AT5G67400
AT3G07340
AT1G26120
AT5G54010
AT1G09640
AT5G44572
AT3G22560
AT5G51590
AT1G53035
AT4G01870
AT4G35170
AT2G14680
AT1G26310
AT3G24420
AT1G79350
AT5G64490
AT2G32885
AT5G67230
AT4G02660
AT2G15090
AT5G61470
AT4G15802
AT1G32640
AT3G12750
AT1G01300
AT4G35580
AT5G25390
AT4G03420
AT2G44280
AT5G08620
AT1G60095
AT1G52600
AT1G23830
AT5G53750
AT5G02170
AT2G47440
AT5G46130
AT2G17470
AT4G36530
AT4G08867
AT5G57760
AT2G42140
AT4G29980
AT1G14560
AT1G11110
AT4G20830
AT1G56160
AT3G52430
AT1G66670
AT4G19610
AT3G05940
AT5G46410
AT5G10730
AT1G74380
AT5G45050
AT3G60210
AT3G60860
AT4G33910
AT4G29150
AT3G24255
AT5G55070
AT3G03350
AT3G53400
AT5G49120
AT3G03110
AT3G22420
AT4G19510
AT3G56330
AT2G44620
AT1G04400
AT4G15200
AT3G23800
AT1G25390
AT4G32250
AT4G14500
AT2G07180
AT5G06600
AT2G04880
AT4G33820
AT4G27170
AT3G51410
AT1G30970
AT2G26530
AT4G22290
AT2G33720
AT5G52360
AT1G16790
AT1G17980
AT2G28370
AT1G15230
AT2G05940
AT2G42110
AT2G41835
AT5G04895
AT5G53710
AT2G25740
AT5G05210
AT1G15270
AT3G05520
AT1G62130
AT4G32730
AT1G20405
AT5G37055
AT4G14365
AT2G35470
AT4G10810
AT2G34200
AT5G40950
AT3G26020
AT5G27390
AT2G17265
AT1G08400
AT1G61575
AT5G04710
AT3G54090
AT4G32170
AT5G22970
AT5G59810
AT4G18375
AT1G74990
AT3G20670
AT4G06598
AT5G46080
AT4G14360
AT2G20900
AT3G45630
AT2G36210
AT5G58860
AT3G50570
AT5G37350
AT5G46220
AT5G28910
AT4G18596
AT1G11050
AT5G04830
AT2G29330
AT4G35050
AT5G44080
AT4G18470
AT5G06210
AT5G44420
AT2G29380
AT1G02580
AT3G01140
AT1G68890
AT3G12040
AT1G08780
AT5G65495
AT5G22020
AT1G29760
AT3G06870
AT2G26660
AT5G45940
AT2G23080
AT3G60970
AT5G01640
AT3G62940
AT1G78450
AT3G60390
AT3G27840
AT1G62305
AT3G17712
AT3G14360
AT1G57620
AT3G13070
AT3G60810
AT5G12240
AT3G24280
AT4G02450
AT1G68850
AT1G34430
AT5G14850
AT2G43730
AT4G34960
AT2G46490
AT2G29340
AT5G06370
AT2G32900
AT5G04680
AT1G31240
AT5G45890
AT5G28150
AT1G30440
AT5G41260
AT3G52990
AT1G76250
AT3G49270
AT5G64410
AT5G07870
AT2G34610
AT4G12390
AT4G25150
AT4G00900
AT1G64490
AT5G56490
AT1G27440
AT1G70630
AT1G13710
AT1G11910
AT3G44550
AT2G19280
AT2G21170
AT4G23650
AT1G61620
AT4G12650
AT5G67510
AT1G68830
AT4G22830
AT1G44000
AT5G09760
AT2G05755
AT3G63530
AT1G67650
AT2G28400
AT5G38890
AT2G26890
AT3G06500
AT1G01310
AT4G03290
AT4G39753
AT5G54855
AT5G20040
AT3G43720
AT1G09710
AT2G35280
AT4G30800
AT5G63590
AT5G07680
AT5G65940
AT2G01660
AT4G19985
AT5G46050
AT2G30440
AT1G51140
AT5G48910
AT5G09270
AT3G47990
AT1G30515
AT3G58760
AT5G56290
AT4G34610
AT2G29960
AT4G13670
AT1G14687
AT2G36295
AT4G25880
AT1G29140
AT2G46915
AT2G04830
AT1G77030
AT4G10100
AT1G79410
AT5G20450
AT1G65800
AT1G22510
AT3G43150
AT3G62790
AT1G12030
AT5G10870
AT1G13130
AT3G43740
AT1G11200
AT3G16510
AT2G01410
AT2G43250
AT3G22880
AT5G25330
AT5G21990
AT3G02450
AT4G23700
AT1G34470
AT5G60920
AT3G46670
AT3G55700
AT1G07745
AT1G55870
AT1G05400
AT1G10410
AT1G01250
AT5G54070
AT4G21390
AT1G23060
AT3G22520
AT5G53470
AT3G61300
AT4G16620
AT2G26430
AT2G32950
AT3G24020
AT2G43220
AT4G24740
AT5G51700
AT5G24640
AT2G13650
AT1G65230
AT5G12040
AT4G00370
AT3G26220
AT5G07000
AT5G16070
AT4G19430
AT3G25050
AT5G11600
AT1G49820
AT1G63206
AT5G39410
AT5G15800
AT4G11600
AT5G27490
AT3G11397
AT5G01970
AT3G14380
AT5G11020
AT5G45430
AT2G16440
AT5G60700
AT4G37870
AT4G35780
AT5G66590
AT2G42430
AT3G05970
AT1G51940
AT2G10931
AT1G67600
AT1G56280
AT4G01000
AT4G09820
AT2G33860
AT2G17350
AT1G78310
AT5G04560
AT3G08710
AT5G10510
AT2G37930
AT5G14380
AT4G28490
AT3G05420
AT3G03240
AT2G28560
AT3G21520
AT4G31550
AT4G10320
AT5G62260
AT1G18140
AT1G73490
AT1G34245
AT1G73120
AT5G20650
AT1G54020
AT1G36070
AT3G02490
AT3G13440
AT2G40470
AT3G08680
AT1G69960
AT5G02750
AT1G79550
AT1G71970
AT1G11390
AT5G08010
AT2G41820
AT4G23800
AT1G49230
AT4G15000
AT1G33410
AT1G55530
AT1G71180
AT5G59830
AT1G18600
AT5G46180
AT2G28780
AT5G42190
AT1G15930
AT3G32940
AT2G30810
AT3G17040
AT1G80670
AT4G40030
AT2G45070
AT5G19000
AT1G54580
AT1G19394
AT1G77640
AT5G47020
AT5G59530
AT5G46840
AT5G03200
AT4G31880
AT4G25230
AT1G34030
AT5G22120
AT3G58020
AT1G43245
AT3G60220
AT4G03520
AT3G19180
AT2G40000
AT1G16750
AT3G50840
AT5G45910
AT4G32200
AT1G78550
AT1G06380
AT4G25450
AT1G47240
AT5G59305
AT1G63260
AT2G31345
AT3G49310
AT2G02850
AT2G33775
AT1G23560
AT2G02140
AT5G44710
AT2G31955
AT3G19100
AT3G60360
AT3G17570
AT1G11890
AT5G64700
AT2G18050
AT3G46820
AT3G10150
AT1G08700
AT4G19045
AT1G07260
AT5G67620
AT3G02310
AT3G21260
AT1G23290
AT5G46920
AT5G42750
AT1G77840
AT5G01010
AT1G58242
AT1G08660
AT3G61040
AT4G37580
AT5G45470
AT5G26990
AT2G47970
AT3G20520
AT2G46180
AT5G43790
AT3G63130
AT4G39570
AT1G52630
AT4G37700
AT5G26930
AT4G32175
AT2G43050
AT5G49940
AT3G15430
AT3G60660
AT2G23030
AT1G12980
AT1G62290
AT1G07930
AT4G20400
AT3G47250
AT1G51380
AT3G07440
AT3G17910
AT5G46160
AT3G58540
AT1G17370
AT3G58700
AT3G27940
AT3G26550
AT2G33840
AT3G27640
AT1G62840
AT3G63220
AT1G12310
AT1G02260
AT2G01640
AT4G32600
AT2G46770
AT4G09760
AT4G31110
AT2G40790
AT1G73920
AT4G11160
AT3G20340
AT3G01980
AT4G10840
AT5G17610
AT3G23590
AT2G25000
AT2G31865
AT3G61160
AT4G22517
AT4G26980
AT3G01450
AT5G19290
AT1G04590
AT2G35520
AT5G43720
AT3G61930
AT1G65270
AT1G79570
AT1G56090
AT3G02380
AT2G39320
AT5G09770
AT4G38940
AT4G28940
AT2G32840
AT3G55520
AT5G14430
AT2G20950
AT3G20570
AT5G21910
AT3G20370
AT1G09830
AT3G28730
AT2G34420
AT4G02020
AT3G01810
AT4G37250
AT2G41760
AT1G76160
AT3G49950
AT3G27670
AT4G33060
AT1G49530
AT5G14230
AT1G68690
AT5G55750
AT5G16440
AT3G54640
AT2G19490
AT3G56110
AT1G08560
AT3G12540
AT3G26085
AT3G56800
AT1G20010
AT5G41810
AT3G21960
AT4G15545
AT5G47430
AT3G45160
AT4G36860
AT5G05060
AT1G70300
AT5G32470
AT1G61100
AT2G46870
AT3G03341
AT4G26150
AT3G57540
AT5G48490
AT5G20935
AT5G53820
AT2G46680
AT1G29060
AT4G34000
AT1G44446
AT4G21460
AT1G10710
AT2G16750
AT5G14950
AT2G47590
AT3G28540
AT4G00360
AT3G03880
AT2G28190
AT3G55400
AT5G10310
AT3G21590
AT4G05520
AT2G34380
AT5G26310
AT5G56100
AT2G03370
AT5G44585
AT2G01090
AT1G04635
AT2G24350
AT3G22320
AT5G40970
AT3G58050
AT5G55560
AT5G01410
AT5G12280
AT4G02620
AT5G58410
AT1G77450
AT3G55600
AT2G19880
AT1G21950
AT1G71110
AT2G07690
AT1G22015
AT4G10750
AT4G10790
AT3G57060
AT5G51890
AT3G17300
AT5G11412
AT1G48230
AT5G01712
AT1G02190
AT1G71300
AT1G69790
AT4G17510
AT5G47010
AT5G45775
AT3G01270
AT1G62210
AT1G74880
AT1G62421
AT4G30910
AT5G48800
AT2G01710
AT3G03990
AT2G02450
AT1G29120
AT3G22220
AT5G02600
AT1G32690
AT2G34600
AT1G26540
AT3G02620
AT4G34555
AT5G05590
AT4G02720
AT5G43300
AT1G19520
AT4G38250
AT1G27290
AT5G59300
AT2G41430
AT1G79420
AT5G23160
AT2G07696
AT3G10920
AT5G19070
AT1G76430
AT5G52910
AT3G12780
AT5G01330
AT4G18372
AT2G40830
AT3G55310
AT1G47570
AT5G65350
AT4G24010
AT2G20208
AT1G22730
AT1G21690
AT1G01210
AT1G74800
AT5G38940
AT3G47040
AT4G38640
AT1G54690
AT2G36640
AT1G59760
AT1G74500
AT1G17890
AT5G18820
AT5G52310
AT5G66820
AT1G15820
AT3G10490
AT3G22350
AT2G19170
AT1G02010
AT5G20230
AT3G53540
AT5G18040
AT5G56920
AT3G57830
AT1G06070
AT1G55560
AT3G01300
AT2G26450
AT3G19150
AT1G17510
AT3G20350
AT1G19310
AT3G09050
AT3G12410
AT2G38310
AT1G43020
AT3G47833
AT5G65520
AT1G58037
AT4G38440
AT1G02070
AT4G33560
AT3G14210
AT1G68960
AT4G08555
AT3G27460
AT3G19360
AT1G61550
AT1G66900
AT2G43900
AT1G05140
AT1G75420
AT2G47230
AT2G42950
AT1G56710
AT5G33330
AT5G15420
AT2G02760
AT3G02360
AT4G30070
AT4G18905
AT4G15750
AT4G00340
AT3G02125
AT1G15290
AT3G04010
AT4G14540
AT3G12320
AT4G09930
AT5G50335
AT4G14150
AT4G36410
AT2G41960
AT4G31240
AT2G04160
AT2G33800
AT1G35340
AT4G19840
AT5G65040
AT1G03360
AT2G25735
AT1G19610
AT5G63540
AT2G26980
AT1G78580
AT1G14570
AT5G43020
AT1G51355
AT2G36370
AT2G31740
AT1G13690
AT2G06000
AT1G52150
AT4G21550
AT2G27470
AT4G13950
AT2G05530
AT5G38565
AT1G49980
AT1G15480
AT1G56070
AT3G28670
AT3G22500
AT2G36970
AT4G33760
AT1G02460
AT5G11910
AT5G50210
AT4G14305
AT4G14905
AT1G17580
AT5G01320
AT2G27370
AT5G07510
AT3G58120
AT3G05770
AT4G24250
AT1G23820
AT1G65480
AT3G22060
AT5G17440
AT3G58680
AT5G08230
AT3G60720
AT4G27340
AT3G50800
AT5G45750
AT5G62140
AT5G23060
AT2G19520
AT1G76705
AT3G21750
AT5G19980
AT5G43420
AT4G37240
AT3G55740
AT1G47310
AT3G01700
AT5G06930
AT2G39190
AT1G47278
AT1G11210
AT5G06130
AT1G79200
AT3G21560
AT1G78920
AT1G02170
AT1G15030
AT4G35700
AT1G79360
AT1G30090
AT4G31560
AT3G02870
AT5G22010
AT3G62250
AT1G65970
AT1G32583
AT1G61795
AT2G23460
AT5G01200
AT4G08870
AT3G04490
AT5G10490
AT4G17610
AT3G05725
AT4G37930
AT2G37478
AT1G27340
AT4G28750
AT3G51490
AT1G34795
AT4G23160
AT1G31990
AT5G11560
AT4G28590
AT5G13980
AT5G54630
AT4G19880
AT1G78010
AT1G06220
AT2G26670
AT3G10850
AT3G59900
AT4G28060
AT2G27170
AT1G09020
AT5G63530
AT1G11790
AT4G22120
AT5G27600
AT5G56790
AT1G43667
AT5G50120
AT5G46720
AT5G03070
AT2G02470
AT5G20150
AT4G37450
AT3G01530
AT4G35920
AT2G29750
AT3G03960
AT5G22790
AT2G39100
AT5G47970
AT1G64530
AT5G67270
AT4G21570
AT5G04800
AT4G32380
AT5G67060
AT3G14810
AT3G08550
AT4G23930
AT1G76790
AT1G10390
AT4G27100
AT2G44730
AT1G31335
AT5G61780
AT5G19960
AT4G32105
AT3G12345
AT1G65032
AT3G61220
AT2G43020
AT3G18740
AT2G16030
AT4G27820
AT2G34940
AT5G26740
AT5G03470
AT2G24530
AT5G36940
AT4G13180
AT1G01040
AT1G16440
AT4G34290
AT4G09020
AT1G11930
AT1G18630
AT3G25590
AT2G15610
AT4G31805
AT2G44350
AT1G49880
AT2G14260
AT3G21650
AT4G30074
AT5G07800
AT5G06190
AT1G01960
AT3G18730
AT4G34630
AT3G10650
AT5G57700
AT5G65670
AT3G61380
AT2G26470
AT5G16120
AT1G48260
AT5G52580
AT2G19900
AT2G07798
AT3G45960
AT5G59910
AT3G06550
AT4G17550
AT3G02810
AT1G56500
AT1G26815
AT5G01880
AT2G38110
AT1G23440
AT1G07830
AT1G08360
AT5G10320
AT3G26742
AT1G14540
AT3G08740
AT1G13320
AT4G27990
AT2G46380
AT1G11320
AT5G51350
AT2G38950
AT1G31220
AT3G24530
AT3G51580
AT5G64640
AT3G50000
AT4G16141
AT4G20330
AT4G38510
AT5G12250
AT3G48680
AT2G39140
AT3G23805
AT5G04240
AT1G68740
AT1G63610
AT1G16650
AT1G66680
AT1G25380
AT3G59650
AT1G19970
AT4G02680
AT5G57890
AT5G42650
AT5G27920
AT5G04720
AT2G27220
AT1G62960
AT4G37440
AT1G48540
AT5G56570
AT4G27750
AT3G09820
AT5G25830
AT1G14740
AT2G34850
AT3G57690
AT5G27750
AT1G68238
AT4G28365
AT1G33140
AT3G53700
AT3G48160
AT3G55380
AT1G54210
AT1G72020
AT4G38690
AT5G48880
AT4G31770
AT3G10540
AT4G35850
AT3G16857
AT1G08830
AT5G40540
AT5G11730
AT2G21250
AT4G26690
AT1G27530
AT2G45380
AT3G25830
AT4G21410
AT3G51790
AT3G47050
AT5G61420
AT1G16730
AT1G72360
AT1G36940
AT5G13080
AT3G53940
AT3G15510
AT5G17540
AT4G26810
AT5G01750
AT4G00110
AT1G64330
AT3G03460
AT3G55150
AT4G29240
AT2G40240
AT1G28060
AT5G64830
AT5G65950
AT4G25860
AT1G15460
AT5G16500
AT1G70480
AT2G29990
AT4G38730
AT4G36670
AT1G12990
AT5G52810
AT3G48410
AT5G57640
AT2G45420
AT1G69830
AT2G39640
AT4G01460
AT2G43160
AT1G76210
AT1G22430
AT3G17940
AT5G46600
AT1G03140
AT5G49650
AT3G44370
AT5G03240
AT5G57270
AT4G22260
AT1G12530
AT4G21310
AT5G45290
AT1G23350
AT2G01330
AT3G13235
AT1G63980
AT1G11545
AT4G25130
AT3G20490
AT3G46030
AT1G34370
AT1G11330
AT4G04940
AT5G64160
AT2G34300
AT2G24210
AT4G36980
AT5G46860
AT3G10340
AT3G50990
AT5G16160
AT2G02740
AT1G49715
AT3G51100
AT3G11640
AT2G24190
AT3G14240
AT1G20780
AT5G41000
AT5G20870
AT1G22985
AT1G69640
AT3G14090
AT1G69730
AT4G00400
AT1G63720
AT2G11520
AT2G32800
AT4G11521
AT5G64310
AT1G54385
AT2G45940
AT4G15330
AT3G51740
AT2G43550
AT5G52210
AT5G24520
AT5G11240
AT4G36110
AT3G48890
AT3G61600
AT5G07070
AT1G08940
AT2G03220
AT5G51380
AT2G44180
AT4G08330
AT2G37050
AT4G10920
AT1G69710
AT3G62660
AT1G66860
AT1G48750
AT1G57680
AT3G52540
AT3G06760
AT2G47460
AT5G65110
AT3G56610
AT5G19850
AT1G75810
AT3G03370
AT2G44520
AT2G16890
AT2G34810
AT3G49580
AT3G23990
AT2G04560
AT2G33340
AT3G03550
AT1G16500
AT3G08720
AT2G19870
AT1G01800
AT3G55230
AT2G43490
AT5G23870
AT5G35090
AT4G28330
AT5G19150
AT1G49470
AT4G38200
AT3G16660
AT2G47790
AT4G10850
AT3G26740
AT5G49820
AT5G66560
AT3G08610
AT1G79700
AT3G17100
AT1G57720
AT5G64750
AT4G29890
AT3G20580
AT2G18980
AT5G61900
AT3G53320
AT3G59300
AT5G39580
AT5G59480
AT2G12400
AT5G62910
AT5G57220
AT3G52880
AT5G15530
AT2G44230
AT3G13490
AT1G30300
AT4G16850
AT5G66675
AT4G13530
AT3G20830
AT3G62130
AT4G22820
AT3G28760
AT4G32490
AT4G18920
AT5G25475
AT4G20860
AT4G32830
AT2G46210
AT2G32450
AT3G18630
AT1G31790
AT3G45770
AT5G03020
AT1G32900
AT2G03890
AT1G33120
AT4G21980
AT5G64780
AT4G39080
AT3G21580
AT2G12646
AT1G11720
AT3G45970
AT5G38980
AT2G25130
AT4G25780
AT2G32830
AT2G43745
AT1G21280
AT3G53310
AT2G02080
AT1G28240
AT5G62150
AT3G27025
AT1G72300
AT4G02830
AT5G56710
AT2G38090
AT3G26900
AT4G11140
AT2G35680
AT1G51780
AT1G71400
AT1G04090
AT5G01700
AT5G66110
AT5G12110
AT3G15080
AT1G15720
AT1G05520
AT4G35410
AT5G38200
AT2G41080
AT1G18180
AT4G02440
AT2G33400
AT1G55170
AT3G24860
AT3G15610
AT3G25170
AT4G21440
AT5G11930
AT2G10930
AT3G03020
AT2G40820
AT3G05280
AT5G42825
AT4G39860
AT2G48060
AT5G50480
AT2G26400
AT5G11070
AT3G23530
AT5G60250
AT1G14520
AT1G13605
AT3G21640
AT1G60770
AT1G21864
AT3G15356
AT4G30410
AT5G03230
AT5G23750
AT1G07840
AT5G39720
AT3G59310
AT2G33580
AT2G36560
AT1G51600
AT1G78882
AT1G13480
AT1G11380
AT4G37060
AT5G49450
AT2G04940
AT5G24920
AT3G20260
AT1G30870
AT3G28360
AT5G10625
AT3G47190
AT5G57580
AT1G71380
AT5G27630
AT5G13780
AT3G15760
AT1G51610
AT3G07690
AT1G01790
AT4G16230
AT4G30140
AT4G32530
AT1G05070
AT2G27010
AT5G25630
AT5G36250
AT4G32480
AT3G45577
AT4G10310
AT4G17710
AT1G71170
AT3G06160
AT2G28740
AT4G35950
AT3G56630
AT4G15110
AT3G48170
AT1G54150
AT1G16530
AT3G03520
AT2G39960
AT3G56200
AT5G66400
AT3G04380
AT5G58670
AT5G53170
AT3G61690
AT2G33390
AT2G36330
AT4G25500
AT1G64690
AT2G02380
AT4G12250
AT1G08770
AT1G69280
AT3G26030
AT2G44510
AT5G15580
AT4G01810
AT3G44050
AT5G42330
AT2G41640
AT5G42000
AT4G32890
AT4G29790
AT4G28630
AT4G09200
AT5G21280
AT5G06440
AT5G64510
AT2G17940
AT2G42500
AT1G09940
AT3G45260
AT2G44820
AT5G66870
AT5G09900
AT5G60270
AT4G34530
AT1G04440
AT3G51030
AT1G80050
AT1G10970
AT1G76140
AT1G68875
AT5G01120
AT1G80160
AT4G15950
AT1G06750
AT4G09560
AT3G12470
AT1G54780
AT1G75030
AT4G10360
AT5G54730
AT3G58620
AT3G61820
AT3G22490
AT3G18250
AT5G41620
AT2G09970
AT3G44120
AT1G55830
AT1G68630
AT1G03290
AT1G30757
AT5G14290
AT1G62790
AT4G00150
AT3G48230
AT1G03820
AT1G58983
AT3G55050
AT1G52230
AT3G16730
AT1G77855
AT5G18610
AT1G49245
AT2G45790
AT2G20710
AT2G03670
AT4G02290
AT2G29120
AT5G57660
AT5G11350
AT1G65080
AT2G14247
AT5G55730
AT1G38131
AT4G34135
AT1G05785
AT3G23410
AT3G56620
AT1G19750
AT3G27220
AT2G30575
AT3G22750
AT5G51290
AT2G16460
AT1G08250
AT2G45110
AT4G24680
AT3G29670
AT4G10160
AT5G08640
AT4G13840
AT5G41070
AT2G27830
AT4G32840
AT1G56240
AT5G42150
AT3G05160
AT5G50630
AT1G12450
AT3G62860
AT4G26160
AT5G16920
AT1G06890
AT2G32410
AT2G26910
AT5G47600
AT5G14370
AT5G64180
AT4G11655
AT2G30260
AT4G36260
AT4G39850
AT2G18790
AT1G54100
AT1G64060
AT5G59070
AT5G10400
AT5G54380
AT4G29830
AT5G54160
AT4G39925
AT5G09800
AT5G03390
AT1G24350
AT5G48310
AT3G18190
AT2G47050
AT2G36724
AT5G45428
AT2G40400
AT2G17450
AT2G46660
AT1G22160
AT2G17320
AT5G05340
AT1G51440
AT4G13260
AT3G62990
AT3G44460
AT4G17880
AT5G43950
AT5G47440
AT3G03000
AT2G02980
AT4G16265
AT4G24610
AT4G27380
AT3G15340
AT2G37950
AT3G47720
AT3G60620
AT1G66980
AT5G24810
AT1G72340
AT2G32140
AT2G17695
AT5G57360
AT1G73250
AT3G06840
AT5G27550
AT2G01340
AT2G15580
AT4G19690
AT2G46430
AT1G17810
AT3G20480
AT1G58270
AT5G42270
AT5G15250
AT5G03870
AT5G35525
AT5G15740
AT4G28220
AT5G55480
AT2G21770
AT1G13050
AT5G07450
AT2G36355
AT1G73880
AT2G44690
AT5G48760
AT5G66670
AT5G66658
AT3G54870
AT2G23470
AT2G29065
AT2G31020
AT5G63520
AT3G63430
AT1G69230
AT1G54410
AT1G07610
AT1G02700
AT1G56510
AT1G43790
AT3G01360
AT2G38010
AT4G19390
AT1G14710
AT1G12250
AT5G53890
AT1G49200
AT2G38710
AT5G44900
AT5G62810
AT1G04778
AT4G16765
AT5G48610
AT2G04220
AT2G07774
AT1G76030
AT3G54930
AT2G18970
AT1G61097
AT3G20740
AT4G22550
AT1G47265
AT1G27130
AT3G13000
AT5G54200
AT4G00700
AT2G35605
AT1G07615
AT5G03345
AT1G09330
AT4G09970
AT1G18010
AT5G18560
AT3G48580
AT4G31180
AT2G19610
AT4G02770
AT1G63120
AT1G60990
AT5G61440
AT1G67680
AT3G19960
AT3G66654
AT4G15420
AT5G57490
AT3G22345
AT4G26410
AT5G67380
AT4G27680
AT5G04890
AT2G17950
AT1G21500
AT1G17680
AT5G25440
AT5G17360
AT3G24542
AT2G47540
AT3G21390
AT1G72800
AT1G70640
AT1G74100
AT2G32790
AT1G23540
AT4G13050
AT3G16180
AT1G20480
AT3G18660
AT4G35690
AT4G08025
AT3G25882
AT5G09570
AT3G28460
AT4G38620
AT1G16430
AT5G48540
AT1G24735
AT2G43390
AT1G26761
AT5G66700
AT4G13930
AT3G02700
AT5G40780
AT5G65290
AT1G75080
AT2G40095
AT3G47080
AT3G22980
AT5G09630
AT4G31230
AT2G21490
AT1G16950
AT3G05858
AT3G54460
AT1G28390
AT5G13390
AT2G30800
AT3G12270
AT5G15500
AT4G30210
AT1G52410
AT1G26740
AT3G44880
AT2G25720
AT2G15000
AT5G41210
AT5G23080
AT1G22050
AT1G68640
AT5G63240
AT1G03600
AT2G18030
AT1G29840
AT5G50030
AT5G01430
AT5G49730
AT3G55120
AT5G19160
AT1G02205
AT1G12930
AT2G33410
AT1G49400
AT1G06510
AT5G27930
AT1G43560
AT1G52870
AT3G56880
AT3G50740
AT5G48000
AT1G05410
AT4G39680
AT1G06645
AT2G42070
AT2G34740
AT5G58570
AT1G51220
AT3G50480
AT5G11840
AT5G64343
AT4G30920
AT3G14990
AT3G01020
AT2G16500
AT1G70520
AT3G29370
AT1G67530
AT4G13750
AT1G05850
AT1G66190
AT2G31510
AT4G16370
AT1G26360
AT5G22630
AT1G52260
AT1G44750
AT3G59670
AT5G22580
AT4G10950
AT1G53130
AT3G13110
AT3G15170
AT4G21450
AT3G23150
AT4G19950
AT4G34360
AT2G31170
AT2G25890
AT5G54260
AT2G47115
AT2G02860
AT3G11210
AT1G05510
AT4G25100
AT3G53730
AT1G59590
AT1G61980
AT3G25210
AT1G75930
AT4G24270
AT1G53320
AT2G21385
AT4G30460
AT1G65481
AT1G52780
AT2G41650
AT1G52750
AT3G49990
AT1G14755
AT2G23610
AT5G48060
AT1G64610
AT3G15518
AT3G57420
AT3G01470
AT1G56560
AT3G59780
AT1G28335
AT4G39990
AT1G76400
AT4G02370
AT5G37510
AT3G03710
AT1G64810
AT4G27310
AT5G44340
AT5G67300
AT5G46510
AT5G10660
AT3G20660
AT1G23080
AT5G59160
AT5G01910
AT2G40230
AT5G48990
AT4G02940
AT1G75490
AT3G07680
AT5G37310
AT3G27540
AT2G27360
AT1G11020
AT4G39550
AT5G14210
AT3G12560
AT2G24460
AT1G17230
AT1G52650
AT2G42180
AT4G17730
AT4G21090
AT2G29310
AT1G53730
AT5G49840
AT3G27150
AT2G24320
AT2G43945
AT5G45550
AT4G30000
AT1G61460
AT3G27110
AT5G59090
AT5G22080
AT5G51020
AT1G10510
AT1G71900
AT4G34510
AT3G23400
AT5G39785
AT1G48195
AT3G20010
AT4G05018
AT4G11070
AT5G62840
AT1G69260
AT2G46390
AT5G18210
AT1G12580
AT5G23950
AT1G25560
AT3G60900
AT1G07280
AT5G22460
AT1G58360
AT5G05680
AT3G01510
AT5G50160
AT2G38480
AT5G63290
AT5G09530
AT1G71030
AT1G13980
AT4G30620
AT1G75520
AT4G39130
AT3G05727
AT2G28450
AT4G09080
AT4G36270
AT1G05270
AT5G25820
AT3G47010
AT5G14640
AT1G33800
AT1G14410
AT2G28085
AT5G45680
AT3G51440
AT1G15500
AT1G09950
AT4G39403
AT4G00730
AT3G25260
AT1G79220
AT1G80270
AT2G22900
AT2G46150
AT1G04140
AT2G41860
AT5G05860
AT3G51260
AT1G04030
AT5G48070
AT3G10960
AT2G30340
AT1G23965
AT5G01445
AT1G19170
AT5G52050
AT3G54110
AT2G19260
AT1G48030
AT1G11770
AT3G04830
AT3G21430
AT3G02050
AT1G11280
AT2G19620
AT1G47400
AT1G53903
AT5G60890
AT1G11112
AT1G30475
AT2G23320
AT2G43018
AT2G32970
AT5G17920
AT3G59570
AT3G28920
AT5G09350
AT5G05810
AT1G19300
AT3G21055
AT4G23895
AT5G21482
AT5G61270
AT5G53310
AT5G04480
AT1G67440
AT5G46850
AT3G21770
AT5G44650
AT5G50011
AT2G37920
AT2G29970
AT5G05870
AT2G04045
AT5G13100
AT5G20200
AT4G11830
AT1G32530
AT5G35730
AT2G41920
AT2G19970
AT3G45600
AT3G05220
AT3G06690
AT3G27520
AT5G48020
AT2G16630
AT2G02070
AT3G45750
AT3G17650
AT1G68670
AT1G15580
AT3G10410
AT1G66060
AT5G19420
AT2G32530
AT1G48480
AT4G39390
AT1G28070
AT4G30130
AT4G01350
AT5G61290
AT5G09370
AT2G32295
AT4G33925
AT1G03330
AT3G52500
AT2G37790
AT1G79620
AT1G70600
AT3G28560
AT4G16800
AT5G10350
AT3G02680
AT4G31080
AT5G04047
AT3G53500
AT5G66330
AT3G25160
AT5G54870
AT3G56590
AT5G55490
AT4G19440
AT1G12810
AT3G51240
AT2G22230
AT4G14270
AT2G28910
AT5G19580
AT3G14440
AT2G45510
AT1G49840
AT2G39010
AT2G44040
AT5G53540
AT1G25510
AT3G18800
AT3G49240
AT3G26770
AT3G46280
AT1G60800
AT5G21105
AT3G29770
AT1G11530
AT3G51870
AT5G65260
AT3G16760
AT5G67390
AT3G28930
AT1G70980
AT5G53990
AT5G07420
AT2G15320
AT5G49170
AT5G45610
AT3G13228
AT4G19185
AT4G02210
AT5G45560
AT3G26340
AT2G21190
AT1G07920
AT1G49500
AT1G72200
AT4G24370
AT2G02400
AT1G80850
AT4G16340
AT5G20330
AT1G50450
AT5G19220
AT5G27860
AT1G74440
AT3G60240
AT4G14890
AT5G13280
AT5G55440
AT3G06080
AT3G16570
AT5G15948
AT2G17290
AT5G60750
AT4G25330
AT1G47230
AT3G62460
AT5G63080
AT2G25270
AT5G25190
AT3G47580
AT4G39970
AT1G32480
AT2G37720
AT3G60280
AT3G50650
AT5G63640
AT2G14720
AT3G09980
AT1G50120
AT1G25540
AT2G30040
AT4G02520
AT5G03730
AT4G16740
AT4G03550
AT1G13350
AT3G45880
AT5G56890
AT3G16190
AT5G06410
AT5G10370
AT3G14110
AT5G47640
AT5G63085
AT1G77740
AT1G43171
AT3G15720
AT4G38420
AT4G29310
AT4G36600
AT1G14120
AT3G46780
AT5G01440
AT1G69740
AT5G17210
AT3G13275
AT3G15070
AT2G19110
AT4G28520
AT3G25110
AT2G39090
AT3G54390
AT4G09840
AT3G52550
AT3G08030
AT5G18980
AT2G45410
AT3G44330
AT3G14840
AT2G02000
AT1G26440
AT1G05620
AT4G04180
AT5G22370
AT1G48040
AT5G23960
AT4G08350
AT4G10265
AT2G21820
AT4G01670
AT5G07780
AT5G14330
AT5G55240
AT1G56660
AT5G10330
AT1G31280
AT1G73810
AT5G02920
AT1G31920
AT1G21250
AT2G14560
AT1G62560
AT1G10230
AT5G10740
AT1G77760
AT3G51280
AT3G58610
AT4G25900
AT1G14780
AT3G13040
AT4G21600
AT1G05560
AT4G39280
AT2G33850
AT5G27290
AT4G36640
AT4G17486
AT4G33590
AT3G13190
AT3G27809
AT3G19420
AT1G59710
AT1G13780
AT4G34040
AT5G59170
AT3G53030
AT3G61920
AT3G07425
AT5G38160
AT3G21920
AT5G63580
AT3G42960
AT4G12030
AT5G43330
AT4G34950
AT1G63750
AT5G52550
AT1G12770
AT1G26710
AT5G51390
AT3G16830
AT5G16840
AT4G32180
AT2G14540
AT4G17530
AT5G59370
AT2G46860
AT2G45590
AT5G63680
AT3G55480
AT2G24420
AT1G66700
AT1G09910
AT5G45970
AT4G29020
AT5G66900
AT1G03440
AT1G13080
AT2G37480
AT5G12120
AT2G35500
AT1G16260
AT1G31940
AT1G69670
AT2G22620
AT5G43680
AT3G03160
AT2G30520
AT4G29350
AT5G02520
AT4G08850
AT3G26230
AT5G49810
AT4G36770
AT2G09990
AT5G64090
AT5G42450
AT1G15320
AT5G07930
AT2G31985
AT5G26749
AT1G52470
AT1G01950
AT5G05960
AT2G25600
AT2G31141
AT3G63000
AT1G06900
AT5G52552
AT1G01180
AT3G13857
AT1G78440
AT1G53400
AT1G72190
AT5G58010
AT1G64990
AT2G41480
AT1G20200
AT5G63020
AT3G58990
AT5G45280
AT5G03330
AT3G47680
AT5G39650
AT2G38500
AT3G09070
AT5G55430
AT5G45880
AT4G26060
AT4G22513
AT3G18350
AT2G25870
AT3G09922
AT2G39060
AT5G21326
AT2G24680
AT4G04330
AT1G24440
AT1G74680
AT3G12980
AT4G30662
AT3G47980
AT1G34770
AT3G63040
AT4G22980
AT4G04885
AT3G60200
AT5G11090
AT5G35410
AT1G69270
AT5G10110
AT4G29110
AT2G27160
AT5G12130
AT5G09400
AT4G14110
AT3G54960
AT2G23060
AT1G72930
AT5G64350
AT1G29195
AT3G09350
AT2G12940
AT3G16410
AT4G30660
AT4G29130
AT5G62720
AT1G65180
AT3G06145
AT1G76670
AT1G52000
AT2G02220
AT5G46870
AT2G18940
AT1G23410
AT1G22410
AT3G10300
AT3G11770
AT1G60420
AT2G46455
AT1G11220
AT3G06180
AT5G43560
AT1G76120
AT5G54750
AT5G59450
AT5G11280
AT5G58520
AT4G32710
AT1G72840
AT5G18130
AT4G21865
AT1G53310
AT2G01300
AT2G32090
AT5G11270
AT4G16210
AT5G56590
AT5G03510
AT1G14660
AT2G36870
AT1G27840
AT3G08590
AT3G61028
AT1G76890
AT3G52740
AT1G18350
AT5G18770
AT4G19030
AT3G49420
AT2G48090
AT1G27960
AT3G18773
AT1G13680
AT2G47980
AT5G42790
AT1G11540
AT2G38905
AT3G50410
AT1G68330
AT1G12160
AT4G04030
AT2G47010
AT4G34200
AT4G02890
AT1G62250
AT1G53910
AT1G07476
AT1G80720
AT5G03360
AT1G78476
AT3G10210
AT2G19510
AT4G33160
AT5G43450
AT1G60620
AT4G27530
AT5G65200
AT4G28820
AT2G46750
AT1G67840
AT5G17900
AT3G16850
AT5G22690
AT4G03180
AT1G17147
AT1G07770
AT3G02820
AT3G25790
AT1G03090
AT1G09960
AT5G60360
AT1G01600
AT1G14880
AT5G10300
AT1G70370
AT2G30360
AT4G02700
AT5G16960
AT1G27680
AT2G17260
AT1G34340
AT4G25760
AT1G02770
AT2G28410
AT4G32610
AT2G03590
AT4G18740
AT4G36240
AT1G53282
AT4G18350
AT1G73320
AT1G75440
AT5G09995
AT4G34640
AT1G20260
AT1G20180
AT5G07980
AT3G15115
AT5G05140
AT2G38940
AT2G32310
AT1G66260
AT1G43690
AT5G51620
AT2G21185
AT1G10780
AT1G58225
AT4G16100
AT5G42060
AT4G32800
AT5G03140
AT5G39510
AT1G33970
AT3G61990
AT1G62080
AT3G04530
AT2G47170
AT5G01500
AT4G12790
AT3G04000
AT5G02970
AT1G67460
AT4G16750
AT2G41800
AT5G14140
AT1G75920
AT5G26700
AT5G25510
AT5G66005
AT1G22440
AT5G41800
AT1G74490
AT2G40160
AT1G31480
AT1G68260
AT5G01360
AT3G03570
AT3G60960
AT3G10670
AT1G10400
AT5G35603
AT2G20410
AT2G21940
AT5G16370
AT1G08465
AT1G17290
AT2G18840
AT3G28480
AT5G60660
AT1G26560
AT4G03960
AT5G40960
AT5G12350
AT2G38080
AT2G02500
AT3G58800
AT5G09580
AT2G41090
AT3G62060
AT1G73630
AT2G39700
AT2G24520
AT5G63870
AT3G10572
AT5G18630
AT1G17420
AT3G63420
AT2G42040
AT3G12400
AT2G22120
AT3G04260
AT3G28420
AT3G06040
AT4G02650
AT5G42360
AT4G23190
AT1G75820
AT2G04515
AT5G01240
AT3G08970
AT3G57400
AT1G21395
AT5G16390
AT3G23790
AT2G45970
AT1G22650
AT1G13140
AT2G25190
AT5G64240
AT4G02570
AT3G17620
AT3G06340
AT1G04420
AT5G03370
AT2G17500
AT5G14570
AT3G53630
AT1G68380
AT1G13030
AT3G08510
AT4G24450
AT4G19112
AT1G09340
AT2G47780
AT4G29550
AT3G46520
AT1G61350
AT3G04690
AT3G61270
AT3G48280
AT5G40210
AT2G32860
AT2G37585
AT4G21860
AT4G38460
AT1G29800
AT3G46870
AT1G21790
AT3G01185
AT3G62040
AT4G12620
AT2G29900
AT3G62650
AT3G06450
AT1G23480
AT3G15354
AT4G16610
AT5G22210
AT1G16040
AT1G21510
AT1G69220
AT5G13610
AT5G12190
AT4G08580
AT1G65860
AT3G25717
AT1G15215
AT5G04860
AT1G15840
AT1G74230
AT1G19790
AT5G45480
AT5G20160
AT1G16370
AT5G07260
AT5G49270
AT4G14880
AT5G05310
AT5G55380
AT1G25250
AT2G34930
AT3G56720
AT4G21760
AT5G04500
AT1G77400
AT4G03080
AT5G21222
AT5G50010
AT4G04340
AT1G10850
AT5G03050
AT2G47670
AT2G34260
AT2G29980
AT4G09310
AT1G61210
AT5G47310
AT4G22670
AT2G07815
AT2G37925
AT1G62170
AT4G08460
AT2G20720
AT4G39590
AT2G46520
AT1G56200
AT1G34790
AT4G18070
AT4G01040
AT1G31910
AT3G25940
AT1G68820
AT4G39235
AT4G12310
AT2G39530
AT1G11905
AT5G44310
AT1G25260
AT1G79040
AT2G16770
AT3G23670
AT5G57250
AT5G18580
AT5G37500
AT1G29730
AT2G38810
AT1G31350
AT4G36030
AT5G16610
AT4G02790
AT1G29170
AT2G27950
AT4G12900
AT3G28910
AT2G29430
AT1G67110
AT5G11860
AT4G23450
AT5G47370
AT2G01810
AT5G14120
AT1G80460
AT1G79940
AT1G58245
AT5G19240
AT4G20030
AT4G25225
AT3G12490
AT3G46320
AT2G41790
AT5G54080
AT1G02120
AT2G17740
AT3G02875
AT2G25355
AT2G45810
AT3G48110
AT2G43530
AT4G05160
AT1G33290
AT1G52155
AT3G05741
AT1G30590
AT3G06750
AT2G24050
AT1G04850
AT5G26820
AT3G53750
AT3G26920
AT5G20140
AT3G05250
AT3G27890
AT1G04880
AT5G58290
AT3G45410
AT3G54220
AT5G47070
AT2G17750
AT2G24220
AT1G80360
AT1G71760
AT4G16190
AT3G15280
AT1G01225
AT2G39970
AT4G06634
AT5G28050
AT1G76710
AT1G51760
AT1G62870
AT5G64260
AT3G18170
AT5G57370
AT5G01280
AT5G18640
AT2G21230
AT1G22400
AT3G21570
AT4G15740
AT3G07550
AT4G39780
AT3G51550
AT4G28320
AT5G23310
AT4G01140
AT5G38450
AT3G61450
AT3G60700
AT5G66910
AT5G09978
AT4G22070
AT5G01710
AT1G30825
AT4G03280
AT3G08990
AT3G07300
AT5G02830
AT5G04200
AT5G18650
AT2G30410
AT1G78240
AT4G19180
AT4G04740
AT2G03810
AT5G58940
AT3G48740
AT5G57570
AT5G65480
AT1G14430
AT1G53180
AT2G35300
AT5G55590
AT4G24026
AT1G55160
AT5G60630
AT3G03640
AT3G07320
AT3G32980
AT5G58680
AT5G54670
AT4G15093
AT1G80530
AT4G35600
AT1G16825
AT4G14200
AT3G05937
AT5G48530
AT1G73607
AT4G26710
AT1G62150
AT1G73180
AT3G63450
AT3G50900
AT5G02110
AT2G20750
AT3G11010
AT3G62140
AT3G01320
AT1G74420
AT4G24200
AT5G18400
AT5G58782
AT5G03555
AT1G05190
AT4G13280
AT4G34770
AT5G67050
AT1G07790
AT3G61940
AT5G57940
AT5G66750
AT4G10040
AT5G14870
AT5G53070
AT1G11125
AT5G19300
AT1G07670
AT2G42690
AT2G20515
AT3G51720
AT5G11980
AT2G46650
AT5G52190
AT3G14520
AT4G32670
AT4G25390
AT2G19850
AT4G23330
AT4G25620
AT1G28360
AT5G66070
AT2G15020
AT1G29290
AT1G71440
AT2G31240
AT5G06780
AT1G62800
AT4G02530
AT5G10150
AT3G56650
AT1G26220
AT2G16800
AT5G37790
AT3G56090
AT5G16940
AT2G20870
AT1G13380
AT5G57070
AT5G46230
AT1G11800
AT3G01400
AT1G67060
AT4G26288
AT1G22220
AT2G20362
AT1G79430
AT5G60230
AT3G55660
AT5G54220
AT5G58930
AT3G20800
AT4G37400
AT4G31420
AT5G13870
AT4G34419
AT5G43070
AT1G67290
AT2G33500
AT2G27970
AT1G11710
AT1G74160
AT5G13160
AT4G34900
AT4G16980
AT1G02400
AT1G65930
AT3G15780
AT2G38130
AT1G64670
AT1G13360
AT2G42530
AT5G16453
AT1G18680
AT3G63520
AT2G42880
AT3G10160
AT2G46500
AT2G37360
AT5G59540
AT5G38700
AT3G20920
AT5G14530
AT3G53520
AT5G11490
AT1G44960
AT3G11850
AT2G20190
AT1G45150
AT1G16110
AT5G54800
AT5G18250
AT1G09070
AT3G56370
AT1G18710
AT4G21400
AT5G26220
AT5G28442
AT2G29360
AT1G79230
AT5G57530
AT1G32160
AT3G03170
AT1G18360
AT4G38360
AT2G31945
AT3G13580
AT4G21120
AT1G10770
AT5G05460
AT2G39518
AT1G13570
AT1G26796
AT1G61250
AT4G19830
AT5G05540
AT4G11290
AT2G18780
AT4G17670
AT1G73870
AT1G36380
AT1G01350
AT3G04620
AT1G17020
AT2G02120
AT3G23890
AT4G36540
AT5G56180
AT1G02050
AT5G39880
AT5G47770
AT2G35620
AT4G18050
AT2G19700
AT5G24060
AT5G43100
AT4G03260
AT4G11970
AT1G29930
AT4G10640
AT1G55900
AT1G51500
AT1G13790
AT1G18560
AT2G37880
AT4G00540
AT3G62980
AT1G17345
AT1G05600
AT1G62262
AT2G41510
AT1G64460
AT5G10480
AT3G48630
AT1G68080
AT3G02470
AT1G53460
AT4G32160
AT3G07850
AT1G64860
AT5G09876
AT5G43990
AT3G01610
AT2G37510
AT3G62750
AT3G44750
AT1G45231
AT5G37490
AT4G14315
AT5G12480
AT3G52180
AT3G57200
AT4G19170
AT5G10840
AT1G03230
AT2G24090
AT1G53250
AT5G04170
AT2G36200
```
