## Supplementary material for "A comprehensive map of preferentially located motifs reveals distinct proximal *cis*-regulatory elements in plants": TCGCAG_containing_gene_set.txt

```
#Occurences of TCGCAG between 265 and 346 (positions relative to the transcription start site)
#499 sequences with TCGCAG in this interval
#2.43% of the sequences in promoter set with TCGCAG (set with 20573 sequences)
AT5G59550
AT3G06455
AT3G02990
AT1G51940
AT1G10747
AT5G45750
AT5G10840
AT5G13630
AT1G26710
AT1G13030
AT5G24090
AT3G23890
AT5G16840
AT2G39810
AT1G65410
AT2G30160
AT5G57815
AT4G01050
AT2G43900
AT4G29620
AT2G25409
AT3G51490
AT4G30340
AT5G11080
AT1G59750
AT3G19490
AT1G75950
AT1G62600
AT5G14950
AT1G80850
AT2G35215
AT4G20830
AT5G13870
AT4G09560
AT4G16810
AT1G58030
AT4G25220
AT1G34220
AT3G53500
AT5G55640
AT2G41800
AT1G06840
AT3G03520
AT5G04560
AT4G01810
AT1G19430
AT4G09800
AT3G50410
AT1G60160
AT1G34150
AT4G00525
AT2G42530
AT4G27610
AT5G67270
AT3G01400
AT3G56810
AT5G53895
AT3G13040
AT3G10572
AT2G01140
AT2G40190
AT1G76380
AT3G55620
AT3G47800
AT3G55480
AT1G71230
AT2G16030
AT1G12450
AT5G06750
AT1G49840
AT5G61820
AT1G47830
AT5G22060
AT2G37170
AT3G53540
AT3G45630
AT5G01320
AT1G23540
AT1G61040
AT5G61910
AT2G22400
AT1G50450
AT2G47060
AT5G22510
AT5G63090
AT1G67170
AT1G26640
AT3G20010
AT5G16050
AT4G03190
AT1G07840
AT2G35880
AT2G17450
AT1G76160
AT1G09330
AT5G22500
AT3G12915
AT1G17980
AT5G62130
AT2G11810
AT5G57740
AT3G15280
AT2G47200
AT2G38040
AT1G08000
AT4G22290
AT2G42140
AT3G02870
AT5G64770
AT1G78920
AT5G13290
AT5G19960
AT5G03800
AT4G03960
AT2G47410
AT1G56270
AT1G65260
AT5G62550
AT4G00420
AT1G73550
AT3G56090
AT3G46530
AT3G09840
AT5G47540
AT4G38230
AT4G27420
AT4G08555
AT5G45360
AT4G17000
AT1G69670
AT1G44960
AT2G31450
AT3G19710
AT1G31760
AT1G52155
AT3G21865
AT1G48580
AT2G47170
AT5G08620
AT5G03345
AT4G25330
AT1G58220
AT1G49570
AT2G20515
AT2G39280
AT2G42880
AT1G67680
AT5G20140
AT4G27660
AT5G55507
AT2G33860
AT3G27150
AT4G24740
AT4G25790
AT3G16640
AT5G01640
AT2G07798
AT2G41010
AT1G01090
AT2G41090
AT1G17745
AT3G51260
AT1G73640
AT1G06070
AT4G22380
AT3G50560
AT1G02050
AT5G59350
AT5G48020
AT5G46230
AT4G32610
AT5G52060
AT3G23160
AT2G30130
AT5G35410
AT5G42360
AT3G20380
AT4G22670
AT1G72020
AT4G09060
AT1G03070
AT2G29710
AT3G17100
AT4G00860
AT3G26810
AT2G26330
AT2G35120
AT4G28850
AT1G67840
AT1G72800
AT5G05680
AT3G03070
AT2G15695
AT4G11050
AT1G18000
AT1G23440
AT3G08960
AT1G66730
AT1G64105
AT2G36020
AT5G13280
AT4G09730
AT1G12980
AT4G21926
AT5G16620
AT1G25380
AT5G44340
AT4G22000
AT3G14360
AT3G63490
AT3G08770
AT5G21130
AT5G11090
AT1G30450
AT4G33940
AT1G22480
AT5G44080
AT4G19180
AT3G60860
AT3G19810
AT5G26930
AT2G28840
AT1G06060
AT5G64410
AT1G69230
AT2G32970
AT3G16100
AT1G14620
AT5G02310
AT5G14210
AT2G20010
AT1G30860
AT1G56350
AT1G25560
AT2G43550
AT5G13400
AT2G46430
AT3G56620
AT3G19310
AT5G23290
AT3G60480
AT1G53840
AT3G21960
AT3G17520
AT4G28630
AT5G26700
AT2G44080
AT2G28190
AT1G65420
AT5G01120
AT2G29740
AT1G65650
AT5G17540
AT1G02260
AT1G71400
AT5G46860
AT3G06690
AT5G62810
AT4G04470
AT3G53420
AT1G59710
AT4G08620
AT5G41070
AT3G48320
AT1G20180
AT2G46520
AT4G23110
AT4G01250
AT1G63310
AT1G09850
AT2G33530
AT3G49580
AT2G25250
AT4G10265
AT4G18690
AT5G03555
AT1G19660
AT1G53090
AT1G66980
AT3G55850
AT4G08280
AT5G46710
AT1G14740
AT4G36070
AT5G15500
AT1G30870
AT5G57700
AT2G33847
AT1G63290
AT3G14540
AT2G29500
AT2G43280
AT1G16916
AT1G75460
AT5G20660
AT2G15320
AT5G61900
AT1G66190
AT2G21600
AT3G44550
AT1G65660
AT2G01300
AT3G08590
AT1G19950
AT3G45410
AT1G36070
AT1G44750
AT1G13605
AT3G12270
AT4G38260
AT1G11470
AT2G29630
AT4G29570
AT3G13980
AT4G26960
AT2G41200
AT1G05400
AT3G02530
AT5G17600
AT3G15080
AT2G09970
AT3G16670
AT3G26740
AT4G15233
AT5G57300
AT4G32170
AT5G12960
AT5G10730
AT1G13607
AT1G05300
AT4G08455
AT4G10120
AT5G15800
AT2G29960
AT3G56980
AT3G55520
AT3G28480
AT5G24570
AT4G27280
AT1G44000
AT5G10460
AT1G18010
AT1G16040
AT3G62330
AT4G17880
AT3G16410
AT4G29830
AT1G08830
AT2G01110
AT1G52750
AT5G51880
AT1G08940
AT4G35920
AT4G34710
AT1G34000
AT5G22020
AT5G41900
AT4G21980
AT3G44780
AT5G43330
AT3G56590
AT2G48000
AT3G06440
AT2G37420
AT1G61120
AT2G45910
AT3G12620
AT1G35140
AT3G14075
AT3G13460
AT4G01000
AT1G71692
AT2G40340
AT5G44690
AT2G21230
AT3G25577
AT1G06900
AT2G38060
AT2G44510
AT2G43180
AT5G49510
AT4G09960
AT5G28050
AT1G70490
AT2G24050
AT5G65270
AT3G06870
AT4G29380
AT3G12290
AT2G06530
AT2G25890
AT3G52880
AT2G37950
AT2G20595
AT5G61830
AT4G10020
AT3G12360
AT4G38580
AT1G09090
AT1G31175
AT3G51180
AT3G03305
AT5G10400
AT4G17730
AT3G61100
AT1G17220
AT1G13560
AT1G27930
AT1G51310
AT3G12150
AT5G10130
AT4G27590
AT1G67440
AT3G09922
AT5G18820
AT1G09250
AT3G23390
AT1G71710
AT3G16830
AT4G33510
AT3G20740
AT1G26090
AT4G28330
AT2G41860
AT5G02550
AT4G13100
AT4G12500
AT5G60660
AT4G35310
AT5G24810
AT1G24062
AT5G42340
AT4G13800
AT3G02060
AT2G34510
AT3G62060
AT5G10300
AT1G01180
AT5G45890
AT3G48110
AT4G36440
AT5G02970
AT3G15780
AT1G62880
AT4G00990
AT2G02500
AT5G20920
AT1G30250
AT4G27410
AT4G34860
AT5G52810
AT4G20390
AT1G18270
AT4G29240
AT1G69960
AT2G32950
AT5G10480
AT2G20190
AT2G37975
AT5G25265
AT1G04400
AT3G22345
AT3G01070
AT5G24650
AT1G71780
AT1G69880
AT3G63140
AT1G74380
AT1G09575
AT4G02530
AT2G28910
AT2G27950
AT3G01060
AT3G60410
AT3G59420
AT3G18773
AT2G31240
AT5G42350
AT1G65080
AT5G17400
AT3G12400
AT4G25290
AT3G14160
AT4G20850
AT1G11590
AT1G64580
AT5G48690
AT4G38440
AT3G13440
AT1G21950
AT3G01450
AT1G14010
AT4G36800
AT5G42750
AT3G43930
AT1G32900
AT1G55170
AT3G14595
AT2G02120
```
