## Supplementary material for "A comprehensive map of preferentially located motifs reveals distinct proximal *cis*-regulatory elements in plants": TCGCAGC_containing_gene_set.txt

```
#Occurences of TCGCAGC between 317 and 339 (positions relative to the transcription start site)
#51 sequences with TCGCAGC in this interval
#0.25% of the sequences in promoter set with TCGCAGC (set with 20573 sequences)
AT3G16830
AT2G43280
AT1G58220
AT4G29240
AT2G26330
AT4G25220
AT5G55640
AT5G45360
AT5G02550
AT2G28910
AT3G22345
AT1G65420
AT1G67840
AT4G08280
AT3G23390
AT5G05680
AT3G16670
AT2G30130
AT5G12960
AT5G24570
AT3G28480
AT5G10400
AT4G00420
AT4G30340
AT2G20515
AT3G53420
AT3G12915
AT1G03070
AT5G46860
AT4G01250
AT4G03960
AT1G65650
AT3G63140
AT3G06690
AT1G19950
AT1G52155
AT5G06750
AT4G27590
AT3G55520
AT5G03555
AT5G41070
AT1G26640
AT1G51310
AT1G17220
AT2G47200
AT1G44000
AT3G06870
AT3G19710
AT4G00860
AT5G49510
AT3G48320
```
