## Supplementary material for "A comprehensive map of preferentially located motifs reveals distinct proximal *cis*-regulatory elements in plants": TCGCAGCT_containing_gene_set.txt

```
#Occurences of TCGCAGCT between 320 and 343 (positions relative to the transcription start site)
#25 sequences with TCGCAGCT in this interval
#0.12% of the sequences in promoter set with TCGCAGCT (set with 20573 sequences)
AT3G28480
AT5G06750
AT2G30130
AT5G55640
AT1G20180
AT2G28910
AT1G19950
AT1G62880
AT5G41070
AT5G46860
AT3G16830
AT3G16670
AT3G55520
AT2G43280
AT5G10400
AT2G20515
AT4G03960
AT4G00420
AT3G53420
AT3G15080
AT3G06870
AT3G19490
AT2G30160
AT1G67840
AT5G05680
```
