## Supplementary material for "A comprehensive map of preferentially located motifs reveals distinct proximal *cis*-regulatory elements in plants": TCGCAGTT_containing_gene_set.txt

```
#Occurences of TCGCAGTT between 271 and 327 (positions relative to the transcription start site)
#41 sequences with TCGCAGTT in this interval
#0.20% of the sequences in promoter set with TCGCAGTT (set with 20573 sequences)
AT4G23110
AT2G21230
AT5G61900
AT1G49570
AT2G29960
AT1G12450
AT1G08940
AT2G11810
AT1G13607
AT3G02530
AT1G16040
AT1G34150
AT3G13440
AT4G08620
AT4G21926
AT3G56090
AT2G40190
AT3G55620
AT1G65410
AT3G06455
AT2G42530
AT3G20380
AT5G19960
AT3G16410
AT1G65260
AT1G26090
AT4G27420
AT4G32170
AT3G25577
AT5G45360
AT2G02120
AT5G15800
AT5G02310
AT1G11590
AT1G62600
AT4G29620
AT5G10730
AT1G44960
AT1G53090
AT1G14620
AT1G11470
```
