## Supplementary material for "A comprehensive map of preferentially located motifs reveals distinct proximal *cis*-regulatory elements in plants": TCGCCTT_containing_gene_set.txt

```
#Occurences of TCGCCTT between 246 and 350 (positions relative to the transcription start site)
#231 sequences with TCGCCTT in this interval
#1.12% of the sequences in promoter set with TCGCCTT (set with 20573 sequences)
AT4G21120
AT3G05420
AT1G69360
AT1G80460
AT2G26530
AT4G27450
AT5G14330
AT5G61770
AT5G46870
AT3G26900
AT4G15470
AT3G20050
AT5G15400
AT3G53232
AT5G54140
AT2G14460
AT1G63170
AT4G04330
AT1G67600
AT4G08460
AT5G41860
AT5G06210
AT4G03330
AT3G55130
AT3G47790
AT3G32920
AT1G68130
AT5G56380
AT1G70040
AT5G55920
AT4G30590
AT5G21950
AT4G21830
AT2G34510
AT5G12360
AT2G20140
AT3G18630
AT5G09680
AT5G49010
AT1G16080
AT5G44310
AT5G41600
AT1G17620
AT1G62000
AT3G56990
AT1G51500
AT4G36105
AT2G34380
AT5G10500
AT5G24630
AT1G59870
AT1G11080
AT3G49240
AT1G08030
AT5G39500
AT2G26150
AT3G57830
AT5G24600
AT5G14230
AT3G20920
AT1G47240
AT5G49400
AT1G62960
AT3G01790
AT5G57970
AT3G50480
AT1G53635
AT4G21840
AT1G54690
AT1G77760
AT1G70600
AT2G21590
AT1G51590
AT5G54067
AT5G20590
AT3G58660
AT2G15345
AT5G12480
AT2G01060
AT2G46455
AT5G38530
AT5G64240
AT1G57720
AT5G16790
AT3G04670
AT5G58000
AT3G06760
AT5G48390
AT5G46840
AT5G42790
AT5G16120
AT5G08340
AT5G65940
AT5G65410
AT2G18050
AT1G72630
AT4G01970
AT2G37920
AT1G11770
AT3G15300
AT5G53170
AT3G02640
AT4G27654
AT2G47580
AT4G25770
AT4G22980
AT1G30050
AT1G74530
AT4G04940
AT2G29770
AT1G16810
AT1G69040
AT5G44720
AT5G59160
AT5G19450
AT5G46400
AT2G30070
AT3G25560
AT5G17780
AT5G24980
AT5G45750
AT3G57060
AT5G01770
AT2G38950
AT4G35310
AT3G59780
AT5G40950
AT2G47840
AT1G03600
AT2G03110
AT4G03566
AT4G39360
AT4G02200
AT3G08710
AT5G06800
AT4G10810
AT1G10220
AT3G51780
AT5G56590
AT5G25475
AT4G10360
AT1G63050
AT2G02720
AT1G30970
AT3G06483
AT1G11530
AT4G23860
AT2G43630
AT5G22460
AT2G21210
AT5G59000
AT3G63130
AT5G03230
AT1G74970
AT1G12250
AT1G16720
AT3G10210
AT5G12250
AT5G01530
AT5G15080
AT4G14090
AT3G50840
AT3G25210
AT4G02680
AT4G39990
AT2G35930
AT1G74160
AT3G62790
AT3G17970
AT1G24490
AT1G23290
AT3G57320
AT3G01360
AT4G39860
AT4G23840
AT3G02875
AT1G59660
AT2G37520
AT5G11500
AT5G36001
AT5G65495
AT3G53940
AT1G79490
AT5G23950
AT4G18520
AT2G45310
AT1G64490
AT3G19370
AT4G34360
AT5G50740
AT3G24800
AT2G42230
AT5G41940
AT4G30662
AT1G10390
AT2G17940
AT2G21330
AT2G25740
AT2G46380
AT1G49000
AT4G31230
AT1G15190
AT1G21250
AT4G21450
AT5G40300
AT3G04590
AT5G58800
AT1G15970
AT1G78450
AT2G27035
AT2G39040
AT1G07910
AT2G38070
AT4G27657
AT2G37080
AT3G15518
AT2G41650
AT4G24270
AT4G33160
AT3G08720
AT3G01300
AT1G32460
AT1G52410
AT4G38460
AT1G33230
AT4G13930
AT1G21270
AT1G61410
AT5G49960
AT3G21640
AT5G67550
```
