## Supplementary material for "A comprehensive map of preferentially located motifs reveals distinct proximal *cis*-regulatory elements in plants": TCGCTGCC_containing_gene_set.txt

```
#Occurences of TCGCTGCC between 292 and 360 (positions relative to the transcription start site)
#26 sequences with TCGCTGCC in this interval
#0.13% of the sequences in promoter set with TCGCTGCC (set with 20573 sequences)
AT4G15975
AT3G62570
AT1G03840
AT4G27680
AT2G06005
AT3G18800
AT4G01940
AT1G26450
AT5G48850
AT3G04740
AT5G58760
AT1G65370
AT3G06480
AT5G55750
AT5G41800
AT3G49580
AT5G01850
AT5G48250
AT3G16140
AT3G63030
AT1G07670
AT1G06475
AT2G20100
AT3G13175
AT5G59090
AT5G48300
```
