## Supplementary material for "A comprehensive map of preferentially located motifs reveals distinct proximal *cis*-regulatory elements in plants": TCGCTGCG_containing_gene_set.txt

```
#Occurences of TCGCTGCG between 310 and 376 (positions relative to the transcription start site)
#20 sequences with TCGCTGCG in this interval
#0.10% of the sequences in promoter set with TCGCTGCG (set with 20573 sequences)
AT1G75090
AT4G32840
AT4G14800
AT3G11530
AT4G21570
AT5G20650
AT5G39500
AT4G28320
AT1G22050
AT4G17220
AT3G56740
AT3G55620
AT5G14890
AT2G47780
AT3G18350
AT3G43860
AT5G43330
AT5G54670
AT1G14060
AT3G01860
```
