## Supplementary material for "A comprehensive map of preferentially located motifs reveals distinct proximal *cis*-regulatory elements in plants": TCGCTT_containing_gene_set.txt

```
#Occurences of TCGCTT between -512 and -455 (positions relative to the transcription start site)
#411 sequences with TCGCTT in this interval
#2.00% of the sequences in promoter set with TCGCTT (set with 20573 sequences)
AT5G16170
AT2G39900
AT1G36732
AT5G16690
AT5G63590
AT2G02148
AT3G28720
AT3G10290
AT5G12210
AT5G42130
AT4G34120
AT5G49940
AT5G14590
AT1G49260
AT3G03470
AT3G18450
AT1G19380
AT5G54660
AT2G26490
AT4G21660
AT3G13860
AT2G46225
AT2G34670
AT1G72330
AT4G38670
AT1G28590
AT1G17110
AT5G64550
AT5G66050
AT4G32960
AT3G02760
AT5G63080
AT5G06910
AT5G01460
AT4G36195
AT4G14700
AT1G48860
AT3G19450
AT3G63480
AT1G61415
AT3G25940
AT3G05190
AT3G27930
AT5G07780
AT1G12840
AT2G22000
AT4G13650
AT3G07510
AT1G48520
AT1G05260
AT2G42620
AT1G16790
AT4G17245
AT3G06790
AT3G09070
AT5G43400
AT5G49320
AT5G58730
AT5G20640
AT5G05130
AT1G78560
AT1G09390
AT1G22830
AT3G62620
AT3G16080
AT1G07780
AT3G13040
AT4G35170
AT1G60940
AT5G15700
AT5G64270
AT1G67855
AT1G61420
AT3G60640
AT5G67440
AT5G01870
AT3G27260
AT1G05220
AT3G27880
AT1G69220
AT2G18910
AT5G64390
AT1G17430
AT3G05030
AT1G71730
AT2G16650
AT5G35670
AT1G44810
AT5G64630
AT5G64552
AT1G71460
AT5G67630
AT1G52618
AT5G61410
AT4G05330
AT3G59030
AT2G10608
AT3G07190
AT2G40840
AT2G25409
AT1G33520
AT5G42350
AT4G13660
AT1G56700
AT1G09010
AT1G74240
AT3G08840
AT3G16680
AT1G19715
AT1G73965
AT5G67310
AT1G54090
AT1G22840
AT5G01220
AT2G07698
AT2G43430
AT5G61190
AT1G29810
AT4G25000
AT3G22480
AT4G11020
AT1G22400
AT5G55170
AT1G80630
AT1G01020
AT1G45015
AT5G65530
AT3G54760
AT3G52620
AT1G15180
AT3G55430
AT3G01513
AT4G21800
AT2G36120
AT3G10340
AT4G00560
AT5G09400
AT2G37990
AT3G03940
AT4G17880
AT1G13680
AT3G04560
AT4G32785
AT4G04850
AT5G66800
AT3G01260
AT5G38830
AT5G18940
AT5G20580
AT3G55060
AT1G20010
AT5G11270
AT5G05690
AT3G13790
AT1G07320
AT5G17300
AT1G20850
AT4G21680
AT3G09910
AT4G32130
AT1G16920
AT3G55520
AT4G23620
AT5G01630
AT3G29034
AT1G07860
AT3G14410
AT1G45474
AT4G01210
AT1G79450
AT1G64405
AT5G05760
AT4G13170
AT2G45980
AT2G32660
AT1G66000
AT1G10920
AT3G07300
AT2G44195
AT3G20000
AT2G23930
AT4G34620
AT5G51200
AT5G63320
AT4G10960
AT3G03360
AT3G60290
AT3G57610
AT2G24820
AT2G07719
AT5G66090
AT4G10955
AT4G22160
AT5G56452
AT4G29860
AT3G20770
AT4G23440
AT3G54110
AT1G04070
AT4G23290
AT5G16590
AT1G23860
AT3G21670
AT4G34131
AT5G39560
AT5G64470
AT5G01780
AT1G13210
AT5G18910
AT4G25860
AT2G45730
AT1G08410
AT1G04400
AT1G01220
AT5G58050
AT3G50560
AT5G02870
AT3G49307
AT5G48620
AT3G51160
AT3G17600
AT1G67970
AT5G08520
AT4G01460
AT2G15327
AT4G02725
AT2G05920
AT1G10410
AT2G26260
AT5G63220
AT5G47990
AT1G75690
AT2G34530
AT5G06350
AT5G52600
AT1G31470
AT3G14890
AT2G44370
AT1G80160
AT3G48320
AT4G27590
AT2G20580
AT4G28440
AT4G25690
AT3G05670
AT5G09330
AT4G12250
AT3G42170
AT5G63000
AT1G15780
AT4G25800
AT1G19200
AT2G22260
AT3G01700
AT5G15330
AT3G53080
AT2G21560
AT4G02280
AT4G25692
AT1G11170
AT3G12140
AT4G03820
AT1G22550
AT3G62340
AT3G16830
AT3G11800
AT3G12930
AT5G53180
AT1G73430
AT3G10585
AT4G00350
AT5G35320
AT3G24770
AT4G25220
AT1G20693
AT2G21850
AT3G21300
AT5G40270
AT5G36950
AT1G77140
AT5G42870
AT1G20430
AT1G30650
AT4G14880
AT1G18490
AT3G07130
AT5G10540
AT3G17250
AT5G63030
AT4G37090
AT2G30170
AT1G74210
AT4G36960
AT3G56930
AT2G30770
AT1G68875
AT3G47550
AT1G66680
AT1G17620
AT5G24420
AT1G27310
AT4G25672
AT4G24470
AT2G05260
AT5G27850
AT4G04470
AT5G60360
AT1G67030
AT1G54060
AT2G41180
AT2G31210
AT3G61250
AT1G09910
AT5G13780
AT1G49360
AT1G54830
AT1G08000
AT5G41150
AT2G43490
AT5G50450
AT1G32630
AT1G61030
AT3G11540
AT3G28070
AT5G11800
AT1G56045
AT1G27320
AT3G08550
AT1G74230
AT2G47060
AT2G25570
AT4G28210
AT4G00840
AT5G14260
AT5G27670
AT2G32240
AT4G24390
AT1G36730
AT1G48610
AT1G47497
AT5G48480
AT1G51650
AT5G66610
AT5G10620
AT1G51560
AT5G37350
AT2G03670
AT2G40610
AT1G52260
AT1G49170
AT1G08315
AT3G05250
AT5G01350
AT3G18410
AT3G11760
AT3G59340
AT1G24280
AT1G66760
AT3G48880
AT5G64980
AT3G08040
AT5G45900
AT4G13540
AT2G39050
AT5G53460
AT1G31420
AT5G49640
AT1G14310
AT5G36220
AT1G17380
AT1G47485
AT3G23980
AT4G25670
AT5G14170
AT5G16870
AT1G19770
AT4G32630
AT2G25355
AT4G30080
AT1G15810
AT4G37030
AT4G31110
AT4G33350
AT4G18210
AT5G05630
AT1G71360
AT4G20380
AT5G60250
AT1G20870
AT3G47910
AT2G14860
AT3G15300
AT1G16520
AT3G06150
AT5G28900
AT1G23520
AT1G53708
AT2G46130
AT2G20780
AT5G59690
AT5G23880
AT3G44460
AT3G53040
AT5G22120
AT2G26300
AT1G69020
AT1G09970
AT1G75770
AT1G19000
AT2G35650
AT2G14900
```
