## Supplementary material for "A comprehensive map of preferentially located motifs reveals distinct proximal *cis*-regulatory elements in plants": TCGGCCC_containing_gene_set.txt

```
#Occurences of TCGGCCC between -226 and -123 (positions relative to the transcription start site)
#83 sequences with TCGGCCC in this interval
#0.40% of the sequences in promoter set with TCGGCCC (set with 20573 sequences)
AT1G13230
AT5G01350
AT2G31990
AT5G51100
AT1G71370
AT1G33340
AT5G63880
AT1G14670
AT4G37740
AT4G34710
AT3G04190
AT2G25670
AT1G01350
AT1G16560
AT2G41450
AT5G01880
AT2G41400
AT5G15230
AT4G39320
AT2G20400
AT3G05290
AT1G79520
AT5G62165
AT1G60780
AT4G22217
AT3G60030
AT1G24540
AT1G05560
AT1G07550
AT1G33520
AT2G36145
AT1G14240
AT2G40900
AT3G63260
AT4G29060
AT5G37770
AT1G04750
AT4G01290
AT2G34240
AT4G09610
AT4G39040
AT4G14450
AT3G60680
AT3G04170
AT5G52890
AT2G15535
AT1G69430
AT5G13000
AT3G50810
AT5G47310
AT1G25240
AT5G66400
AT1G73950
AT2G05790
AT1G78810
AT1G52770
AT1G01650
AT4G31380
AT5G24640
AT2G36120
AT1G07920
AT3G13437
AT2G27290
AT3G61860
AT3G54770
AT3G59845
AT4G01883
AT5G10140
AT5G39580
AT5G54390
AT5G54250
AT3G47080
AT2G34530
AT4G00165
AT1G74270
AT2G46550
AT3G07310
AT5G47610
AT5G42750
AT2G26660
AT3G20000
AT1G04880
AT5G51200
```
