## Supplementary material for "A comprehensive map of preferentially located motifs reveals distinct proximal *cis*-regulatory elements in plants": TCGGCCT_containing_gene_set.txt

```
#Occurences of TCGGCCT between 182 and 311 (positions relative to the transcription start site)
#136 sequences with TCGGCCT in this interval
#0.66% of the sequences in promoter set with TCGGCCT (set with 20573 sequences)
AT1G07473
AT1G08900
AT1G15180
AT5G06730
AT5G39960
AT1G15130
AT1G51140
AT1G51030
AT3G19080
AT2G03430
AT2G27040
AT2G44250
AT1G22700
AT5G53660
AT1G06570
AT4G36070
AT3G05220
AT2G45840
AT1G21680
AT1G65490
AT5G60520
AT4G29940
AT2G19620
AT4G15490
AT5G65490
AT3G49570
AT1G62170
AT5G48760
AT4G16030
AT1G68880
AT3G03130
AT3G05990
AT1G32170
AT3G07110
AT3G25577
AT1G27540
AT4G36710
AT5G18670
AT4G00830
AT1G02680
AT3G26630
AT1G01260
AT1G69270
AT1G80620
AT2G30770
AT2G24790
AT1G47250
AT2G47330
AT1G60560
AT1G22370
AT1G26170
AT3G02020
AT1G09795
AT2G43560
AT2G21370
AT4G11890
AT3G11850
AT3G21570
AT3G19920
AT3G03270
AT5G63135
AT3G49690
AT5G42790
AT5G50310
AT1G31160
AT2G02630
AT5G20400
AT4G34920
AT4G30410
AT4G37780
AT3G12110
AT1G29470
AT2G36130
AT3G02130
AT3G24740
AT2G01710
AT1G65220
AT1G11350
AT1G80555
AT1G02970
AT2G30750
AT1G74120
AT5G61720
AT2G25700
AT1G29030
AT5G64130
AT1G29440
AT3G50380
AT5G09740
AT3G47070
AT5G13410
AT5G55590
AT1G04778
AT5G14600
AT4G26400
AT2G43310
AT1G15170
AT4G19006
AT1G66330
AT1G16430
AT1G69880
AT2G29990
AT3G60820
AT3G56440
AT1G29460
AT4G14940
AT4G14713
AT2G37530
AT5G18760
AT1G08890
AT4G02640
AT5G08720
AT5G64610
AT1G49870
AT5G58110
AT5G20490
AT4G28790
AT5G24210
AT3G24830
AT2G31890
AT4G16810
AT5G04690
AT1G16000
AT1G14370
AT2G27220
AT4G13030
AT2G47060
AT2G39000
AT1G11580
AT5G20910
AT2G36885
AT2G23440
AT1G29990
AT3G19830
AT1G23190
AT1G29430
```
