## Supplementary material for "A comprehensive map of preferentially located motifs reveals distinct proximal *cis*-regulatory elements in plants": TCGGCGAG_containing_gene_set.txt

```
#Occurences of TCGGCGAG between 292 and 351 (positions relative to the transcription start site)
#28 sequences with TCGGCGAG in this interval
#0.14% of the sequences in promoter set with TCGGCGAG (set with 20573 sequences)
AT2G42560
AT3G60900
AT5G61360
AT2G19990
AT2G28580
AT4G20780
AT2G36210
AT1G11330
AT4G18120
AT1G78270
AT1G06080
AT2G40330
AT5G42830
AT2G35910
AT1G06360
AT1G15930
AT4G12310
AT3G25160
AT2G41110
AT5G01170
AT4G12320
AT4G13520
AT5G60530
AT1G06000
AT5G03110
AT5G44005
AT5G53470
AT4G06746
```
