## Supplementary material for "A comprehensive map of preferentially located motifs reveals distinct proximal *cis*-regulatory elements in plants": TCGGCGTG_containing_gene_set.txt

```
#Occurences of TCGGCGTG between 166 and 286 (positions relative to the transcription start site)
#14 sequences with TCGGCGTG in this interval
#0.07% of the sequences in promoter set with TCGGCGTG (set with 20573 sequences)
AT5G22850
AT3G56270
AT1G65486
AT3G16840
AT2G38090
AT4G23040
AT4G16100
AT3G12620
AT4G11130
AT1G63060
AT2G24680
AT4G13040
AT3G17780
AT5G11000
```
