## Supplementary material for "A comprehensive map of preferentially located motifs reveals distinct proximal *cis*-regulatory elements in plants": TCGGGGAC_containing_gene_set.txt

```
#Occurences of TCGGGGAC between 243 and 325 (positions relative to the transcription start site)
#20 sequences with TCGGGGAC in this interval
#0.10% of the sequences in promoter set with TCGGGGAC (set with 20573 sequences)
AT3G18370
AT1G16770
AT2G07599
AT3G56460
AT3G17300
AT1G69490
AT4G32200
AT5G54380
AT2G17940
AT5G14570
AT1G64670
AT5G14320
AT4G27350
AT4G02840
AT1G29310
AT2G32885
AT1G16690
AT4G10750
AT3G22330
AT5G17620
```
