## Supplementary material for "A comprehensive map of preferentially located motifs reveals distinct proximal *cis*-regulatory elements in plants": TCGGGTCA_containing_gene_set.txt

```
#Occurences of TCGGGTCA between 230 and 368 (positions relative to the transcription start site)
#81 sequences with TCGGGTCA in this interval
#0.39% of the sequences in promoter set with TCGGGTCA (set with 20573 sequences)
AT1G75820
AT3G18560
AT5G58690
AT4G29870
AT1G62520
AT1G12600
AT5G39130
AT3G15500
AT1G23140
AT2G28480
AT2G45220
AT3G51890
AT3G05000
AT4G32380
AT5G52360
AT1G74140
AT1G49980
AT5G51200
AT5G59510
AT1G52720
AT3G59640
AT2G40270
AT5G37630
AT3G15630
AT3G09000
AT5G04070
AT2G47190
AT3G01300
AT3G49220
AT2G02810
AT5G09390
AT3G26440
AT1G60390
AT5G05030
AT1G26798
AT4G09460
AT5G09330
AT3G50110
AT5G02020
AT2G34060
AT3G51630
AT3G46510
AT1G76360
AT1G64450
AT3G52890
AT4G40000
AT5G03490
AT1G47490
AT1G47500
AT2G31090
AT3G60730
AT1G15410
AT4G19130
AT5G36220
AT3G46540
AT5G63790
AT2G47840
AT5G05640
AT2G47650
AT1G78920
AT3G09940
AT5G65920
AT5G02190
AT1G49260
AT2G34090
AT5G54010
AT1G62300
AT2G06420
AT1G21970
AT3G61820
AT1G49840
AT4G31590
AT1G80170
AT4G23790
AT5G15960
AT3G47380
AT3G51632
AT2G43630
AT2G18780
AT3G46550
AT1G65690
```
