## Supplementary material for "A comprehensive map of preferentially located motifs reveals distinct proximal *cis*-regulatory elements in plants": TCGGGTCG_containing_gene_set.txt

```
#Occurences of TCGGGTCG between 322 and 389 (positions relative to the transcription start site)
#44 sequences with TCGGGTCG in this interval
#0.21% of the sequences in promoter set with TCGGGTCG (set with 20573 sequences)
AT5G01560
AT2G31141
AT3G45640
AT2G18980
AT3G06460
AT4G29870
AT1G19190
AT5G62865
AT2G47770
AT3G06470
AT5G06760
AT1G53830
AT4G39830
AT3G10985
AT3G59010
AT4G40070
AT1G73750
AT5G40150
AT2G39570
AT3G52970
AT4G02400
AT5G56890
AT5G38720
AT5G22460
AT1G73210
AT5G40720
AT1G59640
AT5G53660
AT4G34270
AT3G48870
AT4G32790
AT1G16570
AT2G45220
AT4G22910
AT1G51890
AT1G72750
AT3G19160
AT3G50410
AT5G62350
AT2G29660
AT3G12290
AT5G24010
AT1G19870
AT1G71190
```
