## Supplementary material for "A comprehensive map of preferentially located motifs reveals distinct proximal *cis*-regulatory elements in plants": TCGGGTGA_containing_gene_set.txt

```
#Occurences of TCGGGTGA between 339 and 388 (positions relative to the transcription start site)
#26 sequences with TCGGGTGA in this interval
#0.13% of the sequences in promoter set with TCGGGTGA (set with 20573 sequences)
AT2G23610
AT1G32460
AT2G19710
AT5G66110
AT2G32460
AT5G62340
AT1G03130
AT1G31770
AT5G50820
AT5G15170
AT4G12460
AT2G23755
AT5G53490
AT1G36060
AT3G56600
AT3G46650
AT3G46660
AT3G05510
AT4G32290
AT1G55680
AT5G47390
AT3G17010
AT4G14900
AT5G05850
AT2G25920
AT4G18370
```
