## Supplementary material for "A comprehensive map of preferentially located motifs reveals distinct proximal *cis*-regulatory elements in plants": TCGGTA_containing_gene_set.txt

```
#Occurences of TCGGTA between 244 and 302 (positions relative to the transcription start site)
#271 sequences with TCGGTA in this interval
#1.32% of the sequences in promoter set with TCGGTA (set with 20573 sequences)
AT4G09990
AT5G11470
AT4G00830
AT2G23700
AT3G58020
AT2G28480
AT1G16950
AT1G67860
AT4G36760
AT5G53580
AT3G55600
AT1G08980
AT5G18090
AT3G66658
AT2G03500
AT3G03550
AT1G53970
AT4G07825
AT4G29130
AT1G73190
AT3G21690
AT2G04880
AT1G21970
AT3G05080
AT4G27940
AT2G33470
AT3G02340
AT1G78900
AT5G58490
AT1G61980
AT3G03810
AT1G63140
AT1G08190
AT2G01600
AT5G45920
AT3G04690
AT4G12080
AT4G13530
AT5G57810
AT5G61605
AT1G48040
AT1G74700
AT2G41410
AT5G28910
AT2G46790
AT2G30840
AT1G01460
AT5G57700
AT3G27190
AT1G13320
AT1G05500
AT2G15490
AT5G16160
AT5G26000
AT5G57410
AT4G10810
AT3G12970
AT4G30650
AT4G21380
AT2G04690
AT2G28650
AT1G01225
AT3G04020
AT2G37060
AT5G45750
AT5G38140
AT4G17085
AT1G50620
AT4G24010
AT2G21300
AT4G13210
AT2G18660
AT4G24000
AT3G28580
AT5G27320
AT5G48640
AT2G28320
AT4G30050
AT1G80720
AT4G21860
AT3G57670
AT4G09490
AT3G09800
AT5G38760
AT4G00200
AT3G20420
AT5G51840
AT2G16990
AT1G67470
AT4G26288
AT1G59820
AT1G50500
AT4G22470
AT5G41910
AT3G45410
AT1G31800
AT1G04660
AT5G23220
AT5G54090
AT3G19370
AT3G25905
AT1G01500
AT4G28340
AT5G04310
AT5G37055
AT5G43330
AT3G16630
AT1G71900
AT1G01120
AT2G32340
AT3G26580
AT5G41720
AT1G65560
AT1G03130
AT3G05200
AT3G03780
AT3G49850
AT4G17100
AT4G29670
AT5G11610
AT3G24670
AT1G22790
AT1G06350
AT3G20070
AT4G34270
AT3G32930
AT5G45650
AT3G20300
AT5G15450
AT4G23790
AT2G45700
AT5G45710
AT4G38630
AT5G42140
AT3G26742
AT3G25990
AT2G42800
AT1G22930
AT5G58782
AT2G21490
AT4G35530
AT3G11180
AT2G06850
AT3G30350
AT2G14620
AT2G47050
AT5G65700
AT3G42800
AT3G11330
AT4G13500
AT3G28460
AT1G02870
AT2G28350
AT4G25390
AT4G02485
AT1G33055
AT1G19650
AT1G62770
AT5G17860
AT1G56660
AT1G15470
AT4G36050
AT1G72240
AT4G12550
AT4G02430
AT4G27590
AT5G22340
AT5G53460
AT2G21237
AT3G15170
AT1G70510
AT5G03850
AT2G37050
AT2G02880
AT5G34869
AT5G09876
AT4G19680
AT1G54140
AT4G10800
AT2G47810
AT1G62280
AT1G26670
AT5G16880
AT1G31500
AT5G54010
AT3G16340
AT1G77540
AT2G15480
AT1G62900
AT2G14530
AT4G14780
AT1G54650
AT1G56430
AT3G61080
AT5G04410
AT2G46670
AT2G45650
AT1G72190
AT1G34340
AT2G18120
AT3G01430
AT3G17360
AT4G22592
AT5G46940
AT3G54260
AT5G02420
AT1G69980
AT1G16080
AT5G36470
AT3G28030
AT1G50420
AT2G34690
AT4G22590
AT4G33145
AT1G78560
AT2G31180
AT3G28490
AT4G21990
AT4G00340
AT5G14450
AT1G01690
AT5G16453
AT2G26170
AT1G54110
AT3G04170
AT4G19030
AT4G36700
AT2G47910
AT1G14760
AT3G27810
AT5G61250
AT4G36470
AT3G14840
AT1G62150
AT2G37025
AT3G06650
AT1G08770
AT4G22820
AT1G16250
AT5G09520
AT1G30520
AT5G67490
AT4G10000
AT3G26240
AT3G58170
AT1G80860
AT1G54790
AT4G05190
AT5G14710
AT5G51810
AT4G12570
AT2G43270
AT1G54860
AT3G11660
AT2G45290
AT5G01250
AT4G25560
AT2G30575
AT1G61870
AT5G64010
AT1G02080
AT1G12880
AT3G08580
AT5G56350
AT5G20160
AT2G37950
AT5G25250
AT2G17360
AT5G67310
AT1G67100
AT5G53730
```
