## Supplementary material for "A comprehensive map of preferentially located motifs reveals distinct proximal *cis*-regulatory elements in plants": TCGGTCAG_containing_gene_set.txt

```
#Occurences of TCGGTCAG between 241 and 330 (positions relative to the transcription start site)
#20 sequences with TCGGTCAG in this interval
#0.10% of the sequences in promoter set with TCGGTCAG (set with 20573 sequences)
AT4G19200
AT1G04810
AT4G31750
AT1G56010
AT2G15900
AT1G51620
AT5G02840
AT3G02950
AT2G38820
AT1G07830
AT5G04760
AT3G13640
AT5G66290
AT3G14610
AT5G26570
AT1G05120
AT4G36800
AT5G52250
AT1G61040
AT5G18610
```
