## Supplementary material for "A comprehensive map of preferentially located motifs reveals distinct proximal *cis*-regulatory elements in plants": TCGTACG_containing_gene_set.txt

```
#Occurences of TCGTACG between 235 and 311 (positions relative to the transcription start site)
#53 sequences with TCGTACG in this interval
#0.26% of the sequences in promoter set with TCGTACG (set with 20573 sequences)
AT1G78320
AT1G50140
AT3G01930
AT4G14145
AT2G25964
AT3G57520
AT5G11720
AT3G26110
AT3G52540
AT3G22410
AT1G25450
AT1G16500
AT3G58070
AT1G55920
AT1G07250
AT4G39640
AT3G52760
AT5G24430
AT3G55970
AT1G71970
AT2G47485
AT2G28610
AT2G03720
AT2G19650
AT2G35020
AT1G78080
AT1G79160
AT1G65113
AT3G48185
AT1G16730
AT1G29860
AT1G29179
AT3G57100
AT5G61228
AT5G56370
AT1G09690
AT2G34510
AT3G46270
AT2G34650
AT2G03830
AT5G61230
AT5G63250
AT2G21290
AT1G64700
AT4G15750
AT1G01830
AT5G10310
AT5G64560
AT4G26420
AT1G68320
AT2G21820
AT5G55490
AT1G22190
```
