## Supplementary material for "A comprehensive map of preferentially located motifs reveals distinct proximal *cis*-regulatory elements in plants": TCGTACGC_containing_gene_set.txt

```
#Occurences of TCGTACGC between 221 and 297 (positions relative to the transcription start site)
#14 sequences with TCGTACGC in this interval
#0.07% of the sequences in promoter set with TCGTACGC (set with 20573 sequences)
AT5G61230
AT1G16730
AT2G03720
AT3G55970
AT5G64560
AT5G61228
AT3G26110
AT1G50140
AT3G48185
AT2G34650
AT1G68320
AT4G15750
AT1G55920
AT2G19650
```
