## Supplementary material for "A comprehensive map of preferentially located motifs reveals distinct proximal *cis*-regulatory elements in plants": TCGTCCT_containing_gene_set.txt

```
#Occurences of TCGTCCT between 229 and 294 (positions relative to the transcription start site)
#162 sequences with TCGTCCT in this interval
#0.79% of the sequences in promoter set with TCGTCCT (set with 20573 sequences)
AT4G31330
AT2G27460
AT4G20890
AT2G34060
AT3G05950
AT4G35970
AT1G21695
AT4G31020
AT4G02740
AT3G50110
AT1G07790
AT5G64890
AT1G78440
AT3G52280
AT5G43980
AT1G15670
AT5G58690
AT5G15948
AT5G24310
AT2G39740
AT1G10220
AT1G01460
AT3G02468
AT1G73870
AT3G03560
AT2G01650
AT1G32440
AT4G00810
AT2G04025
AT3G42670
AT3G29360
AT5G63650
AT1G04980
AT3G62840
AT3G10640
AT4G34100
AT1G01340
AT2G04520
AT5G47820
AT1G08000
AT1G54140
AT3G62720
AT3G45750
AT3G02065
AT2G31680
AT3G19950
AT1G22170
AT3G55020
AT1G69510
AT1G79730
AT5G66240
AT3G09680
AT2G46710
AT4G00590
AT2G43865
AT5G47700
AT1G60700
AT3G52130
AT1G66320
AT3G28760
AT4G04350
AT1G41830
AT1G67325
AT1G75360
AT3G16800
AT3G16565
AT1G79050
AT5G41900
AT1G16170
AT4G32785
AT4G13260
AT2G33380
AT3G49770
AT3G17780
AT3G11070
AT5G03970
AT4G31010
AT2G03280
AT3G27960
AT5G16590
AT5G03250
AT1G74090
AT3G25520
AT5G08170
AT4G03566
AT3G17800
AT1G61310
AT3G07520
AT2G18500
AT4G23770
AT2G01750
AT3G52660
AT5G13790
AT2G27820
AT4G11130
AT5G38480
AT5G19850
AT5G39950
AT2G02780
AT1G69190
AT3G13670
AT3G07500
AT3G54000
AT3G60970
AT4G21180
AT5G58005
AT3G62560
AT2G33220
AT5G66080
AT4G17270
AT5G01330
AT1G79460
AT4G11920
AT5G60720
AT4G29860
AT5G52300
AT2G26530
AT4G19350
AT1G51070
AT3G54840
AT5G64060
AT3G57290
AT5G15950
AT1G79150
AT2G35820
AT2G40380
AT4G11970
AT1G79670
AT2G36190
AT4G16760
AT3G46220
AT1G07020
AT5G35940
AT3G09550
AT1G50620
AT1G04440
AT2G20880
AT2G17220
AT4G26640
AT1G74100
AT3G12960
AT4G07670
AT1G79030
AT4G25850
AT1G52825
AT1G78410
AT1G64190
AT3G13772
AT3G26115
AT4G10670
AT4G15350
AT5G63920
AT5G45040
AT5G46295
AT3G02470
AT5G40420
AT1G78550
AT3G61570
AT3G59480
AT1G06250
AT2G33530
AT1G68430
```
