## Supplementary material for "A comprehensive map of preferentially located motifs reveals distinct proximal *cis*-regulatory elements in plants": TCGTCCTC_containing_gene_set.txt

```
#Occurences of TCGTCCTC between 194 and 308 (positions relative to the transcription start site)
#129 sequences with TCGTCCTC in this interval
#0.63% of the sequences in promoter set with TCGTCCTC (set with 20573 sequences)
AT1G51070
AT1G13740
AT3G42670
AT4G23770
AT3G54000
AT1G33480
AT4G29860
AT4G11130
AT2G19310
AT3G11980
AT1G41830
AT2G27820
AT2G04025
AT2G33170
AT5G15948
AT2G30340
AT3G18260
AT1G78440
AT1G10180
AT4G27590
AT1G75360
AT3G16310
AT3G25520
AT5G01320
AT4G21180
AT2G33530
AT1G68430
AT2G34060
AT4G01940
AT1G07020
AT4G13260
AT5G63650
AT4G02740
AT1G69240
AT4G22850
AT1G67325
AT3G29360
AT1G07790
AT3G02470
AT2G02800
AT1G16130
AT2G45010
AT3G02065
AT2G04520
AT1G60700
AT1G79050
AT1G19485
AT4G35560
AT4G20890
AT5G58005
AT3G44610
AT2G47650
AT3G61570
AT1G22170
AT1G08210
AT3G50110
AT2G18500
AT5G08040
AT1G50620
AT5G04810
AT1G79670
AT5G01330
AT5G08170
AT1G79730
AT1G61310
AT1G73870
AT1G79030
AT3G62560
AT2G03820
AT3G62840
AT2G39740
AT4G21020
AT3G02468
AT2G03640
AT3G09550
AT2G36190
AT4G15475
AT2G43865
AT5G66080
AT1G51660
AT4G22430
AT1G54140
AT5G47220
AT5G63920
AT4G11790
AT3G49770
AT3G05950
AT4G23010
AT4G29850
AT5G15950
AT3G52660
AT5G05200
AT5G03250
AT1G65490
AT3G16565
AT1G04440
AT1G72080
AT4G25670
AT3G27960
AT5G40420
AT1G66320
AT1G52825
AT2G27460
AT4G02810
AT4G17270
AT2G02780
AT4G31330
AT5G60720
AT1G65486
AT1G79150
AT1G64740
AT2G47640
AT1G74170
AT5G35940
AT4G11970
AT2G01650
AT3G10640
AT4G15350
AT3G09360
AT3G45750
AT2G06520
AT4G19350
AT1G71850
AT4G32785
AT4G25672
AT1G78410
AT4G10670
AT2G35820
AT5G54680
```
