## Supplementary material for "A comprehensive map of preferentially located motifs reveals distinct proximal *cis*-regulatory elements in plants": TCGTCTGA_containing_gene_set.txt

```
#Occurences of TCGTCTGA between 169 and 265 (positions relative to the transcription start site)
#64 sequences with TCGTCTGA in this interval
#0.31% of the sequences in promoter set with TCGTCTGA (set with 20573 sequences)
AT5G61120
AT1G29730
AT1G64105
AT2G35500
AT3G11250
AT2G16405
AT5G62280
AT4G23882
AT4G15240
AT1G60970
AT3G11160
AT5G53280
AT5G01410
AT1G31280
AT3G06010
AT1G80150
AT4G39235
AT2G05510
AT5G49910
AT1G29195
AT5G15725
AT4G00755
AT5G54165
AT3G55260
AT1G75900
AT2G41120
AT1G55740
AT1G73970
AT2G40570
AT5G18670
AT4G09160
AT2G46220
AT1G51160
AT5G11850
AT3G13320
AT2G20520
AT1G17280
AT2G18410
AT5G57120
AT4G03298
AT5G17670
AT5G06050
AT1G29720
AT5G01840
AT3G61150
AT1G28060
AT3G12200
AT5G39340
AT1G04910
AT3G06680
AT1G60989
AT2G23890
AT1G48000
AT1G29900
AT4G26480
AT5G36001
AT2G30020
AT5G52880
AT5G44930
AT1G79870
AT1G33430
AT4G10670
AT5G38070
AT3G08870
```
