## Supplementary material for "A comprehensive map of preferentially located motifs reveals distinct proximal *cis*-regulatory elements in plants": TCGTGAAA_containing_gene_set.txt

```
#Occurences of TCGTGAAA between -197 and -121 (positions relative to the transcription start site)
#71 sequences with TCGTGAAA in this interval
#0.35% of the sequences in promoter set with TCGTGAAA (set with 20573 sequences)
AT3G28220
AT4G08790
AT5G23670
AT2G32210
AT2G22620
AT4G18400
AT5G05780
AT4G14540
AT2G34640
AT4G34070
AT3G15270
AT2G36835
AT5G59690
AT4G23496
AT1G48260
AT1G54450
AT4G16430
AT1G17460
AT4G37540
AT5G33330
AT1G02980
AT3G43230
AT1G29951
AT1G29950
AT1G12920
AT3G04480
AT4G21720
AT3G06430
AT5G24530
AT1G13740
AT3G03260
AT5G23300
AT4G35390
AT1G70860
AT2G16650
AT3G24500
AT5G44310
AT2G39660
AT5G10460
AT3G44860
AT1G31440
AT2G25620
AT1G18773
AT1G10550
AT1G29952
AT3G50620
AT1G73970
AT5G03440
AT1G78920
AT3G63070
AT4G29910
AT5G37415
AT3G22890
AT1G67720
AT4G13920
AT3G57350
AT4G16080
AT3G22560
AT1G24120
AT5G59010
AT1G79060
AT4G15490
AT3G60530
AT4G12680
AT2G46230
AT1G69840
AT5G12280
AT5G58000
AT5G02530
AT1G73330
AT3G14290
```
