## Supplementary material for "A comprehensive map of preferentially located motifs reveals distinct proximal *cis*-regulatory elements in plants": TCGTTTGT_containing_gene_set.txt

```
#Occurences of TCGTTTGT between 93 and 110 (positions relative to the transcription start site)
#31 sequences with TCGTTTGT in this interval
#0.15% of the sequences in promoter set with TCGTTTGT (set with 20573 sequences)
AT2G46210
AT1G15250
AT4G13710
AT4G31480
AT3G62180
AT2G01830
AT4G02080
AT1G49130
AT1G72710
AT2G26560
AT2G43535
AT4G25360
AT2G18680
AT3G63510
AT3G04590
AT3G20530
AT3G03490
AT3G02430
AT1G27630
AT3G11670
AT4G29020
AT2G41790
AT5G18410
AT2G33400
AT2G41350
AT1G26270
AT1G44350
AT2G26975
AT3G55230
AT1G01550
AT2G33775
```
