## Supplementary material for "A comprehensive map of preferentially located motifs reveals distinct proximal *cis*-regulatory elements in plants": TCTA_containing_gene_set.txt

```
#Occurences of TCTA between 1 and 2 (positions relative to the transcription start site)
#737 sequences with TCTA in this interval
#3.58% of the sequences in promoter set with TCTA (set with 20573 sequences)
AT2G20570
AT5G25475
AT2G20560
AT4G01000
AT3G54510
AT3G03060
AT5G36160
AT3G23100
AT1G77655
AT1G19020
AT1G47480
AT4G34910
AT3G13330
AT5G49945
AT5G64360
AT2G32645
AT4G26140
AT2G46890
AT3G54100
AT1G55550
AT3G15390
AT4G18070
AT5G25170
AT4G02280
AT4G29030
AT1G56280
AT4G15750
AT1G34580
AT5G22120
AT1G06910
AT2G35736
AT5G16540
AT3G06910
AT4G37880
AT1G65920
AT3G27940
AT5G37440
AT1G13900
AT3G28857
AT1G16670
AT4G22050
AT2G20140
AT5G47730
AT3G62250
AT2G19780
AT5G64730
AT3G28130
AT5G41670
AT2G42450
AT5G58120
AT2G43790
AT1G29880
AT1G74920
AT1G75440
AT4G33950
AT2G35390
AT5G40670
AT5G47435
AT5G52470
AT1G62430
AT2G30420
AT1G15800
AT3G53668
AT4G17330
AT5G03160
AT1G02780
AT5G16840
AT1G45229
AT3G07568
AT1G66760
AT2G24590
AT5G53810
AT5G15520
AT1G52120
AT1G12244
AT4G32480
AT2G06200
AT1G70560
AT2G25110
AT5G19590
AT5G46810
AT2G20000
AT1G29090
AT5G22040
AT3G50530
AT3G57870
AT1G13580
AT4G14350
AT5G56450
AT3G02885
AT2G18370
AT5G66720
AT1G74360
AT2G46260
AT3G13320
AT3G17668
AT2G26360
AT1G77470
AT1G58180
AT3G27460
AT3G17850
AT3G04930
AT4G36990
AT5G49360
AT1G29640
AT4G39660
AT3G01410
AT1G06680
AT1G05160
AT3G11760
AT1G31730
AT3G05050
AT4G10270
AT3G12000
AT4G05050
AT1G62225
AT2G01260
AT2G02930
AT3G06660
AT4G00340
AT1G59670
AT1G24390
AT3G51480
AT3G03340
AT1G06240
AT3G04500
AT5G13790
AT1G08840
AT2G40390
AT2G43050
AT3G20380
AT2G29080
AT3G62590
AT3G10030
AT5G51130
AT3G10610
AT2G29050
AT4G17750
AT4G10620
AT2G36190
AT2G38530
AT1G70690
AT2G18480
AT2G33540
AT1G21080
AT4G31490
AT4G24740
AT5G09510
AT2G26330
AT2G04240
AT1G01720
AT4G32710
AT2G45695
AT2G46740
AT5G25050
AT4G20260
AT1G10600
AT1G48175
AT2G33710
AT1G73920
AT1G15950
AT5G42310
AT5G07970
AT3G14080
AT5G36120
AT1G50830
AT5G42680
AT3G51300
AT1G74230
AT1G09100
AT2G14580
AT1G74010
AT3G11540
AT2G42140
AT4G36988
AT2G17500
AT3G06160
AT1G68760
AT4G30000
AT3G60470
AT5G48320
AT4G08867
AT5G22210
AT1G33090
AT4G36110
AT2G40540
AT2G43980
AT5G14920
AT1G29310
AT1G30320
AT1G01860
AT1G52760
AT1G11320
AT3G20470
AT3G10960
AT3G55720
AT5G24150
AT3G11650
AT3G60660
AT4G35510
AT5G15200
AT3G26400
AT2G18510
AT1G18080
AT5G52440
AT4G01290
AT1G64190
AT2G40080
AT5G06980
AT4G14630
AT4G22780
AT4G24430
AT1G15140
AT3G50270
AT1G79270
AT5G41140
AT1G24510
AT4G00660
AT1G15890
AT1G53210
AT5G02120
AT5G66130
AT5G17860
AT1G27500
AT4G15430
AT1G12910
AT5G28150
AT1G03190
AT1G64060
AT2G14880
AT5G49180
AT1G27440
AT3G54440
AT1G54990
AT2G37570
AT5G52370
AT1G49160
AT4G16760
AT5G49480
AT1G20120
AT2G27920
AT3G52090
AT1G59860
AT5G49280
AT1G71760
AT2G47860
AT4G01020
AT2G13690
AT4G04620
AT2G38465
AT5G56210
AT2G25690
AT5G27210
AT5G56540
AT3G55040
AT5G52030
AT1G49210
AT5G22555
AT4G14450
AT1G56440
AT3G60880
AT1G76540
AT3G18430
AT4G08960
AT3G55080
AT2G19710
AT1G67850
AT3G21865
AT4G18195
AT3G22490
AT2G27600
AT5G01130
AT3G22425
AT2G26890
AT4G35600
AT5G61200
AT1G12030
AT1G75590
AT3G50560
AT5G46900
AT3G13130
AT3G52340
AT1G07120
AT4G32810
AT2G23600
AT5G35430
AT5G46700
AT4G12340
AT1G31335
AT2G31200
AT1G24240
AT4G24420
AT4G12230
AT4G16515
AT4G28200
AT2G28910
AT1G03880
AT3G23640
AT3G23700
AT3G61470
AT2G15440
AT5G46050
AT1G52190
AT4G04510
AT2G29500
AT4G13575
AT2G13100
AT4G37660
AT1G60000
AT1G23870
AT1G16560
AT1G31770
AT5G66380
AT1G68238
AT2G26140
AT5G19430
AT5G11050
AT3G06930
AT4G16008
AT4G00500
AT3G13410
AT4G31890
AT1G79420
AT1G21000
AT1G62380
AT2G26590
AT3G44340
AT5G21900
AT1G30440
AT5G40200
AT4G36930
AT2G41840
AT1G30130
AT4G02270
AT5G57890
AT3G46000
AT2G29720
AT2G44300
AT3G48930
AT1G07520
AT1G66330
AT2G22475
AT2G35090
AT1G80740
AT1G74390
AT1G80840
AT2G13610
AT1G36310
AT2G32550
AT3G19130
AT2G34190
AT3G56580
AT3G55250
AT4G39590
AT2G40600
AT2G35940
AT3G51180
AT1G14160
AT3G48200
AT3G11910
AT3G20100
AT1G28395
AT4G16080
AT5G43580
AT4G35980
AT3G24040
AT4G12700
AT3G58550
AT1G48320
AT3G29090
AT3G50110
AT5G50360
AT1G69360
AT1G50120
AT1G34750
AT1G12620
AT5G13190
AT5G58170
AT1G13710
AT1G53310
AT5G57620
AT3G10450
AT1G05100
AT3G49160
AT4G25240
AT3G62240
AT1G51390
AT4G13790
AT2G32450
AT3G60580
AT3G48020
AT4G25650
AT3G24740
AT2G21230
AT4G37430
AT2G28480
AT5G24670
AT1G11910
AT5G44920
AT2G40490
AT3G14050
AT4G27090
AT4G37590
AT2G15230
AT1G14345
AT1G72730
AT1G43020
AT1G52820
AT3G43810
AT3G52050
AT2G47210
AT4G11660
AT2G27250
AT1G31320
AT4G15545
AT5G08260
AT2G43410
AT1G15780
AT1G27880
AT5G64080
AT3G10940
AT2G26440
AT2G37025
AT4G33700
AT1G55210
AT3G06868
AT5G14290
AT4G25490
AT5G41860
AT3G21890
AT3G43210
AT4G29190
AT5G46770
AT3G29100
AT3G55600
AT5G44790
AT1G54130
AT3G60780
AT2G42660
AT1G51130
AT5G40810
AT2G39560
AT3G29770
AT2G41420
AT5G04840
AT5G06140
AT4G03490
AT5G03680
AT5G67230
AT1G72080
AT5G54780
AT1G34355
AT3G61160
AT1G54450
AT1G45145
AT5G62070
AT5G07330
AT3G19720
AT1G04950
AT2G30050
AT3G01060
AT3G47490
AT4G35310
AT4G17950
AT1G23130
AT2G41350
AT4G02610
AT1G47490
AT3G05727
AT5G55590
AT3G12145
AT2G32370
AT4G25850
AT2G27820
AT4G09510
AT1G41880
AT1G18890
AT2G02370
AT5G43560
AT4G34450
AT3G45730
AT1G27590
AT5G15570
AT5G17660
AT3G15520
AT3G54360
AT1G68800
AT1G20620
AT1G14690
AT1G55750
AT3G57440
AT4G37460
AT1G22360
AT1G16905
AT3G09270
AT4G33080
AT3G05490
AT5G65920
AT2G03440
AT5G53240
AT5G16320
AT5G09330
AT2G45990
AT3G60050
AT3G51550
AT5G65120
AT5G57590
AT5G40645
AT3G45190
AT2G48060
AT5G66920
AT2G43500
AT2G39310
AT5G59560
AT5G52880
AT5G44860
AT1G72480
AT2G33120
AT1G23050
AT5G07820
AT5G65250
AT3G62110
AT3G44380
AT4G21820
AT3G48110
AT3G54970
AT3G47940
AT5G61420
AT4G17770
AT5G22030
AT3G17470
AT4G31230
AT5G16590
AT2G40316
AT5G49230
AT5G40300
AT1G42560
AT3G12490
AT1G75230
AT2G03640
AT1G05520
AT3G47650
AT4G02510
AT3G47530
AT5G57520
AT3G25620
AT5G13880
AT4G38560
AT2G24250
AT2G01150
AT5G57760
AT2G40050
AT4G00330
AT3G26570
AT5G38860
AT1G28400
AT3G16000
AT1G16480
AT1G58370
AT1G19380
AT1G55600
AT1G28710
AT5G58450
AT1G21780
AT4G26210
AT3G14230
AT1G68480
AT2G43920
AT4G38570
AT4G03390
AT1G07985
AT5G08230
AT3G62180
AT1G17890
AT4G15880
AT1G55240
AT4G32530
AT5G51300
AT3G09490
AT1G07620
AT1G32150
AT3G06470
AT1G18990
AT1G08760
AT1G17040
AT2G03850
AT3G19570
AT4G02090
AT1G28240
AT4G09080
AT4G34850
AT1G18610
AT2G18670
AT5G01350
AT1G30090
AT4G27780
AT5G04550
AT1G03680
AT4G22470
AT2G16730
AT2G26510
AT5G49800
AT2G47090
AT5G12440
AT3G10640
AT5G08780
AT1G66520
AT3G29575
AT1G64960
AT2G04650
AT1G56160
AT1G74410
AT3G05320
AT4G32320
AT4G13030
AT5G41390
AT3G03530
AT3G47450
AT1G75330
AT5G35400
AT3G57620
AT4G35270
AT3G49400
AT3G59950
AT2G39890
AT5G20165
AT1G11590
AT5G38480
AT5G48570
AT1G04590
AT4G29490
AT5G07790
AT5G15500
AT5G15230
AT5G66675
AT3G14930
AT4G09810
AT5G10230
AT1G17920
AT4G28520
AT2G37060
AT5G02690
AT3G49370
AT1G02470
AT1G20310
AT5G60020
AT1G09190
AT1G12160
AT2G23370
AT2G12550
AT3G16670
AT1G75240
AT3G51460
AT2G21660
AT5G18700
AT2G47800
AT1G30240
AT5G63350
AT5G60840
AT1G79770
AT5G05220
AT2G26780
AT1G77170
AT3G49990
AT3G24770
AT2G26300
AT5G03430
AT5G41070
AT2G27830
AT1G54510
AT3G13175
AT5G43310
AT3G19920
AT3G02790
AT5G66440
AT1G03340
AT1G18700
AT5G15060
AT3G14075
AT3G63440
AT3G24240
AT5G53300
AT1G71015
AT1G52280
AT1G18480
AT4G23390
AT5G48480
AT2G26100
AT3G43670
AT5G28770
AT4G37260
AT4G31480
AT2G31985
AT5G61605
AT1G22070
AT1G55250
AT3G29035
AT3G21480
AT1G17147
AT4G00250
AT5G55170
AT2G46370
AT2G45600
AT5G66710
AT1G13430
AT5G56980
AT5G59170
AT3G28560
AT4G23470
AT2G47360
AT4G34100
AT2G20370
AT1G14650
AT1G70890
AT3G43860
AT5G05820
AT5G41770
AT1G22600
AT5G03850
AT3G04550
AT1G55140
AT5G23060
AT3G62080
AT1G31710
AT5G20130
AT1G79760
AT2G01090
AT5G20350
AT5G17050
AT1G73950
AT3G23760
AT3G58450
AT4G07960
AT3G52110
AT4G16510
AT5G15960
AT3G06320
```
