## Supplementary material for "A comprehensive map of preferentially located motifs reveals distinct proximal *cis*-regulatory elements in plants": TCTAA_containing_gene_set.txt

```
#Occurences of TCTAA between 2 and 2 (positions relative to the transcription start site)
#215 sequences with TCTAA in this interval
#1.05% of the sequences in promoter set with TCTAA (set with 20573 sequences)
AT1G29880
AT2G39310
AT3G03060
AT3G24740
AT1G07120
AT4G38570
AT3G06930
AT2G33540
AT2G03640
AT3G27460
AT2G02930
AT5G63350
AT3G29100
AT5G58120
AT5G06980
AT2G40600
AT4G31490
AT1G64960
AT1G09190
AT4G22780
AT5G43310
AT1G80840
AT2G21660
AT1G14160
AT1G18080
AT2G36190
AT3G02790
AT3G26400
AT2G47210
AT1G21000
AT5G28770
AT3G43860
AT5G14920
AT1G18990
AT3G48200
AT2G27830
AT4G37590
AT2G26140
AT3G12000
AT1G49160
AT4G02270
AT4G08867
AT5G66675
AT3G43670
AT4G17750
AT3G60470
AT5G47730
AT3G23100
AT5G14290
AT4G24430
AT1G53210
AT5G07790
AT4G02280
AT1G51130
AT2G40390
AT5G15230
AT3G49370
AT1G16480
AT1G75590
AT1G75230
AT5G22040
AT5G54780
AT1G30440
AT5G03680
AT1G29090
AT5G42680
AT5G09330
AT5G66440
AT1G08840
AT3G29575
AT2G18480
AT3G45730
AT3G01410
AT1G31730
AT5G61420
AT5G59170
AT2G27600
AT1G03680
AT1G74410
AT4G23470
AT4G20260
AT1G58370
AT5G52880
AT1G52190
AT5G61605
AT4G15750
AT2G37060
AT5G25050
AT4G03490
AT5G07970
AT3G52110
AT1G54130
AT3G43210
AT1G52120
AT2G04650
AT3G52050
AT4G31890
AT4G03390
AT3G20380
AT3G19720
AT5G06140
AT1G55210
AT2G35940
AT1G18610
AT2G12550
AT1G15890
AT3G06160
AT2G26890
AT5G46810
AT2G40080
AT2G16730
AT2G29080
AT1G76540
AT5G56980
AT3G50110
AT4G09810
AT5G41070
AT3G54100
AT3G58550
AT5G64730
AT3G06470
AT5G52030
AT3G05320
AT2G03850
AT3G14075
AT3G55600
AT1G20120
AT4G01000
AT3G46000
AT2G25110
AT4G29190
AT4G14350
AT3G22425
AT1G11910
AT2G18510
AT3G48930
AT5G15960
AT2G19710
AT3G55250
AT4G00340
AT3G23700
AT3G24770
AT1G34580
AT4G22050
AT1G20620
AT5G66380
AT3G29035
AT1G58180
AT5G49360
AT1G17040
AT2G18670
AT3G62080
AT2G26330
AT5G44790
AT1G15780
AT4G25240
AT3G20100
AT3G10610
AT2G20570
AT3G13410
AT1G28400
AT2G31200
AT5G41140
AT1G12620
AT4G29490
AT2G19780
AT5G15500
AT3G60050
AT1G48175
AT1G77470
AT4G33700
AT5G42310
AT3G49990
AT4G33080
AT3G51180
AT5G15060
AT3G56580
AT5G20350
AT5G51130
AT3G60580
AT1G27590
AT1G07520
AT3G07568
AT3G11540
AT1G09100
AT4G37430
AT4G39590
AT4G34910
AT1G16670
AT2G21230
AT4G34850
AT2G40316
AT5G56450
AT2G03440
AT2G29050
AT1G79420
AT1G50120
AT3G60660
AT1G62380
AT2G26590
AT1G05520
AT5G60020
AT1G14345
AT5G65250
AT2G39890
AT1G73950
AT5G67230
AT3G03530
AT5G13790
AT1G30130
AT2G34190
AT1G21080
AT1G52760
AT4G32710
AT5G21900
```
