## Supplementary material for "A comprehensive map of preferentially located motifs reveals distinct proximal *cis*-regulatory elements in plants": TCTAAA_containing_gene_set.txt

```
#Occurences of TCTAAA between 2 and 2 (positions relative to the transcription start site)
#95 sequences with TCTAAA in this interval
#0.46% of the sequences in promoter set with TCTAAA (set with 20573 sequences)
AT1G18610
AT1G80840
AT5G20350
AT4G23470
AT1G34580
AT2G19780
AT5G06140
AT5G25050
AT3G43670
AT4G03390
AT1G30130
AT3G11540
AT1G28400
AT5G52030
AT1G17040
AT5G61420
AT1G52120
AT3G07568
AT1G20120
AT2G31200
AT5G41070
AT5G42310
AT1G58370
AT4G31490
AT3G48200
AT3G54100
AT3G55600
AT5G54780
AT2G39890
AT3G46000
AT3G23700
AT3G03060
AT2G47210
AT2G29080
AT2G21230
AT3G45730
AT1G31730
AT5G21900
AT3G02790
AT5G49360
AT1G29880
AT2G21660
AT4G25240
AT1G52190
AT3G60470
AT2G37060
AT5G56980
AT3G51180
AT4G37430
AT1G18080
AT2G27830
AT1G16670
AT1G29090
AT2G26890
AT1G75230
AT4G01000
AT5G03680
AT2G12550
AT2G26330
AT5G67230
AT5G15230
AT5G09330
AT2G40316
AT5G15960
AT2G39310
AT5G63350
AT4G15750
AT3G06930
AT1G52760
AT2G40600
AT1G14345
AT5G43310
AT5G22040
AT5G15060
AT3G19720
AT4G34850
AT1G53210
AT3G10610
AT3G22425
AT1G54130
AT1G55210
AT3G12000
AT3G24740
AT4G37590
AT1G16480
AT5G41140
AT4G39590
AT3G23100
AT5G59170
AT2G18510
AT2G36190
AT3G55250
AT3G56580
AT3G52050
AT1G07520
```
