## Supplementary material for "A comprehensive map of preferentially located motifs reveals distinct proximal *cis*-regulatory elements in plants": TCTAAAA_containing_gene_set.txt

```
#Occurences of TCTAAAA between 1 and 2 (positions relative to the transcription start site)
#63 sequences with TCTAAAA in this interval
#0.31% of the sequences in promoter set with TCTAAAA (set with 20573 sequences)
AT1G30130
AT5G25050
AT2G39890
AT5G67230
AT3G56580
AT3G48110
AT1G72080
AT5G49360
AT5G40300
AT3G62590
AT4G31490
AT4G23470
AT5G20350
AT1G14345
AT5G22040
AT5G56980
AT5G23060
AT3G60470
AT1G75230
AT1G17040
AT3G55600
AT5G43310
AT1G55550
AT2G39310
AT3G26570
AT1G18080
AT3G11540
AT3G23700
AT2G40600
AT4G23390
AT3G12000
AT4G34850
AT2G26890
AT5G15960
AT2G31200
AT5G06140
AT3G43810
AT3G48200
AT4G36110
AT5G55590
AT5G24670
AT3G02790
AT3G07568
AT2G12550
AT2G19780
AT1G16480
AT5G59170
AT4G03390
AT5G41070
AT5G18700
AT1G55210
AT1G05100
AT1G52190
AT1G52120
AT1G27500
AT3G54100
AT5G55170
AT5G42310
AT3G24740
AT5G21900
AT5G46770
AT3G19720
AT3G55250
```
