## Supplementary material for "A comprehensive map of preferentially located motifs reveals distinct proximal *cis*-regulatory elements in plants": TCTAAAGC_containing_gene_set.txt

```
#Occurences of TCTAAAGC between 41 and 141 (positions relative to the transcription start site)
#100 sequences with TCTAAAGC in this interval
#0.49% of the sequences in promoter set with TCTAAAGC (set with 20573 sequences)
AT4G03550
AT1G77400
AT1G06960
AT5G15760
AT5G41700
AT1G23540
AT5G19390
AT4G08790
AT2G31865
AT4G15248
AT3G19085
AT1G58300
AT5G20935
AT4G16210
AT3G22345
AT1G14130
AT5G03870
AT5G05470
AT2G37340
AT5G23575
AT3G03100
AT2G20725
AT3G46020
AT3G51000
AT3G63300
AT2G43190
AT5G13310
AT2G38000
AT5G24970
AT2G44560
AT4G24610
AT5G01600
AT5G04770
AT4G32660
AT1G18620
AT2G03420
AT1G75860
AT1G29810
AT1G43910
AT2G26140
AT3G13350
AT3G49100
AT1G66510
AT1G06280
AT1G71270
AT2G27460
AT3G28920
AT4G36600
AT5G41270
AT5G20170
AT5G50860
AT1G80850
AT3G57340
AT3G15357
AT1G67810
AT5G51810
AT1G30600
AT1G15730
AT1G68050
AT2G32900
AT5G05480
AT3G15980
AT3G15351
AT2G44830
AT5G57830
AT5G07890
AT1G02450
AT2G42160
AT4G14690
AT3G28600
AT5G13570
AT5G55160
AT1G75140
AT2G21090
AT2G21660
AT1G31190
AT3G53800
AT2G38620
AT3G59670
AT1G75230
AT4G12690
AT5G08440
AT1G63810
AT1G29630
AT5G28463
AT1G19330
AT1G75200
AT3G12610
AT4G20010
AT4G17610
AT2G32530
AT5G42210
AT1G45231
AT3G60680
AT5G23850
AT5G08185
AT4G27690
AT1G53035
AT4G37740
AT1G73430
```
