## Supplementary material for "A comprehensive map of preferentially located motifs reveals distinct proximal *cis*-regulatory elements in plants": TCTAAAT_containing_gene_set.txt

```
#Occurences of TCTAAAT between -78 and -8 (positions relative to the transcription start site)
#577 sequences with TCTAAAT in this interval
#2.80% of the sequences in promoter set with TCTAAAT (set with 20573 sequences)
AT4G29310
AT3G15920
AT3G25900
AT4G12825
AT1G18740
AT4G12870
AT2G47270
AT5G14850
AT5G20070
AT4G16340
AT4G24090
AT1G49040
AT4G37320
AT5G12900
AT5G42690
AT3G27660
AT4G34420
AT5G63370
AT1G68630
AT3G27890
AT5G40890
AT1G06240
AT3G04230
AT4G00950
AT3G60900
AT1G21170
AT5G05540
AT1G23980
AT4G30880
AT3G07850
AT1G30090
AT1G15710
AT3G56620
AT5G12390
AT5G56030
AT2G15010
AT3G19840
AT2G14635
AT4G20325
AT5G28640
AT5G55790
AT3G59870
AT1G54920
AT2G17320
AT5G07890
AT4G16566
AT1G60240
AT1G78150
AT1G69530
AT1G76480
AT4G15850
AT5G56320
AT5G04590
AT3G44550
AT3G07140
AT4G30120
AT5G45880
AT1G13080
AT2G21430
AT5G16570
AT5G63600
AT4G13075
AT2G41880
AT2G03800
AT5G14200
AT1G30630
AT1G70880
AT5G12330
AT3G61470
AT3G52010
AT4G30990
AT2G40085
AT2G45140
AT5G46700
AT3G02550
AT1G21240
AT5G62150
AT5G64710
AT2G27500
AT1G55620
AT2G21990
AT2G15042
AT5G48680
AT1G34640
AT5G58010
AT5G19480
AT4G17650
AT5G25110
AT1G05140
AT3G14350
AT5G67160
AT1G06960
AT5G05965
AT5G33210
AT3G07780
AT3G07380
AT3G50120
AT3G52340
AT4G18350
AT3G49470
AT4G37640
AT4G31170
AT5G09976
AT1G08550
AT5G38020
AT3G52700
AT2G35720
AT3G47965
AT5G47370
AT3G56850
AT3G20200
AT5G59290
AT4G14360
AT5G01230
AT5G13180
AT5G52120
AT1G65840
AT1G08985
AT5G01010
AT1G68862
AT3G62180
AT2G34520
AT4G00650
AT5G59690
AT4G09900
AT1G01305
AT1G53530
AT3G51460
AT1G27750
AT3G11745
AT5G48650
AT5G08600
AT4G36210
AT3G23805
AT4G09510
AT3G05727
AT3G48425
AT3G04150
AT5G41970
AT5G44410
AT2G32200
AT1G78950
AT2G10950
AT1G61640
AT4G08590
AT1G56210
AT5G27380
AT3G12960
AT2G04890
AT1G70090
AT5G26720
AT4G16430
AT1G11660
AT1G30620
AT5G45850
AT1G72410
AT1G72340
AT1G75620
AT5G12950
AT3G63170
AT3G45070
AT3G10800
AT3G07370
AT3G21570
AT5G48560
AT1G12260
AT3G10630
AT1G23240
AT2G07180
AT4G21220
AT2G40380
AT1G77310
AT1G45231
AT5G13900
AT2G35155
AT5G59210
AT3G52260
AT1G13900
AT3G54280
AT2G31270
AT5G58070
AT1G67100
AT5G51800
AT5G09310
AT3G60200
AT3G49770
AT1G29460
AT4G29770
AT1G51710
AT4G24710
AT5G62890
AT4G16780
AT1G20310
AT5G25130
AT3G11700
AT1G23670
AT5G14180
AT1G15740
AT4G39610
AT2G20410
AT4G28150
AT3G09730
AT3G62390
AT5G62070
AT3G16830
AT2G41300
AT1G28200
AT3G53140
AT1G05340
AT1G69523
AT4G18593
AT1G33790
AT2G43080
AT3G52180
AT3G48360
AT1G13570
AT4G22305
AT1G44830
AT1G55040
AT5G22640
AT5G47040
AT1G79470
AT5G44790
AT1G15230
AT2G37530
AT3G07470
AT1G67550
AT4G28110
AT1G26470
AT4G14310
AT5G61390
AT5G67330
AT5G25120
AT2G41200
AT1G60900
AT5G07430
AT3G55960
AT1G08890
AT5G24100
AT5G17030
AT5G10540
AT5G22050
AT4G27710
AT4G19690
AT3G02850
AT3G50060
AT4G19600
AT5G18770
AT3G22510
AT5G63970
AT2G37100
AT4G31180
AT1G11160
AT1G32920
AT1G05690
AT3G08910
AT4G13800
AT2G41090
AT3G61880
AT4G36195
AT4G18510
AT3G20520
AT5G56250
AT1G01100
AT1G42480
AT1G07740
AT1G07980
AT1G31250
AT5G55600
AT3G44730
AT5G22020
AT1G60860
AT3G44510
AT3G21230
AT2G28320
AT3G55520
AT4G17895
AT1G72610
AT4G26620
AT4G33110
AT1G33720
AT3G01710
AT1G12120
AT5G58790
AT5G03320
AT2G29880
AT5G19485
AT3G06260
AT3G10190
AT5G10420
AT1G23720
AT3G55490
AT1G53720
AT2G03760
AT5G41080
AT1G80610
AT3G11960
AT4G04850
AT1G63130
AT1G17890
AT1G30880
AT2G36895
AT1G66060
AT2G28680
AT5G60920
AT5G15850
AT2G14900
AT3G09390
AT4G31830
AT5G05440
AT5G55830
AT3G18710
AT4G30890
AT2G31380
AT2G45940
AT2G04925
AT1G15600
AT5G11510
AT1G15420
AT3G50780
AT4G16350
AT4G32175
AT5G38030
AT5G50290
AT4G01590
AT5G12020
AT1G26110
AT2G05160
AT1G14530
AT2G30420
AT4G27880
AT2G43530
AT1G73590
AT5G60640
AT3G04450
AT1G26540
AT2G20570
AT5G37730
AT2G45320
AT4G24900
AT4G24240
AT1G30670
AT4G19650
AT3G48310
AT3G59780
AT1G17490
AT3G11020
AT2G28590
AT1G30110
AT5G39520
AT4G23870
AT1G80360
AT1G63640
AT2G47160
AT3G58740
AT5G63030
AT2G42600
AT4G23100
AT1G19890
AT3G51320
AT1G31020
AT4G33980
AT1G75180
AT5G48690
AT2G40120
AT4G26610
AT2G40570
AT1G59960
AT3G53000
AT5G03080
AT3G02060
AT2G25780
AT1G58025
AT5G39320
AT5G05550
AT1G34047
AT1G26530
AT5G05365
AT1G01920
AT1G56060
AT3G03180
AT2G04430
AT3G26610
AT1G29560
AT4G00890
AT1G16740
AT4G25240
AT4G26520
AT2G25260
AT1G13810
AT1G26440
AT2G02720
AT3G29170
AT1G78120
AT3G19640
AT5G45310
AT5G23400
AT5G11720
AT5G47210
AT2G17520
AT3G29185
AT4G07390
AT5G49990
AT4G18920
AT3G06080
AT1G17010
AT3G56170
AT5G62020
AT5G21326
AT2G23760
AT1G47497
AT1G11220
AT5G67490
AT1G07510
AT4G09450
AT1G52510
AT1G64200
AT1G62390
AT5G58960
AT4G25140
AT5G12300
AT2G36390
AT1G71015
AT2G42380
AT1G63470
AT3G25180
AT3G12370
AT3G56710
AT1G51030
AT1G76185
AT5G46590
AT1G49500
AT1G51380
AT3G25190
AT1G26480
AT1G22190
AT1G74840
AT1G04850
AT3G50040
AT5G20590
AT5G23890
AT5G61300
AT4G26480
AT3G56310
AT1G79540
AT5G47950
AT4G31160
AT4G37445
AT4G12470
AT3G05730
AT5G22830
AT3G16840
AT1G14520
AT5G62740
AT2G40490
AT4G33450
AT4G22740
AT4G33460
AT5G33280
AT1G23890
AT5G09500
AT5G46770
AT4G24390
AT1G48690
AT1G78020
AT1G68590
AT1G11270
AT2G45310
AT4G13395
AT2G26060
AT4G03945
AT1G51805
AT1G53040
AT2G41060
AT4G14615
AT5G44574
AT3G14840
AT3G05430
AT1G21190
AT1G34320
AT4G39210
AT1G65000
AT3G59140
AT3G02390
AT4G10970
AT2G07050
AT1G11260
AT3G26950
AT4G36690
AT4G28220
AT2G18990
AT5G15820
AT1G08560
AT1G50400
AT3G22300
AT3G23570
AT1G23850
AT2G15220
AT3G20557
AT2G23800
AT3G05980
AT1G30070
AT4G26110
AT1G72550
AT1G09340
AT1G20410
AT3G49430
AT1G66550
AT4G31670
AT5G63135
AT1G60670
AT1G45130
AT3G48700
AT2G33640
AT1G32750
AT1G76050
AT4G00800
AT1G79160
AT4G17390
AT3G44530
AT2G28400
AT2G42680
AT1G04620
AT2G23148
AT2G27035
AT3G52640
AT1G58170
AT4G27415
AT1G60095
AT2G29390
AT2G40200
AT3G26420
AT2G24850
AT5G06700
AT4G23940
AT3G48320
AT4G03820
AT3G26934
AT1G17680
AT5G42180
AT5G26180
AT4G01690
AT5G03560
AT3G24010
AT5G42950
AT3G01390
AT4G34250
AT2G01370
AT1G56090
AT1G06950
AT3G53130
AT1G25370
AT5G54165
AT1G52740
AT5G44700
AT1G64350
AT3G17700
AT1G12950
AT5G47450
AT4G13390
AT5G44930
AT1G68670
AT5G64660
AT4G14815
AT1G10657
AT1G06515
AT1G35910
AT3G04140
AT3G29760
AT1G52155
AT1G54140
AT1G60010
AT1G09870
AT5G38940
AT2G40080
AT4G12890
AT2G17695
```
