## Supplementary material for "A comprehensive map of preferentially located motifs reveals distinct proximal *cis*-regulatory elements in plants": TCTAAC_containing_gene_set.txt

```
#Occurences of TCTAAC between -112 and -38 (positions relative to the transcription start site)
#888 sequences with TCTAAC in this interval
#4.32% of the sequences in promoter set with TCTAAC (set with 20573 sequences)
AT5G18860
AT1G65920
AT1G66630
AT5G11630
AT2G17750
AT4G27790
AT3G59600
AT2G36800
AT1G01340
AT2G47430
AT4G10180
AT2G32100
AT5G60160
AT2G15090
AT4G34135
AT5G39880
AT1G28370
AT4G38730
AT5G09370
AT2G33350
AT3G52450
AT4G04957
AT4G37940
AT5G15430
AT3G42180
AT1G62680
AT4G32800
AT2G01370
AT1G25275
AT3G24860
AT5G11730
AT4G31540
AT1G75920
AT1G12360
AT3G05730
AT4G34450
AT2G18860
AT4G29660
AT5G19120
AT3G11500
AT3G63130
AT4G31920
AT1G53900
AT4G31720
AT1G05320
AT5G20940
AT1G29395
AT2G01930
AT2G45030
AT5G50550
AT5G11530
AT5G64150
AT5G61440
AT1G48790
AT1G06550
AT1G15380
AT4G18060
AT1G22015
AT1G32550
AT1G79120
AT5G13170
AT5G16290
AT1G20900
AT2G36895
AT1G67470
AT5G24260
AT2G16390
AT2G21390
AT5G48310
AT4G15215
AT5G63600
AT4G32670
AT3G42170
AT1G76660
AT1G10588
AT2G34940
AT5G41400
AT5G12880
AT1G16670
AT2G41460
AT3G02140
AT3G19010
AT5G18130
AT5G25360
AT5G14250
AT2G03500
AT5G65200
AT4G37390
AT3G06250
AT5G55900
AT4G33300
AT3G54840
AT1G79180
AT1G10020
AT5G17780
AT3G21560
AT2G14120
AT1G64000
AT3G54890
AT1G70200
AT3G52610
AT2G38660
AT1G62660
AT5G54500
AT1G65020
AT5G14650
AT2G34650
AT5G58750
AT3G04700
AT5G27920
AT5G16540
AT5G03770
AT1G26160
AT1G17285
AT1G10540
AT1G30520
AT4G37050
AT4G15840
AT1G03550
AT5G07400
AT1G14600
AT1G54350
AT2G31280
AT5G22650
AT4G36060
AT2G17370
AT1G69360
AT5G11010
AT1G77850
AT1G18690
AT1G08985
AT5G06140
AT5G09461
AT3G17670
AT3G23130
AT1G60960
AT1G68552
AT3G56480
AT1G03200
AT3G47030
AT5G21150
AT4G36630
AT4G31370
AT5G04140
AT5G09770
AT2G38090
AT5G43518
AT4G03600
AT1G19430
AT2G48140
AT4G37300
AT4G20110
AT5G20040
AT1G20450
AT1G51260
AT3G23930
AT4G17810
AT2G03710
AT3G28710
AT4G08620
AT1G67400
AT2G34720
AT2G33735
AT5G03170
AT1G80850
AT1G18560
AT5G20090
AT3G54810
AT5G19790
AT2G43430
AT1G22540
AT5G46060
AT4G15630
AT2G17320
AT4G31790
AT5G65670
AT3G27480
AT1G12300
AT2G45140
AT1G61380
AT3G15820
AT1G67900
AT5G59050
AT5G16930
AT5G57550
AT1G07680
AT1G19480
AT5G04530
AT5G57350
AT4G37190
AT4G39590
AT2G39900
AT4G33790
AT1G48860
AT1G16880
AT3G44100
AT3G27710
AT1G30300
AT3G07820
AT1G19970
AT3G23290
AT5G02180
AT3G11690
AT1G79000
AT3G28715
AT4G00440
AT5G54940
AT2G38050
AT5G27450
AT5G59410
AT4G26630
AT1G18210
AT2G04100
AT2G46530
AT2G32080
AT4G09840
AT2G17520
AT1G12380
AT1G53625
AT4G29380
AT4G18140
AT5G66920
AT4G30020
AT2G36060
AT3G22310
AT2G21150
AT4G01320
AT1G70680
AT1G23090
AT1G69560
AT4G37710
AT3G24982
AT1G34160
AT1G12980
AT5G03300
AT3G45290
AT3G47540
AT4G32280
AT4G36840
AT4G23840
AT1G21560
AT3G03980
AT1G06290
AT1G64150
AT4G24020
AT3G43833
AT1G27760
AT1G36160
AT1G24530
AT5G19850
AT3G26030
AT3G04350
AT3G49670
AT2G35500
AT5G42610
AT1G74260
AT1G64670
AT4G23450
AT3G08950
AT4G37590
AT2G16710
AT1G21900
AT2G18260
AT1G57765
AT2G45500
AT3G53970
AT3G58270
AT5G21920
AT5G18720
AT1G76490
AT5G67630
AT3G55030
AT4G02075
AT3G47190
AT5G21070
AT3G51810
AT5G02460
AT1G51760
AT1G24260
AT3G10700
AT5G56120
AT5G08430
AT4G11521
AT2G30490
AT1G14350
AT2G39460
AT1G74850
AT3G20500
AT4G15640
AT2G02130
AT5G12330
AT3G47675
AT5G18540
AT1G61360
AT1G01720
AT5G66240
AT3G53880
AT5G05660
AT4G11050
AT1G77800
AT1G35660
AT3G01020
AT3G55990
AT1G31163
AT1G23970
AT5G57520
AT2G42220
AT1G50670
AT4G15290
AT1G06470
AT3G09470
AT3G50140
AT3G08990
AT5G49190
AT3G11770
AT5G50650
AT5G01910
AT1G61480
AT4G26500
AT3G63160
AT4G39980
AT3G02300
AT3G23200
AT5G40550
AT1G20816
AT3G04860
AT3G44730
AT5G04260
AT2G02980
AT1G08080
AT2G32890
AT3G15160
AT1G65120
AT1G74670
AT2G22740
AT1G62770
AT1G15960
AT2G47510
AT5G07010
AT3G06530
AT3G16630
AT1G74510
AT5G53420
AT1G77780
AT4G25470
AT3G27350
AT3G54280
AT5G16650
AT3G63090
AT4G32105
AT5G45630
AT4G09720
AT1G48110
AT3G08970
AT1G33410
AT4G24270
AT5G37770
AT5G26770
AT2G29300
AT5G03340
AT2G13960
AT2G30580
AT5G56750
AT1G09645
AT5G20810
AT2G40520
AT5G58960
AT3G50870
AT5G16590
AT5G26010
AT5G45360
AT1G50610
AT3G56290
AT1G03457
AT1G13580
AT4G01100
AT5G08150
AT5G17510
AT5G42660
AT1G41880
AT3G10150
AT2G15345
AT1G73350
AT3G27700
AT5G35980
AT4G29790
AT5G03390
AT5G09660
AT1G31810
AT5G03330
AT4G04330
AT2G39740
AT2G03750
AT1G61210
AT4G05000
AT4G39280
AT1G51090
AT5G20910
AT1G24280
AT3G54290
AT5G25110
AT3G02910
AT2G01800
AT5G62760
AT1G72125
AT5G56660
AT3G10050
AT1G74840
AT5G58480
AT5G47640
AT4G19510
AT3G56430
AT5G43500
AT1G69210
AT3G51010
AT3G48380
AT4G37800
AT5G23130
AT5G42710
AT3G11325
AT3G21510
AT2G37890
AT1G62590
AT1G23980
AT5G05020
AT1G08390
AT3G17360
AT5G45070
AT5G35590
AT3G15690
AT2G16090
AT1G14642
AT5G26600
AT2G04560
AT1G35400
AT1G35910
AT3G47380
AT1G13700
AT4G01990
AT5G41315
AT4G30350
AT2G27385
AT3G02090
AT1G80050
AT4G00700
AT2G39080
AT3G26410
AT2G40180
AT4G03340
AT4G17060
AT4G15670
AT1G63720
AT3G09790
AT3G12470
AT1G55928
AT2G02050
AT4G14410
AT5G01490
AT5G26960
AT3G48780
AT5G11840
AT1G50930
AT3G14180
AT3G61920
AT1G08580
AT1G15320
AT3G23160
AT1G33970
AT5G25130
AT2G18110
AT4G39800
AT2G14890
AT4G26140
AT3G55677
AT4G21600
AT1G27340
AT3G06670
AT1G65486
AT5G42540
AT5G22280
AT5G49320
AT4G39300
AT5G07572
AT2G40020
AT2G26190
AT4G12460
AT1G15730
AT2G33830
AT5G43745
AT3G21750
AT5G58000
AT3G05280
AT3G22600
AT4G03415
AT1G69588
AT5G55270
AT3G51980
AT1G31300
AT2G37790
AT4G17440
AT1G17340
AT5G08230
AT2G03150
AT1G06640
AT2G14580
AT2G27160
AT2G28470
AT1G15430
AT4G34150
AT1G07615
AT5G58782
AT1G77410
AT1G12520
AT1G68550
AT3G14100
AT3G16140
AT2G01140
AT2G20680
AT1G01370
AT1G68160
AT1G32120
AT5G09480
AT2G23260
AT4G23060
AT2G04550
AT5G44370
AT1G27980
AT3G28007
AT1G21970
AT4G15270
AT5G64570
AT3G18535
AT5G46640
AT2G35470
AT1G62390
AT3G29020
AT5G09463
AT3G44940
AT5G54070
AT5G54600
AT2G26260
AT5G20290
AT2G24840
AT4G14270
AT2G20000
AT1G03680
AT5G57580
AT3G56270
AT5G01820
AT5G59220
AT5G14660
AT4G12800
AT2G39700
AT4G36570
AT4G19870
AT4G14990
AT2G37720
AT4G35170
AT1G05940
AT5G53180
AT4G33565
AT1G26660
AT5G45330
AT1G15600
AT3G01220
AT1G17430
AT5G64750
AT2G17560
AT4G29390
AT2G07340
AT5G56220
AT2G23840
AT3G23590
AT3G19640
AT2G28110
AT1G14180
AT5G18810
AT1G03090
AT1G20560
AT1G80450
AT1G54490
AT3G51080
AT1G16040
AT5G24080
AT5G20300
AT3G44460
AT5G41470
AT3G44735
AT2G41905
AT4G17900
AT1G68390
AT1G78130
AT2G30350
AT1G33120
AT1G26290
AT3G15260
AT1G32130
AT5G03970
AT5G02890
AT5G59800
AT3G59340
AT1G32310
AT1G64780
AT4G01970
AT5G11020
AT1G53880
AT3G18800
AT3G12970
AT1G55880
AT4G18350
AT5G50570
AT3G60160
AT1G68870
AT2G31985
AT1G66000
AT2G35330
AT1G10410
AT5G14450
AT5G09978
AT3G06050
AT1G26220
AT2G41380
AT1G18910
AT1G61590
AT1G48600
AT3G18850
AT2G46390
AT3G01630
AT5G51430
AT1G48598
AT3G58520
AT2G42170
AT4G27570
AT1G64583
AT2G26170
AT5G02470
AT2G32020
AT1G03830
AT3G07980
AT5G26990
AT5G59030
AT4G15010
AT3G01910
AT4G32500
AT5G02550
AT2G41490
AT3G55100
AT1G31420
AT4G30400
AT5G02500
AT4G24620
AT1G57720
AT5G23070
AT2G14260
AT3G25717
AT2G28880
AT1G20220
AT5G47700
AT1G07110
AT1G64860
AT2G29900
AT1G01640
AT3G29290
AT1G16515
AT3G52680
AT3G25480
AT4G37660
AT2G04378
AT5G15390
AT1G78620
AT4G32010
AT2G32940
AT1G11860
AT3G59500
AT1G06060
AT2G29420
AT4G12830
AT5G19960
AT3G63490
AT1G75940
AT5G62360
AT4G09450
AT5G35580
AT1G29179
AT2G05920
AT3G49950
AT4G27530
AT3G27420
AT2G43160
AT2G39450
AT2G31210
AT2G17680
AT5G50320
AT5G42785
AT4G27180
AT3G15270
AT3G51820
AT4G25420
AT2G15000
AT1G43770
AT3G49390
AT5G63905
AT3G61160
AT4G35970
AT3G17570
AT1G07840
AT2G22000
AT4G18050
AT5G10840
AT1G16640
AT2G28200
AT2G47890
AT5G13450
AT4G02730
AT1G69870
AT1G03240
AT4G34900
AT4G23080
AT4G31350
AT5G26050
AT3G53160
AT1G76560
AT4G39710
AT2G36340
AT2G16050
AT2G01275
AT2G43560
AT1G28630
AT2G15830
AT5G48980
AT3G08600
AT2G36305
AT2G35750
AT4G29810
AT3G06140
AT3G24870
AT5G57240
AT4G03020
AT1G06350
AT5G24530
AT1G30070
AT1G16680
AT1G15720
AT1G26762
AT1G66390
AT3G01040
AT1G32860
AT4G11910
AT3G19360
AT2G40130
AT3G07930
AT4G16750
AT5G66420
AT3G60450
AT1G59650
AT5G50630
AT1G21810
AT1G52270
AT4G22150
AT2G40080
AT1G06690
AT4G38570
AT4G36980
AT5G59870
AT3G04820
AT1G15230
AT2G26010
AT1G69270
AT1G13360
AT1G80460
AT4G13620
AT5G41600
AT2G21870
AT2G17980
AT1G53160
AT1G56700
AT5G64380
AT2G17442
AT1G32490
AT2G44810
AT2G23790
AT3G11830
AT1G04430
AT5G22750
AT2G04495
AT5G06800
AT5G49440
AT1G02330
AT4G12420
AT3G19370
AT1G69485
AT5G50940
AT5G10940
AT1G73220
AT1G23380
AT1G02790
AT2G25170
AT5G54110
AT5G09462
AT1G04470
AT2G27310
AT2G03060
AT3G05940
AT3G09410
AT1G52870
AT3G14700
AT4G02370
AT1G12120
AT1G24460
AT3G12960
AT1G53025
AT2G47490
AT3G27640
AT1G26360
AT3G09210
AT5G07300
AT2G01170
AT5G24760
AT4G34180
AT3G06760
AT4G19680
AT1G52750
AT4G10210
AT2G40095
AT1G18773
AT5G60640
AT2G23580
AT2G25620
AT5G45060
AT1G72600
AT4G01575
AT3G12640
AT3G04260
AT3G27050
AT2G16850
AT5G54060
AT5G23570
AT2G31270
AT3G48860
AT1G80650
AT5G22540
AT5G55790
AT5G27770
AT4G31530
AT4G13230
AT5G42330
AT2G32600
AT3G47870
AT1G50660
AT1G62640
AT4G34220
AT5G51840
AT5G48020
AT4G19840
AT3G18110
AT1G27200
AT2G44350
AT4G14713
AT5G08180
AT3G23810
AT5G08695
AT1G54250
AT2G21440
AT5G48500
AT2G31710
AT1G04970
AT5G38060
AT2G37200
AT1G20320
AT5G47630
AT5G09460
AT1G27100
AT2G34730
AT1G49400
AT4G27585
AT3G52240
AT2G43960
AT1G61415
AT4G37850
AT5G18050
AT2G04795
AT4G11660
AT2G47750
AT4G39470
AT1G75680
AT2G45120
AT2G47420
AT2G44940
```
