## Supplementary material for "A comprehensive map of preferentially located motifs reveals distinct proximal *cis*-regulatory elements in plants": TCTAACCA_containing_gene_set.txt

```
#Occurences of TCTAACCA between -206 and -58 (positions relative to the transcription start site)
#177 sequences with TCTAACCA in this interval
#0.86% of the sequences in promoter set with TCTAACCA (set with 20573 sequences)
AT1G28310
AT2G33350
AT5G54060
AT5G16290
AT4G36890
AT1G04590
AT5G55660
AT5G64730
AT1G53000
AT2G02130
AT5G54940
AT1G80650
AT4G30020
AT1G68790
AT2G22250
AT2G40030
AT5G42235
AT1G24260
AT5G53180
AT1G79540
AT4G10210
AT4G39280
AT4G27585
AT1G31120
AT1G18773
AT2G34940
AT3G18790
AT1G07680
AT4G35030
AT1G80660
AT1G26440
AT1G27540
AT4G19870
AT3G60150
AT2G16390
AT4G37050
AT1G60890
AT2G27320
AT1G07110
AT1G24530
AT2G33830
AT2G40080
AT5G51570
AT1G03550
AT1G69270
AT1G71130
AT1G23480
AT5G45360
AT1G73550
AT3G44400
AT1G24400
AT1G07030
AT1G29395
AT2G40670
AT1G10540
AT3G26030
AT3G13160
AT2G24400
AT1G53210
AT1G80450
AT1G10020
AT5G38280
AT2G31985
AT4G14605
AT4G39270
AT3G57470
AT1G54250
AT5G10940
AT3G54280
AT4G16100
AT3G07970
AT4G18422
AT3G50890
AT5G07350
AT3G06760
AT4G14420
AT1G31163
AT4G25250
AT1G04430
AT1G52000
AT1G51520
AT5G21920
AT5G11070
AT2G01170
AT3G47540
AT4G08620
AT5G62760
AT2G39080
AT5G07010
AT5G07400
AT1G70820
AT4G13263
AT2G37110
AT1G24735
AT4G19680
AT5G62940
AT5G48500
AT4G36640
AT2G36630
AT5G64050
AT3G16857
AT2G39940
AT2G36910
AT4G39980
AT5G26670
AT2G33550
AT5G63950
AT2G01275
AT1G50670
AT1G65190
AT2G02170
AT3G15820
AT5G35405
AT1G64670
AT3G55030
AT4G24620
AT3G44630
AT4G21910
AT1G24310
AT1G06060
AT3G02300
AT4G18350
AT3G16390
AT4G12310
AT3G49350
AT4G17560
AT3G48860
AT4G17810
AT1G24280
AT2G32080
AT4G00150
AT3G05830
AT5G02460
AT2G34730
AT2G46890
AT5G62930
AT1G44000
AT2G47430
AT5G27230
AT1G61380
AT3G52720
AT4G14410
AT3G60160
AT1G04970
AT1G10890
AT3G07880
AT1G22540
AT1G59650
AT2G40050
AT4G35910
AT4G17900
AT2G35630
AT1G23510
AT1G11740
AT5G18050
AT3G06770
AT1G51950
AT2G36060
AT1G50660
AT3G01220
AT4G25260
AT3G18050
AT4G02280
AT5G10300
AT2G24220
AT5G48020
AT2G40180
AT4G23080
AT5G66658
AT4G14305
AT1G70650
AT2G17820
AT3G27700
AT1G21810
AT4G11050
AT2G21880
AT1G70190
```
