## Supplementary material for "A comprehensive map of preferentially located motifs reveals distinct proximal *cis*-regulatory elements in plants": TCTAACT_containing_gene_set.txt

```
#Occurences of TCTAACT between -137 and -40 (positions relative to the transcription start site)
#365 sequences with TCTAACT in this interval
#1.77% of the sequences in promoter set with TCTAACT (set with 20573 sequences)
AT5G58000
AT3G61160
AT1G17210
AT4G15215
AT5G46640
AT3G47030
AT5G60880
AT1G75940
AT3G58730
AT1G51760
AT3G05940
AT3G63090
AT1G14180
AT2G31710
AT2G18860
AT3G55677
AT1G17430
AT5G55720
AT2G17520
AT1G50360
AT1G69870
AT1G23090
AT5G64040
AT4G14713
AT1G16880
AT5G24630
AT2G03750
AT2G29910
AT5G49730
AT1G34160
AT2G40095
AT5G42785
AT4G12830
AT5G54860
AT1G29179
AT4G05000
AT4G16750
AT1G69485
AT1G26220
AT2G38660
AT3G11500
AT4G39800
AT1G21090
AT1G33970
AT4G01990
AT5G22280
AT1G30070
AT5G05690
AT5G20940
AT1G77850
AT5G59800
AT5G38060
AT5G54500
AT3G17570
AT3G06250
AT3G27050
AT5G18860
AT3G24860
AT5G20910
AT3G44940
AT5G47700
AT5G09978
AT2G20050
AT4G10180
AT1G20816
AT2G20150
AT5G04260
AT1G74850
AT5G20290
AT3G54050
AT2G33735
AT5G65200
AT5G23570
AT4G15000
AT4G25470
AT4G36980
AT5G47630
AT1G72600
AT5G51850
AT3G12960
AT1G48110
AT1G16960
AT5G10840
AT3G04030
AT3G09410
AT3G23160
AT5G42250
AT3G11325
AT1G57765
AT5G24080
AT3G04860
AT2G22000
AT1G32310
AT4G15640
AT1G50940
AT5G64570
AT2G21380
AT3G21510
AT1G49400
AT3G17670
AT5G51840
AT3G14180
AT3G27960
AT5G19120
AT4G19680
AT5G42710
AT2G04500
AT3G04580
AT3G15260
AT4G24960
AT3G48490
AT1G75870
AT4G34900
AT1G30300
AT1G21900
AT4G35970
AT3G25480
AT3G22690
AT2G46880
AT1G57720
AT4G26140
AT3G23930
AT2G40130
AT5G15430
AT1G71940
AT5G66280
AT2G47750
AT2G47040
AT2G40020
AT3G51010
AT5G62360
AT4G01870
AT5G60640
AT1G62770
AT5G03610
AT2G44630
AT5G41040
AT4G34450
AT4G21600
AT3G21560
AT2G21440
AT2G34970
AT5G42660
AT5G13170
AT4G37590
AT2G35330
AT4G21550
AT2G25170
AT1G15960
AT1G62590
AT4G15670
AT1G80460
AT5G55270
AT1G08110
AT5G58750
AT1G06690
AT1G26762
AT2G37200
AT5G55640
AT3G47490
AT1G70680
AT3G48780
AT2G28200
AT3G52240
AT3G19640
AT3G50870
AT5G64150
AT1G66390
AT2G15345
AT3G11830
AT1G19480
AT5G56750
AT5G56120
AT1G11760
AT1G79000
AT5G02470
AT5G27920
AT1G27200
AT5G15400
AT5G55790
AT5G26010
AT5G42330
AT5G46060
AT2G21390
AT4G15802
AT2G41460
AT2G27160
AT1G36160
AT5G44750
AT3G12270
AT1G29880
AT3G47675
AT3G56480
AT2G04495
AT4G12420
AT4G37190
AT1G01340
AT3G22600
AT5G43745
AT4G17440
AT1G19140
AT5G46550
AT4G15630
AT5G19910
AT1G64860
AT1G72610
AT2G05920
AT5G56660
AT3G05430
AT1G76370
AT1G32170
AT2G04795
AT2G32890
AT1G21970
AT4G12840
AT5G13080
AT1G77800
AT2G16050
AT1G14350
AT2G45140
AT1G09500
AT5G08230
AT4G19840
AT3G08600
AT1G20450
AT1G08390
AT5G11530
AT5G21150
AT1G18485
AT2G14580
AT3G10050
AT4G16710
AT3G03980
AT3G60160
AT2G31985
AT5G40740
AT5G20230
AT3G58270
AT1G22015
AT4G23450
AT4G11521
AT2G01800
AT3G49470
AT5G41600
AT5G53420
AT4G09720
AT3G18800
AT4G34135
AT5G16650
AT1G05590
AT5G59030
AT1G33410
AT1G23980
AT1G69210
AT3G04260
AT1G28370
AT3G63490
AT2G25735
AT5G54070
AT5G26050
AT4G38730
AT1G64583
AT5G66920
AT2G41905
AT5G66240
AT3G01910
AT4G23840
AT2G16090
AT3G11770
AT5G45070
AT3G15340
AT1G18560
AT1G17285
AT1G73350
AT1G66000
AT3G08970
AT4G32295
AT1G44835
AT5G50630
AT5G01820
AT5G08695
AT3G47380
AT2G32100
AT1G30520
AT2G30350
AT5G48980
AT1G16680
AT1G27340
AT1G34020
AT3G19370
AT2G16850
AT5G23590
AT4G36840
AT4G37850
AT2G44810
AT5G07300
AT4G02790
AT2G35500
AT1G15720
AT4G34220
AT4G15290
AT5G23130
AT2G42220
AT4G38130
AT4G27530
AT1G07250
AT1G21560
AT1G16640
AT4G29390
AT3G44100
AT3G63470
AT1G69560
AT2G18260
AT5G07572
AT5G11630
AT4G31720
AT5G11730
AT4G36630
AT1G31300
AT3G63130
AT1G78620
AT4G39470
AT2G17442
AT2G39560
AT1G65120
AT1G16670
AT1G06680
AT1G53160
AT5G08430
AT4G03635
AT3G06140
AT4G37710
AT1G52440
AT4G30350
AT1G04610
AT5G18720
AT1G15730
AT1G31420
AT4G29660
AT1G01370
AT5G14450
AT3G60450
AT3G51080
AT5G16640
AT5G45630
AT4G29380
AT1G53850
AT4G29810
AT2G46390
AT3G61920
AT1G62660
AT1G74260
AT3G18740
AT3G49110
AT2G28470
AT2G20680
AT4G08867
AT1G02790
AT4G37300
AT4G01595
AT2G07340
AT4G25540
AT5G15390
AT5G03170
AT3G61740
```
