## Supplementary material for "A comprehensive map of preferentially located motifs reveals distinct proximal *cis*-regulatory elements in plants": TCTAACTA_containing_gene_set.txt

```
#Occurences of TCTAACTA between -187 and -49 (positions relative to the transcription start site)
#149 sequences with TCTAACTA in this interval
#0.72% of the sequences in promoter set with TCTAACTA (set with 20573 sequences)
AT2G27270
AT5G13080
AT4G15630
AT1G02000
AT5G51850
AT1G23350
AT3G61920
AT4G37590
AT5G42250
AT5G20910
AT5G08430
AT4G20000
AT5G40382
AT1G31420
AT1G48110
AT2G40130
AT5G47700
AT1G06680
AT5G52410
AT2G33570
AT1G78620
AT4G19680
AT5G07380
AT1G20816
AT1G75940
AT1G30520
AT5G64150
AT5G66280
AT2G18260
AT3G52240
AT1G21100
AT5G18720
AT4G38730
AT4G09720
AT5G03610
AT5G65200
AT1G72600
AT5G58000
AT1G71940
AT4G19840
AT2G15345
AT1G02580
AT2G17442
AT5G27150
AT3G51080
AT5G07572
AT2G38660
AT3G43720
AT5G59030
AT2G16090
AT5G39610
AT4G33360
AT3G60160
AT5G42785
AT1G09500
AT3G50820
AT5G26010
AT1G08110
AT4G37710
AT5G42330
AT1G31300
AT1G06690
AT2G46880
AT4G33200
AT3G11770
AT1G07980
AT2G17520
AT4G19130
AT3G58220
AT2G05380
AT3G04860
AT1G75870
AT4G33550
AT2G25735
AT2G21440
AT2G25170
AT1G16680
AT4G39800
AT5G23130
AT2G20150
AT1G01340
AT5G26050
AT3G05940
AT4G17440
AT4G01990
AT5G44730
AT1G34160
AT1G57765
AT3G51010
AT1G76370
AT1G21090
AT1G21970
AT5G54350
AT4G09450
AT4G26430
AT2G33735
AT3G47690
AT3G08600
AT1G49400
AT1G54730
AT1G18560
AT2G36060
AT2G28480
AT5G54070
AT3G26680
AT4G32295
AT3G20390
AT1G17210
AT2G40230
AT1G17430
AT4G29660
AT3G56480
AT1G69560
AT1G69870
AT5G48545
AT5G02470
AT3G58270
AT2G31220
AT4G15000
AT5G19320
AT2G31985
AT5G21150
AT5G35750
AT5G54500
AT3G61740
AT4G14713
AT2G18560
AT3G47030
AT5G59290
AT3G23160
AT3G21510
AT5G35570
AT5G27920
AT3G15260
AT1G70920
AT3G60450
AT5G24460
AT5G59800
AT3G47490
AT4G12420
AT4G03450
AT2G28200
AT2G21390
AT1G67070
AT2G16850
AT3G11325
AT1G19480
AT2G04500
AT4G15802
```
