## Supplementary material for "A comprehensive map of preferentially located motifs reveals distinct proximal *cis*-regulatory elements in plants": TCTAAT_containing_gene_set.txt

```
#Occurences of TCTAAT between 2 and 2 (positions relative to the transcription start site)
#70 sequences with TCTAAT in this interval
#0.34% of the sequences in promoter set with TCTAAT (set with 20573 sequences)
AT2G18670
AT3G43860
AT3G50110
AT1G12620
AT2G02930
AT5G51130
AT2G40080
AT1G50120
AT5G66440
AT1G79420
AT4G31890
AT5G07970
AT3G49370
AT1G07120
AT1G09100
AT2G03640
AT4G08867
AT4G03490
AT1G74410
AT2G19710
AT3G52110
AT1G21000
AT3G60050
AT5G58120
AT5G13790
AT5G14290
AT4G17750
AT3G48930
AT4G22050
AT5G46810
AT4G20260
AT5G52880
AT1G58180
AT4G02280
AT5G65250
AT3G20100
AT5G66675
AT4G29190
AT3G43210
AT4G24430
AT2G26590
AT1G51130
AT1G09190
AT1G14160
AT4G00340
AT5G28770
AT2G03440
AT3G06470
AT1G15890
AT3G14075
AT5G44790
AT4G02270
AT3G06160
AT3G49990
AT3G29575
AT3G29100
AT3G58550
AT2G29050
AT5G60020
AT3G29035
AT2G34190
AT1G20620
AT1G73950
AT5G15500
AT1G15780
AT4G14350
AT2G16730
AT2G40390
AT3G24770
AT1G49160
```
