## Supplementary material for "A comprehensive map of preferentially located motifs reveals distinct proximal *cis*-regulatory elements in plants": TCTAATA_containing_gene_set.txt

```
#Occurences of TCTAATA between 18 and 33 (positions relative to the transcription start site)
#144 sequences with TCTAATA in this interval
#0.70% of the sequences in promoter set with TCTAATA (set with 20573 sequences)
AT2G31560
AT3G13930
AT5G43790
AT2G30350
AT3G27503
AT4G13850
AT1G07030
AT3G50260
AT5G38660
AT2G17340
AT3G22800
AT2G47550
AT3G49620
AT1G78915
AT4G23895
AT1G79470
AT1G13050
AT2G40820
AT2G01980
AT2G45695
AT3G57650
AT1G24580
AT4G24310
AT4G22530
AT4G11220
AT3G04930
AT1G74390
AT4G19550
AT1G25560
AT5G13970
AT3G48020
AT5G24770
AT1G30610
AT3G23800
AT3G05830
AT4G37820
AT3G22790
AT2G35765
AT5G12300
AT1G42560
AT2G17660
AT4G01860
AT3G18690
AT2G47050
AT5G65620
AT3G30350
AT1G33780
AT1G10350
AT1G02800
AT1G52870
AT4G35010
AT5G03050
AT4G23350
AT5G39040
AT1G16870
AT5G63150
AT1G53260
AT1G04610
AT4G13345
AT1G01670
AT1G76650
AT5G24680
AT4G13220
AT1G26665
AT4G02440
AT1G15360
AT1G16260
AT1G51090
AT3G04580
AT5G47200
AT4G32930
AT5G65560
AT3G05165
AT2G17880
AT3G44750
AT3G02390
AT5G23200
AT2G12646
AT2G31160
AT5G07770
AT4G00230
AT2G02870
AT4G30330
AT3G05810
AT3G46750
AT3G09250
AT1G22360
AT1G59610
AT5G23280
AT2G33440
AT1G66260
AT2G22120
AT4G01350
AT1G32760
AT2G43110
AT1G49435
AT2G25760
AT2G32920
AT1G53770
AT1G10550
AT1G20840
AT1G27330
AT4G23610
AT1G54320
AT4G29470
AT1G21630
AT5G51105
AT5G54740
AT5G03690
AT5G48870
AT3G51230
AT3G04910
AT5G38760
AT5G24690
AT2G05070
AT2G02090
AT5G40490
AT2G03450
AT3G02210
AT2G35770
AT1G31070
AT2G37860
AT3G27480
AT1G71865
AT5G43850
AT3G52570
AT4G30810
AT1G13830
AT5G27360
AT1G73100
AT3G25690
AT1G78100
AT1G55350
AT4G09500
AT2G32530
AT1G62690
AT5G43380
AT3G23430
AT1G27752
AT5G20740
AT5G10360
AT1G54110
AT5G07400
AT1G70740
```
