## Supplementary material for "A comprehensive map of preferentially located motifs reveals distinct proximal *cis*-regulatory elements in plants": TCTAATAA_containing_gene_set.txt

```
#Occurences of TCTAATAA between 16 and 32 (positions relative to the transcription start site)
#81 sequences with TCTAATAA in this interval
#0.39% of the sequences in promoter set with TCTAATAA (set with 20573 sequences)
AT2G17660
AT4G24310
AT4G30810
AT1G60220
AT2G25760
AT4G23610
AT2G47050
AT5G07770
AT1G15360
AT5G07400
AT5G39040
AT5G24690
AT1G07030
AT5G10360
AT2G37860
AT2G30350
AT5G54740
AT4G23350
AT1G30610
AT3G04930
AT1G62690
AT1G27752
AT3G22800
AT1G25560
AT5G12300
AT3G05810
AT5G03050
AT5G40490
AT1G26665
AT3G23800
AT4G01350
AT3G09250
AT1G02800
AT5G63150
AT5G48870
AT5G20740
AT1G24580
AT3G51230
AT2G02870
AT1G09790
AT1G16870
AT3G44750
AT5G38760
AT5G03690
AT4G29470
AT1G33780
AT2G17880
AT2G31160
AT3G52570
AT1G53260
AT5G24680
AT3G18690
AT5G43850
AT5G65560
AT2G01980
AT3G04910
AT3G23430
AT2G31560
AT1G20840
AT3G02390
AT4G22530
AT5G23280
AT2G40820
AT1G01670
AT1G66260
AT2G12646
AT2G17340
AT5G43790
AT3G04580
AT4G32930
AT1G49435
AT2G03460
AT3G13930
AT2G47550
AT2G03450
AT1G31070
AT5G51105
AT4G37820
AT1G10350
AT4G01860
AT1G78915
```
