## Supplementary material for "A comprehensive map of preferentially located motifs reveals distinct proximal *cis*-regulatory elements in plants": TCTAATGA_containing_gene_set.txt

```
#Occurences of TCTAATGA between 10 and 28 (positions relative to the transcription start site)
#43 sequences with TCTAATGA in this interval
#0.21% of the sequences in promoter set with TCTAATGA (set with 20573 sequences)
AT5G14080
AT5G05340
AT4G39780
AT5G65890
AT4G30490
AT1G07660
AT3G24760
AT1G07820
AT3G43660
AT3G03130
AT1G48490
AT5G43910
AT1G26762
AT4G35070
AT3G20865
AT1G09190
AT2G01990
AT3G22850
AT1G20070
AT3G09735
AT3G57160
AT1G16790
AT5G15910
AT4G33710
AT3G15760
AT2G18850
AT1G54630
AT5G16010
AT3G62460
AT1G79640
AT4G37770
AT5G58110
AT4G21720
AT5G17300
AT1G04470
AT1G16610
AT3G28490
AT2G17700
AT2G44065
AT3G45970
AT5G58130
AT2G36325
AT1G45110
```
