## Supplementary material for "A comprehensive map of preferentially located motifs reveals distinct proximal *cis*-regulatory elements in plants": TCTAT_containing_gene_set.txt

```
#Occurences of TCTAT between 6 and 32 (positions relative to the transcription start site)
#1937 sequences with TCTAT in this interval
#9.42% of the sequences in promoter set with TCTAT (set with 20573 sequences)
AT2G34310
AT5G06460
AT5G25270
AT3G59455
AT5G66540
AT2G43920
AT4G13950
AT5G59590
AT3G60520
AT1G53390
AT1G14570
AT2G17760
AT3G19660
AT5G41860
AT1G80630
AT4G16660
AT2G34520
AT1G79830
AT4G25210
AT4G35310
AT3G50790
AT5G62690
AT1G68050
AT5G28350
AT3G24770
AT2G44060
AT1G48920
AT3G50150
AT2G28080
AT1G14840
AT5G56450
AT1G01990
AT4G28770
AT3G28900
AT5G15290
AT1G45215
AT1G26710
AT5G12140
AT2G01870
AT1G03150
AT4G03070
AT3G01990
AT2G38650
AT4G10300
AT4G33360
AT1G35320
AT5G35735
AT2G36960
AT1G45150
AT4G27990
AT3G05530
AT4G10350
AT5G64540
AT2G34780
AT3G44480
AT1G24062
AT1G54210
AT4G18470
AT5G11740
AT1G35710
AT1G72990
AT3G25905
AT4G10610
AT2G31010
AT4G23040
AT5G64080
AT2G03740
AT5G48250
AT4G17830
AT3G52990
AT3G28950
AT4G16520
AT3G52561
AT5G57670
AT3G17100
AT1G61780
AT4G38620
AT5G54145
AT5G24430
AT1G27650
AT3G17010
AT1G14170
AT1G10460
AT2G04830
AT5G53120
AT2G14750
AT4G29220
AT4G01370
AT5G63085
AT1G03495
AT2G16005
AT4G20830
AT2G20585
AT2G29340
AT1G15080
AT1G04710
AT3G14200
AT4G10380
AT5G42130
AT1G33780
AT5G24130
AT1G71090
AT5G24060
AT5G33370
AT5G40150
AT1G18140
AT4G33060
AT3G14590
AT1G20470
AT1G59830
AT5G55810
AT5G41770
AT3G02350
AT2G25850
AT2G27810
AT5G66710
AT2G17950
AT4G31550
AT2G04515
AT2G04170
AT1G03220
AT1G60650
AT1G17450
AT1G79700
AT3G47250
AT2G34590
AT1G11210
AT1G12950
AT5G36950
AT5G62620
AT1G22220
AT1G17860
AT3G14910
AT5G55520
AT5G66440
AT5G57410
AT5G08550
AT5G15220
AT5G57950
AT5G24640
AT2G31200
AT5G20410
AT1G53708
AT3G05590
AT5G44290
AT5G41810
AT1G55170
AT5G17770
AT4G07820
AT1G66730
AT5G50930
AT2G32990
AT1G22015
AT3G07810
AT4G37150
AT5G14680
AT5G55470
AT3G09770
AT2G36620
AT1G54870
AT5G60880
AT3G20070
AT5G06220
AT4G30400
AT4G08550
AT4G00770
AT2G27370
AT1G06420
AT5G46240
AT4G18593
AT5G24750
AT3G58530
AT4G14320
AT1G25083
AT3G48890
AT5G46710
AT5G16910
AT2G27170
AT1G72510
AT5G57490
AT1G06410
AT4G25390
AT2G38620
AT1G16560
AT3G26680
AT1G22460
AT2G02515
AT4G20930
AT5G10180
AT2G33800
AT1G12000
AT2G24500
AT2G39000
AT1G76952
AT1G04660
AT2G38270
AT5G15760
AT4G31600
AT2G29330
AT5G64320
AT3G19710
AT1G56350
AT5G11020
AT1G24485
AT2G24250
AT4G37430
AT4G30430
AT4G29780
AT1G01980
AT5G24270
AT5G53180
AT5G01590
AT5G18120
AT1G18360
AT1G80700
AT3G19120
AT3G25655
AT3G58550
AT3G50620
AT1G76410
AT2G28130
AT1G25330
AT1G29860
AT5G03120
AT5G57630
AT5G43620
AT2G03260
AT1G14010
AT3G22320
AT1G09520
AT1G63490
AT5G20830
AT1G12610
AT5G64940
AT1G18060
AT3G06300
AT5G13650
AT5G63320
AT5G59600
AT5G16030
AT1G51500
AT4G26720
AT3G53480
AT4G13050
AT4G27110
AT1G27840
AT5G63250
AT2G37410
AT3G17770
AT3G10250
AT2G01130
AT3G60820
AT2G39900
AT3G49640
AT3G57062
AT3G57150
AT3G05165
AT3G30390
AT3G10410
AT5G44575
AT5G11860
AT4G08910
AT4G19630
AT4G12100
AT1G56580
AT3G13730
AT5G06270
AT3G46460
AT1G16860
AT5G62680
AT5G66140
AT2G46230
AT1G54360
AT1G09430
AT1G25320
AT3G05710
AT5G41870
AT4G03945
AT2G20320
AT1G10970
AT5G14060
AT1G09850
AT1G49960
AT5G63300
AT5G24510
AT4G04800
AT5G67320
AT1G17680
AT1G29320
AT4G11010
AT4G29150
AT1G34320
AT5G06710
AT5G57520
AT5G12240
AT5G44050
AT1G20540
AT3G61580
AT5G06800
AT2G45830
AT3G44370
AT3G06895
AT3G59740
AT1G30650
AT3G10490
AT3G12520
AT5G01890
AT5G09490
AT3G12960
AT5G06950
AT5G61220
AT4G15330
AT1G51440
AT2G25950
AT5G24140
AT3G27809
AT3G10420
AT5G39420
AT3G28345
AT3G46500
AT2G38950
AT5G54690
AT3G48610
AT5G09220
AT5G25630
AT1G69523
AT4G18197
AT4G25650
AT2G02100
AT5G35732
AT4G19640
AT1G23230
AT1G16110
AT2G23470
AT3G55410
AT3G04030
AT4G22990
AT3G15400
AT4G24010
AT1G01290
AT3G20120
AT2G37510
AT2G28480
AT1G74960
AT3G14620
AT2G30160
AT1G19510
AT2G24945
AT3G48000
AT1G23840
AT4G15120
AT2G28800
AT1G03520
AT4G27090
AT1G70980
AT2G38420
AT1G29440
AT3G10290
AT1G06050
AT4G00420
AT2G38230
AT5G54220
AT1G31300
AT1G20880
AT3G23255
AT2G34190
AT1G25422
AT1G61065
AT1G51370
AT5G27238
AT1G29820
AT4G24500
AT1G10720
AT3G22840
AT2G03530
AT5G10560
AT4G13160
AT4G22110
AT3G26550
AT2G35795
AT3G10730
AT5G57345
AT2G41180
AT1G26660
AT3G61898
AT1G71240
AT4G01940
AT4G18375
AT2G18410
AT4G13270
AT5G15390
AT2G17390
AT1G49980
AT5G54870
AT1G09380
AT5G60760
AT1G23950
AT5G37020
AT2G01560
AT4G36090
AT4G11820
AT4G02720
AT2G39380
AT3G28490
AT5G08150
AT3G47790
AT1G13300
AT4G11840
AT1G08410
AT1G17540
AT2G40711
AT4G30410
AT1G53130
AT3G02790
AT1G27970
AT2G18050
AT1G74040
AT3G13450
AT2G19670
AT4G04320
AT2G36000
AT2G19710
AT2G32020
AT3G18600
AT5G10570
AT1G55020
AT4G23880
AT3G26890
AT5G49460
AT3G48590
AT2G03340
AT1G17330
AT1G13830
AT2G32270
AT4G26140
AT3G47910
AT1G50260
AT5G35400
AT1G68580
AT1G56160
AT5G59780
AT1G66980
AT3G61050
AT4G19006
AT1G49350
AT4G15130
AT5G54630
AT1G70270
AT5G02150
AT2G07340
AT3G57340
AT1G12805
AT1G78320
AT5G25220
AT2G38320
AT4G13510
AT1G69588
AT5G42840
AT3G15220
AT1G52260
AT1G51350
AT2G35620
AT1G49715
AT5G52310
AT5G47560
AT4G14520
AT4G36390
AT1G03530
AT1G72940
AT5G50150
AT4G19540
AT1G12580
AT2G15325
AT1G64520
AT4G32440
AT3G26280
AT1G03650
AT1G54575
AT1G20065
AT2G32720
AT3G11720
AT1G53320
AT3G44120
AT3G55750
AT3G15820
AT1G06160
AT4G14315
AT5G63135
AT3G10630
AT1G62540
AT4G08850
AT3G60640
AT1G02610
AT2G25770
AT5G24240
AT4G30000
AT5G50680
AT5G59105
AT3G59650
AT5G23450
AT5G60250
AT3G05610
AT4G25530
AT3G18290
AT2G20515
AT2G18690
AT5G12970
AT1G36340
AT3G28450
AT2G42730
AT2G25310
AT1G25510
AT5G22580
AT3G20870
AT5G57000
AT3G10940
AT1G50900
AT3G54060
AT2G41670
AT5G47500
AT2G38690
AT1G41880
AT3G19590
AT2G18090
AT2G33300
AT3G55280
AT3G27880
AT5G65158
AT5G53860
AT4G23740
AT1G52420
AT4G27510
AT1G59860
AT3G50800
AT3G62260
AT1G50440
AT1G74050
AT1G51250
AT5G14750
AT3G08590
AT1G70690
AT1G47960
AT2G40960
AT3G27520
AT5G24860
AT5G38310
AT4G33200
AT1G11655
AT2G33310
AT1G74088
AT5G05370
AT3G56170
AT3G19910
AT5G67330
AT5G45340
AT4G32300
AT3G23530
AT1G70190
AT4G16950
AT1G74090
AT3G53310
AT3G61360
AT4G03120
AT1G16020
AT5G03610
AT3G18880
AT1G72280
AT1G29670
AT3G57940
AT1G21370
AT5G14690
AT1G49720
AT2G38365
AT3G21620
AT1G06990
AT1G02010
AT5G22820
AT2G35075
AT2G42440
AT5G49160
AT5G24970
AT3G30460
AT4G34190
AT3G07820
AT5G18830
AT1G01610
AT3G62590
AT1G16900
AT3G06130
AT2G20340
AT5G05730
AT5G21930
AT1G12230
AT3G10840
AT1G17120
AT1G07910
AT4G02410
AT2G05050
AT1G05570
AT1G07350
AT1G60860
AT3G10572
AT2G41130
AT4G24380
AT1G15950
AT1G67060
AT1G58290
AT5G28040
AT1G78100
AT5G45750
AT2G33570
AT4G22150
AT3G54520
AT1G13860
AT5G13930
AT4G13620
AT3G21630
AT4G31530
AT5G19900
AT3G01560
AT1G69640
AT4G27040
AT2G21250
AT3G11280
AT3G50750
AT2G18630
AT4G09040
AT2G20720
AT3G53430
AT1G26110
AT5G65440
AT5G56280
AT3G26050
AT4G01680
AT5G48590
AT1G33600
AT1G58250
AT2G04680
AT2G38800
AT1G21590
AT5G51820
AT5G35790
AT4G34100
AT5G42370
AT1G32310
AT1G16260
AT3G62990
AT3G44820
AT5G42980
AT3G14610
AT4G32200
AT1G08230
AT2G01900
AT2G01660
AT5G09400
AT2G23370
AT1G24570
AT1G48130
AT1G15415
AT2G30360
AT5G63120
AT5G01030
AT2G34655
AT3G04150
AT3G21800
AT3G62470
AT1G77570
AT5G65280
AT4G04670
AT4G24550
AT3G47430
AT3G11180
AT1G44224
AT2G44690
AT1G22080
AT4G22580
AT4G37409
AT5G66130
AT4G13730
AT2G02090
AT1G19900
AT5G38660
AT1G56090
AT4G37800
AT4G35840
AT5G63590
AT4G29860
AT3G15970
AT2G42160
AT1G24735
AT3G52630
AT3G11945
AT3G04260
AT1G16858
AT1G35255
AT1G72660
AT5G13190
AT4G15090
AT3G12710
AT4G26530
AT1G74070
AT5G07500
AT3G56810
AT2G18360
AT5G46630
AT4G25225
AT3G04470
AT3G46030
AT1G77590
AT2G05710
AT3G06778
AT5G04120
AT4G08570
AT3G01820
AT3G25790
AT5G04330
AT2G33845
AT1G61670
AT5G03860
AT5G19510
AT5G03570
AT5G54680
AT2G38920
AT3G27240
AT1G09450
AT2G42540
AT1G20920
AT3G09560
AT3G20580
AT5G67130
AT1G62640
AT2G18876
AT3G11270
AT5G39220
AT4G28720
AT1G79120
AT3G52800
AT4G09560
AT5G05950
AT4G32030
AT1G19640
AT1G02220
AT1G48480
AT5G12200
AT5G58700
AT2G31350
AT5G15050
AT4G33270
AT5G54550
AT3G32920
AT4G00480
AT5G22480
AT4G18660
AT5G66040
AT3G28150
AT1G68800
AT1G01230
AT5G65400
AT5G19420
AT3G49740
AT2G34230
AT3G15250
AT2G17630
AT2G43000
AT4G23340
AT5G23900
AT4G29910
AT1G54350
AT4G13400
AT3G46720
AT1G48840
AT5G26060
AT4G30160
AT1G54710
AT3G54980
AT5G55250
AT2G31270
AT5G19570
AT5G64470
AT5G17450
AT5G23430
AT3G21100
AT2G24940
AT4G32520
AT2G35880
AT2G46080
AT2G18260
AT5G53450
AT3G21310
AT1G53430
AT1G29830
AT1G76800
AT3G28760
AT5G57035
AT2G38760
AT4G12382
AT3G48760
AT1G64360
AT3G22260
AT1G22970
AT4G23895
AT3G18165
AT5G18600
AT1G74160
AT5G56090
AT2G32090
AT5G15700
AT2G41610
AT3G51850
AT5G63220
AT3G45130
AT3G54630
AT4G08500
AT3G05360
AT3G10090
AT4G39235
AT4G03450
AT1G22800
AT4G40000
AT4G02980
AT4G31050
AT5G43170
AT4G37540
AT1G23740
AT1G54370
AT1G53690
AT1G62225
AT5G15330
AT1G72650
AT4G16270
AT2G29390
AT5G27630
AT5G18900
AT1G48210
AT1G52470
AT2G46710
AT4G28405
AT4G39925
AT4G35070
AT3G19550
AT4G28140
AT2G16060
AT1G19770
AT3G19150
AT5G39190
AT4G19210
AT1G54110
AT5G47430
AT3G09190
AT1G64190
AT1G52565
AT5G59720
AT4G16450
AT3G19390
AT2G45710
AT3G04290
AT4G26250
AT2G22990
AT1G21480
AT3G24840
AT3G63120
AT5G47220
AT1G36320
AT4G39470
AT1G17410
AT1G24150
AT2G30810
AT2G42150
AT1G29690
AT5G15810
AT5G59500
AT3G16060
AT1G05600
AT3G07010
AT4G27657
AT5G42765
AT2G26780
AT3G08000
AT5G54850
AT1G66920
AT1G07220
AT4G04620
AT1G14720
AT1G05840
AT1G28300
AT1G35510
AT5G49840
AT5G07550
AT2G21130
AT4G26910
AT1G66500
AT1G78680
AT1G75750
AT1G09195
AT3G45640
AT5G10060
AT5G09410
AT2G13290
AT3G19420
AT1G64105
AT5G47000
AT5G66460
AT3G59670
AT5G65360
AT2G43030
AT2G34860
AT1G75940
AT5G66390
AT4G26100
AT3G17810
AT4G18550
AT1G67520
AT1G20610
AT4G27654
AT2G35860
AT5G14850
AT5G61880
AT4G20960
AT5G18680
AT1G14790
AT1G73870
AT3G45400
AT4G26490
AT5G15420
AT4G17390
AT3G48490
AT3G24100
AT4G35740
AT3G09210
AT2G46590
AT1G30140
AT3G14395
AT1G71400
AT4G27250
AT5G19260
AT1G28650
AT4G31950
AT3G10380
AT5G61630
AT4G17300
AT2G27950
AT3G06310
AT2G03590
AT5G58000
AT4G38690
AT4G14740
AT3G55370
AT1G30800
AT2G37435
AT3G21510
AT1G21695
AT3G06700
AT2G34220
AT4G34390
AT2G28090
AT5G35570
AT4G15955
AT3G15640
AT2G01330
AT5G53900
AT1G27590
AT3G18060
AT2G15960
AT1G13020
AT4G04610
AT4G20150
AT5G11810
AT5G55390
AT4G39210
AT5G58520
AT5G65940
AT5G65120
AT3G28730
AT2G24255
AT2G45740
AT3G30300
AT2G18500
AT4G37970
AT1G03560
AT3G26618
AT3G24982
AT2G03980
AT1G14455
AT3G03990
AT1G78000
AT1G31800
AT2G46090
AT4G12840
AT5G67150
AT2G42130
AT3G22104
AT1G03630
AT1G71760
AT5G07470
AT2G21660
AT1G68585
AT3G43230
AT1G59510
AT1G51540
AT1G67460
AT1G73540
AT5G60980
AT1G78470
AT4G18640
AT5G16070
AT3G53810
AT1G54410
AT2G24170
AT2G31580
AT1G53500
AT1G12570
AT5G47960
AT3G01570
AT1G72910
AT3G54560
AT1G49360
AT4G03020
AT3G27190
AT3G01430
AT2G10970
AT5G38760
AT1G32540
AT1G76185
AT1G02460
AT2G01750
AT3G15040
AT1G18270
AT1G21380
AT5G59410
AT2G01970
AT5G45010
AT5G22791
AT5G49610
AT5G61570
AT1G76600
AT3G11940
AT2G23390
AT4G30520
AT1G64960
AT5G13150
AT5G14020
AT5G23630
AT3G21500
AT3G49940
AT1G65040
AT2G35390
AT5G59350
AT4G32830
AT2G26350
AT5G02640
AT3G02510
AT2G30750
AT1G17280
AT5G47435
AT1G79690
AT5G26670
AT5G47740
AT1G80300
AT5G66800
AT1G05120
AT3G12730
AT2G40435
AT1G72950
AT5G58220
AT5G54310
AT5G14970
AT2G20920
AT3G11402
AT2G04925
AT1G15370
AT2G40095
AT5G46200
AT5G06180
AT3G14240
AT5G36260
AT5G41910
AT5G44920
AT1G12830
AT3G51650
AT4G12500
AT3G08900
AT4G38650
AT4G08170
AT4G26370
AT3G21190
AT1G15015
AT5G56210
AT3G23400
AT4G29030
AT1G34220
AT4G14145
AT5G61780
AT4G09680
AT1G10430
AT4G35980
AT1G65520
AT3G07680
AT5G25310
AT1G75840
AT1G68875
AT5G59550
AT1G07745
AT3G11980
AT2G22122
AT1G60790
AT4G19810
AT5G14105
AT5G64980
AT4G08240
AT4G34770
AT5G39970
AT2G38750
AT1G31660
AT5G46210
AT5G62200
AT2G29525
AT2G24590
AT1G06820
AT3G54580
AT2G46870
AT1G07230
AT1G25682
AT2G40690
AT2G44810
AT2G45210
AT3G61770
AT1G03790
AT3G63370
AT5G16880
AT1G69500
AT1G70670
AT1G70920
AT5G13000
AT5G54590
AT5G59580
AT1G13710
AT1G64650
AT3G49370
AT5G57180
AT1G28050
AT4G31310
AT3G48020
AT1G07160
AT5G06590
AT5G17670
AT5G64640
AT2G46110
AT3G53920
AT2G15230
AT3G30350
AT1G04950
AT2G35690
AT5G10100
AT3G56160
AT5G26690
AT5G35320
AT3G29100
AT2G38060
AT5G25340
AT1G09090
AT1G28280
AT1G72050
AT4G08670
AT4G10120
AT2G25100
AT3G62650
AT4G39220
AT5G66675
AT1G12430
AT2G22240
AT2G41650
AT5G20920
AT3G28510
AT3G15210
AT2G02820
AT5G67140
AT1G47380
AT5G01870
AT1G79760
AT1G75350
AT4G38270
AT3G26340
AT4G30330
AT2G06210
AT2G30110
AT5G57290
AT2G28870
AT4G38480
AT1G72110
AT1G72870
AT5G24290
AT5G44000
AT1G78895
AT1G77145
AT4G21280
AT1G24147
AT4G29890
AT1G54270
AT1G61260
AT1G29530
AT1G69570
AT1G78310
AT5G51740
AT2G05310
AT5G62290
AT5G10010
AT4G09030
AT1G32240
AT1G54550
AT4G14220
AT1G48230
AT4G11800
AT1G24160
AT4G18960
AT4G36250
AT2G34850
AT3G08943
AT2G29060
AT1G64690
AT4G14730
AT5G64310
AT4G36400
AT4G24620
AT5G02530
AT2G35340
AT2G19860
AT2G32680
AT4G31360
AT5G61190
AT1G64600
AT5G48335
AT4G00430
AT2G25737
AT1G21360
AT4G36270
AT2G19320
AT3G45310
AT1G27480
AT1G01760
AT4G32480
AT3G48090
AT5G51430
AT4G08350
AT1G52920
AT1G30845
AT1G47510
AT5G48940
AT1G64880
AT1G63900
AT2G16580
AT4G03030
AT1G76520
AT2G33590
AT1G06910
AT5G03530
AT4G19003
AT2G34330
AT4G15360
AT1G57775
AT3G59870
AT1G53530
AT1G69170
AT5G54770
AT5G06110
AT3G50640
AT3G07410
AT1G03910
AT1G64330
AT2G40815
AT3G62980
AT5G45140
AT2G23670
AT3G20130
AT3G57170
AT5G21160
AT5G13960
AT2G40810
AT5G26160
AT1G52855
AT3G53470
AT2G23930
AT1G54510
AT2G47990
AT2G30870
AT1G60990
AT2G45640
AT1G24260
AT1G36078
AT1G20510
AT2G31570
AT2G31560
AT3G09270
AT3G12940
AT2G20060
AT2G42270
AT3G20310
AT3G11660
AT3G61630
AT1G18040
AT1G07630
AT3G46110
AT5G59820
AT3G29400
AT5G47490
AT5G57120
AT3G62380
AT2G28671
AT1G18350
AT4G36070
AT4G02425
AT3G15110
AT2G03140
AT2G04570
AT3G20350
AT2G44770
AT5G13550
AT4G37440
AT4G25315
AT3G20570
AT5G13970
AT2G27710
AT1G72670
AT5G39210
AT2G34640
AT5G53530
AT5G41370
AT1G14030
AT1G09300
AT1G20310
AT3G26690
AT1G01750
AT3G03270
AT1G48740
AT4G28110
AT5G42440
AT3G60690
AT4G34350
AT3G48680
AT4G28290
AT3G16240
AT5G24210
AT2G25270
AT5G27950
AT4G34600
AT2G39930
AT1G56230
AT4G39510
AT4G29410
AT1G18490
AT2G40970
AT5G44560
AT1G01050
AT4G16980
AT5G60170
AT4G12610
AT4G34740
AT2G45520
AT2G30530
AT4G33910
AT3G22400
AT3G07420
AT1G21190
AT2G19870
AT4G34380
AT5G42610
AT5G08230
AT2G28790
AT5G62600
AT3G12670
AT1G49340
AT1G19660
AT5G43970
AT1G02790
AT2G36630
AT4G23060
AT3G16800
AT5G14910
AT1G66090
AT3G03920
AT1G75220
AT5G10390
AT3G16290
AT3G06950
AT2G34555
AT3G28007
AT5G11260
AT3G24530
AT5G15520
AT4G24420
AT5G47330
AT5G11070
AT3G62680
AT1G73607
AT1G07060
AT5G65730
AT5G55130
AT1G33960
AT1G77525
AT5G44572
AT3G07970
AT1G71360
AT2G02360
AT3G46010
AT5G48930
AT2G30790
AT2G05320
AT1G65280
AT5G53390
AT1G68220
AT5G54470
AT2G29200
AT5G65670
AT4G14920
AT4G37270
AT3G54190
AT3G21610
AT4G21750
AT4G20330
AT2G20940
AT3G14370
AT5G17240
AT5G15750
AT2G01960
AT2G26240
AT4G35500
AT3G02490
AT5G58510
AT5G19770
AT5G55300
AT5G02200
AT1G53120
AT4G17240
AT4G04957
AT4G30690
AT5G60710
AT5G48380
AT2G14560
AT5G45350
AT5G02460
AT5G08560
AT5G39450
AT1G65010
AT1G57760
AT1G31240
AT1G28180
AT5G42240
AT1G73250
AT2G47320
AT3G03305
AT5G57450
AT5G16650
AT2G23980
AT3G58610
AT5G23970
AT5G61170
AT4G10050
AT1G03930
AT5G39130
AT4G25760
AT5G40190
AT3G62580
AT4G21840
AT5G55190
AT1G61410
AT2G23148
AT3G51610
AT5G52430
AT1G23570
AT1G32060
AT5G42020
AT5G20930
AT3G23210
AT4G15690
AT4G01050
AT3G63250
AT5G49540
AT3G24120
AT2G39720
AT3G57400
AT3G52140
AT5G56870
AT2G13960
AT5G16130
AT1G68460
AT2G39855
AT1G45180
AT2G34410
AT1G60940
AT2G03780
AT1G10690
AT5G53150
AT5G52420
AT5G44780
AT5G50580
AT2G46180
AT5G18440
AT1G05385
AT4G22140
AT5G39160
AT3G05935
AT3G53670
AT3G28320
AT4G29690
AT2G01735
AT3G45160
AT1G53250
AT1G77690
AT3G24660
AT4G10280
AT5G16510
AT2G36910
AT5G24400
AT2G35658
AT5G51400
AT4G18422
AT5G16750
AT3G22070
AT3G56260
AT5G45940
AT1G14120
AT1G34510
AT3G20560
AT5G46050
AT2G45140
AT1G72730
AT2G30440
AT1G34780
AT1G07150
AT1G71530
AT5G43390
AT1G31880
AT4G28260
AT2G42690
AT2G44460
AT5G19370
AT5G03780
AT1G51780
AT1G10630
AT1G26798
AT2G40085
AT1G76300
AT2G42070
AT2G01905
AT5G05987
AT1G14510
AT5G58390
AT1G03250
AT5G04960
AT2G38530
AT3G53770
AT5G26667
AT5G57660
AT2G24060
AT2G18280
AT5G55670
AT3G23590
AT2G36210
AT4G10250
AT5G58840
AT5G47920
AT2G47330
AT5G55140
AT5G62560
AT4G21020
AT3G02170
AT1G72250
AT4G27610
AT1G16310
AT4G26540
AT4G28775
AT1G21770
AT5G07230
AT3G07390
AT2G19580
AT4G13550
AT4G24570
AT3G24820
AT5G63670
AT3G56720
AT5G17250
AT2G19460
AT3G12750
AT1G23080
AT1G12380
AT3G28740
AT5G25610
AT1G23070
AT4G37730
AT1G01920
AT3G58540
AT5G06280
AT2G39670
AT2G34580
AT1G69830
AT4G25440
AT1G30320
AT2G43270
AT3G13000
AT1G76670
AT5G58250
AT4G21900
AT1G70210
AT1G72010
AT1G23790
AT5G25110
AT1G08670
AT2G34150
AT4G39010
AT2G29950
AT5G39730
AT3G15850
AT5G45190
AT4G22860
AT3G27580
AT3G56360
AT3G04650
AT1G33980
AT2G32770
AT1G08985
AT4G38825
AT3G07570
AT1G68470
AT2G20597
AT1G61460
AT1G50840
AT3G02800
AT3G16090
AT5G18570
AT3G26560
AT1G71730
AT2G44180
AT1G61210
AT3G54420
AT1G04420
AT3G20600
AT3G06480
AT5G55830
AT1G18090
AT2G29530
AT1G77122
AT2G16650
AT5G59220
AT3G56140
AT1G62810
AT5G64040
AT5G02750
AT5G22430
AT2G18150
AT2G45040
AT5G13700
AT5G51490
AT3G48730
AT4G39950
AT5G45000
AT2G28120
AT3G12390
AT2G37250
AT3G46980
AT4G13560
AT5G40400
AT1G07360
AT1G14280
AT3G15360
AT2G22490
AT4G27500
AT1G03970
AT2G29650
AT3G53210
AT3G04770
AT1G30590
AT3G61910
AT3G58690
AT4G16190
AT5G55580
AT5G60230
AT5G09230
AT4G29510
AT2G18700
AT2G19900
AT5G04000
AT3G06430
AT4G28570
AT3G04000
AT2G40130
AT5G35330
AT3G58590
AT4G10450
AT1G50930
AT2G20080
AT4G22360
AT5G41900
AT5G16970
AT5G40260
AT4G17260
AT2G27760
AT3G21270
AT5G51290
AT1G75850
AT1G70260
AT4G02260
AT2G18570
AT1G72170
AT4G15520
AT1G74370
AT5G53990
AT5G45650
AT1G05900
AT4G29850
AT2G43280
AT4G23100
AT5G27890
AT3G16660
AT4G10330
AT1G53710
AT3G11260
AT4G29190
AT5G63440
AT4G28640
AT1G14880
AT5G14650
AT1G49210
AT5G56500
AT1G20070
AT2G40850
AT4G27740
AT4G16510
AT5G56910
AT4G16280
AT4G01330
AT4G01840
AT5G55230
AT1G07210
AT2G32830
AT5G24655
AT3G03120
AT1G04945
AT1G47490
AT3G07900
AT4G14290
AT1G64720
AT2G45135
AT2G33990
AT5G63087
AT3G57800
AT4G01500
AT1G34210
AT4G25515
AT1G25420
AT1G79500
AT1G32690
AT4G01990
AT3G52610
AT5G58720
AT4G28703
AT2G14095
AT2G24180
AT4G21930
AT3G57320
AT4G14300
AT5G48580
AT1G02770
AT4G35210
AT1G14340
AT2G17900
AT3G61600
AT5G07090
AT5G60690
AT3G58780
AT1G03860
AT4G34020
AT5G09850
AT3G53610
AT5G53330
AT2G33000
AT2G20230
AT5G21970
AT5G50290
AT1G12460
AT4G01810
AT5G52970
AT5G42270
AT4G28811
AT1G07510
AT2G28710
AT4G17380
AT4G28830
AT1G52910
AT1G68070
AT3G20910
AT5G02502
AT5G45840
AT5G55125
AT1G43560
AT4G20890
AT4G38470
AT1G75260
AT3G54220
AT1G18460
AT3G60220
AT5G44785
AT3G57890
AT4G16680
AT3G44160
AT2G41710
AT1G78270
AT4G29430
AT1G19680
AT5G05570
AT1G11940
AT5G03340
AT1G02720
AT3G25700
AT4G29070
AT5G54095
AT1G29900
AT1G31410
AT3G62960
AT2G25560
AT4G16690
AT1G23730
AT1G03920
AT1G16670
AT1G49160
AT1G29840
AT5G03050
AT4G16745
AT1G20480
AT2G15535
AT5G04047
AT3G07920
AT1G42440
AT3G01550
AT5G67470
AT1G10390
AT5G59370
AT1G73950
AT3G06110
AT5G50650
AT4G28980
AT2G41220
AT5G44582
AT3G21480
AT1G50020
AT5G18920
AT5G45560
AT1G34060
AT5G20250
AT1G74740
AT1G74280
AT1G07810
AT3G60970
AT1G18870
AT3G15480
AT4G13340
AT5G57640
AT3G27340
AT5G38640
AT4G38730
AT1G17380
AT5G63930
AT4G00880
AT5G35480
AT5G10310
AT1G09200
AT5G40382
AT3G04810
AT2G29350
AT2G24580
AT4G30060
AT1G02020
AT2G20100
AT5G52140
AT1G78080
AT3G21960
AT2G38290
AT1G69330
AT1G76240
AT2G21930
AT5G61900
AT5G39650
AT5G67400
AT5G48160
AT5G52830
AT5G39680
AT1G18170
AT1G66550
AT5G14040
AT2G46420
AT3G48080
AT1G52880
AT1G26410
AT3G22210
AT3G18270
AT1G24706
AT1G60260
AT2G21640
AT1G26750
AT3G26080
AT3G10525
AT1G27690
AT3G18940
AT4G23890
AT2G37320
AT2G03220
AT4G21610
AT3G14770
AT1G78170
AT3G54790
AT4G18150
AT4G33530
AT2G05760
AT3G54170
AT5G43310
AT4G26900
AT1G07940
AT2G38640
AT1G49010
AT4G21500
AT4G11211
AT3G62130
AT1G30400
AT4G36530
AT4G34680
AT2G40410
AT2G24240
AT1G05140
AT4G10800
AT3G24760
AT5G64770
AT4G31830
AT1G11750
AT5G07360
AT1G60140
AT4G35600
AT4G34070
AT5G50550
AT1G44180
```
