## Supplementary material for "A comprehensive map of preferentially located motifs reveals distinct proximal *cis*-regulatory elements in plants": TCTATA_containing_gene_set.txt

```
#Occurences of TCTATA between 4 and 33 (positions relative to the transcription start site)
#717 sequences with TCTATA in this interval
#3.49% of the sequences in promoter set with TCTATA (set with 20573 sequences)
AT4G10120
AT5G10810
AT1G22460
AT2G32830
AT3G12750
AT4G38730
AT4G29510
AT2G21930
AT3G14910
AT4G13550
AT5G45350
AT2G20230
AT3G50750
AT1G74370
AT1G71360
AT1G11090
AT3G45640
AT1G68050
AT2G38690
AT3G05935
AT1G64330
AT3G51030
AT5G06710
AT1G54870
AT3G56360
AT1G07200
AT5G55810
AT2G04680
AT4G18375
AT3G10572
AT2G43270
AT4G10330
AT3G11980
AT5G59580
AT5G48575
AT5G21970
AT1G72950
AT3G57320
AT4G08910
AT4G23060
AT1G48840
AT2G18690
AT3G16290
AT1G65010
AT5G59720
AT2G03590
AT4G34020
AT4G21500
AT1G09850
AT1G32060
AT3G18165
AT2G39855
AT3G19420
AT3G46980
AT1G31720
AT2G01870
AT3G16660
AT2G40810
AT4G35600
AT4G01840
AT5G03120
AT3G07970
AT2G42150
AT3G10525
AT3G28900
AT3G28450
AT3G15360
AT3G21310
AT5G44560
AT3G16800
AT5G59350
AT3G47430
AT1G05900
AT3G60000
AT1G03220
AT3G09270
AT5G63085
AT3G11280
AT5G39130
AT3G12730
AT3G22104
AT3G61050
AT4G10050
AT2G42160
AT3G22400
AT5G07500
AT1G24570
AT2G32680
AT5G51820
AT1G07745
AT2G39900
AT4G28260
AT1G02770
AT3G07420
AT5G47000
AT4G24570
AT3G58780
AT5G01590
AT2G16650
AT5G15530
AT3G62990
AT4G04610
AT4G28570
AT3G53670
AT4G30430
AT5G47920
AT4G28640
AT1G49960
AT2G31940
AT5G52430
AT3G14620
AT1G52880
AT5G09400
AT3G54580
AT3G14200
AT1G65520
AT3G05530
AT5G04960
AT5G23900
AT5G63320
AT2G14095
AT5G39160
AT1G10430
AT2G34150
AT1G73607
AT1G02010
AT4G26530
AT3G53770
AT4G20330
AT5G57035
AT2G32720
AT1G01980
AT5G09220
AT5G58720
AT1G51440
AT4G03030
AT5G42270
AT2G23370
AT5G40382
AT4G16270
AT3G61360
AT3G20350
AT4G12910
AT5G25310
AT5G03780
AT1G30400
AT3G25790
AT3G17770
AT2G40270
AT5G60710
AT4G29850
AT1G71240
AT1G13300
AT1G55020
AT3G32920
AT2G05760
AT1G70690
AT4G10250
AT4G34680
AT4G01990
AT1G12570
AT5G07470
AT1G51350
AT1G20470
AT2G41610
AT5G21160
AT4G32830
AT2G18090
AT1G53500
AT4G28110
AT3G26890
AT4G09560
AT2G27370
AT1G54110
AT4G24270
AT5G64470
AT1G75850
AT5G41910
AT3G60640
AT1G52420
AT3G02800
AT2G37410
AT5G15210
AT1G16670
AT3G26440
AT3G50790
AT2G15960
AT1G47510
AT1G68580
AT3G49370
AT1G36320
AT5G41770
AT4G34190
AT1G72660
AT4G17300
AT2G33310
AT3G11780
AT3G20290
AT1G08670
AT4G29860
AT4G12130
AT3G22968
AT4G04670
AT2G41220
AT1G16900
AT4G14220
AT1G62540
AT1G32690
AT4G36400
AT2G29950
AT5G27630
AT1G56230
AT2G05050
AT1G03650
AT5G21930
AT1G61093
AT1G17410
AT1G06160
AT4G25225
AT1G47960
AT3G44820
AT3G15220
AT3G23590
AT5G01030
AT1G49715
AT1G45180
AT4G28775
AT5G35735
AT2G13960
AT2G34040
AT1G07940
AT5G10060
AT5G17790
AT4G34350
AT2G38800
AT5G04000
AT5G58000
AT4G13340
AT4G02425
AT3G12390
AT1G29320
AT2G05710
AT4G08350
AT1G65040
AT3G21510
AT2G45520
AT5G20250
AT5G14020
AT1G24480
AT3G60520
AT1G50940
AT3G13730
AT3G02350
AT1G78470
AT1G53285
AT5G60230
AT3G03305
AT1G53390
AT2G23470
AT2G23390
AT5G16130
AT5G20410
AT5G64770
AT5G50030
AT2G24500
AT5G63250
AT1G53430
AT1G69500
AT2G46080
AT1G76300
AT5G58390
AT5G53990
AT5G38760
AT2G32020
AT5G65400
AT5G01890
AT3G04260
AT4G26140
AT4G24500
AT5G06220
AT1G29530
AT3G63250
AT3G63370
AT1G01920
AT5G59550
AT5G53820
AT2G01735
AT5G60250
AT3G56160
AT1G01050
AT2G34410
AT5G61570
AT5G63135
AT4G17020
AT3G22840
AT1G71400
AT1G44100
AT2G41130
AT1G58420
AT2G44180
AT4G40030
AT5G16030
AT2G41650
AT3G48490
AT5G18570
AT3G30390
AT2G47990
AT1G09450
AT2G21130
AT1G16560
AT2G18280
AT5G37530
AT3G49640
AT3G59650
AT1G74040
AT5G50930
AT1G70610
AT3G27880
AT2G18876
AT3G27809
AT3G02280
AT4G18470
AT1G79500
AT2G34860
AT5G60760
AT5G57520
AT1G50930
AT4G36090
AT4G34070
AT5G39420
AT4G37950
AT3G29400
AT3G09770
AT3G61910
AT2G30790
AT5G13840
AT4G03020
AT5G47330
AT5G59410
AT3G27520
AT3G52140
AT1G78000
AT4G13400
AT1G48740
AT2G14750
AT1G77590
AT4G33530
AT5G02640
AT5G15720
AT5G26667
AT5G53530
AT4G32920
AT5G66040
AT5G65360
AT1G60860
AT1G09380
AT1G78895
AT1G60790
AT3G05710
AT1G29670
AT5G03050
AT3G49740
AT5G24430
AT5G01870
AT1G28650
AT5G55520
AT4G13050
AT3G25520
AT1G22970
AT3G48890
AT5G66440
AT2G40690
AT2G41710
AT4G39403
AT5G15700
AT1G49980
AT4G30160
AT2G31010
AT3G15640
AT1G32310
AT5G42130
AT3G11520
AT2G01960
AT4G37730
AT5G58520
AT1G14720
AT5G15390
AT4G18197
AT1G13860
AT3G28510
AT1G74660
AT5G52830
AT5G14650
AT2G29525
AT1G78080
AT5G51490
AT2G41490
AT1G10630
AT5G13150
AT2G34590
AT5G48250
AT1G18320
AT2G36680
AT5G66675
AT4G17390
AT1G07360
AT2G10970
AT3G10090
AT2G25100
AT1G75840
AT5G14680
AT3G22970
AT4G39220
AT3G46010
AT1G31660
AT1G68460
AT4G14920
AT3G25655
AT2G02515
AT3G45310
AT4G20830
AT1G59510
AT5G60980
AT5G42765
AT4G15955
AT2G33990
AT4G30060
AT1G59830
AT3G14370
AT1G27480
AT1G14030
AT2G45640
AT4G34520
AT1G62640
AT1G08230
AT5G49160
AT3G24120
AT2G34190
AT2G01905
AT5G13650
AT1G52470
AT1G19770
AT3G61580
AT5G41860
AT5G44780
AT3G12670
AT1G73870
AT5G53900
AT4G26370
AT2G18150
AT2G39930
AT3G58610
AT1G30320
AT2G32990
AT5G52420
AT5G63440
AT4G31530
AT5G57640
AT1G17860
AT1G51500
AT4G20930
AT4G28405
AT5G27890
AT1G35320
AT3G10940
AT5G25110
AT5G15330
AT4G19640
AT1G63490
AT3G57400
AT3G51850
AT3G61630
AT3G07920
AT1G72910
AT3G16090
AT4G21310
AT1G79760
AT3G28950
AT4G28703
AT4G01500
AT2G34520
AT2G35390
AT5G10180
AT2G32770
AT4G18830
AT1G26660
AT2G21640
AT2G16580
AT3G12520
AT5G19370
AT4G12840
AT2G19700
AT1G44180
AT5G18120
AT1G80700
AT5G12240
AT2G38230
AT4G19003
AT3G51650
AT1G03520
AT3G55370
AT2G25310
AT3G28490
AT1G16110
AT3G54060
AT3G20870
AT1G16340
AT1G04420
AT3G21630
AT2G01330
AT3G46720
AT5G54590
AT1G64960
AT1G33560
AT1G29860
AT5G67130
AT1G52910
AT5G41810
AT1G11190
AT3G05360
AT5G42240
AT1G30845
AT4G08550
AT3G47250
AT2G01880
AT4G29890
AT2G38270
AT1G21360
AT1G72650
AT3G15850
AT3G07810
AT5G05370
AT1G21695
AT3G06300
AT2G31270
AT1G19660
AT3G60690
AT5G61630
AT4G04320
AT2G29650
AT5G46050
AT4G33360
AT1G56580
AT1G26410
AT1G48210
AT1G51540
AT2G34655
AT1G77145
AT2G39000
AT3G20580
AT5G39680
AT1G64105
AT2G30750
AT5G51290
AT1G29900
AT1G03150
AT3G26680
AT3G19660
AT2G45210
AT1G03530
AT5G39190
AT4G38620
AT5G57450
AT4G02410
AT2G03340
AT4G31790
AT2G01970
AT2G34850
AT1G05140
AT4G07820
AT1G77690
AT5G52140
AT2G38530
AT3G62470
AT1G78270
AT5G09490
AT5G49460
AT4G18422
AT1G79120
AT3G26690
AT3G55410
AT1G52920
AT5G12970
AT5G66390
AT2G40815
AT1G72280
AT4G13510
AT1G20610
AT1G12950
AT1G14790
AT5G63930
AT3G18060
AT2G24945
AT1G17540
AT3G21100
AT5G14910
AT4G28720
AT1G68500
AT4G35210
AT1G30140
AT1G60260
AT3G48020
AT4G14320
AT1G68470
AT3G10840
AT1G58290
AT5G59590
AT1G16310
AT1G23080
AT5G26060
AT1G54550
AT5G44050
AT1G24485
AT1G31880
AT3G23400
AT1G16260
AT1G18090
AT1G54510
AT1G70270
AT1G07910
AT4G15360
AT4G13950
AT5G17770
AT2G02360
AT2G01640
AT5G46200
AT3G01430
AT3G52561
AT4G29780
AT2G34230
AT5G41870
AT4G00820
AT4G30410
AT4G11010
AT1G53530
AT2G24940
AT5G43390
AT5G14750
AT3G46500
AT1G72300
AT5G47500
AT1G49720
AT4G29430
AT2G34640
AT1G79930
AT4G35840
AT3G47910
AT1G48230
AT5G58700
AT1G20480
AT1G14340
AT4G27740
AT3G25905
AT2G24240
AT1G54270
AT3G53810
AT4G12830
AT5G55580
AT5G13000
AT2G28080
AT5G24240
AT3G04150
AT1G02460
AT2G43000
AT1G80450
AT2G30810
AT3G06430
AT4G08240
AT3G48680
AT3G24982
AT1G31410
AT2G40410
AT5G44785
AT2G04830
AT5G44575
AT4G02980
AT5G55470
AT1G74960
AT3G14610
AT5G10560
AT4G25650
AT2G04515
AT4G23700
AT5G65940
AT1G54575
AT2G29530
AT1G06050
AT2G36590
AT1G61670
AT4G25390
AT4G17380
AT1G12740
AT5G36950
AT5G03860
AT2G42440
AT4G12320
AT5G44000
AT3G24770
AT5G07230
AT1G64980
AT5G60120
AT5G42610
AT2G05320
AT5G24655
AT3G19150
AT5G04330
AT1G03790
AT2G17900
AT1G05840
AT5G23630
AT3G59670
AT4G28980
AT2G28710
AT3G50860
AT2G41180
AT4G32440
AT3G10730
```
