## Supplementary material for "A comprehensive map of preferentially located motifs reveals distinct proximal *cis*-regulatory elements in plants": TCTATAA_containing_gene_set.txt

```
#Occurences of TCTATAA between 9 and 28 (positions relative to the transcription start site)
#195 sequences with TCTATAA in this interval
#0.95% of the sequences in promoter set with TCTATAA (set with 20573 sequences)
AT1G68050
AT1G52880
AT2G33990
AT1G74040
AT1G32060
AT5G12240
AT1G20470
AT2G38230
AT2G31010
AT5G04000
AT2G39000
AT5G64770
AT5G13150
AT5G59590
AT1G61670
AT2G23370
AT2G40410
AT2G21930
AT5G47330
AT1G78895
AT3G61630
AT4G03020
AT4G28640
AT1G29900
AT4G18422
AT1G22970
AT2G16650
AT4G17380
AT3G27520
AT1G51350
AT2G34655
AT1G16670
AT2G32770
AT1G52420
AT5G09490
AT2G03590
AT1G14720
AT4G28110
AT1G03520
AT4G34680
AT3G12390
AT1G56230
AT1G19770
AT4G29510
AT1G01050
AT1G07360
AT2G05760
AT2G01870
AT1G51540
AT5G44785
AT1G29320
AT4G39220
AT3G49740
AT1G72910
AT1G12950
AT1G60260
AT5G63135
AT1G53390
AT1G05900
AT2G28080
AT4G24500
AT2G42150
AT1G72660
AT3G55410
AT1G59830
AT4G12840
AT3G24120
AT5G41910
AT4G14220
AT2G32020
AT3G14610
AT5G13650
AT1G30845
AT4G02425
AT5G07500
AT2G39930
AT3G62990
AT1G73870
AT3G46720
AT1G17410
AT5G60980
AT5G57520
AT2G40690
AT1G10430
AT2G44180
AT4G29850
AT3G14370
AT1G77145
AT3G48020
AT5G12970
AT3G63370
AT3G06300
AT3G48890
AT3G28950
AT5G63250
AT4G03030
AT4G13950
AT4G27740
AT1G56580
AT2G45520
AT1G30400
AT4G02410
AT5G53990
AT4G28405
AT4G01840
AT2G30750
AT4G34070
AT5G27890
AT3G11280
AT1G16110
AT4G23060
AT2G18280
AT3G15640
AT3G45310
AT1G30140
AT1G70690
AT1G69500
AT1G27480
AT4G08550
AT1G35320
AT2G02515
AT5G63085
AT5G15390
AT1G49960
AT2G34640
AT2G43270
AT1G26660
AT3G26890
AT3G25905
AT5G44560
AT5G45350
AT1G59510
AT1G76300
AT3G51850
AT1G09850
AT1G14030
AT5G44780
AT4G36400
AT3G53810
AT3G25790
AT5G36950
AT5G65400
AT5G53900
AT3G24982
AT2G43000
AT5G38760
AT1G53530
AT5G13000
AT1G17540
AT1G65040
AT2G31270
AT2G34150
AT4G36090
AT2G34230
AT3G62470
AT2G42160
AT3G10090
AT4G26530
AT5G59580
AT1G79120
AT2G18150
AT3G22840
AT3G07810
AT2G38690
AT3G19420
AT4G17390
AT1G49715
AT1G22460
AT1G24570
AT4G19003
AT5G52140
AT5G01890
AT4G32440
AT4G28570
AT4G32830
AT3G06430
AT4G13510
AT3G57320
AT5G57640
AT1G64960
AT1G60860
AT4G30410
AT4G19640
AT1G64105
AT3G60520
AT3G53670
AT4G02980
AT5G14650
AT4G30060
AT5G41860
AT2G39900
AT4G29860
AT1G45180
AT1G73607
AT4G33360
```
