## Supplementary material for "A comprehensive map of preferentially located motifs reveals distinct proximal *cis*-regulatory elements in plants": TCTATAT_containing_gene_set.txt

```
#Occurences of TCTATAT between 0 and 42 (positions relative to the transcription start site)
#423 sequences with TCTATAT in this interval
#2.06% of the sequences in promoter set with TCTATAT (set with 20573 sequences)
AT1G79500
AT5G20410
AT3G26140
AT3G50790
AT4G05100
AT1G07910
AT5G03120
AT2G01970
AT1G10630
AT5G42240
AT1G07940
AT3G23955
AT2G25100
AT4G16515
AT3G21100
AT1G75850
AT5G37440
AT3G02885
AT5G03050
AT2G29950
AT1G11090
AT5G54080
AT1G53500
AT1G32200
AT1G64330
AT5G01030
AT3G10940
AT4G16270
AT1G12740
AT3G14200
AT2G24230
AT2G27370
AT4G04320
AT4G27780
AT2G18910
AT3G09770
AT1G49980
AT5G59550
AT1G52050
AT5G39130
AT5G21970
AT1G31320
AT1G04420
AT3G16090
AT3G26690
AT5G25170
AT5G13660
AT4G13400
AT4G30160
AT1G03150
AT3G20200
AT1G44835
AT4G18197
AT3G58970
AT5G26060
AT3G61360
AT4G37730
AT5G51820
AT3G10840
AT5G61630
AT3G48490
AT1G74360
AT2G40830
AT1G79930
AT3G58610
AT4G00820
AT4G16008
AT4G25225
AT5G04960
AT3G56350
AT5G39190
AT1G58290
AT2G34850
AT3G04260
AT1G78000
AT3G17770
AT2G23390
AT1G54575
AT5G42610
AT3G07970
AT1G65890
AT3G16660
AT4G01990
AT4G15360
AT5G55460
AT5G05370
AT1G71400
AT5G24655
AT5G15210
AT1G27120
AT1G70270
AT5G25110
AT5G60760
AT3G05530
AT5G52830
AT4G30430
AT4G10330
AT2G05050
AT4G08910
AT2G41650
AT4G33530
AT4G24130
AT5G54590
AT3G04010
AT3G19150
AT5G50930
AT5G67470
AT5G47000
AT2G38530
AT2G45210
AT4G32530
AT1G72300
AT2G01960
AT1G70610
AT3G21610
AT1G14340
AT1G02770
AT5G66675
AT4G04610
AT2G46170
AT1G75840
AT3G55510
AT2G21250
AT2G04680
AT1G23080
AT5G52420
AT3G12730
AT2G21390
AT4G10090
AT3G10572
AT5G58520
AT2G25690
AT3G60640
AT3G05710
AT5G24240
AT1G18700
AT5G48250
AT1G52910
AT1G61093
AT1G09380
AT2G41130
AT5G14750
AT1G48840
AT1G12470
AT1G31660
AT3G60690
AT1G22070
AT2G46260
AT1G16310
AT5G64360
AT4G18070
AT5G55470
AT2G20230
AT2G18090
AT2G01330
AT4G20330
AT5G52430
AT5G15720
AT5G63085
AT2G29530
AT4G13790
AT3G32920
AT3G10730
AT3G62240
AT3G21510
AT4G12830
AT3G05490
AT4G29430
AT5G58700
AT1G02010
AT3G57400
AT4G11010
AT4G30310
AT5G64470
AT1G74960
AT3G44820
AT5G14340
AT3G18160
AT5G14910
AT1G30320
AT4G08350
AT1G61030
AT5G02640
AT3G15220
AT4G24270
AT5G14680
AT4G28775
AT5G46050
AT5G18570
AT3G07920
AT5G60710
AT2G41180
AT3G21630
AT1G80700
AT1G18090
AT1G03650
AT1G79760
AT5G56360
AT5G49460
AT5G21160
AT5G15700
AT2G46410
AT1G08230
AT2G01880
AT2G46080
AT2G29525
AT5G21930
AT4G35840
AT1G74370
AT5G10560
AT4G08240
AT5G40382
AT3G25655
AT5G23630
AT4G26140
AT2G30050
AT5G27980
AT5G41770
AT3G14620
AT1G15140
AT1G06760
AT2G38800
AT5G66040
AT3G01430
AT2G30810
AT2G32990
AT4G12130
AT3G02350
AT3G21310
AT5G55580
AT1G75388
AT5G46200
AT3G05935
AT5G67130
AT4G09560
AT4G01500
AT2G37270
AT3G05165
AT5G61570
AT3G52561
AT3G30390
AT1G65520
AT4G37880
AT3G13730
AT5G66390
AT2G18690
AT5G10810
AT2G01140
AT5G63320
AT1G75390
AT3G18165
AT1G68720
AT5G25310
AT3G57270
AT3G52340
AT4G10050
AT1G07745
AT3G63250
AT5G27630
AT5G39420
AT1G32310
AT3G51650
AT3G61580
AT5G47920
AT2G39855
AT1G51530
AT2G42140
AT4G35600
AT2G15960
AT2G41750
AT5G55810
AT4G28980
AT5G16030
AT5G06710
AT2G42440
AT3G24460
AT4G10250
AT1G33090
AT1G51500
AT1G21360
AT2G29650
AT1G33560
AT5G57035
AT3G56160
AT2G36724
AT3G22400
AT1G64060
AT4G28703
AT1G18320
AT3G47940
AT2G20142
AT3G28490
AT5G60230
AT1G68580
AT1G48740
AT3G61050
AT1G31720
AT1G24570
AT4G38620
AT2G24940
AT1G52920
AT1G32690
AT1G29530
AT5G39980
AT5G60250
AT4G18195
AT3G61910
AT3G03340
AT5G55520
AT5G18120
AT5G41870
AT1G05840
AT3G28900
AT3G13225
AT4G35320
AT1G48210
AT3G20870
AT4G14920
AT3G53890
AT2G04830
AT4G04350
AT2G25310
AT2G35970
AT1G74410
AT4G37950
AT3G12750
AT2G26200
AT5G57520
AT4G23700
AT3G19200
AT4G28720
AT5G64390
AT5G25210
AT3G15360
AT2G37025
AT5G09220
AT3G59670
AT3G09890
AT5G19370
AT1G60790
AT4G17300
AT2G35390
AT4G20830
AT3G27880
AT4G15650
AT2G13960
AT2G32830
AT2G41610
AT3G03305
AT5G48940
AT3G25520
AT4G32920
AT3G05360
AT5G44585
AT1G21695
AT2G34860
AT1G03220
AT1G14790
AT1G05140
AT3G12670
AT5G42765
AT3G49290
AT2G21710
AT4G38730
AT4G04040
AT3G20350
AT1G74660
AT4G07820
AT1G58420
AT5G58390
AT5G26667
AT1G48230
AT2G40270
AT2G01735
AT3G45490
AT1G07200
AT3G53770
AT5G23900
AT1G47960
AT4G39403
AT3G13175
AT3G23400
AT5G41860
AT3G24770
AT2G18876
AT3G02280
AT1G29670
AT5G06839
AT5G56380
AT5G10180
AT1G16900
AT5G63860
AT5G39160
AT5G44000
AT3G05810
AT2G36590
AT3G09270
AT2G33310
AT3G16290
AT5G03860
AT1G43020
AT1G10430
AT5G17790
AT3G50750
AT3G21865
AT2G24500
AT5G47600
AT4G35210
AT1G01920
AT4G34350
AT2G32720
AT3G26680
AT5G42270
AT1G01980
AT2G24945
AT5G66440
AT2G04515
AT5G59350
AT1G71480
AT5G14870
AT5G63160
AT1G54870
AT3G54580
```
