## Supplementary material for "A comprehensive map of preferentially located motifs reveals distinct proximal *cis*-regulatory elements in plants": TCTATATA_containing_gene_set.txt

```
#Occurences of TCTATATA between 7 and 41 (positions relative to the transcription start site)
#160 sequences with TCTATATA in this interval
#0.78% of the sequences in promoter set with TCTATATA (set with 20573 sequences)
AT5G21160
AT1G06760
AT2G38800
AT2G18690
AT1G09380
AT3G21610
AT5G63160
AT3G15360
AT5G39980
AT5G23900
AT1G53500
AT5G41770
AT4G24270
AT4G14920
AT1G10630
AT5G52830
AT2G35390
AT5G66040
AT4G09560
AT2G18910
AT1G70270
AT5G25110
AT3G30390
AT3G16660
AT5G41870
AT4G05100
AT3G57400
AT5G55460
AT1G65890
AT5G56380
AT3G10940
AT5G61570
AT5G50930
AT5G60710
AT4G20830
AT5G27980
AT2G13960
AT3G25655
AT5G60250
AT2G20230
AT2G04830
AT1G79500
AT3G26680
AT4G04320
AT1G47960
AT4G04350
AT1G03150
AT5G55580
AT3G17770
AT1G75840
AT1G60790
AT1G49980
AT1G75850
AT1G61030
AT1G74960
AT5G47000
AT5G14680
AT3G05530
AT2G36590
AT2G39855
AT1G05840
AT5G54080
AT3G48490
AT5G27630
AT3G03305
AT1G16310
AT2G41650
AT2G20142
AT4G35600
AT1G29530
AT4G08240
AT5G58700
AT3G53770
AT2G01960
AT5G10560
AT2G04680
AT4G16515
AT1G02770
AT5G26667
AT1G54575
AT5G55810
AT5G44000
AT2G25100
AT1G32200
AT4G08910
AT5G10180
AT4G28980
AT2G23390
AT1G71400
AT3G50750
AT5G26060
AT5G42610
AT5G64390
AT5G55520
AT3G12730
AT4G38730
AT1G29670
AT1G51500
AT3G44820
AT1G01920
AT5G01030
AT5G02640
AT3G05490
AT5G60760
AT1G64330
AT1G78000
AT2G33310
AT4G00820
AT4G12130
AT5G55470
AT1G05140
AT1G21695
AT4G01500
AT1G02010
AT4G17300
AT3G21510
AT5G51820
AT2G32830
AT1G33560
AT5G66390
AT2G46410
AT4G07820
AT3G04260
AT5G67130
AT2G29650
AT2G18090
AT2G37270
AT4G18197
AT3G26690
AT1G01980
AT2G34850
AT2G15960
AT4G38620
AT1G04420
AT2G25310
AT3G23955
AT5G56360
AT1G31660
AT5G18570
AT3G52561
AT5G14340
AT2G01970
AT5G06839
AT4G16270
AT3G05810
AT4G37950
AT5G04960
AT5G24655
AT2G42440
AT5G60230
AT4G28775
AT1G14790
AT3G32920
AT4G35320
AT5G17790
AT5G42270
AT1G23080
AT5G46200
AT4G32920
AT4G35840
```
