## Supplementary material for "A comprehensive map of preferentially located motifs reveals distinct proximal *cis*-regulatory elements in plants": TCTATGT_containing_gene_set.txt

```
#Occurences of TCTATGT between 21 and 164 (positions relative to the transcription start site)
#808 sequences with TCTATGT in this interval
#3.93% of the sequences in promoter set with TCTATGT (set with 20573 sequences)
AT4G35660
AT4G24805
AT2G25420
AT1G67030
AT3G46980
AT5G62820
AT5G13950
AT2G45690
AT1G70620
AT5G15020
AT5G59120
AT3G55770
AT5G19070
AT1G20870
AT5G35360
AT4G33905
AT5G43180
AT1G66730
AT1G67980
AT1G24706
AT2G31083
AT5G51440
AT2G46230
AT3G20300
AT2G09970
AT2G34830
AT3G20480
AT3G45730
AT1G51850
AT2G41480
AT2G24170
AT1G67170
AT3G52090
AT5G16910
AT4G38600
AT1G49900
AT1G78560
AT1G54360
AT1G23740
AT4G23680
AT2G43910
AT3G22510
AT3G17205
AT1G51640
AT4G13510
AT1G75250
AT5G45960
AT4G18530
AT3G06910
AT5G40690
AT1G22020
AT5G43630
AT2G29400
AT3G46650
AT5G67560
AT1G28090
AT3G60810
AT4G23230
AT5G01220
AT3G56600
AT2G29720
AT2G21510
AT2G26660
AT5G64730
AT5G67270
AT5G60020
AT5G41390
AT1G15740
AT2G29050
AT4G22880
AT4G13830
AT5G48680
AT3G18030
AT1G14890
AT1G25440
AT4G24640
AT2G22850
AT5G14100
AT1G65280
AT1G28630
AT1G54310
AT3G57340
AT4G35470
AT1G23590
AT4G35800
AT1G74860
AT3G29680
AT2G46610
AT1G08985
AT3G46890
AT2G15080
AT5G59870
AT1G80970
AT3G25930
AT2G32860
AT1G33350
AT1G76920
AT3G62130
AT5G40190
AT1G62180
AT1G77440
AT3G61850
AT3G28950
AT1G02610
AT1G15750
AT5G13960
AT3G61250
AT1G04550
AT4G26790
AT1G79350
AT3G04210
AT3G50500
AT1G06750
AT4G17190
AT3G18090
AT1G17170
AT3G12750
AT3G51250
AT2G42040
AT3G03910
AT1G49630
AT3G22550
AT3G21460
AT1G68660
AT2G04410
AT5G61130
AT3G12110
AT4G25600
AT3G49725
AT5G62280
AT1G48195
AT5G53330
AT1G55230
AT1G15950
AT5G54350
AT3G05830
AT4G21250
AT3G16440
AT3G30350
AT1G54217
AT5G57550
AT4G21215
AT4G17440
AT2G28290
AT3G20120
AT2G20440
AT5G64540
AT3G14990
AT3G58740
AT1G18010
AT5G60630
AT3G16800
AT2G38290
AT4G30340
AT3G15620
AT3G23740
AT1G55890
AT2G25370
AT5G17570
AT5G53930
AT4G02810
AT1G06490
AT2G03110
AT2G02100
AT3G58210
AT4G17070
AT3G11960
AT3G44430
AT2G43560
AT2G46280
AT4G14020
AT1G15340
AT4G15880
AT1G20830
AT3G61890
AT2G45170
AT3G44630
AT5G51170
AT3G03160
AT4G02260
AT2G35060
AT5G59600
AT2G29190
AT2G17540
AT1G22440
AT4G30760
AT4G10080
AT4G14965
AT5G24110
AT3G21210
AT1G76490
AT3G23090
AT2G17305
AT3G47600
AT3G22260
AT3G48040
AT2G34460
AT5G16550
AT5G64080
AT1G62170
AT2G23150
AT4G07515
AT2G23440
AT3G51590
AT1G63940
AT1G04500
AT1G20310
AT5G66630
AT2G20750
AT1G30010
AT4G26220
AT4G26050
AT5G10170
AT3G08550
AT4G16570
AT1G65720
AT3G12580
AT1G17500
AT4G24140
AT5G16470
AT2G42280
AT1G77760
AT5G53340
AT1G12240
AT1G63240
AT1G79930
AT5G23750
AT4G38825
AT1G71130
AT5G63595
AT1G08750
AT5G23670
AT2G42610
AT1G09860
AT1G22610
AT2G28100
AT3G62250
AT2G38365
AT1G35580
AT5G09880
AT1G07180
AT2G24830
AT1G52670
AT1G55330
AT1G45223
AT3G50830
AT1G45221
AT2G23980
AT3G57350
AT1G33360
AT2G28630
AT1G31120
AT1G05680
AT4G19190
AT1G14790
AT1G13830
AT1G09330
AT3G10120
AT1G59970
AT1G44760
AT4G21270
AT4G24460
AT3G22104
AT5G63930
AT5G28290
AT1G18000
AT1G09625
AT1G13340
AT3G61630
AT5G26751
AT3G11170
AT3G07780
AT5G12300
AT3G02490
AT2G44240
AT3G57470
AT2G20060
AT3G56120
AT5G06110
AT1G48610
AT5G61470
AT5G66600
AT1G67060
AT1G17970
AT4G00090
AT2G34470
AT5G05950
AT5G54530
AT5G11070
AT1G26640
AT2G22910
AT2G35380
AT1G30170
AT4G14350
AT1G61210
AT1G29810
AT1G51250
AT5G50680
AT5G24750
AT5G49990
AT1G50110
AT5G50335
AT3G01310
AT3G09110
AT2G45640
AT2G30810
AT1G16240
AT1G35400
AT4G01690
AT4G08025
AT3G62240
AT4G19060
AT2G07560
AT5G42080
AT5G44190
AT3G03030
AT5G66790
AT1G68862
AT4G12005
AT4G21745
AT5G22850
AT4G18960
AT1G21350
AT3G60820
AT5G39890
AT2G42950
AT2G10931
AT1G54300
AT5G10946
AT3G45490
AT3G52590
AT5G26830
AT2G18460
AT3G44400
AT1G43800
AT5G50560
AT3G44600
AT5G07060
AT5G56340
AT1G75220
AT1G50440
AT2G31945
AT3G03640
AT1G74670
AT2G17570
AT1G70220
AT3G05858
AT1G22470
AT4G29460
AT2G27830
AT4G22830
AT2G36240
AT5G47090
AT4G40050
AT5G17840
AT2G26900
AT5G19110
AT5G60620
AT3G09410
AT1G06580
AT5G58860
AT5G66680
AT2G25710
AT4G24930
AT2G18700
AT5G66210
AT4G02730
AT1G31810
AT1G71450
AT3G22530
AT2G45380
AT3G10410
AT2G41342
AT3G60130
AT4G25700
AT5G40730
AT3G18535
AT4G31050
AT1G15640
AT3G23830
AT1G55900
AT4G01720
AT2G40860
AT4G13150
AT3G07830
AT3G04181
AT1G79490
AT3G54910
AT3G61430
AT5G64580
AT2G13360
AT4G36810
AT2G03530
AT2G44130
AT5G20640
AT5G25610
AT1G21310
AT4G28420
AT1G16090
AT3G23710
AT1G63060
AT3G23490
AT5G53760
AT2G27960
AT5G60540
AT5G16400
AT4G16390
AT3G24503
AT5G50580
AT2G32870
AT5G48160
AT4G32208
AT5G20635
AT4G15800
AT2G38760
AT2G38195
AT4G03080
AT5G49100
AT5G51740
AT1G80710
AT1G65420
AT4G16950
AT1G51160
AT4G26180
AT2G19570
AT1G31940
AT5G52975
AT2G42820
AT1G32640
AT3G60370
AT2G47500
AT5G41220
AT1G04870
AT2G07340
AT1G67440
AT1G74490
AT5G25752
AT4G13195
AT5G47980
AT1G12080
AT2G31040
AT2G36200
AT1G57777
AT1G50450
AT2G33990
AT1G60430
AT4G15093
AT3G15970
AT5G53850
AT1G29220
AT5G18040
AT1G20880
AT3G63540
AT2G19580
AT2G20362
AT1G27630
AT4G16745
AT2G44470
AT1G61010
AT1G23240
AT1G74770
AT2G41090
AT5G44670
AT5G15948
AT1G72870
AT5G43940
AT2G38440
AT1G35190
AT1G28600
AT1G08090
AT2G44410
AT5G18130
AT2G17760
AT5G54960
AT3G29170
AT1G21580
AT3G23640
AT5G53420
AT3G07400
AT1G16310
AT2G22470
AT1G05360
AT4G29170
AT1G49190
AT2G27310
AT3G09270
AT5G41070
AT5G12970
AT5G14090
AT1G61800
AT5G62850
AT5G28640
AT2G20250
AT1G13510
AT1G73260
AT5G49000
AT1G66870
AT3G09680
AT4G22970
AT1G54180
AT1G72110
AT3G11070
AT1G78490
AT3G26010
AT5G63670
AT1G66090
AT2G47040
AT5G38320
AT1G07010
AT5G12290
AT2G45660
AT3G27100
AT5G59370
AT4G26550
AT1G05675
AT1G33470
AT2G34820
AT3G60970
AT1G28070
AT5G48655
AT3G08943
AT3G47120
AT3G13672
AT5G15950
AT1G73340
AT5G28040
AT5G12920
AT1G53290
AT4G38850
AT4G22530
AT5G60390
AT2G03740
AT5G52420
AT1G14780
AT5G18900
AT3G48390
AT3G07210
AT3G57390
AT2G39460
AT3G55600
AT1G31800
AT1G26820
AT5G03050
AT3G18940
AT3G03340
AT5G43150
AT1G72050
AT1G70560
AT2G45480
AT3G61690
AT1G23840
AT4G16790
AT1G26250
AT3G07630
AT2G04800
AT1G33040
AT3G28500
AT1G54110
AT4G22290
AT4G25790
AT1G60780
AT2G32310
AT5G67110
AT3G08840
AT2G35310
AT3G28480
AT3G03560
AT5G48370
AT1G72820
AT3G26050
AT3G10690
AT2G02510
AT5G58640
AT2G21800
AT3G04400
AT3G14560
AT2G20725
AT1G73510
AT2G36640
AT4G00460
AT5G05100
AT3G47295
AT2G30505
AT5G43400
AT3G23430
AT5G03010
AT3G06868
AT1G65650
AT4G03965
AT2G33430
AT5G38565
AT5G63280
AT4G15270
AT1G27130
AT3G53970
AT2G26740
AT1G10210
AT4G05120
AT3G46750
AT2G38220
AT1G77660
AT5G51020
AT2G20180
AT1G28190
AT3G01130
AT2G46140
AT1G08040
AT1G30974
AT5G63050
AT4G04340
AT1G09420
AT3G54820
AT4G35650
AT3G20810
AT3G53580
AT3G15260
AT1G35560
AT5G36260
AT2G25190
AT1G02660
AT1G66400
AT1G01500
AT3G13960
AT5G64060
AT2G39060
AT1G62070
AT1G43910
AT4G01700
AT2G19000
AT3G54200
AT3G62070
AT4G34250
AT5G45095
AT1G55880
AT1G26290
AT3G11820
AT3G52905
AT4G38570
AT2G41100
AT1G49580
AT4G29150
AT3G16660
AT5G11980
AT1G64000
AT1G23730
AT4G37730
AT1G05580
AT2G46430
AT1G71692
AT3G23760
AT4G33560
AT5G42970
AT1G69550
AT5G08050
AT5G58470
AT4G35700
AT5G58003
AT2G46160
AT4G25810
AT5G27330
AT1G35680
AT1G78340
AT2G16018
AT1G31410
AT3G49120
AT1G26410
AT3G61010
AT1G15215
AT5G57960
AT3G47460
AT1G35780
AT2G21170
AT5G62840
AT3G11840
AT1G25390
AT2G16005
AT3G08680
AT2G34220
AT5G52545
AT3G62990
AT2G18630
AT2G44680
AT3G06070
AT3G17080
AT5G64710
AT2G38750
AT1G52510
AT3G28460
AT3G45410
AT1G11190
AT4G26740
AT3G22640
AT5G48940
AT3G62860
AT1G09850
AT2G25737
AT3G61990
AT5G24920
AT5G20240
AT5G35740
AT1G14030
AT4G04885
AT3G14110
AT5G64240
AT1G69970
AT5G08335
AT1G66240
AT4G35220
AT1G72290
AT5G41240
AT3G10980
AT3G03272
AT2G01900
AT1G11390
AT1G01370
AT5G38140
AT5G23900
AT5G24780
AT1G52050
AT1G17360
AT3G44480
AT4G36530
AT1G11900
AT2G36250
AT2G23630
AT3G04280
AT5G39940
AT5G19473
AT4G34950
AT3G25800
AT1G66080
AT5G14690
AT1G51400
AT2G30110
AT3G12610
AT5G13160
AT1G70650
AT1G67720
AT4G34620
AT3G12740
AT3G59580
AT2G30540
AT1G54370
AT3G52400
AT4G38650
AT1G11750
AT1G23110
AT3G14470
AT4G32240
AT5G41670
AT5G58970
AT3G50170
AT4G19530
AT5G53820
AT4G10970
AT1G07150
AT5G52200
AT5G55160
AT1G76990
AT5G61820
AT1G12845
AT4G22950
AT3G52890
AT2G41560
AT2G46260
AT1G28520
AT3G22880
AT1G15470
AT1G30530
AT4G11020
AT2G46850
AT5G18520
AT4G21970
AT5G62910
AT2G19350
AT3G63260
AT2G43090
AT3G46110
AT1G09430
AT3G27503
AT5G01950
AT4G12530
AT3G49550
AT3G59570
AT1G05840
AT1G52520
AT1G30670
AT1G63160
AT3G09550
AT5G59490
AT3G21710
AT4G14740
AT3G08800
AT5G44310
AT1G11940
AT4G35730
AT5G65120
AT2G34420
AT2G18020
AT5G54690
AT4G14730
AT4G39420
AT5G47650
AT3G06600
AT4G24400
AT4G18690
AT1G14510
AT4G11370
```
