## Supplementary material for "A comprehensive map of preferentially located motifs reveals distinct proximal *cis*-regulatory elements in plants": TCTATGTT_containing_gene_set.txt

```
#Occurences of TCTATGTT between 24 and 134 (positions relative to the transcription start site)
#253 sequences with TCTATGTT in this interval
#1.23% of the sequences in promoter set with TCTATGTT (set with 20573 sequences)
AT3G02490
AT5G40730
AT2G31083
AT5G38565
AT1G80970
AT1G28630
AT1G05675
AT1G12845
AT3G47120
AT5G66210
AT1G55880
AT3G59580
AT3G04400
AT2G28630
AT5G38320
AT1G26640
AT1G61010
AT1G79930
AT3G16660
AT2G20060
AT3G03560
AT5G19070
AT1G22470
AT3G28500
AT1G30170
AT5G59600
AT1G21310
AT2G47040
AT5G03010
AT4G26790
AT1G14780
AT3G03160
AT5G67110
AT5G52975
AT1G80710
AT3G18940
AT3G17205
AT1G61800
AT1G51640
AT3G25800
AT3G07210
AT2G29400
AT4G11370
AT5G59120
AT5G12290
AT3G55770
AT4G22970
AT1G21350
AT4G35660
AT4G00460
AT3G62990
AT1G30530
AT5G60620
AT5G54530
AT1G30670
AT5G41220
AT4G02730
AT2G30810
AT2G44130
AT5G49990
AT3G05830
AT5G47980
AT1G17360
AT4G22950
AT4G36530
AT5G62280
AT5G20635
AT2G16018
AT4G17190
AT5G43400
AT4G04885
AT5G43180
AT1G23730
AT1G67060
AT3G44430
AT5G67270
AT2G20725
AT5G58970
AT1G27630
AT1G71692
AT1G17970
AT2G32860
AT1G28520
AT2G24830
AT1G20830
AT1G32640
AT5G52200
AT2G41342
AT5G61130
AT1G51160
AT3G21710
AT3G03910
AT1G70560
AT1G05360
AT3G13672
AT2G45660
AT1G29220
AT5G23750
AT5G12920
AT5G59370
AT4G35700
AT2G35380
AT1G14890
AT3G23430
AT5G11070
AT4G25600
AT2G39460
AT5G61470
AT1G48195
AT1G14790
AT2G22910
AT5G41390
AT3G20480
AT4G33905
AT3G62240
AT4G16950
AT5G66680
AT5G48370
AT3G57350
AT5G58860
AT5G41670
AT5G64060
AT2G03740
AT3G44480
AT5G41240
AT2G17305
AT3G22260
AT3G28480
AT3G10410
AT2G38760
AT3G18090
AT1G74670
AT1G78340
AT4G28420
AT5G25752
AT3G62250
AT5G03050
AT2G07560
AT3G03272
AT2G17760
AT4G22530
AT5G28640
AT1G26820
AT4G25790
AT3G44600
AT4G03965
AT2G21510
AT2G36640
AT3G52090
AT1G74860
AT1G66400
AT3G08943
AT4G12530
AT2G32310
AT1G77760
AT4G15880
AT3G21210
AT4G21270
AT3G53580
AT1G59970
AT2G39060
AT2G16005
AT2G46140
AT5G26830
AT3G06868
AT4G17070
AT3G54910
AT3G11820
AT3G23830
AT1G73510
AT3G57340
AT1G75250
AT3G44630
AT1G13340
AT1G69970
AT2G27310
AT4G00090
AT1G15340
AT1G26290
AT2G45480
AT2G02510
AT1G05580
AT3G16440
AT4G02810
AT2G13360
AT5G49000
AT1G04550
AT5G64580
AT3G46980
AT4G30340
AT5G48160
AT4G17440
AT2G22470
AT3G60970
AT4G38650
AT5G18130
AT1G72050
AT1G54300
AT1G02660
AT3G22510
AT1G67170
AT3G15260
AT4G32240
AT5G65120
AT3G11170
AT5G45095
AT4G35650
AT5G48680
AT5G13160
AT2G44240
AT3G15970
AT5G25610
AT2G23630
AT1G50450
AT1G12080
AT3G12110
AT5G66630
AT1G27130
AT2G18020
AT1G64000
AT2G19350
AT5G23670
AT4G14740
AT3G20120
AT5G19110
AT5G05950
AT3G63540
AT4G30760
AT5G52420
AT2G38290
AT1G73260
AT5G38140
AT1G50440
AT5G53820
AT3G04280
AT5G05100
AT5G53760
AT5G50335
AT3G23490
AT3G44400
AT2G25190
AT3G07780
AT2G31040
AT1G49900
AT1G05680
AT3G20810
AT3G49725
AT4G03080
AT5G60630
AT1G16090
AT2G03110
AT3G18030
AT3G47295
```
