## Supplementary material for "A comprehensive map of preferentially located motifs reveals distinct proximal *cis*-regulatory elements in plants": TCTATT_containing_gene_set.txt

```
#Occurences of TCTATT between 8 and 20 (positions relative to the transcription start site)
#426 sequences with TCTATT in this interval
#2.07% of the sequences in promoter set with TCTATT (set with 20573 sequences)
AT2G45040
AT3G07410
AT3G45160
AT3G04000
AT1G14880
AT1G73250
AT2G36210
AT2G45830
AT3G26550
AT3G01570
AT1G55170
AT1G58250
AT1G29820
AT1G29840
AT4G13160
AT1G21590
AT4G27610
AT3G56170
AT5G55250
AT2G30750
AT3G48000
AT1G25320
AT2G42540
AT3G60820
AT2G18050
AT1G27840
AT5G64940
AT3G20570
AT1G70980
AT1G50020
AT3G49940
AT2G28090
AT1G70210
AT3G23210
AT5G59500
AT4G19210
AT4G23880
AT4G37150
AT4G26910
AT4G35310
AT5G39650
AT3G50150
AT3G21610
AT1G68070
AT2G38650
AT1G50840
AT3G57940
AT1G78310
AT4G16745
AT5G50680
AT5G03610
AT5G15050
AT1G42440
AT4G16510
AT1G49360
AT5G59220
AT1G04710
AT5G37020
AT1G12380
AT2G38920
AT4G04800
AT5G42840
AT3G26618
AT3G05610
AT1G48130
AT3G24760
AT3G43230
AT5G45650
AT3G22070
AT3G04290
AT3G15040
AT4G19810
AT4G26540
AT2G28120
AT4G20150
AT2G40095
AT5G50580
AT2G28870
AT2G33800
AT4G08850
AT2G22122
AT4G32030
AT3G57150
AT4G21930
AT4G21280
AT2G20920
AT1G23230
AT3G13000
AT5G42980
AT5G13550
AT1G71090
AT1G53320
AT4G32200
AT5G66130
AT2G44460
AT3G20120
AT4G25315
AT4G02720
AT1G03920
AT5G24130
AT5G49610
AT5G09230
AT1G63900
AT1G54370
AT5G09410
AT3G57800
AT3G16240
AT1G03560
AT3G01560
AT1G70670
AT5G59370
AT2G17630
AT2G23930
AT5G24060
AT1G26110
AT4G39235
AT5G18680
AT3G25700
AT2G38420
AT1G66920
AT1G64360
AT5G19510
AT4G23890
AT4G29410
AT2G42070
AT3G19550
AT3G47430
AT1G51370
AT2G20720
AT3G56720
AT4G18150
AT1G64190
AT5G62680
AT5G06270
AT1G05385
AT5G06180
AT1G49160
AT3G48610
AT4G00430
AT5G67140
AT2G40970
AT1G16020
AT3G28345
AT3G21270
AT4G31050
AT4G08570
AT2G19460
AT1G75260
AT2G35860
AT2G29200
AT1G71530
AT2G26350
AT4G09680
AT2G38060
AT1G73950
AT1G69330
AT3G30350
AT5G64540
AT2G05310
AT1G59860
AT3G62650
AT2G31560
AT3G62130
AT2G18570
AT4G25760
AT5G41370
AT1G66980
AT1G54210
AT5G64640
AT2G39720
AT4G03450
AT3G18290
AT5G40260
AT5G62290
AT2G25850
AT5G54470
AT2G27760
AT4G12500
AT4G21900
AT5G19260
AT3G51610
AT3G44160
AT5G13190
AT5G56210
AT1G60650
AT4G28811
AT1G61410
AT2G20585
AT3G63120
AT1G34780
AT1G78000
AT5G46710
AT1G05120
AT5G55190
AT1G54270
AT3G15210
AT5G48335
AT3G15250
AT1G18360
AT1G74070
AT5G20920
AT1G11210
AT1G09520
AT5G08230
AT3G17100
AT5G02750
AT2G17390
AT5G15220
AT3G06480
AT4G37430
AT2G39670
AT1G33980
AT1G72990
AT5G20930
AT2G27810
AT5G06950
AT3G49740
AT1G14170
AT5G27950
AT5G16070
AT1G80300
AT3G05165
AT1G53690
AT4G35740
AT3G23255
AT4G15690
AT4G25515
AT4G29690
AT4G33910
AT4G12610
AT1G22015
AT1G06910
AT4G00420
AT2G32270
AT4G11211
AT4G31830
AT4G37970
AT1G12000
AT1G12460
AT2G29330
AT4G24420
AT3G62380
AT1G47490
AT3G45130
AT3G60220
AT1G20920
AT2G02090
AT5G56090
AT1G01750
AT4G27500
AT2G44770
AT5G54770
AT3G24840
AT1G05600
AT5G49840
AT1G78320
AT2G33845
AT1G07350
AT1G54350
AT5G53150
AT4G28290
AT1G74088
AT3G07970
AT3G07680
AT5G39970
AT3G53920
AT3G54420
AT2G03530
AT2G02820
AT5G42020
AT3G15820
AT2G35340
AT4G36270
AT1G19640
AT5G16750
AT2G38365
AT4G24380
AT5G48590
AT5G18440
AT1G17450
AT1G29830
AT1G13020
AT4G27990
AT1G34510
AT2G15325
AT3G59455
AT5G24510
AT5G66800
AT5G58840
AT5G35320
AT2G18260
AT2G27950
AT1G35255
AT2G35795
AT1G18870
AT4G27657
AT1G36078
AT1G18060
AT1G12580
AT4G17260
AT2G24255
AT5G35400
AT4G01680
AT1G15080
AT5G57670
AT5G24750
AT5G19570
AT2G20515
AT1G60940
AT3G26280
AT5G35330
AT3G11660
AT4G21020
AT3G61600
AT3G55750
AT1G18170
AT1G74160
AT2G19710
AT1G18270
AT2G04170
AT1G68875
AT1G26750
AT2G40960
AT5G22580
AT1G32240
AT4G24010
AT5G54550
AT2G40850
AT1G08410
AT1G67520
AT3G15400
AT2G24580
AT1G69588
AT1G18140
AT1G69523
AT1G71760
AT4G31600
AT2G20320
AT1G77122
AT4G13620
AT5G26690
AT4G31310
AT2G36620
AT3G61770
AT5G16880
AT4G03945
AT3G15640
AT3G04810
AT4G38480
AT5G10390
AT2G31350
AT5G57660
AT4G38270
AT3G10630
AT1G03910
AT5G55390
AT1G07810
AT3G01550
AT1G34320
AT4G10300
AT4G27654
AT5G57630
AT5G61190
AT5G15420
AT2G33300
AT1G19510
AT5G48380
AT2G19900
AT3G07390
AT2G24250
AT2G46870
AT3G19120
AT5G06590
AT5G06110
AT1G75350
AT2G06210
AT3G48760
AT3G27240
AT4G16680
AT4G33200
AT2G40810
AT3G21620
AT1G08985
AT5G53450
AT2G28800
AT5G58510
AT2G22490
AT2G03980
AT1G54710
AT5G49540
AT1G27650
AT5G45560
AT4G16190
AT1G67060
AT2G32090
AT2G41670
AT5G23450
AT4G15120
AT5G35790
AT5G56870
AT1G13830
AT5G05987
AT1G20065
AT2G03780
AT4G30330
AT2G47320
AT2G46110
AT2G13290
AT1G17330
AT1G61260
AT5G54095
AT4G33270
AT1G21190
AT1G69830
AT5G59780
AT2G20100
AT4G23895
AT1G52565
AT5G07090
AT5G24860
AT4G38650
AT4G01370
AT1G14120
AT5G44572
AT5G38310
AT3G12710
```
