## Supplementary material for "A comprehensive map of preferentially located motifs reveals distinct proximal *cis*-regulatory elements in plants": TCTATTA_containing_gene_set.txt

```
#Occurences of TCTATTA between 11 and 19 (positions relative to the transcription start site)
#102 sequences with TCTATTA in this interval
#0.50% of the sequences in promoter set with TCTATTA (set with 20573 sequences)
AT2G26350
AT2G31350
AT2G20100
AT5G06180
AT3G21620
AT2G03780
AT2G40850
AT4G24380
AT3G51610
AT4G33200
AT3G05165
AT1G70980
AT1G18140
AT4G27654
AT5G53450
AT1G29840
AT4G39235
AT5G55190
AT5G20920
AT2G19900
AT3G30350
AT2G30750
AT1G67520
AT4G11211
AT1G05120
AT3G49940
AT2G38365
AT1G20920
AT4G27990
AT3G04000
AT4G25515
AT1G80300
AT3G01570
AT2G20720
AT5G45560
AT3G60820
AT1G20065
AT5G57670
AT5G59220
AT2G19460
AT3G21270
AT2G32090
AT1G59860
AT4G32030
AT2G02090
AT4G10300
AT2G35795
AT1G64360
AT1G77122
AT1G68070
AT3G62130
AT5G19260
AT1G64190
AT5G64640
AT3G57150
AT2G28120
AT3G18290
AT2G06210
AT2G18050
AT2G35340
AT5G18440
AT1G54370
AT4G23880
AT2G44770
AT3G05610
AT1G66980
AT4G15120
AT2G18570
AT3G62650
AT4G27657
AT5G20930
AT5G24750
AT1G05600
AT5G48380
AT1G29830
AT4G23895
AT5G58510
AT2G04170
AT1G17330
AT2G32270
AT3G11660
AT3G01560
AT1G21190
AT1G06910
AT1G09520
AT3G24760
AT5G10390
AT5G62290
AT4G08850
AT4G24420
AT5G24060
AT5G24510
AT5G07090
AT2G23930
AT5G06590
AT5G48590
AT2G19710
AT4G23890
AT2G05310
AT2G17630
AT3G20570
AT4G37430
```
