## Supplementary material for "A comprehensive map of preferentially located motifs reveals distinct proximal *cis*-regulatory elements in plants": TCTATTAA_containing_gene_set.txt

```
#Occurences of TCTATTAA between 8 and 25 (positions relative to the transcription start site)
#55 sequences with TCTATTAA in this interval
#0.27% of the sequences in promoter set with TCTATTAA (set with 20573 sequences)
AT4G33200
AT4G18960
AT2G28120
AT5G48930
AT2G38420
AT2G19900
AT2G35340
AT5G20920
AT4G13730
AT2G19460
AT5G57490
AT2G05310
AT4G14520
AT3G06130
AT5G45840
AT4G20960
AT1G70980
AT5G55190
AT3G21620
AT5G06590
AT5G57345
AT5G54310
AT4G15120
AT5G19260
AT5G57180
AT1G33960
AT3G18290
AT1G67520
AT3G20570
AT2G02090
AT4G39235
AT5G18440
AT1G12230
AT1G07210
AT1G18140
AT3G51610
AT5G10390
AT1G64190
AT1G66980
AT5G59220
AT4G25515
AT5G58510
AT4G23880
AT3G24760
AT2G31350
AT3G60820
AT5G48590
AT3G54170
AT2G40850
AT5G62620
AT5G67400
AT5G04047
AT1G53120
AT5G22480
AT5G24060
```
