## Supplementary material for "A comprehensive map of preferentially located motifs reveals distinct proximal *cis*-regulatory elements in plants": TCTATTAT_containing_gene_set.txt

```
#Occurences of TCTATTAT between 12 and 19 (positions relative to the transcription start site)
#40 sequences with TCTATTAT in this interval
#0.19% of the sequences in promoter set with TCTATTAT (set with 20573 sequences)
AT2G03780
AT2G20100
AT5G20930
AT2G18570
AT3G57150
AT2G17630
AT1G68070
AT1G17330
AT5G48380
AT3G05610
AT4G27990
AT2G32270
AT4G10300
AT1G64360
AT1G21190
AT4G27657
AT3G11660
AT4G23890
AT3G62650
AT4G24380
AT5G53450
AT5G06180
AT1G80300
AT5G64640
AT1G05120
AT5G24510
AT1G29830
AT4G24420
AT1G59860
AT4G11211
AT1G29840
AT2G18050
AT2G20720
AT2G19710
AT1G09520
AT1G20920
AT4G27654
AT5G45560
AT3G62130
AT2G44770
```
