## Supplementary material for "A comprehensive map of preferentially located motifs reveals distinct proximal *cis*-regulatory elements in plants": TCTATTGT_containing_gene_set.txt

```
#Occurences of TCTATTGT between 18 and 84 (positions relative to the transcription start site)
#127 sequences with TCTATTGT in this interval
#0.62% of the sequences in promoter set with TCTATTGT (set with 20573 sequences)
AT3G08930
AT5G56280
AT1G34510
AT5G17780
AT1G63930
AT1G15750
AT2G16950
AT3G50350
AT1G26880
AT5G51380
AT5G64430
AT1G10550
AT5G47250
AT2G45260
AT4G28397
AT3G03010
AT2G18390
AT5G04900
AT5G05730
AT4G21620
AT5G16340
AT1G65710
AT3G19200
AT3G14415
AT3G03880
AT2G15730
AT1G71830
AT2G40116
AT3G12760
AT5G46890
AT4G04775
AT2G01350
AT1G76410
AT5G66030
AT1G17720
AT1G70580
AT3G58090
AT1G17380
AT5G38450
AT1G54440
AT4G01680
AT5G09620
AT1G25550
AT1G48470
AT2G38900
AT5G01220
AT5G60650
AT2G01200
AT5G64343
AT5G27540
AT4G09150
AT2G20740
AT4G27260
AT3G52840
AT4G33910
AT5G22355
AT2G19560
AT1G52870
AT2G15020
AT3G19740
AT1G49360
AT2G42430
AT1G62360
AT4G28250
AT4G09490
AT4G17800
AT1G66800
AT1G23790
AT2G34230
AT4G25250
AT2G42600
AT5G16620
AT2G04660
AT5G64341
AT5G52220
AT1G67340
AT3G16340
AT3G09600
AT5G45710
AT2G34350
AT1G60630
AT1G65320
AT1G63430
AT5G09660
AT1G10090
AT5G01250
AT4G39510
AT2G40370
AT4G20480
AT5G13960
AT4G12250
AT4G18780
AT3G11580
AT2G04100
AT3G12710
AT5G07690
AT1G34245
AT1G60410
AT2G36960
AT5G58400
AT5G41180
AT5G16080
AT4G10180
AT3G50980
AT5G03900
AT4G32500
AT3G26030
AT5G64340
AT5G28350
AT2G45290
AT2G42780
AT1G64520
AT3G59330
AT2G33590
AT2G40815
AT5G64342
AT3G59150
AT1G04945
AT4G00720
AT1G28305
AT5G15460
AT1G72360
AT1G69020
AT1G15740
AT1G21630
AT5G65180
AT5G57290
```
