## Supplementary material for "A comprehensive map of preferentially located motifs reveals distinct proximal *cis*-regulatory elements in plants": TCTATTTC_containing_gene_set.txt

```
#Occurences of TCTATTTC between -9 and 11 (positions relative to the transcription start site)
#53 sequences with TCTATTTC in this interval
#0.26% of the sequences in promoter set with TCTATTTC (set with 20573 sequences)
AT1G59670
AT4G13630
AT1G19025
AT3G19190
AT3G62180
AT1G13020
AT3G54360
AT4G32710
AT1G78000
AT3G49740
AT3G21480
AT1G70670
AT3G46290
AT1G03280
AT3G23210
AT5G61520
AT2G38650
AT3G62380
AT4G28395
AT3G11760
AT1G71530
AT3G55880
AT2G29340
AT3G07970
AT2G36350
AT3G56720
AT4G12610
AT5G50345
AT4G12720
AT2G33420
AT4G22330
AT5G57630
AT5G40810
AT5G39830
AT5G41370
AT3G07820
AT1G29820
AT1G10600
AT1G31240
AT3G55080
AT1G22015
AT3G13320
AT2G30942
AT1G02780
AT5G20310
AT5G23450
AT5G41390
AT1G09870
AT3G48600
AT4G08570
AT2G45460
AT4G16515
AT1G12380
```
