## Supplementary material for "A comprehensive map of preferentially located motifs reveals distinct proximal *cis*-regulatory elements in plants": TCTCA_containing_gene_set.txt

```
#Occurences of TCTCA between 3 and 3 (positions relative to the transcription start site)
#162 sequences with TCTCA in this interval
#0.79% of the sequences in promoter set with TCTCA (set with 20573 sequences)
AT4G01250
AT2G28810
AT3G48340
AT1G22230
AT5G13950
AT1G14020
AT2G45260
AT2G46130
AT2G45490
AT1G02970
AT4G39990
AT1G28050
AT5G44000
AT1G57790
AT5G13510
AT1G70540
AT5G65350
AT3G07430
AT4G24350
AT2G41600
AT1G01810
AT3G14200
AT1G78270
AT1G29460
AT4G12640
AT3G13990
AT2G30695
AT5G41790
AT3G48490
AT3G53460
AT2G14530
AT4G27880
AT5G15350
AT2G23130
AT2G37500
AT2G13820
AT4G17360
AT4G29670
AT1G68430
AT5G39790
AT1G17370
AT3G07930
AT2G13900
AT1G29400
AT2G02050
AT5G57740
AT5G57960
AT5G15030
AT5G41410
AT2G04235
AT1G72710
AT4G25420
AT1G29810
AT1G77260
AT2G22370
AT1G21880
AT4G09550
AT5G47070
AT1G17100
AT2G36870
AT2G33120
AT1G16030
AT5G15720
AT2G46770
AT5G25840
AT1G66150
AT5G58375
AT5G54740
AT2G23740
AT3G17040
AT2G40060
AT4G31120
AT5G12200
AT4G09930
AT1G32230
AT5G27930
AT5G04347
AT2G16650
AT5G08500
AT3G17160
AT2G44930
AT3G63220
AT1G62850
AT3G02660
AT1G67190
AT1G80300
AT3G45890
AT5G37980
AT3G58990
AT5G02490
AT2G40780
AT1G59900
AT5G51710
AT4G32520
AT2G30590
AT1G68910
AT1G23080
AT1G32460
AT3G58140
AT5G45490
AT2G30490
AT3G12955
AT3G27430
AT4G24560
AT3G60350
AT5G44200
AT5G07580
AT5G11710
AT4G20960
AT3G60910
AT2G35670
AT5G47710
AT5G20950
AT3G01360
AT1G68110
AT5G67510
AT5G63870
AT5G15330
AT3G14120
AT1G80133
AT1G74840
AT3G62290
AT1G68560
AT1G61688
AT5G45010
AT1G22860
AT3G22170
AT3G51590
AT5G56350
AT5G48670
AT1G48700
AT5G02150
AT5G41080
AT5G18310
AT1G73700
AT2G20680
AT1G26550
AT1G49010
AT3G47930
AT2G47280
AT1G74055
AT1G26110
AT3G60240
AT2G44380
AT2G01570
AT4G27050
AT4G25070
AT1G14030
AT4G25820
AT2G28830
AT4G25680
AT5G48900
AT3G29970
AT4G30110
AT1G68920
AT4G38470
AT4G22720
AT4G35940
AT5G20160
AT4G39180
AT4G37830
AT1G13380
```
