## Supplementary material for "A comprehensive map of preferentially located motifs reveals distinct proximal *cis*-regulatory elements in plants": TCTCAA_containing_gene_set.txt

```
#Occurences of TCTCAA between 3 and 3 (positions relative to the transcription start site)
#89 sequences with TCTCAA in this interval
#0.43% of the sequences in promoter set with TCTCAA (set with 20573 sequences)
AT4G32520
AT3G02660
AT3G29970
AT3G62290
AT2G45260
AT5G27930
AT1G80300
AT5G41410
AT1G68920
AT2G23740
AT2G20680
AT5G56350
AT4G25820
AT5G51710
AT1G68560
AT2G30590
AT3G07430
AT5G13510
AT2G35670
AT1G49010
AT2G44380
AT4G38470
AT4G20960
AT1G66150
AT4G27050
AT1G26550
AT5G39790
AT1G26110
AT3G48340
AT1G22230
AT4G09550
AT2G40060
AT3G48490
AT5G65350
AT2G13900
AT5G15330
AT1G61688
AT3G14120
AT5G41080
AT5G58375
AT2G01570
AT2G23130
AT4G37830
AT5G20160
AT2G46130
AT2G28830
AT1G74055
AT1G23080
AT5G13950
AT5G54740
AT1G68910
AT5G15350
AT1G13380
AT1G22860
AT1G68430
AT5G45010
AT5G07580
AT1G14020
AT2G46770
AT3G13990
AT5G37980
AT1G68110
AT4G31120
AT4G39990
AT4G22720
AT4G35940
AT1G17370
AT5G57960
AT2G41600
AT5G48670
AT4G25070
AT1G62850
AT2G22370
AT1G16030
AT3G01360
AT1G02970
AT5G08500
AT4G25680
AT1G29810
AT2G37500
AT3G22170
AT3G58990
AT5G57740
AT3G60350
AT3G63220
AT1G29400
AT4G17360
AT1G74840
AT5G12200
```
