## Supplementary material for "A comprehensive map of preferentially located motifs reveals distinct proximal *cis*-regulatory elements in plants": TCTCAAA_containing_gene_set.txt

```
#Occurences of TCTCAAA between 3 and 3 (positions relative to the transcription start site)
#41 sequences with TCTCAAA in this interval
#0.20% of the sequences in promoter set with TCTCAAA (set with 20573 sequences)
AT1G02970
AT4G37830
AT5G57960
AT4G09550
AT1G29810
AT1G23080
AT4G25070
AT3G29970
AT5G39790
AT2G37500
AT1G26550
AT2G40060
AT5G37980
AT1G22230
AT3G22170
AT5G15350
AT1G80300
AT2G20680
AT1G68430
AT4G31120
AT5G41080
AT4G22720
AT3G14120
AT5G13950
AT5G12200
AT2G46770
AT3G60350
AT2G28830
AT1G62850
AT3G62290
AT3G01360
AT4G20960
AT4G27050
AT5G57740
AT2G46130
AT4G38470
AT4G39990
AT1G17370
AT1G68110
AT5G48670
AT5G65350
```
