## Supplementary material for "A comprehensive map of preferentially located motifs reveals distinct proximal *cis*-regulatory elements in plants": TCTCAAT_containing_gene_set.txt

```
#Occurences of TCTCAAT between 2 and 3 (positions relative to the transcription start site)
#39 sequences with TCTCAAT in this interval
#0.19% of the sequences in promoter set with TCTCAAT (set with 20573 sequences)
AT2G33550
AT4G17360
AT3G58990
AT5G58375
AT2G13900
AT2G23130
AT5G39970
AT3G48340
AT1G18160
AT3G08730
AT1G13380
AT1G26110
AT1G68560
AT4G15800
AT4G35940
AT3G47590
AT5G08500
AT1G64380
AT5G41410
AT3G48490
AT4G25820
AT4G30400
AT5G27930
AT1G74840
AT4G32520
AT1G68920
AT1G74055
AT2G01570
AT5G51710
AT1G49010
AT5G20160
AT2G43390
AT2G23740
AT1G61688
AT4G25680
AT5G39040
AT2G41600
AT5G54740
AT5G07580
```
