## Supplementary material for "A comprehensive map of preferentially located motifs reveals distinct proximal *cis*-regulatory elements in plants": TCTCATT_containing_gene_set.txt

```
#Occurences of TCTCATT between 9 and 22 (positions relative to the transcription start site)
#178 sequences with TCTCATT in this interval
#0.87% of the sequences in promoter set with TCTCATT (set with 20573 sequences)
AT5G50180
AT5G60050
AT2G18560
AT4G14510
AT1G13605
AT2G11851
AT2G23600
AT1G17510
AT4G35250
AT1G14290
AT3G17040
AT1G08960
AT1G15220
AT5G09730
AT3G21215
AT1G75580
AT3G58010
AT2G36900
AT3G62050
AT2G26310
AT1G73410
AT3G28980
AT5G15640
AT5G65890
AT4G29110
AT1G01730
AT5G49830
AT3G10160
AT3G50685
AT4G12970
AT1G32470
AT5G10920
AT3G55480
AT4G01790
AT1G26700
AT2G19810
AT1G50710
AT3G26730
AT4G28990
AT5G66690
AT4G29870
AT5G16380
AT4G12590
AT2G11520
AT5G58110
AT1G49770
AT1G05680
AT3G20530
AT1G13190
AT4G18170
AT1G62400
AT2G47470
AT2G33580
AT1G51020
AT5G54580
AT5G42130
AT3G17580
AT1G62750
AT3G51720
AT3G53230
AT1G52825
AT2G41520
AT3G49645
AT3G05741
AT1G26220
AT2G46030
AT5G18760
AT2G44450
AT1G73170
AT1G31810
AT3G28630
AT3G52780
AT5G06660
AT1G03650
AT4G25220
AT5G28442
AT4G34340
AT2G23680
AT1G78580
AT3G62370
AT1G27910
AT1G13195
AT1G78020
AT3G02130
AT1G74130
AT2G36485
AT5G02230
AT4G09760
AT2G39430
AT1G12290
AT2G20750
AT3G10560
AT1G16870
AT1G17744
AT3G20280
AT5G65300
AT4G15340
AT5G48500
AT4G24880
AT5G51105
AT5G04770
AT1G59640
AT1G07660
AT1G04470
AT5G57760
AT3G15358
AT2G28890
AT1G07420
AT4G36700
AT3G23200
AT1G29500
AT2G25190
AT1G59650
AT1G16790
AT1G55690
AT3G54180
AT1G24440
AT5G61865
AT2G18390
AT3G23620
AT1G27500
AT1G22600
AT1G18490
AT1G60860
AT4G15640
AT1G12990
AT2G41110
AT1G16850
AT4G02120
AT4G19985
AT4G15520
AT1G61030
AT5G55510
AT5G37360
AT5G67620
AT3G14840
AT3G07980
AT1G27190
AT2G28940
AT4G31840
AT5G11090
AT5G15510
AT4G32800
AT2G21710
AT1G12730
AT4G21410
AT4G22850
AT5G53080
AT1G79490
AT2G44610
AT4G12320
AT1G78820
AT4G24160
AT2G16370
AT2G30500
AT3G05740
AT1G71350
AT1G25520
AT2G34560
AT4G30630
AT4G20230
AT2G41430
AT1G23610
AT2G02770
AT4G11640
AT5G25260
AT3G05050
AT2G37550
AT1G63740
AT3G58760
AT5G23590
AT5G14370
AT1G28270
AT1G51460
AT3G01400
AT3G19800
AT1G15215
AT2G01990
```
