## Supplementary material for "A comprehensive map of preferentially located motifs reveals distinct proximal *cis*-regulatory elements in plants": TCTCATTA_containing_gene_set.txt

```
#Occurences of TCTCATTA between -1 and 33 (positions relative to the transcription start site)
#84 sequences with TCTCATTA in this interval
#0.41% of the sequences in promoter set with TCTCATTA (set with 20573 sequences)
AT3G11230
AT2G30695
AT3G46670
AT5G48390
AT5G54580
AT1G01730
AT5G67620
AT1G07660
AT5G55550
AT1G16850
AT5G56790
AT4G17900
AT2G28890
AT5G43930
AT5G04770
AT5G50170
AT2G30160
AT5G66690
AT1G32230
AT1G78020
AT4G34750
AT2G33720
AT5G59720
AT2G01990
AT3G50685
AT2G39760
AT1G27910
AT2G44450
AT3G21220
AT5G28442
AT3G01400
AT3G61890
AT3G26730
AT1G22600
AT4G15520
AT4G15640
AT1G51740
AT4G23020
AT4G09760
AT2G47280
AT5G58110
AT1G26220
AT1G73770
AT1G26600
AT1G33490
AT4G12590
AT5G53080
AT3G58760
AT1G61030
AT1G01810
AT5G44360
AT1G45233
AT2G16650
AT1G13605
AT4G35250
AT1G11362
AT1G51460
AT3G01550
AT1G21080
AT1G08960
AT2G41110
AT4G12320
AT4G39840
AT3G08930
AT5G58130
AT1G73820
AT4G32800
AT5G65890
AT4G29110
AT3G62820
AT2G18850
AT3G28630
AT1G10660
AT1G23610
AT4G10130
AT2G02770
AT1G16790
AT1G60270
AT4G29870
AT3G62050
AT3G05840
AT5G19485
AT5G08780
AT5G65300
```
