## Supplementary material for "A comprehensive map of preferentially located motifs reveals distinct proximal *cis*-regulatory elements in plants": TCTCATTT_containing_gene_set.txt

```
#Occurences of TCTCATTT between 7 and 21 (positions relative to the transcription start site)
#78 sequences with TCTCATTT in this interval
#0.38% of the sequences in promoter set with TCTCATTT (set with 20573 sequences)
AT5G52670
AT1G49770
AT3G53230
AT4G24880
AT1G78580
AT5G52530
AT5G14370
AT2G34560
AT3G10160
AT2G39430
AT5G25260
AT1G12290
AT5G15640
AT3G21215
AT1G50710
AT3G15358
AT5G15510
AT1G52825
AT5G09730
AT1G71350
AT2G19810
AT1G12990
AT2G23600
AT5G06660
AT2G47470
AT2G21710
AT4G01790
AT2G30500
AT1G17744
AT1G07420
AT1G29500
AT4G21850
AT4G24160
AT3G05050
AT2G36900
AT3G51720
AT1G43190
AT5G57120
AT2G11520
AT4G30630
AT2G46030
AT2G41430
AT1G31810
AT4G28990
AT5G50180
AT1G28270
AT1G04470
AT1G24440
AT4G36700
AT4G20230
AT2G44610
AT5G23590
AT1G12730
AT2G18390
AT3G20530
AT1G13190
AT5G16380
AT4G15340
AT4G39180
AT5G42130
AT4G02120
AT5G48500
AT2G25190
AT1G05680
AT1G27190
AT3G23200
AT3G02130
AT5G51105
AT1G63740
AT1G51020
AT4G21410
AT5G02230
AT1G13195
AT1G16870
AT2G23680
AT3G14840
AT2G26310
AT3G52780
```
