## Supplementary material for "A comprehensive map of preferentially located motifs reveals distinct proximal *cis*-regulatory elements in plants": TCTCCAAA_containing_gene_set.txt

```
#Occurences of TCTCCAAA between 192 and 289 (positions relative to the transcription start site)
#260 sequences with TCTCCAAA in this interval
#1.26% of the sequences in promoter set with TCTCCAAA (set with 20573 sequences)
AT3G50110
AT5G37475
AT5G57920
AT5G51220
AT4G15750
AT5G51980
AT1G53090
AT5G63120
AT3G62610
AT2G29440
AT5G07790
AT4G29590
AT1G09610
AT2G32840
AT4G14600
AT1G51140
AT1G16530
AT4G26960
AT3G53410
AT3G56010
AT1G14315
AT4G02630
AT1G04550
AT2G13295
AT5G54270
AT5G43720
AT3G54826
AT5G06610
AT4G36740
AT2G46900
AT4G31020
AT5G10300
AT2G47540
AT5G39970
AT2G27180
AT1G75580
AT2G43810
AT3G09400
AT4G03550
AT3G05740
AT4G20140
AT5G58620
AT1G74020
AT5G41750
AT1G30755
AT1G69400
AT1G75440
AT3G51720
AT5G14602
AT3G45070
AT2G28410
AT1G74780
AT5G56310
AT3G45890
AT4G16460
AT4G21100
AT5G23010
AT5G43300
AT1G32520
AT1G15010
AT4G29180
AT3G54580
AT3G05545
AT3G02520
AT1G66850
AT5G15900
AT3G28320
AT3G55150
AT5G16270
AT2G36100
AT2G01818
AT3G60240
AT5G07180
AT4G13920
AT5G64940
AT3G52340
AT5G53890
AT3G47040
AT3G12980
AT4G18770
AT3G07190
AT2G20750
AT5G48660
AT4G30400
AT4G38280
AT2G06255
AT5G60230
AT3G52770
AT2G31780
AT2G30880
AT1G55020
AT2G40316
AT2G32760
AT1G69818
AT1G67730
AT1G49760
AT2G37420
AT1G18350
AT5G62230
AT3G60280
AT5G03995
AT3G11550
AT1G17170
AT1G09625
AT3G11480
AT1G35230
AT2G18360
AT4G21745
AT3G49590
AT5G12840
AT5G12030
AT3G04910
AT1G72980
AT1G30600
AT5G52990
AT4G13195
AT5G46210
AT2G47460
AT3G11270
AT5G15330
AT5G09900
AT1G23720
AT1G74080
AT4G38560
AT1G79830
AT4G15233
AT2G03440
AT5G16190
AT4G15090
AT5G42235
AT2G06025
AT3G02280
AT1G49240
AT3G28560
AT1G04410
AT1G12360
AT5G14250
AT1G15890
AT2G16210
AT4G38020
AT1G30845
AT5G55040
AT1G08230
AT5G18230
AT5G51880
AT2G32500
AT1G51745
AT1G68670
AT5G26770
AT2G23140
AT4G11160
AT4G12790
AT1G30135
AT1G75160
AT3G17120
AT3G54530
AT1G49380
AT3G56730
AT5G42146
AT1G66760
AT1G73655
AT3G10150
AT4G29690
AT4G19560
AT3G32040
AT3G48530
AT2G14580
AT2G44230
AT2G32415
AT3G62790
AT1G74040
AT3G13730
AT1G49230
AT3G15430
AT4G18160
AT1G04220
AT5G46080
AT2G34060
AT2G11851
AT4G28270
AT1G72940
AT4G15470
AT4G13240
AT1G78560
AT2G23760
AT5G66480
AT2G30500
AT4G34750
AT1G71470
AT4G18780
AT5G38650
AT1G08640
AT5G37850
AT4G16900
AT2G42060
AT4G25780
AT3G09770
AT1G71100
AT2G31500
AT3G11100
AT3G12920
AT1G15320
AT5G59870
AT3G11420
AT3G45780
AT5G47200
AT3G55950
AT1G03190
AT2G31920
AT2G44670
AT3G05010
AT3G25860
AT2G37025
AT1G27045
AT2G26180
AT4G16950
AT5G37990
AT5G45275
AT3G18420
AT3G60540
AT5G50870
AT5G10480
AT2G39795
AT4G35880
AT4G25190
AT1G52510
AT5G44240
AT1G64910
AT2G27600
AT3G58600
AT3G54540
AT3G46720
AT5G19830
AT1G15385
AT5G45980
AT2G26740
AT3G55320
AT1G20350
AT4G27310
AT3G60970
AT3G52260
AT2G20208
AT3G47790
AT5G43850
AT3G43860
AT1G70840
AT2G29450
AT2G04450
AT2G34420
AT4G25940
AT4G34700
AT5G65860
AT4G00020
AT4G04610
AT4G23040
AT4G19180
AT3G03570
AT1G21150
AT5G45130
AT2G04160
```
