## Supplementary material for "A comprehensive map of preferentially located motifs reveals distinct proximal *cis*-regulatory elements in plants": TCTCCATC_containing_gene_set.txt

```
#Occurences of TCTCCATC between 190 and 338 (positions relative to the transcription start site)
#411 sequences with TCTCCATC in this interval
#2.00% of the sequences in promoter set with TCTCCATC (set with 20573 sequences)
AT5G01380
AT5G35590
AT4G17060
AT5G53700
AT1G66410
AT5G67210
AT2G17350
AT2G42310
AT4G14980
AT4G30550
AT3G52700
AT4G32420
AT2G16070
AT2G17200
AT1G80770
AT4G16670
AT3G19660
AT4G02040
AT5G23060
AT4G15670
AT1G80740
AT4G24760
AT1G11200
AT5G56260
AT2G28900
AT4G27654
AT2G28480
AT5G11240
AT1G64490
AT2G41460
AT4G27080
AT5G39790
AT1G54390
AT3G17100
AT3G30460
AT1G15870
AT5G55170
AT1G06730
AT5G53080
AT1G22380
AT4G00670
AT4G09900
AT3G20190
AT5G35730
AT3G57785
AT5G47740
AT4G15690
AT5G24680
AT3G55200
AT3G01680
AT3G45060
AT2G46600
AT2G33290
AT5G12320
AT3G52300
AT1G60000
AT5G63280
AT5G52100
AT1G20132
AT3G01516
AT3G55700
AT3G44490
AT5G13030
AT1G29500
AT4G37150
AT1G23560
AT3G47670
AT1G66890
AT2G23600
AT2G39210
AT2G18110
AT3G29020
AT1G04980
AT5G38780
AT5G47000
AT1G48620
AT1G60985
AT1G56110
AT3G06240
AT4G23040
AT1G03100
AT2G27490
AT3G10800
AT1G34380
AT1G51100
AT1G08990
AT1G72060
AT5G01170
AT2G03820
AT2G46260
AT3G55470
AT1G12770
AT1G80870
AT2G37160
AT4G37010
AT3G55220
AT1G27380
AT5G63030
AT1G47980
AT1G78270
AT3G52080
AT2G40470
AT1G71270
AT1G01440
AT2G28780
AT1G15080
AT3G27416
AT2G38420
AT2G32400
AT3G12050
AT2G46800
AT1G46480
AT5G47700
AT4G31540
AT5G41580
AT1G07930
AT2G36695
AT1G10990
AT5G12020
AT5G05970
AT4G17950
AT1G08730
AT3G10912
AT4G18195
AT5G52980
AT2G03760
AT4G14560
AT5G09640
AT5G13450
AT1G25250
AT5G48870
AT3G26720
AT3G60630
AT2G46090
AT1G30070
AT2G43010
AT2G46900
AT3G24280
AT3G28220
AT2G29500
AT1G05910
AT5G03495
AT2G31725
AT3G59140
AT4G36640
AT1G30580
AT3G62610
AT1G02270
AT4G16850
AT4G01320
AT5G12030
AT3G09930
AT1G05790
AT2G04031
AT1G04250
AT2G13610
AT3G10910
AT3G47810
AT1G32610
AT5G53660
AT1G62020
AT5G53350
AT2G03810
AT5G09450
AT5G20170
AT2G38290
AT3G09760
AT1G29460
AT4G36650
AT5G28080
AT1G06220
AT1G07860
AT2G29200
AT3G13130
AT1G08410
AT1G56200
AT3G44860
AT1G53500
AT1G28190
AT2G45110
AT5G35660
AT1G71360
AT5G14620
AT5G08010
AT1G77580
AT4G13540
AT3G22350
AT1G19190
AT2G02320
AT1G65840
AT4G24920
AT3G51090
AT1G23720
AT5G03680
AT1G08510
AT4G39360
AT3G19670
AT4G29080
AT3G03890
AT2G45480
AT2G26520
AT3G10040
AT5G40630
AT3G24770
AT3G24860
AT4G24640
AT1G75380
AT3G60080
AT2G38700
AT2G23210
AT3G03050
AT3G15980
AT5G16400
AT1G04520
AT4G16120
AT1G22400
AT5G58710
AT1G64060
AT4G36945
AT4G15680
AT2G02740
AT5G24450
AT4G25720
AT2G39560
AT5G39930
AT5G12890
AT1G56250
AT5G55160
AT5G48800
AT5G64130
AT4G30500
AT4G13160
AT2G23940
AT1G80890
AT5G44860
AT5G05560
AT1G48480
AT5G07300
AT5G19320
AT1G56510
AT5G37780
AT2G40030
AT2G46240
AT3G15690
AT5G61900
AT1G54370
AT3G04320
AT4G18205
AT2G01918
AT3G49100
AT4G30530
AT5G58320
AT2G18990
AT2G30050
AT3G56220
AT2G18120
AT2G17340
AT5G17510
AT5G28740
AT4G31390
AT1G48270
AT5G44100
AT3G10410
AT5G01900
AT1G35710
AT4G14920
AT1G79050
AT5G06780
AT4G18160
AT5G51480
AT1G09155
AT4G00810
AT1G11230
AT3G49470
AT3G21750
AT1G80720
AT4G13840
AT3G60500
AT5G11530
AT1G31830
AT1G73180
AT1G73190
AT1G22882
AT3G22150
AT1G01020
AT3G28050
AT4G33150
AT2G47540
AT1G65090
AT1G77540
AT2G46360
AT5G44575
AT1G22885
AT1G26760
AT5G22260
AT2G32920
AT4G30370
AT5G40840
AT5G57400
AT5G66500
AT4G39590
AT3G55710
AT5G60020
AT5G39680
AT2G31990
AT1G29490
AT2G46690
AT1G72250
AT2G34230
AT2G36270
AT3G01340
AT5G24300
AT1G17060
AT3G52090
AT5G28300
AT1G68850
AT1G08190
AT3G60300
AT1G50520
AT5G11460
AT4G31050
AT4G15270
AT5G11920
AT3G50560
AT2G25870
AT3G08930
AT1G43580
AT1G52580
AT2G44370
AT5G51800
AT4G02405
AT3G62990
AT5G03610
AT1G26370
AT3G25230
AT3G59570
AT2G43900
AT4G21100
AT5G19855
AT1G67970
AT4G39960
AT3G20520
AT1G20225
AT3G19370
AT3G47990
AT1G56650
AT5G06560
AT2G40435
AT2G40950
AT1G18265
AT2G25370
AT1G10200
AT1G08840
AT1G62830
AT1G30230
AT3G21540
AT3G55610
AT3G12620
AT4G23720
AT1G10930
AT4G35110
AT5G59100
AT1G16916
AT5G06310
AT5G23970
AT3G29370
AT1G15580
AT5G64560
AT2G42670
AT1G22370
AT5G42270
AT5G05270
AT3G58150
AT3G58190
AT5G65480
AT2G06050
AT2G36400
AT1G27480
AT1G44830
AT5G10140
AT5G52820
AT4G12610
AT5G39850
AT2G25010
AT4G31140
AT4G36700
AT2G01500
AT1G65450
AT3G19960
AT1G52640
AT3G11280
AT4G24015
AT5G43770
AT4G27950
AT5G67480
AT4G17550
AT5G21100
AT4G04340
AT1G80550
AT4G37925
AT1G29470
AT3G06430
AT2G30790
AT1G66050
AT3G06455
AT3G44680
AT3G12390
AT4G20400
AT3G01700
AT2G35410
AT1G78120
```
