## Supplementary material for "A comprehensive map of preferentially located motifs reveals distinct proximal *cis*-regulatory elements in plants": TCTCCCAT_containing_gene_set.txt

```
#Occurences of TCTCCCAT between 265 and 384 (positions relative to the transcription start site)
#155 sequences with TCTCCCAT in this interval
#0.75% of the sequences in promoter set with TCTCCCAT (set with 20573 sequences)
AT1G04360
AT3G56370
AT2G01410
AT3G43800
AT1G60940
AT1G65390
AT1G03820
AT1G06090
AT1G79010
AT1G23140
AT2G26200
AT3G51720
AT5G56340
AT1G54130
AT1G73450
AT3G26742
AT1G11765
AT5G47500
AT3G10670
AT3G04460
AT5G14950
AT5G03080
AT3G16400
AT1G54690
AT2G39360
AT4G25020
AT1G21240
AT4G15240
AT5G45460
AT5G56920
AT1G44608
AT1G33490
AT5G58800
AT4G25540
AT3G02065
AT1G62930
AT1G69270
AT3G02610
AT1G08540
AT3G24506
AT1G65860
AT3G26460
AT1G33800
AT2G24762
AT2G36400
AT5G15310
AT5G01830
AT3G16170
AT3G47630
AT1G78610
AT4G13780
AT5G21920
AT1G27050
AT1G65090
AT3G26650
AT1G09470
AT4G33380
AT1G44890
AT5G38360
AT4G27600
AT4G20070
AT1G66540
AT4G37130
AT1G06360
AT5G64070
AT2G03640
AT4G37370
AT4G34135
AT5G05220
AT2G26870
AT3G28940
AT4G03000
AT3G56600
AT4G14190
AT3G06190
AT5G28646
AT3G54210
AT1G06120
AT3G27906
AT1G47610
AT3G48000
AT3G21351
AT4G23680
AT1G27480
AT5G06110
AT1G76250
AT3G49601
AT2G25355
AT5G27640
AT4G36070
AT4G21860
AT1G63150
AT5G05140
AT2G47700
AT5G08260
AT3G04130
AT5G42950
AT3G02260
AT2G26830
AT5G45470
AT4G04830
AT1G08125
AT1G49320
AT3G52810
AT1G55850
AT5G01380
AT3G48470
AT1G70940
AT1G09780
AT1G73460
AT3G53232
AT4G23670
AT3G32040
AT5G03780
AT1G15010
AT2G31130
AT1G63530
AT3G22190
AT3G11450
AT4G00893
AT3G06320
AT4G02075
AT1G61860
AT4G32420
AT4G02720
AT2G04865
AT2G17300
AT2G26030
AT4G24200
AT4G35220
AT3G16410
AT5G54110
AT2G35900
AT1G12260
AT5G52580
AT5G03680
AT1G14930
AT5G35550
AT4G21070
AT3G16390
AT5G37020
AT1G48590
AT3G10405
AT4G13420
AT5G26850
AT1G74260
AT3G25470
AT2G18120
AT1G12900
AT1G70800
AT5G36940
AT1G26630
AT3G61610
AT5G51560
AT4G38660
```
