## Supplementary material for "A comprehensive map of preferentially located motifs reveals distinct proximal *cis*-regulatory elements in plants": TCTCCCG_containing_gene_set.txt

```
#Occurences of TCTCCCG between 254 and 329 (positions relative to the transcription start site)
#109 sequences with TCTCCCG in this interval
#0.53% of the sequences in promoter set with TCTCCCG (set with 20573 sequences)
AT5G13790
AT5G35970
AT5G38050
AT3G53260
AT3G13175
AT1G50640
AT2G01530
AT2G29065
AT2G35585
AT3G52180
AT2G43470
AT5G04230
AT2G10931
AT5G55920
AT3G08780
AT3G09090
AT5G66290
AT4G35730
AT4G32030
AT4G34131
AT3G63180
AT4G29770
AT5G38530
AT2G48080
AT1G33612
AT1G09920
AT1G71280
AT1G58270
AT1G72970
AT1G10850
AT2G16380
AT4G18593
AT2G20860
AT4G23470
AT3G12500
AT3G06870
AT5G07540
AT5G64660
AT2G32680
AT4G24530
AT3G04190
AT1G77080
AT5G42500
AT5G10930
AT1G02770
AT3G62360
AT5G46470
AT1G63640
AT1G72040
AT2G45130
AT1G75360
AT3G27350
AT5G65080
AT1G28230
AT5G10310
AT5G67210
AT3G53370
AT5G19170
AT5G23080
AT3G46890
AT4G11160
AT4G18920
AT1G28135
AT2G40270
AT5G66750
AT3G05950
AT2G44430
AT2G47090
AT3G61590
AT3G60780
AT5G39180
AT2G01210
AT3G26550
AT3G45980
AT2G29060
AT1G02335
AT3G27560
AT3G06310
AT5G47210
AT5G51820
AT1G78550
AT1G01980
AT1G23540
AT5G27620
AT1G69900
AT3G46030
AT1G03880
AT2G48140
AT3G16910
AT3G04180
AT2G25110
AT2G36270
AT1G75760
AT4G28520
AT2G38830
AT5G25110
AT3G28223
AT1G29660
AT1G18835
AT5G20990
AT1G65280
AT4G00800
AT1G76160
AT4G34610
AT2G07708
AT4G38680
AT1G04778
AT4G31270
AT3G51800
```
