## Supplementary material for "A comprehensive map of preferentially located motifs reveals distinct proximal *cis*-regulatory elements in plants": TCTCCTTC_containing_gene_set.txt

```
#Occurences of TCTCCTTC between 225 and 359 (positions relative to the transcription start site)
#575 sequences with TCTCCTTC in this interval
#2.79% of the sequences in promoter set with TCTCCTTC (set with 20573 sequences)
AT5G21120
AT5G42740
AT1G72520
AT5G25310
AT3G07120
AT3G21945
AT3G02170
AT5G24850
AT2G41840
AT5G10950
AT5G51080
AT5G09976
AT1G70200
AT5G39500
AT2G21300
AT4G18372
AT3G09500
AT1G28070
AT1G70880
AT1G65580
AT3G20940
AT1G12840
AT1G72480
AT4G03020
AT2G31580
AT5G53500
AT2G22000
AT1G63300
AT1G33430
AT3G49780
AT5G52800
AT4G11100
AT1G03590
AT3G28540
AT3G02550
AT5G13820
AT5G19530
AT3G17810
AT2G31790
AT3G53120
AT3G14610
AT3G21760
AT2G47950
AT3G08630
AT5G59350
AT5G06380
AT2G24570
AT4G29850
AT4G34760
AT2G42580
AT5G66780
AT5G28050
AT5G04040
AT4G29550
AT1G56350
AT1G68130
AT1G28360
AT1G60140
AT1G22160
AT5G17600
AT5G25170
AT5G58750
AT3G06300
AT3G52380
AT5G50540
AT5G44660
AT3G48750
AT1G50610
AT3G14650
AT4G14870
AT5G59580
AT3G58270
AT5G42330
AT3G59420
AT1G51020
AT4G13390
AT1G23720
AT3G15790
AT2G29740
AT3G14680
AT2G20960
AT1G49950
AT5G63320
AT2G31945
AT1G51130
AT3G54170
AT2G38920
AT5G17280
AT5G21910
AT5G12280
AT4G15330
AT3G47850
AT1G31150
AT4G15260
AT1G67470
AT1G60500
AT5G42390
AT2G42920
AT2G21790
AT5G28442
AT3G26120
AT4G17540
AT2G04235
AT4G30050
AT1G73010
AT5G02610
AT5G21040
AT3G07050
AT3G57650
AT2G45590
AT4G30550
AT4G34750
AT5G55510
AT4G38560
AT2G32240
AT3G04360
AT2G35100
AT2G44380
AT3G22790
AT2G05310
AT5G42470
AT1G77230
AT5G60548
AT5G54770
AT1G23100
AT3G55060
AT4G25790
AT2G46130
AT2G42190
AT1G60770
AT3G56620
AT1G64620
AT1G43190
AT1G71360
AT2G31410
AT1G54510
AT3G02480
AT1G07260
AT4G09500
AT4G04930
AT5G50310
AT5G14410
AT5G50645
AT5G66590
AT5G50370
AT3G07660
AT5G16600
AT4G20040
AT3G50340
AT4G01037
AT2G44100
AT2G41380
AT3G19660
AT4G02930
AT3G21800
AT5G52020
AT1G12665
AT2G39200
AT3G51750
AT4G00500
AT1G01420
AT3G15380
AT1G28520
AT1G32940
AT3G62310
AT4G32890
AT1G09920
AT4G12000
AT5G62360
AT2G40745
AT3G02620
AT1G66190
AT5G05670
AT1G55260
AT1G23380
AT5G10290
AT3G05630
AT3G01250
AT2G32270
AT2G18770
AT1G28420
AT3G14690
AT2G07560
AT5G07670
AT5G18690
AT1G73340
AT1G53570
AT4G34230
AT4G23660
AT3G46660
AT5G42980
AT1G62850
AT1G55805
AT3G04230
AT3G63410
AT3G26115
AT5G11290
AT1G14850
AT3G48690
AT3G52010
AT1G58370
AT4G12800
AT3G18720
AT3G22600
AT2G20860
AT1G02270
AT5G48900
AT4G11960
AT1G47497
AT1G31820
AT4G08310
AT3G09950
AT3G54630
AT3G20130
AT4G14570
AT1G77510
AT3G44735
AT5G27100
AT5G54880
AT5G39890
AT2G45440
AT4G32400
AT2G29190
AT5G53540
AT2G25735
AT3G54580
AT5G47960
AT4G15360
AT3G01160
AT4G26650
AT5G53420
AT2G23430
AT3G53390
AT3G19240
AT4G13500
AT3G16040
AT5G53870
AT1G22410
AT5G11550
AT5G09670
AT3G59040
AT4G13420
AT2G37400
AT5G17710
AT4G38410
AT1G79500
AT2G36910
AT2G14660
AT5G63180
AT3G50560
AT1G10280
AT1G24100
AT4G34412
AT5G17350
AT3G20910
AT1G04210
AT5G61630
AT5G61605
AT5G15580
AT5G54640
AT4G29010
AT1G42550
AT3G06040
AT1G66120
AT3G07310
AT5G57000
AT1G05410
AT4G27230
AT3G47340
AT5G62150
AT5G56270
AT5G60530
AT3G02230
AT1G61040
AT1G72250
AT5G58840
AT5G01380
AT4G12330
AT2G23950
AT1G15190
AT4G02780
AT5G61530
AT5G16540
AT2G15090
AT1G11310
AT4G14340
AT5G37690
AT3G61390
AT3G51320
AT3G17420
AT1G52240
AT1G62422
AT4G34920
AT2G33550
AT3G20080
AT3G59340
AT4G05090
AT4G31150
AT5G04490
AT1G71730
AT3G59300
AT5G65910
AT2G17350
AT5G45110
AT4G01880
AT2G18350
AT5G06630
AT2G18290
AT1G32950
AT5G17910
AT5G02880
AT3G56030
AT1G74050
AT5G05030
AT2G35430
AT1G75790
AT4G30480
AT1G62030
AT1G66460
AT5G55430
AT4G11330
AT5G60670
AT3G49170
AT1G10240
AT1G03080
AT1G19400
AT2G16890
AT4G18060
AT2G14960
AT1G59980
AT5G51060
AT3G20190
AT3G59320
AT1G71015
AT4G37850
AT5G43180
AT3G04880
AT2G06520
AT3G56810
AT4G35987
AT5G01075
AT2G43900
AT4G39080
AT1G74840
AT4G21065
AT1G17730
AT3G10020
AT5G16230
AT3G58900
AT3G29630
AT2G37630
AT5G50920
AT4G25570
AT2G24610
AT1G47310
AT5G48760
AT1G18540
AT3G10000
AT3G04350
AT4G15270
AT3G52790
AT1G65060
AT5G43745
AT3G63130
AT3G05210
AT4G38950
AT4G38890
AT5G07270
AT1G03060
AT1G18265
AT1G74790
AT1G06160
AT5G14320
AT2G25200
AT4G22950
AT3G56630
AT1G68790
AT5G53170
AT5G27120
AT4G21120
AT4G13510
AT5G09510
AT3G48870
AT1G18710
AT2G06040
AT5G60550
AT3G18990
AT2G05810
AT3G14620
AT4G25940
AT5G13720
AT3G05560
AT1G09280
AT2G30630
AT5G48740
AT2G43820
AT4G30560
AT2G27340
AT1G50010
AT1G64740
AT3G07650
AT4G13620
AT2G23320
AT3G20040
AT5G44585
AT1G51360
AT1G09080
AT1G26210
AT4G00180
AT5G06990
AT3G27200
AT2G47420
AT1G80690
AT1G54150
AT3G52220
AT4G14960
AT2G29700
AT1G10920
AT5G01560
AT5G25090
AT5G62740
AT4G14990
AT5G39785
AT5G63490
AT3G23070
AT2G36240
AT4G38370
AT1G07750
AT2G25600
AT3G18035
AT2G39320
AT1G13310
AT1G66330
AT5G47220
AT5G38210
AT4G35680
AT1G07510
AT5G15640
AT2G07040
AT2G13800
AT5G07070
AT1G03970
AT4G37300
AT1G26290
AT4G22756
AT2G04030
AT5G57330
AT2G20362
AT5G54300
AT1G68870
AT1G11360
AT3G63500
AT3G48560
AT5G25130
AT2G20140
AT3G43960
AT2G38630
AT2G46250
AT1G73600
AT1G68290
AT5G53050
AT1G16740
AT5G01500
AT2G22610
AT1G05610
AT5G38520
AT5G53710
AT5G45940
AT1G23710
AT1G70150
AT2G33040
AT2G41790
AT4G19160
AT1G11220
AT3G44370
AT1G04820
AT5G05940
AT1G54680
AT1G11590
AT1G64625
AT4G39675
AT5G13790
AT3G51280
AT5G25120
AT5G65360
AT3G59800
AT2G04780
AT5G41220
AT2G37990
AT5G37670
AT2G38570
AT3G20090
AT3G09550
AT2G46600
AT5G12080
AT3G01990
AT1G23900
AT5G01730
AT2G31750
AT3G11840
AT1G31760
AT5G64140
AT5G58240
AT1G76890
AT2G34790
AT2G28355
AT3G07920
AT5G63150
AT1G56250
AT1G20050
AT5G18380
AT4G24240
AT3G58190
AT5G11620
AT3G54870
AT4G25950
AT3G19960
AT2G03470
AT5G39330
AT1G31500
AT4G37608
AT3G17680
AT1G31480
AT2G01910
AT3G25573
AT3G58350
AT2G42290
AT1G79260
AT3G17520
AT5G58680
AT5G25140
AT3G20960
AT3G52480
AT1G15330
AT5G54110
AT1G55200
AT4G18160
AT2G39930
AT5G09672
AT5G43810
AT4G29470
AT5G13090
AT2G09990
AT3G54150
AT3G09310
AT4G25200
AT1G73230
AT2G35940
AT5G42790
AT5G24650
AT3G58030
AT5G60190
AT2G21780
AT4G35140
AT2G26300
AT2G33480
AT1G68540
AT3G05937
AT3G03280
AT2G29550
AT3G28510
AT1G73602
AT5G42450
AT2G32430
AT3G55700
AT3G13226
AT5G58940
AT5G52790
AT1G17710
AT5G51850
AT1G71760
AT5G67490
AT5G55860
AT5G41240
AT4G16500
```
