## Supplementary material for "A comprehensive map of preferentially located motifs reveals distinct proximal *cis*-regulatory elements in plants": TCTCGGCG_containing_gene_set.txt

```
#Occurences of TCTCGGCG between 369 and 421 (positions relative to the transcription start site)
#34 sequences with TCTCGGCG in this interval
#0.17% of the sequences in promoter set with TCTCGGCG (set with 20573 sequences)
AT5G37770
AT4G07820
AT5G14602
AT1G33250
AT5G51040
AT3G46940
AT4G35390
AT3G15300
AT3G03280
AT5G45750
AT1G27730
AT1G33800
AT4G36670
AT4G23750
AT3G52105
AT1G34200
AT5G50900
AT4G13930
AT3G17910
AT5G59360
AT3G16490
AT1G49620
AT3G10525
AT5G04340
AT4G11140
AT2G35658
AT3G43810
AT3G18510
AT5G43170
AT3G14060
AT4G23500
AT4G37890
AT5G18060
AT3G48550
```
