## Supplementary material for "A comprehensive map of preferentially located motifs reveals distinct proximal *cis*-regulatory elements in plants": TCTCGTCA_containing_gene_set.txt

```
#Occurences of TCTCGTCA between 167 and 229 (positions relative to the transcription start site)
#41 sequences with TCTCGTCA in this interval
#0.20% of the sequences in promoter set with TCTCGTCA (set with 20573 sequences)
AT5G62170
AT2G34655
AT5G13510
AT5G53710
AT5G25752
AT4G39360
AT1G52330
AT4G17410
AT5G48830
AT1G13480
AT5G42955
AT5G10050
AT3G57270
AT5G47350
AT4G38910
AT2G47820
AT3G48860
AT1G13140
AT1G68440
AT3G06710
AT3G62990
AT4G15955
AT5G19090
AT1G29440
AT5G13590
AT5G42660
AT1G73790
AT2G22420
AT4G31010
AT5G19680
AT4G15490
AT5G57440
AT5G02870
AT3G27640
AT1G29590
AT3G09760
AT3G08030
AT2G17020
AT4G21230
AT5G47950
AT5G65970
```
