## Supplementary material for "A comprehensive map of preferentially located motifs reveals distinct proximal *cis*-regulatory elements in plants": TCTCGTG_containing_gene_set.txt

```
#Occurences of TCTCGTG between 157 and 207 (positions relative to the transcription start site)
#88 sequences with TCTCGTG in this interval
#0.43% of the sequences in promoter set with TCTCGTG (set with 20573 sequences)
AT1G12440
AT3G59940
AT1G22430
AT2G06025
AT5G20450
AT5G13680
AT2G30930
AT1G10940
AT5G62760
AT2G21185
AT5G22600
AT3G54720
AT3G53930
AT1G15980
AT1G69530
AT1G16440
AT4G03510
AT5G08420
AT3G51220
AT3G23210
AT2G03980
AT3G13380
AT3G19990
AT5G13730
AT3G49950
AT4G17215
AT5G41900
AT1G77960
AT3G49410
AT5G22500
AT4G14410
AT2G17975
AT1G75980
AT4G38220
AT3G24650
AT5G44500
AT2G47485
AT1G78680
AT1G61740
AT2G21180
AT5G03390
AT3G03920
AT5G28350
AT5G41970
AT2G01650
AT2G30680
AT3G56620
AT5G64250
AT1G03900
AT3G12800
AT3G50980
AT4G17470
AT1G02813
AT4G37060
AT1G71530
AT4G18240
AT5G44450
AT1G28210
AT1G03860
AT5G22800
AT5G19172
AT2G18750
AT3G25080
AT1G48840
AT3G57810
AT1G80440
AT4G15800
AT1G64150
AT1G18810
AT4G26300
AT3G06778
AT4G22080
AT5G64520
AT1G61480
AT5G38030
AT5G19060
AT3G61200
AT4G08700
AT3G23800
AT1G02390
AT4G22010
AT2G05400
AT1G42430
AT4G14965
AT4G27580
AT3G20440
AT4G36190
AT4G22400
```
