## Supplementary material for "A comprehensive map of preferentially located motifs reveals distinct proximal *cis*-regulatory elements in plants": TCTCTA_containing_gene_set.txt

```
#Occurences of TCTCTA between 93 and 189 (positions relative to the transcription start site)
#2095 sequences with TCTCTA in this interval
#10.18% of the sequences in promoter set with TCTCTA (set with 20573 sequences)
AT5G16480
AT3G22560
AT5G42920
AT2G30890
AT5G44670
AT3G20100
AT1G63430
AT2G35280
AT5G62480
AT5G27490
AT2G02740
AT3G58450
AT4G14455
AT1G21950
AT3G18170
AT5G39080
AT3G13640
AT4G34940
AT1G10870
AT1G34630
AT5G63990
AT3G28880
AT2G42230
AT2G41705
AT4G05090
AT3G20290
AT4G32130
AT1G61350
AT3G51280
AT4G10960
AT2G39200
AT1G23390
AT1G61640
AT1G07860
AT1G62150
AT4G18370
AT5G19470
AT5G48470
AT2G39440
AT3G54030
AT3G58580
AT2G27980
AT3G17040
AT3G53700
AT1G74270
AT5G62890
AT4G25590
AT3G13860
AT5G24520
AT4G21210
AT2G31430
AT4G02070
AT2G39690
AT2G20260
AT3G47600
AT5G55140
AT2G03800
AT3G51440
AT3G51010
AT1G54140
AT2G20130
AT4G00200
AT4G18501
AT5G57720
AT1G14350
AT3G15340
AT2G39960
AT1G24470
AT1G13550
AT1G59830
AT1G14790
AT3G45280
AT5G11220
AT1G02170
AT3G55220
AT2G28430
AT3G11420
AT1G53345
AT4G34590
AT4G23440
AT5G38430
AT2G38823
AT5G54230
AT5G52240
AT1G05850
AT3G02170
AT2G33210
AT4G32770
AT1G55110
AT5G01380
AT5G46160
AT5G27440
AT3G20370
AT4G34240
AT3G52990
AT3G28070
AT1G61240
AT2G37678
AT3G24506
AT3G50530
AT2G03290
AT5G64270
AT1G11650
AT1G20470
AT5G17030
AT2G22795
AT4G28420
AT2G31510
AT5G03230
AT3G57160
AT5G42870
AT1G13245
AT1G77880
AT5G41685
AT3G46180
AT5G24870
AT3G24550
AT1G13080
AT3G58610
AT4G27500
AT4G38430
AT2G46210
AT3G06180
AT4G39920
AT5G61340
AT5G06839
AT1G23130
AT2G18790
AT4G32760
AT2G45830
AT2G46110
AT5G08440
AT2G15042
AT3G61200
AT5G22030
AT1G10610
AT2G03410
AT1G15940
AT1G34770
AT3G16895
AT5G56050
AT5G16230
AT5G53592
AT1G13830
AT5G02290
AT3G19510
AT1G23840
AT2G19670
AT1G73602
AT1G17430
AT5G43822
AT4G17650
AT1G76510
AT3G11270
AT2G18110
AT1G19700
AT2G04380
AT1G76430
AT4G10970
AT5G05410
AT5G64080
AT4G29020
AT3G52850
AT1G24100
AT4G21215
AT5G02920
AT4G17510
AT2G30160
AT5G09510
AT3G02600
AT4G18240
AT1G18740
AT2G26140
AT5G37340
AT3G45400
AT4G09970
AT5G47650
AT3G18110
AT5G65890
AT3G07560
AT5G24270
AT2G01480
AT5G56570
AT3G11050
AT5G05830
AT1G16240
AT2G41280
AT1G57777
AT2G45680
AT5G25150
AT4G13070
AT1G20270
AT5G13520
AT1G62620
AT4G37730
AT5G13240
AT3G20460
AT2G15560
AT4G32295
AT2G17350
AT4G15760
AT1G09860
AT4G16080
AT4G09670
AT1G49170
AT5G04370
AT5G07890
AT1G68530
AT5G26650
AT2G05320
AT4G35420
AT1G49630
AT5G57950
AT4G30570
AT5G63290
AT3G10595
AT5G43070
AT3G16520
AT4G17880
AT1G73370
AT5G56760
AT5G04930
AT3G03341
AT1G30814
AT4G22540
AT4G18290
AT1G58100
AT2G37580
AT4G33300
AT3G07310
AT5G38890
AT1G22230
AT3G11830
AT2G24290
AT4G19530
AT1G14710
AT5G42240
AT1G10180
AT3G07960
AT5G01950
AT3G10040
AT4G27415
AT4G17750
AT5G02540
AT1G44820
AT2G19080
AT1G14820
AT5G21222
AT5G22390
AT4G14600
AT1G76260
AT1G76010
AT2G23540
AT2G23900
AT5G51630
AT4G29540
AT2G38000
AT5G08270
AT4G12240
AT2G21280
AT2G06210
AT1G19830
AT3G53800
AT5G09310
AT4G13420
AT5G04430
AT3G14415
AT1G21680
AT3G46330
AT3G15980
AT4G37870
AT1G80160
AT3G20550
AT5G13680
AT2G42890
AT1G27360
AT4G38560
AT2G17030
AT3G09310
AT1G61410
AT3G09032
AT4G29170
AT1G68070
AT3G13700
AT2G33860
AT1G70320
AT4G05050
AT1G34030
AT2G25080
AT5G60670
AT2G34630
AT4G33640
AT5G62680
AT4G00380
AT2G03070
AT1G63295
AT4G27700
AT1G20580
AT2G27150
AT2G20920
AT5G53340
AT5G18280
AT5G56800
AT4G23430
AT5G23220
AT1G55520
AT5G04860
AT1G25450
AT2G44740
AT5G43730
AT5G53360
AT1G29460
AT3G24068
AT4G35540
AT1G75270
AT3G09490
AT1G01650
AT1G62500
AT4G39990
AT2G35150
AT1G11112
AT3G28715
AT2G32600
AT5G63940
AT1G79880
AT1G05790
AT2G41460
AT5G48600
AT2G38470
AT2G25735
AT1G32400
AT1G60170
AT2G27385
AT4G28400
AT4G30090
AT3G12520
AT1G60900
AT5G22620
AT4G19390
AT2G02850
AT3G46670
AT1G31360
AT2G22360
AT2G41260
AT5G53490
AT4G26340
AT1G71850
AT2G37320
AT2G31370
AT5G42300
AT3G24560
AT1G02910
AT1G30590
AT4G37180
AT4G39050
AT2G43570
AT5G47630
AT5G14330
AT5G46700
AT4G20070
AT4G13263
AT2G23290
AT1G03180
AT5G49210
AT3G04350
AT5G48440
AT4G14815
AT1G07640
AT3G45080
AT5G10020
AT4G35690
AT1G80690
AT3G44330
AT2G38830
AT5G58440
AT5G02190
AT2G45610
AT5G48290
AT2G47850
AT1G59590
AT5G13780
AT1G50170
AT4G05400
AT3G24630
AT2G47320
AT2G19450
AT4G02150
AT5G49320
AT3G59060
AT4G38630
AT1G26799
AT1G80660
AT4G03965
AT1G57775
AT5G46030
AT5G07130
AT1G09780
AT3G07770
AT3G14595
AT3G27100
AT1G75150
AT5G48070
AT1G49560
AT5G02130
AT5G07320
AT1G44575
AT4G36380
AT1G53780
AT2G39705
AT3G08980
AT4G08170
AT5G16650
AT4G36050
AT2G41500
AT2G02050
AT5G58590
AT5G02490
AT4G18640
AT5G19740
AT4G26701
AT1G72520
AT1G56550
AT5G18100
AT5G04090
AT3G19520
AT5G11780
AT4G32450
AT3G03750
AT3G55005
AT5G41992
AT3G01340
AT1G55250
AT3G48160
AT3G57730
AT5G44720
AT3G58570
AT1G05750
AT1G33030
AT4G07410
AT4G14342
AT5G18780
AT4G25200
AT2G37270
AT1G67560
AT2G32885
AT5G03670
AT3G49290
AT1G60740
AT1G64860
AT5G60570
AT3G56470
AT1G63800
AT4G04340
AT4G00335
AT4G32840
AT1G31120
AT4G28790
AT2G01970
AT4G36720
AT4G23840
AT3G02450
AT1G55320
AT1G15340
AT4G16380
AT1G67025
AT4G27310
AT1G19950
AT1G35490
AT1G23149
AT5G41220
AT4G22285
AT3G23150
AT5G38650
AT5G10620
AT5G08420
AT4G04955
AT5G47800
AT4G27530
AT2G45650
AT1G23310
AT1G14380
AT3G27090
AT3G02940
AT1G13220
AT1G72790
AT2G46810
AT2G17780
AT4G23420
AT5G07120
AT1G13190
AT2G29960
AT5G01290
AT2G44710
AT5G02280
AT3G51970
AT1G17040
AT1G04190
AT5G46530
AT4G31120
AT4G21720
AT2G22520
AT4G02410
AT5G40970
AT5G55260
AT2G26890
AT4G16515
AT4G13990
AT5G07960
AT5G09290
AT3G52561
AT2G47310
AT1G52330
AT1G02305
AT1G20600
AT5G38180
AT2G40830
AT2G03140
AT3G19850
AT4G26630
AT1G31335
AT1G13520
AT1G08140
AT1G21866
AT1G72730
AT5G15510
AT2G16592
AT1G75580
AT1G47720
AT2G32950
AT1G29250
AT2G17770
AT2G40150
AT3G45900
AT2G18120
AT5G20600
AT2G35210
AT5G16040
AT2G18480
AT1G17230
AT3G60240
AT5G16950
AT2G35765
AT3G57390
AT1G19770
AT5G64940
AT4G23560
AT3G17300
AT1G18370
AT4G08540
AT5G63120
AT1G34046
AT3G20780
AT5G23310
AT1G72270
AT2G45950
AT1G77660
AT1G53230
AT1G09500
AT4G38000
AT3G12730
AT5G06270
AT1G67265
AT5G40190
AT2G25930
AT1G27320
AT3G54760
AT1G79310
AT4G17480
AT2G32250
AT3G09030
AT4G01060
AT1G05430
AT3G55280
AT4G27910
AT1G66940
AT1G73066
AT1G29720
AT5G13770
AT5G64520
AT1G57570
AT3G28450
AT5G12350
AT5G05070
AT4G17520
AT4G26770
AT1G79180
AT3G52910
AT2G37540
AT5G38610
AT3G03110
AT5G64170
AT1G66400
AT5G57560
AT3G29630
AT4G30260
AT5G23360
AT2G30230
AT1G31790
AT3G19200
AT5G15581
AT2G45490
AT1G49360
AT5G04895
AT1G54250
AT1G80440
AT1G72820
AT1G31160
AT3G27590
AT3G58020
AT5G15630
AT5G03340
AT3G11580
AT4G15940
AT1G52740
AT3G60360
AT4G37260
AT1G30515
AT1G08190
AT1G30260
AT4G29080
AT1G59840
AT4G14430
AT4G11211
AT1G79190
AT1G30490
AT1G60550
AT2G22530
AT3G53920
AT1G67440
AT1G73120
AT2G20110
AT4G38570
AT4G31290
AT2G04400
AT3G26840
AT1G65040
AT1G59218
AT5G46630
AT2G35110
AT1G33170
AT1G50930
AT3G27530
AT1G49350
AT5G37890
AT4G39480
AT1G50430
AT1G21150
AT1G79040
AT1G62350
AT2G15960
AT3G60190
AT1G09510
AT1G33120
AT3G48900
AT5G25752
AT5G11730
AT1G64300
AT3G48350
AT1G23800
AT5G11240
AT4G20430
AT2G47760
AT3G53200
AT3G52870
AT2G43640
AT5G03800
AT3G09560
AT5G47090
AT2G43260
AT4G31160
AT2G31140
AT1G22180
AT1G09490
AT4G16610
AT5G18950
AT3G61350
AT5G04120
AT2G35020
AT3G29170
AT1G05060
AT1G26340
AT1G56190
AT1G77350
AT1G26190
AT5G10280
AT4G16566
AT5G41260
AT1G03070
AT4G32920
AT2G02400
AT3G02550
AT3G17770
AT1G68480
AT4G16165
AT3G10840
AT5G46550
AT5G60630
AT5G38360
AT1G07360
AT4G18940
AT5G49950
AT4G22990
AT2G39810
AT3G45020
AT1G27680
AT5G24105
AT3G16000
AT1G78730
AT1G07485
AT2G21030
AT1G64400
AT2G24030
AT1G69190
AT1G23205
AT5G18720
AT1G24330
AT5G44620
AT3G57062
AT1G68400
AT4G25434
AT3G07500
AT4G35530
AT5G64130
AT1G56020
AT2G32700
AT1G57700
AT3G19360
AT4G12830
AT3G60100
AT1G35255
AT1G52550
AT5G52980
AT4G31340
AT3G28455
AT5G17070
AT1G29730
AT2G16595
AT1G04050
AT5G47310
AT5G47600
AT3G15350
AT3G14200
AT2G28900
AT1G18650
AT4G36730
AT2G21530
AT3G26690
AT3G55820
AT1G22220
AT5G57370
AT5G51451
AT4G18040
AT1G73860
AT4G21705
AT3G48200
AT2G18890
AT4G30540
AT1G04390
AT5G04045
AT5G21326
AT5G48570
AT5G10450
AT5G18030
AT3G55380
AT5G07690
AT4G28210
AT3G27050
AT3G57000
AT1G07480
AT2G23350
AT3G20720
AT3G20820
AT3G28790
AT2G23090
AT4G19360
AT3G54130
AT3G46320
AT1G17665
AT1G54650
AT1G77610
AT1G12710
AT3G47580
AT4G16530
AT1G49620
AT2G21200
AT1G74050
AT5G52470
AT5G14540
AT1G14370
AT2G03390
AT5G23330
AT2G27210
AT1G20680
AT2G13290
AT2G24400
AT5G34869
AT2G36250
AT4G30150
AT5G22770
AT1G24764
AT5G28490
AT5G14310
AT4G34760
AT3G45030
AT1G66830
AT3G12680
AT3G15750
AT5G51620
AT3G23130
AT4G15233
AT3G43270
AT3G60200
AT3G45230
AT4G32175
AT3G09840
AT3G50040
AT2G31250
AT3G09180
AT3G62890
AT3G53720
AT1G30795
AT1G69690
AT1G62210
AT4G10340
AT3G04680
AT3G62880
AT5G46340
AT1G04660
AT1G65610
AT1G13030
AT1G01880
AT3G48410
AT5G05950
AT5G23420
AT4G14750
AT5G10350
AT1G49960
AT3G15650
AT4G24175
AT3G17440
AT1G33780
AT1G49730
AT5G55540
AT1G80550
AT5G15060
AT3G52470
AT4G12430
AT5G38420
AT1G77870
AT3G53810
AT2G32290
AT5G08470
AT3G05570
AT1G29050
AT1G03680
AT4G34250
AT2G04190
AT5G02670
AT1G27400
AT2G17120
AT3G09380
AT5G04410
AT1G68580
AT4G39420
AT3G14110
AT4G18990
AT1G20200
AT4G20880
AT4G35210
AT3G04740
AT1G14060
AT1G77380
AT1G09090
AT1G79000
AT2G39470
AT3G63180
AT2G46430
AT5G52540
AT3G47790
AT1G23140
AT3G49880
AT3G12810
AT5G53090
AT1G74650
AT1G79250
AT3G09800
AT2G32270
AT1G70400
AT2G02350
AT5G21020
AT3G53080
AT1G46480
AT5G15740
AT5G08565
AT2G22460
AT5G08380
AT4G00460
AT2G17010
AT3G57260
AT2G46260
AT3G17510
AT3G09085
AT3G22070
AT4G24470
AT5G11810
AT3G49220
AT3G10980
AT1G78922
AT1G76440
AT2G35330
AT1G24190
AT1G10590
AT1G58225
AT3G24870
AT2G40730
AT5G41315
AT3G06450
AT5G20700
AT1G22860
AT4G15750
AT5G40460
AT1G51470
AT2G44090
AT3G16670
AT5G50780
AT3G19170
AT3G55160
AT5G53420
AT3G56400
AT3G18740
AT1G03700
AT3G62240
AT4G08460
AT2G43490
AT3G50650
AT5G26250
AT1G35680
AT1G55810
AT1G49970
AT5G13460
AT5G42720
AT2G18560
AT2G38180
AT2G46420
AT2G43500
AT5G41990
AT1G05860
AT5G16570
AT1G20120
AT1G70900
AT5G17040
AT2G42330
AT3G12890
AT1G30300
AT5G19460
AT5G57655
AT1G58250
AT3G56490
AT4G29850
AT2G37660
AT2G43445
AT4G16155
AT1G61680
AT5G66250
AT2G37230
AT5G63780
AT5G41650
AT1G05340
AT4G16120
AT3G26000
AT5G66600
AT3G04530
AT3G62360
AT1G03100
AT4G21400
AT2G41231
AT3G57870
AT4G36630
AT3G42170
AT5G05030
AT1G76120
AT4G22300
AT2G36320
AT1G17020
AT5G04460
AT5G33406
AT3G15210
AT1G47580
AT1G08730
AT5G13670
AT3G44820
AT3G60520
AT4G00340
AT2G40230
AT5G43680
AT2G18510
AT2G29670
AT2G01330
AT5G23630
AT3G45300
AT5G03470
AT3G57430
AT5G56450
AT5G12870
AT2G22610
AT5G62320
AT4G01900
AT5G02910
AT1G20140
AT1G52650
AT4G22350
AT3G02920
AT5G04990
AT5G45340
AT5G02120
AT1G13460
AT1G11630
AT4G35470
AT1G20010
AT1G55670
AT2G43070
AT2G38790
AT2G02510
AT3G24450
AT3G24860
AT5G26030
AT1G33475
AT1G62800
AT1G08320
AT1G16690
AT5G06260
AT5G20640
AT1G75360
AT1G23580
AT4G01120
AT4G34588
AT5G58490
AT5G62920
AT5G08460
AT4G07515
AT3G26590
AT5G42290
AT4G08850
AT1G08985
AT1G29490
AT2G37025
AT3G26370
AT5G05740
AT1G29500
AT3G48700
AT5G09225
AT3G17712
AT2G34280
AT3G63090
AT1G21700
AT5G16820
AT5G01160
AT5G13490
AT5G59370
AT2G41480
AT1G06580
AT2G47110
AT4G13770
AT4G37000
AT5G49920
AT1G59900
AT4G36780
AT3G61640
AT1G74910
AT1G45010
AT2G47970
AT4G14713
AT5G42570
AT3G06510
AT5G24340
AT3G07400
AT4G23400
AT5G15520
AT1G20700
AT4G33410
AT1G14650
AT5G59080
AT3G11960
AT4G26700
AT3G16565
AT5G24330
AT4G24890
AT1G13000
AT2G39080
AT1G20350
AT2G01320
AT3G22104
AT5G53500
AT1G64740
AT1G65640
AT1G11720
AT2G24300
AT1G73730
AT4G28910
AT1G36980
AT5G43880
AT2G30200
AT3G02280
AT5G02610
AT2G44160
AT4G16330
AT5G11770
AT4G23496
AT1G28150
AT5G41050
AT1G71770
AT5G25475
AT4G14840
AT5G48970
AT1G08650
AT1G12310
AT1G09540
AT2G43030
AT1G76950
AT2G44950
AT2G21800
AT5G51390
AT5G37380
AT2G13450
AT2G39100
AT5G67220
AT3G06290
AT1G04580
AT1G62000
AT4G11380
AT1G62600
AT3G05727
AT1G30480
AT5G23080
AT2G01560
AT3G25150
AT5G39500
AT4G10955
AT3G13440
AT3G12955
AT1G14910
AT1G64280
AT1G73340
AT5G35550
AT1G76540
AT4G23630
AT2G37710
AT5G01960
AT5G44100
AT2G19950
AT4G31180
AT3G26932
AT5G06690
AT5G58450
AT3G55830
AT4G30060
AT5G15210
AT1G52410
AT5G04560
AT1G04100
AT5G17370
AT1G63120
AT4G00720
AT1G02475
AT1G75630
AT5G55310
AT4G33080
AT5G18620
AT3G07390
AT5G08000
AT1G02460
AT1G29090
AT2G16440
AT1G47500
AT3G22740
AT2G43950
AT1G02145
AT3G24440
AT4G14358
AT1G73590
AT3G20395
AT5G04360
AT1G73600
AT1G67100
AT4G22330
AT3G08610
AT2G14760
AT1G18773
AT5G48640
AT1G62540
AT1G14210
AT2G01350
AT4G30996
AT5G18260
AT5G09480
AT5G49350
AT1G74230
AT5G43270
AT3G08680
AT4G32020
AT1G56520
AT3G55200
AT3G06710
AT5G05320
AT1G21650
AT5G05520
AT2G03110
AT4G19160
AT3G58200
AT3G16350
AT3G45100
AT2G20180
AT1G20260
AT2G27290
AT4G24780
AT3G50845
AT1G78870
AT3G16870
AT2G23755
AT1G48040
AT3G12590
AT2G37520
AT1G07180
AT2G23410
AT2G44195
AT1G74240
AT2G35490
AT3G44510
AT1G57790
AT4G36680
AT1G52580
AT4G16050
AT5G66480
AT3G44450
AT1G54820
AT2G22310
AT1G70630
AT4G24670
AT5G45800
AT3G52630
AT5G45560
AT4G14330
AT5G06860
AT3G54930
AT5G37530
AT4G17950
AT5G62790
AT3G09750
AT3G61450
AT5G11950
AT2G44130
AT4G00955
AT4G22150
AT3G55450
AT2G33000
AT5G47110
AT1G51530
AT4G37160
AT3G61700
AT3G54840
AT3G60960
AT2G15910
AT5G03770
AT5G48680
AT3G23030
AT2G19350
AT1G49210
AT4G29590
AT5G02260
AT2G07776
AT2G21590
AT2G18520
AT1G70840
AT4G16447
AT1G59760
AT1G20070
AT1G13980
AT5G20000
AT5G46640
AT1G67300
AT3G06060
AT5G16300
AT1G78830
AT2G31870
AT4G32280
AT1G31320
AT3G50920
AT1G74470
AT5G17690
AT2G36080
AT3G61723
AT3G58010
AT3G06780
AT5G43100
AT3G60370
AT4G33500
AT4G24350
AT1G80670
AT5G56870
AT3G25855
AT5G10040
AT3G52280
AT2G29390
AT2G48160
AT1G51402
AT2G44640
AT1G03650
AT3G23955
AT1G66320
AT1G09210
AT1G49240
AT2G20465
AT1G79060
AT1G43670
AT3G54410
AT5G10130
AT5G53560
AT4G03210
AT5G61800
AT4G21830
AT2G46620
AT5G41761
AT5G27238
AT1G60590
AT3G53970
AT4G39756
AT2G21660
AT1G14360
AT4G32270
AT5G58900
AT1G54200
AT5G03760
AT2G41090
AT1G24610
AT4G13890
AT2G41450
AT3G21210
AT5G67200
AT4G16860
AT5G48360
AT4G17940
AT1G48100
AT3G49050
AT5G33210
AT4G39980
AT1G21640
AT5G26751
AT3G17970
AT2G01460
AT2G23980
AT4G31050
AT1G27630
AT3G48470
AT3G01130
AT2G43440
AT3G01085
AT2G04660
AT3G18050
AT3G44620
AT3G27430
AT4G14400
AT1G69230
AT2G17870
AT2G30933
AT2G46890
AT2G26350
AT5G49448
AT2G02410
AT1G07940
AT2G16018
AT5G61550
AT2G40650
AT3G20770
AT5G64740
AT3G50830
AT2G45690
AT4G14410
AT4G18690
AT1G04820
AT3G25030
AT4G15780
AT3G05725
AT5G60440
AT5G28540
AT2G29720
AT1G68640
AT3G52030
AT1G17890
AT1G13420
AT4G29900
AT5G06710
AT2G28890
AT1G76300
AT3G08947
AT5G23395
AT4G30450
AT1G77800
AT2G29740
AT3G07020
AT3G04450
AT1G01200
AT2G37450
AT2G33847
AT2G42920
AT3G13880
AT3G42950
AT5G55700
AT4G14930
AT3G48690
AT2G20870
AT5G60620
AT3G57800
AT2G41340
AT4G18470
AT5G53860
AT1G18670
AT4G10570
AT3G01410
AT1G19100
AT1G78930
AT1G14130
AT3G42790
AT1G24270
AT1G54630
AT3G03060
AT4G22470
AT1G60560
AT1G19680
AT5G42020
AT5G55210
AT4G32560
AT3G11280
AT5G23430
AT5G42850
AT4G14880
AT1G75370
AT1G66850
AT5G02150
AT4G19112
AT2G32415
AT3G47590
AT2G21510
AT1G23150
AT2G01640
AT3G07920
AT3G13050
AT5G13500
AT4G21250
AT5G56370
AT3G13710
AT3G57640
AT2G47280
AT4G26980
AT5G64600
AT5G24850
AT4G29340
AT2G28355
AT3G63460
AT1G73060
AT1G54580
AT5G23000
AT3G60810
AT1G55890
AT1G25530
AT3G43930
AT5G14020
AT2G40980
AT1G21065
AT5G12000
AT2G27310
AT3G01670
AT2G16890
AT3G09880
AT5G57460
AT5G16390
AT3G62800
AT4G32160
AT3G63240
AT5G54145
AT1G79610
AT3G42630
AT2G05760
AT1G80770
AT3G54110
AT5G22520
AT5G17310
AT5G36925
AT3G23580
AT4G03610
AT1G65900
AT4G36900
AT3G61600
AT1G29510
AT2G47450
AT1G21370
AT4G28070
AT1G78380
AT3G55040
AT1G76405
AT5G12170
AT4G05200
AT3G23060
AT5G18230
AT3G44115
AT2G44570
AT3G13300
AT5G53460
AT4G33560
AT4G18170
AT2G27535
AT5G38050
AT4G00430
AT3G55660
AT2G29090
AT4G03090
AT2G31610
AT2G25110
AT2G23890
AT2G28105
AT2G03370
AT1G17550
AT4G33440
AT3G08000
AT2G26200
AT2G16390
AT1G55207
AT1G09800
AT4G31115
AT4G15800
AT5G14040
AT3G62920
AT3G27240
AT5G64580
AT1G80620
AT3G12100
AT1G17170
AT3G55770
AT1G64610
AT1G34150
AT4G32915
AT5G25450
AT3G01070
AT2G42840
AT3G02560
AT5G46890
AT2G37020
AT5G57785
AT5G18200
AT3G43210
AT2G33700
AT1G06515
AT3G11520
AT5G19500
AT1G59610
AT4G19570
AT5G20510
AT2G44940
AT3G09860
AT3G05630
AT4G06746
AT5G43790
AT1G10220
AT5G07930
AT4G31610
AT2G23148
AT4G04630
AT4G21970
AT1G64770
AT3G62710
AT3G54510
AT2G41040
AT3G55360
AT3G13560
AT3G61415
AT4G32290
AT4G14900
AT4G28160
AT1G64105
AT5G52650
AT1G68520
AT2G30630
AT5G53080
AT3G53240
AT1G05840
AT4G36650
AT2G46560
AT1G71040
AT1G63780
AT2G40110
AT1G62060
AT4G39780
AT4G14950
AT5G51750
AT1G31330
AT5G11980
AT5G47450
AT2G24270
AT4G36810
AT3G54050
AT1G77110
AT2G02980
AT4G02500
AT5G41860
AT2G41630
AT3G22110
AT3G22530
AT2G35670
AT2G17700
AT2G26670
AT3G20810
AT5G58400
AT4G10710
AT5G36290
AT2G21640
AT5G66658
AT5G44060
AT1G24160
AT1G55330
AT1G60070
AT2G39360
AT1G17110
AT5G23850
AT4G31360
AT2G40620
AT5G11640
AT5G35970
AT3G19895
AT2G25355
AT3G23880
AT3G26618
AT5G37550
AT2G39920
AT1G15200
AT3G07350
AT1G06060
AT4G18375
AT1G75020
AT1G72390
AT1G13060
AT1G30845
AT5G63640
AT4G29210
AT1G06720
AT1G70310
AT4G32260
AT3G53690
AT3G27230
AT4G36420
AT4G00840
AT3G51950
AT1G26797
AT4G08025
AT3G05580
AT3G26640
AT5G28640
AT3G04260
AT1G14687
AT2G39660
AT3G18640
AT1G14315
AT5G01100
AT2G03620
AT1G21200
AT5G20250
AT4G01210
AT3G08930
AT3G04240
AT5G56670
AT5G20790
AT1G63940
AT1G70100
AT2G02810
AT3G56160
AT2G33840
AT1G78040
AT1G62070
AT5G24350
AT1G72140
AT5G62460
AT1G03495
AT3G08860
AT2G47600
AT1G32330
AT4G15260
AT2G46180
AT5G53940
AT1G31750
AT5G15190
AT5G59420
AT1G13540
AT4G33420
AT2G15690
AT2G10940
AT3G23890
AT2G38160
AT1G10630
AT2G47590
AT5G66985
AT1G34470
AT2G45360
AT1G31930
AT5G15820
AT1G54270
AT2G47210
AT2G28040
AT1G55600
AT4G15410
AT1G73170
AT5G35320
AT5G42600
AT3G52060
AT3G51530
AT5G55120
AT5G49900
AT5G57815
AT1G30680
AT2G29470
AT1G65650
AT2G28870
AT1G53830
AT1G78490
AT1G57860
AT5G06460
AT3G56880
AT4G21680
AT3G24040
AT2G47640
AT3G60140
AT5G64220
AT1G60680
AT2G01410
AT5G37600
AT3G52880
AT4G39840
AT2G29120
AT1G15140
AT5G38830
AT2G16710
AT5G24260
AT4G21865
AT1G13230
AT3G21300
AT4G12432
AT5G07740
AT1G24267
AT5G46410
AT4G00752
AT4G19600
AT1G72175
AT4G10150
AT1G76170
AT3G26070
AT3G10050
AT1G68140
AT1G63160
AT2G04080
AT2G33580
AT2G43650
AT2G37820
AT2G29180
AT5G04250
AT2G38810
AT1G24577
AT3G12200
AT3G07800
AT1G18600
AT2G23940
AT1G02700
AT5G16760
AT5G04000
AT3G03320
AT5G04390
AT3G06240
AT5G54110
AT5G37360
AT5G41520
AT5G66650
AT1G23220
AT2G45930
AT1G67700
AT2G40080
AT4G27630
AT3G05040
AT3G56320
AT5G22460
AT3G15353
AT5G26880
AT3G14290
AT1G19660
AT1G68000
AT2G25920
AT5G61310
AT5G19875
AT1G17940
AT1G26760
AT5G16140
AT3G05730
AT1G74780
AT1G55390
AT1G32780
AT5G55180
AT3G63030
AT3G48480
AT3G49640
AT3G02460
AT2G45940
AT5G18040
AT4G30580
AT3G04080
AT5G47850
AT2G04830
AT2G20142
AT3G21820
AT1G68020
AT2G34350
AT1G51130
AT2G30110
AT3G13360
AT1G69260
AT4G09900
AT3G62260
AT4G33700
AT1G75170
AT1G72340
AT3G54450
AT1G68660
AT5G47590
AT5G42200
AT5G14550
AT5G47020
AT1G73230
AT3G20015
AT4G11640
AT3G27809
AT3G13674
AT4G15475
AT3G18560
AT4G27240
AT3G43230
AT4G30870
AT2G01060
AT1G28240
AT5G48810
AT2G40090
AT2G20360
AT5G14390
AT1G18320
AT4G18700
AT1G36732
AT1G15730
AT3G46520
AT1G57760
AT2G33220
AT5G54690
AT3G26810
AT4G11845
AT1G29920
AT4G21990
AT3G51920
AT1G17880
AT1G10280
AT3G55170
AT5G55280
AT4G04320
AT3G45920
AT1G09300
AT1G67630
AT1G75780
AT5G24690
AT4G20400
AT3G15820
AT5G39050
AT5G36170
AT1G21695
AT1G05100
AT3G05190
AT3G08590
AT1G06390
AT4G14315
AT5G57565
AT2G38290
AT5G41880
AT5G44320
AT5G02630
AT1G23760
AT3G05210
AT2G37220
AT2G45135
AT5G15720
AT3G20420
AT3G06320
AT4G00231
AT4G16210
AT1G33350
AT3G09710
AT2G37750
AT1G22070
AT5G42440
AT5G01470
AT4G18610
AT1G75760
AT4G13575
AT3G02000
AT1G69450
AT2G35410
AT1G26130
AT3G63490
AT5G63550
AT5G39680
AT5G09230
AT3G13225
AT3G49170
AT3G11450
AT3G17010
AT3G61060
AT5G49980
AT5G27020
AT5G51080
AT4G02820
AT1G53140
AT4G15820
AT1G19710
AT1G23480
AT3G13180
AT2G47430
AT1G15370
AT3G11070
AT3G49350
AT1G08220
AT4G04640
AT3G10140
AT5G41240
AT4G16520
AT1G04470
AT2G29300
AT1G08165
AT2G38140
AT5G18820
AT5G61020
AT1G23730
AT5G11080
AT2G05510
AT1G05575
AT4G13510
AT2G42690
AT3G45700
AT4G15240
AT2G37290
AT5G66550
AT5G35560
AT5G23610
AT2G39980
AT1G51160
AT2G18910
AT5G61760
AT3G21230
AT3G44340
AT1G06890
AT2G40690
AT3G50430
AT5G62930
AT1G78210
AT3G48190
AT4G00330
AT4G37235
AT4G37790
AT2G35600
AT3G14910
AT4G10730
AT5G42330
AT5G26040
AT1G01420
AT5G17170
AT3G15830
AT3G12620
AT4G35360
AT3G14270
AT4G35770
AT4G15880
AT1G52240
AT3G02820
AT1G24170
AT1G05894
AT3G28223
AT5G01780
AT4G10790
AT3G24080
AT1G69210
AT3G18524
AT3G01510
AT1G25083
AT3G02710
AT2G19610
AT3G12140
AT1G65270
AT3G04580
AT2G05630
AT1G56580
AT2G14960
AT5G18060
AT2G23560
AT1G13580
AT2G04410
AT5G09680
AT1G29450
AT2G25840
AT5G49450
AT3G25210
AT4G27900
AT3G21600
AT2G17043
AT2G35170
AT2G02160
AT2G20070
AT4G09650
AT2G24230
AT1G53165
AT1G36730
AT3G51750
AT5G27930
AT1G22370
AT4G14910
AT3G27730
AT3G18800
AT3G50520
AT2G26800
AT3G48730
AT5G48150
AT2G46540
AT5G60340
AT1G54010
AT3G03770
AT5G49610
AT1G26440
AT1G72220
AT4G25560
AT4G10140
AT3G49200
AT2G28710
AT3G53440
AT3G62010
AT1G19050
AT1G71500
AT5G43600
AT5G15050
AT3G45610
AT3G59610
AT3G42670
AT3G61620
AT3G44880
AT5G17520
AT5G43930
AT1G74740
AT5G22890
AT1G26798
AT1G67530
AT5G05250
AT3G04940
AT2G03870
AT5G26660
AT1G79920
AT4G05180
AT3G15990
AT1G18190
AT3G20230
AT5G05670
AT2G46230
AT3G15510
AT3G15790
AT1G54410
AT3G24280
AT1G11110
AT5G10650
AT1G55020
AT4G22970
AT1G22850
AT5G48610
AT1G57660
AT2G31930
AT3G27640
AT5G22790
AT1G73490
AT3G29310
AT5G63050
AT2G42080
AT1G43770
AT3G13772
AT1G51670
AT4G17895
AT3G63170
AT1G30110
AT2G19470
AT3G48580
AT1G04850
AT3G09870
```
