## Supplementary material for "A comprehensive map of preferentially located motifs reveals distinct proximal *cis*-regulatory elements in plants": TCTCTGCA_containing_gene_set.txt

```
#Occurences of TCTCTGCA between 244 and 338 (positions relative to the transcription start site)
#262 sequences with TCTCTGCA in this interval
#1.27% of the sequences in promoter set with TCTCTGCA (set with 20573 sequences)
AT5G37600
AT2G18280
AT5G59470
AT3G10760
AT2G33233
AT5G23575
AT1G02140
AT5G08565
AT4G36740
AT1G55480
AT2G40770
AT5G13680
AT4G26590
AT1G09010
AT1G03590
AT1G07590
AT4G25440
AT4G33520
AT3G06590
AT3G58730
AT2G03680
AT1G76580
AT5G07340
AT3G01180
AT5G11580
AT1G02860
AT5G09530
AT4G21580
AT1G74160
AT2G30920
AT4G26090
AT3G61380
AT4G04500
AT3G48670
AT4G24530
AT1G17230
AT5G56940
AT2G41420
AT5G24240
AT3G01090
AT5G36470
AT5G48990
AT5G54290
AT5G47650
AT1G31490
AT2G26650
AT5G12150
AT1G72490
AT1G19850
AT2G39270
AT1G19540
AT2G22475
AT4G22830
AT3G07770
AT2G44650
AT2G05220
AT4G16840
AT4G36730
AT5G18620
AT3G50430
AT5G39670
AT1G64520
AT3G01320
AT3G46960
AT3G02380
AT1G53320
AT1G06220
AT5G53890
AT4G34090
AT5G63030
AT1G71710
AT3G63340
AT2G24300
AT2G45180
AT1G75330
AT3G62190
AT4G29690
AT5G07640
AT3G14180
AT1G36180
AT1G53730
AT1G76470
AT1G77020
AT2G41040
AT3G12530
AT1G66200
AT2G19900
AT3G05500
AT2G40650
AT4G22350
AT2G47830
AT1G06150
AT1G53690
AT4G39403
AT1G06380
AT1G06840
AT1G78915
AT2G33560
AT5G49970
AT4G02730
AT1G10910
AT4G04770
AT5G03010
AT1G20330
AT5G14990
AT5G04800
AT5G64090
AT3G46560
AT3G51660
AT1G25440
AT3G54430
AT5G53240
AT1G09940
AT1G15970
AT1G29380
AT1G20960
AT5G48360
AT3G24030
AT1G14730
AT5G03390
AT1G55830
AT1G75080
AT3G07950
AT5G09420
AT2G43760
AT5G25780
AT5G15840
AT1G22170
AT3G50890
AT5G33280
AT3G51770
AT2G44850
AT5G53045
AT3G07425
AT4G22370
AT2G20130
AT1G29965
AT5G50260
AT5G43780
AT4G12500
AT1G08270
AT5G63920
AT1G64460
AT5G37750
AT2G34930
AT5G54855
AT5G48730
AT3G14550
AT1G68680
AT4G28405
AT3G48231
AT1G76300
AT1G68520
AT5G65550
AT5G16540
AT2G21150
AT2G45170
AT1G76230
AT1G80620
AT2G28500
AT5G27860
AT3G28920
AT3G11090
AT1G07310
AT2G20120
AT4G14090
AT3G47990
AT1G23060
AT3G61260
AT1G29450
AT3G57060
AT5G58350
AT3G52880
AT5G60580
AT1G03780
AT1G71730
AT3G25690
AT5G18700
AT1G31120
AT3G15355
AT3G49140
AT1G36370
AT1G22950
AT3G59600
AT1G07645
AT5G23980
AT1G14360
AT1G69440
AT5G51300
AT2G38760
AT1G74230
AT4G16080
AT5G27560
AT5G15790
AT3G15580
AT2G17280
AT5G15850
AT5G55970
AT4G04955
AT4G32650
AT3G61620
AT3G55660
AT1G19650
AT3G09750
AT5G57370
AT2G45270
AT2G19430
AT3G14530
AT4G30130
AT3G10690
AT5G55270
AT2G20900
AT5G67560
AT1G12780
AT5G09550
AT4G21600
AT3G55170
AT4G20330
AT2G46500
AT1G04900
AT1G55750
AT2G37510
AT2G44330
AT1G52410
AT5G66380
AT4G22380
AT5G46430
AT4G35560
AT1G48490
AT3G61710
AT5G59105
AT1G07340
AT5G14230
AT1G53885
AT4G09960
AT5G20840
AT2G41070
AT3G06760
AT1G78610
AT5G05270
AT1G53903
AT3G14620
AT4G12510
AT2G29190
AT1G15860
AT2G43560
AT1G80400
AT5G24330
AT4G13720
AT1G08520
AT2G24170
AT5G60790
AT2G39795
AT5G62500
AT3G29240
AT1G03550
AT4G08550
AT3G50920
AT2G32930
AT1G68960
AT3G14395
AT3G07260
```
