## Supplementary material for "A comprehensive map of preferentially located motifs reveals distinct proximal *cis*-regulatory elements in plants": TCTCTTAT_containing_gene_set.txt

```
#Occurences of TCTCTTAT between -48 and 101 (positions relative to the transcription start site)
#396 sequences with TCTCTTAT in this interval
#1.92% of the sequences in promoter set with TCTCTTAT (set with 20573 sequences)
AT4G25170
AT5G51110
AT3G02000
AT5G40660
AT3G49360
AT1G12360
AT3G05100
AT3G28470
AT5G63880
AT5G33290
AT1G13930
AT1G08540
AT1G66100
AT4G31160
AT5G59150
AT4G02990
AT1G01910
AT1G12800
AT5G65110
AT4G34560
AT3G50560
AT5G13110
AT3G12350
AT4G35890
AT3G13180
AT1G66590
AT1G64110
AT4G04720
AT5G22210
AT1G79310
AT3G48231
AT1G53430
AT1G43710
AT1G12370
AT3G06070
AT4G31380
AT5G08250
AT3G19630
AT5G43750
AT4G02830
AT1G04830
AT2G42190
AT3G17390
AT4G11230
AT5G01230
AT1G49770
AT4G33660
AT3G05480
AT2G35950
AT3G09860
AT5G53800
AT5G53880
AT1G67410
AT1G14420
AT4G26150
AT2G27030
AT4G20430
AT5G28850
AT5G65530
AT1G01900
AT2G01680
AT4G19880
AT2G47510
AT3G13200
AT4G16800
AT2G34470
AT3G04490
AT1G20760
AT4G23050
AT4G11240
AT5G44180
AT4G32890
AT1G17010
AT5G64460
AT5G02780
AT5G40650
AT1G02920
AT2G19620
AT4G37130
AT1G75880
AT5G33300
AT1G33265
AT1G77765
AT1G69530
AT3G44510
AT4G17950
AT3G56120
AT3G04880
AT4G28300
AT3G46540
AT4G34100
AT3G22400
AT1G14920
AT4G24050
AT1G17560
AT4G01840
AT5G62810
AT1G21690
AT2G15280
AT5G59950
AT4G04890
AT5G67090
AT5G67245
AT3G54925
AT4G39800
AT1G33811
AT5G57450
AT2G46340
AT3G43610
AT4G33625
AT1G30090
AT3G60600
AT3G10260
AT3G52550
AT2G24940
AT5G11260
AT2G45700
AT5G02220
AT1G80640
AT1G55050
AT2G47520
AT4G28580
AT2G16405
AT3G58970
AT5G59970
AT3G07810
AT1G14210
AT2G01330
AT5G57850
AT3G50350
AT5G25540
AT4G25180
AT4G02360
AT1G18800
AT1G62510
AT1G55120
AT4G32530
AT4G08280
AT3G30180
AT3G03570
AT4G17085
AT3G24250
AT1G19940
AT3G21710
AT2G38830
AT5G61230
AT4G20390
AT2G15290
AT5G21160
AT1G13510
AT3G53700
AT4G22910
AT1G48480
AT1G12270
AT1G16520
AT1G55325
AT5G53500
AT4G17840
AT1G61360
AT5G42030
AT5G03455
AT5G62820
AT2G36310
AT2G20680
AT5G10050
AT5G45280
AT2G20110
AT1G13450
AT2G42240
AT1G18750
AT3G17380
AT3G28320
AT4G09420
AT2G22190
AT5G63050
AT5G08670
AT1G07473
AT3G26230
AT5G11580
AT1G55910
AT5G47570
AT4G19985
AT1G14205
AT1G69750
AT3G63090
AT4G30370
AT4G21650
AT5G46890
AT3G48700
AT1G17610
AT4G35620
AT3G09870
AT2G33990
AT1G78300
AT1G11570
AT3G06220
AT3G13150
AT2G23700
AT4G36010
AT2G36330
AT5G54855
AT3G53890
AT5G65740
AT3G06700
AT5G61228
AT1G07740
AT2G19610
AT1G69450
AT1G32225
AT5G26622
AT4G17090
AT4G01050
AT3G62980
AT5G40230
AT2G03680
AT3G27290
AT2G31230
AT1G48750
AT5G26250
AT2G04390
AT3G50440
AT2G18350
AT5G19840
AT1G33612
AT2G47840
AT5G63470
AT4G11660
AT3G21300
AT2G33380
AT5G04590
AT4G24770
AT1G28210
AT5G03510
AT1G70340
AT2G36890
AT3G53440
AT1G76705
AT1G77570
AT1G45160
AT1G20490
AT3G24170
AT5G46840
AT3G44620
AT3G27809
AT1G18700
AT3G10000
AT3G18035
AT5G47800
AT4G11560
AT3G03580
AT1G63980
AT5G19850
AT3G07310
AT3G09030
AT1G33270
AT2G43350
AT5G47110
AT3G50320
AT5G22790
AT3G43980
AT5G10060
AT1G35550
AT1G28400
AT2G38080
AT3G14900
AT5G05840
AT2G33070
AT3G27070
AT3G17430
AT3G50430
AT4G03960
AT1G13210
AT3G46100
AT1G20770
AT1G57820
AT3G04360
AT2G29710
AT2G30720
AT2G42700
AT5G64660
AT3G54380
AT1G05610
AT4G38600
AT1G07470
AT4G13790
AT3G57610
AT3G09680
AT3G46830
AT4G17640
AT2G24945
AT1G28150
AT2G25740
AT4G16060
AT5G40950
AT1G65040
AT3G14750
AT1G50320
AT1G18160
AT5G05830
AT4G20420
AT5G63520
AT3G19570
AT4G18170
AT1G51020
AT1G69330
AT4G21060
AT3G15970
AT3G47370
AT4G27170
AT1G18260
AT4G19185
AT2G27350
AT3G10525
AT4G36750
AT4G16510
AT5G66570
AT1G51510
AT2G43570
AT1G52680
AT3G59910
AT1G34170
AT5G02130
AT1G04630
AT3G11500
AT3G22530
AT5G51940
AT3G24760
AT3G18110
AT1G24160
AT5G14370
AT2G36070
AT5G54080
AT2G43340
AT1G69360
AT4G03965
AT4G16050
AT3G53880
AT2G17300
AT1G75780
AT2G27720
AT1G05830
AT4G17940
AT2G37870
AT5G55132
AT5G63670
AT5G44130
AT3G55730
AT1G14080
AT2G48160
AT1G19610
AT1G49840
AT1G76740
AT4G00755
AT1G78920
AT5G04120
AT1G55390
AT4G39390
AT5G63890
AT3G52720
AT4G15920
AT2G44590
AT5G59580
AT5G58420
AT5G20480
AT3G23000
AT2G02610
AT4G34090
AT5G15290
AT2G07795
AT5G05470
AT2G30070
AT5G13050
AT2G13560
AT1G61340
AT3G26080
AT3G51325
AT2G01180
AT5G52320
AT5G23610
AT3G06770
AT3G53560
AT1G04880
AT4G17240
AT5G55310
AT5G56010
AT2G23093
AT5G28030
AT2G25610
AT3G13660
AT4G09160
AT5G04340
AT3G24510
AT4G31140
AT3G07320
AT3G04870
AT1G72680
```
