## Supplementary material for "A comprehensive map of preferentially located motifs reveals distinct proximal *cis*-regulatory elements in plants": TCTCTTCT_containing_gene_set.txt

```
#Occurences of TCTCTTCT between 149 and 211 (positions relative to the transcription start site)
#379 sequences with TCTCTTCT in this interval
#1.84% of the sequences in promoter set with TCTCTTCT (set with 20573 sequences)
AT1G21280
AT1G49130
AT1G03365
AT3G28560
AT5G27380
AT1G20810
AT1G11112
AT4G21215
AT1G07985
AT3G13920
AT2G01760
AT5G47960
AT4G15790
AT5G64816
AT1G10140
AT3G11710
AT3G13910
AT3G57160
AT5G16540
AT1G16916
AT1G79770
AT1G70310
AT3G63280
AT5G25560
AT5G50310
AT5G07350
AT1G28520
AT1G15080
AT5G25900
AT1G49620
AT3G09860
AT3G49010
AT1G43245
AT1G04910
AT4G22000
AT5G42960
AT4G39410
AT1G05840
AT4G32260
AT3G56490
AT5G60610
AT3G29350
AT1G50260
AT4G08160
AT4G34440
AT3G06010
AT1G18060
AT2G21120
AT4G05180
AT4G34760
AT3G12685
AT4G24190
AT1G31300
AT3G13520
AT1G69840
AT2G20130
AT5G17910
AT3G06290
AT5G60680
AT1G56080
AT3G17880
AT1G20950
AT3G04680
AT1G54330
AT4G19490
AT5G66360
AT4G08850
AT4G00060
AT2G37100
AT3G24870
AT3G12730
AT5G47900
AT1G27040
AT1G43670
AT2G36100
AT3G11150
AT1G10150
AT1G78420
AT2G40700
AT1G13540
AT2G47990
AT5G27430
AT1G10400
AT1G14670
AT4G13160
AT1G53720
AT5G46140
AT4G27500
AT1G36640
AT2G47420
AT3G24515
AT2G21370
AT2G31940
AT3G02065
AT3G06880
AT2G27285
AT4G32420
AT1G31490
AT3G60630
AT2G01480
AT3G17650
AT1G08540
AT3G07200
AT3G05490
AT3G01490
AT1G04030
AT1G66970
AT1G11930
AT5G51210
AT1G73250
AT1G19210
AT1G13650
AT2G11910
AT5G37490
AT3G55950
AT5G19520
AT1G04000
AT4G30510
AT5G38610
AT2G31305
AT4G37110
AT5G48090
AT4G40050
AT1G10230
AT4G18060
AT1G03330
AT5G11412
AT5G58003
AT3G05750
AT1G02000
AT1G50930
AT1G08940
AT5G51120
AT4G05160
AT3G06870
AT5G02800
AT1G54610
AT5G20910
AT5G55510
AT3G16200
AT4G23890
AT5G19380
AT2G39200
AT1G14200
AT4G22290
AT4G30950
AT1G33720
AT1G22850
AT5G61580
AT3G09035
AT5G06790
AT1G22490
AT1G34000
AT1G07520
AT4G17470
AT1G15820
AT4G05090
AT4G26160
AT2G38140
AT1G26190
AT5G61000
AT1G09080
AT3G43590
AT5G33320
AT2G26190
AT4G19390
AT5G15330
AT5G14510
AT1G02390
AT2G31920
AT3G48420
AT1G72300
AT2G36090
AT3G32040
AT4G32010
AT4G30990
AT3G51800
AT2G19400
AT1G55928
AT3G49570
AT5G47060
AT4G27310
AT3G59630
AT1G35310
AT2G26810
AT5G60020
AT3G22190
AT5G65650
AT5G40770
AT1G20480
AT1G02840
AT5G12110
AT1G05490
AT5G57887
AT3G25980
AT2G31340
AT3G19310
AT3G01410
AT5G23490
AT2G31500
AT3G05840
AT2G43945
AT5G23310
AT1G52140
AT2G22040
AT2G20170
AT2G01580
AT1G43790
AT5G24410
AT5G38660
AT5G18730
AT5G53760
AT4G02050
AT1G73120
AT2G39800
AT5G22660
AT5G66170
AT3G53160
AT1G77550
AT2G36885
AT3G21270
AT5G63200
AT1G76480
AT1G69450
AT1G70340
AT3G63540
AT1G12220
AT1G68552
AT3G58620
AT1G62600
AT3G60050
AT5G23900
AT5G54130
AT1G53190
AT3G56850
AT2G26530
AT1G69460
AT5G03220
AT5G61650
AT1G14770
AT1G31335
AT1G05300
AT5G42090
AT3G16440
AT5G47730
AT4G30993
AT4G31730
AT5G25980
AT1G79940
AT1G46264
AT5G44560
AT5G60100
AT4G26070
AT5G60190
AT2G47060
AT1G03100
AT2G33810
AT1G49850
AT3G63030
AT2G45000
AT4G24120
AT1G11180
AT2G41740
AT1G16670
AT3G49580
AT5G27740
AT3G49540
AT2G25770
AT5G22370
AT3G23150
AT4G36160
AT3G03940
AT5G64000
AT2G39580
AT1G59730
AT2G30980
AT3G07560
AT3G10730
AT2G07690
AT4G16800
AT2G01680
AT4G24880
AT5G18760
AT2G42430
AT1G12470
AT5G46795
AT5G52920
AT2G07560
AT3G26020
AT1G48330
AT5G10650
AT3G54790
AT1G58200
AT5G02880
AT2G37440
AT3G14160
AT4G27430
AT3G08760
AT2G35170
AT5G38010
AT2G38560
AT2G44750
AT5G01750
AT4G18750
AT5G06420
AT3G45443
AT3G16290
AT1G33400
AT5G05380
AT1G55480
AT2G42760
AT3G30390
AT5G23575
AT2G47370
AT5G05690
AT2G04115
AT3G21510
AT2G29550
AT1G72270
AT5G66070
AT3G09020
AT1G61010
AT1G68120
AT3G17170
AT4G15020
AT3G26470
AT1G51640
AT5G46870
AT1G71865
AT1G27700
AT1G68550
AT5G66820
AT1G75770
AT3G50630
AT3G51930
AT5G55580
AT2G18750
AT3G58520
AT3G49740
AT2G42030
AT4G33770
AT4G19360
AT3G11000
AT4G13590
AT1G02890
AT1G74490
AT2G15310
AT5G56210
AT1G48920
AT1G19310
AT4G01450
AT1G12560
AT5G53490
AT4G15380
AT5G24510
AT1G51460
AT4G35450
AT1G07745
AT5G62390
AT5G64060
AT1G79540
AT5G02240
AT2G39100
AT1G64520
AT1G51402
AT3G02800
AT3G13950
AT1G75140
AT1G05030
AT1G05790
AT5G17300
AT1G36180
AT3G07390
AT4G23180
AT1G19370
AT5G57880
AT1G48630
AT1G55830
AT3G51010
```
