## Supplementary material for "A comprehensive map of preferentially located motifs reveals distinct proximal *cis*-regulatory elements in plants": TCTCTTT_containing_gene_set.txt

```
#Occurences of TCTCTTT between 10 and 12 (positions relative to the transcription start site)
#90 sequences with TCTCTTT in this interval
#0.44% of the sequences in promoter set with TCTCTTT (set with 20573 sequences)
AT5G11810
AT3G23820
AT3G17668
AT1G09920
AT3G06430
AT2G04500
AT4G31430
AT1G23110
AT1G18710
AT1G61740
AT2G45500
AT2G29420
AT4G30590
AT2G40770
AT2G27730
AT3G43810
AT5G35603
AT1G33960
AT5G59310
AT5G09920
AT1G67880
AT5G65640
AT1G74560
AT2G41905
AT3G12200
AT3G21740
AT1G24570
AT2G32870
AT5G05820
AT1G17760
AT3G04920
AT5G10020
AT1G24600
AT2G22490
AT4G38770
AT4G16510
AT5G38120
AT3G11020
AT1G72190
AT1G04240
AT1G55350
AT1G30540
AT4G32930
AT2G36830
AT2G31160
AT3G07470
AT3G44716
AT5G42750
AT2G44200
AT3G06145
AT5G66060
AT1G65845
AT4G08530
AT5G08520
AT1G52270
AT5G52540
AT3G58610
AT4G31115
AT2G44600
AT1G35910
AT4G20320
AT1G56270
AT5G63990
AT5G04140
AT3G19184
AT5G38435
AT4G33145
AT4G31120
AT1G72930
AT2G43110
AT3G53340
AT4G02195
AT5G63520
AT4G10470
AT3G59530
AT4G25835
AT5G19150
AT5G64050
AT1G15120
AT4G31160
AT1G80500
AT5G63960
AT2G20590
AT3G15470
AT4G16580
AT5G12200
AT4G27980
AT3G58510
AT2G30160
AT2G34080
```
