## Supplementary material for "A comprehensive map of preferentially located motifs reveals distinct proximal *cis*-regulatory elements in plants": TCTCTTTT_containing_gene_set.txt

```
#Occurences of TCTCTTTT between 55 and 133 (positions relative to the transcription start site)
#520 sequences with TCTCTTTT in this interval
#2.53% of the sequences in promoter set with TCTCTTTT (set with 20573 sequences)
AT3G47295
AT1G48900
AT1G49320
AT4G19030
AT3G54220
AT5G23660
AT2G33640
AT2G38660
AT5G15930
AT4G35500
AT5G47590
AT3G52610
AT1G64470
AT5G54067
AT4G35170
AT5G42190
AT1G03550
AT3G53010
AT2G39420
AT5G46220
AT4G23610
AT2G21390
AT5G19120
AT1G77765
AT1G03457
AT4G28150
AT2G32970
AT1G51660
AT4G17420
AT3G14790
AT1G02690
AT3G55050
AT5G56950
AT4G09000
AT1G24610
AT2G27880
AT4G15340
AT1G71050
AT5G15570
AT4G36860
AT1G58080
AT1G04470
AT3G06190
AT1G57560
AT4G29140
AT5G51680
AT4G34500
AT1G61580
AT4G13430
AT2G21320
AT5G02260
AT1G74380
AT1G35720
AT1G15520
AT2G36145
AT3G10700
AT4G33565
AT4G12840
AT4G18610
AT3G04620
AT1G30440
AT2G46810
AT1G19400
AT3G21215
AT2G41250
AT2G28600
AT2G26570
AT3G29030
AT2G01800
AT1G24260
AT2G01755
AT4G03110
AT1G27330
AT4G26450
AT3G48820
AT1G67100
AT5G51640
AT2G38550
AT3G19690
AT2G27389
AT1G17450
AT2G35020
AT2G21940
AT5G20700
AT2G40750
AT3G16940
AT4G03280
AT3G20670
AT4G01000
AT2G34200
AT5G17100
AT5G65140
AT1G12830
AT2G25610
AT5G19370
AT5G42000
AT5G51670
AT1G13060
AT4G23650
AT1G75880
AT1G14850
AT1G23000
AT5G53110
AT2G13360
AT1G11545
AT3G59030
AT3G50220
AT2G41830
AT3G62840
AT1G67430
AT2G02760
AT1G01080
AT2G43320
AT3G46520
AT5G49100
AT5G59330
AT2G23290
AT3G25600
AT1G60790
AT4G38250
AT5G51760
AT2G18740
AT2G21237
AT2G24765
AT2G34190
AT1G62421
AT1G10960
AT1G06190
AT2G46030
AT5G17640
AT5G25540
AT5G17350
AT1G68000
AT5G27940
AT5G22555
AT1G06980
AT2G22570
AT4G11800
AT4G14104
AT3G20620
AT3G14280
AT5G08420
AT1G27900
AT3G54810
AT5G23710
AT2G43865
AT1G28420
AT2G47370
AT1G07990
AT1G01760
AT3G43600
AT2G20595
AT3G11510
AT3G11990
AT2G13840
AT5G47190
AT1G51170
AT5G60980
AT2G18730
AT4G25140
AT5G25620
AT4G25660
AT3G02630
AT5G40250
AT4G35905
AT5G62680
AT3G04090
AT4G34280
AT1G20620
AT1G74560
AT3G06035
AT5G63870
AT5G48300
AT5G44980
AT5G46150
AT5G57150
AT3G07430
AT1G03870
AT3G18295
AT3G18230
AT4G38210
AT2G40316
AT1G66480
AT3G62640
AT4G22150
AT2G20870
AT2G18020
AT1G10650
AT4G23470
AT4G24550
AT1G06890
AT2G28790
AT5G55310
AT4G27650
AT2G33790
AT5G27540
AT5G39340
AT5G57160
AT1G73066
AT1G74470
AT5G06580
AT3G54210
AT2G38170
AT1G28300
AT5G66985
AT5G28300
AT1G54820
AT1G05540
AT5G61170
AT5G65540
AT5G14030
AT3G54230
AT3G10250
AT3G51950
AT1G18620
AT1G66260
AT5G21274
AT2G25820
AT3G08900
AT3G63480
AT1G65060
AT3G60240
AT1G75060
AT1G79720
AT1G79580
AT1G08190
AT3G04230
AT1G09795
AT2G41550
AT3G27170
AT5G13930
AT2G28610
AT5G64140
AT2G43080
AT5G57810
AT5G10695
AT3G54000
AT1G04360
AT1G08010
AT1G80620
AT2G45940
AT2G26270
AT3G18820
AT1G16840
AT1G72210
AT5G45430
AT2G21070
AT1G34210
AT1G20810
AT3G57430
AT4G29470
AT1G05880
AT1G68510
AT3G04700
AT1G69390
AT3G15070
AT5G47620
AT3G56340
AT1G10170
AT1G24405
AT5G66190
AT5G42110
AT3G62070
AT3G16290
AT2G18050
AT5G44900
AT2G28210
AT5G52890
AT1G68120
AT5G61270
AT5G66010
AT2G17450
AT1G21240
AT4G05160
AT3G24880
AT2G17740
AT4G16110
AT1G17490
AT4G09490
AT1G15280
AT4G08150
AT3G28710
AT1G69960
AT5G27840
AT5G22260
AT5G10440
AT5G16030
AT5G42810
AT1G17890
AT2G46290
AT5G38460
AT3G56930
AT4G10320
AT5G02620
AT5G58430
AT2G19160
AT1G52343
AT2G40730
AT1G07490
AT4G18520
AT5G50770
AT3G47670
AT5G62090
AT5G07540
AT5G40950
AT3G23530
AT2G24330
AT4G36710
AT3G13720
AT4G21010
AT2G10940
AT1G32260
AT2G46080
AT1G11915
AT3G18910
AT2G25700
AT4G34250
AT4G34440
AT3G27320
AT5G14580
AT5G48100
AT1G68760
AT2G18460
AT5G35405
AT1G45190
AT2G22640
AT2G40830
AT2G16750
AT5G45428
AT3G16690
AT3G13390
AT4G35840
AT1G28070
AT1G34065
AT1G55928
AT2G47630
AT5G57350
AT3G07270
AT5G50345
AT5G63220
AT3G63470
AT3G12750
AT3G58780
AT1G79220
AT3G08670
AT1G61690
AT3G21210
AT3G50670
AT5G18310
AT1G07220
AT1G22140
AT1G20880
AT5G44460
AT4G30993
AT2G26110
AT3G22800
AT5G10840
AT5G27210
AT2G28350
AT4G34100
AT1G11840
AT2G17420
AT1G25472
AT2G39855
AT2G40540
AT5G17930
AT2G25810
AT1G20650
AT5G47960
AT4G10265
AT1G20090
AT2G20990
AT1G64860
AT5G64740
AT4G22860
AT5G57990
AT3G05858
AT2G13440
AT4G12970
AT3G60050
AT1G16780
AT2G46600
AT1G29500
AT5G63970
AT3G20060
AT5G62150
AT2G28040
AT3G62810
AT4G17670
AT1G17330
AT5G08300
AT1G53250
AT1G19650
AT4G37830
AT5G54350
AT5G56550
AT1G11850
AT5G49980
AT3G24890
AT4G19070
AT2G25355
AT4G00780
AT1G62020
AT1G15750
AT5G11900
AT5G16510
AT2G13540
AT3G07220
AT1G09400
AT5G37720
AT5G52780
AT3G10470
AT4G34290
AT1G30000
AT4G14010
AT4G26200
AT3G19515
AT4G29850
AT5G25070
AT4G28060
AT5G66180
AT2G27410
AT1G25240
AT1G28280
AT2G27860
AT4G02200
AT1G25470
AT5G57020
AT3G47220
AT5G10400
AT4G00895
AT1G80160
AT1G67480
AT1G77770
AT3G54720
AT5G14040
AT5G40550
AT3G42050
AT4G35650
AT5G41190
AT1G14510
AT3G01290
AT4G24590
AT5G54800
AT5G42820
AT4G30000
AT3G23633
AT1G77340
AT3G05480
AT4G19390
AT2G17310
AT1G04710
AT1G24290
AT3G02230
AT3G03160
AT1G66150
AT4G15330
AT3G14230
AT1G16510
AT4G00100
AT3G23930
AT1G17140
AT5G08460
AT4G07960
AT3G54100
AT1G62040
AT3G56760
AT4G14650
AT1G13550
AT3G57600
AT3G02555
AT3G15160
AT1G60550
AT2G34740
AT3G19980
AT3G57280
AT1G23290
AT1G72490
AT5G67260
AT3G50980
AT2G36660
AT1G18180
AT5G23300
AT4G13450
AT1G13610
AT1G51355
AT5G02710
AT4G28220
AT5G24750
AT1G20910
AT1G07930
AT3G20560
AT2G17370
AT2G19350
AT1G21950
AT5G42950
AT4G37850
AT2G21590
AT5G19260
AT5G59613
AT3G58350
AT1G47395
AT2G16630
AT5G02880
AT4G11300
AT1G68430
AT4G05050
AT4G37540
AT1G50700
AT4G22060
AT5G64760
AT2G25110
AT4G33800
AT5G58120
AT2G32730
AT1G28130
AT4G24270
AT3G24350
AT5G12230
AT4G10330
```
