## Supplementary material for "A comprehensive map of preferentially located motifs reveals distinct proximal *cis*-regulatory elements in plants": TCTGAA_containing_gene_set.txt

```
#Occurences of TCTGAA between 3 and 3 (positions relative to the transcription start site)
#64 sequences with TCTGAA in this interval
#0.31% of the sequences in promoter set with TCTGAA (set with 20573 sequences)
AT1G64900
AT5G41480
AT2G21220
AT5G58320
AT2G35680
AT5G41280
AT1G30380
AT3G17520
AT5G13640
AT5G27280
AT3G12130
AT2G28950
AT1G34470
AT2G34300
AT1G52720
AT2G34655
AT1G11940
AT1G09920
AT5G28080
AT2G41590
AT3G19830
AT3G26932
AT1G30910
AT3G56370
AT5G03260
AT1G01420
AT4G08150
AT5G19880
AT4G11670
AT1G21310
AT1G09870
AT1G52630
AT4G28650
AT1G28600
AT1G19520
AT1G12370
AT5G20890
AT1G61575
AT4G20140
AT1G62390
AT3G14850
AT4G20860
AT4G27720
AT4G04460
AT3G25870
AT3G49870
AT1G68640
AT1G13290
AT1G63610
AT1G06130
AT5G47330
AT3G11940
AT1G27910
AT3G25500
AT4G38500
AT5G06450
AT3G29350
AT2G27980
AT1G50480
AT1G12840
AT1G33800
AT4G28740
AT3G49390
AT2G34150
```
