## Supplementary material for "A comprehensive map of preferentially located motifs reveals distinct proximal *cis*-regulatory elements in plants": TCTGACCG_containing_gene_set.txt

```
#Occurences of TCTGACCG between 249 and 340 (positions relative to the transcription start site)
#35 sequences with TCTGACCG in this interval
#0.17% of the sequences in promoter set with TCTGACCG (set with 20573 sequences)
AT5G47370
AT2G15050
AT4G36800
AT3G57620
AT2G30615
AT1G05550
AT5G52250
AT5G26330
AT1G52280
AT5G26570
AT2G15900
AT2G37925
AT1G15470
AT2G30600
AT3G22330
AT5G64060
AT3G14610
AT2G01850
AT4G29190
AT2G03730
AT1G51650
AT1G04810
AT2G07725
AT5G02840
AT3G29180
AT3G13640
AT1G17060
AT5G54640
AT3G01325
AT2G20270
AT2G36950
AT1G77210
AT1G17860
AT1G77682
AT5G51350
```
