## Supplementary material for "A comprehensive map of preferentially located motifs reveals distinct proximal *cis*-regulatory elements in plants": TCTGAGAG_containing_gene_set.txt

```
#Occurences of TCTGAGAG between 160 and 261 (positions relative to the transcription start site)
#113 sequences with TCTGAGAG in this interval
#0.55% of the sequences in promoter set with TCTGAGAG (set with 20573 sequences)
AT5G08460
AT4G11160
AT4G37630
AT5G18475
AT5G04160
AT1G64720
AT5G49330
AT2G29650
AT2G01090
AT4G26530
AT3G04690
AT3G49100
AT5G06120
AT5G50930
AT3G15240
AT4G37430
AT2G25490
AT5G57035
AT5G62770
AT5G03850
AT4G00895
AT2G47700
AT3G49320
AT5G20580
AT5G23890
AT2G48130
AT5G12140
AT3G61570
AT1G73100
AT3G03750
AT3G57830
AT2G31141
AT3G04740
AT2G28240
AT1G28260
AT5G15700
AT5G45430
AT4G39800
AT1G25520
AT2G37690
AT2G39780
AT3G10370
AT4G15840
AT4G01790
AT2G19670
AT1G22070
AT1G02970
AT1G12580
AT4G36090
AT3G54320
AT3G18040
AT1G48880
AT5G60190
AT2G46650
AT2G18500
AT5G40390
AT1G22840
AT2G18910
AT1G15100
AT5G44350
AT5G09900
AT1G28610
AT5G45428
AT2G03420
AT2G15400
AT2G23360
AT3G22790
AT1G77145
AT5G40300
AT1G03930
AT1G01640
AT3G44330
AT5G16010
AT4G24540
AT5G67490
AT2G15430
AT3G56230
AT5G49460
AT5G63930
AT5G25900
AT1G56145
AT5G54067
AT5G04390
AT3G14760
AT1G50040
AT1G63460
AT2G04070
AT1G77160
AT1G30440
AT1G25260
AT4G35970
AT4G38630
AT4G28540
AT2G15690
AT5G27920
AT2G46700
AT4G14330
AT5G01210
AT2G27200
AT5G62670
AT5G18260
AT1G11200
AT5G63890
AT5G13280
AT1G13470
AT2G42975
AT3G27210
AT3G20040
AT3G03860
AT5G10010
AT3G48530
AT5G58200
AT3G25990
```
