## Supplementary material for "A comprehensive map of preferentially located motifs reveals distinct proximal *cis*-regulatory elements in plants": TCTGCAAC_containing_gene_set.txt

```
#Occurences of TCTGCAAC between 198 and 334 (positions relative to the transcription start site)
#280 sequences with TCTGCAAC in this interval
#1.36% of the sequences in promoter set with TCTGCAAC (set with 20573 sequences)
AT1G17580
AT1G62780
AT1G06000
AT1G23230
AT4G29690
AT5G18310
AT2G07050
AT1G67350
AT1G71730
AT5G05240
AT1G75100
AT4G11670
AT3G54250
AT3G07950
AT2G31410
AT2G40070
AT2G33255
AT1G69670
AT1G58684
AT2G33600
AT5G41950
AT1G06150
AT3G32040
AT4G22350
AT3G52630
AT1G71250
AT1G68000
AT1G58300
AT5G54855
AT4G27590
AT5G18560
AT3G56510
AT5G20720
AT4G20910
AT5G07400
AT5G08440
AT5G12100
AT1G25240
AT2G26670
AT1G59760
AT3G48670
AT3G21250
AT3G50640
AT5G47750
AT5G17800
AT1G59359
AT3G47810
AT3G60630
AT5G11580
AT1G01940
AT1G70590
AT2G46110
AT2G22850
AT2G31810
AT2G29690
AT1G58380
AT2G44490
AT5G05180
AT4G27410
AT1G34795
AT2G25740
AT3G14530
AT4G30150
AT1G49310
AT3G61710
AT1G05350
AT1G05894
AT1G07010
AT2G20020
AT2G42830
AT2G21640
AT5G03390
AT3G15355
AT3G51290
AT2G29620
AT3G04620
AT3G55070
AT4G36730
AT5G39785
AT2G18410
AT5G10160
AT5G23060
AT1G72470
AT3G03880
AT3G30841
AT5G05560
AT5G63920
AT3G05340
AT5G23120
AT4G21120
AT2G40116
AT5G26770
AT3G01320
AT3G06910
AT4G35000
AT5G08040
AT3G51410
AT5G53350
AT2G22200
AT3G23490
AT4G31670
AT2G35330
AT3G03060
AT1G58470
AT5G04045
AT4G32730
AT5G13160
AT4G36770
AT2G40770
AT2G39470
AT1G50410
AT3G14550
AT3G20290
AT3G55120
AT5G10290
AT2G18300
AT4G39980
AT5G04810
AT2G45380
AT5G08420
AT3G14180
AT2G37630
AT4G26090
AT4G28706
AT1G12340
AT1G70310
AT4G16840
AT5G48485
AT3G05327
AT1G22170
AT1G19690
AT2G31280
AT3G45260
AT2G03190
AT3G18440
AT3G51300
AT5G17360
AT3G58140
AT5G18700
AT2G35520
AT4G23490
AT1G24490
AT1G47710
AT5G14100
AT5G61370
AT3G15890
AT3G24360
AT1G79600
AT1G02570
AT2G01540
AT5G02940
AT1G34792
AT5G11680
AT5G22875
AT5G03730
AT1G49470
AT1G08750
AT4G16590
AT3G02190
AT2G42320
AT5G04090
AT5G13710
AT5G65550
AT3G15970
AT4G20890
AT5G28750
AT4G33160
AT1G06770
AT3G04260
AT1G69720
AT3G04740
AT3G57220
AT4G08310
AT4G09580
AT1G61240
AT1G68630
AT1G34825
AT1G75450
AT2G26930
AT1G27960
AT4G37300
AT3G03590
AT1G13270
AT1G07485
AT2G02510
AT1G36370
AT5G15020
AT2G32080
AT5G24350
AT1G73940
AT5G63190
AT3G42950
AT1G68640
AT5G09300
AT4G28230
AT3G62220
AT1G74840
AT3G50150
AT5G18110
AT4G26750
AT5G53890
AT5G16830
AT3G06680
AT2G44100
AT1G34830
AT2G19400
AT5G08500
AT2G17430
AT5G53460
AT3G21390
AT3G06590
AT2G03710
AT2G34860
AT1G32210
AT4G33140
AT3G62920
AT3G04870
AT5G19180
AT5G39360
AT3G03360
AT4G08550
AT1G58983
AT3G02260
AT3G18100
AT3G23800
AT3G61370
AT3G50790
AT1G31870
AT4G16442
AT1G78030
AT5G22950
AT1G64520
AT5G04860
AT5G53330
AT3G24490
AT2G01340
AT3G19350
AT1G59940
AT2G33630
AT1G30510
AT3G54120
AT3G27290
AT3G25430
AT1G28350
AT4G20030
AT5G05920
AT3G23480
AT3G19950
AT1G78140
AT3G56720
AT3G12040
AT1G52510
AT1G72820
AT5G09880
AT5G47570
AT4G04955
AT2G36160
AT3G10405
AT3G57940
AT1G32150
AT4G25840
AT3G17465
AT1G07420
AT4G33440
AT5G35670
AT3G24830
AT2G40930
AT1G48175
AT2G20170
AT2G04865
AT4G34110
AT1G79050
AT1G50560
AT1G59720
AT4G10090
AT1G53345
AT5G17250
AT5G15230
AT1G80690
AT1G31817
```
