## Supplementary material for "A comprehensive map of preferentially located motifs reveals distinct proximal *cis*-regulatory elements in plants": TCTGCAGA_containing_gene_set.txt

```
#Occurences of TCTGCAGA between 274 and 299 (positions relative to the transcription start site)
#33 sequences with TCTGCAGA in this interval
#0.16% of the sequences in promoter set with TCTGCAGA (set with 20573 sequences)
AT4G33666
AT3G15520
AT4G17895
AT5G48660
AT4G33910
AT1G07340
AT4G32080
AT5G41180
AT4G30150
AT4G20410
AT1G55750
AT1G21710
AT3G60320
AT3G61360
AT3G57910
AT5G09420
AT4G04770
AT4G21600
AT4G26860
AT3G57490
AT3G11090
AT2G32930
AT1G22140
AT2G14260
AT3G53780
AT4G04632
AT1G25260
AT5G65400
AT1G06220
AT2G17710
AT4G23860
AT2G36740
AT1G21460
```
