## Supplementary material for "A comprehensive map of preferentially located motifs reveals distinct proximal *cis*-regulatory elements in plants": TCTGCGCC_containing_gene_set.txt

```
#Occurences of TCTGCGCC between 226 and 337 (positions relative to the transcription start site)
#31 sequences with TCTGCGCC in this interval
#0.15% of the sequences in promoter set with TCTGCGCC (set with 20573 sequences)
AT3G52730
AT1G32470
AT5G03910
AT5G33340
AT2G32830
AT1G18640
AT5G25930
AT2G01735
AT3G51310
AT4G23050
AT1G24470
AT3G59900
AT3G28300
AT1G62020
AT2G21790
AT1G34160
AT3G25470
AT2G35670
AT5G10800
AT2G28490
AT5G65380
AT4G29140
AT1G27510
AT3G07360
AT1G15230
AT5G57160
AT3G28290
AT5G57900
AT4G25540
AT1G73350
AT1G64190
```
