## Supplementary material for "A comprehensive map of preferentially located motifs reveals distinct proximal *cis*-regulatory elements in plants": TCTGCGTC_containing_gene_set.txt

```
#Occurences of TCTGCGTC between 247 and 277 (positions relative to the transcription start site)
#18 sequences with TCTGCGTC in this interval
#0.09% of the sequences in promoter set with TCTGCGTC (set with 20573 sequences)
AT2G20190
AT4G39040
AT3G07680
AT3G56190
AT5G27270
AT5G27440
AT1G28420
AT5G41000
AT1G04020
AT3G02900
AT4G17270
AT1G48130
AT2G30720
AT1G27650
AT2G32040
AT3G28290
AT5G25580
AT3G28300
```
