## Supplementary material for "A comprehensive map of preferentially located motifs reveals distinct proximal *cis*-regulatory elements in plants": TCTGCTCG_containing_gene_set.txt

```
#Occurences of TCTGCTCG between 208 and 327 (positions relative to the transcription start site)
#65 sequences with TCTGCTCG in this interval
#0.32% of the sequences in promoter set with TCTGCTCG (set with 20573 sequences)
AT1G75560
AT5G38890
AT5G64270
AT3G25805
AT1G24881
AT5G61310
AT3G50940
AT4G33666
AT5G16120
AT1G24800
AT3G12650
AT1G78060
AT1G25150
AT5G11640
AT4G32785
AT2G44110
AT5G03450
AT4G01510
AT3G25920
AT4G00170
AT5G62650
AT3G27730
AT5G04410
AT5G64980
AT3G05410
AT1G03410
AT2G42790
AT2G19160
AT5G05350
AT1G61100
AT5G51810
AT1G30710
AT3G47540
AT5G45940
AT2G38670
AT3G54020
AT1G26540
AT3G09050
AT4G22740
AT2G02800
AT4G36280
AT5G57815
AT5G45610
AT5G06260
AT5G37478
AT3G44450
AT1G25055
AT3G44600
AT5G63830
AT5G03660
AT1G62330
AT5G45190
AT3G09090
AT3G14350
AT1G05070
AT1G11070
AT5G04280
AT2G46490
AT3G49580
AT3G49570
AT4G04340
AT1G31814
AT5G25260
AT3G09032
AT5G44820
```
