## Supplementary material for "A comprehensive map of preferentially located motifs reveals distinct proximal *cis*-regulatory elements in plants": TCTGCTTC_containing_gene_set.txt

```
#Occurences of TCTGCTTC between 229 and 307 (positions relative to the transcription start site)
#268 sequences with TCTGCTTC in this interval
#1.30% of the sequences in promoter set with TCTGCTTC (set with 20573 sequences)
AT4G19550
AT1G79010
AT4G34760
AT1G71697
AT1G23965
AT3G51500
AT4G12700
AT5G49420
AT4G30870
AT1G17280
AT5G60910
AT3G14550
AT1G61770
AT5G11150
AT2G39900
AT5G49400
AT5G03530
AT5G01230
AT5G64840
AT3G62690
AT5G57887
AT3G27960
AT5G06910
AT5G12400
AT3G23410
AT5G63160
AT3G51320
AT2G40540
AT4G33090
AT1G75390
AT5G51350
AT1G14060
AT3G25690
AT5G35790
AT2G15820
AT2G44870
AT1G45233
AT2G47310
AT3G24490
AT5G44800
AT4G31060
AT3G60080
AT3G57940
AT3G53668
AT2G02955
AT3G63300
AT4G31115
AT2G30020
AT2G47300
AT5G20100
AT3G04580
AT3G18010
AT1G27290
AT4G18375
AT5G54540
AT4G19020
AT5G46170
AT2G17540
AT1G56180
AT3G55730
AT2G26830
AT3G03020
AT5G40930
AT1G80760
AT3G43610
AT3G62750
AT2G37200
AT3G23200
AT2G16790
AT3G04700
AT4G33770
AT3G62590
AT3G63480
AT4G14385
AT1G04960
AT4G36515
AT4G27390
AT5G03990
AT5G62130
AT2G15430
AT3G09570
AT3G27809
AT2G30920
AT1G66860
AT1G19140
AT2G41050
AT5G28020
AT3G03830
AT3G48060
AT1G55850
AT2G04280
AT3G11070
AT3G14430
AT1G73440
AT3G18600
AT3G60980
AT2G26460
AT5G24660
AT3G57710
AT4G12770
AT3G14770
AT4G24175
AT1G79860
AT1G74270
AT4G31370
AT5G10800
AT3G08010
AT3G25890
AT5G44070
AT3G04940
AT4G35380
AT3G04030
AT3G12970
AT3G14530
AT4G01090
AT2G21960
AT1G20090
AT2G46180
AT1G72230
AT2G38040
AT1G05070
AT4G08510
AT5G51210
AT1G26260
AT1G43580
AT3G19630
AT5G54720
AT1G45110
AT2G47930
AT3G46780
AT1G04640
AT3G13810
AT4G27750
AT3G09050
AT3G08980
AT1G27650
AT3G46720
AT1G35670
AT2G37920
AT5G41870
AT4G17680
AT1G71500
AT2G33750
AT5G01460
AT3G58350
AT3G02900
AT3G47450
AT1G45180
AT5G55640
AT3G28510
AT4G35110
AT2G38690
AT5G59400
AT4G28706
AT1G53625
AT5G09590
AT1G21390
AT2G39140
AT5G01610
AT3G15550
AT4G02860
AT5G14150
AT2G21950
AT5G09330
AT5G56590
AT4G10590
AT4G18510
AT4G34420
AT2G42580
AT2G22125
AT4G35510
AT2G29680
AT4G19570
AT5G17760
AT2G15400
AT3G51220
AT2G43945
AT3G13062
AT1G67940
AT1G69450
AT4G34440
AT1G66410
AT5G16650
AT3G50040
AT1G01670
AT2G16510
AT3G20810
AT1G05200
AT3G15790
AT5G45290
AT3G51480
AT2G24450
AT5G48160
AT4G28470
AT1G80660
AT2G39370
AT3G61260
AT5G53820
AT5G26340
AT4G31160
AT5G67130
AT5G47540
AT4G31540
AT3G24240
AT1G53025
AT4G38120
AT5G66650
AT2G19260
AT4G18210
AT2G04270
AT2G04740
AT2G45220
AT1G48900
AT3G19650
AT5G66250
AT5G50310
AT3G60110
AT4G10570
AT4G09420
AT5G13700
AT5G23590
AT1G06630
AT3G23870
AT5G10695
AT1G54330
AT5G29000
AT4G24100
AT5G24330
AT2G17040
AT1G63780
AT1G18990
AT5G43740
AT1G50000
AT5G20830
AT2G31350
AT2G36580
AT1G75388
AT5G50180
AT5G46110
AT1G06720
AT1G69060
AT1G55928
AT3G19670
AT1G62810
AT3G02320
AT5G06370
AT5G58320
AT1G68000
AT1G64640
AT3G02520
AT1G15630
AT3G53750
AT5G58440
AT3G13940
AT3G43790
AT5G05190
AT1G02270
AT2G31410
AT2G23520
AT5G56000
AT5G57880
AT5G15390
AT2G26350
AT5G49930
AT1G60650
AT1G71300
AT5G45110
AT2G47060
```
