## Supplementary material for "A comprehensive map of preferentially located motifs reveals distinct proximal *cis*-regulatory elements in plants": TCTGGAA_containing_gene_set.txt

```
#Occurences of TCTGGAA between 263 and 295 (positions relative to the transcription start site)
#156 sequences with TCTGGAA in this interval
#0.76% of the sequences in promoter set with TCTGGAA (set with 20573 sequences)
AT5G22920
AT5G65290
AT5G41210
AT2G46650
AT4G14342
AT5G53900
AT5G49060
AT2G19590
AT1G05570
AT5G26000
AT5G51340
AT2G22230
AT3G57490
AT1G71980
AT2G27110
AT5G15725
AT3G55120
AT2G23820
AT5G03780
AT3G07160
AT3G52140
AT4G05070
AT3G17700
AT4G21660
AT4G25640
AT4G23850
AT5G61550
AT3G15095
AT2G20000
AT3G43420
AT3G49030
AT1G48160
AT3G52560
AT5G41810
AT4G19210
AT3G54300
AT5G63800
AT3G08910
AT3G08490
AT2G21130
AT5G58375
AT4G18030
AT1G61000
AT1G15080
AT1G06750
AT1G04270
AT4G00550
AT5G14020
AT5G65230
AT5G38900
AT1G24190
AT2G33670
AT1G69210
AT1G09200
AT5G03770
AT1G27350
AT4G28520
AT2G29460
AT1G09700
AT1G49510
AT1G25370
AT1G62430
AT3G20430
AT5G23450
AT3G47850
AT5G42870
AT1G58380
AT5G38060
AT3G01460
AT4G34920
AT3G01360
AT3G27785
AT3G59470
AT1G21280
AT4G37280
AT2G42810
AT3G53230
AT3G49800
AT3G05840
AT3G45443
AT5G52100
AT2G11851
AT5G15160
AT4G14340
AT1G61010
AT3G22942
AT1G09780
AT5G49190
AT1G43170
AT1G08460
AT5G46200
AT5G07980
AT1G27850
AT1G74060
AT1G65860
AT5G20720
AT5G62680
AT1G18700
AT3G03020
AT5G57990
AT5G63920
AT4G28680
AT5G09520
AT1G01140
AT1G14210
AT1G55840
AT4G03410
AT3G53440
AT3G15010
AT3G63120
AT4G17230
AT3G30210
AT2G17950
AT1G26330
AT4G27160
AT5G07970
AT5G13050
AT5G60510
AT2G06000
AT1G04390
AT3G62620
AT1G20830
AT3G09035
AT3G47160
AT2G47690
AT5G42740
AT3G10572
AT1G03610
AT1G74050
AT4G30810
AT1G23550
AT4G29750
AT4G33270
AT3G61460
AT2G44200
AT2G31430
AT2G32940
AT4G00450
AT3G25540
AT3G15410
AT5G53220
AT1G01730
AT4G39210
AT5G66440
AT4G38530
AT4G33350
AT5G41740
AT1G20670
AT1G62930
AT3G56600
AT2G24820
AT4G38740
AT5G44920
AT4G33060
AT1G57680
AT2G02800
```
