## Supplementary material for "A comprehensive map of preferentially located motifs reveals distinct proximal *cis*-regulatory elements in plants": TCTGGATG_containing_gene_set.txt

```
#Occurences of TCTGGATG between 377 and 425 (positions relative to the transcription start site)
#46 sequences with TCTGGATG in this interval
#0.22% of the sequences in promoter set with TCTGGATG (set with 20573 sequences)
AT5G22880
AT2G38410
AT3G07420
AT5G58000
AT4G07990
AT1G53285
AT3G13330
AT5G42760
AT3G13310
AT4G12700
AT4G24972
AT2G16280
AT4G01580
AT1G73790
AT1G30280
AT1G33050
AT1G73320
AT5G49220
AT1G72560
AT4G09350
AT2G28720
AT2G39460
AT3G09700
AT5G64840
AT5G45300
AT1G77110
AT4G30550
AT5G38840
AT3G59830
AT1G01230
AT3G12500
AT1G23410
AT3G46030
AT5G16260
AT4G17245
AT2G32310
AT4G05320
AT1G28560
AT5G65840
AT1G28410
AT3G01450
AT1G12770
AT5G41870
AT5G13070
AT1G22810
AT3G46510
```
