## Supplementary material for "A comprehensive map of preferentially located motifs reveals distinct proximal *cis*-regulatory elements in plants": TCTGGGGG_containing_gene_set.txt

```
#Occurences of TCTGGGGG between 396 and 438 (positions relative to the transcription start site)
#10 sequences with TCTGGGGG in this interval
#0.05% of the sequences in promoter set with TCTGGGGG (set with 20573 sequences)
AT4G24265
AT1G08960
AT5G54110
AT2G44540
AT1G15150
AT2G38960
AT2G44560
AT3G54680
AT2G28510
AT1G67680
```
