## Supplementary material for "A comprehensive map of preferentially located motifs reveals distinct proximal *cis*-regulatory elements in plants": TCTGTA_containing_gene_set.txt

```
#Occurences of TCTGTA between 37 and 108 (positions relative to the transcription start site)
#1380 sequences with TCTGTA in this interval
#6.71% of the sequences in promoter set with TCTGTA (set with 20573 sequences)
AT5G13720
AT3G13222
AT5G02810
AT3G12490
AT3G11280
AT3G03940
AT5G19151
AT4G38890
AT3G14220
AT1G26815
AT2G03780
AT5G06100
AT3G11570
AT3G26990
AT1G76580
AT1G03060
AT3G20810
AT1G26760
AT1G09210
AT1G52700
AT3G57720
AT1G75660
AT1G30520
AT5G40820
AT1G10250
AT1G01880
AT1G20760
AT3G62300
AT2G17980
AT1G35190
AT1G16810
AT5G18950
AT1G66920
AT1G06060
AT3G19380
AT4G14400
AT3G27360
AT3G25210
AT2G24310
AT4G02370
AT5G62580
AT3G15690
AT1G77930
AT5G08550
AT2G39640
AT3G54780
AT1G79030
AT1G58250
AT4G35840
AT2G25735
AT5G35670
AT4G36515
AT4G14615
AT3G18060
AT4G31985
AT5G08440
AT1G16680
AT5G55710
AT5G67450
AT4G15010
AT1G17600
AT2G04410
AT1G02816
AT3G57100
AT1G02910
AT2G05810
AT3G58800
AT5G53000
AT3G01620
AT2G18700
AT1G56090
AT5G67180
AT3G62590
AT1G14370
AT2G21710
AT1G32500
AT3G18970
AT5G55210
AT3G47470
AT5G35970
AT3G13420
AT3G52430
AT5G03370
AT1G72660
AT4G34890
AT1G33520
AT5G18170
AT5G24010
AT2G14740
AT1G19520
AT5G22070
AT5G64320
AT2G46380
AT1G50480
AT2G32415
AT5G28490
AT1G77770
AT2G21820
AT3G21055
AT1G71720
AT1G21280
AT4G19112
AT5G08180
AT5G39150
AT2G03470
AT4G17140
AT3G01390
AT3G24160
AT5G27280
AT4G39730
AT3G47420
AT2G22090
AT4G05520
AT5G13580
AT2G45250
AT1G47960
AT5G57360
AT3G46280
AT1G54340
AT1G04890
AT5G27610
AT4G16520
AT1G05770
AT4G20720
AT5G23100
AT3G53760
AT1G12400
AT2G45880
AT1G12680
AT2G35860
AT3G10020
AT4G09150
AT1G60860
AT2G46020
AT5G37478
AT3G52115
AT5G61140
AT2G21580
AT4G26740
AT5G01120
AT2G01680
AT5G10695
AT2G36910
AT1G64490
AT5G21274
AT5G04320
AT1G52730
AT1G65230
AT3G26980
AT2G33040
AT5G47690
AT4G15770
AT4G35900
AT5G47080
AT1G69050
AT1G09390
AT5G59305
AT1G53450
AT5G05570
AT5G58790
AT1G20180
AT5G19260
AT1G20020
AT4G29330
AT2G30540
AT3G16320
AT3G43220
AT5G45290
AT5G57580
AT2G19080
AT5G43670
AT5G47800
AT5G06720
AT3G13870
AT1G74420
AT1G34260
AT5G45190
AT5G07730
AT1G51650
AT5G61710
AT4G36105
AT1G73390
AT1G16010
AT5G63420
AT1G22480
AT5G13610
AT2G21140
AT5G63280
AT1G24120
AT5G66810
AT1G13750
AT5G58110
AT4G29910
AT5G17800
AT1G07510
AT2G24120
AT3G11470
AT3G27999
AT1G34550
AT4G29000
AT5G09530
AT5G63030
AT1G09840
AT5G10650
AT4G14650
AT1G63150
AT2G17140
AT1G68980
AT1G68450
AT2G40745
AT3G24070
AT5G06820
AT4G04800
AT5G44100
AT2G29800
AT4G12300
AT4G01770
AT3G13845
AT5G41220
AT5G03760
AT3G08650
AT2G27210
AT5G63040
AT5G11350
AT4G12230
AT1G61360
AT5G57590
AT4G23470
AT4G34588
AT3G02040
AT1G47710
AT3G52610
AT5G21990
AT1G16700
AT4G38470
AT4G33380
AT1G55740
AT5G11890
AT2G22610
AT3G21740
AT3G45140
AT3G08920
AT5G08540
AT5G63610
AT2G20500
AT5G07980
AT3G50845
AT2G45910
AT5G04020
AT3G27120
AT4G30370
AT4G17960
AT4G23590
AT5G09900
AT4G02405
AT3G49590
AT3G55340
AT4G37030
AT2G46740
AT5G15630
AT1G04710
AT3G16940
AT3G21215
AT3G25770
AT3G03570
AT3G57810
AT2G34960
AT1G10500
AT3G09032
AT3G62810
AT3G19210
AT4G30090
AT4G35620
AT3G03260
AT5G63300
AT5G02560
AT1G02330
AT5G13760
AT3G19895
AT4G34310
AT5G45095
AT1G19220
AT3G51410
AT2G45010
AT3G14415
AT5G48360
AT5G45940
AT3G52660
AT1G01510
AT2G36485
AT3G29170
AT2G16405
AT4G34480
AT1G04080
AT2G21430
AT2G41040
AT5G65740
AT5G49470
AT1G27590
AT5G55900
AT4G34760
AT5G28050
AT5G05000
AT1G14380
AT5G57720
AT4G11360
AT5G13130
AT2G14850
AT2G36980
AT4G14770
AT4G33740
AT2G44640
AT5G63830
AT1G18020
AT5G42310
AT2G33060
AT5G17290
AT4G32570
AT5G66850
AT3G47120
AT4G34580
AT1G34210
AT3G02750
AT1G66540
AT1G03070
AT1G17145
AT1G62280
AT1G16820
AT5G17170
AT1G69370
AT2G33750
AT1G32640
AT3G56010
AT3G11930
AT5G53010
AT2G46830
AT4G33585
AT1G04470
AT4G32080
AT5G44110
AT4G20280
AT3G07568
AT3G08550
AT2G35610
AT4G27020
AT1G27120
AT3G27170
AT5G40980
AT4G34460
AT1G80750
AT1G77720
AT5G55990
AT5G58260
AT1G67490
AT3G13200
AT4G34940
AT3G13960
AT5G17660
AT3G50060
AT1G19110
AT4G21830
AT5G64170
AT4G23440
AT1G74410
AT3G57050
AT1G63300
AT5G24020
AT2G40711
AT5G47390
AT5G59820
AT5G51850
AT1G52440
AT3G56210
AT5G12410
AT3G30720
AT1G11350
AT1G55050
AT2G29410
AT5G61540
AT1G63170
AT1G34020
AT3G17250
AT4G35335
AT1G51402
AT1G79680
AT5G45710
AT4G13220
AT3G62940
AT4G02400
AT5G20650
AT1G62200
AT3G49880
AT1G51070
AT5G51260
AT5G65300
AT5G42360
AT5G15710
AT5G16440
AT3G60100
AT5G02620
AT4G09630
AT4G10250
AT1G18970
AT5G59540
AT1G73860
AT4G00660
AT1G67750
AT1G64180
AT2G44820
AT1G14810
AT5G49870
AT5G15260
AT1G61100
AT1G18990
AT2G37600
AT5G10280
AT2G28810
AT1G62305
AT1G17480
AT1G14850
AT3G57530
AT5G59510
AT4G31920
AT5G65590
AT2G34440
AT4G23680
AT2G25870
AT5G14410
AT3G48520
AT3G51860
AT2G39210
AT1G55152
AT5G22790
AT4G23050
AT3G03960
AT1G51940
AT5G01640
AT1G35630
AT1G75850
AT1G05260
AT4G14010
AT1G18390
AT2G36220
AT4G22214
AT3G51700
AT4G34590
AT3G02770
AT3G21380
AT1G01820
AT3G48070
AT3G25855
AT2G14860
AT2G36800
AT3G57210
AT3G06420
AT2G30530
AT4G35450
AT1G56170
AT5G12000
AT3G46780
AT5G12980
AT4G12750
AT1G73150
AT5G64900
AT3G28830
AT5G09420
AT4G02070
AT3G61060
AT1G02620
AT5G24313
AT3G50080
AT5G66160
AT1G22470
AT5G37850
AT4G18460
AT1G74170
AT3G17850
AT1G28150
AT1G59900
AT1G67720
AT5G62910
AT1G30630
AT1G18470
AT1G72030
AT5G12440
AT1G27695
AT3G49750
AT1G05870
AT2G24330
AT1G30680
AT2G22510
AT3G18030
AT4G24660
AT1G23730
AT4G24280
AT2G43190
AT3G08630
AT5G52060
AT1G57540
AT5G63250
AT2G38160
AT3G13620
AT5G62200
AT3G26360
AT2G36835
AT5G58510
AT2G23410
AT1G67440
AT3G60400
AT4G00170
AT1G54710
AT5G26060
AT4G33940
AT4G29660
AT4G29050
AT5G24830
AT5G64990
AT3G01325
AT1G54510
AT4G14740
AT3G10320
AT5G42110
AT4G25770
AT4G35430
AT1G03470
AT3G54650
AT1G21760
AT4G22550
AT1G11572
AT3G17020
AT5G61040
AT1G33680
AT1G70770
AT3G60961
AT5G18900
AT4G27910
AT2G36740
AT1G26800
AT1G03140
AT1G15230
AT5G08050
AT3G10660
AT1G29460
AT2G43130
AT5G12350
AT1G77710
AT4G19110
AT5G27210
AT1G54080
AT1G73190
AT5G08535
AT5G43460
AT3G54980
AT1G10220
AT3G02550
AT3G63400
AT5G16400
AT3G03610
AT3G61200
AT5G20700
AT5G40640
AT1G52520
AT4G34960
AT4G14605
AT4G19860
AT5G40645
AT4G22930
AT1G69670
AT3G24570
AT3G19980
AT2G39260
AT1G07310
AT1G29040
AT1G32050
AT1G29050
AT3G53800
AT2G16880
AT3G19120
AT3G02660
AT5G66420
AT1G10900
AT3G05200
AT2G35230
AT5G24290
AT5G64160
AT3G21300
AT3G09910
AT2G20680
AT2G42750
AT1G26230
AT5G11860
AT1G12440
AT3G61380
AT1G29465
AT5G27390
AT5G52180
AT2G15900
AT3G23660
AT4G23190
AT5G07560
AT2G36310
AT3G04940
AT1G15610
AT4G25050
AT5G16870
AT5G14170
AT1G21660
AT1G53460
AT1G29960
AT4G12250
AT1G64580
AT3G56740
AT1G11593
AT3G04700
AT3G22440
AT3G25520
AT4G36390
AT5G40450
AT5G67560
AT5G58180
AT5G43310
AT2G34410
AT2G27010
AT4G35480
AT5G61820
AT3G51110
AT3G59900
AT4G35020
AT3G58470
AT1G24140
AT5G63980
AT1G51310
AT3G04040
AT2G04700
AT2G17260
AT3G54220
AT1G21360
AT2G33050
AT5G04040
AT3G23690
AT1G08080
AT1G16850
AT3G59430
AT1G66390
AT4G27810
AT3G48690
AT5G06950
AT4G22340
AT1G78490
AT3G46540
AT1G29440
AT3G05250
AT4G11660
AT5G03910
AT4G01940
AT5G45110
AT4G33960
AT4G22840
AT5G44040
AT4G26140
AT4G14560
AT1G04945
AT1G80510
AT2G20330
AT2G35530
AT1G28570
AT3G07650
AT5G38970
AT3G48880
AT1G67600
AT4G26700
AT2G18450
AT1G56560
AT3G62050
AT2G03720
AT1G06800
AT2G36790
AT3G59300
AT1G80860
AT1G13860
AT1G29250
AT4G33985
AT4G38400
AT3G17780
AT1G71190
AT3G62690
AT2G28460
AT2G46240
AT3G52260
AT5G09520
AT3G07160
AT2G46735
AT3G54130
AT2G41140
AT4G27130
AT5G58800
AT1G01110
AT5G44460
AT5G26990
AT2G13550
AT2G29770
AT2G04515
AT3G27000
AT5G48485
AT2G28060
AT3G59580
AT1G17100
AT1G16870
AT2G19880
AT5G53895
AT4G19610
AT1G07830
AT3G19020
AT4G22920
AT4G32590
AT5G54440
AT1G76020
AT5G59960
AT3G63380
AT4G01310
AT3G19590
AT2G43070
AT3G60770
AT4G31730
AT4G11175
AT3G59740
AT1G10740
AT5G21482
AT2G02040
AT4G17430
AT3G13225
AT2G26660
AT1G70570
AT3G54210
AT5G11780
AT5G04050
AT3G04170
AT5G03420
AT4G12470
AT4G26555
AT2G25770
AT1G55520
AT5G23760
AT1G19430
AT5G14260
AT3G18480
AT2G39500
AT5G13290
AT4G40040
AT1G17550
AT3G46950
AT5G33280
AT2G46690
AT5G04390
AT3G04960
AT4G23560
AT2G03680
AT5G49550
AT2G21290
AT4G10240
AT2G20495
AT3G48170
AT5G49570
AT1G19830
AT5G59800
AT1G71940
AT4G25880
AT3G59280
AT4G27040
AT1G23360
AT4G35440
AT1G63860
AT4G16860
AT1G69260
AT5G11420
AT2G18876
AT3G60690
AT1G58360
AT5G18470
AT2G47170
AT1G65430
AT1G02280
AT1G05270
AT3G02540
AT5G04850
AT2G35650
AT2G02820
AT1G74100
AT5G02160
AT5G66675
AT4G33450
AT2G17920
AT3G17420
AT4G31100
AT5G54145
AT3G15090
AT5G58050
AT1G63260
AT1G50490
AT5G39500
AT3G28790
AT4G27745
AT1G75940
AT4G35270
AT3G62370
AT2G14750
AT1G31440
AT1G01050
AT5G22080
AT5G07810
AT5G37590
AT2G45680
AT2G40840
AT3G11400
AT5G57400
AT5G64020
AT1G15880
AT3G58940
AT1G16515
AT1G47310
AT5G61150
AT5G17540
AT3G51120
AT4G19150
AT1G68100
AT1G33102
AT4G34040
AT1G68650
AT1G70782
AT2G23200
AT2G03280
AT5G01250
AT4G23530
AT3G09020
AT3G07510
AT4G28860
AT1G76230
AT5G58575
AT1G80850
AT5G66200
AT4G01883
AT2G44650
AT1G04980
AT2G40690
AT5G11560
AT2G43920
AT4G10450
AT5G15250
AT3G22590
AT5G04740
AT5G24690
AT1G23980
AT1G61680
AT3G06300
AT2G34090
AT3G57030
AT1G01650
AT5G08200
AT1G18400
AT2G20920
AT1G27340
AT3G19570
AT5G19473
AT2G47470
AT5G50110
AT2G28790
AT5G66900
AT1G27390
AT2G35155
AT4G27410
AT3G58590
AT2G43840
AT2G21620
AT5G27760
AT5G13190
AT5G64060
AT3G05725
AT1G30755
AT1G15410
AT2G16780
AT5G09790
AT5G66570
AT5G48575
AT4G20870
AT3G06770
AT3G60450
AT4G28405
AT5G42390
AT1G29830
AT2G42260
AT5G53592
AT2G21780
AT3G61360
AT5G63790
AT4G26570
AT5G55910
AT4G27860
AT1G70430
AT5G54260
AT3G26932
AT5G53430
AT5G60580
AT1G47290
AT5G53370
AT4G25170
AT1G21370
AT1G63670
AT3G59690
AT3G13224
AT5G41050
AT1G49975
AT2G21520
AT3G07940
AT1G61410
AT5G44070
AT5G44930
AT1G04950
AT1G74460
AT2G20300
AT5G07320
AT3G06690
AT2G35710
AT5G46300
AT4G28950
AT1G17820
AT3G60180
AT1G02820
AT1G29530
AT5G13880
AT3G29290
AT3G03380
AT4G38330
AT4G26060
AT3G59810
AT3G02300
AT1G12110
AT2G27190
AT3G03810
AT3G07370
AT3G28210
AT1G72680
AT1G04360
AT2G36400
AT3G09560
AT5G20680
AT1G70780
AT1G68710
AT1G15420
AT4G05110
AT5G08710
AT3G14830
AT2G05760
AT4G02890
AT5G53490
AT4G09060
AT1G62262
AT1G50890
AT2G28330
AT3G61850
AT2G21860
AT3G48430
AT1G29550
AT2G01490
AT2G30100
AT1G56500
AT1G52565
AT1G10700
AT1G77780
AT4G20960
AT4G29210
AT5G44790
AT1G33811
AT4G30850
AT4G28440
AT5G19850
AT2G46505
AT2G47020
AT3G11591
AT4G20320
AT5G45930
AT5G10060
AT4G38580
AT2G39490
AT1G27190
AT1G30960
AT1G79340
AT5G58300
AT5G61220
AT1G20870
AT4G24340
AT1G17680
AT1G29041
AT1G35340
AT2G21970
AT5G57860
AT3G30390
AT1G71100
AT1G13650
AT1G06030
AT4G34410
AT1G66510
AT4G12610
AT5G63310
AT4G35210
AT1G16180
AT1G80650
AT2G16210
AT2G45500
AT1G59650
AT1G52200
AT5G64700
AT1G19480
AT4G29750
AT1G79820
AT3G13130
AT1G49380
AT2G24320
AT4G33770
AT2G33840
AT1G68110
AT2G03690
AT1G19660
AT5G21020
AT1G74200
AT5G05840
AT4G00700
AT3G58600
AT2G28410
AT5G58100
AT2G16860
AT1G20100
AT1G04120
AT2G23348
AT2G19385
AT2G03140
AT5G47910
AT4G30430
AT1G30974
AT1G15030
AT1G69380
AT5G49555
AT3G26690
AT2G18150
AT3G14010
AT3G11660
AT5G57940
AT1G16390
AT4G38090
AT1G69450
AT5G54970
AT2G39760
AT4G27980
AT3G19480
AT5G62690
AT2G39870
AT5G48545
AT4G21710
AT5G58620
AT2G40300
AT3G52080
AT4G37640
AT1G80000
AT5G23460
AT3G18773
AT5G15980
AT5G57950
AT1G12950
AT2G22460
AT5G54095
AT2G24240
AT5G50580
AT1G01490
AT2G23140
AT3G15095
AT1G22770
AT5G64010
AT1G76130
AT5G04670
AT4G19210
AT1G14350
AT1G72060
AT2G43010
AT4G30780
AT1G18550
AT4G00755
AT1G29750
AT1G54095
AT2G37450
AT2G37920
AT3G18110
AT1G09794
AT4G18470
AT5G25610
AT2G20000
AT3G10420
AT3G25430
AT1G06890
AT5G56980
AT3G18370
AT1G02430
AT5G01220
AT5G01130
AT5G56240
AT1G27900
AT5G01720
AT5G25280
AT5G21222
AT5G50900
AT1G22015
AT2G41160
AT1G26520
AT1G02300
AT5G19080
AT5G35550
AT4G27880
AT4G03415
AT1G67890
AT5G24470
AT5G03880
AT5G42670
AT5G64610
AT1G68870
AT5G57550
AT4G28395
AT3G03450
AT5G19350
AT3G07170
AT1G52280
AT1G60490
AT5G35680
AT1G54870
AT2G45220
AT4G00670
AT5G45060
AT1G68080
AT1G11790
AT2G46100
AT5G40890
AT5G55200
AT1G15580
AT3G26670
AT3G28690
AT4G12770
AT2G02740
AT5G16780
AT3G21070
AT5G13060
AT5G17530
AT5G13240
AT2G30280
AT4G32870
AT1G15490
AT5G09410
AT1G15000
AT4G14840
AT3G19490
AT3G28740
AT5G58310
AT4G04500
AT5G15490
AT3G13857
AT1G77765
AT3G59530
AT3G20450
AT5G15190
AT4G01720
AT4G17350
AT4G01800
AT5G58290
AT3G07960
AT1G77680
AT3G05900
AT3G55660
AT5G06770
AT5G50680
AT3G04090
AT3G48195
AT5G21160
AT5G15330
AT2G21650
AT3G23280
AT4G24890
AT2G42690
AT2G03640
AT5G21920
AT5G49000
AT3G19710
AT4G29960
AT5G10370
AT1G36370
AT4G34680
AT4G02200
AT3G45290
AT1G20880
AT1G20190
AT2G38530
AT5G10820
AT5G44290
AT1G60460
AT5G64580
AT4G17730
AT1G21650
AT4G01370
AT3G47295
AT3G45900
AT1G71280
AT2G31530
AT3G05030
AT2G29650
AT1G63010
AT1G48090
AT3G06290
AT2G04530
AT1G12520
AT3G53960
AT2G22475
AT1G49050
AT4G38360
AT4G03030
AT5G42340
AT3G56040
AT3G12360
AT3G42790
AT1G05720
AT3G11590
AT5G67170
AT1G05830
AT4G13010
AT2G44500
AT5G20950
AT1G55140
AT3G22330
AT5G03860
AT5G41040
AT3G08505
AT2G25610
AT1G76800
AT1G48450
AT5G17710
AT2G25050
AT4G38290
AT1G21510
AT3G61210
AT2G36895
AT5G14760
AT2G25490
AT2G47410
AT5G47060
AT4G36810
AT3G50380
AT4G00231
AT1G10210
AT5G04310
AT1G29770
AT1G76990
AT5G03905
AT5G51020
AT5G16240
AT1G58200
AT3G59040
AT2G20810
AT5G16480
AT2G46440
AT3G26330
AT1G01225
AT5G59350
AT2G43950
AT3G22310
AT1G23440
AT3G59400
AT2G34490
AT3G53040
AT1G24625
AT1G79560
AT3G13380
AT1G21110
AT1G07200
AT1G25420
AT4G16100
AT5G41670
AT5G11390
AT3G12960
AT3G14690
AT1G60240
AT5G01890
AT3G25860
AT1G74720
AT3G14410
AT1G29390
AT5G61210
AT1G06250
AT5G08580
AT5G02502
AT2G36290
AT4G31160
AT1G08710
AT2G04690
AT5G10470
AT3G25250
AT2G22070
AT2G23640
AT1G23180
AT3G22460
AT1G15040
AT4G09730
AT4G18590
AT1G02750
AT5G04620
AT5G47520
AT3G15400
AT1G58110
AT4G01990
AT2G27290
AT1G16490
AT4G01575
AT5G16540
AT3G29310
AT1G74360
AT1G11260
AT3G61040
AT4G28140
AT1G66940
AT4G38280
AT5G64740
AT1G79590
AT3G26050
AT3G17770
AT2G40640
AT1G61688
AT3G22600
AT5G25475
AT1G04390
AT5G01210
AT2G25430
AT4G30690
AT1G69510
AT5G39970
AT1G29980
AT4G08300
AT4G27640
AT1G51020
AT4G28610
AT4G29220
AT3G59500
AT1G24300
AT2G43760
AT5G51970
AT4G01430
AT4G12420
AT1G19910
AT1G67900
AT2G30870
AT4G04210
AT5G23040
AT5G57450
AT5G46160
AT1G04420
AT3G03600
AT5G59530
AT4G30390
AT2G40570
AT2G24280
AT5G61530
AT2G34380
AT1G70100
AT2G31650
AT1G58080
AT1G70895
AT1G29630
AT2G31790
AT2G34860
AT5G66250
AT1G66730
AT5G39980
AT1G26700
AT4G13870
AT3G26030
AT1G73410
AT1G19880
AT2G17880
```
