## Supplementary material for "A comprehensive map of preferentially located motifs reveals distinct proximal *cis*-regulatory elements in plants": TCTGTAA_containing_gene_set.txt

```
#Occurences of TCTGTAA between 32 and 107 (positions relative to the transcription start site)
#563 sequences with TCTGTAA in this interval
#2.74% of the sequences in promoter set with TCTGTAA (set with 20573 sequences)
AT5G50680
AT2G37920
AT1G68710
AT1G17820
AT1G49380
AT2G21580
AT2G20330
AT5G42080
AT1G47310
AT2G20500
AT1G05770
AT3G25770
AT2G40711
AT1G12440
AT1G55152
AT5G54145
AT2G36910
AT1G54080
AT2G21860
AT5G57360
AT1G10500
AT5G07730
AT1G03470
AT5G27610
AT3G13222
AT2G23348
AT3G59690
AT2G21780
AT1G02280
AT1G08710
AT1G67490
AT1G23730
AT4G09150
AT2G43760
AT1G66940
AT5G61820
AT4G14615
AT1G11593
AT3G03260
AT1G25290
AT1G02820
AT1G74460
AT4G27810
AT3G03380
AT3G53760
AT1G52700
AT5G07810
AT3G11470
AT5G44290
AT1G52280
AT3G62810
AT3G17850
AT3G29290
AT5G16780
AT3G51860
AT4G18460
AT1G10220
AT5G63280
AT1G52440
AT5G51850
AT1G69380
AT1G64090
AT5G64020
AT1G16810
AT1G68650
AT5G63040
AT1G72680
AT1G55450
AT5G12350
AT2G47170
AT3G54210
AT5G55210
AT5G64610
AT2G28330
AT4G10240
AT3G43220
AT1G12950
AT2G46100
AT1G24300
AT1G56560
AT5G67180
AT1G10210
AT1G47290
AT1G71190
AT5G11350
AT5G44040
AT1G15490
AT2G25870
AT3G21055
AT5G64700
AT5G63980
AT4G36390
AT1G71280
AT1G15040
AT2G45010
AT3G60180
AT1G16180
AT2G43370
AT2G44500
AT2G16880
AT4G01370
AT3G11590
AT3G26980
AT1G05260
AT5G62580
AT4G12610
AT3G02040
AT5G09410
AT5G07520
AT5G57860
AT3G07650
AT1G63300
AT4G00755
AT3G16320
AT4G38400
AT4G01883
AT5G62460
AT5G16440
AT4G22550
AT5G37478
AT2G04410
AT1G65430
AT5G45060
AT4G35440
AT1G26750
AT5G11780
AT5G61150
AT2G40300
AT5G57550
AT3G07940
AT5G61540
AT1G01650
AT5G67170
AT3G10020
AT3G04940
AT3G62590
AT5G18470
AT5G23040
AT4G34590
AT1G69050
AT3G63400
AT1G06060
AT5G35680
AT5G04020
AT1G19520
AT2G35650
AT5G53490
AT3G62940
AT5G01720
AT3G24070
AT5G21020
AT1G19480
AT3G27170
AT2G46260
AT1G13650
AT4G36810
AT3G02750
AT5G06770
AT3G45900
AT5G12980
AT1G02300
AT5G59820
AT3G57100
AT3G13130
AT4G14740
AT3G57530
AT5G03370
AT1G61360
AT1G23440
AT4G28405
AT5G61140
AT2G21820
AT3G26330
AT1G70430
AT1G51070
AT5G18900
AT4G19960
AT5G49000
AT1G73410
AT5G44790
AT5G44110
AT5G49570
AT1G71940
AT4G23190
AT5G21274
AT1G15580
AT3G19710
AT3G11591
AT5G55200
AT4G28395
AT3G10660
AT1G26520
AT4G35620
AT4G01990
AT3G05030
AT4G33940
AT5G64160
AT2G28060
AT5G64320
AT5G53000
AT3G59400
AT3G07170
AT5G17530
AT4G19140
AT3G17780
AT3G09910
AT1G20180
AT4G01310
AT5G24470
AT1G66920
AT1G53450
AT5G24600
AT5G13130
AT3G19120
AT2G46440
AT5G50110
AT3G49880
AT5G12440
AT5G63300
AT5G64990
AT2G21140
AT1G18970
AT5G47690
AT2G04690
AT3G13857
AT3G19020
AT3G62050
AT2G25610
AT4G32870
AT4G29050
AT1G07200
AT5G19473
AT2G46505
AT2G21970
AT5G11390
AT1G24140
AT1G10740
AT1G70340
AT1G27590
AT3G11570
AT2G03680
AT5G63310
AT1G17100
AT5G15710
AT3G46780
AT3G13620
AT2G21430
AT4G05110
AT5G04390
AT3G54780
AT1G07830
AT4G26555
AT2G47470
AT4G35840
AT3G25430
AT1G50480
AT4G35020
AT5G49550
AT3G24160
AT5G61040
AT1G75850
AT3G59430
AT1G72060
AT2G43190
AT1G64490
AT3G59280
AT1G49050
AT3G62690
AT1G79660
AT2G29770
AT3G25210
AT1G66510
AT1G26760
AT4G20720
AT4G24890
AT2G03690
AT5G19080
AT2G34960
AT3G02550
AT5G39150
AT3G13225
AT1G65230
AT1G15000
AT1G16870
AT5G54095
AT1G06800
AT5G42360
AT5G46300
AT5G04040
AT4G21830
AT1G35630
AT1G29440
AT3G08920
AT3G17420
AT4G00231
AT3G10320
AT5G16240
AT3G48170
AT5G59960
AT1G16490
AT3G58800
AT3G13224
AT5G59305
AT1G01110
AT2G23200
AT3G20450
AT4G34480
AT2G28410
AT3G21300
AT4G24280
AT1G58200
AT3G54980
AT5G09520
AT5G24010
AT1G16515
AT1G33680
AT1G67600
AT1G63860
AT2G46690
AT4G05520
AT3G12360
AT3G53960
AT5G45095
AT1G02330
AT1G26815
AT2G21520
AT3G27999
AT1G32930
AT3G30720
AT4G35430
AT1G04470
AT5G07320
AT5G64010
AT3G19980
AT4G15770
AT3G18370
AT1G61680
AT5G65300
AT1G55520
AT1G11260
AT2G14740
AT1G23180
AT3G19260
AT5G09790
AT3G28210
AT1G01510
AT5G57580
AT5G64360
AT1G05870
AT2G24280
AT3G48195
AT4G14560
AT5G14170
AT5G45710
AT5G14260
AT5G12410
AT4G31100
AT1G71100
AT4G25880
AT5G44930
AT1G76020
AT2G29800
AT1G19660
AT5G45290
AT5G58290
AT4G27130
AT5G58510
AT5G17170
AT3G53040
AT3G53800
AT5G10820
AT1G02750
AT3G03570
AT1G17550
AT1G15420
AT5G15260
AT2G28460
AT1G01490
AT4G17730
AT1G50490
AT1G29830
AT5G53370
AT4G24660
AT1G28150
AT4G33585
AT5G16480
AT1G09840
AT3G56040
AT5G61530
AT3G02300
AT3G07160
AT2G45220
AT3G60961
AT5G11560
AT4G33380
AT4G18470
AT1G48450
AT4G31985
AT2G45680
AT5G15980
AT5G17660
AT4G10250
AT1G17600
AT3G10420
AT1G09960
AT3G02770
AT5G67450
AT1G60490
AT4G34760
AT5G19350
AT3G12490
AT3G05725
AT4G15010
AT2G26660
AT2G46380
AT4G29910
AT1G21760
AT2G39210
AT3G19210
AT1G15030
AT2G45500
AT5G24020
AT5G24830
AT4G27860
AT1G10900
AT2G36835
AT1G54095
AT2G23410
AT5G13290
AT1G01050
AT3G22600
AT4G27410
AT2G47410
AT4G08300
AT1G63010
AT3G14830
AT4G13010
AT2G30870
AT5G42390
AT3G47120
AT3G49590
AT3G11660
AT3G52610
AT5G62200
AT3G05200
AT1G51650
AT4G32080
AT1G80860
AT2G28790
AT4G17140
AT5G02560
AT1G54710
AT1G73170
AT4G26700
AT3G26690
AT4G34890
AT2G19880
AT5G03760
AT2G45880
AT4G27040
AT5G47080
AT3G49750
AT3G19510
AT1G22470
AT4G30430
AT1G09390
AT4G02370
AT3G05900
AT5G57940
AT5G10370
AT3G48690
AT5G23100
AT4G23560
AT1G56170
AT5G44460
AT4G10450
AT5G17540
AT2G30540
AT5G42340
AT3G21380
AT4G34588
AT5G61710
AT3G48430
AT4G23590
AT5G14760
AT1G04390
AT5G42110
AT1G32050
AT5G05840
AT5G13610
AT5G20680
AT4G34410
AT2G03470
AT5G12360
AT3G23660
AT2G39490
AT5G25280
AT3G28690
AT3G28830
AT5G01220
AT3G16940
AT1G80000
AT4G23530
AT2G03280
AT1G64580
AT5G58800
AT2G20810
AT1G51940
AT5G02160
AT5G07980
AT1G35340
AT3G04090
AT5G64740
AT4G35480
AT5G58180
AT5G50580
AT1G79030
AT3G26990
AT2G22510
AT1G31440
AT1G29050
AT3G06300
AT5G54730
AT5G10060
AT2G33050
AT4G38290
AT5G47520
AT2G20495
AT3G08505
AT2G40690
AT5G49555
AT3G60770
AT2G33750
AT2G33060
AT5G16640
AT4G20960
AT1G77720
AT5G63830
AT1G16680
AT2G04530
AT2G46735
AT5G05570
AT3G46950
AT4G34460
AT5G12000
AT5G54970
AT5G25475
AT1G69370
AT1G24120
AT1G29460
AT5G40450
AT3G59530
AT4G38890
AT5G35670
AT4G14605
AT1G63260
AT3G22590
AT1G29390
AT1G67660
AT3G07568
AT4G28440
AT2G25735
AT5G51970
```
