## Supplementary material for "A comprehensive map of preferentially located motifs reveals distinct proximal *cis*-regulatory elements in plants": TCTGTAAA_containing_gene_set.txt

```
#Occurences of TCTGTAAA between 11 and 140 (positions relative to the transcription start site)
#260 sequences with TCTGTAAA in this interval
#1.26% of the sequences in promoter set with TCTGTAAA (set with 20573 sequences)
AT3G04940
AT1G10740
AT5G07320
AT1G29460
AT1G17100
AT3G60770
AT3G53760
AT5G23040
AT4G01990
AT5G07730
AT2G21580
AT5G09770
AT5G36700
AT4G35020
AT2G45010
AT5G02850
AT3G04570
AT2G30950
AT1G79030
AT3G49590
AT3G12360
AT5G11560
AT2G45880
AT3G52610
AT3G18370
AT2G47170
AT5G48290
AT2G46380
AT2G20330
AT5G51670
AT1G66920
AT2G01150
AT3G53040
AT4G23940
AT1G60490
AT4G14605
AT2G43190
AT4G19150
AT1G54520
AT3G54880
AT3G26330
AT5G42390
AT1G23180
AT2G46030
AT5G04040
AT5G12360
AT1G21770
AT1G16470
AT4G10265
AT1G48450
AT5G17540
AT3G20870
AT3G19900
AT4G19140
AT5G11350
AT3G49750
AT2G43310
AT2G21780
AT5G46300
AT5G57940
AT5G18470
AT2G28410
AT1G67600
AT1G75850
AT1G68710
AT3G56490
AT5G45710
AT1G24300
AT5G35680
AT3G05900
AT1G64090
AT2G17550
AT4G27410
AT3G17780
AT2G23000
AT2G45220
AT4G14560
AT3G28830
AT5G23120
AT1G03060
AT5G45550
AT3G13228
AT1G02750
AT2G04690
AT3G03380
AT5G08380
AT4G34890
AT5G10940
AT5G41790
AT1G73410
AT5G05570
AT5G57360
AT1G26815
AT2G21820
AT3G03280
AT5G04390
AT5G07520
AT4G29910
AT3G52190
AT4G29050
AT5G64990
AT5G15580
AT4G32420
AT5G13290
AT2G46735
AT1G77750
AT5G10820
AT1G54095
AT2G21860
AT3G19260
AT3G04090
AT4G25880
AT2G36020
AT1G16870
AT3G01500
AT4G37460
AT3G10020
AT5G03370
AT1G63860
AT5G16480
AT5G17530
AT5G37940
AT1G70570
AT4G28405
AT5G59820
AT5G19680
AT1G66940
AT2G18120
AT1G15030
AT5G45950
AT2G04865
AT3G17210
AT2G23200
AT1G63420
AT5G63640
AT3G58010
AT4G02770
AT4G27810
AT4G34760
AT3G56040
AT1G15490
AT3G22600
AT1G15040
AT3G59430
AT5G12350
AT2G25735
AT1G65230
AT1G16500
AT2G33750
AT2G40690
AT1G13000
AT1G24120
AT1G10900
AT3G26990
AT1G61680
AT5G36790
AT3G60961
AT1G16680
AT1G47310
AT1G78240
AT4G23100
AT2G22510
AT4G29570
AT1G53190
AT3G54980
AT5G46420
AT3G59690
AT3G15120
AT1G21130
AT3G28690
AT4G28400
AT1G05770
AT3G21295
AT2G04650
AT2G39490
AT5G01220
AT5G20680
AT5G61540
AT4G27030
AT3G30720
AT3G62560
AT1G29390
AT1G21120
AT5G35670
AT1G21110
AT3G06250
AT1G79790
AT1G52700
AT1G67660
AT2G39050
AT3G17850
AT5G54730
AT4G27040
AT5G07980
AT5G09520
AT1G49710
AT5G47080
AT5G64700
AT2G36835
AT2G03470
AT2G25610
AT3G59660
AT1G51070
AT3G60180
AT4G20960
AT1G54710
AT3G09910
AT2G17030
AT1G24140
AT3G02550
AT3G54780
AT1G30270
AT1G61360
AT2G46260
AT3G19210
AT5G44110
AT3G07940
AT5G59950
AT1G51760
AT5G47520
AT2G03280
AT5G25820
AT1G01650
AT3G22840
AT1G58200
AT3G26640
AT1G21760
AT1G52440
AT1G29050
AT3G50660
AT5G58800
AT5G44040
AT1G29440
AT5G21274
AT5G05840
AT2G29680
AT3G26690
AT5G18900
AT3G57100
AT2G21430
AT5G15710
AT1G76600
AT5G02560
AT5G09410
AT1G51100
AT4G13010
AT2G04410
AT4G23610
AT3G20450
AT4G36390
AT4G33940
AT5G48220
AT4G02425
AT1G71100
AT5G01600
AT1G77720
AT3G05030
AT5G62200
AT1G01490
AT3G58350
```
