## Supplementary material for "A comprehensive map of preferentially located motifs reveals distinct proximal *cis*-regulatory elements in plants": TCTGTAAC_containing_gene_set.txt

```
#Occurences of TCTGTAAC between 9 and 102 (positions relative to the transcription start site)
#137 sequences with TCTGTAAC in this interval
#0.67% of the sequences in promoter set with TCTGTAAC (set with 20573 sequences)
AT5G25280
AT4G14615
AT4G32080
AT1G27590
AT3G19120
AT5G55200
AT2G45680
AT5G64020
AT3G13620
AT5G62180
AT5G64610
AT5G61140
AT4G32840
AT5G24470
AT5G49550
AT2G35650
AT2G16880
AT2G21520
AT1G02330
AT4G24660
AT3G23660
AT1G33680
AT2G21970
AT1G77320
AT5G61150
AT1G52343
AT3G17420
AT2G28460
AT5G55210
AT5G44460
AT3G05725
AT5G63980
AT3G02750
AT5G11390
AT2G33050
AT5G12000
AT1G09840
AT4G24280
AT5G63310
AT3G18370
AT2G24280
AT3G50940
AT1G73170
AT3G49880
AT4G00755
AT4G18470
AT4G35620
AT5G50580
AT1G51940
AT5G42080
AT1G49050
AT1G68650
AT3G10420
AT4G27860
AT4G18460
AT2G21960
AT4G15770
AT1G12950
AT1G51650
AT5G10370
AT2G43370
AT3G27170
AT3G16940
AT3G18880
AT4G28440
AT1G50480
AT5G15740
AT4G38400
AT3G21380
AT5G66820
AT5G58290
AT1G07200
AT2G25840
AT1G70430
AT4G10250
AT1G50490
AT4G12610
AT1G09960
AT4G34480
AT4G34410
AT3G10660
AT3G45900
AT1G64490
AT1G05260
AT5G12440
AT5G59890
AT3G13670
AT5G11780
AT1G04470
AT5G39150
AT1G10220
AT5G10060
AT5G51970
AT3G28830
AT3G47120
AT2G33060
AT5G45060
AT1G67490
AT4G20720
AT5G13610
AT5G63300
AT1G66510
AT1G52280
AT2G37920
AT5G64160
AT3G48430
AT4G26555
AT1G07830
AT4G25880
AT3G05200
AT3G26980
AT1G65484
AT5G25475
AT5G12410
AT5G62580
AT5G27610
AT1G01110
AT5G50680
AT5G65300
AT5G16640
AT3G07160
AT5G61530
AT5G57860
AT5G53490
AT5G24600
AT4G17100
AT5G03760
AT1G47290
AT4G31010
AT3G13857
AT5G19080
AT1G31470
AT5G15980
AT3G22590
AT2G30870
AT1G63010
AT5G64320
```
