## Supplementary material for "A comprehensive map of preferentially located motifs reveals distinct proximal *cis*-regulatory elements in plants": TCTGTAAT_containing_gene_set.txt

```
#Occurences of TCTGTAAT between 30 and 105 (positions relative to the transcription start site)
#197 sequences with TCTGTAAT in this interval
#0.96% of the sequences in promoter set with TCTGTAAT (set with 20573 sequences)
AT5G62200
AT4G23560
AT5G54970
AT1G56170
AT3G25210
AT3G28210
AT5G57550
AT1G02820
AT1G71190
AT4G08300
AT5G44290
AT1G69050
AT3G13224
AT5G44930
AT4G02370
AT1G69380
AT5G01720
AT3G13222
AT5G14260
AT5G04020
AT5G16440
AT5G61540
AT4G01310
AT3G62050
AT3G62590
AT2G03690
AT5G63040
AT1G19660
AT3G62940
AT4G05110
AT1G16810
AT4G27130
AT5G37478
AT5G19350
AT1G06800
AT3G48195
AT5G40450
AT3G03260
AT4G22550
AT5G63280
AT5G23100
AT1G06060
AT1G25290
AT3G19510
AT1G01050
AT2G44500
AT2G03680
AT1G28150
AT5G42110
AT5G07810
AT5G58510
AT1G63260
AT3G59280
AT1G63300
AT4G38890
AT5G42340
AT1G71940
AT4G09150
AT4G00231
AT2G20495
AT3G21055
AT1G17600
AT5G61820
AT3G07170
AT4G31100
AT5G14170
AT2G23410
AT3G25770
AT3G59400
AT4G34588
AT5G45095
AT2G47470
AT5G21020
AT1G11260
AT3G46950
AT3G62810
AT5G24020
AT5G67180
AT3G10320
AT1G56560
AT1G02280
AT3G57530
AT2G46690
AT4G26700
AT1G23440
AT2G04530
AT2G28790
AT3G11660
AT3G19020
AT2G30540
AT1G02300
AT5G58180
AT1G13650
AT1G76020
AT4G33585
AT4G21830
AT4G30430
AT3G27999
AT1G55520
AT5G12980
AT3G29290
AT4G01370
AT4G34460
AT2G34960
AT1G35340
AT5G54145
AT3G53800
AT5G64740
AT3G43220
AT1G79660
AT4G14740
AT5G64360
AT2G21140
AT4G23190
AT1G05870
AT2G14740
AT1G26760
AT2G23348
AT4G35840
AT5G67450
AT2G46440
AT2G19880
AT4G24890
AT4G34590
AT3G14830
AT3G46780
AT3G03570
AT5G67170
AT1G55152
AT1G54080
AT2G28330
AT5G17170
AT3G19980
AT4G38290
AT1G53450
AT1G16515
AT3G63400
AT5G61710
AT1G17550
AT4G01883
AT4G35480
AT3G02770
AT1G18970
AT1G31440
AT1G71280
AT2G46100
AT1G19520
AT1G16490
AT5G16240
AT1G23730
AT3G48690
AT5G51850
AT5G19473
AT3G05970
AT5G53370
AT5G17660
AT3G54210
AT4G36810
AT2G36910
AT4G17730
AT1G09390
AT4G05520
AT4G10240
AT1G72680
AT3G16320
AT1G68650
AT1G64580
AT1G74460
AT1G72060
AT1G01510
AT4G33380
AT1G11593
AT5G16780
AT1G69370
AT3G62690
AT4G17140
AT1G15420
AT1G55450
AT5G24830
AT1G19480
AT3G21300
AT2G45500
AT1G80000
AT5G54095
AT1G22470
AT3G11470
AT1G80860
AT5G14760
AT1G26750
AT1G12440
AT4G19960
AT3G13225
AT1G32930
AT2G20500
AT4G23530
AT5G47690
AT5G09790
```
