## Supplementary material for "A comprehensive map of preferentially located motifs reveals distinct proximal *cis*-regulatory elements in plants": TCTGTAT_containing_gene_set.txt

```
#Occurences of TCTGTAT between 27 and 95 (positions relative to the transcription start site)
#453 sequences with TCTGTAT in this interval
#2.20% of the sequences in promoter set with TCTGTAT (set with 20573 sequences)
AT2G15900
AT4G20280
AT4G27020
AT2G21290
AT1G63170
AT5G19850
AT5G41040
AT5G60580
AT5G20950
AT2G30100
AT1G17680
AT4G16710
AT4G19150
AT1G62280
AT5G15190
AT5G48360
AT1G79560
AT3G59740
AT4G27910
AT2G36800
AT4G28140
AT2G25050
AT2G40745
AT1G16850
AT4G04210
AT2G35530
AT4G22340
AT2G20770
AT1G22620
AT3G58590
AT4G40040
AT5G02620
AT3G17420
AT2G36220
AT2G34440
AT1G49975
AT4G34040
AT4G22840
AT5G08535
AT2G40840
AT5G08180
AT5G08580
AT3G42790
AT4G02405
AT4G38280
AT5G45930
AT2G17140
AT3G27360
AT1G71230
AT3G15095
AT3G28740
AT1G73390
AT1G24625
AT4G00660
AT5G05070
AT2G44820
AT2G03640
AT1G29041
AT5G59160
AT1G18390
AT5G41220
AT1G27120
AT5G10695
AT5G43310
AT5G19260
AT4G02890
AT1G34020
AT1G29750
AT5G18065
AT1G26230
AT2G16405
AT1G09210
AT3G09020
AT1G06250
AT1G77930
AT1G29040
AT5G58300
AT5G27390
AT2G14750
AT2G22610
AT3G18060
AT5G58790
AT5G08050
AT3G17020
AT4G12300
AT1G05720
AT1G19220
AT1G34210
AT2G36980
AT2G17880
AT2G03140
AT1G33520
AT5G04310
AT5G06820
AT1G66730
AT5G23760
AT3G61210
AT4G01430
AT1G18400
AT5G39500
AT1G15230
AT4G29220
AT5G57450
AT1G55740
AT4G20870
AT1G18990
AT4G21895
AT5G48575
AT3G07510
AT1G18020
AT5G58800
AT3G59500
AT2G34380
AT4G25650
AT5G35550
AT3G46540
AT2G39500
AT3G29170
AT5G04050
AT2G13550
AT4G29750
AT4G27745
AT5G58870
AT2G02040
AT4G01770
AT1G72030
AT3G52430
AT4G29210
AT5G15250
AT4G23440
AT5G27280
AT1G03140
AT5G59530
AT2G18150
AT3G53180
AT3G50380
AT3G27000
AT4G24340
AT1G52730
AT5G11890
AT1G04890
AT4G26060
AT3G51410
AT2G02750
AT1G20020
AT4G14840
AT2G18450
AT3G50845
AT3G57810
AT1G68870
AT1G04945
AT5G63250
AT1G74120
AT1G19880
AT1G58360
AT1G52200
AT5G45940
AT4G30390
AT3G45290
AT5G65960
AT3G13960
AT1G47710
AT1G15410
AT5G58310
AT5G04610
AT2G25770
AT2G19080
AT3G30390
AT2G02740
AT1G77710
AT5G40645
AT1G02816
AT1G61410
AT1G79680
AT3G24560
AT1G70780
AT1G08080
AT1G04360
AT1G65010
AT5G55710
AT5G25610
AT5G08710
AT3G05820
AT1G49200
AT1G64580
AT5G38970
AT2G25490
AT1G62200
AT5G61210
AT1G30520
AT2G31790
AT5G18170
AT4G38580
AT3G15690
AT2G29650
AT4G01800
AT4G30090
AT4G30780
AT3G11280
AT3G46280
AT1G04080
AT1G34550
AT5G23460
AT5G06410
AT3G02540
AT5G13880
AT1G18550
AT5G66675
AT1G58080
AT4G01790
AT1G55140
AT3G14220
AT5G15330
AT3G18970
AT1G29960
AT1G21910
AT4G26740
AT3G23280
AT1G22480
AT1G77780
AT4G22214
AT1G66390
AT3G15400
AT4G16860
AT3G58470
AT1G74100
AT1G30960
AT5G51260
AT1G50610
AT2G14850
AT1G71720
AT1G79340
AT3G55660
AT3G01325
AT2G43130
AT2G25430
AT5G24290
AT4G01720
AT1G63670
AT1G07510
AT5G06720
AT1G52565
AT4G18590
AT1G27695
AT2G20780
AT4G12420
AT2G16780
AT2G45910
AT1G51020
AT2G45250
AT5G13060
AT5G58620
AT1G61688
AT4G34320
AT2G34960
AT4G19112
AT4G37640
AT1G21510
AT1G30755
AT1G56090
AT5G58100
AT3G54220
AT4G11175
AT4G09730
AT2G27290
AT1G61100
AT1G29550
AT2G38160
AT4G00670
AT3G47420
AT5G04740
AT2G36290
AT3G03450
AT5G16400
AT2G22090
AT4G16100
AT5G13190
AT3G19380
AT4G35210
AT1G14370
AT2G03720
AT4G35335
AT1G30974
AT5G47060
AT3G04700
AT2G23140
AT4G01940
AT5G17290
AT1G70782
AT1G32640
AT2G20000
AT1G01880
AT3G04960
AT4G27640
AT5G51020
AT5G18950
AT1G04120
AT1G04420
AT3G60690
AT4G32590
AT1G09794
AT4G20320
AT5G48485
AT1G25420
AT3G54130
AT4G26570
AT1G29980
AT2G35860
AT2G28810
AT3G54650
AT5G40980
AT4G12230
AT4G27980
AT5G45030
AT5G53010
AT1G77680
AT1G32500
AT2G34860
AT2G37450
AT4G00700
AT3G57050
AT4G33960
AT5G13580
AT4G13870
AT3G55340
AT5G56980
AT1G67900
AT3G26360
AT5G21482
AT2G46830
AT5G41050
AT5G06100
AT3G03600
AT4G39730
AT5G66250
AT4G38470
AT5G66420
AT4G27810
AT3G45140
AT2G27210
AT1G69260
AT1G14380
AT5G08550
AT1G68080
AT5G66850
AT3G08630
AT5G03860
AT2G29410
AT4G12770
AT3G58600
AT1G72660
AT4G34310
AT3G61850
AT5G21920
AT4G02070
AT3G19570
AT1G60860
AT2G21650
AT1G11350
AT2G16730
AT1G68980
AT1G73150
AT4G27880
AT4G30850
AT2G36310
AT3G52660
AT1G75660
AT5G01250
AT3G49880
AT1G12110
AT5G49870
AT5G53895
AT3G15090
AT2G36485
AT3G04170
AT4G03415
AT4G29660
AT5G10650
AT5G66570
AT3G48520
AT5G59540
AT1G28570
AT1G66470
AT5G43670
AT3G25860
AT4G26140
AT4G13195
AT5G45190
AT1G27390
AT1G56500
AT3G03960
AT1G69780
AT4G13220
AT3G47295
AT5G35620
AT5G40640
AT5G63030
AT3G59900
AT1G68450
AT5G66810
AT3G61200
AT1G22015
AT4G30690
AT3G04040
AT1G16020
AT1G29390
AT5G59510
AT1G21110
AT1G76230
AT5G01210
AT3G26932
AT2G34410
AT1G20760
AT4G25050
AT3G52115
AT3G46610
AT2G04515
AT4G22920
AT4G34940
AT5G57590
AT1G80510
AT3G22275
AT5G11090
AT1G54340
AT5G47800
AT1G06890
AT5G11420
AT2G36740
AT5G58110
AT2G01680
AT3G28790
AT1G08550
AT3G52260
AT2G27190
AT2G46370
AT1G80650
AT1G30970
AT1G14850
AT5G08540
AT3G18110
AT4G01575
AT4G33450
AT3G47300
AT5G35970
AT1G04710
AT3G24570
AT2G43920
AT3G22460
AT5G24690
AT5G14410
AT1G02910
AT4G11360
AT5G42670
```
