## Supplementary material for "A comprehensive map of preferentially located motifs reveals distinct proximal *cis*-regulatory elements in plants": TCTGTATA_containing_gene_set.txt

```
#Occurences of TCTGTATA between -12 and 123 (positions relative to the transcription start site)
#232 sequences with TCTGTATA in this interval
#1.13% of the sequences in promoter set with TCTGTATA (set with 20573 sequences)
AT4G13220
AT5G51020
AT4G27810
AT1G30280
AT1G75940
AT1G04290
AT5G16730
AT5G27290
AT5G40980
AT3G60000
AT5G57450
AT5G58800
AT5G19770
AT5G60370
AT1G66730
AT5G04760
AT4G34830
AT5G66570
AT3G54420
AT5G38970
AT2G36220
AT5G07420
AT4G25970
AT5G51200
AT5G46160
AT4G16695
AT1G18020
AT2G14750
AT5G02420
AT5G35970
AT1G20490
AT5G15190
AT5G08050
AT1G77680
AT5G47060
AT1G08080
AT4G23440
AT2G20770
AT5G48545
AT2G33775
AT3G47295
AT2G36310
AT5G59540
AT4G34940
AT4G14650
AT1G54340
AT4G33960
AT3G61210
AT4G29220
AT4G29210
AT5G40640
AT1G69230
AT1G76230
AT5G45110
AT5G20045
AT5G49720
AT5G44290
AT5G67560
AT4G28150
AT4G16100
AT1G09794
AT3G48470
AT1G17990
AT1G01880
AT1G18400
AT1G04420
AT4G01800
AT2G43010
AT1G30970
AT2G01735
AT3G51660
AT3G58590
AT4G13020
AT3G60110
AT5G27280
AT1G27070
AT1G49200
AT3G50380
AT4G02070
AT3G48520
AT5G53486
AT1G27120
AT1G03170
AT3G14690
AT1G17610
AT4G33740
AT1G64580
AT1G04710
AT1G75660
AT3G19580
AT3G50810
AT1G51310
AT2G21290
AT1G67900
AT2G43230
AT3G15090
AT5G04610
AT5G60580
AT1G74120
AT1G49975
AT2G36290
AT5G10695
AT4G27910
AT5G65960
AT2G21620
AT2G01530
AT2G15900
AT4G27020
AT2G35710
AT1G80510
AT3G19570
AT3G07950
AT1G66540
AT3G26030
AT5G08710
AT1G55820
AT3G42790
AT3G19380
AT5G58790
AT1G12110
AT1G77780
AT3G23280
AT1G77930
AT5G63250
AT2G43235
AT1G62200
AT2G28040
AT3G26670
AT3G03600
AT3G57640
AT1G15230
AT4G20870
AT5G27390
AT5G51260
AT3G53180
AT1G14380
AT1G01970
AT3G56210
AT1G55110
AT5G11860
AT1G29390
AT2G40113
AT3G18110
AT5G53430
AT2G38290
AT2G41040
AT2G20780
AT4G25650
AT3G30390
AT3G22275
AT2G20465
AT5G58005
AT1G69260
AT5G02620
AT3G46540
AT1G69270
AT3G27000
AT1G18670
AT1G32500
AT4G25690
AT5G01420
AT4G30780
AT1G19110
AT4G22340
AT5G04600
AT2G36740
AT3G28790
AT2G46590
AT4G01940
AT2G25430
AT5G58870
AT3G58600
AT5G24313
AT3G04700
AT5G40645
AT4G21895
AT1G77710
AT3G61200
AT5G08180
AT2G29650
AT1G21280
AT1G17680
AT3G51220
AT3G49850
AT2G27630
AT4G11360
AT1G14690
AT3G56310
AT4G36390
AT5G01530
AT5G47320
AT1G14370
AT5G43670
AT5G48840
AT1G13560
AT4G09730
AT1G30960
AT1G21370
AT1G19220
AT4G19860
AT4G02830
AT1G07550
AT3G47300
AT5G02810
AT2G37450
AT3G52660
AT1G65010
AT3G54970
AT1G78440
AT4G25692
AT4G04210
AT5G39500
AT1G63670
AT4G01790
AT3G05820
AT1G04860
AT5G45030
AT3G01420
AT4G30690
AT1G23360
AT4G27180
AT4G32180
AT4G01720
AT5G48485
AT1G09415
AT5G56980
AT1G52730
AT4G13195
AT5G28630
AT1G04980
AT2G36485
AT5G04310
```
