## Supplementary material for "A comprehensive map of preferentially located motifs reveals distinct proximal *cis*-regulatory elements in plants": TCTGTATG_containing_gene_set.txt

```
#Occurences of TCTGTATG between 33 and 77 (positions relative to the transcription start site)
#54 sequences with TCTGTATG in this interval
#0.26% of the sequences in promoter set with TCTGTATG (set with 20573 sequences)
AT2G30100
AT3G28740
AT1G69780
AT1G24625
AT1G11350
AT1G18990
AT5G66250
AT3G59500
AT2G28810
AT2G16730
AT5G08540
AT1G68980
AT4G01770
AT4G12230
AT2G34860
AT3G26360
AT5G18170
AT3G26932
AT1G66390
AT3G02540
AT2G17140
AT2G46370
AT1G25420
AT3G13960
AT2G27190
AT1G02816
AT3G57810
AT1G26230
AT2G25770
AT3G15690
AT3G03450
AT1G29980
AT2G35860
AT4G28140
AT1G21510
AT4G20320
AT1G73390
AT5G13880
AT5G48360
AT2G20000
AT3G28790
AT1G63170
AT3G60690
AT5G08580
AT5G08550
AT3G15400
AT3G17420
AT5G16400
AT5G15330
AT2G45910
AT1G22480
AT4G22214
AT5G53895
AT1G52565
```
