## Supplementary material for "A comprehensive map of preferentially located motifs reveals distinct proximal *cis*-regulatory elements in plants": TCTGTGTA_containing_gene_set.txt

```
#Occurences of TCTGTGTA between 54 and 125 (positions relative to the transcription start site)
#98 sequences with TCTGTGTA in this interval
#0.48% of the sequences in promoter set with TCTGTGTA (set with 20573 sequences)
AT1G78300
AT5G15760
AT1G14370
AT3G01270
AT4G36195
AT4G26530
AT3G19900
AT5G63780
AT5G45420
AT1G11100
AT1G17480
AT4G14120
AT4G09720
AT3G16270
AT5G66930
AT4G24010
AT5G53450
AT2G29130
AT4G20070
AT4G10380
AT3G25717
AT4G33960
AT5G66070
AT2G29510
AT1G34120
AT5G11680
AT5G14080
AT3G26060
AT1G67600
AT3G01520
AT4G16265
AT4G29240
AT4G34340
AT1G74360
AT3G16120
AT4G02340
AT1G14290
AT3G53030
AT5G66880
AT1G53880
AT4G32330
AT2G41820
AT4G31660
AT3G13227
AT5G08510
AT4G18710
AT3G14080
AT1G77400
AT2G06520
AT5G35410
AT3G04610
AT2G23550
AT1G32400
AT3G52525
AT4G16070
AT1G54230
AT5G01990
AT2G36240
AT3G01590
AT4G14342
AT5G05690
AT4G26060
AT4G38360
AT2G26180
AT1G32630
AT2G46390
AT3G24320
AT5G03650
AT3G46450
AT5G16210
AT3G21610
AT5G03345
AT1G32740
AT1G64610
AT3G52400
AT2G18950
AT5G37600
AT4G19003
AT3G22760
AT3G33530
AT3G02555
AT2G27830
AT3G63490
AT3G54430
AT3G20560
AT3G63500
AT5G02820
AT5G13240
AT5G03780
AT1G16560
AT2G27220
AT3G14860
AT1G49720
AT3G53760
AT3G13065
AT2G13960
AT1G62900
AT1G53900
```
