## Supplementary material for "A comprehensive map of preferentially located motifs reveals distinct proximal *cis*-regulatory elements in plants": TCTGTGTT_containing_gene_set.txt

```
#Occurences of TCTGTGTT between 27 and 104 (positions relative to the transcription start site)
#152 sequences with TCTGTGTT in this interval
#0.74% of the sequences in promoter set with TCTGTGTT (set with 20573 sequences)
AT3G07880
AT4G31010
AT4G08300
AT1G10490
AT3G43700
AT3G21351
AT1G62790
AT2G36270
AT2G38870
AT4G05400
AT5G20080
AT1G48110
AT4G02150
AT4G12400
AT3G59430
AT1G24300
AT3G01590
AT5G66550
AT1G15460
AT1G79060
AT1G75790
AT4G36040
AT5G17290
AT1G47278
AT3G45490
AT3G63510
AT2G36190
AT2G28320
AT2G47950
AT3G21400
AT2G17530
AT5G47720
AT3G51600
AT5G53580
AT4G14330
AT5G20150
AT1G07400
AT5G52552
AT2G45480
AT2G32860
AT5G63150
AT5G61390
AT4G03390
AT1G61690
AT1G61170
AT5G52550
AT3G19310
AT1G48460
AT3G15090
AT4G32880
AT3G52880
AT1G70460
AT2G34040
AT2G01060
AT4G38640
AT1G08310
AT1G16460
AT1G08460
AT4G27890
AT1G54050
AT5G63990
AT2G43920
AT4G30180
AT2G20515
AT1G15330
AT5G44680
AT1G49240
AT1G59540
AT1G20510
AT5G63040
AT1G47670
AT2G33860
AT2G29790
AT3G47640
AT4G28070
AT3G54800
AT1G14688
AT3G59480
AT5G16880
AT1G50900
AT5G63350
AT3G51230
AT4G33530
AT4G02570
AT1G29300
AT3G56750
AT4G10110
AT1G53590
AT5G13430
AT5G47730
AT4G10100
AT5G51170
AT2G28020
AT3G07930
AT3G53800
AT5G16720
AT1G79230
AT5G45690
AT5G49070
AT1G22020
AT2G17510
AT3G44200
AT2G29290
AT3G14370
AT5G12960
AT2G02760
AT4G02700
AT3G24730
AT1G53380
AT1G54990
AT5G10600
AT5G39890
AT2G22970
AT4G27960
AT3G11280
AT1G51600
AT5G65540
AT2G30860
AT2G18020
AT2G43120
AT1G77890
AT5G10240
AT4G11220
AT4G33430
AT1G06980
AT5G10610
AT2G29070
AT2G32380
AT2G21240
AT5G26805
AT3G62790
AT2G39570
AT3G56270
AT4G14310
AT3G12960
AT4G03100
AT4G18440
AT5G11510
AT2G22330
AT2G05530
AT4G10610
AT1G01960
AT2G46970
AT2G24765
AT4G37180
AT1G17050
AT1G32950
AT3G44320
AT2G40780
AT2G30340
AT3G50210
AT3G25110
```
