## Supplementary material for "A comprehensive map of preferentially located motifs reveals distinct proximal *cis*-regulatory elements in plants": TCTGTTT_containing_gene_set.txt

```
#Occurences of TCTGTTT between 28 and 168 (positions relative to the transcription start site)
#1990 sequences with TCTGTTT in this interval
#9.67% of the sequences in promoter set with TCTGTTT (set with 20573 sequences)
AT1G69670
AT5G20890
AT3G47950
AT5G26930
AT5G27750
AT1G70760
AT3G56330
AT5G52390
AT3G21160
AT2G34450
AT1G07570
AT2G32660
AT3G17660
AT1G14790
AT1G51510
AT5G11870
AT3G54020
AT1G78890
AT3G44480
AT1G56200
AT3G01640
AT1G17180
AT4G22860
AT1G12850
AT5G13500
AT1G63260
AT1G15772
AT3G26630
AT1G74450
AT1G62030
AT4G01790
AT5G12150
AT1G80260
AT1G06170
AT2G20650
AT5G18490
AT1G14780
AT5G10440
AT3G25600
AT1G03080
AT1G78120
AT2G42070
AT1G07890
AT5G61990
AT2G16586
AT1G26850
AT1G69430
AT2G34730
AT3G48050
AT4G38810
AT5G41992
AT1G36732
AT1G66200
AT2G03310
AT4G24972
AT1G75920
AT3G27090
AT3G54450
AT1G76800
AT5G60840
AT2G42700
AT1G17060
AT5G59613
AT3G08850
AT5G40660
AT1G06690
AT1G56560
AT2G21330
AT5G47870
AT2G41170
AT4G28085
AT2G01090
AT3G15260
AT1G23050
AT3G46780
AT1G05160
AT2G35030
AT2G30740
AT1G05785
AT1G66590
AT1G22300
AT1G50600
AT4G32350
AT1G18520
AT2G27250
AT1G10310
AT1G78930
AT3G58780
AT5G35620
AT3G47390
AT3G16840
AT4G30840
AT1G78922
AT2G42000
AT4G17540
AT1G26390
AT5G64940
AT2G29570
AT5G03190
AT4G05070
AT5G67400
AT2G33470
AT3G58500
AT4G16155
AT5G02502
AT3G29310
AT3G14400
AT4G01970
AT5G60100
AT1G58122
AT5G55510
AT1G76560
AT3G11470
AT1G07510
AT3G57730
AT2G19710
AT5G41990
AT1G76010
AT4G18880
AT3G06810
AT4G16610
AT1G66060
AT1G04010
AT4G36220
AT3G29370
AT3G10540
AT1G54460
AT3G12680
AT5G55910
AT3G62530
AT4G14385
AT3G60180
AT2G46455
AT5G08690
AT1G70350
AT1G21950
AT2G42560
AT4G33760
AT2G34470
AT3G51290
AT2G23520
AT2G33620
AT5G51620
AT1G54050
AT2G39990
AT4G33470
AT3G46290
AT4G20940
AT1G65190
AT5G05710
AT5G28080
AT1G45000
AT3G12620
AT1G67600
AT4G15765
AT1G56150
AT1G29330
AT3G53760
AT5G52060
AT1G48040
AT4G16460
AT4G10050
AT5G19130
AT1G54490
AT1G52380
AT1G02130
AT1G74680
AT5G58740
AT2G03220
AT1G66530
AT1G10040
AT5G05100
AT5G27740
AT5G06100
AT3G15080
AT2G18570
AT5G11150
AT3G19450
AT4G32060
AT2G40520
AT3G47700
AT3G08943
AT2G41710
AT1G71990
AT3G03520
AT1G74840
AT3G62080
AT1G10980
AT4G34640
AT2G40113
AT1G51420
AT2G02930
AT3G29630
AT5G18900
AT4G30662
AT2G47250
AT1G78040
AT1G14520
AT2G35190
AT1G61030
AT5G01090
AT2G33360
AT5G53980
AT5G01910
AT3G60220
AT5G23860
AT3G16390
AT4G27020
AT1G74100
AT3G05350
AT4G18480
AT3G46300
AT5G46410
AT4G17790
AT2G28360
AT3G03020
AT1G08620
AT3G08947
AT1G23980
AT3G26230
AT3G48810
AT1G06510
AT2G32790
AT1G69960
AT5G38690
AT3G22942
AT3G05260
AT1G05760
AT1G15740
AT1G75460
AT5G45160
AT4G02600
AT3G55820
AT1G17920
AT3G15900
AT3G50590
AT4G30800
AT4G22290
AT1G53280
AT1G10810
AT1G10290
AT5G58490
AT2G46680
AT4G33140
AT5G38220
AT2G05270
AT5G45490
AT1G22140
AT3G16260
AT3G44400
AT3G63470
AT3G55230
AT5G23900
AT4G25315
AT1G25422
AT1G72470
AT3G22275
AT3G59350
AT2G34970
AT1G73940
AT5G60660
AT5G56260
AT2G34630
AT1G10250
AT1G52720
AT5G52300
AT5G39570
AT2G37620
AT2G31250
AT2G39140
AT1G14880
AT3G50960
AT4G33460
AT2G37520
AT3G15790
AT5G05220
AT3G05725
AT5G13720
AT5G49100
AT2G36220
AT2G25810
AT2G10970
AT5G23210
AT5G42650
AT3G04260
AT1G17500
AT5G45770
AT1G75720
AT3G02840
AT3G47640
AT2G46830
AT4G36420
AT5G14170
AT3G02710
AT3G20410
AT4G00310
AT1G12570
AT5G43620
AT3G23955
AT1G02500
AT1G79680
AT5G24620
AT1G67550
AT2G35200
AT2G36020
AT3G25545
AT5G11420
AT3G44326
AT1G19715
AT4G27130
AT5G62030
AT4G05020
AT1G78610
AT4G18890
AT4G31640
AT5G21010
AT2G33810
AT5G62865
AT2G17620
AT1G74440
AT4G35010
AT3G10660
AT5G26717
AT2G42230
AT1G12080
AT2G30070
AT1G47740
AT5G57565
AT3G28956
AT2G22650
AT4G02640
AT5G17420
AT2G04170
AT2G03630
AT1G47655
AT4G26701
AT5G52870
AT4G23220
AT4G34135
AT5G38895
AT3G58990
AT1G01210
AT5G64770
AT1G78290
AT1G51800
AT3G53430
AT5G23720
AT2G29760
AT2G44670
AT5G26210
AT1G63820
AT2G40920
AT5G45710
AT3G05770
AT2G29560
AT1G52920
AT1G10410
AT2G41600
AT2G44570
AT5G55125
AT1G23360
AT3G25900
AT5G14220
AT1G55520
AT4G24390
AT3G46720
AT4G40090
AT2G27660
AT4G12030
AT3G07130
AT1G15840
AT5G08590
AT1G19890
AT5G62210
AT4G00950
AT1G02380
AT3G58850
AT5G45840
AT1G17330
AT2G37890
AT1G47497
AT5G40350
AT5G46510
AT2G18740
AT4G19045
AT2G28605
AT3G28320
AT5G44920
AT5G43180
AT5G66880
AT5G57785
AT2G37170
AT5G53310
AT3G05590
AT2G17270
AT5G20870
AT4G28720
AT4G37630
AT2G42190
AT1G16470
AT3G02930
AT4G11100
AT1G08530
AT1G32580
AT1G13020
AT4G18810
AT1G80280
AT3G06060
AT1G10210
AT5G54110
AT5G25350
AT3G61440
AT3G14940
AT1G55805
AT2G20230
AT3G61490
AT1G71691
AT5G14320
AT3G55010
AT3G63480
AT3G51320
AT3G03550
AT2G21520
AT1G79410
AT4G23610
AT3G16460
AT5G54920
AT4G19950
AT2G39420
AT1G19510
AT5G56210
AT1G75280
AT4G20830
AT1G02120
AT4G08920
AT5G35910
AT3G24730
AT5G12440
AT5G28020
AT3G01480
AT3G11620
AT1G49160
AT2G04500
AT1G20470
AT3G22820
AT5G02290
AT4G10480
AT5G15760
AT3G04930
AT5G37475
AT5G23400
AT1G02640
AT5G53180
AT5G24350
AT4G08980
AT3G23660
AT5G13440
AT1G09240
AT3G11980
AT4G14780
AT4G01590
AT5G58870
AT4G22240
AT5G54760
AT3G47400
AT3G53440
AT5G18040
AT1G51950
AT1G30680
AT5G09672
AT3G50790
AT2G37860
AT4G30780
AT2G35060
AT5G36230
AT5G23730
AT3G61770
AT4G01150
AT5G55220
AT2G46850
AT3G14660
AT3G14240
AT3G12915
AT5G42150
AT1G76670
AT3G07200
AT3G19150
AT3G46620
AT1G63680
AT5G44420
AT3G50070
AT2G01670
AT4G08685
AT5G61670
AT2G33570
AT4G30310
AT5G60510
AT2G47880
AT5G54148
AT3G14395
AT3G52850
AT4G17490
AT1G22980
AT4G24530
AT2G18950
AT2G24310
AT1G22230
AT3G24506
AT5G40060
AT3G50310
AT2G21470
AT3G49750
AT4G09730
AT2G05810
AT4G21460
AT4G36630
AT3G46610
AT3G22110
AT2G28930
AT1G60995
AT4G18100
AT5G18810
AT2G43030
AT2G20260
AT3G12520
AT3G19870
AT5G50360
AT3G58450
AT1G60470
AT5G41900
AT1G17460
AT5G42660
AT5G25570
AT3G61920
AT1G49010
AT5G01470
AT1G61260
AT4G32080
AT4G30900
AT3G52950
AT1G69570
AT5G01120
AT4G15780
AT1G72750
AT5G54190
AT3G27750
AT2G38630
AT2G20835
AT1G17360
AT2G19880
AT5G66210
AT3G13898
AT3G15520
AT2G23950
AT1G16510
AT1G76200
AT5G43460
AT4G00355
AT4G25300
AT3G27540
AT3G26280
AT3G16350
AT5G59080
AT5G06850
AT3G21300
AT4G06746
AT5G20930
AT2G39130
AT1G74230
AT3G21590
AT5G18830
AT3G61380
AT2G31530
AT2G39480
AT1G02790
AT4G05210
AT3G23980
AT3G13674
AT4G17550
AT4G03115
AT3G61300
AT3G58270
AT4G39150
AT5G48620
AT4G20150
AT1G69030
AT1G60170
AT5G38850
AT5G53140
AT1G08110
AT5G47580
AT1G51100
AT2G41510
AT4G36105
AT4G26760
AT3G12080
AT2G02470
AT1G70670
AT3G53800
AT1G54217
AT3G06950
AT5G64550
AT1G51020
AT5G23330
AT4G17730
AT3G55050
AT5G63490
AT5G10605
AT5G27600
AT3G06450
AT4G16700
AT4G39230
AT5G40590
AT5G42290
AT2G29950
AT1G69270
AT1G23149
AT1G15890
AT5G66910
AT1G36050
AT4G12230
AT3G49680
AT3G46130
AT1G10940
AT3G58460
AT5G13370
AT2G43560
AT3G24050
AT5G55290
AT1G02580
AT2G37120
AT2G19190
AT2G31920
AT3G52660
AT2G17770
AT3G58150
AT5G62130
AT5G56320
AT5G61910
AT4G39380
AT2G43945
AT1G60770
AT1G74970
AT1G21510
AT2G24500
AT1G23860
AT2G44210
AT2G21250
AT1G15480
AT3G06750
AT2G28650
AT2G43980
AT5G61340
AT5G12980
AT4G37040
AT4G16360
AT3G45577
AT2G21100
AT1G66240
AT5G54550
AT2G26990
AT5G19820
AT2G17800
AT1G54710
AT1G70980
AT3G48680
AT1G66230
AT1G26800
AT1G61780
AT2G30590
AT4G38840
AT5G01350
AT1G07430
AT2G06000
AT5G59170
AT3G13940
AT1G61240
AT1G26650
AT4G35650
AT3G15590
AT2G32060
AT4G24210
AT4G37740
AT1G28310
AT1G21840
AT1G14000
AT3G54280
AT4G37750
AT3G05040
AT1G66470
AT4G30830
AT4G37400
AT4G17560
AT3G08720
AT3G02260
AT2G25480
AT3G44600
AT1G11810
AT1G15570
AT1G19120
AT1G74560
AT4G31985
AT2G07050
AT5G16790
AT3G13490
AT3G45830
AT2G20180
AT4G34870
AT2G33100
AT1G68510
AT1G77932
AT1G79020
AT4G17510
AT3G57690
AT5G17550
AT2G17033
AT1G72390
AT5G60020
AT5G45510
AT1G32928
AT3G51880
AT1G48990
AT3G03040
AT3G14700
AT1G78995
AT4G02195
AT3G20540
AT3G56050
AT5G06430
AT5G23200
AT1G26120
AT1G78280
AT4G20070
AT3G14110
AT4G09800
AT4G17750
AT1G11680
AT1G21640
AT2G03120
AT1G25220
AT3G19190
AT1G04040
AT2G33690
AT3G02560
AT3G22530
AT5G47560
AT2G20720
AT5G67245
AT3G19260
AT4G34620
AT3G48530
AT3G07460
AT2G20815
AT1G02510
AT3G11120
AT4G06598
AT2G28910
AT4G25530
AT4G26810
AT1G72720
AT4G28360
AT4G34320
AT3G55850
AT4G30930
AT1G74270
AT5G03555
AT2G46200
AT2G30160
AT2G35770
AT4G02940
AT4G00290
AT5G42570
AT2G02220
AT1G31300
AT4G38530
AT4G25110
AT5G08370
AT4G09610
AT4G11090
AT4G14920
AT5G54300
AT3G48180
AT5G08100
AT5G49280
AT1G68370
AT3G22800
AT2G30700
AT1G22910
AT5G06270
AT3G43790
AT5G64530
AT1G09790
AT1G68340
AT5G12020
AT2G32600
AT4G31020
AT5G09640
AT4G27440
AT3G51700
AT5G23405
AT2G22840
AT1G68240
AT3G17611
AT1G12910
AT4G31080
AT4G27980
AT1G31010
AT1G08500
AT5G44310
AT2G35370
AT1G16290
AT4G03030
AT5G05830
AT5G54640
AT5G55810
AT5G60120
AT5G65750
AT4G01670
AT4G32040
AT4G37050
AT5G30495
AT2G47780
AT1G13480
AT1G01420
AT2G46920
AT5G09620
AT3G04910
AT5G49980
AT4G38540
AT2G15325
AT3G54430
AT5G37780
AT4G00695
AT2G33720
AT4G32260
AT3G55100
AT4G26140
AT2G44760
AT5G67250
AT5G64980
AT1G73210
AT3G28900
AT1G70230
AT1G48840
AT3G19220
AT4G30550
AT5G26880
AT1G77520
AT4G07950
AT3G12950
AT5G47430
AT3G04820
AT2G39440
AT1G09710
AT3G26810
AT4G02730
AT5G11430
AT5G07290
AT3G45410
AT5G41390
AT1G34770
AT1G23150
AT3G02620
AT3G10200
AT5G02010
AT2G41150
AT5G65720
AT2G35795
AT4G03490
AT3G18030
AT1G72010
AT1G21520
AT5G26830
AT5G09830
AT1G49032
AT5G42670
AT4G37920
AT1G18540
AT2G38840
AT1G28250
AT3G51300
AT3G53510
AT5G14260
AT1G61110
AT3G15518
AT5G44010
AT5G42500
AT4G23720
AT5G54870
AT2G34460
AT5G57990
AT5G05840
AT1G65040
AT3G23570
AT5G04230
AT1G61640
AT1G73490
AT5G57460
AT4G34419
AT3G45740
AT1G11545
AT3G48410
AT1G49140
AT5G25800
AT2G38410
AT5G63595
AT4G29840
AT5G24313
AT1G14130
AT5G63590
AT1G10657
AT3G05650
AT5G39980
AT5G05160
AT1G71695
AT4G34610
AT5G39410
AT1G10780
AT3G14220
AT1G06730
AT5G20400
AT5G61210
AT3G59030
AT1G14080
AT5G44260
AT3G05820
AT4G25070
AT2G01770
AT1G22790
AT1G09370
AT2G18328
AT5G03860
AT4G12620
AT5G47930
AT3G06560
AT4G28790
AT4G25240
AT1G59218
AT4G10760
AT1G73390
AT5G64552
AT5G48570
AT4G24880
AT3G17780
AT1G12440
AT1G35140
AT4G27330
AT5G27390
AT1G67730
AT3G53380
AT2G14530
AT3G26960
AT5G03380
AT5G19010
AT2G45800
AT2G38370
AT1G20816
AT2G04650
AT4G21450
AT3G20970
AT1G72970
AT4G00370
AT1G74040
AT3G16440
AT1G68530
AT1G72170
AT2G32020
AT5G28050
AT1G36320
AT4G38920
AT1G58430
AT4G28150
AT3G05580
AT5G64600
AT5G55700
AT1G73690
AT5G46800
AT5G06800
AT3G57640
AT3G11560
AT5G01730
AT4G14340
AT4G36910
AT2G04378
AT1G21650
AT3G13690
AT5G23280
AT3G53900
AT4G09200
AT5G01130
AT1G74310
AT1G71310
AT1G59830
AT1G13780
AT1G14455
AT1G01560
AT4G21020
AT1G77800
AT2G29940
AT4G31140
AT3G57490
AT1G56720
AT1G01480
AT1G64670
AT3G22415
AT1G80760
AT3G60450
AT2G25650
AT2G28570
AT1G13810
AT4G19880
AT5G62910
AT3G61230
AT5G01530
AT5G37380
AT3G21330
AT2G33000
AT1G02270
AT1G79940
AT1G51570
AT3G46820
AT3G62800
AT3G58930
AT5G41580
AT4G33860
AT5G25940
AT5G13100
AT3G26170
AT3G59370
AT2G42740
AT4G28703
AT5G50700
AT1G03055
AT4G35300
AT3G53750
AT5G42955
AT3G44750
AT3G58690
AT1G59670
AT3G57150
AT5G54930
AT5G02840
AT2G04940
AT3G07470
AT1G06160
AT5G10140
AT5G62480
AT1G09770
AT1G74550
AT3G52600
AT1G11785
AT5G54070
AT2G32235
AT1G66210
AT4G02130
AT1G58440
AT1G52260
AT4G09510
AT2G25010
AT3G60210
AT4G02090
AT5G16230
AT2G20820
AT3G13062
AT3G54130
AT5G17250
AT1G31812
AT4G35370
AT5G11380
AT5G11412
AT1G62110
AT3G19630
AT2G09990
AT3G15540
AT5G09820
AT1G14970
AT2G36325
AT1G10500
AT5G09330
AT3G59830
AT2G47860
AT3G27830
AT5G63140
AT3G55240
AT5G48810
AT1G69280
AT3G49110
AT2G46915
AT4G20140
AT4G28490
AT1G79260
AT4G15770
AT3G03840
AT1G10540
AT2G45040
AT5G43400
AT5G07500
AT1G14370
AT5G13850
AT3G09032
AT2G24940
AT3G07370
AT3G58120
AT3G55730
AT3G19553
AT1G17810
AT3G20170
AT5G53120
AT5G53250
AT1G54830
AT2G36790
AT4G01850
AT5G65200
AT4G21250
AT1G12180
AT3G10730
AT5G63000
AT4G39320
AT4G18650
AT3G50050
AT5G44450
AT3G57940
AT1G79710
AT1G15590
AT5G39830
AT2G03020
AT1G48570
AT1G47960
AT4G02050
AT5G49850
AT1G19086
AT4G12570
AT1G67855
AT4G38370
AT4G20860
AT1G72220
AT5G19280
AT5G65810
AT4G24120
AT5G08510
AT3G24490
AT1G48540
AT2G17360
AT3G54300
AT5G14850
AT3G16670
AT3G16140
AT5G05250
AT1G68890
AT5G19140
AT5G49830
AT5G23030
AT4G35750
AT4G03450
AT5G64050
AT1G04090
AT5G12840
AT1G68830
AT4G27450
AT3G23890
AT2G25050
AT2G42130
AT4G33480
AT1G23560
AT1G76320
AT1G48760
AT5G45300
AT1G02450
AT5G64200
AT4G38680
AT5G56570
AT5G62270
AT5G39970
AT5G38760
AT1G53310
AT4G29720
AT5G66770
AT1G79180
AT1G09690
AT4G26780
AT1G72410
AT3G15190
AT5G39210
AT3G54260
AT5G61470
AT4G21530
AT1G04020
AT5G02190
AT1G53240
AT2G45340
AT3G50110
AT3G01330
AT3G22750
AT2G20240
AT5G07470
AT5G46330
AT5G56100
AT5G17040
AT4G27940
AT3G01940
AT1G10530
AT3G50930
AT1G22450
AT2G24250
AT2G04031
AT1G53210
AT5G56890
AT1G57980
AT3G04240
AT4G19150
AT3G03640
AT3G09035
AT5G20570
AT1G65370
AT1G48110
AT5G27860
AT5G64380
AT3G11260
AT3G19170
AT1G36730
AT4G36190
AT5G17380
AT3G52960
AT3G06960
AT1G48860
AT3G44550
AT5G49960
AT1G78320
AT5G05670
AT2G32765
AT4G38250
AT3G07400
AT1G30710
AT3G19980
AT5G38830
AT1G14870
AT4G08900
AT1G79130
AT3G04560
AT2G05250
AT3G25980
AT5G65090
AT4G37640
AT5G36228
AT5G58782
AT5G48630
AT3G04300
AT5G66675
AT3G47070
AT5G11510
AT3G24890
AT3G10630
AT1G02930
AT2G42360
AT2G41790
AT1G07940
AT1G31350
AT4G04610
AT3G46030
AT3G08960
AT1G11330
AT2G29890
AT5G41040
AT5G48820
AT4G15140
AT3G05320
AT5G01920
AT5G59090
AT5G49870
AT1G56280
AT1G14010
AT3G20150
AT1G70680
AT3G01610
AT4G03090
AT2G07815
AT1G13970
AT1G23030
AT1G15270
AT4G38130
AT1G65490
AT3G14130
AT1G17010
AT2G23350
AT1G77590
AT5G65050
AT3G05390
AT4G04632
AT3G20660
AT3G50260
AT3G13050
AT1G59520
AT5G62180
AT4G09000
AT4G20240
AT4G14880
AT5G49270
AT4G10090
AT4G34890
AT1G26220
AT4G16160
AT2G06200
AT1G79090
AT1G68310
AT1G68440
AT1G75910
AT1G58350
AT1G48430
AT1G09795
AT1G08290
AT3G47350
AT1G16070
AT1G20700
AT4G34990
AT1G09530
AT1G70400
AT5G24240
AT5G43440
AT1G14940
AT3G15357
AT4G05120
AT1G80180
AT3G45730
AT1G25560
AT3G14540
AT3G27770
AT5G39650
AT4G30060
AT1G53190
AT3G59200
AT2G47790
AT4G16410
AT3G53460
AT1G71260
AT1G77440
AT4G34440
AT3G18250
AT5G22540
AT5G07420
AT2G21300
AT3G20340
AT3G63050
AT2G32415
AT4G30850
AT5G46290
AT4G02520
AT3G60360
AT3G04460
AT5G53770
AT5G59060
AT5G10710
AT5G58690
AT2G01420
AT2G34010
AT3G02320
AT1G42430
AT2G39200
AT5G67630
AT2G21200
AT1G08840
AT1G62300
AT1G17340
AT4G34650
AT2G46040
AT4G27110
AT2G39940
AT4G32610
AT2G15730
AT2G21600
AT3G57560
AT5G65250
AT5G02620
AT1G68330
AT5G46860
AT3G08870
AT4G10170
AT5G24020
AT1G58200
AT3G49140
AT3G14100
AT1G01225
AT5G47220
AT4G10260
AT4G15900
AT4G21215
AT4G28770
AT3G20800
AT1G62880
AT1G68760
AT1G12860
AT5G43770
AT3G23450
AT5G40970
AT2G35830
AT4G01940
AT3G18580
AT2G17670
AT5G54067
AT4G35020
AT4G03210
AT1G18650
AT1G30515
AT1G23110
AT5G63280
AT3G56410
AT1G80860
AT1G65010
AT4G14100
AT4G31300
AT1G66580
AT2G32380
AT1G33360
AT4G31240
AT3G22620
AT3G56580
AT3G45050
AT2G21830
AT4G21705
AT5G44700
AT4G02450
AT1G04990
AT5G40200
AT5G60990
AT1G53520
AT4G39170
AT1G28150
AT2G36910
AT5G65440
AT3G43210
AT4G21580
AT5G64070
AT1G70150
AT1G11580
AT2G01275
AT3G54360
AT2G41840
AT5G17870
AT5G65110
AT5G64370
AT2G45820
AT2G16930
AT1G72125
AT1G17270
AT2G01735
AT5G19400
AT1G02920
AT3G26935
AT2G20050
AT3G60640
AT1G15780
AT1G62640
AT1G55670
AT3G13110
AT4G28630
AT4G18770
AT1G71030
AT1G26798
AT2G34910
AT3G02310
AT1G55475
AT1G76510
AT1G30670
AT1G24880
AT1G68880
AT4G24240
AT3G10620
AT1G03610
AT5G01600
AT5G65020
AT3G49200
AT3G42670
AT2G32370
AT5G59970
AT5G64290
AT3G02580
AT1G53230
AT2G29590
AT3G56680
AT1G62950
AT1G15210
AT3G58700
AT3G53390
AT2G05230
AT5G56180
AT2G21800
AT2G47300
AT2G22425
AT3G46520
AT3G06100
AT1G49475
AT4G37880
AT1G13820
AT2G20950
AT4G26430
AT2G26060
AT2G29340
AT5G04600
AT4G36020
AT3G26220
AT5G53920
AT5G47790
AT3G56200
AT2G25370
AT3G49780
AT2G36800
AT1G72280
AT1G53180
AT1G18030
AT1G26610
AT3G60410
AT2G48030
AT1G78370
AT2G19320
AT3G18060
AT2G46860
AT2G33390
AT1G11650
AT4G18050
AT3G42860
AT3G51060
AT4G13160
AT5G04190
AT1G14210
AT1G20550
AT1G73770
AT3G24840
AT1G44920
AT2G30930
AT4G34660
AT1G55500
AT1G09290
AT4G32460
AT1G26830
AT1G23580
AT3G23255
AT4G31810
AT5G42920
AT1G09870
AT3G04080
AT2G31670
AT1G21610
AT1G65150
AT2G05440
AT3G62810
AT5G47590
AT1G16670
AT1G61460
AT5G62630
AT1G04430
AT3G51110
AT4G28760
AT2G31865
AT5G25820
AT1G17820
AT5G01360
AT3G60830
AT5G45050
AT5G47920
AT3G17340
AT2G46490
AT3G01920
AT1G61120
AT1G19710
AT5G39930
AT5G03415
AT3G59280
AT1G70790
AT4G32560
AT5G20550
AT3G23990
AT1G51650
AT3G15610
AT1G28320
AT1G18485
AT5G23510
AT3G44940
AT1G18990
AT5G04260
AT1G15390
AT1G12845
AT5G16480
AT1G32470
AT2G19680
AT1G63160
AT3G13990
AT1G10670
AT2G04550
AT5G07110
AT3G03960
AT2G25890
AT2G45300
AT5G09870
AT3G43810
AT1G69980
AT3G62090
AT2G33540
AT4G27800
AT5G20130
AT5G23060
AT3G48930
AT3G62830
AT3G58040
AT1G72175
AT1G22660
AT5G54540
AT4G20380
AT4G14650
AT2G34650
AT3G03860
AT2G16400
AT1G48420
AT5G63420
AT3G17380
AT5G58020
AT5G54100
AT3G15605
AT1G51760
AT2G17040
AT3G14650
AT1G08250
AT2G04190
AT1G68640
AT3G62010
AT2G36460
AT2G24970
AT5G25210
AT1G64380
AT4G01750
AT4G13850
AT1G69250
AT3G18800
AT3G21560
AT2G46910
AT5G45390
AT4G38260
AT5G16250
AT1G70810
AT5G44580
AT3G22240
AT5G09670
AT4G04940
AT1G13550
AT1G69700
AT2G43710
AT4G15130
AT2G18960
AT2G37678
AT5G26610
AT4G10790
AT1G23965
AT2G21440
AT4G39540
AT5G26780
AT2G01930
AT1G65440
AT2G18193
AT4G13800
AT1G19115
AT1G03110
AT2G03520
AT5G13790
AT5G20480
AT1G67480
AT1G06380
AT5G61500
AT1G18600
AT1G31440
AT3G57420
AT5G66060
AT1G76250
AT5G51220
AT1G63080
AT4G01960
AT3G13620
AT1G70800
AT1G55460
AT2G26460
AT3G50670
AT3G06780
AT5G48930
AT2G36490
AT1G08830
AT4G11820
AT1G72290
AT5G07580
AT4G05320
AT5G43690
AT5G20620
AT4G26800
AT5G43830
AT5G10430
AT1G64520
AT4G09160
AT1G31820
AT1G55740
AT1G20770
AT5G13140
AT1G17110
AT5G54810
AT3G49880
AT1G22410
AT1G34510
AT1G64180
AT2G43790
AT1G05670
AT2G17660
AT1G31870
AT1G68220
AT2G34655
AT5G66440
AT4G30940
AT2G40270
AT1G74990
AT5G63520
AT1G28060
AT5G05800
AT5G61900
AT5G17710
AT4G11890
AT2G27810
AT4G09310
AT4G34740
AT2G18850
AT1G63010
AT4G19010
AT1G53910
AT1G30050
AT1G70160
AT2G31390
AT4G11010
AT4G29440
AT3G15060
AT3G15990
AT3G56130
AT1G01820
AT3G50160
AT2G20170
AT3G26922
AT1G49750
AT4G26210
AT1G60030
AT3G14590
AT5G60600
AT2G41770
AT5G50430
AT1G01710
AT3G23620
AT3G44630
AT4G12000
AT1G31830
AT1G79990
AT1G16840
AT5G36170
AT3G43600
AT2G38570
AT2G34330
AT4G27610
AT1G80500
AT5G49760
AT2G41342
AT3G28670
AT4G31820
AT2G23740
AT3G02890
AT4G34920
AT1G05240
AT4G17870
AT4G01897
AT2G24190
AT4G38950
AT1G35780
AT3G48740
AT1G10095
AT3G14360
AT2G21340
AT2G20070
AT5G24920
AT2G40240
AT2G41010
AT2G45890
AT5G41080
AT2G35210
AT2G18710
AT2G44870
AT5G65207
AT5G14590
AT2G44590
AT2G24945
AT5G57625
AT3G49250
AT2G24400
AT4G25670
AT2G02160
AT1G79580
AT5G38980
AT5G02870
AT3G50920
AT4G26770
AT1G08980
AT1G28490
AT3G48040
AT3G07270
AT2G21130
AT2G17500
AT4G27560
AT5G05930
AT1G06210
AT5G17523
AT2G16780
AT2G39350
AT2G46130
AT4G24920
AT5G44040
AT1G06050
AT2G21170
AT5G64080
AT1G19340
AT5G19480
AT5G07440
AT5G66480
AT5G58520
AT5G13680
AT4G22810
AT1G04810
AT3G60961
AT2G43700
AT5G65005
AT2G34960
AT1G58120
AT2G48150
AT1G66500
AT3G15430
AT1G27310
AT4G03100
AT2G13660
AT3G18880
AT5G63760
AT5G61820
AT1G75400
AT5G48010
AT4G20270
AT1G72560
AT1G72160
AT4G23620
AT1G27900
AT4G37460
AT5G65687
AT1G30130
AT1G31860
AT3G54170
AT3G03490
AT2G37580
AT3G14040
AT1G15220
AT2G21370
AT1G79510
AT2G01590
AT2G27740
AT1G15015
AT5G59850
AT4G30270
AT5G10360
AT1G75510
AT1G69750
AT3G54980
AT4G28950
AT2G42280
AT5G14520
AT2G20590
AT1G28050
AT3G63090
AT2G36990
AT5G16450
AT4G13230
AT3G20620
AT5G08150
AT2G30780
AT2G21210
AT3G28450
AT2G37220
AT1G73260
AT1G72670
AT3G13065
AT4G20310
AT1G19140
AT4G36250
AT3G59410
AT2G01950
AT5G54510
AT1G12930
AT5G51950
AT1G72610
AT3G07880
AT5G23170
AT3G02530
AT4G18920
AT4G23740
AT3G51790
AT5G56740
AT4G36240
AT1G50640
AT5G51590
AT3G07410
AT2G17560
AT4G11330
AT1G70700
AT1G26440
AT5G59960
AT5G62670
AT1G54410
AT1G01510
AT1G33030
AT5G30510
AT3G62860
AT1G47820
AT4G22212
AT2G47490
AT1G63460
AT3G11890
AT2G26700
AT3G15810
AT2G17290
AT1G18265
AT5G49880
AT4G16950
AT5G11560
AT5G16390
AT2G36724
AT2G27490
AT1G80040
AT3G28950
AT5G06710
AT3G49470
AT1G23550
AT5G61930
AT4G19420
AT3G59890
AT4G13770
AT5G46295
AT3G06310
AT1G01770
AT1G67630
AT1G56110
AT3G53520
AT4G38440
AT5G51260
AT1G80090
AT1G11860
AT5G52220
AT2G01370
AT1G04240
AT1G62390
AT1G27350
AT5G43500
AT3G10060
AT5G17580
AT4G18590
AT4G36030
AT5G20960
AT2G21050
AT5G47240
AT2G20320
AT4G25810
AT5G62390
AT2G24180
AT2G29210
AT5G46630
AT2G04040
AT4G24780
AT5G55830
AT5G06680
AT1G29050
AT4G16190
AT5G28740
AT2G45320
AT4G25310
AT3G11850
AT1G24390
AT5G15265
AT1G55330
AT3G29810
AT5G65950
AT1G09960
AT4G01860
AT2G20780
AT5G54130
AT4G25672
AT4G26990
AT2G02103
AT4G20870
```
