## Supplementary material for "A comprehensive map of preferentially located motifs reveals distinct proximal *cis*-regulatory elements in plants": TCTGTTTC_containing_gene_set.txt

```
#Occurences of TCTGTTTC between 27 and 140 (positions relative to the transcription start site)
#413 sequences with TCTGTTTC in this interval
#2.01% of the sequences in promoter set with TCTGTTTC (set with 20573 sequences)
AT4G36190
AT1G51420
AT4G26800
AT5G19140
AT3G46130
AT3G28320
AT2G38410
AT1G78995
AT5G01120
AT4G31640
AT2G26990
AT1G05240
AT3G06310
AT3G03520
AT4G31820
AT4G21250
AT1G24880
AT5G11510
AT5G42955
AT1G73940
AT1G52260
AT3G44750
AT2G05250
AT3G01330
AT4G31080
AT4G37740
AT5G20550
AT2G40240
AT2G33390
AT2G21520
AT5G50700
AT2G30590
AT3G05390
AT3G55100
AT4G28360
AT3G42670
AT1G36320
AT3G29310
AT1G13810
AT3G06810
AT4G14920
AT4G25300
AT1G17180
AT2G05230
AT4G39170
AT5G35620
AT5G26830
AT3G13065
AT5G03860
AT2G22840
AT1G02640
AT1G16470
AT1G10780
AT4G15130
AT1G30050
AT2G17560
AT2G33100
AT5G38220
AT5G09330
AT1G23149
AT3G04560
AT1G69700
AT2G23520
AT5G62670
AT3G08870
AT2G19680
AT3G56200
AT3G47400
AT5G02870
AT5G43690
AT5G04600
AT4G27450
AT4G27440
AT5G06270
AT2G31670
AT1G17110
AT5G23200
AT1G09240
AT2G46200
AT4G16190
AT1G70980
AT1G30670
AT4G35300
AT2G44570
AT5G13100
AT5G66060
AT3G50110
AT1G05760
AT4G30930
AT3G02310
AT3G24730
AT2G42560
AT5G46510
AT3G27540
AT1G05670
AT5G17523
AT3G18880
AT1G73770
AT1G04010
AT5G58740
AT3G44400
AT3G43600
AT1G75920
AT5G51950
AT2G46455
AT1G23150
AT5G46410
AT3G03490
AT3G54170
AT3G04080
AT5G54540
AT1G05160
AT1G17360
AT3G27830
AT5G54070
AT5G54760
AT1G30680
AT3G03550
AT4G25310
AT4G15140
AT4G37460
AT2G41510
AT4G34890
AT3G60450
AT1G19890
AT1G25422
AT5G65005
AT4G09000
AT1G72010
AT1G10810
AT3G53430
AT4G30662
AT3G08850
AT3G07880
AT2G33470
AT3G51880
AT2G04550
AT1G15772
AT1G10250
AT1G09790
AT5G53140
AT1G01770
AT4G38840
AT5G10710
AT4G00695
AT3G12915
AT4G01940
AT2G35370
AT4G24880
AT1G04430
AT5G41900
AT3G13940
AT1G20470
AT3G46620
AT2G38570
AT5G19010
AT1G56150
AT3G15260
AT1G33360
AT1G66580
AT2G37890
AT1G10210
AT5G48820
AT1G35780
AT2G39990
AT5G02620
AT5G05830
AT3G14220
AT4G36020
AT1G54490
AT1G26830
AT3G11560
AT5G66910
AT2G45890
AT3G47700
AT5G65687
AT1G55460
AT5G62180
AT1G56200
AT5G39980
AT1G52720
AT2G32235
AT4G11330
AT1G31010
AT3G05650
AT4G32260
AT1G66530
AT2G34330
AT4G29840
AT1G74100
AT4G10260
AT1G62300
AT1G21950
AT4G10790
AT4G21530
AT3G47390
AT5G18490
AT1G14010
AT4G04610
AT1G66230
AT4G21020
AT5G51220
AT3G15900
AT1G58430
AT2G27810
AT1G31440
AT2G32660
AT2G03520
AT1G65440
AT3G49680
AT3G20660
AT2G42700
AT5G36228
AT2G35190
AT3G10660
AT1G75280
AT1G78120
AT5G06800
AT5G53310
AT4G39230
AT3G59830
AT2G33810
AT1G08530
AT4G30550
AT1G54050
AT3G23570
AT3G12680
AT2G03630
AT1G51650
AT1G53240
AT5G54640
AT4G37750
AT1G22230
AT1G26850
AT5G39410
AT5G08590
AT5G10440
AT3G58990
AT1G68340
AT1G09530
AT4G01850
AT1G66590
AT2G44210
AT2G04378
AT5G12980
AT3G14940
AT4G16610
AT5G20400
AT1G06380
AT5G20890
AT1G72170
AT1G04040
AT3G18800
AT5G56320
AT5G39570
AT1G72970
AT5G63595
AT1G28150
AT3G58450
AT4G33480
AT5G08370
AT1G75510
AT3G61920
AT4G24390
AT5G05840
AT1G55500
AT1G71990
AT5G44920
AT5G40060
AT5G23510
AT2G29760
AT3G26220
AT4G30850
AT5G43770
AT5G37380
AT2G23950
AT5G45710
AT5G01130
AT4G09610
AT3G59200
AT1G63080
AT3G46780
AT2G47860
AT1G69030
AT2G06200
AT4G01150
AT5G49960
AT3G15540
AT2G31530
AT4G18100
AT3G12520
AT1G16840
AT5G12020
AT1G09690
AT1G68830
AT2G21330
AT1G48860
AT1G10980
AT1G22450
AT5G36230
AT4G03100
AT3G17340
AT5G66210
AT1G23110
AT4G14880
AT1G52920
AT3G23620
AT5G61340
AT5G61930
AT4G20830
AT3G48810
AT5G09640
AT3G58150
AT4G26760
AT1G62110
AT5G55700
AT2G42190
AT5G43500
AT1G01210
AT3G16670
AT5G61670
AT1G29330
AT5G10605
AT5G54190
AT3G56580
AT2G21210
AT4G10480
AT5G53980
AT4G26140
AT1G67730
AT2G27250
AT4G38680
AT1G11580
AT1G69750
AT3G05320
AT4G19420
AT5G50600
AT3G47640
AT3G18030
AT4G01897
AT5G39970
AT1G03610
AT5G24020
AT2G20835
AT2G21130
AT2G34450
AT4G35020
AT4G39150
AT5G65200
AT3G22620
AT5G19280
AT5G58782
AT1G22140
AT1G70790
AT5G55125
AT2G20820
AT1G65010
AT3G61490
AT1G12930
AT1G01480
AT5G48930
AT1G10310
AT4G13770
AT3G44480
AT2G19190
AT4G25315
AT3G53800
AT2G21340
AT1G22980
AT1G17500
AT5G09870
AT1G08110
AT2G28605
AT1G75720
AT1G08290
AT4G02090
AT5G16250
AT1G23360
AT1G10540
AT5G14520
AT2G21300
AT3G13674
AT5G04230
AT1G79940
AT1G18520
AT4G36420
AT3G02840
AT1G63260
AT4G01750
AT2G24310
AT2G16400
AT1G55670
AT1G68510
AT3G45730
AT3G46030
AT3G47950
AT3G57420
AT1G54217
AT2G16586
AT4G00950
AT5G20570
AT5G17580
AT2G21600
AT3G28956
AT1G54710
AT5G47930
AT4G31140
AT1G18540
AT5G15265
AT3G55230
AT2G25050
AT3G54280
AT1G55330
```
