## Supplementary material for "A comprehensive map of preferentially located motifs reveals distinct proximal *cis*-regulatory elements in plants": TCTGTTTT_containing_gene_set.txt

```
#Occurences of TCTGTTTT between 37 and 159 (positions relative to the transcription start site)
#827 sequences with TCTGTTTT in this interval
#4.02% of the sequences in promoter set with TCTGTTTT (set with 20573 sequences)
AT1G06050
AT5G46630
AT4G13230
AT2G32790
AT3G17780
AT3G21590
AT2G34970
AT5G01920
AT1G13820
AT1G66500
AT2G37120
AT4G38130
AT2G15730
AT3G63090
AT1G30515
AT1G10040
AT1G11580
AT4G21020
AT1G67600
AT4G30060
AT4G20270
AT5G42570
AT5G65050
AT1G21520
AT3G51300
AT2G47780
AT5G62630
AT1G21950
AT1G07940
AT3G46130
AT4G17870
AT5G60120
AT5G42650
AT5G27600
AT4G29720
AT4G16360
AT1G66470
AT5G18810
AT4G11890
AT5G13370
AT4G05020
AT3G63480
AT1G51100
AT1G09795
AT4G33860
AT1G32470
AT2G25890
AT1G75460
AT1G08500
AT5G44700
AT2G02930
AT1G73390
AT5G51620
AT3G61440
AT3G58040
AT5G19400
AT2G43710
AT4G35650
AT1G68760
AT3G15990
AT2G20650
AT4G35750
AT1G71691
AT5G24920
AT2G38840
AT1G15015
AT3G07460
AT3G06100
AT1G20700
AT2G24945
AT5G38850
AT2G43945
AT3G28450
AT5G46860
AT2G42740
AT4G18650
AT1G47497
AT5G48570
AT1G51510
AT5G07110
AT2G33570
AT1G68890
AT4G34135
AT3G19220
AT1G78610
AT3G10630
AT3G13490
AT3G10620
AT5G04260
AT5G25940
AT2G01420
AT1G49750
AT3G22110
AT1G08840
AT2G01930
AT3G20170
AT3G14400
AT5G17710
AT2G35830
AT3G05580
AT2G36490
AT5G01730
AT1G64520
AT5G23405
AT1G59670
AT2G36990
AT5G39830
AT2G20070
AT1G23580
AT2G43560
AT3G51790
AT1G77590
AT1G26798
AT3G13990
AT3G57150
AT5G43460
AT2G38370
AT5G61500
AT3G44550
AT1G07510
AT4G24780
AT3G06310
AT1G11680
AT2G41600
AT4G34419
AT4G28703
AT3G08943
AT2G37860
AT1G69270
AT3G49780
AT2G20050
AT5G63280
AT4G23610
AT3G61300
AT3G49470
AT3G47350
AT1G04240
AT5G10360
AT2G47790
AT2G20320
AT1G78370
AT3G03040
AT4G37640
AT3G14130
AT1G11810
AT4G02450
AT4G36105
AT5G25210
AT3G14590
AT3G51320
AT4G05210
AT5G16790
AT3G15357
AT2G35210
AT5G62210
AT1G01510
AT3G18060
AT3G22415
AT4G18890
AT1G10670
AT1G53310
AT4G37630
AT3G07400
AT4G28490
AT4G07950
AT1G18650
AT4G27610
AT3G48180
AT2G38410
AT5G65020
AT4G18810
AT1G18520
AT5G44450
AT3G19980
AT3G28670
AT3G50310
AT3G62860
AT5G61910
AT1G01710
AT4G37740
AT2G23740
AT4G03490
AT5G23900
AT1G73210
AT2G43790
AT4G08685
AT2G46040
AT4G34920
AT3G26810
AT1G21840
AT5G44580
AT1G15210
AT1G74550
AT2G41790
AT5G19820
AT5G62390
AT1G13780
AT5G17580
AT1G68880
AT2G29950
AT3G57490
AT1G05785
AT5G60660
AT1G06210
AT1G02380
AT5G28740
AT3G51290
AT2G31250
AT3G22750
AT1G47960
AT4G32080
AT4G27130
AT3G19553
AT5G03380
AT3G57640
AT3G58780
AT1G02930
AT3G23890
AT2G21440
AT3G03860
AT3G20150
AT2G35770
AT3G25545
AT4G38810
AT3G46720
AT5G23030
AT5G06850
AT4G23220
AT3G07470
AT4G21215
AT2G04040
AT1G57980
AT1G03055
AT2G20590
AT5G54550
AT2G44760
AT1G08620
AT5G25570
AT4G25672
AT1G70400
AT2G17360
AT1G74680
AT2G24310
AT3G05820
AT5G59170
AT5G41040
AT1G64670
AT2G40113
AT5G18040
AT1G22300
AT1G01820
AT3G59890
AT1G11860
AT5G54300
AT4G18770
AT1G09290
AT2G20780
AT2G17500
AT2G18950
AT1G26390
AT5G26210
AT2G32060
AT1G79990
AT4G12620
AT5G41990
AT4G02520
AT1G61640
AT4G31810
AT2G37170
AT1G79130
AT1G74040
AT5G14220
AT5G61470
AT3G59030
AT5G59850
AT2G03310
AT3G02530
AT1G71030
AT3G24890
AT1G06160
AT4G25070
AT4G39320
AT1G18265
AT2G34650
AT1G62640
AT1G74310
AT3G53510
AT1G21610
AT5G62030
AT5G49870
AT4G09310
AT5G64550
AT3G28900
AT5G64080
AT1G30710
AT1G74100
AT2G40270
AT5G60510
AT4G31300
AT1G79180
AT2G36910
AT3G54260
AT3G29630
AT4G17560
AT5G24313
AT3G23660
AT3G61770
AT5G17550
AT5G16390
AT5G63760
AT1G70680
AT1G70230
AT3G52600
AT3G56410
AT1G24390
AT4G14920
AT5G51260
AT3G03020
AT5G49280
AT1G04020
AT5G49830
AT3G50050
AT4G28630
AT4G29440
AT5G66440
AT2G28360
AT3G46520
AT1G35140
AT2G24500
AT1G14130
AT1G65190
AT1G72410
AT5G02010
AT4G13160
AT5G01360
AT3G13065
AT3G58120
AT4G11100
AT2G39130
AT1G77520
AT5G30495
AT1G48040
AT5G65720
AT3G01920
AT3G26230
AT2G21470
AT5G43440
AT1G66210
AT2G37520
AT3G43790
AT1G06170
AT5G54540
AT3G02580
AT1G16290
AT1G59218
AT1G08830
AT1G70800
AT1G09790
AT1G02920
AT4G17510
AT1G13970
AT3G16390
AT3G57560
AT5G14590
AT4G22290
AT1G58350
AT4G08980
AT1G48420
AT1G49160
AT1G53230
AT5G53250
AT4G27440
AT1G56110
AT4G12570
AT4G30900
AT1G68530
AT1G69430
AT1G31300
AT1G34510
AT1G69250
AT1G17060
AT2G46200
AT4G00695
AT5G05160
AT3G54980
AT5G13500
AT1G04990
AT4G11090
AT2G36790
AT3G07200
AT4G32060
AT3G49880
AT1G75400
AT4G38920
AT1G28490
AT5G47580
AT4G25240
AT2G25480
AT5G57460
AT4G20240
AT5G16450
AT1G55475
AT2G46910
AT1G48540
AT5G54920
AT3G24840
AT2G23350
AT2G21800
AT3G45050
AT4G09800
AT1G07890
AT2G17290
AT1G60770
AT2G24940
AT4G28760
AT1G79680
AT5G48010
AT3G26935
AT2G20950
AT5G50430
AT3G54300
AT2G39140
AT3G21330
AT3G03960
AT2G26060
AT3G58850
AT1G17110
AT4G19150
AT3G19260
AT5G14260
AT1G31812
AT5G46295
AT2G37580
AT3G11120
AT3G24490
AT4G38440
AT3G10200
AT5G08510
AT3G60961
AT4G04940
AT1G71260
AT4G21705
AT4G26770
AT2G24250
AT5G55220
AT5G53770
AT3G60220
AT1G65370
AT1G73260
AT3G20410
AT1G62950
AT2G41710
AT2G19320
AT4G30310
AT3G11260
AT5G17420
AT5G44420
AT3G22275
AT3G50930
AT4G15770
AT5G41390
AT2G33720
AT4G01670
AT1G80180
AT3G04240
AT4G36190
AT3G02320
AT3G17660
AT5G64050
AT4G27560
AT5G01130
AT1G61460
AT5G40200
AT5G54148
AT5G45300
AT2G32020
AT2G01950
AT3G52660
AT3G06560
AT2G32660
AT2G21830
AT2G39440
AT5G54130
AT4G16460
AT1G72610
AT4G12030
AT3G08720
AT1G58440
AT2G33690
AT2G46680
AT2G22840
AT2G17620
AT5G62130
AT1G03110
AT1G18485
AT2G01090
AT3G60640
AT3G53900
AT5G64530
AT5G26930
AT3G06060
AT2G15325
AT5G50360
AT4G12230
AT5G49850
AT1G10410
AT5G46290
AT3G11470
AT5G58782
AT2G34960
AT2G42360
AT5G54067
AT5G38830
AT1G09370
AT1G13480
AT3G29810
AT2G03120
AT5G06710
AT4G09200
AT5G42150
AT1G74990
AT2G17040
AT5G58520
AT2G39480
AT2G03020
AT5G40590
AT3G11850
AT2G30930
AT3G29370
AT1G17340
AT5G13680
AT4G03090
AT3G50960
AT3G49200
AT2G44870
AT5G26610
AT1G02580
AT3G63470
AT4G20860
AT5G52220
AT3G58460
AT2G35200
AT3G05590
AT1G03080
AT5G63490
AT3G09032
AT3G22942
AT4G25310
AT4G16410
AT1G65490
AT5G52870
AT2G36325
AT3G21300
AT5G42660
AT1G59830
AT4G11820
AT3G08960
AT2G47300
AT1G09870
AT1G55805
AT2G22650
AT4G33460
AT3G24050
AT5G25350
AT3G27770
AT5G64552
AT1G26440
AT4G32460
AT1G17460
AT2G03220
AT1G74230
AT5G41080
AT3G23255
AT1G14370
AT5G52390
AT2G32600
AT1G53190
AT1G80500
AT4G36220
AT1G23550
AT5G56210
AT5G63420
AT5G56570
AT5G57785
AT3G05650
AT2G46130
AT5G06270
AT1G78922
AT2G47490
AT1G65150
AT1G78320
AT5G55510
AT5G54930
AT3G57730
AT3G10540
AT3G59350
AT3G44940
AT2G30780
AT1G76560
AT4G30940
AT5G12840
AT1G75910
AT3G21160
AT3G60180
AT3G14360
AT3G04460
AT4G05120
AT2G01370
AT1G12440
AT3G47070
AT5G39410
AT2G46920
AT1G72390
AT3G11890
AT3G02260
AT1G15270
AT1G28250
AT5G20930
AT5G01530
AT3G58700
AT3G50160
AT5G43400
AT5G59080
AT1G17810
AT1G36050
AT5G07440
AT4G38950
AT1G72720
AT2G04031
AT2G22425
AT1G15390
AT3G54430
AT2G27740
AT1G18990
AT3G13062
AT5G13720
AT5G56100
AT5G57565
AT5G64290
AT5G58020
AT3G22530
AT5G65950
AT4G25810
AT5G23400
AT5G13140
AT5G40970
AT5G60840
AT2G23520
AT5G37475
AT2G04170
AT5G42500
AT3G07410
AT1G63680
AT1G17010
AT5G43620
AT4G28360
AT4G30780
AT1G49032
AT5G39650
AT5G10140
AT5G60100
AT1G78890
AT1G14520
AT2G34910
AT4G36030
AT4G34650
AT1G73690
AT5G54100
AT1G23965
AT1G69280
AT1G72560
AT1G74970
AT1G31350
AT3G53520
AT1G29050
AT4G30270
AT5G53180
AT5G60020
AT5G14850
AT5G18490
AT1G20770
AT2G46850
AT1G51950
AT2G18710
AT3G61380
AT4G25670
AT4G14385
AT1G70810
AT3G18580
AT1G09710
AT4G04632
AT1G68240
AT4G24120
AT1G60030
AT4G17540
AT1G67630
AT4G35370
AT3G06750
AT5G46800
AT5G58690
AT3G49250
AT1G31870
AT1G63160
AT3G54130
AT1G54830
AT2G09990
AT3G49110
AT4G37400
AT1G68310
AT2G45320
AT3G25980
AT4G26701
AT5G49270
AT5G42290
AT5G16480
AT1G23030
AT1G28060
AT1G60170
AT1G72750
AT1G18600
AT5G65207
AT1G32580
AT5G17380
AT2G43030
AT5G27750
AT5G01600
AT1G11785
AT1G79090
AT1G54410
AT1G02510
AT3G62530
AT5G47430
AT1G62880
AT1G76250
AT5G41992
AT1G71695
AT5G53980
AT1G02500
AT5G64940
AT3G62830
AT1G77440
AT1G03610
AT3G01610
AT1G11650
AT4G17790
AT3G54020
AT2G02160
AT3G58690
AT1G76010
AT4G38250
AT4G26780
AT3G13050
AT4G28790
AT1G64380
AT3G16350
AT5G05710
AT4G22860
AT4G28770
AT5G11420
AT2G36800
AT5G18900
AT3G56330
AT5G11870
AT2G20170
AT3G12620
AT3G14040
AT4G03210
AT3G57940
AT5G65090
AT1G80090
AT3G13620
AT1G28050
AT2G29590
AT5G59960
AT5G20620
AT1G80280
AT3G10730
AT5G53920
AT1G76800
AT2G21370
AT4G27980
AT1G72280
AT4G26810
AT4G38260
AT3G58930
AT1G22410
AT5G09620
AT5G63140
AT1G67855
AT4G17550
AT3G16260
AT1G23560
AT1G22790
AT5G54640
AT5G07470
AT3G46290
AT3G14700
AT3G13898
AT1G25560
AT1G74270
AT4G14340
AT3G20340
AT2G34010
AT2G31390
AT1G51760
AT2G17770
AT1G27900
AT5G12150
AT4G02130
AT1G76200
AT1G76510
AT1G09960
AT1G61120
AT2G41840
AT3G49750
AT3G19150
AT5G04190
AT3G53460
AT3G25600
AT3G55730
AT5G47920
AT4G34740
AT3G46300
AT4G01860
AT4G26990
AT4G16155
AT3G51700
```
