## Supplementary material for "A comprehensive map of preferentially located motifs reveals distinct proximal *cis*-regulatory elements in plants": TCTTAA_containing_gene_set.txt

```
#Occurences of TCTTAA between -18 and 34 (positions relative to the transcription start site)
#1531 sequences with TCTTAA in this interval
#7.44% of the sequences in promoter set with TCTTAA (set with 20573 sequences)
AT4G12530
AT3G58380
AT3G58010
AT5G20390
AT3G26440
AT4G22140
AT2G17980
AT4G32060
AT1G55930
AT5G23480
AT3G01540
AT2G20960
AT2G04300
AT5G64070
AT3G02350
AT3G06580
AT2G34540
AT2G01960
AT1G29830
AT1G15420
AT4G38600
AT4G24200
AT5G15730
AT3G26270
AT5G09976
AT5G49180
AT1G56290
AT4G38960
AT5G41740
AT5G15350
AT5G49390
AT2G33500
AT1G09240
AT5G19420
AT4G14310
AT2G44710
AT2G32885
AT2G32487
AT5G12260
AT4G37925
AT2G19750
AT2G40930
AT2G40980
AT4G14900
AT1G20090
AT5G18200
AT3G07540
AT5G14100
AT1G66000
AT5G45420
AT1G11530
AT5G10010
AT1G77490
AT1G21651
AT3G12810
AT5G48790
AT4G21890
AT5G03440
AT3G17530
AT1G12750
AT3G10420
AT1G27970
AT1G34065
AT5G17310
AT1G69510
AT5G45840
AT4G23540
AT3G58740
AT4G17170
AT4G08455
AT3G47675
AT5G17630
AT3G13070
AT5G38610
AT5G41410
AT1G27680
AT2G33775
AT1G19835
AT4G33980
AT1G68140
AT5G63120
AT1G24170
AT3G14940
AT1G74450
AT3G28220
AT3G57910
AT3G53850
AT4G30150
AT2G02560
AT2G25540
AT3G25050
AT3G26140
AT4G12990
AT4G36530
AT4G35780
AT1G66280
AT1G16250
AT3G57340
AT1G43690
AT3G05690
AT5G17610
AT3G63370
AT4G37690
AT4G02220
AT1G20560
AT5G05760
AT4G38840
AT1G61250
AT1G09830
AT3G05640
AT5G38940
AT5G51190
AT5G44110
AT2G45410
AT2G16676
AT1G66170
AT5G61460
AT4G28400
AT2G36850
AT1G67100
AT5G47430
AT5G45300
AT2G06200
AT5G42810
AT3G14920
AT1G65800
AT3G21300
AT5G53960
AT5G25810
AT1G09980
AT2G23980
AT1G05055
AT2G25370
AT3G23605
AT1G51520
AT2G19480
AT1G29840
AT3G58550
AT4G27390
AT1G54990
AT3G47470
AT5G44000
AT3G24495
AT1G24180
AT3G17790
AT5G64300
AT3G18165
AT1G67620
AT5G18720
AT4G30850
AT3G60940
AT5G24010
AT4G25480
AT4G04830
AT4G35420
AT3G27416
AT1G17080
AT1G60890
AT4G21860
AT2G22010
AT4G22745
AT2G39820
AT1G32630
AT5G48335
AT1G02860
AT4G24840
AT1G71160
AT5G27000
AT2G18660
AT3G59440
AT1G67330
AT4G10600
AT2G38110
AT3G49770
AT5G02790
AT3G58800
AT3G10370
AT5G27320
AT3G14840
AT5G28770
AT2G38970
AT3G47370
AT3G12020
AT5G49460
AT3G06750
AT5G53850
AT4G22400
AT1G72610
AT2G27110
AT1G48120
AT1G35255
AT5G54200
AT1G51690
AT2G29410
AT5G11780
AT4G36670
AT5G62130
AT1G55920
AT5G15790
AT1G48180
AT5G09980
AT2G43795
AT4G19170
AT5G09370
AT5G43950
AT5G19120
AT5G03905
AT5G18430
AT4G14385
AT1G53170
AT3G28290
AT2G26460
AT1G27390
AT1G17180
AT1G49920
AT3G42170
AT3G20310
AT1G52600
AT1G71695
AT4G18197
AT3G05230
AT1G27040
AT3G46780
AT2G27480
AT1G22210
AT3G08943
AT1G05750
AT3G53180
AT5G65158
AT1G13480
AT1G05760
AT5G06770
AT2G22860
AT2G29125
AT5G24352
AT3G18520
AT5G15320
AT4G08520
AT1G28270
AT1G18490
AT4G00585
AT2G28510
AT5G25780
AT5G49650
AT4G19390
AT5G21274
AT2G26030
AT3G61950
AT5G53400
AT2G32230
AT2G22000
AT3G17970
AT1G67785
AT2G13440
AT1G55265
AT1G50620
AT1G72520
AT5G10190
AT5G49540
AT5G19300
AT1G09380
AT2G23820
AT2G40095
AT3G24490
AT4G34590
AT1G60660
AT1G53620
AT2G30990
AT1G10760
AT1G73990
AT4G32605
AT1G04430
AT1G54385
AT2G25430
AT4G20240
AT3G22410
AT4G27720
AT5G05230
AT3G08580
AT2G16592
AT3G19180
AT2G34060
AT3G61110
AT1G15350
AT1G62225
AT2G42570
AT1G23820
AT2G24420
AT1G31350
AT4G22580
AT4G15960
AT2G44530
AT1G13195
AT5G50430
AT1G72340
AT3G16770
AT3G19800
AT1G55325
AT1G02840
AT5G42870
AT1G77310
AT2G20480
AT4G19990
AT1G66230
AT1G21560
AT4G25760
AT3G25790
AT5G03020
AT3G02120
AT3G13680
AT2G39110
AT3G17430
AT3G07180
AT2G20210
AT1G29380
AT5G08570
AT3G44630
AT3G02050
AT3G21230
AT5G18270
AT5G67260
AT4G34290
AT5G28640
AT1G06570
AT1G08080
AT5G64220
AT5G06530
AT3G07520
AT4G00170
AT4G34150
AT2G45460
AT1G47710
AT1G23240
AT2G03620
AT3G17880
AT2G41710
AT4G26840
AT2G01320
AT5G10200
AT1G28360
AT4G19960
AT5G20710
AT4G22430
AT1G13410
AT3G49880
AT4G18340
AT5G66010
AT5G39570
AT3G01800
AT3G01290
AT2G44680
AT2G45240
AT3G57060
AT3G50140
AT1G20132
AT1G55320
AT5G08120
AT1G12120
AT1G22015
AT2G41330
AT1G63670
AT5G65495
AT5G40670
AT2G41830
AT2G24850
AT5G03200
AT1G22730
AT2G42380
AT4G30960
AT1G67420
AT2G41220
AT2G44560
AT1G75350
AT3G13510
AT5G18780
AT2G28570
AT2G22420
AT4G26130
AT1G74330
AT5G22100
AT3G50510
AT2G44250
AT5G47830
AT1G44970
AT3G12760
AT5G18920
AT5G54860
AT4G11800
AT4G35380
AT2G41310
AT1G67460
AT5G62580
AT3G52900
AT5G66100
AT5G44170
AT2G47750
AT2G01110
AT3G56000
AT1G14340
AT1G03190
AT1G50460
AT3G14240
AT5G09420
AT1G61040
AT3G04870
AT3G01360
AT2G35350
AT5G39380
AT1G21750
AT1G58420
AT3G17465
AT5G24830
AT3G12110
AT4G26590
AT3G03110
AT5G02950
AT4G31150
AT4G29930
AT1G22180
AT1G79360
AT3G45040
AT1G23040
AT5G44070
AT5G40270
AT1G30330
AT1G76090
AT4G21520
AT1G56230
AT2G47590
AT3G25013
AT3G52630
AT3G14960
AT2G30770
AT3G13530
AT2G18040
AT1G08810
AT5G27238
AT5G61810
AT1G26700
AT1G07135
AT3G08940
AT1G05490
AT3G05530
AT3G62950
AT2G34920
AT3G32040
AT3G47640
AT3G24750
AT5G55310
AT5G43720
AT4G24000
AT5G17930
AT5G55930
AT3G05580
AT5G61130
AT2G46530
AT1G09130
AT2G17300
AT4G29780
AT5G62300
AT4G35850
AT5G47980
AT3G05625
AT3G45300
AT2G40435
AT3G12540
AT5G37720
AT2G42180
AT5G10060
AT2G36170
AT4G10110
AT2G37585
AT5G12330
AT5G19390
AT4G04210
AT4G27050
AT1G28520
AT5G17650
AT3G09360
AT4G30440
AT1G21700
AT4G28470
AT2G01820
AT5G22630
AT5G14070
AT2G29050
AT4G27100
AT4G22330
AT5G61800
AT3G04180
AT1G80510
AT4G33540
AT4G06599
AT1G80240
AT2G46540
AT2G36980
AT1G05970
AT1G74700
AT5G13140
AT2G17695
AT5G24760
AT2G19990
AT4G12760
AT5G05820
AT1G50430
AT2G33330
AT2G31960
AT2G19730
AT4G00895
AT5G06850
AT2G17305
AT2G40090
AT4G00490
AT5G46690
AT2G01200
AT3G24542
AT1G53540
AT1G80930
AT3G62570
AT4G38710
AT5G55920
AT5G59700
AT1G23050
AT5G43760
AT1G04330
AT1G76400
AT3G60740
AT5G24650
AT3G27180
AT4G28365
AT1G11220
AT1G56110
AT3G19970
AT5G01470
AT2G01918
AT1G65310
AT3G13700
AT4G36130
AT5G05830
AT5G55450
AT4G27950
AT2G15570
AT2G46690
AT4G28220
AT5G22000
AT1G79010
AT5G56310
AT2G15690
AT4G01060
AT5G02370
AT4G11820
AT2G24700
AT3G21090
AT1G07010
AT3G07425
AT5G37670
AT4G17900
AT2G03667
AT1G55270
AT4G29905
AT2G20490
AT5G65270
AT2G27000
AT5G44720
AT1G17230
AT5G45900
AT4G25220
AT2G04520
AT5G06570
AT3G55270
AT5G48900
AT3G04690
AT3G03680
AT4G36430
AT1G53200
AT5G05540
AT3G51690
AT1G06820
AT4G13590
AT3G25530
AT5G37010
AT4G18060
AT4G16860
AT3G28750
AT2G28110
AT3G44735
AT1G77570
AT3G10190
AT3G25260
AT1G74030
AT3G26744
AT4G31750
AT5G06390
AT5G67330
AT4G39930
AT4G00530
AT1G18773
AT5G54550
AT5G23350
AT2G25280
AT5G61980
AT2G37870
AT1G76480
AT2G41680
AT5G42320
AT5G05240
AT4G29110
AT4G19150
AT3G23760
AT3G63050
AT1G14730
AT5G63905
AT2G04780
AT1G61795
AT3G55280
AT2G04500
AT2G42190
AT2G35110
AT5G61190
AT1G22680
AT3G57430
AT3G55340
AT1G72230
AT3G54440
AT2G31320
AT3G13460
AT1G22300
AT3G12120
AT1G06645
AT1G18540
AT4G02620
AT2G27250
AT1G49950
AT5G64760
AT2G31450
AT4G23290
AT5G06460
AT5G64650
AT1G54860
AT5G52260
AT1G21050
AT1G16770
AT3G23940
AT3G25860
AT2G48075
AT5G66540
AT1G74800
AT3G06850
AT5G43500
AT5G21222
AT1G75810
AT3G19510
AT3G13710
AT3G59410
AT3G16100
AT2G20890
AT1G58270
AT5G67250
AT5G16400
AT1G55340
AT3G59910
AT5G11610
AT3G26770
AT3G28200
AT2G43440
AT2G36560
AT3G09440
AT4G26000
AT4G36480
AT5G06950
AT1G46480
AT5G02250
AT5G35430
AT4G30100
AT2G28160
AT1G29120
AT5G39560
AT1G78815
AT5G64950
AT5G43600
AT4G21820
AT4G23190
AT5G23080
AT2G43745
AT2G28200
AT3G18440
AT4G29770
AT2G39795
AT4G30280
AT4G24010
AT1G65520
AT1G15190
AT5G64190
AT4G38480
AT1G02070
AT2G43020
AT3G62170
AT1G03230
AT4G17710
AT4G00238
AT2G29080
AT5G63860
AT5G19820
AT1G50490
AT1G02930
AT4G27730
AT5G58530
AT1G76530
AT4G28040
AT1G09450
AT5G43700
AT5G06430
AT2G30410
AT5G25940
AT4G02380
AT2G45850
AT3G61800
AT1G31600
AT2G35120
AT1G13780
AT3G07640
AT3G27300
AT5G01400
AT1G05575
AT5G56460
AT3G15410
AT1G71110
AT5G55460
AT5G04960
AT5G57840
AT2G39910
AT3G17690
AT4G04460
AT4G10160
AT3G06810
AT3G46290
AT4G12850
AT1G51940
AT5G41010
AT1G53650
AT5G66815
AT3G04960
AT2G39510
AT1G05720
AT1G79050
AT5G63130
AT4G38260
AT5G14290
AT5G13890
AT5G26930
AT3G27530
AT3G53750
AT4G01500
AT2G41670
AT4G20020
AT4G26010
AT3G54430
AT5G18230
AT3G22570
AT5G48070
AT1G51600
AT1G33102
AT2G20720
AT1G55330
AT2G26990
AT3G47700
AT1G51110
AT1G74458
AT4G28840
AT1G08110
AT3G11710
AT5G18475
AT4G30840
AT4G21280
AT3G28300
AT5G63000
AT1G09140
AT3G47460
AT4G20370
AT4G25680
AT5G52390
AT2G24040
AT1G31930
AT4G21150
AT2G33810
AT3G17080
AT5G55570
AT3G56920
AT3G07390
AT4G36920
AT1G08985
AT4G34588
AT4G31990
AT3G02875
AT5G01150
AT1G53670
AT2G43740
AT5G52840
AT5G67310
AT5G59500
AT2G42290
AT3G10815
AT2G01100
AT1G22430
AT2G17975
AT1G12790
AT5G10630
AT2G14120
AT3G63250
AT1G18150
AT3G26610
AT3G25950
AT1G74690
AT1G62120
AT5G05000
AT3G51660
AT4G30180
AT4G31100
AT4G21550
AT5G03610
AT1G08980
AT2G31260
AT4G30500
AT3G02530
AT1G03780
AT3G10690
AT1G14410
AT1G19860
AT1G56310
AT1G61120
AT4G14840
AT5G23405
AT5G16110
AT3G16690
AT4G00100
AT1G77640
AT4G31000
AT5G03770
AT5G40540
AT4G26940
AT2G33060
AT4G13030
AT1G19740
AT1G29418
AT4G29720
AT1G22330
AT4G34400
AT4G12970
AT1G26930
AT5G55390
AT3G50240
AT3G19184
AT2G27970
AT4G27380
AT1G07950
AT1G53520
AT2G34020
AT2G30000
AT1G21980
AT5G45350
AT2G21860
AT4G33410
AT1G22170
AT4G15670
AT1G71240
AT1G16630
AT1G25440
AT3G58180
AT4G22285
AT5G14850
AT3G17590
AT3G09140
AT4G10710
AT1G63260
AT2G19470
AT1G65010
AT2G46240
AT5G63870
AT3G57090
AT1G59865
AT5G42070
AT1G33560
AT5G63040
AT5G61670
AT4G14190
AT4G17616
AT3G48210
AT3G42800
AT5G52230
AT1G51270
AT1G20580
AT5G25630
AT3G21175
AT5G24165
AT5G45280
AT1G10588
AT2G27490
AT1G14350
AT5G08650
AT1G07670
AT3G18730
AT5G59350
AT5G03530
AT4G24650
AT5G03160
AT4G22820
AT1G22880
AT3G24310
AT1G62010
AT3G04780
AT2G40740
AT2G21150
AT5G57860
AT2G20710
AT1G61566
AT1G12950
AT2G43370
AT3G10585
AT2G30620
AT2G27960
AT2G03740
AT3G52620
AT2G19590
AT1G67750
AT5G28920
AT4G00165
AT4G33985
AT4G04960
AT2G31980
AT5G26610
AT2G19580
AT5G44340
AT5G13520
AT2G18980
AT3G07170
AT5G01330
AT3G44300
AT1G33420
AT4G35100
AT4G36880
AT3G26740
AT4G30510
AT1G56210
AT1G19310
AT5G55970
AT4G08950
AT3G24150
AT3G06050
AT1G18140
AT1G29680
AT2G02410
AT3G07770
AT1G77770
AT1G14760
AT5G56610
AT2G23110
AT4G12000
AT3G02940
AT1G17860
AT5G20610
AT1G03457
AT1G07830
AT5G51105
AT1G61580
AT5G02910
AT4G24860
AT5G51080
AT2G41080
AT1G14205
AT3G60730
AT4G17720
AT4G17890
AT1G13580
AT5G03830
AT5G51730
AT2G46300
AT4G10845
AT2G27330
AT5G05800
AT2G41660
AT4G25970
AT1G03290
AT1G65620
AT3G26460
AT5G57440
AT5G07520
AT4G16760
AT4G28440
AT5G53770
AT5G60590
AT3G20630
AT1G20600
AT3G12510
AT5G62240
AT5G46680
AT1G60970
AT2G31350
AT1G48830
AT3G57210
AT5G46170
AT1G75500
AT5G12300
AT3G53240
AT1G02080
AT5G35590
AT5G51550
AT4G00525
AT2G43018
AT3G27190
AT1G70620
AT5G44120
AT5G64020
AT2G05530
AT1G30620
AT3G51610
AT5G09250
AT2G43255
AT2G35370
AT1G05620
AT3G21520
AT4G16500
AT4G30880
AT3G09110
AT1G16350
AT1G70570
AT5G64780
AT1G67950
AT5G64940
AT3G62000
AT3G60000
AT3G07160
AT5G47820
AT5G48340
AT4G23100
AT3G55870
AT2G24350
AT5G23000
AT5G19090
AT5G62610
AT4G22750
AT3G52780
AT5G04860
AT5G66900
AT1G15940
AT2G25270
AT3G51080
AT1G73090
AT5G37510
AT5G13800
AT4G27810
AT3G60966
AT2G26160
AT5G52760
AT2G18860
AT1G16460
AT5G18470
AT5G07890
AT3G44400
AT1G53510
AT3G26470
AT1G49030
AT5G08620
AT4G01220
AT1G76405
AT3G16340
AT4G32590
AT1G11540
AT1G02810
AT1G71691
AT3G04840
AT2G27100
AT2G42560
AT5G38410
AT2G17480
AT3G26000
AT3G30390
AT1G27070
AT4G35500
AT3G09570
AT2G47670
AT4G28270
AT1G35470
AT5G63750
AT1G13190
AT3G11590
AT2G41170
AT2G36895
AT5G03170
AT1G28530
AT3G18210
AT4G21940
AT2G17660
AT1G49980
AT3G60820
AT2G39920
AT4G34680
AT4G31540
AT4G40060
AT3G15680
AT1G04200
AT2G23310
AT4G38410
AT1G65260
AT4G28775
AT3G16110
AT3G24315
AT1G06515
AT5G12290
AT1G18850
AT5G37600
AT5G20000
AT5G20490
AT1G27470
AT1G77870
AT5G60660
AT2G38390
AT5G61720
AT4G32300
AT1G78020
AT1G70030
AT5G11710
AT4G30550
AT2G37640
AT2G46170
AT5G40060
AT5G15390
AT5G64120
AT1G77960
AT4G01897
AT1G27030
AT5G05320
AT1G11310
AT1G68470
AT5G14870
AT4G34310
AT5G17380
AT5G12440
AT3G14080
AT5G52710
AT1G54240
AT5G39410
AT5G51400
AT1G23130
AT4G24830
AT2G38320
AT5G16200
AT3G47060
AT3G46620
AT4G15290
AT5G07260
AT5G25140
AT2G17410
AT1G77840
AT3G20910
AT3G04450
AT5G10695
AT4G22680
AT1G31020
AT5G19750
AT5G23720
AT5G56360
AT2G21260
AT3G12550
AT3G23070
AT2G26070
AT2G22250
AT1G09400
AT4G28190
AT1G58037
AT5G58787
AT4G25515
AT3G06780
AT2G45810
AT1G49050
AT1G03520
AT5G25757
AT3G18820
AT1G77550
AT4G19410
AT1G70940
AT2G23680
AT2G41210
AT1G22970
AT5G37380
AT5G51430
AT4G27260
AT5G39400
AT1G27400
AT2G04040
AT3G57480
AT4G22960
AT3G62640
AT1G22760
AT4G29750
AT1G56345
AT5G50800
AT3G19515
AT5G48320
AT1G27100
AT2G27470
AT1G80133
AT1G11280
AT5G25930
AT5G38630
AT5G38800
AT3G16410
AT1G52690
AT4G20380
AT2G44460
AT3G02090
AT2G15240
AT5G47050
AT3G54360
AT3G50860
AT2G30600
AT4G34420
AT3G46060
AT3G05100
AT4G35460
AT1G31360
AT2G31920
AT5G20635
AT3G29970
AT3G13650
AT3G47610
AT4G14250
AT5G07430
AT5G48640
AT2G24090
AT4G23770
AT3G21540
AT5G23710
AT1G58190
AT3G55010
AT1G08520
AT1G53165
AT5G51100
AT3G26600
AT3G63480
AT3G54200
AT1G52150
AT2G24550
AT3G51270
AT5G49060
AT5G17300
AT1G49660
AT1G10870
AT3G59210
AT1G02870
AT2G13800
AT3G27710
AT2G39840
AT3G14700
AT3G30300
AT1G34160
AT2G34970
AT3G15630
AT4G32080
AT1G04690
AT5G39610
AT3G58840
AT4G31450
AT2G36640
AT2G22890
AT3G09160
AT5G37660
AT1G33430
AT1G66980
AT1G14750
AT4G37090
AT1G01460
AT5G52120
AT2G27460
AT1G55475
AT3G18090
AT1G35260
AT4G13680
AT3G57610
AT4G39860
AT4G18210
AT3G25500
AT3G57000
AT5G01710
AT4G17740
AT2G17265
AT4G27790
AT4G33925
AT1G44900
AT5G21070
AT2G43465
AT4G28980
AT5G17640
AT4G28750
AT4G37700
AT3G52420
AT3G55080
AT3G53950
AT3G06450
AT3G19500
AT1G27670
AT5G43940
AT1G80030
AT4G26850
AT4G23680
AT5G01712
AT5G27940
AT5G07530
AT2G06095
AT1G19500
AT1G80070
AT1G43020
AT5G23380
AT1G07740
AT2G46535
AT3G28455
AT5G14090
AT3G25230
AT1G79230
AT5G41920
AT2G36670
AT1G65120
AT2G22410
AT1G72810
AT5G09350
AT5G56520
AT1G44575
AT3G61100
AT1G31850
AT1G33400
AT4G24590
AT2G35620
AT3G59330
AT5G19050
AT2G25930
AT1G24030
AT3G18600
AT1G16570
AT5G35910
AT3G52905
AT1G69020
AT5G09410
AT5G19180
AT5G66658
AT3G11160
AT3G04590
AT3G19290
AT5G54470
AT5G51660
AT3G26330
AT1G64430
AT2G31090
AT4G35020
AT5G20330
AT3G21530
AT1G62200
AT1G13350
AT1G71450
AT3G55310
AT1G02700
AT3G47295
AT1G69430
AT1G74280
AT1G43630
AT4G25110
AT1G67190
AT5G13850
AT1G28080
AT1G17300
AT3G03230
AT2G36710
AT4G19985
AT1G47230
AT1G79700
AT2G29070
AT5G26210
AT5G46840
AT3G09720
AT1G76880
AT1G06640
AT2G04410
AT2G47890
AT3G27550
AT3G07800
AT3G09350
AT3G06820
AT5G64410
AT3G49540
AT2G25940
AT1G02660
AT1G80550
AT1G56553
AT4G22340
AT5G54380
AT1G62740
AT5G63080
AT3G55660
AT5G46880
AT3G03020
AT3G05330
AT3G58540
AT3G27170
AT4G17140
AT4G09090
AT4G17770
AT1G35140
AT4G25260
AT1G23480
AT5G03190
AT5G25100
AT3G23660
AT1G74650
AT3G54826
AT4G11760
AT2G20280
AT1G05710
AT2G47770
AT5G17760
AT2G21030
AT5G44640
AT5G02890
AT1G64080
AT2G05510
AT4G34930
AT5G11400
AT1G06770
AT3G19990
AT3G04470
AT3G51410
AT1G13620
AT1G11125
AT4G24100
AT1G13130
AT5G42146
AT2G01470
AT4G14730
AT1G31760
AT2G21470
AT5G14330
AT4G22130
AT3G48231
AT2G28450
AT5G60720
AT3G59900
AT4G18770
AT5G66530
AT3G14260
AT2G03480
AT2G26980
AT4G35580
AT5G23740
AT2G41250
AT5G58590
AT4G18950
AT1G63030
AT3G49390
AT1G07060
AT3G23633
AT5G02180
AT1G73240
AT3G46030
AT3G16730
AT5G43740
AT5G01050
AT5G63610
AT3G48530
AT4G21460
AT1G80310
AT5G16560
AT5G20840
AT1G72680
AT3G44120
AT3G22231
AT1G08230
AT1G48480
AT3G19300
AT4G35040
AT1G48410
AT2G01180
AT3G55290
AT1G50360
AT4G32960
AT3G58640
AT1G75960
AT5G16290
AT1G20130
AT5G54250
AT5G07070
AT5G42530
AT5G02380
AT2G16800
AT4G16650
AT4G08460
AT5G41400
AT5G08360
AT3G22540
AT1G06110
AT3G02140
AT4G32760
AT2G41000
AT3G03980
AT2G45190
AT1G67090
AT5G40820
AT3G49360
AT5G65005
AT4G02230
AT4G26270
AT5G02030
AT5G15180
AT5G21140
AT4G16660
AT5G64090
AT4G32250
AT5G50210
AT3G02780
AT3G25160
AT1G07150
AT3G20490
AT4G26630
AT1G08000
AT1G75520
AT3G03750
AT1G79690
AT5G03570
AT5G08670
AT2G32990
AT1G09540
AT3G52850
AT5G18670
AT2G42130
AT5G01510
```
