## Supplementary material for "A comprehensive map of preferentially located motifs reveals distinct proximal *cis*-regulatory elements in plants": TCTTAAAT_containing_gene_set.txt

```
#Occurences of TCTTAAAT between -37 and 41 (positions relative to the transcription start site)
#231 sequences with TCTTAAAT in this interval
#1.12% of the sequences in promoter set with TCTTAAAT (set with 20573 sequences)
AT1G65260
AT4G28040
AT1G76880
AT3G60730
AT5G53770
AT4G21860
AT2G43745
AT5G47190
AT1G29050
AT4G25900
AT4G15670
AT3G53232
AT5G10010
AT5G03200
AT3G18210
AT4G38410
AT5G66480
AT1G15940
AT3G13540
AT3G33530
AT5G06950
AT4G34420
AT5G42870
AT2G41660
AT4G19960
AT3G25500
AT5G52260
AT1G29680
AT5G46170
AT1G14760
AT3G17530
AT5G66010
AT5G63870
AT2G43740
AT5G40060
AT5G66815
AT1G21560
AT4G25480
AT4G34930
AT5G44110
AT5G45300
AT3G23633
AT2G34540
AT1G17080
AT5G15390
AT2G27110
AT4G23080
AT5G21140
AT5G06530
AT5G05540
AT4G15210
AT3G10190
AT4G13020
AT5G24165
AT5G60210
AT2G13800
AT1G33102
AT3G21175
AT3G58010
AT2G31955
AT5G19130
AT4G28365
AT2G42790
AT2G20720
AT3G06580
AT4G35850
AT4G25560
AT5G57150
AT4G10110
AT2G29050
AT4G36670
AT1G29040
AT1G23090
AT5G64950
AT5G43830
AT5G12290
AT5G51190
AT5G47980
AT4G30800
AT1G16240
AT5G19120
AT4G26260
AT4G15290
AT1G29041
AT5G04860
AT5G51080
AT5G44210
AT1G04190
AT5G37720
AT4G34480
AT5G45280
AT3G26240
AT2G30990
AT5G11730
AT5G54740
AT4G01220
AT1G08230
AT3G22570
AT2G34430
AT1G43690
AT2G20280
AT3G46030
AT2G27100
AT3G09360
AT2G31430
AT2G19800
AT4G08520
AT1G47620
AT2G01755
AT1G22170
AT2G26160
AT1G69400
AT3G05690
AT2G28570
AT1G66280
AT1G14410
AT4G17740
AT3G01360
AT2G20710
AT5G02890
AT1G71691
AT4G32760
AT2G19990
AT4G32590
AT3G60740
AT2G42220
AT1G51600
AT2G25540
AT5G14070
AT4G15910
AT2G46690
AT5G16800
AT3G04870
AT5G24760
AT3G58800
AT1G73240
AT5G64120
AT3G33520
AT4G34870
AT3G01630
AT2G36170
AT4G35580
AT5G14105
AT5G19300
AT1G50360
AT4G28775
AT3G26460
AT4G26270
AT2G31960
AT4G16740
AT5G20390
AT3G03680
AT2G28110
AT3G54826
AT2G47900
AT3G06450
AT1G77640
AT2G23820
AT1G10870
AT1G76090
AT1G72340
AT2G38970
AT2G16592
AT5G26930
AT4G04960
AT4G00490
AT1G64430
AT5G01370
AT4G22130
AT1G53670
AT1G48480
AT2G31350
AT4G10150
AT5G03530
AT3G27416
AT5G59500
AT2G41600
AT4G22750
AT5G67260
AT4G09040
AT2G23310
AT4G00540
AT2G42840
AT1G75810
AT4G18940
AT3G05675
AT4G13390
AT3G59630
AT1G21520
AT3G54130
AT1G55265
AT3G26000
AT5G51100
AT4G10160
AT1G79050
AT3G11590
AT5G26610
AT5G62610
AT2G23110
AT5G49390
AT3G57210
AT2G27770
AT3G47700
AT3G02630
AT4G33540
AT1G23240
AT1G08810
AT1G58190
AT1G22180
AT3G48510
AT3G24310
AT1G16770
AT2G43795
AT4G01060
AT5G16070
AT1G06570
AT3G25260
AT1G28650
AT1G07060
AT4G19150
AT1G05870
AT1G13480
AT1G61900
AT5G65495
AT1G61850
AT1G14755
AT3G56060
AT1G10588
AT5G63550
AT5G66900
AT2G42570
```
