## Supplementary material for "A comprehensive map of preferentially located motifs reveals distinct proximal *cis*-regulatory elements in plants": TCTTAAT_containing_gene_set.txt

```
#Occurences of TCTTAAT between -19 and 46 (positions relative to the transcription start site)
#620 sequences with TCTTAAT in this interval
#3.01% of the sequences in promoter set with TCTTAAT (set with 20573 sequences)
AT5G39400
AT3G27170
AT3G03980
AT1G69510
AT4G27790
AT4G16860
AT5G19050
AT5G18475
AT1G30620
AT5G11400
AT2G25270
AT1G70570
AT1G55270
AT2G38320
AT4G18060
AT4G32250
AT5G20320
AT3G15750
AT4G17710
AT1G08985
AT3G07800
AT5G13850
AT1G74280
AT3G28300
AT4G35700
AT1G78020
AT1G21310
AT2G26460
AT5G54860
AT4G13030
AT3G54820
AT4G00895
AT2G41710
AT5G59700
AT3G49770
AT5G64410
AT1G06645
AT5G25810
AT4G30150
AT2G35350
AT1G71110
AT3G54360
AT4G26590
AT1G07150
AT5G25630
AT2G48020
AT5G19473
AT5G36220
AT4G12530
AT4G27260
AT1G14205
AT3G48231
AT5G14100
AT1G03230
AT5G41400
AT3G56920
AT3G60670
AT5G11610
AT5G11710
AT2G22420
AT2G32230
AT1G12750
AT1G66980
AT3G12530
AT5G23350
AT3G53950
AT5G05760
AT1G15350
AT5G57860
AT3G58800
AT4G04830
AT1G08000
AT3G57000
AT1G28360
AT2G22630
AT5G39560
AT1G65620
AT5G24830
AT3G20310
AT1G23040
AT2G17410
AT1G55930
AT5G65270
AT5G44400
AT3G02090
AT3G50240
AT1G08620
AT4G22190
AT4G30560
AT2G17480
AT5G17300
AT3G45300
AT4G00530
AT3G10420
AT5G43700
AT1G09460
AT5G08360
AT1G27680
AT4G22680
AT3G21530
AT4G26130
AT1G61795
AT5G03160
AT1G74800
AT1G01060
AT4G22960
AT1G47710
AT4G15960
AT2G44670
AT2G41705
AT4G40060
AT1G76620
AT1G02900
AT3G28220
AT3G55340
AT1G52600
AT3G17790
AT5G43950
AT2G17695
AT1G11125
AT1G15190
AT3G22570
AT4G33985
AT4G22140
AT1G16630
AT1G54520
AT4G35500
AT3G17430
AT4G12990
AT5G37380
AT4G24840
AT4G25434
AT5G60720
AT4G30070
AT4G09720
AT3G25790
AT3G06750
AT4G14250
AT1G47400
AT3G62640
AT3G46780
AT1G34065
AT1G21980
AT3G29780
AT5G47050
AT3G04840
AT5G17760
AT2G31980
AT2G38390
AT5G61800
AT3G06580
AT1G68140
AT2G17660
AT5G61460
AT5G03190
AT4G38960
AT2G24420
AT5G02910
AT3G52150
AT3G55080
AT3G59910
AT3G44630
AT5G07920
AT1G58420
AT1G12950
AT1G34160
AT2G30000
AT3G01323
AT4G11660
AT5G52710
AT5G05000
AT5G13890
AT4G33925
AT5G51105
AT5G18270
AT3G51660
AT3G47470
AT3G47460
AT3G49390
AT1G30330
AT1G75960
AT1G51710
AT1G05720
AT3G16690
AT3G04690
AT3G03110
AT3G52630
AT5G17650
AT4G01500
AT2G42190
AT4G21280
AT1G67950
AT4G35100
AT5G39610
AT1G05970
AT1G67460
AT2G42380
AT3G51410
AT4G19990
AT5G16780
AT3G60940
AT5G49060
AT5G05750
AT3G17250
AT3G46290
AT3G59210
AT1G55340
AT3G47610
AT2G03050
AT4G29750
AT1G55320
AT2G41310
AT1G05760
AT1G49980
AT2G25510
AT3G08930
AT4G27250
AT1G09400
AT5G38800
AT1G63030
AT1G69180
AT4G08950
AT5G02370
AT1G31600
AT1G31360
AT2G20960
AT5G03770
AT1G80030
AT5G55310
AT1G65010
AT3G48210
AT2G46225
AT5G27940
AT5G21222
AT5G01510
AT2G43730
AT1G02070
AT3G13510
AT3G53240
AT2G47590
AT3G19510
AT5G45840
AT3G04470
AT5G43760
AT4G31550
AT3G57480
AT3G26600
AT4G24000
AT4G30510
AT4G21150
AT5G14610
AT1G31020
AT1G22015
AT4G13890
AT4G25835
AT4G10845
AT4G30130
AT5G52760
AT1G20560
AT3G13650
AT3G02050
AT1G61010
AT5G61130
AT4G24590
AT5G23405
AT3G25950
AT5G54470
AT4G29270
AT2G16060
AT2G29070
AT1G79360
AT1G49310
AT3G18165
AT1G09980
AT2G33330
AT4G16620
AT2G36710
AT1G05055
AT1G60660
AT1G74458
AT2G22410
AT5G41760
AT4G25110
AT1G71695
AT4G14630
AT1G53620
AT1G49050
AT5G13140
AT5G49460
AT5G49650
AT4G33940
AT5G24650
AT1G67750
AT5G20290
AT5G28640
AT5G13520
AT4G36920
AT2G25850
AT3G50510
AT1G53540
AT1G20130
AT4G30550
AT5G43740
AT3G04450
AT5G41920
AT5G10190
AT3G24490
AT4G17170
AT3G28290
AT5G64090
AT3G51290
AT5G45900
AT5G12300
AT4G30180
AT4G35580
AT1G27470
AT2G36670
AT1G55265
AT1G13670
AT2G01960
AT3G14530
AT5G38410
AT5G14850
AT3G09110
AT5G25100
AT2G41210
AT3G46060
AT4G26000
AT5G09250
AT1G13350
AT1G69430
AT3G09350
AT3G13530
AT2G39040
AT5G38940
AT1G43020
AT2G24350
AT5G27740
AT2G34020
AT1G48120
AT1G31760
AT5G56460
AT4G37700
AT3G62570
AT5G14800
AT2G20490
AT1G53510
AT1G63670
AT1G72610
AT2G33060
AT1G58270
AT1G27040
AT4G14730
AT4G25970
AT3G54490
AT1G22210
AT5G61980
AT1G33102
AT1G20580
AT5G17640
AT1G46480
AT3G63480
AT2G31530
AT3G47370
AT5G50210
AT4G31000
AT2G27470
AT1G10760
AT4G38710
AT3G51690
AT5G17630
AT5G19820
AT4G22430
AT5G64070
AT2G01180
AT2G06095
AT4G19410
AT5G18200
AT1G50430
AT3G27710
AT5G24500
AT5G01150
AT1G09380
AT3G18820
AT5G39410
AT3G21090
AT4G38840
AT2G44220
AT1G19740
AT5G50430
AT3G15160
AT1G02840
AT5G06390
AT2G17305
AT2G21030
AT4G35110
AT5G09370
AT3G57880
AT4G26080
AT3G08580
AT3G60770
AT1G72520
AT4G17770
AT4G37090
AT5G20635
AT5G64760
AT5G15790
AT5G14090
AT2G41250
AT5G51550
AT5G67330
AT4G20380
AT1G55325
AT1G65560
AT3G52420
AT1G56230
AT3G02780
AT3G14700
AT3G23760
AT1G13130
AT1G70940
AT5G06950
AT5G57440
AT2G34585
AT4G23770
AT3G26330
AT2G14120
AT4G00585
AT3G27300
AT2G22250
AT1G52290
AT3G05580
AT4G14310
AT2G34970
AT5G19390
AT1G02810
AT5G48900
AT1G70620
AT1G51110
AT3G14940
AT1G20600
AT1G52150
AT5G46530
AT5G07260
AT4G36130
AT3G09570
AT2G04039
AT5G56610
AT5G63750
AT5G63120
AT1G22180
AT5G05320
AT5G43990
AT3G17080
AT4G01897
AT4G24010
AT5G54250
AT3G51270
AT2G25370
AT3G52620
AT3G14920
AT3G59410
AT3G14520
AT3G12020
AT1G03520
AT5G55970
AT2G16676
AT3G60820
AT2G01200
AT4G02620
AT1G13780
AT1G35470
AT3G26440
AT1G18140
AT2G27960
AT4G04210
AT1G17860
AT2G45460
AT5G10200
AT5G44120
AT3G28750
AT4G12760
AT3G09160
AT1G16250
AT1G54860
AT5G18470
AT4G17140
AT1G51470
AT3G27550
AT4G01090
AT1G80133
AT1G78120
AT2G39510
AT3G26740
AT3G21520
AT3G61028
AT3G55870
AT5G03170
AT2G35370
AT3G18440
AT4G28980
AT3G32040
AT1G22300
AT3G25230
AT4G00170
AT2G19680
AT2G30410
AT3G53180
AT1G22760
AT1G67785
AT1G04690
AT2G41000
AT1G47270
AT1G33420
AT1G72680
AT4G39955
AT1G08980
AT1G67090
AT3G63250
AT2G24700
AT1G24170
AT2G32487
AT5G14330
AT1G29120
AT4G31990
AT5G09976
AT5G17610
AT3G05230
AT3G22231
AT2G24850
AT5G46690
AT4G00525
AT1G16350
AT3G55280
AT5G56310
AT1G09390
AT5G55450
AT1G57660
AT2G22010
AT2G04500
AT1G21750
AT3G19515
AT3G17590
AT5G02790
AT3G53750
AT5G64300
AT1G33430
AT1G21700
AT1G61040
AT5G47430
AT5G03830
AT1G56310
AT3G59330
AT4G25260
AT1G08110
AT3G52780
AT3G04590
AT5G51400
AT3G11160
AT3G01540
AT1G64080
AT4G17616
AT3G56000
AT1G31350
AT4G29770
AT1G74030
AT4G28220
AT1G49030
AT4G36880
AT5G17240
AT5G15180
AT2G04040
AT2G40090
AT5G23550
AT4G12970
AT3G61950
AT1G28080
AT3G04960
AT3G05625
AT4G13590
AT1G27100
AT5G66580
AT2G40930
AT5G41410
AT1G16460
AT2G18040
AT3G59900
AT1G67620
AT5G55570
AT5G02380
AT3G55690
AT1G27070
AT2G34060
AT4G28190
AT3G13070
AT2G12400
AT4G38600
AT2G37870
AT3G10050
AT1G36060
AT5G25780
AT2G42130
AT3G15630
AT2G19580
AT5G03905
AT3G12110
AT2G39390
AT5G43940
AT1G65800
AT5G23340
AT1G08080
AT3G27500
AT3G44400
AT4G04460
AT5G16400
AT4G11211
AT2G27460
AT3G28200
AT4G29110
AT3G51300
```
