## Supplementary material for "A comprehensive map of preferentially located motifs reveals distinct proximal *cis*-regulatory elements in plants": TCTTAATA_containing_gene_set.txt

```
#Occurences of TCTTAATA between 18 and 34 (positions relative to the transcription start site)
#81 sequences with TCTTAATA in this interval
#0.39% of the sequences in promoter set with TCTTAATA (set with 20573 sequences)
AT3G50240
AT2G06095
AT3G21520
AT3G51270
AT1G63030
AT3G20310
AT4G25260
AT1G18140
AT5G18470
AT3G02090
AT2G19580
AT5G08360
AT1G08985
AT1G23040
AT3G02050
AT5G09250
AT1G66980
AT1G68140
AT4G22430
AT3G09110
AT1G48120
AT2G20960
AT5G51550
AT5G19820
AT3G26440
AT1G22760
AT3G04960
AT1G43020
AT5G06390
AT1G31020
AT5G18270
AT4G12760
AT1G30620
AT3G17080
AT5G38410
AT4G28190
AT1G80133
AT3G18165
AT1G67620
AT3G09570
AT5G61130
AT3G25230
AT5G25810
AT3G21530
AT5G23350
AT5G55970
AT4G04460
AT5G28640
AT5G17610
AT5G13890
AT4G16860
AT3G47460
AT5G59700
AT3G10420
AT4G35500
AT2G36710
AT2G32230
AT1G74458
AT4G31000
AT4G36880
AT1G53540
AT3G55340
AT5G06950
AT4G38710
AT5G43760
AT5G57860
AT2G16676
AT3G25790
AT2G17480
AT1G09980
AT4G31990
AT3G51660
AT2G42130
AT5G27940
AT2G17305
AT2G17410
AT2G24700
AT5G18475
AT1G24170
AT4G24000
AT1G67460
```
