## Supplementary material for "A comprehensive map of preferentially located motifs reveals distinct proximal *cis*-regulatory elements in plants": TCTTACCT_containing_gene_set.txt

```
#Occurences of TCTTACCT between 308 and 363 (positions relative to the transcription start site)
#64 sequences with TCTTACCT in this interval
#0.31% of the sequences in promoter set with TCTTACCT (set with 20573 sequences)
AT4G07410
AT2G01320
AT1G18670
AT3G56120
AT4G38350
AT5G49720
AT1G57590
AT2G46670
AT3G26440
AT1G73370
AT1G54710
AT4G35460
AT1G13770
AT3G48090
AT4G33580
AT1G03310
AT1G60600
AT2G29760
AT2G42080
AT3G26790
AT1G65950
AT3G44670
AT1G61780
AT1G12950
AT1G02680
AT4G03290
AT4G21450
AT5G42670
AT5G22950
AT1G52000
AT3G62590
AT5G61450
AT2G35930
AT3G09910
AT3G14900
AT1G11790
AT3G46450
AT1G20920
AT1G22980
AT2G28950
AT5G62760
AT2G31081
AT3G18820
AT5G41480
AT4G39940
AT5G19350
AT2G41760
AT2G37270
AT3G57280
AT4G26530
AT1G04620
AT3G48080
AT3G18260
AT1G02280
AT5G19180
AT2G35500
AT5G37475
AT3G25190
AT3G04730
AT1G10510
AT5G43940
AT4G09040
AT3G11100
AT4G07990
```
