## Supplementary material for "A comprehensive map of preferentially located motifs reveals distinct proximal *cis*-regulatory elements in plants": TCTTATA_containing_gene_set.txt

```
#Occurences of TCTTATA between -1 and 35 (positions relative to the transcription start site)
#382 sequences with TCTTATA in this interval
#1.86% of the sequences in promoter set with TCTTATA (set with 20573 sequences)
AT2G19590
AT1G16060
AT4G12990
AT3G01630
AT3G58200
AT1G62060
AT3G61310
AT1G01010
AT5G23405
AT3G15890
AT3G09690
AT1G19520
AT1G70320
AT3G44630
AT2G17300
AT3G52590
AT2G27285
AT2G32700
AT1G62000
AT1G74440
AT3G10670
AT5G10690
AT4G08480
AT1G12390
AT1G24570
AT3G53320
AT3G29270
AT3G07600
AT5G43500
AT3G11260
AT4G34480
AT1G29960
AT2G38830
AT2G02970
AT5G16400
AT1G14030
AT2G20080
AT1G62080
AT1G17270
AT4G23180
AT5G14500
AT3G53810
AT2G28110
AT5G08610
AT1G51060
AT1G22230
AT3G27325
AT5G40330
AT4G25672
AT5G47330
AT2G04675
AT2G32190
AT5G52020
AT1G03970
AT1G64690
AT4G39190
AT1G16520
AT2G34080
AT2G19620
AT4G23390
AT3G60245
AT2G34700
AT3G18780
AT3G13850
AT3G16895
AT1G23205
AT2G44980
AT3G61930
AT1G63420
AT1G61360
AT1G06220
AT1G49180
AT4G00950
AT1G35290
AT2G48160
AT4G13940
AT4G16060
AT5G65630
AT3G58940
AT5G44380
AT5G63470
AT2G32660
AT4G17990
AT2G20515
AT5G54230
AT3G56240
AT2G42040
AT5G12020
AT4G01995
AT3G21720
AT4G00238
AT5G53980
AT5G62810
AT1G26440
AT5G24150
AT3G45050
AT1G66100
AT1G12360
AT5G51105
AT4G28640
AT4G22910
AT2G38160
AT1G55670
AT3G15900
AT1G13510
AT3G51830
AT4G03180
AT1G33475
AT1G74460
AT1G27200
AT1G23100
AT5G63990
AT2G03720
AT4G27070
AT5G37070
AT5G66210
AT1G51540
AT4G37400
AT3G03600
AT2G15490
AT1G07090
AT2G34280
AT4G23220
AT5G15020
AT1G10410
AT2G25910
AT4G01026
AT3G60340
AT2G20700
AT3G61300
AT2G44060
AT3G10915
AT1G18150
AT5G27980
AT2G41870
AT5G23900
AT5G48800
AT2G15480
AT2G27402
AT5G56250
AT5G06700
AT5G24990
AT5G64050
AT5G44020
AT4G01060
AT4G14110
AT5G60250
AT2G20562
AT1G33560
AT2G01830
AT2G32180
AT4G31340
AT1G69330
AT5G65900
AT3G15950
AT2G41415
AT5G48740
AT1G78540
AT4G27880
AT3G02940
AT4G02570
AT2G18730
AT1G24050
AT1G21660
AT2G09990
AT5G56050
AT5G35480
AT3G20550
AT3G09730
AT5G65870
AT1G30280
AT5G12480
AT5G39850
AT2G46340
AT4G14020
AT1G05230
AT3G04490
AT3G04510
AT3G54670
AT4G21710
AT2G44970
AT5G06680
AT3G20640
AT2G21030
AT4G22690
AT4G03190
AT3G51330
AT5G65340
AT4G38020
AT1G34830
AT3G66658
AT1G16470
AT3G27503
AT1G58290
AT1G69250
AT1G76740
AT4G17483
AT4G18150
AT4G19038
AT2G38080
AT1G23580
AT4G29930
AT2G39830
AT2G25090
AT5G03460
AT3G43440
AT3G20320
AT5G04260
AT3G02493
AT5G54090
AT4G17940
AT4G26980
AT4G28085
AT1G34792
AT1G11700
AT3G15940
AT3G03770
AT3G09700
AT5G18310
AT1G31790
AT1G21350
AT5G24690
AT1G51190
AT3G26460
AT1G73240
AT5G01740
AT3G04260
AT3G47675
AT1G63206
AT5G48910
AT1G48840
AT5G48810
AT4G23760
AT3G27670
AT1G52500
AT4G17770
AT1G32460
AT2G22140
AT4G03280
AT3G54600
AT1G73950
AT4G36070
AT2G33550
AT2G30470
AT2G39640
AT5G10280
AT1G50830
AT3G11290
AT5G62760
AT3G07990
AT5G61670
AT5G40230
AT3G10550
AT2G21560
AT1G34260
AT1G12370
AT2G45980
AT3G04400
AT2G46410
AT2G36250
AT1G18350
AT3G48160
AT2G34960
AT3G52640
AT2G27650
AT1G79470
AT1G71460
AT1G52670
AT3G52600
AT4G02380
AT3G06610
AT2G46180
AT2G46770
AT1G34430
AT5G56170
AT1G74990
AT1G19830
AT4G10000
AT5G11880
AT4G19170
AT5G04250
AT4G35620
AT1G79720
AT4G12825
AT3G60350
AT4G10140
AT5G61530
AT2G06010
AT5G25950
AT1G48610
AT1G16730
AT1G29900
AT5G53540
AT2G31725
AT4G18690
AT2G29540
AT3G28950
AT1G48240
AT1G27930
AT3G17360
AT3G23450
AT3G12345
AT3G24068
AT1G27461
AT1G27620
AT5G12130
AT5G08250
AT4G09460
AT1G71040
AT4G09680
AT5G19875
AT5G19250
AT3G07140
AT1G34795
AT5G02620
AT2G46440
AT1G21395
AT3G01890
AT1G34200
AT2G32650
AT4G01910
AT5G45280
AT5G20490
AT3G57490
AT1G55450
AT4G23050
AT2G01480
AT4G30140
AT5G39530
AT2G24630
AT1G01610
AT1G33170
AT1G34825
AT3G04500
AT2G19000
AT5G09790
AT3G23030
AT1G55570
AT4G00220
AT4G34090
AT3G54380
AT5G19160
AT3G55005
AT5G16250
AT5G50050
AT2G34190
AT1G06830
AT2G18990
AT3G53700
AT4G22120
AT1G53050
AT5G03070
AT1G20910
AT5G38195
AT2G39810
AT1G73430
AT1G01250
AT2G21510
AT1G34170
AT5G39050
AT1G29010
AT1G21690
AT5G51570
AT1G19670
AT1G80870
AT2G15620
AT5G17920
AT1G22830
AT4G29310
AT1G06900
AT3G59360
AT2G13290
AT3G56610
AT3G58110
AT5G46190
AT2G23370
AT5G04895
AT1G61670
AT1G12320
AT2G36880
AT5G17230
AT5G24420
```
