## Supplementary material for "A comprehensive map of preferentially located motifs reveals distinct proximal *cis*-regulatory elements in plants": TCTTATAA_containing_gene_set.txt

```
#Occurences of TCTTATAA between 18 and 34 (positions relative to the transcription start site)
#87 sequences with TCTTATAA in this interval
#0.42% of the sequences in promoter set with TCTTATAA (set with 20573 sequences)
AT1G79720
AT4G14110
AT1G34792
AT2G38160
AT4G22120
AT1G06830
AT1G24050
AT4G23390
AT5G06700
AT5G61530
AT1G63420
AT1G21660
AT2G44970
AT2G48160
AT1G34830
AT3G53810
AT2G20080
AT3G56240
AT5G24150
AT2G20700
AT5G08610
AT3G07600
AT5G64050
AT4G03180
AT3G15950
AT4G01060
AT4G34480
AT5G39850
AT4G27070
AT1G35290
AT3G02493
AT4G19170
AT5G01740
AT2G32660
AT5G19875
AT1G29960
AT3G47675
AT1G26440
AT3G27325
AT2G34700
AT1G03970
AT2G36880
AT1G01610
AT5G66210
AT1G34825
AT5G53540
AT2G18730
AT4G23760
AT3G10670
AT3G21720
AT2G36250
AT4G03190
AT2G32700
AT1G61360
AT4G02380
AT3G20320
AT4G21710
AT1G19520
AT2G13290
AT5G53980
AT1G23100
AT1G74460
AT2G27650
AT1G34795
AT3G15940
AT5G04250
AT3G11290
AT2G15620
AT3G54600
AT5G12480
AT1G55670
AT1G21395
AT4G17940
AT2G32190
AT2G01830
AT4G23050
AT5G03070
AT3G66658
AT2G39830
AT3G04510
AT3G04500
AT4G36070
AT5G04260
AT1G34170
AT1G22230
AT5G12130
AT1G12320
```
