## Supplementary material for "A comprehensive map of preferentially located motifs reveals distinct proximal *cis*-regulatory elements in plants": TCTTATAT_containing_gene_set.txt

```
#Occurences of TCTTATAT between 0 and 52 (positions relative to the transcription start site)
#215 sequences with TCTTATAT in this interval
#1.05% of the sequences in promoter set with TCTTATAT (set with 20573 sequences)
AT1G74440
AT2G34280
AT1G21350
AT3G59050
AT5G17230
AT3G04400
AT4G10140
AT4G08480
AT5G52020
AT1G16060
AT5G20490
AT2G28110
AT4G00220
AT5G10690
AT1G23205
AT3G50350
AT2G27402
AT3G55005
AT2G32650
AT3G52590
AT1G12370
AT5G14500
AT2G20750
AT5G47350
AT1G10150
AT5G65900
AT4G09970
AT1G76740
AT4G26260
AT5G23870
AT3G01890
AT1G58100
AT2G20680
AT5G65340
AT2G32890
AT3G61930
AT5G40230
AT3G10915
AT5G13580
AT3G50790
AT3G59360
AT1G27620
AT5G38195
AT3G27670
AT1G27200
AT4G18150
AT4G09680
AT1G79270
AT1G80870
AT4G05040
AT1G22830
AT5G48810
AT1G79470
AT1G10990
AT1G34430
AT1G13510
AT5G03460
AT1G55260
AT3G26460
AT4G22910
AT1G60890
AT5G19880
AT2G02970
AT2G22140
AT3G12345
AT4G12990
AT1G12390
AT1G13080
AT2G42040
AT1G03310
AT1G30280
AT3G48160
AT5G51105
AT2G36885
AT2G03830
AT3G07140
AT1G11020
AT1G63206
AT5G54230
AT2G20562
AT2G01480
AT5G60250
AT3G20640
AT4G39190
AT4G00238
AT2G32885
AT4G16060
AT3G24280
AT5G39050
AT3G04260
AT5G32440
AT3G15730
AT5G23900
AT1G10240
AT4G09460
AT1G68180
AT2G27650
AT2G38080
AT1G02500
AT5G25470
AT4G01910
AT1G22890
AT2G29540
AT3G55910
AT2G46180
AT1G73430
AT1G69250
AT4G00950
AT4G28775
AT2G43310
AT4G03280
AT5G45980
AT5G15020
AT3G16895
AT2G25910
AT3G44630
AT5G48800
AT1G07090
AT1G33170
AT4G25670
AT2G21560
AT2G29940
AT4G28790
AT5G46190
AT1G31790
AT2G34080
AT5G43500
AT1G55570
AT3G02940
AT1G15385
AT5G56250
AT1G66100
AT2G32180
AT5G63990
AT5G67380
AT1G12360
AT2G46770
AT3G09730
AT3G01630
AT4G23220
AT4G18690
AT1G80400
AT1G01250
AT5G24420
AT1G32460
AT2G31725
AT2G32340
AT3G15950
AT1G73950
AT5G04895
AT1G34200
AT3G15890
AT2G42395
AT1G33560
AT3G19590
AT3G51830
AT2G03370
AT5G66600
AT5G27980
AT1G77570
AT3G52600
AT3G58940
AT2G15490
AT3G43440
AT2G03720
AT5G08250
AT2G09990
AT4G30140
AT1G51190
AT5G19010
AT3G13850
AT2G20515
AT2G18990
AT1G54120
AT5G11880
AT1G67750
AT3G15900
AT3G29270
AT5G61670
AT2G15480
AT1G18150
AT5G56170
AT2G46410
AT5G44380
AT5G09790
AT4G25672
AT1G73240
AT4G34090
AT5G06680
AT2G44060
AT1G69410
AT3G06610
AT1G80410
AT3G59052
AT3G15690
AT5G10280
AT4G14020
AT2G42610
AT5G25950
AT2G40230
AT2G39810
AT3G45050
AT3G58110
AT2G33550
AT5G42450
AT4G22690
AT1G16730
AT3G54380
AT1G49180
AT3G27503
AT3G11260
AT4G17770
AT2G27285
AT3G21390
AT5G24110
```
