## Supplementary material for "A comprehensive map of preferentially located motifs reveals distinct proximal *cis*-regulatory elements in plants": TCTTATT_containing_gene_set.txt

```
#Occurences of TCTTATT between 12 and 20 (positions relative to the transcription start site)
#203 sequences with TCTTATT in this interval
#0.99% of the sequences in promoter set with TCTTATT (set with 20573 sequences)
AT1G18970
AT4G12250
AT5G17560
AT4G33660
AT1G32370
AT5G15610
AT5G40150
AT2G36724
AT3G06455
AT4G38360
AT1G09710
AT5G37020
AT1G50940
AT5G58570
AT3G62000
AT1G23800
AT3G20520
AT5G63400
AT4G15840
AT1G30700
AT5G28490
AT3G02900
AT5G52100
AT5G51970
AT1G65860
AT4G39925
AT2G35790
AT3G26020
AT1G30250
AT1G13360
AT2G18330
AT1G18700
AT4G25500
AT1G55370
AT1G68350
AT1G08120
AT1G07135
AT5G30510
AT3G14360
AT1G58180
AT1G61340
AT3G18480
AT4G28460
AT4G30200
AT3G49310
AT4G18650
AT4G34570
AT3G20110
AT3G24982
AT5G18590
AT4G34430
AT1G04590
AT1G19397
AT5G18430
AT2G01320
AT2G30170
AT4G12240
AT1G26290
AT5G44250
AT1G52920
AT1G54740
AT5G61450
AT2G36330
AT1G19980
AT4G39390
AT4G11180
AT3G10880
AT5G56950
AT1G49910
AT1G34220
AT4G30170
AT1G49050
AT5G44973
AT2G45970
AT1G04635
AT1G12160
AT4G20040
AT3G29330
AT1G47210
AT2G36070
AT2G31985
AT3G17150
AT3G07910
AT3G09640
AT1G65590
AT1G14660
AT2G25735
AT3G25170
AT5G42190
AT4G15000
AT2G23180
AT2G16390
AT3G20880
AT2G01450
AT1G77740
AT5G54960
AT2G20370
AT5G16190
AT1G17560
AT5G04250
AT1G73860
AT5G04120
AT1G05750
AT4G37450
AT1G67050
AT3G28970
AT5G27380
AT3G17780
AT4G18270
AT3G27300
AT3G04210
AT4G02730
AT4G27170
AT3G51930
AT4G33030
AT3G50440
AT1G60430
AT2G38740
AT2G33380
AT1G21090
AT4G03945
AT5G58170
AT5G59130
AT4G15570
AT3G61480
AT4G18430
AT2G37660
AT2G35050
AT5G13360
AT1G53540
AT3G63190
AT2G42570
AT2G20208
AT1G19396
AT5G37290
AT3G47940
AT1G45160
AT1G33265
AT4G16140
AT5G36890
AT4G21100
AT1G15885
AT2G02300
AT3G16390
AT1G55860
AT3G25050
AT3G57510
AT2G35550
AT3G06460
AT1G74240
AT2G46950
AT5G03510
AT3G24210
AT3G50910
AT5G16000
AT2G38000
AT4G32560
AT3G51150
AT4G37050
AT1G80660
AT1G60170
AT1G50930
AT4G38600
AT1G17030
AT3G26742
AT1G72800
AT1G11050
AT5G01250
AT1G12600
AT3G01980
AT1G75710
AT5G06410
AT1G18180
AT5G14530
AT4G27585
AT5G61360
AT5G65165
AT5G66000
AT5G38610
AT5G47110
AT5G44572
AT5G35620
AT5G12850
AT2G40090
AT1G55050
AT4G27435
AT5G57360
AT2G28430
AT1G74458
AT3G13540
AT5G59590
AT1G71880
AT5G63870
AT3G14550
AT1G08040
AT3G51325
AT4G32960
AT2G37860
AT1G01910
AT1G75830
AT1G45248
AT5G01760
AT5G48430
```
