## Supplementary material for "A comprehensive map of preferentially located motifs reveals distinct proximal *cis*-regulatory elements in plants": TCTTATTA_containing_gene_set.txt

```
#Occurences of TCTTATTA between 8 and 42 (positions relative to the transcription start site)
#187 sequences with TCTTATTA in this interval
#0.91% of the sequences in promoter set with TCTTATTA (set with 20573 sequences)
AT5G12850
AT5G13870
AT4G26750
AT5G43440
AT2G27080
AT2G40090
AT4G20040
AT2G41780
AT3G27170
AT3G08870
AT5G12420
AT1G53710
AT2G27090
AT5G08710
AT1G55520
AT1G58180
AT4G37450
AT2G02300
AT5G44572
AT3G49310
AT2G36724
AT3G10260
AT1G54740
AT4G28010
AT5G33290
AT2G20370
AT4G17840
AT1G73860
AT1G32400
AT4G39403
AT3G24820
AT4G38500
AT1G30250
AT1G60220
AT2G25735
AT3G06610
AT1G78770
AT1G80660
AT1G09710
AT3G51260
AT1G19397
AT2G03680
AT3G26742
AT4G02730
AT2G04160
AT1G62480
AT2G35780
AT5G16000
AT4G21100
AT1G01820
AT4G39960
AT3G04210
AT3G62040
AT5G49210
AT3G59650
AT1G18970
AT1G78580
AT1G17470
AT3G53390
AT3G25170
AT5G06410
AT1G28630
AT1G30700
AT5G48430
AT4G28460
AT1G44542
AT3G10880
AT1G06680
AT5G42270
AT1G74240
AT1G12600
AT2G14365
AT3G03790
AT1G67050
AT2G44510
AT4G15570
AT1G19610
AT4G37130
AT4G33660
AT5G42190
AT4G38600
AT5G26250
AT4G11180
AT1G30814
AT1G02820
AT1G79640
AT5G59590
AT1G53540
AT1G49050
AT5G63400
AT2G15590
AT1G60170
AT1G19396
AT5G25580
AT1G25340
AT5G39890
AT2G22330
AT5G43430
AT1G58230
AT5G40490
AT5G04120
AT5G28910
AT1G65290
AT2G01130
AT1G78680
AT5G56130
AT3G51640
AT3G20680
AT2G03667
AT2G21770
AT4G11160
AT2G37860
AT5G67245
AT2G36330
AT5G03510
AT3G07520
AT5G38610
AT5G01760
AT2G43340
AT5G61360
AT1G26380
AT2G01680
AT3G09110
AT5G57360
AT2G04900
AT2G22620
AT1G77410
AT4G19860
AT1G20070
AT5G21280
AT2G41530
AT3G59690
AT4G02120
AT5G35620
AT1G75110
AT3G06420
AT1G28210
AT1G60095
AT2G20208
AT1G45191
AT1G20065
AT2G47000
AT1G75830
AT4G38370
AT3G14360
AT1G52920
AT1G53708
AT2G18090
AT1G17800
AT3G21620
AT1G61340
AT1G09415
AT2G37560
AT5G09870
AT1G17030
AT3G50910
AT3G57510
AT1G25440
AT3G46820
AT3G55730
AT2G31985
AT4G30170
AT1G09850
AT1G52910
AT1G33270
AT4G24610
AT3G14200
AT3G51325
AT5G30510
AT3G21640
AT1G18700
AT5G37740
AT3G07400
AT3G62700
AT5G42180
AT4G38360
AT4G18430
AT2G01450
AT1G59830
AT1G75710
AT5G47840
AT3G51171
AT5G20190
AT1G23800
AT5G63520
AT2G25290
AT4G16140
```
