## Supplementary material for "A comprehensive map of preferentially located motifs reveals distinct proximal *cis*-regulatory elements in plants": TCTTATTC_containing_gene_set.txt

```
#Occurences of TCTTATTC between 6 and 16 (positions relative to the transcription start site)
#43 sequences with TCTTATTC in this interval
#0.21% of the sequences in promoter set with TCTTATTC (set with 20573 sequences)
AT1G12160
AT1G19980
AT5G37020
AT4G25220
AT4G12250
AT1G68350
AT1G65590
AT1G10522
AT4G33440
AT5G59130
AT1G53160
AT5G37290
AT3G27300
AT5G61450
AT4G22360
AT3G13640
AT1G32370
AT5G28490
AT2G11520
AT1G06700
AT5G56220
AT3G28970
AT3G10000
AT3G07910
AT3G62000
AT3G55420
AT3G26020
AT3G23000
AT5G51970
AT5G05470
AT4G39925
AT3G60280
AT5G16190
AT4G27435
AT2G29710
AT5G18590
AT5G17560
AT1G80450
AT5G22250
AT4G13580
AT1G55050
AT5G46295
AT5G27380
```
