## Supplementary material for "A comprehensive map of preferentially located motifs reveals distinct proximal *cis*-regulatory elements in plants": TCTTATTT_containing_gene_set.txt

```
#Occurences of TCTTATTT between 4 and 19 (positions relative to the transcription start site)
#95 sequences with TCTTATTT in this interval
#0.46% of the sequences in promoter set with TCTTATTT (set with 20573 sequences)
AT5G36890
AT4G14030
AT5G21100
AT1G71880
AT1G34020
AT5G61630
AT4G32960
AT5G13360
AT2G36070
AT2G35790
AT5G15160
AT1G21090
AT5G44250
AT1G19510
AT3G17780
AT2G38740
AT3G20110
AT4G39390
AT1G60430
AT4G30200
AT3G19570
AT2G28680
AT2G33380
AT5G52100
AT4G10930
AT1G47210
AT4G34430
AT1G55860
AT1G60420
AT3G09640
AT5G63090
AT1G71210
AT3G24590
AT3G18480
AT1G65860
AT3G24982
AT5G54960
AT4G23560
AT5G63520
AT3G61480
AT2G01320
AT1G26290
AT3G61370
AT1G57820
AT1G33265
AT2G37650
AT1G01900
AT1G07135
AT3G01980
AT1G72800
AT1G04590
AT5G01250
AT1G14660
AT3G06455
AT1G28680
AT3G57280
AT2G29490
AT4G35570
AT1G05750
AT5G63870
AT1G69320
AT5G58570
AT5G58170
AT1G49910
AT3G63190
AT3G20880
AT4G37210
AT4G17880
AT5G15610
AT1G04635
AT5G18430
AT2G37660
AT3G29330
AT5G61310
AT1G08120
AT4G27170
AT5G44973
AT2G35050
AT4G33030
AT5G14530
AT4G15000
AT1G78090
AT1G01910
AT4G39360
AT4G32560
AT3G13540
AT3G51930
AT1G17560
AT2G20208
AT1G27190
AT1G45160
AT5G27320
AT1G75110
AT2G05830
AT5G51710
```
