## Supplementary material for "A comprehensive map of preferentially located motifs reveals distinct proximal *cis*-regulatory elements in plants": TCTTCACT_containing_gene_set.txt

```
#Occurences of TCTTCACT between 186 and 268 (positions relative to the transcription start site)
#237 sequences with TCTTCACT in this interval
#1.15% of the sequences in promoter set with TCTTCACT (set with 20573 sequences)
AT5G38490
AT1G26170
AT5G53540
AT5G58290
AT4G32260
AT1G13590
AT1G50910
AT5G04890
AT5G22530
AT1G73930
AT2G38940
AT3G13772
AT2G01610
AT2G30140
AT3G47080
AT2G30933
AT3G47833
AT5G19530
AT3G27080
AT3G23870
AT2G32130
AT5G39990
AT4G08980
AT4G38430
AT4G05210
AT4G39410
AT1G32450
AT1G26330
AT3G58970
AT4G18130
AT1G29465
AT3G10060
AT5G22520
AT5G47570
AT1G73720
AT5G07450
AT1G01030
AT5G48990
AT5G44440
AT1G30970
AT2G40765
AT2G36130
AT2G44890
AT4G29070
AT5G38280
AT1G67420
AT3G54630
AT5G57800
AT5G65687
AT2G37990
AT1G22080
AT1G72360
AT4G34420
AT4G17480
AT4G11790
AT3G18090
AT3G16480
AT5G13760
AT4G38630
AT3G23900
AT3G55005
AT1G62830
AT1G53282
AT4G30630
AT5G50960
AT5G17610
AT2G35830
AT5G58760
AT4G32670
AT2G28040
AT5G50180
AT1G31150
AT3G60450
AT5G61770
AT5G01970
AT5G11030
AT2G46870
AT3G57580
AT4G13500
AT2G03680
AT3G07080
AT1G03750
AT3G23200
AT3G07720
AT2G43230
AT1G61960
AT2G43180
AT1G53390
AT2G41860
AT5G16140
AT1G72480
AT4G31420
AT4G13010
AT2G02360
AT1G55830
AT4G12990
AT1G76350
AT1G75210
AT1G12770
AT5G60100
AT5G63290
AT4G32520
AT1G79940
AT3G01060
AT3G62080
AT3G20780
AT2G05440
AT5G13430
AT5G56990
AT4G29350
AT2G25370
AT2G19530
AT3G42670
AT3G03780
AT5G10370
AT5G22545
AT3G02830
AT5G59810
AT1G09740
AT2G33570
AT5G09450
AT2G33510
AT3G21770
AT5G08695
AT5G10440
AT1G08940
AT4G34440
AT3G51230
AT5G12190
AT1G60930
AT3G12170
AT3G06100
AT3G49640
AT5G44280
AT2G43235
AT5G16210
AT5G38760
AT3G28180
AT1G50060
AT4G14620
AT1G19850
AT3G14110
AT4G23590
AT2G25220
AT1G02990
AT1G10220
AT5G18790
AT3G48380
AT4G27860
AT3G02240
AT3G09930
AT1G23000
AT3G26940
AT2G33385
AT2G01910
AT3G09390
AT1G07615
AT3G20475
AT1G25682
AT1G72340
AT2G17510
AT4G23496
AT3G24490
AT5G47430
AT2G17020
AT4G01020
AT2G20560
AT3G19960
AT5G64470
AT5G09730
AT5G45950
AT5G47880
AT2G37100
AT2G26780
AT4G10120
AT5G22510
AT1G50900
AT3G26410
AT1G64385
AT3G55710
AT2G35130
AT5G57160
AT5G54730
AT5G61220
AT2G36890
AT1G76890
AT4G02450
AT1G27045
AT3G02640
AT3G16290
AT4G13560
AT3G59820
AT4G00080
AT3G57890
AT1G60620
AT5G47070
AT2G47250
AT3G26720
AT1G54850
AT1G32490
AT1G74680
AT5G62030
AT1G58300
AT4G14622
AT3G02390
AT1G23710
AT1G70280
AT1G64760
AT4G38840
AT5G13720
AT5G19590
AT5G26200
AT5G46520
AT5G14340
AT1G60850
AT4G39570
AT4G35380
AT1G64960
AT3G47470
AT3G54150
AT1G29070
AT1G33475
AT1G60030
AT5G65420
AT5G17580
AT5G16470
AT5G58970
AT4G18100
AT2G17740
AT5G56630
AT3G08550
AT4G23610
AT5G39960
AT2G44870
AT2G36290
AT1G32920
AT4G21470
```
