## Supplementary material for "A comprehensive map of preferentially located motifs reveals distinct proximal *cis*-regulatory elements in plants": TCTTCATT_containing_gene_set.txt

```
#Occurences of TCTTCATT between 9 and 16 (positions relative to the transcription start site)
#49 sequences with TCTTCATT in this interval
#0.24% of the sequences in promoter set with TCTTCATT (set with 20573 sequences)
AT3G03590
AT5G45900
AT4G39780
AT3G25013
AT2G07696
AT1G63940
AT5G59150
AT4G37820
AT2G36530
AT2G24440
AT5G11220
AT5G08565
AT1G06350
AT4G25970
AT3G02800
AT4G18060
AT1G47200
AT5G08535
AT1G61100
AT2G20240
AT5G52210
AT3G52300
AT3G09210
AT1G11910
AT2G45930
AT5G45780
AT1G79390
AT1G06460
AT5G63950
AT3G19400
AT4G12890
AT3G19030
AT3G48425
AT5G57970
AT2G30070
AT5G53920
AT3G15605
AT3G10000
AT2G06990
AT1G66430
AT3G26440
AT3G08630
AT5G12310
AT2G02070
AT2G27970
AT4G30690
AT2G24070
AT4G16670
AT1G04960
```
