## Supplementary material for "A comprehensive map of preferentially located motifs reveals distinct proximal *cis*-regulatory elements in plants": TCTTCTA_containing_gene_set.txt

```
#Occurences of TCTTCTA between 83 and 207 (positions relative to the transcription start site)
#932 sequences with TCTTCTA in this interval
#4.53% of the sequences in promoter set with TCTTCTA (set with 20573 sequences)
AT3G17430
AT3G47910
AT3G54090
AT1G29940
AT2G33855
AT4G31490
AT2G22620
AT4G03080
AT3G21175
AT3G49900
AT3G53390
AT4G22780
AT2G34900
AT5G09870
AT4G16265
AT4G17540
AT2G24680
AT3G56830
AT5G15930
AT2G17720
AT2G42500
AT2G01820
AT5G58410
AT2G02230
AT3G58630
AT5G05830
AT4G26800
AT3G54960
AT4G33420
AT5G24510
AT1G16090
AT5G16710
AT2G17800
AT3G18950
AT1G64530
AT3G10500
AT1G13250
AT3G03630
AT4G32570
AT2G40520
AT2G31840
AT5G50760
AT1G49870
AT1G18460
AT2G43945
AT2G27180
AT4G12560
AT5G44190
AT2G30930
AT5G12260
AT4G37640
AT5G56910
AT1G18000
AT1G27350
AT2G03440
AT5G49100
AT3G10090
AT5G03440
AT5G10070
AT1G17060
AT5G14360
AT4G08770
AT4G15975
AT5G06780
AT5G27330
AT4G01720
AT4G33790
AT1G72080
AT5G22340
AT1G48920
AT5G60150
AT4G17790
AT5G55720
AT5G36810
AT3G25170
AT2G17430
AT4G24520
AT1G13300
AT5G62050
AT2G30020
AT5G13770
AT2G46600
AT5G53810
AT3G49850
AT1G10120
AT2G44220
AT3G14530
AT1G21350
AT2G17410
AT3G13970
AT4G09840
AT1G24145
AT2G02470
AT1G12350
AT3G21150
AT4G29250
AT1G80640
AT1G08580
AT3G61460
AT5G42050
AT3G25820
AT2G20250
AT1G14560
AT1G06475
AT5G35926
AT3G02493
AT3G01770
AT5G40080
AT2G15910
AT5G51010
AT2G21300
AT3G61850
AT5G58640
AT5G02390
AT2G35585
AT5G56600
AT2G33330
AT5G45920
AT4G01070
AT1G49590
AT4G12300
AT5G25050
AT1G53450
AT2G36220
AT1G21720
AT5G62500
AT1G30480
AT1G48330
AT5G47910
AT1G15390
AT3G26580
AT1G69420
AT4G26965
AT1G65220
AT1G02070
AT3G23060
AT5G24410
AT1G09790
AT5G54580
AT2G37420
AT1G59890
AT1G02640
AT2G25200
AT4G32600
AT3G25710
AT3G61860
AT1G73180
AT2G23150
AT5G42110
AT5G66850
AT1G10510
AT1G03850
AT5G15720
AT5G48250
AT1G17860
AT5G26740
AT5G59610
AT2G35170
AT1G34340
AT3G30775
AT2G04240
AT5G27830
AT3G47690
AT4G30130
AT1G76350
AT5G05550
AT1G02840
AT1G29790
AT2G47860
AT3G13910
AT3G61350
AT2G39930
AT5G27680
AT5G14510
AT3G50840
AT2G35600
AT1G03610
AT4G02050
AT5G20150
AT5G16780
AT5G07540
AT3G53540
AT2G31670
AT1G67360
AT4G34460
AT2G35480
AT1G29050
AT1G80270
AT2G21590
AT2G35160
AT1G78460
AT3G19830
AT1G75220
AT3G23150
AT5G61580
AT1G67650
AT2G18520
AT3G03700
AT5G49945
AT5G36230
AT3G50620
AT3G59810
AT3G25572
AT5G40840
AT2G17760
AT3G02950
AT4G16360
AT5G49660
AT3G11270
AT1G43650
AT3G59110
AT4G22390
AT2G18600
AT4G28650
AT1G03050
AT5G14170
AT1G45976
AT3G59650
AT2G22530
AT4G23180
AT1G26380
AT4G21390
AT5G24200
AT1G17120
AT1G69070
AT5G35100
AT1G01580
AT1G27380
AT4G36640
AT1G46264
AT3G16290
AT1G22500
AT5G64730
AT1G55928
AT1G69450
AT3G48350
AT2G27540
AT4G20095
AT1G60590
AT1G16430
AT1G62180
AT3G28670
AT5G40230
AT1G32860
AT4G24120
AT4G14090
AT5G28610
AT1G68050
AT5G41470
AT1G75880
AT3G49645
AT5G60210
AT4G35450
AT2G24030
AT5G55280
AT1G14740
AT2G41370
AT5G12120
AT1G12680
AT5G27440
AT2G03880
AT4G16447
AT3G10880
AT4G36120
AT3G01250
AT4G39370
AT4G30260
AT1G79770
AT3G23130
AT3G21970
AT5G45370
AT3G13190
AT1G70400
AT1G51100
AT3G15450
AT1G29420
AT2G38060
AT4G04830
AT5G65687
AT1G80720
AT5G49900
AT1G16650
AT5G23140
AT1G27700
AT1G31220
AT1G13020
AT2G47990
AT5G23240
AT3G58510
AT5G45440
AT3G04420
AT4G30980
AT3G25855
AT1G53200
AT4G32140
AT1G35310
AT5G18420
AT3G59150
AT1G71900
AT1G47640
AT1G27900
AT3G23760
AT2G26060
AT1G08780
AT3G19790
AT1G54580
AT3G06190
AT1G75670
AT3G54690
AT3G49000
AT4G37670
AT3G08600
AT4G06744
AT3G01280
AT2G43140
AT5G65650
AT1G04070
AT4G27030
AT3G05670
AT3G22090
AT3G50340
AT1G02260
AT1G51760
AT3G27090
AT5G43280
AT1G30720
AT1G19120
AT5G23030
AT4G00060
AT2G18410
AT1G01650
AT5G02010
AT2G03310
AT1G53345
AT1G49720
AT4G09730
AT5G56210
AT2G01590
AT4G11840
AT4G32030
AT5G53320
AT1G53170
AT3G57160
AT1G04890
AT1G52460
AT3G59630
AT2G43960
AT3G29400
AT1G64620
AT1G66400
AT4G39170
AT2G42520
AT5G22570
AT5G17050
AT5G23400
AT3G23810
AT2G40200
AT1G72820
AT5G02590
AT5G43870
AT2G22520
AT4G23920
AT1G70660
AT1G01260
AT5G67570
AT2G41970
AT2G44080
AT3G22410
AT3G09780
AT1G04930
AT3G20360
AT1G72810
AT5G08580
AT5G12300
AT5G47080
AT1G10220
AT1G03457
AT4G22790
AT2G02220
AT5G23290
AT5G10870
AT4G24110
AT1G79270
AT3G22540
AT3G02130
AT1G48880
AT5G38600
AT5G56900
AT2G39840
AT2G20875
AT3G23820
AT5G02880
AT3G44600
AT2G34860
AT1G04770
AT1G59600
AT3G47200
AT1G78510
AT4G10610
AT3G47650
AT3G23630
AT1G03840
AT1G65420
AT4G34030
AT5G60630
AT1G08800
AT2G23160
AT3G08943
AT5G11810
AT2G26030
AT1G47740
AT2G39805
AT1G52540
AT1G30974
AT3G46060
AT2G47780
AT2G30840
AT4G03600
AT4G25070
AT3G06540
AT1G53530
AT5G40090
AT2G29550
AT4G30610
AT1G06760
AT4G39210
AT4G05420
AT5G60100
AT3G09100
AT1G69370
AT3G28100
AT3G16440
AT2G44690
AT1G76260
AT4G15396
AT5G48590
AT1G17110
AT1G55830
AT1G25280
AT2G15400
AT3G21670
AT4G36590
AT5G45980
AT2G47930
AT1G14690
AT5G61650
AT1G28960
AT5G40780
AT4G39955
AT3G14150
AT3G03010
AT4G02450
AT3G09030
AT1G75160
AT3G26570
AT1G35220
AT5G61920
AT5G17290
AT4G35510
AT2G30880
AT2G37990
AT5G58870
AT1G62262
AT3G06010
AT3G03940
AT2G01350
AT3G01310
AT1G59670
AT5G18620
AT2G46970
AT3G15890
AT1G23610
AT3G25990
AT2G43750
AT1G23550
AT1G55540
AT5G14460
AT3G61030
AT4G14100
AT1G64770
AT2G32210
AT2G02300
AT4G33220
AT5G58550
AT5G10240
AT3G24660
AT5G06910
AT1G50840
AT2G38010
AT1G30240
AT1G04030
AT5G18660
AT2G43650
AT3G63190
AT5G10510
AT3G47070
AT5G04890
AT4G22300
AT5G04110
AT1G19140
AT2G41120
AT1G03330
AT5G45680
AT2G47360
AT3G20560
AT1G53390
AT1G21540
AT4G12020
AT2G42030
AT1G80690
AT4G36540
AT5G52940
AT5G04710
AT1G18060
AT5G42190
AT3G03380
AT4G31820
AT4G16140
AT2G41350
AT5G01712
AT4G39830
AT2G24790
AT1G77530
AT3G01730
AT5G64360
AT1G64583
AT1G63660
AT3G18640
AT2G29680
AT5G49390
AT5G28650
AT1G03760
AT3G51300
AT1G56423
AT2G35960
AT3G23590
AT3G55340
AT5G17800
AT3G02140
AT5G18090
AT1G16170
AT2G30920
AT1G47210
AT4G19150
AT2G29900
AT2G32230
AT1G79660
AT3G51780
AT5G51480
AT5G57210
AT3G15351
AT2G02590
AT2G46420
AT3G21500
AT5G55390
AT3G03580
AT3G13520
AT1G47570
AT4G00090
AT2G38995
AT1G32130
AT5G10020
AT4G36020
AT1G26690
AT3G51290
AT1G77610
AT4G11680
AT3G55820
AT1G55500
AT5G01710
AT4G13850
AT5G25120
AT5G56670
AT1G19330
AT1G62560
AT5G13570
AT3G54080
AT1G10920
AT3G14160
AT4G36420
AT4G09140
AT4G35905
AT1G05840
AT3G05936
AT3G14780
AT5G55490
AT2G44140
AT1G56330
AT2G28790
AT1G55630
AT2G17260
AT2G26670
AT5G47750
AT1G14910
AT3G07650
AT2G25610
AT3G56510
AT3G53610
AT2G41960
AT5G25930
AT1G72800
AT1G18140
AT5G40300
AT4G38430
AT2G14860
AT1G55190
AT5G12900
AT2G47960
AT1G34750
AT3G06730
AT2G39100
AT5G18550
AT1G15060
AT1G52520
AT5G65920
AT5G56630
AT2G44040
AT5G03380
AT3G25540
AT1G25550
AT3G51000
AT2G19780
AT5G51680
AT1G24577
AT2G37550
AT5G39380
AT3G17170
AT3G28200
AT1G61820
AT1G70350
AT1G77810
AT5G48120
AT3G53620
AT3G19780
AT3G13060
AT5G54270
AT5G11560
AT2G25140
AT3G49010
AT5G64350
AT1G47395
AT5G56010
AT5G53930
AT3G26010
AT2G46590
AT4G30360
AT1G15370
AT1G69770
AT1G54300
AT5G11630
AT2G37980
AT5G55300
AT2G45620
AT1G53750
AT5G06660
AT3G45040
AT3G56370
AT4G25190
AT4G08590
AT5G63320
AT1G21000
AT1G13310
AT1G57590
AT1G53040
AT3G53510
AT1G15740
AT5G28060
AT5G39800
AT1G73430
AT2G48075
AT3G60000
AT4G27380
AT1G72900
AT3G18980
AT5G48520
AT3G22260
AT1G43670
AT1G13150
AT1G76400
AT1G78210
AT1G19270
AT1G12330
AT5G53280
AT1G22440
AT2G35410
AT5G16570
AT2G02780
AT2G06200
AT4G01100
AT1G08620
AT5G54520
AT5G59960
AT2G42700
AT3G46660
AT1G12580
AT2G33050
AT4G17150
AT3G07820
AT1G25580
AT1G47485
AT5G40380
AT1G18010
AT1G19100
AT1G02680
AT5G10110
AT5G50290
AT5G56570
AT5G37730
AT1G33330
AT1G66880
AT5G21940
AT2G22800
AT1G71370
AT4G13345
AT5G42340
AT4G32295
AT1G75680
AT5G16110
AT1G71866
AT1G06160
AT1G12090
AT2G30340
AT3G53990
AT1G28470
AT5G19473
AT4G16210
AT1G78000
AT3G16120
AT3G63530
AT3G17205
AT4G02405
AT5G66090
AT1G72416
AT4G03820
AT5G22791
AT1G55570
AT2G39780
AT1G61010
AT5G57930
AT3G21350
AT3G17880
AT1G21670
AT5G64650
AT4G31990
AT3G19280
AT5G27700
AT5G10980
AT3G62840
AT4G04080
AT3G60030
AT5G13780
AT1G18400
AT1G13350
AT4G26070
AT5G14890
AT4G22560
AT5G11670
AT5G40160
AT5G15940
AT4G11350
AT4G16720
AT5G45095
AT3G15095
AT1G34190
AT5G60990
AT1G55200
AT2G45990
AT5G39890
AT3G28210
AT5G63450
AT4G15730
AT1G50260
AT4G29460
AT5G02550
AT1G74240
AT4G15510
AT1G31360
AT3G63480
AT2G15610
AT2G32970
AT1G69270
AT5G54290
AT5G45620
AT5G48960
AT5G17210
AT1G27130
AT2G32390
AT3G60600
AT4G00480
AT1G78120
AT3G11470
AT2G44730
AT1G09780
AT1G61300
AT4G15020
AT4G37150
AT1G56080
AT1G67810
AT5G11890
AT2G25050
AT5G44400
AT4G13830
AT1G51940
AT1G03950
AT2G39580
AT3G47210
AT1G09070
AT1G18300
AT1G06510
AT5G43240
AT1G17510
AT1G13510
AT2G35230
AT3G14362
AT3G18610
AT3G20840
AT3G62860
AT1G80900
AT1G56045
AT2G36850
AT3G29350
AT5G51220
AT1G59760
AT5G52570
AT5G04885
AT5G50670
AT1G73820
AT3G26420
AT1G14360
AT5G48040
AT5G66080
AT4G31480
AT2G03640
AT4G17750
AT1G52320
AT3G28690
AT5G59840
AT3G63300
AT2G41230
AT4G35520
AT1G07240
AT1G01040
AT5G22210
AT5G47180
AT4G19420
AT1G19300
AT1G11070
AT1G15910
AT1G59970
AT1G75800
AT2G20740
AT5G38320
AT2G38790
AT3G57480
AT3G56760
AT5G51630
AT1G69935
AT5G56790
AT3G48310
AT2G27060
AT3G55470
AT1G76955
AT1G14770
AT1G76700
AT5G17010
AT5G01730
AT2G28510
AT1G80210
AT2G47710
AT4G27180
AT2G27490
AT5G64000
AT2G26310
AT5G22030
AT1G21080
AT3G04440
AT1G74670
AT1G09080
AT5G23610
AT5G18480
AT3G01980
AT5G21160
AT2G44240
AT2G31090
AT3G01460
AT5G03770
AT4G02655
AT4G01575
AT1G20130
AT3G10330
AT3G04840
AT5G10410
AT1G67490
AT3G09250
AT2G36460
AT5G13990
AT1G75240
AT3G54280
AT3G63030
AT5G07450
AT1G14440
AT4G05060
AT5G52710
AT2G17450
AT2G12170
AT4G09080
AT2G40935
AT5G09290
AT1G05450
AT4G29560
AT2G37380
AT5G22370
AT4G26320
AT5G20630
AT4G13195
AT1G30880
AT5G49960
AT1G19370
AT1G03365
AT3G14090
AT2G27840
AT3G50700
AT3G56230
AT4G13790
AT4G38030
AT1G47270
AT1G30972
AT3G28950
AT3G49260
AT5G54730
AT3G51930
AT5G55210
```
