## Supplementary material for "A comprehensive map of preferentially located motifs reveals distinct proximal *cis*-regulatory elements in plants": TCTTCTAC_containing_gene_set.txt

```
#Occurences of TCTTCTAC between 103 and 238 (positions relative to the transcription start site)
#264 sequences with TCTTCTAC in this interval
#1.28% of the sequences in promoter set with TCTTCTAC (set with 20573 sequences)
AT2G13440
AT2G22800
AT2G41240
AT3G15351
AT1G15370
AT4G22950
AT5G61920
AT1G74240
AT5G05550
AT3G28200
AT1G55190
AT1G66970
AT3G22090
AT3G53510
AT1G13300
AT2G42520
AT1G31220
AT2G17450
AT1G08970
AT3G45040
AT4G30610
AT1G10920
AT4G01100
AT5G56210
AT3G21175
AT4G02560
AT5G53930
AT2G41230
AT3G07880
AT1G63660
AT5G46200
AT3G21970
AT3G47440
AT5G51460
AT1G76260
AT4G02405
AT3G24660
AT2G23160
AT5G42190
AT2G30840
AT1G53390
AT1G59890
AT1G15740
AT2G27840
AT2G01820
AT1G17110
AT1G65370
AT5G48250
AT2G36160
AT1G48880
AT3G59810
AT5G51630
AT2G05120
AT3G03380
AT3G23820
AT1G13150
AT5G52570
AT3G11470
AT3G54690
AT5G46130
AT3G02493
AT4G37670
AT3G28690
AT2G20740
AT5G57280
AT3G49010
AT4G10610
AT4G22390
AT3G01770
AT2G40200
AT5G64730
AT1G72210
AT2G24630
AT4G32600
AT4G09140
AT4G36540
AT3G21150
AT3G03580
AT1G17060
AT3G49645
AT3G05670
AT4G29560
AT5G40160
AT3G06510
AT5G14510
AT5G11630
AT3G09030
AT3G56970
AT3G23150
AT2G02590
AT2G03480
AT3G25170
AT5G43280
AT3G50700
AT1G75680
AT2G37380
AT1G03760
AT1G03950
AT3G10500
AT5G26760
AT1G75670
AT3G01460
AT3G18980
AT4G00270
AT5G17210
AT3G02080
AT1G03840
AT3G19030
AT1G29940
AT4G33070
AT5G25930
AT1G43670
AT2G43320
AT3G19790
AT1G17510
AT5G14460
AT4G16800
AT5G42340
AT1G68050
AT5G28650
AT5G40380
AT3G47200
AT1G30880
AT1G61010
AT5G40570
AT5G50160
AT5G66090
AT3G17170
AT2G25610
AT3G08600
AT4G29550
AT1G77610
AT1G48920
AT3G63300
AT5G50670
AT1G29790
AT3G03940
AT4G20095
AT5G28610
AT2G44040
AT5G10870
AT1G51760
AT2G43945
AT1G62262
AT4G26800
AT1G02840
AT4G00480
AT2G34090
AT3G47210
AT1G19140
AT1G53040
AT5G19473
AT5G54290
AT2G35960
AT5G45620
AT5G12900
AT3G55340
AT5G14170
AT1G51100
AT2G14860
AT1G52320
AT4G24880
AT2G39805
AT4G16140
AT5G54380
AT1G80900
AT4G11830
AT3G08943
AT3G27090
AT4G35770
AT1G09780
AT1G12220
AT2G26060
AT1G53345
AT4G05040
AT4G22220
AT5G58410
AT3G26580
AT5G27440
AT1G27700
AT2G20780
AT3G06010
AT1G18060
AT2G47960
AT1G06760
AT2G29430
AT5G55720
AT1G65420
AT3G18610
AT1G20130
AT2G12170
AT4G35520
AT3G01280
AT5G13990
AT3G20360
AT2G12480
AT1G62180
AT5G57930
AT4G35510
AT2G37420
AT1G25550
AT5G55140
AT4G19150
AT4G08770
AT2G17770
AT3G23605
AT4G31100
AT2G36850
AT1G80640
AT3G56830
AT5G06950
AT3G63480
AT1G77810
AT5G35100
AT5G50290
AT3G10880
AT2G33050
AT1G06475
AT1G12530
AT1G13020
AT5G65687
AT2G15270
AT5G28050
AT5G16710
AT4G24560
AT1G15910
AT2G35410
AT2G44140
AT4G11840
AT5G37540
AT1G80720
AT4G14370
AT1G07240
AT5G60150
AT4G15020
AT2G47360
AT5G54440
AT1G34750
AT5G61370
AT3G20840
AT5G63320
AT2G46180
AT1G04770
AT1G12090
AT5G45340
AT5G55610
AT3G54680
AT4G28650
AT3G60440
AT1G12350
AT5G42146
AT2G32230
AT1G19270
AT2G37550
AT3G63030
AT1G55540
AT5G11890
AT5G26740
AT1G52520
AT5G25120
AT3G55820
AT4G01070
AT1G72900
AT1G01040
```
