## Supplementary material for "A comprehensive map of preferentially located motifs reveals distinct proximal *cis*-regulatory elements in plants": TCTTCTAT_containing_gene_set.txt

```
#Occurences of TCTTCTAT between -26 and 8 (positions relative to the transcription start site)
#104 sequences with TCTTCTAT in this interval
#0.51% of the sequences in promoter set with TCTTCTAT (set with 20573 sequences)
AT5G06710
AT5G17580
AT1G56670
AT4G29430
AT2G40765
AT2G22640
AT5G16570
AT3G29100
AT5G40740
AT3G44760
AT2G40270
AT5G17280
AT1G76180
AT1G08000
AT4G15360
AT3G28900
AT1G79700
AT1G11590
AT1G05760
AT1G64060
AT2G25790
AT3G50190
AT5G48480
AT2G32910
AT1G10230
AT1G23560
AT2G46360
AT1G03470
AT4G34520
AT1G54320
AT1G13580
AT5G35080
AT1G17540
AT5G01810
AT4G03110
AT2G20550
AT2G04350
AT3G50480
AT2G16700
AT1G74700
AT3G29090
AT5G60730
AT2G22740
AT5G33280
AT1G23870
AT1G15950
AT2G26010
AT3G25570
AT1G28710
AT2G46580
AT2G40370
AT1G80650
AT3G10700
AT3G61360
AT4G36470
AT4G28395
AT5G65620
AT3G61470
AT4G17230
AT4G01290
AT5G56460
AT3G24670
AT4G09830
AT1G31720
AT2G41830
AT5G50180
AT1G73250
AT5G16120
AT5G23740
AT4G03200
AT2G42900
AT2G32100
AT1G01200
AT5G49480
AT5G28220
AT5G22600
AT4G36110
AT5G13880
AT2G41110
AT4G22330
AT5G24200
AT2G34170
AT1G31580
AT4G32060
AT5G06370
AT3G28420
AT4G05110
AT3G53190
AT3G60360
AT2G11910
AT4G17550
AT2G30810
AT4G02980
AT2G41820
AT2G42490
AT3G28850
AT4G13460
AT3G11520
AT3G06868
AT5G59570
AT3G58560
AT5G52830
AT5G22580
AT3G13845
```
