## Supplementary material for "A comprehensive map of preferentially located motifs reveals distinct proximal *cis*-regulatory elements in plants": TCTTCTGC_containing_gene_set.txt

```
#Occurences of TCTTCTGC between 168 and 287 (positions relative to the transcription start site)
#291 sequences with TCTTCTGC in this interval
#1.41% of the sequences in promoter set with TCTTCTGC (set with 20573 sequences)
AT1G14670
AT1G20090
AT1G63230
AT1G07485
AT5G19473
AT1G49310
AT5G66070
AT1G61240
AT3G19050
AT2G35480
AT3G58140
AT5G41970
AT1G44760
AT1G79640
AT5G08540
AT3G52970
AT1G03590
AT5G61865
AT2G47300
AT1G77610
AT1G01380
AT4G36770
AT5G56325
AT5G05130
AT4G22370
AT3G58590
AT3G56060
AT1G44780
AT4G13790
AT1G15980
AT1G22110
AT5G44440
AT4G32690
AT1G15240
AT5G66330
AT1G06950
AT1G67280
AT2G21410
AT3G58990
AT5G58840
AT5G24650
AT4G08330
AT3G06820
AT1G53040
AT1G17890
AT1G12850
AT5G27700
AT5G28640
AT4G17330
AT5G58000
AT5G64010
AT3G07680
AT4G04080
AT3G53520
AT5G02200
AT3G61260
AT3G19160
AT1G35460
AT2G39280
AT2G31865
AT5G55610
AT2G15310
AT5G19790
AT2G25140
AT1G72190
AT1G18160
AT2G41160
AT5G47700
AT3G50660
AT5G39600
AT4G13720
AT5G25770
AT1G03310
AT3G06180
AT3G02250
AT3G28950
AT2G46180
AT5G06310
AT1G04700
AT4G02450
AT1G53860
AT3G48480
AT2G38840
AT5G51120
AT1G30510
AT1G66130
AT3G04870
AT2G30630
AT3G12720
AT3G23600
AT3G01020
AT1G67930
AT3G50040
AT3G56740
AT5G08010
AT5G01790
AT3G22660
AT5G07400
AT5G63160
AT5G58320
AT5G06550
AT3G11090
AT3G01790
AT1G24290
AT5G18500
AT5G23540
AT1G14360
AT4G00810
AT1G79030
AT4G25835
AT2G14540
AT4G31700
AT2G02955
AT1G68630
AT1G67210
AT4G11740
AT5G67550
AT1G29880
AT2G45810
AT2G39960
AT1G05840
AT4G31370
AT2G32410
AT2G45140
AT4G10840
AT5G12480
AT5G55760
AT2G34580
AT2G37590
AT1G09390
AT4G38120
AT2G15820
AT3G21400
AT1G64050
AT2G34250
AT4G11720
AT2G42950
AT5G60510
AT2G05120
AT3G09020
AT5G01900
AT2G18250
AT3G15380
AT1G05200
AT1G72050
AT5G67130
AT5G01460
AT1G11100
AT3G49180
AT1G32920
AT4G25540
AT2G01260
AT3G08620
AT4G22753
AT1G49820
AT1G28520
AT5G18790
AT5G09920
AT2G32840
AT1G01100
AT3G58700
AT1G45180
AT2G21220
AT3G20290
AT1G58235
AT4G10610
AT4G15130
AT4G19390
AT1G15030
AT1G51890
AT1G69060
AT4G21830
AT4G36430
AT2G01580
AT3G01780
AT1G06770
AT3G05710
AT1G77525
AT4G33440
AT3G57710
AT2G17020
AT4G36680
AT4G38640
AT2G36920
AT4G01360
AT2G29125
AT3G07310
AT4G32320
AT3G18510
AT3G63120
AT4G11060
AT3G44340
AT5G51030
AT5G54780
AT5G55160
AT4G13290
AT1G53345
AT2G42530
AT1G03170
AT5G18310
AT4G27610
AT1G23480
AT2G24120
AT2G17800
AT2G13540
AT1G10490
AT3G09810
AT5G48950
AT5G67630
AT2G28480
AT5G35220
AT3G49310
AT1G47750
AT1G18720
AT1G15320
AT3G17530
AT4G30860
AT3G53890
AT3G53320
AT1G10270
AT2G28790
AT4G27580
AT5G54590
AT1G69250
AT5G12220
AT2G20560
AT2G32580
AT3G02555
AT2G41380
AT2G32390
AT1G71990
AT4G18210
AT2G40010
AT4G27950
AT2G20550
AT3G21540
AT1G79610
AT3G48450
AT1G79600
AT2G32940
AT1G80120
AT1G61150
AT4G34280
AT3G51300
AT4G26720
AT3G05740
AT5G20730
AT3G04840
AT5G65220
AT4G33160
AT4G04880
AT5G27550
AT2G43460
AT2G29260
AT5G45390
AT3G51920
AT1G09995
AT4G31360
AT5G62630
AT5G50420
AT5G23810
AT5G17710
AT2G46390
AT2G44840
AT4G35950
AT3G04260
AT3G17880
AT1G79940
AT3G50890
AT5G14340
AT3G26690
AT5G21130
AT5G49400
AT3G51290
AT1G15870
AT2G20120
AT5G03220
AT3G54810
AT4G34881
AT1G63710
AT5G49810
AT3G17650
AT2G23520
AT2G20860
AT1G55160
AT3G10470
AT3G15420
AT4G30840
AT1G55150
AT2G03800
AT2G27940
```
