## Supplementary material for "A comprehensive map of preferentially located motifs reveals distinct proximal *cis*-regulatory elements in plants": TCTTGCTT_containing_gene_set.txt

```
#Occurences of TCTTGCTT between 112 and 212 (positions relative to the transcription start site)
#262 sequences with TCTTGCTT in this interval
#1.27% of the sequences in promoter set with TCTTGCTT (set with 20573 sequences)
AT5G40870
AT4G18770
AT2G40120
AT1G35400
AT5G25760
AT4G30820
AT1G59124
AT4G28110
AT2G03630
AT5G10580
AT1G05575
AT3G52730
AT5G07571
AT4G39090
AT1G54680
AT2G38970
AT3G53990
AT1G77630
AT4G13810
AT3G48060
AT5G37415
AT1G35580
AT3G06360
AT4G34850
AT2G34810
AT2G33290
AT1G14380
AT4G33670
AT1G70770
AT2G39020
AT3G15890
AT5G57815
AT4G16030
AT2G38780
AT3G54760
AT1G21460
AT1G32440
AT1G66960
AT4G37270
AT1G51250
AT3G54690
AT3G44510
AT4G35080
AT1G73350
AT2G45990
AT2G18360
AT1G35710
AT4G04970
AT1G78650
AT1G17090
AT2G41620
AT2G06200
AT3G17010
AT1G14150
AT4G39990
AT3G59920
AT1G67710
AT3G14700
AT5G40440
AT1G62020
AT1G09450
AT1G71690
AT2G23410
AT1G75110
AT4G30530
AT3G04610
AT3G54530
AT3G27570
AT1G26762
AT4G01920
AT4G31640
AT2G26260
AT3G45480
AT3G61700
AT5G60980
AT1G11240
AT3G13420
AT2G46455
AT2G02090
AT1G62280
AT1G06000
AT3G56120
AT2G34555
AT5G01330
AT3G07310
AT1G09050
AT4G27910
AT1G49600
AT5G57960
AT1G01820
AT1G55000
AT1G58807
AT5G23130
AT2G32645
AT5G06530
AT1G64190
AT1G80133
AT1G32583
AT4G04080
AT5G24520
AT4G13263
AT1G32380
AT5G07440
AT4G40030
AT3G13460
AT2G24070
AT1G09415
AT2G41120
AT1G79210
AT3G19310
AT5G25490
AT1G79020
AT2G22475
AT4G33550
AT3G56440
AT1G16490
AT5G01320
AT5G24170
AT2G39580
AT4G19960
AT1G68470
AT1G51780
AT1G51680
AT5G20660
AT5G47760
AT2G31230
AT5G27380
AT5G37840
AT4G08540
AT5G26770
AT1G65484
AT1G22985
AT5G14600
AT1G66090
AT2G27420
AT5G39670
AT1G06340
AT1G58602
AT4G37670
AT3G60640
AT4G39960
AT3G14170
AT5G67340
AT5G02270
AT3G46780
AT1G62350
AT2G18240
AT1G18730
AT1G21120
AT2G45490
AT1G77520
AT3G46540
AT1G07860
AT5G40170
AT5G10410
AT3G52890
AT1G09740
AT3G03530
AT5G44090
AT4G30580
AT3G22090
AT5G09680
AT1G72360
AT4G22310
AT5G13720
AT3G55390
AT5G41040
AT1G59750
AT1G31335
AT1G71370
AT5G24460
AT3G44590
AT1G75820
AT2G28870
AT1G79620
AT5G24500
AT4G02080
AT1G68820
AT1G05900
AT1G68520
AT1G01980
AT1G29320
AT2G33450
AT4G29100
AT4G12710
AT3G47680
AT2G04690
AT5G23690
AT5G12150
AT1G75120
AT2G02170
AT4G18170
AT3G61450
AT1G33400
AT5G58320
AT3G12640
AT2G19190
AT1G75770
AT5G17640
AT5G11470
AT1G14730
AT5G07400
AT1G50010
AT1G66680
AT4G31830
AT1G16590
AT1G11860
AT1G63990
AT5G35405
AT2G20610
AT1G72440
AT4G02850
AT3G09160
AT4G34640
AT4G28940
AT1G32060
AT1G49180
AT1G80570
AT3G20898
AT3G23930
AT3G51240
AT2G42900
AT1G11810
AT3G50910
AT3G56230
AT4G12910
AT1G04380
AT3G55240
AT1G36078
AT4G00550
AT5G56220
AT2G21770
AT2G19560
AT5G06060
AT5G16190
AT1G15890
AT5G11420
AT2G36570
AT2G21390
AT1G79030
AT5G01100
AT2G31440
AT1G52000
AT5G53550
AT3G11450
AT5G36800
AT3G09220
AT5G36710
AT1G56020
AT3G17520
AT1G46264
AT1G10390
AT4G17600
AT5G23870
AT1G63630
AT1G02010
AT1G53140
AT5G46210
AT5G15090
AT5G60740
AT2G36460
AT1G20160
```
