## Supplementary material for "A comprehensive map of preferentially located motifs reveals distinct proximal *cis*-regulatory elements in plants": TCTTGGAG_containing_gene_set.txt

```
#Occurences of TCTTGGAG between 216 and 342 (positions relative to the transcription start site)
#245 sequences with TCTTGGAG in this interval
#1.19% of the sequences in promoter set with TCTTGGAG (set with 20573 sequences)
AT1G18870
AT1G56580
AT3G16740
AT3G32940
AT4G02020
AT5G20090
AT1G56150
AT2G30520
AT3G22275
AT1G22120
AT3G28560
AT1G30473
AT1G79670
AT3G22300
AT5G09540
AT1G29490
AT1G68520
AT3G43440
AT1G30530
AT4G07390
AT3G01780
AT4G24040
AT3G19360
AT2G40760
AT3G19440
AT5G15050
AT3G05140
AT5G56260
AT1G04020
AT3G62530
AT1G52270
AT1G68585
AT2G35075
AT1G55207
AT1G73790
AT5G56860
AT5G04950
AT1G49010
AT1G19990
AT3G51140
AT2G22450
AT1G52855
AT1G63770
AT1G62200
AT1G14610
AT2G15390
AT5G54640
AT3G01190
AT1G53035
AT1G64625
AT1G80040
AT1G28130
AT4G18640
AT4G16330
AT1G22830
AT2G32960
AT4G34290
AT3G55005
AT2G43500
AT1G55805
AT3G25400
AT5G17400
AT4G24730
AT2G28020
AT1G49770
AT5G16990
AT3G61680
AT1G69380
AT5G50230
AT3G49790
AT3G21600
AT4G40042
AT5G20310
AT5G56550
AT2G20310
AT3G52180
AT1G68380
AT2G43480
AT4G13820
AT1G79880
AT3G42150
AT5G65970
AT2G17020
AT4G14420
AT1G58080
AT3G26740
AT5G03290
AT5G02040
AT5G66230
AT5G13630
AT3G19780
AT3G26090
AT5G07900
AT5G16980
AT5G61010
AT2G14690
AT2G27140
AT1G80440
AT5G56740
AT2G29650
AT5G58110
AT3G06460
AT2G16365
AT5G17800
AT4G10620
AT5G15581
AT3G45443
AT1G72060
AT3G50870
AT3G49410
AT1G29460
AT5G45500
AT5G14680
AT3G06500
AT5G50423
AT4G26080
AT3G12650
AT5G37370
AT5G46350
AT5G56190
AT1G23440
AT5G17170
AT1G60440
AT2G30920
AT1G58430
AT5G48620
AT2G23610
AT1G04940
AT4G09000
AT2G31550
AT5G48900
AT5G55950
AT4G02620
AT5G27820
AT5G41860
AT2G29930
AT3G47180
AT1G06630
AT3G09050
AT1G69240
AT1G31130
AT3G23630
AT5G41910
AT2G30630
AT5G64840
AT2G41020
AT3G17465
AT5G14990
AT1G14370
AT3G13360
AT1G62350
AT1G70290
AT3G24510
AT3G12977
AT1G29510
AT3G09310
AT3G53970
AT5G15200
AT2G26100
AT4G29060
AT1G16490
AT5G43470
AT5G16970
AT3G59845
AT1G08700
AT5G02800
AT1G04340
AT3G03030
AT5G58670
AT1G54330
AT4G31110
AT3G59630
AT4G04180
AT5G47310
AT3G25290
AT5G54650
AT5G26930
AT1G31770
AT5G63520
AT2G35610
AT2G46340
AT2G32690
AT2G05590
AT2G19490
AT1G10030
AT4G03960
AT4G33180
AT5G67270
AT5G53920
AT4G25360
AT1G54320
AT3G63540
AT5G56250
AT1G15670
AT5G07440
AT1G79730
AT5G42350
AT2G20585
AT2G27860
AT1G04830
AT5G15510
AT2G43630
AT3G55460
AT2G20000
AT3G19770
AT4G35650
AT5G17240
AT5G24040
AT5G44440
AT5G13290
AT5G42360
AT1G53785
AT4G17790
AT1G69210
AT1G78570
AT2G21180
AT3G17800
AT2G29490
AT4G08290
AT5G16060
AT3G22470
AT1G69820
AT5G59250
AT5G52930
AT5G19130
AT4G20720
AT4G23590
AT1G62430
AT1G04530
AT5G05680
AT5G61330
AT5G03160
AT2G27540
AT3G47100
AT2G02080
AT3G18190
AT4G18670
AT5G09580
AT2G46530
AT5G35100
AT1G43910
AT4G32790
AT2G05210
AT5G01740
AT1G52230
```
