## Supplementary material for "A comprehensive map of preferentially located motifs reveals distinct proximal *cis*-regulatory elements in plants": TCTTGTA_containing_gene_set.txt

```
#Occurences of TCTTGTA between 33 and 121 (positions relative to the transcription start site)
#806 sequences with TCTTGTA in this interval
#3.92% of the sequences in promoter set with TCTTGTA (set with 20573 sequences)
AT3G54940
AT5G24410
AT5G04960
AT1G11925
AT1G71710
AT3G53320
AT1G78890
AT1G61900
AT3G61150
AT3G58660
AT5G59990
AT4G16120
AT3G44310
AT2G27100
AT5G37510
AT1G08210
AT4G00660
AT4G08930
AT5G50670
AT1G22830
AT3G16060
AT2G35050
AT2G42000
AT2G39851
AT3G06370
AT3G54350
AT5G53280
AT3G60290
AT1G77000
AT5G57760
AT3G09870
AT5G42146
AT5G53240
AT3G63210
AT1G53730
AT1G47200
AT1G09450
AT3G15920
AT2G36080
AT4G33960
AT2G02510
AT5G27690
AT1G77960
AT2G37390
AT5G25350
AT3G46510
AT3G59520
AT1G05340
AT5G61640
AT3G18524
AT4G17230
AT2G44690
AT5G66170
AT4G25160
AT5G57880
AT2G30870
AT5G17840
AT1G33410
AT1G11760
AT4G13690
AT2G40110
AT5G57450
AT1G58350
AT1G35710
AT3G50890
AT1G19980
AT1G60940
AT1G73510
AT2G34710
AT1G33470
AT3G03830
AT4G31160
AT5G04120
AT1G22790
AT2G41210
AT1G80080
AT2G33233
AT4G35720
AT5G04250
AT3G15120
AT1G06820
AT1G15260
AT2G05990
AT5G47000
AT1G69740
AT4G13780
AT2G14620
AT1G12320
AT1G30755
AT1G55820
AT2G20320
AT2G16500
AT2G23930
AT1G48380
AT2G41630
AT1G51230
AT2G17720
AT5G44585
AT3G05165
AT3G14310
AT3G50640
AT5G51030
AT1G21890
AT3G11760
AT5G65220
AT2G20010
AT1G65486
AT3G07460
AT3G21520
AT2G31990
AT3G10220
AT2G30600
AT2G01175
AT2G35736
AT2G18170
AT4G27000
AT1G53345
AT2G44040
AT4G15540
AT4G34610
AT5G04830
AT1G49580
AT3G04080
AT3G47670
AT5G57887
AT3G05760
AT1G77290
AT3G26220
AT2G46660
AT1G29380
AT1G75810
AT3G10560
AT4G11330
AT1G62190
AT1G61810
AT5G08720
AT1G54380
AT1G59640
AT3G61800
AT5G41480
AT3G16670
AT5G14200
AT3G28470
AT3G22170
AT1G35340
AT5G59670
AT5G01840
AT5G11580
AT1G07620
AT1G67700
AT2G34300
AT1G77720
AT1G01910
AT3G20930
AT4G29490
AT1G14185
AT2G40800
AT1G04690
AT2G13810
AT4G39870
AT4G09150
AT2G16430
AT4G35140
AT1G09560
AT4G32040
AT2G27960
AT1G74088
AT1G32520
AT5G20310
AT1G31430
AT1G18330
AT4G19360
AT4G38410
AT3G03190
AT1G09280
AT5G38940
AT3G08510
AT5G44620
AT3G07230
AT5G10190
AT3G44280
AT1G15250
AT1G16560
AT4G01850
AT1G76340
AT5G16540
AT2G20740
AT1G08770
AT2G46915
AT1G20850
AT2G26750
AT1G27190
AT5G59400
AT5G05920
AT5G67400
AT1G29470
AT4G37030
AT4G14965
AT1G01220
AT1G07950
AT3G22180
AT5G22270
AT2G18780
AT5G38560
AT3G28290
AT3G22275
AT1G04770
AT5G48760
AT1G72700
AT5G65180
AT1G26762
AT1G68660
AT1G78310
AT5G06265
AT3G01130
AT1G75300
AT3G58020
AT1G15730
AT4G02330
AT2G04690
AT3G44820
AT1G55920
AT3G25290
AT3G49170
AT5G19110
AT2G46910
AT1G69040
AT4G14096
AT1G58235
AT3G17810
AT4G14100
AT3G48890
AT1G71940
AT2G01290
AT1G14755
AT4G11630
AT5G07572
AT2G03140
AT5G30490
AT1G03250
AT5G66560
AT5G51980
AT1G19450
AT5G64500
AT3G51770
AT2G16770
AT4G23400
AT4G23920
AT5G11870
AT2G37980
AT4G22330
AT2G47410
AT1G13420
AT5G18750
AT1G76920
AT1G54300
AT2G34930
AT3G28560
AT1G08660
AT1G74020
AT4G00330
AT5G25460
AT2G36810
AT3G20420
AT4G20910
AT4G34410
AT5G62190
AT4G30880
AT4G34881
AT5G44720
AT4G26790
AT2G40330
AT4G19630
AT5G02740
AT1G51745
AT5G08040
AT3G28300
AT5G11170
AT1G30090
AT5G61410
AT5G13780
AT1G06250
AT1G30040
AT3G56840
AT3G16190
AT1G71310
AT2G17570
AT1G67030
AT4G38040
AT1G01980
AT5G56760
AT2G37195
AT3G26500
AT3G21175
AT3G59700
AT1G21065
AT3G04470
AT3G11630
AT5G05970
AT3G24870
AT5G49215
AT3G51410
AT2G25270
AT3G16520
AT1G20610
AT2G46080
AT2G41870
AT2G05160
AT3G50690
AT5G24314
AT2G20500
AT3G61600
AT3G27050
AT3G10960
AT2G25410
AT3G54826
AT3G24120
AT4G36950
AT1G33720
AT3G13060
AT5G65350
AT2G33770
AT1G68690
AT4G37710
AT5G64610
AT4G28210
AT3G05050
AT4G01550
AT1G15370
AT3G62650
AT4G16150
AT1G58007
AT3G20730
AT4G36280
AT5G60400
AT1G11360
AT3G14590
AT1G14330
AT1G10240
AT2G31085
AT3G17830
AT5G51350
AT5G48170
AT1G22985
AT5G24600
AT5G64670
AT1G52370
AT1G14290
AT5G28150
AT1G68620
AT3G45710
AT1G71696
AT5G47640
AT2G40790
AT4G35840
AT5G45300
AT3G12120
AT1G54120
AT1G10840
AT3G56310
AT1G04630
AT3G59600
AT2G04630
AT1G59990
AT1G05577
AT1G16910
AT1G44760
AT5G08300
AT3G25560
AT3G51325
AT2G06000
AT1G09820
AT1G15740
AT1G20010
AT3G05630
AT1G36370
AT5G13500
AT1G48260
AT3G17740
AT4G32270
AT1G68520
AT3G45290
AT1G11670
AT5G01460
AT1G17300
AT5G48810
AT5G47190
AT4G09020
AT4G29070
AT2G02580
AT2G13650
AT2G30330
AT4G01026
AT1G79260
AT1G32560
AT1G12450
AT4G29350
AT3G29575
AT4G15910
AT1G34320
AT4G24610
AT1G56280
AT4G17150
AT2G43560
AT2G30695
AT1G22970
AT1G50280
AT3G62580
AT3G61723
AT1G74360
AT1G26160
AT1G07473
AT2G41740
AT4G01960
AT4G02630
AT1G20770
AT4G13075
AT5G25630
AT3G19800
AT2G18560
AT4G10800
AT1G75020
AT2G34430
AT1G55260
AT5G46850
AT5G53650
AT2G36990
AT4G33690
AT1G11000
AT3G07190
AT3G23530
AT3G14430
AT3G10230
AT4G21790
AT3G30180
AT3G03170
AT1G74390
AT5G40410
AT5G19370
AT1G34000
AT4G15093
AT4G32285
AT5G23010
AT4G16444
AT4G27040
AT1G51260
AT5G43260
AT4G02080
AT1G65190
AT1G65070
AT5G67130
AT3G47530
AT3G18690
AT4G21705
AT2G34410
AT4G28660
AT3G03450
AT3G45260
AT1G08560
AT2G28110
AT3G45640
AT1G22210
AT2G36770
AT3G54450
AT5G35360
AT3G51670
AT5G19840
AT1G55290
AT1G73340
AT1G53790
AT1G15720
AT4G08390
AT1G72790
AT1G73700
AT2G04032
AT5G44740
AT4G24010
AT5G16960
AT2G23520
AT2G16280
AT2G17640
AT2G18570
AT4G24015
AT4G37490
AT3G11810
AT2G26060
AT4G11650
AT5G39730
AT5G38880
AT4G37580
AT4G36730
AT1G17810
AT1G47540
AT3G50880
AT2G38905
AT1G72290
AT1G62225
AT4G39670
AT5G18390
AT4G22130
AT1G12500
AT3G51120
AT3G22470
AT5G57100
AT2G45930
AT3G02730
AT5G06340
AT1G72870
AT4G15560
AT1G80640
AT5G42600
AT1G53140
AT5G57700
AT2G22040
AT1G14950
AT5G09480
AT3G47833
AT4G24130
AT3G15351
AT3G28710
AT1G75900
AT2G25605
AT2G01130
AT4G34920
AT4G18740
AT5G20165
AT3G29100
AT5G10040
AT5G02710
AT1G17820
AT5G39380
AT4G25225
AT5G03650
AT5G41120
AT4G17720
AT5G40760
AT1G06475
AT5G19300
AT1G67290
AT5G35460
AT1G65650
AT2G45290
AT2G29770
AT5G10690
AT3G57430
AT4G33670
AT1G01090
AT2G46060
AT1G61770
AT3G25980
AT2G43520
AT2G29960
AT4G14850
AT4G22840
AT1G62010
AT5G63490
AT3G55980
AT4G02640
AT3G46560
AT1G53540
AT4G22960
AT1G05830
AT5G41180
AT1G54270
AT5G61440
AT1G26220
AT2G20495
AT5G10500
AT4G12520
AT1G59560
AT5G47840
AT3G47200
AT3G46230
AT5G25100
AT3G57800
AT4G17300
AT2G01730
AT2G02750
AT1G80460
AT4G01910
AT1G04610
AT1G60970
AT4G29150
AT1G72690
AT1G31180
AT1G80900
AT1G26665
AT3G08650
AT2G45000
AT5G17760
AT2G33800
AT4G28365
AT1G10340
AT2G25760
AT1G11310
AT5G23140
AT1G29800
AT4G02220
AT1G76230
AT2G14660
AT1G17410
AT3G55020
AT3G25410
AT5G33290
AT3G15430
AT4G29740
AT1G67025
AT1G18360
AT3G60030
AT1G32690
AT5G54530
AT1G13470
AT3G62880
AT5G43850
AT1G78950
AT3G59480
AT5G03150
AT1G13560
AT4G23980
AT5G42180
AT3G09560
AT4G12480
AT5G11270
AT5G45110
AT5G15060
AT5G16770
AT5G50915
AT2G26850
AT4G28010
AT2G33350
AT1G08070
AT2G38560
AT1G21700
AT3G26050
AT5G62920
AT5G09450
AT1G33990
AT2G04305
AT1G17950
AT3G28320
AT3G26450
AT2G47450
AT3G50440
AT4G11080
AT4G02680
AT5G27820
AT4G34560
AT2G27580
AT2G12400
AT5G46290
AT5G48990
AT4G25780
AT4G35250
AT5G65920
AT5G22130
AT5G10770
AT2G32680
AT4G18501
AT4G09770
AT4G35000
AT5G53490
AT1G09970
AT2G43990
AT1G33060
AT4G00270
AT4G19120
AT2G37050
AT5G05110
AT1G70490
AT5G41270
AT4G00880
AT2G32487
AT1G50110
AT4G17785
AT3G11820
AT5G67030
AT4G20330
AT3G04500
AT3G53920
AT1G72980
AT1G16570
AT3G28220
AT4G28320
AT5G03780
AT1G17420
AT1G12120
AT1G12040
AT3G25050
AT5G59410
AT2G36750
AT3G29310
AT1G63080
AT4G29730
AT2G44630
AT1G62980
AT2G24945
AT3G23605
AT5G51390
AT1G64150
AT3G23980
AT2G17900
AT3G62860
AT1G34110
AT5G50800
AT3G18140
AT4G23760
AT3G27503
AT3G16230
AT2G33830
AT4G36290
AT3G60720
AT2G27340
AT1G44010
AT1G17455
AT2G22730
AT2G19790
AT1G22490
AT1G72160
AT5G57930
AT1G29450
AT5G40850
AT1G04270
AT2G47320
AT1G55928
AT1G25682
AT1G49435
AT3G48500
AT1G48790
AT3G28740
AT2G14690
AT4G03330
AT2G31170
AT5G62640
AT1G09270
AT1G50270
AT3G20070
AT2G36880
AT1G29179
AT5G05790
AT2G25964
AT2G14680
AT4G10050
AT4G14200
AT5G01180
AT3G57360
AT1G07645
AT5G44000
AT5G66675
AT5G37350
AT3G14860
AT2G28720
AT3G16760
AT5G63940
AT3G09580
AT3G49120
AT2G30910
AT3G54520
AT2G45800
AT1G54385
AT3G50240
AT2G15760
AT5G40230
AT3G48020
AT1G72110
AT3G18680
AT4G34870
AT4G02090
AT2G18600
AT4G25730
AT4G38440
AT5G37440
AT4G04800
AT1G14870
AT3G05935
AT4G14500
AT2G31230
AT3G13070
AT2G47070
AT1G16170
AT2G32295
AT5G17690
AT4G03420
AT5G08391
AT3G58630
AT1G15220
AT3G18170
AT2G31730
AT3G27060
AT1G52070
AT4G38020
AT5G03100
AT4G17000
AT1G21590
AT5G14930
AT2G24940
AT1G17745
AT3G18215
AT5G35560
AT1G13680
AT1G75840
AT4G11380
AT4G27030
AT1G25510
AT4G10010
AT2G44280
AT5G54160
```
