## Supplementary material for "A comprehensive map of preferentially located motifs reveals distinct proximal *cis*-regulatory elements in plants": TCTTGTAA_containing_gene_set.txt

```
#Occurences of TCTTGTAA between 31 and 117 (positions relative to the transcription start site)
#299 sequences with TCTTGTAA in this interval
#1.45% of the sequences in promoter set with TCTTGTAA (set with 20573 sequences)
AT2G37050
AT4G39670
AT1G01910
AT4G01026
AT2G04690
AT1G29800
AT1G52370
AT1G36370
AT5G42146
AT3G18215
AT2G40110
AT5G10770
AT3G01130
AT1G55820
AT3G45710
AT2G28110
AT3G16190
AT1G07645
AT1G22210
AT1G72290
AT1G03250
AT1G07620
AT5G41270
AT1G67030
AT1G67700
AT4G30880
AT1G56280
AT2G33800
AT4G02680
AT5G08391
AT5G07572
AT5G13500
AT4G36950
AT4G17230
AT5G65920
AT1G08070
AT1G10340
AT3G28470
AT5G53490
AT3G47833
AT2G24945
AT1G72790
AT5G57760
AT1G67290
AT1G53730
AT2G05990
AT1G11925
AT5G35560
AT4G18740
AT3G28290
AT4G33670
AT4G19360
AT4G25160
AT2G17570
AT1G51230
AT5G47000
AT1G54300
AT5G24600
AT1G01220
AT1G08660
AT5G01180
AT3G05165
AT4G13780
AT5G10040
AT1G44760
AT2G27960
AT5G16540
AT4G38040
AT1G35710
AT5G09480
AT5G50440
AT1G17745
AT4G35140
AT2G20495
AT5G54160
AT5G10690
AT1G75020
AT4G17720
AT4G17150
AT2G01290
AT3G25050
AT3G20930
AT4G00880
AT1G44010
AT1G20850
AT2G31730
AT5G44720
AT2G38905
AT2G44690
AT3G16060
AT2G34410
AT5G57880
AT5G53240
AT1G71710
AT4G24610
AT2G24940
AT1G14330
AT3G10230
AT1G22790
AT1G55920
AT3G16670
AT5G25100
AT2G01130
AT3G10220
AT3G28300
AT5G64610
AT4G20910
AT3G17740
AT1G49435
AT1G12040
AT1G04610
AT3G61150
AT1G68520
AT1G62225
AT1G62190
AT2G20320
AT5G03780
AT1G21065
AT1G10240
AT1G59640
AT4G34870
AT3G45260
AT4G34560
AT1G14290
AT1G72160
AT4G13075
AT1G09820
AT3G27503
AT2G36810
AT3G12560
AT3G05630
AT4G00270
AT2G47450
AT3G49170
AT1G04270
AT1G17410
AT3G50640
AT2G16500
AT5G48810
AT1G78950
AT4G14850
AT1G60940
AT4G28365
AT2G45800
AT2G20740
AT3G19800
AT3G14860
AT4G23400
AT1G80900
AT1G30040
AT5G51390
AT5G40850
AT4G16444
AT1G14185
AT5G04120
AT4G29070
AT1G14950
AT2G04305
AT1G78890
AT1G77000
AT3G09870
AT1G67480
AT2G36080
AT2G25605
AT3G04080
AT4G37220
AT3G28320
AT1G54380
AT4G17000
AT2G23520
AT4G11080
AT2G47410
AT5G53280
AT3G22180
AT2G03140
AT1G17420
AT1G04770
AT5G27690
AT1G58235
AT5G51980
AT1G49580
AT2G41630
AT3G26220
AT3G14310
AT5G41480
AT4G37580
AT4G37490
AT3G17830
AT1G09970
AT3G45640
AT5G57887
AT5G14930
AT2G33830
AT1G20770
AT2G34930
AT1G76920
AT4G24130
AT2G16430
AT1G80640
AT2G33233
AT3G47530
AT4G01960
AT2G37390
AT3G03830
AT4G09020
AT1G14755
AT2G43990
AT3G55980
AT4G22840
AT4G33960
AT1G48260
AT2G01730
AT5G10190
AT5G03150
AT4G04800
AT3G56310
AT4G11330
AT1G16570
AT5G33290
AT3G18690
AT3G15120
AT2G25964
AT2G20500
AT4G22960
AT5G47190
AT2G30910
AT1G18330
AT1G17455
AT2G26750
AT2G34430
AT2G41740
AT3G26500
AT3G04500
AT2G39851
AT4G39870
AT2G13650
AT3G07230
AT2G06000
AT5G27820
AT4G15540
AT4G02630
AT3G30180
AT4G34410
AT3G46230
AT3G48020
AT2G43560
AT1G13680
AT1G75810
AT4G32040
AT4G10800
AT5G08720
AT1G16560
AT3G50690
AT4G20330
AT1G72690
AT3G45290
AT3G13060
AT5G37440
AT1G30470
AT1G29810
AT3G57430
AT1G14870
AT5G43850
AT4G38440
AT4G14096
AT3G28710
AT1G53540
AT5G66170
AT1G73340
AT2G44630
AT2G45290
AT1G22490
AT3G22170
AT1G12120
AT3G60030
AT2G30330
AT2G17720
AT5G45300
AT1G52070
AT4G17785
AT5G05110
AT4G08390
AT1G79260
AT2G36990
AT3G22275
AT4G15560
AT5G62920
AT2G31230
AT5G01460
AT1G06820
AT3G62860
AT5G61640
AT3G11760
AT1G47200
AT5G13780
AT5G46850
AT4G02640
AT1G21590
AT3G44820
```
