## Supplementary material for "A comprehensive map of preferentially located motifs reveals distinct proximal *cis*-regulatory elements in plants": TCTTGTAC_containing_gene_set.txt

```
#Occurences of TCTTGTAC between 23 and 96 (positions relative to the transcription start site)
#119 sequences with TCTTGTAC in this interval
#0.58% of the sequences in promoter set with TCTTGTAC (set with 20573 sequences)
AT3G62580
AT2G42000
AT3G16230
AT2G29770
AT4G00330
AT4G25730
AT4G34920
AT2G17900
AT1G15250
AT3G11630
AT1G26220
AT1G58007
AT1G59990
AT3G51670
AT4G27040
AT2G37980
AT4G25780
AT1G05830
AT1G65070
AT2G46910
AT2G38560
AT1G71696
AT5G23140
AT3G18140
AT1G19450
AT5G08300
AT3G06370
AT1G09280
AT1G61810
AT4G17020
AT4G26790
AT4G14500
AT1G11760
AT2G44280
AT4G28660
AT3G28220
AT5G66560
AT1G25510
AT5G42600
AT3G53920
AT2G22730
AT2G16280
AT5G45110
AT3G58630
AT2G43520
AT5G17690
AT5G02710
AT3G44280
AT1G70490
AT4G29350
AT5G18430
AT2G25270
AT2G31990
AT2G22040
AT5G01840
AT5G17840
AT1G63080
AT2G31170
AT2G32487
AT2G13810
AT1G75300
AT1G71940
AT3G62650
AT1G55290
AT1G16170
AT1G51745
AT5G11580
AT1G12500
AT5G40230
AT3G27050
AT5G16770
AT4G02090
AT1G22985
AT2G18600
AT3G29575
AT4G14100
AT4G22330
AT4G01550
AT3G29310
AT4G10010
AT2G04032
AT3G25980
AT2G40330
AT5G50800
AT3G09560
AT4G34610
AT1G76340
AT3G57800
AT1G09270
AT2G31085
AT5G49215
AT5G44000
AT4G00660
AT3G03170
AT4G17300
AT1G34110
AT4G09770
AT4G13690
AT3G25560
AT1G16130
AT3G14430
AT1G05577
AT2G47070
AT1G72110
AT4G29490
AT1G31430
AT2G46915
AT4G23920
AT3G59600
AT3G05050
AT3G12120
AT4G38020
AT1G72700
AT1G50280
AT4G01910
AT1G76230
AT2G26850
AT3G59700
AT2G23930
```
