## Supplementary material for "A comprehensive map of preferentially located motifs reveals distinct proximal *cis*-regulatory elements in plants": TCTTTA_containing_gene_set.txt

```
#Occurences of TCTTTA between -30 and 45 (positions relative to the transcription start site)
#2488 sequences with TCTTTA in this interval
#12.09% of the sequences in promoter set with TCTTTA (set with 20573 sequences)
AT1G14830
AT5G42800
AT5G21280
AT1G76510
AT1G75210
AT3G12345
AT3G25250
AT5G08370
AT3G14340
AT2G37970
AT1G23520
AT1G58122
AT5G09620
AT3G15290
AT3G53390
AT3G19930
AT5G50630
AT4G27430
AT4G23750
AT1G53200
AT1G53520
AT1G72290
AT1G36000
AT1G06050
AT3G62900
AT1G49300
AT3G05150
AT5G02870
AT4G37160
AT5G26820
AT3G04300
AT5G11930
AT1G05190
AT1G07290
AT3G26750
AT1G71230
AT1G74450
AT4G29950
AT1G19700
AT5G11530
AT2G39560
AT5G37930
AT2G36850
AT5G10720
AT5G47910
AT2G17970
AT4G37280
AT3G26330
AT1G04645
AT4G21550
AT1G51630
AT1G08710
AT4G29120
AT4G22680
AT3G24542
AT4G31540
AT4G34890
AT1G04250
AT1G64190
AT5G62890
AT5G07600
AT3G27740
AT5G16840
AT1G68430
AT4G34530
AT5G66820
AT4G11560
AT5G26749
AT3G05930
AT1G03790
AT1G06660
AT5G14020
AT2G46070
AT5G41170
AT3G21580
AT5G22540
AT1G33080
AT3G23080
AT1G15180
AT4G02040
AT2G17430
AT2G30520
AT5G54380
AT4G36410
AT1G47280
AT3G07380
AT3G61850
AT4G14790
AT2G41900
AT5G52040
AT3G43670
AT3G03650
AT1G67340
AT4G25620
AT1G79710
AT5G42750
AT4G37990
AT2G27740
AT4G28070
AT2G39130
AT4G24340
AT5G01890
AT2G03740
AT5G06110
AT3G12670
AT1G78070
AT5G07980
AT1G23830
AT1G02530
AT1G03250
AT3G57500
AT4G22517
AT1G71760
AT4G16850
AT4G17615
AT1G31120
AT5G50175
AT5G25930
AT5G53588
AT1G59890
AT5G19172
AT1G15230
AT2G21080
AT5G09820
AT1G75260
AT5G16190
AT2G21050
AT5G54165
AT2G19110
AT5G48910
AT5G49270
AT2G43535
AT1G19940
AT1G20640
AT1G67320
AT3G43110
AT5G57340
AT1G66900
AT2G31305
AT3G27650
AT5G66985
AT2G40420
AT1G17860
AT2G17580
AT3G26000
AT5G01930
AT5G24680
AT2G25210
AT1G18710
AT3G43590
AT4G29960
AT1G27510
AT2G29390
AT1G19580
AT5G63560
AT1G18880
AT1G60230
AT3G06250
AT1G44780
AT1G35190
AT2G25710
AT3G20090
AT5G39100
AT2G46390
AT3G01590
AT5G27950
AT1G12244
AT2G29420
AT1G44350
AT1G71360
AT5G10560
AT4G40050
AT4G11920
AT5G56540
AT5G52750
AT1G68765
AT5G28540
AT3G21760
AT1G02860
AT3G27110
AT4G30100
AT5G23260
AT2G29710
AT1G05540
AT2G29680
AT3G01120
AT4G24780
AT4G11660
AT4G25800
AT3G15518
AT4G37610
AT4G34310
AT1G01100
AT3G22110
AT4G32590
AT3G48450
AT1G68350
AT1G75220
AT3G47730
AT5G10220
AT1G19680
AT1G04010
AT4G35850
AT3G52110
AT3G58710
AT2G31790
AT1G70830
AT5G46590
AT5G25940
AT3G09162
AT5G52230
AT5G64380
AT5G43290
AT1G04190
AT2G43140
AT5G14480
AT4G24610
AT1G15120
AT5G06380
AT1G67680
AT5G35460
AT1G04945
AT5G59105
AT3G56070
AT1G23970
AT2G27535
AT2G42520
AT1G19320
AT3G55720
AT1G05894
AT3G22420
AT5G55290
AT1G72120
AT1G65230
AT3G02050
AT5G43700
AT1G55960
AT5G19440
AT3G06435
AT5G40520
AT4G16000
AT1G32060
AT5G54790
AT5G35603
AT3G60490
AT2G17620
AT4G36710
AT1G22740
AT3G48330
AT1G48325
AT5G18540
AT5G19390
AT5G49990
AT5G58550
AT1G76990
AT4G33220
AT5G53000
AT1G02400
AT5G07730
AT1G42440
AT3G56840
AT5G03500
AT4G39200
AT3G23920
AT3G04240
AT3G63030
AT4G32030
AT4G25370
AT3G08900
AT3G15300
AT1G49130
AT3G20570
AT1G62710
AT1G20450
AT1G62010
AT2G24840
AT4G33100
AT1G67100
AT4G25150
AT1G49430
AT2G43610
AT3G05370
AT1G31840
AT4G28485
AT1G04830
AT1G04380
AT5G52510
AT3G26910
AT5G27350
AT2G07749
AT5G40840
AT4G36630
AT3G07960
AT3G10090
AT3G18080
AT5G41685
AT5G13370
AT2G47460
AT3G62380
AT1G73790
AT4G34419
AT3G55005
AT4G34265
AT3G29575
AT5G06000
AT5G04050
AT3G61490
AT5G58970
AT5G40420
AT4G38760
AT2G36560
AT1G05750
AT5G20040
AT4G21750
AT3G28080
AT1G67110
AT1G07680
AT1G07670
AT3G27210
AT1G72730
AT5G64900
AT4G36610
AT1G27880
AT2G32710
AT5G04680
AT3G01550
AT2G39640
AT2G21930
AT1G13390
AT1G26580
AT5G05060
AT1G15460
AT3G60700
AT2G30160
AT4G29820
AT5G03130
AT4G34770
AT3G44730
AT1G76660
AT4G19185
AT5G60790
AT1G71080
AT5G53170
AT5G54855
AT2G28900
AT1G64561
AT1G67850
AT4G11840
AT4G08500
AT1G10150
AT3G61110
AT2G44280
AT2G03850
AT2G01810
AT3G55677
AT3G21310
AT5G01200
AT3G28460
AT1G29418
AT5G53340
AT5G19780
AT2G20300
AT1G31780
AT3G01460
AT5G53360
AT5G57850
AT3G62930
AT5G43822
AT3G05920
AT2G03090
AT3G04440
AT3G05330
AT3G13404
AT1G77310
AT3G02620
AT1G58120
AT5G03560
AT2G13290
AT5G60170
AT5G04347
AT5G50160
AT1G11400
AT1G53650
AT1G65820
AT5G07950
AT2G36740
AT4G10840
AT4G18197
AT4G00710
AT1G15330
AT1G64690
AT3G15840
AT5G66300
AT2G43680
AT3G23770
AT5G23210
AT2G40760
AT1G72430
AT4G37740
AT2G43255
AT2G02450
AT1G49390
AT5G47930
AT5G65050
AT1G79450
AT1G64740
AT2G36330
AT5G07380
AT1G48745
AT3G21220
AT2G29470
AT1G49710
AT4G23940
AT1G68160
AT2G36360
AT5G55480
AT5G18980
AT2G17900
AT1G11470
AT1G08650
AT5G24930
AT3G16260
AT4G37390
AT1G16360
AT3G20360
AT1G34790
AT5G57350
AT3G58840
AT3G44590
AT3G12570
AT2G15780
AT5G10780
AT3G58180
AT5G38470
AT1G23740
AT5G25240
AT4G34260
AT4G39820
AT3G15353
AT5G18920
AT1G35470
AT3G57390
AT2G20250
AT3G07425
AT3G51700
AT4G19500
AT1G43700
AT5G54850
AT2G42210
AT4G32080
AT3G01940
AT5G59310
AT3G24070
AT1G16630
AT2G18630
AT4G10210
AT4G22513
AT4G13810
AT2G12170
AT4G00180
AT5G54930
AT1G07770
AT3G22600
AT3G14910
AT1G68180
AT1G75180
AT3G05520
AT5G51830
AT1G78570
AT3G18035
AT5G22130
AT3G59810
AT4G29130
AT1G16320
AT4G17790
AT2G19510
AT4G18810
AT4G34520
AT3G63340
AT2G28120
AT2G01960
AT5G24830
AT5G48670
AT4G39520
AT4G35800
AT4G23190
AT4G34412
AT3G28510
AT3G23430
AT1G04430
AT4G28050
AT1G07640
AT1G23350
AT5G43750
AT5G21920
AT1G72480
AT2G18876
AT1G74360
AT1G51600
AT5G54100
AT4G31050
AT3G59920
AT4G18400
AT2G18940
AT1G62390
AT4G34150
AT5G45280
AT1G63860
AT1G24010
AT3G25580
AT2G40620
AT5G63800
AT5G49440
AT2G01460
AT5G13010
AT4G25740
AT3G62160
AT1G16880
AT1G62800
AT5G45370
AT5G44930
AT4G10380
AT2G21130
AT3G44600
AT1G04330
AT5G51210
AT2G21640
AT1G22270
AT5G27210
AT4G10910
AT5G24170
AT4G36920
AT5G38320
AT3G02630
AT2G40670
AT2G34750
AT3G55690
AT1G52980
AT1G67265
AT1G07250
AT5G66800
AT5G14460
AT2G40600
AT4G10790
AT5G26000
AT2G45790
AT4G16660
AT5G56710
AT2G32280
AT5G44310
AT3G15470
AT4G28990
AT2G42810
AT1G31730
AT5G04990
AT1G01040
AT3G28850
AT3G28890
AT2G01970
AT2G33810
AT1G56300
AT1G32750
AT3G19960
AT3G15460
AT5G64770
AT1G04810
AT5G10610
AT3G23070
AT4G11850
AT4G11860
AT3G26050
AT5G53590
AT1G13270
AT1G25420
AT5G34869
AT2G19600
AT2G42200
AT5G17160
AT5G15310
AT1G27180
AT3G60540
AT4G24740
AT3G51630
AT1G21410
AT5G20490
AT2G32290
AT3G16520
AT3G28140
AT1G22490
AT2G04795
AT5G46390
AT4G34380
AT3G56210
AT5G58710
AT1G75100
AT3G22500
AT4G18340
AT3G22550
AT4G34620
AT3G21480
AT2G16405
AT1G65040
AT1G55080
AT4G37490
AT1G55820
AT3G47590
AT5G19240
AT1G76030
AT1G52120
AT1G25350
AT2G26250
AT1G74700
AT5G59560
AT5G03280
AT3G08040
AT4G13520
AT1G48540
AT5G23380
AT4G20460
AT3G01310
AT1G23040
AT3G01345
AT5G59360
AT5G12950
AT5G54220
AT1G51220
AT4G14770
AT4G36580
AT5G39080
AT1G27900
AT2G37540
AT4G16790
AT1G04210
AT1G16500
AT4G09180
AT5G24100
AT1G56420
AT3G07720
AT5G07820
AT3G50560
AT5G53940
AT1G76260
AT4G16620
AT1G47570
AT3G47050
AT5G17090
AT4G14100
AT1G14010
AT1G03010
AT3G12620
AT3G51040
AT4G27490
AT5G53860
AT2G35810
AT5G04820
AT1G28375
AT3G02090
AT2G18850
AT4G21760
AT1G19020
AT3G56690
AT2G45430
AT1G29200
AT3G54790
AT1G06160
AT1G69430
AT1G65240
AT3G29000
AT3G63040
AT1G70270
AT5G53870
AT5G17040
AT4G27654
AT4G39100
AT5G05000
AT1G26450
AT4G03190
AT1G70170
AT5G04120
AT1G14755
AT2G27500
AT3G02810
AT4G21740
AT2G47280
AT1G53800
AT1G26170
AT5G07900
AT4G15830
AT3G55150
AT5G20810
AT3G59480
AT2G29590
AT2G24400
AT5G14970
AT1G03960
AT4G30940
AT1G33140
AT4G03110
AT4G37400
AT5G19250
AT4G16110
AT5G17360
AT5G24150
AT1G70985
AT1G02950
AT2G38460
AT5G27290
AT1G50250
AT1G26630
AT3G45040
AT5G23750
AT5G52360
AT1G27660
AT1G73350
AT5G42000
AT1G09510
AT5G43650
AT5G60720
AT3G22090
AT2G23430
AT1G68400
AT5G10150
AT5G51040
AT3G29680
AT5G54190
AT5G51710
AT4G11370
AT1G26120
AT1G08190
AT2G21770
AT1G64185
AT5G15210
AT2G40520
AT1G77130
AT1G04260
AT3G18100
AT1G04555
AT3G10960
AT3G13290
AT5G43210
AT5G50520
AT2G39855
AT1G16240
AT1G70300
AT2G29930
AT1G51890
AT3G15750
AT5G50180
AT2G40280
AT4G17700
AT5G66060
AT1G78550
AT2G22370
AT1G79030
AT3G22220
AT1G79700
AT1G76820
AT5G53570
AT3G43240
AT2G27310
AT3G23740
AT5G46940
AT1G33670
AT2G41110
AT1G03365
AT2G20150
AT2G43865
AT1G15250
AT5G08350
AT1G28280
AT3G20840
AT1G55840
AT3G15570
AT5G54430
AT2G31920
AT3G11230
AT4G04850
AT2G29650
AT1G45191
AT4G01570
AT5G56190
AT2G41160
AT3G45640
AT1G23310
AT4G18905
AT5G20670
AT2G01300
AT5G24390
AT1G10460
AT1G13640
AT4G15210
AT5G51620
AT5G67090
AT1G62790
AT5G22840
AT1G29030
AT3G14220
AT1G19130
AT2G41945
AT3G25940
AT1G42970
AT3G56200
AT3G17410
AT3G03670
AT3G60750
AT3G25160
AT4G29460
AT1G48360
AT2G26520
AT2G20700
AT3G23100
AT3G13674
AT1G71680
AT5G61000
AT3G29370
AT4G22050
AT4G14060
AT5G12200
AT2G23090
AT3G47990
AT1G75030
AT1G06440
AT2G04570
AT5G14602
AT3G44630
AT4G10470
AT5G24290
AT2G05120
AT5G03770
AT5G03610
AT5G07180
AT1G18860
AT5G52975
AT4G14870
AT2G43900
AT3G50120
AT3G16910
AT3G57620
AT2G32270
AT4G30996
AT5G39210
AT2G36790
AT1G11572
AT5G24990
AT1G25280
AT1G07340
AT5G27700
AT3G51390
AT1G74520
AT2G37700
AT2G37240
AT3G47060
AT5G20710
AT5G27550
AT2G02810
AT4G31810
AT1G26762
AT1G22450
AT2G38140
AT1G48160
AT4G04190
AT5G45410
AT2G32870
AT2G38040
AT5G45760
AT4G09890
AT1G23720
AT4G39650
AT3G26950
AT5G59420
AT1G54580
AT2G39430
AT2G43130
AT2G41150
AT4G38790
AT5G16850
AT2G44195
AT3G59610
AT2G21410
AT1G28210
AT1G50520
AT5G63570
AT2G36010
AT1G69250
AT4G37550
AT3G02520
AT2G46455
AT3G23060
AT5G20540
AT3G13980
AT1G77300
AT2G23320
AT4G39010
AT1G01200
AT2G34480
AT3G24820
AT2G18350
AT5G13090
AT3G53130
AT1G30850
AT5G16640
AT5G25390
AT1G49260
AT2G41480
AT4G14145
AT4G25400
AT4G28080
AT5G45050
AT4G10170
AT5G20730
AT4G35640
AT5G09490
AT2G02850
AT1G72200
AT1G30700
AT5G55100
AT4G16830
AT3G28780
AT4G34020
AT1G77000
AT3G06210
AT2G27285
AT5G38600
AT3G15480
AT1G66500
AT1G52050
AT5G61590
AT3G02490
AT1G13830
AT5G19920
AT2G46060
AT5G38480
AT3G05040
AT5G35995
AT1G61667
AT5G50350
AT3G10740
AT4G23270
AT1G15772
AT3G62780
AT3G24150
AT1G44800
AT5G61780
AT3G59490
AT3G03640
AT3G14240
AT2G31400
AT3G59620
AT5G25310
AT2G19060
AT3G48231
AT4G26790
AT1G52100
AT3G17890
AT5G42220
AT3G30350
AT4G11970
AT3G23530
AT1G68740
AT1G10410
AT3G60280
AT3G19830
AT4G26288
AT5G07110
AT1G17810
AT1G33810
AT5G39860
AT3G27850
AT2G43990
AT5G48550
AT5G43560
AT4G32180
AT1G51850
AT1G63980
AT4G14096
AT2G36780
AT1G54040
AT1G52310
AT5G38980
AT2G07725
AT4G33145
AT1G32160
AT5G06050
AT5G52190
AT5G14780
AT5G08260
AT4G19112
AT1G04300
AT1G68380
AT1G75620
AT5G44710
AT4G18440
AT4G16447
AT1G13195
AT2G31085
AT3G01470
AT1G14360
AT5G40360
AT4G04885
AT5G36250
AT1G26460
AT5G07910
AT1G69450
AT3G58680
AT3G61700
AT4G23290
AT1G19860
AT3G22410
AT1G19835
AT3G02530
AT5G26570
AT2G46130
AT4G24090
AT1G03982
AT5G53420
AT3G43720
AT5G13970
AT3G16460
AT3G48200
AT1G28327
AT3G45410
AT2G03640
AT5G45600
AT2G05910
AT3G49350
AT3G23190
AT5G52050
AT1G46264
AT4G19990
AT1G75170
AT4G27745
AT1G18280
AT5G51640
AT5G63150
AT1G68720
AT5G44010
AT2G39990
AT5G16730
AT5G54062
AT5G26660
AT5G10410
AT1G05470
AT3G53500
AT3G51550
AT1G55590
AT4G17540
AT2G36570
AT5G15230
AT2G28880
AT1G56340
AT3G01070
AT5G50540
AT3G59680
AT3G60830
AT3G46720
AT5G47750
AT3G56010
AT1G74210
AT2G45590
AT3G63300
AT1G15910
AT2G22670
AT1G47240
AT5G57345
AT1G53785
AT2G43960
AT5G07710
AT1G02816
AT1G76120
AT4G10950
AT1G29320
AT1G80000
AT3G04860
AT3G55120
AT3G19710
AT1G29090
AT4G19110
AT2G21470
AT3G56290
AT4G19060
AT3G16990
AT5G22340
AT1G03687
AT4G02330
AT5G58960
AT4G21840
AT3G29770
AT3G55430
AT5G18560
AT4G19690
AT4G32190
AT1G05710
AT5G44370
AT3G03470
AT4G20325
AT4G35460
AT4G15396
AT2G23160
AT1G75770
AT4G25990
AT4G17530
AT5G24130
AT2G33070
AT4G20110
AT4G04800
AT1G32928
AT5G20660
AT1G28815
AT4G32580
AT3G01740
AT3G11980
AT1G53110
AT3G22231
AT3G24320
AT4G14130
AT1G79180
AT1G50840
AT1G05590
AT1G19750
AT5G03020
AT3G26922
AT5G27380
AT2G03800
AT1G74070
AT3G02670
AT5G63790
AT2G16005
AT1G32950
AT3G20350
AT5G25130
AT1G16480
AT5G13825
AT4G01650
AT1G23840
AT5G51260
AT1G22170
AT1G60095
AT1G76065
AT1G53390
AT3G12880
AT4G04950
AT3G03690
AT4G35020
AT4G30130
AT5G60630
AT5G56270
AT4G32551
AT5G67200
AT5G48575
AT1G69440
AT1G74010
AT3G06740
AT2G43230
AT1G16470
AT2G31865
AT3G09850
AT1G20140
AT3G26110
AT5G49360
AT4G15330
AT1G03590
AT5G53540
AT4G36270
AT1G23820
AT1G72300
AT2G04680
AT4G30550
AT5G38160
AT1G53510
AT3G49910
AT1G03880
AT3G52900
AT4G18140
AT5G18475
AT1G21395
AT3G02650
AT4G39150
AT2G36350
AT2G36190
AT2G02955
AT5G24580
AT2G41390
AT1G09575
AT2G31510
AT1G61240
AT3G61970
AT2G46260
AT3G11730
AT5G11720
AT2G46400
AT1G76270
AT4G35180
AT5G09480
AT1G54410
AT5G27820
AT4G36360
AT4G35430
AT2G43020
AT4G16444
AT1G62950
AT1G22160
AT4G12430
AT4G34000
AT4G35630
AT5G57120
AT3G12587
AT5G48655
AT1G02700
AT4G10480
AT2G02510
AT5G05490
AT1G04990
AT3G61410
AT1G73860
AT2G02960
AT2G28560
AT5G23110
AT4G21445
AT4G21710
AT3G62720
AT4G29840
AT3G07540
AT5G12870
AT4G30190
AT5G41970
AT5G15080
AT3G48180
AT2G16595
AT1G12580
AT1G72160
AT1G76800
AT5G46340
AT2G36110
AT2G32810
AT2G21150
AT2G20875
AT4G16380
AT1G04220
AT3G53760
AT3G11810
AT1G16750
AT4G19970
AT3G19080
AT3G04460
AT2G41770
AT2G45760
AT3G63470
AT3G47820
AT5G02850
AT5G53370
AT2G41170
AT4G28430
AT4G27390
AT4G28420
AT3G54610
AT5G64750
AT5G37770
AT3G63050
AT3G11560
AT5G55070
AT4G39980
AT1G55540
AT5G06440
AT5G63890
AT5G07100
AT5G61630
AT3G43740
AT3G58120
AT5G03650
AT3G51430
AT3G05070
AT1G64790
AT2G41760
AT5G56500
AT4G10810
AT5G26700
AT1G75780
AT2G17830
AT4G30530
AT3G04000
AT5G13050
AT3G04260
AT4G10640
AT5G14530
AT5G26751
AT5G46220
AT5G62360
AT1G31850
AT5G12930
AT5G58375
AT5G56860
AT2G44240
AT5G18020
AT1G75350
AT1G01090
AT1G31790
AT4G37930
AT1G02720
AT5G58670
AT4G34430
AT4G25440
AT5G13250
AT2G24395
AT1G12900
AT3G16480
AT3G18250
AT3G11900
AT4G32830
AT1G43666
AT1G21770
AT5G03660
AT1G49820
AT2G03350
AT5G49280
AT1G13860
AT3G43610
AT4G12730
AT4G22950
AT2G15240
AT5G17540
AT2G15270
AT2G35200
AT4G15715
AT4G34860
AT2G36100
AT5G09350
AT3G51250
AT3G06100
AT3G49640
AT3G24315
AT2G21160
AT1G23260
AT3G54270
AT4G35420
AT4G38090
AT1G78430
AT5G60640
AT4G29905
AT5G20070
AT3G19460
AT1G30820
AT1G53890
AT1G66400
AT1G09960
AT1G78450
AT4G31820
AT1G62730
AT3G54780
AT5G56240
AT4G12580
AT5G03910
AT3G25760
AT2G15695
AT3G60245
AT4G38290
AT1G10865
AT2G18240
AT4G25960
AT1G32410
AT5G08320
AT5G55120
AT2G31800
AT2G21490
AT5G16970
AT5G18970
AT1G02890
AT5G27660
AT1G11780
AT2G32700
AT4G23300
AT3G04960
AT5G17990
AT3G43210
AT4G13340
AT3G62260
AT4G35410
AT1G08090
AT1G15080
AT2G20825
AT5G54010
AT5G67570
AT2G31360
AT3G62950
AT1G30650
AT2G29410
AT1G29450
AT5G52840
AT4G09020
AT3G15450
AT5G11950
AT1G65660
AT2G24490
AT3G57540
AT5G64260
AT2G44040
AT1G24580
AT3G02555
AT3G22300
AT3G60961
AT1G16370
AT3G44400
AT2G19820
AT1G33250
AT1G77810
AT5G18470
AT1G69420
AT4G22840
AT3G27960
AT4G22505
AT3G57040
AT5G55300
AT2G23680
AT2G37620
AT1G31920
AT2G46310
AT2G28360
AT4G16430
AT1G78590
AT5G13330
AT2G38360
AT5G38435
AT5G61340
AT1G48030
AT4G03070
AT5G56320
AT1G08100
AT1G71470
AT1G19480
AT1G30710
AT2G22060
AT1G14950
AT4G14103
AT5G63350
AT3G10130
AT2G46440
AT3G58200
AT5G11160
AT2G15090
AT5G14220
AT4G14840
AT4G25610
AT5G23710
AT3G49570
AT5G48320
AT4G40070
AT4G13020
AT3G54390
AT4G39780
AT5G14680
AT4G12480
AT1G61065
AT4G29180
AT4G23760
AT2G46950
AT3G06870
AT2G20890
AT5G16910
AT1G52230
AT3G56830
AT5G22390
AT1G76952
AT4G00355
AT4G16580
AT3G15630
AT1G14420
AT1G17110
AT2G11851
AT2G20725
AT1G34170
AT5G63760
AT5G22430
AT1G02810
AT5G20045
AT3G53510
AT3G53970
AT1G13190
AT5G64740
AT1G51060
AT1G54850
AT1G07210
AT5G11240
AT3G63310
AT1G79430
AT5G43860
AT1G73630
AT2G31070
AT1G20120
AT4G21220
AT3G11250
AT5G47320
AT2G34930
AT2G40700
AT5G02190
AT4G27120
AT1G23060
AT1G67940
AT1G62290
AT5G58540
AT1G28400
AT2G34740
AT1G14315
AT3G55230
AT5G43050
AT1G71850
AT3G02880
AT3G54920
AT4G17500
AT3G61760
AT2G36960
AT4G16845
AT1G24560
AT5G47030
AT5G57940
AT1G08290
AT5G24750
AT1G73040
AT5G47420
AT1G20020
AT1G77932
AT2G46850
AT2G35510
AT1G23530
AT1G71010
AT2G22460
AT1G18190
AT5G41880
AT3G44940
AT5G41610
AT3G08500
AT3G15870
AT3G47790
AT1G22980
AT1G09220
AT5G36810
AT1G05835
AT2G30330
AT1G50060
AT2G37360
AT3G12020
AT4G12900
AT5G54500
AT1G74170
AT1G05270
AT4G17430
AT4G15610
AT2G04115
AT5G61865
AT2G28470
AT1G03550
AT5G55580
AT2G25050
AT1G52618
AT2G23140
AT4G35785
AT2G19680
AT2G34940
AT1G04950
AT1G33790
AT3G23633
AT5G54920
AT1G63206
AT4G12990
AT1G79540
AT1G11060
AT1G63090
AT1G50690
AT4G24540
AT5G22980
AT2G39200
AT5G23610
AT2G02710
AT4G14605
AT2G20850
AT2G27260
AT2G33847
AT2G40710
AT2G43018
AT1G79510
AT2G47630
AT5G14110
AT3G47930
AT3G61120
AT5G16220
AT1G13350
AT1G56210
AT5G14440
AT2G25920
AT5G56990
AT5G65410
AT3G28455
AT5G54170
AT3G15352
AT4G17486
AT2G15480
AT1G14860
AT1G53633
AT4G15570
AT1G70980
AT1G74240
AT2G43720
AT1G17820
AT4G01020
AT3G49860
AT1G16820
AT5G58470
AT2G34790
AT1G60170
AT3G21300
AT4G32208
AT3G10480
AT4G10120
AT3G07160
AT5G18000
AT4G35440
AT5G19875
AT2G22780
AT2G46225
AT5G40280
AT1G76100
AT4G19510
AT2G34190
AT4G28365
AT1G68340
AT1G78370
AT2G07795
AT5G48780
AT4G29735
AT2G28330
AT4G31040
AT2G33720
AT2G17880
AT1G30360
AT5G44300
AT5G51340
AT5G08420
AT1G05260
AT1G30480
AT1G61215
AT3G01472
AT5G66280
AT5G08640
AT1G74930
AT3G47600
AT4G22280
AT5G19680
AT1G74560
AT5G62610
AT5G03780
AT2G12462
AT5G60950
AT5G52882
AT5G47600
AT4G03090
AT1G60410
AT3G51010
AT3G22900
AT1G51950
AT4G01280
AT2G27220
AT5G01780
AT4G10250
AT1G35140
AT5G21100
AT1G52630
AT4G39320
AT4G33240
AT1G76705
AT2G30340
AT3G46210
AT4G32105
AT3G55254
AT5G15680
AT4G37560
AT2G35820
AT2G18560
AT3G53190
AT4G36930
AT5G17370
AT5G08530
AT4G28160
AT2G05370
AT1G32740
AT5G64460
AT3G28100
AT2G43340
AT2G39970
AT4G28300
AT3G52525
AT5G06360
AT5G52570
AT1G33240
AT3G01516
AT1G08590
AT1G31230
AT1G44000
AT1G73740
AT1G30110
AT3G24250
AT3G01990
AT1G13245
AT4G30560
AT5G53560
AT1G66590
AT1G17450
AT1G23730
AT4G24960
AT2G37160
AT1G17180
AT2G20100
AT5G18230
AT5G58240
AT3G46870
AT1G17400
AT3G05900
AT1G10480
AT3G01640
AT2G42950
AT3G44760
AT1G03260
AT3G59710
AT3G23550
AT4G31000
AT5G22550
AT5G67350
AT5G58380
AT1G17710
AT4G35300
AT1G17420
AT5G55240
AT5G18380
AT4G22130
AT3G45980
AT3G16350
AT5G26260
AT4G22780
AT4G25780
AT1G23890
AT2G38660
AT1G24340
AT1G47230
AT1G64810
AT2G33420
AT3G45080
AT5G39250
AT1G01860
AT1G27320
AT3G56910
AT2G16580
AT1G76860
AT2G20480
AT4G13540
AT4G18820
AT2G23800
AT1G47670
AT5G43620
AT3G08910
AT1G71730
AT1G05160
AT1G22550
AT4G38190
AT1G80620
AT3G09410
AT1G26530
AT2G27720
AT3G51632
AT1G19120
AT3G59090
AT1G29380
AT1G26410
AT2G22080
AT3G63500
AT2G33450
AT3G03750
AT4G37690
AT1G72270
AT4G26250
AT5G25170
AT1G02270
AT2G40730
AT5G46740
AT1G07280
AT1G13430
AT3G25577
AT4G26701
AT2G45970
AT5G58440
AT5G40720
AT5G04930
AT3G25900
AT1G72740
AT1G56200
AT2G40750
AT1G26797
AT3G62290
AT1G51710
AT4G19180
AT5G23550
AT5G51451
AT1G80650
AT2G20490
AT5G65970
AT3G16840
AT2G36090
AT1G08500
AT5G07140
AT3G59455
AT3G15940
AT2G44160
AT1G30795
AT1G69180
AT4G10080
AT4G13870
AT1G78130
AT2G44525
AT5G51380
AT1G30120
AT3G16360
AT1G07700
AT3G50480
AT4G28397
AT3G54820
AT4G34630
AT2G27060
AT3G12040
AT2G36835
AT2G34060
AT5G41260
AT5G03050
AT4G14695
AT3G01800
AT2G43160
AT4G26810
AT3G60590
AT4G17890
AT4G24460
AT1G31150
AT4G24710
AT2G24500
AT5G60980
AT4G12870
AT3G12050
AT3G23730
AT5G50020
AT1G17290
AT3G02493
AT5G58690
AT5G58930
AT5G05180
AT5G38510
AT5G28646
AT3G10190
AT3G23670
AT3G60390
AT1G66320
AT1G80310
AT5G65220
AT1G04985
AT4G10760
AT1G08070
AT1G79060
AT1G76185
AT3G60100
AT4G08850
AT1G60800
AT5G05010
AT1G06650
AT4G01080
AT4G02030
AT2G38120
AT3G05120
AT1G30040
AT1G02170
AT2G25625
AT5G19140
AT2G39290
AT2G13100
AT4G26455
AT3G50820
AT3G02000
AT1G07220
AT3G07560
AT4G32360
AT3G46060
AT3G55140
AT3G07000
AT4G21940
AT1G67980
AT2G36020
AT5G05540
AT2G17975
AT2G48080
AT5G10370
AT4G27230
AT2G21800
AT4G36990
AT1G27730
AT1G49400
AT3G63150
AT2G45280
AT1G63990
AT2G34960
AT1G13770
AT2G41130
AT1G67120
AT5G57490
AT5G13280
AT1G23420
AT1G77670
AT1G67090
AT4G25000
AT3G42790
AT4G23570
AT1G09490
AT3G26900
AT5G17790
AT4G18970
AT3G08490
AT3G25640
AT4G20300
AT1G13090
AT1G01940
AT3G24350
AT5G06280
AT3G21820
AT1G20380
AT4G00360
AT4G33600
AT5G22040
AT4G09030
AT2G45890
AT5G51080
AT1G12880
AT1G58350
AT3G63200
AT1G26970
AT2G32640
AT3G02730
AT2G27730
AT4G10090
AT4G36988
AT3G58350
AT1G72410
AT5G22050
AT3G62660
AT2G43920
AT5G11440
AT5G23250
AT4G37890
AT5G37440
AT1G10280
AT1G47840
AT1G61890
AT1G22510
AT3G23690
AT1G09330
AT5G50645
AT1G61870
AT3G28660
AT5G03970
AT5G48470
AT1G13460
AT5G37720
AT3G03700
AT5G20200
AT4G18195
AT1G01260
AT2G41850
AT1G20830
AT4G39910
AT2G38050
AT1G14270
AT2G04780
AT5G18250
AT3G11220
AT3G17650
AT4G17520
AT3G03490
AT1G27170
AT3G21865
AT4G30830
AT4G15910
AT2G33520
AT3G05650
AT2G37570
AT4G16410
AT5G37730
AT1G24575
AT1G32340
AT4G38570
AT3G09600
AT3G02080
AT3G03620
AT1G80360
AT3G22150
AT1G76890
AT4G01270
AT1G16810
AT1G10050
AT5G44610
AT5G13290
AT3G44020
AT5G13570
AT1G58230
AT3G53140
AT5G22370
AT3G03890
AT1G27710
AT5G52560
AT1G11260
AT1G13755
AT5G20000
AT1G13470
AT3G04610
AT5G04710
AT1G75820
AT2G22420
AT4G31340
AT2G17820
AT4G04830
AT3G44716
AT3G43120
AT2G40390
AT2G21820
AT3G62860
AT2G37060
AT3G52470
AT3G51720
AT1G53170
AT5G64570
AT1G60240
AT5G67150
AT3G06110
AT2G30050
AT1G79830
AT3G13360
AT1G64090
AT5G08650
AT5G53220
AT3G26200
AT1G78770
AT5G07870
AT1G74510
AT1G48310
AT3G59630
AT5G13320
AT4G30960
AT3G05840
AT1G07870
AT5G14060
AT1G01390
AT5G07475
AT5G46870
AT1G74460
AT5G42140
AT2G21960
AT3G10320
AT5G62560
AT1G75490
AT2G40160
AT2G37380
AT5G66590
AT2G37560
AT2G42540
AT1G15380
AT5G28150
AT2G02050
AT4G10550
AT4G34050
AT4G36770
AT5G09590
AT2G30990
AT5G59430
AT3G51500
AT3G17668
AT4G37090
AT3G22104
AT5G19840
AT4G25710
AT3G13310
AT4G33040
AT5G55390
AT5G20900
AT4G39403
AT1G75660
AT5G58700
AT5G55565
AT1G52510
AT1G16340
AT4G24275
AT3G13230
AT5G09570
AT4G33585
AT1G34220
AT1G72690
AT1G06710
AT4G14905
AT5G26805
AT4G16008
AT1G11170
AT4G10710
AT1G13950
AT1G66150
AT4G15090
AT4G12440
AT2G21590
AT3G29310
AT4G33905
AT2G41330
AT4G27380
AT1G28070
AT1G66200
AT2G33880
AT5G15890
AT5G63580
AT1G54630
AT3G58520
AT2G47115
AT2G35360
AT4G12880
AT1G74860
AT3G26270
AT5G42650
AT2G20870
AT2G30170
AT5G49880
AT4G29285
AT5G67590
AT3G13990
AT4G25140
AT5G40570
AT5G59580
AT2G19620
AT2G46770
AT4G27180
AT5G26220
AT3G23240
AT3G05430
AT5G09270
AT1G17840
AT1G69750
AT2G47600
AT5G16200
AT1G12030
AT2G17270
AT4G27280
AT1G19710
AT2G31270
AT2G37435
AT3G48470
AT2G32070
AT3G47390
AT4G25225
AT3G03280
AT1G75790
AT4G27560
AT5G22090
AT3G58610
AT2G45240
AT1G43670
AT3G62920
AT2G37790
AT1G69740
AT4G38080
AT1G16730
AT3G28690
AT4G02140
AT3G52905
AT5G64905
AT1G08760
AT5G63440
AT2G38650
AT1G02560
AT4G22140
AT3G12760
AT5G22400
AT2G04660
AT5G15730
AT1G23020
AT3G59840
AT4G21530
AT3G09922
AT1G15470
AT4G16270
AT4G32175
AT3G50050
AT3G29020
AT5G65350
AT3G58270
AT5G05730
AT4G38560
AT5G07842
AT1G73750
AT2G41120
AT1G11450
AT4G18390
AT3G16730
AT3G51790
AT1G29250
AT1G78940
AT1G29340
AT4G25760
AT1G56680
AT4G38810
AT4G23170
AT4G18280
AT1G59865
AT3G45730
AT4G15340
AT5G63040
AT3G25013
AT2G01610
AT2G03720
AT1G67635
AT5G58490
AT1G64300
AT4G00310
AT2G15020
AT5G44820
AT2G44080
AT2G21270
AT1G48270
AT5G34940
AT4G25310
AT2G17840
AT5G06450
AT5G08300
AT5G57710
AT5G24400
AT5G65960
AT1G50950
AT2G15490
AT1G09470
AT5G49400
AT4G12432
AT1G62590
AT4G36180
AT4G25640
AT3G20120
AT2G27900
AT3G05570
AT3G06910
AT2G47110
AT1G20696
AT3G45970
AT5G07590
AT1G80350
AT2G45160
AT3G29375
AT3G10595
AT3G03150
AT1G64910
AT5G35550
AT2G43520
AT3G16490
AT4G03150
AT1G03840
AT5G49010
AT2G33850
AT1G68870
AT1G72130
AT3G51320
AT1G45145
AT3G03773
AT5G01610
AT4G02890
AT1G74000
AT5G47100
AT3G06035
AT3G50140
AT5G14150
AT1G15390
AT2G40085
AT3G10490
AT1G10270
AT5G22280
AT2G24120
AT5G07070
AT1G63120
AT2G46140
AT4G13800
AT5G43500
AT2G39820
AT5G14410
AT5G13360
AT1G11660
AT5G50240
AT3G16270
AT1G74370
AT2G01250
AT1G65845
AT2G41950
AT1G65220
AT2G41960
AT2G37710
AT2G01470
AT4G25630
AT1G79680
AT1G72150
AT5G16060
AT1G14060
AT2G21970
AT3G53100
AT3G01970
AT1G21080
AT3G15790
AT3G25680
AT1G10540
AT2G28740
AT3G59060
AT5G49710
AT1G10170
AT2G46020
AT3G17420
AT1G77800
AT1G68825
AT1G60995
AT4G32390
AT4G35720
AT1G07020
AT5G66460
AT1G66960
AT1G27330
AT5G04140
AT4G24230
AT5G63880
AT2G45700
AT3G26980
AT3G09560
AT1G74140
AT4G15820
AT5G09660
AT4G08790
AT3G02180
AT3G13530
AT3G06390
AT2G05210
AT5G61200
AT2G28650
AT2G39870
AT3G22570
AT1G22970
AT1G11960
AT2G47210
AT1G79150
AT3G23570
AT2G41370
AT1G05460
AT1G54450
AT1G26800
AT3G57630
AT2G33610
AT3G52080
AT3G55060
AT1G16740
AT4G26490
AT1G07050
AT3G10040
AT5G60230
AT2G44250
AT1G50240
AT1G71280
AT5G54890
AT4G21570
AT1G15040
AT5G46795
AT4G16143
AT4G19490
AT5G48290
AT5G49890
AT5G18940
AT3G06690
AT1G09560
AT5G42910
AT3G04500
AT3G23290
AT5G22770
AT4G02480
AT1G06930
AT5G49525
AT3G61210
AT1G80570
AT4G30890
AT2G34780
AT1G04100
AT4G08960
AT5G56800
AT3G25110
AT3G04820
AT3G54210
AT4G27260
AT3G42170
AT3G23200
AT5G55530
AT5G02880
AT4G17180
AT1G69230
AT1G65060
AT1G29390
AT1G71070
AT5G04690
AT1G23870
AT4G33495
AT1G55920
AT1G55160
AT3G19420
AT3G58510
AT3G15250
AT5G66050
AT1G66760
AT4G30360
AT1G14700
AT1G08470
AT5G20840
AT1G62422
AT4G16950
AT3G21280
AT5G01370
AT4G13370
AT4G22880
AT1G03920
AT1G73660
AT1G27690
AT1G64583
AT1G13300
AT4G22580
AT2G06850
AT5G13310
AT1G10586
AT3G48570
AT1G09610
AT5G40870
AT4G39900
AT1G19100
AT4G37110
AT4G10890
AT5G58410
AT3G14830
AT1G45150
AT2G26530
AT2G40430
AT3G15170
AT3G50330
AT5G06290
AT4G02405
AT1G14750
AT5G43970
AT3G20560
AT3G57880
AT4G34040
AT1G28130
AT2G44000
AT1G75090
AT2G34860
AT2G28450
AT3G11200
AT4G23470
AT3G51780
AT3G59320
AT3G06730
AT4G37880
AT3G16720
AT2G25150
AT1G26420
AT4G19900
AT2G25520
AT2G30985
AT1G47550
AT4G38800
AT2G32970
AT2G16280
AT3G52290
AT5G64690
AT2G40480
AT5G45940
AT5G67600
AT5G23190
AT1G28335
AT5G42070
AT1G17700
AT1G78470
AT5G20910
AT3G04350
AT1G47820
AT1G73190
AT5G08760
AT4G19630
AT3G09980
AT2G31660
```
