## Supplementary material for "A comprehensive map of preferentially located motifs reveals distinct proximal *cis*-regulatory elements in plants": TCTTTAA_containing_gene_set.txt

```
#Occurences of TCTTTAA between -32 and 33 (positions relative to the transcription start site)
#729 sequences with TCTTTAA in this interval
#3.54% of the sequences in promoter set with TCTTTAA (set with 20573 sequences)
AT3G04960
AT1G07680
AT5G22040
AT1G22980
AT4G10710
AT1G27880
AT5G28646
AT5G44610
AT5G58490
AT4G10640
AT2G25210
AT3G26922
AT4G22140
AT1G80570
AT1G67850
AT2G32280
AT1G23740
AT2G01470
AT1G19320
AT1G23840
AT5G53420
AT3G45080
AT2G40710
AT3G14910
AT4G08960
AT4G19970
AT5G66050
AT1G65040
AT3G46720
AT2G02960
AT5G20710
AT5G18000
AT5G25390
AT3G43740
AT2G41170
AT1G04220
AT3G47060
AT1G02700
AT3G53510
AT4G25150
AT4G02330
AT2G43018
AT4G38560
AT3G56210
AT1G18280
AT1G29070
AT1G68825
AT5G51830
AT1G07050
AT5G27660
AT5G51710
AT5G21100
AT5G61340
AT3G09980
AT1G16810
AT5G16730
AT4G24960
AT3G24315
AT5G58930
AT4G32080
AT2G28360
AT1G75490
AT2G35360
AT4G35430
AT5G10370
AT1G77000
AT1G77932
AT5G03560
AT2G28470
AT2G44000
AT1G03920
AT1G45150
AT1G50250
AT1G61215
AT5G54500
AT2G37360
AT2G46455
AT1G55840
AT4G12430
AT5G10220
AT1G55540
AT5G07180
AT1G78590
AT4G29460
AT5G51040
AT5G57940
AT5G18230
AT4G19185
AT2G04795
AT5G56990
AT3G59455
AT5G63890
AT4G25400
AT2G18630
AT5G08760
AT1G75260
AT4G12480
AT1G78370
AT4G34630
AT2G30340
AT3G28080
AT2G42810
AT5G58410
AT1G29030
AT2G36960
AT2G45760
AT3G44400
AT2G13100
AT5G22340
AT1G43666
AT4G25640
AT5G13050
AT3G28780
AT4G08500
AT1G76030
AT5G28540
AT4G34530
AT4G10550
AT1G28070
AT1G53800
AT5G55530
AT3G50140
AT1G76705
AT1G49260
AT5G42750
AT3G58120
AT3G21300
AT5G13360
AT1G23060
AT5G14220
AT3G15790
AT3G24250
AT4G38190
AT1G52310
AT5G62360
AT5G39860
AT3G61110
AT2G02450
AT4G34620
AT2G39640
AT3G18250
AT1G63090
AT1G26580
AT2G04680
AT3G56010
AT1G15910
AT1G66200
AT1G17290
AT5G55300
AT3G44716
AT3G12587
AT3G23920
AT1G01940
AT1G34790
AT5G54920
AT2G43900
AT4G16850
AT4G39780
AT3G26900
AT4G21750
AT2G27900
AT1G01100
AT3G23240
AT2G20490
AT1G08090
AT1G26120
AT2G11851
AT1G73790
AT1G51890
AT5G48780
AT3G11230
AT2G21970
AT1G47280
AT3G48180
AT3G48570
AT4G27560
AT2G38460
AT5G46340
AT1G04210
AT1G51600
AT1G16500
AT5G23710
AT2G45050
AT2G21050
AT3G03490
AT3G08500
AT5G42800
AT1G07020
AT2G37160
AT2G47115
AT4G08790
AT1G77310
AT3G16270
AT1G04330
AT5G07710
AT1G27660
AT3G21865
AT3G47590
AT3G06250
AT2G19510
AT2G17430
AT5G25940
AT3G63040
AT1G49400
AT4G37280
AT3G44630
AT5G63790
AT5G08650
AT4G23270
AT5G05730
AT5G07600
AT1G17710
AT2G41900
AT1G12400
AT4G23290
AT3G58270
AT3G22550
AT1G78550
AT3G59920
AT5G16200
AT1G15390
AT2G28740
AT4G21530
AT3G61970
AT2G36560
AT3G55230
AT3G53100
AT1G26970
AT2G47630
AT5G63580
AT5G58690
AT3G42170
AT5G51210
AT1G56300
AT1G24580
AT1G08290
AT3G10595
AT1G77300
AT4G14060
AT3G01800
AT2G36850
AT4G33145
AT5G10150
AT1G03250
AT5G57340
AT5G09490
AT3G29770
AT2G01460
AT1G23310
AT4G34419
AT1G07700
AT5G52230
AT2G45160
AT3G23730
AT2G20700
AT3G02810
AT5G64740
AT3G02090
AT3G28690
AT3G07540
AT2G45890
AT5G43050
AT1G01090
AT1G50240
AT2G45790
AT1G03687
AT1G33670
AT2G20300
AT1G60095
AT4G25800
AT5G07910
AT2G33450
AT1G44350
AT1G32340
AT5G45410
AT3G04000
AT1G19100
AT1G74000
AT5G55100
AT1G20020
AT3G25680
AT5G05540
AT2G39870
AT4G28397
AT2G18940
AT5G24990
AT3G51700
AT5G55390
AT1G16630
AT1G19020
AT5G11240
AT5G22090
AT1G32928
AT1G50840
AT1G63120
AT5G07900
AT4G26810
AT5G05010
AT2G47600
AT3G27650
AT5G24390
AT3G61120
AT1G73040
AT5G40840
AT5G48470
AT3G04820
AT4G10790
AT1G45145
AT2G31085
AT1G71070
AT5G18980
AT2G34740
AT1G48325
AT1G76185
AT3G52290
AT5G57120
AT4G01020
AT1G49710
AT5G60950
AT5G07070
AT1G52618
AT3G25580
AT5G59360
AT1G72160
AT1G06650
AT2G43130
AT4G00335
AT1G71470
AT1G18860
AT2G20825
AT3G46060
AT1G26762
AT1G75350
AT4G35440
AT3G43210
AT1G59890
AT4G18810
AT5G52510
AT5G20000
AT3G01070
AT5G09620
AT5G18540
AT3G06910
AT1G15470
AT5G65220
AT4G18970
AT1G63860
AT4G01080
AT1G64300
AT4G31000
AT1G07340
AT4G25140
AT1G15250
AT3G45980
AT1G04645
AT1G53390
AT3G22150
AT2G20100
AT4G37390
AT2G44525
AT5G66460
AT1G19860
AT3G60961
AT5G55120
AT3G20350
AT3G59630
AT2G36090
AT2G06850
AT4G13020
AT5G53220
AT4G40070
AT2G34750
AT3G57390
AT1G63990
AT5G27350
AT3G03670
AT1G25280
AT5G45050
AT1G13300
AT2G43230
AT1G67635
AT2G17820
AT5G47930
AT3G25900
AT4G02140
AT1G27510
AT3G10740
AT5G44930
AT5G67200
AT2G22460
AT5G17160
AT4G16620
AT3G53140
AT2G05840
AT2G30170
AT1G71230
AT2G44280
AT1G03880
AT4G14130
AT3G62900
AT5G48320
AT3G25940
AT2G21770
AT1G78130
AT5G63140
AT3G19420
AT5G06450
AT2G33420
AT1G63206
AT1G75210
AT3G58680
AT4G12900
AT5G14060
AT1G75030
AT2G02955
AT5G63040
AT2G33520
AT5G20670
AT1G26530
AT3G42790
AT3G50120
AT2G44080
AT1G13460
AT2G07795
AT1G18190
AT1G27170
AT5G55240
AT4G28990
AT5G24150
AT2G28120
AT3G22410
AT1G54040
AT5G14970
AT1G72120
AT2G03090
AT3G17420
AT2G24255
AT5G58380
AT4G25760
AT1G65230
AT1G72690
AT1G53890
AT5G39250
AT3G23080
AT2G28450
AT2G25920
AT4G18197
AT2G32070
AT1G68180
AT3G54820
AT5G36810
AT3G48200
AT3G57040
AT4G00310
AT5G14530
AT1G31840
AT3G07160
AT5G25930
AT3G59090
AT4G36410
AT1G66400
AT3G56910
AT5G47030
AT5G09480
AT4G39650
AT3G16520
AT5G04990
AT1G23530
AT4G36610
AT4G02040
AT3G25640
AT1G67320
AT4G25630
AT2G21930
AT3G58710
AT3G20360
AT4G22880
AT5G58375
AT5G40280
AT4G10090
AT2G40480
AT5G02190
AT1G52230
AT3G06035
AT3G28660
AT4G36180
AT5G38435
AT3G53760
AT1G75790
AT2G28900
AT2G31305
AT5G23250
AT4G17430
AT3G29000
AT1G64185
AT4G22130
AT3G08490
AT1G47570
AT3G26950
AT3G11560
AT1G47230
AT5G17990
AT4G16000
AT2G04660
AT5G24170
AT1G53200
AT3G54920
AT3G19710
AT5G58470
AT1G79680
AT5G50630
AT1G64561
AT5G24290
AT3G26790
AT5G20840
AT4G18195
AT1G22550
AT4G19690
AT3G09850
AT3G12570
AT5G64460
AT1G76890
AT5G35550
AT3G57500
AT3G28890
AT5G27820
AT1G74170
AT4G30960
AT4G14100
AT5G64770
AT3G25110
AT1G74240
AT2G40730
AT1G16340
AT2G16280
AT3G63050
AT3G52610
AT4G30530
AT2G37790
AT2G33847
AT4G32360
AT5G52840
AT1G13770
AT5G19240
AT5G41880
AT3G52905
AT5G59560
AT4G37400
AT1G68870
AT4G34150
AT5G09590
AT5G13320
AT5G03970
AT2G36110
AT5G25240
AT1G68410
AT4G16410
AT3G22420
AT2G19820
AT1G33080
AT2G24120
AT3G45640
AT1G74450
AT2G46070
AT2G15240
AT2G43020
AT3G05430
AT3G12345
AT4G28050
AT4G36930
AT1G23350
AT4G16270
AT3G22220
AT1G33810
AT4G04885
AT4G27260
AT5G20490
AT5G43500
AT1G47240
AT1G72220
AT1G75620
AT1G75660
AT1G05160
AT3G43120
AT4G18280
AT4G31820
AT5G03020
AT3G15570
AT1G31850
AT5G46940
AT1G56680
AT4G36580
AT4G19500
AT1G62422
AT4G35460
AT4G11660
AT3G52900
AT5G13310
AT5G41260
AT5G22540
AT4G38770
AT2G22670
AT1G60240
AT3G02650
AT4G12432
AT5G12870
AT2G28190
AT3G10490
AT2G44160
AT5G16970
AT2G27535
AT4G30100
AT4G36360
AT1G71010
AT4G00360
AT3G19460
AT2G31110
AT2G12462
AT4G40050
AT4G24710
AT5G11930
AT4G29180
AT3G16840
AT1G19835
AT3G53130
AT1G04100
AT4G23190
AT1G69450
AT1G08760
AT1G10540
AT5G41610
AT3G62660
AT2G34480
AT4G13340
AT2G22795
AT5G61865
AT2G44195
AT1G11450
AT4G19990
AT2G36570
AT2G43255
AT1G55920
AT2G45240
AT1G10150
AT3G19080
AT1G64190
AT4G24340
AT1G02720
AT4G35630
AT5G22430
AT4G18905
AT3G05330
AT3G60245
AT4G30890
AT4G35640
AT5G40570
AT5G49990
AT5G56240
AT1G42440
AT1G11020
AT2G43960
AT3G02520
AT1G03790
AT1G11660
AT3G21480
AT5G47100
AT1G10410
AT4G24090
AT2G36835
AT5G22390
AT2G33810
AT3G11730
AT4G36270
AT5G64570
AT3G51320
AT5G01200
AT5G24930
AT5G24580
AT4G15830
AT1G04300
AT3G47390
AT4G32208
AT3G56430
AT5G43560
AT3G05520
AT2G30160
AT3G62930
AT3G26000
AT1G05750
AT3G43110
AT4G33240
AT3G05510
AT2G20890
AT1G14060
AT3G06730
AT1G76820
AT4G03090
AT3G03710
AT2G20875
AT1G23730
AT2G45970
AT3G25013
AT1G31120
AT1G48540
AT5G28050
AT2G03850
AT2G27260
AT3G16480
AT1G03840
AT5G64630
AT5G26749
AT5G65410
AT1G16820
AT4G38290
AT4G28485
AT1G62590
AT3G29575
AT1G75100
AT1G01040
AT1G14315
AT4G37110
AT4G20460
AT5G15310
AT2G28880
AT1G16470
AT3G60750
AT1G52120
AT3G05840
AT2G22780
```
