## Supplementary material for "A comprehensive map of preferentially located motifs reveals distinct proximal *cis*-regulatory elements in plants": TCTTTAAA_containing_gene_set.txt

```
#Occurences of TCTTTAAA between -9 and 26 (positions relative to the transcription start site)
#125 sequences with TCTTTAAA in this interval
#0.61% of the sequences in promoter set with TCTTTAAA (set with 20573 sequences)
AT4G36270
AT1G01040
AT5G25390
AT3G59630
AT1G04220
AT3G08490
AT5G14220
AT4G17430
AT1G47240
AT1G23060
AT4G00310
AT1G75030
AT3G01070
AT3G11560
AT3G05840
AT5G59360
AT3G46720
AT5G25240
AT5G46340
AT2G45890
AT5G40570
AT3G59455
AT5G24170
AT3G48570
AT5G55100
AT1G04210
AT4G16850
AT2G20300
AT4G25630
AT5G13050
AT4G16410
AT3G02520
AT1G52618
AT5G28540
AT4G08500
AT4G29180
AT4G18280
AT1G31120
AT1G27880
AT1G75790
AT4G33240
AT3G16840
AT1G79680
AT1G07680
AT3G59090
AT5G58375
AT4G38560
AT2G36090
AT2G32070
AT1G31840
AT3G16270
AT4G25400
AT1G72160
AT5G14060
AT2G36570
AT2G19820
AT1G32340
AT1G76890
AT3G22220
AT1G49710
AT5G10150
AT5G07900
AT1G15250
AT3G46060
AT2G11851
AT2G36835
AT1G55540
AT5G63580
AT1G04100
AT5G64570
AT2G18940
AT2G31085
AT4G16620
AT5G26749
AT5G07710
AT2G25210
AT1G47280
AT4G18905
AT2G42810
AT1G06650
AT2G33450
AT5G04990
AT5G62360
AT5G63040
AT5G58380
AT1G51600
AT2G12462
AT1G64561
AT1G50250
AT5G42800
AT4G03090
AT3G15570
AT3G47590
AT1G53390
AT1G23730
AT2G36560
AT4G02140
AT4G18970
AT5G40840
AT3G02650
AT5G45050
AT5G48470
AT1G74000
AT4G22880
AT4G14060
AT5G07910
AT2G17820
AT1G14060
AT2G24120
AT5G51040
AT2G40480
AT4G11660
AT1G01090
AT1G56300
AT1G16470
AT1G01940
AT1G76030
AT3G14910
AT5G42750
AT3G52905
AT4G37390
AT3G56910
AT1G71470
AT4G16000
AT3G61970
```
