## Supplementary material for "A comprehensive map of preferentially located motifs reveals distinct proximal *cis*-regulatory elements in plants": TCTTTAAT_containing_gene_set.txt

```
#Occurences of TCTTTAAT between -28 and 34 (positions relative to the transcription start site)
#243 sequences with TCTTTAAT in this interval
#1.18% of the sequences in promoter set with TCTTTAAT (set with 20573 sequences)
AT4G12430
AT5G67200
AT2G17430
AT2G35360
AT3G15790
AT5G14530
AT5G41880
AT1G68160
AT3G25900
AT1G75490
AT3G26000
AT4G19690
AT1G74240
AT2G43900
AT3G05430
AT5G65410
AT1G22980
AT3G53760
AT4G40070
AT4G40050
AT3G04960
AT1G63090
AT1G64190
AT2G04680
AT4G25760
AT1G68180
AT5G66460
AT5G27350
AT1G49260
AT3G62930
AT1G59890
AT1G80570
AT3G58270
AT2G37790
AT5G20670
AT3G50120
AT1G23350
AT2G27900
AT1G13770
AT1G03790
AT5G15310
AT4G39650
AT4G12900
AT5G14970
AT4G21750
AT1G03840
AT1G19320
AT3G22550
AT1G27510
AT2G43130
AT1G68825
AT2G46455
AT1G20020
AT1G69450
AT3G26950
AT3G16520
AT1G17290
AT5G47100
AT1G04300
AT2G39640
AT3G53510
AT5G52510
AT1G18280
AT5G11930
AT3G44716
AT1G47570
AT1G62590
AT5G05010
AT1G78550
AT4G32080
AT2G41900
AT5G01200
AT5G27820
AT5G18980
AT5G23250
AT5G22430
AT2G37160
AT5G12870
AT5G39860
AT1G60095
AT1G27660
AT4G24340
AT5G18230
AT5G51710
AT2G47600
AT5G02190
AT5G24580
AT1G08760
AT2G28880
AT1G23310
AT3G47990
AT5G44930
AT3G55230
AT3G11730
AT1G03920
AT3G25940
AT1G52120
AT1G54040
AT3G51320
AT1G13460
AT5G22090
AT4G19500
AT5G50630
AT5G16730
AT5G46940
AT3G28660
AT1G26970
AT1G10150
AT3G29575
AT2G16280
AT3G54920
AT1G73040
AT5G58690
AT1G63990
AT5G43560
AT5G03560
AT4G34630
AT3G04000
AT5G09490
AT1G13300
AT3G58710
AT1G52310
AT1G26762
AT4G29460
AT2G36960
AT1G77310
AT1G26530
AT3G26900
AT3G61120
AT4G01080
AT1G15390
AT3G23920
AT3G48200
AT1G10410
AT3G57500
AT1G66200
AT5G09480
AT1G77000
AT5G03970
AT2G27535
AT2G44195
AT5G55300
AT2G33420
AT5G09620
AT1G26120
AT3G44400
AT3G22410
AT3G23730
AT1G32928
AT1G16500
AT5G08760
AT1G01100
AT3G45640
AT3G61110
AT5G49990
AT1G48325
AT1G53800
AT3G62900
AT3G48180
AT3G24250
AT1G64300
AT3G43740
AT1G17710
AT1G67635
AT5G48780
AT2G18630
AT4G19185
AT4G36180
AT2G13100
AT5G24990
AT3G19420
AT2G44080
AT3G06910
AT4G23270
AT5G28646
AT3G62660
AT5G22340
AT4G31820
AT4G10550
AT2G36110
AT2G03850
AT5G58470
AT3G10740
AT5G07180
AT2G37360
AT1G76185
AT2G44280
AT1G75100
AT5G24290
AT4G10840
AT4G34530
AT5G18000
AT1G50840
AT3G12345
AT4G02330
AT2G34740
AT5G19240
AT2G04795
AT3G25680
AT4G34620
AT2G20875
AT4G36360
AT2G21970
AT1G51890
AT1G08090
AT1G03880
AT4G37400
AT1G08290
AT3G06730
AT1G55840
AT5G21100
AT3G44630
AT4G16270
AT5G64740
AT5G38435
AT4G28990
AT2G34750
AT5G47930
AT1G48540
AT1G42440
AT2G47630
AT1G45150
AT5G63790
AT1G77932
AT1G77300
AT1G64185
AT4G27560
AT3G04820
AT3G19460
AT5G17990
AT3G45080
AT1G19020
AT4G24960
AT4G12432
AT2G25920
AT1G27170
AT2G28740
AT2G20825
AT4G21530
AT3G29000
AT4G13340
AT2G21050
AT3G60961
```
