## Supplementary material for "A comprehensive map of preferentially located motifs reveals distinct proximal *cis*-regulatory elements in plants": TCTTTAG_containing_gene_set.txt

```
#Occurences of TCTTTAG between -6 and -5 (positions relative to the transcription start site)
#38 sequences with TCTTTAG in this interval
#0.18% of the sequences in promoter set with TCTTTAG (set with 20573 sequences)
AT2G43920
AT3G43670
AT5G03130
AT5G53000
AT3G61760
AT2G34860
AT5G65350
AT1G68765
AT5G23550
AT2G42200
AT4G39900
AT4G18390
AT3G23100
AT2G37060
AT4G25370
AT3G29310
AT5G41970
AT5G22370
AT1G19680
AT1G20120
AT4G38570
AT1G26970
AT5G51620
AT3G48470
AT5G09820
AT5G15230
AT5G27210
AT2G37970
AT1G12900
AT3G23290
AT1G67680
AT5G58710
AT2G47210
AT1G18710
AT1G32740
AT4G39010
AT2G19680
AT3G21310
```
