## Supplementary material for "A comprehensive map of preferentially located motifs reveals distinct proximal *cis*-regulatory elements in plants": TCTTTAT_containing_gene_set.txt

```
#Occurences of TCTTTAT between 8 and 20 (positions relative to the transcription start site)
#273 sequences with TCTTTAT in this interval
#1.33% of the sequences in promoter set with TCTTTAT (set with 20573 sequences)
AT4G29120
AT1G17400
AT5G50020
AT3G58510
AT1G62290
AT1G76510
AT5G19875
AT1G14950
AT1G13195
AT1G33240
AT3G16720
AT2G32710
AT3G23570
AT4G37740
AT1G42970
AT1G27900
AT1G68400
AT4G13800
AT4G34520
AT1G56200
AT5G50240
AT2G03350
AT1G15772
AT1G17420
AT4G22780
AT2G22670
AT5G04347
AT1G29418
AT1G09510
AT1G53520
AT5G47600
AT3G51250
AT2G40600
AT5G54062
AT4G37160
AT3G04610
AT3G03650
AT1G74520
AT2G04115
AT4G15330
AT1G67100
AT1G14860
AT2G34190
AT5G18020
AT3G24320
AT1G11060
AT1G75780
AT3G61490
AT2G16005
AT5G64905
AT2G02510
AT5G60230
AT4G32180
AT2G30170
AT5G63560
AT3G03470
AT5G52360
AT3G24150
AT1G17810
AT4G39820
AT1G54580
AT5G66060
AT1G79830
AT3G05370
AT1G47670
AT3G06390
AT3G57620
AT3G09922
AT1G26450
AT2G30160
AT1G49390
AT5G35603
AT3G43590
AT2G20250
AT3G02670
AT5G58380
AT2G31800
AT3G06870
AT5G52560
AT2G33070
AT2G29590
AT3G09410
AT2G43720
AT2G27500
AT5G11530
AT5G58670
AT5G08640
AT5G59560
AT4G23940
AT1G63980
AT4G34310
AT4G34890
AT4G22580
AT3G15750
AT2G26250
AT1G71080
AT1G13190
AT5G64380
AT4G32105
AT3G04960
AT1G31230
AT2G46400
AT2G39560
AT2G36010
AT1G74560
AT1G67265
AT3G09980
AT4G24540
AT3G26110
AT2G34480
AT4G10080
AT2G46225
AT3G08910
AT5G53570
AT2G03740
AT1G76952
AT2G17880
AT5G24990
AT5G03280
AT1G05540
AT3G15460
AT3G03640
AT1G36000
AT1G77130
AT1G52100
AT1G13950
AT4G29905
AT4G27280
AT2G36020
AT5G10780
AT1G74370
AT5G14602
AT2G18876
AT4G19060
AT3G46210
AT3G43720
AT5G46220
AT5G58960
AT5G59310
AT1G05590
AT3G55690
AT5G45280
AT1G23420
AT5G43650
AT1G71850
AT5G54430
AT1G62800
AT1G72160
AT3G12620
AT4G36770
AT2G15490
AT3G01470
AT1G44800
AT1G26410
AT4G25225
AT3G10190
AT4G36630
AT1G48160
AT5G54190
AT5G34940
AT4G02890
AT5G04140
AT5G01890
AT4G33220
AT4G09020
AT1G17450
AT2G39130
AT5G53870
AT2G40620
AT5G64900
AT5G54170
AT4G13870
AT3G26050
AT1G04250
AT5G14410
AT2G20480
AT1G61065
AT5G53360
AT1G23820
AT5G45600
AT1G08710
AT1G14700
AT4G19900
AT2G15480
AT4G29950
AT1G25350
AT1G23830
AT1G11170
AT3G12670
AT3G58520
AT3G27110
AT5G14110
AT1G20830
AT2G21490
AT4G32830
AT2G37240
AT4G22050
AT1G62730
AT1G19750
AT1G56210
AT4G31810
AT3G23550
AT5G38480
AT5G67090
AT3G04460
AT1G74360
AT4G19112
AT5G07140
AT4G16580
AT1G61890
AT3G09162
AT4G27745
AT3G03750
AT4G14770
AT1G34170
AT3G16730
AT2G31790
AT5G25130
AT1G15460
AT1G50520
AT3G02000
AT4G39520
AT1G72430
AT1G02530
AT2G33720
AT5G65050
AT2G44240
AT1G65060
AT3G55140
AT5G44300
AT1G21080
AT5G49280
AT5G14440
AT3G06435
AT5G12200
AT5G14460
AT4G12870
AT5G58240
AT5G37720
AT3G19830
AT3G58840
AT3G22900
AT5G05490
AT1G22450
AT4G21840
AT1G72150
AT2G43340
AT4G32390
AT1G30040
AT1G05710
AT3G52110
AT1G80650
AT4G20300
AT3G58610
AT2G41130
AT5G27950
AT5G03500
AT5G07590
AT4G29285
AT1G09220
AT1G75090
AT1G07250
AT3G01472
AT2G01810
AT3G60490
AT1G15120
AT1G28280
AT4G29130
AT4G18340
AT4G28430
AT3G20840
AT1G03365
AT2G02710
```
