## Supplementary material for "A comprehensive map of preferentially located motifs reveals distinct proximal *cis*-regulatory elements in plants": TCTTTATA_containing_gene_set.txt

```
#Occurences of TCTTTATA between 8 and 17 (positions relative to the transcription start site)
#51 sequences with TCTTTATA in this interval
#0.25% of the sequences in promoter set with TCTTTATA (set with 20573 sequences)
AT3G01470
AT4G34890
AT5G46220
AT5G37720
AT2G33070
AT2G29590
AT1G21080
AT5G59310
AT3G20840
AT4G13800
AT1G72430
AT3G04460
AT5G07140
AT4G32830
AT3G09410
AT5G05490
AT1G71080
AT5G44300
AT1G22450
AT4G19900
AT5G54062
AT1G11060
AT1G71850
AT2G27500
AT4G21840
AT5G58380
AT2G36010
AT1G36000
AT4G22050
AT2G36020
AT5G07590
AT5G60230
AT5G14440
AT5G01890
AT2G41130
AT1G23830
AT3G26110
AT2G30160
AT3G01472
AT1G56200
AT3G58520
AT1G09220
AT1G17420
AT4G29130
AT4G29120
AT1G23820
AT1G34170
AT3G58510
AT3G12620
AT3G46210
AT4G34310
```
