## Supplementary material for "A comprehensive map of preferentially located motifs reveals distinct proximal *cis*-regulatory elements in plants": TCTTTATT_containing_gene_set.txt

```
#Occurences of TCTTTATT between 7 and 20 (positions relative to the transcription start site)
#151 sequences with TCTTTATT in this interval
#0.73% of the sequences in promoter set with TCTTTATT (set with 20573 sequences)
AT1G75090
AT1G23420
AT5G59560
AT5G34940
AT2G37240
AT4G37740
AT5G38320
AT2G17880
AT2G39560
AT5G45280
AT1G62800
AT3G24150
AT5G58960
AT5G52560
AT1G05590
AT5G38480
AT1G13190
AT1G17810
AT3G15750
AT4G09020
AT1G14860
AT2G39130
AT3G03650
AT1G61890
AT2G33720
AT3G19830
AT5G53360
AT3G24320
AT2G02710
AT1G61065
AT2G01810
AT1G04250
AT2G32710
AT3G09162
AT4G18340
AT1G03365
AT4G32105
AT3G52110
AT3G57620
AT1G31230
AT4G14770
AT5G04140
AT5G08640
AT5G50240
AT4G29285
AT2G26250
AT2G46400
AT5G03500
AT5G14410
AT2G40600
AT5G14460
AT4G23940
AT5G47600
AT3G26050
AT4G22580
AT1G62730
AT2G34480
AT1G68400
AT1G44800
AT1G14700
AT1G17450
AT3G05370
AT1G08710
AT5G54430
AT4G13870
AT3G55690
AT1G33240
AT1G74370
AT4G37160
AT5G64905
AT3G10190
AT1G09510
AT1G75780
AT4G27280
AT3G01940
AT1G62290
AT2G15480
AT5G25130
AT1G74360
AT3G58610
AT5G53870
AT2G31790
AT5G64900
AT3G03640
AT4G28430
AT1G15120
AT2G31800
AT2G46225
AT4G12870
AT2G03740
AT1G26410
AT3G43720
AT2G43340
AT5G14602
AT1G27900
AT3G43590
AT3G06870
AT5G49280
AT2G02510
AT5G11530
AT3G02670
AT1G42970
AT3G12670
AT4G27745
AT1G63980
AT3G09980
AT4G15330
AT1G15772
AT4G34520
AT1G29418
AT4G10080
AT5G10780
AT4G20300
AT1G26450
AT4G39520
AT2G15490
AT1G74520
AT1G13195
AT1G79830
AT4G25225
AT1G76952
AT3G23570
AT1G28130
AT2G20480
AT5G54190
AT5G65050
AT4G29950
AT4G19060
AT1G11170
AT3G22900
AT3G02000
AT1G67265
AT5G63560
AT5G14110
AT1G02530
AT4G29905
AT5G66060
AT1G72160
AT1G52100
AT5G06000
AT5G67090
AT5G52360
AT4G19112
AT1G49390
AT5G27950
AT1G77130
AT5G50020
AT2G39290
AT3G08910
AT2G44240
AT1G54580
```
