## Supplementary material for "A comprehensive map of preferentially located motifs reveals distinct proximal *cis*-regulatory elements in plants": TCTTTCA_containing_gene_set.txt

```
#Occurences of TCTTTCA between 5 and 5 (positions relative to the transcription start site)
#33 sequences with TCTTTCA in this interval
#0.16% of the sequences in promoter set with TCTTTCA (set with 20573 sequences)
AT3G51090
AT2G14610
AT1G30880
AT2G42190
AT3G18620
AT4G36750
AT3G03130
AT5G38300
AT3G07020
AT1G47260
AT3G18010
AT1G20160
AT1G52730
AT5G56640
AT4G24190
AT5G25510
AT2G21710
AT1G29750
AT4G39510
AT4G13850
AT2G48120
AT5G48090
AT5G66010
AT5G50300
AT3G05530
AT4G01580
AT4G25940
AT3G25655
AT4G13750
AT5G60230
AT3G21670
AT2G01470
AT3G03480
```
