## Supplementary material for "A comprehensive map of preferentially located motifs reveals distinct proximal *cis*-regulatory elements in plants": TCTTTCT_containing_gene_set.txt

```
#Occurences of TCTTTCT between 57 and 187 (positions relative to the transcription start site)
#1918 sequences with TCTTTCT in this interval
#9.32% of the sequences in promoter set with TCTTTCT (set with 20573 sequences)
AT3G02880
AT2G02160
AT2G28230
AT5G62680
AT2G30780
AT5G62070
AT3G57940
AT3G53500
AT1G09795
AT2G02130
AT3G18290
AT5G44310
AT2G33385
AT5G66490
AT2G42280
AT3G03270
AT5G17920
AT5G25980
AT1G77682
AT2G34380
AT4G34450
AT4G01660
AT3G09670
AT1G58350
AT1G01600
AT1G53570
AT5G65630
AT1G70200
AT1G73690
AT1G60640
AT1G02890
AT1G62305
AT4G13620
AT1G19890
AT1G48325
AT4G11120
AT3G25680
AT4G22320
AT3G13910
AT4G01920
AT1G16180
AT1G78476
AT5G63830
AT1G80080
AT1G12760
AT5G63530
AT2G26490
AT5G47740
AT3G20015
AT3G09230
AT5G50665
AT3G15180
AT2G33180
AT3G57710
AT1G72470
AT3G44990
AT1G14910
AT1G53120
AT3G47030
AT1G67900
AT5G19080
AT1G67400
AT2G28940
AT3G55200
AT1G64160
AT1G01640
AT2G42240
AT5G15880
AT5G05660
AT5G47690
AT1G06850
AT2G35970
AT4G22130
AT2G24570
AT5G25940
AT2G31083
AT4G21570
AT5G41000
AT3G12580
AT1G72750
AT5G26670
AT5G09640
AT4G10920
AT4G16400
AT2G01140
AT1G76540
AT3G63440
AT2G29050
AT2G01918
AT3G09370
AT2G01980
AT3G14000
AT3G54760
AT3G63170
AT4G35350
AT5G15930
AT3G56100
AT1G18180
AT3G14205
AT1G03750
AT5G27630
AT1G47740
AT3G16510
AT3G01650
AT4G13130
AT4G28950
AT3G51620
AT3G63410
AT4G27720
AT3G06820
AT5G18420
AT1G58070
AT5G16570
AT1G79160
AT5G42210
AT3G21840
AT4G11080
AT1G09932
AT5G01460
AT3G55490
AT4G14160
AT4G04350
AT2G21280
AT5G49610
AT5G65925
AT1G12050
AT5G61470
AT5G08620
AT4G11360
AT1G15610
AT1G76300
AT3G08670
AT4G10330
AT1G19870
AT1G53730
AT1G14510
AT3G05741
AT1G32170
AT5G02750
AT1G61550
AT1G04130
AT3G20410
AT5G59570
AT4G14340
AT5G19060
AT3G03790
AT1G61850
AT3G57870
AT5G60040
AT3G56200
AT1G33290
AT5G11640
AT5G09260
AT4G17570
AT3G09150
AT2G02730
AT3G54430
AT5G60120
AT2G07815
AT1G51745
AT3G10200
AT5G54850
AT5G06700
AT3G22790
AT4G33240
AT5G06210
AT4G14358
AT1G08970
AT3G10420
AT2G45430
AT3G10770
AT4G30520
AT1G61040
AT1G33090
AT5G22110
AT1G29395
AT4G36750
AT1G19396
AT1G34047
AT2G27580
AT5G14510
AT4G25820
AT3G06670
AT1G12920
AT2G04560
AT2G46680
AT2G44630
AT1G49780
AT3G56730
AT2G32720
AT1G13610
AT4G37450
AT1G16590
AT1G23440
AT2G31340
AT5G23390
AT5G42825
AT5G05970
AT4G19630
AT5G60980
AT4G36580
AT4G25290
AT1G08165
AT1G12780
AT2G16750
AT1G64390
AT1G16780
AT1G67865
AT3G19780
AT3G17465
AT5G59170
AT5G48060
AT3G55220
AT5G17230
AT3G03910
AT2G32970
AT1G07350
AT2G37980
AT1G63840
AT3G19100
AT5G45960
AT5G07930
AT1G62080
AT5G01330
AT4G28410
AT1G60870
AT5G26720
AT5G44010
AT4G24420
AT2G02800
AT4G16350
AT1G71360
AT4G19160
AT2G35230
AT2G41190
AT1G72290
AT5G50200
AT1G03470
AT4G39620
AT5G50420
AT2G38570
AT2G21590
AT1G26560
AT1G53090
AT4G02120
AT5G15470
AT5G08410
AT3G63370
AT1G11608
AT1G09710
AT2G39190
AT2G29780
AT2G24945
AT5G05180
AT2G36410
AT2G37300
AT1G24040
AT1G61680
AT2G39580
AT3G62590
AT5G57340
AT4G29340
AT2G43500
AT2G14890
AT4G28650
AT4G28440
AT3G51920
AT5G22620
AT3G15260
AT1G72060
AT1G34200
AT1G76350
AT3G60290
AT4G37590
AT5G20130
AT2G15025
AT5G55310
AT3G56120
AT5G37130
AT3G09550
AT3G24440
AT5G49220
AT3G11150
AT4G36440
AT5G02260
AT2G23290
AT1G80230
AT3G09870
AT5G41330
AT1G15520
AT5G65340
AT2G33170
AT1G61030
AT5G18010
AT1G53240
AT3G12730
AT5G47800
AT1G04690
AT4G24690
AT3G16000
AT1G13930
AT2G18970
AT3G50850
AT3G11400
AT5G56020
AT5G38470
AT3G55605
AT4G28290
AT3G62000
AT5G15830
AT3G62250
AT1G52030
AT5G43100
AT3G11430
AT5G23300
AT5G21970
AT4G32830
AT5G54920
AT5G22790
AT2G30410
AT4G16390
AT1G80245
AT5G02060
AT5G24610
AT1G10780
AT3G53668
AT1G49110
AT3G52190
AT3G54130
AT1G51710
AT5G56870
AT1G67430
AT3G23890
AT1G07510
AT3G10080
AT5G42765
AT2G28110
AT3G61415
AT4G16800
AT1G80950
AT5G18700
AT1G09330
AT1G55110
AT5G17160
AT1G35660
AT4G30170
AT3G20230
AT3G05190
AT2G25690
AT1G77530
AT3G09180
AT4G30790
AT4G09630
AT1G29930
AT4G37030
AT1G29370
AT1G16610
AT5G58690
AT2G32840
AT1G55930
AT3G10050
AT5G27270
AT5G66190
AT3G11440
AT5G07840
AT4G02450
AT3G10030
AT1G68690
AT3G09540
AT3G11800
AT4G18197
AT2G42030
AT2G36220
AT5G46110
AT2G07785
AT2G02950
AT5G62180
AT1G72180
AT1G49770
AT3G25560
AT5G43750
AT5G47680
AT5G62150
AT5G67570
AT1G07770
AT2G41280
AT5G53860
AT3G50140
AT2G47730
AT1G43690
AT4G13345
AT5G05450
AT2G31250
AT2G37660
AT2G37080
AT1G20220
AT5G23440
AT5G54750
AT4G28470
AT1G32060
AT2G31010
AT5G03760
AT2G23950
AT2G03505
AT1G25055
AT2G27160
AT3G61610
AT4G38640
AT1G30720
AT5G66470
AT4G03120
AT5G01150
AT5G35732
AT1G22600
AT4G13780
AT5G51590
AT1G70330
AT5G59330
AT5G64310
AT1G71070
AT2G37435
AT1G33390
AT1G07000
AT5G59320
AT4G35230
AT5G36930
AT4G34370
AT1G72110
AT3G51550
AT1G24260
AT2G33050
AT3G51325
AT5G08330
AT2G07787
AT5G55580
AT3G58380
AT4G04360
AT3G61910
AT3G11700
AT3G26360
AT4G29780
AT4G10040
AT2G21200
AT4G29080
AT5G56000
AT4G30980
AT3G07200
AT1G02280
AT4G14900
AT5G62240
AT3G02065
AT1G06770
AT1G52270
AT1G57770
AT1G73660
AT5G48530
AT5G44380
AT4G17215
AT1G10720
AT5G27680
AT2G33310
AT4G02640
AT3G12640
AT2G27130
AT4G14350
AT4G38900
AT1G68870
AT1G07740
AT1G12390
AT5G03070
AT4G31120
AT2G17280
AT1G20610
AT5G23030
AT1G01370
AT5G53340
AT2G46270
AT4G32870
AT1G21930
AT3G12345
AT1G16080
AT5G46630
AT4G17100
AT1G61580
AT3G17910
AT5G20590
AT2G18520
AT3G15020
AT3G03250
AT1G21700
AT3G54930
AT1G05360
AT3G15060
AT1G75950
AT2G47500
AT1G04510
AT5G04800
AT2G38060
AT2G13360
AT3G14430
AT5G19260
AT5G09350
AT1G63520
AT1G67860
AT1G55170
AT1G36732
AT1G74730
AT3G15660
AT5G45460
AT4G25940
AT4G27050
AT5G56250
AT1G08180
AT1G58360
AT2G33880
AT3G15520
AT2G31160
AT3G63260
AT5G08530
AT1G07310
AT3G46550
AT4G24650
AT5G66240
AT5G42920
AT5G63810
AT3G17580
AT5G53150
AT1G31070
AT1G56700
AT1G67170
AT1G33360
AT4G31170
AT2G34910
AT2G31020
AT2G27770
AT3G16940
AT3G58100
AT1G55920
AT5G49460
AT5G06690
AT1G03475
AT1G44020
AT3G44310
AT5G64420
AT4G18890
AT4G14840
AT1G74490
AT4G00560
AT2G03410
AT3G54750
AT4G36790
AT1G69850
AT2G43130
AT4G25590
AT4G02890
AT3G55730
AT5G07270
AT2G44000
AT5G07530
AT3G21140
AT1G79940
AT5G18410
AT2G41050
AT4G36950
AT3G26730
AT3G50480
AT4G34650
AT2G38620
AT1G64740
AT2G32940
AT4G29040
AT5G52560
AT5G47110
AT4G24972
AT2G31920
AT5G11000
AT1G64400
AT5G24390
AT5G58220
AT4G08590
AT5G51060
AT2G37200
AT3G05630
AT3G23790
AT5G39380
AT5G40570
AT3G01230
AT2G03110
AT2G41160
AT2G34330
AT5G63440
AT3G48530
AT3G17810
AT3G17930
AT1G34210
AT2G34510
AT5G40230
AT1G25400
AT1G51570
AT1G65860
AT1G15620
AT1G21310
AT1G17340
AT1G10710
AT5G22380
AT5G10650
AT3G28540
AT4G27310
AT4G24540
AT4G12800
AT5G06480
AT3G20840
AT3G45443
AT3G23760
AT2G27740
AT3G10410
AT5G52570
AT5G03340
AT1G34065
AT1G28815
AT4G39960
AT5G03370
AT4G16146
AT1G15100
AT5G52790
AT5G50230
AT2G15560
AT5G10110
AT3G60600
AT5G59470
AT2G47830
AT2G20270
AT2G43220
AT5G03250
AT4G34900
AT5G63040
AT3G55350
AT3G07210
AT2G40830
AT3G62210
AT5G62880
AT4G25200
AT4G36400
AT1G76065
AT3G49290
AT2G15490
AT3G15790
AT1G32360
AT4G27330
AT3G27590
AT5G25280
AT3G17609
AT2G02103
AT2G34090
AT5G08030
AT5G10810
AT2G30820
AT2G03590
AT3G02130
AT1G24800
AT2G36870
AT3G25013
AT1G71710
AT5G03310
AT1G09210
AT5G05640
AT2G38823
AT2G34670
AT2G26880
AT1G69030
AT5G59510
AT4G33160
AT4G28550
AT2G32190
AT1G76980
AT1G10390
AT1G74780
AT5G24800
AT1G26830
AT3G54710
AT4G11020
AT3G51600
AT1G70820
AT2G02710
AT1G23220
AT1G65483
AT2G14830
AT5G45470
AT5G50330
AT3G49160
AT1G67350
AT3G21180
AT3G58570
AT4G36500
AT2G34420
AT1G43130
AT4G02930
AT1G51060
AT3G61080
AT5G03860
AT5G18790
AT2G20850
AT1G10850
AT1G80740
AT5G45560
AT2G01250
AT3G47690
AT4G23950
AT5G42930
AT5G18030
AT1G02910
AT5G54600
AT5G55510
AT5G57360
AT4G25330
AT5G38560
AT2G28310
AT5G64760
AT1G55820
AT1G71500
AT1G07980
AT5G17700
AT4G28110
AT5G36160
AT2G05220
AT3G46590
AT3G21970
AT2G24310
AT2G45840
AT3G59540
AT1G05835
AT5G27660
AT1G77850
AT2G21540
AT5G42750
AT5G12240
AT1G30814
AT2G19900
AT1G20810
AT1G11960
AT4G18520
AT2G40070
AT1G55740
AT3G02240
AT3G14180
AT3G06550
AT1G34340
AT3G23560
AT5G64480
AT1G01560
AT1G69588
AT1G58470
AT3G05935
AT5G14020
AT4G27090
AT3G13750
AT5G04080
AT2G32290
AT5G58310
AT5G15200
AT1G68490
AT5G08460
AT3G48900
AT3G58020
AT5G23760
AT5G05700
AT1G56045
AT2G41510
AT1G60940
AT3G19980
AT3G03150
AT4G13770
AT1G69270
AT3G18480
AT2G36800
AT1G54217
AT2G43030
AT5G38780
AT2G16630
AT3G27940
AT2G18910
AT3G24080
AT3G19085
AT2G43740
AT3G19540
AT5G19830
AT5G64670
AT2G32430
AT2G33060
AT1G67148
AT2G45080
AT1G65840
AT5G42710
AT4G02610
AT3G06380
AT4G24920
AT2G15340
AT3G63150
AT5G03080
AT1G50900
AT1G61180
AT5G25754
AT5G26240
AT1G55690
AT4G34555
AT4G26550
AT2G26280
AT4G00355
AT4G27610
AT4G28180
AT4G39180
AT1G56450
AT3G26618
AT4G18670
AT1G65220
AT3G54950
AT5G55200
AT4G07410
AT2G36920
AT4G18120
AT3G24860
AT5G47790
AT2G36190
AT3G18910
AT3G01820
AT2G43070
AT2G38370
AT1G74680
AT5G47080
AT1G19480
AT2G05620
AT5G64290
AT1G55890
AT1G26890
AT1G26762
AT1G33420
AT5G12430
AT2G24410
AT4G35450
AT1G36730
AT5G56670
AT1G80820
AT5G65685
AT3G58280
AT5G13990
AT3G01090
AT5G08630
AT1G25150
AT2G03280
AT4G01220
AT5G18050
AT4G15730
AT5G65420
AT1G08920
AT5G47620
AT3G23300
AT3G14920
AT1G67420
AT1G17510
AT2G29590
AT1G07340
AT1G55340
AT2G27480
AT1G77330
AT2G18420
AT5G63780
AT5G14420
AT5G14110
AT3G14060
AT1G28400
AT3G59400
AT3G48280
AT4G15393
AT5G66180
AT2G28315
AT4G18820
AT3G14240
AT4G02630
AT3G45140
AT1G05490
AT3G63030
AT1G69800
AT5G34885
AT2G32990
AT4G30500
AT5G26250
AT1G79280
AT3G06420
AT1G07135
AT3G05910
AT4G26770
AT4G02620
AT1G68560
AT5G06660
AT1G25370
AT3G27809
AT1G32130
AT1G54120
AT1G71410
AT2G28370
AT4G36470
AT5G02010
AT5G58240
AT4G15800
AT4G03280
AT5G21100
AT5G65810
AT5G56990
AT3G18520
AT3G25760
AT2G37110
AT1G33260
AT4G00250
AT3G14395
AT3G49790
AT1G05460
AT1G76810
AT3G17010
AT5G48730
AT2G34070
AT5G09400
AT1G30140
AT5G44690
AT1G29400
AT1G67960
AT2G45960
AT1G52240
AT1G32440
AT1G27660
AT5G58590
AT1G66960
AT3G16950
AT3G52130
AT5G50565
AT3G16700
AT5G19600
AT5G54530
AT1G20450
AT2G05642
AT5G07180
AT1G21410
AT4G15080
AT3G14840
AT1G08465
AT4G26800
AT5G20670
AT3G28490
AT5G04720
AT4G24240
AT5G11680
AT5G35980
AT1G23000
AT2G20050
AT1G15015
AT1G55150
AT1G67785
AT2G22500
AT5G66450
AT1G29320
AT1G09415
AT1G30690
AT5G16340
AT5G28920
AT3G56170
AT5G51550
AT5G46940
AT5G38610
AT1G14455
AT2G42170
AT5G22690
AT5G39420
AT3G04460
AT4G39840
AT3G27500
AT2G32530
AT5G23830
AT3G05840
AT1G19090
AT4G23630
AT5G54500
AT1G09794
AT2G20760
AT1G69050
AT2G33410
AT5G67280
AT5G35750
AT3G11050
AT3G18090
AT1G05210
AT1G15660
AT5G14480
AT1G03830
AT3G10530
AT1G11270
AT3G55500
AT5G06290
AT4G11740
AT5G62090
AT1G19730
AT2G37880
AT2G30020
AT2G42400
AT3G03310
AT3G22900
AT2G29460
AT4G30000
AT3G24890
AT5G24380
AT1G53210
AT1G13570
AT1G28150
AT3G56000
AT1G49730
AT2G25810
AT1G47655
AT5G35160
AT5G45840
AT1G16560
AT1G70410
AT3G60160
AT1G71270
AT1G52410
AT5G04430
AT4G07825
AT1G05540
AT3G52800
AT3G03520
AT3G05937
AT3G18800
AT2G30930
AT5G42690
AT2G26760
AT2G41070
AT3G19200
AT2G21220
AT4G29520
AT3G12110
AT2G25450
AT5G37020
AT3G52870
AT1G22080
AT1G78380
AT5G50170
AT4G00760
AT3G03710
AT1G05785
AT3G11900
AT3G61890
AT2G24840
AT5G23430
AT2G39780
AT5G47180
AT3G55660
AT4G27140
AT5G57130
AT1G53885
AT1G30810
AT5G03495
AT2G10608
AT5G49830
AT3G12955
AT3G22440
AT5G07842
AT2G29390
AT2G32030
AT3G58560
AT1G59870
AT3G16400
AT3G02710
AT4G18870
AT5G66658
AT5G63030
AT3G21670
AT5G66760
AT5G67600
AT2G05185
AT1G62380
AT4G26000
AT3G11130
AT3G22540
AT2G35610
AT4G18240
AT5G53180
AT5G09995
AT1G62810
AT3G58750
AT2G47780
AT4G22880
AT1G12750
AT1G21450
AT2G41780
AT2G20562
AT1G14590
AT2G35260
AT1G62000
AT4G19010
AT3G15540
AT2G44060
AT4G17670
AT1G66680
AT5G04390
AT1G68850
AT3G52070
AT1G54390
AT3G19930
AT3G27090
AT4G36490
AT3G22620
AT4G35630
AT3G51030
AT2G28410
AT5G10160
AT3G10450
AT2G01540
AT2G37890
AT1G49200
AT1G62870
AT1G49920
AT5G13710
AT5G07920
AT2G28670
AT4G10450
AT1G74870
AT1G06000
AT5G10130
AT4G24204
AT5G11930
AT1G14580
AT4G13460
AT4G11680
AT2G01640
AT3G21510
AT5G58003
AT2G15790
AT3G06590
AT3G26010
AT1G05240
AT3G61420
AT1G10660
AT2G20240
AT3G66654
AT5G19820
AT4G34840
AT3G59870
AT4G16480
AT1G63020
AT3G53670
AT3G21295
AT4G35730
AT3G42150
AT3G18050
AT1G67530
AT3G07990
AT5G59610
AT5G57810
AT2G24490
AT5G11790
AT1G73360
AT3G03860
AT2G25660
AT1G23860
AT2G15480
AT2G44560
AT3G61840
AT3G60130
AT2G27980
AT3G19050
AT3G29280
AT5G67170
AT1G76070
AT3G43520
AT5G54380
AT1G11450
AT3G18524
AT1G55270
AT5G01075
AT5G38760
AT1G67980
AT4G26310
AT2G03450
AT2G47580
AT2G38360
AT3G13640
AT4G01940
AT1G68185
AT2G46510
AT1G16020
AT5G60700
AT5G66510
AT1G01710
AT3G48480
AT4G19070
AT5G19950
AT5G47930
AT3G53570
AT5G49880
AT1G08065
AT2G40130
AT1G70810
AT2G22640
AT3G09560
AT5G02100
AT2G02760
AT1G43171
AT2G07734
AT5G33280
AT5G24840
AT3G06030
AT1G05270
AT2G44740
AT1G29150
AT1G62750
AT3G49460
AT2G20530
AT4G25840
AT1G18260
AT5G21020
AT4G12340
AT1G35580
AT5G17340
AT5G40200
AT2G28150
AT1G32230
AT1G79030
AT5G19730
AT1G31820
AT1G29910
AT4G14310
AT1G75020
AT1G30480
AT5G13460
AT1G32260
AT2G37390
AT5G44560
AT2G34350
AT5G23350
AT4G22340
AT4G00165
AT2G20340
AT5G16550
AT3G56150
AT2G19590
AT2G35880
AT1G01970
AT1G71160
AT1G27390
AT1G24390
AT5G15410
AT4G32410
AT5G14550
AT4G14960
AT2G07698
AT4G39220
AT4G32060
AT1G30850
AT5G59400
AT1G67590
AT2G25060
AT1G21890
AT5G51290
AT1G61667
AT2G37230
AT5G50915
AT5G48090
AT5G59530
AT2G32400
AT2G01670
AT2G02350
AT1G29770
AT1G22015
AT3G50820
AT1G79630
AT1G27200
AT5G50310
AT4G05530
AT5G21170
AT1G79040
AT4G08300
AT5G43460
AT1G20140
AT3G52110
AT4G27780
AT1G07700
AT5G42420
AT4G38650
AT1G64650
AT1G68570
AT1G06110
AT2G35920
AT3G57730
AT3G61030
AT2G40110
AT5G24660
AT3G21210
AT2G01970
AT4G03635
AT3G56430
AT2G13820
AT3G10020
AT5G41520
AT4G21500
AT4G22290
AT4G34850
AT2G27360
AT1G05055
AT3G01150
AT2G41990
AT1G18980
AT2G39700
AT1G13980
AT4G34390
AT1G07020
AT1G10640
AT2G19310
AT2G27950
AT4G17750
AT1G34010
AT5G60390
AT5G58130
AT5G04620
AT5G08200
AT1G26580
AT5G24580
AT5G66850
AT3G59350
AT2G37600
AT1G11020
AT5G11970
AT4G11040
AT3G50180
AT1G25530
AT5G53090
AT2G26695
AT4G32700
AT1G64625
AT2G29420
AT3G56920
AT1G73230
AT2G48150
AT5G44820
AT3G43670
AT3G05030
AT5G10440
AT4G20020
AT5G03470
AT5G41100
AT3G61670
AT1G48590
AT2G48080
AT5G18540
AT2G29650
AT1G24881
AT1G80610
AT4G16845
AT2G40430
AT3G55380
AT2G21170
AT1G12250
AT4G36880
AT1G31170
AT5G22608
AT4G11420
AT3G49540
AT1G11890
AT2G43140
AT1G53510
AT1G50630
AT3G14010
AT2G23050
AT5G08560
AT5G27980
AT3G01070
AT2G32885
AT1G12950
AT2G03200
AT4G36540
AT3G54170
AT5G56190
AT3G52280
AT2G47930
AT1G03730
AT2G05990
AT5G16510
AT4G25700
AT5G56240
AT1G70290
AT3G52730
AT2G39320
AT1G66210
AT2G35840
AT1G01750
AT1G76090
AT5G26000
AT1G44030
AT5G07720
AT2G04390
AT3G14270
AT4G14560
AT1G79620
AT2G20700
AT5G19000
AT4G38520
AT1G14260
AT5G12950
AT4G02410
AT1G47720
AT4G02880
AT5G43650
AT5G11860
AT5G38220
AT1G64380
AT1G67230
AT1G57620
AT5G53000
AT2G32275
AT5G20000
AT4G33600
AT1G21660
AT1G12220
AT5G57570
AT2G37760
AT1G78590
AT3G48185
AT1G80180
AT5G01260
AT2G27775
AT5G12480
AT5G57700
AT1G27750
AT4G35860
AT1G02730
AT5G62740
AT4G38440
AT1G15310
AT3G42860
AT5G06820
AT5G53045
AT5G64020
AT3G43700
AT1G78620
AT4G27654
AT1G77655
AT1G06580
AT5G04610
AT3G48050
AT1G32120
AT1G09630
AT3G26950
AT1G09240
AT3G02870
AT5G54730
AT1G43790
AT1G63640
AT2G01900
AT3G17998
AT5G59820
AT5G56040
AT2G07690
AT1G10340
AT3G18010
AT5G49800
AT1G11260
AT3G26650
AT3G07380
AT1G20380
AT5G23260
AT3G44460
AT4G34320
AT5G39940
AT1G14150
AT2G04170
AT3G56160
AT1G31050
AT5G63710
AT5G20070
AT3G16090
AT3G16230
AT2G34730
AT5G07730
AT1G74370
AT2G26340
AT3G13410
AT4G36770
AT5G63090
AT5G09820
AT4G24610
AT1G77670
AT1G48900
AT1G65985
AT3G57480
AT2G32670
AT3G11530
AT2G20790
AT3G55990
AT3G26210
AT3G24160
AT1G53450
AT1G68580
AT1G70710
AT5G02740
AT3G21960
AT3G10960
AT2G35670
AT5G67560
AT5G16150
AT1G77520
AT2G20320
AT3G05250
AT5G42880
AT2G33340
AT1G52140
AT3G49650
AT2G46375
AT3G22275
AT5G58730
AT5G23040
AT1G05580
AT2G42580
AT4G30850
AT2G44670
AT1G14030
AT2G32760
AT5G25620
AT1G63770
AT4G12580
AT3G49430
AT5G56150
AT4G24620
AT2G23070
AT2G27450
AT2G24940
AT4G10925
AT2G43261
AT5G59710
AT1G76160
AT5G04710
AT1G31330
AT3G04090
AT1G72200
AT2G42740
AT1G55900
AT2G28305
AT2G29570
AT1G07470
AT3G24515
AT4G39270
AT4G30940
AT2G02220
AT3G20660
AT5G67130
AT4G13150
AT5G10170
AT2G38720
AT1G17290
AT4G30360
AT3G29370
AT1G22170
AT1G03445
AT1G80840
AT5G38830
AT4G07950
AT2G07560
AT1G01500
AT4G13920
AT1G14160
AT1G04900
AT2G37820
AT5G62550
AT5G50670
AT5G22545
AT2G20390
AT5G50760
AT4G01037
AT1G02475
AT3G62940
AT5G47960
AT2G21230
AT3G53430
AT5G07820
AT3G62660
AT4G27380
AT3G53030
AT1G53887
AT4G33550
AT1G05230
AT4G16370
AT4G01210
AT3G12630
AT1G26660
AT4G15910
AT5G10520
AT4G30750
AT1G48650
AT1G54580
AT2G37540
AT2G42490
AT4G14315
AT1G22500
AT3G13350
AT3G02468
AT1G10590
AT3G53490
AT3G60590
AT5G56050
AT5G11520
AT3G03760
AT5G44020
AT2G25310
AT3G14280
AT5G21950
AT1G58300
AT2G35690
AT5G06970
AT5G29000
AT5G16780
AT4G13270
AT5G23360
AT5G41190
AT1G07720
AT1G19800
AT3G59890
AT5G63290
AT1G34630
AT4G15417
AT3G01360
AT5G50770
AT1G31360
AT3G51160
AT4G17380
AT5G60250
AT5G38630
AT2G23690
AT4G39910
AT2G17020
AT2G35000
AT2G20740
AT3G62600
AT1G66200
AT2G24030
AT3G05040
AT4G00390
AT1G74650
AT2G43120
AT5G46510
AT2G39470
AT5G46840
AT1G12470
AT1G09100
AT3G02950
AT5G16660
AT2G15270
AT2G33480
AT2G20860
AT1G21900
AT1G55130
AT2G20410
AT4G32330
AT4G02520
AT2G45820
AT4G02480
AT1G12990
AT1G77110
AT3G13100
AT4G31230
AT2G41900
AT3G25160
AT1G77120
AT3G02540
AT2G07715
AT1G17200
AT1G19510
AT5G40060
AT1G72020
AT1G07670
AT5G45500
AT3G48550
AT2G45980
AT5G47100
AT2G45480
AT1G73965
AT3G30180
AT2G36145
AT4G17170
AT2G16720
AT2G44490
AT3G13050
AT4G21760
AT2G37050
AT5G39790
AT4G32030
AT2G06520
AT1G29590
AT5G43430
AT2G32210
AT1G23780
AT3G58680
AT3G47180
AT3G25440
AT4G12110
AT3G07060
AT3G04700
AT4G28250
AT1G08030
AT2G36230
AT1G43860
AT3G13810
AT4G30845
AT1G53903
AT1G23380
AT1G73875
AT1G16770
AT1G08140
AT2G38940
AT1G20650
AT5G56640
AT4G02130
AT4G00238
AT5G13790
AT5G02040
AT3G46300
AT3G54120
AT2G43010
AT1G19835
AT3G06035
AT2G02010
AT4G26450
AT2G30110
AT1G21950
AT1G17370
AT2G40490
AT3G44370
AT1G01210
AT3G22460
AT1G19086
AT2G39390
AT4G27260
AT3G53110
AT3G15920
AT3G60750
AT5G52440
AT5G63680
AT4G24830
AT3G52550
AT5G14990
AT1G66950
AT1G02335
AT1G31280
AT2G30105
AT5G45320
AT1G15250
AT3G50630
AT1G27440
AT1G10210
AT3G53390
AT4G37740
AT2G01600
AT2G27410
AT5G43130
AT1G30170
AT4G10790
AT1G12850
AT4G00070
AT3G05545
AT5G02380
AT5G67500
AT3G11340
AT4G30440
AT5G06560
AT1G20950
AT5G27840
AT5G44190
AT3G25660
AT5G04500
AT4G37409
AT3G03650
AT5G66250
AT1G23090
AT3G43190
AT3G28580
AT5G25900
AT2G36840
AT5G19473
AT1G72640
AT2G15910
AT2G07671
AT5G49480
AT5G05820
AT5G25540
AT2G15042
AT2G39840
AT5G17350
AT5G51230
AT2G44070
AT5G14790
AT5G42785
AT2G38410
AT1G21360
AT5G52882
AT2G39990
AT5G50930
AT2G02590
AT1G22330
AT2G36910
AT4G38620
AT4G11280
AT2G46900
AT3G18240
AT1G63380
AT5G07670
AT5G40155
AT4G37930
AT4G02075
AT3G63460
AT5G42760
AT1G62640
AT1G53650
AT4G09650
AT5G17650
AT5G66080
AT5G55970
AT4G28490
AT3G51770
AT1G21090
AT2G28330
AT3G57500
AT2G43910
AT3G61800
AT3G52750
AT5G15350
AT3G57560
AT3G01710
AT5G58450
AT1G54340
AT4G21903
AT5G59770
AT1G65420
AT1G77750
AT2G02100
AT2G36620
AT2G36170
AT5G39250
AT3G17830
AT2G37330
AT5G50940
AT1G05620
AT5G27210
AT2G28760
AT1G43640
AT3G48580
AT5G13120
AT3G03341
AT5G07800
AT5G25475
AT1G15385
AT1G52415
AT5G14610
AT1G08380
AT3G46750
AT5G51150
AT5G06550
AT5G45550
AT4G31300
AT3G23160
AT3G15470
AT5G14500
AT5G48930
AT1G27970
AT2G21380
AT4G34960
AT4G39955
AT4G23895
AT1G05850
AT5G43700
AT3G25570
AT1G05910
AT5G55790
AT3G58540
AT3G15670
AT1G09250
AT3G14420
AT1G19397
AT1G50710
AT3G19790
AT2G45420
AT5G15210
AT3G16360
AT1G16630
AT3G09440
AT2G39050
AT1G06700
AT1G72840
AT1G19960
AT1G03010
AT5G17820
AT4G24050
AT4G28405
AT2G02930
AT5G02560
AT1G08810
AT2G37130
AT3G56600
AT2G47110
AT3G56630
AT1G74800
AT5G15250
AT2G37590
AT5G02550
AT4G32680
AT5G01210
AT3G29390
AT5G01520
AT1G05030
AT5G52530
AT3G47500
AT4G19645
AT3G18750
AT1G79600
AT5G63640
```
