## Supplementary material for "A comprehensive map of preferentially located motifs reveals distinct proximal *cis*-regulatory elements in plants": TCTTTCTT_containing_gene_set.txt

```
#Occurences of TCTTTCTT between 86 and 157 (positions relative to the transcription start site)
#576 sequences with TCTTTCTT in this interval
#2.80% of the sequences in promoter set with TCTTTCTT (set with 20573 sequences)
AT4G18520
AT4G14160
AT1G27750
AT3G18290
AT1G07340
AT1G68850
AT3G52130
AT1G06580
AT5G18540
AT1G72470
AT1G19086
AT3G60160
AT2G32030
AT4G33240
AT1G07770
AT5G04390
AT3G27940
AT5G13710
AT2G44670
AT5G46840
AT2G26490
AT5G04800
AT4G13345
AT5G60250
AT3G11050
AT1G20610
AT5G14990
AT1G67148
AT3G11150
AT2G32970
AT5G57810
AT3G06670
AT5G50915
AT3G15260
AT1G14590
AT2G10608
AT2G45840
AT1G14260
AT5G51060
AT4G28405
AT1G26560
AT2G38823
AT1G03730
AT1G70290
AT4G32060
AT1G76350
AT3G55490
AT5G66470
AT3G22540
AT3G48050
AT5G15830
AT5G63680
AT1G20380
AT5G07840
AT5G02100
AT3G53668
AT3G02130
AT5G60700
AT2G45960
AT4G08590
AT4G01920
AT1G30810
AT3G53570
AT1G19890
AT5G07800
AT1G09795
AT4G30000
AT3G13750
AT1G69800
AT5G50330
AT3G03790
AT2G02350
AT2G46510
AT5G35732
AT3G21510
AT2G07698
AT2G27410
AT5G19060
AT2G04170
AT3G54930
AT4G27330
AT5G22608
AT1G74370
AT4G21760
AT4G12110
AT5G15200
AT5G59610
AT3G10200
AT3G14240
AT1G21450
AT4G30790
AT1G15250
AT3G12955
AT3G05250
AT3G14205
AT1G52240
AT2G28315
AT1G67900
AT2G27580
AT2G42580
AT4G24610
AT5G42785
AT5G07720
AT3G13050
AT4G30500
AT2G35610
AT3G24890
AT4G22340
AT2G40110
AT1G62380
AT3G06030
AT1G12780
AT5G05700
AT5G01260
AT3G26950
AT3G04460
AT1G22600
AT1G33260
AT5G19950
AT2G01540
AT1G03470
AT5G48090
AT5G25900
AT1G52140
AT1G02890
AT2G02590
AT3G10450
AT1G54390
AT1G77120
AT3G60590
AT1G58470
AT4G19160
AT4G36750
AT2G28110
AT5G07842
AT1G05360
AT5G07670
AT3G54120
AT4G28650
AT2G33310
AT1G53885
AT5G19830
AT3G22460
AT5G66850
AT5G10440
AT5G12950
AT5G04500
AT5G53180
AT1G15310
AT2G41780
AT1G72640
AT2G05185
AT3G21140
AT2G31250
AT3G03341
AT1G08180
AT5G44560
AT1G64390
AT4G16845
AT3G58380
AT4G22290
AT3G27500
AT4G02610
AT3G14840
AT1G68560
AT2G15025
AT3G15520
AT2G34510
AT1G77520
AT2G15270
AT1G29400
AT1G22330
AT3G02240
AT5G01460
AT2G03280
AT1G75950
AT5G50760
AT3G56630
AT1G03830
AT2G39990
AT3G48530
AT5G67500
AT1G54217
AT4G24690
AT2G27740
AT3G52190
AT3G52550
AT4G25820
AT5G43430
AT5G16340
AT3G02950
AT3G03270
AT1G19510
AT5G24800
AT3G14280
AT1G01970
AT5G42760
AT5G58690
AT5G13120
AT1G67785
AT4G36470
AT3G58680
AT3G50480
AT5G65925
AT2G20740
AT5G59710
AT4G28290
AT1G50710
AT2G01900
AT2G46270
AT1G53903
AT5G56020
AT3G27590
AT5G46630
AT5G20670
AT3G15660
AT3G14010
AT1G79940
AT5G16510
AT4G36950
AT5G15470
AT1G13930
AT3G47180
AT3G19980
AT3G48900
AT1G65860
AT4G32830
AT3G15060
AT3G14430
AT4G21903
AT5G54600
AT1G76980
AT3G25440
AT3G14420
AT2G46375
AT1G44030
AT1G80080
AT1G12050
AT1G23380
AT5G09260
AT3G05741
AT2G36840
AT5G14110
AT5G60390
AT2G34670
AT1G02280
AT1G61667
AT1G61030
AT5G11970
AT4G34450
AT5G51550
AT1G68870
AT1G05835
AT5G19000
AT2G30410
AT3G63410
AT1G64400
AT2G02220
AT3G44990
AT1G10340
AT4G27780
AT5G65420
AT1G17510
AT3G12730
AT3G02710
AT2G29780
AT1G12390
AT4G35350
AT5G27980
AT2G06520
AT1G01600
AT1G56045
AT4G33600
AT3G66654
AT3G46750
AT1G19835
AT1G52270
AT5G27840
AT1G79620
AT1G53210
AT1G30814
AT2G24410
AT5G47740
AT1G80610
AT5G66658
AT1G66680
AT4G36440
AT5G21170
AT4G28490
AT1G62640
AT5G11930
AT2G03450
AT3G26730
AT2G21380
AT3G43520
AT1G07980
AT3G59890
AT4G29520
AT3G11400
AT1G06850
AT2G27480
AT1G35580
AT3G07990
AT1G76090
AT5G50310
AT2G42030
AT1G34047
AT5G47100
AT3G17830
AT1G65220
AT2G32990
AT4G08300
AT4G31120
AT3G12345
AT3G61610
AT2G31920
AT3G47500
AT1G71500
AT4G30170
AT3G26210
AT4G22130
AT1G10720
AT4G01660
AT1G76065
AT3G59540
AT2G17020
AT2G34350
AT3G05040
AT5G05660
AT4G34390
AT1G73965
AT1G28400
AT5G38560
AT3G61030
AT3G09550
AT1G62080
AT3G52870
AT1G43790
AT4G19630
AT5G10650
AT2G16630
AT5G67280
AT2G45420
AT5G27630
AT1G67430
AT4G35450
AT4G12340
AT4G01220
AT3G02065
AT5G52882
AT3G50180
AT1G61040
AT4G32870
AT3G10770
AT5G57130
AT4G27310
AT2G20530
AT1G54580
AT5G08030
AT3G27090
AT2G28670
AT3G55220
AT4G18820
AT1G51570
AT1G61580
AT3G51600
AT5G03340
AT3G55500
AT5G45560
AT5G25620
AT2G32940
AT2G19590
AT1G07000
AT4G39270
AT4G18240
AT2G42740
AT2G27360
AT4G37450
AT5G52440
AT2G27770
AT1G12760
AT1G26580
AT1G11020
AT2G45820
AT2G30110
AT3G09440
AT5G40570
AT5G43100
AT2G35920
AT1G21900
AT3G19540
AT3G63170
AT2G02160
AT1G05030
AT2G20562
AT4G19645
AT5G62680
AT3G01090
AT1G55920
AT5G05820
AT3G19200
AT4G14560
AT1G68185
AT5G51590
AT3G13410
AT1G78476
AT4G11360
AT1G71160
AT1G58300
AT2G21280
AT5G64020
AT1G10710
AT3G24160
AT5G05180
AT2G01140
AT5G67560
AT5G66250
AT1G74780
AT2G31160
AT5G06700
AT5G66080
AT5G48530
AT3G58540
AT5G52790
AT2G38060
AT3G21840
AT3G42860
AT2G33180
AT5G42210
AT2G47500
AT4G36400
AT3G25570
AT1G51060
AT3G10410
AT2G37050
AT5G56050
AT1G26830
AT2G41050
AT2G28230
AT3G23300
AT5G23260
AT4G13770
AT1G14150
AT2G01918
AT3G63440
AT3G63460
AT5G25754
AT1G16080
AT2G05220
AT2G37980
AT5G06210
AT4G13270
AT5G63810
AT3G51620
AT2G07787
AT5G59170
AT4G32410
AT1G07700
AT2G04390
AT4G10040
AT1G62810
AT1G63840
AT1G30690
AT5G38760
AT3G11130
AT5G10160
AT3G54950
AT5G06970
AT4G32030
AT5G64310
AT4G24420
AT5G67600
AT3G50140
AT5G46940
AT5G09400
AT2G41160
AT4G09630
AT1G15660
AT5G13990
AT3G56000
AT4G02075
AT5G18420
AT1G21090
AT3G10420
AT5G02550
AT5G50770
AT5G38830
AT4G30360
AT3G06550
AT5G02560
AT3G52730
AT3G49290
AT5G25475
AT3G23560
AT1G55170
AT3G26618
AT5G45550
AT3G19100
AT2G47580
AT2G02010
AT2G22500
AT5G50200
AT2G34380
AT1G11608
AT2G32760
AT4G15417
AT2G20760
AT1G11270
AT3G23760
AT3G02540
AT1G55930
AT4G26800
AT5G08620
AT3G43190
AT5G57700
AT3G61080
AT4G24830
AT1G22500
AT5G56040
AT4G11420
AT5G62090
AT4G07825
AT1G27970
AT3G05910
AT2G37300
AT4G00165
AT1G16560
AT2G37230
AT2G36620
AT3G26010
AT5G63030
AT1G01500
AT1G25400
AT3G46550
AT1G49770
AT1G71360
AT2G25660
AT2G42170
AT5G49800
AT1G07740
AT1G51710
AT3G01230
AT3G02880
AT2G43070
AT3G19930
AT1G49110
AT5G52560
AT3G10960
AT1G15385
AT5G54730
AT3G18480
AT5G07530
AT5G47180
AT1G74650
AT3G55380
AT1G20140
AT3G61415
AT3G14920
AT4G36540
AT3G03250
AT1G78620
AT5G02740
AT3G24440
AT2G37110
AT5G48060
AT2G18420
AT2G20340
AT2G15560
AT3G52280
AT5G02060
AT3G55200
AT1G06000
AT2G25060
AT1G68580
AT2G44630
AT4G28440
```
