## Supplementary material for "A comprehensive map of preferentially located motifs reveals distinct proximal *cis*-regulatory elements in plants": TCTTTG_containing_gene_set.txt

```
#Occurences of TCTTTG between -5 and -5 (positions relative to the transcription start site)
#78 sequences with TCTTTG in this interval
#0.38% of the sequences in promoter set with TCTTTG (set with 20573 sequences)
AT2G18050
AT4G14510
AT3G51260
AT2G45260
AT4G35840
AT5G27290
AT3G47500
AT5G64540
AT5G09880
AT2G22590
AT4G28200
AT5G24830
AT2G31230
AT2G18245
AT1G62010
AT3G19020
AT4G10720
AT2G24230
AT5G08335
AT2G34410
AT4G23540
AT2G42120
AT3G24080
AT3G03110
AT1G51800
AT5G41900
AT4G32150
AT4G36220
AT5G10390
AT4G26590
AT2G35430
AT1G61980
AT1G69420
AT4G23940
AT5G63890
AT3G17250
AT1G04250
AT3G28200
AT1G68990
AT5G07720
AT5G20510
AT5G11960
AT3G54010
AT1G61660
AT1G12330
AT2G28330
AT3G58640
AT2G22690
AT1G45976
AT1G10380
AT5G07790
AT2G02580
AT2G37390
AT4G23110
AT3G43833
AT4G16480
AT5G64620
AT2G04220
AT2G22500
AT4G39040
AT3G15350
AT1G32310
AT5G02630
AT1G66900
AT2G46180
AT1G77480
AT3G54390
AT3G25480
AT4G39100
AT3G24100
AT3G04820
AT1G10450
AT4G25040
AT5G01760
AT5G47550
AT5G28040
AT2G17780
AT4G37770
```
