## Supplementary material for "A comprehensive map of preferentially located motifs reveals distinct proximal *cis*-regulatory elements in plants": TCTTTGTA_containing_gene_set.txt

```
#Occurences of TCTTTGTA between 26 and 170 (positions relative to the transcription start site)
#584 sequences with TCTTTGTA in this interval
#2.84% of the sequences in promoter set with TCTTTGTA (set with 20573 sequences)
AT4G37610
AT1G71310
AT5G21430
AT3G15710
AT1G51700
AT1G73550
AT2G44260
AT5G18410
AT2G38905
AT1G04635
AT2G38280
AT5G53540
AT3G62422
AT3G50210
AT2G17640
AT3G11010
AT1G26810
AT3G01430
AT2G26110
AT2G36390
AT2G17030
AT5G43650
AT1G75020
AT3G43120
AT1G21140
AT4G22680
AT3G26060
AT5G18750
AT2G28780
AT1G59865
AT4G12070
AT5G26670
AT5G07540
AT5G57520
AT1G79600
AT5G49930
AT4G36700
AT5G43450
AT5G18580
AT3G01020
AT2G04160
AT5G57850
AT3G48390
AT1G50640
AT2G25190
AT4G25692
AT5G13280
AT3G22510
AT2G01755
AT1G34010
AT5G63190
AT5G42890
AT5G63220
AT5G09220
AT4G27830
AT5G16320
AT4G32030
AT5G06000
AT3G57730
AT4G18195
AT5G40060
AT5G44550
AT3G10940
AT4G26740
AT5G51830
AT2G41231
AT4G18372
AT5G01150
AT4G08530
AT2G21560
AT3G02555
AT3G57480
AT2G45950
AT1G10760
AT5G01350
AT2G21170
AT4G39840
AT4G39190
AT2G32410
AT5G24770
AT5G27395
AT5G48570
AT3G28050
AT2G33440
AT2G20490
AT1G06840
AT2G43910
AT5G66052
AT1G66430
AT5G04390
AT1G26750
AT4G18197
AT3G09930
AT4G39235
AT5G19220
AT2G16800
AT5G23630
AT4G33200
AT5G38380
AT4G30993
AT1G17940
AT3G13230
AT3G22780
AT1G06830
AT1G45221
AT1G71020
AT1G24490
AT3G11620
AT1G52750
AT4G32200
AT1G76470
AT4G12545
AT3G54600
AT1G05550
AT3G01680
AT5G63200
AT4G19710
AT2G39370
AT1G30360
AT3G18950
AT5G47970
AT4G25690
AT5G64990
AT5G57880
AT1G03900
AT3G09030
AT2G27740
AT1G01540
AT5G23520
AT4G17080
AT5G23720
AT1G24520
AT1G13650
AT1G73620
AT3G56050
AT1G29540
AT4G09770
AT4G29400
AT4G24740
AT5G41620
AT3G18050
AT4G03150
AT2G20950
AT3G28715
AT3G01670
AT3G15354
AT3G50360
AT4G30830
AT3G05260
AT2G44140
AT4G22470
AT2G37520
AT2G24030
AT5G48020
AT5G10620
AT1G18030
AT2G02760
AT3G55920
AT5G09225
AT5G62170
AT4G37608
AT4G11150
AT4G17680
AT1G21630
AT5G03910
AT2G45680
AT1G14670
AT2G32790
AT1G07870
AT5G66690
AT2G35050
AT1G25330
AT4G15200
AT1G23740
AT2G28910
AT3G25210
AT1G60670
AT3G02450
AT2G34420
AT4G24510
AT4G02485
AT3G09580
AT5G01010
AT2G42380
AT5G05240
AT5G15350
AT5G57250
AT3G63190
AT4G09650
AT1G76955
AT5G57887
AT2G42740
AT4G28640
AT2G29450
AT2G24320
AT1G10180
AT1G14450
AT1G03330
AT3G21520
AT5G02590
AT4G12550
AT2G04270
AT4G01840
AT5G25500
AT1G64140
AT3G01390
AT1G61860
AT4G14850
AT1G28590
AT1G68340
AT1G16030
AT2G45220
AT3G17155
AT2G31740
AT4G26910
AT5G62900
AT4G14368
AT3G25790
AT5G18200
AT4G37550
AT1G75540
AT5G66670
AT5G06300
AT1G66700
AT3G26740
AT1G56060
AT5G38030
AT2G45880
AT1G08990
AT1G67960
AT5G43745
AT3G06320
AT3G21720
AT1G54710
AT4G37440
AT3G26370
AT3G61970
AT1G64065
AT4G16510
AT1G12820
AT1G03310
AT2G41790
AT1G65070
AT5G40400
AT2G41340
AT5G54800
AT3G47960
AT4G05070
AT1G47970
AT1G61030
AT2G28140
AT1G04520
AT1G26760
AT3G20740
AT2G31990
AT5G03490
AT5G09260
AT2G30310
AT3G09890
AT2G17140
AT5G60750
AT3G18270
AT5G03510
AT4G20850
AT1G69360
AT1G74960
AT5G18760
AT2G17787
AT1G19360
AT5G16460
AT3G47340
AT1G51540
AT3G54810
AT3G56850
AT3G24170
AT1G45223
AT3G18900
AT4G02500
AT3G24630
AT5G02940
AT4G39910
AT5G53350
AT5G62890
AT4G14100
AT5G66310
AT1G73660
AT1G62660
AT2G35410
AT4G17215
AT2G16980
AT1G10230
AT1G15080
AT2G15220
AT3G13200
AT1G08560
AT5G07290
AT5G15120
AT1G52890
AT1G21830
AT1G12940
AT1G20980
AT5G02810
AT1G11720
AT5G08510
AT5G24470
AT5G51060
AT5G03730
AT4G04950
AT4G23020
AT3G08970
AT5G08760
AT1G50560
AT3G11773
AT3G59800
AT3G07960
AT5G66540
AT3G25890
AT1G15015
AT1G62600
AT1G53910
AT3G53850
AT2G36360
AT3G20870
AT5G66320
AT1G59620
AT3G52050
AT1G29170
AT3G09970
AT5G53980
AT4G29900
AT3G22570
AT3G11402
AT3G61410
AT4G19460
AT4G28390
AT4G27350
AT1G53210
AT3G05360
AT3G47550
AT5G19320
AT3G52240
AT3G07780
AT3G11800
AT2G04740
AT3G49540
AT5G24780
AT4G13040
AT5G66870
AT1G19370
AT3G54800
AT1G62620
AT3G60286
AT2G38110
AT1G17810
AT4G33495
AT3G52905
AT5G11400
AT1G31050
AT2G41070
AT1G64510
AT5G64120
AT3G62420
AT2G20580
AT3G47190
AT5G40390
AT1G79260
AT1G60790
AT5G06120
AT4G28020
AT4G11790
AT2G29680
AT1G78420
AT1G06060
AT2G43780
AT1G60420
AT1G18910
AT1G12610
AT1G72260
AT2G03667
AT1G48590
AT1G55880
AT5G62530
AT1G19130
AT4G27652
AT5G65180
AT2G23834
AT5G59250
AT2G14720
AT5G55000
AT3G51600
AT4G00810
AT5G17060
AT1G49750
AT3G63240
AT5G19170
AT4G17000
AT1G68765
AT5G43870
AT5G19080
AT1G01840
AT1G45215
AT5G02110
AT4G00450
AT3G51660
AT2G16790
AT1G80910
AT4G17530
AT3G14350
AT1G76030
AT1G03380
AT5G37630
AT3G11850
AT4G19370
AT4G25620
AT2G23540
AT2G19146
AT2G44870
AT2G37880
AT2G35170
AT5G44785
AT4G08700
AT5G25210
AT2G45450
AT4G14090
AT4G35310
AT5G67450
AT5G45190
AT5G16830
AT5G62210
AT5G50900
AT4G39675
AT5G58320
AT2G47220
AT5G02100
AT5G59990
AT1G73920
AT1G62190
AT1G17510
AT5G11280
AT2G19390
AT1G35340
AT3G06350
AT1G71696
AT4G26370
AT5G11550
AT3G61890
AT2G39200
AT5G57800
AT1G20620
AT2G42720
AT5G47580
AT3G09560
AT5G45170
AT3G43540
AT3G59680
AT4G25770
AT3G22150
AT1G54120
AT5G59220
AT3G28130
AT3G62170
AT1G15340
AT4G08180
AT4G16000
AT3G56900
AT1G16790
AT5G63905
AT4G03140
AT4G12980
AT5G55810
AT2G04115
AT3G21430
AT5G64930
AT1G75040
AT4G10550
AT4G19950
AT1G15190
AT5G03905
AT2G40090
AT3G03580
AT1G63530
AT1G60620
AT1G48470
AT3G25120
AT3G52680
AT5G08695
AT1G03880
AT3G26780
AT2G02810
AT3G60190
AT5G10310
AT1G80280
AT3G21670
AT1G31920
AT4G26060
AT2G45290
AT3G02540
AT5G43600
AT2G23890
AT4G17760
AT1G15020
AT3G56620
AT1G51420
AT5G22620
AT3G52700
AT2G41540
AT3G19180
AT4G25140
AT1G47330
AT2G46750
AT1G09350
AT5G49010
AT3G11945
AT3G57020
AT1G21370
AT3G03300
AT5G60800
AT4G16190
AT5G65700
AT3G24190
AT4G04925
AT2G27940
AT1G55670
AT5G49630
AT2G25290
AT4G32460
AT3G17570
AT5G27390
AT3G05900
AT4G02580
AT5G65740
AT3G11397
AT5G08060
AT1G32490
AT3G26630
AT5G62410
AT3G52561
AT4G26310
AT1G18460
AT1G78310
AT1G14490
AT4G30845
AT2G15025
AT1G19270
AT5G35750
AT5G44090
AT4G14200
AT4G26750
AT5G07590
AT3G25730
AT2G40880
AT5G26742
AT3G02840
AT3G15070
AT4G29170
AT5G56290
AT3G19440
AT1G71980
AT1G20830
AT5G22980
AT2G02730
AT5G01930
AT1G12000
AT1G79190
AT2G46740
AT1G64142
AT1G48635
AT5G55710
AT1G01860
AT4G28290
AT3G21945
AT5G06230
AT2G39650
AT4G20140
AT5G48150
AT1G71691
AT1G67280
AT5G14105
AT5G63510
AT3G49870
AT1G77690
AT2G05540
AT5G49970
AT5G25510
```
