## Supplementary material for "A comprehensive map of preferentially located motifs reveals distinct proximal *cis*-regulatory elements in plants": TCTTTTA_containing_gene_set.txt

```
#Occurences of TCTTTTA between 0 and 33 (positions relative to the transcription start site)
#570 sequences with TCTTTTA in this interval
#2.77% of the sequences in promoter set with TCTTTTA (set with 20573 sequences)
AT3G60160
AT4G31850
AT3G25660
AT4G13020
AT4G30590
AT1G75010
AT2G23580
AT3G54700
AT5G50335
AT1G68840
AT2G41540
AT5G01670
AT2G16270
AT1G72600
AT5G51550
AT4G22745
AT1G29465
AT3G06868
AT3G20170
AT5G65020
AT4G35165
AT3G19640
AT3G44430
AT4G39170
AT5G37720
AT1G01200
AT2G41660
AT1G22060
AT2G23460
AT1G26130
AT3G07330
AT5G09230
AT1G64510
AT3G55990
AT3G12690
AT3G44770
AT5G08540
AT1G03055
AT1G53285
AT1G60783
AT5G48180
AT3G63500
AT1G60430
AT3G02200
AT4G11175
AT2G02170
AT4G15165
AT2G47060
AT5G07710
AT1G22110
AT3G63430
AT5G59490
AT3G52550
AT3G44860
AT4G30550
AT3G44716
AT1G11820
AT2G11890
AT2G22100
AT5G60270
AT5G40590
AT1G78460
AT3G27580
AT5G13820
AT2G41250
AT4G02540
AT3G56480
AT1G14990
AT5G60510
AT3G46750
AT4G21895
AT3G62890
AT3G60220
AT5G04460
AT5G38120
AT1G13609
AT3G05870
AT3G50890
AT1G54010
AT1G04440
AT4G27590
AT3G13610
AT1G70430
AT5G15390
AT1G01640
AT2G30720
AT2G28400
AT3G29780
AT4G10050
AT5G02120
AT3G16810
AT1G59620
AT2G02120
AT5G14340
AT3G04030
AT5G57720
AT4G30560
AT3G48231
AT1G76660
AT2G21620
AT4G00590
AT3G46230
AT5G52510
AT3G19590
AT2G30530
AT5G53895
AT3G15370
AT5G62100
AT5G50120
AT1G14770
AT3G56650
AT3G62980
AT2G22470
AT1G49910
AT5G04810
AT1G61680
AT5G02230
AT5G67610
AT4G33980
AT1G16610
AT1G02090
AT5G24380
AT4G39380
AT2G36724
AT1G17130
AT5G36300
AT4G22160
AT1G65930
AT5G03330
AT1G53070
AT2G01800
AT3G24770
AT1G35180
AT4G13920
AT5G04020
AT5G44710
AT2G17150
AT5G44390
AT1G07280
AT2G04039
AT1G20650
AT1G44170
AT1G70290
AT4G22300
AT3G25882
AT3G24310
AT1G66480
AT4G32460
AT1G18000
AT1G47340
AT5G48630
AT5G61640
AT5G17410
AT5G25520
AT5G21920
AT1G79260
AT4G12080
AT2G47610
AT4G22305
AT3G63270
AT1G24600
AT3G09360
AT1G78420
AT1G06450
AT3G63040
AT5G43870
AT5G65770
AT1G17285
AT1G30400
AT1G72880
AT5G41720
AT3G28920
AT4G04200
AT2G31160
AT4G25790
AT1G02330
AT2G28520
AT1G61670
AT2G33430
AT5G53560
AT5G20180
AT2G21290
AT5G50650
AT1G68100
AT1G17170
AT5G09980
AT3G14590
AT1G30120
AT1G74920
AT1G14345
AT5G19580
AT1G67190
AT1G69930
AT4G39550
AT3G63140
AT3G48760
AT5G59840
AT5G45980
AT4G13160
AT5G17160
AT1G28270
AT2G44970
AT1G61620
AT3G61540
AT4G01150
AT4G14780
AT3G27590
AT1G17744
AT3G12890
AT1G55535
AT1G53240
AT4G13030
AT4G18700
AT3G49880
AT2G17480
AT3G61870
AT5G04170
AT1G77980
AT1G72240
AT3G24870
AT2G22090
AT3G16460
AT5G27210
AT1G43900
AT5G22520
AT2G33740
AT1G06490
AT1G21830
AT2G26010
AT4G26800
AT5G04430
AT2G15590
AT4G09466
AT5G03545
AT5G61440
AT2G42490
AT4G18950
AT1G65260
AT1G55580
AT3G54250
AT3G13224
AT4G34340
AT5G58060
AT3G12560
AT4G04350
AT3G13130
AT1G63550
AT5G59580
AT1G22490
AT1G22680
AT3G07750
AT1G54540
AT2G18940
AT1G31070
AT2G35660
AT1G60080
AT1G20693
AT1G77580
AT2G16810
AT2G42030
AT4G16360
AT5G66540
AT1G25550
AT5G44100
AT4G16563
AT5G52720
AT2G32320
AT1G12180
AT1G07010
AT1G72630
AT3G13480
AT4G39756
AT2G38790
AT5G50150
AT2G28880
AT4G13450
AT1G70680
AT1G10700
AT1G19025
AT3G13030
AT3G62920
AT1G74540
AT1G10660
AT4G32750
AT1G18670
AT1G61860
AT2G45320
AT4G32110
AT1G60420
AT5G01710
AT5G22070
AT3G47490
AT1G64550
AT2G27260
AT4G02400
AT3G15680
AT5G09250
AT5G01730
AT1G52220
AT5G45130
AT2G46770
AT2G47070
AT3G62040
AT1G11810
AT3G13690
AT1G73940
AT5G55540
AT1G17560
AT2G35770
AT4G12770
AT4G01350
AT2G30350
AT2G03200
AT2G19610
AT1G75510
AT5G01712
AT1G12080
AT5G21060
AT5G66120
AT4G31200
AT5G09290
AT2G20150
AT2G39220
AT3G05936
AT1G11880
AT1G19990
AT1G63120
AT5G24110
AT5G63060
AT4G25170
AT4G19460
AT4G25670
AT5G14290
AT5G12300
AT3G09790
AT5G13570
AT1G78440
AT5G46220
AT5G06330
AT3G51510
AT5G17290
AT5G14250
AT3G54740
AT5G66470
AT5G43680
AT5G61840
AT3G15420
AT4G01335
AT1G66200
AT3G62830
AT4G26690
AT1G04330
AT3G14010
AT4G30810
AT4G01210
AT2G33620
AT2G27229
AT1G66470
AT4G13990
AT5G43670
AT5G35735
AT5G40890
AT3G18640
AT1G74280
AT5G12190
AT4G38320
AT5G56450
AT2G21340
AT4G04930
AT1G26330
AT4G35320
AT5G03020
AT1G70640
AT2G45630
AT3G54000
AT4G21650
AT4G12480
AT1G30700
AT3G58100
AT3G10930
AT2G37050
AT1G63770
AT3G57000
AT1G09450
AT1G43666
AT1G11590
AT1G63260
AT1G72940
AT4G10950
AT4G25180
AT1G71090
AT1G28560
AT5G63085
AT2G18876
AT3G60590
AT2G01290
AT2G43580
AT1G24267
AT1G50830
AT5G13090
AT2G20270
AT4G25672
AT4G01090
AT1G47330
AT2G09970
AT3G19680
AT1G30800
AT4G11190
AT4G32320
AT2G38365
AT3G04970
AT4G14103
AT3G07090
AT2G20260
AT1G09020
AT1G32470
AT4G11610
AT5G15090
AT2G41780
AT2G33520
AT1G69295
AT1G07110
AT5G40880
AT3G63030
AT5G10440
AT2G19000
AT3G46060
AT5G55390
AT3G47290
AT2G42230
AT1G71930
AT1G76010
AT1G66800
AT4G03190
AT1G30410
AT1G49430
AT4G13650
AT4G33880
AT4G02770
AT2G04650
AT5G50230
AT4G09830
AT1G59670
AT1G05880
AT1G76880
AT5G38470
AT4G13000
AT2G30040
AT5G11450
AT4G09750
AT5G11080
AT1G42550
AT5G66900
AT2G25600
AT2G26520
AT1G45229
AT2G38140
AT2G32480
AT2G46580
AT1G53320
AT1G05510
AT1G73530
AT5G16210
AT4G38620
AT1G43910
AT2G38490
AT2G38780
AT3G28980
AT3G59050
AT2G17740
AT4G27980
AT4G21310
AT5G45760
AT3G21360
AT5G48910
AT1G74870
AT3G52140
AT1G01920
AT1G14010
AT5G43190
AT4G09467
AT2G04040
AT1G28400
AT1G22610
AT5G09620
AT2G29980
AT5G46300
AT5G04560
AT4G16580
AT1G10720
AT1G06930
AT3G56240
AT4G09464
AT1G73980
AT5G55430
AT3G19660
AT5G25950
AT2G22200
AT3G18470
AT1G76760
AT1G62050
AT4G29285
AT3G24530
AT1G14160
AT5G46510
AT5G42950
AT2G26880
AT5G18700
AT2G31090
AT3G07810
AT3G54030
AT3G02620
AT2G26100
AT4G38890
AT3G22680
AT5G22800
AT1G30540
AT4G27415
AT5G19630
AT2G21820
AT2G20250
AT5G50550
AT3G17590
AT1G31860
AT1G09920
AT3G52905
AT1G18010
AT4G38770
AT2G27410
AT2G35980
AT4G08867
AT5G12870
AT5G08040
AT1G66260
AT4G02560
AT5G28920
AT4G24160
AT5G09260
AT4G39850
AT3G13080
AT5G54510
AT5G19820
AT5G35180
AT5G51820
AT5G17420
AT1G76750
AT5G23030
AT2G20860
AT5G21900
AT3G59290
AT2G44290
AT2G48121
AT4G09840
AT4G09462
AT5G52880
AT5G22100
AT2G40520
AT4G33440
AT2G35510
AT3G59052
AT1G64620
AT5G14910
AT5G52450
AT1G77660
AT3G60130
AT3G07560
AT2G38920
AT2G30660
AT5G37370
AT1G44160
```
