## Supplementary material for "A comprehensive map of preferentially located motifs reveals distinct proximal *cis*-regulatory elements in plants": TCTTTTAT_containing_gene_set.txt

```
#Occurences of TCTTTTAT between 3 and 35 (positions relative to the transcription start site)
#251 sequences with TCTTTTAT in this interval
#1.22% of the sequences in promoter set with TCTTTTAT (set with 20573 sequences)
AT4G32110
AT5G35735
AT2G42490
AT1G06450
AT2G19610
AT2G39210
AT5G46220
AT1G09920
AT5G45130
AT5G38470
AT2G31160
AT3G60220
AT1G75510
AT2G02120
AT1G35180
AT5G46510
AT4G22160
AT1G26130
AT2G46580
AT1G19025
AT1G54540
AT1G17130
AT3G62890
AT3G60130
AT1G64550
AT5G02230
AT5G08040
AT5G43190
AT3G13610
AT1G63120
AT4G01150
AT5G56450
AT3G54030
AT1G42550
AT1G20650
AT2G33620
AT3G46060
AT5G52510
AT1G01200
AT2G30660
AT5G64740
AT1G73940
AT3G24870
AT1G61860
AT1G44160
AT1G76760
AT1G63770
AT1G59620
AT2G17150
AT1G14770
AT1G78460
AT1G72240
AT5G52450
AT4G38320
AT5G67110
AT5G14250
AT5G43680
AT1G60420
AT4G30560
AT5G43670
AT1G76880
AT5G40590
AT3G10930
AT4G39170
AT2G19000
AT1G11590
AT3G07810
AT2G41660
AT1G06490
AT2G16810
AT5G22070
AT1G78420
AT2G35510
AT5G04020
AT4G02770
AT2G28400
AT2G44970
AT1G10700
AT5G36300
AT1G25550
AT2G27229
AT2G35980
AT4G16265
AT4G15165
AT4G27980
AT2G38365
AT5G55390
AT5G51550
AT5G40880
AT3G17590
AT4G32750
AT1G28560
AT3G62980
AT3G61540
AT4G32320
AT4G25170
AT4G21895
AT4G38890
AT5G53560
AT1G45229
AT1G28270
AT2G21340
AT5G09300
AT1G73980
AT4G09467
AT1G70640
AT2G26520
AT2G30350
AT2G38790
AT5G07710
AT4G01210
AT1G70290
AT1G74540
AT3G48231
AT5G13820
AT4G09466
AT2G04039
AT3G58100
AT4G02400
AT2G21820
AT5G59580
AT4G35165
AT1G54010
AT2G04040
AT5G16610
AT1G05880
AT4G13650
AT1G22060
AT3G59290
AT1G76010
AT3G05870
AT1G66200
AT2G18876
AT1G76660
AT5G09290
AT1G63550
AT1G65260
AT2G45320
AT3G19640
AT5G14340
AT4G12480
AT5G09230
AT5G40890
AT2G32480
AT4G13990
AT5G37720
AT1G30400
AT4G38770
AT1G17170
AT2G32320
AT3G56650
AT3G13030
AT5G19820
AT4G35920
AT3G18470
AT4G39756
AT1G55970
AT4G33440
AT1G66480
AT4G21650
AT5G48910
AT5G38120
AT5G08540
AT1G66470
AT4G24160
AT2G01800
AT5G03545
AT1G43910
AT3G54250
AT5G09250
AT1G72630
AT2G22470
AT1G26330
AT3G51510
AT1G74870
AT4G30810
AT5G12870
AT1G04330
AT1G74920
AT4G18700
AT2G23460
AT1G53320
AT2G20270
AT3G46230
AT5G14910
AT2G33630
AT5G19580
AT1G78440
AT4G30550
AT3G56240
AT3G25660
AT2G03200
AT5G35180
AT5G04430
AT3G24770
AT3G13080
AT5G04810
AT4G26690
AT1G61680
AT4G25180
AT1G70680
AT1G18000
AT2G41250
AT4G16580
AT3G12560
AT1G76750
AT1G43900
AT5G22520
AT5G50335
AT5G21920
AT2G26010
AT3G12890
AT1G52220
AT1G66800
AT1G44170
AT1G01640
AT4G33880
AT1G60430
AT1G53285
AT1G31860
AT3G19660
AT1G22490
AT5G37370
AT3G16460
AT4G10950
AT4G01350
AT4G33980
AT1G12180
AT4G22300
AT4G13450
AT3G56480
AT2G28880
AT5G01670
AT4G30590
AT3G24310
AT1G18010
AT3G07090
AT4G13920
AT1G30120
AT1G18670
AT5G15390
AT1G24267
AT5G50120
AT4G09462
AT4G09464
AT1G14990
AT2G38780
AT1G77580
AT2G40520
AT4G01090
AT2G30530
```
