## Supplementary material for "A comprehensive map of preferentially located motifs reveals distinct proximal *cis*-regulatory elements in plants": TCTTTTC_containing_gene_set.txt

```
#Occurences of TCTTTTC between 35 and 114 (positions relative to the transcription start site)
#857 sequences with TCTTTTC in this interval
#4.17% of the sequences in promoter set with TCTTTTC (set with 20573 sequences)
AT1G09570
AT5G56450
AT1G50320
AT1G05520
AT5G47420
AT1G64200
AT5G54730
AT5G20540
AT1G04480
AT5G08350
AT4G39210
AT1G20470
AT3G15640
AT5G06290
AT4G25050
AT2G34200
AT3G18010
AT3G61120
AT3G51130
AT4G35840
AT5G59820
AT1G07750
AT2G35610
AT5G50110
AT3G57600
AT1G36060
AT1G26670
AT3G48820
AT5G46230
AT3G61860
AT1G18320
AT4G34670
AT1G11270
AT2G17240
AT3G11070
AT2G01150
AT4G29170
AT2G39580
AT1G71950
AT1G73210
AT1G74420
AT4G01100
AT5G25810
AT3G14190
AT2G46550
AT5G13840
AT3G01780
AT3G61930
AT5G06820
AT3G55960
AT3G18030
AT3G25655
AT1G20200
AT2G38650
AT4G37830
AT3G11650
AT5G18860
AT2G39795
AT4G27415
AT2G33835
AT3G21175
AT5G19120
AT4G14716
AT1G30720
AT1G72280
AT2G35200
AT5G23300
AT3G06930
AT5G62150
AT1G49390
AT5G17800
AT5G02540
AT3G26440
AT5G63220
AT3G18910
AT2G35020
AT3G44730
AT3G01400
AT5G04510
AT4G12320
AT3G01020
AT1G49300
AT5G24300
AT4G02830
AT5G08630
AT3G22290
AT5G24090
AT3G24530
AT5G44320
AT1G52080
AT5G61270
AT1G62640
AT3G07790
AT2G26600
AT4G22110
AT1G30000
AT1G65230
AT3G51610
AT5G64580
AT1G32450
AT1G24267
AT1G55750
AT5G03440
AT1G80380
AT2G34840
AT2G01640
AT1G04900
AT2G43465
AT3G16200
AT4G18710
AT1G48610
AT5G57030
AT1G10865
AT3G19380
AT1G01290
AT5G10400
AT1G15750
AT5G19940
AT1G51620
AT1G62050
AT4G15410
AT1G47480
AT1G06350
AT5G01130
AT4G01400
AT1G03457
AT4G26400
AT2G45190
AT3G28470
AT1G24145
AT1G70290
AT1G27740
AT1G17350
AT5G18250
AT5G15090
AT2G37790
AT5G66160
AT1G17270
AT3G47930
AT4G13920
AT2G31980
AT2G01755
AT3G53080
AT5G49800
AT2G25260
AT2G17680
AT5G10900
AT1G24510
AT5G25070
AT3G07590
AT4G03260
AT2G40700
AT4G29140
AT1G51580
AT3G24180
AT4G22753
AT2G42110
AT2G41260
AT2G29980
AT4G29470
AT3G23430
AT4G25560
AT5G61470
AT1G69390
AT4G38400
AT5G40250
AT2G45470
AT5G57130
AT1G29070
AT2G21940
AT1G50380
AT1G36640
AT3G15260
AT1G14642
AT3G53630
AT1G02280
AT2G45940
AT1G56320
AT1G07250
AT1G12500
AT5G58320
AT2G11851
AT3G60240
AT2G46360
AT4G19500
AT3G55510
AT4G02060
AT3G55290
AT5G19200
AT1G58080
AT3G13420
AT3G13640
AT5G38700
AT4G03115
AT4G08460
AT5G50410
AT5G61590
AT1G70820
AT5G66110
AT5G47190
AT5G47210
AT5G23040
AT4G20130
AT3G56150
AT4G13690
AT5G14340
AT3G12960
AT3G07660
AT5G03160
AT4G39680
AT4G32360
AT4G21100
AT1G21090
AT5G11290
AT5G01220
AT4G30790
AT3G06190
AT1G29640
AT4G11110
AT2G25900
AT5G17310
AT2G15570
AT5G38510
AT5G15400
AT4G31210
AT5G11050
AT4G24550
AT5G15570
AT2G31250
AT4G23530
AT3G55330
AT5G66230
AT1G09620
AT1G62600
AT2G44530
AT4G19112
AT2G45640
AT5G18900
AT1G07870
AT1G63060
AT1G43650
AT3G26782
AT5G23370
AT5G59010
AT1G20970
AT2G35795
AT4G31430
AT1G31490
AT5G60460
AT5G19150
AT3G15110
AT4G17270
AT5G42520
AT1G22940
AT3G26380
AT2G40935
AT1G65730
AT3G14120
AT2G43540
AT1G74410
AT3G49010
AT4G34131
AT1G68710
AT4G30720
AT4G02150
AT1G32490
AT3G12780
AT3G22260
AT5G58020
AT3G08650
AT2G41130
AT5G02190
AT1G09400
AT5G17290
AT1G73150
AT3G19170
AT5G58670
AT4G14650
AT4G26660
AT1G75388
AT4G13620
AT1G63220
AT2G28880
AT1G75350
AT1G08900
AT5G17620
AT3G13670
AT5G50960
AT1G08050
AT5G19950
AT4G06634
AT1G20880
AT5G43010
AT1G13790
AT2G42850
AT5G45460
AT3G17790
AT5G59340
AT5G18850
AT2G24060
AT5G15580
AT1G60230
AT5G05930
AT4G27500
AT5G14870
AT5G55120
AT1G01600
AT2G24240
AT3G22820
AT1G14570
AT1G47740
AT4G37060
AT4G33660
AT1G31780
AT1G27900
AT1G53250
AT5G50345
AT1G14820
AT4G01370
AT3G26935
AT1G77530
AT3G09310
AT4G27670
AT1G03770
AT3G44300
AT5G47100
AT1G13260
AT3G63490
AT1G73970
AT1G68000
AT4G01440
AT3G24350
AT2G31390
AT2G33400
AT5G12230
AT3G62950
AT2G42690
AT5G19060
AT2G01850
AT2G16910
AT1G49320
AT3G08943
AT1G11020
AT1G80600
AT1G09245
AT1G80620
AT5G08420
AT1G68580
AT5G24580
AT1G61795
AT2G36080
AT5G43300
AT2G30050
AT5G58450
AT4G16420
AT1G06980
AT2G26500
AT3G20170
AT3G23300
AT2G19740
AT3G28150
AT4G24990
AT4G38780
AT1G01640
AT4G32820
AT5G02830
AT4G11890
AT1G78810
AT1G21910
AT2G45910
AT3G07940
AT5G55565
AT4G39490
AT4G19645
AT2G20130
AT2G23760
AT5G07390
AT5G22290
AT3G27999
AT1G03330
AT5G61660
AT3G22104
AT1G11610
AT1G52220
AT4G39970
AT2G15660
AT5G62090
AT1G65520
AT1G75780
AT5G08565
AT2G31240
AT2G47860
AT4G15417
AT4G16160
AT5G23840
AT1G76010
AT4G09750
AT5G60990
AT1G54460
AT1G16440
AT3G21215
AT3G45620
AT3G47980
AT1G73965
AT5G47970
AT2G43660
AT5G38060
AT3G11030
AT5G38030
AT1G01080
AT3G18200
AT4G37925
AT4G19110
AT2G31920
AT3G57720
AT1G33060
AT1G80830
AT1G13610
AT2G32920
AT3G55410
AT2G35970
AT3G10650
AT5G66985
AT4G28430
AT3G11950
AT2G31290
AT5G64270
AT1G69360
AT5G36210
AT1G20980
AT4G19950
AT2G05250
AT1G64910
AT5G06990
AT1G09760
AT1G48630
AT5G65687
AT4G26200
AT2G32930
AT4G19420
AT5G49410
AT4G32272
AT1G59670
AT3G09960
AT5G18190
AT1G28420
AT3G50960
AT1G14530
AT5G16190
AT5G32470
AT4G30020
AT1G18910
AT1G08160
AT3G11050
AT4G27040
AT4G39540
AT1G73450
AT3G23740
AT3G52550
AT4G25692
AT1G20693
AT5G64350
AT5G22600
AT3G56320
AT3G62610
AT5G45470
AT5G18280
AT1G22210
AT5G57970
AT3G07990
AT5G45510
AT1G28280
AT1G53635
AT3G59000
AT4G31010
AT1G50700
AT4G25540
AT1G79340
AT4G25620
AT3G61600
AT3G52370
AT3G16920
AT1G79500
AT4G37160
AT2G31085
AT2G03800
AT4G23930
AT3G21210
AT1G77770
AT5G64570
AT2G41660
AT3G51660
AT4G36710
AT3G28730
AT4G27030
AT2G45170
AT1G21170
AT4G31500
AT4G29810
AT1G80300
AT1G27880
AT1G52200
AT1G77940
AT5G51960
AT5G42970
AT2G17450
AT2G41970
AT5G09260
AT2G02160
AT5G64330
AT5G23290
AT2G04660
AT2G16280
AT5G07900
AT5G16760
AT2G36310
AT5G53240
AT5G48580
AT4G17050
AT5G13440
AT4G33800
AT1G58100
AT5G28050
AT2G25737
AT1G79080
AT2G16505
AT3G26120
AT4G30090
AT4G37920
AT1G58160
AT5G04310
AT3G52870
AT3G62920
AT3G19220
AT4G26020
AT5G40390
AT3G63210
AT3G46060
AT2G05755
AT1G74680
AT2G01275
AT1G12930
AT2G12646
AT5G07370
AT5G46190
AT5G50430
AT5G09870
AT3G03550
AT5G67500
AT1G24170
AT4G02370
AT2G40765
AT2G31570
AT3G09090
AT5G26030
AT2G01460
AT1G75390
AT5G41340
AT3G03320
AT2G20300
AT3G25490
AT3G58010
AT3G16290
AT5G04110
AT5G63870
AT1G56090
AT4G33145
AT5G07460
AT3G07550
AT2G27730
AT3G02680
AT5G01800
AT5G67590
AT5G42030
AT5G11730
AT3G59820
AT2G02470
AT1G14690
AT2G23930
AT1G32960
AT4G38210
AT5G50720
AT5G19900
AT3G13920
AT5G24290
AT1G79460
AT2G01480
AT1G16780
AT4G15330
AT4G39040
AT1G14850
AT2G46240
AT1G77960
AT3G10480
AT3G60780
AT1G53050
AT1G79630
AT5G33340
AT5G13990
AT2G16890
AT1G12300
AT1G23205
AT3G63290
AT1G11593
AT5G60760
AT2G36870
AT5G62600
AT4G32330
AT5G14740
AT1G30250
AT3G07010
AT1G06010
AT4G38950
AT1G50600
AT5G57990
AT3G09980
AT3G23550
AT3G21465
AT2G42680
AT3G16690
AT1G14610
AT1G56260
AT4G08980
AT2G35100
AT5G25540
AT1G50325
AT4G25590
AT2G40660
AT1G11890
AT1G03170
AT1G33360
AT5G46530
AT2G38750
AT5G47080
AT2G25950
AT2G22570
AT1G02880
AT3G02780
AT1G04820
AT5G23820
AT5G04250
AT3G61130
AT2G31725
AT1G18090
AT2G05230
AT1G62560
AT4G28740
AT4G20310
AT3G28180
AT5G59730
AT1G55730
AT4G36970
AT5G11020
AT3G59220
AT1G75510
AT5G54310
AT2G38905
AT3G55310
AT3G53010
AT4G25690
AT3G48530
AT5G17340
AT3G14075
AT5G24190
AT1G26250
AT1G10650
AT2G31010
AT1G54217
AT4G36860
AT5G63950
AT1G64660
AT1G49310
AT1G72240
AT1G05470
AT1G34270
AT1G17120
AT3G61470
AT5G20890
AT1G07740
AT3G22530
AT3G01323
AT1G31817
AT5G17510
AT4G09310
AT1G54610
AT5G23750
AT1G09450
AT5G05630
AT5G35580
AT4G09200
AT1G35400
AT5G37400
AT5G24080
AT5G16160
AT3G57360
AT2G43590
AT5G12180
AT2G17360
AT2G47190
AT2G23840
AT2G33430
AT5G51030
AT5G60650
AT5G65060
AT2G35150
AT3G52970
AT1G55265
AT2G07719
AT5G64640
AT5G54540
AT1G76450
AT1G51460
AT5G13080
AT4G09990
AT1G16500
AT2G17310
AT5G66200
AT5G11160
AT5G13610
AT4G05400
AT3G55980
AT1G32150
AT1G30870
AT3G03330
AT1G36340
AT2G46000
AT5G44120
AT5G01830
AT5G63530
AT5G14710
AT2G23290
AT1G61960
AT2G36110
AT3G09320
AT3G20780
AT4G28230
AT4G14950
AT3G09540
AT3G11530
AT3G05680
AT3G18230
AT3G24430
AT5G66010
AT4G36490
AT3G51950
AT4G32650
AT1G72510
AT2G41225
AT1G75010
AT3G17800
AT2G01750
AT2G31400
AT3G47390
AT1G43640
AT2G43480
AT1G74330
AT1G23540
AT5G61200
AT3G47670
AT5G59780
AT4G33430
AT2G04570
AT4G22060
AT5G18230
AT3G25500
AT3G19100
AT4G22340
AT1G32200
AT1G70420
AT5G15290
AT5G19820
AT4G25835
AT4G34660
AT1G80960
AT3G25420
AT5G11850
AT1G32370
AT5G10695
AT2G38590
AT3G23175
AT2G21320
AT5G44900
AT1G04635
AT5G64070
AT2G21590
AT5G15730
AT1G53690
AT2G23080
AT2G43120
AT5G39785
AT1G78300
AT4G25600
AT3G50900
AT2G37320
AT1G01560
AT1G15150
AT1G17510
AT4G26650
AT5G08030
AT1G27470
AT5G22555
AT3G07160
AT4G17720
AT5G48830
AT4G30480
AT1G71790
AT3G16785
AT1G50170
AT3G15680
AT4G19810
AT3G58780
AT4G32910
AT4G25570
AT4G22670
AT4G21470
AT2G20530
AT2G04045
AT1G47550
AT2G22690
AT5G12870
AT3G02555
AT2G13540
AT3G59030
AT1G24485
AT3G02750
AT4G17280
AT1G56070
AT4G22750
AT5G25450
AT1G34190
AT3G21780
AT1G80690
AT1G21950
AT4G14100
AT5G41610
AT3G57880
AT1G55660
AT4G38060
AT2G46060
AT3G09500
AT5G51760
AT3G10190
AT5G07380
AT4G36105
AT1G76990
AT1G80110
AT5G02870
AT1G57610
AT5G01910
AT1G06650
AT1G71730
AT5G53450
AT1G75120
AT4G24590
AT5G42320
AT1G29730
AT4G38200
```
