## Supplementary material for "A comprehensive map of preferentially located motifs reveals distinct proximal *cis*-regulatory elements in plants": TCTTTTCA_containing_gene_set.txt

```
#Occurences of TCTTTTCA between -1 and 16 (positions relative to the transcription start site)
#80 sequences with TCTTTTCA in this interval
#0.39% of the sequences in promoter set with TCTTTTCA (set with 20573 sequences)
AT3G21700
AT4G21530
AT3G57560
AT1G29920
AT1G13910
AT2G27840
AT1G61180
AT4G30490
AT1G69670
AT1G26470
AT1G70430
AT4G33480
AT2G45920
AT5G01190
AT5G63620
AT4G35640
AT5G45060
AT1G48195
AT5G13590
AT5G65280
AT5G18520
AT3G15352
AT3G15353
AT4G05020
AT1G05430
AT5G12150
AT4G13480
AT2G40770
AT3G49410
AT3G57640
AT1G79460
AT3G06450
AT1G68780
AT3G52060
AT2G41590
AT3G17210
AT5G05657
AT5G16150
AT3G10300
AT2G39340
AT1G76930
AT1G11410
AT1G70860
AT2G43465
AT5G60340
AT3G23750
AT4G29330
AT1G53645
AT1G01610
AT4G27920
AT5G62580
AT3G09032
AT5G54650
AT5G41810
AT3G10490
AT4G33000
AT3G49590
AT1G16770
AT4G01360
AT3G09410
AT2G46290
AT1G78895
AT5G04260
AT1G72420
AT2G39350
AT4G16400
AT3G04510
AT5G62930
AT5G01990
AT5G17040
AT5G53350
AT5G26622
AT5G66420
AT5G37630
AT1G77250
AT2G37320
AT5G45590
AT5G02420
AT1G79870
AT3G06130
```
