## Supplementary material for "A comprehensive map of preferentially located motifs reveals distinct proximal *cis*-regulatory elements in plants": TCTTTTCT_containing_gene_set.txt

```
#Occurences of TCTTTTCT between 58 and 153 (positions relative to the transcription start site)
#586 sequences with TCTTTTCT in this interval
#2.85% of the sequences in promoter set with TCTTTTCT (set with 20573 sequences)
AT5G09260
AT5G60990
AT1G69390
AT3G21175
AT1G09240
AT3G28730
AT4G15410
AT4G25560
AT4G28230
AT1G76140
AT1G03170
AT3G46060
AT1G74680
AT1G80690
AT5G66010
AT3G05580
AT1G79080
AT2G24240
AT1G65120
AT3G53630
AT2G05230
AT5G06970
AT1G34210
AT4G14622
AT5G54310
AT1G80380
AT2G32060
AT5G08420
AT3G20780
AT1G20690
AT2G31010
AT4G28150
AT5G27840
AT3G21215
AT5G19530
AT4G03110
AT5G07630
AT1G60800
AT5G17290
AT4G26450
AT1G75350
AT1G01640
AT5G24580
AT2G34670
AT5G63870
AT1G32260
AT1G59640
AT1G59670
AT5G19200
AT1G08900
AT4G29700
AT4G08180
AT1G77590
AT1G26810
AT3G60810
AT3G53080
AT5G23840
AT5G66985
AT5G06190
AT2G20530
AT3G18010
AT3G62920
AT1G09570
AT5G53240
AT4G12320
AT5G67500
AT1G08270
AT4G37160
AT5G45460
AT3G56320
AT3G06560
AT1G72280
AT1G08160
AT1G53635
AT1G02690
AT2G39795
AT5G47210
AT1G56260
AT5G45510
AT5G39670
AT1G64065
AT4G23850
AT3G51950
AT4G33430
AT3G27290
AT5G54730
AT3G21280
AT1G52630
AT5G38060
AT4G39030
AT3G04480
AT3G07990
AT1G76150
AT4G32330
AT3G20170
AT5G28050
AT1G29640
AT4G33660
AT5G62150
AT2G11851
AT3G11030
AT1G47550
AT1G33360
AT5G21920
AT1G64200
AT3G13340
AT1G79630
AT5G18250
AT5G23395
AT5G64580
AT3G16785
AT2G05250
AT1G79550
AT5G18270
AT4G21480
AT5G51700
AT1G09450
AT5G57130
AT1G17880
AT5G22060
AT4G19110
AT3G02930
AT4G11300
AT2G01460
AT5G25070
AT4G22060
AT3G22104
AT2G26600
AT1G21170
AT5G12230
AT2G22120
AT3G56650
AT1G01600
AT1G75510
AT1G15210
AT3G09090
AT5G55120
AT2G43410
AT3G16200
AT5G26010
AT1G65730
AT4G25050
AT1G55500
AT1G34270
AT2G05755
AT1G27910
AT2G28540
AT5G59820
AT1G27900
AT2G28105
AT5G13990
AT3G23300
AT2G35610
AT1G28420
AT3G11070
AT1G06010
AT5G11850
AT5G64140
AT5G19820
AT2G26500
AT1G63220
AT5G25450
AT1G09620
AT1G47740
AT3G16290
AT5G49190
AT5G46510
AT1G14820
AT1G01500
AT1G24145
AT4G30020
AT1G36922
AT2G40660
AT1G50110
AT2G40316
AT3G09310
AT2G21280
AT5G43010
AT3G16690
AT4G17270
AT1G75690
AT3G27320
AT3G51010
AT4G02150
AT1G49320
AT2G41090
AT3G60780
AT1G19850
AT5G05940
AT1G12500
AT3G13420
AT4G27415
AT1G54460
AT4G25600
AT5G11290
AT2G43540
AT5G07140
AT2G35380
AT1G03680
AT3G58780
AT5G20300
AT2G43120
AT3G52130
AT5G46950
AT2G36870
AT1G64910
AT1G26690
AT1G62305
AT3G15260
AT2G43060
AT3G10250
AT1G18090
AT1G03457
AT3G16280
AT5G15430
AT3G49010
AT2G20130
AT1G64720
AT4G26650
AT1G02890
AT1G77520
AT1G51650
AT2G43810
AT2G20990
AT3G01630
AT3G26935
AT5G45380
AT3G13050
AT3G04080
AT1G78410
AT5G63590
AT3G21210
AT4G33800
AT5G66200
AT2G16280
AT2G41660
AT1G64660
AT1G30870
AT1G76010
AT3G03330
AT2G36080
AT4G25620
AT2G15025
AT5G22600
AT2G29890
AT4G38950
AT2G42110
AT1G13420
AT5G62600
AT5G46530
AT5G24290
AT1G55730
AT3G63490
AT5G16190
AT5G59340
AT5G15350
AT1G11610
AT1G15350
AT1G54330
AT1G20693
AT5G23400
AT5G56450
AT2G22570
AT2G13360
AT2G01275
AT2G44490
AT3G05680
AT2G35100
AT5G35180
AT2G23930
AT2G32120
AT1G50320
AT5G06180
AT4G36750
AT3G61130
AT1G06650
AT2G01850
AT1G32790
AT3G47670
AT4G19500
AT3G05200
AT5G15580
AT3G11050
AT3G53010
AT3G22530
AT4G38210
AT4G09200
AT1G14530
AT3G25500
AT4G14100
AT1G50170
AT5G25810
AT2G38810
AT3G14230
AT1G58080
AT5G54980
AT1G07870
AT4G34060
AT3G07220
AT5G44320
AT4G14620
AT3G26380
AT3G50960
AT1G27740
AT5G54067
AT5G23370
AT1G56070
AT1G74650
AT5G63135
AT1G09245
AT1G61100
AT5G45770
AT2G25737
AT2G17450
AT2G04570
AT5G02830
AT3G16740
AT5G61270
AT1G74440
AT4G33960
AT3G04950
AT1G75010
AT4G38060
AT1G62640
AT1G32960
AT1G63050
AT1G18320
AT5G56530
AT4G08980
AT3G01780
AT1G52880
AT5G07370
AT4G22670
AT2G38905
AT4G01100
AT5G03440
AT3G02860
AT5G48780
AT2G29510
AT1G53690
AT2G01480
AT5G42130
AT2G46510
AT2G38750
AT4G25590
AT3G04590
AT4G30090
AT4G35840
AT1G73210
AT5G59730
AT2G44270
AT2G17240
AT3G47630
AT1G10070
AT1G80830
AT4G34860
AT5G22290
AT3G61600
AT2G01750
AT1G32380
AT5G15290
AT3G02890
AT1G18910
AT3G51660
AT2G47730
AT1G10650
AT2G43465
AT3G04960
AT2G31250
AT3G44300
AT3G24180
AT1G79500
AT5G54780
AT3G03110
AT5G18190
AT3G18230
AT1G26570
AT5G16380
AT3G08943
AT4G19112
AT4G14090
AT4G05050
AT2G35795
AT2G25900
AT3G45260
AT5G19120
AT4G34412
AT5G61470
AT3G06190
AT3G52850
AT1G29730
AT1G30720
AT5G01130
AT3G24670
AT5G47080
AT5G16660
AT2G41130
AT5G24080
AT3G10120
AT2G37320
AT4G24540
AT2G18730
AT1G45688
AT2G28610
AT1G66580
AT1G08320
AT1G19880
AT1G57610
AT4G39390
AT3G07940
AT5G10650
AT3G07590
AT4G36105
AT4G23930
AT4G08460
AT5G61790
AT4G23660
AT4G14950
AT4G15330
AT1G67340
AT3G19380
AT1G49300
AT1G54217
AT3G13670
AT2G40765
AT3G57880
AT2G29120
AT2G45640
AT5G04240
AT1G27470
AT3G01400
AT1G21950
AT1G23000
AT2G25950
AT5G07380
AT2G17370
AT4G26200
AT3G51610
AT5G01910
AT5G65140
AT2G01640
AT4G19645
AT1G50380
AT1G16610
AT3G27999
AT1G79340
AT1G20470
AT1G55750
AT1G60260
AT3G48820
AT2G02160
AT4G01440
AT1G75150
AT3G07660
AT4G11110
AT1G18150
AT1G04480
AT5G46170
AT1G12820
AT1G22015
AT4G11010
AT1G20810
AT2G46700
AT3G28660
AT1G02340
AT3G02555
AT3G05640
AT5G08030
AT2G41970
AT4G09310
AT1G34260
AT5G04110
AT2G47190
AT3G02480
AT3G09540
AT5G11520
AT1G48630
AT2G41770
AT2G23290
AT1G32200
AT2G31085
AT1G52080
AT4G29170
AT5G60760
AT4G22340
AT1G53035
AT1G26670
AT4G14650
AT1G78300
AT5G10695
AT3G11530
AT3G19980
AT2G23840
AT4G29440
AT1G31817
AT3G62700
AT4G39040
AT3G25420
AT5G63530
AT2G23760
AT4G36860
AT2G42570
AT2G22690
AT2G20300
AT1G23530
AT5G37400
AT4G15090
AT5G26030
AT5G65430
AT3G56120
AT1G11020
AT4G01400
AT3G18910
AT1G66260
AT1G23310
AT2G02470
AT5G45470
AT1G51620
AT4G02830
AT5G51570
AT1G06450
AT4G02370
AT5G64270
AT3G04020
AT5G02550
AT1G50600
AT1G01290
AT4G21100
AT5G51890
AT5G67510
AT4G30790
AT2G31810
AT1G14510
AT5G47190
AT3G60640
AT5G65060
AT4G21980
AT3G51760
AT3G26010
AT2G12646
AT2G31980
AT1G20880
AT5G47960
AT1G14642
AT1G14690
AT4G31010
AT3G13040
AT5G14870
AT2G46850
AT2G30575
AT5G19900
AT3G05930
AT1G19910
AT2G40390
AT5G44900
AT1G53250
AT5G14710
AT1G58160
AT2G41225
AT5G67380
AT3G23550
AT1G11915
AT1G16030
AT1G29070
AT2G27730
AT1G28305
AT1G52470
AT3G19170
AT3G52970
AT4G32760
AT1G62422
AT5G24360
AT5G15400
AT4G00370
AT4G32920
AT5G18850
AT1G32370
AT1G62560
AT2G43590
AT4G25835
AT4G37830
AT4G08590
AT5G64350
AT3G60240
AT4G27350
AT4G17310
```
