## Supplementary material for "A comprehensive map of preferentially located motifs reveals distinct proximal *cis*-regulatory elements in plants": TCTTTTT_containing_gene_set.txt

```
#Occurences of TCTTTTT between 8 and 15 (positions relative to the transcription start site)
#338 sequences with TCTTTTT in this interval
#1.64% of the sequences in promoter set with TCTTTTT (set with 20573 sequences)
AT5G57820
AT4G00440
AT5G47620
AT1G24400
AT5G19900
AT5G13410
AT5G61060
AT5G14270
AT2G22500
AT1G70430
AT1G04430
AT3G55260
AT3G02610
AT1G03860
AT3G60000
AT4G12780
AT2G45450
AT1G64080
AT1G18340
AT2G15042
AT2G17550
AT1G29400
AT3G19100
AT1G49780
AT3G23325
AT2G36630
AT4G34980
AT1G73965
AT1G48050
AT1G51710
AT1G61050
AT1G75730
AT2G27370
AT1G67540
AT3G21550
AT3G15353
AT3G05350
AT5G64530
AT1G31770
AT4G39540
AT5G46630
AT2G44600
AT2G35430
AT1G63690
AT4G05020
AT2G26170
AT4G18150
AT1G27850
AT2G47130
AT3G23820
AT4G31210
AT5G55990
AT1G77230
AT4G02080
AT2G41640
AT5G58120
AT2G20440
AT5G58690
AT1G77300
AT2G27140
AT1G01540
AT3G52090
AT2G15620
AT5G40270
AT1G35910
AT2G39550
AT3G05320
AT5G13290
AT5G64020
AT3G56340
AT3G03130
AT5G16300
AT3G15520
AT4G33640
AT4G33070
AT4G13990
AT1G77600
AT1G54095
AT2G30050
AT1G10865
AT4G32930
AT5G16750
AT5G06850
AT3G51450
AT4G34970
AT1G16060
AT3G26370
AT1G58190
AT2G42170
AT3G57210
AT2G02870
AT5G06630
AT2G33775
AT5G65470
AT1G27480
AT5G52120
AT5G50360
AT3G21100
AT5G51260
AT5G26650
AT4G17410
AT2G28840
AT1G77450
AT5G10450
AT5G56000
AT5G19820
AT3G20000
AT2G18460
AT5G62430
AT3G62660
AT1G07650
AT4G34555
AT3G16530
AT3G55080
AT1G14450
AT3G14040
AT1G49580
AT5G54800
AT5G02540
AT4G31580
AT3G50870
AT3G26590
AT1G69620
AT2G34190
AT3G13410
AT1G79360
AT1G78230
AT1G14750
AT4G16970
AT4G11180
AT4G32940
AT4G13180
AT1G64450
AT2G15580
AT1G12064
AT1G75540
AT1G69080
AT3G49840
AT3G15870
AT1G51950
AT5G49015
AT3G19830
AT1G32330
AT4G22950
AT4G23820
AT2G44970
AT3G45840
AT5G56350
AT5G42750
AT4G08530
AT4G33145
AT1G28710
AT4G11790
AT1G07840
AT4G16650
AT3G47640
AT5G35940
AT2G39460
AT1G31280
AT5G08460
AT5G04200
AT1G44350
AT1G07920
AT3G21260
AT1G79030
AT4G21940
AT1G78950
AT2G19740
AT3G04700
AT5G44250
AT2G43110
AT4G12980
AT2G40930
AT3G27080
AT4G24750
AT5G65640
AT3G10660
AT1G52905
AT4G09170
AT3G58460
AT4G11150
AT3G57062
AT1G33090
AT2G40004
AT5G01380
AT3G62260
AT3G15356
AT2G28315
AT2G48100
AT4G29140
AT5G11730
AT3G07910
AT1G23340
AT4G13050
AT3G06350
AT3G13290
AT1G08540
AT4G38220
AT1G72130
AT1G76300
AT2G32370
AT4G11680
AT1G19920
AT2G41905
AT4G34770
AT4G20320
AT5G15310
AT3G07830
AT3G48170
AT1G08780
AT5G02850
AT3G47870
AT5G50565
AT5G65490
AT3G10020
AT2G38580
AT1G53780
AT5G01090
AT1G03960
AT5G64750
AT1G62290
AT2G26760
AT3G15352
AT5G51850
AT1G25510
AT3G03560
AT1G62570
AT1G50640
AT1G09640
AT1G67980
AT1G77610
AT2G36830
AT3G14940
AT4G37640
AT4G15840
AT5G59980
AT1G15410
AT3G05910
AT4G34360
AT3G27999
AT1G73010
AT3G51080
AT1G69760
AT4G30340
AT5G12470
AT4G37250
AT5G59400
AT5G07350
AT2G30590
AT1G07510
AT1G03590
AT2G28910
AT4G27630
AT4G14720
AT5G13810
AT4G04790
AT3G26810
AT5G06600
AT1G77260
AT4G19060
AT1G27565
AT3G53560
AT1G63060
AT1G52340
AT5G06350
AT2G28140
AT3G05670
AT2G02720
AT4G25000
AT5G58130
AT5G01130
AT3G23300
AT5G16280
AT5G61270
AT1G19900
AT2G13560
AT3G10290
AT4G00380
AT1G55960
AT3G56870
AT5G10630
AT2G22970
AT2G21140
AT1G80860
AT4G14210
AT3G06260
AT5G55260
AT5G52360
AT4G24972
AT3G49030
AT4G16146
AT3G11960
AT4G26450
AT1G28140
AT1G60670
AT2G28480
AT3G14890
AT5G66390
AT5G59600
AT3G11770
AT1G31540
AT1G73430
AT1G35460
AT4G30350
AT5G19070
AT5G03690
AT3G04730
AT5G53300
AT1G48100
AT1G24577
AT5G09920
AT1G73190
AT2G36130
AT3G44460
AT2G06200
AT3G10405
AT4G18195
AT2G27535
AT3G48780
AT4G11310
AT3G26580
AT5G63960
AT4G15417
AT2G46915
AT5G24170
AT5G17250
AT3G63540
AT5G15090
AT4G23750
AT1G06780
AT1G05205
AT2G26900
AT1G16900
AT4G32160
AT4G00860
AT2G03880
AT4G23420
AT5G53160
```
