## Supplementary material for "A comprehensive map of preferentially located motifs reveals distinct proximal *cis*-regulatory elements in plants": TCTTTTTA_containing_gene_set.txt

```
#Occurences of TCTTTTTA between 6 and 15 (positions relative to the transcription start site)
#116 sequences with TCTTTTTA in this interval
#0.56% of the sequences in promoter set with TCTTTTTA (set with 20573 sequences)
AT2G17550
AT5G65640
AT3G03560
AT4G00380
AT4G32940
AT1G19920
AT5G06630
AT2G02720
AT1G16060
AT2G42170
AT5G35940
AT5G02540
AT5G65470
AT4G25000
AT3G52090
AT2G40004
AT4G19060
AT3G44460
AT1G31770
AT3G26580
AT1G67980
AT1G62290
AT4G11790
AT1G07920
AT5G64530
AT3G26630
AT1G35460
AT3G15352
AT5G46630
AT1G77300
AT2G33775
AT5G10630
AT2G15580
AT2G15620
AT1G27850
AT1G28710
AT3G03120
AT5G54800
AT4G32930
AT1G06780
AT5G16280
AT5G19070
AT1G52340
AT5G57820
AT4G18150
AT1G09575
AT1G73190
AT2G45450
AT1G15410
AT2G39550
AT1G04430
AT1G64450
AT4G14210
AT3G10660
AT1G49800
AT3G05910
AT4G39540
AT5G06850
AT2G28480
AT4G11310
AT1G03860
AT1G44350
AT5G13110
AT3G23820
AT3G27080
AT1G76300
AT1G48050
AT5G26650
AT3G07830
AT3G11960
AT5G14270
AT3G21550
AT3G47640
AT4G33145
AT1G54095
AT3G60000
AT5G65260
AT1G51710
AT1G64080
AT1G53780
AT3G15353
AT4G34360
AT3G47600
AT4G16970
AT4G08530
AT3G16530
AT2G39460
AT3G50870
AT5G18780
AT5G13810
AT1G08540
AT4G31210
AT5G25800
AT4G14720
AT5G53160
AT4G34970
AT1G14750
AT3G15870
AT5G55990
AT2G15042
AT3G06260
AT4G09170
AT1G77600
AT1G07840
AT4G13050
AT1G35910
AT5G52120
AT4G13180
AT2G28910
AT4G20320
AT2G04660
AT3G55080
AT4G12780
AT5G47240
AT5G13410
AT4G15840
```
