## Supplementary material for "A comprehensive map of preferentially located motifs reveals distinct proximal *cis*-regulatory elements in plants": TCTTTTTG_containing_gene_set.txt

```
#Occurences of TCTTTTTG between 43 and 140 (positions relative to the transcription start site)
#510 sequences with TCTTTTTG in this interval
#2.48% of the sequences in promoter set with TCTTTTTG (set with 20573 sequences)
AT3G14840
AT1G72210
AT5G05580
AT2G19060
AT5G14790
AT2G45160
AT1G09230
AT2G38860
AT5G49400
AT3G07460
AT2G25910
AT1G26090
AT3G07430
AT3G49230
AT4G11830
AT5G17920
AT4G27430
AT1G49110
AT1G80130
AT2G28520
AT5G11390
AT4G09930
AT1G15190
AT2G24310
AT1G26470
AT1G03050
AT3G19300
AT3G58510
AT3G58090
AT5G64880
AT1G48930
AT1G55670
AT2G02410
AT2G44980
AT5G15730
AT4G21580
AT5G28237
AT3G09760
AT1G62180
AT1G68070
AT1G32790
AT2G31955
AT3G25920
AT3G57760
AT3G28540
AT1G17510
AT5G40550
AT5G16690
AT3G59210
AT3G44720
AT1G28660
AT1G10450
AT5G66080
AT5G55850
AT2G05940
AT1G19100
AT1G14490
AT4G02150
AT4G00730
AT2G16750
AT5G59613
AT3G02080
AT1G58030
AT4G25340
AT1G21810
AT4G17310
AT3G48810
AT1G08730
AT2G20870
AT2G20420
AT4G14465
AT5G59830
AT4G27980
AT2G32020
AT3G07630
AT3G48990
AT4G24920
AT5G22740
AT1G07470
AT2G37478
AT5G22580
AT2G43080
AT5G50490
AT1G30680
AT2G26710
AT5G24320
AT4G00120
AT3G06455
AT1G07340
AT5G40810
AT5G11360
AT4G12680
AT5G15610
AT1G11760
AT3G20480
AT2G48130
AT4G22900
AT2G05370
AT4G30650
AT2G23120
AT5G28060
AT2G28190
AT1G12250
AT5G52882
AT4G20170
AT2G38720
AT2G07725
AT2G24600
AT2G24070
AT5G09600
AT3G46500
AT2G21390
AT1G13340
AT1G05230
AT5G47870
AT1G63720
AT1G08900
AT4G33260
AT5G20730
AT3G03440
AT3G58520
AT3G25700
AT5G65920
AT2G37380
AT1G72730
AT3G29280
AT4G38730
AT5G51780
AT5G61290
AT3G03890
AT2G04780
AT2G25700
AT5G12920
AT1G56010
AT1G31880
AT2G47000
AT5G39900
AT4G12970
AT5G14600
AT4G16160
AT3G18490
AT3G10550
AT4G00840
AT3G26040
AT1G07770
AT4G25140
AT5G23040
AT1G73620
AT4G00500
AT1G13670
AT1G64625
AT1G74200
AT4G35650
AT5G08420
AT3G10700
AT5G60990
AT1G69610
AT1G16850
AT3G21740
AT2G37480
AT5G52780
AT5G59410
AT1G01305
AT5G48180
AT3G26730
AT5G23900
AT1G51550
AT5G12880
AT3G13340
AT5G16070
AT2G02050
AT1G58122
AT5G63970
AT1G17920
AT3G55280
AT5G05810
AT1G28305
AT1G02510
AT1G58120
AT1G55550
AT4G36610
AT3G11670
AT5G38435
AT1G72125
AT1G62170
AT3G11320
AT1G08190
AT4G13340
AT1G16420
AT4G19390
AT1G13030
AT1G73010
AT2G25250
AT4G33495
AT1G11060
AT3G56120
AT1G27690
AT5G67440
AT2G03090
AT4G40090
AT5G56140
AT1G14320
AT2G02010
AT4G22110
AT1G56000
AT3G01400
AT2G27860
AT3G13898
AT3G09950
AT1G67090
AT5G05980
AT3G15410
AT3G56910
AT4G02460
AT4G31985
AT1G80660
AT3G10010
AT4G26701
AT1G12064
AT1G67680
AT5G11900
AT2G32520
AT3G27930
AT1G28360
AT5G59090
AT1G53250
AT1G74780
AT5G67320
AT1G13380
AT1G56230
AT1G56330
AT2G32230
AT3G53480
AT1G30040
AT1G04200
AT1G24880
AT4G22320
AT5G41040
AT3G11530
AT1G65483
AT4G09000
AT5G42300
AT2G02990
AT3G14010
AT1G51310
AT5G02410
AT4G16110
AT1G67100
AT4G11211
AT3G09550
AT2G42200
AT4G10180
AT5G42830
AT5G26990
AT3G03250
AT3G10320
AT1G67820
AT5G49800
AT3G29350
AT5G63600
AT3G28040
AT5G57340
AT4G14723
AT2G36130
AT3G09310
AT1G05577
AT2G24420
AT5G04070
AT3G20720
AT3G16280
AT1G12290
AT1G33260
AT5G54900
AT5G51140
AT4G34419
AT5G53970
AT5G05860
AT4G16150
AT2G30980
AT3G02630
AT1G75860
AT1G24290
AT4G11890
AT2G34740
AT3G03350
AT2G48150
AT5G08460
AT5G08750
AT5G16380
AT3G10650
AT2G22830
AT3G14230
AT2G45620
AT1G18180
AT3G48180
AT4G03280
AT3G05520
AT1G68490
AT4G32130
AT4G02350
AT3G17150
AT4G11990
AT2G40730
AT1G70300
AT5G07490
AT4G36810
AT3G62070
AT1G60240
AT2G39851
AT1G27440
AT2G36720
AT4G30620
AT2G44310
AT5G38450
AT1G31280
AT5G35980
AT2G10940
AT1G08350
AT5G65930
AT1G47500
AT1G62970
AT5G14960
AT1G08930
AT1G04170
AT5G52070
AT2G23900
AT1G26100
AT1G29640
AT5G55840
AT2G36840
AT1G45050
AT3G15980
AT1G05070
AT1G03280
AT2G30575
AT1G47900
AT4G00110
AT5G39940
AT1G78600
AT3G42640
AT1G71050
AT3G52720
AT5G10010
AT5G26770
AT4G10330
AT2G30170
AT5G15050
AT3G04930
AT3G24503
AT1G35620
AT4G13530
AT2G30890
AT5G61570
AT2G32760
AT5G36230
AT1G24300
AT3G60910
AT4G36710
AT4G30400
AT4G29790
AT2G17130
AT1G71360
AT2G45800
AT3G60630
AT1G22710
AT1G56190
AT5G42050
AT1G70410
AT4G32210
AT5G17930
AT1G02400
AT5G52830
AT3G01435
AT1G27180
AT3G51650
AT2G27410
AT2G21280
AT4G21190
AT3G54220
AT3G57630
AT5G21060
AT5G37380
AT1G17070
AT5G51720
AT1G48160
AT2G46810
AT5G62670
AT3G21180
AT3G14610
AT4G27880
AT1G02305
AT3G49370
AT1G28070
AT1G75400
AT4G11370
AT4G38190
AT3G16390
AT2G07719
AT3G19553
AT1G75230
AT5G56450
AT3G26120
AT5G15910
AT2G24765
AT3G51320
AT1G10770
AT5G50760
AT2G28830
AT3G12830
AT1G62990
AT5G61300
AT2G44360
AT5G14950
AT5G05500
AT2G27470
AT1G12550
AT2G26190
AT5G54067
AT5G40590
AT2G30985
AT5G06839
AT2G25420
AT4G30330
AT5G38060
AT1G23410
AT1G22510
AT1G48900
AT1G13480
AT1G62020
AT2G19146
AT5G57930
AT3G52910
AT5G50850
AT5G63890
AT1G51520
AT5G64790
AT3G61610
AT1G07290
AT1G03290
AT1G18910
AT2G41760
AT5G49120
AT3G23030
AT1G77840
AT2G45240
AT5G57110
AT4G21180
AT2G41830
AT3G49780
AT2G40660
AT5G18550
AT5G04670
AT1G05320
AT2G44970
AT2G25190
AT3G29160
AT3G59290
AT5G01810
AT4G35780
AT3G14890
AT2G44420
AT4G15110
AT2G21070
AT1G61640
AT3G04590
AT3G15080
AT3G61620
AT1G05350
AT3G24880
AT5G13400
AT4G30350
AT5G63700
AT3G05050
AT1G77080
AT2G07180
AT5G53200
AT3G24300
AT1G14315
AT4G25250
AT4G21100
AT1G13440
AT3G27950
AT3G52790
AT5G18810
AT3G27170
AT4G19210
AT5G36960
AT2G01150
AT3G21310
AT3G51860
AT1G02930
AT3G08900
AT3G59430
AT1G04850
AT2G09840
AT5G52820
AT4G34840
AT2G29140
AT3G18610
AT1G07830
AT3G58210
AT4G14740
AT5G62050
AT1G61420
AT1G61340
AT4G18390
AT5G56290
AT2G19160
AT1G68580
AT2G02720
```
