## Supplementary material for "A comprehensive map of preferentially located motifs reveals distinct proximal *cis*-regulatory elements in plants": TGAA_containing_gene_set.txt

```
#Occurences of TGAA between -3 and 5 (positions relative to the transcription start site)
#3559 sequences with TGAA in this interval
#17.30% of the sequences in promoter set with TGAA (set with 20573 sequences)
AT4G30996
AT1G29195
AT4G36380
AT4G36810
AT4G30720
AT4G32830
AT4G21926
AT1G67550
AT1G69760
AT1G59860
AT5G08040
AT5G57820
AT5G64920
AT2G06025
AT1G02290
AT1G43770
AT4G27720
AT1G77080
AT4G19670
AT5G62240
AT1G33490
AT1G34770
AT4G24190
AT2G27230
AT3G30775
AT3G25655
AT5G42060
AT5G27470
AT1G53750
AT2G15080
AT5G57400
AT5G35200
AT1G51640
AT3G18870
AT3G56170
AT2G23050
AT4G12500
AT4G24010
AT5G39730
AT4G27810
AT4G29720
AT1G66950
AT3G18190
AT1G52720
AT1G19800
AT3G14430
AT3G60800
AT2G40470
AT3G09680
AT2G11851
AT5G11690
AT5G54650
AT3G05150
AT1G27565
AT3G09032
AT1G71930
AT1G09850
AT3G13470
AT5G57500
AT1G06360
AT4G14368
AT1G19880
AT4G11020
AT5G65800
AT1G24881
AT4G29460
AT3G46810
AT1G26930
AT1G61740
AT1G65280
AT1G09870
AT4G21400
AT5G21020
AT1G29025
AT5G41350
AT2G20890
AT2G12940
AT3G27380
AT5G17410
AT3G48425
AT3G52060
AT1G13880
AT5G03740
AT3G04150
AT5G20450
AT3G51000
AT3G01740
AT1G21670
AT3G13620
AT3G02460
AT4G17245
AT1G06090
AT3G07525
AT2G21220
AT2G47430
AT5G10760
AT4G27450
AT4G03070
AT1G19130
AT3G29330
AT5G42920
AT5G23780
AT1G28210
AT3G09570
AT4G14420
AT4G08590
AT2G19590
AT5G19390
AT5G42940
AT1G70830
AT5G45170
AT4G32130
AT1G75350
AT4G25480
AT5G16170
AT4G25800
AT3G16200
AT5G59010
AT1G17100
AT4G35760
AT5G07800
AT5G25080
AT1G12750
AT3G51240
AT3G53470
AT4G33440
AT4G23050
AT3G47470
AT3G24093
AT1G31420
AT1G04620
AT2G47070
AT1G04470
AT4G38680
AT5G25130
AT1G68790
AT5G45830
AT5G43210
AT1G12310
AT2G40630
AT2G22190
AT1G69570
AT2G05630
AT5G59380
AT4G09420
AT1G69420
AT3G53930
AT5G56460
AT3G07330
AT3G46980
AT4G13170
AT5G39890
AT1G05490
AT3G28715
AT4G01290
AT1G32560
AT4G23020
AT1G71750
AT5G66005
AT5G13160
AT1G71090
AT1G70290
AT4G05390
AT1G58250
AT4G13510
AT5G37370
AT5G65220
AT1G36622
AT1G32410
AT2G24940
AT1G66880
AT1G49560
AT4G05120
AT4G30530
AT2G40475
AT5G07830
AT1G08420
AT4G29330
AT4G32630
AT3G06050
AT4G11150
AT1G24062
AT1G66120
AT3G03230
AT4G33480
AT5G54240
AT4G10670
AT1G53625
AT3G07060
AT1G20360
AT2G01755
AT5G48545
AT1G11360
AT1G27200
AT2G34620
AT5G63620
AT1G75950
AT3G13740
AT4G12400
AT3G26932
AT5G63150
AT1G52780
AT1G11740
AT1G65120
AT5G54270
AT5G51740
AT5G16080
AT1G19910
AT3G54120
AT5G27395
AT5G43060
AT5G37055
AT5G61160
AT1G14320
AT5G56900
AT2G24765
AT3G48330
AT5G28610
AT5G47080
AT4G11670
AT2G26480
AT2G01200
AT1G30670
AT1G52290
AT2G32450
AT5G35210
AT2G15042
AT5G35525
AT1G43630
AT1G49890
AT3G06510
AT3G57300
AT1G05570
AT5G23450
AT3G23830
AT3G24630
AT5G15948
AT5G20490
AT2G27140
AT5G03230
AT5G28080
AT4G11420
AT1G15710
AT1G30680
AT1G68180
AT1G64390
AT5G34885
AT3G05370
AT5G23730
AT5G50100
AT3G23700
AT5G44005
AT2G17680
AT3G45140
AT5G15950
AT5G64520
AT3G07470
AT5G40240
AT4G39800
AT2G24450
AT1G75660
AT5G41810
AT1G18490
AT4G29180
AT1G07550
AT1G20600
AT3G46110
AT1G04555
AT1G14990
AT4G23230
AT3G44750
AT5G60550
AT3G49590
AT2G18330
AT1G52670
AT5G38470
AT2G44040
AT1G72970
AT5G13330
AT1G02750
AT1G77580
AT2G19650
AT3G12270
AT1G32760
AT3G62660
AT3G02770
AT4G32295
AT5G44440
AT5G65420
AT1G03103
AT1G67370
AT2G43550
AT5G61330
AT1G67900
AT5G67310
AT2G45380
AT5G02240
AT1G73000
AT1G21590
AT5G19880
AT5G09270
AT3G13433
AT1G64385
AT5G53770
AT1G67035
AT2G26730
AT3G27620
AT2G34150
AT5G43950
AT2G03450
AT1G02840
AT3G20780
AT1G79880
AT5G58000
AT1G49410
AT2G05270
AT3G54410
AT5G28060
AT1G45207
AT5G16720
AT5G56660
AT1G74458
AT1G05440
AT5G33390
AT1G74020
AT2G28670
AT1G31460
AT2G20880
AT4G37010
AT1G16510
AT4G15500
AT1G74680
AT1G21810
AT1G60550
AT5G67060
AT1G66540
AT5G59690
AT4G25010
AT1G26795
AT1G55630
AT1G77870
AT5G26740
AT2G29090
AT4G29905
AT5G43870
AT1G05250
AT5G35690
AT3G26180
AT1G61570
AT4G31940
AT2G29550
AT5G25510
AT5G49060
AT5G57567
AT2G37020
AT5G02640
AT3G43220
AT3G19030
AT3G02570
AT2G39480
AT5G55810
AT1G60095
AT5G22250
AT5G41010
AT3G28760
AT2G41410
AT3G13850
AT4G11410
AT4G21705
AT5G56270
AT4G29990
AT2G30900
AT1G61780
AT2G20500
AT3G60210
AT1G17180
AT3G49780
AT5G37660
AT5G60790
AT1G11850
AT2G23080
AT1G31540
AT1G27970
AT1G19890
AT1G72650
AT5G16010
AT5G33300
AT2G38570
AT5G52547
AT1G70630
AT2G47490
AT2G35320
AT3G17620
AT1G76930
AT5G16030
AT3G15710
AT2G43960
AT1G02190
AT1G65900
AT5G04140
AT3G27220
AT4G25940
AT3G14000
AT3G52450
AT1G52630
AT3G04940
AT4G40040
AT3G54540
AT2G31680
AT1G52200
AT1G29430
AT2G39630
AT1G24610
AT1G53800
AT1G71865
AT4G23430
AT1G76430
AT1G20650
AT3G18040
AT4G14360
AT1G13080
AT1G56350
AT5G45890
AT2G33630
AT3G62720
AT4G19865
AT4G37682
AT3G43520
AT2G28230
AT4G32175
AT1G67950
AT5G60750
AT3G43610
AT5G14240
AT2G27180
AT3G06640
AT3G10150
AT2G36010
AT3G01420
AT3G22590
AT2G27350
AT5G03340
AT4G25720
AT4G23460
AT2G42600
AT5G55610
AT1G54520
AT3G21400
AT4G15650
AT1G66020
AT5G16750
AT4G21780
AT1G15180
AT4G21100
AT5G60460
AT1G33500
AT1G16270
AT2G34940
AT4G38970
AT1G67660
AT5G53990
AT4G16120
AT5G22290
AT1G67000
AT5G49820
AT4G20095
AT3G44150
AT5G21482
AT1G20580
AT2G02760
AT3G11670
AT4G38370
AT3G10760
AT2G24600
AT3G05080
AT2G03590
AT2G28560
AT1G07310
AT5G66410
AT2G33420
AT1G07200
AT1G56160
AT3G17840
AT5G02420
AT1G68490
AT2G23620
AT4G26850
AT1G71310
AT3G02670
AT1G26270
AT3G10220
AT1G07370
AT5G19510
AT3G47210
AT4G09310
AT1G78150
AT5G19140
AT4G29310
AT4G30490
AT5G34940
AT1G28370
AT5G44170
AT1G66000
AT3G06360
AT1G27910
AT1G03457
AT1G72220
AT1G47128
AT1G04230
AT5G38310
AT1G75770
AT5G27450
AT4G35170
AT4G01037
AT5G24318
AT5G13590
AT4G30890
AT3G11640
AT5G59480
AT2G43840
AT3G03790
AT1G66270
AT5G12140
AT4G32150
AT5G07120
AT4G11570
AT1G30910
AT3G48610
AT2G01710
AT5G12210
AT2G33070
AT3G49390
AT5G14540
AT5G13730
AT2G41630
AT5G44600
AT1G07180
AT5G67050
AT3G17120
AT1G15810
AT3G52480
AT1G26250
AT4G02820
AT2G34930
AT5G66200
AT1G31340
AT1G67170
AT2G45700
AT5G24352
AT3G13730
AT2G39370
AT5G17020
AT4G16400
AT5G49220
AT5G14040
AT1G09180
AT4G28740
AT4G27657
AT2G16405
AT4G36210
AT1G77610
AT3G49250
AT5G01990
AT2G40711
AT5G26880
AT1G56020
AT1G04940
AT4G23740
AT1G71950
AT2G33150
AT4G37210
AT3G22150
AT4G12240
AT1G17070
AT1G52618
AT3G46000
AT3G49870
AT2G03690
AT2G45400
AT3G15820
AT4G35100
AT4G37980
AT2G40360
AT2G46420
AT5G50830
AT2G27160
AT5G62290
AT5G27520
AT1G70430
AT4G28830
AT5G43150
AT5G15260
AT3G28550
AT1G06475
AT3G11770
AT2G03240
AT1G10585
AT1G30160
AT1G20696
AT5G03500
AT5G04045
AT2G46060
AT1G16130
AT5G54550
AT4G14150
AT5G02030
AT1G30270
AT5G08660
AT5G49960
AT4G00120
AT4G11680
AT2G35605
AT5G57280
AT2G27740
AT1G70210
AT5G56850
AT4G09730
AT3G24820
AT5G50760
AT1G30070
AT1G20575
AT3G11940
AT3G23490
AT1G78590
AT4G37310
AT3G18720
AT5G48090
AT5G28220
AT1G71820
AT1G43245
AT2G41200
AT5G09445
AT4G25692
AT1G80230
AT3G09162
AT2G33370
AT1G26910
AT5G04270
AT3G42960
AT1G16290
AT4G16660
AT2G23450
AT1G11940
AT5G45340
AT1G61140
AT4G02040
AT4G36800
AT2G26540
AT1G45248
AT1G28310
AT4G28300
AT5G15760
AT5G15880
AT2G38560
AT1G12360
AT2G18300
AT3G21310
AT5G41040
AT5G51890
AT2G41950
AT3G16050
AT4G18700
AT1G24050
AT2G30770
AT2G28950
AT5G43185
AT2G22770
AT4G03550
AT3G05530
AT5G44370
AT2G22510
AT2G05790
AT3G52640
AT5G18760
AT1G50110
AT1G29750
AT1G29590
AT2G20010
AT2G37760
AT1G34046
AT1G71220
AT2G33880
AT1G26665
AT3G53232
AT1G64670
AT3G45960
AT5G09650
AT3G19910
AT2G40150
AT2G29910
AT5G42020
AT2G05370
AT3G19930
AT1G45000
AT3G28430
AT5G51260
AT1G08310
AT5G40950
AT2G47330
AT4G14070
AT4G35680
AT3G13772
AT1G53580
AT5G48140
AT3G01590
AT5G53930
AT4G26320
AT4G28110
AT3G11930
AT4G09850
AT4G18730
AT3G49220
AT4G27890
AT5G45880
AT4G02390
AT1G49230
AT1G17510
AT3G50370
AT2G22900
AT5G01380
AT4G22270
AT2G37570
AT1G48320
AT4G21460
AT4G04910
AT5G32450
AT2G03760
AT2G39805
AT3G18900
AT1G01830
AT1G22430
AT2G17530
AT3G16530
AT1G30410
AT5G15530
AT1G52070
AT5G23070
AT4G20870
AT4G21390
AT4G12130
AT5G61540
AT1G15790
AT1G77410
AT5G25210
AT5G16870
AT1G66680
AT3G25530
AT1G31930
AT1G55300
AT1G62020
AT4G26190
AT2G38700
AT1G51340
AT5G12030
AT5G21930
AT3G21670
AT5G22050
AT1G69530
AT5G38565
AT5G38520
AT5G54640
AT2G39260
AT2G36660
AT2G34220
AT1G64890
AT1G78460
AT5G09590
AT3G06480
AT3G26520
AT1G47380
AT1G01230
AT4G27830
AT1G26360
AT1G45221
AT2G33255
AT3G23770
AT5G09920
AT1G80270
AT5G52720
AT2G46080
AT4G16390
AT3G62750
AT5G49230
AT5G04830
AT5G26980
AT3G53830
AT2G30890
AT4G35335
AT2G04845
AT3G24320
AT1G49340
AT3G04810
AT5G18770
AT1G13250
AT3G12150
AT3G48230
AT5G66450
AT1G26520
AT1G14230
AT4G23885
AT4G14950
AT1G48450
AT1G70520
AT1G78800
AT1G67760
AT1G55810
AT1G07450
AT5G14210
AT2G30700
AT1G76705
AT2G42885
AT1G21270
AT1G50620
AT2G02400
AT1G02980
AT3G12920
AT5G42450
AT2G46900
AT5G43170
AT1G44760
AT3G45600
AT5G13220
AT3G47220
AT3G54040
AT5G47550
AT1G60070
AT3G57180
AT5G24760
AT1G66200
AT2G35880
AT5G55130
AT5G27750
AT2G41970
AT1G68370
AT1G08450
AT5G38895
AT4G22513
AT4G02400
AT5G24850
AT1G64520
AT1G70820
AT1G25275
AT2G38920
AT5G66460
AT1G04820
AT2G46410
AT5G25150
AT4G23610
AT4G03600
AT3G26910
AT3G13662
AT3G09640
AT1G07360
AT2G37390
AT5G55640
AT1G33260
AT2G21237
AT1G27070
AT5G51390
AT1G31240
AT1G03030
AT4G04460
AT5G08680
AT1G15260
AT1G27650
AT1G12380
AT5G51170
AT4G00355
AT2G47630
AT2G17190
AT1G03106
AT5G35840
AT3G20898
AT1G55760
AT2G47910
AT1G30040
AT5G37475
AT2G29995
AT3G06500
AT1G76270
AT4G00300
AT1G24575
AT1G18500
AT3G56930
AT1G23340
AT4G10930
AT3G22660
AT3G07820
AT5G51590
AT1G13810
AT2G39350
AT1G61400
AT1G13790
AT1G66460
AT4G02880
AT2G32880
AT3G25597
AT1G14370
AT5G60548
AT5G60690
AT4G13050
AT1G26680
AT5G55430
AT4G12330
AT4G27652
AT2G38490
AT1G69260
AT1G48090
AT4G22130
AT3G62000
AT2G17300
AT3G02700
AT3G50050
AT3G05200
AT5G53390
AT1G03180
AT1G07476
AT4G00310
AT3G12610
AT4G17730
AT3G52180
AT1G11570
AT2G44220
AT1G10960
AT4G30150
AT3G26050
AT1G07470
AT2G41835
AT5G39990
AT5G57015
AT1G11593
AT1G07970
AT4G33890
AT5G03495
AT2G25680
AT1G75200
AT3G52160
AT4G12970
AT3G17240
AT1G54780
AT5G55990
AT1G44890
AT5G19875
AT1G73875
AT1G13020
AT1G80350
AT1G17110
AT2G43560
AT3G20230
AT2G35480
AT1G72290
AT5G07510
AT5G53800
AT4G38810
AT1G30470
AT4G02150
AT1G10522
AT5G64270
AT3G13560
AT2G21270
AT4G36020
AT5G49000
AT5G54580
AT5G05360
AT5G48575
AT4G39955
AT1G13609
AT4G24440
AT3G56370
AT2G41530
AT3G26450
AT1G56510
AT4G30470
AT1G23800
AT2G44160
AT5G37340
AT2G34640
AT1G31780
AT3G62610
AT4G24860
AT4G34540
AT1G58200
AT2G13810
AT1G32860
AT5G37130
AT3G61710
AT3G25080
AT1G63630
AT2G25450
AT1G22800
AT3G25870
AT1G36380
AT3G59320
AT1G76860
AT1G50575
AT3G17750
AT2G43235
AT2G40430
AT3G41762
AT1G10200
AT2G14260
AT2G39530
AT3G51820
AT4G23820
AT4G36720
AT1G06290
AT2G35680
AT5G49350
AT2G10930
AT2G42560
AT3G04720
AT1G79870
AT5G02710
AT3G22900
AT2G20780
AT3G03330
AT3G15620
AT3G07420
AT1G14910
AT3G63430
AT2G21070
AT1G05940
AT4G39030
AT3G03030
AT4G30080
AT5G55440
AT5G05270
AT5G50340
AT4G04880
AT1G32780
AT1G56220
AT3G25440
AT4G10040
AT1G57540
AT1G02050
AT3G10020
AT1G11390
AT5G01250
AT4G14130
AT5G10280
AT1G71380
AT2G32760
AT2G45890
AT4G02655
AT1G08910
AT4G14365
AT3G54810
AT4G21270
AT2G03530
AT4G12610
AT1G61620
AT3G18300
AT3G03480
AT1G29150
AT5G05710
AT1G03160
AT3G05990
AT3G11820
AT3G02850
AT5G21140
AT5G16060
AT3G09380
AT5G38710
AT1G48330
AT1G80940
AT2G25770
AT2G21960
AT2G34185
AT4G14900
AT4G39510
AT1G26940
AT2G20150
AT3G06720
AT3G42790
AT2G24120
AT2G35075
AT2G44770
AT3G26640
AT2G02820
AT4G19006
AT2G28240
AT2G38460
AT4G20360
AT3G29185
AT3G51010
AT2G34690
AT5G07410
AT4G28730
AT1G48970
AT5G14790
AT5G39580
AT4G25434
AT3G58040
AT3G55350
AT2G48150
AT1G01670
AT1G05190
AT5G65240
AT1G04240
AT1G01930
AT1G63300
AT1G67030
AT5G53588
AT3G27020
AT2G37880
AT5G64250
AT1G28140
AT4G07820
AT3G06680
AT4G09200
AT3G16040
AT1G06200
AT1G03790
AT5G17210
AT1G67840
AT5G20540
AT5G51960
AT1G75335
AT1G66940
AT3G27400
AT1G79220
AT2G04520
AT3G52880
AT1G07870
AT3G62100
AT3G20650
AT3G01780
AT3G24503
AT3G09600
AT3G18240
AT2G27490
AT1G03410
AT1G14430
AT1G07130
AT2G40190
AT5G11330
AT2G31600
AT3G46510
AT5G64940
AT4G22517
AT5G38650
AT4G32390
AT3G26510
AT1G80680
AT5G43010
AT3G06320
AT1G73603
AT2G41280
AT3G63280
AT2G23160
AT1G72800
AT1G27190
AT5G21950
AT5G09570
AT1G74830
AT1G67190
AT4G24175
AT5G10940
AT3G03970
AT1G62390
AT1G47740
AT1G72410
AT1G67090
AT4G23040
AT3G06220
AT4G37580
AT2G16930
AT3G06770
AT2G44110
AT5G42200
AT5G42390
AT3G21570
AT1G23120
AT4G08770
AT1G64880
AT1G04550
AT3G16810
AT2G36720
AT5G20730
AT5G65920
AT1G62170
AT5G43290
AT4G34135
AT2G42900
AT2G26080
AT1G04400
AT4G30120
AT1G20870
AT1G04030
AT3G26810
AT4G36570
AT5G02380
AT5G23950
AT5G15320
AT5G37360
AT2G13560
AT1G01750
AT3G19010
AT5G64420
AT2G31020
AT2G32920
AT1G32310
AT1G18740
AT1G34180
AT5G50375
AT5G49120
AT3G25110
AT4G34930
AT1G42990
AT3G46200
AT1G64355
AT3G13670
AT1G31430
AT5G45670
AT3G62940
AT3G57010
AT3G20740
AT1G67070
AT5G53130
AT2G44470
AT3G26840
AT3G14280
AT5G40850
AT3G18980
AT1G07860
AT3G23570
AT5G24690
AT1G15110
AT1G63610
AT1G73630
AT1G30755
AT5G25880
AT2G28090
AT4G19110
AT3G10300
AT4G27435
AT3G12210
AT3G29350
AT1G13607
AT3G02340
AT2G25190
AT2G13450
AT1G53210
AT3G01560
AT3G07190
AT1G15440
AT2G25790
AT4G19560
AT5G17890
AT2G29970
AT2G31840
AT3G61820
AT5G64760
AT2G31130
AT3G48210
AT3G03810
AT5G07400
AT3G54320
AT4G24020
AT1G51670
AT2G28890
AT5G07670
AT3G10930
AT4G26430
AT2G27880
AT5G05340
AT5G42930
AT1G49820
AT4G07410
AT4G28190
AT4G40050
AT1G47260
AT2G41380
AT3G51120
AT5G41280
AT2G39740
AT4G34260
AT5G38030
AT4G29160
AT3G24120
AT3G53520
AT3G54680
AT5G53490
AT3G56180
AT1G56210
AT3G60190
AT1G62340
AT5G64440
AT1G32400
AT5G12320
AT3G43120
AT2G04031
AT5G08600
AT3G56000
AT5G53960
AT3G05155
AT4G37780
AT1G31835
AT3G50220
AT3G16270
AT1G69070
AT1G48350
AT5G38180
AT3G20810
AT1G74940
AT3G58900
AT4G18330
AT3G56850
AT4G32970
AT1G61575
AT5G06450
AT2G33845
AT1G75190
AT1G35580
AT2G48080
AT1G09920
AT3G13110
AT4G37830
AT1G05120
AT4G04040
AT1G18180
AT1G20890
AT5G18950
AT2G40820
AT5G12470
AT4G27410
AT1G13690
AT4G36480
AT1G77420
AT2G41680
AT4G22235
AT5G53330
AT2G38950
AT3G09350
AT3G43590
AT1G14080
AT1G77440
AT1G02690
AT1G17620
AT3G07200
AT5G38210
AT1G08530
AT3G02780
AT5G55310
AT2G27020
AT1G29730
AT1G57600
AT4G15960
AT4G33060
AT3G21140
AT1G79620
AT1G61660
AT3G21250
AT1G13570
AT4G22753
AT1G27710
AT4G19540
AT2G37690
AT4G16165
AT1G31175
AT1G68300
AT2G28610
AT1G56440
AT2G31345
AT1G64720
AT3G07580
AT1G22930
AT1G52750
AT4G03560
AT3G53230
AT2G47920
AT3G15095
AT3G57190
AT3G52840
AT1G12400
AT5G54090
AT4G30662
AT5G52430
AT5G65180
AT5G64900
AT2G38610
AT4G20440
AT4G13020
AT3G10840
AT3G51030
AT2G25880
AT4G38400
AT3G19220
AT2G46830
AT4G14723
AT2G46160
AT4G34060
AT3G01700
AT1G07070
AT3G02740
AT3G45830
AT5G08370
AT5G49620
AT5G16770
AT2G22840
AT5G08650
AT4G29360
AT1G55680
AT1G04870
AT4G24490
AT5G65870
AT5G17520
AT1G57720
AT1G12390
AT2G24260
AT5G15810
AT5G04440
AT2G40160
AT5G66070
AT2G22310
AT3G19020
AT5G61060
AT3G05410
AT5G64890
AT2G21210
AT1G60230
AT5G07730
AT4G23490
AT5G62760
AT1G20850
AT5G32619
AT1G04660
AT4G26240
AT2G26210
AT2G01620
AT1G68660
AT5G22470
AT4G24990
AT5G60050
AT2G27420
AT1G51070
AT2G38690
AT5G09230
AT2G41905
AT4G13850
AT5G35730
AT3G63090
AT2G43390
AT3G13440
AT5G59180
AT1G76650
AT3G12740
AT3G03360
AT3G49170
AT4G24974
AT3G11280
AT2G05710
AT5G56452
AT3G12680
AT1G60970
AT5G66320
AT2G22060
AT1G03250
AT5G54140
AT3G21190
AT1G27040
AT5G16120
AT5G65430
AT3G61090
AT5G59880
AT2G38365
AT1G52905
AT5G14320
AT5G22330
AT5G16270
AT3G52110
AT1G24095
AT5G43830
AT5G54390
AT1G78560
AT1G73850
AT3G10400
AT5G63250
AT1G55050
AT2G14610
AT3G15410
AT1G60030
AT2G16750
AT1G23150
AT3G45770
AT3G26950
AT1G11900
AT2G27510
AT3G60310
AT1G64640
AT5G06600
AT1G14687
AT3G52760
AT1G02500
AT1G27740
AT5G22740
AT3G19370
AT2G22530
AT1G54060
AT1G20190
AT5G62570
AT2G15390
AT5G11800
AT5G39950
AT5G63180
AT3G09020
AT5G40880
AT4G14030
AT5G06220
AT1G78200
AT4G00710
AT2G32070
AT4G01840
AT5G14120
AT2G33250
AT4G31540
AT4G14342
AT2G37240
AT3G58620
AT4G33120
AT4G34215
AT4G24920
AT1G03080
AT5G08010
AT5G59780
AT5G24210
AT5G49830
AT3G10720
AT3G18030
AT5G07720
AT1G69920
AT3G03180
AT2G01470
AT5G63440
AT1G58120
AT3G09090
AT2G35150
AT3G56710
AT1G75620
AT5G47455
AT2G37660
AT4G26610
AT5G23750
AT1G34470
AT5G50110
AT1G29760
AT1G74540
AT1G75810
AT1G19530
AT4G21940
AT3G13450
AT1G07260
AT5G54710
AT4G22540
AT3G50190
AT3G19710
AT3G51880
AT5G37590
AT5G20090
AT1G21190
AT5G03290
AT1G32583
AT5G03670
AT1G50290
AT3G03780
AT1G01100
AT3G51790
AT1G02700
AT5G65005
AT5G16450
AT1G16690
AT4G17090
AT5G63990
AT5G34850
AT1G63690
AT4G20390
AT1G19310
AT4G03430
AT3G17170
AT4G36470
AT5G44572
AT2G46535
AT1G80460
AT3G62560
AT3G19085
AT5G45060
AT5G16300
AT5G12420
AT3G23470
AT1G10770
AT5G20600
AT1G72280
AT5G05800
AT3G16370
AT1G22310
AT4G23080
AT3G62220
AT5G60600
AT2G04410
AT2G05540
AT3G51990
AT5G37990
AT4G02070
AT1G68310
AT3G26580
AT4G26840
AT1G53890
AT2G23660
AT2G30260
AT3G09660
AT4G23496
AT2G10970
AT3G61800
AT4G21110
AT5G01920
AT2G21710
AT3G22560
AT4G14450
AT2G28110
AT1G12840
AT3G60520
AT5G48490
AT5G20610
AT5G23130
AT5G27850
AT1G29330
AT4G17740
AT1G12050
AT2G30280
AT1G17170
AT1G53730
AT5G02670
AT5G01450
AT2G20240
AT3G55100
AT4G22900
AT1G77250
AT5G22020
AT3G46650
AT1G23149
AT1G18350
AT5G24060
AT2G30350
AT1G17340
AT4G31770
AT2G25735
AT3G60810
AT2G20810
AT1G71110
AT5G48410
AT4G36640
AT2G45970
AT1G76320
AT3G20720
AT3G03110
AT5G35910
AT2G42950
AT3G19830
AT4G28550
AT1G10865
AT5G20480
AT2G33233
AT5G52870
AT2G30960
AT3G44740
AT1G09760
AT1G08700
AT2G34600
AT4G24015
AT4G21065
AT1G54740
AT1G22000
AT5G51920
AT2G06040
AT3G55850
AT1G62050
AT2G13790
AT4G01750
AT5G19120
AT5G57100
AT1G05870
AT5G08520
AT3G08670
AT1G73760
AT4G20325
AT5G41130
AT3G06760
AT3G29130
AT2G29760
AT4G26700
AT1G36320
AT1G68585
AT5G54520
AT3G18960
AT2G36070
AT3G62020
AT2G37975
AT5G14310
AT5G25500
AT1G32500
AT2G33100
AT1G56310
AT4G29020
AT5G26660
AT4G23170
AT1G64590
AT4G28140
AT1G78910
AT2G01830
AT3G10815
AT1G23510
AT4G31700
AT5G66160
AT5G27840
AT2G27950
AT1G74370
AT5G25770
AT1G30260
AT3G16740
AT4G32440
AT1G21910
AT3G50910
AT3G59400
AT5G06350
AT2G42190
AT5G08080
AT4G21540
AT2G43018
AT2G31425
AT3G03950
AT3G12915
AT1G47290
AT1G76850
AT4G38500
AT1G49500
AT4G22700
AT5G11920
AT4G02690
AT1G79640
AT5G03170
AT4G18975
AT2G29400
AT3G22800
AT3G58520
AT3G20390
AT5G20885
AT5G35590
AT4G39910
AT1G29340
AT4G37450
AT1G70660
AT1G43171
AT3G14770
AT3G30210
AT1G70260
AT2G30933
AT5G26790
AT2G38580
AT4G33110
AT3G21370
AT2G24200
AT1G29990
AT1G52730
AT1G06660
AT1G17590
AT4G39490
AT2G03670
AT1G32690
AT1G08600
AT3G22400
AT4G38440
AT3G60960
AT5G67220
AT4G30090
AT1G60990
AT5G07680
AT3G52950
AT1G64710
AT4G32110
AT2G37090
AT1G15920
AT2G44410
AT4G15400
AT1G75500
AT1G58055
AT3G21760
AT1G71470
AT3G10330
AT3G44310
AT2G38823
AT3G51110
AT5G21326
AT1G67325
AT1G52420
AT2G06510
AT4G00560
AT3G50350
AT5G64030
AT1G65860
AT3G10490
AT1G49040
AT2G41560
AT3G14890
AT2G47180
AT2G18520
AT2G01630
AT1G18020
AT1G13910
AT3G55860
AT5G63860
AT5G50300
AT5G35740
AT1G27752
AT5G37840
AT4G00520
AT3G06410
AT2G01260
AT3G48470
AT3G56220
AT5G53590
AT1G78410
AT5G62000
AT3G05640
AT1G17060
AT4G01950
AT3G06140
AT1G33080
AT1G32361
AT1G50630
AT2G27980
AT2G44520
AT5G62540
AT5G55850
AT5G64140
AT2G24050
AT5G19530
AT5G53920
AT2G04865
AT5G02460
AT1G76490
AT1G43670
AT1G67470
AT1G67990
AT3G02840
AT4G20350
AT1G03900
AT5G45100
AT1G67260
AT5G56180
AT3G20270
AT3G13350
AT2G47250
AT1G07170
AT5G25390
AT2G34655
AT1G77030
AT4G39100
AT5G59580
AT4G28890
AT1G62500
AT4G12480
AT5G55120
AT4G27280
AT5G63950
AT2G28680
AT1G29465
AT2G43270
AT1G17140
AT4G27700
AT1G14315
AT2G01490
AT2G17900
AT2G43680
AT3G04200
AT5G54060
AT3G03272
AT1G64740
AT3G50520
AT3G59910
AT5G15680
AT2G01460
AT3G15060
AT4G23150
AT1G04630
AT3G47070
AT5G15150
AT5G10990
AT2G16760
AT2G32910
AT2G35215
AT5G44785
AT5G51630
AT2G44540
AT3G11840
AT2G32290
AT5G18750
AT3G01280
AT4G27620
AT5G63650
AT3G01680
AT3G46030
AT1G35230
AT3G28630
AT1G31250
AT1G62590
AT1G34340
AT4G29690
AT5G03555
AT3G48195
AT1G07010
AT3G62410
AT4G25870
AT5G63087
AT1G01820
AT2G04220
AT2G46960
AT1G50040
AT1G56600
AT5G61780
AT5G14130
AT2G02850
AT2G39210
AT1G79410
AT5G65720
AT2G28085
AT2G15050
AT1G69710
AT3G46960
AT3G08505
AT1G08590
AT2G38940
AT3G56060
AT1G15860
AT1G18150
AT1G72070
AT2G24320
AT1G71695
AT2G38660
AT1G49900
AT3G27550
AT4G18210
AT3G29075
AT2G48010
AT5G42500
AT4G32460
AT5G60880
AT3G51220
AT5G19030
AT3G02125
AT5G08410
AT3G24560
AT5G52320
AT5G36800
AT1G05577
AT2G36630
AT5G03900
AT1G14300
AT5G18470
AT5G02440
AT5G03150
AT1G12540
AT3G16640
AT4G35550
AT3G53200
AT4G04610
AT2G21190
AT5G05965
AT1G62740
AT2G02910
AT4G17610
AT2G39670
AT5G11970
AT5G38300
AT2G42800
AT4G14850
AT2G30060
AT4G33790
AT5G49410
AT3G26610
AT1G53620
AT4G21210
AT1G64330
AT4G01320
AT3G23790
AT2G41860
AT1G18630
AT1G79260
AT5G47220
AT1G64160
AT2G48120
AT5G21120
AT1G11890
AT2G46340
AT3G10230
AT1G52590
AT1G75210
AT5G48000
AT1G50280
AT3G48000
AT4G09620
AT4G20380
AT1G15690
AT5G58230
AT1G16350
AT2G21340
AT1G31990
AT4G35190
AT5G46020
AT4G00026
AT1G54000
AT1G15290
AT5G50210
AT2G31280
AT1G80090
AT4G25950
AT4G39920
AT2G06010
AT2G21500
AT5G43460
AT4G38890
AT4G35470
AT5G18110
AT2G48075
AT1G64340
AT5G35160
AT5G66580
AT3G03130
AT1G80190
AT3G16660
AT4G34040
AT1G47340
AT4G17760
AT1G23040
AT5G15910
AT5G58750
AT3G19340
AT5G01260
AT2G28250
AT3G57770
AT3G55920
AT1G74960
AT3G28600
AT2G27228
AT1G73460
AT4G33355
AT4G13460
AT1G23710
AT3G54220
AT4G32120
AT2G46200
AT2G43640
AT3G14760
AT3G45070
AT4G33140
AT1G74440
AT1G78340
AT3G29110
AT3G16620
AT1G73602
AT5G63320
AT1G61860
AT3G53390
AT1G72140
AT5G20890
AT5G24120
AT1G49860
AT5G11860
AT4G39795
AT4G11120
AT1G65390
AT5G12050
AT5G40280
AT3G51460
AT5G45750
AT1G18900
AT1G34380
AT5G64740
AT3G55690
AT1G19370
AT3G05060
AT5G01160
AT3G45710
AT3G16010
AT1G80920
AT3G53900
AT5G08720
AT5G08130
AT5G44585
AT4G18375
AT4G37925
AT5G27950
AT2G20790
AT2G01600
AT3G07000
AT5G06930
AT1G08410
AT1G17600
AT1G48100
AT5G43745
AT1G07040
AT5G57810
AT1G71800
AT3G03100
AT3G23610
AT5G57740
AT1G01420
AT3G51090
AT2G17790
AT4G33040
AT3G03890
AT5G66985
AT1G30970
AT3G22410
AT1G69490
AT3G09810
AT2G05120
AT3G51750
AT5G41690
AT1G50480
AT1G60730
AT2G18328
AT3G47400
AT5G07420
AT4G37870
AT4G10210
AT5G13320
AT1G28660
AT5G19850
AT1G55560
AT1G28260
AT1G24580
AT4G29270
AT5G05530
AT1G03830
AT2G23680
AT5G23080
AT3G20370
AT1G25145
AT4G24210
AT4G24770
AT3G14960
AT2G43730
AT1G10720
AT4G30290
AT5G46330
AT3G06010
AT5G20270
AT2G21250
AT1G26610
AT3G17440
AT1G10290
AT1G61095
AT5G41210
AT4G13990
AT5G22000
AT2G19802
AT1G03960
AT2G21290
AT3G59220
AT5G08139
AT2G21370
AT2G40810
AT1G74380
AT1G56070
AT3G45750
AT5G48910
AT2G01930
AT1G17220
AT5G44980
AT2G46920
AT2G37750
AT3G07568
AT1G28240
AT1G73550
AT1G66920
AT1G68440
AT1G05610
AT5G13820
AT5G14100
AT3G17520
AT3G12200
AT1G67050
AT1G07530
AT5G24105
AT2G01640
AT1G74200
AT3G48310
AT1G65660
AT1G68330
AT4G00770
AT1G78290
AT5G10820
AT5G52360
AT1G47530
AT5G16910
AT5G07860
AT1G30880
AT2G41330
AT2G23100
AT3G44430
AT1G01180
AT3G51850
AT1G30400
AT2G05620
AT3G16420
AT4G22970
AT2G05940
AT3G44450
AT4G19410
AT3G21320
AT5G62840
AT3G11830
AT5G37320
AT5G07300
AT2G38870
AT3G53500
AT2G40760
AT4G13670
AT5G15790
AT2G45760
AT1G79590
AT1G79460
AT3G53350
AT5G51810
AT3G19260
AT5G43630
AT5G40770
AT1G24625
AT1G66855
AT1G61720
AT5G26250
AT1G56110
AT4G38520
AT3G04520
AT5G11170
AT1G15980
AT3G60410
AT5G19960
AT3G22845
AT3G11580
AT5G57550
AT2G30660
AT5G02540
AT1G30170
AT2G17705
AT3G43920
AT5G03390
AT5G11300
AT1G17020
AT4G32850
AT2G40380
AT1G26798
AT4G36400
AT1G26100
AT2G41070
AT4G25080
AT3G01520
AT1G65610
AT1G54450
AT1G76500
AT4G32105
AT3G01015
AT5G55580
AT1G20640
AT3G59550
AT4G05400
AT1G25210
AT2G39690
AT5G20650
AT2G01540
AT1G49770
AT5G60890
AT3G46790
AT3G08890
AT1G07090
AT2G40830
AT4G36110
AT3G55410
AT2G22830
AT1G61850
AT4G01580
AT5G04610
AT3G44780
AT1G51160
AT5G10490
AT4G27440
AT1G12460
AT5G20960
AT4G17215
AT2G38800
AT1G12860
AT5G64080
AT4G33625
AT3G62530
AT2G23170
AT1G70280
AT3G49800
AT3G23510
AT1G14580
AT4G32000
AT2G16090
AT4G22150
AT5G17770
AT5G03240
AT5G46920
AT4G14330
AT1G68990
AT3G49300
AT5G26622
AT1G73600
AT3G10360
AT5G06320
AT5G41750
AT1G27300
AT4G15410
AT5G43720
AT5G65700
AT5G06680
AT1G68875
AT3G15760
AT1G03840
AT2G34300
AT2G34140
AT4G13750
AT5G13610
AT1G18720
AT5G52552
AT1G27461
AT4G31805
AT3G46210
AT2G48090
AT3G57920
AT4G02650
AT5G59820
AT3G54980
AT2G40170
AT4G04925
AT2G39950
AT1G13280
AT1G79020
AT2G14620
AT4G35510
AT1G02300
AT1G06190
AT4G15120
AT5G64530
AT5G65930
AT3G52660
AT3G56860
AT1G11600
AT1G63740
AT1G08280
AT5G34869
AT1G18260
AT1G57760
AT4G27150
AT5G30490
AT2G34330
AT1G78050
AT2G43310
AT3G11270
AT4G23180
AT1G63940
AT1G05760
AT2G41231
AT1G61730
AT4G39850
AT2G04240
AT1G69588
AT4G24380
AT1G20110
AT3G20930
AT5G35560
AT5G24520
AT1G78922
AT5G05330
AT4G10300
AT5G50230
AT1G29490
AT5G12930
AT5G16050
AT5G50420
AT4G09320
AT4G36070
AT5G56640
AT1G76900
AT3G51580
AT5G54250
AT5G05460
AT1G45160
AT1G48760
AT4G27940
AT3G54860
AT3G18010
AT1G02870
AT4G35390
AT3G10060
AT5G55210
AT1G64900
AT1G29410
AT2G25840
AT4G33780
AT1G03680
AT2G41040
AT5G43570
AT1G34210
AT1G59710
AT3G16857
AT5G15581
AT5G20160
AT5G46780
AT1G75410
AT1G02816
AT5G58760
AT3G27250
AT4G25120
AT1G64180
AT1G55520
AT3G03690
AT5G56890
AT1G74930
AT3G07480
AT2G20230
AT5G49870
AT5G06480
AT1G69380
AT4G03150
AT3G44370
AT3G45840
AT3G25090
AT1G02360
AT1G31830
AT2G44525
AT2G22090
AT2G35610
AT3G28930
AT4G14600
AT4G23650
AT1G63230
AT1G47640
AT5G02660
AT1G22470
AT5G06460
AT1G18070
AT1G50060
AT5G51880
AT5G62790
AT3G02360
AT4G13720
AT3G55580
AT5G47650
AT5G56530
AT4G01310
AT5G44260
AT5G42630
AT2G28320
AT1G26600
AT2G22140
AT3G16785
AT1G75020
AT5G15520
AT1G74160
AT2G41780
AT2G37000
AT5G19290
AT5G42250
AT5G35630
AT4G02370
AT3G50860
AT4G05020
AT4G14990
AT4G00450
AT5G14150
AT2G38960
AT4G27490
AT2G18730
AT4G00730
AT4G30650
AT4G23110
AT2G33210
AT5G18740
AT5G60350
AT4G20140
AT1G53320
AT4G31180
AT1G15640
AT1G07640
AT2G32940
AT4G21192
AT4G00660
AT4G06583
AT4G35520
AT4G19440
AT4G25410
AT1G58684
AT4G04970
AT3G28900
AT5G57020
AT1G08580
AT5G46470
AT1G52000
AT1G19610
AT4G32680
AT1G09300
AT1G04390
AT4G31950
AT4G30850
AT5G16790
AT3G24510
AT5G17350
AT3G11330
AT2G03880
AT1G17120
AT4G37810
AT5G59810
AT5G64460
AT4G35040
AT2G15760
AT3G20640
AT3G46900
AT5G39340
AT1G14920
AT5G42765
AT2G31270
AT1G05510
AT1G23030
AT1G63990
AT5G24020
AT2G29120
AT5G21970
AT1G16825
AT4G36910
AT5G63890
AT1G22400
AT3G27930
AT1G57560
AT3G06180
AT1G49300
AT4G08180
AT1G08120
AT1G50420
AT1G18320
AT5G36710
AT4G18570
AT3G21690
AT5G60230
AT5G20230
AT5G22560
AT2G46910
AT4G15110
AT3G01460
AT1G20370
AT3G21351
AT4G31120
AT1G15120
AT2G15000
AT5G50810
AT4G29810
AT2G29990
AT2G01480
AT1G80245
AT2G45240
AT5G59000
AT5G46270
AT2G16676
AT4G26910
AT3G06380
AT3G52850
AT1G28520
AT3G59880
AT3G04280
AT1G53460
AT5G18230
AT2G37710
AT2G41150
AT3G27960
AT2G35160
AT3G59980
AT2G43240
AT1G19000
AT4G19130
AT3G24140
AT1G44160
AT5G54130
AT5G39320
AT3G01950
AT1G44170
AT5G52975
AT5G25250
AT1G29270
AT3G16090
AT3G57470
AT3G63380
AT1G78476
AT2G47440
AT3G55890
AT3G25830
AT5G28290
AT5G54970
AT4G15610
AT3G20010
AT5G51510
AT1G72110
AT1G14670
AT5G53830
AT4G09840
AT3G49770
AT2G14680
AT4G20860
AT2G17220
AT2G42870
AT4G23680
AT2G21045
AT1G80865
AT5G59980
AT5G13750
AT2G17870
AT5G55125
AT3G09780
AT1G61340
AT3G51510
AT2G41810
AT1G09730
AT4G15540
AT5G15850
AT5G47240
AT1G06149
AT4G31460
AT1G27050
AT4G05070
AT4G02280
AT2G31160
AT2G15020
AT5G01700
AT2G42660
AT5G10380
AT3G02480
AT3G29034
AT4G08580
AT2G46290
AT4G09180
AT5G48520
AT2G40940
AT1G32928
AT5G19790
AT5G03310
AT4G17650
AT3G27906
AT3G10110
AT2G22360
AT1G11960
AT1G26660
AT3G26960
AT1G09645
AT4G24130
AT1G65060
AT3G23750
AT4G33000
AT1G29560
AT5G60300
AT3G13190
AT2G04800
AT4G36750
AT1G09980
AT5G57380
AT5G07000
AT1G15220
AT1G63480
AT1G63800
AT4G00630
AT4G33880
AT2G37290
AT5G23520
AT5G04510
AT4G18040
AT1G14600
AT1G27020
AT5G08420
AT3G48190
AT4G18010
AT1G48220
AT4G14640
AT4G28320
AT5G66658
AT1G58122
AT3G29180
AT4G25990
AT5G27550
AT1G47710
AT2G26190
AT1G19520
AT5G47530
AT1G28560
AT1G29220
AT4G10500
AT5G52550
AT4G31200
AT3G59845
AT5G22320
AT1G71910
AT2G01175
AT1G26640
AT1G21730
AT4G19160
AT3G25500
AT2G24840
AT5G27660
AT2G40640
AT1G15520
AT1G69390
AT3G48520
AT3G61940
AT1G20440
AT5G61910
AT2G18020
AT5G44530
AT1G03650
AT5G22540
AT5G10930
AT1G10210
AT5G03260
AT1G03890
AT3G46010
AT5G14500
AT3G13650
AT3G12950
AT3G62460
AT5G47330
AT3G27350
AT1G66060
AT2G35040
AT2G38470
AT4G22550
AT3G25040
AT5G05830
AT3G03250
AT4G04930
AT1G55150
AT4G39260
AT3G01500
AT1G44920
AT1G73110
AT1G26815
AT4G38030
AT5G64240
AT3G28470
AT3G17910
AT1G66130
AT3G57240
AT1G27030
AT4G25690
AT5G06280
AT5G35900
AT4G36160
AT1G23790
AT4G19690
AT2G37630
AT3G14850
AT1G02450
AT4G38410
AT1G76550
AT1G58270
AT3G07960
AT1G79150
AT3G49570
AT5G10330
AT4G21530
AT2G29590
AT4G34310
AT3G15358
AT2G29310
AT1G76160
AT2G45690
AT3G59470
AT2G41080
AT1G73730
AT5G02370
AT4G28780
AT5G25415
AT1G73490
AT1G67820
AT1G67250
AT4G18190
AT4G30480
AT4G27080
AT1G05360
AT1G27150
AT3G08850
AT2G42070
AT4G22190
AT5G15640
AT1G31880
AT2G28355
AT4G18050
AT5G44130
AT1G48130
AT2G31990
AT3G51890
AT1G79180
AT4G21980
AT2G36060
AT3G45230
AT4G19420
AT3G13677
AT3G57170
AT1G74710
AT5G61390
AT4G21060
AT5G59550
AT2G31580
AT5G66850
AT5G02560
AT1G76740
AT1G15400
AT5G19440
AT1G80110
AT5G13640
AT4G20110
AT3G23730
AT5G09225
AT2G31150
AT5G02580
AT1G07350
AT1G10470
AT5G20290
AT5G41480
AT2G31010
AT2G44510
AT5G48680
AT2G02780
AT3G12820
AT1G27620
AT4G10265
AT4G27420
AT1G52640
AT1G76950
AT1G49660
AT5G46295
AT3G17810
AT5G22880
AT1G54710
AT2G26500
AT3G04030
AT5G18140
AT3G20070
AT3G49650
AT3G52170
AT4G15415
AT3G54210
AT3G05360
AT2G40570
AT1G12340
AT1G33470
AT1G24310
AT3G18830
AT2G20465
AT5G60570
AT5G41240
AT2G20440
AT1G35470
AT5G54160
AT2G20190
AT1G67700
AT3G21230
AT3G21060
AT1G79450
AT3G43720
AT1G69240
AT2G29140
AT3G11050
AT4G29070
AT5G59330
AT5G05470
AT1G18100
AT5G10320
AT4G15930
AT4G00880
AT1G47820
AT3G56810
AT3G62880
AT1G12370
AT3G56870
AT3G11980
AT3G61180
AT5G38060
AT2G15170
AT3G02290
AT1G18160
AT5G16690
AT5G26030
AT4G19180
AT5G42110
AT4G32650
AT1G05770
AT1G15390
AT1G75060
AT1G17145
AT4G21903
AT5G28650
AT3G55910
AT3G47200
AT5G38600
AT3G26020
AT3G15730
AT3G02210
AT1G09370
AT2G41830
AT2G37890
AT5G59970
AT5G43190
AT1G21110
AT3G56800
AT5G67560
AT2G24100
AT5G66510
AT1G35220
AT2G45570
AT4G14905
AT2G20250
AT1G67320
AT1G09390
AT1G65985
AT3G49410
AT5G15140
AT4G14200
AT1G55460
AT2G32680
AT1G09090
AT4G09150
AT5G60940
AT3G27710
AT1G43667
AT5G17820
AT3G47030
AT2G37930
AT2G31740
AT3G18280
AT3G24180
AT1G52740
AT3G18470
AT4G33770
AT1G70640
AT3G23150
AT1G78140
AT1G15015
AT1G36940
AT5G52120
AT1G09510
AT3G02070
AT5G10690
AT5G57250
AT3G60950
AT2G32670
AT2G43110
AT2G33170
AT5G01890
AT3G12930
AT3G49490
AT4G26160
AT5G44350
AT2G07696
AT5G09500
AT5G16130
AT2G46180
AT5G25940
AT5G57050
AT3G28480
AT2G18700
AT1G66970
AT1G75220
AT4G18880
AT1G28305
AT3G63520
AT2G01880
AT3G61870
AT1G13290
AT4G33690
AT2G48020
AT1G22985
AT1G02410
AT5G14710
AT3G05920
AT4G02350
AT1G64790
AT3G04110
AT1G73670
AT2G40920
AT5G12480
AT1G69980
AT5G51070
AT3G61790
AT3G05290
AT1G24330
AT1G80180
AT2G26240
AT3G62680
AT2G18390
AT1G63680
AT4G16280
AT5G55507
AT4G27660
AT1G22300
AT3G24870
AT5G40700
AT1G06890
AT5G35603
AT2G01505
AT3G25717
AT3G29030
AT2G33740
AT5G10910
AT3G60966
AT1G52710
AT4G11270
AT2G06255
AT3G07770
AT3G24515
AT1G33410
AT5G53360
AT5G66470
AT4G21910
AT5G45940
AT4G23570
AT4G33600
AT2G44490
AT2G14750
AT1G31820
AT3G45160
AT5G46520
AT4G27230
AT2G43700
AT1G51620
AT5G05350
AT2G33855
AT5G50020
AT1G73390
AT4G25880
AT5G01740
AT4G28250
AT1G11240
AT1G32170
AT2G45640
AT5G55830
AT1G16810
AT1G33030
AT4G14615
AT3G05280
AT4G04614
AT3G47980
AT3G16980
AT5G59070
AT3G54150
AT2G30010
AT2G46610
AT5G48160
AT1G72670
AT4G17910
AT3G12130
AT4G08150
AT2G30580
AT5G45110
AT3G45680
AT5G16650
AT3G19170
AT3G58730
AT1G72060
AT5G57630
AT4G21865
AT1G15730
AT2G44640
AT1G12410
AT4G16840
AT4G29420
AT4G23350
AT5G23280
AT4G04020
AT5G08280
AT1G28600
AT2G47010
AT3G55980
AT5G07440
AT4G31300
AT2G46800
AT5G19220
AT1G67600
AT3G11130
AT1G15630
AT3G13180
AT3G59040
AT4G16141
AT2G32720
AT2G39010
AT5G14800
AT3G13930
AT2G30740
AT1G06980
AT1G51540
AT3G48600
AT1G33800
AT4G13430
AT1G55325
AT3G49550
AT3G60330
AT2G17590
AT3G21960
AT1G66750
AT5G12180
AT3G19550
AT5G64980
AT2G30880
AT4G12800
AT1G27695
AT5G46900
AT2G33810
AT2G40270
AT1G16920
AT2G01420
AT5G04430
AT2G40510
AT1G12780
AT5G43440
AT1G66160
AT2G18050
AT1G69640
AT4G34555
AT4G11110
AT1G52910
AT3G56430
AT1G06450
AT2G33410
AT2G15695
AT2G42520
AT1G48200
AT1G51913
AT2G32230
AT1G44224
AT3G09910
AT4G15180
AT1G66510
AT4G16430
AT5G27280
AT2G42790
AT1G21310
AT4G35370
AT2G40770
AT1G30515
AT2G31800
AT5G23430
AT1G68530
AT3G17940
AT1G58170
AT3G02150
AT1G50640
AT2G25070
AT1G72120
AT3G61630
AT5G14180
AT1G31870
AT1G64750
AT2G43020
AT1G54970
AT4G30010
AT3G58070
AT3G18910
AT2G46110
AT5G35970
AT5G12040
AT4G37510
AT4G12005
AT1G22080
AT5G62440
AT1G60500
AT5G59670
AT2G24945
AT5G41190
AT1G70880
AT5G47900
AT1G56145
AT1G12845
AT3G03580
AT1G36060
AT4G22930
AT1G68510
AT4G13940
AT4G18160
AT5G53250
AT5G55340
AT1G37130
AT4G07990
AT3G11400
AT1G10610
AT4G22350
AT2G03390
AT1G02330
AT5G64780
AT4G04210
AT1G26796
AT1G48160
AT1G31190
AT5G02870
AT4G24570
AT1G33170
AT5G50370
AT2G35330
AT3G56130
AT1G29920
AT1G72170
AT5G16453
AT5G58140
AT5G14450
AT5G59910
AT1G77740
AT4G32180
AT5G03420
AT4G15420
AT1G60850
AT5G62930
AT1G21695
AT4G24690
AT2G19340
AT3G54580
AT1G01690
AT1G25054
AT1G58470
AT5G59240
AT5G23150
AT3G01890
AT5G40780
AT2G39270
AT4G33520
AT4G37090
AT5G51490
AT2G33000
AT4G27800
AT1G26800
AT3G11000
AT5G43960
AT1G72930
AT5G25760
AT3G07020
AT3G07900
AT3G07350
AT5G64100
AT2G46590
AT5G01130
AT5G43260
AT5G12980
AT1G06550
AT3G42473
AT1G17665
AT1G06780
AT5G13680
AT3G15540
AT3G56210
AT5G47480
AT1G06148
AT4G14100
AT1G20430
AT3G61950
AT1G73650
AT1G28390
AT5G11070
AT3G04040
AT1G70895
AT5G53400
AT4G03260
AT4G22430
AT3G49200
AT4G35360
AT3G04710
AT3G17450
AT1G55940
AT4G31960
AT3G14750
AT4G16990
AT5G37930
AT1G22600
AT3G14790
AT5G44160
AT4G24830
AT5G54960
AT4G21900
AT5G14420
AT4G27910
AT3G20050
AT4G33260
AT2G14255
AT5G23030
AT1G08540
AT3G18620
AT3G12470
AT4G33980
AT5G28690
AT5G25260
AT1G60200
AT1G56420
AT1G71960
AT4G25910
AT4G03290
AT3G18880
AT2G27320
AT2G38120
AT1G30380
AT3G56900
AT3G54960
AT5G18030
AT5G62750
AT3G18610
AT2G25620
AT3G25520
AT4G01360
AT5G38640
AT1G48745
AT5G05090
AT3G16990
AT2G39340
AT1G08125
AT3G61250
AT5G42850
AT2G06000
AT3G23550
AT1G78610
AT1G52155
AT2G24860
AT2G01670
AT1G70730
AT2G40880
AT3G55970
AT2G43180
AT3G16140
AT5G63370
AT5G53010
AT1G17840
AT2G19870
AT4G02600
AT5G66760
AT5G52420
AT1G07590
AT5G67090
AT1G09310
AT1G71150
AT1G24100
AT5G37730
AT4G22530
AT5G45560
AT3G54720
AT4G39970
AT5G54145
AT2G02230
AT5G53820
AT5G11220
AT1G54290
AT4G10360
AT4G28025
AT5G07475
AT5G58130
AT1G26880
AT1G61260
AT3G61670
AT2G17525
AT1G16070
AT1G54890
AT1G68640
AT2G02300
AT3G06840
AT5G15930
AT2G44370
AT3G26115
AT1G17850
AT4G25440
AT1G12775
AT4G24890
AT1G74320
AT2G41960
AT4G14940
AT5G17710
AT5G63085
AT3G26280
AT3G02800
AT2G32160
AT3G28220
AT3G60680
AT3G25790
AT1G77140
AT3G06980
AT3G03720
AT3G14410
AT2G29980
AT5G02800
AT5G41560
AT3G55480
AT5G64280
AT5G59890
AT5G23960
AT2G39760
AT4G23100
AT5G50490
AT1G30450
AT1G69870
AT2G30210
AT3G49920
AT1G69210
AT4G01220
AT4G20400
AT2G26100
AT5G56100
AT1G08660
AT1G72660
AT1G01220
AT3G26430
AT2G39290
AT1G56330
AT2G15680
AT1G25540
AT1G16390
AT2G14830
AT2G33360
AT1G48500
AT1G57660
AT4G17830
AT5G43920
AT1G05200
AT1G75630
AT1G69935
AT5G65730
AT2G36910
AT1G48210
AT3G57940
AT1G48860
AT5G65790
AT5G64110
AT4G26150
AT1G29500
AT4G18395
AT2G44820
AT4G28650
AT1G18520
AT1G24440
AT3G21500
AT1G07810
AT4G36770
AT3G09690
AT4G12890
AT1G23110
AT4G38480
AT2G47370
AT4G30960
AT3G50180
AT2G04380
AT4G17880
AT3G55020
AT3G27310
AT5G06850
AT5G64610
AT4G36680
AT1G53180
AT1G11480
AT5G22040
AT3G24230
AT2G41590
AT4G21770
AT1G43580
AT1G50570
AT1G44970
AT1G13550
AT3G15352
AT3G18890
AT1G80790
AT5G51450
AT3G23910
AT4G30900
AT5G59470
AT2G11520
AT4G34131
AT4G33380
AT1G68980
AT5G37190
AT1G48120
AT2G16640
AT3G47965
AT3G10195
AT1G14980
AT1G20320
AT5G54170
AT1G73980
AT1G14420
AT1G06130
AT5G18640
AT1G26210
AT3G13080
AT5G44660
AT2G18090
AT3G14740
AT5G25270
AT1G80280
AT2G43360
AT1G53035
AT2G40690
AT5G58320
AT1G08940
AT2G41225
AT4G37250
AT2G42570
AT5G04360
AT3G32920
AT2G41090
AT2G38720
AT2G02070
AT1G09060
AT1G58983
AT4G17360
AT3G28890
AT5G50630
AT2G35190
AT3G57810
AT3G10540
AT1G33990
AT2G30575
AT3G58280
AT4G34180
AT4G36790
AT3G55840
AT3G18630
AT1G71940
AT3G03750
AT5G24620
AT2G24330
AT1G07473
AT4G29830
AT4G35540
AT1G53530
AT3G29760
AT1G51220
AT3G14610
AT2G17130
AT1G56250
AT5G39510
AT2G38670
AT2G45840
AT5G45710
AT3G24570
AT3G61850
AT4G36870
AT5G01010
AT5G46290
AT4G39240
AT5G54070
AT1G29395
AT2G01810
AT4G37990
AT3G51970
AT5G49520
AT1G74310
AT5G67210
AT2G29440
AT2G22640
AT3G57040
AT3G45020
AT5G19400
```
