## Supplementary material for "A comprehensive map of preferentially located motifs reveals distinct proximal *cis*-regulatory elements in plants": TGAAA_containing_gene_set.txt

```
#Occurences of TGAAA between -3 and 5 (positions relative to the transcription start site)
#1608 sequences with TGAAA in this interval
#7.82% of the sequences in promoter set with TGAAA (set with 20573 sequences)
AT1G79640
AT2G30880
AT2G42800
AT4G09200
AT1G44920
AT1G06190
AT5G51590
AT4G00560
AT1G52720
AT1G64520
AT3G21320
AT5G59780
AT5G19880
AT1G06780
AT5G15950
AT4G32460
AT3G25717
AT2G43640
AT3G51030
AT4G33140
AT1G77610
AT1G58120
AT5G53990
AT2G16760
AT2G31020
AT1G08700
AT5G05090
AT1G20640
AT3G05150
AT2G19802
AT3G50050
AT2G38870
AT1G03790
AT1G11890
AT5G50375
AT2G02850
AT4G22900
AT2G22640
AT5G64610
AT2G43700
AT3G21140
AT1G53620
AT1G47640
AT1G43580
AT3G54860
AT3G44450
AT5G53930
AT1G31340
AT4G30480
AT3G09380
AT5G44260
AT3G21230
AT1G58200
AT5G54640
AT1G03457
AT1G69870
AT5G22000
AT1G43630
AT1G22985
AT2G29980
AT3G61630
AT1G56110
AT2G28110
AT5G47530
AT4G15540
AT2G41200
AT2G15042
AT5G16790
AT5G01990
AT2G38950
AT3G10020
AT5G53360
AT5G57280
AT2G46800
AT1G05360
AT1G09645
AT5G48140
AT5G02640
AT3G55980
AT2G21370
AT5G20090
AT1G13550
AT1G75950
AT3G18190
AT1G11900
AT5G54060
AT5G42390
AT1G74960
AT4G16165
AT1G24095
AT3G04030
AT1G55630
AT3G09350
AT5G50300
AT1G55150
AT1G80280
AT3G61670
AT2G46410
AT5G40880
AT3G12820
AT3G29130
AT4G27800
AT2G33880
AT2G32670
AT2G24600
AT3G45600
AT5G07120
AT5G15850
AT1G53730
AT1G14315
AT1G12050
AT2G45570
AT4G20380
AT5G35160
AT1G31870
AT1G67325
AT1G47380
AT1G18490
AT1G03160
AT5G62290
AT2G25880
AT3G02570
AT4G16400
AT3G06840
AT1G32500
AT1G78560
AT3G19930
AT1G11480
AT4G32970
AT5G08080
AT5G67060
AT2G17300
AT3G45710
AT1G28660
AT4G26430
AT5G02370
AT4G04925
AT3G17840
AT1G55325
AT5G50210
AT3G48310
AT4G38400
AT1G30670
AT1G01220
AT5G62840
AT4G38890
AT2G38660
AT5G20490
AT3G21960
AT5G52720
AT3G09640
AT4G14950
AT2G25070
AT5G23070
AT5G43630
AT2G38670
AT4G24860
AT5G23150
AT2G31680
AT4G25480
AT1G60030
AT5G15530
AT5G07800
AT3G12210
AT1G31250
AT1G07200
AT5G02440
AT2G44820
AT2G20440
AT5G06460
AT3G23490
AT2G14610
AT4G30490
AT2G42560
AT5G65930
AT5G03310
AT1G69760
AT2G48010
AT1G04240
AT3G05530
AT2G17525
AT3G13080
AT1G77410
AT4G32130
AT5G43720
AT4G30080
AT3G11400
AT1G24580
AT2G33000
AT3G26610
AT1G73602
AT4G00355
AT3G50190
AT1G45000
AT3G29350
AT1G66940
AT2G46080
AT2G31740
AT5G14310
AT3G44370
AT5G18950
AT5G60550
AT5G25880
AT2G42900
AT3G04940
AT1G29220
AT4G21060
AT4G17245
AT5G22330
AT4G23050
AT1G67990
AT2G23170
AT1G08410
AT3G57470
AT4G21390
AT1G07860
AT1G33490
AT1G03106
AT1G66970
AT3G12930
AT3G51120
AT3G54810
AT4G23570
AT3G17450
AT3G10110
AT4G37990
AT2G20230
AT3G61870
AT4G33520
AT3G06010
AT1G36940
AT2G05270
AT5G65430
AT5G06450
AT1G76650
AT3G15730
AT1G53210
AT1G71820
AT3G51510
AT3G55890
AT1G12360
AT3G10400
AT3G45140
AT5G38310
AT4G34040
AT1G65900
AT3G10540
AT3G55970
AT1G27710
AT2G01470
AT5G26880
AT5G51260
AT3G04040
AT5G38030
AT1G20696
AT5G52430
AT4G34260
AT5G12210
AT2G20465
AT2G47370
AT1G62050
AT1G52000
AT3G55350
AT5G24105
AT5G55850
AT1G66510
AT5G10990
AT4G21400
AT1G08660
AT3G62680
AT4G00710
AT3G09032
AT5G45110
AT4G38480
AT5G15810
AT4G16390
AT5G05360
AT1G20190
AT4G22150
AT4G37580
AT2G39350
AT4G08150
AT3G54680
AT1G31460
AT5G25500
AT3G11820
AT1G08530
AT3G52850
AT4G03260
AT5G15150
AT5G67220
AT1G18740
AT4G08180
AT3G55920
AT4G25880
AT2G44220
AT5G64460
AT5G49410
AT1G49500
AT4G33880
AT1G07590
AT3G27620
AT5G57020
AT1G63230
AT4G30150
AT2G24100
AT1G48120
AT5G50110
AT5G45340
AT3G06360
AT3G53830
AT2G40770
AT5G34940
AT4G40040
AT5G45060
AT3G02125
AT1G77250
AT5G54140
AT4G18375
AT1G07470
AT1G52910
AT3G02850
AT4G17740
AT1G52640
AT1G53580
AT5G55507
AT4G36210
AT5G59910
AT5G57820
AT3G44780
AT1G50290
AT4G31700
AT4G09840
AT1G07476
AT4G18700
AT1G63630
AT5G24210
AT2G05120
AT1G65060
AT3G46510
AT2G15390
AT1G14320
AT1G16510
AT3G14740
AT2G27350
AT3G02360
AT5G64110
AT4G25720
AT3G53350
AT2G24945
AT2G33100
AT1G11360
AT5G06600
AT1G08540
AT2G25190
AT1G31880
AT4G36680
AT3G26450
AT3G45160
AT2G37690
AT4G37210
AT5G67560
AT4G13170
AT4G33980
AT5G56640
AT1G27461
AT1G29150
AT2G13810
AT1G70830
AT5G20730
AT3G28890
AT2G10930
AT3G49650
AT5G46780
AT4G22513
AT1G49820
AT4G15180
AT3G60960
AT2G25735
AT1G25275
AT4G29990
AT3G25090
AT2G01810
AT3G55410
AT5G24760
AT1G73000
AT1G61140
AT1G30170
AT1G47260
AT5G03740
AT3G49410
AT3G26050
AT3G22560
AT2G28240
AT4G20110
AT5G52547
AT3G21670
AT4G20095
AT3G63520
AT1G64790
AT5G12480
AT1G75620
AT1G57560
AT2G01670
AT4G29420
AT1G53750
AT5G59690
AT3G58280
AT4G19130
AT3G23470
AT4G09420
AT1G75335
AT2G40880
AT4G36800
AT1G35580
AT2G24260
AT3G17240
AT1G79410
AT2G47630
AT1G54740
AT3G27310
AT1G17220
AT1G29750
AT3G51880
AT5G21140
AT3G58520
AT2G33845
AT2G16750
AT1G68300
AT5G14130
AT1G72060
AT1G71310
AT5G16720
AT4G05020
AT5G15948
AT1G09980
AT1G49300
AT5G66760
AT1G20360
AT3G03110
AT3G43610
AT1G78460
AT1G64590
AT5G13610
AT2G14750
AT2G30280
AT3G14280
AT2G38940
AT1G71960
AT4G36570
AT1G49410
AT1G51540
AT5G16650
AT3G14430
AT2G37880
AT3G18620
AT3G59320
AT1G33080
AT5G54970
AT2G33360
AT4G39510
AT1G67035
AT3G48600
AT2G29990
AT5G38650
AT1G58122
AT3G59220
AT1G30880
AT1G02980
AT4G09180
AT3G52640
AT1G66680
AT5G18230
AT5G43190
AT2G27160
AT2G39760
AT1G80090
AT2G31345
AT2G26210
AT5G44585
AT1G64720
AT2G35330
AT1G72070
AT5G09225
AT2G18520
AT1G08940
AT1G75020
AT5G63950
AT4G04040
AT4G01950
AT3G07900
AT5G51490
AT2G30660
AT5G54520
AT1G05250
AT3G48230
AT4G26700
AT1G72140
AT2G37750
AT1G02870
AT2G46290
AT2G31130
AT4G39920
AT3G16530
AT5G17710
AT1G56020
AT2G48120
AT5G07670
AT2G31150
AT3G10300
AT1G16290
AT4G34310
AT1G30160
AT5G43960
AT5G48575
AT5G59820
AT2G27420
AT1G69935
AT1G26270
AT1G13910
AT3G01740
AT5G50370
AT4G10670
AT4G12610
AT2G07696
AT3G01780
AT4G19670
AT1G66855
AT4G36020
AT4G09850
AT2G41810
AT1G26910
AT4G03430
AT3G46110
AT4G13670
AT3G24560
AT1G14370
AT5G50340
AT1G51220
AT5G45940
AT3G03480
AT5G53800
AT1G02500
AT5G44130
AT1G16390
AT1G78800
AT1G27070
AT1G73670
AT1G17140
AT2G41380
AT3G58900
AT4G28780
AT2G21190
AT1G34210
AT4G16840
AT1G08420
AT5G64240
AT1G78476
AT2G23620
AT1G74458
AT1G14990
AT3G10230
AT4G21192
AT3G46790
AT2G43840
AT4G05400
AT3G14000
AT3G51890
AT4G21903
AT3G16140
AT3G49550
AT1G13810
AT2G42570
AT5G27750
AT1G62390
AT1G72120
AT2G23680
AT1G69260
AT4G37870
AT5G22320
AT3G10720
AT5G04610
AT3G52180
AT4G14342
AT4G36870
AT4G00770
AT1G74830
AT2G45690
AT5G08600
AT5G20480
AT1G29270
AT1G67660
AT3G03130
AT3G56210
AT2G20780
AT2G47430
AT5G65700
AT5G35200
AT4G12130
AT1G50570
AT5G53390
AT4G25940
AT4G20400
AT5G11070
AT1G59860
AT1G67250
AT4G04610
AT5G54650
AT5G61330
AT1G12860
AT4G22550
AT1G28260
AT1G07810
AT2G22900
AT4G00310
AT3G15710
AT4G24130
AT2G22830
AT3G18830
AT1G75350
AT5G03170
AT1G02290
AT4G15420
AT5G02240
AT5G22880
AT1G03900
AT1G68530
AT3G01700
AT4G13850
AT1G48970
AT4G34135
AT3G18470
AT1G69490
AT1G17620
AT5G59970
AT3G46900
AT1G65120
AT1G72410
AT1G07260
AT2G34620
AT4G39030
AT4G12500
AT2G36660
AT3G07020
AT3G44430
AT2G02300
AT3G45750
AT2G34940
AT1G72670
AT5G20600
AT5G01160
AT1G61570
AT2G42790
AT5G10690
AT1G73630
AT1G07350
AT3G62410
AT3G43590
AT1G20580
AT3G06380
AT3G49870
AT5G57630
AT3G12470
AT5G13590
AT2G46610
AT5G08720
AT3G48190
AT4G32630
AT1G18520
AT5G60548
AT3G12150
AT5G66850
AT5G64270
AT2G32920
AT4G38440
AT1G48450
AT5G56850
AT3G44750
AT1G71380
AT2G29120
AT3G56710
AT4G01360
AT4G20360
AT5G25760
AT2G33370
AT1G50575
AT2G37090
AT1G20440
AT4G28550
AT5G52120
AT5G41240
AT4G36750
AT4G11420
AT5G18770
AT5G51390
AT3G59040
AT5G08680
AT3G04520
AT5G54090
AT3G54540
AT5G64760
AT3G05640
AT1G07090
AT1G11593
AT2G04845
AT1G05570
AT1G65610
AT2G04410
AT5G64250
AT3G25870
AT5G55810
AT4G15110
AT2G37000
AT2G27510
AT4G33890
AT5G07440
AT5G41810
AT5G42250
AT5G03340
AT1G80180
AT2G42600
AT5G16130
AT4G01580
AT5G26622
AT1G16350
AT5G44440
AT1G73600
AT1G52630
AT1G30040
AT2G40820
AT2G03690
AT5G43060
AT5G49000
AT4G02690
AT1G78410
AT3G01890
AT4G19006
AT5G39950
AT1G53890
AT2G23450
AT2G06255
AT5G41040
AT1G52670
AT4G20140
AT1G66200
AT4G22970
AT1G19130
AT3G10330
AT1G21810
AT5G47220
AT1G32310
AT5G15581
AT3G03360
AT3G29180
AT4G25080
AT3G49200
AT5G49620
AT1G52710
AT5G64740
AT4G02280
AT3G06760
AT3G04810
AT5G13640
AT2G28680
AT3G20640
AT4G12480
AT1G18160
AT3G19085
AT3G49590
AT5G47330
AT4G04460
AT1G74370
AT5G14710
AT2G17190
AT5G22560
AT1G05440
AT4G13510
AT2G46160
AT1G62340
AT4G32390
AT4G20440
AT2G41905
AT5G60300
AT4G39490
AT3G63380
AT5G52320
AT3G28470
AT5G12050
AT1G07130
AT1G71950
AT1G47340
AT5G61160
AT2G34655
AT1G23120
AT1G73490
AT5G09590
AT1G05940
AT5G40780
AT4G35170
AT5G02800
AT4G33600
AT1G03960
AT1G15860
AT5G55130
AT5G62930
AT3G56930
AT2G46920
AT2G34185
AT5G02660
AT2G37890
AT2G32680
AT1G69710
AT5G14210
AT2G01630
AT3G19710
AT1G67070
AT1G14420
AT5G23130
AT2G24940
AT1G73980
AT3G54210
AT3G24515
AT2G17680
AT5G03260
AT2G03670
AT4G14330
AT5G02670
AT3G21690
AT1G63740
AT3G57810
AT2G02780
AT3G48000
AT1G49560
AT3G27400
AT3G06640
AT2G44370
AT4G04880
AT1G69588
AT2G27320
AT2G14260
AT5G35730
AT3G02210
AT1G57540
AT1G07640
AT1G02690
AT4G27440
AT2G18730
AT4G12330
AT5G37360
AT4G09310
AT5G27450
AT4G11680
AT1G08125
AT1G20575
AT1G64160
AT3G25597
AT5G37990
AT5G41480
AT5G50830
AT1G71800
AT5G25260
AT1G68510
AT1G68310
AT4G19560
AT5G21020
AT1G58170
AT4G30650
AT2G41150
AT1G79460
AT2G18700
AT5G37730
AT2G41970
AT2G28670
AT5G01010
AT5G20290
AT3G57300
AT1G30260
AT1G71940
AT1G49040
AT5G02710
AT2G43110
AT3G60310
AT5G10280
AT5G02560
AT5G42850
AT1G33410
AT1G51620
AT2G35160
AT5G54250
AT3G25080
AT2G41835
AT3G50370
AT5G44170
AT3G25830
AT4G27660
AT4G30470
AT3G62530
AT2G31840
AT1G70640
AT4G37450
AT1G13020
AT4G04970
AT3G07568
AT3G47220
AT5G25250
AT2G45240
AT5G46520
AT2G32070
AT2G16930
AT3G57170
AT4G24770
AT1G44760
AT3G27250
AT2G43730
AT3G57180
AT4G14150
AT1G23800
AT5G42930
AT1G50480
AT2G29090
AT2G27980
AT2G44540
AT1G29340
AT1G61340
AT4G14130
AT3G18300
AT5G56660
AT1G21730
AT1G80940
AT2G32160
AT1G77140
AT1G57660
AT3G47965
AT1G20600
AT1G20650
AT3G55480
AT3G25440
AT5G61390
AT1G43171
AT4G26840
AT1G25540
AT3G51010
AT3G20930
AT5G35840
AT4G22753
AT4G21530
AT5G05460
AT5G45830
AT2G01755
AT5G43830
AT4G30090
AT1G27752
AT1G30755
AT3G49770
AT1G52750
AT4G37310
AT3G22410
AT4G35550
AT1G60070
AT4G32850
AT4G02150
AT5G62790
AT3G18890
AT1G64740
AT3G47210
AT1G80270
AT3G15358
AT4G33000
AT5G56530
AT5G63370
AT3G09910
AT2G23160
AT1G49660
AT4G25440
AT5G26030
AT3G53200
AT1G56210
AT1G55520
AT1G62170
AT3G57940
AT1G18900
AT2G48150
AT4G40050
AT5G10320
AT1G33470
AT4G14200
AT4G29020
AT1G68180
AT1G20870
AT1G56310
AT2G45840
AT5G16910
AT3G13662
AT4G32830
AT4G33380
AT1G27200
AT1G24330
AT2G30740
AT1G66460
AT1G27150
AT1G71470
AT4G11570
AT5G59180
AT1G15790
AT5G07830
AT1G69240
AT5G02420
AT2G48090
AT2G41950
AT4G00880
AT3G26430
AT3G51990
AT4G31180
AT4G27810
AT4G17910
AT3G43720
AT1G29395
AT3G13730
AT5G03670
AT5G63087
AT5G49220
AT5G59380
AT2G36720
AT5G03420
AT1G79870
AT1G70430
AT5G10330
AT3G61710
AT3G11270
AT1G61720
AT2G37760
AT4G04210
AT2G46340
AT2G46535
AT1G09060
AT2G47330
AT4G17760
AT1G56440
AT3G59910
AT2G30890
AT3G01520
AT5G66580
AT4G33355
AT5G50810
AT5G01740
AT1G29730
AT1G52590
AT4G23680
AT1G66950
AT4G36400
AT1G27300
AT1G32410
AT3G60410
AT3G18280
AT3G28220
AT1G19000
AT5G16270
AT3G22660
AT1G01930
AT3G13850
AT3G62000
AT3G17170
AT3G17940
AT3G26910
AT3G07060
AT1G03650
AT1G78290
AT1G32361
AT3G07820
AT2G03530
AT2G34140
AT5G11860
AT5G60460
AT1G13280
AT3G07960
AT1G70630
AT1G48860
AT3G15760
AT1G74930
AT4G30120
AT3G15352
AT4G28025
AT3G13440
AT5G49120
AT5G34850
AT2G05790
AT4G21900
AT5G58320
AT4G23150
AT1G09510
AT4G01220
AT4G14990
AT5G11330
AT2G22510
AT5G28060
AT4G25870
AT3G60680
AT1G43670
AT1G09920
AT5G04045
AT3G26960
AT1G67700
AT1G05490
AT2G25450
AT1G30470
AT1G22930
AT5G19390
AT5G03555
AT1G28210
AT4G14850
AT5G27520
AT1G01420
AT1G63990
AT1G34340
AT3G24120
AT2G38570
AT3G21370
AT3G20370
AT1G50640
AT3G21500
AT5G57380
AT2G28355
AT1G03080
AT1G26800
AT5G60230
AT5G53820
AT1G75630
AT3G11280
AT1G12340
AT5G66320
AT1G17510
AT2G14620
AT5G12470
AT5G19290
AT1G19520
AT1G15810
AT1G63690
AT1G78140
AT2G35040
AT2G17590
AT5G56452
AT1G06550
AT1G17060
AT5G12980
AT3G03790
AT1G72110
AT5G63180
AT4G34540
AT5G30490
AT5G09650
AT5G09920
AT5G45890
AT1G56145
AT3G21400
AT1G66540
AT1G54520
AT4G24690
AT2G44160
AT3G28930
AT4G33780
AT4G21270
AT2G31990
AT4G22540
AT5G14120
AT5G49230
AT1G48320
AT5G54550
AT5G17820
AT1G61860
AT3G20650
AT5G20890
AT1G71110
AT1G52155
AT5G62750
AT3G11940
AT2G34640
AT2G46200
AT1G11740
AT1G07870
AT1G12840
AT5G55440
AT4G11110
AT1G73650
AT3G24503
AT5G65420
AT5G10940
AT1G48200
AT1G62590
AT2G18330
AT1G26360
AT1G54780
AT4G34060
AT4G29330
AT3G47400
AT3G57010
AT5G16050
AT1G74020
AT3G49490
AT2G20010
AT3G54040
AT5G14240
AT3G05280
AT5G45750
AT5G52360
AT3G17620
AT5G19960
AT1G74310
AT2G43360
AT3G24140
AT3G53500
AT2G30900
AT2G02820
AT5G20885
AT3G03030
AT2G16676
AT2G17530
AT5G63620
AT1G02050
AT5G61540
AT2G47010
AT3G23750
AT1G70280
AT1G08590
AT5G27850
AT3G47980
AT2G38720
AT3G56180
AT1G73110
AT1G27740
AT3G52480
AT3G51820
AT5G56900
AT2G45970
AT4G04020
AT3G05060
AT1G55560
AT4G15960
AT1G19880
AT3G26810
AT4G21780
AT4G27150
AT3G05360
AT1G15920
AT1G03830
AT1G01830
AT5G65180
AT1G35220
AT1G48760
AT3G45680
AT2G39690
AT3G09020
AT4G23040
AT5G56100
AT3G20050
AT3G61850
AT3G51220
AT1G73730
AT5G25415
AT5G25510
AT3G46980
AT1G29920
AT5G05830
AT1G13790
AT1G28310
AT3G03690
AT5G54145
AT5G26980
AT5G22020
AT1G33260
AT3G52880
AT3G57920
AT2G15680
AT1G78922
AT5G51630
AT4G21110
AT1G30910
AT1G52730
AT2G28950
AT1G67030
AT5G64140
AT1G03840
AT1G17180
AT1G36380
AT2G22140
AT5G43185
AT3G58730
AT3G22150
AT1G74680
AT2G26080
AT3G03230
AT2G44410
AT5G65220
AT5G58140
AT3G03950
AT3G30210
AT5G59480
AT1G37130
AT5G60690
AT5G57400
AT3G16990
AT1G78200
AT3G29760
AT1G31240
AT2G42190
AT5G43745
AT4G09150
AT3G16620
AT4G27490
AT2G33810
AT2G38610
AT3G27550
AT2G39340
AT1G76740
AT2G23080
AT5G16770
AT4G15650
AT5G54240
AT5G48090
AT3G27380
AT1G64710
AT3G46960
AT5G19850
AT2G33150
AT3G61950
AT1G03890
AT2G32720
AT1G13250
AT3G29030
AT4G28830
AT1G75200
AT1G30270
AT2G39530
AT5G43290
AT3G18010
AT5G03230
AT3G53232
AT1G56250
AT1G10610
AT1G75410
AT2G46590
AT5G59070
AT5G40280
AT1G06290
AT1G72970
AT1G22310
AT1G06200
AT1G21590
AT5G15520
AT4G14420
AT3G19170
AT3G46030
AT2G32880
AT1G49890
AT1G64390
AT2G13790
AT4G18730
AT3G54120
AT1G17840
AT3G62750
AT4G31120
AT4G03560
AT5G39890
AT2G39260
AT1G69380
AT1G69390
AT1G67050
AT5G20230
AT5G18110
AT2G34600
AT3G42960
AT5G56180
AT1G24575
AT1G67090
AT2G33233
AT1G21910
AT4G13430
AT3G25655
AT1G67840
AT2G02070
AT1G55680
AT2G42520
AT5G25210
AT5G64420
AT4G08770
AT1G15640
AT5G46920
AT5G39510
AT5G64900
AT4G23080
AT4G24190
AT3G02740
AT4G01320
AT1G68330
AT3G04710
AT1G18020
AT1G14600
AT1G51640
AT2G40640
AT1G48330
AT3G10490
AT3G06770
AT5G44660
AT1G77420
AT1G23040
AT3G45830
AT2G21710
AT2G38580
AT2G39010
AT4G00730
AT2G18390
AT1G27190
AT4G13750
AT1G76930
AT1G27910
AT2G19340
AT4G31200
AT5G43870
AT4G03290
AT1G19890
AT2G43180
AT3G03780
AT2G37710
AT1G36622
AT5G39730
AT5G35690
AT5G38300
AT2G01420
AT1G05610
AT1G73603
AT4G25800
AT3G02840
AT4G07410
AT5G10490
AT3G60520
AT4G11410
AT1G02360
AT5G22050
AT3G28900
AT5G65005
AT2G47490
AT1G74160
AT4G25434
AT1G50280
AT1G31835
AT2G02760
AT2G39670
AT2G38490
AT5G14540
AT2G10970
AT1G14687
AT3G57770
AT2G40690
AT1G55050
AT1G22430
AT1G31930
AT4G22190
AT5G24690
AT1G47128
AT5G57500
AT5G10910
AT3G51090
AT5G08130
AT1G23510
AT4G35335
AT4G24570
AT2G29550
AT4G33480
AT1G22470
AT4G13940
AT3G45840
AT4G29310
AT2G01460
AT4G27230
AT3G11330
AT2G41630
AT1G31990
AT1G24610
AT2G38365
AT5G10380
AT1G22000
AT3G11050
AT1G15290
AT4G36160
AT1G77030
AT5G38180
AT5G23730
AT1G79620
AT2G30060
AT4G21210
AT5G20540
AT4G30890
AT2G20150
AT3G14790
AT1G17850
AT2G34300
AT3G05200
AT5G06280
AT2G35480
AT1G27970
AT3G23610
AT5G59000
AT3G52060
AT5G67210
AT2G41090
AT5G12140
AT3G45230
AT3G27020
AT1G58055
AT2G35610
AT3G18880
AT3G03720
AT4G36110
AT1G26600
AT1G51340
AT3G60330
AT4G37250
AT1G15120
AT1G45248
AT4G21980
AT2G38800
AT4G28110
AT1G07370
AT3G02150
AT3G20780
AT2G32940
AT5G54160
AT4G14940
AT1G77580
AT5G28690
AT1G20430
AT5G08660
AT5G59470
AT2G40830
AT2G37930
AT3G07470
AT1G08120
AT4G35360
AT3G49780
AT4G14030
AT5G44370
AT1G79880
AT1G68490
AT1G69640
AT5G37340
AT2G42870
AT2G17790
AT1G70820
AT1G52070
AT4G23100
AT3G17440
AT2G40630
AT3G21250
AT4G22517
AT3G52450
AT2G29140
AT1G64330
AT2G38560
AT2G24765
AT5G42920
AT2G37660
AT4G22930
AT2G40170
AT2G32230
AT1G12370
AT4G37510
AT1G74380
AT1G74540
AT1G12540
AT3G41762
AT2G37975
AT1G19370
AT5G14180
AT2G21500
AT1G61095
AT5G25770
AT2G29760
AT2G27880
AT3G05990
AT4G19690
AT5G64520
AT1G76160
AT1G15400
AT5G08410
AT4G39240
AT3G19260
AT5G07720
AT5G57100
AT5G15680
AT1G27620
AT1G13607
AT3G57040
AT1G10290
AT3G61820
AT2G13450
AT5G49060
AT5G24520
AT1G04470
AT1G28520
AT2G30260
AT3G15540
AT1G17600
AT1G14910
AT3G08850
AT1G07530
AT2G18090
AT5G57050
AT1G12380
AT5G54130
```
