## Supplementary material for "A comprehensive map of preferentially located motifs reveals distinct proximal *cis*-regulatory elements in plants": TGAAAA_containing_gene_set.txt

```
#Occurences of TGAAAA between -1 and 3 (positions relative to the transcription start site)
#508 sequences with TGAAAA in this interval
#2.47% of the sequences in promoter set with TGAAAA (set with 20573 sequences)
AT5G40780
AT3G18300
AT5G50370
AT5G35200
AT3G16530
AT1G72140
AT3G49650
AT3G47400
AT1G30910
AT5G53990
AT4G34040
AT2G16760
AT1G78140
AT4G05400
AT5G22000
AT2G40830
AT1G29920
AT5G25210
AT5G19290
AT3G06010
AT5G64460
AT3G17170
AT2G39340
AT1G17850
AT2G32880
AT5G21020
AT1G20190
AT2G41970
AT5G09920
AT3G42960
AT2G13450
AT3G57010
AT3G28930
AT3G41762
AT5G23150
AT1G47128
AT4G13510
AT2G31345
AT4G18700
AT5G43060
AT3G28470
AT1G66680
AT5G54145
AT5G13590
AT4G34135
AT5G08130
AT5G44660
AT1G20580
AT1G53580
AT2G35480
AT4G29310
AT5G59470
AT4G37450
AT3G57940
AT5G37730
AT5G17710
AT4G11570
AT3G56180
AT3G11270
AT5G55130
AT4G09200
AT5G14240
AT5G39950
AT1G36380
AT1G80090
AT3G57300
AT1G45248
AT4G22190
AT1G02290
AT3G45840
AT3G43610
AT3G57920
AT1G24330
AT2G24260
AT4G37250
AT5G10330
AT5G43745
AT5G64740
AT4G15540
AT5G56100
AT4G18730
AT1G33080
AT4G37990
AT1G07530
AT5G40880
AT1G70280
AT3G46900
AT4G21530
AT4G17910
AT3G02210
AT3G17440
AT5G14180
AT4G33780
AT5G43630
AT1G15290
AT1G07350
AT1G29150
AT3G10490
AT2G20010
AT5G62790
AT1G50480
AT5G59180
AT1G12370
AT1G71800
AT2G37880
AT5G55440
AT5G16050
AT1G14687
AT2G36720
AT2G27880
AT1G07870
AT2G20440
AT1G27620
AT2G46590
AT5G45750
AT3G45160
AT5G60690
AT3G21400
AT4G14030
AT3G05200
AT4G21192
AT3G61850
AT4G29330
AT1G28310
AT1G70430
AT4G23050
AT1G11480
AT3G46110
AT1G61095
AT3G17840
AT1G30470
AT1G07470
AT1G05610
AT5G22050
AT2G46080
AT3G63520
AT3G13440
AT1G74310
AT3G54540
AT3G20640
AT5G55507
AT1G08125
AT1G60070
AT3G13850
AT3G11280
AT3G55970
AT1G50640
AT1G32500
AT5G44585
AT4G05020
AT1G80180
AT1G50290
AT5G10940
AT3G51880
AT4G28110
AT3G45140
AT2G29120
AT1G49820
AT1G12860
AT3G48000
AT4G25720
AT4G30080
AT2G48150
AT2G26210
AT1G78560
AT4G15420
AT1G13280
AT1G02870
AT4G36160
AT2G05120
AT1G31835
AT1G48760
AT3G48310
AT3G51120
AT5G48140
AT4G08150
AT5G06460
AT2G04410
AT5G14130
AT1G07260
AT5G15581
AT4G36400
AT2G06255
AT5G47330
AT5G20090
AT4G21780
AT4G38400
AT5G22560
AT5G17820
AT5G59480
AT5G58140
AT1G26800
AT1G47340
AT4G31180
AT2G17680
AT4G34060
AT1G64520
AT3G25440
AT1G23040
AT3G60410
AT3G60330
AT1G51220
AT4G21903
AT5G47220
AT1G34340
AT1G17060
AT5G02800
AT1G27970
AT2G27350
AT5G65005
AT3G09020
AT1G34210
AT2G30880
AT1G57560
AT2G37690
AT1G66940
AT1G06290
AT3G09380
AT1G70820
AT2G45690
AT1G45000
AT4G13940
AT2G46800
AT2G35160
AT1G06550
AT4G19690
AT1G51340
AT3G05360
AT5G26980
AT1G17510
AT5G52430
AT3G58900
AT1G59860
AT2G46535
AT3G06840
AT5G45110
AT1G67325
AT4G28550
AT1G08410
AT3G50190
AT1G48120
AT5G44370
AT3G26430
AT3G56930
AT1G05940
AT4G20095
AT1G12360
AT1G80280
AT1G77140
AT3G29030
AT4G28780
AT1G57540
AT5G57280
AT4G12330
AT5G15950
AT1G13810
AT4G30480
AT1G15400
AT1G74370
AT1G48320
AT1G22470
AT4G38890
AT2G33370
AT1G54780
AT1G07590
AT5G09590
AT4G36870
AT1G69588
AT1G66950
AT4G33980
AT5G59820
AT5G08660
AT5G26622
AT1G28660
AT3G49590
AT4G33600
AT3G49490
AT4G09310
AT3G49410
AT5G54650
AT1G74020
AT1G58122
AT4G19130
AT4G39030
AT3G51820
AT5G12140
AT1G13607
AT3G22150
AT3G53830
AT2G43110
AT4G12480
AT1G60030
AT1G51620
AT2G32940
AT2G38365
AT4G36110
AT5G51260
AT2G19340
AT2G16676
AT1G35220
AT3G09350
AT2G01810
AT2G41200
AT1G76930
AT3G24560
AT1G14320
AT1G19880
AT1G48970
AT1G64720
AT2G39350
AT1G52710
AT1G79870
AT2G41090
AT1G70640
AT2G05270
AT4G10670
AT2G37930
AT2G41630
AT2G33100
AT2G23680
AT3G01700
AT1G67840
AT4G37870
AT1G62590
AT1G74680
AT1G63690
AT3G25090
AT4G32830
AT5G27850
AT4G00355
AT1G79620
AT5G64420
AT4G23080
AT5G49620
AT1G65610
AT5G43960
AT1G52720
AT5G06600
AT4G23680
AT1G20360
AT5G54550
AT1G73110
AT2G38940
AT3G27550
AT1G68490
AT3G19710
AT1G14315
AT1G06190
AT2G28240
AT1G79880
AT2G42790
AT5G67220
AT5G11330
AT1G33410
AT1G72120
AT1G03830
AT5G28060
AT1G69380
AT5G45830
AT1G17180
AT4G26700
AT1G43630
AT3G60680
AT5G57400
AT2G22640
AT1G75630
AT2G41835
AT1G03960
AT5G16270
AT1G18020
AT2G38580
AT3G47220
AT3G16140
AT3G10400
AT5G55810
AT1G62340
AT5G43190
AT3G17240
AT5G16910
AT1G32410
AT1G05250
AT1G44760
AT1G20696
AT5G15948
AT3G51990
AT1G77030
AT2G32920
AT4G04925
AT5G20890
AT2G10930
AT3G61870
AT1G20650
AT4G15180
AT3G21500
AT2G32160
AT1G70630
AT4G02150
AT1G27752
AT5G57500
AT4G27150
AT1G37130
AT1G66970
AT3G01890
AT1G27740
AT1G18740
AT5G41810
AT2G35040
AT5G63087
AT5G49220
AT4G28830
AT3G12210
AT3G52450
AT1G13910
AT4G28025
AT4G30120
AT5G14710
AT2G37760
AT5G63620
AT4G14950
AT5G04045
AT1G30270
AT5G53390
AT3G62530
AT2G25070
AT1G78476
AT5G52360
AT2G31020
AT2G43360
AT5G04610
AT2G39670
AT3G09032
AT4G33890
AT3G49770
AT5G54090
AT4G33000
AT5G61540
AT5G46920
AT4G16840
AT5G03260
AT3G10300
AT5G63370
AT3G26050
AT5G54160
AT5G02660
AT2G41905
AT5G44260
AT5G61160
AT3G29130
AT1G69760
AT4G33480
AT3G19085
AT1G22985
AT4G03260
AT3G19260
AT5G42250
AT2G34185
AT5G54970
AT4G13670
AT2G13810
AT1G12840
AT3G15352
AT1G61720
AT2G20150
AT2G47370
AT1G56110
AT3G25080
AT5G13640
AT1G55150
AT3G55890
AT4G00770
AT1G03790
AT1G48860
AT1G11593
AT3G46510
AT3G49200
AT5G65930
AT4G21270
AT1G52000
AT5G05460
AT1G49300
AT3G25597
AT3G56710
AT3G49870
AT1G71110
AT3G28220
AT1G07640
AT1G71960
AT3G20930
AT2G01755
AT5G18110
AT5G20230
AT2G40770
AT1G77250
AT2G03530
AT2G28355
AT2G39260
AT1G05440
AT1G58120
AT1G68530
AT5G12980
AT5G54250
AT1G36940
AT2G39760
AT4G12500
AT4G13430
AT1G73730
AT4G25434
AT3G18470
```
