## Supplementary material for "A comprehensive map of preferentially located motifs reveals distinct proximal *cis*-regulatory elements in plants": TGAAAAA_containing_gene_set.txt

```
#Occurences of TGAAAAA between -2 and 3 (positions relative to the transcription start site)
#224 sequences with TGAAAAA in this interval
#1.09% of the sequences in promoter set with TGAAAAA (set with 20573 sequences)
AT2G16760
AT1G61720
AT3G58900
AT1G51340
AT5G17820
AT1G08125
AT2G20150
AT2G33100
AT1G65610
AT1G50480
AT5G57500
AT4G37250
AT1G61095
AT1G45000
AT1G07530
AT5G59470
AT1G73670
AT1G12370
AT2G31020
AT4G23080
AT2G28240
AT3G28220
AT1G48860
AT3G25597
AT3G42960
AT2G37690
AT4G19690
AT2G32940
AT4G17910
AT5G44660
AT5G53990
AT1G12360
AT4G12330
AT1G20360
AT4G14030
AT1G47128
AT1G66970
AT1G62340
AT3G60680
AT1G69760
AT5G15581
AT5G26622
AT5G47330
AT1G43630
AT3G61850
AT1G72120
AT4G37990
AT1G53580
AT4G25434
AT1G07640
AT1G77140
AT1G03830
AT2G41835
AT2G10930
AT3G53830
AT5G54250
AT1G66950
AT5G18110
AT3G09020
AT2G28355
AT2G46920
AT1G02870
AT3G21400
AT1G18020
AT2G43110
AT2G13810
AT3G52450
AT2G05120
AT2G41970
AT5G54550
AT3G09350
AT3G20930
AT1G57540
AT4G34040
AT1G15290
AT2G42790
AT4G15180
AT5G45830
AT4G15540
AT3G45160
AT5G14710
AT2G35040
AT5G14180
AT2G13450
AT5G17710
AT1G32410
AT5G52360
AT2G38580
AT1G22470
AT3G22150
AT5G20890
AT1G13280
AT3G13440
AT2G24260
AT2G47370
AT2G16676
AT3G11280
AT1G30470
AT2G31345
AT3G18470
AT2G05270
AT5G63370
AT2G20440
AT5G27850
AT1G75020
AT3G06010
AT4G37210
AT5G43745
AT1G80090
AT5G15948
AT1G50290
AT1G62590
AT4G14200
AT5G08130
AT3G50190
AT2G38365
AT2G01755
AT3G57300
AT2G39260
AT3G54540
AT1G70280
AT4G13510
AT1G36940
AT4G33780
AT1G23040
AT4G34060
AT1G48120
AT1G05250
AT1G18740
AT4G04925
AT3G57920
AT3G16140
AT5G15950
AT3G45840
AT1G74310
AT1G03960
AT4G32830
AT1G27752
AT3G55970
AT3G20640
AT5G65005
AT1G48320
AT1G74020
AT5G56100
AT1G14315
AT1G63690
AT5G10940
AT2G41630
AT1G66680
AT1G69240
AT4G23050
AT3G57940
AT2G34185
AT5G16910
AT2G46535
AT3G57010
AT2G19340
AT1G07260
AT1G28660
AT4G14950
AT2G03530
AT3G10400
AT5G57400
AT3G17840
AT2G32880
AT3G46510
AT1G72140
AT5G43630
AT5G47220
AT1G37130
AT2G41905
AT2G46080
AT2G32920
AT3G06840
AT5G51260
AT5G49620
AT1G05610
AT3G01890
AT1G30270
AT5G48140
AT1G22985
AT1G07590
AT5G54160
AT1G75410
AT2G37880
AT1G19880
AT1G20696
AT5G21020
AT2G31740
AT5G65930
AT2G41380
AT3G09380
AT3G09910
AT4G00770
AT1G50640
AT3G56180
AT5G54520
AT5G57280
AT5G42250
AT4G21780
AT5G37730
AT4G02150
AT2G41200
AT4G38400
AT5G11330
AT1G67840
AT1G70630
AT3G01700
AT2G20010
AT3G17240
AT1G12840
AT5G22050
AT3G11400
AT3G47220
AT3G62530
AT4G13670
AT5G23150
AT5G09920
AT2G01810
AT4G36160
AT4G21270
AT2G46800
AT3G28470
AT1G52710
```
