## Supplementary material for "A comprehensive map of preferentially located motifs reveals distinct proximal *cis*-regulatory elements in plants": TGAAAAAA_containing_gene_set.txt

```
#Occurences of TGAAAAAA between -2 and 3 (positions relative to the transcription start site)
#113 sequences with TGAAAAAA in this interval
#0.55% of the sequences in promoter set with TGAAAAAA (set with 20573 sequences)
AT2G46535
AT2G41835
AT1G62340
AT4G02150
AT2G05270
AT2G31020
AT1G22470
AT1G72120
AT4G23050
AT1G43630
AT5G54550
AT2G01755
AT5G48140
AT5G51260
AT5G54160
AT2G42790
AT2G19340
AT1G20696
AT2G05120
AT2G28355
AT4G00770
AT1G15290
AT1G07530
AT4G37990
AT2G37690
AT3G17240
AT2G33100
AT1G74020
AT3G22150
AT1G66680
AT5G59470
AT1G74310
AT1G72140
AT4G14200
AT2G41630
AT5G26622
AT3G21400
AT4G12330
AT5G21020
AT3G09910
AT1G23040
AT3G57920
AT1G50290
AT4G15180
AT1G57540
AT1G19880
AT5G49620
AT3G55970
AT2G46080
AT2G37880
AT1G52710
AT4G13510
AT2G16676
AT5G42250
AT5G57500
AT3G13440
AT1G65610
AT3G28470
AT3G10400
AT4G14030
AT2G41200
AT5G45830
AT3G25597
AT4G17910
AT1G70280
AT3G57010
AT2G32880
AT3G16140
AT5G43745
AT5G17710
AT3G53830
AT2G01810
AT4G14950
AT3G20930
AT4G21780
AT1G69760
AT5G53990
AT1G27752
AT1G03830
AT4G36160
AT5G65005
AT5G15581
AT2G39260
AT1G02870
AT4G23080
AT5G23150
AT2G10930
AT4G37210
AT3G20640
AT4G21270
AT1G07590
AT3G11400
AT3G62530
AT1G18740
AT5G54520
AT5G10940
AT5G20890
AT5G56100
AT2G13450
AT4G04925
AT3G09020
AT1G37130
AT2G31740
AT3G42960
AT1G50640
AT3G52450
AT5G14710
AT1G51340
AT5G16910
AT2G43110
AT5G11330
AT3G18470
AT5G65930
```
