## Supplementary material for "A comprehensive map of preferentially located motifs reveals distinct proximal *cis*-regulatory elements in plants": TGAAAAAC_containing_gene_set.txt

```
#Occurences of TGAAAAAC between -44 and 78 (positions relative to the transcription start site)
#342 sequences with TGAAAAAC in this interval
#1.66% of the sequences in promoter set with TGAAAAAC (set with 20573 sequences)
AT3G13060
AT1G43170
AT5G04930
AT1G09800
AT2G20440
AT3G17780
AT2G23470
AT1G10220
AT5G40700
AT4G11840
AT1G73177
AT3G12410
AT4G16670
AT2G32020
AT5G17820
AT4G11670
AT4G33625
AT3G48140
AT3G03530
AT4G32540
AT1G45688
AT1G22750
AT3G46980
AT1G08540
AT3G30247
AT4G11240
AT1G69270
AT1G04900
AT5G54060
AT5G52560
AT1G67840
AT3G06010
AT1G70560
AT5G18110
AT3G26085
AT5G52230
AT3G05000
AT5G09650
AT1G20360
AT4G28485
AT5G19160
AT3G46290
AT1G20405
AT4G35140
AT1G21730
AT4G28811
AT5G67560
AT1G67325
AT5G02480
AT5G57850
AT4G22000
AT2G42885
AT2G25735
AT4G04340
AT1G79730
AT2G47910
AT4G36590
AT3G13610
AT1G76800
AT2G20835
AT4G35720
AT1G61095
AT1G32410
AT3G27230
AT4G28730
AT5G54010
AT2G46140
AT1G80850
AT1G80840
AT5G43420
AT3G08640
AT2G44620
AT1G20890
AT1G12990
AT5G40450
AT1G61310
AT2G17780
AT2G35930
AT3G04630
AT5G48680
AT3G50190
AT1G72680
AT2G31260
AT1G49350
AT5G61865
AT2G33360
AT1G16500
AT3G18940
AT1G28327
AT3G09380
AT1G10870
AT1G68550
AT5G10220
AT5G63140
AT4G24210
AT3G60080
AT5G43700
AT3G62970
AT1G02380
AT4G35905
AT2G45710
AT1G68552
AT2G24260
AT1G23350
AT4G03030
AT2G25210
AT4G21660
AT3G46460
AT3G60070
AT3G51230
AT3G27070
AT2G16505
AT3G10920
AT2G01480
AT5G63880
AT2G18420
AT3G09720
AT1G24625
AT4G27440
AT5G06460
AT3G47290
AT1G15670
AT4G17530
AT5G17380
AT4G35320
AT1G78690
AT4G19410
AT2G44580
AT5G15950
AT1G54575
AT3G15605
AT1G35310
AT4G25434
AT5G55990
AT3G02750
AT1G24210
AT4G22670
AT4G17520
AT1G75110
AT1G54500
AT1G62590
AT2G26810
AT1G32550
AT5G57370
AT1G53025
AT1G49360
AT3G10460
AT2G40370
AT1G69490
AT3G49230
AT2G23740
AT1G66020
AT5G44650
AT5G64790
AT3G01700
AT5G37730
AT5G47970
AT1G23860
AT4G33440
AT3G25400
AT1G05250
AT5G25570
AT1G14360
AT3G09360
AT1G13250
AT5G58690
AT1G62975
AT4G17510
AT5G42235
AT5G02870
AT2G33630
AT5G17310
AT2G42220
AT2G30810
AT5G63620
AT1G48970
AT1G22882
AT5G66820
AT4G30590
AT3G04400
AT1G48950
AT1G49940
AT1G15320
AT3G28580
AT4G24420
AT3G50360
AT4G39100
AT5G22050
AT2G02300
AT5G42990
AT2G42880
AT1G21770
AT3G45610
AT1G24270
AT1G34150
AT2G33250
AT2G22740
AT5G07080
AT5G63810
AT5G47680
AT5G23040
AT3G27200
AT5G23950
AT5G44660
AT2G39180
AT1G14350
AT2G02170
AT1G58602
AT3G60680
AT1G12370
AT3G02600
AT4G19630
AT4G29800
AT2G17190
AT3G15260
AT3G26750
AT3G26040
AT1G14330
AT2G33690
AT1G48960
AT5G07930
AT5G64400
AT1G24530
AT2G01130
AT5G38435
AT1G69260
AT3G46300
AT2G13810
AT4G17060
AT4G02070
AT1G31580
AT3G02740
AT5G67160
AT5G46110
AT2G37920
AT1G09795
AT1G80090
AT4G36250
AT5G42540
AT1G61090
AT5G57060
AT1G73510
AT2G32920
AT1G10900
AT5G60170
AT1G56500
AT5G56340
AT5G63890
AT1G12360
AT5G39530
AT5G60400
AT3G61590
AT1G04910
AT5G54590
AT5G57380
AT4G21780
AT1G24460
AT4G28480
AT1G04100
AT5G16060
AT3G04850
AT1G40087
AT4G14385
AT3G06060
AT4G12570
AT2G20010
AT3G01230
AT4G13460
AT3G27620
AT3G06500
AT2G46610
AT1G61050
AT3G59800
AT3G57170
AT3G17840
AT4G32910
AT2G47760
AT5G09330
AT1G21695
AT5G61340
AT2G33620
AT1G61093
AT3G50170
AT5G05890
AT1G61590
AT1G74530
AT1G32860
AT4G15120
AT5G52570
AT3G27503
AT5G47670
AT3G01710
AT1G72930
AT4G13670
AT5G08650
AT5G15948
AT3G61630
AT3G02900
AT2G20870
AT3G20100
AT1G73470
AT4G31230
AT2G40800
AT2G34100
AT4G31660
AT4G00740
AT1G78050
AT2G41390
AT3G02280
AT4G02195
AT4G00680
AT2G31450
AT3G11200
AT4G32890
AT5G54050
AT3G01340
AT1G48860
AT1G61720
AT1G22400
AT3G49470
AT3G26340
AT4G24460
AT5G42980
AT3G44890
AT3G62940
AT1G71900
AT3G28917
AT3G21800
AT1G11020
AT4G31720
AT2G45700
AT2G46400
AT1G74030
AT3G20760
AT1G74720
AT3G28220
AT2G22470
AT2G46600
AT2G43700
AT2G28660
AT4G37030
AT1G20490
```
