## Supplementary material for "A comprehensive map of preferentially located motifs reveals distinct proximal *cis*-regulatory elements in plants": TGAAAAAT_containing_gene_set.txt

```
#Occurences of TGAAAAAT between -31 and 22 (positions relative to the transcription start site)
#254 sequences with TGAAAAAT in this interval
#1.23% of the sequences in promoter set with TGAAAAAT (set with 20573 sequences)
AT4G12980
AT1G48320
AT2G25730
AT2G27000
AT4G15540
AT1G11670
AT2G46800
AT5G16260
AT5G26692
AT5G22770
AT3G58900
AT1G07260
AT5G47220
AT2G16760
AT1G04870
AT5G23910
AT4G34660
AT5G10240
AT3G45900
AT4G25160
AT1G61563
AT4G29780
AT4G16480
AT5G06839
AT5G61880
AT3G56180
AT2G35040
AT1G70630
AT4G34040
AT1G48120
AT1G07250
AT3G53900
AT1G66820
AT5G27850
AT4G32830
AT5G36290
AT2G41970
AT3G51860
AT5G54148
AT3G43430
AT3G56190
AT5G57270
AT3G20330
AT4G03635
AT1G13030
AT5G45980
AT5G37780
AT3G23200
AT2G43560
AT4G33780
AT5G54250
AT5G05200
AT1G66200
AT1G22985
AT1G33720
AT3G19000
AT5G05170
AT5G47330
AT1G02730
AT1G11630
AT5G61160
AT5G11490
AT3G48000
AT5G20490
AT2G25710
AT1G55915
AT1G18020
AT4G35260
AT3G01450
AT3G02468
AT4G17520
AT2G31345
AT2G32940
AT5G23010
AT2G37360
AT1G63930
AT1G17530
AT5G67380
AT5G22640
AT1G70850
AT5G16200
AT3G07195
AT4G11290
AT1G13280
AT2G15280
AT4G34790
AT3G01700
AT4G20440
AT4G38650
AT3G59920
AT2G44680
AT4G21070
AT1G45000
AT3G47800
AT5G26820
AT3G25760
AT2G03530
AT1G70060
AT5G63110
AT1G66855
AT2G44570
AT3G28690
AT3G61850
AT5G62340
AT2G42700
AT5G40490
AT1G72070
AT1G17840
AT5G15740
AT1G04020
AT5G59305
AT2G04031
AT1G01650
AT5G14120
AT2G05320
AT1G23590
AT1G17060
AT5G26980
AT2G28240
AT3G16010
AT2G36250
AT2G47370
AT5G07130
AT1G72260
AT3G62290
AT1G28660
AT1G11770
AT3G21640
AT4G15830
AT3G02940
AT5G42680
AT5G43630
AT1G03200
AT5G22090
AT1G79030
AT1G07640
AT1G28670
AT3G50830
AT1G73810
AT2G21150
AT5G57400
AT3G53350
AT4G11570
AT1G36940
AT5G42460
AT1G47380
AT1G19210
AT2G21045
AT5G64740
AT4G19390
AT3G02470
AT1G55570
AT5G43650
AT5G40530
AT3G01650
AT1G22770
AT1G29270
AT1G66950
AT1G50480
AT4G02290
AT5G05630
AT3G47200
AT2G04030
AT3G60860
AT2G26560
AT3G25800
AT1G78600
AT1G48440
AT4G30050
AT5G02640
AT2G48110
AT4G13420
AT3G57300
AT4G21590
AT1G73060
AT4G36030
AT2G29330
AT1G15100
AT1G07985
AT4G01150
AT1G64405
AT5G63370
AT5G15230
AT1G12650
AT1G05610
AT2G38365
AT3G03450
AT1G12110
AT1G48450
AT4G14070
AT2G22410
AT4G09600
AT3G01820
AT1G35780
AT3G18480
AT2G16530
AT3G07520
AT3G46510
AT3G60690
AT2G01890
AT1G12840
AT5G17660
AT2G34185
AT3G57940
AT2G23340
AT5G58520
AT1G30470
AT1G30360
AT1G67930
AT5G08370
AT3G45160
AT2G40580
AT4G21510
AT4G02840
AT1G05600
AT3G50530
AT5G16870
AT5G24710
AT2G20060
AT3G47220
AT3G25545
AT5G54110
AT4G37160
AT1G67920
AT3G01260
AT1G76760
AT2G14095
AT3G49770
AT3G43860
AT3G16350
AT1G14000
AT5G35370
AT1G72330
AT1G17580
AT3G08770
AT1G30380
AT5G53900
AT5G48090
AT1G47980
AT3G53740
AT5G14050
AT2G23320
AT1G79150
AT3G01710
AT4G16845
AT1G32700
AT2G34530
AT2G02620
AT3G06840
AT5G50310
AT5G63135
AT5G57280
AT1G11740
AT5G38530
```
