## Supplementary material for "A comprehensive map of preferentially located motifs reveals distinct proximal *cis*-regulatory elements in plants": TGAAAAC_containing_gene_set.txt

```
#Occurences of TGAAAAC between -2 and 2 (positions relative to the transcription start site)
#86 sequences with TGAAAAC in this interval
#0.42% of the sequences in promoter set with TGAAAAC (set with 20573 sequences)
AT1G80280
AT4G10670
AT3G05200
AT1G74680
AT5G14130
AT4G13940
AT1G52000
AT4G28550
AT1G32500
AT3G49200
AT1G20650
AT4G30120
AT1G48970
AT3G51120
AT2G25070
AT5G45940
AT3G13850
AT2G39530
AT1G20580
AT2G26210
AT1G79620
AT3G61870
AT4G33980
AT5G22000
AT1G73110
AT1G11593
AT1G71110
AT5G58140
AT1G06780
AT5G12140
AT4G39030
AT1G07870
AT5G54145
AT1G34210
AT1G69380
AT2G48150
AT1G13810
AT2G32160
AT5G14240
AT4G28780
AT5G45110
AT5G43190
AT1G78140
AT3G19260
AT1G60030
AT3G60410
AT2G46590
AT4G31180
AT1G29150
AT1G20600
AT4G22190
AT1G02290
AT2G41090
AT3G49650
AT1G77030
AT5G40780
AT1G73730
AT1G44760
AT2G35480
AT1G68530
AT5G64420
AT4G28025
AT3G16530
AT3G25090
AT1G24330
AT4G13430
AT5G54970
AT1G34340
AT1G64520
AT1G05440
AT4G36870
AT1G54780
AT5G16050
AT1G27620
AT5G55810
AT1G48760
AT1G11480
AT1G69260
AT4G00355
AT3G48000
AT2G47010
AT5G04610
AT5G44585
AT4G03260
AT5G50370
AT3G21500
```
