## Supplementary material for "A comprehensive map of preferentially located motifs reveals distinct proximal *cis*-regulatory elements in plants": TGAAAACA_containing_gene_set.txt

```
#Occurences of TGAAAACA between -3 and 3 (positions relative to the transcription start site)
#50 sequences with TGAAAACA in this interval
#0.24% of the sequences in promoter set with TGAAAACA (set with 20573 sequences)
AT4G00355
AT3G49650
AT2G26210
AT1G20600
AT4G33980
AT1G27620
AT1G32500
AT4G22190
AT5G44585
AT1G20580
AT1G11593
AT4G28550
AT5G14130
AT2G25070
AT1G69380
AT3G16530
AT4G10670
AT3G25090
AT2G48150
AT4G31180
AT1G71110
AT1G52000
AT1G17510
AT3G61870
AT1G60030
AT4G03260
AT2G46590
AT2G47010
AT5G50370
AT5G54970
AT1G36380
AT4G36870
AT4G21903
AT3G48000
AT5G43190
AT1G68530
AT1G48760
AT1G48970
AT4G39030
AT5G45110
AT2G39530
AT5G12140
AT3G13850
AT5G61540
AT1G27740
AT5G64420
AT1G29150
AT2G37760
AT1G07870
AT3G49200
```
