## Supplementary material for "A comprehensive map of preferentially located motifs reveals distinct proximal *cis*-regulatory elements in plants": TGAAAAG_containing_gene_set.txt

```
#Occurences of TGAAAAG between -2 and 1 (positions relative to the transcription start site)
#62 sequences with TGAAAAG in this interval
#0.30% of the sequences in promoter set with TGAAAAG (set with 20573 sequences)
AT3G26050
AT3G63520
AT3G62000
AT5G03260
AT1G13910
AT2G45690
AT3G27550
AT1G28310
AT5G49220
AT4G05020
AT3G51990
AT5G64460
AT1G78560
AT4G29310
AT4G08150
AT2G36720
AT5G45750
AT4G33600
AT1G79880
AT1G12860
AT2G22640
AT5G61160
AT1G07470
AT4G30080
AT3G10300
AT5G22560
AT1G30910
AT4G33480
AT1G49300
AT4G33000
AT5G04045
AT4G30480
AT3G19710
AT3G15352
AT5G28060
AT5G63620
AT5G02660
AT5G35160
AT4G29330
AT3G25080
AT5G35200
AT3G49590
AT5G54650
AT1G55630
AT4G18730
AT1G29920
AT1G68490
AT5G55130
AT1G78476
AT1G20190
AT5G62790
AT5G16270
AT3G49410
AT5G12980
AT4G05400
AT1G70430
AT1G79870
AT4G33890
AT5G13590
AT4G11570
AT5G54090
AT3G17170
```
