## Supplementary material for "A comprehensive map of preferentially located motifs reveals distinct proximal *cis*-regulatory elements in plants": TGAAAAT_containing_gene_set.txt

```
#Occurences of TGAAAAT between -1 and 1 (positions relative to the transcription start site)
#95 sequences with TGAAAAT in this interval
#0.46% of the sequences in promoter set with TGAAAAT (set with 20573 sequences)
AT1G66940
AT2G35160
AT2G17680
AT3G12210
AT3G18300
AT3G49870
AT5G20230
AT4G19130
AT3G29130
AT5G67220
AT4G38890
AT2G04410
AT3G28930
AT3G29030
AT5G60690
AT1G74370
AT1G17060
AT3G49490
AT5G46920
AT1G14687
AT3G46900
AT1G67325
AT3G60330
AT2G37930
AT1G15400
AT1G51220
AT3G02210
AT5G06460
AT5G06600
AT1G58120
AT3G45140
AT5G09590
AT1G13607
AT4G37450
AT4G37870
AT5G19290
AT5G13640
AT1G55150
AT3G25440
AT5G43960
AT3G51880
AT1G06190
AT1G05940
AT3G49770
AT4G28830
AT2G39760
AT3G24560
AT5G44370
AT1G58122
AT4G20095
AT5G52430
AT1G14320
AT5G59820
AT2G39670
AT4G18700
AT1G07350
AT2G40830
AT5G10330
AT5G20090
AT3G55890
AT4G09310
AT1G51620
AT3G48310
AT1G26800
AT2G43360
AT1G33080
AT1G70640
AT4G09200
AT4G21192
AT3G56930
AT1G75630
AT1G33410
AT3G56710
AT1G57560
AT2G38940
AT1G52720
AT4G27150
AT1G70820
AT3G51820
AT5G55440
AT1G35220
AT4G34135
AT5G59180
AT1G06550
AT4G23680
AT3G05360
AT1G31835
AT1G06290
AT2G29120
AT4G36400
AT3G46110
AT4G25720
AT2G33370
AT5G63087
AT2G23680
```
