## Supplementary material for "A comprehensive map of preferentially located motifs reveals distinct proximal *cis*-regulatory elements in plants": TGAAAATC_containing_gene_set.txt

```
#Occurences of TGAAAATC between -6 and 2 (positions relative to the transcription start site)
#34 sequences with TGAAAATC in this interval
#0.17% of the sequences in promoter set with TGAAAATC (set with 20573 sequences)
AT1G78460
AT1G23070
AT1G70640
AT3G45140
AT1G14320
AT5G20090
AT4G04610
AT4G25720
AT2G39760
AT3G25440
AT2G33370
AT1G70820
AT1G73650
AT2G17525
AT1G80180
AT4G18700
AT1G07350
AT3G51880
AT4G37870
AT4G38840
AT1G15400
AT3G24560
AT4G33720
AT5G53390
AT1G51220
AT4G23680
AT3G56930
AT1G06190
AT3G05230
AT3G06360
AT4G21192
AT3G49870
AT3G49490
AT4G13810
```
