## Supplementary material for "A comprehensive map of preferentially located motifs reveals distinct proximal *cis*-regulatory elements in plants": TGAAAATT_containing_gene_set.txt

```
#Occurences of TGAAAATT between -137 and 10 (positions relative to the transcription start site)
#708 sequences with TGAAAATT in this interval
#3.44% of the sequences in promoter set with TGAAAATT (set with 20573 sequences)
AT4G36270
AT1G14870
AT3G18880
AT4G24110
AT1G78930
AT5G63310
AT4G05020
AT5G16190
AT5G10920
AT3G10700
AT4G09310
AT2G16760
AT3G28270
AT2G39690
AT2G43130
AT1G58122
AT1G53580
AT1G30380
AT1G03050
AT4G37560
AT5G27630
AT4G13350
AT1G33760
AT2G15890
AT5G01010
AT1G18580
AT4G34120
AT1G61795
AT2G38810
AT1G22890
AT1G18710
AT2G21450
AT3G02770
AT4G23440
AT3G27503
AT4G36110
AT1G27510
AT3G10880
AT5G20660
AT5G17350
AT2G30910
AT1G64230
AT3G13235
AT2G03800
AT1G79200
AT1G73530
AT5G10020
AT3G46330
AT4G13940
AT3G63190
AT1G02640
AT3G49550
AT1G05580
AT1G13480
AT4G23230
AT5G21105
AT1G22160
AT3G46560
AT2G02070
AT1G55152
AT5G26240
AT4G17180
AT1G58200
AT2G33730
AT5G45890
AT1G66830
AT4G38860
AT3G04110
AT5G45160
AT4G21980
AT1G69526
AT5G56670
AT4G17616
AT1G15550
AT1G29320
AT5G60450
AT5G08260
AT1G33410
AT5G05170
AT3G46620
AT4G13920
AT5G38720
AT1G33612
AT1G60550
AT1G73650
AT1G11940
AT3G24929
AT1G32540
AT4G03120
AT4G25225
AT1G49920
AT1G63310
AT1G53180
AT1G24620
AT3G54350
AT2G18710
AT5G38300
AT1G03080
AT3G26910
AT3G52820
AT5G18037
AT1G50400
AT5G54280
AT4G00755
AT5G06340
AT1G64720
AT1G10550
AT5G67200
AT1G72480
AT5G36300
AT1G64330
AT1G43170
AT2G41410
AT5G06790
AT4G32700
AT4G30280
AT5G07890
AT2G38500
AT3G28950
AT5G46430
AT5G22020
AT5G53810
AT2G02980
AT4G34870
AT1G18280
AT3G01300
AT4G09900
AT5G10030
AT3G52390
AT3G47675
AT3G06690
AT1G10610
AT3G61050
AT4G36410
AT5G20590
AT1G22930
AT3G54150
AT4G09200
AT1G16080
AT3G52960
AT3G04440
AT1G48690
AT1G22120
AT3G07670
AT2G39890
AT5G07250
AT1G17090
AT1G22410
AT2G27150
AT4G25400
AT5G48010
AT5G64070
AT3G09070
AT1G75980
AT4G33945
AT5G55507
AT4G37590
AT1G17850
AT3G47450
AT5G20230
AT2G21390
AT3G05320
AT1G14900
AT1G21866
AT3G01430
AT3G02260
AT3G21200
AT4G13345
AT1G49350
AT3G13150
AT3G14000
AT5G20320
AT1G04640
AT3G10080
AT1G09155
AT4G30710
AT3G59360
AT2G38470
AT2G38465
AT2G38460
AT3G01490
AT2G32320
AT1G26920
AT5G41260
AT3G60780
AT4G14455
AT2G28240
AT3G11270
AT1G71692
AT5G53290
AT4G02790
AT1G49200
AT1G52827
AT4G30500
AT4G19700
AT5G39380
AT3G26922
AT1G63300
AT1G20540
AT3G44450
AT4G15770
AT3G49570
AT5G44578
AT2G32060
AT3G51030
AT3G49770
AT5G24990
AT5G01130
AT5G14970
AT3G29130
AT1G48980
AT3G54230
AT1G11700
AT5G53800
AT1G65850
AT1G35780
AT5G01330
AT1G17140
AT3G46040
AT1G23420
AT1G79770
AT5G62020
AT2G39660
AT4G13220
AT5G59530
AT5G44370
AT3G48200
AT4G02630
AT5G22010
AT4G00310
AT5G54350
AT3G52905
AT2G22920
AT3G55620
AT2G46750
AT1G05750
AT1G68370
AT4G09170
AT3G22942
AT1G02065
AT5G58990
AT2G18700
AT5G59690
AT5G48590
AT5G62500
AT3G59350
AT4G25220
AT2G18520
AT2G45830
AT1G07985
AT1G58120
AT5G11800
AT1G70490
AT4G12700
AT3G20730
AT2G46550
AT1G72140
AT3G06455
AT5G17820
AT5G67620
AT4G36420
AT2G36320
AT1G73370
AT5G46295
AT1G28250
AT5G16000
AT5G52650
AT2G26880
AT4G21105
AT3G30160
AT4G15930
AT2G16720
AT1G48790
AT1G64400
AT1G77690
AT3G44460
AT5G19170
AT3G55870
AT1G60650
AT5G05290
AT2G34240
AT4G35940
AT4G02340
AT3G01720
AT5G47790
AT3G49660
AT4G29990
AT4G13430
AT3G62560
AT5G01360
AT1G23330
AT5G59845
AT3G58220
AT4G00820
AT3G18300
AT5G44574
AT5G06460
AT4G30510
AT3G53830
AT4G34910
AT5G59500
AT5G03660
AT4G11130
AT4G39730
AT3G24590
AT2G36740
AT2G37925
AT5G58770
AT1G71780
AT4G32551
AT1G68130
AT1G36310
AT1G05785
AT5G20700
AT5G51040
AT2G22570
AT2G13350
AT1G78420
AT4G14640
AT5G25260
AT3G53890
AT4G36880
AT5G14420
AT2G45190
AT3G13730
AT3G13080
AT3G10370
AT2G43070
AT1G06290
AT2G27180
AT1G77480
AT5G18760
AT2G40700
AT1G31835
AT4G16515
AT2G19470
AT5G41360
AT3G55880
AT1G09995
AT3G59030
AT2G32030
AT4G15360
AT5G51390
AT1G54250
AT1G13340
AT5G01030
AT5G03100
AT5G57360
AT3G62310
AT2G41840
AT2G06005
AT1G27970
AT1G09932
AT5G67030
AT1G60730
AT5G07270
AT1G20730
AT1G54740
AT3G19580
AT3G48530
AT2G33100
AT3G49540
AT4G28300
AT2G43790
AT1G47840
AT5G25265
AT2G44640
AT4G27090
AT5G41060
AT1G80030
AT1G51510
AT4G37220
AT1G03070
AT4G16510
AT3G17250
AT4G16060
AT2G36480
AT5G63087
AT5G07520
AT5G11600
AT4G35950
AT5G67460
AT5G27238
AT4G22217
AT1G78230
AT5G63460
AT1G13710
AT1G35510
AT3G43440
AT1G14700
AT5G05160
AT2G36620
AT2G24700
AT1G66820
AT1G58440
AT5G48170
AT3G03070
AT1G59580
AT4G14040
AT1G30550
AT5G22090
AT3G04820
AT4G22060
AT1G48200
AT2G38940
AT5G21430
AT2G15340
AT2G40820
AT1G10750
AT4G24100
AT3G12020
AT5G20310
AT2G23680
AT4G23600
AT5G50530
AT4G28110
AT3G27580
AT2G45040
AT2G04030
AT5G15550
AT3G20070
AT2G27350
AT3G13130
AT2G43040
AT4G40060
AT2G37550
AT3G01870
AT5G10350
AT4G24250
AT3G50120
AT1G63900
AT1G13780
AT3G03700
AT3G18630
AT3G19260
AT1G31460
AT1G62060
AT2G32840
AT3G29030
AT1G29630
AT2G27190
AT1G03100
AT5G17010
AT1G73170
AT1G15310
AT4G16650
AT1G23240
AT4G02650
AT1G01540
AT5G24340
AT5G19040
AT5G02600
AT3G60390
AT1G09700
AT1G19230
AT1G10950
AT4G12310
AT3G19020
AT2G33710
AT3G53980
AT3G41762
AT1G05780
AT3G46650
AT1G72260
AT1G07430
AT3G26770
AT5G06070
AT1G75140
AT1G48830
AT5G47120
AT3G44280
AT5G01640
AT5G63440
AT1G49310
AT4G20095
AT3G59920
AT3G60330
AT5G52250
AT3G45830
AT2G37025
AT3G47210
AT1G60940
AT5G47450
AT1G23400
AT1G21730
AT2G32930
AT5G58370
AT5G19290
AT4G22580
AT5G10860
AT5G44785
AT1G22000
AT1G72470
AT3G03570
AT1G48510
AT1G56190
AT4G33865
AT5G23730
AT2G21470
AT3G03910
AT2G17120
AT4G01500
AT3G46300
AT5G56340
AT3G04910
AT5G09400
AT3G62300
AT1G21610
AT5G63230
AT4G11040
AT3G12720
AT1G10230
AT5G56325
AT2G27470
AT4G24020
AT2G33640
AT4G21500
AT1G72170
AT1G34170
AT3G46200
AT2G21150
AT2G19540
AT4G26410
AT5G65760
AT1G05470
AT1G55150
AT1G80230
AT5G58410
AT3G63450
AT5G22210
AT1G56430
AT2G30550
AT1G33390
AT5G27660
AT5G14310
AT5G59180
AT3G13800
AT4G27650
AT3G28780
AT1G01120
AT1G79900
AT1G67060
AT1G72250
AT2G19570
AT2G42005
AT5G22000
AT1G74710
AT1G30090
AT1G04635
AT1G22900
AT5G04370
AT2G14960
AT4G04200
AT2G39640
AT2G44070
AT2G43360
AT5G39610
AT1G49630
AT3G53300
AT5G56100
AT5G42990
AT4G14280
AT1G27770
AT5G52882
AT3G16180
AT2G38300
AT1G51220
AT2G19170
AT1G08360
AT1G76890
AT1G60660
AT5G13300
AT1G12560
AT1G10250
AT2G35215
AT3G54190
AT5G27520
AT3G52780
AT3G04920
AT1G65950
AT1G36078
AT4G21460
AT4G26700
AT5G25610
AT1G36050
AT3G12920
AT4G00420
AT3G59740
AT4G11790
AT3G58030
AT2G44460
AT1G12570
AT2G33510
AT1G49110
AT3G47400
AT2G22830
AT4G37470
AT2G25200
AT4G17090
AT2G39980
AT1G21550
AT3G09780
AT2G18020
AT3G17890
AT1G34430
AT4G38810
AT5G14105
AT1G52140
AT5G21970
AT5G42980
AT1G22080
AT1G24290
AT1G78922
AT5G02320
AT5G52370
AT4G13580
AT2G47970
AT5G12420
AT3G57810
AT4G18890
AT5G58660
AT5G04170
AT5G08480
AT3G20830
AT1G70810
AT3G28050
AT2G19900
AT5G57410
AT4G34420
AT3G08030
AT1G64710
AT1G15430
AT5G55310
AT5G25790
AT5G26770
AT1G77800
AT5G67220
AT3G60220
AT4G16265
AT2G24610
AT1G32120
AT3G27110
AT5G52670
AT1G17180
AT2G40550
AT1G27600
AT5G10380
AT5G14320
AT1G76510
AT5G19390
AT3G49200
AT3G24350
AT3G02620
AT1G14830
AT2G34670
AT1G35490
AT3G45920
AT5G10180
AT5G47420
AT3G02860
AT1G49470
AT3G54180
AT5G19550
AT3G62400
AT1G54200
AT2G35240
AT4G22010
AT2G03090
AT2G34315
AT2G37860
AT1G77160
AT1G45248
AT2G21790
AT5G06265
AT1G60800
AT4G14342
AT2G45840
AT2G40340
AT1G17285
AT1G59865
AT1G16490
AT1G56270
AT5G57655
AT1G53570
AT5G37600
AT1G66210
AT2G45720
AT2G42260
AT2G33370
AT1G70480
AT2G27500
AT3G22760
AT5G63190
AT3G20720
AT5G44005
AT4G35335
AT1G33055
AT1G47210
AT1G67325
AT2G26590
AT2G44370
AT3G57010
AT4G21900
AT4G13520
AT5G33340
AT2G29050
AT1G58190
AT4G09600
```
