## Supplementary material for "A comprehensive map of preferentially located motifs reveals distinct proximal *cis*-regulatory elements in plants": TGAAAC_containing_gene_set.txt

```
#Occurences of TGAAAC between -2 and 5 (positions relative to the transcription start site)
#307 sequences with TGAAAC in this interval
#1.49% of the sequences in promoter set with TGAAAC (set with 20573 sequences)
AT5G34850
AT1G30755
AT5G22330
AT1G49560
AT4G24690
AT3G02360
AT2G40640
AT5G50810
AT4G24770
AT4G25480
AT2G38660
AT2G40820
AT4G30150
AT1G05360
AT5G51390
AT5G25500
AT5G25415
AT1G11740
AT5G06450
AT5G54140
AT2G35330
AT1G51540
AT4G19670
AT5G65220
AT1G28520
AT3G51010
AT5G60300
AT5G25760
AT1G69390
AT2G18390
AT2G38870
AT3G09640
AT5G07440
AT3G52850
AT4G14990
AT4G27800
AT3G50370
AT5G23130
AT1G30040
AT3G27020
AT1G02980
AT2G39690
AT3G44450
AT3G57040
AT5G26030
AT4G30090
AT2G27420
AT4G22930
AT1G17220
AT5G35690
AT2G10970
AT3G45830
AT1G23510
AT5G07120
AT1G31870
AT2G18330
AT3G10110
AT5G55440
AT5G53930
AT1G80270
AT3G07568
AT1G64390
AT5G57050
AT5G60550
AT5G10990
AT5G42920
AT4G25800
AT5G43290
AT4G21400
AT1G67090
AT1G75200
AT5G10380
AT2G21500
AT3G05640
AT4G21390
AT5G50110
AT2G33880
AT3G02570
AT2G42520
AT1G13790
AT1G23800
AT3G02150
AT4G00560
AT5G14210
AT1G07090
AT5G53800
AT1G26270
AT1G49500
AT4G04460
AT4G22517
AT4G22150
AT3G27380
AT2G45240
AT3G23490
AT2G20230
AT3G21140
AT1G08530
AT1G53620
AT1G22310
AT5G56452
AT3G45600
AT5G03420
AT4G16390
AT3G59320
AT5G66850
AT5G65180
AT2G34600
AT2G03670
AT3G62750
AT2G14260
AT4G29020
AT5G11860
AT1G78200
AT2G38800
AT3G49550
AT1G03080
AT4G25870
AT4G37510
AT1G27710
AT1G63630
AT2G37975
AT2G30260
AT1G56250
AT2G35610
AT2G47330
AT5G27750
AT4G18375
AT4G25440
AT3G20050
AT1G10610
AT5G60690
AT4G21900
AT5G64610
AT3G04710
AT5G41040
AT5G24760
AT5G49060
AT5G54240
AT3G30210
AT2G24600
AT4G27150
AT3G03720
AT5G55850
AT1G58170
AT5G20290
AT3G45750
AT3G20780
AT3G45710
AT2G29550
AT3G46030
AT3G04030
AT3G44750
AT3G14430
AT2G25880
AT4G32390
AT5G43185
AT3G58730
AT1G71310
AT3G60310
AT1G62390
AT5G06280
AT3G15730
AT1G72110
AT1G05490
AT2G27160
AT2G38670
AT1G20440
AT3G11050
AT5G37360
AT2G16750
AT1G28260
AT1G69490
AT4G36020
AT4G20360
AT2G20780
AT5G02670
AT3G01740
AT1G55680
AT4G19006
AT2G33150
AT3G50050
AT5G02560
AT1G74160
AT3G06770
AT5G16790
AT5G20540
AT4G14130
AT5G19960
AT5G38030
AT4G20140
AT2G45970
AT4G32970
AT4G04210
AT1G07370
AT2G33000
AT1G71380
AT3G57810
AT5G14540
AT5G41240
AT1G68180
AT5G16130
AT3G07900
AT3G55980
AT2G01420
AT5G64240
AT2G38950
AT3G55350
AT5G24210
AT1G02690
AT4G26430
AT5G03230
AT5G25880
AT5G19850
AT1G30170
AT1G61570
AT1G58055
AT3G27250
AT1G55050
AT3G15358
AT5G59690
AT5G07670
AT1G68300
AT1G49410
AT4G22513
AT1G65120
AT3G18190
AT4G40040
AT4G03430
AT1G52155
AT1G07810
AT2G17530
AT5G08720
AT5G65430
AT2G38570
AT4G14330
AT2G44160
AT5G08600
AT4G27810
AT4G15110
AT5G57020
AT3G14740
AT2G26080
AT1G03106
AT4G00730
AT5G50340
AT2G34300
AT3G10540
AT1G36622
AT3G16990
AT1G01420
AT2G38560
AT5G53820
AT4G36570
AT5G02240
AT5G52320
AT5G02370
AT1G10290
AT1G16510
AT1G80940
AT1G72070
AT1G58200
AT5G18950
AT5G07800
AT3G03230
AT3G54210
AT2G04845
AT3G11330
AT5G09650
AT2G31150
AT1G50570
AT2G43730
AT1G77580
AT4G19560
AT3G16620
AT2G03690
AT2G14750
AT3G44430
AT1G76740
AT5G60460
AT5G60548
AT2G32720
AT2G18090
AT2G40630
AT1G75350
AT2G23080
AT4G07410
AT4G40050
AT2G05790
AT5G58320
AT2G40690
AT1G07200
AT2G33845
AT1G27150
AT3G49780
AT4G33355
AT4G22550
AT5G24690
AT5G61390
AT4G17760
AT5G37990
AT1G31990
AT1G56310
AT2G27510
AT1G72060
AT5G22320
AT5G51630
AT2G46200
```
