## Supplementary material for "A comprehensive map of preferentially located motifs reveals distinct proximal *cis*-regulatory elements in plants": TGAAACAT_containing_gene_set.txt

```
#Occurences of TGAAACAT between -18 and 41 (positions relative to the transcription start site)
#205 sequences with TGAAACAT in this interval
#1.00% of the sequences in promoter set with TGAAACAT (set with 20573 sequences)
AT4G13660
AT1G56330
AT4G10730
AT1G36320
AT1G02450
AT3G61260
AT5G01730
AT1G67170
AT5G61510
AT1G76960
AT2G47400
AT2G20780
AT2G33210
AT4G15730
AT5G54240
AT3G05600
AT3G46640
AT1G30170
AT5G19850
AT4G25440
AT1G31830
AT4G33355
AT1G30240
AT3G27906
AT3G10110
AT2G46030
AT2G45140
AT1G42970
AT2G33000
AT4G00520
AT2G25310
AT3G43240
AT1G77580
AT2G03020
AT2G46520
AT5G19760
AT2G20230
AT1G77530
AT3G18510
AT2G30780
AT5G42210
AT5G42600
AT3G16630
AT2G24210
AT5G46890
AT4G19570
AT2G25280
AT4G14330
AT5G10300
AT1G22180
AT1G26670
AT3G43610
AT5G50110
AT4G07825
AT1G30040
AT1G24460
AT1G78290
AT1G55680
AT4G15720
AT2G38580
AT3G05930
AT2G21500
AT3G57785
AT5G22350
AT5G19290
AT2G22310
AT4G01915
AT3G07080
AT1G49500
AT1G22170
AT5G57790
AT5G38710
AT5G13020
AT2G43720
AT4G30870
AT4G00660
AT1G80830
AT1G77220
AT5G20660
AT5G19920
AT5G57050
AT4G14900
AT3G56830
AT3G26744
AT1G10700
AT1G35420
AT5G44290
AT4G04860
AT3G12500
AT2G43730
AT3G10320
AT3G53080
AT5G37360
AT3G01160
AT5G01900
AT5G18810
AT2G24600
AT5G08720
AT5G64050
AT1G05350
AT3G16010
AT1G34470
AT4G31640
AT3G15140
AT1G56415
AT4G37140
AT1G61730
AT3G02850
AT1G01480
AT1G11390
AT1G02970
AT4G24090
AT1G71020
AT5G65220
AT5G58570
AT2G34750
AT1G30720
AT3G27560
AT3G28360
AT2G17520
AT4G31770
AT3G51770
AT1G59830
AT1G05490
AT3G59340
AT2G43340
AT5G15570
AT1G03790
AT2G40690
AT5G37055
AT1G63080
AT1G66200
AT5G50340
AT3G09770
AT3G07180
AT3G19050
AT3G03930
AT5G10820
AT2G05400
AT1G17220
AT3G63000
AT5G17550
AT5G10380
AT5G42920
AT4G27880
AT1G75520
AT1G05060
AT5G63225
AT2G25710
AT4G33880
AT5G63940
AT2G33380
AT1G13790
AT4G27150
AT1G70895
AT5G36925
AT1G15790
AT3G62270
AT2G40880
AT5G65158
AT2G24100
AT1G14630
AT3G62330
AT1G10550
AT1G02950
AT1G71310
AT2G04790
AT1G11475
AT3G47430
AT1G79530
AT5G14990
AT1G62070
AT5G10650
AT3G50780
AT2G38870
AT5G12000
AT3G54680
AT5G38450
AT5G51630
AT2G22100
AT3G05640
AT2G25480
AT5G42880
AT5G24570
AT4G15110
AT2G44480
AT5G53480
AT1G31870
AT4G11380
AT4G18660
AT3G55350
AT3G25590
AT1G29200
AT4G37190
AT2G32235
AT5G53800
AT3G48520
AT1G54740
AT5G16790
AT2G36130
AT2G27950
AT2G02490
AT5G24360
AT3G15358
AT1G07810
```
