## Supplementary material for "A comprehensive map of preferentially located motifs reveals distinct proximal *cis*-regulatory elements in plants": TGAAACT_containing_gene_set.txt

```
#Occurences of TGAAACT between -7 and 7 (positions relative to the transcription start site)
#161 sequences with TGAAACT in this interval
#0.78% of the sequences in promoter set with TGAAACT (set with 20573 sequences)
AT1G03445
AT2G42720
AT5G60548
AT2G03690
AT3G57870
AT3G04030
AT1G53620
AT5G35520
AT5G61290
AT4G21110
AT5G66850
AT1G80240
AT1G36622
AT5G55850
AT4G32390
AT5G58320
AT2G27160
AT3G02150
AT1G07370
AT1G75200
AT3G48000
AT5G14610
AT5G60690
AT3G53140
AT5G06450
AT3G01740
AT1G20440
AT3G54210
AT1G55490
AT1G10290
AT3G20820
AT4G30090
AT4G21100
AT5G46710
AT2G38560
AT5G53930
AT5G14210
AT1G11090
AT5G59690
AT1G23800
AT2G26850
AT1G65970
AT5G50810
AT3G30210
AT3G44450
AT4G36020
AT3G22660
AT3G50050
AT5G57020
AT1G68180
AT2G34600
AT3G20780
AT2G27510
AT4G16390
AT3G07900
AT1G01420
AT4G40050
AT4G37510
AT5G48000
AT3G02700
AT3G09640
AT4G20150
AT5G64240
AT3G52850
AT1G50570
AT5G35690
AT1G67970
AT1G56250
AT5G27030
AT5G02370
AT1G76160
AT1G78995
AT2G38570
AT2G46600
AT5G45930
AT2G42520
AT5G16130
AT3G59320
AT3G03230
AT5G23130
AT3G03720
AT4G25800
AT1G80270
AT4G18375
AT1G69390
AT3G45750
AT5G11860
AT1G43170
AT3G23490
AT4G25870
AT1G64500
AT2G01420
AT4G19006
AT4G21900
AT1G80940
AT4G08360
AT1G51540
AT2G42560
AT1G07090
AT5G54140
AT5G56980
AT3G45710
AT4G34520
AT5G25415
AT3G57810
AT3G12490
AT1G04630
AT5G07440
AT5G24690
AT5G61390
AT5G43185
AT5G43290
AT1G64390
AT3G54810
AT4G27800
AT4G25480
AT1G27150
AT1G16510
AT5G67270
AT4G19670
AT1G58370
AT2G39690
AT2G30370
AT5G11970
AT4G22930
AT1G77690
AT4G21390
AT3G53130
AT2G27430
AT1G67090
AT5G53820
AT5G06950
AT2G16750
AT5G60550
AT4G24420
AT4G32660
AT5G25760
AT5G48150
AT3G45260
AT4G04210
AT2G42040
AT1G03106
AT3G14830
AT3G04710
AT2G18330
AT3G06770
AT1G48100
AT3G02570
AT5G57100
AT3G51810
AT5G51390
AT3G13445
AT4G24770
AT4G27810
AT5G64320
AT2G36650
AT4G20140
AT2G34300
AT3G49780
AT2G44160
AT1G22310
```
