## Supplementary material for "A comprehensive map of preferentially located motifs reveals distinct proximal *cis*-regulatory elements in plants": TGAAACTA_containing_gene_set.txt

```
#Occurences of TGAAACTA between -13 and 6 (positions relative to the transcription start site)
#60 sequences with TGAAACTA in this interval
#0.29% of the sequences in promoter set with TGAAACTA (set with 20573 sequences)
AT3G02570
AT3G45750
AT3G57870
AT2G42040
AT1G67090
AT3G16770
AT1G69390
AT5G48150
AT1G33290
AT4G02020
AT4G25870
AT5G64320
AT3G54210
AT3G50210
AT3G06770
AT4G36020
AT2G31141
AT4G22930
AT4G24420
AT3G50050
AT1G32900
AT2G39690
AT1G36622
AT5G27030
AT3G48450
AT5G57020
AT1G23790
AT4G08360
AT3G07900
AT4G30090
AT4G16390
AT3G59320
AT5G35690
AT1G23800
AT3G02700
AT3G52850
AT1G68180
AT4G18375
AT3G54810
AT1G64390
AT4G27800
AT5G53820
AT5G06950
AT1G07370
AT3G10040
AT2G01420
AT4G04210
AT4G27810
AT5G54140
AT5G47220
AT3G30210
AT3G09640
AT5G61390
AT1G25490
AT4G19670
AT2G34300
AT1G64500
AT5G25415
AT4G34520
AT3G20780
```
