## Supplementary material for "A comprehensive map of preferentially located motifs reveals distinct proximal *cis*-regulatory elements in plants": TGAAACTT_containing_gene_set.txt

```
#Occurences of TGAAACTT between -21 and 52 (positions relative to the transcription start site)
#250 sequences with TGAAACTT in this interval
#1.22% of the sequences in promoter set with TGAAACTT (set with 20573 sequences)
AT1G31175
AT4G27330
AT2G33585
AT1G71110
AT5G64240
AT5G40400
AT1G25054
AT2G29700
AT5G14210
AT1G53900
AT4G25800
AT3G22660
AT1G72320
AT1G78815
AT4G28820
AT1G15120
AT5G09760
AT5G60548
AT5G66550
AT3G24093
AT1G10290
AT3G24750
AT4G09770
AT5G50810
AT5G57450
AT5G02220
AT3G02730
AT1G67970
AT4G21570
AT1G52120
AT5G63650
AT2G37330
AT1G07840
AT5G53920
AT1G72580
AT1G59750
AT4G24840
AT3G46740
AT5G15030
AT1G11765
AT1G74640
AT1G64280
AT1G80940
AT3G02570
AT3G06035
AT3G53140
AT1G09000
AT5G46710
AT2G42590
AT3G15900
AT2G30370
AT1G78995
AT5G61290
AT3G02150
AT5G51940
AT2G32850
AT1G55480
AT5G22820
AT1G29560
AT2G32645
AT1G24793
AT2G35950
AT5G44090
AT5G44720
AT3G11010
AT5G02760
AT1G23149
AT1G27150
AT1G50570
AT1G33960
AT1G30550
AT5G60340
AT5G57810
AT5G53930
AT4G16390
AT2G27160
AT1G71440
AT1G32230
AT5G64270
AT5G15190
AT5G14540
AT3G56750
AT3G06190
AT4G30080
AT5G62190
AT1G73990
AT3G02560
AT2G02300
AT2G31280
AT5G51840
AT5G36890
AT5G54870
AT2G02960
AT5G22560
AT1G70200
AT5G44730
AT3G53130
AT4G21110
AT5G60600
AT1G71430
AT1G35140
AT3G56990
AT5G14580
AT3G23490
AT1G20440
AT1G25580
AT1G53880
AT4G34660
AT2G46540
AT1G76040
AT4G16765
AT3G01130
AT5G53400
AT1G15210
AT3G02710
AT3G49780
AT1G56250
AT2G26990
AT1G79210
AT2G26850
AT4G39980
AT5G46700
AT5G62820
AT5G18780
AT5G66850
AT5G55160
AT4G40050
AT2G18330
AT1G09010
AT5G03800
AT5G08760
AT1G32260
AT1G52080
AT4G21390
AT5G65350
AT3G57640
AT5G19875
AT3G03170
AT3G45490
AT1G76650
AT3G16620
AT3G25260
AT3G24490
AT1G72440
AT1G68830
AT5G60550
AT4G30310
AT1G79040
AT5G26805
AT5G63410
AT5G51150
AT1G80270
AT1G23150
AT2G26500
AT2G16750
AT1G52670
AT1G13460
AT4G35360
AT5G14200
AT1G50560
AT1G27340
AT3G12490
AT1G11330
AT3G13435
AT2G23760
AT4G11100
AT1G01420
AT2G18245
AT3G52230
AT1G72590
AT2G46535
AT1G13700
AT4G16700
AT3G19920
AT1G14130
AT4G11240
AT4G14170
AT1G29370
AT3G07320
AT5G20710
AT2G34600
AT2G46490
AT1G65410
AT4G24450
AT3G47100
AT5G24690
AT3G56740
AT4G18372
AT3G04710
AT1G10810
AT1G70470
AT1G03445
AT4G24540
AT3G21080
AT2G02780
AT1G14688
AT5G64030
AT1G79050
AT2G02570
AT2G27000
AT1G06720
AT5G51950
AT1G25145
AT4G00780
AT2G35600
AT5G36880
AT2G47880
AT1G21500
AT5G53650
AT4G22640
AT5G11860
AT2G27430
AT1G64080
AT4G33740
AT5G48000
AT5G55850
AT1G53620
AT3G03230
AT5G38690
AT5G23760
AT1G55490
AT3G55800
AT2G27510
AT4G17550
AT5G59690
AT1G68010
AT1G22460
AT3G12587
AT4G29060
AT5G23130
AT2G37340
AT4G35300
AT3G47340
AT2G37210
AT5G44640
AT3G15890
AT4G35390
AT3G55770
AT3G45260
AT4G16690
AT4G22214
AT3G23990
AT1G77690
AT2G24180
AT2G37230
AT4G21460
AT5G02370
AT1G25210
AT5G62810
AT3G44450
```
