## Supplementary material for "A comprehensive map of preferentially located motifs reveals distinct proximal *cis*-regulatory elements in plants": TGAAAG_containing_gene_set.txt

```
#Occurences of TGAAAG between -3 and 1 (positions relative to the transcription start site)
#149 sequences with TGAAAG in this interval
#0.72% of the sequences in promoter set with TGAAAG (set with 20573 sequences)
AT3G27620
AT3G03780
AT1G14600
AT1G08420
AT5G16770
AT3G61710
AT3G59220
AT4G20110
AT1G26360
AT2G42190
AT3G23470
AT3G57770
AT1G74540
AT5G50375
AT5G42850
AT1G07090
AT3G21370
AT4G39510
AT1G27910
AT5G52120
AT3G18010
AT3G05530
AT1G79640
AT1G07476
AT4G13750
AT3G21690
AT4G35360
AT3G06760
AT1G69640
AT2G14610
AT3G01520
AT2G07696
AT2G34940
AT1G54740
AT3G29350
AT1G52730
AT2G48120
AT5G66760
AT2G01470
AT1G66540
AT4G32850
AT1G07130
AT3G18620
AT3G03130
AT2G23160
AT4G01580
AT5G64520
AT5G41480
AT4G25940
AT4G21980
AT1G72970
AT5G60230
AT1G01220
AT4G30650
AT5G50300
AT2G18520
AT4G20440
AT5G02710
AT1G16390
AT1G09980
AT1G30880
AT4G13850
AT1G62050
AT4G15650
AT5G64760
AT2G18390
AT5G45890
AT4G23040
AT5G10490
AT3G21670
AT1G73980
AT4G08180
AT3G25655
AT1G73630
AT3G26910
AT1G13550
AT5G38300
AT5G18770
AT5G59780
AT2G34140
AT1G74458
AT1G62170
AT2G21710
AT1G12050
AT3G56210
AT5G10320
AT4G24190
AT5G15810
AT3G03480
AT5G34940
AT1G29750
AT5G62750
AT5G50210
AT1G50280
AT3G18890
AT4G36750
AT5G43870
AT2G40880
AT1G66510
AT5G12050
AT2G38610
AT4G21110
AT3G26610
AT2G32230
AT3G47980
AT4G01320
AT5G19390
AT1G64790
AT5G35840
AT4G00710
AT3G46790
AT5G56640
AT3G52180
AT3G18830
AT4G30470
AT1G76650
AT1G47260
AT1G27070
AT1G09060
AT3G52880
AT4G37310
AT3G51510
AT3G54860
AT3G51090
AT4G21060
AT5G25510
AT5G02440
AT3G02740
AT1G56145
AT1G67250
AT5G03170
AT1G75950
AT1G52750
AT3G18880
AT1G70830
AT3G14790
AT5G67560
AT3G44370
AT1G26910
AT4G08770
AT3G61950
AT1G24610
AT2G43840
AT5G48090
AT5G56850
AT3G07020
AT2G28110
AT5G05830
AT3G52640
```
