## Supplementary material for "A comprehensive map of preferentially located motifs reveals distinct proximal *cis*-regulatory elements in plants": TGAAAGTA_containing_gene_set.txt

```
#Occurences of TGAAAGTA between -58 and -31 (positions relative to the transcription start site)
#56 sequences with TGAAAGTA in this interval
#0.27% of the sequences in promoter set with TGAAAGTA (set with 20573 sequences)
AT3G02320
AT1G21510
AT1G33120
AT3G54970
AT3G50160
AT3G51970
AT3G51520
AT5G58330
AT1G14740
AT4G18205
AT4G37810
AT2G32310
AT2G23790
AT5G09390
AT3G20630
AT1G53460
AT1G70420
AT1G26150
AT4G09420
AT1G33670
AT5G04680
AT2G15960
AT1G26920
AT3G59610
AT1G09650
AT1G66090
AT4G19540
AT5G57460
AT4G08330
AT3G02710
AT5G09870
AT3G26840
AT2G30800
AT3G07610
AT4G36980
AT4G39570
AT5G43060
AT3G04200
AT5G28050
AT5G16240
AT5G60540
AT1G10290
AT2G38770
AT4G40000
AT1G36160
AT2G34070
AT5G11290
AT4G35905
AT5G46280
AT2G29980
AT5G11270
AT4G16130
AT5G16990
AT4G30350
AT4G26070
AT5G62540
```
