## Supplementary material for "A comprehensive map of preferentially located motifs reveals distinct proximal *cis*-regulatory elements in plants": TGAAATA_containing_gene_set.txt

```
#Occurences of TGAAATA between 19 and 35 (positions relative to the transcription start site)
#318 sequences with TGAAATA in this interval
#1.55% of the sequences in promoter set with TGAAATA (set with 20573 sequences)
AT5G05590
AT1G53030
AT2G15230
AT3G28540
AT4G20890
AT3G03272
AT1G01070
AT5G59845
AT1G20300
AT4G32920
AT4G12735
AT4G25120
AT5G07840
AT1G75980
AT4G31960
AT3G11450
AT4G08330
AT5G48330
AT3G47080
AT3G03780
AT5G44030
AT2G23780
AT3G29630
AT1G56650
AT4G02930
AT1G29690
AT3G61600
AT1G27690
AT2G47530
AT2G41110
AT2G36895
AT1G19570
AT5G22310
AT5G58900
AT3G02280
AT3G22790
AT4G03280
AT4G22610
AT1G65060
AT2G16370
AT1G71050
AT3G60080
AT3G57050
AT4G21900
AT2G22690
AT5G58960
AT2G34420
AT5G50150
AT1G55320
AT5G16880
AT3G25400
AT2G39380
AT2G45220
AT2G39640
AT3G23170
AT5G19400
AT5G64070
AT4G32300
AT5G63470
AT5G58220
AT3G24140
AT1G03870
AT3G58500
AT1G62780
AT1G17285
AT1G48440
AT2G39400
AT2G38465
AT5G56600
AT1G77885
AT1G60995
AT5G51540
AT5G08420
AT5G44640
AT5G12030
AT3G02885
AT5G10780
AT4G24920
AT4G00500
AT5G63490
AT5G15500
AT5G63770
AT1G62422
AT2G03821
AT2G26660
AT3G10985
AT2G24830
AT4G22517
AT4G01870
AT2G18230
AT4G23740
AT5G04160
AT3G61340
AT3G25910
AT1G68380
AT4G12470
AT2G43970
AT3G26050
AT4G18940
AT2G30170
AT5G51740
AT2G05320
AT3G28040
AT5G02470
AT4G11650
AT3G01240
AT2G03480
AT1G33102
AT1G27030
AT5G45960
AT1G78050
AT3G48760
AT5G18430
AT5G09920
AT3G48750
AT1G61520
AT2G18890
AT5G44860
AT1G16590
AT3G23570
AT1G27430
AT1G13245
AT1G72160
AT5G26280
AT4G13010
AT4G27670
AT2G18900
AT1G07485
AT5G30490
AT2G32440
AT5G62670
AT5G44410
AT3G20110
AT3G54050
AT1G24480
AT5G07870
AT5G10380
AT3G17300
AT3G08900
AT5G26780
AT4G22513
AT5G24570
AT3G20280
AT5G18380
AT3G06490
AT5G67340
AT2G45750
AT1G48750
AT5G08660
AT4G33770
AT4G17230
AT1G14430
AT1G22360
AT4G30230
AT1G21110
AT5G61710
AT5G32440
AT2G14365
AT1G58420
AT4G10845
AT5G65200
AT3G28270
AT4G01200
AT1G09870
AT3G10530
AT4G30770
AT1G16170
AT5G08530
AT5G25260
AT1G78510
AT5G40590
AT5G14120
AT1G76200
AT3G61440
AT5G02560
AT1G56550
AT3G52210
AT2G34560
AT5G64620
AT3G04730
AT2G39500
AT2G16300
AT1G07810
AT1G70560
AT3G50620
AT3G09640
AT4G05390
AT5G47060
AT4G39990
AT1G73080
AT1G25425
AT2G03760
AT5G50700
AT1G14580
AT1G21450
AT3G62060
AT3G50470
AT2G27840
AT2G47790
AT3G26200
AT5G07380
AT5G47540
AT2G34350
AT2G43490
AT5G04770
AT4G30880
AT5G46810
AT1G49520
AT1G03106
AT3G48390
AT3G10870
AT2G18360
AT2G14900
AT5G46780
AT1G28010
AT1G79130
AT3G55530
AT4G32640
AT3G20490
AT4G39955
AT5G16960
AT2G34570
AT1G09580
AT5G59690
AT1G03610
AT3G18050
AT1G79790
AT1G34060
AT5G38530
AT4G39480
AT5G53310
AT1G56150
AT5G26692
AT2G21120
AT2G46500
AT1G67148
AT1G04970
AT1G43790
AT5G10570
AT5G18600
AT5G08170
AT1G13755
AT5G01700
AT5G18010
AT2G03710
AT3G52200
AT3G48231
AT1G02580
AT3G47210
AT3G51100
AT4G39870
AT3G13227
AT5G09410
AT2G22610
AT2G19800
AT3G18600
AT3G48530
AT3G43800
AT1G50620
AT3G62890
AT3G62720
AT4G34060
AT4G31040
AT1G57590
AT1G06430
AT1G06720
AT3G01860
AT1G30850
AT5G64770
AT5G46890
AT1G50490
AT5G62430
AT4G21610
AT2G28315
AT1G19530
AT4G38810
AT2G46440
AT4G37090
AT3G02200
AT3G55740
AT1G26290
AT5G20160
AT1G64440
AT1G76250
AT2G34655
AT3G58510
AT2G36660
AT2G42790
AT5G55380
AT5G54770
AT1G69230
AT3G24640
AT4G31240
AT3G19990
AT4G18100
AT5G11920
AT4G10620
AT5G09900
AT5G53370
AT2G39851
AT1G25450
AT1G11190
AT4G18700
AT5G61160
AT3G44710
AT4G13170
AT5G45690
AT5G50820
AT3G09820
AT4G28400
AT1G09660
AT5G47090
AT2G38380
AT5G23100
AT1G07135
AT5G64160
AT1G66800
AT1G44820
```
