## Supplementary material for "A comprehensive map of preferentially located motifs reveals distinct proximal *cis*-regulatory elements in plants": TGAAATAA_containing_gene_set.txt

```
#Occurences of TGAAATAA between 16 and 36 (positions relative to the transcription start site)
#177 sequences with TGAAATAA in this interval
#0.86% of the sequences in promoter set with TGAAATAA (set with 20573 sequences)
AT3G52210
AT2G38465
AT2G24830
AT3G09820
AT3G18350
AT5G05590
AT4G11650
AT3G58500
AT3G47080
AT3G61340
AT4G34060
AT3G62060
AT5G46800
AT2G16300
AT5G38530
AT5G26692
AT1G19540
AT5G08420
AT2G43970
AT1G34060
AT1G04970
AT3G26200
AT1G58420
AT1G50620
AT5G44860
AT5G64770
AT5G10380
AT2G03760
AT4G01870
AT4G39955
AT1G20300
AT3G50810
AT5G53370
AT2G03821
AT3G52200
AT1G57590
AT5G12030
AT1G56150
AT4G10620
AT5G08530
AT2G32440
AT4G12735
AT3G06490
AT3G55740
AT2G37650
AT1G30850
AT4G33770
AT5G63770
AT4G21610
AT4G24920
AT1G27430
AT5G44030
AT3G13227
AT4G32920
AT3G11450
AT4G22513
AT5G23100
AT5G24570
AT2G34350
AT5G26930
AT1G03106
AT1G09580
AT1G26290
AT1G62780
AT4G31960
AT5G18600
AT5G47540
AT2G39640
AT5G40590
AT2G36895
AT4G32640
AT1G10980
AT3G61440
AT1G35490
AT1G23090
AT1G73080
AT3G43430
AT1G43790
AT1G16170
AT3G29630
AT1G65060
AT4G14790
AT5G18380
AT5G16960
AT5G07870
AT4G28400
AT4G39870
AT1G69230
AT1G11190
AT4G39640
AT2G34560
AT3G48231
AT5G58220
AT3G20110
AT3G04730
AT5G46890
AT4G30880
AT3G20490
AT3G10870
AT2G22690
AT4G18700
AT3G60080
AT3G43800
AT5G62430
AT5G20160
AT1G21110
AT1G72160
AT3G28540
AT5G03540
AT4G22517
AT2G45750
AT1G16920
AT5G58960
AT5G32440
AT2G20208
AT1G25425
AT5G18430
AT4G18940
AT5G06210
AT3G28040
AT1G44820
AT1G06430
AT2G36390
AT2G23780
AT1G79130
AT4G32300
AT1G67148
AT3G25165
AT1G09660
AT2G14365
AT2G21120
AT1G07135
AT4G31800
AT3G09640
AT4G33560
AT5G48330
AT1G14430
AT5G02560
AT4G10845
AT1G16590
AT3G47220
AT3G50470
AT4G38810
AT3G62890
AT5G14120
AT2G34570
AT5G26280
AT5G26780
AT4G27670
AT3G24140
AT1G03870
AT3G28270
AT3G23570
AT1G76200
AT1G59960
AT5G01700
AT5G09900
AT3G62720
AT3G10985
AT5G11920
AT4G31240
AT2G46440
AT5G25260
AT4G18240
AT5G14910
AT2G38380
AT4G05390
AT4G13170
AT4G13010
AT3G47210
AT3G26050
AT4G33380
AT5G30490
AT5G56320
AT2G39400
AT1G78050
AT1G19570
```
