## Supplementary material for "A comprehensive map of preferentially located motifs reveals distinct proximal *cis*-regulatory elements in plants": TGAAATAT_containing_gene_set.txt

```
#Occurences of TGAAATAT between 13 and 31 (positions relative to the transcription start site)
#96 sequences with TGAAATAT in this interval
#0.47% of the sequences in promoter set with TGAAATAT (set with 20573 sequences)
AT5G09920
AT4G39480
AT5G07380
AT5G08660
AT5G24105
AT3G18570
AT5G10570
AT5G50700
AT2G38870
AT3G03780
AT4G05330
AT1G56650
AT3G48760
AT1G14580
AT1G13755
AT5G67590
AT3G20280
AT4G22610
AT3G01240
AT1G24470
AT2G03480
AT1G09870
AT3G48390
AT2G18230
AT5G64160
AT5G56600
AT4G03280
AT3G25910
AT1G71050
AT2G14900
AT1G17285
AT1G43790
AT2G45220
AT1G62422
AT3G44710
AT5G38590
AT4G30230
AT1G15570
AT5G44640
AT5G09870
AT5G47060
AT1G55320
AT4G13390
AT2G39851
AT1G68380
AT5G07840
AT5G59690
AT2G47790
AT5G39260
AT3G51100
AT4G13770
AT1G60995
AT2G42790
AT4G17230
AT3G18600
AT1G01070
AT1G48750
AT5G50820
AT3G25400
AT2G46500
AT2G43390
AT5G04770
AT1G31750
AT3G18050
AT5G61160
AT1G48440
AT5G64070
AT2G18900
AT4G19520
AT5G10780
AT5G02470
AT4G20890
AT3G08900
AT1G33102
AT5G45690
AT2G01620
AT1G65150
AT2G47530
AT5G45960
AT1G29690
AT3G02885
AT1G75980
AT2G27840
AT2G03710
AT4G39990
AT2G18360
AT5G51540
AT4G31380
AT5G15500
AT3G19990
AT1G75800
AT4G30770
AT1G76250
AT1G79790
AT4G02930
AT1G27030
```
