## Supplementary material for "A comprehensive map of preferentially located motifs reveals distinct proximal *cis*-regulatory elements in plants": TGAAATG_containing_gene_set.txt

```
#Occurences of TGAAATG between -30 and 34 (positions relative to the transcription start site)
#509 sequences with TGAAATG in this interval
#2.47% of the sequences in promoter set with TGAAATG (set with 20573 sequences)
AT5G38310
AT1G21920
AT5G53330
AT5G07220
AT5G24105
AT1G79900
AT2G20900
AT1G20430
AT1G31310
AT1G26890
AT4G17070
AT5G08250
AT2G18860
AT5G66550
AT1G05820
AT2G14850
AT4G10470
AT1G08560
AT2G48010
AT3G21320
AT1G72870
AT1G16650
AT4G35550
AT1G10700
AT1G64670
AT5G18590
AT5G07840
AT2G28520
AT1G20760
AT3G59930
AT4G25040
AT1G17100
AT1G19350
AT1G08660
AT5G44578
AT1G62590
AT5G10745
AT3G21230
AT3G05900
AT3G22560
AT1G61970
AT1G05580
AT3G47500
AT2G47410
AT3G48630
AT5G03280
AT2G47430
AT1G12540
AT4G20430
AT4G17900
AT1G67300
AT3G62680
AT1G16400
AT2G11520
AT3G45920
AT4G31480
AT5G19730
AT5G11070
AT5G51430
AT5G21140
AT5G59800
AT1G50200
AT4G28050
AT5G20870
AT2G25190
AT1G67660
AT5G51550
AT1G60800
AT4G02380
AT1G02330
AT5G10280
AT4G17695
AT5G52440
AT2G36000
AT1G63740
AT5G55060
AT3G24120
AT3G16850
AT2G37750
AT3G60590
AT4G23270
AT3G17712
AT5G11280
AT1G02800
AT2G07749
AT5G51010
AT4G32040
AT1G21840
AT2G21510
AT5G61410
AT3G06100
AT5G56170
AT1G78110
AT5G06660
AT1G66350
AT5G01330
AT4G24810
AT4G03140
AT2G20830
AT2G42560
AT3G06450
AT3G20660
AT1G10900
AT2G34250
AT5G13950
AT1G03160
AT5G45960
AT3G54460
AT3G22790
AT5G18950
AT1G49040
AT5G03630
AT5G18940
AT2G42870
AT1G11360
AT2G04380
AT1G20620
AT5G02130
AT3G47450
AT3G53232
AT5G07400
AT2G34840
AT2G22510
AT1G15950
AT4G39240
AT1G15190
AT5G12140
AT4G30890
AT3G10920
AT2G40113
AT1G64640
AT5G44973
AT5G57780
AT2G27340
AT1G74930
AT1G48195
AT4G28775
AT1G16350
AT2G15090
AT1G15610
AT2G30570
AT5G54810
AT3G10420
AT2G20740
AT3G01860
AT2G32550
AT4G09180
AT4G31490
AT1G18000
AT1G43690
AT1G18520
AT1G17110
AT5G13510
AT3G55850
AT5G20480
AT1G18060
AT5G60540
AT3G05880
AT1G13470
AT1G64960
AT1G76730
AT1G23720
AT2G29780
AT1G51355
AT3G02790
AT3G05000
AT1G70590
AT2G48160
AT3G09820
AT3G58280
AT4G24160
AT5G56790
AT1G75800
AT3G02390
AT2G27970
AT2G04850
AT2G26460
AT3G11550
AT3G63420
AT5G46780
AT1G21395
AT5G06150
AT5G66580
AT5G07830
AT3G16570
AT5G54140
AT3G54480
AT5G11900
AT1G10990
AT2G30980
AT5G30490
AT2G18700
AT5G41140
AT2G22990
AT2G37360
AT4G29070
AT5G49930
AT4G16710
AT2G24330
AT5G03030
AT5G54630
AT2G45480
AT5G54060
AT1G07050
AT1G25540
AT1G78820
AT4G26060
AT5G11430
AT1G20575
AT2G31600
AT3G25905
AT2G17140
AT1G67850
AT3G06600
AT2G23680
AT5G62130
AT3G22310
AT4G21570
AT2G27190
AT1G25083
AT4G32130
AT5G62290
AT1G36060
AT1G26440
AT1G65480
AT4G18040
AT1G69840
AT2G20940
AT1G02050
AT2G27480
AT5G59910
AT3G01570
AT2G39020
AT3G12150
AT2G19802
AT1G65270
AT4G34830
AT4G10845
AT3G46430
AT1G47560
AT5G48460
AT1G28560
AT1G12480
AT2G28310
AT2G02230
AT2G39851
AT3G12530
AT2G30710
AT2G45840
AT3G47180
AT1G48460
AT1G30260
AT4G11110
AT5G25800
AT4G38430
AT2G36870
AT3G46330
AT1G68585
AT1G04660
AT4G02280
AT3G23480
AT1G17145
AT1G02280
AT5G26880
AT1G17370
AT1G19115
AT1G10340
AT1G44920
AT3G16670
AT5G27600
AT4G38410
AT4G39795
AT4G23420
AT3G63520
AT3G56370
AT5G18480
AT1G48175
AT2G46340
AT1G09800
AT5G43185
AT1G27190
AT4G03820
AT4G17050
AT1G63230
AT4G13850
AT5G64240
AT1G20770
AT3G55605
AT4G13980
AT4G00231
AT4G13590
AT1G56440
AT5G64816
AT1G79930
AT1G54580
AT1G14170
AT3G62180
AT2G22140
AT3G27325
AT5G64250
AT3G19120
AT1G03630
AT5G56530
AT1G61120
AT1G29460
AT4G33380
AT5G18190
AT3G26010
AT4G17000
AT4G18660
AT4G19490
AT2G12190
AT2G23600
AT5G24780
AT3G21420
AT1G17600
AT1G61720
AT1G77300
AT2G37710
AT1G57660
AT4G39690
AT4G23680
AT5G67240
AT3G07680
AT3G30180
AT1G29750
AT1G78050
AT3G09900
AT5G48310
AT4G14570
AT3G04060
AT1G73000
AT4G23720
AT4G31600
AT5G27450
AT1G02070
AT1G80720
AT1G20670
AT1G20730
AT5G04410
AT5G05965
AT1G18010
AT1G04910
AT2G29525
AT5G40710
AT5G07630
AT5G66320
AT5G50440
AT5G01750
AT5G22690
AT2G41210
AT1G64330
AT3G51770
AT4G32551
AT5G26600
AT1G51520
AT1G78690
AT1G03220
AT1G79410
AT3G18570
AT5G65158
AT1G48200
AT1G07790
AT2G48070
AT1G52910
AT1G77960
AT1G61860
AT2G19810
AT1G49390
AT4G24570
AT1G67740
AT5G26760
AT5G11860
AT5G51630
AT5G66770
AT4G25090
AT3G55120
AT2G39670
AT1G49480
AT5G66280
AT3G50940
AT5G63600
AT5G03310
AT1G57590
AT5G48170
AT3G02125
AT5G10540
AT1G15250
AT3G27770
AT1G58280
AT1G72280
AT3G29185
AT4G03550
AT1G26110
AT2G39200
AT3G58930
AT5G08470
AT4G22490
AT2G38720
AT3G60950
AT2G07599
AT3G12750
AT3G57220
AT3G42860
AT4G16390
AT1G48350
AT1G51160
AT4G00720
AT4G18600
AT1G67110
AT3G53980
AT1G30790
AT5G52450
AT5G66050
AT1G13190
AT3G43860
AT5G48520
AT3G19930
AT1G35580
AT2G28950
AT1G49010
AT1G74420
AT4G16840
AT3G50620
AT3G24515
AT5G58480
AT5G43390
AT4G27180
AT1G63250
AT2G04378
AT3G15420
AT1G27370
AT3G20100
AT1G29440
AT5G60160
AT1G19890
AT4G04850
AT5G08290
AT2G44070
AT1G16970
AT5G65590
AT5G05580
AT1G05940
AT4G27490
AT5G01630
AT3G50270
AT5G11850
AT5G05960
AT2G01190
AT2G24150
AT2G42570
AT5G60100
AT1G75210
AT3G53350
AT1G64740
AT2G21300
AT3G28540
AT4G15540
AT4G19380
AT5G58350
AT4G33880
AT5G55340
AT4G27910
AT5G37930
AT5G56180
AT5G65880
AT1G21710
AT4G32180
AT1G79120
AT4G20420
AT5G12890
AT3G61670
AT1G08350
AT1G30750
AT4G27240
AT1G15860
AT2G22260
AT1G16190
AT3G51720
AT3G23610
AT2G01100
AT4G36390
AT2G14860
AT1G51690
AT3G53570
AT1G52670
AT5G16650
AT5G04180
AT1G12310
AT3G08850
AT2G28200
AT2G29770
AT3G21250
AT4G10480
AT1G52230
AT5G51350
AT1G22430
AT4G38040
AT5G10160
AT4G02120
AT5G06260
AT3G49640
AT3G28430
AT5G42590
AT1G13195
AT5G09445
AT3G16760
AT2G19930
AT5G44340
```
