## Supplementary material for "A comprehensive map of preferentially located motifs reveals distinct proximal *cis*-regulatory elements in plants": TGAAATGA_containing_gene_set.txt

```
#Occurences of TGAAATGA between -30 and 22 (positions relative to the transcription start site)
#161 sequences with TGAAATGA in this interval
#0.78% of the sequences in promoter set with TGAAATGA (set with 20573 sequences)
AT1G08350
AT3G07680
AT3G21230
AT5G51550
AT4G04850
AT2G41210
AT1G19115
AT5G11850
AT4G30890
AT1G17370
AT4G27240
AT1G20760
AT5G26600
AT5G55340
AT1G67660
AT1G13195
AT2G21510
AT5G27450
AT5G54060
AT3G02790
AT5G54140
AT1G29750
AT4G20420
AT3G22790
AT1G17100
AT4G33380
AT3G58280
AT5G66280
AT1G80720
AT1G62590
AT5G04410
AT1G56440
AT5G20480
AT2G21300
AT2G23680
AT1G61720
AT2G22140
AT2G27970
AT2G29525
AT2G42870
AT1G63230
AT4G27910
AT2G42570
AT1G02050
AT2G02230
AT5G58350
AT5G13950
AT2G28950
AT5G48520
AT1G05820
AT5G66580
AT1G49040
AT3G16850
AT4G22490
AT4G27180
AT3G12150
AT3G60590
AT2G38720
AT5G24780
AT3G12530
AT1G67740
AT1G03220
AT5G46780
AT1G47560
AT4G00231
AT4G31480
AT5G08470
AT2G37360
AT2G39200
AT2G20830
AT5G07830
AT1G63740
AT3G51720
AT4G31490
AT5G16650
AT3G06600
AT2G37710
AT5G01630
AT4G20430
AT4G16710
AT3G10420
AT3G56370
AT1G75800
AT3G11550
AT5G67240
AT1G02070
AT4G02120
AT3G24515
AT5G30490
AT3G62680
AT4G17900
AT5G10160
AT3G49640
AT5G44340
AT1G66350
AT2G46340
AT1G74420
AT3G06450
AT3G24120
AT5G07840
AT2G11520
AT3G54460
AT1G02800
AT1G12540
AT4G23270
AT5G11280
AT3G43860
AT5G03310
AT2G45480
AT1G48200
AT5G48310
AT4G39795
AT1G64330
AT1G49480
AT3G02390
AT1G20770
AT2G26460
AT1G10990
AT5G51350
AT5G52450
AT1G73000
AT3G61670
AT1G29440
AT1G21710
AT1G64960
AT4G16390
AT1G48195
AT2G25190
AT2G24150
AT5G62130
AT2G15090
AT5G62290
AT3G05880
AT4G09180
AT2G42560
AT5G44578
AT2G44070
AT1G35580
AT1G17110
AT3G54480
AT1G26890
AT5G01330
AT4G21570
AT5G60160
AT2G30980
AT4G24810
AT5G56530
AT3G59930
AT2G18700
AT4G17695
AT4G02280
AT1G17145
AT1G44920
AT5G22690
AT5G10745
AT5G07630
AT4G29070
AT4G17000
AT1G77960
AT2G12190
AT4G17050
```
