## Supplementary material for "A comprehensive map of preferentially located motifs reveals distinct proximal *cis*-regulatory elements in plants": TGAAATGT_containing_gene_set.txt

```
#Occurences of TGAAATGT between -88 and 58 (positions relative to the transcription start site)
#360 sequences with TGAAATGT in this interval
#1.75% of the sequences in promoter set with TGAAATGT (set with 20573 sequences)
AT1G30750
AT5G38310
AT2G23670
AT5G64250
AT5G03430
AT3G16760
AT5G08440
AT2G05520
AT3G58780
AT3G63420
AT4G27410
AT4G25090
AT4G18975
AT4G00660
AT1G14170
AT4G02280
AT5G42130
AT1G25530
AT5G56160
AT2G24330
AT1G52920
AT2G34250
AT3G01560
AT3G02125
AT2G21850
AT5G47310
AT5G18630
AT1G55460
AT1G79120
AT1G61860
AT4G18040
AT2G20630
AT1G11060
AT4G03550
AT3G44150
AT2G45420
AT5G26860
AT2G29480
AT3G47450
AT1G52670
AT3G16670
AT5G48460
AT4G19640
AT5G39040
AT1G51355
AT3G05937
AT5G20930
AT3G18600
AT5G65590
AT1G68910
AT2G01100
AT1G58983
AT1G67300
AT1G14280
AT3G16010
AT5G13510
AT3G06680
AT3G12750
AT2G34700
AT3G07330
AT3G48630
AT1G51260
AT2G31150
AT2G18860
AT5G05580
AT1G06200
AT4G25890
AT1G31770
AT2G17130
AT1G13470
AT5G63600
AT1G51690
AT1G65840
AT1G78790
AT4G18660
AT3G63520
AT5G59910
AT1G15190
AT1G09910
AT5G45550
AT3G21420
AT1G30260
AT5G24105
AT3G27770
AT3G62180
AT1G10340
AT2G46300
AT3G46330
AT2G28520
AT3G30180
AT3G02150
AT2G22510
AT5G42590
AT1G01810
AT3G09890
AT5G61500
AT4G29390
AT5G02130
AT1G76730
AT4G03820
AT5G44973
AT1G23720
AT2G17120
AT3G60260
AT1G04900
AT5G43185
AT4G37980
AT1G19670
AT4G28775
AT2G39020
AT5G64240
AT5G43600
AT4G10470
AT5G46880
AT5G11430
AT5G20300
AT2G25080
AT5G18190
AT4G09460
AT1G64580
AT2G13690
AT5G42820
AT1G54250
AT1G78690
AT3G02890
AT3G20060
AT2G46400
AT5G41790
AT2G22260
AT3G19120
AT3G54610
AT1G16650
AT1G17720
AT4G28830
AT2G46580
AT4G04610
AT1G18520
AT5G03280
AT1G63610
AT2G28760
AT4G13590
AT3G22310
AT5G11170
AT3G20280
AT1G10070
AT1G70180
AT2G34840
AT3G08030
AT4G32551
AT4G34440
AT1G20730
AT5G25610
AT5G40710
AT3G52880
AT3G57710
AT3G47180
AT4G32180
AT5G49930
AT2G37120
AT1G04985
AT2G01110
AT4G13980
AT2G22990
AT1G30790
AT3G59490
AT4G20360
AT2G17660
AT5G56790
AT4G21160
AT2G14860
AT5G54810
AT3G50270
AT1G27200
AT2G28200
AT5G37055
AT4G07820
AT3G18570
AT1G17600
AT2G33255
AT4G16840
AT3G53570
AT1G19890
AT2G01190
AT1G65845
AT1G24485
AT5G19730
AT3G59480
AT5G07220
AT5G14080
AT5G53580
AT1G28600
AT1G49390
AT2G46770
AT5G65158
AT1G54580
AT4G24570
AT3G45920
AT1G31310
AT1G25520
AT1G02330
AT1G08410
AT1G21630
AT1G19350
AT2G47850
AT1G48350
AT4G25880
AT4G39240
AT3G21250
AT4G19380
AT1G07790
AT5G58480
AT4G32040
AT2G36870
AT4G17000
AT3G08850
AT2G37110
AT1G71696
AT3G25905
AT3G04170
AT4G15540
AT1G65010
AT4G33450
AT5G60100
AT3G57690
AT2G21860
AT1G63250
AT4G22810
AT5G11860
AT3G23610
AT1G69790
AT4G38430
AT3G22560
AT1G13390
AT3G51770
AT1G29820
AT5G10180
AT2G35000
AT5G64816
AT1G73020
AT1G57660
AT1G04910
AT5G49525
AT3G57630
AT4G08150
AT4G38040
AT5G56530
AT2G48010
AT5G59670
AT2G14850
AT2G25190
AT3G05900
AT1G67520
AT1G70590
AT1G64640
AT1G69840
AT4G39840
AT5G04180
AT3G42860
AT3G01860
AT5G60540
AT5G55540
AT1G25083
AT3G23470
AT3G23170
AT4G15545
AT2G27480
AT3G21320
AT3G23480
AT3G53350
AT5G20870
AT3G01570
AT5G58760
AT1G78820
AT3G01490
AT5G09445
AT5G42470
AT2G36320
AT4G23680
AT2G17620
AT5G66770
AT4G26060
AT4G36220
AT5G56580
AT4G12360
AT1G15950
AT5G25800
AT1G67330
AT5G37930
AT2G39855
AT2G16676
AT1G21840
AT1G32550
AT3G41762
AT2G20900
AT4G31600
AT1G59359
AT5G03630
AT1G15610
AT1G29790
AT5G56570
AT4G12390
AT4G30440
AT5G26760
AT1G04660
AT5G26880
AT5G01750
AT3G11745
AT1G12290
AT1G44000
AT3G19930
AT2G37750
AT5G01410
AT3G06060
AT2G45860
AT1G52910
AT1G12480
AT3G53980
AT1G58684
AT1G19360
AT3G47990
AT5G39760
AT1G16690
AT5G66550
AT2G48130
AT2G17320
AT2G30570
AT4G31290
AT3G29185
AT1G08660
AT3G02310
AT1G48740
AT2G33450
AT1G64628
AT2G32550
AT2G39330
AT4G12070
AT5G21482
AT3G03710
AT3G46430
AT1G12310
AT1G20575
AT5G10910
AT3G47650
AT1G05210
AT3G27740
AT1G64630
AT5G48760
AT2G40113
AT4G10480
AT5G05590
AT4G32175
AT5G03030
AT4G33880
AT4G32590
AT4G35550
AT2G04390
AT3G28690
AT5G24620
AT4G04614
AT5G48330
```
