## Supplementary material for "A comprehensive map of preferentially located motifs reveals distinct proximal *cis*-regulatory elements in plants": TGAAATT_containing_gene_set.txt

```
#Occurences of TGAAATT between -8 and 25 (positions relative to the transcription start site)
#585 sequences with TGAAATT in this interval
#2.84% of the sequences in promoter set with TGAAATT (set with 20573 sequences)
AT5G56795
AT1G19370
AT3G22510
AT3G25830
AT1G15570
AT4G00585
AT5G66110
AT5G42650
AT4G18650
AT5G42950
AT1G66950
AT5G48970
AT3G55920
AT1G67300
AT2G28670
AT1G63630
AT3G02840
AT3G03110
AT4G38790
AT1G51360
AT2G23093
AT3G61120
AT1G73840
AT1G76820
AT3G11900
AT2G28105
AT1G14720
AT2G28660
AT1G71930
AT3G45930
AT5G61170
AT4G12130
AT1G43171
AT3G13150
AT5G19880
AT5G05090
AT2G30740
AT2G38240
AT5G03740
AT5G14140
AT5G08620
AT4G24790
AT5G41180
AT4G28556
AT5G18280
AT1G69200
AT1G29760
AT5G02030
AT5G56040
AT5G06690
AT5G03260
AT2G35670
AT4G26220
AT1G07910
AT5G46770
AT3G45230
AT3G58990
AT5G54067
AT4G08025
AT5G49410
AT1G26230
AT1G53890
AT3G02850
AT3G12950
AT4G04040
AT2G25450
AT3G06380
AT1G52640
AT1G54780
AT1G20065
AT1G67070
AT4G11290
AT1G56020
AT5G47480
AT5G64140
AT1G52590
AT4G13750
AT1G49660
AT2G33330
AT4G35480
AT3G25882
AT2G31040
AT4G11610
AT3G10850
AT5G24520
AT5G40760
AT3G19820
AT5G19600
AT2G22140
AT2G35550
AT3G15940
AT3G62110
AT3G15358
AT1G03890
AT3G13750
AT1G35340
AT1G80130
AT5G25770
AT1G52230
AT2G37380
AT3G56940
AT1G24300
AT5G25410
AT4G15630
AT1G78230
AT4G39840
AT1G03457
AT5G45540
AT5G17640
AT3G11520
AT3G15820
AT1G29730
AT4G23895
AT1G27480
AT1G28480
AT5G12430
AT4G24130
AT4G01220
AT4G32770
AT3G17940
AT3G25717
AT4G18330
AT2G42140
AT5G45890
AT1G19000
AT1G72200
AT5G10430
AT4G08300
AT4G01140
AT2G03200
AT2G18740
AT1G07135
AT1G72030
AT3G43833
AT1G61930
AT5G20600
AT1G26420
AT4G17040
AT1G17210
AT2G35320
AT1G27150
AT4G34310
AT5G62170
AT1G59560
AT2G39740
AT1G53750
AT4G36430
AT4G29770
AT1G12805
AT4G34260
AT3G18390
AT1G02400
AT1G68330
AT4G39490
AT5G06720
AT4G17740
AT5G61220
AT5G03250
AT2G45690
AT2G46640
AT2G39010
AT1G50010
AT1G03070
AT4G32590
AT3G25870
AT5G64410
AT3G50120
AT3G48190
AT4G37470
AT5G05180
AT2G24050
AT4G24860
AT3G50620
AT3G08970
AT2G46160
AT1G35140
AT1G71940
AT5G08050
AT4G39680
AT4G33820
AT3G09740
AT4G37590
AT5G01160
AT4G04775
AT1G52820
AT3G61820
AT3G01085
AT1G20890
AT4G23570
AT3G62120
AT5G37530
AT2G13790
AT2G21045
AT2G23560
AT4G25040
AT3G29630
AT4G34920
AT2G44220
AT1G16260
AT3G03520
AT5G39900
AT5G14730
AT5G59850
AT2G30660
AT5G56340
AT5G15330
AT4G23410
AT4G23650
AT4G13550
AT3G14160
AT3G25165
AT1G07180
AT1G51060
AT4G14850
AT1G80230
AT2G39410
AT1G06200
AT5G64020
AT4G22160
AT2G02300
AT2G35680
AT1G10960
AT1G58380
AT3G48870
AT5G16390
AT2G07040
AT3G11940
AT1G13520
AT3G53500
AT4G32450
AT1G17080
AT1G71820
AT4G04970
AT5G54060
AT5G66250
AT3G15710
AT2G41150
AT4G09630
AT3G30247
AT1G79310
AT1G03900
AT2G34280
AT1G15920
AT5G17630
AT1G67050
AT4G26660
AT3G59530
AT4G39070
AT3G53350
AT2G47630
AT4G15960
AT4G23420
AT5G54890
AT3G13870
AT2G31680
AT2G15680
AT2G31410
AT1G07960
AT1G78800
AT1G10870
AT2G10930
AT1G79680
AT4G24265
AT4G17310
AT5G57220
AT1G77380
AT3G48195
AT3G17450
AT1G16840
AT1G65295
AT1G33230
AT2G02040
AT3G04840
AT1G16090
AT1G53240
AT3G60250
AT3G05140
AT3G45090
AT5G42890
AT4G28040
AT5G67245
AT1G64160
AT2G25660
AT5G39860
AT1G35260
AT4G14520
AT4G37320
AT3G05080
AT1G62780
AT4G28100
AT1G25580
AT3G01780
AT3G48360
AT2G31230
AT4G17245
AT3G16500
AT5G04530
AT1G70782
AT4G35335
AT5G46330
AT1G59840
AT4G34950
AT4G09490
AT3G04040
AT4G31460
AT3G61040
AT3G06160
AT1G22030
AT5G15680
AT3G03360
AT1G14670
AT2G22425
AT2G23620
AT5G20885
AT2G02990
AT2G14635
AT1G09970
AT3G27670
AT5G46340
AT2G43180
AT1G14687
AT1G63990
AT2G16720
AT3G47370
AT4G04020
AT4G14150
AT3G22410
AT2G27980
AT4G33985
AT5G63980
AT5G11640
AT1G72560
AT2G05160
AT1G08320
AT5G52720
AT5G19940
AT3G55500
AT3G63340
AT5G66930
AT4G35260
AT5G59340
AT3G11130
AT3G12610
AT1G09660
AT4G17550
AT5G13080
AT3G57062
AT2G38830
AT1G12440
AT2G46820
AT4G27910
AT3G02080
AT4G30490
AT1G30650
AT1G61795
AT1G77620
AT5G02420
AT2G20050
AT5G54130
AT4G00880
AT4G15093
AT5G01450
AT5G63580
AT4G19045
AT5G61030
AT5G43970
AT5G45340
AT4G38570
AT5G61330
AT3G46950
AT1G18160
AT1G74380
AT4G32630
AT4G21190
AT1G55620
AT1G05870
AT4G22900
AT4G09420
AT4G32700
AT2G42760
AT4G28020
AT5G21130
AT1G69050
AT3G55480
AT2G03667
AT1G07020
AT3G58460
AT5G10910
AT5G24750
AT1G65710
AT5G06970
AT3G19615
AT5G58700
AT3G56850
AT5G53220
AT3G49390
AT1G06470
AT5G63500
AT1G70780
AT3G20790
AT1G30550
AT5G59380
AT1G51640
AT2G04540
AT5G11300
AT4G38740
AT2G19080
AT5G28900
AT3G45080
AT1G24090
AT1G18360
AT3G25170
AT2G46410
AT3G57170
AT2G30900
AT5G04885
AT5G42700
AT2G05790
AT4G17060
AT4G16990
AT2G24330
AT5G49390
AT5G03555
AT2G45580
AT4G36750
AT1G45223
AT2G43640
AT5G10740
AT1G07510
AT1G14030
AT1G08845
AT3G10960
AT3G58680
AT5G64840
AT4G03560
AT4G30230
AT2G36740
AT1G01040
AT1G74780
AT2G15790
AT3G15680
AT4G29060
AT2G05755
AT1G72040
AT2G16930
AT1G01630
AT5G24316
AT1G70290
AT1G72410
AT4G36800
AT3G04820
AT1G79460
AT1G29220
AT5G65420
AT4G03290
AT1G17620
AT3G16460
AT1G49140
AT5G48030
AT1G27510
AT3G03610
AT4G23885
AT2G19590
AT2G27385
AT1G19130
AT4G10760
AT5G16000
AT5G22880
AT2G26180
AT5G09740
AT1G03103
AT2G01755
AT2G40475
AT5G42690
AT3G07060
AT5G47010
AT2G40170
AT1G67990
AT5G18930
AT3G48380
AT2G42600
AT2G13610
AT5G20290
AT1G53730
AT5G57100
AT5G51590
AT5G62575
AT5G60050
AT4G16162
AT1G33260
AT3G20650
AT1G43580
AT3G07850
AT4G39850
AT1G71500
AT3G09750
AT1G18350
AT3G04570
AT3G14960
AT1G24190
AT3G49670
AT3G05280
AT4G37580
AT2G41120
AT1G67700
AT1G77610
AT1G06850
AT1G52160
AT3G59910
AT2G04740
AT2G25160
AT2G30710
AT5G01010
AT3G24350
AT4G21390
AT1G20640
AT1G50500
AT4G15563
AT1G17730
AT5G10320
AT1G70820
AT4G14358
AT2G37090
AT4G36210
AT3G52450
AT5G67210
AT2G35290
AT3G62410
AT1G05020
AT3G10720
AT2G25090
AT2G34680
AT1G63206
AT5G65925
AT1G47640
AT5G67070
AT3G50990
AT1G17060
AT1G07790
AT1G75335
AT1G75620
AT4G04210
AT2G18730
AT5G67510
AT1G76460
AT3G53200
AT5G50100
AT3G25250
AT2G31990
AT4G11420
AT5G46150
AT2G25650
AT3G63260
AT1G74055
AT5G23070
AT2G25735
AT1G02720
AT1G10810
AT1G65510
AT5G55190
AT2G17340
AT4G32130
AT3G27570
AT1G32990
AT2G36200
AT5G49120
AT5G35980
AT3G27400
AT1G71270
AT5G12280
AT4G12460
AT5G19280
AT5G24140
AT1G55928
AT2G37930
AT5G62640
AT5G65700
AT2G21190
AT1G64590
AT5G52450
AT3G50850
AT1G17140
AT1G53210
AT1G19380
AT2G04190
```
