## Supplementary material for "A comprehensive map of preferentially located motifs reveals distinct proximal *cis*-regulatory elements in plants": TGAAATTA_containing_gene_set.txt

```
#Occurences of TGAAATTA between -106 and 20 (positions relative to the transcription start site)
#437 sequences with TGAAATTA in this interval
#2.12% of the sequences in promoter set with TGAAATTA (set with 20573 sequences)
AT3G46650
AT1G70700
AT2G33580
AT2G14560
AT5G57220
AT3G57940
AT1G58030
AT2G02300
AT5G25100
AT1G61320
AT3G13560
AT1G78900
AT4G34790
AT4G37990
AT4G18650
AT1G22640
AT1G50500
AT4G36430
AT4G32180
AT3G12710
AT4G38910
AT4G14520
AT1G10820
AT3G44480
AT3G55730
AT4G37810
AT4G20050
AT4G05520
AT3G19680
AT3G22190
AT5G27470
AT2G40475
AT1G20450
AT4G23895
AT1G55928
AT3G53720
AT2G31680
AT3G13677
AT1G26650
AT2G05830
AT1G15010
AT5G65687
AT2G30230
AT4G28660
AT3G45310
AT4G12580
AT3G57170
AT1G63550
AT2G37090
AT5G19880
AT1G72410
AT1G79420
AT3G28510
AT5G02690
AT2G42760
AT5G21130
AT1G15460
AT4G12570
AT4G04500
AT5G36160
AT5G03260
AT5G03555
AT3G08710
AT5G40690
AT4G31550
AT2G29300
AT1G15415
AT3G22510
AT5G53220
AT1G80230
AT4G09630
AT3G03110
AT1G06420
AT5G01015
AT4G32830
AT1G03457
AT4G36990
AT3G48380
AT1G17210
AT3G62650
AT5G26110
AT3G32930
AT1G51140
AT5G49120
AT2G48080
AT3G15370
AT4G31115
AT3G26830
AT1G16260
AT2G21045
AT5G19590
AT2G42600
AT4G00040
AT2G13295
AT3G27785
AT1G58245
AT3G06160
AT3G48190
AT1G77600
AT1G31760
AT4G14120
AT2G20500
AT5G59340
AT3G17450
AT1G35580
AT4G39070
AT3G49690
AT1G75335
AT5G10480
AT2G46455
AT3G10120
AT3G07750
AT1G14690
AT2G44560
AT2G21500
AT2G37380
AT1G13420
AT4G11910
AT4G24340
AT1G15400
AT5G53170
AT1G35470
AT5G19400
AT5G04480
AT1G13290
AT2G20210
AT5G59170
AT4G10130
AT4G30540
AT3G19760
AT2G15680
AT5G62890
AT2G39440
AT1G70780
AT1G69200
AT3G26200
AT4G17550
AT2G39850
AT4G38660
AT5G03540
AT1G02400
AT3G04420
AT3G47370
AT3G25250
AT4G36988
AT4G36750
AT3G50010
AT4G12382
AT1G05805
AT3G08970
AT4G15563
AT5G65720
AT4G17260
AT1G71300
AT3G15150
AT1G33230
AT4G16340
AT3G25870
AT3G57530
AT5G66910
AT3G52450
AT4G04970
AT2G39310
AT3G26400
AT5G54060
AT3G09490
AT3G48195
AT5G65640
AT2G14635
AT5G57370
AT5G39500
AT4G12620
AT5G09990
AT5G13610
AT4G38840
AT2G38240
AT5G03250
AT3G62330
AT5G18310
AT5G40710
AT5G64140
AT1G26762
AT5G49390
AT5G10320
AT5G42370
AT2G35960
AT5G59420
AT2G29680
AT1G29760
AT2G31230
AT5G60890
AT5G55950
AT1G08845
AT4G14570
AT3G25700
AT1G16250
AT1G57870
AT5G18970
AT1G33090
AT2G25735
AT3G50620
AT4G33820
AT5G26280
AT4G21190
AT1G67050
AT3G45230
AT3G49670
AT3G06690
AT1G55360
AT5G16160
AT3G18350
AT5G20885
AT3G26780
AT1G49400
AT4G28480
AT3G50120
AT3G15630
AT3G07060
AT4G04020
AT4G33985
AT1G77670
AT5G21140
AT2G22520
AT5G13800
AT3G02080
AT2G30530
AT5G36910
AT2G25160
AT1G20180
AT5G61170
AT3G24350
AT3G01400
AT5G06265
AT2G01850
AT5G63595
AT1G26798
AT2G17340
AT5G67245
AT3G19130
AT4G18170
AT4G14130
AT1G34580
AT5G03770
AT3G44630
AT5G45320
AT4G32770
AT3G13680
AT5G52360
AT1G29400
AT2G37520
AT2G24210
AT1G71040
AT5G65420
AT1G23350
AT1G47870
AT1G53035
AT2G34230
AT2G38230
AT3G44460
AT1G07490
AT3G19000
AT1G77690
AT3G01410
AT1G48330
AT3G14740
AT1G52640
AT3G24150
AT2G42290
AT5G39250
AT4G30370
AT4G24204
AT5G04440
AT1G78540
AT3G58990
AT2G29630
AT3G12890
AT5G04347
AT3G57240
AT1G35340
AT3G07500
AT1G26330
AT2G45580
AT3G21740
AT3G55920
AT1G03900
AT2G36340
AT4G15960
AT5G46220
AT4G00120
AT3G13222
AT1G10810
AT4G29620
AT4G00680
AT2G28560
AT2G23050
AT1G67070
AT1G04250
AT5G07920
AT2G30100
AT3G61850
AT1G14320
AT4G39360
AT1G78340
AT4G22470
AT1G47640
AT1G77270
AT3G49490
AT3G03610
AT2G46160
AT3G26040
AT1G26420
AT4G26590
AT5G64170
AT5G10710
AT1G68330
AT5G58470
AT5G52720
AT1G14950
AT1G53870
AT2G33330
AT1G04610
AT1G30820
AT2G23060
AT2G31870
AT5G20165
AT2G47040
AT2G22170
AT3G28920
AT2G13790
AT5G45260
AT3G52105
AT3G28100
AT3G52990
AT2G25450
AT1G01400
AT3G19900
AT4G35770
AT3G09750
AT1G03700
AT5G07010
AT1G30550
AT2G22610
AT3G32940
AT5G66110
AT1G13550
AT1G79350
AT4G10320
AT1G44830
AT1G54570
AT2G44290
AT1G66950
AT2G40150
AT4G36090
AT3G22180
AT4G28556
AT1G05610
AT1G08320
AT5G56150
AT3G05625
AT1G65440
AT3G24250
AT1G63640
AT1G19380
AT1G06430
AT5G45980
AT3G44400
AT3G09740
AT4G08360
AT4G09640
AT5G17490
AT2G23350
AT3G10130
AT4G15480
AT1G67480
AT2G41120
AT3G45090
AT4G02340
AT1G53670
AT2G45890
AT3G10850
AT2G23120
AT5G56340
AT1G75250
AT5G60530
AT1G67750
AT1G53890
AT4G19500
AT2G26970
AT5G40700
AT4G21480
AT2G17300
AT2G37930
AT3G55646
AT5G14140
AT3G16000
AT3G07920
AT3G55470
AT1G49600
AT1G07880
AT4G23570
AT1G51500
AT3G09650
AT4G33710
AT4G27070
AT1G79680
AT1G17200
AT2G25140
AT1G70782
AT1G51430
AT4G32110
AT5G51700
AT3G24360
AT3G49390
AT4G18330
AT3G01660
AT4G04800
AT5G02380
AT4G14850
AT5G17570
AT2G45610
AT1G26797
AT1G27480
AT5G42880
AT2G20050
AT3G27090
AT2G28670
AT2G40004
AT5G49730
AT1G54460
AT3G55740
AT3G47510
AT3G19615
AT2G31081
AT3G25170
AT1G66060
AT5G63440
AT1G13245
```
