## Supplementary material for "A comprehensive map of preferentially located motifs reveals distinct proximal *cis*-regulatory elements in plants": TGAAATTC_containing_gene_set.txt

```
#Occurences of TGAAATTC between -35 and 57 (positions relative to the transcription start site)
#180 sequences with TGAAATTC in this interval
#0.87% of the sequences in promoter set with TGAAATTC (set with 20573 sequences)
AT3G13870
AT1G25580
AT5G24520
AT4G28010
AT1G74410
AT1G17030
AT1G63990
AT2G23560
AT3G15358
AT5G18230
AT3G53500
AT2G45570
AT2G15580
AT5G54067
AT3G48870
AT2G22570
AT1G33260
AT1G03130
AT5G08260
AT5G19280
AT5G45340
AT4G37400
AT2G44500
AT4G36210
AT5G22000
AT3G04820
AT5G63980
AT3G21950
AT1G05870
AT2G28105
AT1G68010
AT4G01590
AT3G61820
AT1G66390
AT1G51060
AT1G12805
AT2G34250
AT1G64590
AT3G20790
AT5G45980
AT3G04810
AT5G64410
AT4G22580
AT2G38530
AT5G43100
AT4G18440
AT5G08620
AT3G16460
AT3G03490
AT4G22160
AT5G60040
AT2G44578
AT1G59865
AT5G07460
AT1G73700
AT2G34690
AT1G75620
AT1G01160
AT4G13750
AT5G05090
AT2G13790
AT2G01450
AT3G48380
AT1G43171
AT5G08050
AT3G59530
AT5G39860
AT1G27150
AT1G13030
AT5G19570
AT2G38750
AT5G21040
AT1G61210
AT3G13065
AT3G13070
AT5G19940
AT3G56850
AT2G45890
AT4G28020
AT4G26660
AT2G27980
AT1G32690
AT1G14020
AT4G38960
AT1G76820
AT4G08510
AT1G57720
AT1G61320
AT3G11520
AT5G13090
AT1G20065
AT2G27830
AT5G22690
AT1G18350
AT2G28740
AT2G16930
AT3G15710
AT1G54390
AT1G73840
AT2G30900
AT1G14030
AT1G18360
AT5G42050
AT1G49140
AT4G09490
AT1G05020
AT4G26520
AT5G03740
AT4G23650
AT1G03103
AT4G27430
AT5G51590
AT1G06240
AT1G20070
AT5G64840
AT5G14602
AT1G44835
AT4G00490
AT1G47580
AT1G29730
AT4G23890
AT1G76460
AT4G32770
AT2G07040
AT2G43070
AT1G52160
AT3G63260
AT1G63650
AT1G07010
AT1G71930
AT2G23100
AT3G14960
AT1G59218
AT5G12280
AT2G39740
AT1G09780
AT4G25070
AT2G21540
AT1G20890
AT4G32700
AT5G50100
AT1G72630
AT5G12290
AT5G22130
AT2G36200
AT1G20650
AT2G33150
AT5G49015
AT5G05180
AT2G04190
AT2G07180
AT3G49370
AT3G46950
AT3G45080
AT3G51510
AT1G69190
AT1G07020
AT3G01516
AT1G76450
AT1G60410
AT1G49660
AT2G46410
AT5G65890
AT4G03290
AT4G23885
AT2G38880
AT5G13180
AT5G28900
AT5G24900
AT1G21890
AT3G25165
AT1G20640
AT3G43833
AT1G07180
AT3G15530
AT3G18390
AT5G19690
AT5G60050
AT3G15820
AT4G15093
```
