## Supplementary material for "A comprehensive map of preferentially located motifs reveals distinct proximal *cis*-regulatory elements in plants": TGAAATTT_containing_gene_set.txt

```
#Occurences of TGAAATTT between -11 and 23 (positions relative to the transcription start site)
#230 sequences with TGAAATTT in this interval
#1.12% of the sequences in promoter set with TGAAATTT (set with 20573 sequences)
AT2G30710
AT3G27400
AT4G32450
AT4G39490
AT4G23410
AT3G25717
AT4G37295
AT3G16500
AT5G11300
AT4G37470
AT5G61330
AT2G31230
AT5G63500
AT2G28660
AT1G52820
AT1G59560
AT1G17620
AT2G15790
AT3G58460
AT5G10910
AT2G01910
AT2G35320
AT4G32590
AT4G26220
AT3G27670
AT2G41150
AT5G47010
AT4G24265
AT1G16090
AT2G18730
AT2G35670
AT2G46640
AT2G18740
AT3G29630
AT4G24860
AT1G70290
AT3G62120
AT3G11130
AT5G52450
AT5G17630
AT2G24330
AT5G13080
AT3G10960
AT5G20600
AT2G31040
AT3G62410
AT4G10760
AT3G49590
AT1G32990
AT4G34920
AT1G77610
AT1G45223
AT4G06634
AT2G47630
AT4G24130
AT1G67325
AT1G14670
AT5G12280
AT3G25830
AT5G47480
AT1G72200
AT3G50850
AT1G61930
AT4G17740
AT4G18650
AT4G37320
AT4G04210
AT5G65700
AT1G15570
AT1G29220
AT1G58380
AT1G22030
AT2G34280
AT1G50010
AT2G19080
AT4G38740
AT5G58700
AT1G07910
AT2G35680
AT1G62780
AT4G37590
AT2G40170
AT5G23070
AT3G02850
AT5G16000
AT2G46820
AT1G35260
AT5G24140
AT5G52440
AT1G15920
AT3G53350
AT1G65510
AT4G13550
AT4G00880
AT4G17060
AT3G15940
AT5G10740
AT5G06690
AT3G07850
AT3G02840
AT3G06380
AT3G04570
AT4G36750
AT5G17640
AT2G16720
AT2G43180
AT1G03070
AT5G04530
AT1G14720
AT2G39410
AT4G11610
AT2G41120
AT2G27385
AT2G04740
AT5G46330
AT2G23620
AT5G37530
AT4G00585
AT4G22900
AT2G21190
AT1G78800
AT5G56340
AT1G10960
AT4G35480
AT5G39900
AT4G09420
AT4G29060
AT2G42140
AT4G15630
AT4G39680
AT5G35980
AT2G43640
AT2G26180
AT5G24750
AT3G56940
AT1G71500
AT1G69050
AT5G64930
AT4G19045
AT2G03200
AT4G37580
AT5G57100
AT5G49410
AT2G25660
AT1G17080
AT1G07135
AT1G59840
AT1G08320
AT4G01140
AT5G01450
AT4G12130
AT5G67210
AT3G05140
AT1G79470
AT2G05160
AT2G23093
AT1G71820
AT1G18160
AT3G13750
AT1G03890
AT3G10720
AT2G35550
AT1G19370
AT5G15330
AT4G32130
AT4G13430
AT5G12430
AT3G04840
AT4G08025
AT3G55500
AT2G30660
AT1G77620
AT4G14358
AT3G01780
AT4G11420
AT1G65295
AT1G06850
AT3G53200
AT1G57777
AT3G63340
AT3G48360
AT1G24190
AT4G08300
AT1G77380
AT1G74380
AT1G24090
AT5G42700
AT1G17730
AT3G04040
AT3G13150
AT4G31460
AT4G34260
AT4G39840
AT5G64813
AT4G36800
AT2G39010
AT1G53240
AT3G25882
AT1G79460
AT4G38570
AT1G09660
AT1G28480
AT5G25770
AT3G49840
AT1G01040
AT5G66930
AT2G31990
AT4G21390
AT3G20650
AT1G09970
AT1G74780
AT3G22410
AT2G25650
AT2G13610
AT5G11640
AT5G21130
AT1G72040
AT1G53210
AT2G05755
AT2G22570
AT1G72030
AT2G22140
AT5G48970
AT4G12460
AT1G17060
AT1G64160
AT4G01220
AT5G45890
AT5G19600
AT4G17245
```
