## Supplementary material for "A comprehensive map of preferentially located motifs reveals distinct proximal *cis*-regulatory elements in plants": TGAACATA_containing_gene_set.txt

```
#Occurences of TGAACATA between 26 and 88 (positions relative to the transcription start site)
#142 sequences with TGAACATA in this interval
#0.69% of the sequences in promoter set with TGAACATA (set with 20573 sequences)
AT3G60970
AT2G25150
AT5G11330
AT3G23430
AT1G22050
AT3G26200
AT1G48930
AT2G36240
AT5G57350
AT1G66090
AT2G25280
AT2G21820
AT2G37770
AT1G18485
AT3G17350
AT1G07530
AT5G63640
AT4G26900
AT1G08315
AT5G38140
AT3G51330
AT1G26820
AT1G48420
AT5G61540
AT3G57785
AT3G45970
AT1G10210
AT3G59370
AT1G49640
AT4G10330
AT1G63055
AT5G07360
AT4G31420
AT1G18250
AT3G05725
AT4G00670
AT1G08310
AT2G22470
AT1G04230
AT1G65481
AT5G25350
AT3G07090
AT4G35070
AT3G04090
AT1G68500
AT5G64270
AT4G20870
AT2G41530
AT4G01020
AT3G15395
AT1G62540
AT4G28556
AT3G19280
AT3G56710
AT5G52882
AT1G50110
AT3G02060
AT3G03940
AT3G14690
AT3G47910
AT1G05680
AT3G24360
AT4G02260
AT2G43820
AT1G29920
AT1G55370
AT5G07710
AT4G12340
AT5G60360
AT5G63700
AT2G47500
AT5G39660
AT3G61890
AT5G54350
AT3G50650
AT3G56760
AT3G03930
AT3G52290
AT5G63350
AT1G21410
AT1G14770
AT4G12700
AT5G17150
AT4G21850
AT1G43700
AT5G62290
AT1G52260
AT4G17490
AT3G54480
AT3G14110
AT3G18215
AT3G07080
AT3G53220
AT2G26510
AT5G41220
AT5G27390
AT5G52650
AT5G24460
AT1G78340
AT2G46150
AT3G06680
AT2G20630
AT5G60720
AT2G22795
AT2G44440
AT1G60610
AT3G03240
AT5G19470
AT2G35920
AT1G67810
AT2G03870
AT5G54280
AT5G42020
AT4G13000
AT4G27280
AT1G35210
AT1G22060
AT5G19740
AT5G58782
AT3G23610
AT1G22980
AT3G15630
AT2G23150
AT3G63540
AT2G03600
AT1G55880
AT5G43130
AT1G79220
AT3G15351
AT1G64180
AT1G01790
AT1G44224
AT1G70760
AT2G43230
AT5G16810
AT4G23680
AT1G06870
AT3G53580
AT5G49510
AT1G62240
AT1G56550
AT4G14750
```
