## Supplementary material for "A comprehensive map of preferentially located motifs reveals distinct proximal *cis*-regulatory elements in plants": TGAACGC_containing_gene_set.txt

```
#Occurences of TGAACGC between 341 and 349 (positions relative to the transcription start site)
#21 sequences with TGAACGC in this interval
#0.10% of the sequences in promoter set with TGAACGC (set with 20573 sequences)
AT4G09090
AT4G16370
AT1G15010
AT1G01420
AT2G32500
AT3G55700
AT4G30330
AT2G04390
AT4G14920
AT5G39730
AT1G71820
AT1G12300
AT1G32370
AT1G78230
AT4G38050
AT1G71110
AT5G07080
AT4G39980
AT5G19060
AT5G16453
AT4G38970
```
