## Supplementary material for "A comprehensive map of preferentially located motifs reveals distinct proximal *cis*-regulatory elements in plants": TGAACGGA_containing_gene_set.txt

```
#Occurences of TGAACGGA between 292 and 398 (positions relative to the transcription start site)
#41 sequences with TGAACGGA in this interval
#0.20% of the sequences in promoter set with TGAACGGA (set with 20573 sequences)
AT5G04180
AT2G40810
AT2G26990
AT2G41231
AT2G05050
AT5G51105
AT5G09510
AT4G20050
AT3G25570
AT3G09250
AT5G16450
AT1G17130
AT1G19790
AT1G21550
AT5G62910
AT1G47510
AT2G23450
AT5G19030
AT3G25770
AT3G44890
AT5G36950
AT1G31810
AT3G27400
AT5G17450
AT1G62680
AT3G09910
AT1G80920
AT4G15233
AT3G50370
AT4G10030
AT4G08540
AT5G46550
AT2G15695
AT1G31817
AT2G31083
AT5G50780
AT2G34220
AT2G04040
AT1G79670
AT1G32220
AT1G58280
```
