## Supplementary material for "A comprehensive map of preferentially located motifs reveals distinct proximal *cis*-regulatory elements in plants": TGAACTTT_containing_gene_set.txt

```
#Occurences of TGAACTTT between -58 and 45 (positions relative to the transcription start site)
#253 sequences with TGAACTTT in this interval
#1.23% of the sequences in promoter set with TGAACTTT (set with 20573 sequences)
AT4G25410
AT2G38870
AT5G04390
AT1G59620
AT2G35035
AT1G12390
AT1G65660
AT2G33070
AT3G23610
AT3G50220
AT5G24640
AT3G09360
AT3G20330
AT3G44880
AT1G27752
AT3G47030
AT5G43860
AT5G02590
AT1G18485
AT3G05920
AT3G23310
AT1G11330
AT1G01970
AT3G59200
AT1G55760
AT1G27090
AT5G46330
AT5G61450
AT2G41500
AT5G64680
AT2G30170
AT5G07790
AT2G28470
AT1G73350
AT5G62890
AT1G49980
AT4G18210
AT2G03670
AT3G50845
AT1G27045
AT1G53050
AT4G13395
AT1G66080
AT2G30695
AT1G72340
AT1G55260
AT4G24100
AT1G05790
AT3G61550
AT5G58120
AT1G31440
AT4G36480
AT4G37320
AT4G00238
AT2G35215
AT2G35910
AT5G42680
AT4G21745
AT5G61030
AT1G30230
AT4G24110
AT5G19200
AT2G26540
AT5G24790
AT3G18535
AT4G12650
AT3G51130
AT3G15530
AT3G15010
AT1G70410
AT4G14410
AT5G58130
AT5G50130
AT4G34950
AT4G13350
AT5G57720
AT1G01140
AT5G07370
AT4G24020
AT1G27040
AT2G30070
AT2G26190
AT5G18910
AT3G21840
AT3G28857
AT3G22480
AT2G39100
AT5G59500
AT3G09490
AT1G09960
AT1G12340
AT3G24860
AT1G50620
AT3G60960
AT5G61040
AT1G29410
AT4G14570
AT1G47870
AT4G11140
AT3G01290
AT5G42500
AT4G17350
AT1G05310
AT3G62130
AT3G18030
AT3G62830
AT2G04780
AT3G53930
AT2G33800
AT4G38440
AT1G13930
AT5G06760
AT5G60920
AT2G41730
AT3G50430
AT5G43870
AT3G05936
AT2G30160
AT2G24850
AT1G20680
AT2G25680
AT1G72940
AT5G53650
AT5G35180
AT4G17360
AT1G30670
AT3G22880
AT3G14900
AT2G48020
AT2G18670
AT1G01340
AT2G29410
AT5G62750
AT1G69980
AT1G67865
AT3G46690
AT5G66420
AT1G32240
AT4G33925
AT2G36240
AT2G15680
AT3G01190
AT2G16595
AT4G02350
AT2G01735
AT3G48600
AT1G51745
AT2G36310
AT5G64190
AT1G17090
AT5G13690
AT4G28980
AT5G02600
AT3G14560
AT1G08980
AT2G05540
AT2G43150
AT5G11080
AT1G13609
AT4G32630
AT1G52500
AT5G26850
AT1G07370
AT3G07410
AT3G61110
AT2G21830
AT2G28110
AT5G35560
AT3G12820
AT5G45390
AT3G03950
AT1G03457
AT5G09790
AT5G18260
AT2G04430
AT4G35520
AT4G35530
AT2G34410
AT5G19300
AT4G32400
AT3G18420
AT2G28460
AT1G18060
AT5G58110
AT1G54450
AT1G12460
AT1G54830
AT4G00080
AT2G19110
AT1G28380
AT1G12230
AT4G27420
AT4G19050
AT1G14600
AT3G14890
AT1G63050
AT5G09320
AT1G66940
AT2G40910
AT5G66410
AT3G54260
AT1G58190
AT4G22160
AT2G25140
AT2G18100
AT1G42980
AT4G38860
AT2G34185
AT5G41070
AT1G60500
AT1G53590
AT2G16650
AT5G42670
AT1G60230
AT3G06650
AT3G07650
AT2G28105
AT1G72730
AT5G01830
AT5G10140
AT1G61570
AT1G16690
AT5G03120
AT5G13760
AT1G32190
AT1G05205
AT5G39580
AT4G24490
AT1G71480
AT3G24870
AT2G19970
AT3G06190
AT1G12600
AT5G39590
AT5G49320
AT1G55900
AT1G33102
AT2G17820
AT3G07100
AT2G39000
AT5G64490
AT5G37980
AT1G69480
AT4G36770
AT4G29030
AT1G66140
AT1G33520
AT5G13700
AT3G04700
AT1G60010
AT1G80260
AT1G63295
AT1G76240
```
