## Supplementary material for "A comprehensive map of preferentially located motifs reveals distinct proximal *cis*-regulatory elements in plants": TGAAGAAA_containing_gene_set.txt

```
#Occurences of TGAAGAAA between -3 and 0 (positions relative to the transcription start site)
#30 sequences with TGAAGAAA in this interval
#0.15% of the sequences in promoter set with TGAAGAAA (set with 20573 sequences)
AT5G23430
AT5G06480
AT1G60970
AT1G06450
AT2G38470
AT1G80245
AT3G23730
AT2G42950
AT1G56510
AT4G33790
AT4G11150
AT4G10500
AT5G27840
AT1G77080
AT2G38960
AT5G51810
AT3G13350
AT5G26250
AT3G18040
AT2G32910
AT5G54070
AT5G53330
AT5G64100
AT1G20850
AT2G36010
AT4G15930
AT3G49570
AT1G49230
AT1G44170
AT5G53960
```
