## Supplementary material for "A comprehensive map of preferentially located motifs reveals distinct proximal *cis*-regulatory elements in plants": TGAAGAAC_containing_gene_set.txt

```
#Occurences of TGAAGAAC between 162 and 298 (positions relative to the transcription start site)
#356 sequences with TGAAGAAC in this interval
#1.73% of the sequences in promoter set with TGAAGAAC (set with 20573 sequences)
AT4G23895
AT1G45248
AT2G43760
AT3G61230
AT4G00990
AT3G03040
AT5G25940
AT1G16515
AT2G26180
AT1G03850
AT5G53050
AT1G22020
AT1G66860
AT5G62550
AT2G44490
AT5G55830
AT2G35635
AT4G37608
AT3G32980
AT1G73110
AT4G35970
AT3G04880
AT3G54010
AT2G32220
AT2G24270
AT3G19500
AT2G35210
AT1G17530
AT5G07490
AT5G04020
AT1G10150
AT2G31650
AT5G55410
AT4G25190
AT2G18290
AT2G29080
AT2G16950
AT5G50580
AT1G45050
AT1G20180
AT5G60100
AT4G32790
AT3G50320
AT3G49640
AT5G58310
AT1G10070
AT4G16700
AT2G13790
AT1G09245
AT4G21445
AT1G29490
AT5G05365
AT4G12010
AT2G34310
AT3G01435
AT4G08691
AT1G18730
AT2G22250
AT4G16810
AT3G32920
AT4G30110
AT1G52520
AT1G01140
AT1G80310
AT5G39830
AT5G16130
AT5G07110
AT3G43740
AT5G15220
AT5G02710
AT3G56350
AT5G17090
AT2G37790
AT2G21930
AT4G09840
AT5G11460
AT1G10930
AT5G50480
AT5G07450
AT5G23440
AT4G39070
AT1G22860
AT3G01810
AT1G11790
AT4G20440
AT1G80410
AT2G47320
AT4G34320
AT2G29880
AT1G06200
AT3G07130
AT3G59940
AT5G51540
AT1G12370
AT5G02630
AT1G15870
AT3G58770
AT1G06490
AT5G27440
AT4G13180
AT5G59360
AT3G28900
AT5G61605
AT1G18720
AT1G04985
AT2G44630
AT1G55340
AT1G22080
AT5G60190
AT4G12400
AT5G58940
AT4G22270
AT1G07970
AT2G39800
AT3G59380
AT5G45650
AT1G01350
AT5G59845
AT3G28030
AT5G18610
AT5G25270
AT4G04210
AT5G06860
AT3G59970
AT2G37150
AT2G24420
AT4G25200
AT2G21510
AT1G48580
AT2G24040
AT1G58200
AT4G21100
AT4G39320
AT1G27680
AT5G59300
AT3G04380
AT3G63170
AT2G02060
AT5G41240
AT5G13420
AT2G26260
AT4G12840
AT3G61010
AT2G44160
AT1G77250
AT1G73690
AT1G79180
AT1G29040
AT1G32310
AT3G19553
AT1G36310
AT1G60930
AT1G72690
AT1G04930
AT3G20780
AT1G09340
AT5G45670
AT1G60700
AT3G26020
AT1G70620
AT1G69280
AT5G49555
AT3G59360
AT1G16110
AT5G55450
AT5G58860
AT2G37100
AT2G18350
AT1G14610
AT5G03760
AT4G23900
AT3G21250
AT3G26230
AT1G20640
AT5G01910
AT2G37380
AT1G62970
AT3G14150
AT1G24090
AT1G61575
AT3G52390
AT3G04850
AT1G23710
AT5G48350
AT1G19650
AT1G05870
AT3G26380
AT5G16280
AT2G26770
AT5G06450
AT3G12200
AT1G75980
AT1G47670
AT5G42990
AT4G33280
AT5G48545
AT3G52910
AT1G17840
AT1G75220
AT4G18920
AT5G28646
AT3G23370
AT4G32000
AT4G17480
AT3G54080
AT3G55120
AT5G37930
AT1G28710
AT5G37990
AT5G25110
AT1G31340
AT1G49190
AT5G03370
AT3G47060
AT5G38760
AT5G18860
AT1G28130
AT1G05820
AT5G67390
AT5G03800
AT4G22770
AT2G29700
AT2G28605
AT5G41860
AT2G45260
AT3G56760
AT5G10820
AT1G44110
AT3G46670
AT1G35670
AT4G25180
AT5G21900
AT1G23730
AT1G22970
AT5G57685
AT4G21190
AT2G40020
AT3G23910
AT3G54520
AT5G66005
AT5G18910
AT3G05690
AT2G36130
AT1G31150
AT3G62410
AT5G50680
AT5G56050
AT5G02380
AT5G61980
AT1G22170
AT1G45130
AT5G43350
AT4G13560
AT5G54148
AT3G11880
AT2G18860
AT3G48140
AT2G46210
AT1G76980
AT1G05780
AT3G56410
AT4G03180
AT4G31910
AT3G06250
AT2G02370
AT4G10970
AT2G17800
AT2G45660
AT1G53190
AT1G76480
AT4G25100
AT2G23200
AT3G53440
AT1G30960
AT1G69040
AT3G03770
AT4G28610
AT5G11950
AT4G09340
AT2G01880
AT3G22510
AT3G06480
AT5G56340
AT5G41220
AT3G01620
AT4G34560
AT1G63240
AT5G06420
AT3G54910
AT4G37810
AT4G36580
AT3G47836
AT5G38470
AT4G18810
AT1G07700
AT1G01440
AT3G04210
AT2G07815
AT3G04950
AT5G53970
AT3G63080
AT5G49220
AT5G50410
AT5G04500
AT3G48750
AT1G19086
AT1G28375
AT4G37490
AT5G14440
AT3G60540
AT3G24255
AT4G38850
AT3G48390
AT2G23210
AT5G49100
AT1G19800
AT1G29041
AT5G23260
AT1G73740
AT3G62570
AT5G19320
AT4G04840
AT3G23900
AT2G43790
AT2G20810
AT1G62330
AT4G15248
AT1G05575
AT1G79130
AT2G16930
AT5G52260
AT5G47580
AT2G23940
AT5G24760
AT5G04200
AT4G24470
AT3G59890
AT2G28950
AT2G25220
AT1G80720
AT3G11290
AT5G59550
AT3G01390
AT1G01430
AT4G10710
AT3G04870
AT5G10190
AT3G05900
AT1G54370
AT1G73650
AT5G11260
AT5G49970
AT3G07210
AT2G14690
AT5G07630
AT5G27840
```
