## Supplementary material for "A comprehensive map of preferentially located motifs reveals distinct proximal *cis*-regulatory elements in plants": TGAAGGC_containing_gene_set.txt

```
#Occurences of TGAAGGC between 197 and 311 (positions relative to the transcription start site)
#332 sequences with TGAAGGC in this interval
#1.61% of the sequences in promoter set with TGAAGGC (set with 20573 sequences)
AT2G42780
AT2G01470
AT3G17410
AT3G24800
AT3G54620
AT1G07490
AT4G20095
AT4G08700
AT5G01750
AT3G05858
AT3G51290
AT5G03690
AT5G20630
AT5G58787
AT5G19620
AT5G13990
AT3G54410
AT4G11570
AT5G53200
AT4G15393
AT4G25050
AT3G20440
AT1G25425
AT3G50840
AT5G60790
AT1G33980
AT3G50140
AT2G31240
AT2G36460
AT3G23660
AT1G15340
AT5G15820
AT5G53090
AT1G01060
AT5G27380
AT4G00360
AT2G36640
AT1G33810
AT4G38825
AT5G54650
AT3G21090
AT1G34510
AT1G45231
AT1G65560
AT5G26667
AT5G21920
AT5G26220
AT3G12210
AT3G07670
AT1G13520
AT1G48210
AT1G53500
AT1G02080
AT1G52730
AT1G63860
AT3G50150
AT4G10910
AT1G19770
AT1G14380
AT5G65410
AT1G23290
AT5G44670
AT5G13050
AT1G53230
AT1G55340
AT1G18020
AT4G38820
AT2G30390
AT1G32460
AT3G15610
AT4G14940
AT3G50440
AT3G12540
AT1G30590
AT5G09540
AT1G63050
AT5G23740
AT3G50170
AT1G31550
AT1G28200
AT2G41990
AT2G40510
AT3G12930
AT1G10460
AT4G05530
AT2G10970
AT4G25830
AT2G38710
AT5G58000
AT5G64000
AT1G15210
AT5G03415
AT4G40045
AT5G27030
AT2G44380
AT2G25780
AT5G19630
AT2G31940
AT4G23670
AT1G26815
AT4G00630
AT1G64050
AT4G35050
AT5G52410
AT1G43800
AT3G62590
AT4G18570
AT2G28150
AT5G53890
AT5G03300
AT3G22200
AT3G61110
AT3G55010
AT1G73655
AT1G52530
AT4G30460
AT4G25490
AT3G07160
AT1G57720
AT4G37320
AT5G42910
AT4G11120
AT4G21400
AT3G53940
AT3G12390
AT3G43833
AT5G07330
AT1G05890
AT2G46360
AT2G45310
AT5G59720
AT5G51640
AT2G47500
AT1G75250
AT3G46440
AT2G47560
AT1G26761
AT1G67590
AT3G58790
AT1G13910
AT1G20950
AT5G48130
AT2G35170
AT3G27100
AT4G00340
AT2G01330
AT1G67865
AT1G62130
AT3G57050
AT5G44280
AT1G22710
AT3G54130
AT3G18850
AT3G18060
AT4G14104
AT2G45330
AT5G19590
AT1G11860
AT2G47830
AT1G21500
AT4G29040
AT3G50480
AT5G13700
AT1G72950
AT3G19900
AT2G44120
AT5G11970
AT4G06746
AT1G70040
AT4G22745
AT3G17152
AT1G28250
AT3G13580
AT4G12760
AT3G04550
AT1G74550
AT3G19370
AT4G21970
AT5G23900
AT1G12440
AT3G10060
AT5G51105
AT4G39990
AT3G06580
AT1G80270
AT1G13480
AT1G76810
AT2G34620
AT3G54340
AT3G19540
AT1G05900
AT5G21910
AT1G04985
AT3G19010
AT1G09330
AT2G23060
AT4G29670
AT2G45940
AT2G35950
AT2G35880
AT1G02120
AT4G27580
AT1G80555
AT1G16730
AT1G72670
AT1G50400
AT5G18020
AT3G15590
AT3G58580
AT1G10490
AT5G42785
AT3G61450
AT3G05030
AT5G15400
AT3G16580
AT2G37860
AT3G56600
AT2G22230
AT3G53580
AT2G23440
AT2G15090
AT2G04515
AT1G72800
AT3G04320
AT5G20310
AT2G46110
AT2G36980
AT5G51740
AT1G77932
AT5G60040
AT1G11600
AT1G11362
AT5G18480
AT4G39360
AT3G49950
AT3G03830
AT5G46940
AT3G26950
AT4G33600
AT5G43860
AT4G34360
AT4G18650
AT5G61720
AT3G60980
AT5G20040
AT1G08160
AT5G61990
AT2G23350
AT3G44010
AT4G00230
AT1G06520
AT1G07590
AT5G44720
AT5G12010
AT3G02820
AT2G37200
AT1G19080
AT1G07745
AT5G39860
AT1G54850
AT5G57815
AT3G01640
AT1G30970
AT4G03210
AT3G55490
AT3G14780
AT3G15110
AT2G47840
AT1G05820
AT3G62770
AT4G16810
AT1G12550
AT4G29460
AT1G02620
AT3G23490
AT1G06840
AT3G51250
AT3G54880
AT2G05185
AT4G37370
AT1G08470
AT5G22608
AT2G32310
AT3G02020
AT5G40230
AT1G17960
AT1G61720
AT3G19350
AT3G15450
AT5G02290
AT2G33360
AT3G27590
AT1G17440
AT1G02110
AT2G35760
AT1G23760
AT4G01660
AT1G60410
AT1G59870
AT5G01160
AT1G68020
AT1G29760
AT2G16505
AT3G15520
AT5G55565
AT5G23010
AT4G10720
AT3G51300
AT1G51590
AT2G24645
AT3G52750
AT3G30300
AT2G39000
AT4G00840
AT3G13860
AT1G18190
AT5G05210
AT1G65850
AT1G69030
AT4G11190
AT5G58190
AT5G23020
AT2G16200
AT4G16880
AT3G43240
AT4G02020
AT1G69830
AT5G07475
AT5G40640
AT1G06870
AT4G16080
AT3G62220
```
