## Supplementary material for "A comprehensive map of preferentially located motifs reveals distinct proximal *cis*-regulatory elements in plants": TGAAGGCG_containing_gene_set.txt

```
#Occurences of TGAAGGCG between 190 and 337 (positions relative to the transcription start site)
#104 sequences with TGAAGGCG in this interval
#0.51% of the sequences in promoter set with TGAAGGCG (set with 20573 sequences)
AT3G25560
AT4G25830
AT5G11220
AT5G58000
AT1G29760
AT3G43240
AT3G50440
AT4G16810
AT2G47840
AT3G62770
AT3G26950
AT5G14330
AT1G54850
AT3G50480
AT1G53635
AT5G55750
AT3G44010
AT5G27380
AT5G21920
AT2G38710
AT1G51590
AT3G21090
AT1G13910
AT5G61720
AT1G26761
AT1G57720
AT1G67590
AT2G46360
AT4G00360
AT5G39500
AT4G04330
AT1G80270
AT4G34360
AT5G51105
AT3G53940
AT3G22070
AT1G16730
AT1G70040
AT5G40640
AT3G27590
AT1G13520
AT5G36001
AT5G20310
AT3G54410
AT5G44720
AT5G60790
AT1G59870
AT4G30460
AT2G01330
AT1G70600
AT4G20095
AT5G01160
AT5G61200
AT3G01640
AT1G25425
AT1G32460
AT2G42780
AT1G11600
AT3G55010
AT1G12550
AT3G20440
AT3G19370
AT4G39360
AT4G21400
AT3G50840
AT5G21910
AT5G15780
AT1G51500
AT5G23900
AT5G58787
AT1G13480
AT4G16880
AT2G22230
AT3G58580
AT2G36640
AT4G37320
AT3G24800
AT1G23290
AT1G01600
AT3G04550
AT5G65410
AT3G18270
AT4G39990
AT1G11362
AT5G38430
AT1G45231
AT5G19630
AT5G15820
AT5G15400
AT5G54650
AT5G58190
AT1G43800
AT3G49950
AT1G62000
AT2G45310
AT1G63050
AT3G14780
AT2G38950
AT3G51300
AT1G06700
AT3G51290
AT3G09970
AT1G01060
AT1G53230
```
