## Supplementary material for "A comprehensive map of preferentially located motifs reveals distinct proximal *cis*-regulatory elements in plants": TGAAT_containing_gene_set.txt

```
#Occurences of TGAAT between -11 and 63 (positions relative to the transcription start site)
#6398 sequences with TGAAT in this interval
#31.10% of the sequences in promoter set with TGAAT (set with 20573 sequences)
AT2G39480
AT1G26630
AT1G62040
AT1G60160
AT4G03820
AT5G50020
AT4G15670
AT4G18050
AT1G62340
AT1G06430
AT5G09310
AT5G10870
AT1G78110
AT2G42140
AT5G03960
AT5G23960
AT1G10865
AT2G42080
AT3G05950
AT3G61290
AT3G16730
AT5G51970
AT1G66270
AT3G17250
AT3G57890
AT1G33990
AT2G04790
AT5G18580
AT1G70790
AT1G48370
AT1G57870
AT5G16000
AT5G58375
AT2G28305
AT2G45860
AT3G11591
AT5G50565
AT5G03720
AT1G11160
AT2G37480
AT3G21070
AT1G14670
AT1G17690
AT3G13560
AT1G29070
AT3G26980
AT2G25605
AT1G24350
AT4G34260
AT5G15030
AT3G19650
AT2G45710
AT1G14060
AT1G29195
AT2G26730
AT3G56190
AT5G40250
AT3G24590
AT5G56530
AT4G03290
AT1G61150
AT5G54980
AT3G44450
AT3G51840
AT3G19020
AT2G29500
AT3G18910
AT4G03415
AT5G38900
AT4G08480
AT2G33410
AT2G30620
AT2G47190
AT1G48210
AT1G30680
AT3G14220
AT2G17800
AT3G43670
AT2G27510
AT3G59820
AT1G17160
AT3G51640
AT4G39730
AT1G09420
AT4G12610
AT5G64550
AT3G24450
AT3G01435
AT5G01760
AT4G03210
AT3G45190
AT5G59480
AT5G05760
AT1G11790
AT4G18205
AT4G22370
AT5G65780
AT1G59510
AT5G46900
AT1G15772
AT5G50860
AT2G17900
AT4G13266
AT2G40940
AT5G07680
AT5G63990
AT2G39330
AT5G41330
AT1G80620
AT1G79660
AT1G59660
AT2G26600
AT5G40170
AT5G35660
AT2G16570
AT4G28420
AT3G26280
AT3G24640
AT1G66680
AT2G28370
AT1G19320
AT4G26701
AT1G74690
AT1G36180
AT4G28370
AT5G66680
AT5G04320
AT4G11521
AT2G32150
AT4G35040
AT3G20530
AT5G37070
AT1G04690
AT2G20270
AT2G18940
AT2G38270
AT4G00030
AT4G04925
AT4G08510
AT5G16600
AT1G36980
AT5G16170
AT3G16060
AT3G51470
AT1G72270
AT1G21450
AT1G28580
AT3G25180
AT5G02780
AT2G27010
AT2G42490
AT2G41720
AT5G08040
AT5G22360
AT3G04520
AT2G30570
AT2G20260
AT1G58030
AT1G11660
AT2G26930
AT1G09320
AT3G15850
AT1G23480
AT3G59410
AT1G52070
AT5G52440
AT2G46850
AT5G61450
AT2G29440
AT1G63480
AT1G72010
AT2G46540
AT1G51540
AT2G34450
AT5G42890
AT4G14790
AT4G27520
AT3G20460
AT1G80730
AT4G12680
AT1G11572
AT5G06860
AT2G17940
AT4G18210
AT1G19530
AT4G38820
AT3G56970
AT5G50810
AT2G30270
AT5G37055
AT1G45248
AT1G20890
AT5G19110
AT4G10320
AT1G51400
AT3G48390
AT3G16660
AT5G14530
AT1G22800
AT1G14790
AT4G02760
AT4G35905
AT5G66985
AT1G69340
AT3G60390
AT5G23070
AT2G40610
AT4G36480
AT2G43460
AT3G55677
AT2G38450
AT4G23820
AT4G11610
AT5G48240
AT1G64390
AT2G34510
AT5G53400
AT1G06420
AT5G36940
AT1G32060
AT5G61780
AT5G45480
AT1G65090
AT5G14240
AT3G45630
AT5G58090
AT5G09260
AT2G41680
AT1G11130
AT3G01280
AT2G47400
AT1G06240
AT4G17950
AT5G48970
AT5G20270
AT1G05940
AT5G13450
AT5G35490
AT1G77480
AT2G44650
AT3G03960
AT1G10580
AT3G10570
AT2G43535
AT1G44835
AT4G01770
AT4G01140
AT1G18800
AT5G16690
AT2G47010
AT5G48980
AT1G22140
AT1G26770
AT1G31820
AT1G79220
AT3G15980
AT1G10560
AT1G37130
AT1G76705
AT5G62920
AT1G49245
AT1G59910
AT5G02370
AT3G59680
AT5G25110
AT3G10880
AT2G44630
AT1G61780
AT5G37130
AT3G21550
AT5G18590
AT1G79610
AT5G24310
AT5G53990
AT3G15660
AT1G74940
AT3G61350
AT3G49390
AT5G59470
AT3G61620
AT3G11950
AT5G27650
AT5G14780
AT1G50280
AT2G30505
AT2G20465
AT2G29410
AT3G16700
AT5G38120
AT3G62422
AT4G25225
AT4G10040
AT5G60890
AT2G18110
AT4G00120
AT5G23140
AT1G74088
AT5G39580
AT2G41530
AT2G45760
AT1G80150
AT3G20300
AT1G61340
AT2G03590
AT1G77810
AT1G71920
AT3G24890
AT4G16400
AT3G21970
AT3G52110
AT1G05520
AT4G37740
AT2G01300
AT3G19430
AT5G54200
AT3G59380
AT5G56790
AT4G31540
AT1G14200
AT1G77120
AT5G49020
AT3G25290
AT4G29120
AT4G38620
AT5G64420
AT3G09820
AT1G73990
AT3G24690
AT5G27470
AT1G07430
AT3G13870
AT3G08510
AT2G37390
AT1G02145
AT4G29570
AT5G01430
AT5G54930
AT2G41860
AT1G60140
AT2G25420
AT2G45640
AT1G78970
AT4G27790
AT3G20620
AT1G79210
AT3G10770
AT4G26180
AT3G08010
AT2G40530
AT5G67220
AT1G73390
AT1G45223
AT1G71160
AT3G18880
AT2G35410
AT3G52561
AT3G06320
AT1G72660
AT5G10270
AT4G02140
AT1G75760
AT1G68070
AT2G16750
AT1G76065
AT3G63470
AT2G35330
AT2G38840
AT2G14710
AT3G46870
AT2G34810
AT1G18630
AT4G12530
AT5G33320
AT4G23140
AT2G40710
AT2G45110
AT1G70770
AT1G24260
AT1G76990
AT3G50060
AT4G12250
AT4G20870
AT1G27045
AT2G23050
AT3G47700
AT5G60750
AT5G21970
AT2G27770
AT3G53010
AT1G48610
AT1G27850
AT1G48100
AT3G20470
AT3G44260
AT4G16120
AT5G24650
AT2G38230
AT2G39705
AT5G61980
AT3G23940
AT5G42250
AT3G18773
AT1G77440
AT3G06080
AT4G38130
AT4G39100
AT4G19160
AT3G04770
AT2G16980
AT5G51460
AT3G59845
AT1G36060
AT3G59740
AT3G17530
AT1G48220
AT2G03510
AT3G59650
AT2G46150
AT4G35000
AT1G06475
AT2G25700
AT3G43220
AT1G68520
AT5G30495
AT1G49820
AT2G29950
AT3G57140
AT5G25270
AT1G09570
AT5G51690
AT5G20480
AT5G07475
AT2G28230
AT4G00090
AT1G70290
AT5G06480
AT5G65740
AT1G65820
AT3G20680
AT1G70300
AT4G25330
AT4G33200
AT1G14260
AT3G62250
AT1G71990
AT2G25250
AT2G13820
AT5G63220
AT2G03500
AT4G21150
AT4G26860
AT1G70920
AT1G79000
AT2G39470
AT5G02660
AT1G19850
AT1G56020
AT5G63085
AT5G07440
AT2G18120
AT2G26520
AT4G34215
AT1G67830
AT3G28360
AT1G50670
AT1G20370
AT5G02550
AT4G39850
AT4G09200
AT5G46720
AT2G44670
AT1G04800
AT4G10620
AT3G61310
AT1G18480
AT5G12430
AT1G27500
AT2G19950
AT2G34350
AT5G02540
AT5G44750
AT3G32980
AT5G07640
AT1G04660
AT5G39800
AT4G15165
AT5G58450
AT4G08180
AT3G18980
AT3G50770
AT4G30840
AT5G02460
AT1G48500
AT5G47435
AT5G45610
AT3G47295
AT2G37310
AT5G16450
AT2G32600
AT4G26940
AT3G06980
AT1G28290
AT1G50000
AT5G55960
AT5G38710
AT1G75770
AT2G04845
AT5G22250
AT4G17800
AT5G09440
AT4G18501
AT1G19025
AT4G23130
AT3G03190
AT3G47470
AT3G23210
AT1G21695
AT5G66760
AT5G61190
AT1G70680
AT2G04220
AT1G06680
AT1G78476
AT5G13720
AT2G20390
AT1G35670
AT1G07170
AT1G19130
AT5G40190
AT4G23020
AT4G01220
AT4G36080
AT5G11640
AT4G01860
AT2G26975
AT1G12450
AT5G53000
AT2G37620
AT2G20450
AT4G33050
AT1G56160
AT4G40042
AT4G17560
AT5G08290
AT4G02030
AT1G20610
AT5G61590
AT1G76950
AT3G51510
AT4G39690
AT2G29540
AT5G02750
AT2G01660
AT4G15510
AT1G65320
AT2G27470
AT3G52300
AT5G17420
AT1G63970
AT1G72300
AT5G21920
AT2G43070
AT5G17210
AT3G59060
AT3G02560
AT2G26580
AT3G56060
AT5G16140
AT2G25180
AT1G57660
AT1G03780
AT2G27980
AT5G11310
AT4G02210
AT5G40630
AT3G03560
AT2G25300
AT2G32470
AT2G39720
AT2G45400
AT4G23790
AT5G55540
AT5G14790
AT3G26080
AT4G16146
AT1G72416
AT5G56630
AT4G29070
AT3G09790
AT4G33440
AT4G30080
AT1G33790
AT4G12005
AT4G32680
AT5G66570
AT1G17590
AT1G71680
AT3G13150
AT2G20940
AT1G03310
AT4G12790
AT1G13970
AT5G64140
AT1G14080
AT4G09650
AT2G45890
AT3G59970
AT5G64940
AT1G65483
AT4G28060
AT2G06510
AT3G56850
AT2G35960
AT1G62421
AT3G05590
AT1G20270
AT2G19970
AT1G70950
AT4G32390
AT5G27238
AT4G13820
AT2G37060
AT5G63510
AT5G41790
AT1G15520
AT5G03850
AT4G34630
AT1G22530
AT1G77770
AT2G01350
AT1G32860
AT4G34230
AT1G10470
AT5G62260
AT3G25573
AT5G59410
AT3G52640
AT1G07930
AT5G54350
AT1G68190
AT1G11210
AT1G68580
AT1G23100
AT5G04550
AT3G45080
AT1G58200
AT5G47570
AT4G30620
AT2G01905
AT4G30760
AT4G20390
AT1G12290
AT5G22650
AT3G47780
AT3G27320
AT2G02180
AT1G30230
AT1G22110
AT3G55520
AT1G71970
AT2G25980
AT4G37780
AT3G06140
AT1G66120
AT1G56260
AT4G30010
AT1G05580
AT2G34930
AT3G07740
AT1G63720
AT3G03272
AT3G27150
AT5G37510
AT5G13190
AT4G32915
AT1G23830
AT1G57720
AT4G13310
AT5G42470
AT3G21960
AT5G48020
AT1G53320
AT5G64552
AT1G69530
AT4G09420
AT2G40240
AT5G22800
AT3G47290
AT3G28420
AT3G04830
AT2G41020
AT4G28395
AT5G48010
AT4G30960
AT5G18490
AT5G47530
AT4G39150
AT2G40750
AT1G12330
AT5G45670
AT5G61380
AT5G51810
AT5G23610
AT2G43270
AT2G37470
AT4G34450
AT1G22620
AT1G35620
AT5G42990
AT3G56820
AT5G64570
AT3G17880
AT1G24090
AT3G25690
AT2G41940
AT1G79340
AT2G23160
AT2G04740
AT2G01490
AT1G28335
AT2G32670
AT4G25550
AT5G01015
AT5G12890
AT4G02020
AT1G35420
AT4G29905
AT1G80720
AT5G57123
AT5G46430
AT5G55130
AT5G11930
AT3G01160
AT4G27585
AT1G13760
AT4G37830
AT1G08400
AT2G16390
AT3G43660
AT1G28130
AT2G20760
AT1G55350
AT3G13810
AT1G10530
AT2G17720
AT2G36070
AT4G19420
AT3G28130
AT2G15000
AT1G02770
AT5G25770
AT3G57480
AT3G22900
AT4G31230
AT1G12390
AT3G29410
AT1G55460
AT5G42000
AT1G10850
AT5G39830
AT2G46530
AT4G22235
AT5G52880
AT5G65730
AT1G67590
AT5G43460
AT1G73370
AT1G68890
AT4G23550
AT2G33750
AT4G29110
AT5G03230
AT5G64680
AT1G52230
AT4G21430
AT2G01880
AT4G28080
AT5G05730
AT2G47590
AT3G61100
AT4G35470
AT5G62300
AT5G21280
AT1G66260
AT2G46170
AT1G24210
AT5G18030
AT5G17710
AT1G69070
AT3G53170
AT1G80920
AT1G09710
AT1G79020
AT3G13690
AT1G75580
AT2G22230
AT3G26920
AT5G25570
AT5G02060
AT3G50300
AT5G23870
AT3G26140
AT4G32270
AT5G04970
AT4G32130
AT2G15760
AT1G58270
AT4G33985
AT1G03110
AT3G24520
AT2G16500
AT3G61090
AT2G41231
AT2G24390
AT5G39320
AT1G54260
AT3G12570
AT5G43710
AT1G18210
AT1G01780
AT5G61910
AT1G46480
AT5G54380
AT5G51140
AT5G64730
AT1G08080
AT4G16165
AT2G01755
AT3G10400
AT5G17000
AT3G55200
AT5G21120
AT4G24010
AT3G55920
AT5G45880
AT1G74080
AT3G12120
AT3G26270
AT3G22690
AT3G06860
AT5G10960
AT5G05470
AT1G27050
AT3G24230
AT1G02640
AT1G68100
AT2G35075
AT3G18240
AT5G61640
AT1G67150
AT3G61920
AT5G05820
AT1G70570
AT5G45560
AT5G60370
AT4G37490
AT1G26520
AT2G23260
AT2G37380
AT5G50230
AT5G12320
AT5G23780
AT1G43690
AT1G61550
AT5G51550
AT3G51171
AT1G73500
AT1G63110
AT4G24026
AT5G27630
AT3G10320
AT4G09320
AT4G28840
AT5G46020
AT3G11070
AT1G05210
AT2G07340
AT5G08260
AT3G03240
AT4G12120
AT3G22240
AT3G55910
AT5G24620
AT3G21760
AT1G65250
AT3G24982
AT4G08160
AT2G41560
AT4G17380
AT1G32170
AT3G49580
AT1G33340
AT5G07430
AT5G03510
AT3G60070
AT3G09310
AT3G56030
AT1G24140
AT4G12970
AT4G12240
AT2G46590
AT4G15030
AT2G26170
AT4G15475
AT5G25930
AT1G51390
AT5G50940
AT3G13740
AT1G71240
AT3G07420
AT1G80680
AT4G33150
AT5G45940
AT5G50650
AT1G10585
AT5G38990
AT4G12020
AT5G24590
AT3G15970
AT2G46070
AT5G17610
AT2G44578
AT5G28920
AT5G08650
AT5G54010
AT5G66640
AT3G20420
AT1G08470
AT4G29990
AT5G20160
AT3G60880
AT4G19810
AT4G13290
AT2G41760
AT5G22970
AT1G28370
AT1G43245
AT3G50080
AT5G43440
AT1G56000
AT1G23030
AT5G48690
AT1G07260
AT1G77290
AT1G66090
AT4G10610
AT5G15700
AT2G06000
AT4G39400
AT4G00830
AT1G66050
AT1G01690
AT3G48880
AT4G15545
AT3G21780
AT1G08880
AT4G22830
AT1G49500
AT3G20960
AT3G55830
AT2G40390
AT1G04030
AT4G22320
AT5G23340
AT2G34740
AT5G50550
AT4G28530
AT1G75420
AT1G26798
AT2G06025
AT1G68320
AT3G29330
AT4G25730
AT1G34470
AT2G31957
AT5G05800
AT4G26240
AT3G62690
AT3G48780
AT5G04045
AT4G38560
AT5G57300
AT1G19990
AT5G05410
AT5G65870
AT3G16250
AT4G02040
AT4G14900
AT1G09380
AT5G06000
AT5G22791
AT5G49100
AT3G18720
AT5G42765
AT1G26550
AT4G02080
AT1G28560
AT2G17680
AT5G27660
AT1G21110
AT4G37670
AT5G59950
AT1G04970
AT4G11070
AT5G61200
AT1G30550
AT1G29860
AT3G57300
AT3G13520
AT4G37050
AT3G15650
AT1G62500
AT3G46430
AT4G12460
AT4G28850
AT5G19670
AT3G53900
AT5G41810
AT1G72645
AT5G26720
AT3G55230
AT5G66050
AT1G75370
AT5G45095
AT1G76120
AT1G67800
AT1G27380
AT5G23950
AT5G42750
AT2G27950
AT3G58040
AT5G13790
AT5G42030
AT3G53490
AT4G28160
AT4G03020
AT3G49160
AT2G16430
AT5G38700
AT1G51355
AT3G29280
AT2G28190
AT2G44470
AT1G51370
AT1G26880
AT3G44735
AT5G65800
AT5G05070
AT5G42880
AT1G22930
AT3G28270
AT5G49760
AT3G06050
AT5G46690
AT3G53880
AT3G58610
AT5G16710
AT5G37840
AT1G77470
AT2G39020
AT5G56260
AT4G15620
AT3G26670
AT2G36290
AT1G10522
AT3G01920
AT3G29970
AT4G13570
AT1G14980
AT1G74200
AT2G23060
AT4G02500
AT1G52855
AT4G24800
AT1G26100
AT2G42700
AT3G17340
AT1G27130
AT1G21390
AT1G08770
AT1G31070
AT3G57000
AT1G67775
AT4G39410
AT5G27150
AT4G26965
AT2G26920
AT2G36490
AT1G05020
AT5G18290
AT3G07525
AT1G21170
AT1G09060
AT1G48570
AT3G50140
AT1G58684
AT2G36770
AT3G23050
AT5G51880
AT2G27330
AT5G50700
AT1G10490
AT5G22330
AT3G05900
AT5G45775
AT3G07195
AT3G21360
AT5G65240
AT2G24830
AT2G24840
AT4G16162
AT1G56010
AT2G32250
AT3G18660
AT5G57670
AT1G27400
AT4G04640
AT1G01560
AT3G45010
AT5G48840
AT3G09300
AT2G23320
AT2G18690
AT5G61020
AT1G55150
AT1G12550
AT2G31160
AT5G38140
AT1G09300
AT1G32050
AT3G59710
AT4G25010
AT2G21370
AT4G19990
AT1G30110
AT3G52420
AT5G51190
AT4G02620
AT4G16420
AT1G08580
AT2G13560
AT5G04750
AT1G30890
AT3G51580
AT4G02100
AT2G44980
AT5G28630
AT3G05080
AT1G09810
AT1G70990
AT1G54220
AT5G24920
AT3G05858
AT1G30600
AT3G01770
AT1G52280
AT1G72170
AT3G18960
AT4G38230
AT3G50000
AT4G16265
AT5G57040
AT1G54380
AT3G14190
AT1G02813
AT2G34355
AT1G77525
AT2G26210
AT1G26640
AT5G13330
AT5G60520
AT5G59820
AT2G25130
AT3G02940
AT3G14100
AT2G28350
AT1G80190
AT1G06070
AT5G53588
AT2G20880
AT4G13580
AT2G41410
AT2G25070
AT5G03670
AT5G52547
AT4G19110
AT3G55310
AT1G10210
AT5G22550
AT5G13960
AT2G26810
AT4G25434
AT5G13520
AT2G12280
AT4G38495
AT2G14060
AT1G32530
AT3G54250
AT4G39970
AT2G35720
AT3G07910
AT5G20280
AT5G61550
AT4G25410
AT3G05625
AT4G19350
AT5G18950
AT2G16800
AT5G11970
AT3G30460
AT1G79990
AT5G07860
AT1G23890
AT4G02560
AT3G53960
AT3G52610
AT4G12850
AT1G20410
AT1G01060
AT3G10620
AT1G38065
AT5G18260
AT3G49200
AT2G40760
AT5G58760
AT1G76160
AT1G77122
AT2G03390
AT1G31180
AT3G48450
AT3G13227
AT4G25480
AT3G62460
AT2G17695
AT4G36420
AT3G11800
AT2G44430
AT1G07890
AT4G00238
AT1G06110
AT4G31560
AT2G36485
AT5G50090
AT1G63900
AT4G08330
AT5G19750
AT5G23370
AT5G67260
AT3G48970
AT2G17130
AT4G39910
AT2G46610
AT3G48180
AT4G23490
AT5G47490
AT2G43640
AT3G19050
AT5G12480
AT3G60800
AT4G36740
AT1G75300
AT2G34850
AT4G38150
AT5G11412
AT3G25840
AT3G55860
AT2G22360
AT4G34990
AT4G29720
AT5G51220
AT3G13672
AT2G04240
AT2G24693
AT5G22090
AT1G68050
AT3G06880
AT5G50423
AT1G54540
AT3G26780
AT5G38940
AT4G27280
AT1G54270
AT3G16990
AT1G73980
AT1G74840
AT5G50600
AT1G76550
AT3G19553
AT2G43680
AT2G18500
AT2G32450
AT5G20120
AT5G39570
AT5G65020
AT1G28200
AT1G18710
AT2G26370
AT1G71220
AT1G68540
AT3G63280
AT3G17152
AT1G48520
AT4G38700
AT5G25070
AT5G06340
AT1G63680
AT4G14342
AT1G72290
AT2G17950
AT1G05120
AT4G02780
AT2G25150
AT1G51640
AT5G54520
AT3G43230
AT2G30530
AT3G01800
AT5G39550
AT4G33550
AT5G24570
AT2G32890
AT3G10500
AT2G40420
AT5G56460
AT3G19930
AT5G43100
AT2G30770
AT4G28397
AT2G26190
AT3G60830
AT1G59520
AT1G16420
AT5G14920
AT4G25030
AT1G67680
AT1G61575
AT1G75150
AT2G01830
AT3G10860
AT1G67100
AT1G31540
AT1G77855
AT5G50670
AT5G14600
AT4G38470
AT5G06730
AT1G50140
AT2G37570
AT1G18560
AT4G13040
AT4G13590
AT3G28940
AT5G52530
AT4G35020
AT1G61215
AT1G67370
AT3G44326
AT5G46270
AT1G22600
AT4G29680
AT5G60670
AT3G23560
AT2G42885
AT2G31340
AT3G47870
AT1G32700
AT5G15910
AT5G54260
AT4G09970
AT3G14860
AT1G11925
AT4G38320
AT5G50490
AT4G27900
AT1G68980
AT1G10460
AT1G64750
AT5G43140
AT4G18160
AT5G37660
AT5G08170
AT4G01575
AT3G12300
AT2G31940
AT1G20575
AT3G15020
AT2G34250
AT1G74440
AT1G09290
AT3G62910
AT5G14100
AT3G49540
AT1G05310
AT1G01020
AT5G62760
AT4G03510
AT4G00660
AT1G05410
AT1G33260
AT4G31620
AT3G49030
AT3G53230
AT5G62540
AT2G40150
AT3G19830
AT2G40730
AT3G11530
AT3G18350
AT5G51630
AT3G30841
AT1G06630
AT2G17020
AT5G05230
AT1G45191
AT2G30615
AT4G14690
AT1G05760
AT2G33110
AT1G02305
AT1G68010
AT2G12170
AT3G59490
AT3G03890
AT1G49450
AT1G24030
AT1G45207
AT3G15920
AT1G77740
AT5G16980
AT4G17180
AT1G11700
AT4G26520
AT5G43745
AT1G28960
AT5G62720
AT1G80110
AT1G22400
AT1G05250
AT2G37790
AT1G80910
AT2G19530
AT5G62550
AT3G54860
AT2G32960
AT5G27395
AT5G39730
AT2G25610
AT2G29050
AT5G38895
AT4G14680
AT5G18980
AT2G41070
AT1G54450
AT1G77170
AT3G57530
AT5G42940
AT3G26200
AT5G56870
AT3G52905
AT5G28300
AT4G35920
AT2G37400
AT3G16330
AT4G01985
AT3G51450
AT5G22940
AT5G08160
AT2G05590
AT2G14530
AT5G24710
AT3G07330
AT3G62600
AT4G34500
AT3G26630
AT4G32000
AT2G04515
AT5G67140
AT3G07770
AT3G21870
AT5G63650
AT3G60740
AT4G16950
AT3G47460
AT5G53930
AT3G56200
AT1G17800
AT3G28830
AT1G10820
AT4G01650
AT1G07985
AT5G65320
AT1G78610
AT4G31750
AT3G28430
AT5G06150
AT3G56860
AT4G26555
AT3G53232
AT1G53635
AT4G09810
AT4G35260
AT3G10270
AT4G24550
AT5G04760
AT1G65113
AT5G40080
AT1G72470
AT5G54170
AT1G79760
AT4G02090
AT4G28250
AT4G35785
AT5G52420
AT5G42130
AT5G64480
AT1G68790
AT1G09190
AT5G61990
AT2G25060
AT1G79970
AT2G03370
AT2G43320
AT3G61390
AT4G12750
AT2G43160
AT5G44010
AT1G09740
AT1G47610
AT4G27250
AT3G21630
AT3G50560
AT1G18970
AT3G04590
AT3G55710
AT3G04350
AT5G38180
AT3G12740
AT2G39810
AT4G31115
AT3G45960
AT1G74470
AT3G16640
AT4G36105
AT5G38780
AT3G08680
AT3G22990
AT3G12020
AT3G04190
AT5G09680
AT4G21960
AT1G15780
AT1G55360
AT3G27890
AT2G20240
AT1G70880
AT3G25597
AT1G65985
AT1G34350
AT5G47390
AT4G09160
AT3G04610
AT1G13420
AT4G20860
AT5G27920
AT4G19185
AT5G07670
AT4G04040
AT5G40460
AT2G30900
AT1G67730
AT1G76900
AT3G55605
AT2G19640
AT4G00300
AT5G37830
AT2G33440
AT2G30340
AT4G28750
AT3G20070
AT3G16870
AT3G57750
AT2G38490
AT1G24265
AT2G01630
AT4G35725
AT4G04620
AT5G41220
AT3G26960
AT4G10925
AT5G35220
AT1G61520
AT5G08190
AT2G24050
AT3G06740
AT1G71090
AT4G31805
AT5G04490
AT2G22120
AT1G18580
AT4G35910
AT1G62730
AT5G45370
AT3G05500
AT4G32170
AT5G10910
AT1G04340
AT4G17810
AT5G62620
AT3G08990
AT1G48880
AT5G19130
AT3G63450
AT5G01590
AT2G05370
AT2G38823
AT5G55060
AT1G68510
AT1G52618
AT3G06680
AT1G55805
AT5G05220
AT3G47450
AT5G59840
AT1G08200
AT1G04635
AT1G36640
AT4G15093
AT2G15025
AT2G27410
AT1G55120
AT5G17790
AT5G01410
AT5G47350
AT5G07720
AT3G50990
AT4G35500
AT2G19160
AT5G22860
AT1G43900
AT5G19760
AT1G63640
AT5G09445
AT2G42580
AT3G11780
AT1G73550
AT1G06980
AT5G49880
AT1G20540
AT5G25050
AT2G23560
AT1G17280
AT5G66590
AT2G18910
AT1G67810
AT1G70690
AT5G58310
AT3G04890
AT1G13330
AT2G21185
AT1G08680
AT4G35740
AT4G27450
AT5G27720
AT4G23885
AT5G07590
AT2G41120
AT5G01560
AT2G24550
AT2G37430
AT1G14540
AT5G50100
AT3G05150
AT1G22970
AT3G55870
AT2G21070
AT4G20800
AT1G08985
AT2G21950
AT3G01310
AT3G55620
AT5G47000
AT1G63800
AT5G13580
AT4G21560
AT1G73110
AT2G35550
AT5G49620
AT2G18700
AT3G51300
AT2G35585
AT1G11890
AT2G41415
AT5G41130
AT4G35980
AT2G42830
AT4G39140
AT5G44900
AT5G64460
AT3G46530
AT5G25280
AT2G40430
AT3G07260
AT4G02070
AT4G38480
AT1G52260
AT5G15600
AT1G54890
AT2G21290
AT2G38410
AT5G54250
AT1G17290
AT1G03520
AT4G12360
AT2G38660
AT3G51930
AT1G07110
AT1G78680
AT4G36980
AT3G52260
AT5G51590
AT3G12720
AT5G55125
AT4G11310
AT3G07570
AT1G68440
AT3G43720
AT1G02630
AT4G27020
AT5G64670
AT1G10780
AT1G31500
AT3G27160
AT5G59450
AT5G56750
AT5G65560
AT2G47560
AT2G24860
AT1G48160
AT1G26796
AT4G11290
AT5G35520
AT1G77080
AT4G33865
AT5G63500
AT1G05560
AT4G27440
AT5G40380
AT1G13410
AT2G31490
AT5G09240
AT3G44740
AT1G70260
AT5G20650
AT3G49720
AT2G32520
AT5G56910
AT2G24440
AT1G03350
AT2G04520
AT3G09922
AT2G33540
AT1G06840
AT1G10747
AT2G23093
AT1G34825
AT5G60620
AT4G29830
AT3G55530
AT2G29290
AT4G24130
AT5G01490
AT4G10300
AT4G08690
AT3G56310
AT5G62110
AT1G56700
AT4G23890
AT3G13540
AT1G36380
AT4G12870
AT1G13350
AT1G22230
AT5G07020
AT3G62890
AT1G77400
AT5G43980
AT4G28340
AT3G22660
AT4G24015
AT1G73850
AT5G52910
AT1G29270
AT2G44310
AT4G36730
AT4G15390
AT1G10720
AT4G20780
AT5G46770
AT1G70060
AT1G70730
AT3G07780
AT1G66750
AT1G11380
AT3G16785
AT4G19570
AT3G51830
AT5G58940
AT5G63810
AT3G46510
AT1G12805
AT5G48000
AT1G50490
AT1G25155
AT1G76570
AT3G18640
AT1G20430
AT4G08590
AT3G19460
AT5G57890
AT4G13870
AT4G22756
AT1G07970
AT1G55080
AT4G12780
AT5G58070
AT3G01740
AT1G73170
AT1G62660
AT5G02600
AT1G69680
AT2G42770
AT2G39270
AT5G35460
AT3G57710
AT3G43740
AT2G17740
AT2G14690
AT3G60730
AT3G60360
AT4G35550
AT3G04600
AT4G27910
AT3G22110
AT1G69480
AT4G33120
AT1G70740
AT1G12310
AT3G29000
AT3G24420
AT5G36960
AT1G20100
AT1G29500
AT5G14950
AT5G12850
AT1G53540
AT3G61830
AT3G23810
AT5G49820
AT5G52550
AT1G66700
AT5G11170
AT5G64840
AT2G24190
AT3G26070
AT1G11450
AT4G10120
AT4G21650
AT5G61160
AT3G09320
AT2G41330
AT3G18420
AT3G05190
AT3G54580
AT3G03090
AT1G02070
AT1G09780
AT1G02700
AT3G52730
AT5G15220
AT3G28980
AT5G40240
AT3G11980
AT1G30820
AT1G01830
AT5G34940
AT1G25550
AT2G43018
AT3G11620
AT1G23010
AT3G55890
AT5G19070
AT3G14540
AT3G45920
AT5G54165
AT3G22270
AT5G65650
AT4G22517
AT4G27980
AT1G61170
AT4G16850
AT2G31800
AT4G39590
AT1G58340
AT1G49030
AT4G21865
AT1G48000
AT5G37990
AT3G47570
AT3G19600
AT5G18060
AT4G14450
AT4G14960
AT3G27650
AT3G17712
AT3G54260
AT5G22260
AT1G19740
AT3G16420
AT2G23270
AT1G55940
AT1G03250
AT5G17890
AT5G56120
AT2G24030
AT2G31300
AT5G24760
AT5G60120
AT2G35658
AT1G71865
AT1G34355
AT4G36690
AT1G12010
AT1G72940
AT1G48030
AT4G18580
AT1G06780
AT3G26932
AT1G19220
AT3G11850
AT4G30230
AT1G18020
AT4G14500
AT5G53880
AT3G46330
AT5G04140
AT1G12820
AT4G19030
AT4G14550
AT2G47220
AT4G34960
AT2G21270
AT4G32900
AT5G27420
AT4G11360
AT1G04640
AT1G23200
AT5G38720
AT1G52690
AT5G28490
AT5G16040
AT3G46610
AT2G43620
AT5G01450
AT3G06790
AT2G37195
AT2G44490
AT2G34140
AT1G48930
AT4G16141
AT5G40645
AT4G19560
AT1G24100
AT1G48860
AT4G13615
AT5G26740
AT5G27450
AT5G15190
AT4G02370
AT5G19190
AT2G24255
AT4G11010
AT1G75640
AT4G16270
AT4G38040
AT5G46080
AT2G03140
AT5G47770
AT3G26840
AT5G05365
AT5G04620
AT2G21600
AT2G36500
AT3G23570
AT2G30250
AT2G25530
AT2G40970
AT2G38310
AT4G36988
AT4G37130
AT4G10770
AT3G17860
AT3G24210
AT1G19380
AT4G04510
AT5G11380
AT2G45440
AT3G49300
AT3G08630
AT1G05590
AT3G60220
AT1G13640
AT5G54850
AT1G05205
AT3G18760
AT2G39970
AT1G19980
AT2G43710
AT5G43990
AT4G26288
AT5G25940
AT3G17100
AT2G26260
AT5G45620
AT1G61860
AT5G03495
AT3G16630
AT2G19610
AT5G49660
AT1G49050
AT5G47250
AT2G29630
AT5G12420
AT5G15460
AT5G44980
AT1G04990
AT1G48510
AT1G03230
AT3G15730
AT5G13050
AT1G23980
AT3G25040
AT3G51740
AT2G35070
AT3G57990
AT4G37660
AT1G63610
AT2G21250
AT1G09490
AT4G32050
AT4G21460
AT5G54810
AT2G34090
AT2G45430
AT5G50410
AT5G22830
AT5G62570
AT5G66010
AT1G07650
AT5G05160
AT3G08710
AT3G58070
AT2G31870
AT1G15130
AT1G63450
AT1G15720
AT2G44060
AT3G57220
AT4G38680
AT2G37750
AT5G28020
AT4G21705
AT1G01110
AT1G63740
AT4G23350
AT1G76050
AT1G12540
AT3G16080
AT3G55290
AT3G14395
AT4G35580
AT4G36050
AT4G24830
AT5G66780
AT5G56600
AT1G01080
AT3G61670
AT1G05400
AT5G54390
AT1G26660
AT3G52560
AT3G55350
AT5G22060
AT5G67300
AT1G32540
AT2G37770
AT2G45200
AT5G52380
AT2G47800
AT1G15620
AT1G19115
AT1G68430
AT4G13280
AT1G77920
AT5G65890
AT1G07020
AT5G66070
AT1G15180
AT2G16405
AT4G18390
AT5G13630
AT4G30110
AT2G47530
AT2G46710
AT5G24130
AT3G01970
AT4G25835
AT3G44220
AT4G31150
AT3G01230
AT1G36390
AT3G27460
AT4G07990
AT4G26300
AT3G48340
AT4G32600
AT2G33220
AT1G29965
AT3G13950
AT2G22060
AT4G02930
AT5G42720
AT3G58030
AT1G71190
AT1G78650
AT1G06200
AT1G72880
AT2G26470
AT2G24820
AT2G19180
AT1G26190
AT3G16690
AT1G45170
AT5G40950
AT3G55420
AT3G21580
AT5G14380
AT4G31770
AT3G55270
AT2G46470
AT4G35190
AT2G02490
AT2G47730
AT5G44050
AT2G15680
AT5G05460
AT2G32820
AT5G24420
AT1G49850
AT1G67600
AT2G42450
AT1G59650
AT4G30710
AT5G05780
AT1G52470
AT1G65730
AT5G51870
AT1G60930
AT1G26390
AT1G12480
AT4G35070
AT1G17050
AT2G45530
AT2G40711
AT1G13195
AT3G10300
AT1G48598
AT3G06145
AT2G18600
AT2G27600
AT5G14360
AT1G14880
AT5G10980
AT5G07870
AT3G44670
AT3G03140
AT5G27760
AT2G23100
AT1G21680
AT4G39010
AT1G14900
AT4G19985
AT5G52220
AT2G30710
AT1G72890
AT2G27250
AT1G52740
AT5G17930
AT4G32570
AT3G57440
AT1G67950
AT3G46180
AT5G60170
AT1G04830
AT3G14550
AT5G11780
AT2G04400
AT3G21060
AT5G16910
AT1G77210
AT4G07515
AT1G18500
AT1G76800
AT5G63150
AT5G05350
AT3G13480
AT4G27420
AT3G56870
AT5G14690
AT2G41040
AT2G30580
AT1G73380
AT1G18600
AT2G21380
AT4G28110
AT5G55050
AT5G44020
AT5G59610
AT3G46200
AT4G34480
AT5G35170
AT2G16930
AT2G38470
AT5G06130
AT1G10940
AT5G42800
AT3G06540
AT5G09620
AT1G34830
AT3G13120
AT5G43240
AT3G48160
AT2G34150
AT5G46250
AT1G28210
AT1G34430
AT2G45880
AT5G59960
AT2G03740
AT5G10760
AT1G57560
AT5G65010
AT4G10613
AT2G18890
AT1G72490
AT1G71930
AT2G14045
AT1G68990
AT5G47650
AT4G15550
AT3G62420
AT1G75870
AT2G42070
AT1G05690
AT5G09978
AT5G10810
AT5G42050
AT5G14310
AT1G65590
AT2G46490
AT3G02190
AT2G22310
AT1G15280
AT3G52105
AT1G77000
AT1G29120
AT4G37880
AT3G61230
AT4G31170
AT1G68110
AT5G15230
AT5G07050
AT2G14170
AT5G45000
AT3G16857
AT5G39670
AT3G06530
AT3G10070
AT1G10170
AT5G04940
AT4G08670
AT3G50830
AT5G49180
AT5G56980
AT5G47910
AT5G52200
AT3G10080
AT1G47485
AT5G48335
AT5G61290
AT3G21770
AT4G16570
AT4G23500
AT3G25900
AT1G67920
AT3G08020
AT1G74710
AT5G56325
AT5G22780
AT4G22120
AT1G13370
AT5G26310
AT1G09370
AT5G17600
AT2G40270
AT1G53430
AT4G29900
AT5G40150
AT5G48680
AT3G12370
AT5G60510
AT1G63300
AT4G37890
AT3G12587
AT3G56580
AT1G03830
AT1G76270
AT2G33855
AT1G69490
AT2G26840
AT2G20810
AT1G64065
AT1G34270
AT2G30460
AT5G14760
AT5G15650
AT2G47110
AT3G21950
AT1G13380
AT5G25754
AT3G21380
AT3G16320
AT1G29590
AT2G41520
AT2G41500
AT4G34970
AT1G48325
AT2G38900
AT5G55480
AT1G62250
AT3G50970
AT3G07100
AT4G30200
AT2G33845
AT3G24500
AT3G01810
AT2G18420
AT1G15030
AT1G69840
AT1G60560
AT1G68350
AT1G01640
AT3G55580
AT4G28310
AT2G17320
AT4G12290
AT5G04960
AT1G21000
AT5G62960
AT5G03840
AT5G62150
AT5G43020
AT5G62050
AT3G25710
AT1G26570
AT1G17450
AT1G17580
AT2G34530
AT1G18100
AT1G24148
AT5G48270
AT1G51140
AT1G30070
AT3G03420
AT1G55730
AT3G02640
AT3G62210
AT3G60540
AT4G22130
AT3G47430
AT2G40060
AT1G65080
AT5G48830
AT4G03110
AT1G17190
AT4G04500
AT5G52975
AT5G45510
AT2G04305
AT3G13230
AT2G17440
AT4G34600
AT5G37480
AT4G37682
AT5G13840
AT5G20000
AT4G14990
AT5G52260
AT1G78920
AT5G58700
AT5G18420
AT3G47010
AT1G64640
AT1G16190
AT3G08620
AT5G06220
AT5G44120
AT4G28950
AT4G36990
AT1G62820
AT2G31610
AT4G19680
AT1G77090
AT1G30135
AT5G50370
AT2G41850
AT4G07825
AT1G04380
AT3G49990
AT5G23830
AT2G44810
AT5G46340
AT5G24655
AT3G06300
AT3G29430
AT1G79750
AT1G52460
AT1G34200
AT1G60260
AT1G08310
AT1G61450
AT5G45830
AT4G19950
AT3G06930
AT1G66760
AT5G13950
AT3G43110
AT2G31730
AT4G25770
AT4G25650
AT1G09160
AT4G08390
AT4G30340
AT1G43171
AT1G48990
AT5G35210
AT1G21380
AT5G67280
AT1G61415
AT2G20850
AT5G16270
AT1G22210
AT5G03800
AT2G18150
AT1G05810
AT4G10210
AT4G02120
AT3G28580
AT5G40550
AT2G45960
AT1G80700
AT2G12940
AT1G02840
AT2G15695
AT5G22310
AT1G80980
AT5G10050
AT3G53190
AT2G46600
AT5G04830
AT5G40360
AT1G03365
AT5G58300
AT2G22530
AT5G20640
AT1G43130
AT3G17650
AT3G17520
AT5G62910
AT3G51440
AT2G17380
AT5G11600
AT1G75350
AT3G04030
AT4G36195
AT2G28250
AT3G13180
AT3G03300
AT3G09405
AT3G27670
AT5G18210
AT1G32260
AT3G05390
AT1G78290
AT4G14430
AT4G39890
AT5G65000
AT4G38860
AT1G72420
AT4G04340
AT2G46900
AT1G73740
AT1G35400
AT5G10695
AT5G15420
AT1G24160
AT2G02000
AT1G50040
AT5G45760
AT2G04880
AT4G30690
AT1G30650
AT3G63090
AT3G25640
AT4G24450
AT3G17440
AT4G34720
AT3G60950
AT5G15250
AT3G61180
AT1G55928
AT5G15860
AT2G45060
AT1G13470
AT1G63520
AT4G14110
AT1G01310
AT3G52810
AT3G23510
AT2G23030
AT5G37010
AT2G05840
AT2G20280
AT3G02493
AT1G45015
AT5G58750
AT5G48350
AT5G58230
AT4G01960
AT2G34640
AT4G28580
AT4G14750
AT5G22740
AT1G59670
AT2G28210
AT4G24050
AT1G54330
AT5G17820
AT5G12040
AT2G01850
AT4G26660
AT1G65560
AT5G13000
AT5G43560
AT2G22650
AT2G37860
AT4G18890
AT1G69550
AT4G15396
AT1G42430
AT3G28760
AT1G73190
AT1G07570
AT5G38520
AT1G79080
AT3G53090
AT2G27370
AT1G25260
AT5G60050
AT1G04985
AT1G20560
AT1G18750
AT1G43667
AT1G79860
AT2G05910
AT3G07360
AT3G51160
AT2G24460
AT5G11880
AT1G61810
AT2G34600
AT3G51890
AT2G17500
AT5G55220
AT3G03580
AT1G28395
AT5G53220
AT1G63810
AT2G26180
AT4G13650
AT3G23620
AT3G24160
AT1G63990
AT1G62720
AT2G27550
AT1G21520
AT2G28020
AT5G27030
AT1G04530
AT3G20670
AT3G06060
AT3G07830
AT5G48175
AT1G74730
AT2G25490
AT5G41890
AT2G17350
AT4G29430
AT1G53110
AT1G12350
AT2G30700
AT1G67148
AT3G01550
AT1G27770
AT1G61900
AT5G05987
AT5G15760
AT4G21220
AT2G37820
AT3G32040
AT1G61120
AT5G10710
AT5G24260
AT1G79850
AT4G33980
AT5G60250
AT4G34390
AT2G23810
AT5G58920
AT3G02160
AT5G65220
AT1G47290
AT4G29490
AT4G26630
AT5G45100
AT5G20990
AT5G57350
AT2G05170
AT5G15320
AT1G18720
AT2G07681
AT3G46780
AT3G59330
AT3G10530
AT5G40640
AT3G57870
AT5G64010
AT3G21280
AT2G40190
AT1G56070
AT1G66160
AT4G34650
AT5G55860
AT4G22810
AT4G25240
AT1G58242
AT5G25080
AT1G05960
AT2G05790
AT1G20480
AT5G46470
AT2G43190
AT5G67385
AT1G29390
AT1G77330
AT1G53520
AT2G24450
AT1G19400
AT5G16080
AT1G31920
AT1G71210
AT2G21840
AT1G21930
AT5G19400
AT3G59480
AT1G73120
AT2G44190
AT3G06868
AT2G24395
AT1G74650
AT1G09195
AT3G14410
AT4G37450
AT4G29220
AT4G13970
AT2G02560
AT4G11800
AT4G22880
AT5G06390
AT1G13790
AT4G27110
AT3G28100
AT1G67000
AT5G44780
AT3G04170
AT1G03770
AT4G39960
AT5G05920
AT4G26650
AT3G15150
AT5G59360
AT3G16450
AT4G33270
AT3G11520
AT4G14080
AT2G38530
AT2G39350
AT3G17660
AT3G21920
AT5G48360
AT2G30860
AT2G02860
AT1G52140
AT2G01990
AT3G49080
AT3G10130
AT4G19020
AT4G18100
AT3G45850
AT3G48620
AT1G56233
AT1G10370
AT2G38480
AT3G52850
AT1G52200
AT5G64890
AT5G07510
AT5G57400
AT3G29250
AT1G54730
AT2G25970
AT4G29810
AT4G24210
AT3G01680
AT2G47510
AT2G26110
AT4G25760
AT1G25682
AT4G21610
AT1G55570
AT4G09467
AT4G26870
AT2G27100
AT3G12550
AT2G20950
AT3G46600
AT2G27630
AT2G30330
AT5G64530
AT2G31780
AT3G17690
AT1G10500
AT5G25890
AT3G48240
AT3G16850
AT1G77800
AT1G51310
AT1G78630
AT1G34190
AT5G24352
AT5G62980
AT5G20910
AT5G35910
AT1G21700
AT5G15330
AT1G53750
AT4G19400
AT5G64640
AT3G03760
AT2G17560
AT1G67530
AT1G26250
AT5G03120
AT2G01680
AT1G48110
AT2G27775
AT3G55040
AT1G05240
AT5G49350
AT3G13662
AT1G68260
AT1G44780
AT3G10050
AT4G39320
AT5G20400
AT1G33720
AT2G36060
AT5G47700
AT3G61250
AT1G04300
AT5G65070
AT5G66770
AT1G16440
AT1G64960
AT3G54500
AT3G17710
AT4G15563
AT4G13790
AT1G06250
AT1G66430
AT5G41400
AT2G29720
AT1G75590
AT4G19170
AT1G30790
AT4G39080
AT4G25390
AT5G67380
AT1G23350
AT4G12300
AT1G69710
AT1G12810
AT3G23770
AT5G48310
AT2G24640
AT1G73640
AT5G54490
AT3G06220
AT1G74920
AT2G31945
AT5G56890
AT1G49660
AT4G35640
AT4G35970
AT3G60310
AT5G15802
AT5G37770
AT1G52290
AT5G09990
AT1G76880
AT2G40620
AT2G33710
AT2G14255
AT1G24880
AT2G26330
AT5G48410
AT2G44525
AT2G17710
AT1G12780
AT5G25130
AT4G17486
AT2G44360
AT5G58130
AT3G57010
AT3G51730
AT3G53350
AT4G17900
AT2G36950
AT5G47640
AT2G04830
AT3G47300
AT1G12650
AT1G03905
AT2G31345
AT3G44380
AT1G51915
AT1G75620
AT4G33467
AT1G51100
AT1G31650
AT1G64550
AT1G14250
AT5G44570
AT5G61150
AT5G25470
AT5G47455
AT2G41790
AT1G02930
AT2G15430
AT3G57420
AT1G52190
AT1G64440
AT1G69610
AT4G20260
AT5G59520
AT5G53240
AT1G26890
AT4G20440
AT3G43930
AT2G27030
AT2G20150
AT5G06850
AT1G32361
AT3G28780
AT3G50790
AT2G15170
AT3G50050
AT3G05560
AT4G31130
AT2G34670
AT1G20200
AT1G53625
AT3G49460
AT3G06620
AT3G02200
AT1G08250
AT3G26020
AT3G01085
AT2G02230
AT4G18010
AT4G05150
AT4G35165
AT3G49320
AT1G28140
AT5G57970
AT2G11520
AT1G65720
AT2G30290
AT1G51660
AT5G17550
AT2G36810
AT4G25170
AT5G40710
AT2G47940
AT2G30105
AT2G15580
AT5G67550
AT1G35490
AT3G54480
AT4G08350
AT3G44310
AT3G51600
AT1G51510
AT3G07110
AT3G13460
AT5G19330
AT5G23160
AT4G00810
AT1G80865
AT3G04200
AT1G03400
AT4G37300
AT3G27430
AT3G49840
AT1G03160
AT3G10380
AT1G65010
AT4G18550
AT3G11930
AT1G02680
AT5G25520
AT1G27930
AT5G10930
AT4G08230
AT1G24070
AT1G78050
AT3G61770
AT1G12880
AT1G55207
AT3G42670
AT1G31430
AT3G54780
AT1G28310
AT2G42975
AT1G06290
AT3G49410
AT1G52780
AT3G57270
AT5G26880
AT2G43500
AT1G44010
AT3G46970
AT2G47070
AT3G09600
AT5G42810
AT3G12920
AT2G26750
AT5G11280
AT2G48080
AT3G11810
AT1G55205
AT3G50220
AT1G73460
AT2G45380
AT2G17670
AT1G28060
AT2G15780
AT3G48890
AT3G10220
AT2G15080
AT5G45160
AT1G77980
AT3G26580
AT3G57180
AT2G39795
AT4G19070
AT1G07750
AT5G22430
AT1G78060
AT5G27330
AT3G01780
AT2G04410
AT1G01610
AT5G03010
AT4G17390
AT3G09250
AT5G20290
AT1G72125
AT5G66055
AT4G13990
AT3G47670
AT4G17990
AT2G24060
AT5G17280
AT2G44120
AT1G68238
AT1G03000
AT5G49015
AT1G44170
AT3G56680
AT3G02250
AT3G14595
AT3G14400
AT4G36070
AT1G01550
AT3G03773
AT1G66670
AT2G34590
AT3G61060
AT2G33790
AT5G38880
AT3G28790
AT4G35540
AT1G62960
AT3G22200
AT2G02980
AT1G06180
AT3G62720
AT3G44110
AT4G15500
AT5G67450
AT1G48280
AT3G56320
AT2G38760
AT2G04380
AT1G02575
AT3G59110
AT1G52730
AT5G13850
AT5G49030
AT5G41800
AT2G03090
AT1G12400
AT1G77670
AT1G32780
AT1G05890
AT5G19080
AT1G10290
AT5G44572
AT4G25180
AT1G22220
AT1G29510
AT5G02490
AT4G20325
AT2G43430
AT2G25409
AT5G62880
AT1G49630
AT1G44160
AT4G26600
AT2G36250
AT5G22875
AT3G06420
AT5G67420
AT3G06840
AT5G52060
AT3G53740
AT2G43030
AT4G09680
AT2G34420
AT1G54575
AT2G24285
AT5G24010
AT3G58100
AT5G28450
AT4G30996
AT4G01570
AT4G29130
AT3G47220
AT1G51030
AT4G31840
AT2G47850
AT1G50250
AT5G49215
AT3G05660
AT2G40050
AT5G60630
AT3G07660
AT2G28630
AT1G60550
AT4G00800
AT4G28540
AT2G43220
AT1G24793
AT1G12220
AT5G08565
AT4G10470
AT3G56950
AT1G15290
AT3G19200
AT4G38490
AT4G19630
AT5G08350
AT4G25220
AT1G49340
AT2G15560
AT1G11200
AT3G20170
AT3G03670
AT4G03965
AT5G54062
AT4G00100
AT5G02380
AT1G32440
AT3G49601
AT3G02070
AT3G22310
AT2G20140
AT5G26710
AT5G18760
AT3G44720
AT3G12700
AT2G21510
AT2G26780
AT3G09085
AT1G50480
AT1G22490
AT2G29590
AT3G19150
AT1G21810
AT3G08870
AT5G22540
AT5G66280
AT1G68370
AT5G41860
AT2G32480
AT1G16060
AT5G33340
AT4G14940
AT5G47070
AT4G35030
AT2G43660
AT1G05070
AT5G56680
AT5G09230
AT5G54080
AT1G03280
AT2G06420
AT4G34412
AT1G60730
AT4G29330
AT1G66500
AT2G43080
AT2G39830
AT3G60450
AT2G43800
AT1G08490
AT2G22620
AT4G25490
AT3G57100
AT1G55140
AT4G38960
AT4G26720
AT4G01510
AT3G09900
AT4G36580
AT3G06470
AT1G73730
AT3G49845
AT4G31270
AT5G01470
AT1G06210
AT3G17570
AT1G27970
AT4G36110
AT5G02240
AT1G60990
AT3G06710
AT1G31420
AT3G61220
AT1G03495
AT5G60870
AT1G73260
AT3G50190
AT3G13710
AT1G57590
AT3G20820
AT3G43833
AT1G54840
AT5G44440
AT1G33430
AT4G29050
AT5G07970
AT1G28680
AT5G01150
AT3G08880
AT5G18900
AT4G09350
AT2G41740
AT5G46810
AT1G49032
AT5G54770
AT2G38460
AT1G72320
AT5G10410
AT4G02200
AT3G09800
AT3G28600
AT5G60230
AT5G48385
AT1G60490
AT1G11710
AT2G30390
AT5G16440
AT5G42110
AT1G64180
AT2G42940
AT5G03500
AT5G55210
AT3G46090
AT3G26560
AT5G37630
AT1G61980
AT5G04680
AT1G14170
AT5G60860
AT3G05180
AT1G03960
AT1G09870
AT5G50740
AT1G23110
AT4G35180
AT1G75270
AT1G05577
AT2G41210
AT5G66690
AT1G74780
AT3G59080
AT1G11470
AT5G36710
AT3G05725
AT1G59890
AT1G12930
AT1G11350
AT2G37970
AT2G03550
AT5G15890
AT4G19450
AT1G30475
AT3G63200
AT3G19010
AT3G09730
AT5G46620
AT5G05965
AT1G55490
AT1G31220
AT1G14780
AT1G70160
AT4G01020
AT4G00080
AT4G18990
AT1G74790
AT5G11740
AT4G10750
AT2G03450
AT3G16090
AT1G79110
AT1G50840
AT3G19800
AT1G18680
AT2G32700
AT3G09770
AT5G65230
AT2G38690
AT4G15690
AT5G42020
AT2G23240
AT4G39990
AT5G18750
AT4G20010
AT2G35450
AT1G78560
AT2G28085
AT1G16700
AT1G68830
AT5G53620
AT5G64000
AT5G55340
AT1G02400
AT1G20160
AT5G53920
AT1G13980
AT3G24760
AT1G04390
AT1G67290
AT3G22230
AT2G15050
AT5G52990
AT1G57620
AT5G25540
AT2G47320
AT2G01480
AT1G08560
AT2G15325
AT1G07140
AT2G38870
AT5G07320
AT3G09810
AT1G61740
AT4G17510
AT4G32180
AT1G69200
AT4G26690
AT4G10890
AT5G17090
AT2G46340
AT3G52790
AT3G54840
AT2G07696
AT1G70030
AT5G25310
AT2G38380
AT4G18880
AT5G01970
AT1G54170
AT5G41690
AT1G61260
AT2G30740
AT1G75850
AT5G53320
AT1G76405
AT5G44370
AT2G39030
AT1G55130
AT1G15150
AT3G02870
AT1G12370
AT4G37120
AT4G36680
AT5G19040
AT4G00050
AT2G26100
AT4G30000
AT1G07810
AT3G13350
AT1G73840
AT2G23760
AT4G33520
AT1G66870
AT3G13110
AT1G26940
AT4G00150
AT3G54490
AT3G47080
AT4G09830
AT5G01050
AT4G03070
AT2G34750
AT3G16750
AT3G42630
AT1G11180
AT2G23440
AT3G19170
AT5G52500
AT3G62630
AT3G11900
AT1G68820
AT5G67480
AT1G15690
AT1G48540
AT4G40045
AT2G25290
AT5G63920
AT1G10690
AT1G70895
AT2G01440
AT1G72480
AT3G57470
AT3G51100
AT1G12900
AT4G21550
AT4G15415
AT5G52780
AT5G13680
AT5G54050
AT3G25410
AT5G66675
AT3G53750
AT3G07210
AT5G42760
AT4G15450
AT2G47060
AT2G30140
AT2G47360
AT4G25100
AT3G58090
AT3G44510
AT1G77260
AT1G75130
AT1G67440
AT5G27430
AT4G37910
AT3G23240
AT5G08440
AT5G53592
AT1G27695
AT1G80970
AT1G33265
AT3G51370
AT3G60690
AT2G17280
AT5G56520
AT3G11700
AT3G03050
AT4G22550
AT5G50030
AT3G10930
AT2G36830
AT2G20562
AT1G16500
AT1G06640
AT1G08600
AT3G15710
AT1G70700
AT2G39390
AT2G04430
AT3G10912
AT1G60440
AT5G10240
AT3G09090
AT5G15150
AT2G26290
AT2G43520
AT4G04632
AT2G32790
AT4G27590
AT3G50820
AT2G26150
AT3G17609
AT5G52900
AT3G09350
AT1G21900
AT1G04630
AT1G77540
AT5G49190
AT4G26990
AT5G37500
AT4G39940
AT5G43430
AT5G66450
AT1G13650
AT5G26660
AT3G13772
AT4G09840
AT2G29550
AT1G23380
AT2G45990
AT3G18200
AT1G51070
AT1G28150
AT4G22430
AT2G39220
AT2G24330
AT5G03290
AT1G07630
AT2G48160
AT2G05510
AT5G64180
AT3G57860
AT1G01200
AT5G57590
AT4G22820
AT2G20362
AT4G26000
AT5G35995
AT5G44600
AT5G56550
AT3G21180
AT5G56290
AT5G28290
AT5G60210
AT3G26180
AT1G59940
AT5G16990
AT5G60410
AT4G29870
AT1G76040
AT1G04555
AT3G10815
AT2G15390
AT4G11670
AT4G24670
AT2G27040
AT5G51960
AT1G01670
AT5G17530
AT2G46780
AT5G19440
AT1G76400
AT2G30420
AT1G15860
AT1G31550
AT1G14830
AT3G02140
AT4G16530
AT3G26040
AT5G54590
AT5G43180
AT1G69770
AT4G38540
AT5G10330
AT1G19230
AT3G50840
AT2G47910
AT1G10770
AT1G50910
AT2G34730
AT2G47140
AT1G08070
AT4G09462
AT4G29690
AT5G37380
AT1G33270
AT1G17720
AT3G24820
AT5G25810
AT5G39680
AT3G29180
AT4G29285
AT4G28740
AT1G03860
AT5G09290
AT2G42310
AT3G25990
AT5G18240
AT1G43890
AT1G09730
AT2G03780
AT2G21710
AT3G23490
AT3G02480
AT3G43120
AT4G22850
AT1G15380
AT5G40660
AT5G64660
AT2G40470
AT1G80710
AT2G35760
AT2G36200
AT2G31955
AT5G65530
AT4G38410
AT3G57190
AT1G71690
AT1G22250
AT1G12775
AT3G55254
AT5G55410
AT1G56350
AT4G21750
AT4G13020
AT1G15640
AT5G11920
AT5G67170
AT1G17840
AT5G02740
AT2G44350
AT1G15020
AT1G79350
AT4G37610
AT2G22475
AT4G33280
AT5G22608
AT2G30350
AT1G15210
AT2G05185
AT5G11560
AT3G12410
AT2G29580
AT3G14110
AT5G11690
AT3G12130
AT2G33430
AT5G05750
AT4G20380
AT1G56180
AT2G46680
AT1G01290
AT1G13810
AT5G60530
AT1G02270
AT5G45540
AT5G21020
AT1G10030
AT4G39070
AT3G50310
AT1G33800
AT2G31130
AT2G26830
AT5G60790
AT4G12030
AT5G16810
AT1G70520
AT3G07040
AT3G04480
AT2G27228
AT2G23180
AT4G30310
AT4G32960
AT5G26030
AT3G10330
AT3G22275
AT2G35810
AT5G67090
AT2G38140
AT1G56423
AT5G35730
AT5G14540
AT2G03150
AT3G22530
AT3G55320
AT3G63430
AT1G45180
AT5G28850
AT3G01690
AT5G58140
AT1G12340
AT5G50380
AT1G27752
AT1G52530
AT5G58950
AT1G12600
AT1G17550
AT5G01170
AT3G24320
AT1G78810
AT3G48610
AT2G02590
AT4G33040
AT4G05000
AT4G30790
AT5G28750
AT5G42060
AT4G28730
AT4G01450
AT3G26690
AT5G66290
AT3G17430
AT2G43940
AT5G24520
AT1G59960
AT1G28135
AT5G57790
AT3G13404
AT1G49640
AT1G75810
AT2G30395
AT5G50520
AT1G54100
AT3G63140
AT5G14450
AT5G48820
AT3G19508
AT1G78040
AT1G78890
AT3G03250
AT1G54850
AT1G44000
AT3G27950
AT3G08670
AT4G34138
AT1G56420
AT5G43920
AT4G39650
AT5G41700
AT3G01325
AT5G54067
AT3G62640
AT2G44770
AT5G07130
AT3G59390
AT3G01345
AT5G63870
AT1G44890
AT1G74740
AT1G21610
AT5G39660
AT5G47830
AT1G02310
AT4G28330
AT1G19730
AT1G79820
AT3G59670
AT3G06500
AT3G62880
AT1G16825
AT1G18030
AT2G19880
AT3G27120
AT5G46115
AT3G18310
AT2G19470
AT1G54040
AT3G47930
AT1G31120
AT2G02500
AT5G61300
AT3G14520
AT4G34770
AT4G20420
AT3G06890
AT4G16670
AT3G04870
AT4G10840
AT1G41830
AT5G46850
AT4G31510
AT5G60540
AT1G80260
AT5G14230
AT3G13050
AT3G44890
AT3G02880
AT5G62140
AT1G65800
AT5G02030
AT2G03530
AT2G13660
AT4G26850
AT2G33880
AT2G47970
AT2G33385
AT2G48070
AT3G54790
AT5G54730
AT2G23620
AT4G33905
AT3G01360
AT2G41880
AT4G00980
AT5G08710
AT5G15710
AT5G03520
AT2G45670
AT2G28720
AT1G35470
AT3G47530
AT4G21940
AT5G08050
AT5G09995
AT5G11510
AT2G42190
AT2G36100
AT1G09910
AT5G27380
AT1G76060
AT4G28940
AT2G25240
AT1G08590
AT2G37025
AT1G14270
AT5G04440
AT3G22380
AT2G26690
AT1G19920
AT4G17270
AT2G18240
AT5G53250
AT1G07745
AT2G30870
AT3G01480
AT1G32960
AT1G26460
AT5G13860
AT3G49900
AT3G46620
AT2G43230
AT2G40475
AT4G30100
AT4G40000
AT5G18840
AT5G16280
AT1G43790
AT3G46810
AT2G21120
AT1G75280
AT2G30960
AT1G63910
AT3G50760
AT3G45490
AT2G36650
AT5G51180
AT1G79380
AT3G16480
AT5G40760
AT1G64290
AT2G46580
AT5G41560
AT1G54060
AT1G16880
AT5G10600
AT2G44370
AT3G46740
AT2G32220
AT2G34200
AT5G05190
AT3G55280
AT3G45780
AT1G32690
AT1G29940
AT5G48650
AT4G18430
AT3G11580
AT1G15470
AT4G22270
AT5G51200
AT5G13220
AT3G49670
AT1G24062
AT1G69690
AT3G06720
AT1G44446
AT4G04850
AT3G02550
AT3G13670
AT5G52960
AT2G17790
AT5G09300
AT2G31540
AT3G18295
AT2G24180
AT2G26910
AT2G48100
AT5G07820
AT1G45160
AT1G19910
AT5G48130
AT4G26960
AT1G75940
AT3G15360
AT1G49780
AT3G01930
AT3G28180
AT2G30060
AT1G77500
AT1G52500
AT5G55160
AT5G65170
AT2G04170
AT1G72970
AT4G36210
AT2G18370
AT3G50150
AT1G07830
AT4G11450
AT1G32330
AT5G22840
AT4G05520
AT5G42570
AT1G07310
AT4G30430
AT2G30990
AT4G30220
AT5G49870
AT4G33220
AT5G50260
AT1G15430
AT1G02140
AT2G28890
AT1G66530
AT2G21590
AT5G53700
AT3G27416
AT4G19230
AT5G06839
AT5G13570
AT4G30880
AT1G08480
AT3G57770
AT4G38100
AT1G65280
AT5G58060
AT1G26820
AT1G23330
AT1G65520
AT2G21237
AT5G23480
AT1G23490
AT1G71750
AT1G72100
AT2G40510
AT1G61800
AT4G29780
AT2G03670
AT3G51180
AT1G71380
AT1G25350
AT5G19850
AT5G58860
AT4G00450
AT2G26980
AT3G26520
AT3G15480
AT1G44790
AT1G05860
AT5G02870
AT2G39290
AT2G44520
AT3G02390
AT4G01100
AT5G49840
AT3G51850
AT4G15270
AT1G03700
AT5G10940
AT5G19370
AT1G43620
AT4G11160
AT4G02440
AT1G22680
AT1G74260
AT4G39260
AT1G53530
AT5G46730
AT5G16120
AT3G08500
AT3G52950
AT4G02580
AT3G52570
AT1G17340
AT4G08960
AT3G22960
AT1G22290
AT1G26090
AT1G65150
AT3G55130
AT3G20120
AT5G13550
AT1G09530
AT2G25560
AT1G78430
AT2G23800
AT1G13280
AT5G05600
AT3G53870
AT2G19690
AT1G10970
AT4G00550
AT5G07110
AT4G26480
AT5G54580
AT4G01915
AT4G23740
AT5G65550
AT3G06170
AT4G28550
AT5G22070
AT1G04100
AT2G46505
AT2G24120
AT3G05937
AT4G29730
AT4G13180
AT4G14490
AT1G68650
AT4G03550
AT4G22160
AT5G21482
AT5G47560
AT3G20450
AT3G46940
AT2G38400
AT2G43650
AT3G15140
AT5G63135
AT1G61040
AT1G67280
AT1G49990
AT4G00165
AT1G17170
AT5G07000
AT2G38465
AT1G73960
AT2G31790
AT5G16240
AT5G04510
AT2G29995
AT5G62840
AT2G06095
AT1G35560
AT1G49560
AT3G29185
AT1G18040
AT5G52010
AT2G39725
AT5G65207
AT1G52680
AT5G48657
AT1G05790
AT1G80420
AT1G22985
AT5G35970
AT5G53390
AT5G66005
AT3G57810
AT3G23250
AT2G23660
AT3G16810
AT3G60470
AT2G38070
AT2G20900
AT5G14500
AT1G21950
AT5G24040
AT1G60270
AT3G61820
AT5G60040
AT1G16410
AT1G69970
AT5G65390
AT3G10915
AT3G62560
AT1G74900
AT1G78010
AT2G25737
AT4G35510
AT5G51450
AT3G55050
AT1G79730
AT2G32000
AT5G67070
AT2G33740
AT1G61620
AT3G07890
AT2G43960
AT3G14075
AT2G27460
AT4G08620
AT5G03050
AT1G12740
AT1G73603
AT4G02725
AT3G11030
AT2G19270
AT3G03990
AT2G26200
AT3G25430
AT1G63940
AT1G79590
AT5G26667
AT1G03040
AT4G03150
AT3G05370
AT3G12145
AT2G43550
AT3G04280
AT1G49730
AT3G09220
AT2G28760
AT2G28120
AT2G39340
AT5G60800
AT5G05480
AT4G25910
AT5G44040
AT4G14780
AT2G40700
AT4G08580
AT1G75460
AT5G13070
AT3G23150
AT5G44610
AT2G17580
AT3G13190
AT3G19810
AT4G31250
AT2G37500
AT5G25820
AT1G09180
AT4G31810
AT3G09920
AT2G19000
AT3G57510
AT3G15820
AT4G15802
AT5G46360
AT4G18370
AT2G43235
AT5G64780
AT3G02970
AT3G13224
AT1G19450
AT5G12230
AT5G04270
AT4G26800
AT1G29750
AT5G49520
AT1G14710
AT1G08730
AT2G38640
AT3G63480
AT3G62840
AT4G31920
AT5G17240
AT1G11362
AT5G56740
AT1G16750
AT1G72370
AT1G34792
AT1G32190
AT3G51770
AT5G36160
AT3G07970
AT5G63200
AT1G08620
AT3G17890
AT5G59500
AT4G24972
AT5G63790
AT2G23348
AT3G08505
AT4G32790
AT5G39990
AT3G24190
AT3G01130
AT5G50530
AT1G26440
AT5G16870
AT2G43445
AT5G19620
AT5G15140
AT3G02380
AT3G16010
AT5G07450
AT3G02555
AT2G35100
AT2G25430
AT3G15120
AT2G22760
AT4G27652
AT3G19380
AT1G48970
AT3G04530
AT1G54115
AT1G15980
AT1G71150
AT2G33550
AT1G66020
AT4G09300
AT2G01450
AT4G22150
AT5G50665
AT3G17910
AT3G11397
AT4G10600
AT3G06910
AT5G27610
AT1G14300
AT1G01320
AT5G50630
AT3G13990
AT3G02020
AT3G52060
AT5G20390
AT1G54217
AT5G03220
AT4G23300
AT5G18690
AT3G08530
AT1G33470
AT5G57700
AT1G16705
AT1G80120
AT2G15790
AT4G12040
AT5G23280
AT3G54740
AT2G34410
AT1G72280
AT3G10980
AT1G62130
AT1G69420
AT5G05960
AT2G35160
AT4G28680
AT1G03190
AT4G26190
AT3G53200
AT2G36680
AT2G01760
AT1G35250
AT5G16460
AT5G48960
AT1G50620
AT4G00670
AT5G57685
AT1G08320
AT5G11220
AT4G37925
AT4G34000
AT4G29180
AT5G53280
AT4G00440
AT1G61640
AT2G22520
AT3G07230
AT4G36220
AT5G02520
AT1G54820
AT1G21310
AT1G32070
AT4G24930
AT4G22790
AT1G71130
AT5G13240
AT4G23450
AT1G30970
AT5G13300
AT2G33255
AT1G55660
AT4G12910
AT2G42350
AT2G22900
AT5G24770
AT1G61590
AT1G60610
AT5G19680
AT2G35150
AT1G14160
AT1G30170
AT2G43900
AT5G18120
AT4G30662
AT5G47540
AT1G54095
AT1G78590
AT1G18370
AT5G24313
AT1G51500
AT1G18670
AT3G27300
AT1G04550
AT3G54390
AT5G51510
AT5G14410
AT1G10270
AT3G49120
AT3G17940
AT1G22080
AT2G35680
AT1G15630
AT5G37370
AT3G12930
AT3G49420
AT5G42220
AT5G48920
AT5G26120
AT4G04910
AT1G08360
AT4G01320
AT1G70710
AT1G59980
AT3G26360
AT2G25190
AT1G67400
AT3G55220
AT2G24280
AT1G53380
AT1G11090
AT5G61960
AT5G37730
AT1G64370
AT4G15200
AT1G34046
AT5G34885
AT3G14670
AT5G07740
AT4G23610
AT2G40340
AT1G62830
AT1G50732
AT2G19940
AT5G48655
AT3G19085
AT5G09800
AT3G24870
AT1G01350
AT2G17590
AT4G11910
AT3G56220
AT1G30870
AT5G15581
AT4G24175
AT4G19370
AT3G23080
AT3G61980
AT1G68585
AT5G01880
AT5G59105
AT4G01810
AT5G59720
AT5G12280
AT1G19650
AT1G16390
AT2G31305
AT4G16330
AT1G61000
AT2G31840
AT3G15640
AT3G27820
AT3G11960
AT3G58710
AT3G28630
AT5G37600
AT4G09090
AT4G28780
AT3G45770
AT1G74160
AT3G62100
AT4G38640
AT5G05380
AT3G12890
AT2G19260
AT4G08320
AT1G62305
AT5G55120
AT2G14680
AT4G32400
AT4G16845
AT5G05030
AT1G44970
AT2G04300
AT1G69830
AT1G34220
AT3G13970
AT2G43020
AT1G21660
AT1G05370
AT3G22830
AT3G30340
AT1G70420
AT5G59670
AT3G22300
AT2G32240
AT4G13930
AT4G26210
AT5G17020
AT4G22560
AT4G21105
AT3G26100
AT5G63910
AT5G36950
AT2G29120
AT4G30290
AT1G06340
AT5G13310
AT1G63522
AT1G66730
AT5G35200
AT5G41280
AT5G45770
AT4G19865
AT2G39170
AT5G62530
AT3G26290
AT3G43190
AT3G61080
AT3G51420
AT1G14620
AT4G34080
AT5G56580
AT4G12760
AT3G02300
AT1G34047
AT5G49280
AT3G11773
AT1G53165
AT2G04378
AT2G37220
AT4G28270
AT1G22900
AT3G26710
AT4G15120
AT4G16444
AT5G10220
AT5G57380
AT3G03860
AT1G78910
AT5G54920
AT5G27700
AT3G05165
AT5G19250
AT1G48330
AT4G25090
AT5G63780
AT1G67190
AT5G38470
AT3G10060
AT4G22840
AT3G48860
AT3G14850
AT1G73130
AT3G54800
AT4G04890
AT1G70210
AT2G32860
AT2G42710
AT4G35230
AT2G07667
AT2G36170
AT5G07990
AT1G07480
AT5G61880
AT4G38220
AT5G62610
AT1G07640
AT2G28600
AT1G49590
AT4G24860
AT1G29025
AT4G33770
AT4G14910
AT2G44195
AT2G15860
AT2G22570
AT1G13030
AT4G15770
AT5G33330
AT1G62930
AT1G51080
AT1G23880
AT3G26850
AT1G48040
AT4G28510
AT3G19440
AT4G01280
AT1G76100
AT5G46295
AT1G31230
AT1G21710
AT3G01850
AT4G38520
AT5G27280
AT1G75660
AT2G02850
AT5G45680
AT1G55480
AT5G45130
AT2G31180
AT3G17470
AT1G78490
AT3G14350
AT1G49970
AT5G24660
AT1G52300
AT2G37925
AT1G02080
AT4G08310
AT4G09820
AT5G42150
AT3G14530
AT3G52240
AT3G53540
AT3G50390
AT1G76070
AT1G36078
AT5G52210
AT1G73590
AT5G26050
AT5G05360
AT2G46110
AT5G52920
AT5G19030
AT5G35670
AT4G25020
AT3G51010
AT4G32490
AT1G34460
AT1G01820
AT1G09820
AT3G55100
AT1G23520
AT3G48470
AT4G25360
AT5G61790
AT5G21430
AT5G35560
AT1G70180
AT2G30120
AT1G68700
AT1G77570
AT2G22070
AT1G67900
AT2G41960
AT5G57810
AT2G04780
AT1G70000
AT2G47330
AT3G27190
AT5G43620
AT3G17120
AT5G15790
AT5G35080
AT5G08060
AT1G64980
AT1G69790
AT1G62010
AT4G08900
AT1G71910
AT4G17350
AT1G26300
AT5G03900
AT1G65060
AT5G26800
AT1G30250
AT5G46070
AT5G01460
AT5G11060
AT3G47250
AT1G02090
AT2G04550
AT5G07780
AT4G31390
AT1G34360
AT4G37430
AT2G30500
AT1G75190
AT1G23360
AT5G12020
AT5G22820
AT2G26080
AT5G39865
AT2G28610
AT5G37475
AT1G15110
AT1G26797
AT3G61940
AT3G46950
AT3G01910
AT3G02780
AT2G02750
AT1G76952
AT2G17510
AT1G19710
AT5G09410
AT3G28210
AT4G18590
AT4G16515
AT1G78280
AT1G16430
AT2G04031
AT4G02790
AT5G23490
AT4G02050
AT4G13370
AT4G08685
AT3G60290
AT5G13440
AT5G57740
AT1G25210
AT2G27590
AT3G05490
AT5G14320
AT3G29290
AT5G52540
AT5G57060
AT3G51660
AT4G26760
AT4G17040
AT4G17610
AT4G39925
AT2G40000
AT2G22430
AT3G06730
AT2G22122
AT1G13000
AT5G18780
AT5G60980
AT2G39780
AT3G11430
AT3G59880
AT5G37360
AT3G03030
AT1G48750
AT3G12470
AT1G30814
AT5G66950
AT5G51545
AT1G58280
AT5G63010
AT5G24850
AT4G24290
AT2G35620
AT2G25790
AT2G27740
AT3G20320
AT5G44160
AT4G17300
AT3G04840
AT1G01810
AT5G04820
AT4G16790
AT2G16070
AT3G20280
AT4G30845
AT1G32928
AT1G70600
AT5G10470
AT1G08520
AT5G53370
AT5G13930
AT1G80630
AT5G67310
AT1G18010
AT5G37930
AT3G23830
AT5G20635
AT4G34180
AT3G11590
AT4G28880
AT1G65180
AT3G45140
AT5G20040
AT1G69485
AT2G25870
AT4G12640
AT1G13450
AT1G67170
AT2G23930
AT5G01110
AT4G27710
AT3G43590
AT5G15930
AT4G23870
AT4G39240
AT1G10480
AT3G25030
AT5G64850
AT3G62070
AT2G17150
AT1G38131
AT4G15930
AT2G40460
AT1G26665
AT5G62210
AT5G10950
AT2G19110
AT2G24260
AT3G27550
AT1G14920
AT1G26815
AT5G59040
AT3G20015
AT4G21270
AT3G25540
AT1G17400
AT2G23840
AT1G12090
AT1G17750
AT2G02970
AT5G54710
AT2G46910
AT2G35670
AT1G25145
AT4G13350
AT2G38700
AT5G47620
AT4G35350
AT4G21620
AT1G14120
AT5G54660
AT3G03810
AT1G16350
AT1G26310
AT5G44060
AT2G16030
AT1G73790
AT5G64440
AT2G05760
AT4G17360
AT3G26640
AT1G02000
AT5G02610
AT5G07630
AT1G73830
AT2G21220
AT4G02260
AT1G13520
AT2G16780
AT1G78770
AT2G38880
AT5G09270
AT5G37290
AT2G16210
AT2G33847
AT1G07010
AT5G57655
AT2G36670
AT4G13690
AT1G09450
AT2G42060
AT2G05630
AT3G56360
AT2G38770
AT1G21730
AT5G66310
AT1G05880
AT5G54750
AT4G03115
AT3G47850
AT4G21926
AT3G57760
AT5G10690
AT1G15750
AT5G26760
AT5G49555
AT5G43170
AT1G76130
AT3G01830
AT1G22300
AT3G54770
AT3G11830
AT2G22240
AT3G26760
AT2G35110
AT3G11410
AT1G16250
AT4G33625
AT2G19990
AT3G48185
AT1G12830
AT4G02485
AT2G43440
AT5G62575
AT3G11640
AT1G14860
AT3G28150
AT5G54970
AT4G13770
AT2G25740
AT1G45688
AT3G25070
AT5G46150
AT3G61550
AT5G16720
AT5G25260
AT4G24740
AT1G78820
AT4G15340
AT4G25690
AT1G49750
AT5G22040
AT1G15730
AT1G13910
AT3G45840
AT1G02900
AT5G52940
AT5G54640
AT3G08610
AT5G17410
AT1G36280
AT1G65220
AT3G04630
AT1G08460
AT5G41150
AT4G21510
AT1G04620
AT3G48530
AT5G41750
AT5G13360
AT5G39040
AT1G70270
AT2G32680
AT2G42910
AT3G57020
AT1G76300
AT2G22870
AT3G11130
AT5G55200
AT1G70640
AT1G52750
AT5G60350
AT5G16070
AT4G24390
AT2G22910
AT2G02410
AT3G03210
AT1G66920
AT5G66720
AT1G74420
AT3G20050
AT2G46180
AT4G33110
AT5G01960
AT2G41050
AT1G30850
AT5G48490
AT2G38780
AT4G38570
AT1G29630
AT5G24150
AT5G01075
AT4G17960
AT1G62180
AT1G08315
AT1G10510
AT3G27060
AT5G10290
AT2G36230
AT5G59020
AT5G64905
AT2G35910
AT5G35735
AT2G01900
AT4G33950
AT5G44030
AT1G60810
AT1G15170
AT3G56130
AT5G65540
AT3G08800
AT3G01390
AT4G02280
AT4G29190
AT3G16565
AT1G64040
AT2G21195
AT5G44460
AT5G20020
AT5G57800
AT1G58100
AT3G26770
AT1G33120
AT1G76500
AT2G16090
AT1G62110
AT2G46830
AT5G37440
AT5G52390
AT4G17170
AT2G23070
AT4G30470
AT5G43690
AT5G42770
AT3G52820
AT4G02450
AT5G13820
AT2G25625
AT5G64650
AT5G66110
AT1G10280
AT4G37810
AT4G00525
AT1G23740
AT2G33170
AT3G50370
AT3G07980
AT1G48090
AT4G21445
AT3G51090
AT1G18490
AT4G27435
AT3G49960
AT1G43666
AT5G57370
AT1G18190
AT1G06149
AT2G42300
AT2G42390
AT5G28900
AT1G10586
AT4G11320
AT4G15490
AT2G03240
AT4G30670
AT3G12390
AT3G10910
AT3G19450
AT2G35240
AT2G39180
AT5G64110
AT5G55430
AT5G54140
AT5G08410
AT2G20585
AT2G01220
AT1G04350
AT1G28230
AT3G53220
AT2G19810
AT1G78930
AT3G57490
AT4G34200
AT1G02560
AT3G04650
AT5G53480
AT1G16730
AT4G36950
AT1G28390
AT1G17010
AT2G39200
AT4G39640
AT1G13570
AT5G36800
AT5G55240
AT1G47710
AT5G46400
AT3G20720
AT4G01037
AT1G23610
AT1G68490
AT3G61540
AT4G34400
AT2G19190
AT4G37060
AT4G25580
AT5G62950
AT3G03450
AT4G04614
AT1G53730
AT3G45070
AT3G30775
AT3G60245
AT4G17490
AT5G64130
AT2G26480
AT3G03460
AT3G50910
AT1G29430
AT3G51290
AT4G21910
AT1G07340
AT5G40730
AT1G09932
AT1G76260
AT2G42590
AT3G22845
AT1G48560
AT4G24400
AT1G71692
AT5G13320
AT5G32619
AT5G02100
AT5G40650
AT1G26761
AT5G23190
AT1G66855
AT5G13730
AT5G26610
AT1G55160
AT1G53480
AT5G05870
AT4G39670
AT5G64380
AT1G72560
AT3G48980
AT5G12940
AT3G55690
AT1G28600
AT1G76340
AT5G51110
AT5G65760
AT5G49830
AT1G64628
AT1G24909
AT5G08550
AT2G39370
AT1G27200
AT1G45163
AT1G76670
AT3G13750
AT3G51940
AT5G65810
AT4G38290
AT1G19210
AT5G25560
AT1G14750
AT1G60650
AT3G56050
AT5G19140
AT3G59930
AT5G42670
AT4G08810
AT3G11660
AT1G73680
AT4G15080
AT5G52552
AT3G07550
AT1G13580
AT5G18640
AT4G31370
AT5G16190
AT4G01400
AT1G47670
AT2G41870
AT1G68480
AT2G22425
AT5G55170
AT4G29540
AT5G33406
AT4G25570
AT3G60110
AT2G07560
AT3G19500
AT5G44350
AT1G19890
AT2G40745
AT5G44005
AT3G49210
AT4G25120
AT3G52660
AT5G61820
AT1G30220
AT1G65480
AT5G59910
AT5G17990
AT5G11200
AT1G34770
AT1G63840
AT2G17870
AT4G01995
AT2G15290
AT1G06148
AT3G06590
AT2G45980
AT2G33350
AT4G25070
AT2G20420
AT3G10730
AT4G02860
AT5G11730
AT3G14940
AT1G33760
AT5G01920
AT3G16530
AT1G64900
AT5G65280
AT1G17120
AT5G16750
AT3G62220
AT3G59500
AT5G27290
AT2G41780
AT3G46000
AT5G07370
AT4G11890
AT5G05860
AT2G36400
AT1G13190
AT1G27150
AT3G61690
AT5G17250
AT1G76030
AT3G46700
AT5G20520
AT5G06700
AT4G32610
AT5G28080
AT4G18905
AT1G67480
AT1G17780
AT1G63860
AT3G19240
AT1G23440
AT5G52640
AT3G12070
AT4G39620
AT2G27230
AT2G24320
AT1G21510
AT1G69510
AT3G47160
AT3G48330
AT1G02335
AT1G74870
AT5G27750
AT4G04940
AT4G09620
AT2G34080
AT4G28320
AT5G50850
AT2G37040
AT2G47390
AT1G21395
AT2G01460
AT1G80340
AT5G18660
AT1G12360
AT5G65750
AT2G04350
AT4G00750
AT5G05240
AT3G16860
AT3G27520
AT5G48550
AT2G34830
AT4G17910
AT3G02240
AT2G36310
AT1G69210
AT2G03460
AT1G15410
AT1G79920
AT5G52750
AT5G46640
AT1G20310
AT5G02820
AT5G32470
AT3G55560
AT2G40650
AT5G12120
AT1G19270
AT5G62320
AT1G64710
AT1G22550
AT1G75840
AT5G11090
AT4G29940
AT3G10630
AT3G49810
AT5G62790
AT4G31080
AT1G76530
AT3G62830
AT1G60095
AT4G08930
AT3G04950
AT1G18350
AT3G52160
AT5G26040
AT1G29540
AT3G10610
AT5G27210
AT1G67300
AT2G43310
AT3G07580
AT3G03970
AT2G30630
AT5G42380
AT3G29680
AT2G05710
AT2G37478
AT4G08770
AT4G20940
AT4G19840
AT1G16670
AT2G19930
AT5G62410
AT1G54290
AT5G58000
AT5G63580
AT3G24530
AT5G58210
AT1G72650
AT2G36370
AT3G23170
AT4G00290
AT4G10790
AT5G50345
AT5G64280
AT5G16030
AT1G79390
AT5G12290
AT3G58990
AT1G23820
AT3G57630
AT3G53520
AT4G02195
AT1G77950
AT5G06290
AT1G08190
AT5G23520
AT3G48425
AT1G45221
AT1G14580
AT4G13160
AT1G63380
AT1G18000
AT5G39340
AT1G01910
AT5G07120
AT5G65920
AT3G52800
AT2G26570
AT1G32550
AT1G70660
AT1G31720
AT5G39860
AT2G06010
AT1G03050
AT5G45390
AT4G11040
AT1G08610
AT1G19700
AT1G23340
AT5G60910
AT4G09464
AT1G67320
AT2G23148
AT1G27950
AT1G16170
AT5G25415
AT3G23530
AT1G16520
AT2G31290
AT4G37750
AT1G52420
AT5G66360
AT5G04500
AT1G09070
AT5G05840
AT1G08510
AT2G20870
AT5G54880
AT5G02530
AT1G62240
AT1G61160
AT3G20090
AT4G24770
AT5G04600
AT4G18593
AT1G11870
AT2G07750
AT5G08750
AT1G24520
AT5G64700
AT3G04940
AT2G41920
AT1G48840
AT5G45500
AT1G52760
AT3G21720
AT1G17090
AT2G21940
AT2G37980
AT4G15610
AT4G18570
AT1G26795
AT5G48545
AT3G24570
AT4G15520
AT5G05520
AT5G37670
AT4G33510
AT2G40920
AT4G23570
AT5G19060
AT3G54980
AT3G16950
AT3G15610
AT5G56760
AT1G13220
AT3G13470
AT1G21640
AT4G28890
AT5G11030
AT1G77930
AT1G15970
AT5G38380
AT1G25580
AT1G62225
AT2G44250
AT3G50110
AT5G65040
AT4G00905
AT3G19340
AT2G32950
AT5G41260
AT1G75930
AT3G54100
AT1G02360
AT3G28970
AT2G36090
AT3G22250
AT3G58720
AT1G78030
AT1G16290
AT4G16140
AT5G50460
AT5G20450
AT5G47230
AT2G32290
AT4G13720
AT4G11270
AT3G08890
AT5G19170
AT5G06280
AT1G18140
AT3G51920
AT1G01950
AT1G17380
AT3G17160
AT3G17780
AT2G18020
AT2G47480
AT5G17310
AT2G22420
AT3G51750
AT2G15310
AT2G47860
AT3G55960
AT3G48380
AT3G12200
AT3G62810
AT2G19460
AT5G27770
AT1G66360
AT1G80950
AT2G40490
AT3G22180
AT5G23750
AT1G01280
AT2G33330
AT2G21045
AT1G32560
AT4G17483
AT3G26750
AT5G16060
AT3G59010
AT1G29850
AT2G17360
AT5G17560
AT5G52882
AT3G61410
AT2G45240
AT5G58840
AT5G64040
AT4G39420
AT3G27906
AT2G18710
AT5G18140
AT5G05210
AT2G27310
AT4G10260
AT1G78460
AT3G19390
AT2G26280
AT1G60710
AT1G14150
AT5G08470
AT5G03150
AT3G24020
AT2G22690
AT1G32520
AT2G14460
AT1G49710
AT5G20030
AT5G59810
AT4G15140
AT5G65270
AT5G41660
AT3G54180
AT1G61400
AT5G41740
AT4G30600
AT1G11390
AT3G23410
AT5G67610
AT3G24280
AT1G70510
AT1G01305
AT3G15620
AT4G16590
AT1G69850
AT3G50350
AT3G24830
AT2G23755
AT1G17360
AT1G21830
AT1G19090
AT3G12955
AT3G01326
AT1G67630
AT2G46280
AT5G64290
AT4G25692
AT5G08340
AT1G67520
AT1G73410
AT1G03730
AT3G04740
AT1G31812
AT5G44080
AT1G55760
AT2G16600
AT3G18300
AT2G01620
AT3G01940
AT3G04110
AT4G16520
AT3G48430
AT3G42790
AT5G06370
AT3G52700
AT2G30170
AT1G29418
AT2G25090
AT1G26690
AT1G11475
AT2G12480
AT3G58770
AT2G21430
AT3G56000
AT4G18422
AT2G40935
AT1G04790
AT3G19030
AT1G09050
AT2G01260
AT4G26470
AT5G43280
AT3G20230
AT4G01750
AT5G43970
AT4G20320
AT3G07020
AT1G54630
AT1G06150
AT1G34795
AT1G14688
AT3G46550
AT2G45540
AT5G07300
AT4G08540
AT5G40540
AT4G08940
AT1G32400
AT5G51030
AT3G19100
AT4G17620
AT1G78260
AT1G04360
AT5G60340
AT5G41950
AT5G43720
AT4G16810
AT5G19940
AT3G54380
AT2G28200
AT2G36260
AT3G22500
AT1G61097
AT1G31340
AT5G03680
AT3G47650
AT2G26270
AT5G24316
AT1G33490
AT2G21450
AT2G01670
AT2G39460
AT4G08025
AT1G30690
AT4G23330
AT1G80060
AT5G59240
AT4G24000
AT4G35480
AT4G08570
AT5G23130
AT2G47630
AT2G26560
AT1G02120
AT4G22780
AT1G73655
AT4G27230
AT5G47940
AT5G22210
AT5G08520
AT2G19900
AT4G35060
AT5G22500
AT1G75210
AT4G00630
AT1G50410
AT1G52695
AT2G39570
AT2G32850
AT3G25120
AT3G62550
AT1G29960
AT1G72080
AT3G07820
AT3G06410
AT3G13420
AT1G69740
AT1G69030
AT5G15725
AT2G35880
AT5G63850
AT5G35525
AT2G06520
AT4G24680
AT4G24940
AT4G16620
AT1G50360
AT5G58560
AT1G31870
AT5G48290
AT1G54440
AT2G41950
AT2G27900
AT4G03280
AT5G37740
AT3G50860
AT1G76180
AT1G12410
AT2G33470
AT1G03880
AT5G44790
AT4G04740
AT1G64105
AT5G26805
AT4G14220
AT4G11110
AT3G27809
AT3G47040
AT5G38830
AT2G23834
AT1G48175
AT1G71820
AT2G42540
AT4G34620
AT4G19006
AT5G12900
AT5G02150
AT1G14820
AT5G50300
AT2G22980
AT3G21730
AT1G68960
AT1G20260
AT5G23740
AT5G08690
AT1G02410
AT5G28150
AT1G49860
AT5G56570
AT3G20330
AT1G77630
AT5G27620
AT5G19350
AT1G79620
AT1G45233
AT5G20110
AT1G72820
AT3G03870
AT4G24570
AT5G09920
AT1G09645
AT1G19830
AT2G39770
AT1G56300
AT3G48720
AT5G47520
AT1G10740
AT2G01340
AT3G62260
AT5G07572
AT3G21230
AT2G33210
AT5G59530
AT5G23590
AT5G16520
AT5G26820
AT3G61850
AT1G21670
AT1G05100
AT3G47400
AT5G44785
AT2G34185
AT2G37300
AT3G44760
AT5G56350
AT3G05200
AT5G06960
AT4G34530
AT3G21110
AT5G50960
AT1G33410
AT3G25400
AT5G16230
AT1G09430
AT2G18980
AT1G18360
AT5G12390
AT1G06923
AT5G10190
AT1G01140
AT3G59340
AT3G51040
AT2G42860
AT5G24210
AT1G63500
AT2G24645
AT5G57565
AT4G38930
AT4G31800
AT2G40320
AT2G32930
AT3G10460
AT1G18180
AT4G33610
AT4G25290
AT5G51020
AT3G09680
AT5G48390
AT2G32340
AT2G44000
AT2G37530
AT1G80500
AT4G27410
AT3G28560
AT5G17830
AT5G33370
AT1G06060
AT5G50570
AT1G48600
AT5G08790
AT5G63710
AT4G14070
AT5G02850
AT2G46100
AT4G11100
AT2G02760
AT5G04370
AT1G69170
AT5G49850
AT4G10500
AT3G03750
AT1G52270
AT1G12244
AT2G36630
AT5G65683
AT5G23170
AT5G46680
AT3G12977
AT5G60160
AT4G17420
AT1G22510
AT1G79670
AT5G66200
AT5G50050
AT5G17570
AT2G26770
AT4G19550
AT3G47200
AT1G69190
AT3G07960
AT3G24560
AT3G01730
AT3G11770
AT4G38030
AT3G12400
AT1G80050
AT1G22780
AT3G12320
AT5G14420
AT5G41140
AT5G37320
AT2G01250
AT4G35390
AT1G02810
AT4G24620
AT3G11120
AT3G02770
AT1G15440
AT1G68040
AT1G79720
AT1G17145
AT1G19880
AT5G06380
AT2G24140
AT2G19790
AT2G46960
AT4G15180
AT3G11250
AT2G42010
AT5G17840
AT2G23290
AT1G79150
AT3G27020
AT2G37240
AT4G10430
AT4G27890
AT5G07070
AT3G43300
AT5G47440
AT5G08270
AT5G16453
AT5G02920
AT5G03110
AT1G67930
AT2G39140
AT1G66240
AT2G01290
AT4G17085
AT1G77780
AT4G39520
AT1G56080
AT5G48160
AT2G02148
AT3G61460
AT2G44110
AT4G04610
AT5G47450
AT3G54720
AT1G18460
AT5G16010
AT3G15356
AT2G35660
AT1G17560
AT2G37090
AT5G19540
AT3G22370
AT4G34980
AT5G37490
AT4G01460
AT3G06110
AT3G61490
AT5G59130
AT1G48410
AT1G11720
AT2G29400
AT1G74458
AT2G47380
AT5G17380
AT1G49975
AT4G13750
AT2G16630
AT5G20200
AT5G38510
AT5G17670
AT4G23010
AT3G03160
AT1G53035
AT3G56810
AT4G29270
AT5G53340
AT4G23270
AT1G02530
AT4G32175
AT1G10410
AT3G09780
AT3G55110
AT5G15810
AT3G28715
AT3G21570
AT1G62200
AT5G10740
AT1G32370
AT4G12730
AT5G27950
AT4G23650
AT2G17750
AT2G40640
AT2G32100
AT4G18240
AT5G50330
AT1G75010
AT1G49890
AT4G13130
AT4G18470
AT3G26790
AT5G58270
AT1G08280
AT5G64030
AT5G66410
AT5G14040
AT5G53590
AT2G42810
AT1G09270
AT5G42900
AT3G10850
AT1G18520
AT5G41650
AT1G33440
AT2G16640
AT5G58600
AT1G05805
AT1G55330
AT3G23700
AT4G13575
AT5G55930
AT2G28090
AT4G18330
AT1G54710
AT1G80040
AT3G09720
AT3G18010
AT1G34210
AT5G63310
AT4G34135
AT2G04032
AT5G20490
AT3G09032
AT5G60460
AT5G25490
AT5G48910
AT1G59865
AT1G56340
AT5G13990
AT2G31240
AT5G64620
AT1G70370
AT5G65700
AT1G16270
AT5G06710
AT4G30490
AT3G12880
AT5G50760
AT1G03103
AT5G49890
AT4G04320
AT3G13910
AT5G23080
AT1G70340
AT2G25830
AT5G41960
AT3G28550
AT5G62850
AT4G36470
AT4G07820
AT1G21500
AT2G25800
AT1G69370
AT3G55140
AT1G33030
AT3G56410
AT5G14130
AT5G50450
AT3G54660
AT1G62540
AT4G35760
AT3G59400
AT3G53560
AT2G36130
AT1G08570
AT3G22235
AT3G13857
AT1G64340
AT4G23340
AT4G13850
AT4G34240
AT5G41900
AT5G25475
AT2G25680
AT2G17780
AT1G66960
AT1G76470
AT1G77620
AT2G17442
AT1G58070
AT5G08560
AT4G26320
AT3G54750
AT1G68850
AT1G58983
AT2G31150
AT1G79790
AT5G06330
AT5G13750
AT1G08710
AT1G08050
AT5G46290
AT3G56080
AT1G56280
AT2G43100
AT2G32560
AT3G14920
AT3G25760
AT3G13700
AT3G20557
AT2G26550
AT2G28040
AT2G29200
AT5G67210
AT2G47370
AT5G17523
AT5G08390
AT5G41520
AT2G01175
AT1G06890
AT5G51680
AT4G32150
AT5G19280
AT3G63290
AT3G50440
AT1G68390
AT4G37370
AT4G39490
AT2G37460
AT3G59610
AT4G09010
AT4G27657
AT1G61210
AT1G75670
AT1G32200
AT3G14000
AT5G07460
AT4G07410
AT1G79460
AT2G05940
AT5G65720
AT1G33500
AT5G54670
AT4G39795
AT2G35215
AT1G20470
AT4G14716
AT5G07340
AT2G17700
AT5G09880
AT1G19100
AT1G65710
AT5G48870
AT1G11765
AT4G13100
AT5G43860
AT5G65930
AT3G20480
AT1G73100
AT1G06570
AT3G14960
AT1G69935
AT2G10931
AT1G19250
AT5G41240
AT3G14415
AT2G43560
AT4G04570
AT2G29420
AT2G44640
AT5G56030
AT5G48720
AT4G25990
AT3G27480
AT3G13882
AT4G23220
AT3G13860
AT2G07180
AT3G52900
AT5G48790
AT5G04070
AT4G27880
AT2G07725
AT3G43920
AT3G54320
AT4G33140
AT1G67760
AT1G15230
AT1G35580
AT2G37290
AT1G63630
AT3G56020
AT5G53830
AT3G58140
AT3G17410
AT2G43390
AT3G12290
AT2G40600
AT3G62330
AT2G40570
AT4G00740
AT4G16030
AT2G02810
AT5G59460
AT2G39950
AT4G13780
AT3G10670
AT2G39740
AT4G16310
AT5G23350
AT4G13940
AT3G06260
AT3G17600
AT3G50520
AT5G62000
AT3G06778
AT3G50580
AT5G40980
AT1G66580
AT1G26740
AT2G02800
AT3G49230
AT2G38185
AT3G02875
AT4G21410
AT4G31670
AT1G21190
AT3G18870
AT4G30370
AT1G17020
AT5G37190
AT3G19900
AT4G32580
AT1G10890
AT3G45100
AT4G27830
AT1G27565
AT1G54180
AT1G13360
AT4G18395
AT2G46920
AT3G51110
AT1G10750
AT1G25500
AT3G55080
AT2G23010
AT3G52430
AT1G53850
AT3G53930
AT2G47020
AT3G27700
AT5G23240
AT5G45275
AT2G22330
AT1G75900
AT1G67250
AT3G18900
AT1G70100
AT1G70480
AT5G57100
AT1G25390
AT2G04800
AT3G20080
AT4G04860
AT1G63160
AT5G41880
AT4G39230
AT4G12590
AT1G29690
AT3G02660
AT3G08590
AT1G30795
AT2G30950
AT1G13340
AT4G09310
AT3G48570
AT1G54830
AT1G23730
AT1G61350
AT4G11960
AT5G17490
AT1G16570
AT3G62160
AT1G12430
AT3G19330
AT3G10740
AT4G12710
AT3G20130
AT1G51913
AT2G03760
AT2G21860
AT1G19640
AT3G25165
AT4G34910
AT5G52050
AT1G25054
AT4G26230
AT3G29350
AT5G65310
AT4G10810
AT3G20020
AT1G07090
AT5G50110
AT1G34790
AT5G51070
AT3G02650
AT3G27350
AT1G64630
AT4G18190
AT3G11340
AT3G21100
AT3G55950
AT4G34280
AT5G17050
AT2G15020
AT5G59890
AT1G48260
AT4G14660
AT2G16790
AT5G50420
AT3G42473
AT5G41070
AT5G51620
AT1G47420
AT1G79070
AT1G21150
AT1G20440
AT3G45610
AT1G35230
AT1G11190
AT1G10130
AT3G01323
AT5G67370
AT2G44100
AT5G04720
AT1G01360
AT3G22415
AT2G45300
AT3G07540
AT2G44270
AT3G03740
AT5G46050
AT4G14200
AT4G09980
AT3G04090
AT5G53360
AT3G18030
AT5G62165
AT1G62950
AT3G01020
AT3G28345
AT5G21130
AT1G31020
AT1G69310
AT5G04610
AT3G11730
AT5G17770
AT1G22520
AT5G03340
AT1G68640
AT4G38780
AT5G16660
AT3G04040
AT2G31580
AT3G59430
AT1G53887
AT3G57620
AT2G14900
AT3G25655
AT3G22440
AT5G24630
AT5G12150
AT2G20250
AT3G05460
AT3G14440
AT5G52430
AT4G23150
AT5G59870
AT5G61670
AT1G67050
AT1G79810
AT3G22680
AT3G51410
AT2G19590
AT1G50030
AT5G53080
AT5G25390
AT3G05990
AT4G11280
AT3G46650
AT1G74970
AT3G09540
AT5G66920
AT1G02800
AT3G23390
AT5G28919
AT4G38092
AT4G21250
AT1G08120
AT2G34520
AT3G13677
AT4G25830
AT2G01540
AT3G54350
AT1G30880
AT1G16020
AT2G27480
AT5G02940
AT2G38080
AT5G03630
AT1G68795
AT3G56800
AT1G56110
AT1G67090
AT1G08125
AT3G53620
AT1G07615
AT4G02800
AT3G46750
AT3G16270
AT5G11850
AT2G43040
AT3G62120
AT3G61300
AT5G55310
AT1G16400
AT4G14905
AT1G26960
AT3G46100
AT3G42725
AT5G14602
AT1G77110
AT3G51790
AT5G63770
AT1G76380
AT2G06040
AT2G05580
AT3G59600
AT5G05270
AT5G45550
AT3G55060
AT1G26760
AT4G04870
AT1G75440
AT5G04040
AT5G13640
AT1G54410
AT3G46670
AT5G51750
AT5G41360
AT3G05160
AT1G07960
AT3G23280
AT5G53940
AT3G45310
AT1G20090
AT1G33810
AT4G36840
AT3G53160
AT5G61510
AT1G12700
AT1G18300
AT5G43210
AT2G32900
AT3G43210
AT4G09466
AT2G45450
AT1G48140
AT4G33400
AT5G07400
AT1G46264
AT3G55850
AT3G55020
AT2G21990
AT3G01015
AT3G47050
AT1G22470
AT1G08810
AT1G72790
AT1G30000
AT1G76210
AT1G14000
AT3G57690
AT4G26430
AT1G03030
AT3G56690
AT5G19740
AT4G35220
AT1G08130
AT1G62510
AT5G26930
AT1G05630
AT1G19800
AT5G23440
AT4G18130
AT3G09860
AT3G62010
AT5G44620
AT1G09830
AT5G04240
AT2G15900
AT5G51980
AT1G68185
AT5G48440
AT1G05835
AT5G44390
AT4G26750
AT4G09800
AT3G56040
AT5G06260
AT3G20740
AT4G16700
AT2G48000
AT1G60850
AT2G02910
AT1G78180
AT3G58970
AT3G53030
AT1G20760
AT2G47260
AT3G47380
AT3G05155
AT3G16980
AT1G24190
AT4G30400
AT1G10450
AT1G67940
AT3G29170
AT4G04770
AT3G63530
AT5G60570
AT3G59220
AT3G49590
AT3G09930
AT1G33140
AT2G30880
AT1G13730
AT5G61010
AT1G69010
AT4G32285
AT5G11810
AT2G45070
AT4G24060
AT1G61730
AT1G65490
AT5G53530
AT3G59520
AT3G08780
AT3G46320
AT2G40520
AT5G51740
AT5G16950
AT1G65690
AT3G25855
AT2G14760
AT5G47580
AT4G17190
AT1G48790
AT5G51720
AT3G23920
AT4G19003
AT2G36780
AT4G34555
AT1G62020
AT1G63855
AT4G32480
AT5G05370
AT5G16650
AT2G34220
AT1G09220
AT4G39880
AT5G67050
AT5G40020
AT1G13755
AT2G31425
AT2G05440
AT2G38740
AT4G31340
AT5G58787
AT3G59990
AT5G23430
AT5G43060
AT3G09410
AT4G12990
AT1G04400
AT4G13810
AT1G34780
AT2G21180
AT5G25090
AT2G41700
AT3G14910
AT5G14260
AT5G03415
AT1G66130
AT1G14210
AT1G17665
AT3G17580
AT5G18000
AT2G17705
AT4G19870
AT1G04645
AT1G13605
AT2G13650
AT5G48520
AT1G23790
AT1G65500
AT3G49170
AT4G30900
AT1G07180
AT1G02880
AT3G01500
AT2G24540
AT3G01513
AT2G29730
AT1G59900
AT3G59020
AT1G46768
AT4G30480
AT2G01190
AT3G01990
AT5G57770
AT1G80360
AT2G02740
AT2G48075
AT1G72220
```
