## Supplementary material for "A comprehensive map of preferentially located motifs reveals distinct proximal *cis*-regulatory elements in plants": TGAATA_containing_gene_set.txt

```
#Occurences of TGAATA between -8 and 66 (positions relative to the transcription start site)
#2192 sequences with TGAATA in this interval
#10.65% of the sequences in promoter set with TGAATA (set with 20573 sequences)
AT3G26920
AT2G21220
AT3G43720
AT2G19930
AT3G16250
AT5G25930
AT1G56233
AT2G20390
AT5G15600
AT2G40530
AT2G32790
AT1G67320
AT5G62050
AT2G25150
AT2G24693
AT1G78280
AT3G16060
AT5G02490
AT5G48130
AT1G17380
AT3G22300
AT2G48160
AT3G12720
AT5G59870
AT3G03990
AT3G02970
AT2G04378
AT5G51180
AT3G55677
AT3G49990
AT3G12130
AT1G80950
AT2G39570
AT2G17670
AT1G18970
AT1G08460
AT5G15860
AT3G17600
AT4G23610
AT5G38520
AT1G35420
AT1G59510
AT1G70030
AT2G25605
AT4G19230
AT1G27950
AT2G25409
AT3G62840
AT5G27380
AT5G19140
AT3G50560
AT2G20810
AT4G21270
AT4G25360
AT4G27435
AT5G17820
AT5G54050
AT5G63990
AT4G30340
AT5G63780
AT1G13000
AT5G50650
AT1G73190
AT2G41870
AT2G02750
AT3G12977
AT5G61020
AT1G24090
AT2G47510
AT5G65683
AT1G33990
AT2G21195
AT3G13750
AT5G05930
AT3G04770
AT1G36390
AT3G16530
AT1G73130
AT5G18260
AT1G36060
AT1G20440
AT4G35100
AT3G04610
AT5G16980
AT1G56020
AT1G06980
AT4G19990
AT5G49520
AT5G08260
AT1G44160
AT4G00800
AT1G59900
AT1G34190
AT2G15020
AT4G14550
AT1G76550
AT1G78590
AT2G40060
AT2G33410
AT1G15772
AT2G20280
AT4G09620
AT3G49580
AT5G40660
AT5G26050
AT3G23240
AT3G59670
AT3G57440
AT1G60440
AT5G09445
AT5G09410
AT1G12400
AT1G02770
AT2G01175
AT5G37130
AT1G65590
AT4G09466
AT4G23490
AT3G47470
AT5G13630
AT1G65800
AT3G25710
AT3G02390
AT5G06700
AT4G15670
AT5G19330
AT1G52140
AT5G07460
AT3G26020
AT2G41860
AT2G47400
AT5G47440
AT5G16460
AT1G26660
AT1G35400
AT1G79070
AT2G44000
AT2G40430
AT3G24570
AT2G35760
AT2G46540
AT4G10260
AT2G14690
AT1G44890
AT1G19880
AT5G54170
AT1G19710
AT2G02740
AT1G53035
AT1G45191
AT3G50150
AT5G16120
AT2G44578
AT1G48030
AT1G06475
AT4G26965
AT3G14540
AT3G01390
AT2G20250
AT1G16440
AT5G53360
AT5G49180
AT3G54720
AT2G42975
AT1G67530
AT2G44430
AT3G23080
AT1G05560
AT1G19730
AT4G35040
AT1G14080
AT1G72560
AT4G30900
AT3G30460
AT1G18040
AT1G14120
AT3G14410
AT2G41950
AT5G43440
AT3G20120
AT4G21910
AT2G39140
AT3G61220
AT2G02230
AT5G25940
AT5G56760
AT4G25830
AT3G52160
AT1G78260
AT3G13970
AT3G22845
AT4G16515
AT1G68960
AT3G03860
AT1G26630
AT5G20200
AT1G07630
AT3G01020
AT1G59940
AT1G52695
AT3G16640
AT4G01575
AT2G23800
AT4G10790
AT3G17340
AT1G43690
AT2G16570
AT1G44446
AT5G58860
AT4G26630
AT3G24520
AT1G26960
AT3G51930
AT4G18330
AT3G51171
AT3G26790
AT4G39010
AT5G52975
AT4G11290
AT1G08360
AT1G33490
AT5G14780
AT2G26570
AT2G15080
AT1G13650
AT5G42880
AT5G14040
AT4G12790
AT5G13000
AT3G44760
AT5G03720
AT5G16870
AT3G06680
AT1G49340
AT5G24570
AT3G10915
AT5G46730
AT5G35200
AT3G63450
AT3G52800
AT2G35810
AT5G51190
AT4G30220
AT1G20260
AT4G35390
AT4G21926
AT1G26890
AT1G72490
AT1G23890
AT1G12780
AT4G32285
AT5G03495
AT1G79390
AT1G23440
AT3G09350
AT1G35580
AT2G39970
AT5G48020
AT4G24400
AT4G07515
AT4G36990
AT1G52460
AT4G10600
AT5G09620
AT1G26740
AT2G26330
AT5G38140
AT3G27010
AT5G60460
AT5G25754
AT4G09980
AT5G20270
AT5G67310
AT3G47040
AT3G43670
AT2G40340
AT5G27280
AT3G01810
AT5G25570
AT3G18760
AT1G02090
AT4G24670
AT1G75280
AT2G27350
AT5G60570
AT1G62720
AT5G48000
AT5G45670
AT1G03880
AT3G55850
AT4G37430
AT4G18880
AT3G28430
AT3G47650
AT3G08610
AT2G17900
AT3G06620
AT4G23500
AT5G59670
AT2G32560
AT1G19920
AT4G11450
AT1G12340
AT3G08620
AT5G15140
AT2G24180
AT3G16330
AT1G26550
AT3G45850
AT4G09970
AT4G01280
AT2G26600
AT5G09300
AT2G32470
AT1G77120
AT5G51810
AT2G04430
AT1G61520
AT5G67140
AT1G70880
AT1G62500
AT2G34250
AT5G07680
AT1G18580
AT1G04790
AT2G17790
AT2G45640
AT2G27480
AT4G00120
AT2G15780
AT2G44250
AT5G51140
AT3G22500
AT5G34885
AT5G26310
AT5G27420
AT5G45775
AT4G02280
AT3G01085
AT5G50860
AT2G46170
AT1G68070
AT1G04690
AT5G18840
AT1G35230
AT1G68370
AT1G76210
AT3G24420
AT5G17710
AT5G40450
AT3G12145
AT5G62840
AT5G62165
AT1G10970
AT1G24190
AT5G54640
AT5G50050
AT4G37670
AT4G26690
AT1G28135
AT5G26040
AT5G08470
AT1G77800
AT4G33400
AT5G67070
AT3G55290
AT5G25130
AT2G35240
AT1G01830
AT3G14350
AT2G46680
AT5G07475
AT5G01450
AT2G20420
AT3G28830
AT1G08130
AT5G12020
AT4G37050
AT5G47350
AT4G02790
AT4G09840
AT2G04800
AT1G03160
AT5G27660
AT5G47910
AT1G11720
AT4G19070
AT4G38480
AT1G48500
AT3G07970
AT5G13730
AT1G22550
AT1G43900
AT5G46810
AT3G03460
AT1G07745
AT1G17120
AT1G48880
AT4G19450
AT1G32780
AT2G42710
AT3G60245
AT4G00630
AT1G62421
AT4G15030
AT4G24210
AT2G27030
AT2G15310
AT5G57655
AT3G47050
AT5G19540
AT2G34850
AT5G12900
AT5G65930
AT5G06220
AT5G53530
AT5G17530
AT1G19250
AT1G23790
AT2G33385
AT4G16120
AT1G65280
AT1G46264
AT2G05185
AT5G52050
AT2G26770
AT3G51940
AT5G22250
AT5G59105
AT1G17190
AT3G45070
AT1G03030
AT4G23330
AT2G26920
AT3G47930
AT4G29570
AT3G14190
AT3G62250
AT5G24920
AT1G18460
AT5G41810
AT1G10530
AT3G22370
AT1G76952
AT3G48180
AT4G22150
AT2G39290
AT3G23490
AT2G36200
AT5G03840
AT1G31220
AT3G02880
AT3G62630
AT4G01460
AT5G23610
AT1G22250
AT2G36260
AT2G41760
AT1G11450
AT3G28130
AT1G19980
AT3G49420
AT2G22230
AT5G49350
AT5G22070
AT3G53030
AT5G45500
AT5G15250
AT3G49590
AT1G63160
AT1G59960
AT5G05800
AT3G06140
AT1G08710
AT3G24160
AT3G27190
AT4G19630
AT5G17280
AT2G14900
AT2G36650
AT2G33440
AT5G32619
AT5G50260
AT2G37770
AT2G10931
AT5G08710
AT5G09978
AT1G67370
AT3G02240
AT1G78040
AT2G27330
AT1G45248
AT1G55730
AT3G48780
AT3G06410
AT1G50360
AT4G20420
AT2G43710
AT1G67800
AT5G43980
AT1G20540
AT5G49760
AT2G36460
AT5G14410
AT1G79750
AT1G14540
AT2G22240
AT5G59470
AT1G52290
AT4G29330
AT5G65040
AT1G30890
AT2G23660
AT3G56810
AT4G15340
AT1G13350
AT5G09290
AT3G44890
AT1G04100
AT4G26230
AT2G46070
AT5G59460
AT1G48540
AT5G50370
AT2G01440
AT5G04440
AT4G08230
AT5G44620
AT2G26150
AT3G23300
AT1G03700
AT1G05410
AT5G41560
AT2G37220
AT4G02360
AT4G37810
AT5G38780
AT1G10470
AT2G39330
AT2G05910
AT1G28210
AT5G13850
AT1G62730
AT3G60950
AT1G68790
AT2G40050
AT5G06860
AT3G61290
AT2G40475
AT3G02200
AT3G62100
AT2G23620
AT1G66700
AT5G51980
AT4G14070
AT2G42860
AT5G51510
AT2G19260
AT4G32170
AT1G29195
AT1G19850
AT5G28920
AT5G37630
AT3G51100
AT3G62890
AT5G11920
AT4G13570
AT1G15980
AT3G59480
AT1G16730
AT5G16270
AT3G21970
AT1G67050
AT5G35210
AT3G19500
AT2G23810
AT1G49590
AT3G12300
AT4G04620
AT3G18660
AT4G12640
AT3G52950
AT1G37130
AT2G29995
AT5G42150
AT1G14860
AT5G22940
AT1G23480
AT5G37370
AT1G30795
AT1G30170
AT3G55270
AT4G21105
AT3G56020
AT3G46000
AT4G01140
AT4G33270
AT2G32820
AT1G01670
AT2G30870
AT2G04740
AT1G29270
AT3G23050
AT2G34185
AT5G09310
AT2G39830
AT1G09810
AT3G04190
AT2G39725
AT2G36950
AT3G28780
AT5G67480
AT3G29250
AT1G55490
AT1G19800
AT1G15470
AT1G14790
AT3G51830
AT5G25280
AT5G37320
AT4G32000
AT5G27770
AT1G43245
AT5G39800
AT5G40645
AT4G31250
AT5G53590
AT1G15150
AT3G60730
AT3G49160
AT2G18940
AT4G28250
AT3G59820
AT2G40460
AT3G55080
AT5G67050
AT4G26430
AT3G54390
AT1G02310
AT4G17950
AT1G10585
AT5G56630
AT1G21520
AT4G01995
AT3G61540
AT3G57710
AT2G43520
AT1G19700
AT2G16790
AT4G33550
AT1G63720
AT1G02335
AT1G31540
AT3G54790
AT4G02080
AT5G07230
AT5G11600
AT4G26288
AT1G71970
AT3G45920
AT4G16950
AT4G12005
AT4G23870
AT3G48620
AT3G02640
AT3G57630
AT1G13605
AT3G07540
AT2G25420
AT2G40190
AT5G44600
AT3G24190
AT4G12910
AT3G15850
AT2G27470
AT3G20090
AT2G32520
AT1G48600
AT5G27330
AT1G50910
AT2G46600
AT3G20740
AT1G69840
AT1G32260
AT5G41750
AT3G59390
AT4G01450
AT2G16030
AT1G17590
AT5G17840
AT5G52260
AT3G57470
AT1G73960
AT3G16565
AT1G71090
AT1G70950
AT2G29950
AT4G02120
AT2G12280
AT1G50840
AT2G42390
AT2G44770
AT1G19025
AT5G48335
AT4G16845
AT1G11925
AT3G16810
AT1G03365
AT5G49880
AT4G30996
AT5G19680
AT4G13370
AT1G62930
AT3G01680
AT3G07100
AT3G27950
AT1G27130
AT5G65780
AT3G47670
AT1G49850
AT3G32040
AT3G25040
AT2G40745
AT2G03670
AT1G33265
AT4G26860
AT2G26690
AT2G39950
AT5G28080
AT2G40570
AT5G53830
AT5G22310
AT5G49190
AT2G47530
AT1G75300
AT3G48340
AT3G11730
AT5G58750
AT5G25310
AT2G46100
AT2G38080
AT2G37060
AT3G13470
AT1G22890
AT5G62540
AT4G37130
AT5G63850
AT2G45980
AT4G23300
AT3G01910
AT1G12390
AT1G06780
AT5G56910
AT4G02140
AT1G25260
AT4G26320
AT3G55420
AT1G34360
AT3G55950
AT1G54220
AT3G03250
AT1G29025
AT1G68480
AT5G10930
AT5G15230
AT4G31800
AT5G27700
AT1G17720
AT3G13150
AT3G57140
AT4G11280
AT5G28060
AT1G49300
AT5G48290
AT3G53232
AT5G49280
AT4G38600
AT2G01850
AT1G22800
AT3G15356
AT5G24420
AT5G41700
AT4G38320
AT5G11690
AT5G26610
AT5G37010
AT1G18210
AT1G48220
AT5G67260
AT2G07681
AT3G62830
AT5G22090
AT1G54270
AT3G57810
AT5G13440
AT1G77110
AT2G40970
AT5G51220
AT5G35660
AT2G43390
AT1G74470
AT2G27410
AT5G16190
AT3G62600
AT2G01880
AT2G06095
AT5G58940
AT4G09830
AT5G37600
AT1G55940
AT1G06680
AT3G02770
AT2G44060
AT4G00300
AT5G66920
AT1G51915
AT5G62550
AT3G32980
AT3G08800
AT4G18205
AT5G17490
AT5G21970
AT2G25250
AT5G12390
AT3G45140
AT5G47540
AT4G18422
AT5G65540
AT1G11790
AT2G19470
AT1G74710
AT5G64940
AT1G19210
AT4G17900
AT2G27460
AT2G01480
AT2G36170
AT3G51580
AT4G31770
AT3G46090
AT1G04640
AT4G13310
AT5G59890
AT3G28420
AT4G11270
AT4G10320
AT3G50110
AT5G17010
AT1G27930
AT3G23510
AT1G30600
AT2G23320
AT5G42050
AT2G28040
AT4G02070
AT5G64680
AT2G27100
AT5G07300
AT2G40730
AT2G23180
AT5G59020
AT3G59010
AT3G27416
AT5G64480
AT3G55280
AT1G16400
AT2G41880
AT1G22600
AT5G01110
AT5G66690
AT4G12300
AT4G25900
AT4G36070
AT1G64710
AT5G46295
AT4G23570
AT5G40080
AT2G17950
AT1G11090
AT5G23130
AT1G01280
AT3G49320
AT4G32580
AT3G07960
AT3G51470
AT3G50580
AT3G14850
AT2G23060
AT2G30270
AT5G23520
AT5G62920
AT2G22060
AT1G53635
AT5G19080
AT5G26030
AT2G18370
AT1G32920
AT3G11773
AT5G59950
AT1G76100
AT1G49030
AT3G19010
AT5G23950
AT2G19000
AT4G28530
AT5G47580
AT5G25560
AT1G02813
AT2G18020
AT1G69030
AT1G19400
AT1G61415
AT1G27770
AT1G66090
AT3G16660
AT1G21510
AT3G57510
AT4G36988
AT2G22330
AT4G08160
AT1G10586
AT1G24148
AT3G20330
AT2G46710
AT1G71990
AT2G21510
AT1G73740
AT5G44440
AT2G27040
AT2G32860
AT4G30110
AT1G15440
AT1G79110
AT5G56980
AT1G67150
AT1G09380
AT5G46050
AT3G08505
AT1G05590
AT3G06778
AT5G27470
AT5G52380
AT5G24352
AT3G44735
AT2G37460
AT1G17450
AT3G46940
AT2G45710
AT5G01170
AT3G06868
AT2G13560
AT3G10530
AT5G53588
AT5G53390
AT5G16080
AT1G54060
AT2G01300
AT3G60740
AT1G15430
AT3G13120
AT2G21185
AT5G02590
AT4G34980
AT5G05730
AT1G71680
AT4G19020
AT5G45390
AT3G20520
AT2G31130
AT1G13910
AT4G12780
AT3G14415
AT1G34046
AT4G34240
AT1G05400
AT1G09730
AT3G49300
AT5G18690
AT1G18710
AT3G12390
AT5G41900
AT5G35490
AT1G20310
AT2G43320
AT1G27150
AT5G20480
AT5G07860
AT1G72940
AT4G29430
AT5G22820
AT2G01630
AT1G74840
AT1G72790
AT3G55580
AT2G29550
AT5G17380
AT3G11640
AT2G45380
AT4G32915
AT1G33270
AT2G21270
AT2G17710
AT1G64390
AT1G67630
AT1G49450
AT4G24130
AT4G18580
AT3G01920
AT3G15980
AT1G76530
AT5G61780
AT2G30505
AT4G12290
AT3G48450
AT5G03500
AT1G10280
AT2G46590
AT5G57040
AT4G26240
AT1G61170
AT4G04510
AT2G37750
AT2G07696
AT4G01570
AT1G03350
AT2G40490
AT1G80150
AT2G38470
AT1G69310
AT1G77290
AT4G00165
AT4G33260
AT3G49120
AT4G09680
AT1G13450
AT4G13280
AT5G04270
AT4G04040
AT1G62200
AT4G32270
AT3G20020
AT2G14710
AT5G18030
AT5G43990
AT5G51545
AT1G59865
AT1G02120
AT1G52200
AT1G77000
AT4G29285
AT4G28680
AT2G21237
AT3G22270
AT1G78610
AT5G10690
AT4G20010
AT3G07020
AT2G43310
AT5G63085
AT3G27320
AT5G27760
AT4G25090
AT5G54670
AT5G04960
AT2G41210
AT4G34200
AT2G32150
AT5G40650
AT5G60510
AT1G44790
AT3G51090
AT3G10130
AT3G48570
AT1G45221
AT3G24890
AT3G43110
AT1G75590
AT5G25770
AT3G30841
AT3G06050
AT3G01310
AT3G24690
AT5G62110
AT3G09730
AT5G35525
AT4G02880
AT5G51970
AT5G44572
AT3G47300
AT1G05100
AT1G70260
AT1G22930
AT1G49820
AT1G28370
AT3G59380
AT5G45770
AT1G06840
AT1G74440
AT1G12370
AT1G57590
AT5G18120
AT5G63580
AT1G31720
AT1G33030
AT1G53887
AT1G68830
AT2G42830
AT5G39830
AT5G65550
AT1G68350
AT5G52640
AT1G65220
AT1G33800
AT5G19740
AT1G06148
AT5G07440
AT3G01970
AT1G75620
AT5G08565
AT3G21580
AT2G25980
AT5G60910
AT1G25550
AT3G51040
AT5G20040
AT5G04320
AT1G56010
AT1G18800
AT1G28600
AT5G52750
AT4G31875
AT1G56420
AT5G12890
AT2G43660
AT3G63480
AT4G13940
AT1G31340
AT1G12220
AT5G48650
AT1G76160
AT3G21630
AT2G48000
AT1G54730
AT5G50490
AT2G45670
AT3G13224
AT3G04650
AT4G25760
AT1G55140
AT5G53220
AT5G42720
AT1G26690
AT4G25730
AT4G30670
AT4G19840
AT3G08530
AT3G45610
AT4G14200
AT1G60810
AT4G19110
AT2G01620
AT1G34460
AT1G29850
AT1G56300
AT1G32361
AT3G22900
AT4G26850
AT1G14830
AT4G34480
AT1G48598
AT5G02540
AT1G60990
AT5G45160
AT4G03020
AT2G19460
AT4G35980
AT2G23000
AT1G45170
AT3G06880
AT2G32340
AT5G37670
AT2G45530
AT3G15970
AT1G14980
AT3G50390
AT1G13520
AT1G48930
AT1G50030
AT1G14150
AT3G06590
AT1G61260
AT3G13404
AT3G55320
AT3G04170
AT1G78820
AT2G41960
AT2G34220
AT1G23730
AT1G76900
AT4G24680
AT5G52440
AT4G16444
AT3G28100
AT5G19070
AT2G18690
AT5G42760
AT5G50110
AT1G20470
AT1G12540
AT1G21640
AT2G25530
AT5G02460
AT1G50490
AT3G24210
AT2G38310
AT5G02240
AT2G04790
AT1G15280
AT5G49890
AT1G03050
AT2G28210
AT2G43940
AT3G45770
AT1G75660
AT1G55350
AT2G40420
AT2G42070
AT5G07510
AT1G65720
AT1G32070
AT1G01550
AT3G06540
AT5G02550
AT5G09680
AT1G15130
AT5G52900
AT5G47560
AT1G74650
AT4G03210
AT1G70920
AT5G39680
AT1G19450
AT1G69530
AT1G66160
AT1G25580
AT3G12955
AT4G04570
AT3G26710
AT2G38480
AT3G62690
AT1G25500
AT1G69850
AT4G10470
AT4G39640
AT4G23150
AT5G60520
AT4G35640
AT4G00905
AT2G01540
AT2G15680
AT4G11100
AT1G29690
AT3G50820
AT5G67420
AT1G67148
AT3G62460
AT1G80720
AT2G27590
AT4G33200
AT5G58700
AT1G79380
AT2G19160
AT3G13662
AT1G56350
AT3G12890
AT5G60530
AT1G27400
AT2G48070
AT4G36840
AT3G13910
AT4G35740
AT5G65660
AT2G11520
AT3G18200
AT4G11070
AT2G03530
AT5G42020
AT1G22080
AT5G60350
AT4G21960
AT5G38990
AT1G76070
AT3G23170
AT4G24770
AT1G80360
AT3G57100
AT5G60870
AT5G55210
AT5G61990
AT1G18020
AT3G28550
AT1G63970
AT1G75150
AT4G39150
AT5G24130
AT1G10770
AT4G25030
AT4G12120
AT5G17990
AT1G10170
AT2G40150
AT1G68430
AT2G47480
AT1G12010
AT3G28790
AT3G57000
AT1G59670
AT1G49990
AT3G51750
AT4G11360
AT2G42700
AT1G29860
AT1G30650
AT3G21780
AT2G47220
AT5G53592
AT1G31230
AT2G28085
AT1G13420
AT2G04380
AT3G45310
AT1G10410
AT3G62220
AT3G62880
AT4G18905
AT4G23140
AT1G59660
AT4G26180
AT4G16850
AT5G14760
AT3G30775
AT1G07960
AT1G48325
AT1G54100
AT2G43535
AT3G10380
AT3G16785
AT1G66750
AT5G05410
AT1G09290
AT5G50550
AT3G24640
AT1G79000
AT1G78810
AT3G58140
AT1G64290
AT4G15140
AT3G06470
AT3G17120
AT1G27045
AT4G11670
AT2G23440
AT3G01500
AT5G45880
AT1G77122
AT3G49170
AT5G64030
AT2G40520
AT4G24860
AT3G03810
AT2G26560
AT5G05370
AT3G27650
AT3G43590
AT5G21020
AT4G12030
AT5G24770
AT5G50420
AT2G17695
AT5G15150
AT1G77620
AT1G13470
AT4G38470
AT3G05370
AT1G14160
AT4G10210
AT2G38690
AT5G24590
AT1G43620
AT4G14110
AT3G19460
AT5G10740
AT2G38770
AT5G22650
AT1G23030
AT3G19150
AT3G50840
AT4G03550
AT2G47590
AT1G48790
AT5G44120
AT1G67190
AT2G35910
AT1G70160
AT5G24210
AT3G28270
AT2G03550
AT5G20400
AT1G23380
AT1G22470
AT3G16450
AT5G26120
AT5G20160
AT1G19320
AT3G10630
AT5G04140
AT5G53250
AT5G43460
AT1G26798
AT5G16750
AT5G53930
AT1G20610
AT5G05780
AT1G26310
AT1G21380
AT5G39580
AT2G01350
AT4G12680
AT2G46110
AT5G64000
AT4G11910
AT3G17530
AT2G07750
AT3G15660
AT5G03220
AT1G26250
AT3G26640
AT1G77210
AT3G30340
AT5G46400
AT1G14820
AT4G09320
AT4G37370
AT3G54800
AT4G33625
AT3G46510
AT5G06000
AT3G17880
AT4G01650
AT5G41880
AT2G35658
AT5G04370
AT1G76570
AT5G18980
AT2G32250
AT3G03272
AT5G45275
AT3G54740
AT5G22500
AT4G12970
AT2G05940
AT5G48870
AT5G62620
AT3G55710
AT2G15695
AT1G74088
AT5G48657
AT1G78030
AT3G44326
AT1G17750
AT1G26390
AT3G07550
AT3G50440
AT5G61150
AT2G36230
AT5G51720
AT4G14450
AT1G05120
AT3G53620
AT4G17610
AT5G63770
AT3G48390
AT2G38660
AT5G08550
AT1G66120
AT5G25070
AT5G60860
AT5G22608
AT3G14670
AT2G24330
AT5G60750
AT1G22490
AT5G14420
AT5G19370
AT1G20480
AT3G26520
AT1G75370
AT5G60160
AT4G13350
AT1G49560
AT4G18570
AT5G52500
AT2G39030
AT2G21045
AT2G31425
AT3G10740
AT5G19110
AT1G02305
AT1G05760
AT4G28780
AT5G59820
AT5G10950
AT5G59910
AT1G73120
AT5G42670
AT2G22475
AT4G38220
AT1G50000
AT2G15760
AT4G27110
AT1G68050
AT3G17712
AT2G34450
AT2G17800
AT4G17170
AT1G35260
AT5G41890
AT1G60095
AT1G13330
AT1G01810
AT2G17940
AT4G39100
AT1G03230
AT1G04800
AT5G59450
AT3G11960
AT4G04614
AT5G42130
AT1G16500
AT2G19950
AT1G75770
AT4G29220
AT2G21590
AT3G13560
AT3G05460
AT5G63500
AT3G44220
AT1G10500
AT5G48910
AT5G57370
AT4G02485
AT4G35905
AT3G46330
AT1G70350
AT5G08440
AT1G16825
AT2G22900
AT4G13870
AT4G24972
AT3G24200
AT5G50100
AT1G08810
AT3G17100
AT5G28290
AT3G12410
AT1G67280
AT1G33760
AT1G16020
AT2G24260
AT3G26280
AT1G53380
AT3G21920
AT5G23430
AT1G13790
AT1G30690
AT4G33280
AT5G40730
AT3G25410
AT2G38230
AT2G30740
AT2G41780
AT4G27250
AT4G26600
AT4G22160
AT2G44650
AT2G24395
AT2G47010
AT1G33790
AT1G18030
AT4G33985
AT5G53370
AT4G17240
AT1G28230
AT1G80920
AT1G76670
AT1G44835
AT5G25810
AT5G54390
AT3G01990
AT4G28370
AT1G62240
AT5G05470
AT4G37750
AT1G06150
AT3G55690
AT1G60730
AT5G54810
AT2G04220
AT1G76500
AT2G48100
AT5G05030
AT3G09540
AT4G27890
AT4G20390
AT1G05960
AT5G66770
AT1G19115
AT2G01460
AT5G18640
AT4G27590
AT1G64900
AT3G23560
AT2G17020
AT2G32700
AT4G16790
AT1G80630
AT4G39140
AT1G26190
AT3G01280
AT1G77740
AT5G16520
AT5G50020
AT2G30500
AT3G14220
AT4G22880
AT3G03050
AT3G22440
AT1G73850
AT4G32960
AT5G39670
AT4G03510
AT3G26290
AT3G13227
AT2G32220
AT3G19650
AT2G42885
AT2G04830
AT5G27450
AT4G27585
AT5G25520
AT3G54320
AT2G05370
AT3G56580
AT1G02810
AT2G03760
AT1G68795
AT1G05577
AT5G28490
AT1G08200
AT3G59340
AT1G04400
AT2G36630
AT1G26520
AT3G09680
AT3G26080
AT5G22791
AT5G44370
AT5G45830
AT2G16980
AT1G53320
AT4G20380
AT4G37880
AT3G11430
AT3G55860
AT4G09464
AT1G02900
AT1G17010
AT1G76470
AT1G78430
AT4G23550
AT1G79810
AT2G43235
AT5G51960
AT5G17310
AT4G26210
AT4G15620
AT3G11770
AT2G34090
AT5G42770
AT1G13360
AT5G42000
AT5G10940
AT1G28395
AT4G33150
AT2G21180
AT1G32400
AT5G49840
AT4G13970
AT4G04910
AT3G25030
AT5G27950
AT5G57380
AT1G29960
AT5G27150
AT4G17490
AT5G14260
AT2G31180
AT1G26090
AT3G55130
AT4G29900
AT2G05710
AT3G11591
AT2G03390
AT5G55240
AT1G48510
AT1G77810
AT5G10470
AT1G31870
AT1G63520
AT2G23760
AT5G54710
AT2G23834
AT4G34280
AT1G17780
AT5G43690
AT5G15890
AT2G45760
AT4G08180
AT3G02875
AT4G39080
AT1G77540
AT3G48970
AT1G22220
AT4G34600
AT4G21410
AT2G24550
AT2G06010
AT4G15610
AT3G49720
AT1G14920
AT5G07990
AT3G62910
AT1G19090
AT4G37780
AT1G25370
AT1G01200
AT3G55310
AT3G57620
AT2G31345
AT3G59300
AT5G50810
AT3G01930
AT2G23030
AT5G13050
AT3G02020
AT1G54170
AT3G26770
AT3G04480
AT3G46320
AT4G39420
AT5G57100
AT5G45620
AT5G57700
AT3G52860
AT3G01850
AT4G13040
AT1G72010
AT1G09740
AT5G65870
AT2G05510
AT1G69830
AT5G13840
AT1G04550
AT1G06890
AT5G37360
AT2G38640
AT1G43666
AT5G14310
AT1G32330
AT1G74260
AT3G55830
AT5G17610
AT1G70660
AT3G13990
AT1G65500
AT1G09070
AT5G21920
AT2G46830
AT2G37430
AT3G16270
AT1G73410
AT4G35920
AT1G21190
AT4G08025
AT3G13810
AT4G21150
AT2G05630
AT1G18480
AT2G20140
AT1G77930
AT3G16480
AT2G28190
AT3G10500
AT1G44170
AT1G18300
AT4G35180
AT5G45510
AT4G13160
AT3G06840
AT3G63470
AT3G10730
AT4G23340
AT2G05790
AT1G23740
AT3G15610
AT5G04970
AT4G23760
AT3G27150
AT1G04300
AT5G13720
AT3G16690
AT3G48530
AT5G03850
AT1G25155
AT2G16600
AT2G38740
AT1G61550
AT4G20870
AT3G49960
AT1G68440
AT2G17700
AT3G07740
AT5G46170
AT3G19440
AT1G19640
AT3G15480
AT3G19830
AT1G79970
AT3G52300
AT1G75940
AT1G58070
AT3G46550
AT3G25180
AT1G63450
AT1G69935
AT2G13660
AT5G05230
AT1G78630
AT5G07000
AT5G11060
AT1G44010
AT5G08340
AT5G11880
AT4G10120
AT5G54165
AT2G05760
AT2G03780
AT3G07360
AT2G45110
AT2G41850
AT3G59400
AT2G18890
AT3G51770
AT1G69170
AT5G38710
AT2G46505
AT2G44640
AT3G50220
AT1G15750
AT5G05365
AT5G28300
AT5G63790
AT1G49860
AT4G38030
AT3G01780
AT1G80680
AT1G80910
AT3G15650
AT3G22680
AT4G24290
AT3G06110
AT1G73260
AT5G48920
AT4G24010
AT1G65490
AT3G59930
AT2G44350
AT5G42900
AT1G05630
AT1G55130
AT4G28940
AT2G30395
AT3G51440
AT1G29510
AT2G28610
AT5G53920
AT5G12230
AT1G24260
AT5G59720
AT5G47390
AT3G02250
AT3G55254
AT2G37090
AT5G59480
AT5G52940
AT2G28250
AT2G33855
AT2G23290
AT3G23210
AT4G32570
AT3G07780
AT1G24520
AT1G67250
AT3G28980
AT2G35550
AT4G31080
AT1G67590
AT3G14520
AT2G26480
AT4G39650
AT4G37925
AT2G30250
AT4G33520
AT3G27520
AT5G12940
AT1G02360
AT1G33440
AT4G17190
AT3G04950
AT1G32960
AT2G32480
AT5G62570
AT3G47430
AT1G77480
AT1G24070
AT2G25490
AT4G16810
AT2G02560
AT2G19110
AT3G43230
AT1G67290
AT1G27380
AT1G20160
AT4G33040
AT5G27290
AT3G44450
AT5G07870
AT3G63140
AT1G73790
AT1G06180
AT2G45450
AT2G33710
AT1G61340
AT2G30700
AT2G27370
AT3G61920
AT3G22960
AT5G05920
AT5G22860
AT3G05390
AT4G24390
AT5G52310
AT2G26780
AT1G66730
AT5G60610
AT1G61590
AT5G02870
AT2G44360
AT4G12870
AT4G15545
AT1G77330
AT1G18670
AT2G19180
AT4G32130
AT1G11210
AT5G64700
AT4G38640
AT3G43190
AT3G61940
AT3G25120
AT3G60070
AT1G11710
AT1G54710
AT4G00100
AT4G21445
AT5G65720
AT1G79150
AT5G19670
AT4G25330
AT1G22680
AT5G17560
AT5G15725
AT5G15030
AT1G70100
AT3G19508
AT5G26930
AT2G30570
AT3G27670
AT1G32060
AT3G26140
AT1G75870
AT5G11640
AT4G28395
AT2G39550
AT3G27350
AT5G11030
AT2G17442
AT5G58300
AT2G24190
AT1G75270
AT5G23370
AT2G42540
AT5G55060
AT2G26830
AT4G10300
AT4G00830
AT1G72170
AT1G26440
AT4G19170
AT4G22130
AT3G59490
AT4G36690
AT2G35620
AT1G10522
AT3G59080
AT4G18550
AT3G61230
AT4G30290
AT4G20360
AT5G14920
AT2G34590
AT2G28120
AT3G51640
AT2G40470
AT5G44570
AT3G17152
AT1G76065
AT1G11390
AT4G36880
AT4G38290
AT2G45540
AT4G39620
AT1G03110
AT3G11530
AT5G08790
AT1G02000
AT1G03310
AT3G24320
AT2G32450
AT2G23270
AT1G08580
AT4G15390
AT1G78970
AT1G10690
AT4G24050
AT3G51890
AT3G57420
AT3G01130
AT5G59500
AT3G60290
AT1G29418
AT3G53200
AT1G50140
AT3G09405
AT2G40000
AT2G38380
AT1G48330
AT1G24880
AT1G04645
AT4G36105
AT1G09060
AT2G02500
AT2G27550
AT5G19400
AT5G58560
AT4G34400
AT4G02780
AT5G47490
AT3G28600
AT2G25240
AT4G33440
AT2G44310
AT2G43230
AT5G44350
AT2G35160
AT1G24062
AT3G58610
AT2G33550
AT3G13710
AT3G15020
AT4G14900
AT2G46390
AT3G52660
AT2G06000
AT5G66760
AT1G35490
AT5G61590
AT5G65760
AT4G08960
AT5G35735
AT5G16990
AT1G45223
AT5G64850
AT3G46740
AT2G37925
AT1G28290
AT1G24909
AT5G43745
AT3G22690
AT2G43100
AT1G74200
AT1G18720
AT1G03860
AT5G03050
AT3G15920
AT3G57190
AT4G01985
AT4G10500
AT2G46580
AT3G53750
AT1G49032
AT4G08510
AT3G54770
AT2G17130
AT5G62320
AT4G36110
AT5G14130
AT1G62250
AT2G40240
AT2G40710
AT1G51370
AT3G51370
AT3G51740
AT3G25855
AT3G04590
AT4G35760
AT3G16980
AT1G80865
AT3G62260
AT4G09467
AT1G54630
AT4G36950
AT3G12700
AT5G38630
AT3G42473
AT2G31340
AT1G60560
AT1G34790
AT5G59130
AT1G26797
AT5G14602
AT1G60140
AT5G67090
AT5G21482
AT4G25580
AT4G08620
AT1G12330
AT5G58310
AT3G61850
AT2G18500
AT3G47295
AT3G17160
AT3G52850
AT2G40920
AT2G46280
AT3G13700
AT2G38840
AT4G38780
AT4G30840
AT1G74920
AT5G65070
AT3G27060
AT2G42010
AT3G05950
AT1G67400
AT5G42110
AT2G34830
AT1G26640
AT5G38380
AT5G55480
AT3G16010
AT5G39340
AT3G28345
AT5G16650
AT1G66240
AT1G70680
AT4G28420
AT4G35220
AT5G57970
AT4G02100
AT4G30662
AT3G05080
```
