## Supplementary material for "A comprehensive map of preferentially located motifs reveals distinct proximal *cis*-regulatory elements in plants": TGAATAA_containing_gene_set.txt

```
#Occurences of TGAATAA between 10 and 62 (positions relative to the transcription start site)
#746 sequences with TGAATAA in this interval
#3.63% of the sequences in promoter set with TGAATAA (set with 20573 sequences)
AT5G22310
AT1G26190
AT1G75660
AT4G32170
AT2G42885
AT5G25520
AT1G17590
AT2G46580
AT2G16030
AT1G13470
AT3G54800
AT2G20140
AT1G73740
AT2G19110
AT1G12780
AT5G24420
AT5G57380
AT2G12280
AT1G11790
AT1G50030
AT2G47530
AT5G09978
AT3G51750
AT4G33400
AT3G01130
AT5G13850
AT3G28130
AT2G01880
AT2G40920
AT3G16330
AT4G08620
AT4G19230
AT5G49180
AT2G40460
AT3G61540
AT5G19400
AT4G32580
AT5G05920
AT1G08130
AT5G13730
AT5G24570
AT3G20020
AT2G03390
AT5G21920
AT2G19000
AT4G18205
AT3G55080
AT5G50100
AT2G45530
AT4G14110
AT2G26150
AT1G26390
AT2G42710
AT5G51810
AT1G10585
AT1G08810
AT2G20420
AT4G37050
AT5G22791
AT1G33440
AT5G23610
AT5G27280
AT2G25490
AT2G27100
AT3G07360
AT3G10740
AT1G04800
AT2G45450
AT5G38990
AT4G22160
AT3G17712
AT5G25310
AT1G54730
AT5G28290
AT1G61550
AT1G56300
AT2G43520
AT4G26965
AT2G36260
AT4G15545
AT4G26850
AT5G38140
AT3G48390
AT3G17120
AT4G14450
AT1G24260
AT3G01310
AT5G44370
AT1G33270
AT5G14920
AT3G62100
AT4G19630
AT5G16980
AT1G29960
AT2G03550
AT1G18300
AT2G42390
AT5G14310
AT2G33410
AT3G06840
AT3G62890
AT1G12400
AT3G22690
AT1G32361
AT2G46070
AT4G16850
AT2G26560
AT3G06050
AT3G12410
AT2G17950
AT5G37360
AT3G17600
AT2G46505
AT3G61850
AT3G13810
AT1G51370
AT1G17450
AT3G43720
AT1G19025
AT5G18980
AT5G62550
AT3G45070
AT3G59390
AT1G14120
AT5G60460
AT4G19840
AT1G77110
AT4G35640
AT1G70920
AT3G12977
AT2G20390
AT3G45610
AT3G10500
AT2G04740
AT3G44760
AT1G52460
AT5G19740
AT3G17880
AT4G02790
AT5G62320
AT1G05400
AT5G37670
AT4G30670
AT5G05230
AT3G50840
AT1G76530
AT3G03860
AT2G43710
AT2G44000
AT1G27400
AT2G36950
AT5G67480
AT1G13420
AT4G23140
AT1G01280
AT5G65930
AT1G35490
AT1G73260
AT4G25030
AT2G26830
AT5G27760
AT3G62910
AT5G26610
AT5G56760
AT1G24190
AT2G30395
AT3G05460
AT3G50440
AT5G51980
AT4G25580
AT5G44120
AT3G23050
AT2G20280
AT2G39030
AT1G59670
AT5G17560
AT5G50810
AT2G17695
AT5G02550
AT5G28490
AT5G51720
AT1G10280
AT3G09540
AT5G16650
AT1G66090
AT5G67420
AT4G26430
AT3G04190
AT3G05950
AT3G03460
AT4G29285
AT3G57810
AT1G76210
AT2G26770
AT2G38480
AT1G03880
AT1G43620
AT2G18940
AT3G12955
AT3G62260
AT2G01300
AT1G19090
AT5G10930
AT1G10500
AT1G73130
AT3G11770
AT1G30795
AT3G57510
AT1G79970
AT1G44890
AT5G11880
AT2G17020
AT2G32340
AT3G57000
AT2G34830
AT4G02080
AT1G78970
AT4G36105
AT1G44835
AT3G26140
AT3G45770
AT1G70680
AT4G27585
AT3G07960
AT4G25090
AT3G01085
AT3G47300
AT3G14350
AT1G05560
AT4G30290
AT5G52750
AT2G35160
AT2G25530
AT3G11730
AT4G01140
AT5G27700
AT4G28420
AT3G23210
AT2G24693
AT3G22960
AT4G21150
AT5G15150
AT1G13520
AT5G19070
AT1G05410
AT3G10730
AT5G26120
AT2G40520
AT5G66690
AT2G23290
AT1G23740
AT2G40050
AT4G26288
AT3G08610
AT5G58700
AT2G25605
AT5G28080
AT3G57440
AT5G46810
AT2G28190
AT1G76670
AT3G04770
AT1G75280
AT3G01910
AT4G28250
AT1G23380
AT4G29430
AT2G46680
AT2G32700
AT5G61150
AT5G07440
AT3G59010
AT5G48290
AT3G15850
AT2G19930
AT1G03160
AT1G06180
AT2G38840
AT4G24770
AT4G24210
AT1G31220
AT2G24180
AT5G14260
AT5G42770
AT5G59105
AT1G24090
AT1G62200
AT1G66700
AT2G25250
AT5G60510
AT3G51740
AT2G32860
AT2G40710
AT3G23510
AT3G55254
AT4G11450
AT3G59930
AT3G16480
AT3G27060
AT5G61020
AT5G45160
AT5G64700
AT1G12540
AT5G40660
AT2G28040
AT4G13040
AT5G62540
AT4G17490
AT1G45223
AT1G49850
AT1G15430
AT3G01930
AT2G21590
AT2G43660
AT2G23270
AT1G69030
AT2G39970
AT1G69840
AT3G62880
AT4G15030
AT3G13990
AT3G26920
AT1G10170
AT1G78030
AT1G20440
AT4G15610
AT4G04620
AT1G14820
AT3G56580
AT4G38640
AT1G78590
AT3G03050
AT5G49280
AT5G22860
AT2G16980
AT3G52160
AT4G01985
AT2G34185
AT5G51545
AT2G17130
AT5G01170
AT1G44010
AT3G21970
AT4G08025
AT3G20330
AT1G03110
AT2G35620
AT1G28210
AT3G63480
AT4G08960
AT2G46830
AT5G53220
AT1G08710
AT5G05410
AT1G68440
AT5G51220
AT2G23030
AT5G52380
AT4G38290
AT1G20480
AT1G13450
AT3G51830
AT3G49580
AT2G25150
AT3G60730
AT2G32150
AT4G24130
AT5G50260
AT5G47560
AT5G13050
AT5G16270
AT1G79810
AT3G08530
AT1G80950
AT4G17190
AT2G25980
AT2G30500
AT4G30996
AT1G25550
AT4G26690
AT2G17940
AT5G14130
AT1G26250
AT1G19250
AT2G26480
AT2G21195
AT1G19980
AT2G27550
AT3G47470
AT4G10320
AT1G73120
AT2G23060
AT3G47295
AT1G06840
AT1G52140
AT5G05370
AT3G26790
AT3G16660
AT3G49120
AT4G11280
AT3G04590
AT2G05760
AT4G23330
AT5G48657
AT3G24210
AT5G50370
AT1G04640
AT2G23180
AT2G42010
AT3G54320
AT5G58860
AT1G06150
AT3G06540
AT1G55490
AT3G11430
AT1G77210
AT2G47220
AT2G21237
AT4G26240
AT1G71680
AT1G23730
AT1G19115
AT3G29250
AT3G18200
AT5G37320
AT3G46550
AT4G08230
AT5G59820
AT5G05030
AT2G35760
AT3G06868
AT4G26210
AT2G31340
AT1G04790
AT1G74200
AT4G38220
AT3G12890
AT3G17152
AT3G23490
AT1G15980
AT4G36110
AT5G48920
AT5G65760
AT3G14540
AT1G66240
AT3G15356
AT1G05100
AT5G26310
AT5G25130
AT4G23500
AT5G45620
AT3G19460
AT5G35490
AT3G50560
AT3G01020
AT3G21780
AT5G26930
AT3G14850
AT3G43110
AT1G80360
AT3G06410
AT5G42880
AT3G30841
AT3G47930
AT3G24420
AT4G26630
AT3G01920
AT5G07460
AT3G52850
AT4G11360
AT1G49032
AT3G24520
AT1G80630
AT4G18422
AT3G26290
AT4G39420
AT4G15140
AT1G06780
AT2G27470
AT1G10530
AT5G39680
AT5G54810
AT1G02000
AT5G45775
AT2G41950
AT5G55240
AT5G59470
AT3G12720
AT1G18030
AT1G59865
AT1G02335
AT1G34790
AT5G19110
AT5G53592
AT1G19210
AT1G05120
AT5G17490
AT4G33040
AT4G33520
AT1G09730
AT4G32285
AT5G03720
AT2G38230
AT3G47040
AT1G67400
AT3G55677
AT3G44735
AT5G62920
AT4G17900
AT1G18480
AT5G65540
AT5G49760
AT1G08460
AT5G62840
AT1G34360
AT1G17010
AT3G53620
AT4G08510
AT1G27150
AT3G32040
AT1G19320
AT1G09740
AT5G27380
AT1G69170
AT4G12870
AT1G19800
AT3G42473
AT2G41850
AT5G47490
AT1G15772
AT1G29860
AT3G27650
AT4G11100
AT5G59720
AT5G47350
AT4G16790
AT1G19640
AT3G01810
AT4G23490
AT1G80910
AT1G28230
AT1G27770
AT3G02250
AT3G45140
AT1G11925
AT2G28120
AT3G16690
AT5G43745
AT2G03670
AT5G59130
AT5G35735
AT3G15650
AT3G19500
AT4G33550
AT1G68480
AT1G76952
AT4G17610
AT1G76470
AT3G11591
AT5G63850
AT1G22550
AT5G53530
AT3G44450
AT2G03760
AT4G01450
AT3G22500
AT4G02780
AT3G06590
AT1G51915
AT5G05780
AT1G12390
AT3G53030
AT1G03230
AT4G00165
AT2G17710
AT5G62570
AT2G04830
AT2G41880
AT5G47390
AT3G50820
AT5G40730
AT1G67800
AT4G19020
AT1G76065
AT2G15680
AT1G73410
AT1G76160
AT3G27190
AT4G12910
AT4G21410
AT5G25560
AT2G32250
AT4G32270
AT5G12890
AT5G04970
AT5G24130
AT1G45170
AT2G40745
AT1G23790
AT5G27290
AT3G48340
AT4G26230
AT2G10931
AT4G29220
AT1G67290
AT3G53750
AT1G13360
AT1G11720
AT4G10260
AT1G57590
AT3G27320
AT5G51970
AT4G25360
AT3G07100
AT2G23760
AT3G57470
AT4G39080
AT2G44310
AT4G35905
AT3G09680
AT5G16990
AT3G18660
AT1G69830
AT1G15150
AT5G17380
AT4G00830
AT5G23130
AT2G45110
AT4G01280
AT2G44770
AT4G19070
AT4G29570
AT5G42130
AT5G45500
AT2G27410
AT5G44620
AT2G36650
AT4G33200
AT1G11710
AT3G19508
AT1G15130
AT1G45191
AT1G79390
AT5G08260
AT3G12700
AT1G12220
AT5G57655
AT2G22475
AT4G38470
AT3G09405
AT3G25180
AT4G37130
AT3G13150
AT5G56630
AT5G60910
AT5G49890
AT3G22680
AT1G32260
AT1G80680
AT3G01780
AT1G18040
AT5G44440
AT1G65500
AT1G65590
AT3G19830
AT5G17990
AT2G33440
AT4G02280
AT1G56233
AT3G02880
AT5G39670
AT1G79380
AT3G06778
AT5G14780
AT4G34240
AT2G27460
AT5G54170
AT1G22250
AT1G02900
AT1G76100
AT5G32619
AT3G11530
AT5G61990
AT2G47510
AT4G13310
AT1G26797
AT5G15030
AT1G67190
AT1G68350
AT3G17530
AT4G24670
AT3G24570
AT3G54770
AT4G00800
AT3G48570
AT3G15980
AT3G04170
AT3G08620
AT2G01350
AT2G04790
AT5G25930
AT1G02810
AT1G74920
AT4G08180
AT5G46050
AT2G22900
AT3G44220
AT4G13350
AT1G04400
AT1G18020
AT1G26090
AT3G56810
AT3G59080
AT2G26690
AT1G09290
AT1G75870
AT2G16600
AT4G37430
AT5G64000
AT1G75270
AT2G41870
AT3G28100
AT3G52300
AT4G36690
AT2G43535
AT5G14760
AT3G55420
AT1G01810
AT4G33150
AT1G22490
AT2G35240
AT5G42150
AT1G65490
AT5G49190
AT1G28290
AT5G03840
AT1G23030
AT1G72560
AT3G55710
AT1G65220
AT5G04370
AT5G60520
AT1G59960
AT2G26780
AT1G31230
AT2G31180
```
