## Supplementary material for "A comprehensive map of preferentially located motifs reveals distinct proximal *cis*-regulatory elements in plants": TGAATAAG_containing_gene_set.txt

```
#Occurences of TGAATAAG between -81 and 20 (positions relative to the transcription start site)
#186 sequences with TGAATAAG in this interval
#0.90% of the sequences in promoter set with TGAATAAG (set with 20573 sequences)
AT3G19500
AT1G27760
AT4G37940
AT1G66350
AT3G05900
AT3G07680
AT1G52400
AT5G07460
AT2G18280
AT4G33800
AT2G39550
AT3G25730
AT3G06410
AT3G26020
AT5G05470
AT3G13200
AT2G47450
AT5G03330
AT2G28085
AT5G16390
AT3G61940
AT4G16444
AT5G52940
AT1G60730
AT5G56050
AT2G26910
AT3G62080
AT1G27730
AT5G38840
AT5G27660
AT2G27775
AT4G27585
AT3G23940
AT1G13520
AT1G23240
AT1G17350
AT4G23760
AT2G39170
AT5G11880
AT1G75270
AT2G39850
AT5G40650
AT5G16190
AT5G57370
AT1G02335
AT4G22550
AT5G13450
AT1G01290
AT4G34710
AT4G37140
AT3G12320
AT1G02160
AT5G51980
AT3G09405
AT2G27720
AT4G26000
AT5G03530
AT5G66380
AT2G40300
AT1G34150
AT1G28630
AT2G05440
AT4G17430
AT4G33440
AT3G20760
AT5G38290
AT3G55420
AT3G22960
AT1G58380
AT3G12940
AT1G07680
AT4G12170
AT3G01780
AT1G18480
AT5G03720
AT4G19040
AT4G11120
AT5G59290
AT4G27435
AT2G39950
AT3G15140
AT1G13410
AT3G16470
AT5G65495
AT5G46940
AT3G24210
AT3G02240
AT4G37750
AT1G08460
AT2G44310
AT2G26840
AT2G34690
AT5G11870
AT4G26900
AT4G34360
AT3G08760
AT1G11800
AT1G45221
AT1G14980
AT2G25880
AT1G45223
AT1G80630
AT5G22250
AT3G07780
AT3G26700
AT5G22790
AT1G06890
AT5G24105
AT4G28460
AT1G01980
AT4G35860
AT4G38460
AT5G54640
AT5G46295
AT2G19460
AT1G04800
AT5G11590
AT4G39050
AT1G73120
AT5G60270
AT5G57380
AT2G42700
AT1G10522
AT2G46580
AT2G14210
AT2G17950
AT5G36228
AT5G06460
AT2G20780
AT5G56930
AT5G22330
AT2G05510
AT4G01720
AT5G61780
AT3G53220
AT4G00350
AT1G25260
AT4G29110
AT1G66160
AT4G33400
AT1G01970
AT3G21945
AT5G48870
AT5G07560
AT2G16780
AT2G42040
AT1G22600
AT1G61150
AT5G53390
AT1G23030
AT1G66170
AT2G24600
AT5G05240
AT3G22880
AT2G11520
AT2G36380
AT5G08280
AT5G59305
AT1G26920
AT3G13210
AT1G63490
AT3G12340
AT3G58760
AT3G12930
AT5G55060
AT5G04140
AT4G26230
AT1G11790
AT3G06868
AT4G24040
AT1G29470
AT1G02000
AT5G41770
AT4G18020
AT5G51160
AT5G28237
AT1G17120
AT2G38695
AT5G03520
AT4G26240
AT3G53420
AT1G61870
AT2G43520
AT5G42860
AT5G52110
AT5G47950
```
