## Supplementary material for "A comprehensive map of preferentially located motifs reveals distinct proximal *cis*-regulatory elements in plants": TGAATAAT_containing_gene_set.txt

```
#Occurences of TGAATAAT between 8 and 55 (positions relative to the transcription start site)
#212 sequences with TGAATAAT in this interval
#1.03% of the sequences in promoter set with TGAATAAT (set with 20573 sequences)
AT4G24670
AT3G48390
AT1G06150
AT2G32340
AT1G77110
AT2G15680
AT4G14450
AT3G44450
AT4G39420
AT5G35490
AT1G76952
AT4G23140
AT4G29430
AT2G41870
AT1G01280
AT2G34185
AT3G47300
AT5G26120
AT2G12280
AT1G33440
AT1G65500
AT4G30290
AT1G19115
AT2G01880
AT1G29960
AT2G46830
AT5G05410
AT3G04590
AT5G16990
AT1G20480
AT3G22500
AT1G12540
AT3G47470
AT2G17940
AT2G47220
AT1G09740
AT5G05920
AT5G24130
AT1G80950
AT2G34830
AT1G79810
AT1G19800
AT4G12910
AT1G62200
AT2G43660
AT3G59930
AT1G56300
AT2G27100
AT3G50820
AT3G04770
AT1G02900
AT3G30841
AT4G28420
AT4G32170
AT1G34360
AT2G27460
AT3G15650
AT1G03160
AT5G39670
AT5G51810
AT1G19320
AT1G80360
AT3G07960
AT2G23060
AT2G43710
AT2G25980
AT3G44220
AT4G32285
AT1G69170
AT2G21590
AT3G01920
AT4G38220
AT3G06840
AT1G61550
AT3G01130
AT4G24210
AT2G46505
AT5G61150
AT4G33550
AT3G45610
AT1G02810
AT4G29570
AT3G15356
AT3G01085
AT3G55710
AT5G42880
AT5G28080
AT3G53030
AT3G10730
AT1G68480
AT4G02790
AT1G76470
AT3G23170
AT3G52850
AT3G54320
AT2G35620
AT5G66690
AT5G45500
AT2G33410
AT1G15150
AT4G19020
AT2G25150
AT2G36950
AT1G69830
AT1G73120
AT2G27410
AT1G19090
AT3G25180
AT2G27470
AT2G45110
AT3G23050
AT1G15430
AT5G50100
AT2G46070
AT5G62840
AT5G53220
AT4G35640
AT3G27060
AT1G51370
AT5G23130
AT2G04790
AT1G59960
AT2G10931
AT5G16980
AT2G35760
AT2G41950
AT5G49760
AT4G26630
AT3G15850
AT5G05780
AT2G44770
AT1G05560
AT3G51740
AT3G28100
AT4G12870
AT3G01930
AT3G21780
AT1G12390
AT4G11450
AT2G20280
AT5G64700
AT1G05120
AT5G37360
AT3G12720
AT1G71990
AT4G11100
AT3G32040
AT1G65490
AT4G13040
AT3G03860
AT4G30670
AT1G03230
AT5G16650
AT5G50810
AT5G14130
AT5G26930
AT5G37320
AT4G11280
AT3G17600
AT2G31340
AT5G45620
AT4G17610
AT1G10500
AT2G17130
AT1G24260
AT3G28130
AT3G26140
AT4G26850
AT1G15980
AT1G10280
AT5G59820
AT3G45070
AT3G27320
AT5G25520
AT5G14920
AT5G39680
AT2G22900
AT3G26920
AT1G32361
AT2G28040
AT5G04970
AT5G47560
AT5G14760
AT5G60910
AT2G36650
AT5G64000
AT2G40745
AT4G02780
AT2G32700
AT4G00830
AT3G16690
AT2G30500
AT4G00165
AT5G59105
AT1G19640
AT1G17010
AT5G60520
AT1G14120
AT4G23500
AT3G43110
AT1G28210
AT5G56760
AT2G41880
AT4G36690
AT3G11430
AT2G47530
AT5G47350
AT4G21150
AT5G49180
AT5G46050
AT3G47295
AT2G38480
```
