## Supplementary material for "A comprehensive map of preferentially located motifs reveals distinct proximal *cis*-regulatory elements in plants": TGAATACA_containing_gene_set.txt

```
#Occurences of TGAATACA between 9 and 55 (positions relative to the transcription start site)
#102 sequences with TGAATACA in this interval
#0.50% of the sequences in promoter set with TGAATACA (set with 20573 sequences)
AT5G06860
AT4G09464
AT1G48325
AT5G47540
AT3G07550
AT2G40000
AT5G59460
AT2G40530
AT3G57140
AT5G58940
AT1G05630
AT5G13840
AT1G67150
AT1G61170
AT4G27250
AT1G26440
AT3G28780
AT5G48130
AT1G62730
AT4G20010
AT4G15670
AT3G07780
AT4G13970
AT1G02770
AT3G61850
AT4G09467
AT1G48600
AT4G09320
AT1G55730
AT3G23080
AT3G16530
AT1G28395
AT3G01930
AT1G48598
AT3G63450
AT1G31870
AT2G30505
AT4G01570
AT2G04378
AT1G33800
AT1G79000
AT4G09466
AT5G63580
AT2G21180
AT3G19650
AT3G55310
AT5G14310
AT2G40340
AT3G26770
AT1G70880
AT3G01920
AT3G14220
AT4G30840
AT5G51180
AT5G07475
AT1G78630
AT4G20420
AT3G55290
AT2G02740
AT1G68960
AT4G32570
AT5G17530
AT4G23340
AT1G21510
AT2G34090
AT5G53930
AT2G43320
AT3G44890
AT4G02140
AT2G45670
AT3G59080
AT3G01850
AT2G38740
AT5G45770
AT1G65800
AT3G55130
AT2G02750
AT4G28530
AT2G46540
AT5G52050
AT3G55320
AT1G11450
AT4G34400
AT1G19400
AT2G04430
AT5G47580
AT1G43245
AT4G34980
AT2G20390
AT3G01390
AT3G62630
AT2G34250
AT5G25770
AT2G32790
AT5G10470
AT1G74260
AT5G59450
AT2G46590
AT3G45850
AT3G13120
AT4G16845
AT4G18905
```
