## Supplementary material for "A comprehensive map of preferentially located motifs reveals distinct proximal *cis*-regulatory elements in plants": TGAATATA_containing_gene_set.txt

```
#Occurences of TGAATATA between 2 and 34 (positions relative to the transcription start site)
#134 sequences with TGAATATA in this interval
#0.65% of the sequences in promoter set with TGAATATA (set with 20573 sequences)
AT4G02120
AT2G37460
AT1G32780
AT1G68430
AT1G09380
AT5G63500
AT1G04645
AT5G49760
AT1G35420
AT5G07680
AT4G24972
AT4G27890
AT2G13560
AT3G02020
AT1G17720
AT1G14790
AT3G25855
AT1G55130
AT1G53887
AT5G44570
AT3G58610
AT1G58070
AT5G24920
AT1G14540
AT1G08200
AT1G24520
AT4G33625
AT1G74710
AT5G50550
AT1G69530
AT1G62421
AT3G19150
AT1G33760
AT5G08550
AT4G01650
AT1G72790
AT3G53232
AT3G11773
AT3G15920
AT5G48000
AT1G26740
AT1G69850
AT5G27450
AT4G10470
AT3G61230
AT2G43235
AT5G24352
AT3G13662
AT1G21520
AT4G28395
AT1G54220
AT5G39800
AT5G04960
AT3G51171
AT4G12290
AT3G48450
AT4G37880
AT1G68070
AT5G23370
AT5G09680
AT5G67090
AT1G77810
AT2G07750
AT1G61520
AT5G51190
AT1G13650
AT1G13910
AT1G77122
AT1G34046
AT4G10600
AT3G59670
AT5G50650
AT3G04610
AT2G43230
AT3G48180
AT4G23300
AT1G77620
AT5G38380
AT4G32960
AT3G16250
AT3G42473
AT5G59670
AT2G29950
AT5G16080
AT4G16515
AT4G10790
AT1G77330
AT5G18690
AT2G32820
AT1G25580
AT3G13120
AT4G15620
AT2G14690
AT5G42900
AT4G24860
AT1G03350
AT3G20120
AT1G10970
AT1G77120
AT3G26710
AT2G27370
AT2G17900
AT3G13710
AT5G41890
AT5G65040
AT4G17950
AT1G14150
AT4G16810
AT3G63470
AT1G16730
AT3G25040
AT3G01970
AT1G12010
AT5G65870
AT5G41750
AT2G05370
AT3G13700
AT1G68370
AT3G55830
AT2G48160
AT5G63780
AT5G03050
AT2G39570
AT3G09730
AT5G22070
AT1G22470
AT3G46510
AT5G63990
AT2G40240
AT5G65070
AT3G25120
AT3G48780
AT2G15695
AT4G15390
```
