## Supplementary material for "A comprehensive map of preferentially located motifs reveals distinct proximal *cis*-regulatory elements in plants": TGAATC_containing_gene_set.txt

```
#Occurences of TGAATC between -9 and 26 (positions relative to the transcription start site)
#838 sequences with TGAATC in this interval
#4.07% of the sequences in promoter set with TGAATC (set with 20573 sequences)
AT3G63530
AT5G28750
AT4G28160
AT1G33810
AT1G29965
AT1G31420
AT5G12850
AT3G56220
AT1G01110
AT1G12775
AT1G66855
AT1G45163
AT2G20240
AT4G28850
AT2G17740
AT2G45890
AT1G07260
AT2G24840
AT1G21695
AT5G18900
AT3G63430
AT2G44110
AT5G05965
AT2G02860
AT1G19740
AT5G57565
AT1G15860
AT5G18140
AT1G17020
AT1G24100
AT1G15470
AT5G44980
AT4G32175
AT1G26100
AT4G12850
AT3G13180
AT4G15520
AT5G04550
AT1G07480
AT5G22360
AT1G16420
AT4G13990
AT1G76705
AT1G79220
AT1G48090
AT1G73460
AT2G30620
AT1G19910
AT1G05310
AT3G14960
AT2G39720
AT1G67900
AT3G56080
AT3G29970
AT2G30740
AT4G02050
AT5G49830
AT5G62570
AT5G50490
AT1G75440
AT3G59740
AT5G58760
AT3G57220
AT4G34135
AT4G08940
AT3G01435
AT1G02400
AT5G48160
AT5G48655
AT3G47530
AT5G13320
AT2G03590
AT1G15290
AT3G44326
AT1G71910
AT3G05937
AT1G79860
AT1G79340
AT4G35000
AT1G60270
AT1G66050
AT3G19450
AT1G01310
AT5G66985
AT1G06630
AT1G61860
AT2G34750
AT2G45430
AT1G18030
AT5G16690
AT2G33750
AT1G16170
AT2G21450
AT1G47710
AT1G56000
AT5G23340
AT5G38720
AT4G25690
AT1G79920
AT3G47700
AT5G15930
AT4G01810
AT5G48830
AT3G06710
AT3G13110
AT1G52855
AT2G15325
AT5G54730
AT2G37860
AT3G08710
AT2G29730
AT1G51640
AT5G48490
AT1G79080
AT5G04600
AT5G43060
AT1G54217
AT4G39850
AT3G24820
AT4G15180
AT1G16670
AT3G11850
AT2G36680
AT5G42570
AT5G61790
AT3G10060
AT3G10860
AT1G54820
AT5G58230
AT2G23240
AT1G34470
AT4G10120
AT5G11970
AT1G15520
AT1G02840
AT3G10300
AT4G30010
AT2G35410
AT1G66680
AT1G78910
AT4G08960
AT3G06680
AT5G46270
AT1G79350
AT2G25970
AT2G02980
AT5G36800
AT1G23610
AT1G29500
AT1G17665
AT5G43560
AT1G30814
AT1G53530
AT1G07310
AT2G14255
AT1G76340
AT5G01075
AT1G01320
AT2G30060
AT3G23150
AT3G23830
AT2G38140
AT4G14680
AT4G17040
AT2G39180
AT4G25692
AT1G67170
AT4G38410
AT2G45400
AT5G20020
AT5G04240
AT1G10940
AT1G18350
AT3G46940
AT4G39925
AT5G27030
AT4G23740
AT1G48040
AT4G22517
AT1G61415
AT3G49590
AT4G39795
AT3G13860
AT1G77440
AT3G01323
AT2G34200
AT1G78680
AT5G56550
AT3G11980
AT2G39795
AT1G63630
AT2G26260
AT1G50670
AT5G57655
AT2G02800
AT4G31390
AT3G56360
AT2G40935
AT1G30230
AT3G01230
AT1G10890
AT1G47420
AT3G58030
AT3G08670
AT5G14500
AT5G64570
AT4G29180
AT1G09870
AT3G48330
AT1G43667
AT5G37630
AT2G43390
AT5G02380
AT2G30350
AT2G03760
AT4G23890
AT1G11380
AT4G01320
AT1G67320
AT5G61160
AT5G51690
AT3G23770
AT4G29780
AT3G46780
AT5G63780
AT5G10810
AT2G01830
AT5G17210
AT3G20420
AT5G38470
AT1G29195
AT2G30330
AT2G17580
AT5G06150
AT1G77670
AT4G35020
AT3G57990
AT5G07970
AT2G42310
AT5G08650
AT1G68890
AT1G08490
AT1G59980
AT1G35470
AT2G39390
AT5G47650
AT1G78560
AT1G22210
AT1G17590
AT5G38895
AT1G12780
AT1G19850
AT3G26630
AT5G23440
AT3G18960
AT4G16700
AT2G26980
AT3G05200
AT4G37750
AT5G61190
AT1G16410
AT4G17620
AT2G27900
AT1G53035
AT1G72370
AT1G12740
AT5G09270
AT2G21250
AT3G60360
AT1G75760
AT4G15120
AT5G63910
AT1G04555
AT4G02040
AT4G21620
AT3G25400
AT2G04240
AT3G50000
AT4G11610
AT1G79760
AT4G28420
AT2G42490
AT2G27950
AT3G23530
AT2G12940
AT4G32150
AT3G20620
AT3G21280
AT2G33255
AT5G07630
AT3G04530
AT1G18180
AT4G16520
AT1G79990
AT4G28270
AT1G07750
AT3G22680
AT4G21220
AT5G62260
AT3G27300
AT4G30430
AT1G07650
AT1G25390
AT2G37310
AT3G24280
AT5G36710
AT2G25830
AT1G22080
AT4G37682
AT4G04640
AT1G62660
AT2G24140
AT5G46900
AT3G51790
AT3G03580
AT4G15563
AT4G18190
AT5G03840
AT4G17510
AT1G58200
AT2G20850
AT3G51300
AT1G04030
AT4G17180
AT4G31150
AT4G00090
AT1G13340
AT5G06280
AT3G06420
AT5G65270
AT5G66950
AT3G49230
AT3G09680
AT5G46070
AT4G28060
AT5G26740
AT5G17830
AT2G14530
AT2G39370
AT1G09730
AT1G22620
AT4G22430
AT1G79670
AT4G11670
AT5G38880
AT3G20230
AT1G13970
AT1G09180
AT4G21750
AT1G13730
AT2G36500
AT5G43720
AT5G09995
AT4G08810
AT5G62000
AT5G05380
AT4G18160
AT4G25650
AT1G24160
AT3G03670
AT2G34150
AT2G17705
AT2G34740
AT2G13820
AT5G16450
AT5G48970
AT1G07570
AT5G18750
AT5G58000
AT1G68390
AT5G41880
AT1G48520
AT5G28080
AT2G31490
AT5G16030
AT2G13560
AT2G21860
AT3G26180
AT1G15630
AT4G03150
AT1G56160
AT3G18720
AT2G24640
AT4G17360
AT1G48140
AT1G21810
AT5G43170
AT4G18422
AT1G07170
AT5G55340
AT2G01175
AT5G51980
AT1G26880
AT1G68010
AT5G47450
AT5G37380
AT1G03250
AT1G65710
AT4G34260
AT1G26640
AT4G13020
AT2G12480
AT1G77540
AT3G57100
AT4G01510
AT1G64040
AT1G67950
AT5G64640
AT4G03820
AT3G07420
AT1G54115
AT5G13570
AT5G50670
AT1G66580
AT5G36940
AT3G05180
AT2G02180
AT4G13290
AT1G80980
AT2G47940
AT5G48820
AT1G30135
AT3G12400
AT1G74940
AT3G53930
AT3G09250
AT2G30420
AT1G07180
AT1G32690
AT1G05560
AT5G58950
AT5G64460
AT3G62070
AT5G16240
AT4G19160
AT4G15500
AT5G14100
AT3G47460
AT1G04630
AT2G27740
AT1G15170
AT4G00810
AT5G10050
AT3G27120
AT1G10210
AT1G02145
AT2G32850
AT5G61670
AT2G20562
AT5G03120
AT1G67000
AT1G11765
AT1G31430
AT5G59130
AT5G13750
AT4G02440
AT5G38900
AT1G18100
AT1G55928
AT3G27820
AT4G01860
AT5G22540
AT2G26580
AT4G29990
AT5G35910
AT1G64105
AT2G40940
AT1G02270
AT2G21220
AT4G17300
AT3G04110
AT4G32390
AT1G54450
AT1G71150
AT5G60160
AT5G67610
AT1G68185
AT1G16700
AT5G48910
AT1G31070
AT2G31540
AT1G68370
AT1G68820
AT1G26940
AT1G74970
AT5G37190
AT1G14688
AT4G02450
AT4G33120
AT1G53625
AT2G19260
AT4G22320
AT4G01770
AT5G25540
AT3G17100
AT2G28190
AT2G34670
AT5G46620
AT2G35150
AT2G26110
AT1G10780
AT3G48620
AT4G02210
AT3G11130
AT3G47470
AT3G02140
AT1G51100
AT3G11830
AT3G60800
AT3G06890
AT2G30580
AT3G25430
AT4G38520
AT2G30880
AT1G27050
AT1G09932
AT2G17440
AT5G08410
AT4G13720
AT4G39890
AT5G14790
AT1G30220
AT5G56790
AT1G08310
AT1G66130
AT3G61350
AT3G56970
AT5G64290
AT5G41800
AT2G37570
AT3G03810
AT1G09195
AT1G15410
AT5G65207
AT4G35190
AT3G25070
AT2G39780
AT4G24026
AT5G58300
AT1G67600
AT2G36100
AT5G59530
AT4G14905
AT1G04660
AT4G25835
AT4G13130
AT3G02190
AT4G18370
AT5G54170
AT2G37820
AT1G78490
AT5G15910
AT4G17560
AT1G70770
AT3G09320
AT1G18500
AT2G15170
AT2G45990
AT2G23010
AT5G18490
AT1G15020
AT1G69480
AT5G16453
AT1G77090
AT5G16810
AT4G32915
AT2G18370
AT3G52105
AT5G13190
AT3G61490
AT3G21720
AT2G16405
AT2G40710
AT4G21510
AT1G14300
AT2G27600
AT2G43900
AT4G27450
AT3G01015
AT5G52640
AT1G06890
AT2G21370
AT3G60880
AT5G05870
AT1G55660
AT1G12290
AT2G04410
AT1G66360
AT5G10240
AT3G26760
AT4G33040
AT5G06260
AT3G29330
AT1G74458
AT4G25480
AT3G56320
AT1G32370
AT1G77480
AT1G15970
AT5G11780
AT5G13790
AT1G30790
AT4G29270
AT3G51440
AT1G13280
AT4G30600
AT4G34630
AT5G18000
AT1G19220
AT3G12020
AT1G52290
AT5G01410
AT4G11890
AT1G15640
AT1G05630
AT5G42940
AT5G42470
AT2G30630
AT1G55360
AT3G60310
AT5G16060
AT1G78110
AT4G24620
AT1G17840
AT1G17400
AT1G09830
AT4G16570
AT5G18660
AT4G01037
AT5G57810
AT2G43460
AT4G38860
AT3G62560
AT5G16990
AT3G10220
AT1G30970
AT4G39730
AT5G57123
AT1G23820
AT5G13070
AT3G20070
AT1G51510
AT3G01690
AT3G21070
AT2G44470
AT2G31150
AT4G10430
AT2G15000
AT2G16070
AT4G33110
AT4G19865
AT3G56310
AT1G73500
AT3G56870
AT3G48425
AT4G01750
AT1G05835
AT1G71220
AT5G44060
AT1G26630
AT5G54200
AT5G64890
AT1G61575
AT2G42190
AT3G18773
AT4G34480
AT5G56120
AT1G71160
AT3G06500
AT2G04800
AT5G09230
AT1G17340
AT4G08685
AT1G26300
AT5G13680
AT4G01960
AT3G62600
AT3G44310
AT3G19030
AT1G28150
AT2G40700
AT5G16070
AT1G15620
AT3G62330
AT1G63900
AT1G19270
AT2G04400
AT2G46110
AT3G27160
AT5G10220
AT1G29590
AT1G31550
AT4G29830
AT1G08600
AT1G16270
AT1G71210
AT1G55940
AT1G51915
AT3G18910
AT3G16640
AT4G08770
AT1G23830
AT5G19440
AT4G10810
AT3G19100
AT3G58100
AT4G10925
AT1G65150
AT1G72320
AT1G03730
AT5G27395
AT5G23960
AT5G55540
AT3G47850
AT3G57870
AT5G41690
AT2G42910
AT5G47455
AT5G60790
AT3G19930
AT2G36485
AT5G04610
AT1G48570
AT4G00740
AT3G14075
AT5G50345
AT1G78460
AT3G09600
AT1G63610
AT5G02030
AT3G55910
AT1G75900
AT1G63380
AT1G09370
AT2G48080
AT5G17770
AT1G16060
AT1G64340
AT3G53200
AT1G13980
AT3G22990
AT1G77260
AT4G31750
AT5G62610
AT5G15460
AT5G22330
AT4G17350
AT1G77950
AT5G05270
AT5G10270
AT3G02770
AT3G47080
AT1G58242
AT5G07670
AT5G44390
AT3G13882
AT1G68238
AT2G24860
AT1G06430
AT4G30760
AT3G55270
AT5G54980
AT3G23920
AT1G70180
AT3G03560
AT1G69420
AT3G26960
AT5G65920
AT1G18560
AT1G60850
AT3G11930
AT3G60245
AT4G13580
AT4G36420
AT2G43030
AT5G15810
AT2G33845
AT5G27650
AT1G12880
AT4G37830
AT5G55125
AT2G39740
AT4G16400
AT5G58840
AT5G50423
AT5G63810
AT1G34430
AT5G52060
AT1G13360
AT4G00660
AT1G72970
AT3G13857
AT5G50960
AT1G66500
AT1G21930
AT4G39970
AT3G43920
AT5G41650
AT1G07340
AT1G76400
AT3G12120
AT1G23350
AT5G51070
AT4G10610
AT5G18290
AT3G08630
AT4G07990
AT5G40020
AT2G03510
AT4G07820
AT1G19230
AT1G69510
AT2G36780
AT4G35970
AT3G61620
AT4G39260
AT4G27230
AT3G54840
AT5G16010
AT4G17960
AT4G24015
AT2G04220
AT3G50060
AT2G42580
AT2G33740
AT1G26660
AT5G37930
AT4G29730
AT3G21060
AT3G10070
AT4G13820
AT1G04380
AT2G44810
AT1G33470
AT1G04360
AT2G29440
AT4G09010
AT5G43620
```
