## Supplementary material for "A comprehensive map of preferentially located motifs reveals distinct proximal *cis*-regulatory elements in plants": TGAATCA_containing_gene_set.txt

```
#Occurences of TGAATCA between -5 and 35 (positions relative to the transcription start site)
#410 sequences with TGAATCA in this interval
#1.99% of the sequences in promoter set with TGAATCA (set with 20573 sequences)
AT1G52230
AT2G19970
AT1G10210
AT4G18370
AT4G07820
AT4G27230
AT4G39520
AT4G24026
AT3G57220
AT4G22550
AT3G06080
AT5G60790
AT3G23770
AT2G44470
AT2G02180
AT5G57810
AT3G27950
AT5G37930
AT2G43460
AT1G11130
AT2G42310
AT5G21130
AT4G35000
AT2G23240
AT5G14100
AT4G35920
AT1G02400
AT4G01770
AT5G16010
AT1G13360
AT4G20780
AT5G54380
AT4G28160
AT4G09200
AT5G06280
AT5G35910
AT5G23340
AT1G31420
AT5G55120
AT5G17770
AT2G17900
AT3G03580
AT3G11397
AT5G03500
AT1G53530
AT1G04555
AT1G04360
AT2G22910
AT3G47700
AT1G75760
AT2G29440
AT5G54930
AT3G24560
AT1G34270
AT4G00740
AT5G58230
AT5G50300
AT1G10780
AT1G74940
AT1G10560
AT1G26100
AT1G65150
AT4G02040
AT2G25970
AT1G08490
AT4G02210
AT1G11380
AT1G68890
AT5G48160
AT1G16700
AT1G33810
AT4G14690
AT3G25290
AT4G22430
AT1G80980
AT3G61490
AT5G17000
AT4G28420
AT5G38895
AT3G46940
AT1G66360
AT4G18422
AT1G03730
AT3G24820
AT3G27820
AT3G19030
AT1G30790
AT2G04880
AT1G76040
AT5G37380
AT2G35410
AT4G17300
AT5G05820
AT5G06260
AT5G48830
AT3G19600
AT1G18560
AT4G19400
AT4G34230
AT5G62570
AT5G16440
AT3G18720
AT5G58300
AT1G15730
AT1G07260
AT5G22360
AT5G05965
AT4G29830
AT2G42190
AT4G35785
AT2G48080
AT4G34080
AT5G55125
AT1G77570
AT4G28850
AT2G38140
AT1G07310
AT1G19740
AT1G05560
AT5G61790
AT2G24640
AT5G37070
AT5G66950
AT1G07750
AT5G09990
AT1G17665
AT3G04840
AT1G04030
AT5G47455
AT1G78490
AT3G07420
AT3G06680
AT5G17830
AT4G33110
AT4G39730
AT1G51390
AT4G22320
AT4G17040
AT1G69510
AT1G66050
AT1G71910
AT2G02860
AT2G29730
AT3G02660
AT1G54217
AT3G62070
AT2G34750
AT1G48090
AT5G16453
AT5G05380
AT1G73500
AT5G42940
AT5G16450
AT3G47530
AT5G66985
AT1G61097
AT3G18910
AT3G60800
AT1G04985
AT1G08310
AT1G64040
AT3G26180
AT2G22430
AT5G23440
AT3G21580
AT1G63610
AT2G34670
AT5G50960
AT3G21070
AT5G51620
AT2G36780
AT3G20420
AT1G19910
AT4G25480
AT5G59530
AT3G21720
AT5G41800
AT1G07180
AT1G76705
AT2G15325
AT3G60310
AT2G01830
AT1G11765
AT1G64340
AT1G32690
AT3G14395
AT1G60850
AT1G48570
AT1G16880
AT1G13580
AT1G68390
AT2G45400
AT3G01015
AT3G09600
AT2G02980
AT4G35725
AT5G38900
AT1G18630
AT1G26940
AT5G28080
AT5G65207
AT5G59130
AT1G43667
AT5G18140
AT4G38930
AT3G22990
AT1G23350
AT5G04600
AT1G48370
AT2G17440
AT3G50060
AT4G18160
AT2G39795
AT1G71160
AT3G43920
AT2G31490
AT1G63630
AT2G42810
AT2G36485
AT3G48620
AT1G09370
AT4G25692
AT3G11830
AT1G69480
AT5G44030
AT3G06420
AT5G54730
AT2G28200
AT1G01350
AT5G15460
AT5G20020
AT3G25430
AT4G14910
AT5G09270
AT2G33750
AT1G73680
AT2G37310
AT1G35470
AT1G78460
AT4G17960
AT5G04760
AT1G55080
AT5G54170
AT5G04610
AT3G27160
AT3G11130
AT5G38940
AT2G27740
AT3G55110
AT2G20850
AT1G47420
AT5G63780
AT2G39390
AT5G54920
AT5G62610
AT4G10925
AT2G21250
AT1G02840
AT1G29965
AT2G30060
AT4G13820
AT1G17020
AT3G54100
AT1G78560
AT2G28190
AT1G73460
AT3G13857
AT3G06860
AT4G01510
AT3G63430
AT3G21770
AT3G46430
AT4G23740
AT2G20585
AT1G70770
AT1G01320
AT3G51440
AT3G01690
AT2G23290
AT4G34260
AT1G28150
AT5G52060
AT2G03500
AT5G10220
AT1G07170
AT4G13290
AT1G48140
AT1G30135
AT4G33510
AT3G10060
AT4G31750
AT2G30630
AT4G38520
AT4G15200
AT4G25690
AT3G26960
AT5G56550
AT5G09995
AT3G04110
AT1G77950
AT1G71220
AT3G12130
AT4G32175
AT4G09310
AT4G16400
AT2G34200
AT5G08290
AT1G59980
AT1G62660
AT5G13320
AT4G33120
AT5G37500
AT5G27030
AT3G56080
AT1G11870
AT4G07990
AT2G22425
AT4G01860
AT5G25890
AT5G15930
AT3G21060
AT4G30620
AT5G41690
AT1G24100
AT1G51080
AT5G52640
AT1G48560
AT3G48330
AT4G17620
AT2G26980
AT4G12040
AT3G08630
AT2G33740
AT2G43900
AT4G01320
AT5G13190
AT3G25070
AT3G26760
AT2G26110
AT4G30760
AT5G50423
AT2G17705
AT1G76400
AT1G28580
AT1G27970
AT2G43500
AT1G02270
AT1G22620
AT3G47850
AT5G11730
AT5G43720
AT2G47190
AT1G36380
AT3G12400
AT3G52105
AT4G37830
AT1G53625
AT1G24160
AT2G31540
AT3G13970
AT5G41880
AT3G20070
AT4G29990
AT3G03810
AT5G63910
AT2G17320
AT3G57990
AT2G39780
AT2G39180
AT3G01323
AT5G54970
AT2G03760
AT1G25390
AT1G07830
AT2G42580
AT1G21930
AT3G61350
AT2G21370
AT1G50410
AT3G51790
AT3G08670
AT1G26300
AT1G13730
AT1G16420
AT4G36420
AT1G04630
AT1G19850
AT3G44326
AT4G15180
AT2G14530
AT1G69420
AT4G24450
AT2G43030
AT5G48820
AT1G79000
AT4G15520
AT1G09830
AT3G46780
AT3G56360
AT5G38720
AT4G12850
AT1G10890
AT4G08940
AT1G79080
AT1G47710
AT4G17360
AT4G08810
AT5G38880
AT5G57655
AT3G51920
```
