## Supplementary material for "A comprehensive map of preferentially located motifs reveals distinct proximal *cis*-regulatory elements in plants": TGAATCAA_containing_gene_set.txt

```
#Occurences of TGAATCAA between 10 and 32 (positions relative to the transcription start site)
#99 sequences with TGAATCAA in this interval
#0.48% of the sequences in promoter set with TGAATCAA (set with 20573 sequences)
AT2G02980
AT3G62070
AT4G12040
AT5G37380
AT4G15180
AT5G48830
AT2G15325
AT4G22320
AT3G24560
AT2G22910
AT5G16440
AT1G17665
AT3G25430
AT5G18140
AT5G54730
AT1G02270
AT5G27030
AT3G51920
AT5G50960
AT3G52105
AT3G56360
AT1G07830
AT4G25480
AT2G31490
AT5G04760
AT3G06680
AT3G19600
AT3G21580
AT3G25290
AT1G52230
AT5G62610
AT4G13290
AT5G20020
AT4G09310
AT5G23440
AT2G17440
AT5G23340
AT1G66050
AT5G44030
AT1G66360
AT1G79000
AT4G33510
AT5G38940
AT1G28150
AT1G04360
AT3G27950
AT1G25390
AT4G35725
AT4G14690
AT5G61790
AT3G46780
AT3G44326
AT1G28580
AT1G07750
AT5G05820
AT4G18422
AT1G78560
AT1G73680
AT5G37930
AT4G10925
AT5G50423
AT1G15730
AT3G46940
AT4G08810
AT5G41800
AT2G22425
AT4G17300
AT4G22550
AT4G17960
AT1G04030
AT3G21070
AT2G33750
AT4G13820
AT4G09200
AT4G20780
AT5G57655
AT5G55120
AT1G18630
AT2G31540
AT1G10560
AT2G29730
AT4G35920
AT3G10060
AT3G12400
AT3G01323
AT2G28200
AT2G39390
AT1G11870
AT4G28420
AT4G17040
AT2G20585
AT1G27970
AT4G01860
AT1G33810
AT2G24640
AT2G43900
AT1G11130
AT1G68890
AT4G28850
```
