## Supplementary material for "A comprehensive map of preferentially located motifs reveals distinct proximal *cis*-regulatory elements in plants": TGAATG_containing_gene_set.txt

```
#Occurences of TGAATG between 10 and 66 (positions relative to the transcription start site)
#1089 sequences with TGAATG in this interval
#5.29% of the sequences in promoter set with TGAATG (set with 20573 sequences)
AT1G24265
AT2G04031
AT4G18400
AT4G25220
AT3G61060
AT1G73110
AT2G30420
AT1G11190
AT5G51110
AT4G10810
AT2G45070
AT3G22235
AT3G28940
AT3G52010
AT2G45860
AT2G41490
AT3G57530
AT5G25490
AT5G04550
AT1G67730
AT5G54010
AT1G32070
AT5G18640
AT1G13640
AT3G61830
AT1G48560
AT1G56423
AT5G22875
AT1G07810
AT1G75150
AT4G21410
AT4G11800
AT1G10460
AT4G19003
AT4G39990
AT3G24870
AT3G04630
AT1G68510
AT2G22120
AT1G26760
AT2G38450
AT4G26220
AT3G30775
AT1G48990
AT5G42000
AT3G28970
AT3G14100
AT4G11100
AT3G51110
AT4G18240
AT1G70570
AT4G34410
AT1G23520
AT5G46250
AT3G29290
AT1G08560
AT1G13760
AT3G13190
AT4G18390
AT3G09920
AT1G61170
AT1G71750
AT2G47730
AT3G12570
AT1G76300
AT5G03545
AT1G13755
AT2G28720
AT4G10620
AT3G58610
AT5G06480
AT3G51450
AT4G04500
AT3G03760
AT1G27130
AT5G20990
AT1G01060
AT3G51370
AT3G53090
AT5G61670
AT1G05790
AT3G22180
AT3G02870
AT2G25680
AT2G25290
AT2G21940
AT3G07660
AT5G47520
AT1G58270
AT4G17390
AT5G17670
AT1G72650
AT2G29720
AT5G66180
AT2G23093
AT4G01280
AT1G63910
AT5G49870
AT1G57560
AT2G39770
AT2G19810
AT4G35510
AT1G72100
AT1G02140
AT1G78060
AT3G47650
AT5G03900
AT5G47830
AT1G55160
AT1G04990
AT2G38270
AT5G46770
AT1G48570
AT5G56630
AT4G15550
AT5G44785
AT2G41120
AT2G44195
AT5G47070
AT1G08510
AT1G16500
AT5G53280
AT5G48350
AT5G20490
AT5G52010
AT1G28200
AT4G19985
AT3G50830
AT2G31940
AT3G05160
AT5G66110
AT2G40650
AT2G21600
AT2G45440
AT5G10960
AT5G56580
AT3G45630
AT5G40360
AT2G19880
AT3G29000
AT1G75210
AT2G23930
AT3G01345
AT2G21710
AT4G22850
AT5G45000
AT3G01480
AT5G14320
AT3G11340
AT2G36290
AT3G25760
AT5G41660
AT2G04520
AT1G02070
AT1G75130
AT1G08320
AT2G25530
AT4G25550
AT3G09800
AT1G05370
AT2G30390
AT1G17090
AT5G53480
AT1G69010
AT4G23020
AT2G28760
AT4G30690
AT5G22780
AT5G55130
AT4G15093
AT1G15110
AT4G14660
AT5G13930
AT3G26840
AT1G24030
AT2G46150
AT2G45980
AT5G44900
AT5G04070
AT2G43430
AT3G61310
AT3G47450
AT1G02310
AT5G01100
AT2G37460
AT2G41940
AT4G19400
AT3G08710
AT5G02660
AT2G36500
AT4G35350
AT2G17380
AT4G39690
AT1G17145
AT1G22970
AT1G66870
AT2G23270
AT5G59960
AT5G14380
AT5G03800
AT5G03720
AT2G40510
AT3G59680
AT3G24020
AT2G45300
AT2G03780
AT1G61210
AT5G10690
AT5G16650
AT5G52960
AT2G17790
AT1G26770
AT4G00525
AT5G62530
AT5G44160
AT2G38900
AT3G02560
AT2G41740
AT2G02148
AT5G04620
AT1G17380
AT1G55120
AT4G35785
AT4G04890
AT5G14230
AT1G16880
AT4G16140
AT2G24255
AT1G32170
AT4G16030
AT5G42720
AT3G05625
AT2G21120
AT2G46490
AT1G48840
AT3G24030
AT4G30100
AT2G47370
AT4G03965
AT5G51870
AT5G17930
AT1G13580
AT1G52270
AT5G50460
AT4G29990
AT1G16705
AT2G40600
AT5G42570
AT3G50770
AT5G64550
AT3G52430
AT2G04300
AT4G28840
AT1G68430
AT4G31370
AT1G10480
AT2G47850
AT5G51020
AT5G05210
AT4G25690
AT3G17410
AT5G60800
AT5G52430
AT5G04500
AT2G25560
AT4G34390
AT4G25692
AT3G56870
AT1G02305
AT1G21710
AT3G20450
AT1G13810
AT2G34080
AT5G40420
AT2G20810
AT3G19553
AT1G01290
AT4G36080
AT3G29180
AT5G54520
AT1G04350
AT1G03770
AT2G20760
AT5G04940
AT3G50050
AT3G61410
AT3G15480
AT5G18760
AT5G53592
AT1G75670
AT5G41070
AT3G16785
AT1G44780
AT1G63860
AT5G40650
AT1G18010
AT4G28330
AT3G28580
AT1G22530
AT5G41810
AT5G61820
AT1G19830
AT1G54260
AT1G70060
AT1G73603
AT5G61200
AT4G39590
AT1G55130
AT2G23348
AT4G40042
AT1G66960
AT4G34970
AT1G78290
AT5G18240
AT2G36670
AT5G63510
AT2G02750
AT3G49840
AT2G40240
AT3G43720
AT2G32670
AT4G03070
AT2G38870
AT3G15850
AT3G25290
AT1G18300
AT4G11310
AT4G05000
AT5G61550
AT5G37440
AT5G08170
AT5G50090
AT2G18600
AT4G32180
AT2G45710
AT3G51730
AT5G26800
AT3G53520
AT5G10190
AT1G33260
AT4G11110
AT1G14790
AT3G50840
AT5G06710
AT1G23030
AT1G04940
AT2G16640
AT2G07340
AT3G14930
AT1G74740
AT5G22210
AT5G35460
AT1G08985
AT3G08030
AT5G53370
AT2G47380
AT3G27890
AT4G28510
AT3G20960
AT4G17380
AT5G20390
AT2G34730
AT1G02800
AT1G01950
AT3G10770
AT2G47140
AT5G59130
AT5G48240
AT5G41330
AT2G38080
AT1G68980
AT5G53340
AT1G65483
AT4G38960
AT3G19810
AT1G36980
AT2G15170
AT4G32600
AT5G08630
AT5G51510
AT4G14780
AT5G18780
AT4G35260
AT2G04305
AT3G09220
AT3G63200
AT1G04970
AT3G03190
AT5G17990
AT2G30615
AT1G61740
AT2G23260
AT1G75350
AT4G32580
AT5G64813
AT1G22140
AT1G02560
AT2G46600
AT1G55360
AT5G02940
AT1G27500
AT2G25430
AT1G52300
AT1G26665
AT4G19680
AT5G01760
AT1G08400
AT5G09240
AT2G21840
AT3G47160
AT3G19050
AT3G21950
AT3G52060
AT1G75460
AT1G60490
AT1G21000
AT2G30140
AT2G40750
AT1G44000
AT2G23070
AT1G79790
AT5G09310
AT5G60570
AT5G67610
AT3G63290
AT1G77980
AT1G16250
AT2G16210
AT5G13360
AT1G21450
AT1G06923
AT5G44350
AT5G66010
AT3G61460
AT5G05160
AT1G34355
AT5G01970
AT1G73370
AT5G13320
AT4G30880
AT4G29490
AT3G28760
AT2G42450
AT1G10450
AT3G07980
AT5G33370
AT2G43520
AT4G13810
AT5G10940
AT2G33880
AT1G30820
AT5G08520
AT5G56600
AT1G09430
AT5G54590
AT5G10870
AT3G21100
AT4G29070
AT1G16570
AT4G09160
AT1G20575
AT1G77080
AT5G47530
AT1G68260
AT5G61228
AT1G29750
AT2G39170
AT1G65590
AT5G40640
AT2G47390
AT3G49170
AT4G36220
AT2G36810
AT5G62910
AT4G30310
AT2G27250
AT3G08630
AT3G55140
AT1G54180
AT3G19170
AT5G16370
AT4G12850
AT3G43300
AT2G22230
AT5G41280
AT4G15080
AT3G19430
AT1G09050
AT3G07830
AT1G12550
AT3G29350
AT1G51355
AT4G24175
AT2G32450
AT3G51840
AT2G46850
AT5G26880
AT5G45095
AT5G05840
AT1G34220
AT3G55580
AT1G02530
AT5G50850
AT5G13730
AT5G18790
AT1G65090
AT5G59410
AT5G22430
AT2G18940
AT3G10880
AT1G16290
AT1G67950
AT1G69740
AT1G33490
AT3G06790
AT5G40540
AT5G22840
AT1G33120
AT5G64552
AT1G80680
AT1G62130
AT4G20320
AT4G22370
AT5G60210
AT5G23490
AT2G12170
AT3G04030
AT5G49215
AT5G11412
AT4G01020
AT3G06320
AT1G72300
AT1G70370
AT1G05205
AT5G43280
AT1G12805
AT5G43970
AT3G44760
AT3G48430
AT1G19850
AT3G28455
AT4G27657
AT2G37560
AT1G65220
AT2G37530
AT2G31290
AT3G17650
AT5G44750
AT5G48440
AT2G04550
AT1G63110
AT3G20080
AT3G58070
AT5G51190
AT4G25410
AT3G63480
AT2G25420
AT2G35585
AT4G12970
AT3G23620
AT4G27880
AT5G28919
AT2G26470
AT3G25655
AT1G65113
AT5G10290
AT4G40000
AT2G33220
AT5G26770
AT1G79620
AT4G35230
AT4G01400
AT2G21490
AT4G25900
AT3G19800
AT2G02760
AT1G33440
AT1G46480
AT5G65170
AT5G59720
AT4G13180
AT5G16230
AT3G59430
AT3G29280
AT1G63160
AT1G27200
AT1G48000
AT2G15025
AT4G19350
AT1G33265
AT5G20120
AT5G56350
AT1G67940
AT2G32100
AT4G00150
AT5G54850
AT5G17250
AT4G28340
AT3G60450
AT3G06740
AT1G21660
AT5G52882
AT4G28080
AT1G49450
AT5G24040
AT2G15590
AT3G57770
AT4G34180
AT5G13190
AT5G25260
AT5G27610
AT3G27460
AT5G48550
AT2G21440
AT3G18010
AT5G08750
AT3G14110
AT5G19060
AT2G35670
AT5G08410
AT4G13780
AT3G47570
AT1G21830
AT4G24550
AT2G16800
AT1G24350
AT1G10370
AT1G64040
AT5G12420
AT5G37600
AT1G09420
AT1G48030
AT4G22120
AT1G55760
AT4G29190
AT3G05460
AT5G12430
AT2G46610
AT5G62165
AT4G11960
AT1G78050
AT5G62575
AT2G28370
AT3G26270
AT4G26300
AT5G24310
AT3G59410
AT1G51310
AT3G03300
AT3G06060
AT5G38700
AT5G45130
AT1G18000
AT2G19640
AT5G38140
AT1G65010
AT5G19130
AT3G20470
AT1G01360
AT1G08125
AT2G43080
AT2G01260
AT5G19140
AT4G37130
AT3G09410
AT1G76380
AT5G57790
AT5G44570
AT3G47290
AT2G43160
AT3G57760
AT2G23148
AT3G15920
AT1G71190
AT1G10470
AT1G73100
AT5G62950
AT5G15710
AT5G38830
AT5G10600
AT1G07010
AT3G14920
AT1G10890
AT1G75220
AT2G30340
AT4G00980
AT5G24314
AT3G29680
AT2G05170
AT3G04200
AT3G57010
AT5G11850
AT2G41520
AT5G03010
AT3G51160
AT5G01560
AT5G07020
AT3G10540
AT1G78970
AT5G56680
AT3G49160
AT1G09780
AT5G28150
AT5G65740
AT1G12650
AT3G43833
AT4G28740
AT5G11030
AT5G61450
AT4G24060
AT5G10950
AT5G62960
AT3G09300
AT2G03460
AT3G11070
AT5G02780
AT1G09220
AT3G01940
AT1G76050
AT3G26690
AT5G28450
AT1G58100
AT3G58970
AT2G40520
AT3G19390
AT2G21370
AT3G04090
AT4G16270
AT1G54115
AT1G76180
AT3G45310
AT5G09920
AT2G36310
AT5G35170
AT5G57400
AT5G66410
AT2G33110
AT4G36980
AT5G58270
AT3G03773
AT4G20940
AT5G42810
AT3G07570
AT3G56950
AT4G02370
AT3G15970
AT3G06170
AT1G47485
AT4G07825
AT5G55125
AT5G18850
AT3G05725
AT5G59530
AT2G26200
AT1G01610
AT4G31840
AT3G17609
AT3G07820
AT4G30470
AT5G56890
AT5G24660
AT2G22620
AT4G15770
AT1G17550
AT4G04610
AT2G01190
AT4G25170
AT2G02740
AT1G28130
AT2G43460
AT2G01440
AT2G24060
AT5G52920
AT1G73410
AT5G02740
AT1G26820
AT3G12200
AT1G55480
AT3G13910
AT4G11040
AT3G26850
AT4G28310
AT3G60730
AT3G27020
AT1G65150
AT5G54660
AT1G07310
AT1G67100
AT5G04720
AT2G35660
AT5G62790
AT1G13195
AT5G07320
AT1G79610
AT2G15900
AT1G14620
AT2G25700
AT1G75900
AT3G50300
AT1G28680
AT4G24930
AT1G25682
AT1G06310
AT3G03560
AT3G47380
AT5G22260
AT5G61510
AT2G26290
AT5G38900
AT1G80360
AT5G54900
AT5G49100
AT2G46530
AT5G40190
AT2G24450
AT4G13770
AT5G65000
AT2G03370
AT5G19750
AT5G19620
AT2G06555
AT3G09820
AT1G67930
AT1G14210
AT4G35910
AT2G44810
AT5G48390
AT1G09710
AT1G10850
AT2G25870
AT5G60120
AT5G07590
AT1G69490
AT4G20440
AT3G46970
AT5G62720
AT1G72270
AT1G76800
AT3G49845
AT2G30530
AT1G79460
AT3G45080
AT3G21300
AT1G56210
AT5G64180
AT5G46430
AT1G18490
AT3G55350
AT3G17470
AT5G01960
AT3G50190
AT3G20015
AT1G34047
AT2G46920
AT1G54220
AT3G20050
AT2G40640
AT1G08880
AT3G58990
AT5G15150
AT5G34940
AT1G76130
AT4G16146
AT5G03150
AT1G08770
AT5G65280
AT1G11765
AT1G63840
AT3G56200
AT5G14690
AT3G57860
AT1G75580
AT5G05480
AT1G13030
AT5G03110
AT5G61960
AT3G62910
AT3G12880
AT1G60610
AT5G11970
AT4G12750
AT1G62620
AT4G38810
AT2G14060
AT5G02240
AT5G18930
AT5G09800
AT3G53560
AT3G04350
AT4G22320
AT4G40045
AT1G08480
AT5G67370
AT2G01755
AT4G35970
AT2G25610
AT3G57300
AT4G12730
AT5G45620
AT5G41650
AT3G51660
AT5G52420
AT1G67280
AT3G19240
AT4G20800
AT5G50330
AT4G02860
AT3G55240
AT4G02725
AT1G73380
AT1G08620
AT2G38465
AT5G55930
AT4G04320
AT1G61150
AT1G50480
AT1G79820
AT5G49830
AT5G54640
AT3G53232
AT4G21460
AT3G53160
AT1G80500
AT4G34138
AT1G15210
AT1G51913
AT5G02610
AT1G03030
AT2G43560
AT1G32700
AT4G26760
AT5G41400
AT1G53850
AT5G20280
AT4G17990
AT1G21900
AT1G74870
AT1G76060
AT5G65230
AT1G68238
AT4G16330
AT2G27900
AT1G09570
AT4G17420
AT1G73170
AT3G01435
AT1G07020
AT1G75330
AT3G16700
AT2G40050
AT4G22756
AT5G61230
AT3G17580
AT3G48880
AT1G80620
AT2G28315
AT4G02260
AT5G16910
AT5G53620
AT4G20870
AT2G13650
AT4G02760
AT1G02930
AT5G07780
AT3G56820
AT5G51810
AT1G63810
AT3G11700
AT1G48750
AT5G64850
AT5G15230
AT1G22080
AT4G39230
AT1G44970
AT2G34530
AT3G03210
AT5G17050
AT3G56690
AT5G57060
AT1G20540
AT3G12700
AT5G57685
AT1G70340
AT5G07130
AT4G02560
AT1G69610
AT1G65730
AT5G33390
AT5G35730
AT4G38570
AT2G07667
AT3G60245
AT2G24280
AT1G68850
AT4G33400
AT5G43240
AT1G10865
AT2G35720
AT4G38680
AT3G10030
AT2G41050
AT3G52900
AT1G65120
AT1G74420
AT3G11850
AT3G26750
AT1G09160
AT1G53165
AT1G78920
AT5G47640
AT4G30790
AT2G25790
AT3G54180
AT2G02000
AT5G45540
AT2G24645
AT5G19760
AT2G21950
AT2G07696
AT3G52790
AT1G69310
AT1G10490
AT3G11780
AT5G45610
AT2G14045
AT1G13910
AT4G03290
AT5G55860
AT3G49200
AT5G06150
AT1G03400
AT4G38560
AT2G19270
AT3G28980
AT1G16430
AT2G04170
AT1G19730
AT1G80050
AT2G46470
AT1G19890
AT3G19330
AT1G49500
AT1G02880
AT5G02550
AT3G50140
AT5G59520
AT3G16080
AT5G20520
AT1G48330
AT2G39020
AT1G78370
AT3G60470
AT3G47965
AT5G13990
AT1G19210
AT5G07340
AT3G55605
AT5G64650
AT5G60980
AT5G47650
AT4G09090
AT1G33140
AT1G70690
AT2G16750
AT5G43180
AT2G01290
AT4G24860
AT3G25640
AT4G38130
AT2G01220
AT2G41500
AT3G57270
AT1G73990
AT3G56680
AT2G44100
AT3G59220
AT5G44060
AT4G30000
AT2G24440
AT4G19560
AT3G47250
AT4G16590
AT3G19200
AT5G54260
AT1G22520
AT4G30845
AT5G49850
AT5G03960
AT4G18210
```
