## Supplementary material for "A comprehensive map of preferentially located motifs reveals distinct proximal *cis*-regulatory elements in plants": TGAATGA_containing_gene_set.txt

```
#Occurences of TGAATGA between 19 and 38 (positions relative to the transcription start site)
#231 sequences with TGAATGA in this interval
#1.12% of the sequences in promoter set with TGAATGA (set with 20573 sequences)
AT3G63200
AT5G62720
AT1G48840
AT5G55130
AT3G58610
AT5G50850
AT1G17380
AT1G68510
AT3G51450
AT4G39990
AT5G02610
AT5G10290
AT5G15150
AT5G40190
AT1G32170
AT3G47250
AT1G10450
AT4G19985
AT1G50480
AT5G10950
AT1G69610
AT1G73410
AT4G10620
AT2G34080
AT2G41120
AT3G10770
AT3G28980
AT3G28970
AT3G19800
AT3G52060
AT1G79460
AT2G23270
AT1G19850
AT2G15170
AT3G46970
AT5G62530
AT1G60610
AT1G05790
AT3G11850
AT1G21000
AT5G15230
AT5G45620
AT3G19330
AT5G20120
AT3G04350
AT3G12700
AT1G76800
AT3G50770
AT1G27500
AT4G25410
AT3G16700
AT3G07980
AT4G19003
AT1G01060
AT5G51190
AT4G25550
AT5G06150
AT3G20015
AT3G19390
AT2G39170
AT5G09310
AT5G37440
AT2G01190
AT5G56680
AT5G10600
AT1G16250
AT4G29990
AT4G29070
AT5G05480
AT3G01345
AT2G19270
AT1G16570
AT2G37460
AT2G19810
AT4G11800
AT3G43833
AT3G23620
AT1G70060
AT1G78970
AT3G62910
AT5G18760
AT1G73170
AT4G30000
AT4G31840
AT3G08710
AT2G19640
AT3G28760
AT2G21940
AT1G16430
AT4G11100
AT1G67280
AT5G47520
AT2G47380
AT5G14380
AT1G03770
AT2G45980
AT5G04550
AT2G15900
AT5G51110
AT2G17790
AT5G55930
AT5G41660
AT1G65730
AT2G43160
AT4G01020
AT1G79620
AT3G45080
AT1G34355
AT3G51160
AT5G54640
AT2G16640
AT3G60730
AT3G17580
AT2G47390
AT2G21840
AT1G02880
AT4G30690
AT5G57400
AT5G28919
AT1G54115
AT2G07696
AT2G04031
AT3G03773
AT3G20470
AT3G51370
AT2G25700
AT1G64040
AT5G60570
AT4G19560
AT4G27880
AT3G59410
AT2G40520
AT1G11190
AT5G17930
AT5G02550
AT3G50190
AT1G76300
AT2G23148
AT5G49830
AT1G09570
AT2G41940
AT4G22850
AT1G33265
AT1G67100
AT1G23030
AT5G43970
AT5G35730
AT2G20760
AT3G26850
AT4G17420
AT4G30880
AT2G46490
AT1G70340
AT1G44970
AT2G25870
AT5G13190
AT1G55360
AT4G29190
AT5G42000
AT5G18640
AT1G48000
AT3G20080
AT5G13930
AT1G09780
AT1G75580
AT1G16500
AT1G48330
AT3G26750
AT2G35585
AT2G21120
AT1G12805
AT5G38900
AT3G43720
AT1G47485
AT5G24660
AT1G53165
AT2G15025
AT4G12970
AT5G19750
AT2G46920
AT5G44350
AT5G06710
AT1G78290
AT1G80680
AT3G51730
AT1G75130
AT5G10190
AT1G68430
AT5G67370
AT4G12730
AT5G27610
AT1G79790
AT2G21950
AT2G25430
AT5G07130
AT4G35785
AT4G00980
AT2G24440
AT5G53370
AT5G51810
AT2G26470
AT1G22080
AT3G60450
AT1G77980
AT5G54590
AT2G07667
AT5G58270
AT1G10890
AT3G11340
AT1G61150
AT5G01960
AT3G57270
AT5G56350
AT3G56950
AT3G58070
AT5G56630
AT1G75150
AT5G01970
AT4G25220
AT5G14320
AT5G19060
AT2G46470
AT5G49100
AT3G06740
AT3G60470
AT1G60490
AT5G62165
AT1G80050
AT5G51870
AT3G09410
AT3G16080
```
