## Supplementary material for "A comprehensive map of preferentially located motifs reveals distinct proximal *cis*-regulatory elements in plants": TGAATGAA_containing_gene_set.txt

```
#Occurences of TGAATGAA between 14 and 36 (positions relative to the transcription start site)
#118 sequences with TGAATGAA in this interval
#0.57% of the sequences in promoter set with TGAATGAA (set with 20573 sequences)
AT4G29190
AT4G10620
AT2G23270
AT3G50770
AT2G25700
AT2G19810
AT2G21120
AT5G15150
AT2G25680
AT2G23148
AT3G08710
AT5G18640
AT2G15025
AT3G43720
AT5G54590
AT1G80050
AT5G10290
AT5G51810
AT3G52060
AT1G19850
AT4G01020
AT5G53370
AT2G24450
AT5G51110
AT5G62720
AT2G04031
AT1G05790
AT1G76800
AT4G11100
AT5G02740
AT4G30690
AT3G60450
AT1G61150
AT2G35585
AT5G04550
AT3G46970
AT2G34080
AT1G48330
AT1G23030
AT1G60610
AT3G20015
AT5G01960
AT5G56630
AT5G57400
AT4G27880
AT5G11850
AT2G23093
AT2G41500
AT2G16640
AT4G39990
AT2G21600
AT5G24660
AT2G47390
AT2G37460
AT4G19560
AT2G24440
AT4G28740
AT1G70060
AT3G06740
AT3G50190
AT3G01345
AT5G60570
AT4G25550
AT4G25410
AT2G19640
AT2G41120
AT1G44970
AT1G79620
AT1G65730
AT3G51160
AT3G16700
AT3G20470
AT1G75130
AT5G53592
AT5G51870
AT4G30880
AT1G13640
AT3G19330
AT1G68430
AT1G60490
AT3G12700
AT5G51190
AT5G13190
AT4G01400
AT1G10450
AT1G17380
AT2G26470
AT4G11800
AT2G45980
AT2G40520
AT1G79460
AT5G10950
AT1G54115
AT3G62910
AT1G79790
AT1G03770
AT1G70340
AT4G35260
AT3G58070
AT5G28919
AT4G35785
AT3G43833
AT1G78290
AT1G11190
AT5G41660
AT2G47380
AT1G55360
AT2G07696
AT1G22080
AT5G02610
AT1G16500
AT3G51370
AT5G01970
AT1G78970
AT3G26750
AT3G20080
AT1G12650
AT5G05480
```
