## Supplementary material for "A comprehensive map of preferentially located motifs reveals distinct proximal *cis*-regulatory elements in plants": TGAATGAT_containing_gene_set.txt

```
#Occurences of TGAATGAT between 12 and 36 (positions relative to the transcription start site)
#82 sequences with TGAATGAT in this interval
#0.40% of the sequences in promoter set with TGAATGAT (set with 20573 sequences)
AT5G43970
AT1G67100
AT2G20760
AT5G54640
AT3G58610
AT5G45620
AT5G56680
AT1G67280
AT5G37440
AT3G57270
AT4G20870
AT4G00980
AT3G19390
AT4G25550
AT1G64040
AT3G09820
AT5G55130
AT2G46470
AT3G28760
AT3G59430
AT5G55930
AT1G12805
AT5G06710
AT5G17930
AT1G75150
AT2G39170
AT5G05840
AT2G21840
AT3G51450
AT1G48840
AT1G76300
AT2G21940
AT5G53340
AT1G69610
AT3G16080
AT2G41940
AT3G04350
AT3G26850
AT1G10890
AT2G32100
AT5G38900
AT3G28970
AT5G14320
AT1G48000
AT3G09410
AT5G15230
AT3G60470
AT5G40190
AT3G11340
AT2G47850
AT5G58270
AT2G21950
AT5G47520
AT5G14380
AT4G29990
AT5G62575
AT1G09570
AT1G78290
AT3G45080
AT5G62165
AT4G12730
AT1G77980
AT5G27610
AT2G25430
AT5G09310
AT5G49100
AT2G15170
AT5G55125
AT3G63200
AT2G17790
AT3G56950
AT5G02550
AT5G10190
AT5G10600
AT2G01190
AT1G02140
AT1G09780
AT4G17420
AT3G51730
AT1G21000
AT4G30000
AT1G32170
```
