## Supplementary material for "A comprehensive map of preferentially located motifs reveals distinct proximal *cis*-regulatory elements in plants": TGAATGTA_containing_gene_set.txt

```
#Occurences of TGAATGTA between 14 and 65 (positions relative to the transcription start site)
#118 sequences with TGAATGTA in this interval
#0.57% of the sequences in promoter set with TGAATGTA (set with 20573 sequences)
AT5G45130
AT3G17650
AT5G40420
AT5G26800
AT1G74420
AT3G61830
AT3G57010
AT5G50460
AT1G75220
AT2G13650
AT3G14920
AT2G19270
AT2G45070
AT5G42570
AT4G11040
AT4G38960
AT1G18010
AT2G06555
AT1G77080
AT3G54180
AT4G03070
AT2G28760
AT5G09920
AT3G24870
AT3G56690
AT4G16590
AT5G56890
AT5G65740
AT1G67950
AT4G40042
AT4G39230
AT1G08770
AT1G18000
AT4G40045
AT1G21710
AT2G40050
AT3G51370
AT1G11765
AT3G14100
AT5G53620
AT4G34390
AT4G16140
AT4G03290
AT3G06320
AT1G79610
AT1G76130
AT3G14110
AT2G44195
AT1G76380
AT5G62790
AT4G15080
AT5G65230
AT3G03210
AT3G13190
AT3G50840
AT4G30310
AT1G14620
AT4G34410
AT5G61230
AT2G25790
AT1G61740
AT2G40650
AT5G61228
AT2G03460
AT5G54850
AT1G61210
AT5G61550
AT3G56870
AT4G35970
AT4G13180
AT2G39020
AT4G09090
AT1G24350
AT4G15770
AT5G17250
AT4G01280
AT5G25490
AT1G68238
AT3G55240
AT1G02930
AT5G40640
AT4G17380
AT1G67940
AT5G53280
AT1G26820
AT5G59720
AT5G41810
AT1G28130
AT1G72100
AT1G25682
AT2G41520
AT2G22620
AT5G44570
AT5G65000
AT2G21370
AT1G08985
AT5G22875
AT2G16750
AT2G27250
AT3G04200
AT3G10880
AT5G50330
AT1G73410
AT5G41280
AT5G10960
AT2G29720
AT2G35660
AT1G12550
AT3G15850
AT3G47380
AT2G46850
AT3G55140
AT4G28840
AT5G10690
AT1G63910
AT3G47160
AT2G34530
AT4G14660
```
