## Supplementary material for "A comprehensive map of preferentially located motifs reveals distinct proximal *cis*-regulatory elements in plants": TGAATGTT_containing_gene_set.txt

```
#Occurences of TGAATGTT between 9 and 101 (positions relative to the transcription start site)
#248 sequences with TGAATGTT in this interval
#1.21% of the sequences in promoter set with TGAATGTT (set with 20573 sequences)
AT5G04347
AT5G54900
AT4G15550
AT5G44060
AT5G59130
AT5G59530
AT2G37560
AT3G60245
AT5G48430
AT1G44000
AT3G56230
AT2G30530
AT2G25560
AT5G47530
AT4G39690
AT3G28940
AT1G56423
AT4G29490
AT4G24550
AT3G58990
AT1G20575
AT5G66180
AT4G26130
AT2G22230
AT5G20390
AT1G07810
AT1G20190
AT3G29290
AT4G11110
AT2G42720
AT1G08320
AT1G19890
AT5G59400
AT1G72940
AT3G24510
AT2G16300
AT5G64552
AT4G18340
AT4G16030
AT4G38940
AT5G02240
AT3G14930
AT3G20450
AT5G13320
AT2G28720
AT1G48920
AT1G29750
AT4G22320
AT5G15440
AT3G18390
AT1G10460
AT1G48030
AT3G11120
AT3G25290
AT5G42810
AT3G07920
AT3G24020
AT2G35585
AT5G20280
AT4G24175
AT1G07010
AT5G08535
AT2G15590
AT3G28580
AT5G02020
AT1G24580
AT4G35905
AT4G02370
AT2G16510
AT1G50730
AT2G42680
AT4G20800
AT2G36810
AT1G14870
AT4G36945
AT1G36980
AT5G08750
AT5G16830
AT4G18390
AT1G52300
AT2G40050
AT1G76130
AT2G20790
AT5G60980
AT1G48750
AT2G24645
AT1G65113
AT4G27540
AT5G52250
AT4G37700
AT4G37130
AT4G23690
AT5G59410
AT3G55580
AT3G05160
AT2G30390
AT5G03900
AT2G43660
AT2G40510
AT1G21660
AT1G75760
AT5G66110
AT2G01755
AT2G16720
AT5G60800
AT2G28930
AT3G17410
AT3G55350
AT1G48598
AT4G28330
AT4G27880
AT3G21360
AT1G02560
AT3G03560
AT4G23020
AT2G22120
AT2G25290
AT5G12430
AT1G44790
AT2G33630
AT3G06060
AT2G41880
AT1G24030
AT2G01260
AT2G47140
AT3G24030
AT2G18600
AT5G24160
AT3G12570
AT3G07660
AT3G49790
AT2G07340
AT1G65090
AT2G42210
AT5G67460
AT4G00525
AT1G78980
AT1G56210
AT5G64550
AT4G34970
AT3G63480
AT1G51060
AT3G01435
AT1G68850
AT1G08560
AT5G22430
AT3G48420
AT1G23420
AT2G16770
AT3G03650
AT2G34730
AT1G64090
AT2G04300
AT1G48320
AT5G20990
AT1G02800
AT1G22140
AT1G44780
AT4G04880
AT4G28080
AT5G36890
AT1G74860
AT1G08970
AT1G07670
AT1G60440
AT2G39770
AT4G25692
AT4G25690
AT4G01990
AT3G52430
AT4G28340
AT1G03340
AT5G38070
AT5G28150
AT5G35405
AT5G60210
AT3G57760
AT2G38465
AT4G03280
AT2G38270
AT3G57860
AT2G33880
AT5G51020
AT1G11593
AT1G75670
AT3G09800
AT1G15210
AT3G19050
AT3G17609
AT3G20960
AT3G58970
AT3G47570
AT5G27820
AT1G78970
AT3G02530
AT1G50910
AT4G03115
AT1G33260
AT3G14395
AT1G28200
AT4G24930
AT2G33110
AT4G13780
AT2G32090
AT1G74710
AT5G65280
AT5G07590
AT5G13630
AT2G05760
AT1G65590
AT1G14900
AT4G32130
AT5G45000
AT1G48600
AT1G08480
AT1G77122
AT2G23348
AT2G21080
AT1G55250
AT3G59490
AT2G02060
AT1G07920
AT3G62140
AT3G58070
AT1G73990
AT1G68980
AT4G35230
AT5G03960
AT3G50140
AT1G22970
AT2G41740
AT3G29680
AT2G38110
AT3G44450
AT1G67850
AT5G52920
AT1G26670
AT1G07020
AT4G32590
AT1G63160
AT5G14690
AT2G16800
AT5G64180
AT1G33490
AT1G21900
AT1G10480
AT2G34620
AT3G47030
```
