## Supplementary material for "A comprehensive map of preferentially located motifs reveals distinct proximal *cis*-regulatory elements in plants": TGAATT_containing_gene_set.txt

```
#Occurences of TGAATT between -93 and 45 (positions relative to the transcription start site)
#3771 sequences with TGAATT in this interval
#18.33% of the sequences in promoter set with TGAATT (set with 20573 sequences)
AT4G11280
AT5G59910
AT3G10912
AT5G18200
AT1G02205
AT3G60830
AT4G19985
AT4G29120
AT1G50200
AT1G34830
AT3G21465
AT1G56080
AT1G05960
AT1G13370
AT5G08030
AT2G19060
AT5G64260
AT1G04400
AT2G32310
AT1G35680
AT5G39340
AT1G18320
AT1G29640
AT3G09360
AT3G02940
AT3G27060
AT4G34500
AT5G53350
AT5G58120
AT2G45410
AT1G29850
AT2G03190
AT2G34420
AT5G02550
AT1G61360
AT5G40480
AT2G31957
AT1G69190
AT4G35030
AT3G59600
AT1G70200
AT2G21990
AT2G47900
AT2G01490
AT5G64840
AT5G20790
AT3G61180
AT1G65690
AT5G67510
AT1G55920
AT5G56980
AT2G28740
AT4G37930
AT1G12064
AT3G50790
AT1G13640
AT5G41761
AT3G01920
AT5G57280
AT5G58090
AT1G54550
AT5G14450
AT4G26370
AT1G71680
AT1G73830
AT3G16700
AT5G47620
AT1G08810
AT3G23880
AT1G11925
AT3G07930
AT2G19146
AT1G46480
AT1G03905
AT2G18240
AT5G66985
AT5G09260
AT1G01560
AT3G08550
AT4G37410
AT1G05810
AT1G63990
AT1G75140
AT5G52880
AT3G13350
AT5G49555
AT4G00670
AT3G25805
AT3G28140
AT2G14530
AT1G03740
AT2G18040
AT1G11572
AT4G33980
AT1G19660
AT4G28730
AT1G13900
AT2G24700
AT1G24793
AT3G15640
AT2G38360
AT5G58600
AT2G41870
AT2G04515
AT2G47970
AT2G36660
AT3G10450
AT3G06690
AT5G19190
AT2G32600
AT1G60550
AT3G19770
AT2G44940
AT3G25597
AT4G32830
AT3G09090
AT2G27228
AT2G37970
AT3G49080
AT5G04870
AT2G22040
AT1G26796
AT5G64660
AT4G30230
AT4G29060
AT2G34150
AT1G67000
AT3G27809
AT5G64670
AT5G63250
AT2G46360
AT2G15860
AT3G19690
AT3G19470
AT5G28060
AT5G45540
AT2G14760
AT4G37160
AT4G36480
AT3G42790
AT1G05350
AT1G75930
AT4G25080
AT5G20110
AT1G03000
AT3G57390
AT3G62360
AT1G10270
AT3G13860
AT3G09500
AT4G18050
AT3G11530
AT5G44785
AT3G30160
AT2G18790
AT1G58766
AT5G08391
AT1G05250
AT3G25770
AT4G03566
AT3G25655
AT1G54630
AT4G14465
AT1G65820
AT4G23010
AT1G03103
AT3G59570
AT3G13229
AT2G47190
AT1G66920
AT3G61350
AT3G13430
AT3G12587
AT1G67650
AT5G01960
AT1G80340
AT3G56160
AT5G24310
AT5G47010
AT5G20510
AT1G71910
AT3G07230
AT1G19530
AT3G14670
AT2G34640
AT1G56710
AT4G28910
AT1G11200
AT1G22080
AT5G42765
AT4G08500
AT4G22590
AT4G34770
AT4G01150
AT5G17050
AT3G47250
AT3G19600
AT4G11150
AT1G22015
AT4G14360
AT1G01670
AT4G28440
AT5G44450
AT5G11070
AT1G01305
AT3G06260
AT1G01900
AT2G22475
AT4G19840
AT5G60050
AT1G13570
AT3G28360
AT2G30800
AT1G62421
AT3G05670
AT1G19990
AT5G17930
AT4G05390
AT2G30960
AT1G50410
AT1G09155
AT1G59660
AT1G08845
AT1G15690
AT3G01325
AT3G44740
AT1G67856
AT5G11412
AT1G35430
AT4G13050
AT2G30900
AT1G13380
AT2G02950
AT2G44040
AT2G36570
AT2G15280
AT2G36390
AT5G47250
AT1G27950
AT1G07985
AT5G23950
AT2G25220
AT3G45240
AT1G10370
AT4G13200
AT4G30080
AT3G42630
AT2G45800
AT5G06760
AT3G11430
AT3G10060
AT1G10810
AT5G07230
AT1G67410
AT3G02380
AT1G22510
AT5G41790
AT4G21745
AT5G02500
AT5G38460
AT2G04430
AT1G15180
AT3G19020
AT1G18750
AT3G49000
AT1G76405
AT5G58220
AT3G09640
AT2G45695
AT3G03240
AT1G68490
AT3G11590
AT4G19110
AT2G04520
AT5G61010
AT1G70510
AT2G06040
AT3G19450
AT5G23740
AT2G28710
AT5G09630
AT2G26180
AT5G37370
AT5G52220
AT2G47240
AT4G29050
AT2G07725
AT1G70520
AT1G56260
AT1G73500
AT4G16620
AT2G19600
AT1G54730
AT2G46960
AT3G03341
AT5G41810
AT4G27652
AT1G60070
AT2G36580
AT5G21430
AT3G18295
AT1G19715
AT1G09460
AT1G49860
AT3G50990
AT1G75710
AT5G66540
AT1G17800
AT1G55207
AT1G78610
AT5G44460
AT1G56415
AT2G35605
AT1G50370
AT1G73650
AT1G63480
AT1G22400
AT4G15000
AT3G28345
AT5G35170
AT3G51410
AT2G05790
AT4G17510
AT4G14365
AT1G71310
AT1G30515
AT5G52260
AT1G19080
AT3G11660
AT1G60987
AT3G02430
AT2G25300
AT2G37480
AT5G19940
AT2G22122
AT4G33220
AT1G43910
AT3G17860
AT1G78310
AT2G04380
AT5G35405
AT1G24575
AT1G11630
AT5G23870
AT1G17700
AT5G27238
AT5G49030
AT4G28030
AT1G71990
AT1G20200
AT5G11040
AT1G79050
AT2G35670
AT3G07425
AT5G32470
AT2G33847
AT2G36290
AT2G04495
AT2G47770
AT5G67370
AT4G37670
AT2G44820
AT1G62510
AT1G80050
AT1G06620
AT5G56460
AT3G20320
AT5G06340
AT2G47670
AT4G10620
AT3G01530
AT2G27775
AT3G15530
AT1G56340
AT1G04620
AT2G32930
AT5G54860
AT1G29070
AT2G02148
AT1G10585
AT2G31710
AT2G37470
AT1G29530
AT1G30490
AT4G29870
AT3G61910
AT5G46020
AT4G24560
AT4G32050
AT1G74650
AT1G50732
AT2G20260
AT4G26870
AT5G64780
AT2G46370
AT1G17340
AT5G14100
AT1G53110
AT3G44260
AT2G05230
AT4G31500
AT4G04930
AT1G49350
AT4G29240
AT5G67160
AT3G26230
AT1G12000
AT5G49060
AT1G14170
AT1G73430
AT3G18570
AT3G23830
AT4G28085
AT1G12450
AT1G26250
AT5G01450
AT5G66052
AT1G07450
AT1G22070
AT5G07120
AT1G71930
AT1G29900
AT1G68700
AT3G55100
AT5G63020
AT2G46040
AT5G57740
AT1G70790
AT2G25450
AT5G25080
AT2G33350
AT4G22560
AT4G32290
AT5G04800
AT3G01770
AT3G21760
AT2G31345
AT4G19003
AT2G21385
AT5G60410
AT1G65560
AT2G34350
AT1G49975
AT5G58375
AT5G60120
AT2G41835
AT3G52610
AT1G19880
AT1G25250
AT5G66950
AT1G30860
AT5G62110
AT4G09300
AT4G32700
AT1G48610
AT3G17380
AT2G16740
AT1G05100
AT1G52340
AT5G40980
AT1G78830
AT2G30710
AT1G61730
AT1G63970
AT1G10670
AT1G47485
AT3G45030
AT1G73460
AT1G51660
AT1G30070
AT3G26280
AT1G52190
AT1G33060
AT5G67210
AT5G64905
AT3G47680
AT1G73840
AT4G27830
AT4G35480
AT5G10150
AT4G38780
AT3G45710
AT3G20680
AT5G13950
AT3G23580
AT3G43790
AT1G52870
AT1G08890
AT2G36490
AT2G33480
AT5G47040
AT2G47860
AT1G30380
AT3G08980
AT3G18870
AT5G67220
AT1G42430
AT5G57890
AT4G37250
AT2G41231
AT5G62980
AT4G37470
AT1G78930
AT2G36670
AT3G53920
AT3G48470
AT3G26580
AT3G06145
AT1G42470
AT2G47020
AT1G08010
AT5G46115
AT5G08180
AT1G27150
AT4G20020
AT2G26520
AT4G20870
AT2G25280
AT1G54290
AT1G80680
AT5G39830
AT1G61770
AT5G09880
AT4G12460
AT3G01345
AT5G28540
AT2G23620
AT3G59330
AT5G43440
AT5G54140
AT1G13520
AT3G27690
AT4G36570
AT1G74900
AT3G50760
AT5G53390
AT3G23700
AT3G10320
AT1G27850
AT3G49400
AT4G36790
AT5G55640
AT3G17465
AT5G54750
AT1G19450
AT3G47430
AT5G45770
AT3G03160
AT3G09350
AT5G40550
AT3G57490
AT1G09220
AT2G41360
AT2G40475
AT5G52547
AT4G08300
AT1G11180
AT2G14690
AT1G30000
AT4G16162
AT2G07180
AT1G30170
AT3G28223
AT5G24630
AT1G68560
AT2G22530
AT5G43690
AT1G63780
AT4G26650
AT1G16180
AT4G26940
AT1G64380
AT4G14750
AT2G36370
AT2G14460
AT5G56260
AT3G59740
AT1G68260
AT5G03520
AT2G35530
AT2G31340
AT2G29550
AT5G62300
AT3G22845
AT1G22050
AT1G80260
AT2G37975
AT1G02860
AT2G06000
AT5G25800
AT2G19540
AT1G64583
AT3G12920
AT5G66550
AT2G04680
AT1G56170
AT4G23885
AT3G24690
AT3G07660
AT2G38530
AT3G04490
AT5G38160
AT4G23100
AT3G25140
AT5G20650
AT5G64530
AT1G02950
AT1G08190
AT5G11200
AT5G56530
AT4G21940
AT5G17790
AT5G19750
AT1G45190
AT5G44800
AT3G46900
AT1G10690
AT5G46690
AT1G01240
AT3G03740
AT5G48820
AT2G28370
AT4G22235
AT4G30370
AT3G12470
AT1G68340
AT4G29800
AT3G21295
AT2G21430
AT1G76010
AT1G15620
AT2G22980
AT3G19085
AT1G47655
AT5G42250
AT5G13870
AT2G27980
AT3G25400
AT5G08280
AT5G61820
AT3G58710
AT1G17720
AT5G56220
AT1G48170
AT1G17580
AT1G06660
AT4G24690
AT2G40050
AT1G43171
AT4G36470
AT3G20490
AT4G32500
AT5G55310
AT3G15820
AT4G29490
AT1G24520
AT3G09540
AT1G76790
AT1G48740
AT3G46550
AT4G02195
AT1G12830
AT1G02880
AT5G05600
AT2G31610
AT1G21390
AT2G24540
AT3G10815
AT1G08180
AT3G18130
AT3G09730
AT4G15410
AT4G10250
AT1G52470
AT3G27310
AT4G20270
AT1G76740
AT1G19650
AT1G14230
AT3G55280
AT4G22830
AT1G32400
AT2G35635
AT2G43800
AT3G56410
AT4G34990
AT2G45540
AT4G16990
AT5G33370
AT2G10930
AT1G49780
AT1G61640
AT5G59610
AT1G18370
AT3G04520
AT5G54062
AT5G19170
AT3G44450
AT3G61820
AT1G07640
AT2G43230
AT3G53340
AT2G13650
AT5G47940
AT3G07720
AT1G02160
AT4G00100
AT5G54590
AT1G08940
AT2G02450
AT3G07180
AT2G37195
AT3G51890
AT4G08930
AT5G07720
AT3G44110
AT2G03620
AT2G07560
AT1G68120
AT5G57920
AT1G68550
AT5G10600
AT4G38100
AT1G52420
AT2G21070
AT1G33410
AT3G14920
AT5G07572
AT1G56350
AT5G41870
AT3G55490
AT1G25145
AT2G33790
AT4G37450
AT1G61170
AT5G50100
AT2G15010
AT4G14090
AT5G27280
AT3G56580
AT5G53620
AT2G30770
AT4G35060
AT5G23080
AT5G22830
AT1G23110
AT5G51590
AT5G38850
AT3G56810
AT5G07320
AT5G55132
AT2G35070
AT2G27230
AT2G25680
AT1G42990
AT3G02860
AT2G02490
AT1G29952
AT2G47620
AT5G06140
AT4G15093
AT5G16460
AT2G46780
AT4G11090
AT1G62225
AT1G23480
AT4G36580
AT4G36195
AT1G69440
AT5G46060
AT3G12140
AT3G61190
AT3G01320
AT5G65685
AT5G66310
AT1G08490
AT1G13580
AT1G62150
AT2G17305
AT4G25020
AT1G06090
AT3G14440
AT5G35210
AT4G06634
AT5G45340
AT4G26190
AT5G64690
AT4G17483
AT1G24095
AT4G08580
AT4G29540
AT3G21590
AT4G12240
AT5G25050
AT1G33240
AT2G42300
AT3G22540
AT1G41880
AT2G04030
AT5G07420
AT2G44870
AT1G51913
AT2G27430
AT4G18422
AT5G40250
AT4G02720
AT2G23940
AT4G20360
AT4G37235
AT1G19240
AT4G24740
AT5G25270
AT4G04620
AT4G25620
AT3G09032
AT1G23400
AT4G08310
AT2G30120
AT3G17910
AT1G12650
AT5G51210
AT5G26930
AT4G09040
AT3G12540
AT1G10820
AT3G03770
AT1G63170
AT4G15735
AT4G25690
AT5G20180
AT5G42050
AT4G22310
AT2G20850
AT1G05320
AT1G79210
AT3G44380
AT1G18560
AT5G22690
AT5G48240
AT3G28790
AT2G47390
AT5G44340
AT5G08520
AT5G27420
AT5G19780
AT1G23410
AT3G54480
AT3G19080
AT1G75950
AT1G63180
AT2G03410
AT4G26830
AT3G24530
AT5G27410
AT5G57290
AT5G66470
AT4G15180
AT5G48520
AT3G20290
AT1G48175
AT3G45310
AT5G13240
AT5G39900
AT3G21230
AT4G08900
AT5G17890
AT4G13520
AT2G43460
AT3G48610
AT2G01680
AT4G30530
AT1G78995
AT2G35100
AT1G14060
AT1G01820
AT5G44790
AT5G62760
AT2G17020
AT3G14620
AT3G58810
AT2G24765
AT5G14600
AT3G13610
AT1G10590
AT3G51010
AT5G52540
AT1G22700
AT1G17690
AT5G10760
AT1G05460
AT2G41070
AT1G08090
AT3G09900
AT1G45688
AT1G66530
AT3G18980
AT1G19980
AT5G01230
AT5G33340
AT3G46990
AT1G50950
AT2G40711
AT5G11630
AT3G05660
AT1G49050
AT2G44370
AT3G59400
AT2G02360
AT1G35290
AT1G23820
AT1G38131
AT3G56720
AT4G29330
AT3G10050
AT5G17870
AT3G09310
AT4G15520
AT1G03360
AT2G44520
AT3G18490
AT4G00460
AT5G61605
AT5G64060
AT3G09630
AT5G23960
AT2G36710
AT4G30820
AT1G45160
AT5G52552
AT1G33760
AT3G18040
AT3G05370
AT5G15800
AT2G26010
AT5G22760
AT1G21520
AT4G21280
AT4G23440
AT2G04340
AT5G18420
AT1G57620
AT5G38110
AT5G45550
AT1G13230
AT4G39610
AT4G13110
AT3G22210
AT5G27150
AT4G13690
AT3G55700
AT5G45440
AT3G18310
AT3G22380
AT3G04960
AT1G73066
AT3G04830
AT1G14250
AT4G11360
AT5G05820
AT3G48890
AT4G27420
AT1G12180
AT2G17720
AT1G68552
AT3G27400
AT3G45630
AT2G46490
AT3G26560
AT1G03150
AT2G26190
AT1G31820
AT5G04830
AT5G18660
AT3G51460
AT5G41070
AT5G11340
AT4G34960
AT1G26180
AT1G03960
AT2G23093
AT1G65250
AT1G78320
AT5G05520
AT1G47670
AT4G24090
AT4G23130
AT3G07040
AT5G25450
AT5G54840
AT5G45030
AT3G06580
AT1G59520
AT1G07210
AT1G29880
AT2G21380
AT4G39320
AT4G11450
AT2G40540
AT3G27200
AT2G47110
AT5G16450
AT5G33406
AT1G49840
AT5G46580
AT5G38290
AT2G03710
AT3G11800
AT1G17050
AT5G65240
AT5G25820
AT5G39040
AT3G62050
AT4G22990
AT2G38750
AT1G03250
AT5G46890
AT5G54250
AT1G71820
AT5G07070
AT5G63860
AT4G02030
AT4G05150
AT2G33430
AT3G05590
AT4G09810
AT5G66680
AT3G24450
AT3G51180
AT1G76260
AT5G39320
AT2G06990
AT3G55740
AT5G23170
AT5G66675
AT1G18335
AT1G05805
AT4G08790
AT3G03300
AT1G62020
AT1G57720
AT4G32320
AT5G08620
AT5G35980
AT5G64130
AT2G45700
AT3G16420
AT1G64090
AT5G16690
AT3G18900
AT5G06130
AT1G67810
AT1G18600
AT2G29400
AT3G08010
AT4G12610
AT3G29430
AT3G48860
AT3G61090
AT1G45180
AT5G66640
AT2G34970
AT1G30680
AT1G09190
AT1G18360
AT1G34795
AT3G43110
AT5G66600
AT5G47230
AT1G74970
AT5G63135
AT1G22260
AT5G35560
AT5G61270
AT4G29940
AT1G61120
AT1G67870
AT1G70270
AT5G62630
AT5G66590
AT4G02790
AT1G52720
AT2G22690
AT1G09350
AT5G11810
AT1G48210
AT3G57620
AT4G15030
AT5G54580
AT5G63150
AT5G47070
AT2G43510
AT3G02490
AT5G16320
AT1G22900
AT1G48970
AT3G12290
AT4G35320
AT3G21215
AT2G18420
AT5G49020
AT4G10840
AT1G19180
AT4G33050
AT5G47570
AT1G67830
AT4G26580
AT5G15600
AT3G54130
AT1G03220
AT3G23325
AT1G64630
AT2G47340
AT2G39770
AT1G02145
AT1G20880
AT5G15710
AT1G14160
AT4G09350
AT5G63710
AT4G26720
AT1G47610
AT1G59900
AT3G28630
AT3G21100
AT1G07170
AT4G21120
AT1G01453
AT2G25180
AT4G31670
AT5G54200
AT1G26310
AT1G64550
AT2G37478
AT1G78430
AT3G20770
AT4G35840
AT1G72630
AT3G57120
AT1G56280
AT2G26580
AT1G33290
AT1G02120
AT2G01970
AT2G47070
AT3G50810
AT5G14360
AT5G23830
AT3G01490
AT3G50820
AT3G15150
AT3G07890
AT3G02555
AT2G42070
AT2G46660
AT3G58770
AT1G63680
AT1G75350
AT3G53110
AT5G07090
AT1G51470
AT2G16400
AT1G48070
AT5G21950
AT5G02880
AT4G22810
AT4G27280
AT1G73020
AT1G50140
AT3G54860
AT5G52970
AT1G05820
AT4G15780
AT4G31130
AT3G56840
AT4G32820
AT1G10410
AT3G55880
AT1G26550
AT3G60950
AT2G37060
AT3G05410
AT2G02810
AT4G21960
AT1G72820
AT3G54320
AT1G20130
AT4G02340
AT5G26260
AT5G49660
AT2G02630
AT5G14380
AT5G02100
AT4G34620
AT3G04580
AT2G36120
AT1G66150
AT4G38092
AT1G14140
AT5G03110
AT3G24640
AT1G69550
AT3G05800
AT3G08000
AT1G12440
AT3G58940
AT1G51070
AT3G22400
AT4G17085
AT2G22650
AT5G59840
AT5G03230
AT3G62720
AT1G21970
AT5G17600
AT1G53163
AT1G21670
AT5G14760
AT5G01390
AT2G38290
AT4G30480
AT5G63770
AT4G09170
AT1G49730
AT4G23430
AT3G50350
AT3G06620
AT4G21926
AT5G52390
AT2G29630
AT1G68238
AT4G29680
AT1G36370
AT2G42940
AT2G23660
AT1G75840
AT2G33210
AT2G42080
AT1G31710
AT5G10410
AT5G66920
AT5G49880
AT3G49270
AT3G05320
AT5G41260
AT1G18140
AT5G12290
AT3G47440
AT3G25120
AT5G42030
AT1G21500
AT4G20325
AT1G77525
AT5G06950
AT1G71692
AT1G05785
AT3G52720
AT5G51560
AT5G63200
AT3G60100
AT1G12780
AT5G13310
AT2G38465
AT4G27020
AT3G11220
AT5G45830
AT1G25054
AT1G27910
AT5G50740
AT2G17590
AT1G08480
AT4G18360
AT1G47710
AT4G26960
AT4G31880
AT5G22970
AT3G27480
AT1G04340
AT1G58684
AT4G31620
AT5G37720
AT3G06010
AT1G49380
AT4G31120
AT5G24410
AT4G18060
AT5G58670
AT3G45960
AT5G03670
AT2G37300
AT1G30250
AT1G72125
AT2G20240
AT5G50830
AT5G53400
AT3G26360
AT3G06470
AT1G72480
AT4G10770
AT1G80730
AT1G80360
AT2G34730
AT3G59080
AT4G33610
AT2G02515
AT3G24093
AT1G04830
AT1G12820
AT2G04830
AT5G11920
AT1G44224
AT2G03500
AT5G02780
AT3G21950
AT2G35510
AT1G53750
AT3G25950
AT4G00160
AT5G13710
AT4G28950
AT1G23030
AT2G27490
AT1G73370
AT5G22820
AT5G38450
AT4G08590
AT5G43100
AT2G42140
AT5G43140
AT5G52200
AT1G55630
AT2G45320
AT1G02820
AT4G31000
AT1G19790
AT1G28410
AT2G38400
AT5G44410
AT5G39730
AT1G71450
AT5G52470
AT5G51750
AT1G06710
AT4G29720
AT2G21180
AT5G08690
AT1G75940
AT1G30710
AT4G14965
AT2G34315
AT2G31730
AT2G29500
AT3G56690
AT5G40660
AT1G03280
AT1G17160
AT3G10960
AT2G24360
AT5G62410
AT2G39130
AT5G11600
AT3G49940
AT2G24050
AT1G06570
AT1G55325
AT1G23010
AT4G00231
AT3G53900
AT3G50860
AT1G52690
AT2G44670
AT4G31840
AT5G24200
AT4G38860
AT2G04795
AT5G59150
AT4G34540
AT1G61090
AT5G02740
AT1G67865
AT5G53490
AT4G34530
AT2G42680
AT1G38065
AT3G04460
AT1G09815
AT3G18640
AT5G47590
AT4G01220
AT3G18420
AT4G39200
AT4G19570
AT2G05250
AT5G10960
AT3G17690
AT1G76270
AT5G43830
AT3G22330
AT5G52810
AT2G01590
AT3G16857
AT2G01450
AT1G65730
AT4G19112
AT4G31020
AT4G34000
AT2G43018
AT5G16170
AT1G80120
AT4G10613
AT1G49560
AT2G41520
AT2G23520
AT1G05690
AT4G40045
AT5G41740
AT5G42235
AT2G06025
AT1G63650
AT2G17010
AT2G34820
AT5G36950
AT5G37660
AT3G12000
AT1G27690
AT4G24175
AT1G29390
AT1G71130
AT1G15772
AT2G15580
AT1G78020
AT4G12760
AT1G65180
AT5G14750
AT4G22230
AT5G65530
AT4G19185
AT4G18600
AT1G48110
AT3G29250
AT1G58983
AT1G48160
AT1G17450
AT1G79160
AT3G60850
AT4G10260
AT1G61210
AT3G20230
AT5G17570
AT4G32880
AT2G39100
AT3G56050
AT2G35075
AT5G41360
AT1G61350
AT4G17560
AT5G44010
AT3G08020
AT1G02660
AT5G49810
AT5G52910
AT3G03050
AT2G29950
AT2G36160
AT1G62480
AT5G54490
AT1G28060
AT4G23660
AT4G12130
AT4G24400
AT2G47910
AT3G56040
AT1G67430
AT3G50040
AT5G38070
AT1G07030
AT2G35658
AT1G51640
AT3G22275
AT5G38890
AT2G39470
AT4G36120
AT5G65650
AT5G55050
AT5G57810
AT1G28560
AT4G20260
AT1G71240
AT5G54090
AT1G74230
AT5G42000
AT1G10510
AT5G25060
AT5G23660
AT5G16840
AT4G24530
AT5G25880
AT3G51120
AT1G56700
AT2G31940
AT4G36210
AT3G09780
AT5G47500
AT5G47770
AT5G19040
AT5G22000
AT3G18880
AT3G08680
AT5G28850
AT5G42890
AT3G17250
AT4G39240
AT5G67550
AT4G25090
AT3G46690
AT3G20070
AT2G42350
AT4G37680
AT1G56330
AT1G52680
AT4G30130
AT4G17090
AT1G55480
AT1G35160
AT2G47800
AT2G01505
AT5G52040
AT4G32140
AT4G28540
AT1G10280
AT1G28960
AT1G72880
AT1G19640
AT2G32690
AT1G70600
AT3G20760
AT5G52480
AT4G26480
AT1G76500
AT3G60520
AT4G28580
AT1G28135
AT1G66630
AT4G09550
AT2G43960
AT3G45880
AT5G65930
AT1G34792
AT3G59845
AT4G28850
AT5G37055
AT1G68100
AT2G01250
AT4G22880
AT4G21110
AT4G11320
AT1G68670
AT1G66070
AT1G35580
AT3G55050
AT3G56800
AT2G12646
AT2G43020
AT3G44310
AT3G13772
AT1G80510
AT4G31390
AT5G60370
AT5G23370
AT3G04600
AT2G13800
AT1G73550
AT3G01630
AT3G61415
AT3G17940
AT2G47380
AT3G04970
AT5G35995
AT2G42770
AT4G34390
AT5G46430
AT4G28740
AT5G48690
AT5G43170
AT1G26795
AT1G45230
AT1G26710
AT1G31180
AT4G14550
AT1G53700
AT2G20150
AT2G46340
AT1G04820
AT2G39270
AT4G20440
AT1G27510
AT1G73670
AT3G51930
AT1G63855
AT4G29930
AT1G48410
AT3G17930
AT4G18440
AT1G24070
AT1G22270
AT5G40380
AT2G19070
AT5G25390
AT4G25434
AT3G06300
AT1G62305
AT4G25490
AT3G20450
AT2G18950
AT5G01050
AT1G68740
AT1G59980
AT4G00810
AT1G33720
AT3G14595
AT1G11350
AT1G63300
AT1G65710
AT3G12550
AT2G17900
AT5G20680
AT1G04645
AT2G29540
AT1G43620
AT1G69690
AT3G45140
AT3G14190
AT3G62550
AT2G44490
AT5G38980
AT1G68240
AT3G49310
AT2G32260
AT4G33770
AT5G23430
AT3G03060
AT1G02090
AT5G56790
AT5G47740
AT1G11905
AT5G26660
AT5G58140
AT3G58150
AT5G13825
AT4G20130
AT5G06839
AT5G27380
AT5G50050
AT3G17660
AT3G50830
AT3G06870
AT2G44350
AT5G64110
AT5G04420
AT1G12310
AT1G29951
AT4G25010
AT2G47200
AT5G25770
AT5G60890
AT5G67320
AT5G51220
AT3G13870
AT5G26670
AT4G33925
AT3G46950
AT3G56060
AT3G11090
AT1G73960
AT1G64850
AT3G48380
AT4G38510
AT1G68330
AT5G13800
AT4G16141
AT3G01340
AT1G32330
AT2G38170
AT5G05210
AT1G54575
AT5G06180
AT5G62500
AT4G14420
AT1G16900
AT5G23060
AT4G36430
AT5G43850
AT3G47600
AT3G58630
AT1G27100
AT1G79850
AT3G49320
AT5G63750
AT1G53280
AT5G50600
AT1G62610
AT4G12900
AT5G65380
AT5G17220
AT2G16950
AT1G02890
AT4G35725
AT5G53500
AT1G66020
AT5G19330
AT1G13390
AT2G28305
AT3G23570
AT1G76990
AT2G26550
AT2G45860
AT3G06220
AT5G52820
AT2G37240
AT1G24360
AT3G20820
AT3G15120
AT2G47630
AT5G05610
AT2G25160
AT1G12390
AT1G18650
AT5G51680
AT2G28090
AT3G28480
AT5G03900
AT4G39210
AT3G03860
AT1G01230
AT1G48880
AT5G55600
AT1G67460
AT5G07475
AT3G04530
AT1G03770
AT2G04350
AT2G42030
AT2G26170
AT1G30475
AT3G09770
AT3G63280
AT4G37890
AT5G18840
AT2G32680
AT5G23280
AT1G04450
AT1G21695
AT4G32960
AT2G17030
AT4G08480
AT2G29740
AT5G23590
AT2G35970
AT5G05750
AT1G01910
AT1G79200
AT2G22360
AT2G38185
AT4G15417
AT3G56920
AT4G20390
AT2G02070
AT3G50310
AT4G16650
AT1G08140
AT1G72730
AT3G55040
AT1G22370
AT4G16530
AT2G34280
AT1G12410
AT1G75620
AT3G45020
AT5G50700
AT2G22425
AT1G29120
AT4G22790
AT4G09800
AT1G55340
AT3G46590
AT5G12280
AT3G55160
AT2G23560
AT1G60800
AT2G20270
AT1G76650
AT3G09800
AT1G14120
AT1G32550
AT4G22758
AT4G13650
AT5G18525
AT5G49960
AT5G66290
AT3G47030
AT3G24460
AT5G51960
AT2G28380
AT4G04880
AT2G01905
AT4G22592
AT4G15396
AT4G14080
AT4G03280
AT4G35580
AT5G23140
AT1G07130
AT4G37300
AT1G62820
AT2G21780
AT2G32250
AT3G11620
AT2G41780
AT3G06770
AT1G16040
AT4G31820
AT2G27080
AT5G46080
AT1G09530
AT4G19870
AT3G08500
AT5G51740
AT1G06240
AT5G27750
AT5G45560
AT3G62600
AT5G55120
AT4G09610
AT3G10980
AT2G28230
AT1G18350
AT5G01090
AT3G01680
AT1G11450
AT4G05520
AT1G05210
AT5G61960
AT1G07810
AT5G20290
AT1G18540
AT1G48040
AT1G55080
AT4G12910
AT1G76200
AT5G54145
AT5G15790
AT2G37025
AT1G08220
AT2G47140
AT4G08390
AT1G07990
AT1G80650
AT1G06200
AT1G54330
AT3G25165
AT1G12010
AT2G45880
AT5G01420
AT4G33780
AT1G29430
AT3G12300
AT2G17360
AT1G06690
AT2G35610
AT5G52430
AT5G63840
AT1G26460
AT4G20860
AT3G03760
AT1G30810
AT1G74200
AT5G25830
AT2G25770
AT1G24880
AT5G35080
AT5G46295
AT5G08565
AT5G51620
AT2G40460
AT2G31955
AT2G47360
AT3G52260
AT5G33320
AT2G39020
AT1G73640
AT3G15395
AT1G75720
AT2G35550
AT1G30530
AT1G70895
AT2G19800
AT2G32440
AT5G54260
AT1G80133
AT1G79770
AT4G33860
AT4G37120
AT3G15360
AT1G48960
AT4G32480
AT3G13690
AT2G02120
AT1G55890
AT4G03330
AT4G00752
AT4G02200
AT4G12530
AT3G11600
AT2G33170
AT3G62422
AT5G57790
AT5G58787
AT4G15802
AT1G10360
AT1G70730
AT5G48370
AT3G49410
AT2G21850
AT3G56680
AT2G38390
AT3G63050
AT2G45830
AT2G42810
AT5G50630
AT1G06070
AT2G32850
AT5G08510
AT4G24920
AT4G09650
AT5G02502
AT5G17020
AT1G70350
AT5G67260
AT3G07170
AT2G22760
AT5G56870
AT1G67820
AT5G64280
AT1G52260
AT2G01570
AT4G09460
AT5G63520
AT1G08050
AT4G23860
AT4G02350
AT4G30010
AT5G41280
AT1G07430
AT1G78590
AT5G02060
AT3G14520
AT2G41415
AT2G28120
AT5G46400
AT5G04540
AT5G65750
AT4G23650
AT2G15050
AT2G42060
AT3G10910
AT5G06390
AT2G41700
AT1G15140
AT1G59830
AT1G27500
AT3G52810
AT2G35215
AT1G76050
AT3G11730
AT5G66050
AT4G00290
AT1G32860
AT3G59020
AT5G56030
AT2G21600
AT4G13260
AT1G18773
AT5G15802
AT3G52130
AT3G62910
AT5G47670
AT5G67330
AT3G10290
AT3G47220
AT5G59830
AT5G53280
AT3G05230
AT4G18470
AT2G28760
AT4G32080
AT1G14370
AT3G61600
AT1G20760
AT5G41220
AT4G33440
AT1G64628
AT3G58720
AT1G68190
AT2G44260
AT5G02850
AT3G07390
AT1G68585
AT2G21940
AT5G65320
AT3G18030
AT5G13990
AT3G10010
AT1G17460
AT4G04340
AT1G76120
AT3G28180
AT2G01670
AT2G18910
AT1G21110
AT1G04730
AT4G36180
AT4G31920
AT1G16080
AT3G10572
AT4G02590
AT5G65800
AT5G41620
AT3G47200
AT1G23720
AT3G05500
AT5G15970
AT3G60970
AT5G55170
AT5G02830
AT5G41800
AT4G39130
AT1G59650
AT3G11950
AT4G19810
AT1G55370
AT5G48840
AT5G60250
AT4G36680
AT1G55760
AT5G02520
AT1G34060
AT5G55730
AT5G09900
AT2G43270
AT5G50720
AT4G15415
AT5G49890
AT2G04032
AT3G22110
AT1G80700
AT3G57470
AT2G17530
AT1G77400
AT2G04900
AT1G10750
AT4G35070
AT4G25120
AT5G55480
AT2G27310
AT1G23760
AT1G77630
AT3G09680
AT1G35230
AT3G17440
AT1G17300
AT1G04010
AT3G16450
AT2G46890
AT3G11340
AT5G05350
AT1G64300
AT1G27695
AT2G46980
AT5G08060
AT5G67170
AT3G09880
AT1G24210
AT2G20362
AT4G13750
AT1G74080
AT5G51460
AT1G18160
AT3G01360
AT4G39780
AT3G20470
AT1G54350
AT3G46030
AT2G19610
AT4G28200
AT4G30550
AT1G36180
AT5G07430
AT5G16260
AT1G70710
AT5G42340
AT1G18740
AT2G45310
AT2G41720
AT4G22220
AT1G30880
AT5G24020
AT1G77780
AT1G68540
AT5G24350
AT5G40950
AT1G31500
AT2G20520
AT5G48250
AT3G14230
AT2G44240
AT1G16210
AT1G66430
AT4G16050
AT3G07220
AT4G18905
AT5G62770
AT2G32220
AT1G49760
AT2G18710
AT2G05840
AT4G39070
AT5G50760
AT5G20220
AT5G53480
AT3G53080
AT3G11990
AT2G22520
AT3G23810
AT4G30410
AT5G62390
AT1G48280
AT5G40710
AT2G01660
AT1G30970
AT4G13930
AT4G10890
AT5G46290
AT3G08770
AT2G19900
AT5G64360
AT2G32280
AT2G31160
AT5G15680
AT3G47450
AT2G21390
AT1G64490
AT1G72890
AT1G49720
AT3G18450
AT5G43790
AT3G03450
AT4G39490
AT4G38620
AT3G07770
AT4G09462
AT3G13670
AT1G29910
AT1G79130
AT3G14000
AT5G05270
AT1G22985
AT2G02040
AT5G59970
AT1G53190
AT5G66090
AT4G34040
AT5G28463
AT5G42750
AT3G18910
AT3G07195
AT3G11520
AT5G25540
AT3G45890
AT2G35020
AT5G05800
AT2G42490
AT1G12665
AT5G15510
AT1G10740
AT5G26760
AT3G55010
AT4G23350
AT1G54870
AT5G66005
AT5G57770
AT1G15740
AT5G57070
AT3G20480
AT2G33845
AT3G24500
AT1G14900
AT3G01513
AT3G04010
AT4G25240
AT2G20950
AT2G45070
AT1G44350
AT3G57750
AT2G28890
AT4G16480
AT3G53180
AT2G25970
AT1G61900
AT1G08985
AT4G19865
AT3G62950
AT3G19330
AT4G14500
AT5G05590
AT1G02640
AT4G32680
AT5G44160
AT3G47010
AT1G75920
AT5G25090
AT3G54580
AT1G75850
AT2G16600
AT1G72970
AT5G45410
AT2G19990
AT3G06720
AT1G60270
AT5G61880
AT3G56850
AT1G04390
AT1G76950
AT4G30920
AT4G00500
AT2G15530
AT2G31550
AT1G74470
AT3G19820
AT4G18330
AT4G20170
AT3G62460
AT2G22100
AT5G43910
AT1G11750
AT3G06540
AT1G60710
AT3G58850
AT3G03773
AT4G15360
AT1G45221
AT3G13180
AT1G61040
AT2G16720
AT2G38060
AT5G56040
AT4G24990
AT1G24062
AT4G36840
AT4G18990
AT3G17570
AT5G08350
AT4G34870
AT1G53730
AT4G19550
AT1G05240
AT2G32560
AT2G38790
AT5G39860
AT5G08750
AT1G20100
AT3G28210
AT4G31530
AT1G01550
AT5G51810
AT5G53880
AT1G80110
AT3G02120
AT3G21340
AT3G50370
AT2G40300
AT1G63830
AT4G15130
AT5G56325
AT4G01100
AT1G35670
AT2G24030
AT2G18600
AT2G23100
AT4G22212
AT4G31230
AT4G23170
AT2G27770
AT1G16570
AT1G55330
AT3G10190
AT4G12825
AT2G16900
AT5G35180
AT3G21580
AT3G09050
AT5G46070
AT2G32270
AT4G12590
AT1G29940
AT1G62240
AT5G03380
AT1G15060
AT3G45230
AT4G19610
AT2G20010
AT3G42725
AT2G24820
AT3G19350
AT4G15270
AT5G03870
AT3G25700
AT5G01380
AT3G51110
AT3G49210
AT5G16660
AT1G57820
AT3G22900
AT5G08120
AT2G31500
AT5G25415
AT1G10630
AT4G01110
AT3G17580
AT1G65113
AT3G58090
AT5G48000
AT5G37360
AT2G45600
AT2G44120
AT5G37850
AT5G33330
AT2G22905
AT4G14450
AT2G23890
AT1G76240
AT4G31810
AT2G21860
AT2G30950
AT1G73170
AT1G53200
AT3G57160
AT2G42910
AT1G07725
AT1G78810
AT1G60160
AT1G19580
AT4G13670
AT1G32050
AT3G02190
AT4G13790
AT5G08010
AT5G10160
AT5G14010
AT1G70210
AT1G12775
AT5G19850
AT5G43270
AT3G61060
AT5G23750
AT3G60780
AT3G51420
AT1G75190
AT3G56030
AT5G54350
AT5G17000
AT1G72645
AT2G40650
AT5G20350
AT4G22700
AT5G07460
AT5G61310
AT3G04110
AT1G09270
AT1G10990
AT1G11900
AT5G44005
AT2G31020
AT2G01950
AT1G43130
AT3G58990
AT5G62490
AT4G39910
AT5G48120
AT3G17710
AT1G54960
AT5G04040
AT5G20040
AT2G33330
AT1G03530
AT1G12700
AT3G05190
AT2G43630
AT4G18890
AT3G58510
AT4G39400
AT4G02800
AT1G17665
AT3G58660
AT3G59520
AT2G44180
AT2G39480
AT3G05155
AT1G75640
AT5G48980
AT3G24570
AT5G08110
AT2G32520
AT1G09280
AT5G67340
AT4G13266
AT3G59880
AT4G18010
AT5G50230
AT5G50940
AT5G22860
AT5G17550
AT5G07730
AT3G03340
AT1G01780
AT3G28550
AT1G03520
AT3G52760
AT2G24285
AT3G50650
AT3G47160
AT1G47820
AT3G50530
AT4G27790
AT3G46180
AT2G18700
AT4G26510
AT1G74340
AT1G75010
AT5G43210
AT4G03110
AT5G55430
AT2G15560
AT3G55500
AT3G45130
AT5G56320
AT2G19190
AT1G23330
AT4G19030
AT3G12940
AT5G35360
AT2G28700
AT1G48260
AT3G11120
AT2G43220
AT5G22550
AT4G33240
AT5G53940
AT3G03030
AT4G36250
AT5G12320
AT5G40510
AT1G23590
AT4G32915
AT5G25110
AT2G42885
AT3G11670
AT5G01075
AT1G70480
AT3G29030
AT1G05120
AT1G26815
AT3G57890
AT2G35820
AT1G62040
AT5G63220
AT4G25730
AT2G32670
AT3G52780
AT4G13400
AT3G18240
AT4G14200
AT3G05580
AT1G72220
AT3G06150
AT5G02770
AT1G52200
AT3G24590
AT5G20640
AT2G06510
AT3G21865
AT4G21610
AT1G10747
AT1G49245
AT2G04031
AT5G37480
AT3G08890
AT5G48385
AT5G53990
AT4G25100
AT3G62070
AT3G58070
AT1G53870
AT1G52618
AT1G23100
AT4G03320
AT2G26470
AT1G66760
AT1G68320
AT2G33385
AT5G21150
AT5G09570
AT1G32200
AT3G46700
AT5G07571
AT5G52830
AT5G17490
AT3G57020
AT2G16660
AT4G00490
AT3G11780
AT2G02370
AT5G37730
AT5G12420
AT1G06820
AT3G03670
AT5G45370
AT1G77855
AT1G10588
AT4G17100
AT5G49015
AT1G13610
AT4G31510
AT1G22210
AT4G37910
AT3G05490
AT4G34419
AT5G05970
AT5G48310
AT2G38320
AT1G03780
AT3G13050
AT3G20300
AT3G17770
AT5G48175
AT2G20890
AT4G18290
AT5G16140
AT5G59360
AT5G12150
AT1G74240
AT4G03100
AT4G39670
AT4G25680
AT4G17810
AT1G20270
AT5G24620
AT5G02820
AT5G14950
AT5G21120
AT3G48700
AT5G13630
AT1G51140
AT2G07280
AT4G05000
AT4G02500
AT1G79720
AT1G12320
AT5G15581
AT5G24520
AT3G12370
AT3G18720
AT5G49820
AT3G10405
AT3G53010
AT5G49070
AT1G53040
AT2G39370
AT4G28450
AT1G35190
AT2G19700
AT4G18100
AT1G34780
AT2G20480
AT5G46640
AT2G23840
AT5G37830
AT5G26850
AT3G62890
AT5G26820
AT5G50850
AT2G35880
AT2G22010
AT1G21395
AT1G24470
AT3G25040
AT5G44575
AT2G22900
AT1G69170
AT4G12990
AT3G17152
AT2G40610
AT5G47080
AT4G35550
AT5G52010
AT1G34825
AT5G08000
AT1G17950
AT1G54040
AT3G17840
AT5G54067
AT3G10700
AT1G69370
AT3G22850
AT2G20465
AT1G13330
AT5G28900
AT1G29440
AT4G03290
AT3G08490
AT4G33180
AT4G34570
AT1G27740
AT2G30280
AT1G14520
AT4G19350
AT4G18980
AT5G37550
AT2G03090
AT5G21482
AT1G69485
AT3G48360
AT4G20940
AT1G06135
AT1G18260
AT1G07090
AT2G37640
AT4G20050
AT1G74280
AT1G17960
AT1G23890
AT5G16453
AT5G10950
AT2G35410
AT4G13590
AT5G59420
AT5G09620
AT3G61390
AT4G25470
AT1G03160
AT5G63540
AT5G07450
AT5G06680
AT3G44490
AT5G39360
AT5G54780
AT4G15475
AT5G36940
AT3G20460
AT3G07520
AT1G04530
AT3G54380
AT1G33520
AT5G10980
AT5G19540
AT1G11130
AT1G60930
AT3G17820
AT2G36130
AT2G45170
AT4G10895
AT3G57062
AT3G29400
AT5G46490
AT5G01430
AT1G31870
AT1G73700
AT5G40150
AT5G44780
AT5G17630
AT4G30710
AT2G01275
AT4G10800
AT4G31340
AT1G12340
AT5G22545
AT1G19090
AT5G20160
AT2G22510
AT5G08270
AT3G52400
AT1G07960
AT1G27380
AT4G02090
AT1G23070
AT4G22640
AT4G34450
AT1G19750
AT1G26300
AT1G08520
AT5G41100
AT2G40510
AT5G22260
AT1G73090
AT1G12480
AT1G54380
AT1G16705
AT1G33340
AT4G11521
AT3G09085
AT4G24015
AT5G57670
AT4G38050
AT2G39740
AT5G42800
AT2G25060
AT1G61000
AT4G29905
AT3G25410
AT5G19110
AT5G51880
AT1G34770
AT3G11580
AT3G54980
AT2G31510
AT3G08990
AT4G08670
AT3G57990
AT4G18800
AT4G08240
AT2G26280
AT4G22320
AT4G28550
AT1G74510
AT1G60970
AT4G02530
AT4G14440
AT1G74710
AT1G09645
AT3G26932
AT5G59100
AT1G76210
AT1G08250
AT1G45163
AT2G03050
AT1G63940
AT5G18440
AT5G47700
AT3G05280
AT2G43235
AT2G01900
AT3G62420
AT2G45060
AT3G44710
AT1G32690
AT1G12090
AT3G19553
AT1G73870
AT1G67785
AT5G52550
AT3G13060
AT3G20670
AT4G32020
AT1G68430
AT1G80420
AT5G37990
AT1G57870
AT5G37670
AT1G66080
AT1G64650
AT5G18140
AT3G26200
AT3G52820
AT2G03820
AT5G41960
AT4G30600
AT1G58470
AT1G70260
AT5G07990
AT1G80865
AT4G02070
AT5G03510
AT4G25700
AT3G21920
AT1G16770
AT5G60920
AT1G59580
AT2G37290
AT5G18010
AT1G47830
AT2G32340
AT3G10400
AT5G47110
AT3G56220
AT5G28300
AT3G03970
AT3G52110
AT1G66855
AT3G09790
AT4G34720
AT2G29580
AT3G13857
AT5G56750
AT1G21700
AT3G09930
AT4G14342
AT1G69070
AT1G19120
AT5G48910
AT1G50640
AT5G16190
AT2G40000
AT3G50770
AT3G59660
AT1G14860
AT1G76960
AT5G09400
AT1G21150
AT5G02530
AT1G30870
AT5G23890
AT3G54250
AT1G58340
AT3G28150
AT1G49870
AT3G22440
AT5G40610
AT5G57123
AT1G01470
AT3G28917
AT3G47870
AT1G02410
AT2G34770
AT1G61070
AT3G07480
AT3G20020
AT1G09450
AT4G27435
AT3G04840
AT3G15140
AT2G18520
AT2G26310
AT4G03965
AT5G12480
AT3G16530
AT3G04260
AT5G37740
AT4G10040
AT5G46570
AT5G56740
AT4G12710
AT1G54780
AT5G06000
AT1G62980
AT1G57750
AT2G40390
AT3G27750
AT5G46520
AT5G08050
AT5G01470
AT3G19430
AT3G46600
AT4G17785
AT1G42970
AT5G16950
AT5G16010
AT5G14602
AT4G02430
AT5G24710
AT4G22270
AT5G58840
AT2G31985
AT5G64380
AT3G18300
AT1G63500
AT3G45780
AT1G27330
AT3G01640
AT4G19540
AT4G22217
AT1G14750
AT4G38680
AT5G15650
AT1G07860
AT4G34650
AT3G62810
AT2G40935
AT4G24940
AT5G05760
AT2G27630
AT5G49410
AT3G10460
AT5G43730
AT2G42950
AT4G21930
AT4G19420
AT3G21570
AT2G32890
AT1G20410
AT3G59110
AT3G45620
AT2G15080
AT2G29290
AT5G18580
AT2G35520
AT1G49640
AT3G07525
AT3G18250
AT2G01760
AT3G27360
AT1G48350
AT4G11160
AT5G24580
AT3G44670
AT4G30390
AT3G62160
AT4G36960
AT4G32810
AT5G60170
AT1G30840
AT5G36710
AT4G15930
AT5G55630
AT3G21650
AT1G61860
AT4G00450
AT3G02030
AT1G41830
AT1G25350
AT4G26950
AT4G21705
AT2G40745
AT4G01400
AT2G25070
AT1G62262
AT1G77640
AT1G15100
AT3G46970
AT2G42900
AT1G08880
AT2G06520
AT1G68520
AT5G03290
AT4G21460
AT2G40290
AT3G25573
AT2G20330
AT5G23070
AT3G20100
AT3G11410
AT5G46470
AT3G13404
AT1G65985
AT5G04550
AT3G02493
AT5G16220
AT5G65730
AT4G14240
AT2G40116
AT3G08740
AT1G53890
AT5G46340
AT1G49435
AT1G33430
AT2G28580
AT3G06980
AT2G21290
AT3G49601
AT2G47320
AT2G29880
AT1G26570
AT5G52070
AT3G27940
AT2G36400
AT5G10310
AT2G44980
AT1G63700
AT1G06640
AT2G32820
AT3G53740
AT2G45530
AT1G10865
AT1G78050
AT5G65925
AT3G47380
AT1G76160
AT1G61810
AT5G20450
AT3G25150
AT1G52740
AT4G00440
AT4G26140
AT1G58410
AT3G03870
AT2G26890
AT4G10465
AT4G13240
AT5G28630
AT3G50970
AT3G49580
AT1G76480
AT1G73655
AT5G55507
AT3G03750
AT1G66260
AT5G50260
AT5G07370
AT1G35470
AT3G10080
AT2G31800
AT3G14850
AT2G34260
AT3G54350
AT1G63310
AT3G61740
AT5G19280
AT2G34510
AT4G28750
AT2G43030
AT1G20360
AT5G21130
AT1G52500
AT5G03415
AT1G70490
AT5G16480
AT1G52280
AT3G24760
AT3G11630
AT2G23610
AT1G54890
AT1G61160
AT5G47920
AT4G00080
AT2G38460
AT1G78700
AT3G19050
AT2G39350
AT5G48360
AT5G44440
AT4G33467
AT5G16130
AT5G59810
AT1G67300
AT1G23960
AT2G30310
AT4G13615
AT2G31725
AT1G53390
AT2G43040
AT3G11570
AT1G79590
AT1G22330
AT3G59550
AT2G25625
AT3G15620
AT5G44380
AT1G20890
AT4G10590
AT5G63570
AT1G13310
AT1G14890
AT1G56180
AT5G66450
AT1G28335
AT1G22110
AT2G47060
AT2G43445
AT4G20000
AT3G52060
AT2G34930
AT2G28350
AT1G28190
AT3G44020
AT5G11320
AT1G06210
AT3G03590
AT5G41130
AT2G47330
AT2G10931
AT5G23340
AT4G38730
AT2G31580
AT1G20700
AT1G29690
AT1G02260
AT1G07950
AT1G31812
AT2G39460
AT1G16060
AT5G52530
AT2G43670
AT5G38180
AT5G48790
AT3G45900
AT1G80550
AT5G43920
AT1G51080
AT3G13672
AT5G58510
AT4G31170
AT5G19920
AT5G01880
AT3G46620
AT3G07330
AT2G17350
AT3G11020
AT4G37510
AT1G11470
AT3G45190
AT2G25820
AT5G49320
AT1G60650
AT1G22290
AT5G05290
AT2G16390
AT1G72990
AT2G32000
AT1G72200
AT5G53010
AT5G27620
AT3G22220
AT4G04850
AT5G64420
AT1G06060
AT5G06730
AT5G59430
AT1G73770
AT1G61097
AT2G33450
AT1G11100
AT5G13590
AT3G13227
AT4G35500
AT5G55960
AT5G57685
AT1G19270
AT5G10490
AT1G32170
AT5G54770
AT1G65060
AT1G50280
AT2G43620
AT2G26750
AT1G72280
AT5G63010
AT1G67440
AT2G37390
AT1G30610
AT3G15400
AT1G70990
AT3G49540
AT1G08470
AT5G48410
AT3G45242
AT2G19530
AT1G27700
AT2G21450
AT3G60420
AT5G02590
AT3G05530
AT3G27906
AT2G40760
AT1G78170
AT2G28020
AT3G43740
AT4G27910
AT5G19380
AT1G04635
AT3G16870
AT2G34840
AT4G00040
AT5G40970
AT3G53960
AT5G63640
AT1G68810
AT1G66940
AT3G53350
AT1G29060
AT5G01560
AT3G12930
AT3G57180
AT1G68110
AT5G49160
AT3G22200
AT5G37770
AT2G01690
AT4G20930
AT5G41950
AT3G60690
AT3G04290
AT3G19340
AT4G12250
AT5G27020
AT4G28397
AT1G67400
AT4G29750
AT1G55620
AT5G57350
AT2G16018
AT1G66510
AT5G57300
AT1G23830
AT1G64530
AT2G43850
AT5G51710
AT5G15930
AT1G45015
AT5G60040
AT1G61950
AT3G48530
AT4G30500
AT3G48340
AT3G04560
AT1G28310
AT5G50840
AT4G18593
AT1G75990
AT1G17220
AT5G59450
AT3G10930
AT5G57570
AT5G07400
AT1G56450
AT1G54850
AT1G58030
AT2G19590
AT2G17640
AT3G25690
AT5G07110
AT5G04110
AT5G47680
AT2G17790
AT5G48960
AT4G18596
AT1G80850
AT4G24270
AT2G46910
AT1G31460
AT5G27920
AT3G52480
AT5G47000
AT3G43660
AT3G22240
AT5G01610
AT3G07090
AT3G61980
AT3G57690
AT3G04420
AT1G26700
AT4G14790
AT1G53830
AT3G27300
AT2G39200
AT1G54520
AT2G39410
AT1G74450
AT2G39340
AT5G56570
AT3G25930
AT2G41260
AT5G58210
AT2G17150
AT1G74700
AT5G39570
AT1G08590
AT1G08360
AT5G66780
AT4G34020
AT1G35180
AT5G46360
AT3G18630
AT3G44680
AT1G12430
AT1G05020
AT2G05050
AT1G31550
AT5G38895
AT3G26050
AT1G18520
AT1G78100
AT2G40150
AT2G16430
AT2G32290
AT2G30390
AT1G05860
AT5G18290
AT2G17560
AT5G48780
AT3G12350
AT4G30840
AT5G64570
AT2G17870
AT5G58380
AT1G06380
AT1G74770
AT5G51890
AT5G37680
AT4G08330
AT2G47700
AT1G06290
AT2G42230
AT1G04920
AT1G54840
AT3G14350
AT3G01940
AT5G38800
AT2G04845
AT3G22310
AT1G16390
AT1G19710
AT3G63290
AT1G10030
AT4G28660
AT1G52750
AT1G20770
AT3G08930
AT5G01150
AT1G21610
AT1G75080
AT2G34790
AT5G16570
AT1G54095
AT3G55710
AT3G10985
AT2G29050
AT5G39130
AT5G63490
AT3G16730
AT3G16260
AT2G44525
AT5G16000
AT1G70920
AT3G01550
AT4G18930
AT3G55020
AT1G48100
AT5G24850
AT5G51450
AT5G47370
AT4G30200
AT2G35760
AT5G23190
AT1G24030
AT1G72650
AT3G27550
AT1G75280
AT5G27700
AT1G07630
AT1G03840
AT4G25130
AT4G33920
AT3G28200
AT5G65390
AT5G23900
AT2G17500
AT1G70290
AT2G26080
AT4G12050
AT1G79020
AT1G20310
AT1G63670
AT1G75810
AT1G34790
AT3G62410
AT4G00550
AT3G24880
AT1G54440
AT3G02630
AT5G38510
AT2G36650
AT5G63920
AT1G75580
AT4G20780
AT5G67430
AT1G69850
AT1G18630
AT1G74780
AT4G26555
AT5G57330
AT5G01490
AT1G27565
AT1G29930
AT5G25250
AT3G13677
AT3G20130
AT5G47850
AT3G45830
AT1G14000
AT1G32530
AT5G54530
AT1G14410
AT5G04370
AT4G34070
AT1G49660
AT4G23950
AT1G61620
AT1G24170
AT3G14150
AT4G25692
AT5G67130
AT4G02020
AT1G65580
AT1G55805
AT4G25070
AT3G02070
AT4G18130
AT4G34110
AT1G29770
AT3G24830
AT1G04360
AT4G34135
AT4G13820
AT3G04740
AT4G15260
AT1G25210
AT4G23450
AT4G33945
AT3G27150
AT1G21680
AT4G21480
AT5G38120
AT1G62110
AT5G36800
AT3G02170
AT2G26290
AT5G57800
AT5G48270
AT2G26400
AT3G15356
AT3G51160
AT1G53140
AT3G04510
AT5G45960
AT1G63050
AT4G26470
AT1G10720
AT1G76390
AT3G58350
AT2G32190
AT4G16695
AT2G30933
AT5G36470
AT1G22300
AT4G19370
AT2G40620
AT4G38630
AT5G67450
AT5G03680
AT4G02850
AT5G11500
AT2G25830
AT2G20810
AT2G04560
AT5G59520
AT2G26740
AT2G36070
AT3G54660
AT2G16750
AT1G50620
AT3G03460
AT1G06250
AT4G00238
AT5G57590
AT1G64960
AT2G47590
AT3G09670
AT5G55000
AT3G15030
AT2G44950
AT4G26750
AT1G53430
AT1G72710
AT3G27700
AT1G61800
AT1G50020
AT1G44835
AT3G53490
AT1G34200
AT5G42060
AT4G09680
AT1G52360
AT1G17380
AT3G08030
AT1G68875
AT4G37310
AT5G66160
AT5G47490
AT5G11380
AT1G07780
AT5G12040
AT5G45480
AT3G15480
AT4G33140
AT1G73590
AT5G04020
AT3G04350
AT3G16320
AT4G17670
AT4G24570
AT1G62010
AT1G52070
AT5G43745
AT1G14200
AT2G41920
AT4G38460
AT1G13160
AT1G61780
AT5G34885
AT1G70700
AT2G41680
AT1G31810
AT3G26420
AT3G47290
AT4G00050
AT2G22870
AT2G36060
AT1G03106
AT5G22660
AT1G64510
AT4G15690
AT3G01800
AT3G27220
AT1G11580
AT3G21460
AT5G13580
AT1G51110
AT2G35960
AT1G29950
AT5G23530
AT4G39840
AT2G06420
AT4G17615
AT5G40760
AT1G02360
AT1G13220
AT2G18980
AT4G22505
AT1G52695
AT1G67760
AT3G61410
AT1G01140
AT5G18480
AT5G47435
AT5G52050
AT1G76810
AT3G59150
AT5G26690
AT1G02000
AT3G60540
AT5G24860
AT1G73690
AT3G49390
AT1G79730
AT4G24700
AT1G11210
AT5G05190
AT1G71110
AT3G28715
AT4G16750
AT4G25760
AT3G13290
AT3G63090
AT5G15850
AT5G23810
AT1G64640
AT4G29110
AT1G59910
AT5G13500
AT2G45280
AT1G05780
AT4G25900
AT2G38823
AT5G06850
AT5G45680
AT2G01990
AT5G01520
AT3G26180
AT1G64180
AT5G05780
AT4G38180
AT2G04235
AT5G41140
AT5G04510
AT1G77720
AT4G28025
AT1G71865
AT2G42590
AT3G12100
AT4G35040
AT4G31540
AT2G32790
AT5G51040
AT3G13530
AT4G26240
AT3G50110
AT1G70000
AT5G13860
AT5G04960
AT5G14000
AT2G34490
AT2G28720
AT5G44610
AT2G20320
AT1G06923
AT5G50570
AT5G18060
AT1G77770
AT1G58225
AT2G33150
AT4G38495
AT5G15760
AT3G25820
AT3G17300
AT4G16180
AT2G39140
AT5G24150
AT1G61460
AT5G40630
AT3G47300
AT4G26230
AT2G41410
AT2G44500
AT1G48980
AT1G08000
AT4G21500
AT2G03740
AT5G21040
AT4G04870
AT1G69530
AT4G29690
AT5G50565
AT4G16950
AT2G32830
AT2G42510
AT5G51550
AT1G08570
AT3G16780
AT5G19870
AT1G02630
AT2G26210
AT5G46150
AT3G61670
AT3G57480
AT5G22040
AT4G16144
AT3G18350
AT2G44360
AT5G41970
AT2G15430
AT3G24982
AT3G62210
AT1G61980
AT5G22940
AT4G07410
AT3G26080
AT2G46375
AT5G26667
AT4G28690
AT3G29680
AT5G05360
AT5G37010
AT4G24830
AT2G39705
AT5G67360
AT3G05430
AT4G15650
AT1G47740
AT3G47580
AT1G69790
AT1G32930
AT1G32580
AT1G80150
AT3G26610
AT2G37550
AT5G46720
AT3G62110
AT2G36890
AT2G19790
AT5G47350
AT3G17310
AT1G62180
AT5G59040
AT5G55220
AT4G21590
AT3G22410
AT4G18430
AT1G18680
AT1G53345
AT5G38760
AT5G42380
AT3G06530
AT1G07400
AT4G39390
AT4G35540
AT4G32490
AT2G02910
AT5G26980
AT3G07580
AT5G09500
AT2G22540
AT5G35970
AT5G04680
AT5G20120
AT3G46810
AT1G59865
AT1G50040
AT1G72210
AT1G35140
AT2G45960
AT2G26100
AT5G17860
AT1G69800
AT3G22590
AT4G32280
AT2G32100
AT4G26520
AT3G60160
AT2G17410
AT5G24830
AT3G15605
AT1G80060
AT3G03620
AT3G54020
AT5G25475
AT2G43650
AT5G14090
AT3G56130
AT3G05980
AT2G17320
AT3G56730
AT4G39650
AT1G03590
AT5G45760
AT2G43640
AT3G53870
AT5G13070
AT5G44620
AT5G55990
AT4G38040
AT4G37660
AT5G17090
AT5G64440
AT3G10270
AT1G13340
AT3G46610
AT3G45100
AT3G23870
AT2G38500
AT1G28280
AT4G32600
AT4G08320
AT3G09735
AT3G09922
AT5G64620
AT1G09820
AT5G35620
AT4G39830
AT1G54650
AT1G45223
AT3G23000
AT4G25850
AT1G69210
AT4G16700
AT3G22230
AT4G26660
AT1G07180
AT5G23240
AT1G04890
AT3G08640
AT5G39865
AT1G23050
AT5G35220
AT1G13410
```
