## Supplementary material for "A comprehensive map of preferentially located motifs reveals distinct proximal *cis*-regulatory elements in plants": TGAATTAT_containing_gene_set.txt

```
#Occurences of TGAATTAT between -13 and 23 (positions relative to the transcription start site)
#119 sequences with TGAATTAT in this interval
#0.58% of the sequences in promoter set with TGAATTAT (set with 20573 sequences)
AT3G59600
AT1G52470
AT1G11470
AT5G16140
AT2G20950
AT4G26470
AT4G15000
AT2G42140
AT5G18060
AT3G08500
AT5G65750
AT5G23590
AT3G02070
AT1G70520
AT3G03860
AT1G11200
AT2G27775
AT1G30870
AT1G21395
AT5G04680
AT1G52618
AT1G45160
AT5G04830
AT1G56080
AT1G52695
AT2G43800
AT4G26870
AT1G70710
AT4G27020
AT1G70990
AT1G72480
AT1G80865
AT3G21580
AT5G55310
AT1G61900
AT5G25270
AT3G05500
AT1G23110
AT1G35230
AT5G37660
AT1G75930
AT5G45370
AT2G22900
AT4G20440
AT5G23140
AT1G01820
AT3G11780
AT5G64420
AT1G47610
AT5G01490
AT1G21670
AT4G08480
AT4G32050
AT3G09680
AT2G33170
AT1G62180
AT1G61800
AT2G32850
AT1G76990
AT2G46780
AT4G30200
AT1G49050
AT5G24310
AT1G65730
AT3G54580
AT5G07572
AT3G06300
AT1G62010
AT2G33210
AT1G67440
AT3G48890
AT1G32050
AT5G03670
AT2G32290
AT1G23960
AT1G21680
AT3G18295
AT5G23960
AT4G23010
AT4G15802
AT3G16420
AT1G65985
AT5G61880
AT5G58600
AT2G31610
AT3G11120
AT4G29690
AT3G13690
AT3G52820
AT3G51410
AT1G29690
AT2G01905
AT4G34960
AT3G11340
AT5G35970
AT4G08590
AT5G41950
AT5G53350
AT2G44980
AT2G24820
AT1G76270
AT5G08520
AT5G23240
AT1G63940
AT3G57020
AT2G47190
AT3G10080
AT1G67300
AT3G01800
AT4G25490
AT1G76210
AT3G59845
AT1G01305
AT4G38680
AT1G23100
AT2G18710
AT5G34885
AT4G00080
AT4G29940
```
