## Supplementary material for "A comprehensive map of preferentially located motifs reveals distinct proximal *cis*-regulatory elements in plants": TGAATTG_containing_gene_set.txt

```
#Occurences of TGAATTG between 3 and 24 (positions relative to the transcription start site)
#149 sequences with TGAATTG in this interval
#0.72% of the sequences in promoter set with TGAATTG (set with 20573 sequences)
AT5G35210
AT5G41220
AT5G07120
AT1G51913
AT3G56800
AT3G10050
AT2G43030
AT3G59520
AT4G13690
AT5G64530
AT2G21180
AT1G76120
AT4G24940
AT1G23830
AT2G22870
AT4G31670
AT3G26360
AT1G48175
AT5G48980
AT5G11600
AT1G17160
AT5G45760
AT1G09645
AT2G36060
AT1G10820
AT4G17810
AT3G28180
AT1G31550
AT1G05120
AT5G58375
AT4G34990
AT5G49660
AT4G25100
AT1G30170
AT4G39490
AT2G42590
AT5G22970
AT4G12760
AT1G48260
AT1G20100
AT4G24570
AT4G00290
AT3G27150
AT1G71865
AT1G55207
AT1G26300
AT5G41360
AT1G54380
AT4G20870
AT1G54290
AT1G10740
AT2G26470
AT2G18980
AT2G28370
AT2G06000
AT3G50310
AT1G60650
AT2G37970
AT1G11925
AT5G47230
AT4G09462
AT1G17720
AT5G13580
AT5G47570
AT4G31390
AT2G20270
AT1G07960
AT5G39865
AT1G04635
AT1G29390
AT3G50110
AT4G24740
AT4G20860
AT5G13070
AT1G70000
AT4G37910
AT5G66950
AT3G16857
AT3G56040
AT5G46295
AT1G51080
AT4G35500
AT5G23750
AT5G02100
AT3G10930
AT2G31957
AT3G52810
AT5G07110
AT1G57870
AT1G09190
AT5G66680
AT1G23030
AT2G06510
AT1G75190
AT5G44005
AT1G31180
AT5G11200
AT1G30880
AT1G60930
AT1G56340
AT4G09800
AT4G35060
AT2G43640
AT5G37740
AT2G42060
AT5G18420
AT4G09810
AT1G24793
AT5G02530
AT3G46810
AT3G44670
AT2G19610
AT2G40610
AT2G43650
AT2G41520
AT3G22240
AT5G65320
AT5G66985
AT5G28630
AT2G29950
AT1G61620
AT5G57300
AT1G72970
AT1G09270
AT4G19350
AT3G56410
AT5G42030
AT3G11430
AT5G27920
AT2G16430
AT1G51070
AT1G23820
AT4G39320
AT4G04850
AT1G28310
AT1G25210
AT3G57890
AT4G19840
AT3G51420
AT4G16530
AT1G01140
AT3G25040
AT1G79730
AT3G28210
AT5G01880
AT3G01513
AT5G20160
AT2G18910
AT3G25690
```
