## Supplementary material for "A comprehensive map of preferentially located motifs reveals distinct proximal *cis*-regulatory elements in plants": TGAATTGA_containing_gene_set.txt

```
#Occurences of TGAATTGA between 1 and 46 (positions relative to the transcription start site)
#127 sequences with TGAATTGA in this interval
#0.62% of the sequences in promoter set with TGAATTGA (set with 20573 sequences)
AT5G19330
AT1G34795
AT2G10931
AT5G11600
AT4G12760
AT1G57870
AT1G75850
AT5G27380
AT5G07430
AT1G08470
AT4G39320
AT1G69485
AT1G10820
AT2G29950
AT5G20160
AT2G34420
AT3G09770
AT4G24940
AT3G10930
AT4G39490
AT5G18420
AT1G20100
AT5G58375
AT4G31620
AT5G26660
AT3G06980
AT1G51080
AT4G18430
AT3G56410
AT2G37025
AT5G25475
AT5G57300
AT3G51930
AT1G11925
AT4G20860
AT3G61390
AT4G24740
AT3G56680
AT2G41720
AT2G06510
AT2G42910
AT3G58090
AT1G31550
AT5G13860
AT1G54290
AT1G24793
AT5G64780
AT2G18910
AT5G26760
AT3G17690
AT1G17720
AT5G02100
AT3G45100
AT1G09190
AT5G02530
AT4G35500
AT1G76120
AT4G12990
AT1G23820
AT1G23830
AT1G55330
AT3G18420
AT1G58030
AT1G34792
AT1G25054
AT4G19840
AT5G11200
AT5G28630
AT5G35210
AT4G31390
AT2G07725
AT2G40610
AT3G28180
AT5G41360
AT3G20670
AT3G10060
AT1G61730
AT1G29390
AT1G25210
AT1G34825
AT5G24630
AT3G07330
AT1G53430
AT2G21180
AT2G22650
AT3G06530
AT5G43920
AT3G27150
AT1G17690
AT1G08985
AT1G05120
AT5G46295
AT5G10960
AT1G31870
AT5G48960
AT1G72970
AT1G55207
AT4G04850
AT1G34830
AT3G19600
AT4G08670
AT5G65320
AT4G11521
AT2G19610
AT1G67400
AT5G42890
AT1G61620
AT5G02520
AT3G20680
AT1G72420
AT2G36130
AT5G39040
AT1G23030
AT1G51070
AT4G20870
AT1G25145
AT1G08190
AT3G57990
AT5G11810
AT4G00290
AT1G24520
AT5G54750
AT5G57770
AT5G56260
AT5G66985
AT5G66680
AT4G22790
```
