## Supplementary material for "A comprehensive map of preferentially located motifs reveals distinct proximal *cis*-regulatory elements in plants": TGAATTT_containing_gene_set.txt

```
#Occurences of TGAATTT between -5 and 18 (positions relative to the transcription start site)
#373 sequences with TGAATTT in this interval
#1.81% of the sequences in promoter set with TGAATTT (set with 20573 sequences)
AT5G60890
AT3G46620
AT3G55710
AT5G57350
AT2G40760
AT1G18630
AT5G46360
AT4G25010
AT3G19553
AT3G52260
AT5G27280
AT2G37240
AT5G63710
AT3G04520
AT2G01990
AT2G35880
AT2G38400
AT3G18870
AT5G19940
AT1G05810
AT3G19340
AT3G09090
AT5G27620
AT5G11380
AT2G17870
AT3G03740
AT2G47800
AT1G54840
AT2G25300
AT5G62760
AT1G60160
AT5G58140
AT3G53900
AT1G04400
AT3G61670
AT2G47330
AT5G24850
AT5G60410
AT1G22510
AT3G47290
AT3G07770
AT5G18140
AT3G23830
AT3G23570
AT2G31580
AT2G45530
AT5G40950
AT4G20260
AT3G45190
AT3G13227
AT2G36490
AT1G04620
AT1G17800
AT5G48385
AT1G67760
AT2G30960
AT2G02910
AT2G42885
AT3G14000
AT3G12587
AT5G14100
AT4G33220
AT5G03415
AT1G29940
AT3G12920
AT1G70730
AT1G74780
AT4G20390
AT3G08890
AT1G70790
AT3G03750
AT1G59520
AT3G56850
AT2G40711
AT5G62980
AT5G12420
AT1G28560
AT2G19990
AT3G10815
AT4G19570
AT3G55020
AT2G47360
AT5G18660
AT2G30770
AT3G03970
AT5G54062
AT2G06420
AT5G41130
AT3G15820
AT3G03160
AT5G63010
AT4G27652
AT3G56040
AT5G17550
AT1G57720
AT5G66310
AT1G22210
AT1G26550
AT5G23960
AT1G69210
AT2G26520
AT3G51110
AT2G37478
AT1G20890
AT1G72280
AT1G26460
AT3G18300
AT1G69070
AT3G05660
AT2G37300
AT1G70700
AT5G23080
AT1G18350
AT5G58090
AT5G12150
AT3G20450
AT5G54140
AT4G33467
AT5G25390
AT4G34390
AT1G52500
AT1G49730
AT1G34770
AT1G54440
AT4G29540
AT1G03250
AT4G30600
AT5G37055
AT2G22760
AT3G63280
AT5G67170
AT5G54580
AT1G18520
AT1G43171
AT1G02145
AT5G50100
AT5G11920
AT4G31540
AT5G22550
AT1G52260
AT3G09680
AT5G57740
AT5G53990
AT1G18560
AT1G49640
AT3G27809
AT3G57750
AT5G35995
AT3G18030
AT4G14200
AT2G02810
AT5G47070
AT3G50990
AT4G22270
AT2G28230
AT1G26570
AT5G51750
AT2G33350
AT3G29430
AT4G29720
AT3G09032
AT5G60170
AT5G02740
AT5G59040
AT5G66675
AT1G31870
AT4G20325
AT5G64280
AT1G06070
AT1G20200
AT3G43740
AT5G55430
AT2G27980
AT4G19030
AT1G03905
AT5G59360
AT2G40475
AT3G24830
AT4G11320
AT1G38065
AT3G06720
AT3G03050
AT2G25830
AT4G03110
AT4G37670
AT3G13672
AT1G63855
AT5G21120
AT3G56130
AT5G51810
AT4G03290
AT1G02090
AT5G56460
AT1G49780
AT3G20480
AT5G33370
AT2G44520
AT2G24030
AT3G22275
AT2G43270
AT1G74080
AT1G28960
AT5G58840
AT3G24690
AT1G11130
AT5G46470
AT1G66920
AT4G38040
AT2G40000
AT3G03240
AT5G05750
AT5G16170
AT5G06390
AT1G52740
AT2G27310
AT3G62720
AT2G37290
AT1G33430
AT2G19190
AT3G48610
AT1G70895
AT3G19430
AT5G67220
AT4G27830
AT1G05210
AT5G10760
AT1G52750
AT2G28020
AT3G50860
AT3G58070
AT2G22530
AT2G25970
AT5G41070
AT3G11340
AT3G46970
AT1G54890
AT4G27280
AT2G01660
AT1G26250
AT4G22235
AT3G06260
AT1G77400
AT4G23885
AT4G18330
AT5G06839
AT3G54660
AT2G36370
AT1G12410
AT2G36070
AT5G08060
AT4G18890
AT3G14850
AT1G33410
AT1G70290
AT1G30070
AT4G13615
AT5G64660
AT1G26795
AT1G06570
AT3G50760
AT3G46950
AT1G22400
AT1G05020
AT3G55100
AT5G06850
AT4G36210
AT5G26820
AT3G61980
AT4G28550
AT1G08050
AT2G37470
AT1G76950
AT1G48110
AT3G19020
AT1G45015
AT5G17020
AT1G17050
AT5G52050
AT5G45480
AT1G71930
AT4G34500
AT1G38131
AT1G03103
AT5G24520
AT1G26815
AT1G13410
AT1G02630
AT3G03450
AT5G12040
AT1G63300
AT4G00450
AT3G61410
AT5G56750
AT4G14342
AT5G42380
AT3G18310
AT5G45560
AT5G46290
AT5G52547
AT4G23350
AT2G26550
AT2G31160
AT3G15620
AT1G61640
AT5G56030
AT2G34420
AT3G25573
AT1G22080
AT2G29050
AT1G75810
AT4G35070
AT5G24710
AT1G72125
AT3G01325
AT3G57480
AT1G64180
AT2G37480
AT5G57590
AT3G26580
AT4G13750
AT2G07180
AT4G01100
AT1G32400
AT3G18640
AT2G45540
AT1G62110
AT2G33847
AT3G08010
AT1G55080
AT4G00670
AT3G46550
AT1G48100
AT3G42790
AT2G17900
AT1G49660
AT5G49880
AT3G26180
AT1G26796
AT5G01150
AT3G50350
AT2G31955
AT1G68520
AT2G04032
AT1G62020
AT3G51010
AT1G80110
AT1G63990
AT3G28715
AT2G47390
AT2G17560
AT1G09820
AT4G36470
AT1G50040
AT3G48860
AT3G24500
AT5G07475
AT3G23700
AT4G33140
AT4G07410
AT2G43235
AT3G47200
AT2G26100
AT4G18990
AT4G31840
AT3G01360
AT1G75640
AT1G31820
AT3G05490
AT5G35560
AT3G13180
AT4G37890
AT5G56740
AT1G52200
```
