## Supplementary material for "A comprehensive map of preferentially located motifs reveals distinct proximal *cis*-regulatory elements in plants": TGAC_containing_gene_set.txt

```
#Occurences of TGAC between -1 and -1 (positions relative to the transcription start site)
#246 sequences with TGAC in this interval
#1.20% of the sequences in promoter set with TGAC (set with 20573 sequences)
AT3G16270
AT4G37770
AT5G18040
AT2G30390
AT3G06100
AT1G48620
AT4G00980
AT3G59330
AT3G03090
AT3G52300
AT3G47720
AT4G23940
AT4G28590
AT3G19000
AT4G23800
AT1G03430
AT1G22530
AT5G44800
AT1G68190
AT3G21150
AT3G02250
AT5G60040
AT1G65860
AT5G42540
AT3G60340
AT2G12462
AT1G71866
AT3G04950
AT3G10140
AT5G22740
AT4G00110
AT5G09480
AT3G51520
AT3G13540
AT3G51370
AT1G13755
AT1G29800
AT1G59730
AT5G11260
AT1G23180
AT5G39940
AT5G59590
AT4G17890
AT5G62930
AT5G65207
AT5G53870
AT3G12520
AT1G73180
AT3G13550
AT1G33040
AT5G05690
AT5G56030
AT5G65940
AT2G34790
AT5G62680
AT2G38440
AT1G51660
AT5G43930
AT4G37710
AT2G47930
AT1G21140
AT2G16210
AT2G30432
AT5G04080
AT1G33360
AT4G27060
AT5G59990
AT3G63490
AT1G71696
AT1G63970
AT1G35255
AT1G18400
AT5G49900
AT2G40530
AT5G08335
AT5G55630
AT2G27710
AT4G34250
AT4G33467
AT2G42750
AT1G17330
AT3G09220
AT2G05440
AT1G52030
AT5G12230
AT5G43500
AT2G20850
AT1G27750
AT2G25410
AT2G33790
AT2G36660
AT3G14680
AT3G07310
AT1G79560
AT5G14640
AT1G34360
AT2G22310
AT5G23740
AT1G25150
AT5G62320
AT1G13220
AT5G18480
AT1G13970
AT2G31810
AT5G13890
AT4G18140
AT3G56980
AT1G73860
AT4G14960
AT5G44740
AT5G66350
AT4G21830
AT4G28860
AT5G04040
AT1G09590
AT1G54340
AT5G60580
AT1G78420
AT3G18040
AT3G55450
AT1G77840
AT4G36480
AT2G34350
AT3G05935
AT2G40010
AT5G22500
AT1G58170
AT3G09320
AT3G07550
AT1G10510
AT3G19990
AT2G22410
AT1G60986
AT3G52120
AT3G50310
AT5G57420
AT4G14615
AT1G16180
AT2G25890
AT4G08230
AT5G39590
AT1G63522
AT4G37700
AT3G60290
AT1G14880
AT1G18290
AT3G09770
AT2G03310
AT5G64030
AT5G17010
AT3G48760
AT2G38730
AT1G49032
AT4G31620
AT1G66550
AT1G75160
AT2G35490
AT2G44640
AT5G43470
AT3G20930
AT3G62330
AT5G23380
AT1G15660
AT3G43930
AT4G34350
AT1G62780
AT3G54390
AT1G56233
AT4G37630
AT1G50460
AT1G31300
AT1G71810
AT1G25470
AT5G46110
AT5G13690
AT5G05930
AT3G17609
AT3G21650
AT5G56420
AT3G21290
AT4G11300
AT4G25630
AT3G12390
AT1G73820
AT2G38380
AT2G03720
AT3G52870
AT3G02750
AT1G47250
AT4G16800
AT2G06925
AT1G68040
AT5G54855
AT5G49850
AT2G43750
AT5G47600
AT2G13960
AT1G52370
AT1G56045
AT1G50380
AT4G30130
AT2G21590
AT2G43970
AT1G08720
AT4G08310
AT1G21130
AT1G70950
AT2G34357
AT1G48570
AT4G12490
AT2G36020
AT2G37400
AT2G16485
AT1G33612
AT5G20140
AT3G17390
AT2G36110
AT2G23460
AT1G17650
AT2G01918
AT3G14610
AT2G36330
AT5G57280
AT4G08850
AT5G48590
AT1G80420
AT1G75420
AT2G16570
AT1G02380
AT3G06530
AT1G51915
AT2G18360
AT1G47278
AT5G20630
AT2G26760
AT2G23390
AT1G55000
AT4G10570
AT1G25472
AT3G12940
AT4G05150
AT1G17160
AT5G13970
AT4G02440
AT1G30140
AT5G10160
```
