## Supplementary material for "A comprehensive map of preferentially located motifs reveals distinct proximal *cis*-regulatory elements in plants": TGACA_containing_gene_set.txt

```
#Occurences of TGACA between -1 and -1 (positions relative to the transcription start site)
#130 sequences with TGACA in this interval
#0.63% of the sequences in promoter set with TGACA (set with 20573 sequences)
AT2G40010
AT1G15660
AT1G18400
AT4G36480
AT1G66550
AT2G03310
AT2G22410
AT1G56233
AT3G51370
AT1G29800
AT5G39940
AT1G68040
AT2G38380
AT3G62330
AT2G23390
AT1G59730
AT5G12230
AT5G23380
AT4G12490
AT4G00110
AT5G44740
AT5G20630
AT4G37710
AT1G71810
AT1G18290
AT1G56045
AT1G08720
AT3G12390
AT5G18480
AT1G75160
AT4G37630
AT5G48590
AT3G05935
AT4G25630
AT3G17609
AT2G20850
AT5G18040
AT3G14680
AT2G42750
AT1G52030
AT1G70950
AT5G44800
AT5G09480
AT1G22530
AT4G23800
AT1G63970
AT2G06925
AT3G55450
AT1G54340
AT5G59590
AT1G51660
AT5G62930
AT3G02250
AT2G40530
AT4G27060
AT3G56980
AT5G62680
AT5G49900
AT3G13540
AT3G09220
AT5G56420
AT1G09590
AT2G12462
AT2G03720
AT1G50460
AT1G75420
AT1G71696
AT5G05930
AT2G43970
AT5G39590
AT1G27750
AT4G11300
AT2G18360
AT1G17650
AT2G26760
AT2G16485
AT2G27710
AT4G37770
AT5G14640
AT5G49850
AT4G37700
AT5G08335
AT1G73820
AT1G17330
AT4G00980
AT2G36330
AT1G73180
AT1G51915
AT4G21830
AT3G60290
AT1G13220
AT1G21140
AT2G16210
AT1G33360
AT2G23460
AT2G21590
AT1G02380
AT1G23180
AT3G47720
AT5G13690
AT1G13970
AT4G28860
AT4G08310
AT4G08850
AT5G47600
AT5G23740
AT3G07310
AT4G14615
AT5G22500
AT5G60040
AT5G57420
AT5G43470
AT2G01918
AT3G09320
AT3G21150
AT1G48620
AT2G25410
AT1G60986
AT3G02750
AT3G19000
AT4G16800
AT1G21130
AT4G34350
AT5G56030
AT3G52120
AT5G11260
AT3G10140
AT2G34790
AT5G59990
AT4G05150
```
