## Supplementary material for "A comprehensive map of preferentially located motifs reveals distinct proximal *cis*-regulatory elements in plants": TGACAA_containing_gene_set.txt

```
#Occurences of TGACAA between -5 and 3 (positions relative to the transcription start site)
#214 sequences with TGACAA in this interval
#1.04% of the sequences in promoter set with TGACAA (set with 20573 sequences)
AT4G37130
AT1G27750
AT1G05350
AT2G35360
AT1G66550
AT5G41460
AT1G09590
AT2G47170
AT2G41880
AT1G15660
AT1G61990
AT2G17980
AT3G46650
AT2G38010
AT1G35720
AT3G52120
AT5G45095
AT3G50160
AT2G36295
AT2G39360
AT4G17830
AT1G60870
AT5G64930
AT3G57530
AT2G22330
AT3G21190
AT1G65486
AT2G04570
AT1G75160
AT3G01270
AT1G15270
AT4G12490
AT1G13630
AT4G37530
AT5G17610
AT5G23380
AT2G16210
AT2G24310
AT4G04970
AT4G37630
AT1G51915
AT3G05330
AT2G34780
AT2G47360
AT2G03200
AT1G56045
AT4G30710
AT5G25830
AT3G04740
AT4G11040
AT2G40620
AT3G03230
AT1G18290
AT2G36250
AT4G27060
AT3G17609
AT3G56980
AT3G60290
AT5G63760
AT2G27710
AT2G16800
AT4G05150
AT5G24470
AT3G56320
AT3G09320
AT1G73820
AT4G15660
AT1G01910
AT3G61080
AT4G37770
AT4G30170
AT3G19520
AT2G20850
AT3G60000
AT5G11270
AT1G70270
AT3G58640
AT1G29630
AT5G23740
AT1G10780
AT4G07820
AT4G25080
AT1G09280
AT1G17330
AT4G37700
AT5G08335
AT1G03910
AT5G16500
AT1G51660
AT2G32480
AT3G11270
AT2G38380
AT4G31350
AT3G13229
AT1G36070
AT4G00880
AT1G74050
AT3G07310
AT5G49900
AT3G53260
AT3G13380
AT1G61667
AT1G04710
AT4G02790
AT3G45830
AT4G16060
AT5G11440
AT2G46620
AT1G52855
AT1G22220
AT3G59550
AT3G54770
AT3G09220
AT2G27530
AT5G07810
AT2G31310
AT1G71810
AT2G36330
AT1G23190
AT5G51600
AT1G78080
AT2G03550
AT3G18980
AT2G23460
AT2G03720
AT5G19200
AT3G57540
AT2G26150
AT3G12390
AT4G08310
AT2G12462
AT5G21940
AT4G00980
AT3G16680
AT5G48590
AT5G18480
AT4G23010
AT5G12190
AT5G18730
AT4G21830
AT1G54340
AT5G05930
AT2G44440
AT1G73180
AT1G01370
AT1G09580
AT5G42230
AT4G35080
AT1G48980
AT1G52030
AT5G59590
AT5G56030
AT5G25570
AT2G40530
AT5G20590
AT3G06050
AT2G01918
AT5G37930
AT1G79530
AT1G18400
AT1G11905
AT4G35520
AT3G50550
AT2G29210
AT2G34630
AT2G14100
AT3G22370
AT2G22300
AT5G43470
AT1G53140
AT2G02770
AT4G11300
AT5G59990
AT1G68040
AT3G17850
AT2G26760
AT1G79120
AT3G02250
AT2G28930
AT3G10140
AT1G33360
AT5G20630
AT5G59870
AT4G34720
AT5G13810
AT5G46740
AT2G14620
AT1G23180
AT3G04340
AT2G17290
AT3G13540
AT1G04990
AT2G06925
AT2G18450
AT4G00110
AT1G22030
AT3G21780
AT1G67970
AT5G58690
AT1G14900
AT1G27510
AT5G54860
AT5G47600
AT4G14290
AT1G60986
AT1G34640
AT4G24370
AT2G43970
AT3G19310
AT1G05030
AT3G52910
AT3G21210
AT4G30890
AT5G60040
```
