## Supplementary material for "A comprehensive map of preferentially located motifs reveals distinct proximal *cis*-regulatory elements in plants": TGACAAA_containing_gene_set.txt

```
#Occurences of TGACAAA between -4 and 3 (positions relative to the transcription start site)
#110 sequences with TGACAAA in this interval
#0.53% of the sequences in promoter set with TGACAAA (set with 20573 sequences)
AT5G18480
AT4G14290
AT1G33360
AT3G22370
AT1G73180
AT3G01270
AT4G30710
AT5G49900
AT3G21210
AT3G13540
AT5G45095
AT4G34720
AT5G59990
AT3G18980
AT5G56030
AT5G11270
AT2G35360
AT2G47360
AT4G23010
AT4G35520
AT2G34780
AT1G35720
AT2G06925
AT4G15660
AT1G04990
AT3G11270
AT1G09590
AT2G26760
AT5G59870
AT2G16800
AT5G21940
AT5G48590
AT3G58640
AT5G11440
AT5G23380
AT3G09220
AT5G05930
AT2G31310
AT2G18450
AT1G01910
AT3G56980
AT2G03550
AT2G14100
AT4G00980
AT5G42230
AT3G04340
AT2G40530
AT4G11040
AT2G46620
AT1G36070
AT1G71810
AT2G39360
AT1G27510
AT1G09280
AT2G38380
AT4G08310
AT3G03230
AT1G22030
AT3G13229
AT1G23190
AT1G51660
AT2G23460
AT4G07820
AT3G07310
AT2G03720
AT3G19310
AT1G23180
AT4G37630
AT2G17980
AT1G04710
AT3G05330
AT1G60870
AT1G70270
AT5G24470
AT1G03910
AT1G53140
AT2G27710
AT4G00110
AT1G79530
AT5G46740
AT1G27750
AT5G60040
AT4G16060
AT1G15270
AT5G18730
AT4G05150
AT4G04970
AT4G21830
AT2G20850
AT4G30890
AT4G37130
AT2G38010
AT3G53260
AT3G04740
AT2G47170
AT5G16500
AT1G48980
AT1G17330
AT5G23740
AT2G32480
AT4G30170
AT3G57540
AT1G15660
AT2G24310
AT1G01370
AT2G12462
AT1G18290
AT4G27060
AT5G64930
AT3G12390
```
