## Supplementary material for "A comprehensive map of preferentially located motifs reveals distinct proximal *cis*-regulatory elements in plants": TGACAAAA_containing_gene_set.txt

```
#Occurences of TGACAAAA between -5 and 1 (positions relative to the transcription start site)
#44 sequences with TGACAAAA in this interval
#0.21% of the sequences in promoter set with TGACAAAA (set with 20573 sequences)
AT1G09590
AT1G04990
AT2G38380
AT4G21830
AT4G16060
AT3G01270
AT1G17330
AT5G48590
AT4G37130
AT1G22030
AT3G22370
AT5G46740
AT3G07310
AT5G23740
AT3G18980
AT2G06925
AT4G05150
AT2G16800
AT2G23460
AT1G70270
AT2G34780
AT1G15270
AT3G09220
AT2G20850
AT1G22220
AT5G56030
AT4G08310
AT5G11270
AT1G51660
AT4G27060
AT3G13540
AT1G71810
AT5G49900
AT3G04740
AT2G26760
AT2G14100
AT4G37630
AT4G25080
AT4G04970
AT4G00980
AT3G19310
AT2G35360
AT3G13229
AT1G27750
```
