## Supplementary material for "A comprehensive map of preferentially located motifs reveals distinct proximal *cis*-regulatory elements in plants": TGACAAG_containing_gene_set.txt

```
#Occurences of TGACAAG between 211 and 358 (positions relative to the transcription start site)
#480 sequences with TGACAAG in this interval
#2.33% of the sequences in promoter set with TGACAAG (set with 20573 sequences)
AT1G21450
AT4G14103
AT3G21330
AT3G03590
AT3G18430
AT2G21960
AT4G38230
AT5G16940
AT3G15750
AT2G33400
AT5G07280
AT2G30100
AT5G48410
AT1G30790
AT5G12840
AT1G28560
AT4G17470
AT1G13310
AT2G28000
AT3G08490
AT5G58630
AT1G08080
AT4G39320
AT3G13630
AT5G50011
AT5G51970
AT3G45970
AT5G26940
AT3G02290
AT1G58110
AT1G03290
AT4G22120
AT3G23300
AT1G72520
AT3G56900
AT4G14096
AT5G23420
AT3G02230
AT3G02900
AT5G22750
AT4G30510
AT4G26230
AT5G48545
AT1G11850
AT4G29220
AT5G53190
AT2G28600
AT1G05180
AT3G05910
AT3G16720
AT5G57970
AT3G55370
AT3G04260
AT4G26450
AT5G50010
AT5G01520
AT3G21070
AT3G08730
AT4G23420
AT1G09200
AT4G00990
AT5G14220
AT3G23255
AT1G19920
AT1G33040
AT1G07040
AT1G70340
AT5G57880
AT3G56400
AT4G11600
AT2G03350
AT1G61400
AT4G35980
AT2G25409
AT1G07420
AT3G10730
AT5G67420
AT2G38340
AT5G57887
AT1G14080
AT1G62820
AT2G41050
AT4G24200
AT2G44620
AT2G23140
AT1G75690
AT2G16460
AT4G00090
AT5G37360
AT3G54980
AT5G58340
AT2G26860
AT5G20610
AT5G49330
AT3G42170
AT1G18740
AT2G03890
AT2G46690
AT4G14560
AT2G21370
AT5G60040
AT1G17840
AT1G23840
AT1G23400
AT1G71490
AT4G18020
AT1G22510
AT4G01595
AT1G19430
AT3G62820
AT2G01610
AT1G54310
AT4G14150
AT1G09230
AT4G39680
AT3G60180
AT4G20350
AT5G01120
AT1G24330
AT1G17710
AT1G27200
AT5G07460
AT2G38195
AT3G17710
AT1G28440
AT1G79480
AT1G72060
AT2G43990
AT5G46940
AT1G43560
AT1G16840
AT1G19440
AT1G48530
AT2G36900
AT4G04180
AT3G47520
AT2G04660
AT5G01160
AT2G38490
AT1G21250
AT3G05000
AT4G22260
AT5G11670
AT5G05220
AT1G48330
AT1G02460
AT4G23840
AT2G45460
AT2G14620
AT3G17890
AT3G43440
AT2G38220
AT1G22885
AT1G08370
AT3G54700
AT3G21140
AT1G04100
AT3G51240
AT3G56260
AT2G12550
AT1G69523
AT3G18960
AT2G09970
AT1G69540
AT1G15180
AT5G17100
AT3G15990
AT2G48080
AT2G47200
AT2G31060
AT4G28030
AT1G26300
AT4G21250
AT1G14700
AT3G62700
AT1G28090
AT3G28150
AT3G05700
AT5G37290
AT2G40550
AT4G25720
AT2G33150
AT3G26610
AT5G39040
AT1G76970
AT1G48030
AT1G09810
AT1G78380
AT1G79000
AT1G62830
AT2G45160
AT5G58570
AT2G25460
AT3G54210
AT2G24680
AT1G68630
AT2G33385
AT2G16740
AT5G52710
AT3G01513
AT3G18500
AT1G53540
AT1G78620
AT5G61510
AT5G15020
AT4G21660
AT4G14950
AT4G15475
AT3G53880
AT2G17310
AT4G28390
AT1G55050
AT4G31010
AT2G01260
AT3G61940
AT1G15140
AT4G00430
AT5G66815
AT1G69030
AT5G14000
AT4G06744
AT1G78590
AT3G27870
AT3G08590
AT2G36220
AT5G42280
AT4G38370
AT1G62110
AT5G50012
AT2G04360
AT3G21890
AT5G05987
AT3G63220
AT3G14920
AT5G07010
AT3G05680
AT3G14760
AT3G07410
AT5G45610
AT5G15580
AT3G12120
AT1G80190
AT4G15080
AT1G52780
AT1G15150
AT1G24570
AT5G16910
AT3G24840
AT1G12220
AT3G51930
AT4G32830
AT1G16240
AT1G54130
AT2G26900
AT3G52730
AT4G30110
AT1G62120
AT2G16400
AT1G43666
AT3G45740
AT5G24970
AT2G40910
AT5G01610
AT2G47230
AT5G27860
AT3G45443
AT4G16447
AT1G29560
AT1G15930
AT5G47760
AT5G08590
AT5G16310
AT5G54062
AT3G46430
AT4G11020
AT5G45460
AT1G49650
AT2G40750
AT1G12290
AT1G14290
AT1G05450
AT1G67120
AT4G12360
AT2G29910
AT3G29034
AT5G07330
AT2G44510
AT3G60961
AT3G49010
AT4G24220
AT5G11590
AT1G43710
AT3G15040
AT5G56710
AT3G55800
AT2G44280
AT1G21270
AT3G51450
AT5G57815
AT3G26570
AT5G14660
AT2G32830
AT4G19390
AT1G77000
AT3G11500
AT4G13950
AT5G18800
AT4G19045
AT3G46950
AT2G35450
AT1G26670
AT3G56160
AT4G31730
AT5G04320
AT2G26190
AT1G45233
AT1G48195
AT1G16420
AT4G14910
AT1G16360
AT5G23120
AT3G60320
AT2G36720
AT4G00231
AT5G36120
AT4G24640
AT5G58400
AT5G56520
AT5G62760
AT1G56210
AT3G60830
AT1G69430
AT2G14720
AT2G30790
AT3G15780
AT5G03110
AT1G42550
AT4G00380
AT5G09920
AT1G60270
AT1G54320
AT5G55670
AT4G25110
AT2G25050
AT4G14800
AT1G08320
AT3G03880
AT3G59520
AT3G22740
AT4G33670
AT5G07000
AT3G19080
AT5G43050
AT3G54680
AT3G22500
AT1G15940
AT2G03980
AT1G26270
AT5G65280
AT4G15830
AT3G07700
AT1G71400
AT2G39030
AT5G51680
AT3G01210
AT3G10130
AT2G21237
AT1G19610
AT5G22550
AT1G53250
AT3G45130
AT5G15930
AT3G04860
AT4G21870
AT5G57100
AT5G38830
AT2G30933
AT5G42450
AT2G27402
AT1G19000
AT1G10910
AT3G49680
AT3G01280
AT5G02940
AT2G14110
AT1G66260
AT4G20140
AT5G41140
AT3G05230
AT4G05320
AT3G08720
AT1G04790
AT3G18420
AT2G33390
AT1G10130
AT3G21520
AT1G61570
AT3G03030
AT5G43750
AT2G01940
AT3G47910
AT3G49410
AT1G48300
AT5G48010
AT4G22950
AT1G09575
AT3G19010
AT4G23170
AT1G45015
AT2G32370
AT5G01950
AT3G16990
AT5G57950
AT4G38760
AT1G11280
AT3G57870
AT1G06470
AT2G46110
AT5G67460
AT5G38020
AT4G38730
AT5G08750
AT2G39850
AT1G77580
AT3G20475
AT2G39970
AT3G27700
AT1G06930
AT1G48460
AT3G44380
AT2G34350
AT1G58340
AT3G46280
AT3G20320
AT1G62010
AT5G48930
AT4G01580
AT4G10030
AT4G23430
AT5G06220
AT1G21410
AT1G70560
AT3G62880
AT1G17850
AT1G01620
AT2G35710
AT5G64730
AT4G33820
AT5G51780
AT4G34260
AT1G16590
AT4G18395
AT5G06950
AT4G14540
AT1G35290
AT1G21550
AT5G09580
AT1G11880
AT1G08390
AT1G55570
AT1G17490
AT5G08660
AT5G47455
AT1G69295
AT3G46580
AT1G75820
AT1G67340
AT3G53860
AT3G21950
AT5G58930
AT3G18940
AT3G22400
AT3G24630
AT2G14900
AT5G50330
AT3G23805
AT1G06590
AT3G03270
AT1G22070
AT3G05165
```
