## Supplementary material for "A comprehensive map of preferentially located motifs reveals distinct proximal *cis*-regulatory elements in plants": TGACCC_containing_gene_set.txt

```
#Occurences of TGACCC between 330 and 435 (positions relative to the transcription start site)
#591 sequences with TGACCC in this interval
#2.87% of the sequences in promoter set with TGACCC (set with 20573 sequences)
AT1G03110
AT5G13050
AT2G26730
AT2G27730
AT2G05830
AT1G11610
AT5G39990
AT5G28840
AT3G54340
AT1G11655
AT4G39980
AT4G27120
AT1G29140
AT5G44030
AT3G10760
AT1G70830
AT5G62980
AT4G16900
AT1G13700
AT5G11280
AT5G64790
AT1G61090
AT2G25409
AT1G78130
AT3G57420
AT1G13080
AT4G38500
AT3G01280
AT4G30120
AT5G47070
AT5G11880
AT1G55940
AT4G39350
AT1G28470
AT3G62650
AT5G59120
AT1G12760
AT3G54850
AT3G13445
AT1G59660
AT2G43150
AT1G64660
AT1G15380
AT3G24320
AT2G02148
AT1G75330
AT4G24310
AT2G34090
AT1G61670
AT5G07410
AT5G61560
AT2G47160
AT3G26200
AT1G48260
AT4G27420
AT4G00830
AT1G68920
AT3G06350
AT4G12850
AT5G66815
AT4G32272
AT3G07130
AT1G23140
AT5G56260
AT5G60548
AT1G15360
AT4G20850
AT2G30000
AT1G49170
AT5G51950
AT4G23130
AT5G59500
AT1G31930
AT2G35110
AT2G35050
AT1G31650
AT4G30820
AT3G19780
AT1G15410
AT4G32380
AT3G21060
AT4G27310
AT2G37710
AT1G67830
AT4G03410
AT5G24360
AT2G36880
AT2G41100
AT3G06730
AT2G32810
AT2G34330
AT5G54270
AT1G73965
AT3G03360
AT2G26290
AT1G47280
AT3G59290
AT1G66700
AT5G12860
AT3G51632
AT5G18210
AT5G60550
AT3G16390
AT3G06980
AT1G56060
AT2G26100
AT2G47520
AT1G64590
AT2G16390
AT3G13380
AT5G20635
AT2G28100
AT5G18690
AT3G58070
AT4G05160
AT5G46720
AT2G40100
AT5G54148
AT3G08940
AT1G29170
AT3G26020
AT3G11050
AT4G29870
AT2G16580
AT2G28480
AT2G25140
AT3G16200
AT5G14250
AT4G14160
AT3G63300
AT4G22710
AT4G01950
AT1G27690
AT1G67170
AT2G20362
AT5G01930
AT1G73880
AT5G14890
AT3G03690
AT3G05280
AT1G74090
AT3G59200
AT5G19430
AT5G09620
AT5G48870
AT1G14890
AT1G19830
AT1G15310
AT4G27600
AT1G11580
AT5G22270
AT4G33710
AT1G14400
AT1G56660
AT1G27430
AT4G25530
AT4G38660
AT2G40270
AT4G30460
AT2G25150
AT1G52560
AT5G18580
AT3G17040
AT2G24600
AT3G09940
AT2G40765
AT5G09390
AT1G01650
AT3G20840
AT3G59690
AT5G67300
AT2G23290
AT1G20350
AT4G40070
AT4G18130
AT3G15270
AT3G50970
AT5G24300
AT3G63130
AT3G51630
AT1G04490
AT2G26530
AT5G54310
AT3G45130
AT5G38880
AT1G01400
AT5G03850
AT1G48500
AT3G22820
AT1G49260
AT1G54575
AT1G78430
AT5G56990
AT2G36810
AT2G20480
AT3G27690
AT5G39090
AT1G03495
AT3G10470
AT1G49900
AT1G51570
AT3G62950
AT1G62770
AT2G42120
AT5G05130
AT3G19770
AT1G65030
AT1G03790
AT3G02430
AT2G23210
AT4G23680
AT3G57830
AT1G04690
AT1G15470
AT5G53120
AT1G76360
AT1G01900
AT1G78700
AT4G31460
AT5G53486
AT2G27760
AT5G41700
AT1G60970
AT2G40690
AT3G48490
AT5G01770
AT2G43630
AT5G25390
AT3G53490
AT1G64370
AT5G03630
AT5G17890
AT3G21280
AT5G24800
AT4G26610
AT4G16720
AT5G57785
AT3G04181
AT3G20570
AT2G12480
AT2G07725
AT4G19130
AT5G47040
AT3G24360
AT5G54580
AT5G41900
AT4G06598
AT4G21450
AT2G37240
AT3G20240
AT4G19520
AT5G10300
AT1G19790
AT2G25620
AT4G13075
AT2G41770
AT1G31790
AT1G47510
AT3G05050
AT1G56070
AT5G51740
AT2G23270
AT2G27650
AT1G18140
AT5G23160
AT1G17750
AT2G39940
AT4G12870
AT1G50110
AT3G63050
AT1G06780
AT1G34340
AT4G15955
AT4G33510
AT4G18170
AT4G13450
AT5G47390
AT5G05640
AT5G09480
AT3G27480
AT3G17160
AT4G29020
AT5G09970
AT2G35380
AT1G24300
AT1G18870
AT2G39190
AT3G11600
AT1G53280
AT5G64370
AT2G34430
AT3G14090
AT5G62280
AT5G47220
AT4G17060
AT1G64630
AT5G20110
AT2G24840
AT1G49500
AT4G10380
AT4G34250
AT3G60330
AT4G10925
AT3G05510
AT5G48360
AT4G01330
AT1G72690
AT5G18470
AT1G04280
AT4G30210
AT3G09930
AT1G27070
AT4G10810
AT3G09410
AT1G60670
AT3G54110
AT3G59530
AT4G37950
AT2G02860
AT4G25030
AT5G59470
AT5G45410
AT5G04390
AT2G33585
AT1G78080
AT5G17490
AT2G38790
AT3G19630
AT5G05510
AT2G35720
AT4G25500
AT5G36960
AT2G24100
AT3G53090
AT3G15280
AT4G13770
AT4G31800
AT3G59970
AT2G47650
AT5G20710
AT1G30380
AT4G15940
AT3G63380
AT1G69910
AT5G01410
AT5G66800
AT2G31840
AT1G01180
AT2G23460
AT3G04950
AT2G34650
AT2G34420
AT5G22970
AT5G23880
AT2G40130
AT3G57450
AT4G18280
AT1G55360
AT1G16900
AT1G15520
AT3G05630
AT3G26510
AT5G61460
AT5G50520
AT1G13210
AT1G03550
AT2G44690
AT1G14160
AT5G60300
AT1G22940
AT1G51790
AT5G25790
AT4G27870
AT1G54500
AT5G10240
AT5G28450
AT3G26560
AT4G22690
AT5G07330
AT4G21270
AT5G67150
AT2G26690
AT1G53260
AT2G13350
AT2G31141
AT4G30890
AT5G64390
AT1G30720
AT3G08980
AT2G45210
AT5G41810
AT5G59800
AT3G15260
AT5G64470
AT4G17390
AT1G44224
AT5G52200
AT5G15070
AT2G45680
AT4G30670
AT5G06130
AT5G41760
AT3G62000
AT5G67310
AT5G51460
AT5G47030
AT5G09330
AT5G11860
AT2G03430
AT3G49080
AT3G48580
AT2G27510
AT1G47480
AT2G47770
AT1G22080
AT3G18470
AT1G32070
AT3G53280
AT2G16090
AT1G31120
AT4G00450
AT1G70340
AT2G07706
AT2G42600
AT5G15840
AT3G43700
AT5G17420
AT2G26450
AT5G44060
AT1G64340
AT1G49800
AT5G52250
AT3G07670
AT4G22880
AT1G01560
AT1G29120
AT1G64628
AT5G16640
AT3G18450
AT1G31750
AT3G49500
AT1G68710
AT4G31840
AT4G12890
AT1G70840
AT2G01420
AT1G22480
AT2G01750
AT1G12910
AT3G26100
AT2G40280
AT3G12150
AT3G16980
AT5G46800
AT5G54850
AT2G24030
AT1G32580
AT5G04330
AT5G48090
AT4G22745
AT3G46740
AT1G54000
AT1G79450
AT2G41370
AT4G11350
AT5G16320
AT4G33690
AT5G10900
AT5G08330
AT1G11390
AT1G51745
AT3G44710
AT5G65340
AT3G23800
AT1G75640
AT2G32910
AT5G01530
AT1G44835
AT5G13580
AT1G04440
AT1G08100
AT3G55450
AT3G01300
AT3G20440
AT1G18080
AT5G50630
AT5G55950
AT3G04300
AT3G51880
AT5G37630
AT4G17230
AT3G53300
AT4G08700
AT5G54010
AT5G56890
AT3G44160
AT4G18610
AT1G11480
AT2G37940
AT4G11650
AT4G21390
AT2G31190
AT1G70370
AT5G53370
AT1G14930
AT3G05935
AT4G05150
AT5G42990
AT3G12980
AT4G02630
AT1G54830
AT2G47010
AT1G63700
AT1G65390
AT5G22780
AT5G57380
AT2G02810
AT1G26680
AT1G49360
AT4G25360
AT4G21820
AT5G02190
AT2G38320
AT4G18470
AT2G42140
AT1G75820
AT5G51640
AT3G15180
AT4G22900
AT2G35860
AT3G24440
AT3G52890
AT2G38370
AT3G44510
AT3G04470
AT3G07000
AT4G31590
AT5G15080
AT1G07320
AT1G54520
AT2G41590
AT1G70270
AT1G73680
AT4G35420
AT3G46550
AT1G10350
AT3G15630
AT5G43330
AT3G58810
AT1G24577
AT4G00050
AT2G27310
AT4G24790
AT5G52120
AT3G06620
AT3G22220
AT2G41240
AT4G33060
AT3G11540
AT2G43680
AT1G79000
AT3G56970
AT5G53830
AT4G34770
AT4G09010
AT3G49360
AT2G35215
AT1G15550
AT4G15975
AT1G04400
AT4G39400
AT5G14130
AT3G17860
AT1G47490
AT5G06120
AT1G14205
AT3G53880
AT5G08660
AT1G65690
AT1G07450
AT3G17712
AT2G24270
AT3G46510
AT5G16070
AT5G51690
AT5G41380
AT3G19420
AT2G06200
AT3G23980
AT4G20480
AT2G47190
```
