## Supplementary material for "A comprehensive map of preferentially located motifs reveals distinct proximal *cis*-regulatory elements in plants": TGACCCGA_containing_gene_set.txt

```
#Occurences of TGACCCGA between 252 and 361 (positions relative to the transcription start site)
#69 sequences with TGACCCGA in this interval
#0.34% of the sequences in promoter set with TGACCCGA (set with 20573 sequences)
AT3G59640
AT5G04070
AT1G80170
AT5G52360
AT5G63790
AT3G51630
AT4G40000
AT1G21970
AT2G45220
AT1G62520
AT3G50110
AT2G47190
AT1G65690
AT2G43630
AT5G51200
AT5G58690
AT3G15630
AT3G51632
AT3G46550
AT5G59510
AT1G49840
AT2G47840
AT3G51890
AT4G29870
AT3G09940
AT4G19130
AT2G02810
AT1G26798
AT3G47380
AT3G46510
AT1G49980
AT3G26440
AT2G31090
AT1G60390
AT3G61820
AT4G09460
AT5G05030
AT1G62300
AT1G52720
AT3G60730
AT5G09390
AT3G52890
AT5G37630
AT2G40270
AT3G05000
AT2G34060
AT1G12600
AT1G64450
AT4G31590
AT3G49220
AT5G65920
AT2G34090
AT1G49260
AT4G23790
AT1G78920
AT5G05640
AT5G36220
AT5G03490
AT1G15410
AT3G01300
AT5G54010
AT3G09000
AT2G18780
AT1G74140
AT1G75820
AT1G23140
AT2G47650
AT3G46540
AT1G47500
```
