## Supplementary material for "A comprehensive map of preferentially located motifs reveals distinct proximal *cis*-regulatory elements in plants": TGACTA_containing_gene_set.txt

```
#Occurences of TGACTA between -190 and -41 (positions relative to the transcription start site)
#1549 sequences with TGACTA in this interval
#7.53% of the sequences in promoter set with TGACTA (set with 20573 sequences)
AT2G29125
AT2G28080
AT5G20045
AT2G26650
AT2G02730
AT4G09300
AT5G20180
AT1G24300
AT5G35740
AT2G36480
AT3G47630
AT5G40060
AT1G14540
AT2G47730
AT5G11000
AT4G29860
AT5G02690
AT3G51320
AT3G47910
AT2G40480
AT1G69690
AT1G73540
AT3G18800
AT4G22517
AT2G41120
AT4G15940
AT3G26922
AT1G11130
AT5G10320
AT3G11890
AT5G06310
AT4G20720
AT5G40260
AT5G42680
AT3G05140
AT1G15910
AT4G35290
AT3G12480
AT1G07610
AT3G62580
AT5G41910
AT3G19930
AT5G65960
AT4G22530
AT2G17550
AT1G48580
AT4G31500
AT3G26690
AT1G54380
AT1G19340
AT5G52960
AT3G46110
AT3G51171
AT2G04100
AT3G46790
AT1G29760
AT2G14060
AT3G10260
AT1G76350
AT1G66200
AT2G34620
AT1G02750
AT1G74430
AT5G60960
AT1G07860
AT1G49975
AT5G04047
AT1G16780
AT1G03360
AT5G61140
AT5G05570
AT3G11630
AT3G53850
AT3G27750
AT2G41740
AT5G54440
AT1G07000
AT4G18150
AT2G27980
AT1G13670
AT2G36500
AT3G12345
AT2G37478
AT1G68960
AT1G19890
AT1G58160
AT4G39070
AT1G79260
AT4G19440
AT2G35350
AT5G39660
AT1G29418
AT4G14358
AT4G39960
AT2G36370
AT1G08360
AT5G17830
AT3G32940
AT2G27220
AT2G38610
AT5G45590
AT4G01030
AT5G01790
AT5G22290
AT1G62020
AT4G30130
AT1G09730
AT5G65970
AT1G06380
AT5G47990
AT1G17650
AT2G33570
AT4G33760
AT3G26040
AT3G06120
AT5G14470
AT2G34240
AT5G25070
AT1G78170
AT5G16350
AT5G48060
AT3G13882
AT2G40980
AT3G03940
AT1G12610
AT3G16580
AT5G38520
AT5G63420
AT4G15420
AT1G79110
AT5G16150
AT3G04600
AT3G43660
AT5G41130
AT1G66280
AT2G40600
AT4G17880
AT3G18110
AT1G15960
AT3G53990
AT1G17060
AT3G48630
AT2G22630
AT1G65820
AT1G25422
AT1G69160
AT3G57320
AT1G51510
AT5G10930
AT2G41475
AT2G47060
AT1G15600
AT1G63690
AT3G02850
AT3G27270
AT1G67890
AT1G71800
AT5G53620
AT5G14620
AT5G04250
AT3G56470
AT3G55420
AT1G66100
AT3G01320
AT4G23890
AT4G20010
AT1G65590
AT1G77960
AT3G12360
AT4G33040
AT4G22990
AT5G01280
AT5G55990
AT1G77690
AT5G27820
AT4G28280
AT3G29034
AT4G15910
AT4G10890
AT1G06290
AT2G37410
AT5G64150
AT3G02710
AT1G16130
AT4G15730
AT5G21140
AT4G29030
AT1G09800
AT3G20015
AT1G69380
AT2G35075
AT1G71691
AT5G66500
AT4G14340
AT3G24810
AT1G28375
AT5G64330
AT4G32760
AT5G44190
AT1G03457
AT4G16480
AT5G55550
AT1G22630
AT2G27040
AT4G12330
AT5G40530
AT1G65560
AT3G05060
AT5G42540
AT1G19430
AT5G37790
AT2G15090
AT2G02450
AT5G52100
AT2G33510
AT1G62590
AT4G22380
AT1G07770
AT4G24960
AT1G12120
AT3G12880
AT3G48320
AT2G31130
AT5G64620
AT5G47430
AT5G11500
AT5G05010
AT1G51310
AT2G21830
AT2G18950
AT4G05040
AT3G21150
AT2G37340
AT3G53950
AT5G35750
AT5G46470
AT5G57887
AT2G25530
AT3G48720
AT1G68260
AT1G14930
AT2G12480
AT3G27220
AT5G46680
AT4G34950
AT2G39970
AT1G03230
AT1G20700
AT1G76520
AT1G09540
AT1G14890
AT1G12900
AT4G14465
AT2G43120
AT1G53903
AT3G19290
AT4G33355
AT1G04520
AT1G71960
AT1G76950
AT1G29170
AT5G55440
AT2G28500
AT4G25910
AT2G23810
AT5G63180
AT3G01890
AT3G17155
AT5G48370
AT5G52710
AT5G63410
AT3G13470
AT4G35440
AT1G32780
AT1G51780
AT1G19230
AT4G12460
AT1G77520
AT1G64405
AT4G24240
AT3G57710
AT3G08530
AT5G15948
AT3G26440
AT1G31840
AT1G08480
AT3G27400
AT2G42180
AT1G54060
AT5G15050
AT2G27710
AT5G48520
AT1G30135
AT2G02140
AT5G45840
AT3G06670
AT5G54970
AT3G19700
AT1G54510
AT5G47080
AT5G61420
AT5G16160
AT3G48880
AT2G13800
AT3G54060
AT2G18350
AT3G27416
AT1G58190
AT4G05390
AT3G20340
AT5G37360
AT5G08139
AT3G49760
AT4G30770
AT1G19370
AT2G43740
AT5G38310
AT1G04380
AT3G10930
AT5G07540
AT3G43860
AT4G15260
AT1G05890
AT3G59320
AT1G67840
AT3G48240
AT4G27670
AT3G18270
AT2G36530
AT2G33850
AT4G00530
AT3G03910
AT5G15730
AT1G04750
AT3G46870
AT3G13674
AT5G09630
AT4G34930
AT5G40950
AT5G66550
AT1G29670
AT1G75580
AT1G31470
AT3G24450
AT3G58270
AT1G04730
AT5G22440
AT1G69900
AT5G62700
AT5G05090
AT5G39410
AT4G35920
AT5G37550
AT4G30900
AT5G61865
AT1G51530
AT5G61150
AT2G16780
AT5G23200
AT1G07830
AT4G12880
AT1G14650
AT1G21610
AT3G54760
AT1G66250
AT1G51610
AT5G46720
AT1G14790
AT3G06050
AT5G62550
AT2G25650
AT4G27652
AT1G75020
AT3G58580
AT5G23810
AT4G35905
AT2G23150
AT1G63290
AT5G65830
AT2G46690
AT1G61450
AT4G26070
AT1G13960
AT3G61140
AT1G03900
AT4G21090
AT5G01960
AT1G68080
AT5G60840
AT1G13970
AT4G30330
AT4G00770
AT2G33550
AT2G15890
AT1G25155
AT4G03298
AT1G21780
AT3G60200
AT2G18400
AT5G14500
AT1G27045
AT1G05205
AT2G18630
AT4G15720
AT3G02420
AT2G34350
AT3G26740
AT1G02660
AT5G51390
AT3G47340
AT1G01900
AT3G49950
AT5G44390
AT5G02750
AT3G16050
AT2G37070
AT2G17880
AT3G47540
AT4G30530
AT4G23410
AT5G64610
AT3G47670
AT3G19310
AT5G55810
AT3G06350
AT2G33580
AT1G14000
AT3G21350
AT5G07475
AT5G19485
AT3G01790
AT1G08630
AT1G14950
AT1G76470
AT2G19350
AT5G49520
AT1G02050
AT3G50440
AT1G27130
AT4G26860
AT3G57090
AT1G11750
AT1G11600
AT1G78300
AT5G45060
AT2G30985
AT3G02390
AT3G57690
AT5G61010
AT3G57650
AT5G15950
AT2G31480
AT1G01050
AT4G13170
AT2G34610
AT2G45860
AT1G78310
AT5G06610
AT3G44670
AT4G11760
AT1G65190
AT1G29300
AT5G50530
AT4G35540
AT4G11020
AT5G22555
AT3G06550
AT3G48390
AT5G64310
AT3G02000
AT5G33406
AT1G54230
AT1G53070
AT4G17250
AT5G64690
AT5G06480
AT1G12410
AT1G53635
AT1G73460
AT2G20400
AT1G51913
AT4G03430
AT1G69730
AT4G32000
AT3G15110
AT1G27660
AT3G57430
AT1G62480
AT4G02410
AT1G61820
AT1G05500
AT2G29680
AT1G73760
AT4G21650
AT1G71920
AT1G07490
AT1G69920
AT1G08985
AT2G14900
AT1G51630
AT2G22900
AT2G17290
AT5G64880
AT5G37130
AT3G21520
AT4G38330
AT5G10490
AT5G17780
AT2G04925
AT2G21850
AT2G44600
AT5G52550
AT2G02560
AT3G18680
AT3G02430
AT3G08620
AT1G25220
AT3G28780
AT3G61570
AT1G52155
AT1G30825
AT5G58070
AT5G44100
AT2G32440
AT5G14260
AT1G56720
AT1G53165
AT1G29990
AT5G18560
AT5G46070
AT5G36925
AT1G78830
AT2G37630
AT3G03930
AT3G13790
AT3G54010
AT5G61410
AT1G27510
AT1G13340
AT5G60230
AT5G45820
AT5G48960
AT2G29300
AT5G54830
AT4G24160
AT5G16510
AT4G38850
AT5G60800
AT5G07600
AT3G62160
AT1G70410
AT1G53590
AT5G08410
AT1G23130
AT4G38690
AT4G37220
AT4G20850
AT3G19010
AT2G25720
AT1G62790
AT2G31320
AT1G78700
AT4G02050
AT5G45610
AT1G57560
AT1G53510
AT1G04250
AT2G43910
AT4G12110
AT2G18050
AT1G51620
AT4G28290
AT5G17030
AT5G05690
AT1G76850
AT4G21480
AT3G61550
AT5G46370
AT1G04950
AT1G76580
AT4G02040
AT3G12150
AT5G20790
AT1G22885
AT4G29905
AT1G26300
AT5G23240
AT3G55970
AT5G56860
AT3G49960
AT1G49750
AT1G32210
AT3G50800
AT5G01290
AT2G32920
AT5G26760
AT1G26797
AT1G61960
AT4G19006
AT1G15940
AT2G32410
AT1G78730
AT1G08890
AT4G32890
AT4G28180
AT4G18440
AT3G24210
AT1G10020
AT4G02030
AT1G10470
AT1G62030
AT4G17070
AT1G28350
AT1G09960
AT4G04740
AT4G14240
AT5G55220
AT1G55580
AT3G24300
AT1G04170
AT2G47250
AT4G17790
AT5G56530
AT4G12000
AT1G26370
AT2G21320
AT4G33945
AT5G44710
AT4G26870
AT3G14000
AT1G61720
AT2G36630
AT1G74200
AT3G15010
AT5G59050
AT5G15430
AT1G07890
AT4G16980
AT1G36370
AT1G18520
AT5G27120
AT5G66490
AT3G60700
AT5G57890
AT1G02990
AT3G55060
AT1G64440
AT1G51250
AT3G12010
AT1G70800
AT5G24690
AT2G26200
AT5G54840
AT3G60490
AT2G05120
AT3G53300
AT3G54380
AT1G49240
AT4G39930
AT3G27480
AT1G63820
AT1G11280
AT5G48880
AT5G53500
AT3G29760
AT5G56250
AT1G50500
AT1G27600
AT3G61420
AT5G06320
AT4G04880
AT3G23740
AT4G18710
AT3G27500
AT5G01200
AT3G22760
AT2G32000
AT3G07950
AT4G37060
AT4G24690
AT3G57000
AT2G17970
AT5G01360
AT1G16420
AT4G11570
AT2G23310
AT1G73120
AT1G26800
AT4G00380
AT5G21482
AT1G60500
AT5G27620
AT5G23760
AT5G01760
AT3G26640
AT5G01300
AT5G13900
AT1G17530
AT1G52230
AT3G56020
AT5G27990
AT2G42850
AT5G09290
AT4G36390
AT2G03260
AT4G10970
AT4G39910
AT3G09440
AT3G15060
AT1G18390
AT2G34390
AT4G09150
AT5G44565
AT1G32700
AT3G45290
AT3G53730
AT1G22400
AT5G47780
AT1G71410
AT2G24395
AT5G24850
AT1G26940
AT1G06690
AT2G07667
AT2G19670
AT1G24390
AT2G43260
AT3G28970
AT3G17080
AT5G57880
AT2G40030
AT5G20080
AT4G14815
AT3G26840
AT1G64625
AT2G45430
AT2G44925
AT1G20960
AT5G18500
AT1G75720
AT3G62040
AT5G50560
AT4G37940
AT1G65320
AT1G73066
AT2G24580
AT2G17640
AT1G67070
AT1G43850
AT1G64950
AT4G11280
AT1G61360
AT4G21150
AT2G30870
AT2G25980
AT4G23600
AT2G26340
AT2G27370
AT1G24485
AT5G48990
AT5G03350
AT1G44446
AT3G21250
AT3G59080
AT1G53390
AT2G21620
AT4G29770
AT1G19570
AT2G44525
AT5G45300
AT5G14060
AT3G29280
AT5G01230
AT3G24590
AT5G45560
AT5G41400
AT1G28280
AT5G22280
AT5G53540
AT1G14570
AT5G61880
AT3G14075
AT1G67910
AT2G38360
AT2G36380
AT3G54680
AT2G32645
AT4G30990
AT1G13380
AT1G12845
AT2G07774
AT3G56490
AT3G14010
AT4G28910
AT3G62750
AT1G73680
AT2G24570
AT5G19830
AT2G20920
AT5G64080
AT1G54040
AT5G45340
AT2G35300
AT3G22053
AT4G25210
AT3G48425
AT1G16825
AT4G04775
AT3G25940
AT3G08850
AT1G25490
AT3G05920
AT1G44960
AT1G64160
AT5G53580
AT2G28355
AT1G57770
AT5G11980
AT2G29460
AT2G34250
AT3G09200
AT2G30530
AT2G25790
AT4G21230
AT5G60850
AT1G16720
AT5G57500
AT1G70650
AT2G43270
AT3G13460
AT1G43666
AT3G23610
AT5G54430
AT5G51600
AT1G69760
AT1G60470
AT3G60400
AT4G34360
AT3G48480
AT2G32730
AT5G24910
AT4G12680
AT3G21760
AT3G12012
AT5G54880
AT1G55090
AT1G29030
AT3G07670
AT2G20410
AT4G30960
AT1G14840
AT5G32450
AT4G27415
AT1G67300
AT5G03030
AT5G48900
AT4G29870
AT5G48740
AT4G31820
AT4G36660
AT3G03460
AT5G56570
AT1G53160
AT3G04720
AT1G08840
AT5G02410
AT4G33460
AT3G01780
AT1G06420
AT5G59490
AT1G78380
AT4G14695
AT1G44800
AT4G20930
AT3G23710
AT4G14560
AT3G50550
AT3G57930
AT3G62310
AT5G14650
AT1G50140
AT3G28930
AT3G16920
AT1G09430
AT3G08630
AT2G35155
AT5G59370
AT1G69410
AT3G19190
AT1G64680
AT1G07110
AT2G40520
AT5G45190
AT5G04190
AT1G30480
AT3G14650
AT2G19270
AT2G46530
AT2G41480
AT1G27190
AT1G73980
AT4G11160
AT1G26740
AT1G52920
AT1G07440
AT3G22270
AT5G65200
AT2G35910
AT4G15340
AT3G04370
AT4G38860
AT4G29720
AT5G13320
AT1G61550
AT3G22230
AT5G67090
AT1G53790
AT1G72190
AT1G36070
AT3G02560
AT2G16070
AT1G52342
AT2G47790
AT5G07980
AT4G27230
AT5G13010
AT3G05040
AT5G01530
AT3G01185
AT5G07690
AT2G42430
AT5G37730
AT5G25390
AT5G42470
AT2G32450
AT4G26650
AT4G32020
AT1G18560
AT2G40760
AT3G50060
AT5G46700
AT1G64080
AT1G64880
AT3G51860
AT5G17620
AT1G61093
AT5G65990
AT5G14540
AT1G73790
AT4G17270
AT5G52552
AT1G31070
AT1G18280
AT2G44580
AT2G43730
AT1G07985
AT5G40640
AT5G24140
AT5G65780
AT4G39630
AT4G10570
AT4G01360
AT4G18800
AT1G69420
AT2G46200
AT2G37975
AT5G06330
AT1G74930
AT4G27020
AT3G09070
AT5G46020
AT3G05030
AT2G47950
AT5G25780
AT3G21620
AT4G29570
AT5G12280
AT1G09570
AT2G17710
AT1G07615
AT1G32690
AT4G23260
AT3G10920
AT4G16563
AT5G05960
AT2G32840
AT1G69500
AT3G57785
AT2G25070
AT3G11150
AT5G23150
AT3G13650
AT1G19010
AT4G16660
AT3G51530
AT3G54130
AT2G27050
AT3G16280
AT2G44820
AT5G61470
AT4G04940
AT3G04300
AT1G14180
AT3G27785
AT5G19920
AT1G22980
AT5G57090
AT4G28360
AT1G70550
AT1G20693
AT1G33420
AT3G44990
AT2G37570
AT3G11650
AT1G49010
AT5G07500
AT3G13110
AT5G05220
AT2G35390
AT5G59130
AT1G54470
AT3G47220
AT2G05370
AT3G16310
AT5G23490
AT5G53820
AT5G35210
AT4G10160
AT3G60050
AT1G71865
AT4G38430
AT2G42120
AT5G64670
AT1G06160
AT3G28857
AT5G23160
AT4G25050
AT4G37040
AT4G01220
AT3G45590
AT5G55580
AT5G21130
AT1G24764
AT3G53970
AT1G32580
AT5G02170
AT4G14250
AT5G22430
AT5G38690
AT5G36228
AT5G20120
AT3G61970
AT2G02970
AT3G11500
AT5G02090
AT2G25130
AT5G18400
AT3G52010
AT4G12400
AT5G63160
AT4G38120
AT4G31550
AT2G20740
AT3G53700
AT4G36280
AT5G06760
AT1G53890
AT2G04540
AT3G45050
AT3G16290
AT3G61630
AT2G43520
AT3G21160
AT2G14720
AT3G42860
AT3G09400
AT4G23882
AT1G22310
AT1G68510
AT1G25500
AT1G55680
AT4G05020
AT1G47128
AT1G10760
AT4G12750
AT3G14860
AT5G60040
AT4G32180
AT1G72170
AT4G30540
AT5G56460
AT1G15660
AT1G27880
AT1G77410
AT1G54550
AT4G34410
AT5G61440
AT3G19440
AT2G37450
AT1G14910
AT5G05030
AT1G66350
AT1G75640
AT5G60570
AT3G60960
AT5G05280
AT4G19420
AT1G11820
AT3G29350
AT5G61380
AT1G24560
AT3G50410
AT5G05282
AT1G62045
AT4G25300
AT3G51790
AT2G24285
AT4G27280
AT3G21945
AT5G23510
AT3G27250
AT2G18260
AT5G46730
AT3G55740
AT1G59560
AT1G53885
AT5G03345
AT5G28460
AT5G19570
AT2G27420
AT2G22300
AT5G40760
AT5G26830
AT5G41650
AT1G61860
AT5G43700
AT5G20520
AT1G19100
AT5G58250
AT5G58350
AT2G34510
AT1G07180
AT4G23230
AT5G52300
AT4G22860
AT2G20110
AT1G64590
AT4G11860
AT5G43140
AT3G17510
AT5G53320
AT1G71210
AT5G14310
AT1G19960
AT1G53720
AT5G08320
AT3G02555
AT1G62220
AT1G65910
AT3G62950
AT3G29240
AT1G23840
AT1G32080
AT2G07795
AT3G01630
AT2G47450
AT1G79250
AT3G18050
AT2G42390
AT4G38170
AT1G61415
AT5G43950
AT1G62420
AT1G63970
AT2G03590
AT2G39330
AT3G26990
AT4G24275
AT2G02515
AT5G67460
AT5G16500
AT4G26840
AT2G45910
AT4G23010
AT5G19580
AT5G65840
AT1G53230
AT1G33230
AT3G54520
AT5G42110
AT1G14380
AT5G59730
AT5G56740
AT5G57010
AT3G54200
AT1G07080
AT1G56330
AT1G24909
AT1G20370
AT3G55770
AT1G11570
AT3G10150
AT5G05860
AT1G45150
AT3G15980
AT2G45760
AT4G37130
AT1G53887
AT2G28540
AT3G06778
AT3G44890
AT1G60986
AT5G22250
AT1G06250
AT1G72940
AT1G64650
AT1G54690
AT1G16090
AT5G14640
AT1G50600
AT2G29670
AT5G67540
AT1G61095
AT1G29880
AT4G28811
AT3G23310
AT3G55820
AT5G01590
AT3G50520
AT4G18730
AT4G01690
AT5G18810
AT4G26370
AT2G24020
AT3G50760
AT5G19240
AT2G02580
AT1G06980
AT3G17570
AT1G77765
AT2G32910
AT2G23420
AT3G54085
AT1G21130
AT4G37980
AT3G53980
AT2G39900
AT5G55910
AT1G59620
AT2G45110
AT4G28660
AT1G65640
AT2G23060
AT1G22275
AT2G22830
AT5G64510
AT3G07420
AT4G02800
AT2G36980
AT5G23230
AT1G32380
AT2G03880
AT1G50280
AT1G77340
AT4G23850
AT5G58020
AT3G62250
AT4G25080
AT5G63760
AT5G61960
AT2G23050
AT3G62820
AT2G27100
AT3G62280
AT5G48270
AT3G56580
AT5G35630
AT5G50310
AT1G04530
AT4G39860
AT4G27750
AT4G39300
AT2G25820
AT5G16790
AT1G67600
AT1G20620
AT1G70150
AT5G55160
AT3G13670
AT2G39920
AT1G03590
AT3G45010
AT4G05410
AT5G25540
AT1G13440
AT5G50830
AT1G48510
AT2G40550
AT4G08180
AT5G14970
AT1G27950
AT4G32290
AT5G23820
AT1G14520
AT5G01250
AT4G25020
AT1G07700
AT5G54148
AT3G10915
AT5G46240
AT5G48575
AT3G54660
AT1G09610
AT5G19220
AT3G10010
AT4G33400
AT1G63650
AT5G48730
AT1G29340
AT2G32487
AT1G49520
AT1G15010
AT1G54870
AT4G04640
AT5G65410
AT5G60610
AT5G65560
AT3G54280
AT2G31490
AT5G44560
AT1G70040
AT4G14103
AT1G31230
AT1G53025
AT1G58245
AT1G63720
AT3G23670
AT3G09870
AT1G70660
AT1G54050
AT3G28070
AT2G44010
AT5G63000
AT5G41600
AT1G56550
AT5G50375
AT5G28830
AT2G06255
AT3G27290
AT5G28500
AT1G79830
AT3G03530
AT3G27415
AT3G53180
AT1G25340
AT3G18830
AT2G02230
AT5G24160
AT2G27035
AT4G34110
AT1G15470
AT5G16140
AT4G25400
AT1G03830
AT3G50810
AT3G05880
AT4G15780
AT1G21120
AT1G48030
AT2G41130
AT4G16640
AT5G45310
AT3G57470
AT4G10610
AT1G72770
AT3G04890
AT3G09860
AT4G16970
AT3G04000
AT4G25315
AT5G26160
AT2G40000
AT4G23450
AT1G14740
AT1G75230
AT5G55450
AT4G33360
AT3G01420
AT3G18215
AT4G13290
AT5G41350
AT1G02740
AT3G54020
AT3G13980
AT1G06680
AT5G12940
AT4G04210
AT2G13810
AT1G53870
AT1G05910
AT3G05327
AT5G61605
AT3G56630
AT2G22610
AT3G52070
AT4G14660
AT5G06370
AT5G42030
AT1G30010
AT2G21330
AT3G56740
AT4G24520
AT5G49945
AT2G17470
AT4G10260
AT1G63500
AT1G05100
AT3G18390
AT3G59250
AT5G14340
AT3G16895
AT3G28860
AT2G29540
AT1G62080
AT2G44670
AT3G11320
AT2G32400
AT1G23330
AT4G35530
AT3G56400
AT5G65800
AT4G11190
AT2G18850
AT1G77170
AT4G37110
AT1G13300
AT4G07825
AT2G26400
AT3G49660
AT1G52855
AT5G03730
AT1G17590
AT5G10330
AT1G77940
AT1G75090
AT1G68390
AT3G62030
AT1G22910
AT1G14660
AT5G67520
AT5G47420
AT1G68650
AT2G45710
AT4G13240
AT5G65730
AT4G22360
AT2G45160
AT5G05840
AT1G71170
AT1G13195
AT1G67490
AT1G66460
AT3G25420
AT2G47190
AT5G46740
AT3G01990
AT1G49560
AT3G24870
AT1G70895
AT5G27550
AT5G49840
AT1G13410
AT1G26910
AT3G19850
AT1G12064
AT2G34140
AT1G14430
AT2G42200
AT1G27900
AT5G04930
AT2G42520
AT1G78550
AT5G52970
AT1G49245
AT3G20620
AT3G53280
AT5G49890
AT5G45280
AT3G47420
AT5G01460
AT5G09370
AT5G45670
AT3G14830
AT2G41040
AT3G04010
AT3G61580
AT1G66980
AT4G24780
AT1G48630
AT1G17290
AT1G05470
AT3G02120
AT4G27270
AT4G20050
AT3G27080
AT1G31500
AT3G08780
AT5G40600
AT4G26110
AT5G53400
AT1G04980
AT4G12490
AT5G64700
AT3G61860
AT1G07795
AT5G14020
AT5G06130
AT1G31800
AT4G36730
AT4G13100
AT5G14660
AT2G40640
AT3G23600
AT2G45280
AT1G67260
AT3G07810
AT3G49110
AT4G27170
AT3G03440
AT1G76430
AT1G61460
AT3G45400
AT3G17950
AT1G62130
AT5G67060
AT2G25270
AT1G16010
AT1G76650
AT5G54140
AT1G16270
AT5G16680
AT5G24000
AT3G28080
AT5G60940
AT1G10140
AT2G37480
AT3G48700
AT2G07050
AT2G45070
```
