## Supplementary material for "A comprehensive map of preferentially located motifs reveals distinct proximal *cis*-regulatory elements in plants": TGACTAGG_containing_gene_set.txt

```
#Occurences of TGACTAGG between -207 and -95 (positions relative to the transcription start site)
#41 sequences with TGACTAGG in this interval
#0.20% of the sequences in promoter set with TGACTAGG (set with 20573 sequences)
AT2G27040
AT3G51790
AT2G27370
AT1G22275
AT1G50280
AT2G30870
AT1G51780
AT5G53620
AT5G60230
AT5G01960
AT4G14340
AT3G56020
AT2G40480
AT1G20700
AT3G12880
AT4G25050
AT2G07795
AT2G34510
AT5G19240
AT2G40760
AT1G27510
AT1G74880
AT5G52300
AT5G50530
AT4G29905
AT5G63370
AT3G04890
AT5G46370
AT5G67090
AT3G18800
AT2G03590
AT1G71691
AT2G23420
AT3G45590
AT2G43260
AT5G35750
AT4G29570
AT1G64680
AT5G47880
AT4G39630
AT5G06630
```
