## Supplementary material for "A comprehensive map of preferentially located motifs reveals distinct proximal *cis*-regulatory elements in plants": TGACTTTT_containing_gene_set.txt

```
#Occurences of TGACTTTT between -3 and 9 (positions relative to the transcription start site)
#52 sequences with TGACTTTT in this interval
#0.25% of the sequences in promoter set with TGACTTTT (set with 20573 sequences)
AT5G19480
AT1G59218
AT3G17700
AT5G11412
AT5G55950
AT3G27950
AT1G73170
AT2G25210
AT1G07470
AT4G35750
AT4G27900
AT5G66030
AT1G12240
AT2G25980
AT1G12950
AT5G22690
AT5G66350
AT5G15780
AT3G15355
AT1G11362
AT1G15885
AT2G19640
AT1G79620
AT5G10290
AT4G21865
AT2G43980
AT3G48730
AT2G26430
AT1G02530
AT4G37270
AT3G01890
AT4G13575
AT1G12330
AT3G58580
AT1G67060
AT3G52960
AT2G31810
AT5G67540
AT5G64940
AT5G23220
AT2G39060
AT5G63490
AT1G34770
AT5G62090
AT1G30050
AT3G59330
AT5G43930
AT4G14200
AT4G33860
AT3G15220
AT1G77840
AT1G09200
```
