## Supplementary material for "A comprehensive map of preferentially located motifs reveals distinct proximal *cis*-regulatory elements in plants": TGAG_containing_gene_set.txt

```
#Occurences of TGAG between -1 and -1 (positions relative to the transcription start site)
#330 sequences with TGAG in this interval
#1.60% of the sequences in promoter set with TGAG (set with 20573 sequences)
AT2G25290
AT2G23740
AT1G08460
AT1G76610
AT2G23130
AT5G56350
AT1G55320
AT4G39870
AT2G40780
AT3G28150
AT1G59900
AT2G20750
AT5G22020
AT2G17740
AT3G02940
AT5G48900
AT1G68910
AT5G60960
AT3G28130
AT1G57790
AT3G07525
AT2G05850
AT5G18310
AT2G01570
AT3G58990
AT1G80300
AT3G55060
AT2G24700
AT5G63060
AT4G32520
AT1G74055
AT1G78270
AT3G01310
AT1G44780
AT5G27930
AT2G37500
AT3G12290
AT2G06990
AT1G26110
AT1G74340
AT3G06250
AT1G67460
AT3G14120
AT4G19140
AT1G77260
AT5G45010
AT1G48700
AT1G34150
AT2G20980
AT2G45490
AT5G13950
AT5G63870
AT5G57960
AT1G16030
AT4G37830
AT3G25430
AT2G44930
AT1G13380
AT5G65320
AT1G05750
AT2G03667
AT5G07580
AT2G36870
AT4G27880
AT2G35370
AT2G29570
AT4G19185
AT1G21830
AT1G69820
AT5G47040
AT4G01250
AT5G15330
AT1G68430
AT5G16570
AT5G44620
AT4G38090
AT3G15570
AT2G26670
AT2G47170
AT1G29460
AT5G02010
AT1G67740
AT4G32570
AT1G32160
AT1G04700
AT4G38470
AT3G19790
AT1G62850
AT1G68920
AT1G29400
AT5G48370
AT2G40060
AT1G74840
AT1G29810
AT5G39790
AT5G56490
AT4G38092
AT3G47340
AT2G34660
AT1G61688
AT5G02150
AT2G47280
AT3G09250
AT5G16350
AT5G08500
AT3G50470
AT5G03540
AT5G48210
AT2G30590
AT5G47430
AT3G01513
AT1G04270
AT3G52220
AT3G46640
AT1G68560
AT5G48670
AT4G02640
AT5G58840
AT1G74880
AT5G64840
AT2G18350
AT3G17040
AT2G45260
AT5G08400
AT5G22510
AT2G22370
AT3G08947
AT2G30490
AT5G44200
AT1G10830
AT5G25840
AT1G28050
AT3G01360
AT3G17310
AT1G70470
AT1G44900
AT3G45890
AT3G10860
AT5G20730
AT3G54010
AT1G49030
AT1G07890
AT3G25150
AT5G11510
AT3G07930
AT1G73700
AT5G51710
AT3G52930
AT5G13510
AT1G21880
AT5G09490
AT3G43440
AT3G20190
AT1G53500
AT3G23930
AT5G44000
AT4G33050
AT5G41790
AT4G32720
AT4G19880
AT3G02660
AT3G47930
AT5G24410
AT4G12640
AT1G46480
AT4G25515
AT4G17150
AT3G18950
AT1G21890
AT5G42340
AT4G36900
AT1G42480
AT3G10650
AT3G29280
AT1G71480
AT3G14200
AT1G76320
AT3G14530
AT1G22860
AT2G29750
AT2G30800
AT3G47965
AT2G46930
AT3G17160
AT4G16480
AT5G41080
AT1G54460
AT1G32230
AT5G20540
AT5G12200
AT1G63610
AT2G04235
AT1G72710
AT4G01880
AT5G17290
AT3G29970
AT2G44380
AT2G32520
AT2G13820
AT1G31020
AT5G51160
AT3G52200
AT1G80940
AT4G24350
AT5G52050
AT1G66150
AT3G61840
AT5G44070
AT5G37980
AT5G12080
AT1G73220
AT5G52210
AT5G16550
AT5G15350
AT1G55200
AT2G45660
AT3G13882
AT5G45490
AT5G01800
AT4G22720
AT1G17370
AT2G31870
AT5G54810
AT2G16460
AT5G15720
AT4G13500
AT3G27415
AT4G35940
AT2G33740
AT3G16810
AT2G31560
AT5G11710
AT4G11220
AT1G77230
AT4G38770
AT5G15030
AT5G37740
AT2G34670
AT1G32460
AT3G27100
AT1G49010
AT4G31960
AT3G09210
AT4G27050
AT2G28830
AT5G05750
AT5G26770
AT2G20680
AT1G01020
AT3G27650
AT1G65500
AT1G27410
AT4G30110
AT2G39460
AT4G29250
AT5G39785
AT4G28330
AT3G09405
AT4G28850
AT4G25680
AT5G26710
AT3G58140
AT4G13395
AT3G07430
AT2G31210
AT2G37410
AT3G27430
AT1G58110
AT2G07050
AT5G03930
AT5G25060
AT5G04347
AT3G48340
AT1G80133
AT1G01540
AT4G09550
AT3G53460
AT3G48490
AT4G34020
AT3G59930
AT1G78730
AT4G29670
AT5G04510
AT1G64650
AT2G20720
AT1G21720
AT5G47710
AT1G70540
AT2G16650
AT3G45050
AT1G15490
AT5G03610
AT3G28830
AT1G14020
AT2G05170
AT1G02070
AT5G01290
AT5G11430
AT4G25820
AT2G46770
AT3G61480
AT3G60240
AT3G02830
AT2G13900
AT3G22170
AT5G47100
AT5G26260
AT1G02970
AT4G25420
AT5G41410
AT3G12955
AT3G51590
AT1G68220
AT3G54890
AT2G38720
AT4G31120
AT3G58190
AT1G58080
AT3G16580
AT4G24560
AT2G40460
AT5G65350
AT3G12830
AT1G29670
AT1G31330
AT5G20950
AT2G14530
AT3G13990
AT3G12970
AT3G60910
```
