## Supplementary material for "A comprehensive map of preferentially located motifs reveals distinct proximal *cis*-regulatory elements in plants": TGAGA_containing_gene_set.txt

```
#Occurences of TGAGA between -1 and -1 (positions relative to the transcription start site)
#143 sequences with TGAGA in this interval
#0.70% of the sequences in promoter set with TGAGA (set with 20573 sequences)
AT5G56350
AT2G23130
AT1G49010
AT2G47280
AT1G17370
AT2G13820
AT4G12640
AT5G48900
AT3G07430
AT5G51710
AT2G37500
AT1G80940
AT2G44380
AT2G46770
AT2G28830
AT1G68910
AT2G30490
AT5G44200
AT4G37830
AT1G21880
AT1G61688
AT5G02150
AT5G12200
AT5G47430
AT1G57790
AT2G40780
AT1G69820
AT4G01250
AT5G39790
AT5G48670
AT3G28130
AT1G68560
AT3G12955
AT1G16030
AT1G29460
AT5G45490
AT5G15720
AT1G13380
AT3G14200
AT3G58140
AT1G70540
AT1G68430
AT1G77260
AT2G40060
AT4G24560
AT3G13990
AT3G53460
AT5G15350
AT3G02660
AT4G09550
AT5G41790
AT1G80300
AT5G63870
AT3G47930
AT3G60240
AT2G22370
AT1G66150
AT1G29810
AT5G07580
AT4G29670
AT3G58990
AT1G80133
AT1G72710
AT3G01360
AT1G26110
AT3G51590
AT3G27415
AT5G44000
AT2G44930
AT2G34670
AT5G57960
AT5G45010
AT4G22720
AT2G13900
AT1G29400
AT4G13500
AT3G07930
AT3G48340
AT1G32230
AT3G22170
AT5G25840
AT1G22860
AT2G16650
AT2G04235
AT2G45260
AT5G13950
AT2G20680
AT1G78270
AT1G62850
AT3G17040
AT5G47710
AT5G15030
AT1G73700
AT4G38770
AT4G27050
AT5G65350
AT4G35940
AT1G59900
AT4G30110
AT3G60910
AT5G27930
AT3G48490
AT1G32460
AT5G18310
AT4G32520
AT5G11710
AT5G37980
AT2G14530
AT4G24350
AT3G45890
AT2G36870
AT3G17160
AT2G45490
AT1G14020
AT4G25420
AT5G04347
AT3G29970
AT4G27880
AT4G38470
AT1G70470
AT4G25820
AT5G13510
AT3G27430
AT5G41080
AT3G09210
AT1G74055
AT2G30590
AT1G68920
AT2G01570
AT1G76610
AT5G20950
AT1G21830
AT1G48700
AT5G15330
AT2G23740
AT5G08500
AT1G02970
AT4G31120
AT5G41410
AT3G14120
AT4G25680
AT1G74840
AT1G28050
```
