## Supplementary material for "A comprehensive map of preferentially located motifs reveals distinct proximal *cis*-regulatory elements in plants": TGAGAGCC_containing_gene_set.txt

```
#Occurences of TGAGAGCC between 164 and 294 (positions relative to the transcription start site)
#72 sequences with TGAGAGCC in this interval
#0.35% of the sequences in promoter set with TGAGAGCC (set with 20573 sequences)
AT4G24830
AT5G37190
AT3G15680
AT4G33420
AT3G20280
AT2G38730
AT4G28540
AT3G19240
AT3G46650
AT3G17800
AT4G01550
AT3G23920
AT1G78770
AT2G45200
AT3G05600
AT4G20110
AT3G47940
AT5G03190
AT2G29060
AT1G01225
AT1G47900
AT1G61640
AT1G05120
AT2G39450
AT1G73100
AT4G39420
AT2G26480
AT2G35750
AT3G10570
AT3G30460
AT1G70020
AT1G52070
AT2G36350
AT4G37295
AT3G60220
AT5G20140
AT2G36460
AT2G34330
AT1G66060
AT3G61250
AT1G23950
AT5G48010
AT1G64530
AT2G20000
AT1G12970
AT1G21920
AT5G04670
AT5G03630
AT1G07473
AT5G07180
AT2G44640
AT3G12390
AT2G18170
AT5G65720
AT4G06598
AT2G34970
AT1G70680
AT1G64700
AT1G09780
AT5G39330
AT5G24650
AT5G35430
AT2G29180
AT1G23970
AT1G34220
AT4G32700
AT5G58150
AT5G62770
AT3G57540
AT1G33475
AT1G11915
AT1G65700
```
