## Supplementary material for "A comprehensive map of preferentially located motifs reveals distinct proximal *cis*-regulatory elements in plants": TGAGAGTT_containing_gene_set.txt

```
#Occurences of TGAGAGTT between 28 and 163 (positions relative to the transcription start site)
#196 sequences with TGAGAGTT in this interval
#0.95% of the sequences in promoter set with TGAGAGTT (set with 20573 sequences)
AT3G10320
AT5G66820
AT1G16370
AT3G11100
AT1G23070
AT5G35590
AT5G59910
AT1G47720
AT5G63200
AT1G80950
AT5G03900
AT4G27260
AT3G61160
AT1G61560
AT3G03450
AT3G46940
AT5G14105
AT5G03240
AT2G22780
AT1G13540
AT4G12500
AT3G53990
AT1G53260
AT1G66140
AT2G13360
AT3G51610
AT4G33530
AT4G38250
AT4G25530
AT1G68585
AT5G41190
AT3G44460
AT3G51010
AT1G29560
AT4G31750
AT3G49120
AT5G07260
AT2G04650
AT2G25740
AT4G36950
AT1G27730
AT2G23580
AT3G23200
AT5G12140
AT5G51890
AT2G28250
AT1G20930
AT2G46310
AT5G44080
AT3G53110
AT2G15025
AT5G37400
AT4G39860
AT1G50140
AT2G04070
AT4G38190
AT5G37130
AT3G13910
AT1G64530
AT1G30910
AT5G63090
AT4G15260
AT2G17980
AT1G27880
AT3G61480
AT1G08710
AT1G15130
AT4G16444
AT4G39170
AT5G17170
AT1G28140
AT1G20225
AT1G16570
AT3G22320
AT4G04350
AT2G19310
AT1G14650
AT5G65120
AT5G09760
AT5G01460
AT4G24680
AT3G07430
AT1G30240
AT1G66430
AT1G79260
AT2G30590
AT4G00810
AT3G11010
AT2G41700
AT1G29840
AT3G60310
AT1G70320
AT3G23240
AT1G65490
AT5G49945
AT2G28100
AT5G05640
AT5G57460
AT5G41350
AT4G31730
AT1G29400
AT1G13550
AT1G75190
AT4G11720
AT1G55040
AT2G03430
AT1G30814
AT5G24020
AT1G74590
AT2G18250
AT5G01590
AT2G14110
AT4G40000
AT1G53670
AT4G26590
AT4G38260
AT5G47650
AT3G48425
AT1G20300
AT5G54585
AT5G54530
AT4G14410
AT2G42770
AT4G11020
AT3G50190
AT5G49555
AT5G65760
AT4G36930
AT3G26744
AT1G71697
AT1G73130
AT3G26920
AT2G16070
AT1G69690
AT5G66550
AT1G16610
AT1G61410
AT1G63470
AT3G44450
AT3G48330
AT3G21465
AT5G21990
AT1G15772
AT5G50000
AT2G48080
AT4G13260
AT4G10920
AT3G19760
AT5G14780
AT1G13440
AT5G23210
AT4G00630
AT1G55860
AT3G45443
AT1G32330
AT1G34650
AT1G07320
AT5G25630
AT3G27320
AT4G29800
AT1G68590
AT5G44410
AT2G32480
AT2G27960
AT2G25640
AT1G77550
AT5G20060
AT1G17490
AT2G42010
AT2G38365
AT5G17523
AT4G28910
AT2G20720
AT5G15450
AT1G10180
AT3G42790
AT1G53285
AT1G72700
AT1G22882
AT1G62290
AT2G03350
AT1G60670
AT1G33811
AT1G07300
AT2G43460
AT1G21510
AT5G63650
AT5G48740
AT2G03500
AT1G06360
AT3G18830
AT2G44310
AT5G07280
AT5G13690
AT5G66910
AT2G37880
```
