## Supplementary material for "A comprehensive map of preferentially located motifs reveals distinct proximal *cis*-regulatory elements in plants": TGAGCAGG_containing_gene_set.txt

```
#Occurences of TGAGCAGG between 268 and 381 (positions relative to the transcription start site)
#62 sequences with TGAGCAGG in this interval
#0.30% of the sequences in promoter set with TGAGCAGG (set with 20573 sequences)
AT4G00420
AT1G72100
AT2G20420
AT1G59840
AT4G34710
AT2G01130
AT1G25280
AT5G53970
AT5G50335
AT3G02490
AT5G35530
AT5G22860
AT3G13882
AT1G19397
AT4G22285
AT5G63650
AT4G23570
AT1G21920
AT5G52190
AT1G35230
AT1G77660
AT1G19396
AT5G64010
AT3G10210
AT1G15380
AT4G11970
AT2G47650
AT1G02010
AT3G62010
AT4G23500
AT2G28310
AT5G37850
AT2G32765
AT5G40530
AT5G45360
AT5G19530
AT1G08090
AT1G61800
AT1G51670
AT5G47520
AT4G29190
AT4G38960
AT5G64310
AT4G00800
AT4G24275
AT1G75660
AT3G42950
AT1G63830
AT2G29990
AT5G06000
AT3G07110
AT2G31610
AT1G60640
AT5G58110
AT1G23730
AT1G79870
AT5G16440
AT2G35670
AT2G40550
AT3G42860
AT5G13470
AT1G04070
```
