## Supplementary material for "A comprehensive map of preferentially located motifs reveals distinct proximal *cis*-regulatory elements in plants": TGAGCTTA_containing_gene_set.txt

```
#Occurences of TGAGCTTA between 225 and 278 (positions relative to the transcription start site)
#61 sequences with TGAGCTTA in this interval
#0.30% of the sequences in promoter set with TGAGCTTA (set with 20573 sequences)
AT1G13510
AT3G02230
AT3G20320
AT2G04400
AT1G26930
AT1G26370
AT5G58830
AT5G49160
AT1G45000
AT5G28750
AT1G62900
AT4G11740
AT2G16005
AT3G24890
AT3G25640
AT2G23050
AT5G17380
AT3G02550
AT5G50565
AT5G39210
AT4G31000
AT1G77960
AT3G53500
AT1G75510
AT3G48310
AT5G43730
AT3G26140
AT3G04830
AT5G45460
AT1G51650
AT3G55740
AT5G02540
AT2G36590
AT5G16160
AT4G06599
AT1G36370
AT1G76185
AT3G48590
AT2G01250
AT5G66310
AT3G27670
AT2G37870
AT4G05000
AT3G01680
AT1G08990
AT4G36040
AT1G13230
AT3G61490
AT1G11840
AT5G24490
AT1G63140
AT1G19110
AT2G45695
AT3G52860
AT5G67310
AT1G75760
AT4G37750
AT3G61550
AT1G18870
AT5G14750
AT3G25520
```
