## Supplementary material for "A comprehensive map of preferentially located motifs reveals distinct proximal *cis*-regulatory elements in plants": TGAGGAG_containing_gene_set.txt

```
#Occurences of TGAGGAG between 212 and 310 (positions relative to the transcription start site)
#411 sequences with TGAGGAG in this interval
#2.00% of the sequences in promoter set with TGAGGAG (set with 20573 sequences)
AT1G67025
AT4G34340
AT3G04830
AT4G28210
AT2G35585
AT1G21240
AT1G54410
AT4G09850
AT4G01870
AT2G30280
AT5G20480
AT5G23270
AT5G37130
AT4G10750
AT3G26230
AT1G69410
AT1G30620
AT3G59440
AT4G37090
AT4G31250
AT5G67630
AT5G17030
AT3G01370
AT1G07020
AT1G29320
AT5G09590
AT1G72730
AT2G45140
AT3G17700
AT4G28430
AT1G15130
AT3G57870
AT3G46090
AT1G69910
AT1G53900
AT4G23940
AT3G57990
AT4G27280
AT2G33210
AT1G13420
AT5G25190
AT3G26460
AT4G35680
AT1G64610
AT3G23955
AT3G26220
AT2G28470
AT1G76300
AT1G09795
AT3G59420
AT4G26700
AT1G51400
AT2G32990
AT3G14290
AT5G42330
AT5G25310
AT5G53490
AT2G13610
AT2G37420
AT1G56160
AT4G15780
AT2G26480
AT3G21300
AT1G68150
AT5G15290
AT2G46860
AT1G17810
AT1G16490
AT2G31150
AT1G12080
AT3G16140
AT1G49960
AT1G67920
AT3G01770
AT1G24430
AT4G25433
AT1G09870
AT3G13530
AT3G11820
AT2G17510
AT1G67660
AT1G02820
AT4G14920
AT1G61410
AT5G64290
AT1G60630
AT1G24575
AT2G20980
AT4G14770
AT3G12480
AT2G22970
AT2G01210
AT5G24655
AT3G06750
AT4G09500
AT4G02820
AT2G42310
AT1G02450
AT4G09170
AT3G59680
AT5G06130
AT2G41080
AT5G63580
AT2G07690
AT4G33840
AT1G69510
AT5G42020
AT1G66750
AT5G17290
AT3G50360
AT3G15620
AT1G02910
AT4G17360
AT2G41530
AT1G11125
AT3G61080
AT5G60160
AT5G03020
AT4G27980
AT2G43270
AT3G53030
AT2G03690
AT1G12020
AT2G23460
AT4G20230
AT4G37409
AT3G20670
AT5G56750
AT3G17250
AT3G25050
AT4G37760
AT4G34410
AT3G50060
AT5G18940
AT2G37080
AT3G14860
AT4G35000
AT5G45770
AT1G55600
AT5G22950
AT5G67180
AT3G46230
AT3G51740
AT1G69400
AT1G13650
AT3G28007
AT5G17800
AT5G42680
AT3G06340
AT2G03140
AT3G10080
AT1G69560
AT4G25490
AT4G04632
AT3G57340
AT2G38590
AT2G03120
AT2G29290
AT1G02340
AT3G12630
AT1G07430
AT3G14090
AT1G56045
AT1G26160
AT1G11070
AT1G47980
AT1G33560
AT2G43540
AT2G26330
AT1G20580
AT1G66000
AT1G80280
AT1G77690
AT3G26270
AT3G14550
AT1G01930
AT2G22540
AT5G36710
AT4G36970
AT1G67850
AT1G59940
AT1G49475
AT3G02600
AT2G23950
AT5G36800
AT5G27930
AT3G50890
AT4G32105
AT3G16000
AT5G23420
AT3G05650
AT5G53990
AT1G19120
AT1G55928
AT5G53650
AT4G35480
AT2G01070
AT3G47675
AT2G22860
AT3G42960
AT5G49330
AT1G79940
AT3G05630
AT4G35730
AT5G10580
AT1G74440
AT1G21050
AT3G04690
AT2G15130
AT1G15470
AT3G13410
AT2G40170
AT3G16670
AT3G19390
AT2G46130
AT1G14687
AT4G32760
AT5G14780
AT1G63970
AT1G68560
AT3G21055
AT4G07670
AT2G14045
AT2G18570
AT2G26730
AT2G39760
AT1G53880
AT5G47240
AT3G58830
AT4G15800
AT1G54580
AT1G60986
AT4G00330
AT4G14010
AT5G22400
AT4G34670
AT3G23240
AT5G65400
AT1G12550
AT5G48380
AT4G32480
AT5G54440
AT4G15000
AT5G52720
AT1G72980
AT5G48790
AT5G01290
AT3G47400
AT1G18520
AT3G12685
AT2G14060
AT5G66060
AT5G55600
AT2G32470
AT4G10810
AT5G01170
AT4G32150
AT3G14530
AT3G10460
AT5G62630
AT5G14310
AT3G50650
AT5G11720
AT3G50850
AT1G22370
AT5G43400
AT4G34200
AT3G16270
AT3G04600
AT1G68040
AT4G01810
AT4G35905
AT5G18520
AT5G43860
AT4G39670
AT2G22800
AT3G14840
AT4G13890
AT3G06690
AT4G27240
AT5G09240
AT2G14560
AT2G32060
AT2G38790
AT1G30610
AT1G45248
AT1G01180
AT3G02690
AT5G38020
AT1G26310
AT5G13020
AT1G72310
AT5G28540
AT4G13110
AT4G29050
AT3G12400
AT4G01480
AT1G50360
AT3G59320
AT4G16765
AT1G07880
AT1G54630
AT1G65520
AT5G10500
AT4G03180
AT5G11110
AT4G13280
AT5G23890
AT4G32208
AT5G30495
AT1G63930
AT2G01450
AT5G03150
AT5G06750
AT1G29520
AT2G35670
AT3G54560
AT5G61780
AT2G01710
AT1G56140
AT1G47560
AT1G04440
AT1G27900
AT2G40950
AT3G59340
AT5G08080
AT3G45080
AT1G07870
AT3G29630
AT2G41340
AT3G21610
AT1G19090
AT4G21720
AT4G33130
AT1G28510
AT4G22260
AT3G21760
AT1G61160
AT4G23850
AT3G29780
AT5G19980
AT1G68800
AT3G25910
AT4G19920
AT1G67460
AT3G18060
AT2G03470
AT5G62150
AT5G64650
AT4G16410
AT1G14980
AT1G16850
AT1G54270
AT4G17245
AT2G11910
AT3G52480
AT1G17730
AT1G68600
AT5G63400
AT2G42460
AT4G22710
AT3G56020
AT5G64670
AT3G18440
AT4G00893
AT5G25240
AT3G05500
AT1G53430
AT5G22875
AT2G24050
AT1G54770
AT1G23050
AT2G34970
AT1G53345
AT3G09810
AT1G72040
AT3G07980
AT1G32560
AT3G24880
AT2G36570
AT2G43865
AT1G48380
AT3G21920
AT1G12970
AT4G20480
AT4G30690
AT1G35620
AT3G25440
AT5G07200
AT5G47740
AT5G16680
AT2G15590
AT3G21520
AT5G17040
AT5G67110
AT4G10640
AT3G01345
AT3G21270
AT1G06790
AT4G18360
AT3G53930
AT4G24026
AT3G16310
AT4G22285
AT3G62570
AT1G47265
AT1G29410
AT1G04080
AT5G09880
AT2G44870
AT3G44735
```
