## Supplementary material for "A comprehensive map of preferentially located motifs reveals distinct proximal *cis*-regulatory elements in plants": TGAGGAGG_containing_gene_set.txt

```
#Occurences of TGAGGAGG between 262 and 293 (positions relative to the transcription start site)
#50 sequences with TGAGGAGG in this interval
#0.24% of the sequences in promoter set with TGAGGAGG (set with 20573 sequences)
AT3G16670
AT1G22370
AT3G29780
AT2G40170
AT2G35670
AT4G28210
AT3G01370
AT4G32760
AT2G22860
AT1G67025
AT5G10580
AT5G36710
AT1G45248
AT5G09240
AT1G56140
AT2G18570
AT5G53990
AT2G03120
AT2G26480
AT3G46230
AT1G07020
AT5G66060
AT3G14090
AT3G21055
AT3G04830
AT3G62570
AT2G11910
AT5G36800
AT5G08080
AT1G69410
AT2G41080
AT3G17250
AT1G02450
AT3G29630
AT1G23050
AT1G07870
AT5G42680
AT5G01290
AT4G22260
AT5G61780
AT3G26230
AT3G14840
AT3G59320
AT2G41530
AT4G35680
AT1G02910
AT1G67660
AT4G35905
AT1G61410
AT4G27980
```
