## Supplementary material for "A comprehensive map of preferentially located motifs reveals distinct proximal *cis*-regulatory elements in plants": TGAGGCCC_containing_gene_set.txt

```
#Occurences of TGAGGCCC between -251 and -195 (positions relative to the transcription start site)
#18 sequences with TGAGGCCC in this interval
#0.09% of the sequences in promoter set with TGAGGCCC (set with 20573 sequences)
AT2G19450
AT1G11240
AT5G01075
AT2G19560
AT1G15480
AT1G05170
AT2G03020
AT4G14600
AT3G58940
AT5G11060
AT5G19290
AT2G05790
AT1G68820
AT2G28470
AT5G57500
AT4G39560
AT3G63460
AT4G39570
```
