## Supplementary material for "A comprehensive map of preferentially located motifs reveals distinct proximal *cis*-regulatory elements in plants": TGAGGGCT_containing_gene_set.txt

```
#Occurences of TGAGGGCT between 281 and 356 (positions relative to the transcription start site)
#26 sequences with TGAGGGCT in this interval
#0.13% of the sequences in promoter set with TGAGGGCT (set with 20573 sequences)
AT2G35780
AT3G19470
AT3G05420
AT4G39940
AT4G24200
AT3G20080
AT3G16350
AT1G69295
AT3G11120
AT2G01560
AT3G54820
AT5G42240
AT5G27120
AT2G12480
AT4G03945
AT1G51760
AT1G80270
AT5G09410
AT3G01450
AT3G13040
AT2G21990
AT4G00740
AT3G17770
AT3G03170
AT4G23350
AT3G24150
```
