## Supplementary material for "A comprehensive map of preferentially located motifs reveals distinct proximal *cis*-regulatory elements in plants": TGAGTAAT_containing_gene_set.txt

```
#Occurences of TGAGTAAT between -73 and 20 (positions relative to the transcription start site)
#138 sequences with TGAGTAAT in this interval
#0.67% of the sequences in promoter set with TGAGTAAT (set with 20573 sequences)
AT2G17110
AT2G37320
AT3G48700
AT2G13360
AT5G50420
AT2G06095
AT1G16320
AT3G23210
AT2G20360
AT3G19850
AT5G46420
AT1G78476
AT5G13460
AT1G73870
AT5G56920
AT5G21960
AT1G30240
AT1G08070
AT4G01460
AT1G01480
AT1G33940
AT4G30620
AT2G39390
AT2G21385
AT1G79090
AT5G20610
AT5G05500
AT1G27410
AT1G64980
AT1G60800
AT1G15690
AT3G18710
AT1G07350
AT3G03870
AT2G30840
AT5G13330
AT2G03340
AT3G47070
AT5G24100
AT5G42220
AT5G20620
AT4G30260
AT3G24660
AT4G31930
AT4G16745
AT4G25360
AT3G54280
AT5G05080
AT1G74800
AT1G75980
AT5G58250
AT1G70980
AT1G78660
AT5G03720
AT4G20880
AT2G43250
AT3G19770
AT5G18525
AT5G27120
AT3G24670
AT4G09460
AT2G48130
AT4G21990
AT3G06320
AT3G15360
AT3G30460
AT5G03900
AT3G06550
AT5G50170
AT2G42540
AT1G30210
AT1G66470
AT3G48560
AT3G58350
AT1G48280
AT3G22790
AT5G12350
AT3G49250
AT5G41170
AT1G21651
AT4G10480
AT1G60490
AT1G14240
AT1G74790
AT1G63820
AT2G40470
AT2G47880
AT5G59970
AT1G30200
AT3G23800
AT5G38344
AT1G06650
AT5G23610
AT3G61140
AT2G31560
AT3G55800
AT3G25170
AT5G05070
AT2G46960
AT5G58630
AT4G04190
AT1G61900
AT4G10470
AT3G22780
AT1G70985
AT4G21980
AT3G47060
AT1G68510
AT2G31070
AT2G35030
AT5G03555
AT1G76750
AT2G13690
AT4G10360
AT3G23280
AT3G17940
AT2G31210
AT2G06050
AT1G53840
AT1G69740
AT2G19530
AT4G34920
AT5G58310
AT5G03610
AT4G29840
AT4G37409
AT4G33500
AT3G45160
AT5G47910
AT2G43255
AT5G19060
AT3G04970
AT3G61230
AT5G07680
AT2G02590
AT5G25880
AT3G56480
AT5G61370
```
