## Supplementary material for "A comprehensive map of preferentially located motifs reveals distinct proximal *cis*-regulatory elements in plants": TGAGTCGC_containing_gene_set.txt

```
#Occurences of TGAGTCGC between 214 and 276 (positions relative to the transcription start site)
#21 sequences with TGAGTCGC in this interval
#0.10% of the sequences in promoter set with TGAGTCGC (set with 20573 sequences)
AT3G08940
AT4G15420
AT2G26430
AT1G15370
AT5G26310
AT1G80310
AT5G50520
AT1G22610
AT3G59090
AT5G50630
AT5G45410
AT5G57360
AT1G64790
AT2G28100
AT1G75490
AT3G22110
AT1G30090
AT2G37590
AT3G09890
AT4G39140
AT2G18690
```
