## Supplementary material for "A comprehensive map of preferentially located motifs reveals distinct proximal *cis*-regulatory elements in plants": TGAGTTT_containing_gene_set.txt

```
#Occurences of TGAGTTT between 71 and 122 (positions relative to the transcription start site)
#522 sequences with TGAGTTT in this interval
#2.54% of the sequences in promoter set with TGAGTTT (set with 20573 sequences)
AT4G25680
AT3G02870
AT1G56220
AT1G32920
AT1G59560
AT5G52440
AT3G05680
AT2G01320
AT1G19920
AT4G37682
AT3G15660
AT3G59540
AT3G19810
AT2G32900
AT1G27470
AT4G34540
AT2G28760
AT3G59440
AT3G03220
AT5G13300
AT3G27730
AT5G13520
AT2G18970
AT1G70670
AT1G30630
AT4G10140
AT1G15210
AT5G62070
AT1G05020
AT5G51600
AT3G13400
AT4G09010
AT2G39550
AT1G30960
AT2G41500
AT4G32490
AT5G03320
AT1G24150
AT2G19760
AT4G38540
AT1G75390
AT3G54230
AT4G24840
AT1G33290
AT5G11950
AT4G01410
AT3G09090
AT1G68410
AT1G06180
AT4G37040
AT2G45890
AT4G30935
AT1G55570
AT1G22660
AT4G30670
AT3G25710
AT2G27460
AT5G28919
AT5G41140
AT1G68510
AT5G55730
AT4G10840
AT2G29970
AT2G05810
AT2G38830
AT1G30590
AT3G03710
AT1G53040
AT3G17210
AT2G32180
AT1G20950
AT2G41940
AT4G21770
AT1G22970
AT1G62770
AT4G38780
AT4G36840
AT1G20370
AT2G22050
AT1G47410
AT2G31890
AT3G09230
AT4G10250
AT3G51950
AT1G21060
AT4G29550
AT4G01750
AT5G12120
AT5G45920
AT1G49340
AT2G02800
AT3G50770
AT4G32340
AT2G32390
AT5G58750
AT5G06460
AT4G17510
AT5G23360
AT5G48530
AT3G44050
AT1G03260
AT4G16530
AT2G33600
AT5G37130
AT5G10010
AT4G10130
AT5G05940
AT1G35290
AT1G80630
AT4G37820
AT2G07340
AT4G16330
AT1G72690
AT2G23755
AT3G56980
AT4G09840
AT4G12130
AT3G60300
AT2G07725
AT5G42790
AT1G31870
AT5G09670
AT4G33410
AT3G06110
AT3G20560
AT4G15010
AT3G13290
AT1G30070
AT4G23880
AT5G25800
AT5G56040
AT5G20230
AT2G27970
AT1G18740
AT1G63090
AT2G32000
AT1G10417
AT3G01670
AT2G28830
AT2G43630
AT5G24470
AT1G30320
AT5G39865
AT1G67330
AT1G69740
AT1G16870
AT3G43660
AT2G40230
AT1G01380
AT1G12710
AT5G52020
AT5G05670
AT4G14570
AT3G53270
AT5G03290
AT1G70810
AT3G59210
AT1G75388
AT2G27402
AT3G54840
AT3G27010
AT5G58000
AT5G56380
AT1G20310
AT2G04800
AT4G21180
AT5G13210
AT4G23493
AT5G41480
AT1G75450
AT2G40690
AT5G63840
AT5G35200
AT2G24610
AT3G52790
AT2G18990
AT2G18170
AT4G18230
AT4G05110
AT3G13870
AT2G43130
AT2G36930
AT1G05675
AT5G08185
AT1G05270
AT5G13700
AT3G27190
AT1G17600
AT2G17630
AT4G09320
AT3G27870
AT4G19095
AT1G80890
AT4G24820
AT3G53620
AT4G09560
AT1G36280
AT3G11120
AT4G35110
AT4G01320
AT4G14830
AT2G01870
AT1G73750
AT3G19480
AT3G53440
AT2G45135
AT2G28020
AT1G19540
AT4G21190
AT1G26940
AT1G03106
AT4G30830
AT3G10320
AT3G26660
AT2G33590
AT2G32500
AT5G13610
AT4G35490
AT2G17790
AT5G52390
AT2G40070
AT4G13430
AT3G13720
AT5G04800
AT3G18080
AT5G39040
AT1G17450
AT4G28550
AT5G28350
AT3G12140
AT4G34840
AT1G08510
AT2G05220
AT1G61920
AT2G38890
AT2G45750
AT1G27600
AT3G02360
AT5G02960
AT1G06060
AT4G30845
AT2G32650
AT3G14290
AT1G60990
AT3G26620
AT2G41090
AT3G60540
AT5G26280
AT4G21340
AT2G32670
AT5G23510
AT4G03490
AT3G62460
AT1G34350
AT1G76550
AT2G21250
AT2G18240
AT4G10240
AT2G20270
AT5G58740
AT5G61170
AT5G42630
AT5G64180
AT5G40460
AT3G19490
AT2G43000
AT3G54790
AT1G59610
AT1G61580
AT3G59200
AT1G16790
AT5G23430
AT3G45070
AT2G40320
AT2G41450
AT5G53370
AT5G01980
AT1G72110
AT5G60450
AT1G71950
AT3G12180
AT5G56930
AT5G48140
AT1G62540
AT5G48870
AT2G31070
AT2G17450
AT5G57700
AT4G12850
AT1G65610
AT4G20980
AT2G44890
AT2G35500
AT4G09170
AT5G20740
AT1G11650
AT3G01345
AT4G01690
AT3G29180
AT3G08550
AT5G01180
AT1G10370
AT3G05480
AT3G12130
AT4G39910
AT3G19530
AT3G10760
AT5G01090
AT4G12600
AT3G01400
AT4G09730
AT1G11870
AT2G42450
AT4G17615
AT1G57770
AT2G46620
AT4G01600
AT4G21220
AT4G28365
AT1G64840
AT4G15440
AT3G15240
AT4G31240
AT1G29140
AT3G28580
AT5G21482
AT3G15115
AT2G32600
AT5G47420
AT2G16650
AT2G29710
AT1G26690
AT4G26470
AT1G58380
AT2G20890
AT1G02950
AT2G33880
AT1G27050
AT3G45780
AT1G74040
AT2G29120
AT1G60470
AT1G55830
AT5G46590
AT5G62810
AT3G28890
AT2G07798
AT3G02390
AT2G31040
AT5G65250
AT3G52310
AT5G20980
AT1G16730
AT3G29170
AT3G56860
AT4G32960
AT1G29750
AT1G17744
AT2G20850
AT5G12980
AT2G45180
AT5G37740
AT2G37040
AT5G62580
AT4G22285
AT3G51270
AT5G57210
AT5G54650
AT3G07540
AT3G59830
AT2G41050
AT3G04680
AT3G54900
AT2G16505
AT3G24100
AT1G13520
AT1G78200
AT5G56320
AT2G42660
AT5G23850
AT5G64200
AT3G60880
AT1G49190
AT5G08120
AT2G22460
AT1G24280
AT3G23060
AT1G06850
AT2G19460
AT5G54160
AT5G04820
AT2G20450
AT5G23370
AT4G22710
AT2G05510
AT1G35310
AT5G53660
AT3G19350
AT1G06550
AT3G16140
AT3G22440
AT1G55360
AT1G67030
AT1G13310
AT4G35460
AT5G66390
AT3G29100
AT1G23020
AT2G39390
AT3G58840
AT3G26934
AT3G16470
AT5G55130
AT3G27540
AT2G40316
AT4G21540
AT2G47540
AT5G04410
AT4G15030
AT3G60160
AT3G14650
AT5G27520
AT5G46240
AT3G08530
AT5G10940
AT4G02010
AT5G43920
AT2G36560
AT3G57770
AT1G53380
AT5G12320
AT1G16460
AT1G24210
AT1G06270
AT2G25800
AT3G06570
AT4G19680
AT2G01570
AT1G12900
AT5G54900
AT3G49840
AT5G12030
AT1G67100
AT1G69800
AT3G07320
AT5G54290
AT2G32130
AT1G32400
AT1G45201
AT1G77682
AT5G38220
AT3G10880
AT4G12800
AT1G10460
AT3G51330
AT2G17770
AT3G06150
AT4G18100
AT3G47680
AT5G19570
AT3G22980
AT3G18780
AT3G04920
AT5G05750
AT1G21695
AT4G15140
AT1G51080
AT2G25730
AT3G45290
AT3G03490
AT1G69010
AT3G54950
AT4G26455
AT3G17890
AT1G67830
AT5G49160
AT2G22570
AT1G21150
AT3G52660
AT1G31730
AT3G19670
AT5G65640
AT1G15920
AT5G44570
AT2G40430
AT4G18375
AT4G38600
AT3G10820
AT4G21990
AT5G51400
AT2G17560
AT2G43010
AT4G35040
AT2G39080
AT4G26240
AT5G50345
AT5G09672
AT5G56790
AT2G45540
AT1G60810
AT2G14045
AT5G62540
AT5G49400
AT2G03370
AT5G15300
AT4G35930
AT3G11760
AT1G64390
AT2G44360
AT1G47420
AT1G33430
AT2G05440
AT2G40660
AT4G33480
AT5G20200
AT3G57910
AT1G06040
AT5G48880
AT5G62950
AT1G49780
AT5G19180
AT4G16770
```
