## Supplementary material for "A comprehensive map of preferentially located motifs reveals distinct proximal *cis*-regulatory elements in plants": TGAT_containing_gene_set.txt

```
#Occurences of TGAT between -1 and -1 (positions relative to the transcription start site)
#567 sequences with TGAT in this interval
#2.76% of the sequences in promoter set with TGAT (set with 20573 sequences)
AT5G63930
AT1G23490
AT3G19020
AT5G20300
AT3G12890
AT1G49990
AT3G14150
AT3G19290
AT2G40620
AT5G22470
AT3G20540
AT5G23010
AT2G35060
AT3G55270
AT1G61090
AT5G04130
AT2G19170
AT5G63087
AT5G11160
AT4G17350
AT1G22430
AT1G49890
AT2G24600
AT1G76710
AT5G37350
AT4G19960
AT3G55630
AT1G12480
AT2G17390
AT1G22830
AT1G54120
AT1G22810
AT1G67890
AT1G62840
AT1G08370
AT1G01810
AT3G12740
AT1G06580
AT4G22390
AT1G08630
AT2G32340
AT2G44500
AT1G73080
AT1G02300
AT1G78690
AT3G57020
AT2G01190
AT4G38540
AT3G45700
AT4G16070
AT3G03580
AT3G61920
AT1G52980
AT3G16630
AT1G56670
AT1G26480
AT3G46980
AT1G30520
AT3G25590
AT3G61580
AT1G19080
AT3G22530
AT1G03410
AT3G28560
AT2G35450
AT5G45260
AT5G40470
AT5G25360
AT2G18210
AT1G08845
AT3G47910
AT5G02190
AT5G22340
AT5G13860
AT3G20480
AT1G50370
AT4G14770
AT2G26000
AT4G12000
AT3G59440
AT3G44620
AT4G09990
AT3G48900
AT1G07310
AT4G35860
AT5G64640
AT5G55920
AT2G23420
AT3G11745
AT1G03600
AT3G09035
AT1G76590
AT2G01760
AT1G10220
AT5G18520
AT5G37400
AT3G51320
AT2G41350
AT3G61280
AT2G37560
AT5G57040
AT3G63120
AT5G63310
AT3G63470
AT1G49640
AT3G17430
AT5G42940
AT1G76400
AT4G09670
AT5G22920
AT5G22280
AT2G41770
AT5G15150
AT3G49400
AT3G16950
AT1G54290
AT2G21120
AT5G53930
AT5G39450
AT3G47590
AT5G12930
AT1G06060
AT5G44730
AT2G20060
AT2G04045
AT5G16010
AT1G21400
AT2G32150
AT1G18360
AT1G01930
AT3G50760
AT4G33905
AT5G22260
AT5G57670
AT3G23200
AT2G24320
AT2G26600
AT5G14500
AT1G62640
AT3G18350
AT5G58780
AT4G39756
AT2G25930
AT4G14410
AT2G25530
AT4G34290
AT5G40370
AT1G28327
AT4G19150
AT1G50430
AT2G30330
AT3G15190
AT1G76080
AT1G14370
AT4G15130
AT2G16780
AT1G60170
AT4G34670
AT3G22960
AT1G31600
AT1G35680
AT5G40480
AT1G67400
AT3G05910
AT2G17450
AT5G59670
AT5G45050
AT1G04000
AT3G06650
AT4G17030
AT5G27540
AT5G60860
AT5G03210
AT3G52600
AT4G09510
AT5G61170
AT3G20865
AT1G30080
AT1G77250
AT5G49650
AT1G19490
AT3G58510
AT1G56070
AT3G10330
AT2G28305
AT1G68640
AT3G05380
AT3G47620
AT3G02500
AT2G13295
AT2G16760
AT4G12730
AT1G09995
AT5G55760
AT3G02760
AT5G23890
AT5G14510
AT5G19770
AT4G37590
AT5G30490
AT3G20020
AT1G51700
AT1G49750
AT1G76250
AT5G65840
AT4G21320
AT1G26090
AT4G14096
AT2G43460
AT1G48260
AT4G32500
AT4G25260
AT4G02920
AT5G11790
AT3G01230
AT2G43540
AT5G24240
AT5G62575
AT2G33750
AT5G45480
AT2G40820
AT1G04640
AT2G06520
AT5G27330
AT1G05380
AT5G42780
AT5G23110
AT5G44690
AT1G60390
AT1G53345
AT1G57765
AT2G40410
AT2G34240
AT1G77145
AT1G09790
AT4G34030
AT1G31220
AT5G42870
AT2G33350
AT3G24320
AT1G78010
AT3G58350
AT5G11170
AT4G11920
AT2G23755
AT3G13930
AT3G11130
AT4G40045
AT2G43745
AT3G15730
AT3G53890
AT2G03450
AT2G21580
AT2G44860
AT3G10670
AT5G45650
AT3G02480
AT1G72920
AT4G08670
AT1G07180
AT1G17580
AT1G76670
AT5G64410
AT5G66480
AT1G01550
AT5G16450
AT3G50670
AT2G37980
AT5G38895
AT1G32780
AT4G09580
AT4G16770
AT3G54060
AT4G15760
AT1G56720
AT1G65845
AT3G18050
AT4G39160
AT4G16460
AT5G50900
AT1G11860
AT5G23160
AT5G37320
AT3G53180
AT3G45260
AT3G13190
AT4G14605
AT5G02310
AT3G16857
AT3G55646
AT5G67580
AT4G13540
AT1G60640
AT1G15010
AT3G04530
AT1G35560
AT4G18480
AT1G54710
AT1G52270
AT5G35450
AT5G65890
AT5G15400
AT5G65540
AT1G78780
AT1G26920
AT3G56810
AT2G28450
AT3G23790
AT1G75260
AT3G14310
AT3G59380
AT2G25070
AT5G18100
AT1G32310
AT1G55040
AT3G54220
AT2G25737
AT5G16460
AT1G03730
AT1G15740
AT4G34440
AT5G15450
AT3G50940
AT5G12470
AT3G20410
AT3G57580
AT3G29160
AT2G28430
AT5G10580
AT2G36920
AT2G47320
AT2G28290
AT2G34100
AT2G45810
AT4G39090
AT5G02450
AT4G38640
AT3G54180
AT4G03110
AT2G23060
AT5G15980
AT2G47060
AT1G01990
AT5G49810
AT5G67260
AT3G09860
AT1G59520
AT2G40950
AT3G01326
AT2G33860
AT5G49510
AT3G60110
AT5G06970
AT1G74430
AT1G47610
AT5G42070
AT1G51070
AT3G02300
AT5G14850
AT1G16350
AT5G14590
AT1G19120
AT5G52230
AT5G06310
AT1G21050
AT1G08310
AT5G12360
AT2G01670
AT4G27680
AT4G23440
AT1G76380
AT4G35650
AT1G62180
AT5G59070
AT3G23280
AT5G58730
AT5G21910
AT1G14420
AT1G07080
AT1G05220
AT2G15290
AT3G04290
AT4G34881
AT4G16447
AT3G54670
AT5G39600
AT4G38210
AT5G23670
AT4G14750
AT5G14100
AT4G09770
AT2G47340
AT1G70030
AT3G13910
AT2G33480
AT5G64070
AT2G36650
AT3G13520
AT5G11580
AT4G24680
AT2G17040
AT1G71220
AT4G00310
AT3G49200
AT3G19030
AT3G57100
AT5G54830
AT1G23900
AT5G55125
AT4G04330
AT2G20362
AT3G04010
AT3G21500
AT1G73090
AT4G25340
AT3G22880
AT5G35790
AT5G02540
AT5G53660
AT5G13000
AT1G33290
AT2G28080
AT1G11710
AT4G18160
AT5G60700
AT1G57860
AT5G24650
AT5G21090
AT1G50270
AT2G46610
AT2G27730
AT4G33120
AT5G43860
AT2G14830
AT5G51700
AT3G04030
AT3G02790
AT3G28780
AT4G37020
AT1G31750
AT2G36130
AT4G08330
AT4G38190
AT4G11560
AT3G08020
AT2G01500
AT4G14600
AT3G28460
AT1G55900
AT1G50610
AT2G17470
AT3G11690
AT1G54110
AT1G66980
AT5G18170
AT2G19160
AT5G16930
AT2G18770
AT5G17000
AT5G12900
AT1G78450
AT5G13960
AT2G14247
AT1G70420
AT2G01913
AT2G24820
AT2G45730
AT5G65230
AT3G58940
AT3G22260
AT1G30473
AT3G26360
AT5G25350
AT3G21360
AT4G11360
AT5G47070
AT1G48900
AT1G48090
AT1G75800
AT5G44310
AT2G38920
AT2G10931
AT4G03510
AT4G26770
AT4G23530
AT3G05390
AT1G47240
AT3G21090
AT4G19030
AT2G28580
AT1G31580
AT5G57220
AT5G57640
AT3G54460
AT1G12790
AT1G20870
AT4G30990
AT1G09932
AT1G18020
AT2G36380
AT1G21550
AT5G04540
AT4G24400
AT3G19660
AT3G13180
AT3G47520
AT5G38690
AT1G04420
AT5G46240
AT3G03960
AT4G17470
AT5G56150
AT1G44030
AT5G09880
AT5G53010
AT1G17870
AT1G28815
AT5G59800
AT1G72310
AT1G73640
AT4G15490
AT1G51350
AT1G32090
AT1G44750
AT5G56250
AT2G34640
AT1G55480
AT3G25860
AT1G51650
AT4G34600
AT5G01950
AT3G01810
AT2G44020
AT2G21520
AT1G80000
AT4G14060
AT2G17975
AT5G65220
AT5G57240
AT5G50290
AT2G03550
AT5G10695
AT2G25409
AT4G10150
AT2G44040
AT3G05760
AT4G32680
AT3G50330
AT1G22750
AT2G04390
AT1G14790
AT1G10190
AT4G27240
AT4G09462
AT2G27270
AT5G18650
AT1G74870
AT1G59580
AT3G01340
AT2G32800
AT2G38570
AT4G01600
AT2G33700
AT5G53770
AT3G06850
AT5G14760
AT3G10740
```
