## Supplementary material for "A comprehensive map of preferentially located motifs reveals distinct proximal *cis*-regulatory elements in plants": TGATAA_containing_gene_set.txt

```
#Occurences of TGATAA between -15 and 71 (positions relative to the transcription start site)
#2331 sequences with TGATAA in this interval
#11.33% of the sequences in promoter set with TGATAA (set with 20573 sequences)
AT2G25150
AT4G38910
AT3G11740
AT4G16447
AT1G04450
AT5G64340
AT1G04040
AT5G25120
AT5G15550
AT2G04045
AT3G05380
AT4G12510
AT5G39180
AT3G57190
AT3G57050
AT3G54340
AT4G32940
AT5G02200
AT1G73080
AT5G27830
AT1G05430
AT3G60680
AT2G26970
AT3G24510
AT5G44000
AT3G04180
AT1G12380
AT4G19003
AT5G17190
AT5G48670
AT1G52050
AT5G44290
AT3G05040
AT5G48655
AT1G58030
AT1G35510
AT2G03270
AT1G21830
AT3G03170
AT5G56950
AT5G02390
AT2G28780
AT1G16490
AT1G79130
AT5G55250
AT1G72180
AT3G56630
AT4G23470
AT4G18400
AT3G57100
AT3G23090
AT3G60070
AT3G24360
AT1G71070
AT3G52240
AT3G07420
AT5G27640
AT1G50280
AT1G19025
AT1G13470
AT4G10613
AT3G53540
AT4G04720
AT2G41640
AT5G17930
AT1G69160
AT2G44790
AT5G07530
AT3G58030
AT4G15400
AT2G26740
AT5G48300
AT1G58160
AT4G25000
AT2G04515
AT4G34265
AT4G09610
AT4G24420
AT5G25510
AT4G08700
AT1G24240
AT3G52300
AT5G57790
AT1G27880
AT5G09445
AT1G18030
AT3G03341
AT2G36590
AT5G53930
AT2G20830
AT2G45560
AT5G22840
AT1G62180
AT2G07681
AT4G19900
AT4G27080
AT5G08520
AT4G16180
AT2G39850
AT1G78510
AT5G46960
AT4G39270
AT2G32235
AT5G21930
AT5G66090
AT3G53760
AT1G19000
AT4G16590
AT5G04800
AT1G54970
AT1G69310
AT5G52240
AT3G23290
AT2G40320
AT3G60590
AT3G20760
AT3G60720
AT5G02620
AT1G53530
AT5G42620
AT5G47520
AT5G05250
AT4G08870
AT3G24310
AT1G62520
AT5G40280
AT1G26930
AT2G40435
AT4G37740
AT3G56060
AT5G16150
AT3G03930
AT1G05040
AT2G27590
AT5G39090
AT1G07470
AT1G36050
AT1G50620
AT5G60590
AT1G72750
AT1G25540
AT5G13590
AT3G04000
AT5G19400
AT3G49580
AT3G05500
AT1G09820
AT5G66780
AT3G12990
AT1G15870
AT3G62560
AT4G11150
AT1G79440
AT4G02840
AT5G12940
AT3G12500
AT4G00160
AT2G01330
AT1G35210
AT3G02900
AT3G53610
AT4G14840
AT3G59310
AT4G09462
AT4G31370
AT4G17060
AT5G65207
AT5G47620
AT3G05900
AT4G13240
AT5G16070
AT1G07070
AT3G60490
AT2G24310
AT2G43840
AT4G23430
AT5G10580
AT1G35550
AT4G36490
AT2G25700
AT5G55530
AT2G18160
AT5G62210
AT1G67350
AT3G18470
AT5G65250
AT4G35360
AT2G16500
AT2G31380
AT4G18830
AT2G16190
AT1G68070
AT2G16730
AT2G36460
AT2G43910
AT4G33760
AT2G40970
AT4G18905
AT4G15490
AT4G32560
AT1G10890
AT5G06100
AT3G20350
AT4G27510
AT2G44065
AT1G55390
AT1G63560
AT1G23970
AT4G33910
AT1G08970
AT3G03890
AT5G46060
AT5G13380
AT3G09390
AT1G17650
AT4G40040
AT4G28360
AT4G36990
AT5G19790
AT5G15790
AT5G38430
AT1G19880
AT1G16530
AT3G17210
AT5G63510
AT5G47080
AT3G57550
AT5G14000
AT3G45060
AT5G57460
AT5G22550
AT2G46210
AT3G46270
AT1G26290
AT3G06070
AT4G01650
AT3G52220
AT1G10900
AT4G32530
AT2G28350
AT5G61440
AT4G23882
AT3G49400
AT5G37540
AT5G58770
AT3G55800
AT2G39780
AT5G07340
AT3G28690
AT4G27654
AT2G14560
AT1G33800
AT5G05460
AT4G10300
AT1G72830
AT4G27310
AT1G10840
AT5G33300
AT1G12810
AT1G32090
AT4G20960
AT5G40540
AT2G29580
AT1G76480
AT1G15980
AT1G76080
AT3G50270
AT3G15950
AT2G16210
AT2G12480
AT1G58807
AT2G07667
AT1G76705
AT5G61630
AT5G62165
AT1G66050
AT5G52930
AT1G50890
AT1G76610
AT1G21950
AT4G21110
AT5G13850
AT4G11110
AT1G32630
AT5G46280
AT2G39360
AT5G35180
AT2G17660
AT3G07090
AT1G56580
AT1G36370
AT1G20350
AT3G09360
AT1G21550
AT1G73066
AT5G24300
AT4G29530
AT3G21260
AT2G02590
AT3G54120
AT5G05190
AT5G59460
AT5G44110
AT3G20370
AT1G66160
AT5G45760
AT2G47400
AT3G20800
AT2G18290
AT4G27180
AT2G46470
AT5G26749
AT4G10000
AT1G25420
AT5G13640
AT2G25890
AT5G67030
AT3G12950
AT5G63650
AT2G34660
AT1G67100
AT5G48130
AT4G23110
AT3G24542
AT1G03650
AT2G01850
AT4G39960
AT4G01310
AT4G18195
AT1G50575
AT1G77850
AT1G77932
AT1G22680
AT5G47110
AT3G56080
AT2G31660
AT5G43150
AT3G19280
AT4G02410
AT2G41820
AT5G45010
AT5G24420
AT2G30870
AT5G63290
AT3G51960
AT2G21870
AT5G19780
AT4G18596
AT1G32700
AT4G03205
AT3G11050
AT1G75280
AT1G54290
AT1G76400
AT5G03990
AT4G19380
AT2G41590
AT2G44050
AT2G42240
AT5G40650
AT2G45760
AT3G11130
AT5G01210
AT3G06200
AT5G24760
AT1G19740
AT5G57700
AT2G47750
AT4G12690
AT1G69818
AT3G01940
AT3G23200
AT4G24350
AT3G16720
AT2G42710
AT1G68590
AT1G33720
AT3G28040
AT3G20360
AT5G49570
AT2G26710
AT1G09800
AT4G19170
AT1G35340
AT5G54970
AT5G07830
AT1G69360
AT5G11110
AT5G17540
AT1G28680
AT5G35450
AT5G43740
AT3G11990
AT5G20700
AT5G27270
AT1G20930
AT1G56150
AT2G47410
AT1G75750
AT1G07950
AT4G12870
AT2G45610
AT2G33410
AT5G11030
AT4G24370
AT2G35690
AT4G33240
AT2G17200
AT1G30010
AT2G34930
AT4G02890
AT1G15620
AT5G37440
AT1G68300
AT4G18395
AT1G67280
AT1G78690
AT5G23810
AT5G46370
AT5G60680
AT4G18920
AT3G48230
AT2G30750
AT5G64420
AT1G09245
AT5G55132
AT4G14605
AT1G13607
AT5G48740
AT1G21890
AT1G45221
AT1G50000
AT1G24800
AT2G40020
AT1G73760
AT1G15415
AT3G45050
AT1G74460
AT1G75490
AT5G54790
AT4G21450
AT1G54610
AT4G11740
AT4G28150
AT3G43300
AT3G54110
AT5G59730
AT4G18880
AT5G36180
AT4G34660
AT1G66330
AT2G22670
AT5G03190
AT5G42150
AT2G05220
AT1G31440
AT2G36780
AT5G15910
AT2G04030
AT5G19770
AT4G20030
AT1G25220
AT4G14210
AT5G44785
AT2G21960
AT5G26780
AT5G57930
AT2G13840
AT1G71020
AT1G02270
AT2G34390
AT5G66120
AT2G31170
AT5G19280
AT4G37790
AT3G01370
AT1G12750
AT4G00590
AT4G12825
AT4G00030
AT1G07700
AT3G28760
AT2G39140
AT5G15180
AT1G19300
AT3G27390
AT3G62130
AT4G19990
AT3G45880
AT4G33130
AT3G06190
AT2G04190
AT5G41600
AT5G03530
AT1G62280
AT1G27170
AT1G24147
AT4G24204
AT3G17000
AT2G27690
AT3G06170
AT5G07790
AT3G11850
AT5G14030
AT3G13640
AT3G54410
AT2G40765
AT3G62360
AT4G15640
AT4G00026
AT3G51140
AT1G79360
AT5G11670
AT5G14020
AT1G55080
AT5G23230
AT3G03490
AT1G60960
AT2G45140
AT4G14330
AT3G05070
AT1G30810
AT3G58620
AT3G52260
AT5G46410
AT2G15345
AT2G44850
AT1G79690
AT3G02740
AT4G22310
AT1G26960
AT1G24530
AT1G77610
AT4G02770
AT2G48020
AT1G07240
AT1G48220
AT5G59305
AT2G43490
AT3G13898
AT3G52590
AT5G19110
AT1G12820
AT4G24450
AT1G07160
AT4G17050
AT1G67900
AT3G27320
AT1G07210
AT5G44570
AT1G75500
AT3G58840
AT2G45695
AT1G19180
AT5G46250
AT4G18240
AT5G46560
AT4G35830
AT3G18295
AT2G39980
AT2G36740
AT1G34270
AT1G72230
AT5G02320
AT1G09810
AT1G22200
AT2G18162
AT2G19740
AT3G09960
AT5G47120
AT3G27785
AT5G61030
AT5G10860
AT3G25540
AT2G03830
AT2G31390
AT3G46610
AT3G62170
AT5G52280
AT4G13550
AT1G76060
AT4G17460
AT4G18372
AT3G55870
AT3G19390
AT2G24320
AT4G19060
AT1G12240
AT5G60510
AT3G61990
AT5G59570
AT4G13820
AT3G01480
AT5G19630
AT4G18350
AT1G60560
AT3G14560
AT3G52750
AT1G68760
AT5G16060
AT2G39440
AT3G14920
AT3G21520
AT1G07725
AT1G15810
AT1G05575
AT2G19802
AT3G25577
AT1G31550
AT5G66290
AT3G22760
AT2G41180
AT1G20220
AT3G46830
AT5G64330
AT5G64310
AT1G06080
AT4G17250
AT1G10920
AT5G58050
AT2G40745
AT1G17210
AT2G30330
AT3G50210
AT1G35560
AT5G26670
AT5G19540
AT5G52960
AT2G36295
AT5G53570
AT5G16030
AT5G65220
AT5G61210
AT1G52240
AT4G00950
AT4G37540
AT2G16900
AT1G49245
AT5G43270
AT2G27220
AT1G16240
AT5G66000
AT1G10670
AT1G60940
AT1G31430
AT2G02230
AT2G27260
AT5G24030
AT3G09580
AT2G26650
AT1G01480
AT4G37300
AT4G36060
AT1G06720
AT3G54290
AT4G34490
AT3G23550
AT1G25150
AT2G47340
AT1G69490
AT2G39040
AT4G09520
AT5G04950
AT1G04500
AT5G45820
AT1G72920
AT2G30395
AT4G34030
AT5G20100
AT1G17890
AT5G27395
AT5G16490
AT5G59580
AT4G35680
AT1G47310
AT3G14900
AT1G24881
AT3G57070
AT1G53880
AT4G38770
AT1G09155
AT5G56990
AT2G41730
AT5G51970
AT1G34790
AT5G07840
AT3G46690
AT4G05180
AT4G32390
AT1G26160
AT5G57670
AT1G47250
AT3G43550
AT3G21550
AT3G54800
AT4G11320
AT3G56710
AT3G56230
AT1G08090
AT3G03300
AT4G22710
AT2G01520
AT2G42885
AT5G67510
AT3G19670
AT3G60340
AT2G36580
AT1G15010
AT5G08750
AT5G45630
AT5G67385
AT3G02220
AT3G55310
AT5G47600
AT4G22530
AT4G38740
AT4G23630
AT5G57280
AT2G31230
AT5G39450
AT1G76970
AT3G02860
AT1G11655
AT3G07300
AT2G47890
AT3G45740
AT1G77370
AT5G22350
AT2G04660
AT3G55620
AT5G25980
AT2G27900
AT1G24400
AT4G39190
AT3G07340
AT5G49360
AT1G59760
AT4G10910
AT1G48450
AT1G63110
AT4G00330
AT4G08350
AT1G53540
AT1G01550
AT3G06650
AT4G35950
AT1G30730
AT2G25610
AT2G45540
AT4G10500
AT5G61410
AT5G42960
AT1G11710
AT3G45900
AT2G36920
AT3G02070
AT4G38820
AT1G18750
AT5G03455
AT1G73120
AT1G43560
AT2G45940
AT4G29020
AT1G28230
AT5G09310
AT1G03190
AT1G07490
AT3G06150
AT4G35470
AT3G17380
AT2G03350
AT1G16000
AT3G50850
AT4G34570
AT1G23230
AT5G09370
AT5G48270
AT5G06690
AT5G02970
AT3G26270
AT5G64940
AT3G61390
AT3G51220
AT1G56240
AT4G02850
AT5G58170
AT5G59380
AT5G42910
AT5G66870
AT3G55140
AT1G21590
AT5G50030
AT4G31910
AT5G06180
AT4G31490
AT4G27520
AT1G03600
AT1G49260
AT3G21310
AT5G06720
AT5G06265
AT1G52150
AT4G14870
AT1G26600
AT3G29034
AT2G43020
AT2G44860
AT1G19170
AT5G11850
AT5G54180
AT1G54060
AT1G21450
AT5G52160
AT5G17820
AT3G17830
AT5G59540
AT1G71840
AT3G28480
AT3G03760
AT1G07980
AT3G20290
AT4G30270
AT4G14650
AT2G46290
AT3G22800
AT4G14145
AT5G47500
AT3G29290
AT3G45480
AT3G49180
AT1G13320
AT5G60700
AT2G03150
AT3G29370
AT1G67360
AT4G23500
AT1G76940
AT2G40770
AT2G39460
AT1G27930
AT2G42720
AT5G49665
AT4G14300
AT1G76690
AT4G37440
AT3G12210
AT5G45420
AT3G13226
AT5G33320
AT2G20740
AT3G49790
AT5G19380
AT2G23540
AT4G18960
AT5G36300
AT2G32320
AT5G24105
AT3G25900
AT5G46530
AT1G51630
AT3G56090
AT2G31190
AT3G53750
AT5G49730
AT1G52830
AT4G24974
AT4G30890
AT1G33280
AT3G06620
AT1G08470
AT3G07400
AT2G37430
AT1G27360
AT5G37350
AT1G61860
AT2G33050
AT1G26970
AT4G39930
AT1G72190
AT4G20910
AT5G48780
AT2G29550
AT5G54810
AT2G44160
AT5G42070
AT2G39320
AT5G26160
AT1G27590
AT5G11040
AT1G53750
AT4G09850
AT1G58430
AT1G62930
AT4G39180
AT2G40700
AT2G02100
AT5G53560
AT1G16470
AT1G26390
AT5G45540
AT5G19560
AT1G01830
AT4G29160
AT3G01120
AT4G00830
AT3G28510
AT2G26930
AT3G05760
AT3G04720
AT3G10080
AT2G15730
AT2G42975
AT3G59830
AT1G45215
AT1G77590
AT1G28320
AT3G57610
AT5G47040
AT5G40420
AT4G15270
AT5G41940
AT1G72370
AT4G00980
AT5G40645
AT2G40060
AT4G36988
AT5G51105
AT2G23380
AT3G49670
AT5G43140
AT1G61730
AT4G00680
AT3G11710
AT3G06180
AT4G35540
AT5G36930
AT1G32130
AT5G05560
AT4G28370
AT4G27820
AT3G25800
AT2G47300
AT1G17590
AT3G18630
AT2G20790
AT1G52530
AT1G76700
AT4G28680
AT1G06520
AT3G30841
AT1G72270
AT1G15000
AT3G59910
AT2G21195
AT4G13870
AT1G80080
AT2G35360
AT2G30985
AT3G06250
AT1G36310
AT5G39800
AT4G01026
AT1G15820
AT4G26590
AT5G51750
AT4G17570
AT4G34270
AT1G13670
AT4G23920
AT5G62720
AT3G53190
AT5G49930
AT4G22305
AT5G67260
AT1G20816
AT1G06135
AT4G25730
AT5G63260
AT4G13720
AT1G34340
AT1G78450
AT2G47900
AT1G64860
AT2G28590
AT4G31000
AT4G39050
AT3G20865
AT5G11170
AT5G40590
AT2G42680
AT5G24640
AT5G28300
AT1G17950
AT4G17090
AT4G34870
AT3G56860
AT3G50845
AT2G43530
AT4G32680
AT3G59090
AT5G53660
AT2G26850
AT5G25130
AT1G71720
AT1G62380
AT1G17190
AT2G18090
AT2G30290
AT5G64860
AT3G60410
AT1G43666
AT4G18510
AT1G14920
AT3G56070
AT4G16990
AT1G68570
AT4G39560
AT4G28405
AT2G16005
AT2G27100
AT5G16040
AT2G37710
AT4G28140
AT2G23950
AT1G44790
AT3G47180
AT1G21900
AT1G53040
AT1G56070
AT3G58470
AT5G22580
AT1G20920
AT5G60120
AT5G40840
AT4G16810
AT2G37070
AT5G06980
AT3G11260
AT1G17230
AT4G26750
AT5G18407
AT5G57035
AT4G12300
AT1G22885
AT5G62100
AT3G11330
AT3G15220
AT5G01280
AT2G31610
AT1G08465
AT2G33470
AT1G78830
AT2G45030
AT2G22170
AT4G32930
AT1G12910
AT1G16360
AT1G10470
AT4G34410
AT1G34470
AT1G48880
AT4G02290
AT5G10660
AT1G09580
AT1G07840
AT2G15535
AT1G80000
AT1G22500
AT2G43060
AT2G14760
AT2G22260
AT1G74920
AT1G69295
AT3G08600
AT5G19151
AT5G47760
AT1G19610
AT2G40160
AT1G21400
AT3G13445
AT1G53165
AT5G48545
AT4G18580
AT2G28120
AT1G13420
AT1G20630
AT3G17390
AT5G33330
AT2G18770
AT3G05390
AT4G03180
AT5G06210
AT4G25515
AT2G41290
AT1G34010
AT4G11560
AT5G15740
AT3G15420
AT3G14390
AT1G13730
AT5G19960
AT1G17540
AT2G44940
AT1G50320
AT5G55430
AT2G03510
AT2G33350
AT2G02760
AT1G55210
AT4G14440
AT3G09910
AT4G12420
AT2G47010
AT3G13229
AT1G80670
AT1G29530
AT5G27470
AT3G01950
AT5G01890
AT2G41810
AT2G18480
AT4G26420
AT2G21640
AT1G48175
AT1G09960
AT1G48510
AT3G52570
AT1G67870
AT3G17470
AT1G26940
AT3G27730
AT1G14250
AT1G55480
AT3G21070
AT4G15930
AT1G08580
AT4G37020
AT5G64200
AT1G55928
AT5G64341
AT1G55690
AT5G64380
AT3G54140
AT2G27580
AT1G67148
AT5G55900
AT2G26540
AT2G03720
AT1G12950
AT5G04540
AT4G30610
AT3G51640
AT4G02940
AT1G70460
AT3G19200
AT4G35780
AT5G46950
AT3G56120
AT5G62550
AT3G26330
AT2G32280
AT5G18830
AT1G19900
AT3G28150
AT3G18170
AT5G38470
AT1G06475
AT1G01340
AT4G33040
AT5G13580
AT2G43780
AT3G07930
AT5G22510
AT4G23980
AT5G27610
AT1G24440
AT5G49400
AT3G15240
AT3G03580
AT2G26490
AT1G61150
AT2G28740
AT5G64342
AT2G34100
AT1G80950
AT5G54640
AT4G39170
AT5G46730
AT1G59830
AT5G39720
AT3G16330
AT1G49950
AT5G20720
AT4G30980
AT3G02490
AT4G01510
AT5G48990
AT3G51940
AT5G16940
AT1G28670
AT4G23440
AT1G45110
AT3G56480
AT4G30010
AT5G16730
AT3G59820
AT4G16530
AT5G54940
AT2G32180
AT2G28330
AT5G57340
AT5G66420
AT3G23410
AT4G13950
AT2G36325
AT2G42890
AT5G42190
AT3G50860
AT4G01360
AT4G13510
AT2G15310
AT2G16018
AT4G28050
AT2G36110
AT4G16770
AT3G06930
AT3G26200
AT5G38690
AT1G26330
AT4G14710
AT5G27210
AT4G34000
AT2G01930
AT1G77870
AT5G12410
AT4G11040
AT5G36950
AT4G20040
AT5G55710
AT3G48200
AT1G24160
AT5G62650
AT2G32500
AT5G42680
AT4G11820
AT1G71280
AT1G21520
AT1G09630
AT1G19080
AT5G65550
AT1G11070
AT1G13540
AT3G27110
AT5G01290
AT5G57030
AT1G04050
AT5G20980
AT1G75150
AT4G35650
AT2G41835
AT1G71970
AT2G47140
AT3G11270
AT3G58830
AT4G01710
AT1G13120
AT4G15740
AT4G39756
AT5G58670
AT5G07740
AT1G08570
AT5G15470
AT5G45890
AT1G34380
AT2G22510
AT4G19540
AT2G32487
AT1G19115
AT1G51730
AT4G08330
AT4G03190
AT1G30510
AT3G12970
AT3G32930
AT4G34120
AT4G35160
AT1G26840
AT1G06570
AT3G46000
AT5G27230
AT3G09200
AT2G33700
AT1G71160
AT5G64230
AT3G25640
AT5G63600
AT5G42340
AT5G36960
AT4G28250
AT2G14720
AT3G20450
AT3G27340
AT4G33145
AT1G53900
AT5G52050
AT1G71190
AT2G34240
AT1G73010
AT1G65970
AT2G44290
AT5G64490
AT5G51980
AT5G62140
AT3G22235
AT1G12050
AT4G33120
AT1G78600
AT4G29870
AT4G29950
AT1G79700
AT2G25460
AT2G02060
AT2G14120
AT1G75030
AT1G64625
AT3G20380
AT3G50520
AT1G70520
AT3G47390
AT1G11760
AT2G22060
AT5G19160
AT3G24080
AT1G68780
AT1G31130
AT1G31860
AT4G00570
AT1G21640
AT4G01350
AT5G61170
AT5G58430
AT2G42620
AT2G16595
AT1G76160
AT4G12900
AT5G59450
AT5G44640
AT5G67390
AT5G13240
AT2G05910
AT4G08920
AT5G18970
AT4G15760
AT2G27402
AT3G29350
AT4G15890
AT5G02290
AT1G16250
AT4G02590
AT1G44770
AT4G22753
AT2G31955
AT4G37310
AT2G16760
AT1G30840
AT3G56240
AT5G51400
AT1G16870
AT5G38140
AT3G55850
AT5G63760
AT3G09320
AT1G11100
AT3G17950
AT1G53280
AT1G22370
AT1G23240
AT4G04614
AT1G75990
AT3G25710
AT4G23895
AT5G12440
AT1G34370
AT5G19350
AT5G35405
AT3G04960
AT4G31930
AT1G52540
AT1G48020
AT1G24577
AT1G21880
AT2G21490
AT3G30775
AT1G65890
AT4G30670
AT1G20132
AT3G47560
AT2G38690
AT5G39220
AT3G53670
AT3G13740
AT4G30370
AT4G33865
AT3G55980
AT3G55320
AT5G03020
AT2G03090
AT5G42080
AT4G18205
AT4G17180
AT3G12470
AT2G32650
AT5G38380
AT1G77120
AT1G58766
AT5G47740
AT3G11960
AT4G16442
AT2G47320
AT2G18750
AT1G70650
AT1G09625
AT5G42020
AT2G33835
AT3G25030
AT3G53200
AT1G25240
AT4G00350
AT4G29990
AT2G30570
AT1G66800
AT4G00585
AT5G11840
AT1G77122
AT1G52980
AT1G08630
AT5G66810
AT3G13620
AT3G22380
AT1G28660
AT4G00870
AT3G22260
AT3G04840
AT2G16810
AT1G07370
AT5G14260
AT5G52750
AT1G14590
AT2G35020
AT5G61520
AT5G43060
AT1G74970
AT3G11402
AT2G18110
AT3G61970
AT3G14120
AT3G49601
AT1G48370
AT3G54925
AT3G21290
AT1G24267
AT3G44010
AT4G34440
AT1G48610
AT1G76680
AT2G19580
AT3G50320
AT1G20880
AT4G01600
AT3G09560
AT2G36870
AT3G50330
AT4G33860
AT4G35850
AT3G54510
AT3G52740
AT4G35580
AT1G48600
AT4G20920
AT1G42440
AT2G28200
AT1G69900
AT4G30340
AT4G37010
AT5G54630
AT3G24120
AT1G08110
AT5G22830
AT4G10340
AT1G61420
AT1G72490
AT3G15390
AT1G04280
AT1G64142
AT3G21330
AT5G48000
AT1G06980
AT3G62870
AT1G67035
AT5G26960
AT2G40935
AT1G11020
AT5G59310
AT1G80620
AT3G03600
AT5G61650
AT3G45850
AT5G66490
AT3G61920
AT2G20150
AT5G05130
AT1G48325
AT5G65530
AT3G18450
AT4G19400
AT3G05936
AT2G34530
AT3G47550
AT3G52600
AT4G22930
AT3G47530
AT5G63710
AT1G16320
AT4G17030
AT3G17120
AT3G52730
AT5G57887
AT3G48580
AT3G23280
AT5G41800
AT1G71696
AT4G22110
AT3G07270
AT1G42430
AT3G59940
AT1G52760
AT1G29590
AT1G06550
AT2G27385
AT5G57880
AT4G39350
AT1G45190
AT3G26935
AT3G27690
AT2G41705
AT1G14990
AT3G59740
AT3G11340
AT3G58210
AT1G29418
AT5G15140
AT5G10490
AT3G02555
AT1G18650
AT1G44170
AT3G20530
AT4G19095
AT1G14730
AT5G64343
AT1G70160
AT1G17870
AT5G40240
AT5G45360
AT4G39010
AT3G12630
AT4G17190
AT3G19710
AT3G12650
AT1G03090
AT4G31160
AT3G15352
AT2G01175
AT1G52827
AT3G10815
AT4G28550
AT2G38170
AT4G31430
AT2G41710
AT4G14385
AT1G64390
AT1G32580
AT3G11810
AT1G51720
AT1G28960
AT1G67560
AT1G75720
AT5G09890
AT2G30990
AT5G53820
AT2G33800
AT2G34810
AT1G78430
AT2G43850
AT2G25840
AT3G55960
AT1G09415
AT4G03965
AT1G65930
AT3G59700
AT3G06035
AT5G20500
AT1G62480
AT2G44060
AT1G21680
AT2G47970
AT3G16190
AT1G28710
AT3G03740
AT1G50600
AT4G34280
AT3G60280
AT1G13860
AT1G19350
AT2G21470
AT1G03840
AT2G26550
AT4G00150
AT2G04070
AT1G33440
AT4G26610
AT3G33520
AT3G09830
AT1G30080
AT3G63200
AT2G18020
AT1G31850
AT5G41760
AT3G19660
AT3G18130
AT5G14150
AT3G58670
AT3G16950
AT5G58730
AT3G13050
AT1G51370
AT3G58750
AT1G79220
AT1G57620
AT2G26920
AT1G53025
AT5G15170
AT5G60690
AT5G38720
AT3G63430
AT3G53710
AT1G20270
AT5G37660
AT4G25950
AT5G50840
AT2G33850
AT3G16630
AT3G28950
AT4G19520
AT4G19040
AT4G04960
AT1G74430
AT4G33840
AT2G42290
AT1G15320
AT2G46330
AT3G25573
AT5G03030
AT2G03880
AT5G42710
AT2G46640
AT4G25520
AT4G23460
AT1G09300
AT1G30820
AT5G43720
AT5G39580
AT3G10620
AT5G56170
AT4G37760
AT1G07220
AT4G15010
AT5G04000
AT5G46780
AT3G15353
AT2G38060
AT3G15460
AT4G14960
AT2G35200
AT1G59124
AT2G43270
AT4G22212
AT2G23610
AT2G26340
AT2G32240
AT5G43320
AT5G41720
AT5G14370
AT3G24093
AT1G23960
AT5G37530
AT2G35010
AT4G05420
AT5G03440
AT5G38170
AT1G76010
AT3G61910
AT4G27260
AT2G04340
AT1G58055
AT3G26760
AT3G52550
AT2G18938
AT3G22330
AT5G42610
AT2G42770
AT3G21530
AT5G61220
AT1G27430
AT1G18520
AT5G62740
AT5G45490
AT5G63460
AT2G44520
AT1G04820
AT3G09940
AT1G20823
AT1G68240
AT3G02940
AT2G27320
AT2G04420
AT2G28000
AT4G31140
AT5G63770
AT1G60790
AT1G16640
AT1G08660
AT5G26700
AT2G03690
AT1G02850
AT4G33550
AT3G13730
AT1G14140
AT4G03290
AT2G36470
AT4G25500
AT1G76050
AT2G32270
AT2G39180
AT5G63400
AT5G22530
AT3G06490
AT1G52120
AT2G32990
AT5G43160
AT1G51220
AT5G47990
AT1G66240
AT1G24120
AT5G56460
AT2G20760
AT1G53190
AT1G32990
AT4G14280
AT4G13560
AT2G22420
AT5G01770
AT2G01980
AT3G52450
AT5G65910
AT4G18550
AT4G17310
AT3G14670
AT2G47450
AT3G52870
AT1G59750
AT5G43330
AT5G03200
AT5G40460
AT1G18990
AT4G23450
AT5G17070
AT5G07420
AT1G50370
AT2G40270
AT4G14700
AT5G66280
AT5G20350
AT5G09850
AT1G36380
AT3G45710
AT2G37435
AT4G16850
AT3G44620
AT1G45229
AT5G23590
AT1G53030
AT3G52580
AT5G16840
AT5G65870
AT5G64260
AT3G50350
AT5G54400
AT1G68290
AT5G59550
AT1G49990
AT2G04100
AT5G23540
AT4G29410
AT2G41190
AT4G15620
AT1G11090
AT1G26920
AT1G08930
AT2G41720
AT3G03950
AT2G30070
AT2G25580
AT1G80830
AT5G27100
AT1G06149
AT2G41300
AT4G39090
AT1G01260
AT1G54210
AT3G57470
AT2G34710
AT3G18820
AT3G12020
AT5G23330
AT5G39150
AT3G19450
AT5G08000
AT2G14170
AT1G28120
AT5G46210
AT4G10710
AT1G34430
AT3G29400
AT5G65750
AT5G10430
AT5G22440
AT2G43018
AT4G25790
AT3G54870
AT1G67400
AT3G15380
AT1G17580
AT4G15630
AT3G26500
AT1G44160
AT4G37680
AT5G62540
AT5G38940
AT1G21050
AT2G22680
AT2G02610
AT2G26230
AT5G47820
AT5G13710
AT4G39970
AT2G06925
AT3G13100
AT3G53860
AT3G54380
AT4G14103
AT1G09795
AT1G63910
AT1G64140
AT3G09840
AT4G20150
AT5G59690
AT1G16950
AT2G47250
AT4G34180
AT3G05770
AT1G28610
AT1G67120
AT3G05430
AT5G17690
AT4G27500
AT5G25490
AT5G07200
AT4G00340
AT1G32583
AT3G18890
AT4G28580
AT3G09100
AT1G33410
AT2G27920
AT2G39490
AT1G01640
AT5G49550
AT2G28040
AT3G26030
AT2G45770
AT1G15500
AT4G02020
AT4G34100
AT5G21070
AT1G66840
AT5G63280
AT1G11810
AT1G20020
AT2G20480
AT5G04920
AT5G60610
AT4G10840
AT1G03410
AT3G26730
AT2G34900
AT1G54040
AT2G21060
AT3G12830
AT1G77920
AT2G42010
AT3G08947
AT3G02770
AT5G43910
AT3G20540
AT3G12685
AT1G69440
AT1G06790
AT2G43740
AT3G61200
AT5G45480
AT2G28315
AT3G25910
AT2G23430
AT5G22970
AT5G55700
AT2G38823
AT2G30120
AT1G18660
AT3G22590
AT5G42050
AT3G07980
AT2G35780
AT5G07720
AT1G69690
AT2G01800
AT4G26000
AT3G60350
AT4G01270
AT1G16110
AT3G18040
AT3G54910
AT5G12040
AT3G47620
AT1G03230
AT1G55330
AT5G02740
AT3G53270
AT5G27700
AT3G17070
AT2G04530
AT4G01410
AT3G23300
AT2G26860
AT3G10340
AT4G26230
AT5G10600
AT3G03840
AT3G47100
AT3G02850
AT5G53030
AT3G29020
AT1G72020
AT1G22830
AT1G24190
AT1G55880
AT5G44550
AT5G09240
AT3G46280
AT2G30410
AT5G59560
AT1G72930
AT1G77480
AT2G27860
AT3G47940
AT5G06440
AT1G60640
AT3G49720
AT3G26930
AT1G59980
AT5G42140
AT4G21460
AT3G52160
AT5G22340
AT4G30620
AT5G64190
AT3G60300
AT4G22050
AT1G56200
AT3G21300
AT5G56090
AT5G56140
AT5G35630
AT5G17020
AT3G18060
AT1G55110
AT3G13880
AT5G12360
AT5G45900
AT5G65540
AT3G24500
AT1G26810
AT4G33350
AT3G15980
AT4G33430
AT1G53460
AT5G04895
AT3G09035
AT2G20495
AT5G52720
AT5G42850
AT1G04550
AT5G52780
AT4G32040
AT4G11760
AT1G62600
AT4G31780
AT5G53350
AT1G12120
AT3G58740
AT1G03900
AT5G19250
AT3G45140
AT1G47485
AT5G43620
AT3G14220
AT1G22650
AT2G25160
AT5G54980
AT4G21510
AT5G17890
AT1G71710
AT1G62390
AT2G20340
AT2G19470
AT3G44730
AT1G77990
AT1G47620
AT4G34131
AT2G31890
AT1G76590
AT1G02960
AT1G57590
AT5G04940
AT1G78460
AT2G04900
AT2G26210
AT3G55860
AT2G01760
AT5G60210
AT3G05250
AT5G46240
AT5G60270
AT1G32360
AT3G43440
AT1G19320
AT3G55254
AT5G54780
AT4G12800
AT5G35700
AT2G06645
AT5G40330
AT3G11090
AT3G59990
AT2G29630
AT1G29320
AT5G07860
AT4G02485
AT2G33550
AT2G01060
AT1G30700
AT2G01190
AT5G52320
AT4G36010
AT2G11810
AT5G40470
AT2G39940
AT5G49210
AT3G49760
AT2G27740
AT5G14090
AT1G03220
AT3G04420
AT5G18690
AT3G12380
AT1G54770
AT3G62920
AT5G20510
AT1G02140
AT1G64910
AT3G60190
AT5G67060
AT4G27900
AT3G27210
AT3G63190
AT4G35335
AT3G29390
AT5G23790
AT3G29970
AT3G08010
AT1G50430
AT1G49770
AT1G61560
AT2G46310
AT5G05030
AT1G48598
AT1G62610
AT1G52000
AT3G13690
AT2G20850
AT5G13860
AT5G08535
AT3G63150
AT1G70030
AT1G03470
AT3G17440
AT2G23120
AT3G13610
AT3G47833
AT1G04830
AT3G17205
AT1G15630
AT5G50090
AT2G16890
AT1G19790
AT3G43230
AT4G16190
AT5G09800
AT1G06340
AT3G12400
AT5G20240
AT4G21120
AT4G34290
AT3G03828
AT2G40950
AT5G54850
AT1G77670
AT2G20960
AT5G58830
AT5G40090
AT2G38960
AT4G28850
AT1G69760
AT5G23940
AT2G24270
AT5G20830
AT4G16210
AT3G62910
AT4G14455
AT4G10140
AT2G07560
AT1G08720
AT5G46750
AT5G06150
AT2G03280
AT1G74590
AT2G30250
AT2G31440
AT2G17390
AT5G65990
AT2G45135
AT1G44350
AT4G24710
AT4G33710
AT4G27430
AT5G23970
AT1G35260
AT1G27520
AT1G34180
AT1G25055
AT4G02780
AT5G47980
AT1G32900
AT3G46060
AT3G29170
AT3G18620
AT5G47090
AT3G25740
AT5G50350
AT5G25840
AT1G18810
AT5G16410
AT2G43080
AT1G71695
AT2G01300
AT5G07842
AT2G12170
AT4G22920
AT4G00450
AT2G19610
AT2G22750
AT1G78200
AT5G14050
AT1G72175
AT3G51100
AT1G56650
AT5G66410
AT1G06560
AT1G66350
AT3G10090
AT1G74060
AT5G46020
AT1G33480
AT5G05210
AT2G17190
AT1G66210
AT2G45240
AT3G21800
AT5G37415
AT2G28250
AT2G03620
AT1G19500
AT5G21950
AT2G35060
AT3G25100
AT1G14320
AT4G09090
AT1G30300
AT3G43590
AT1G57660
AT1G61580
AT4G01120
AT5G11310
AT2G17710
AT3G28223
AT4G16050
AT5G35560
AT2G17320
AT5G54170
AT3G55600
AT1G05520
AT5G42146
AT1G19340
AT4G39675
AT2G01470
AT3G19790
AT3G27290
AT1G43170
AT5G46940
AT5G67310
AT2G01580
AT3G19910
AT4G11310
AT4G20050
AT3G02760
AT5G60150
AT1G43670
AT2G13100
AT4G21720
AT1G33970
AT5G28840
AT5G54500
AT3G05858
AT2G47330
AT1G54230
AT1G78300
AT1G13180
AT4G35370
AT5G04430
AT2G37040
AT4G03200
AT2G14365
AT4G30280
AT4G00840
AT5G22470
AT5G36210
AT4G14540
AT5G40390
AT1G68260
AT1G77760
AT4G27640
AT1G10400
AT4G35080
AT1G22360
AT5G54060
AT2G30170
AT5G53810
AT4G20890
AT2G23630
AT5G09910
AT4G01985
AT3G49490
AT2G21330
AT1G75270
AT5G15490
AT1G01820
AT2G37630
AT5G56350
AT5G35530
AT4G37520
AT2G40780
AT5G17000
AT4G38640
AT3G62080
AT4G12960
AT3G47190
AT1G53730
AT3G10480
AT5G64150
AT3G03630
AT4G11160
AT3G06610
AT3G02380
AT4G28300
AT4G24620
AT5G25500
AT5G03995
AT1G18210
AT5G45380
AT1G67775
AT3G63470
AT5G20300
AT1G14687
AT5G41580
AT4G27960
AT5G47750
AT1G48950
AT5G15800
AT3G29240
AT4G26190
AT1G62045
AT2G24645
AT1G48440
AT3G26290
AT3G08020
AT5G55050
AT4G22910
AT5G66052
AT5G15725
AT3G47580
AT3G05860
AT4G18570
```
