## Supplementary material for "A comprehensive map of preferentially located motifs reveals distinct proximal *cis*-regulatory elements in plants": TGATAAA_containing_gene_set.txt

```
#Occurences of TGATAAA between -14 and 42 (positions relative to the transcription start site)
#683 sequences with TGATAAA in this interval
#3.32% of the sequences in promoter set with TGATAAA (set with 20573 sequences)
AT1G24190
AT5G45480
AT1G59750
AT1G19025
AT4G08870
AT1G14140
AT1G08720
AT2G32320
AT2G40020
AT1G21830
AT4G00590
AT1G28610
AT4G31430
AT2G03880
AT4G19540
AT5G52750
AT2G31190
AT5G22340
AT3G20450
AT4G36988
AT3G52590
AT2G20850
AT1G19610
AT2G23630
AT1G03410
AT2G26490
AT5G54180
AT1G67120
AT2G20150
AT5G15470
AT5G62210
AT4G33040
AT4G40040
AT1G68570
AT1G36050
AT1G34370
AT1G36370
AT5G16060
AT5G07842
AT1G53880
AT3G01120
AT1G30820
AT3G14220
AT3G02770
AT1G80000
AT1G70030
AT4G35850
AT1G34470
AT4G08330
AT3G16720
AT5G17070
AT1G31550
AT2G23430
AT1G19170
AT3G52220
AT5G27830
AT3G17000
AT1G67100
AT5G66000
AT1G65970
AT2G26710
AT5G57460
AT3G56120
AT5G44785
AT2G39490
AT5G64330
AT3G45850
AT3G09035
AT5G57030
AT4G04960
AT5G02200
AT5G45420
AT3G24510
AT3G03840
AT1G19000
AT5G47990
AT3G59740
AT1G64625
AT1G14320
AT1G57620
AT1G35560
AT4G09090
AT1G50370
AT3G55140
AT5G54850
AT2G33350
AT4G16990
AT2G36920
AT2G43080
AT5G03030
AT5G11170
AT1G18520
AT3G12470
AT5G13860
AT3G06650
AT1G75990
AT4G26420
AT3G19910
AT3G26330
AT3G47940
AT5G13640
AT4G10910
AT1G24881
AT3G26030
AT5G22350
AT5G46950
AT5G04940
AT5G49550
AT4G14605
AT3G13610
AT5G46560
AT1G31860
AT3G49180
AT2G45770
AT1G34340
AT1G78200
AT1G20920
AT1G52530
AT2G35060
AT1G28710
AT1G49770
AT3G50860
AT4G11040
AT3G60300
AT2G47010
AT1G58160
AT5G42610
AT5G12410
AT5G22840
AT3G06180
AT2G35200
AT1G79360
AT5G40330
AT3G55980
AT3G54510
AT4G02850
AT5G57700
AT3G05760
AT5G19400
AT2G37630
AT1G62930
AT4G00350
AT5G19110
AT4G35650
AT1G75150
AT3G27340
AT2G30985
AT5G23230
AT1G47620
AT1G53900
AT4G10613
AT4G14210
AT1G34010
AT2G18770
AT5G48740
AT1G33440
AT5G63760
AT4G37790
AT1G15620
AT3G29290
AT4G39090
AT1G65890
AT5G25490
AT5G39220
AT4G34290
AT3G11090
AT5G27100
AT5G15740
AT1G52540
AT3G60720
AT1G79220
AT1G62180
AT1G44160
AT5G35450
AT3G21550
AT3G04960
AT2G45695
AT4G17190
AT2G27385
AT1G19180
AT5G04430
AT3G03300
AT3G53190
AT5G39800
AT2G04070
AT5G59450
AT1G66240
AT1G61560
AT5G23970
AT1G36380
AT5G48780
AT2G47140
AT3G33520
AT4G31140
AT4G27430
AT3G10340
AT2G01850
AT5G38470
AT2G15730
AT3G24310
AT3G25640
AT3G18040
AT4G33860
AT3G16630
AT2G43910
AT1G77760
AT2G22060
AT5G54400
AT3G02555
AT4G16447
AT3G23550
AT4G23470
AT3G04180
AT1G71720
AT5G64341
AT5G64860
AT1G74430
AT1G15000
AT3G63150
AT4G27640
AT5G17890
AT2G44850
AT2G20830
AT5G54170
AT5G43140
AT5G46780
AT5G22830
AT1G71840
AT5G64230
AT2G46310
AT5G57670
AT1G12810
AT5G20100
AT2G07667
AT5G60510
AT5G06720
AT1G68260
AT1G26330
AT3G17210
AT1G58807
AT1G71695
AT2G02590
AT4G18205
AT5G43910
AT3G06490
AT1G11100
AT1G47485
AT5G40645
AT5G64380
AT3G15240
AT4G27180
AT3G43230
AT1G66160
AT3G62080
AT4G01350
AT1G78300
AT5G22580
AT1G25150
AT4G34870
AT1G17870
AT4G03205
AT1G20930
AT4G15760
AT2G21640
AT5G45490
AT4G11560
AT4G24204
AT2G47330
AT3G46060
AT4G02890
AT1G70650
AT3G55310
AT3G16330
AT1G17580
AT1G06080
AT4G00030
AT5G54790
AT5G62650
AT1G13470
AT5G57340
AT5G64342
AT3G09100
AT4G20910
AT5G45360
AT2G45240
AT5G60210
AT1G66210
AT1G45229
AT5G19770
AT5G66870
AT1G20630
AT3G52580
AT5G49400
AT2G42290
AT4G30670
AT5G64340
AT5G47040
AT4G12420
AT1G16530
AT2G44520
AT5G07830
AT2G01060
AT2G27900
AT4G13240
AT2G27740
AT3G20350
AT2G30990
AT4G32530
AT4G20050
AT5G65910
AT3G54110
AT1G77370
AT4G39756
AT3G63200
AT3G24360
AT2G46290
AT4G26590
AT1G26600
AT1G27520
AT4G30010
AT5G36960
AT5G06180
AT1G09795
AT5G14260
AT1G75750
AT5G43160
AT3G27320
AT2G43850
AT4G31780
AT1G66800
AT5G42680
AT1G02270
AT4G33865
AT2G28590
AT1G60960
AT3G58830
AT2G34240
AT4G16590
AT5G46370
AT3G05040
AT3G01950
AT3G55870
AT5G02390
AT2G04900
AT3G52550
AT1G68070
AT2G28780
AT5G40470
AT3G15220
AT2G44290
AT1G77870
AT5G40420
AT1G24800
AT5G43270
AT5G17930
AT4G39960
AT5G47080
AT1G26810
AT5G15725
AT2G14120
AT4G19400
AT1G28320
AT2G45610
AT3G22590
AT1G09810
AT5G46250
AT2G21060
AT1G23960
AT2G46470
AT5G13380
AT4G19040
AT3G06190
AT5G40280
AT1G28960
AT2G16760
AT4G28360
AT1G53030
AT1G49260
AT4G01985
AT4G14385
AT4G14960
AT3G63470
AT4G37680
AT3G05500
AT1G34380
AT3G44010
AT5G43320
AT3G11340
AT5G46960
AT3G47190
AT1G27430
AT5G09445
AT5G22510
AT3G60350
AT1G30700
AT5G23810
AT1G73080
AT5G03200
AT4G01270
AT2G36740
AT5G51980
AT2G33700
AT5G48130
AT5G19151
AT2G04660
AT2G30250
AT5G45630
AT3G61990
AT1G54290
AT3G08020
AT5G26749
AT5G63260
AT2G27320
AT1G15630
AT4G12960
AT2G16810
AT5G65530
AT1G32990
AT1G52760
AT5G12360
AT3G06930
AT2G45760
AT2G24270
AT1G50600
AT3G17830
AT3G14920
AT2G04100
AT2G26740
AT1G25055
AT4G17050
AT4G15620
AT4G29410
AT3G25540
AT1G49990
AT3G11850
AT1G16950
AT3G27110
AT1G20132
AT2G41190
AT5G48545
AT3G55320
AT4G19060
AT5G13580
AT4G13550
AT3G50330
AT5G66052
AT4G14870
AT3G28950
AT1G16250
AT3G13898
AT4G39190
AT1G22500
AT5G58430
AT2G31170
AT5G07740
AT3G27785
AT2G17320
AT5G64343
AT5G17820
AT1G72930
AT1G72830
AT1G09800
AT4G25000
AT5G44640
AT5G11040
AT2G44860
AT1G36310
AT5G59690
AT5G42070
AT5G55530
AT3G56230
AT1G27880
AT2G40765
AT4G16442
AT3G13880
AT2G18020
AT5G53570
AT1G74590
AT4G16770
AT3G23200
AT4G19900
AT2G16500
AT4G39970
AT1G11710
AT1G62390
AT3G09200
AT2G30570
AT5G37350
AT1G15320
AT5G58670
AT1G29320
AT1G72370
AT1G18660
AT4G30340
AT3G60490
AT1G78460
AT1G52120
AT3G20865
AT1G54970
AT2G20760
AT1G30730
AT4G22212
AT3G47580
AT1G21050
AT4G18350
AT4G24450
AT3G26935
AT2G01930
AT3G06170
AT4G23450
AT2G35010
AT5G16070
AT3G58840
AT5G17000
AT3G50850
AT4G37540
AT5G05560
AT2G30870
AT5G49360
AT3G28760
AT1G35260
AT4G27960
AT5G15180
AT2G47320
AT4G13950
AT4G35950
AT3G52750
AT3G57190
AT2G26850
AT5G59730
AT4G37520
AT2G13840
AT1G71020
AT2G40950
AT4G01120
AT1G43670
AT1G54230
AT4G14280
AT2G03350
AT3G58740
AT1G14250
AT3G59990
AT2G46640
AT1G21400
AT1G01340
AT1G19300
AT4G08920
AT4G37300
AT5G65207
AT5G22530
AT4G15930
AT4G02840
AT1G01550
AT3G01480
AT3G50350
AT4G34570
AT1G16000
AT4G38770
AT5G51970
AT1G13607
AT5G59570
AT2G47450
AT5G66810
AT3G05770
AT5G23790
AT4G01710
AT2G42680
AT4G36990
AT5G17190
AT1G22360
AT4G00160
AT1G26160
AT2G19610
AT3G62170
AT4G38640
AT1G20823
AT4G31370
AT3G17470
AT4G31930
AT3G49601
AT3G20360
AT2G22170
AT1G66350
AT2G40935
AT4G13870
AT4G11110
AT5G06150
AT2G40770
AT2G30750
AT5G03020
AT5G37530
AT5G06440
AT2G29630
AT3G56090
AT1G10920
AT1G19320
AT5G12040
AT5G25980
AT1G59760
AT2G27220
AT1G56070
AT5G33320
AT2G44160
AT5G07840
AT1G15980
AT5G46410
AT1G50000
AT5G54980
AT3G45900
AT5G20980
AT1G74970
AT1G09960
AT4G22050
AT4G11740
AT5G36300
AT1G33720
AT2G19802
AT1G54210
AT4G17030
AT3G47620
AT5G14020
AT2G23540
AT3G10620
AT1G59124
AT1G35550
AT2G06925
AT2G02610
AT4G38740
AT1G58430
AT5G51400
AT2G39360
AT3G25710
AT2G16005
AT5G02620
AT2G47340
AT5G15170
AT1G10890
AT3G11402
AT2G17660
AT2G03510
AT3G05070
AT3G57100
AT2G30170
AT1G11655
AT1G44350
AT5G65990
AT1G32900
AT4G03290
AT1G14990
AT1G62520
AT4G19380
AT1G72230
AT3G61920
AT1G32090
AT1G28230
AT5G35180
AT5G06100
AT3G20760
AT2G24645
AT5G07200
AT1G77590
AT5G42146
AT5G12440
AT4G34280
AT5G25500
AT2G25460
AT2G14720
AT4G34440
AT4G17570
AT3G22760
AT1G53280
AT2G32500
AT2G31890
AT4G14330
AT4G17060
AT3G59830
AT2G01800
AT5G17020
AT4G23440
AT2G16730
AT3G60340
AT1G79440
AT3G27690
```
