## Supplementary material for "A comprehensive map of preferentially located motifs reveals distinct proximal *cis*-regulatory elements in plants": TGATAAAA_containing_gene_set.txt

```
#Occurences of TGATAAAA between -32 and 36 (positions relative to the transcription start site)
#298 sequences with TGATAAAA in this interval
#1.45% of the sequences in promoter set with TGATAAAA (set with 20573 sequences)
AT4G34570
AT1G68070
AT1G16010
AT4G27640
AT4G30010
AT5G42680
AT3G13610
AT1G58807
AT5G53810
AT5G27830
AT1G20930
AT1G21050
AT5G25500
AT5G65530
AT2G30750
AT3G06650
AT4G03205
AT3G21950
AT1G66210
AT5G48740
AT3G56120
AT2G29630
AT1G31860
AT2G24170
AT5G64230
AT2G30870
AT2G32500
AT5G58430
AT5G35900
AT4G36750
AT1G71820
AT5G40330
AT3G24310
AT2G01800
AT2G16760
AT2G24270
AT2G47340
AT3G47940
AT1G68320
AT3G60340
AT4G29410
AT5G63260
AT4G38740
AT2G33350
AT5G17020
AT5G64860
AT4G18205
AT5G08320
AT2G31190
AT3G22850
AT1G75150
AT2G39060
AT3G25540
AT1G14990
AT5G50345
AT5G57030
AT2G47330
AT3G16630
AT5G28770
AT5G09445
AT4G31430
AT5G46560
AT1G61560
AT3G49180
AT1G19530
AT4G37540
AT3G26590
AT5G04430
AT4G12420
AT5G64343
AT2G22500
AT2G16810
AT1G20132
AT2G44160
AT5G49510
AT1G29320
AT2G03510
AT3G09200
AT1G77720
AT4G30340
AT1G34340
AT2G45770
AT1G32090
AT2G31890
AT5G17890
AT1G15320
AT1G52530
AT3G17830
AT1G57620
AT3G05500
AT3G10620
AT3G49601
AT4G34290
AT4G01610
AT5G48780
AT3G56090
AT5G45630
AT2G37870
AT3G20760
AT3G47620
AT2G26710
AT5G59105
AT1G12810
AT3G52580
AT1G56070
AT5G64342
AT2G25460
AT1G45229
AT4G31930
AT3G10340
AT5G36300
AT2G46310
AT2G40950
AT1G16000
AT5G65207
AT2G35050
AT4G02850
AT1G67120
AT2G26490
AT1G12530
AT2G47450
AT5G26210
AT5G45420
AT1G50370
AT5G48910
AT5G23790
AT1G66800
AT3G27390
AT1G09800
AT3G58740
AT2G02610
AT4G22212
AT5G62650
AT3G62080
AT1G66350
AT1G20630
AT3G50890
AT3G60350
AT3G56230
AT5G64341
AT1G75420
AT2G03880
AT1G36380
AT4G00160
AT5G60210
AT2G45610
AT1G54970
AT5G08370
AT1G52770
AT5G39220
AT1G32640
AT4G02840
AT3G02290
AT1G65890
AT4G20910
AT4G31140
AT4G13940
AT1G59124
AT5G40230
AT1G21400
AT1G14490
AT5G26749
AT5G10440
AT3G20070
AT1G11100
AT5G28850
AT2G46470
AT2G26740
AT1G35260
AT2G28410
AT1G19025
AT3G58830
AT5G38470
AT5G22340
AT3G13898
AT5G15740
AT2G46650
AT2G19990
AT5G19110
AT4G19060
AT1G52540
AT1G32500
AT2G44300
AT5G27100
AT1G22360
AT1G09795
AT4G39960
AT1G27880
AT5G22350
AT1G50360
AT5G04940
AT2G23540
AT5G43320
AT4G22050
AT2G44290
AT4G28360
AT1G32690
AT5G64340
AT4G25700
AT4G39756
AT2G44850
AT4G35850
AT4G08330
AT2G44860
AT4G19540
AT1G01540
AT4G24450
AT5G16070
AT5G42070
AT5G54400
AT2G34240
AT3G26935
AT3G04180
AT5G12040
AT1G08720
AT1G52760
AT1G14250
AT2G20830
AT5G54180
AT5G08720
AT3G28760
AT3G06930
AT4G23440
AT3G55870
AT2G45240
AT5G06180
AT3G25620
AT3G63470
AT2G47320
AT3G53190
AT4G23450
AT2G17320
AT4G35950
AT4G19380
AT1G54230
AT5G43270
AT4G38770
AT5G62200
AT5G35180
AT4G14385
AT3G47580
AT2G28810
AT3G46060
AT1G22500
AT5G64330
AT4G30200
AT4G18570
AT1G18660
AT1G28610
AT4G32530
AT2G17020
AT1G53280
AT3G09100
AT1G28630
AT5G66810
AT3G20865
AT1G28710
AT2G04100
AT5G59730
AT2G23630
AT3G11850
AT2G35060
AT2G27320
AT5G07200
AT3G17000
AT3G02770
AT1G30730
AT5G22510
AT2G26850
AT5G02390
AT1G68260
AT4G16442
AT5G65750
AT5G33320
AT4G19900
AT1G30820
AT4G33860
AT2G22170
AT4G38640
AT4G07515
AT1G17870
AT3G15240
AT1G32990
AT5G35450
AT5G19151
AT3G23200
AT2G23430
AT5G04620
AT4G13240
AT3G63150
AT2G27220
AT4G30993
AT3G45850
AT5G08040
AT3G10150
AT2G35010
AT5G49550
AT4G20050
```
