## Supplementary material for "A comprehensive map of preferentially located motifs reveals distinct proximal *cis*-regulatory elements in plants": TGATAAAT_containing_gene_set.txt

```
#Occurences of TGATAAAT between 14 and 29 (positions relative to the transcription start site)
#84 sequences with TGATAAAT in this interval
#0.41% of the sequences in promoter set with TGATAAAT (set with 20573 sequences)
AT1G47620
AT3G06930
AT4G08920
AT1G11710
AT5G11170
AT4G14210
AT5G59570
AT5G06440
AT1G64625
AT1G72230
AT4G17190
AT3G06170
AT5G13580
AT1G16530
AT1G15630
AT4G10613
AT1G24881
AT3G24360
AT5G36960
AT1G26330
AT4G10910
AT3G59740
AT2G45760
AT3G22590
AT3G55310
AT1G31550
AT2G14120
AT5G15470
AT1G25150
AT4G16770
AT1G60960
AT3G22760
AT1G24800
AT4G04960
AT3G50860
AT1G77760
AT2G01850
AT3G26330
AT5G05560
AT1G62930
AT4G15930
AT4G37300
AT5G52750
AT5G47080
AT1G62520
AT4G16990
AT2G14720
AT3G50850
AT5G15180
AT1G25055
AT2G30570
AT3G01480
AT3G57100
AT3G05770
AT5G13640
AT1G26600
AT5G59450
AT2G40765
AT1G71840
AT5G45480
AT1G09810
AT2G36740
AT5G20100
AT5G55530
AT3G54110
AT1G28960
AT1G26810
AT4G31780
AT5G07842
AT3G54510
AT1G19180
AT5G54790
AT1G15620
AT5G22580
AT4G34280
AT3G17470
AT2G45695
AT4G01710
AT4G13550
AT2G16500
AT1G30820
AT3G25710
AT1G53030
AT3G01950
```
