## Supplementary material for "A comprehensive map of preferentially located motifs reveals distinct proximal *cis*-regulatory elements in plants": TGATAAT_containing_gene_set.txt

```
#Occurences of TGATAAT between 7 and 30 (positions relative to the transcription start site)
#276 sequences with TGATAAT in this interval
#1.34% of the sequences in promoter set with TGATAAT (set with 20573 sequences)
AT1G17890
AT5G46020
AT1G74920
AT1G14920
AT4G27500
AT5G45890
AT3G55800
AT1G52150
AT2G32180
AT5G19350
AT4G34100
AT2G41290
AT2G02760
AT1G66840
AT1G13180
AT2G32650
AT3G17390
AT5G54970
AT1G05575
AT2G38690
AT4G15640
AT4G23460
AT3G55960
AT5G18830
AT2G31440
AT2G32270
AT1G12950
AT1G18030
AT1G76160
AT5G50350
AT4G30270
AT2G30070
AT1G63110
AT5G45820
AT3G61970
AT5G19380
AT5G43330
AT4G22305
AT3G10080
AT4G37440
AT3G03490
AT3G53750
AT5G56350
AT4G15010
AT1G29418
AT5G05460
AT1G48020
AT3G18890
AT5G61220
AT5G24640
AT4G25950
AT4G26750
AT1G13420
AT5G54780
AT2G35020
AT2G25580
AT5G56140
AT1G08630
AT2G25160
AT3G20380
AT1G45190
AT4G29870
AT5G39090
AT2G43018
AT4G03180
AT5G65750
AT3G56630
AT2G37070
AT5G19250
AT1G67775
AT5G01290
AT1G55480
AT2G16500
AT5G52160
AT5G14370
AT3G15352
AT2G36110
AT3G21310
AT1G23970
AT4G05180
AT2G27580
AT2G16595
AT2G34900
AT4G27510
AT3G56060
AT4G37020
AT5G07420
AT4G13820
AT2G02060
AT3G21330
AT5G04950
AT2G16890
AT1G35510
AT2G22510
AT2G32280
AT3G29034
AT1G21880
AT5G67030
AT1G71970
AT2G03280
AT2G43020
AT3G46690
AT3G16330
AT3G12970
AT2G47250
AT5G22470
AT3G17380
AT2G01470
AT1G55390
AT3G07400
AT1G24440
AT4G33710
AT4G21460
AT3G54410
AT3G61200
AT2G31660
AT5G62740
AT1G55210
AT4G00680
AT3G20370
AT3G62910
AT1G19340
AT5G48300
AT3G07930
AT1G80950
AT2G45030
AT1G07490
AT1G48220
AT5G25840
AT1G32360
AT3G53710
AT2G28200
AT3G49580
AT3G56860
AT4G33840
AT3G11050
AT3G13229
AT2G44790
AT1G24400
AT4G10500
AT5G63400
AT3G10815
AT5G42340
AT4G18395
AT2G45135
AT2G33050
AT3G59820
AT4G28050
AT5G45010
AT1G51220
AT4G32390
AT1G35340
AT3G46610
AT3G19710
AT2G29580
AT5G40590
AT3G07090
AT4G10300
AT4G00870
AT4G33350
AT3G03580
AT2G18750
AT2G20340
AT1G16640
AT5G27210
AT4G00340
AT5G41800
AT4G33145
AT1G73010
AT4G00980
AT4G36490
AT3G06200
AT1G56240
AT3G02940
AT4G38910
AT1G49245
AT2G34930
AT3G58470
AT3G17205
AT1G43560
AT3G46280
AT1G12750
AT2G19470
AT1G75720
AT5G04895
AT2G40745
AT4G21120
AT2G03270
AT3G29350
AT3G51960
AT1G18520
AT5G14150
AT1G27360
AT5G62540
AT1G12820
AT2G47450
AT5G19160
AT1G77990
AT3G52730
AT2G32990
AT4G02590
AT4G23980
AT3G25573
AT1G31130
AT1G80620
AT3G63190
AT1G69160
AT3G51940
AT2G22670
AT4G18550
AT2G37710
AT3G60680
AT3G55860
AT1G75500
AT3G03930
AT1G11090
AT5G47520
AT1G72270
AT1G18810
AT5G62550
AT1G20020
AT1G13120
AT1G49950
AT5G16040
AT2G41300
AT5G15140
AT3G15390
AT3G32930
AT1G53540
AT3G06610
AT2G25150
AT4G39560
AT1G10890
AT3G09390
AT2G37435
AT3G18630
AT3G26730
AT4G11160
AT4G39170
AT1G76690
AT5G47760
AT2G42010
AT3G25577
AT2G20790
AT1G05520
AT1G69690
AT1G08090
AT5G24420
AT5G46940
AT1G62280
AT5G07720
AT2G36460
AT5G49930
AT5G64420
AT5G55132
AT3G53670
AT4G12690
AT2G18090
AT5G40460
AT2G16210
AT3G60070
AT3G08947
AT3G02860
AT5G54640
AT2G34710
AT4G12900
AT5G37440
AT5G38170
AT3G50210
AT3G59940
AT3G17070
AT2G42240
AT2G20740
AT4G26420
AT5G05190
AT4G04614
```
