## Supplementary material for "A comprehensive map of preferentially located motifs reveals distinct proximal *cis*-regulatory elements in plants": TGATAATA_containing_gene_set.txt

```
#Occurences of TGATAATA between 20 and 26 (positions relative to the transcription start site)
#51 sequences with TGATAATA in this interval
#0.25% of the sequences in promoter set with TGATAATA (set with 20573 sequences)
AT3G46610
AT1G80950
AT3G03490
AT3G55800
AT1G63110
AT1G24440
AT3G06610
AT1G56240
AT4G39560
AT1G45190
AT4G23460
AT1G07490
AT3G16330
AT1G49950
AT2G01470
AT3G12970
AT5G19160
AT1G12820
AT1G11090
AT2G03280
AT5G52160
AT2G18750
AT2G20340
AT1G24400
AT3G21310
AT3G29350
AT1G75720
AT5G07420
AT5G63400
AT2G27580
AT5G38170
AT1G23970
AT1G55210
AT5G62550
AT5G05460
AT2G16890
AT3G19710
AT4G00870
AT5G18830
AT5G19250
AT5G04950
AT5G62540
AT5G39090
AT1G80620
AT2G16500
AT3G25577
AT2G40745
AT2G37070
AT4G10300
AT1G18030
AT4G25950
```
