## Supplementary material for "A comprehensive map of preferentially located motifs reveals distinct proximal *cis*-regulatory elements in plants": TGATACAA_containing_gene_set.txt

```
#Occurences of TGATACAA between 26 and 99 (positions relative to the transcription start site)
#280 sequences with TGATACAA in this interval
#1.36% of the sequences in promoter set with TGATACAA (set with 20573 sequences)
AT5G44568
AT3G05990
AT2G34640
AT1G73460
AT3G26050
AT4G14270
AT1G74900
AT2G33450
AT2G34090
AT1G53530
AT3G44780
AT3G62650
AT2G28460
AT4G12780
AT5G62500
AT3G57200
AT4G09630
AT5G54970
AT3G05380
AT3G55610
AT1G29900
AT1G75670
AT5G25510
AT2G40090
AT3G02630
AT2G05590
AT1G77350
AT4G24450
AT2G02570
AT2G46800
AT3G29034
AT4G37890
AT2G21340
AT5G05000
AT1G66240
AT1G21370
AT5G05070
AT1G21864
AT2G25130
AT4G34050
AT2G43840
AT5G13550
AT5G42210
AT5G54370
AT4G24010
AT5G07530
AT3G07740
AT2G41210
AT2G05320
AT1G22630
AT1G53620
AT5G28220
AT1G34350
AT1G28570
AT2G04100
AT5G23670
AT1G05920
AT2G26000
AT5G48680
AT1G64060
AT1G48240
AT1G28060
AT4G33910
AT5G02810
AT1G21780
AT5G23960
AT3G50960
AT4G11370
AT4G23420
AT4G19520
AT2G31083
AT4G15340
AT3G50950
AT4G28200
AT1G52100
AT3G48310
AT5G41980
AT2G22680
AT1G58160
AT5G22430
AT2G38300
AT5G25500
AT3G15352
AT1G59560
AT3G14940
AT2G31085
AT2G20590
AT5G26850
AT4G35880
AT2G31980
AT5G05270
AT5G18440
AT1G18870
AT3G10050
AT2G36490
AT1G32470
AT1G17500
AT2G47360
AT1G57860
AT5G60540
AT1G03410
AT3G12950
AT2G44420
AT5G22290
AT4G15765
AT4G20420
AT2G26740
AT5G23890
AT5G60850
AT3G02950
AT2G20370
AT2G35450
AT1G51590
AT5G39340
AT5G66280
AT1G03140
AT4G17100
AT4G09990
AT5G10770
AT1G77145
AT1G21440
AT1G60790
AT3G12390
AT5G25900
AT3G50980
AT2G28630
AT5G49450
AT3G17790
AT4G15545
AT5G08050
AT5G42180
AT1G49860
AT4G26900
AT3G26230
AT1G17510
AT5G14060
AT1G60430
AT3G17800
AT2G26450
AT3G19580
AT3G07380
AT5G62810
AT5G58030
AT5G39950
AT1G08220
AT3G02510
AT5G49410
AT2G43110
AT3G15040
AT3G44450
AT1G02430
AT1G51250
AT1G13310
AT1G08390
AT2G14110
AT3G26610
AT3G16520
AT5G16910
AT3G20420
AT5G67550
AT1G30090
AT5G42450
AT2G03340
AT4G15910
AT1G69010
AT5G05360
AT3G46180
AT5G35360
AT3G18240
AT1G54385
AT4G04950
AT5G63800
AT5G14760
AT2G18030
AT2G17840
AT2G15760
AT4G26770
AT1G29060
AT1G66850
AT1G30515
AT2G41000
AT3G46230
AT1G53540
AT5G28290
AT1G31820
AT3G51310
AT5G38640
AT4G19420
AT5G47610
AT2G44520
AT3G58050
AT3G50360
AT3G25210
AT3G26010
AT1G11910
AT1G13610
AT2G05160
AT2G26870
AT4G22350
AT1G67750
AT3G57060
AT1G02580
AT5G38880
AT1G67350
AT4G28540
AT2G46810
AT5G49220
AT1G23760
AT5G20820
AT4G22470
AT1G03900
AT3G44150
AT3G24255
AT1G06950
AT5G51180
AT1G77160
AT1G04210
AT1G60670
AT5G13850
AT4G38690
AT4G34260
AT3G02530
AT1G52910
AT1G33990
AT4G14450
AT1G17100
AT4G26690
AT4G28210
AT1G34000
AT1G79080
AT3G10330
AT5G55640
AT1G68780
AT2G23930
AT3G51180
AT3G05670
AT5G40530
AT3G13920
AT2G12480
AT1G29170
AT5G56640
AT4G24560
AT4G35780
AT5G49448
AT1G56580
AT5G48545
AT1G78010
AT3G14172
AT4G10330
AT1G51670
AT2G04660
AT1G18640
AT4G10710
AT3G06480
AT5G42240
AT4G30996
AT5G61270
AT2G32230
AT3G61550
AT3G19480
AT3G11530
AT2G32950
AT3G44530
AT5G02840
AT5G48240
AT3G20930
AT5G18410
AT1G63660
AT1G76920
AT2G17500
AT4G31380
AT4G19900
AT3G24100
AT4G22580
AT1G73970
AT3G23325
AT4G24015
AT2G17670
AT3G17590
AT2G01610
```
