## Supplementary material for "A comprehensive map of preferentially located motifs reveals distinct proximal *cis*-regulatory elements in plants": TGATACAT_containing_gene_set.txt

```
#Occurences of TGATACAT between -5 and 85 (positions relative to the transcription start site)
#228 sequences with TGATACAT in this interval
#1.11% of the sequences in promoter set with TGATACAT (set with 20573 sequences)
AT3G62930
AT2G34530
AT1G70520
AT5G55620
AT3G28780
AT3G58550
AT4G37090
AT4G27040
AT3G48020
AT2G03440
AT2G41490
AT5G02420
AT3G24660
AT3G12780
AT2G02380
AT1G07520
AT5G56550
AT3G12350
AT4G04940
AT4G27520
AT4G02720
AT3G26610
AT2G02390
AT4G32040
AT4G34120
AT2G23150
AT1G48850
AT2G36430
AT4G02510
AT1G63230
AT3G50880
AT1G49430
AT4G38350
AT2G26340
AT5G07830
AT1G49860
AT5G06730
AT2G40570
AT3G56600
AT5G02850
AT3G43700
AT1G72490
AT5G60300
AT4G24140
AT1G61720
AT3G54620
AT1G24145
AT2G20000
AT1G09300
AT3G04810
AT4G12620
AT2G45660
AT4G30650
AT1G10540
AT3G02690
AT4G33400
AT2G32340
AT3G56060
AT4G15540
AT4G01700
AT1G60710
AT4G18980
AT5G58220
AT4G32060
AT3G44630
AT4G24250
AT3G27100
AT2G47510
AT4G02020
AT2G42790
AT5G22830
AT4G04930
AT1G55675
AT2G45410
AT4G34131
AT2G01190
AT5G07840
AT3G46820
AT1G19025
AT2G29900
AT4G30845
AT2G35880
AT5G13290
AT5G56290
AT1G53830
AT1G21770
AT3G45770
AT1G10370
AT5G53420
AT5G52180
AT2G36830
AT1G29690
AT4G37140
AT3G04670
AT1G14890
AT4G39470
AT2G24850
AT5G19473
AT5G27950
AT2G29470
AT4G23720
AT4G35640
AT5G57670
AT5G08200
AT5G40360
AT3G44400
AT1G54140
AT3G59380
AT2G40120
AT2G46220
AT1G74410
AT1G09570
AT2G45260
AT3G24870
AT4G24060
AT3G07140
AT4G01030
AT4G31500
AT3G10700
AT1G29720
AT5G14520
AT5G64850
AT4G37340
AT3G28460
AT4G34900
AT3G58810
AT4G35470
AT4G13200
AT4G27070
AT4G33660
AT1G58470
AT1G63550
AT3G27690
AT5G19930
AT4G10790
AT2G45860
AT1G27930
AT1G29700
AT1G74900
AT1G13130
AT2G22480
AT1G69870
AT1G15440
AT1G13430
AT3G25890
AT5G17000
AT1G67860
AT2G35240
AT1G23720
AT1G60989
AT4G21910
AT2G33510
AT1G14940
AT2G28610
AT5G08660
AT3G55480
AT2G26100
AT1G24330
AT5G07842
AT1G33440
AT4G09060
AT2G27270
AT3G05990
AT1G04860
AT1G75860
AT3G44480
AT1G08880
AT2G14846
AT3G55470
AT2G36240
AT2G01950
AT5G01110
AT1G79350
AT3G59440
AT5G13770
AT3G26110
AT2G43090
AT1G70840
AT1G12450
AT1G54290
AT5G17150
AT5G38800
AT1G01460
AT3G60030
AT2G38185
AT3G27810
AT5G59530
AT5G41370
AT3G10930
AT3G57130
AT1G67560
AT4G33180
AT3G06240
AT1G50575
AT1G36000
AT2G35030
AT5G10320
AT1G51805
AT3G04820
AT5G07450
AT5G60370
AT4G00950
AT2G19510
AT2G04680
AT2G31800
AT1G48630
AT3G28430
AT3G57210
AT5G21950
AT1G74458
AT1G15640
AT4G11560
AT5G03910
AT5G06980
AT1G78010
AT1G14950
AT1G66750
AT3G54220
AT3G24010
AT5G38130
AT4G23400
AT2G14680
AT2G41500
AT3G06880
AT3G06640
AT4G23560
AT4G01690
AT2G26070
```
