## Supplementary material for "A comprehensive map of preferentially located motifs reveals distinct proximal *cis*-regulatory elements in plants": TGATAT_containing_gene_set.txt

```
#Occurences of TGATAT between 11 and 39 (positions relative to the transcription start site)
#1012 sequences with TGATAT in this interval
#4.92% of the sequences in promoter set with TGATAT (set with 20573 sequences)
AT1G74440
AT2G43590
AT4G26720
AT1G70990
AT5G42050
AT2G26400
AT1G13140
AT3G03440
AT5G26980
AT4G29070
AT3G16080
AT4G35940
AT2G32140
AT5G14610
AT3G14530
AT4G14150
AT5G61230
AT5G10750
AT1G48210
AT3G07010
AT5G10130
AT1G50510
AT1G01610
AT3G13040
AT2G20562
AT1G07680
AT3G47580
AT4G18501
AT1G16700
AT3G62240
AT5G05140
AT5G04670
AT2G21800
AT5G04270
AT4G14440
AT2G18900
AT5G55565
AT3G49470
AT5G49890
AT4G35440
AT1G30450
AT2G22610
AT3G46000
AT5G44410
AT5G13130
AT1G17440
AT3G12000
AT1G17460
AT2G30500
AT5G53486
AT3G21140
AT5G25770
AT4G33840
AT5G56420
AT2G04280
AT3G50010
AT5G20410
AT3G26780
AT5G20230
AT1G31812
AT5G65040
AT5G41360
AT3G07880
AT3G11650
AT1G09630
AT1G15940
AT3G47670
AT5G52240
AT3G43600
AT3G25855
AT2G43130
AT5G54280
AT4G27320
AT5G16950
AT2G30950
AT5G67590
AT1G68795
AT1G59940
AT3G18130
AT2G25964
AT5G50000
AT3G53980
AT5G16220
AT1G77290
AT3G05250
AT3G21710
AT1G32220
AT1G71710
AT1G76990
AT5G49880
AT3G50590
AT1G13390
AT5G43870
AT1G52760
AT3G19420
AT5G44440
AT2G31990
AT5G06680
AT4G36770
AT5G54660
AT4G01950
AT5G55130
AT3G61910
AT1G17470
AT4G20070
AT3G58710
AT1G65070
AT5G07710
AT3G52890
AT2G28370
AT2G28950
AT5G61990
AT1G73990
AT2G05210
AT1G67280
AT3G17380
AT3G61360
AT1G55140
AT1G08090
AT3G20370
AT3G25470
AT2G36325
AT2G41835
AT3G63520
AT1G76890
AT1G19980
AT4G00080
AT3G08800
AT5G46960
AT1G16110
AT1G09380
AT3G61290
AT3G26120
AT1G62010
AT3G54840
AT4G31860
AT1G49245
AT5G24790
AT2G45695
AT2G41880
AT3G28690
AT1G14000
AT5G16490
AT1G72810
AT4G35270
AT2G39360
AT2G46650
AT3G17350
AT5G43350
AT2G20362
AT2G19802
AT1G05835
AT5G67070
AT2G22040
AT1G21910
AT5G63800
AT3G62300
AT4G18580
AT3G58120
AT4G37180
AT5G09570
AT3G25597
AT5G22400
AT2G44360
AT1G72450
AT1G29720
AT3G25230
AT1G16430
AT5G44280
AT1G01470
AT5G47780
AT4G37370
AT5G52420
AT4G07820
AT5G52200
AT5G55930
AT3G06700
AT4G36890
AT3G03850
AT2G33980
AT2G17370
AT4G01970
AT1G74055
AT3G18160
AT2G46980
AT1G03410
AT4G27880
AT2G34430
AT5G42320
AT2G37450
AT3G43700
AT2G16060
AT2G20230
AT2G26680
AT5G28237
AT3G50440
AT5G02820
AT4G33920
AT1G49050
AT2G24765
AT3G47250
AT1G04100
AT4G25670
AT4G21990
AT5G10800
AT1G69485
AT4G35620
AT5G45970
AT5G55270
AT1G65900
AT1G62770
AT5G64070
AT3G13882
AT1G02380
AT1G19250
AT1G20970
AT2G46380
AT5G58950
AT5G53800
AT1G29670
AT2G30910
AT2G47940
AT2G22920
AT4G29800
AT1G80490
AT1G28650
AT2G28240
AT1G62960
AT2G33255
AT3G54410
AT2G20960
AT3G08990
AT5G09995
AT1G06990
AT3G60540
AT5G04550
AT3G45830
AT3G23530
AT5G52810
AT5G23820
AT5G05660
AT1G80690
AT3G07340
AT4G13500
AT3G13470
AT4G13200
AT5G16940
AT3G55600
AT1G52550
AT1G04570
AT1G19580
AT2G17550
AT2G15130
AT1G27595
AT3G03530
AT3G27320
AT5G46130
AT2G41750
AT5G55170
AT3G23400
AT2G46390
AT3G51100
AT3G57650
AT5G53110
AT3G55140
AT5G44160
AT5G16040
AT1G08120
AT2G33040
AT3G18190
AT3G59520
AT4G01720
AT4G12510
AT2G30050
AT1G64160
AT4G25780
AT4G17490
AT5G03510
AT5G07240
AT5G26690
AT1G58470
AT5G58330
AT3G20200
AT1G31780
AT3G20520
AT1G08960
AT4G32150
AT1G23120
AT5G06820
AT4G13263
AT5G58320
AT4G14370
AT1G16030
AT1G67830
AT2G25990
AT4G25040
AT3G18770
AT1G19720
AT2G20820
AT4G02290
AT5G44005
AT2G47950
AT3G52930
AT1G23000
AT1G14340
AT3G25070
AT3G03950
AT3G60530
AT2G45700
AT2G19350
AT1G67920
AT5G07290
AT2G27340
AT1G70100
AT5G22500
AT1G03960
AT2G17140
AT1G50430
AT5G03930
AT1G21120
AT4G31730
AT3G27460
AT1G29300
AT5G43980
AT2G33790
AT5G50560
AT2G07040
AT3G59380
AT5G35900
AT2G02990
AT1G12880
AT2G47540
AT1G54690
AT3G25930
AT3G24170
AT1G05385
AT2G35090
AT5G27290
AT5G13360
AT3G14550
AT1G79500
AT1G62810
AT4G26070
AT3G01210
AT5G39850
AT3G51730
AT3G52220
AT5G01980
AT1G48840
AT5G27238
AT1G29290
AT3G53520
AT2G32990
AT2G36720
AT3G55040
AT1G06980
AT5G16110
AT3G05000
AT1G51090
AT4G33670
AT5G08790
AT2G40630
AT1G54970
AT4G34350
AT4G33910
AT4G37770
AT2G28720
AT3G26990
AT5G54710
AT1G05730
AT1G37130
AT3G57190
AT5G60340
AT2G32275
AT2G15960
AT1G13980
AT5G13410
AT1G14370
AT1G20050
AT5G38480
AT5G64690
AT5G05940
AT3G06470
AT4G20720
AT2G36910
AT2G31190
AT2G44820
AT2G46150
AT3G17750
AT1G08580
AT3G48425
AT5G66670
AT2G37530
AT4G18905
AT5G43630
AT1G75940
AT1G11790
AT1G15590
AT4G36600
AT3G20865
AT2G24600
AT1G73600
AT2G44380
AT1G66750
AT5G02520
AT3G11000
AT5G10230
AT1G06660
AT2G29070
AT3G57300
AT3G26770
AT1G69610
AT1G64385
AT3G60290
AT5G20920
AT4G36880
AT5G10810
AT2G36880
AT5G10500
AT1G55740
AT1G23890
AT1G09780
AT1G55310
AT1G11880
AT4G27840
AT1G03905
AT2G20810
AT5G61780
AT5G61228
AT4G04860
AT3G21720
AT2G35635
AT1G60700
AT1G20480
AT5G38300
AT4G35080
AT4G24250
AT5G58003
AT5G09790
AT1G66540
AT1G20410
AT2G46340
AT4G18570
AT2G16440
AT5G05090
AT5G13030
AT3G13225
AT3G03650
AT5G43860
AT1G02000
AT5G35930
AT1G16190
AT5G53560
AT1G21000
AT3G58030
AT5G56640
AT2G41940
AT3G61470
AT2G45490
AT5G14550
AT2G30575
AT1G54000
AT3G03020
AT5G45910
AT5G07020
AT5G19110
AT4G30020
AT4G37630
AT3G13940
AT5G54630
AT4G13840
AT4G18030
AT3G52940
AT5G04020
AT3G01420
AT5G02810
AT4G01200
AT2G34780
AT3G60630
AT1G69200
AT3G53370
AT4G24805
AT5G37370
AT4G28780
AT2G30790
AT1G55320
AT1G23530
AT2G34790
AT2G23810
AT2G24230
AT5G56880
AT5G65160
AT5G53080
AT5G18200
AT4G11640
AT2G36130
AT1G20930
AT4G04870
AT1G54610
AT3G17970
AT2G44300
AT2G36290
AT4G26780
AT1G16360
AT1G52670
AT2G35930
AT3G46180
AT1G17345
AT3G21760
AT4G21060
AT3G03190
AT1G59990
AT1G10200
AT3G28490
AT4G08550
AT1G26630
AT2G35240
AT1G06900
AT4G05090
AT5G43100
AT1G64530
AT2G28960
AT1G50600
AT5G51970
AT5G56990
AT4G27120
AT3G01590
AT1G71340
AT3G16870
AT1G29750
AT1G75370
AT3G48140
AT5G65790
AT3G52720
AT1G47570
AT3G26935
AT3G45890
AT3G54390
AT4G26960
AT4G20260
AT4G25210
AT5G07520
AT4G33625
AT4G00500
AT5G52430
AT3G53240
AT3G63340
AT2G18780
AT4G33880
AT5G60270
AT2G21860
AT3G04290
AT1G12064
AT3G15780
AT2G41770
AT5G49210
AT5G01630
AT1G78210
AT1G65032
AT3G06200
AT5G42955
AT5G49070
AT1G72410
AT4G09180
AT3G59220
AT3G49645
AT2G03450
AT4G12030
AT3G61960
AT1G19830
AT2G29890
AT5G46430
AT1G16460
AT1G69270
AT5G19440
AT1G70700
AT5G48800
AT3G03250
AT5G01520
AT3G19570
AT2G04420
AT1G68680
AT5G61150
AT1G20320
AT5G39940
AT4G26150
AT1G44575
AT4G20870
AT3G18550
AT4G16447
AT1G69210
AT4G28610
AT3G26782
AT5G59480
AT5G08480
AT4G35430
AT4G02530
AT2G42690
AT2G45110
AT1G75060
AT1G61640
AT1G34780
AT5G43950
AT3G27930
AT3G51850
AT3G46560
AT4G31850
AT3G11260
AT5G16810
AT2G42990
AT4G14540
AT5G17060
AT5G50900
AT5G23830
AT3G07850
AT2G14860
AT1G34770
AT1G52930
AT5G17230
AT3G63420
AT4G32760
AT2G02515
AT1G71691
AT1G71080
AT2G38560
AT3G59830
AT1G17420
AT3G23570
AT4G31210
AT3G45050
AT2G19146
AT4G33210
AT4G05020
AT3G46590
AT3G54850
AT4G20240
AT2G02590
AT3G60950
AT2G46660
AT5G22940
AT3G62340
AT1G09100
AT1G66060
AT1G64590
AT1G09180
AT2G01850
AT2G47330
AT4G32880
AT1G16570
AT5G10920
AT3G43800
AT1G78440
AT4G38050
AT4G26500
AT5G66200
AT1G63050
AT4G24400
AT2G05790
AT1G12560
AT1G19310
AT1G15440
AT5G02250
AT3G62830
AT2G46450
AT4G31960
AT3G58600
AT5G01410
AT2G32520
AT5G35375
AT4G14385
AT5G48560
AT5G46190
AT4G00525
AT5G06960
AT1G67540
AT4G15840
AT1G22550
AT3G13330
AT4G15390
AT3G42860
AT5G26180
AT3G02640
AT1G72175
AT3G53050
AT5G66440
AT1G77180
AT5G13020
AT3G24315
AT3G01640
AT1G64680
AT1G75980
AT3G61970
AT3G10610
AT1G08710
AT2G28840
AT2G20440
AT3G03520
AT5G58787
AT4G23010
AT3G48170
AT3G50820
AT4G14400
AT2G17940
AT3G01180
AT1G24764
AT5G03990
AT1G07970
AT3G04150
AT2G22770
AT1G31660
AT4G13990
AT4G00570
AT4G10890
AT4G21320
AT3G52950
AT4G23660
AT3G24255
AT2G04160
AT3G52500
AT5G64350
AT4G01995
AT1G76960
AT3G51990
AT3G44430
AT2G21300
AT1G02340
AT4G35530
AT2G26590
AT1G77480
AT2G37640
AT4G37330
AT2G47270
AT5G22440
AT4G14622
AT2G35900
AT1G75200
AT3G23910
AT1G26160
AT1G29760
AT1G53400
AT5G20885
AT1G18540
AT1G59650
AT5G65060
AT1G04970
AT2G47190
AT1G72125
AT1G16400
AT3G53310
AT5G67385
AT2G28360
AT1G61690
AT1G20900
AT3G07920
AT2G22590
AT4G13230
AT1G28530
AT2G35690
AT3G47910
AT4G18640
AT5G16510
AT3G03480
AT2G22310
AT1G45163
AT1G42430
AT5G45130
AT1G44446
AT4G39410
AT5G63810
AT3G55005
AT4G09320
AT5G20990
AT1G77655
AT3G04450
AT2G02140
AT1G53282
AT4G37200
AT5G53920
AT1G08750
AT2G29690
AT4G13160
AT4G33950
AT1G62210
AT5G22110
AT2G31010
AT5G04410
AT3G15140
AT3G16260
AT3G17390
AT1G47210
AT1G14455
AT1G51850
AT4G04957
AT5G05110
AT5G22020
AT3G26700
AT5G52520
AT4G36250
AT4G38825
AT5G58270
AT4G35170
AT4G29550
AT5G07550
AT5G37980
AT3G44590
AT4G27980
AT4G14620
AT5G23130
AT1G68490
AT5G16350
AT1G06510
AT1G12850
AT4G31610
AT3G53610
AT4G10020
AT1G11770
AT4G16695
AT5G60720
AT3G45170
AT4G00300
AT4G33070
AT1G05060
AT3G58520
AT3G58720
AT5G39160
AT1G20680
AT1G54850
AT2G19170
AT5G59540
AT3G14670
AT1G62820
AT1G02310
AT4G32890
AT5G63990
AT5G43940
AT5G52670
AT3G22960
AT2G44410
AT2G45950
AT1G13370
AT5G48570
AT1G56290
AT1G31160
AT4G10300
AT4G30260
AT3G11670
AT3G57730
AT1G31790
AT5G38020
AT5G39190
AT1G64400
AT5G63290
AT5G48810
AT5G59300
AT1G72830
AT1G22840
AT5G59530
AT4G24780
AT5G21900
AT3G18280
AT2G38550
AT2G43940
AT1G69850
AT3G63410
AT4G34830
AT3G48670
AT1G60985
AT5G36210
AT1G22020
AT4G35570
AT3G44860
AT1G12300
AT4G39690
AT1G67740
AT1G51110
AT4G17540
AT3G60966
AT4G15940
AT3G10490
AT5G44320
AT1G14685
AT5G22550
AT2G29370
AT1G19730
AT5G63280
AT1G09910
AT1G27320
AT1G76150
AT4G10800
AT2G36740
AT5G03240
AT2G27150
AT5G17400
AT1G75960
AT1G42960
AT2G24570
AT1G69740
AT4G08300
AT3G51420
AT5G49555
AT2G44350
AT3G58490
AT5G17010
AT1G24320
AT5G03320
AT5G63000
AT1G76860
AT5G62940
AT1G02930
AT2G18050
AT4G21500
AT2G18876
AT2G44070
AT3G54520
AT1G01560
AT1G48230
AT5G49360
AT3G01323
AT5G40230
AT1G09090
AT4G25840
AT1G05210
AT4G01510
AT5G24890
AT1G78590
AT1G64390
AT5G09990
AT4G35987
AT5G42380
AT5G53810
AT2G03480
AT5G19380
AT1G57770
AT5G02530
AT1G74020
AT1G04580
AT4G02733
AT5G51440
AT2G39780
AT1G77780
AT2G17290
AT5G29000
AT2G18030
AT2G42010
AT1G32640
AT4G19710
AT3G55640
AT5G56910
AT5G66380
AT4G34230
AT1G71220
AT1G01010
AT3G07560
AT1G01440
AT5G15265
AT5G54370
AT1G48860
AT1G69040
AT1G12840
AT3G02870
AT4G24290
AT1G70280
AT5G09220
AT2G48160
AT1G04710
AT1G76070
AT5G03545
AT2G17320
AT1G54390
AT4G36780
AT2G30960
AT2G01480
AT5G55280
AT1G76250
AT4G00620
AT1G53780
AT1G04450
AT1G62975
AT1G62950
AT5G45160
AT2G20630
AT2G14530
AT2G41730
AT5G12290
AT1G29465
AT3G19615
AT5G02060
AT1G20696
AT1G04640
AT2G01570
AT1G56160
AT5G48470
AT5G25390
AT3G13730
AT5G09820
AT5G65840
AT4G02100
AT5G01020
AT4G36760
AT1G69720
AT5G46890
AT2G43620
AT3G53232
AT5G50770
AT4G30800
AT2G30490
AT5G42450
AT3G17080
AT3G17590
AT5G15230
AT1G44820
AT5G14380
```
