## Supplementary material for "A comprehensive map of preferentially located motifs reveals distinct proximal *cis*-regulatory elements in plants": TGATATA_containing_gene_set.txt

```
#Occurences of TGATATA between 11 and 36 (positions relative to the transcription start site)
#344 sequences with TGATATA in this interval
#1.67% of the sequences in promoter set with TGATATA (set with 20573 sequences)
AT3G57300
AT1G09630
AT3G13882
AT2G17290
AT1G71710
AT3G18160
AT5G10750
AT2G15960
AT3G04290
AT2G29370
AT5G44320
AT1G12840
AT1G66750
AT4G02100
AT2G22310
AT5G60270
AT3G01323
AT3G25930
AT5G53810
AT1G74440
AT1G66540
AT3G25597
AT3G11670
AT2G41940
AT1G76250
AT1G10200
AT2G36720
AT1G05210
AT2G31190
AT1G51110
AT4G18030
AT3G45890
AT2G02140
AT5G01980
AT1G20930
AT2G43620
AT1G02380
AT1G22840
AT4G32880
AT1G69040
AT4G12030
AT1G55740
AT5G44160
AT5G39190
AT4G10890
AT5G07240
AT4G18501
AT2G42990
AT5G48570
AT1G72450
AT2G39360
AT4G35270
AT4G29070
AT5G59480
AT3G52720
AT3G47580
AT3G18280
AT2G47940
AT5G56990
AT3G18550
AT1G21910
AT5G48800
AT4G24805
AT5G07520
AT1G29760
AT5G45910
AT2G32275
AT3G45830
AT4G24250
AT1G53780
AT4G16447
AT1G62975
AT4G34230
AT3G26770
AT2G44820
AT5G21900
AT1G68795
AT3G03480
AT4G36890
AT2G02515
AT3G55140
AT3G07560
AT5G22940
AT1G20480
AT3G07010
AT1G71080
AT5G13020
AT5G53080
AT1G54610
AT5G62940
AT1G19580
AT4G31730
AT3G46000
AT4G14540
AT1G21000
AT5G05660
AT2G26590
AT1G18540
AT4G00080
AT1G64590
AT4G32890
AT3G11260
AT5G52430
AT2G41750
AT2G36325
AT4G00620
AT3G62240
AT4G13840
AT5G59530
AT5G46130
AT2G01480
AT1G02000
AT2G46980
AT4G01510
AT1G48840
AT3G13940
AT1G48210
AT3G47670
AT5G54660
AT3G12000
AT3G53520
AT3G03190
AT1G61690
AT1G69850
AT5G17400
AT3G03020
AT5G44280
AT5G10800
AT3G27930
AT4G36600
AT1G20970
AT2G46650
AT1G01010
AT5G05140
AT1G69270
AT5G50000
AT3G44430
AT1G72410
AT3G23400
AT5G17230
AT1G13140
AT1G67540
AT4G08550
AT5G50770
AT4G13990
AT2G33980
AT1G14455
AT3G62300
AT2G27340
AT1G61640
AT1G51850
AT2G29890
AT1G16360
AT2G19170
AT1G01440
AT2G37640
AT3G01590
AT5G22020
AT3G60966
AT1G19720
AT2G46340
AT3G15780
AT2G28360
AT2G42010
AT5G26180
AT3G13330
AT5G42450
AT1G76890
AT3G25855
AT1G42960
AT4G14370
AT5G01410
AT1G27320
AT3G17350
AT1G29720
AT1G01560
AT1G03905
AT3G58520
AT3G21710
AT2G34790
AT1G77480
AT3G47250
AT1G23890
AT2G02990
AT1G16030
AT3G54840
AT4G33880
AT5G28237
AT5G53486
AT3G63410
AT4G39690
AT5G22400
AT1G12880
AT5G46190
AT4G01720
AT5G09990
AT5G07020
AT3G60290
AT3G01420
AT3G13730
AT1G12064
AT2G34780
AT5G66440
AT2G17320
AT4G09320
AT2G21800
AT2G24600
AT5G39160
AT5G48810
AT3G10490
AT2G45700
AT5G06820
AT1G08090
AT4G34350
AT2G19350
AT3G53980
AT3G54410
AT4G35080
AT5G02250
AT1G24320
AT1G60985
AT3G45050
AT5G04550
AT3G60630
AT1G02930
AT2G20820
AT1G77780
AT5G38020
AT2G47190
AT1G20410
AT2G26400
AT2G18876
AT3G58490
AT1G17420
AT4G30020
AT3G46590
AT4G37330
AT3G50820
AT5G06680
AT3G07920
AT1G34770
AT3G59520
AT2G47540
AT2G36290
AT3G26120
AT1G42430
AT4G13230
AT4G31210
AT5G55930
AT4G20070
AT1G31660
AT2G24230
AT1G55310
AT5G63800
AT4G18640
AT1G63050
AT4G18905
AT1G14340
AT1G15440
AT5G09995
AT2G32140
AT1G32220
AT2G30490
AT3G60530
AT5G10810
AT3G61360
AT2G02590
AT2G14860
AT3G42860
AT5G13410
AT5G19380
AT1G34780
AT4G25670
AT1G31812
AT5G16950
AT5G66380
AT1G29670
AT4G35430
AT1G74055
AT1G03410
AT5G53560
AT2G04160
AT3G03650
AT1G48860
AT3G24255
AT4G10800
AT1G29750
AT1G62770
AT3G23910
AT5G04020
AT1G05730
AT4G36880
AT5G63990
AT5G58270
AT5G14380
AT4G14150
AT3G18130
AT3G26700
AT4G37180
AT5G14610
AT1G20680
AT4G26720
AT3G55640
AT2G32520
AT5G61780
AT1G58470
AT1G66060
AT2G40630
AT4G33920
AT3G11000
AT1G50600
AT1G24764
AT1G76860
AT1G26160
AT4G14385
AT4G20260
AT2G20230
AT3G05250
AT3G26935
AT1G75370
AT5G09220
AT5G45130
AT5G45160
AT4G35440
AT5G42320
AT5G03240
AT3G21140
AT5G49360
AT3G55040
AT5G17010
AT1G64530
AT5G46890
AT1G20320
AT3G02870
AT1G09180
AT5G47780
AT4G27980
AT5G44005
AT3G52890
AT5G35900
AT2G18030
AT1G51090
AT4G04957
AT5G54370
```
