## Supplementary material for "A comprehensive map of preferentially located motifs reveals distinct proximal *cis*-regulatory elements in plants": TGATATAA_containing_gene_set.txt

```
#Occurences of TGATATAA between 11 and 33 (positions relative to the transcription start site)
#104 sequences with TGATATAA in this interval
#0.51% of the sequences in promoter set with TGATATAA (set with 20573 sequences)
AT1G02930
AT3G26770
AT1G69270
AT3G13882
AT3G57300
AT5G48810
AT4G09320
AT4G32880
AT1G20410
AT2G26590
AT4G14150
AT5G07240
AT2G30490
AT5G46190
AT3G54840
AT1G77780
AT4G18030
AT4G14385
AT5G22020
AT5G04020
AT5G16950
AT5G02250
AT5G13410
AT5G06680
AT4G00080
AT3G62240
AT4G27980
AT1G34780
AT4G31210
AT1G09630
AT1G71080
AT3G03480
AT5G50770
AT1G53780
AT4G18905
AT2G02515
AT1G14455
AT3G53520
AT2G36720
AT1G29760
AT1G51110
AT1G27320
AT3G07010
AT5G53560
AT2G40630
AT2G32275
AT4G35080
AT5G22940
AT3G60530
AT2G01480
AT1G34770
AT1G31660
AT4G12030
AT4G02100
AT1G12840
AT3G11260
AT5G07020
AT1G61690
AT5G59530
AT2G28360
AT4G35440
AT1G42430
AT2G41940
AT1G74440
AT3G50820
AT5G53486
AT2G04160
AT3G26120
AT3G18280
AT4G33880
AT1G12880
AT1G75370
AT5G45160
AT5G35900
AT2G24600
AT4G24805
AT1G05210
AT5G55930
AT1G23890
AT4G13840
AT2G19170
AT5G45910
AT5G13020
AT3G60290
AT4G25670
AT1G29720
AT5G58270
AT3G47670
AT3G03020
AT4G35430
AT2G37640
AT4G36890
AT3G42860
AT2G32520
AT2G45700
AT3G03650
AT3G11000
AT5G14380
AT3G45050
AT3G58520
AT4G26720
AT2G20230
AT4G10800
AT3G55040
```
