## Supplementary material for "A comprehensive map of preferentially located motifs reveals distinct proximal *cis*-regulatory elements in plants": TGATATAC_containing_gene_set.txt

```
#Occurences of TGATATAC between -88 and 52 (positions relative to the transcription start site)
#190 sequences with TGATATAC in this interval
#0.92% of the sequences in promoter set with TGATATAC (set with 20573 sequences)
AT3G61560
AT1G53520
AT3G24315
AT5G46130
AT3G03190
AT2G33060
AT3G46320
AT4G31850
AT1G50260
AT5G16110
AT1G29200
AT1G16030
AT1G48450
AT4G39690
AT5G55570
AT1G19830
AT5G19380
AT2G18030
AT3G59910
AT3G55640
AT1G79450
AT1G52190
AT4G30020
AT5G40810
AT1G70420
AT1G50170
AT1G03350
AT2G17990
AT3G04950
AT3G52660
AT5G44660
AT4G16260
AT4G33790
AT1G36070
AT3G47000
AT5G63710
AT3G59140
AT2G02590
AT5G61780
AT5G04470
AT5G14290
AT3G16770
AT1G76380
AT1G13560
AT3G05260
AT1G60985
AT1G21160
AT3G52720
AT4G30600
AT1G55850
AT4G12710
AT4G16840
AT4G34320
AT1G29220
AT5G54370
AT5G03240
AT5G40360
AT3G58470
AT2G14850
AT5G22310
AT1G18750
AT3G26380
AT2G03450
AT1G61970
AT3G01326
AT1G20680
AT5G02130
AT1G62900
AT3G27460
AT5G06820
AT2G17290
AT2G44360
AT2G31360
AT2G26400
AT5G55507
AT3G05530
AT3G59900
AT2G43865
AT1G09040
AT1G22460
AT1G32560
AT1G09180
AT2G35170
AT4G21440
AT1G74650
AT2G46590
AT3G03305
AT5G18410
AT3G20480
AT5G40760
AT1G32750
AT4G13390
AT5G20890
AT5G10960
AT5G50000
AT5G40250
AT5G51970
AT4G19990
AT4G14370
AT1G14950
AT1G76500
AT1G17345
AT1G20480
AT3G04320
AT4G22770
AT2G44350
AT3G62750
AT1G20470
AT5G18407
AT5G22130
AT2G03460
AT5G40770
AT3G06860
AT3G05250
AT5G08530
AT2G29050
AT5G38070
AT5G42200
AT1G51090
AT5G13890
AT4G15540
AT1G72950
AT5G56120
AT3G26782
AT1G67530
AT4G36600
AT5G64667
AT1G27690
AT1G32220
AT1G63140
AT3G11260
AT3G46580
AT3G47980
AT2G27340
AT2G36290
AT3G55140
AT5G66380
AT5G12920
AT1G08540
AT1G03430
AT1G17940
AT5G14110
AT5G14610
AT2G33070
AT5G09300
AT3G57730
AT5G62100
AT4G29530
AT2G14860
AT4G00980
AT1G48860
AT1G26560
AT4G11990
AT3G63150
AT2G43620
AT1G05730
AT1G76850
AT2G48160
AT1G22640
AT3G53960
AT2G23010
AT5G58410
AT2G47470
AT1G53770
AT5G11450
AT5G17230
AT2G40113
AT1G62975
AT3G17830
AT5G51980
AT4G03260
AT2G47180
AT1G24560
AT1G67540
AT1G79340
AT5G54930
AT1G61180
AT3G06550
AT4G32890
AT2G16505
AT5G16490
AT4G16640
AT5G47790
AT1G76860
AT1G05570
AT2G41920
AT2G26810
AT5G06830
AT1G62400
AT4G04957
```
