## Supplementary material for "A comprehensive map of preferentially located motifs reveals distinct proximal *cis*-regulatory elements in plants": TGATATAT_containing_gene_set.txt

```
#Occurences of TGATATAT between 8 and 32 (positions relative to the transcription start site)
#144 sequences with TGATATAT in this interval
#0.70% of the sequences in promoter set with TGATATAT (set with 20573 sequences)
AT2G42010
AT1G20320
AT3G15780
AT1G21000
AT3G47250
AT2G22310
AT3G24510
AT5G59480
AT4G32890
AT1G76890
AT2G34790
AT1G20930
AT5G38020
AT4G10890
AT4G16447
AT5G45130
AT3G58490
AT4G35270
AT5G46890
AT5G01980
AT1G24764
AT1G58470
AT5G54660
AT3G13330
AT5G48570
AT3G45890
AT4G01720
AT4G18640
AT5G53080
AT3G18130
AT5G22400
AT5G05660
AT3G11670
AT2G36325
AT1G69850
AT4G37180
AT5G49360
AT4G24250
AT2G20820
AT5G01410
AT4G36880
AT3G23910
AT3G25930
AT3G63410
AT3G13940
AT3G25855
AT1G53050
AT5G58710
AT3G04290
AT2G02140
AT5G53810
AT5G44160
AT5G42450
AT3G10490
AT1G29750
AT3G60966
AT2G29370
AT1G01010
AT1G64530
AT3G46590
AT1G66540
AT2G17320
AT1G31812
AT2G21800
AT1G64590
AT3G25597
AT5G44280
AT2G15960
AT2G47540
AT1G18540
AT5G39190
AT5G05140
AT3G21140
AT1G54610
AT4G08550
AT3G47580
AT1G08090
AT2G33980
AT2G47190
AT5G09995
AT2G19350
AT1G55680
AT5G63800
AT3G24255
AT1G15440
AT3G59520
AT4G13230
AT2G31190
AT2G34780
AT5G39160
AT1G03410
AT1G01440
AT1G66060
AT1G68862
AT1G19580
AT5G23950
AT4G09320
AT1G33030
AT1G76250
AT5G44005
AT1G36622
AT3G01590
AT1G61640
AT1G21910
AT2G47940
AT4G37330
AT3G18550
AT4G14540
AT3G60630
AT1G26160
AT1G30510
AT1G69040
AT4G34230
AT3G20360
AT3G62300
AT1G22840
AT5G62940
AT1G02380
AT4G33920
AT3G12000
AT4G33700
AT1G50600
AT1G55310
AT2G29890
AT4G18501
AT3G27930
AT2G39360
AT2G32140
AT1G12064
AT1G19720
AT2G46340
AT1G02000
AT3G17350
AT1G68795
AT2G42990
AT4G20070
AT5G56990
AT3G26935
AT2G46980
AT4G00620
AT1G17420
AT5G47780
AT5G09990
AT1G66750
```
