## Supplementary material for "A comprehensive map of preferentially located motifs reveals distinct proximal *cis*-regulatory elements in plants": TGATATG_containing_gene_set.txt

```
#Occurences of TGATATG between -67 and 60 (positions relative to the transcription start site)
#702 sequences with TGATATG in this interval
#3.41% of the sequences in promoter set with TGATATG (set with 20573 sequences)
AT5G60230
AT1G16460
AT5G38480
AT1G54610
AT4G31850
AT1G06510
AT2G45135
AT4G02733
AT2G25450
AT3G46560
AT1G71690
AT3G58830
AT1G65910
AT5G04310
AT5G18900
AT2G32930
AT3G05400
AT5G63290
AT3G55960
AT4G22490
AT5G15290
AT4G18470
AT5G61150
AT1G69523
AT5G50175
AT1G24147
AT5G56190
AT2G35480
AT3G55600
AT3G51990
AT5G64400
AT5G27290
AT4G18700
AT1G66610
AT3G50440
AT5G46180
AT1G76920
AT1G67920
AT1G31790
AT1G53282
AT4G21926
AT2G35635
AT2G42690
AT1G72390
AT2G06420
AT5G21010
AT3G14670
AT4G04610
AT3G57090
AT1G32450
AT5G53930
AT3G26060
AT1G50450
AT5G13140
AT1G78170
AT1G15570
AT3G51970
AT2G24570
AT1G17460
AT1G55535
AT1G11880
AT4G32630
AT5G40020
AT1G11070
AT5G50840
AT1G26810
AT1G08620
AT1G73210
AT1G01260
AT3G13898
AT1G63550
AT4G35700
AT2G26510
AT2G36130
AT3G28270
AT1G04710
AT1G20132
AT2G03500
AT4G38420
AT1G70280
AT1G28530
AT3G08800
AT3G54520
AT2G35490
AT1G75200
AT1G02305
AT5G08250
AT1G31160
AT4G00560
AT3G22845
AT2G38740
AT1G63500
AT4G23230
AT1G05760
AT4G25250
AT1G67830
AT5G19010
AT5G12930
AT1G22550
AT5G55910
AT5G53130
AT1G14700
AT3G08990
AT3G19120
AT1G06520
AT4G36195
AT2G16880
AT1G60470
AT5G38300
AT2G34590
AT5G53180
AT5G15150
AT5G35590
AT5G01020
AT3G25870
AT1G78380
AT3G22540
AT1G15940
AT3G62880
AT1G76130
AT1G49050
AT4G09090
AT3G59310
AT5G05020
AT3G05740
AT4G10310
AT3G13410
AT3G11745
AT3G51420
AT2G35090
AT5G09330
AT2G03290
AT4G02290
AT3G17580
AT2G23810
AT2G34680
AT4G38130
AT1G52930
AT1G02990
AT3G06690
AT5G49460
AT4G31180
AT4G26080
AT1G02065
AT4G04870
AT1G30825
AT1G12850
AT1G60640
AT5G27280
AT4G04970
AT1G21640
AT1G19730
AT3G24890
AT1G30000
AT2G44380
AT2G41530
AT5G56890
AT2G35260
AT1G11780
AT3G18090
AT4G27880
AT5G09680
AT3G16440
AT1G08890
AT1G72610
AT4G24370
AT5G60860
AT5G39940
AT5G13130
AT5G11260
AT1G26270
AT3G17840
AT2G31990
AT3G46180
AT3G01210
AT1G03750
AT3G47060
AT1G47278
AT3G19340
AT5G22400
AT1G14000
AT3G09370
AT1G67785
AT1G67710
AT1G49640
AT3G18130
AT1G08350
AT1G29420
AT1G01780
AT3G05900
AT5G10230
AT5G55130
AT1G06660
AT2G01880
AT1G61590
AT1G80040
AT4G11330
AT3G58540
AT1G67820
AT5G65840
AT5G10946
AT1G22520
AT2G20362
AT1G66950
AT2G42900
AT5G38160
AT5G55900
AT1G08520
AT1G72830
AT1G17440
AT4G15450
AT1G69485
AT1G09770
AT1G44160
AT5G39510
AT4G01290
AT1G20696
AT2G43920
AT1G06080
AT2G47320
AT3G03420
AT2G46540
AT1G64890
AT1G31780
AT1G26160
AT3G09100
AT1G68590
AT5G39865
AT5G59490
AT3G20620
AT1G04330
AT1G62010
AT3G19600
AT3G21560
AT1G26570
AT3G57240
AT5G13030
AT5G03420
AT2G40340
AT5G26120
AT4G02920
AT1G09740
AT2G39200
AT3G46600
AT4G13500
AT1G18640
AT1G08820
AT1G15550
AT2G28350
AT5G19390
AT4G33950
AT5G36210
AT4G28980
AT2G31390
AT4G12600
AT1G02570
AT5G61560
AT5G25540
AT1G03770
AT3G62710
AT1G14440
AT1G50620
AT1G80830
AT5G18200
AT4G28880
AT1G16210
AT5G11740
AT4G19410
AT1G62250
AT2G41835
AT2G36300
AT3G19330
AT1G16700
AT3G47910
AT5G19420
AT1G22020
AT1G71680
AT1G73040
AT5G03995
AT3G44510
AT3G10740
AT1G02190
AT5G42610
AT2G28540
AT5G17090
AT2G28370
AT1G79570
AT4G28250
AT1G54850
AT4G13263
AT3G13350
AT3G49200
AT2G43660
AT4G39480
AT5G64640
AT3G46610
AT3G51980
AT2G23630
AT2G42360
AT5G41360
AT5G46140
AT3G17820
AT1G80000
AT2G44250
AT3G18470
AT1G35260
AT4G37682
AT1G70480
AT3G42860
AT2G42300
AT3G14290
AT1G03790
AT1G02380
AT1G57620
AT3G49470
AT2G40810
AT1G49245
AT3G28690
AT4G38760
AT3G52070
AT4G16530
AT5G64813
AT5G62260
AT1G72175
AT5G05950
AT3G58550
AT4G33590
AT5G46750
AT1G54690
AT2G40113
AT3G54300
AT4G00550
AT1G03780
AT2G29590
AT2G28840
AT3G15540
AT2G28040
AT5G64660
AT5G50665
AT4G09960
AT4G31860
AT3G58670
AT5G05110
AT3G21540
AT5G01270
AT1G63310
AT1G69610
AT2G33350
AT4G33865
AT5G52810
AT5G44570
AT5G56860
AT5G15500
AT1G67930
AT4G34340
AT3G23130
AT2G21580
AT3G21945
AT5G61980
AT1G65270
AT1G77000
AT5G53870
AT1G44820
AT3G48610
AT4G01350
AT4G18280
AT3G19515
AT5G61200
AT4G26430
AT1G66970
AT5G14710
AT3G59020
AT3G01740
AT1G08220
AT3G14240
AT2G32660
AT4G04614
AT5G47430
AT2G33790
AT1G17430
AT5G04530
AT3G14310
AT1G23340
AT5G58790
AT4G00070
AT3G24570
AT3G57600
AT5G18720
AT3G09230
AT5G10130
AT2G31010
AT1G25560
AT5G52240
AT1G52220
AT1G78210
AT2G21237
AT2G43460
AT4G05320
AT5G66600
AT3G43590
AT1G18560
AT4G24590
AT1G43666
AT4G14440
AT1G62870
AT1G53400
AT5G54280
AT1G08630
AT5G53920
AT5G05190
AT4G19400
AT1G32640
AT3G60350
AT4G32150
AT4G19950
AT1G06650
AT1G06950
AT4G21970
AT3G51850
AT1G44110
AT3G21390
AT3G53560
AT1G54970
AT1G65450
AT3G51810
AT1G05385
AT4G32660
AT1G14890
AT2G29190
AT1G62780
AT4G21960
AT1G16190
AT5G50230
AT2G20585
AT5G64880
AT2G37925
AT1G77655
AT3G05000
AT5G01290
AT2G35330
AT2G41780
AT1G49890
AT5G65158
AT5G17820
AT2G26990
AT1G20950
AT2G47470
AT4G17480
AT1G23530
AT2G15327
AT1G62990
AT3G24170
AT1G73920
AT2G48130
AT4G21320
AT4G02480
AT3G49670
AT1G17140
AT1G06680
AT2G38950
AT4G20270
AT5G02090
AT2G32120
AT3G13228
AT1G25550
AT3G53310
AT5G55270
AT4G20260
AT2G21140
AT4G13230
AT5G25390
AT1G02890
AT2G14060
AT2G42680
AT5G51290
AT1G29290
AT5G39520
AT5G60870
AT3G27460
AT5G63280
AT4G35987
AT4G31130
AT2G24320
AT4G25780
AT1G08880
AT3G20370
AT3G07880
AT3G44590
AT3G52010
AT3G26990
AT5G37630
AT5G40190
AT1G16110
AT4G15790
AT5G18380
AT3G47510
AT3G18970
AT3G09150
AT2G20110
AT5G43380
AT1G31770
AT5G11050
AT5G56260
AT4G35570
AT2G34700
AT2G40435
AT5G50200
AT5G19000
AT5G63010
AT2G16460
AT1G17220
AT4G36630
AT3G18050
AT4G21980
AT5G63020
AT1G23590
AT5G48160
AT1G26310
AT1G60460
AT4G20980
AT3G04320
AT4G28100
AT4G23010
AT2G18090
AT3G50500
AT1G67370
AT1G61560
AT5G63710
AT4G23220
AT4G28840
AT3G24068
AT5G39950
AT1G11310
AT3G43600
AT3G07570
AT1G03700
AT1G54095
AT1G02310
AT3G28430
AT1G09780
AT3G03950
AT2G29070
AT5G28350
AT3G21400
AT5G06770
AT3G19210
AT5G14550
AT1G13150
AT5G12170
AT5G10500
AT1G49590
AT1G14370
AT5G03990
AT4G33467
AT2G28330
AT2G47860
AT2G47330
AT5G50900
AT5G06210
AT4G30080
AT5G55125
AT3G06200
AT5G02060
AT3G18580
AT2G37450
AT4G05430
AT4G26500
AT3G52130
AT2G36160
AT3G44110
AT4G01910
AT4G05210
AT4G02580
AT3G58750
AT1G33760
AT1G69720
AT4G17245
AT5G25890
AT1G75060
AT1G79560
AT4G27780
AT3G05741
AT3G17020
AT1G28520
AT5G53110
AT3G53240
AT2G04420
AT5G48650
AT3G23920
AT5G56140
AT1G72810
AT3G53020
AT1G72640
AT3G60100
AT1G12450
AT2G11000
AT1G71750
AT5G48660
AT5G57170
AT5G39330
AT3G12700
AT1G75680
AT3G26950
AT5G28630
AT1G53650
AT3G50590
AT1G03365
AT4G21990
AT3G44600
AT3G47600
AT1G47840
AT3G61480
AT2G44070
AT5G46960
AT3G54660
AT3G26742
AT5G07560
AT3G52120
AT2G35310
AT4G11990
AT1G02575
AT1G18090
AT1G47410
AT1G63560
AT2G32000
AT1G55320
AT5G41810
AT5G62110
AT5G27238
AT2G35730
AT1G01470
AT3G25600
AT2G47220
AT2G23834
AT2G20650
AT4G32390
AT1G15230
AT4G38730
AT5G03510
AT5G51440
AT3G50010
AT5G03360
AT1G57770
AT1G04690
AT5G39680
AT3G20200
AT4G02425
AT1G18590
AT2G33830
AT3G46590
AT1G20900
AT3G04280
AT5G01260
AT3G11650
AT2G07725
AT3G57810
AT5G15420
AT4G14170
AT1G68680
AT5G12470
AT1G02980
AT5G16500
AT4G01200
AT1G48140
AT5G02820
AT5G66540
AT1G09910
AT1G05380
AT1G59990
AT1G08125
AT4G31080
AT5G67500
AT5G44440
AT5G54660
AT5G42765
AT2G37240
AT1G31310
AT5G16930
AT5G14960
AT1G35910
AT2G36740
AT5G14602
AT1G73560
AT2G20300
AT4G26070
AT1G02220
AT1G16430
AT2G26680
AT1G72820
AT4G12300
AT5G52200
AT4G21850
AT4G24670
AT3G57120
AT3G25070
AT2G36910
AT2G20560
AT2G31980
AT1G26880
AT3G62340
AT1G32440
AT5G26220
```
