## Supplementary material for "A comprehensive map of preferentially located motifs reveals distinct proximal *cis*-regulatory elements in plants": TGATATGA_containing_gene_set.txt

```
#Occurences of TGATATGA between -47 and 62 (positions relative to the transcription start site)
#229 sequences with TGATATGA in this interval
#1.11% of the sequences in promoter set with TGATATGA (set with 20573 sequences)
AT2G20560
AT5G39680
AT1G63310
AT4G20270
AT3G51990
AT3G12700
AT2G33790
AT3G13898
AT5G54280
AT3G05000
AT5G11740
AT4G31130
AT5G53130
AT5G11260
AT2G44250
AT5G18200
AT5G65840
AT5G53930
AT4G39480
AT1G66970
AT2G24320
AT5G64813
AT5G15150
AT5G35590
AT4G13230
AT4G13263
AT4G23220
AT5G02090
AT2G35635
AT3G18970
AT5G27280
AT1G64890
AT5G08250
AT2G35490
AT1G02990
AT5G13140
AT1G16700
AT4G01910
AT2G37240
AT1G06080
AT1G73920
AT3G21560
AT2G42680
AT5G38940
AT2G18090
AT5G12930
AT4G21980
AT1G33760
AT5G25890
AT3G51970
AT1G20696
AT1G62010
AT1G32640
AT3G46590
AT1G70280
AT4G04614
AT1G47840
AT1G49590
AT5G16930
AT1G16430
AT3G08800
AT5G48160
AT2G03500
AT2G29070
AT1G35260
AT3G25070
AT1G08620
AT5G50900
AT2G04420
AT2G26510
AT1G65910
AT5G67500
AT5G14550
AT5G36210
AT3G09150
AT5G05110
AT4G35987
AT5G39520
AT1G14000
AT4G28840
AT5G09330
AT1G60640
AT3G18130
AT2G20362
AT4G35570
AT3G21390
AT3G54300
AT5G28350
AT4G01200
AT5G17090
AT3G47910
AT3G62880
AT1G53282
AT5G13130
AT1G72810
AT3G55960
AT1G30000
AT2G34590
AT1G44820
AT1G31310
AT3G54660
AT3G07880
AT4G17245
AT4G19400
AT5G51440
AT5G38300
AT5G07560
AT3G50440
AT4G38760
AT2G31010
AT1G67710
AT1G59990
AT3G57120
AT4G11990
AT1G08220
AT4G21990
AT3G51420
AT4G32630
AT3G17820
AT4G04970
AT2G33830
AT1G80830
AT5G55125
AT1G72830
AT1G61590
AT4G25780
AT1G17460
AT1G49890
AT1G54095
AT5G52200
AT2G35310
AT1G55320
AT1G77000
AT3G09100
AT4G26070
AT4G21960
AT3G58750
AT2G36130
AT1G03365
AT3G51850
AT3G53560
AT5G64660
AT2G23810
AT1G54690
AT1G75200
AT1G08880
AT5G57170
AT3G59310
AT4G24370
AT1G08520
AT1G26270
AT5G06210
AT3G22845
AT2G37450
AT1G31160
AT3G17020
AT3G25870
AT1G15570
AT1G26810
AT4G23010
AT3G19340
AT1G08350
AT1G66610
AT1G04330
AT3G19330
AT3G13410
AT2G20585
AT4G38130
AT3G58670
AT3G46180
AT5G60230
AT1G23340
AT1G44110
AT3G46560
AT4G20260
AT5G51290
AT3G43600
AT1G72610
AT4G04610
AT5G42610
AT3G26742
AT5G27290
AT2G47220
AT5G53920
AT3G18050
AT2G41530
AT5G15500
AT5G26220
AT4G24670
AT2G34680
AT5G22400
AT5G02060
AT3G25600
AT5G14960
AT5G42765
AT5G39510
AT5G05950
AT4G19410
AT2G42690
AT3G58830
AT3G62340
AT3G24170
AT4G09960
AT3G51980
AT5G55130
AT1G53650
AT5G11050
AT2G28840
AT1G49245
AT3G03420
AT1G67830
AT3G17840
AT5G47430
AT4G34340
AT5G18525
AT1G80040
AT4G28250
AT3G03950
AT1G67785
AT1G70480
AT1G26310
AT3G24068
AT1G14700
AT1G06950
AT1G22550
AT5G50175
AT1G75060
AT1G21640
AT5G63710
```
