## Supplementary material for "A comprehensive map of preferentially located motifs reveals distinct proximal *cis*-regulatory elements in plants": TGATATGT_containing_gene_set.txt

```
#Occurences of TGATATGT between 39 and 65 (positions relative to the transcription start site)
#83 sequences with TGATATGT in this interval
#0.40% of the sequences in promoter set with TGATATGT (set with 20573 sequences)
AT2G15327
AT5G63750
AT1G51913
AT1G65270
AT1G50450
AT2G29180
AT2G21237
AT5G11440
AT4G11330
AT4G28880
AT1G21070
AT5G56260
AT5G05190
AT5G50230
AT2G42900
AT3G08890
AT1G06520
AT4G23230
AT4G01350
AT1G26160
AT5G56890
AT4G09090
AT1G25560
AT4G21850
AT1G02890
AT3G06690
AT1G71750
AT2G36740
AT5G21010
AT3G18470
AT1G02570
AT1G06650
AT3G28270
AT1G71690
AT1G14700
AT4G27780
AT1G62240
AT1G26570
AT2G25450
AT3G52120
AT2G38740
AT2G38950
AT1G12450
AT4G12600
AT5G06770
AT5G15290
AT1G44820
AT2G45600
AT3G17580
AT1G14410
AT4G18700
AT2G16460
AT1G18630
AT5G59710
AT3G54300
AT5G50840
AT3G05741
AT1G18640
AT5G54660
AT5G59490
AT2G33350
AT5G17690
AT4G26620
AT2G31980
AT3G22540
AT5G19390
AT1G75680
AT4G12730
AT1G11310
AT5G24360
AT2G36160
AT1G02575
AT4G36120
AT1G60460
AT1G80000
AT4G33467
AT5G17820
AT3G52010
AT3G07570
AT5G64880
AT2G01175
AT3G47060
AT4G28730
```
