## Supplementary material for "A comprehensive map of preferentially located motifs reveals distinct proximal *cis*-regulatory elements in plants": TGATATT_containing_gene_set.txt

```
#Occurences of TGATATT between 9 and 26 (positions relative to the transcription start site)
#270 sequences with TGATATT in this interval
#1.31% of the sequences in promoter set with TGATATT (set with 20573 sequences)
AT5G14220
AT5G26690
AT3G59220
AT3G44860
AT3G53370
AT1G75980
AT3G61960
AT5G37980
AT5G64350
AT1G47570
AT5G01630
AT1G29300
AT4G18580
AT3G17390
AT5G16950
AT2G20630
AT2G01570
AT2G43130
AT4G09180
AT2G47270
AT1G13370
AT1G54000
AT5G67070
AT5G22550
AT2G21210
AT3G16260
AT1G48300
AT4G25210
AT3G07850
AT3G19420
AT2G47190
AT4G18570
AT4G15390
AT2G15130
AT1G26630
AT1G76150
AT1G76960
AT1G71340
AT3G26780
AT5G02530
AT3G58030
AT5G23830
AT2G41730
AT3G02640
AT4G17540
AT1G75940
AT5G16220
AT1G76990
AT4G26500
AT1G08750
AT1G64160
AT1G07970
AT1G75960
AT5G63000
AT5G13030
AT2G36880
AT1G72125
AT5G20920
AT4G29550
AT3G63420
AT4G25840
AT1G62210
AT5G09570
AT5G59300
AT2G19802
AT4G15940
AT4G30260
AT2G43590
AT1G15590
AT1G15940
AT4G38050
AT2G28240
AT5G16040
AT5G65060
AT1G27595
AT1G76070
AT5G65790
AT2G22920
AT4G33210
AT1G62960
AT4G37370
AT4G07820
AT5G56640
AT1G14685
AT1G28305
AT3G03440
AT5G43950
AT2G02140
AT3G51730
AT3G06700
AT3G13040
AT3G07340
AT5G42955
AT2G30950
AT4G34830
AT1G16400
AT5G02810
AT2G44360
AT1G11790
AT5G43100
AT5G59540
AT1G70100
AT5G64690
AT4G00500
AT2G43940
AT1G55140
AT3G61970
AT2G07340
AT5G24080
AT3G17080
AT1G05060
AT2G33255
AT2G30575
AT4G21500
AT3G57190
AT3G12780
AT2G20960
AT2G34840
AT5G48560
AT2G20440
AT3G62830
AT5G29000
AT4G13160
AT1G06980
AT5G09990
AT4G01970
AT5G06960
AT1G52550
AT1G67570
AT5G42380
AT5G35930
AT4G38825
AT3G58720
AT1G44810
AT5G09820
AT4G28610
AT5G22440
AT4G33070
AT3G15140
AT2G41880
AT5G52670
AT1G27030
AT5G46430
AT4G39410
AT5G25390
AT2G28950
AT5G23130
AT2G21300
AT5G16490
AT5G43860
AT3G03250
AT2G22610
AT5G65160
AT3G14530
AT1G30450
AT5G08480
AT3G01640
AT1G11770
AT5G56910
AT4G37200
AT3G53050
AT5G55565
AT5G56880
AT3G51100
AT3G53610
AT5G58003
AT1G77290
AT5G43940
AT3G01180
AT5G52520
AT5G39150
AT2G21640
AT2G41770
AT3G48170
AT1G52670
AT5G39850
AT3G14550
AT5G67590
AT4G20240
AT2G46150
AT2G30500
AT1G37130
AT3G03520
AT1G62820
AT3G27320
AT1G20050
AT4G05020
AT2G03480
AT3G16870
AT3G43700
AT1G06990
AT1G02340
AT1G77180
AT5G07710
AT2G35900
AT2G30910
AT1G08580
AT1G73602
AT5G55280
AT2G18900
AT2G21860
AT2G30960
AT4G33840
AT3G60950
AT3G54390
AT1G13980
AT5G16810
AT4G22700
AT5G25770
AT5G01010
AT5G04410
AT5G03680
AT1G78590
AT5G43870
AT3G57730
AT4G29800
AT2G20810
AT3G63520
AT4G28780
AT3G29410
AT1G73600
AT2G33040
AT4G38290
AT1G53620
AT4G37630
AT5G19110
AT4G01995
AT1G70990
AT5G04270
AT3G59380
AT4G17490
AT5G49070
AT3G53232
AT2G24765
AT2G46390
AT2G17140
AT2G28960
AT1G74020
AT3G46560
AT5G05940
AT5G63810
AT2G29690
AT3G48670
AT1G64390
AT3G17590
AT3G21760
AT3G13225
AT4G33625
AT1G54390
AT5G20885
AT2G36740
AT5G45970
AT2G46660
AT2G46450
AT4G02530
AT1G71691
AT1G71220
AT4G37770
AT4G26780
AT3G58600
AT4G35940
AT4G10300
AT4G20870
AT5G05090
AT4G35170
AT5G61990
AT2G17370
AT1G70700
AT5G66670
AT5G14610
```
