## Supplementary material for "A comprehensive map of preferentially located motifs reveals distinct proximal *cis*-regulatory elements in plants": TGATATTA_containing_gene_set.txt

```
#Occurences of TGATATTA between 3 and 52 (positions relative to the transcription start site)
#171 sequences with TGATATTA in this interval
#0.83% of the sequences in promoter set with TGATATTA (set with 20573 sequences)
AT4G36760
AT2G30910
AT1G30700
AT1G26760
AT3G60950
AT1G62570
AT3G52220
AT5G47680
AT4G27360
AT2G45695
AT2G19802
AT3G04480
AT1G19830
AT3G29410
AT4G28780
AT1G15520
AT4G30260
AT2G38550
AT5G08790
AT5G22550
AT2G31957
AT2G20960
AT1G13370
AT1G27595
AT2G21260
AT5G19855
AT4G35940
AT3G59530
AT2G24765
AT1G52670
AT3G61970
AT3G58720
AT1G11790
AT2G37940
AT2G40650
AT5G37415
AT5G35930
AT5G26690
AT4G01970
AT4G04340
AT1G77180
AT3G06700
AT3G22960
AT3G27320
AT3G01180
AT5G66670
AT2G17370
AT5G38344
AT4G24650
AT5G04045
AT3G10815
AT1G67570
AT2G29690
AT5G58320
AT2G33255
AT4G25840
AT1G06620
AT5G16350
AT5G35375
AT1G29465
AT5G16040
AT2G15130
AT3G19420
AT4G24780
AT2G21640
AT5G55170
AT1G70700
AT2G22920
AT5G20885
AT1G62960
AT1G08960
AT4G17570
AT2G46150
AT4G01090
AT5G14360
AT5G39570
AT3G52800
AT1G13960
AT5G48560
AT1G78590
AT2G28950
AT5G16030
AT3G03440
AT5G62760
AT5G48470
AT1G78440
AT2G28960
AT5G60720
AT1G52760
AT2G41880
AT1G75960
AT5G07550
AT3G16260
AT5G07290
AT1G69780
AT3G58100
AT5G09820
AT5G64350
AT3G20290
AT1G59540
AT3G53610
AT5G23820
AT5G55565
AT1G65032
AT5G19590
AT1G06990
AT5G58330
AT3G62830
AT3G59220
AT2G43018
AT2G25600
AT4G25210
AT3G07850
AT5G37980
AT5G16510
AT2G01610
AT2G39810
AT1G62950
AT4G37630
AT5G65040
AT5G59300
AT4G26010
AT3G51730
AT5G27410
AT5G54190
AT5G46430
AT5G46520
AT3G57650
AT2G43590
AT4G36770
AT5G16490
AT3G58710
AT5G54710
AT4G33070
AT3G43800
AT1G71340
AT4G00180
AT5G49210
AT3G21760
AT5G09995
AT5G23840
AT1G21000
AT2G05210
AT3G17590
AT5G41360
AT2G41730
AT3G07340
AT2G43020
AT2G07040
AT5G17330
AT4G28430
AT1G59940
AT5G43860
AT5G50380
AT3G59830
AT5G54760
AT2G01570
AT1G04450
AT5G20920
AT1G16740
AT4G26500
AT4G09180
AT1G55140
AT3G13040
AT4G34840
AT1G14960
AT5G03680
AT5G39850
AT5G38300
AT4G20870
AT5G09990
```
