## Supplementary material for "A comprehensive map of preferentially located motifs reveals distinct proximal *cis*-regulatory elements in plants": TGATATTG_containing_gene_set.txt

```
#Occurences of TGATATTG between -50 and 58 (positions relative to the transcription start site)
#239 sequences with TGATATTG in this interval
#1.16% of the sequences in promoter set with TGATATTG (set with 20573 sequences)
AT1G47570
AT4G38050
AT2G30960
AT5G01930
AT1G33350
AT3G50400
AT5G29000
AT2G17140
AT1G05060
AT2G38570
AT2G22610
AT1G63430
AT4G23790
AT5G20410
AT1G16850
AT5G61990
AT3G57190
AT3G26750
AT2G04280
AT4G39820
AT5G02810
AT5G03170
AT5G48800
AT5G40230
AT3G24240
AT1G16900
AT4G21970
AT2G16005
AT3G49360
AT4G29560
AT3G63520
AT2G38560
AT1G54830
AT5G43980
AT2G41420
AT5G20830
AT5G43290
AT2G41880
AT1G35320
AT1G73510
AT5G06230
AT1G49620
AT3G54260
AT3G53800
AT5G12960
AT3G04770
AT5G48810
AT4G31610
AT2G22770
AT5G38060
AT2G46950
AT2G22590
AT5G25770
AT3G06640
AT5G52250
AT1G04945
AT5G13030
AT5G16220
AT3G17380
AT5G12350
AT5G10940
AT5G06960
AT5G04670
AT4G32750
AT4G29550
AT1G76960
AT4G20240
AT1G13930
AT3G04070
AT4G17540
AT1G15885
AT1G44810
AT4G14600
AT3G58150
AT2G40745
AT3G04300
AT3G58800
AT4G27840
AT4G22590
AT4G39410
AT3G53050
AT4G31390
AT2G28310
AT4G09640
AT2G34580
AT4G11850
AT1G21360
AT5G24170
AT3G21800
AT4G37200
AT5G39785
AT5G11280
AT4G35600
AT5G02770
AT5G16810
AT3G43230
AT1G77660
AT4G34230
AT1G43170
AT1G64160
AT4G10020
AT1G71150
AT3G22560
AT5G15420
AT3G52780
AT4G23660
AT2G30950
AT4G05020
AT1G30500
AT2G17320
AT2G07340
AT1G13170
AT1G78920
AT3G51610
AT5G66610
AT1G21250
AT1G17850
AT1G61920
AT5G04610
AT1G59359
AT3G45930
AT5G38690
AT1G76930
AT3G53610
AT5G02690
AT3G48670
AT1G28390
AT3G51370
AT3G53370
AT3G17390
AT5G33290
AT4G02530
AT3G18770
AT1G62820
AT1G09750
AT1G15570
AT1G04640
AT2G44350
AT3G53232
AT2G35900
AT2G32380
AT1G52550
AT1G53000
AT1G58684
AT5G53190
AT5G13070
AT4G33840
AT1G47400
AT1G70020
AT1G30270
AT4G40040
AT1G76990
AT5G17520
AT4G22700
AT2G39360
AT1G22110
AT3G46560
AT4G27310
AT5G45275
AT5G22440
AT3G27809
AT5G27620
AT5G18770
AT5G09880
AT2G37530
AT4G20720
AT4G32330
AT3G58830
AT5G14590
AT1G74540
AT4G22592
AT3G61960
AT1G32920
AT2G47190
AT5G16270
AT3G54220
AT5G65400
AT1G72416
AT5G20230
AT1G47840
AT4G35700
AT5G02200
AT4G38290
AT5G41410
AT4G02140
AT1G26530
AT3G18560
AT1G76150
AT3G53930
AT2G34430
AT2G29340
AT5G09570
AT1G61795
AT3G54060
AT2G47980
AT1G80190
AT5G19330
AT1G30450
AT3G03490
AT3G23570
AT4G37090
AT4G10100
AT1G09580
AT5G55070
AT1G09760
AT1G10470
AT1G56160
AT1G58983
AT5G59540
AT3G57730
AT4G21930
AT4G15770
AT2G22620
AT2G44360
AT5G23830
AT4G23710
AT3G11890
AT2G40320
AT3G10840
AT5G40645
AT5G14610
AT5G49550
AT2G47770
AT4G33210
AT5G48920
AT5G10920
AT5G20790
AT5G08480
AT5G01010
AT5G35980
AT2G35320
AT1G11230
AT4G29480
AT2G21300
AT1G65070
AT5G14220
AT5G07571
AT4G22270
AT2G14060
```
