## Supplementary material for "A comprehensive map of preferentially located motifs reveals distinct proximal *cis*-regulatory elements in plants": TGATATTT_containing_gene_set.txt

```
#Occurences of TGATATTT between -34 and 9 (positions relative to the transcription start site)
#171 sequences with TGATATTT in this interval
#0.83% of the sequences in promoter set with TGATATTT (set with 20573 sequences)
AT3G20670
AT2G43900
AT3G58020
AT3G49640
AT2G35100
AT3G52240
AT5G39600
AT1G17010
AT5G44790
AT2G43580
AT5G01740
AT1G20320
AT4G23920
AT3G04150
AT3G06670
AT1G09995
AT4G03100
AT5G02370
AT2G21210
AT2G35980
AT1G19086
AT1G65860
AT5G39150
AT4G30800
AT3G26520
AT2G20520
AT5G20045
AT4G00530
AT2G31970
AT4G33160
AT4G10150
AT1G02680
AT1G64900
AT5G39570
AT5G20190
AT3G05990
AT3G16180
AT3G52230
AT1G06450
AT5G41360
AT3G27930
AT1G72330
AT2G31980
AT3G26742
AT1G62300
AT2G43260
AT5G61210
AT4G24026
AT1G73590
AT1G47200
AT5G03940
AT5G38140
AT4G32785
AT2G36380
AT4G39740
AT5G13380
AT5G63190
AT5G41570
AT2G41000
AT3G17350
AT4G27580
AT3G12780
AT3G20460
AT3G55070
AT3G01513
AT3G52990
AT3G01800
AT5G59790
AT2G33520
AT3G10525
AT5G47000
AT3G17152
AT5G44210
AT1G78460
AT4G34760
AT4G19130
AT1G31880
AT4G33910
AT1G30473
AT1G14750
AT4G25220
AT2G34850
AT3G58650
AT3G24542
AT2G04080
AT5G10490
AT1G73602
AT1G25550
AT1G49880
AT3G11580
AT4G16610
AT5G64900
AT2G41540
AT3G50300
AT5G50740
AT2G41760
AT3G07060
AT3G54230
AT5G18860
AT1G15660
AT3G61920
AT2G43550
AT2G01070
AT1G68340
AT1G44920
AT2G39710
AT1G52140
AT1G20130
AT5G03210
AT4G39880
AT1G57777
AT5G64850
AT3G09000
AT1G64960
AT4G29850
AT3G60810
AT4G35190
AT5G56370
AT3G03850
AT3G56470
AT1G20730
AT4G34900
AT5G45330
AT4G25225
AT3G49490
AT1G01170
AT2G32140
AT4G31380
AT1G47900
AT1G27595
AT5G39100
AT4G26770
AT3G29180
AT4G19460
AT1G20020
AT5G23350
AT1G77380
AT5G03840
AT3G17760
AT1G79490
AT1G52340
AT5G09320
AT1G52580
AT5G07200
AT3G09220
AT5G52100
AT5G15400
AT4G23990
AT1G07350
AT5G39450
AT1G80490
AT2G41750
AT3G45230
AT5G24150
AT4G10840
AT1G75760
AT1G12665
AT3G45780
AT5G15980
AT3G28980
AT4G17410
AT5G43630
AT1G47610
AT5G05250
AT3G28857
AT2G41705
AT2G17560
AT4G13650
AT5G39180
AT1G76980
AT4G27510
```
