## Supplementary material for "A comprehensive map of preferentially located motifs reveals distinct proximal *cis*-regulatory elements in plants": TGATCA_containing_gene_set.txt

```
#Occurences of TGATCA between -1 and -1 (positions relative to the transcription start site)
#50 sequences with TGATCA in this interval
#0.24% of the sequences in promoter set with TGATCA (set with 20573 sequences)
AT2G27730
AT1G19120
AT5G45650
AT1G75260
AT5G67260
AT4G09770
AT2G17470
AT2G01190
AT1G60390
AT5G49510
AT1G76250
AT1G22810
AT5G24650
AT3G18350
AT2G21120
AT1G33290
AT1G18360
AT5G16460
AT2G25737
AT4G27680
AT2G33480
AT5G23890
AT5G55760
AT3G54460
AT1G19080
AT5G15980
AT2G19170
AT3G09860
AT3G22880
AT4G21320
AT1G53345
AT5G15450
AT4G16070
AT2G40410
AT1G22750
AT3G02500
AT3G58350
AT2G19160
AT3G20865
AT4G34600
AT4G17470
AT4G38210
AT1G10220
AT4G09580
AT5G10695
AT5G50900
AT5G14500
AT1G52980
AT2G28305
AT5G18100
```
