## Supplementary material for "A comprehensive map of preferentially located motifs reveals distinct proximal *cis*-regulatory elements in plants": TGATCAAT_containing_gene_set.txt

```
#Occurences of TGATCAAT between -4 and 30 (positions relative to the transcription start site)
#92 sequences with TGATCAAT in this interval
#0.45% of the sequences in promoter set with TGATCAAT (set with 20573 sequences)
AT4G13920
AT2G31945
AT5G18200
AT5G01090
AT3G15500
AT5G13860
AT5G05160
AT2G38823
AT1G14755
AT1G17850
AT3G52540
AT1G14820
AT5G05965
AT5G12310
AT5G23830
AT1G70670
AT5G25950
AT2G28305
AT1G63550
AT1G70400
AT2G35510
AT1G23010
AT3G09630
AT2G43670
AT5G15980
AT1G16960
AT3G62050
AT1G80930
AT3G14850
AT5G43270
AT1G52650
AT4G20040
AT1G24560
AT1G20100
AT5G14890
AT1G20180
AT3G58680
AT4G14365
AT4G30140
AT5G61370
AT3G09830
AT5G62575
AT3G03040
AT5G50800
AT4G03420
AT5G05960
AT3G63410
AT1G19320
AT3G04140
AT3G54970
AT1G72290
AT2G32470
AT3G56990
AT1G32070
AT1G19080
AT1G19120
AT3G13610
AT1G68540
AT1G31710
AT4G32240
AT5G22800
AT5G44574
AT1G61620
AT1G16690
AT5G43400
AT3G04240
AT3G01040
AT2G25737
AT4G27680
AT5G56650
AT5G14590
AT5G11600
AT3G47400
AT2G19500
AT5G67260
AT4G22214
AT5G37590
AT2G40410
AT1G43690
AT4G38210
AT1G57680
AT3G23800
AT4G21970
AT2G24090
AT4G30100
AT4G28880
AT3G22900
AT1G04240
AT1G47500
AT1G55450
AT5G07430
AT5G12410
```
