## Supplementary material for "A comprehensive map of preferentially located motifs reveals distinct proximal *cis*-regulatory elements in plants": TGATCAGT_containing_gene_set.txt

```
#Occurences of TGATCAGT between 156 and 186 (positions relative to the transcription start site)
#40 sequences with TGATCAGT in this interval
#0.19% of the sequences in promoter set with TGATCAGT (set with 20573 sequences)
AT2G42690
AT1G04810
AT3G24820
AT1G72330
AT4G19410
AT1G66470
AT3G57770
AT3G20190
AT3G58600
AT2G47320
AT1G02330
AT5G62165
AT3G20580
AT5G17610
AT5G15330
AT3G28760
AT3G08820
AT3G57230
AT5G56840
AT4G04190
AT5G20720
AT3G14530
AT5G57035
AT5G39190
AT1G77740
AT1G68140
AT3G59300
AT2G40530
AT5G55490
AT5G03010
AT3G14550
AT1G48210
AT3G50110
AT1G68740
AT3G23940
AT1G30090
AT5G67400
AT2G35910
AT5G39160
AT1G25330
```
