## Supplementary material for "A comprehensive map of preferentially located motifs reveals distinct proximal *cis*-regulatory elements in plants": TGATCATC_containing_gene_set.txt

```
#Occurences of TGATCATC between 128 and 260 (positions relative to the transcription start site)
#300 sequences with TGATCATC in this interval
#1.46% of the sequences in promoter set with TGATCATC (set with 20573 sequences)
AT1G15460
AT4G27530
AT1G61680
AT3G25400
AT4G36515
AT3G17000
AT2G20690
AT5G01380
AT2G01520
AT5G01910
AT5G47310
AT1G74140
AT5G44310
AT3G48231
AT1G64470
AT4G25320
AT5G07770
AT3G61150
AT1G57765
AT3G07880
AT3G08600
AT4G19860
AT3G12630
AT5G06590
AT1G06470
AT4G01750
AT1G09560
AT2G17700
AT5G11790
AT5G19520
AT5G52980
AT1G21390
AT3G52560
AT1G28010
AT5G01750
AT1G17060
AT5G07540
AT5G47750
AT3G13620
AT1G15860
AT4G19645
AT1G14880
AT4G18440
AT5G12940
AT5G46300
AT3G57785
AT1G80960
AT3G62380
AT5G60360
AT5G42070
AT4G25560
AT4G28980
AT3G19710
AT1G47330
AT1G62600
AT3G14280
AT2G33340
AT5G16300
AT4G35785
AT1G06790
AT5G46920
AT1G14620
AT3G23050
AT2G38740
AT5G39340
AT2G22780
AT5G05360
AT1G68590
AT5G10840
AT1G26761
AT2G38500
AT3G60530
AT4G37520
AT5G51600
AT1G65240
AT4G16450
AT1G69560
AT1G67220
AT1G51270
AT2G46250
AT5G60100
AT5G48657
AT3G03840
AT3G24320
AT3G59810
AT3G56480
AT1G29670
AT3G20820
AT1G74940
AT5G37600
AT5G24890
AT4G25700
AT2G46870
AT4G04957
AT5G26200
AT2G47320
AT1G54970
AT1G64405
AT5G09860
AT3G51830
AT5G07680
AT3G10660
AT3G18280
AT4G26660
AT1G73040
AT4G14370
AT1G55690
AT5G18050
AT5G47240
AT3G45700
AT5G16560
AT3G26630
AT2G40750
AT4G35930
AT1G19450
AT2G30550
AT4G18830
AT3G05220
AT2G21200
AT1G03103
AT3G56360
AT2G01630
AT1G06800
AT5G25210
AT5G11460
AT1G05780
AT2G20362
AT2G35370
AT2G41620
AT1G27340
AT5G42870
AT4G07410
AT2G18840
AT1G66470
AT1G53720
AT1G47960
AT2G18940
AT3G50630
AT3G23633
AT5G43690
AT4G38825
AT2G15400
AT5G03290
AT1G71695
AT5G67400
AT1G51360
AT1G78770
AT1G18710
AT5G44020
AT3G03830
AT2G42885
AT4G20330
AT5G65040
AT4G30520
AT4G35905
AT4G27160
AT2G32235
AT1G61520
AT3G15358
AT5G39160
AT3G04140
AT2G39960
AT5G07800
AT3G19700
AT5G60340
AT4G16350
AT3G15540
AT5G38590
AT5G39130
AT2G15327
AT2G36890
AT2G39518
AT5G13650
AT2G32850
AT4G29390
AT1G23220
AT2G18150
AT5G66052
AT2G39370
AT3G12350
AT1G03980
AT1G62620
AT5G63850
AT1G06360
AT1G27540
AT5G52260
AT1G28300
AT5G57567
AT5G45480
AT3G19130
AT4G24590
AT1G26670
AT1G68800
AT4G01220
AT5G58710
AT4G31770
AT5G57000
AT4G19600
AT1G04580
AT1G78320
AT3G45710
AT4G18510
AT2G35920
AT1G08940
AT2G46990
AT3G53480
AT3G19860
AT1G44830
AT1G01210
AT3G26720
AT2G33670
AT4G39320
AT1G20850
AT1G22680
AT5G62280
AT3G62590
AT5G39190
AT5G46280
AT4G31510
AT2G27320
AT1G22400
AT1G16916
AT4G36430
AT4G08510
AT4G29460
AT4G36640
AT3G61090
AT2G46390
AT1G01310
AT5G11150
AT4G38850
AT1G70990
AT3G16440
AT4G34980
AT5G52380
AT5G05380
AT1G52830
AT1G64430
AT3G27340
AT5G18030
AT5G47520
AT3G62680
AT2G22900
AT3G14180
AT3G09430
AT2G46490
AT3G62710
AT5G63120
AT5G15410
AT3G17410
AT2G26660
AT2G03120
AT5G13250
AT2G36060
AT2G03050
AT2G43270
AT3G10585
AT5G22875
AT3G22930
AT1G18840
AT5G43710
AT5G42220
AT3G62000
AT3G21530
AT1G17810
AT1G59865
AT5G18650
AT4G17740
AT2G07738
AT3G56290
AT5G11900
AT2G47360
AT4G36890
AT5G17710
AT3G50240
AT4G23400
AT5G64330
AT4G20230
AT2G29525
AT3G09960
AT3G50330
AT2G32380
AT1G22250
AT1G18810
AT2G23560
AT4G34490
AT2G31070
AT1G06030
AT5G57640
AT1G08670
AT4G34770
AT4G21780
AT2G15430
AT3G60000
AT1G49920
AT1G61890
AT5G22460
AT2G48090
AT4G01500
AT1G32210
```
