## Supplementary material for "A comprehensive map of preferentially located motifs reveals distinct proximal *cis*-regulatory elements in plants": TGATCCTT_containing_gene_set.txt

```
#Occurences of TGATCCTT between 201 and 223 (positions relative to the transcription start site)
#48 sequences with TGATCCTT in this interval
#0.23% of the sequences in promoter set with TGATCCTT (set with 20573 sequences)
AT2G14710
AT5G42955
AT1G50900
AT1G43245
AT4G27630
AT1G66740
AT4G23190
AT5G15730
AT1G20440
AT4G04770
AT2G06420
AT5G41130
AT1G53180
AT1G18590
AT1G53110
AT1G64860
AT1G09960
AT2G01210
AT2G17525
AT3G29075
AT3G54440
AT5G65200
AT1G69370
AT3G09910
AT2G41620
AT3G10850
AT3G50850
AT2G04030
AT1G75060
AT4G32830
AT1G50110
AT2G18940
AT5G47240
AT5G41120
AT1G57820
AT5G03250
AT5G05110
AT5G17380
AT1G65820
AT2G22850
AT4G10720
AT1G62750
AT5G63310
AT5G58480
AT2G40540
AT4G23570
AT5G18230
AT2G15960
```
