## Supplementary material for "A comprehensive map of preferentially located motifs reveals distinct proximal *cis*-regulatory elements in plants": TGATCGC_containing_gene_set.txt

```
#Occurences of TGATCGC between 293 and 412 (positions relative to the transcription start site)
#159 sequences with TGATCGC in this interval
#0.77% of the sequences in promoter set with TGATCGC (set with 20573 sequences)
AT1G03200
AT2G48090
AT3G09490
AT3G45730
AT2G38870
AT5G63500
AT5G22920
AT2G43795
AT3G03670
AT1G26220
AT1G30610
AT3G27190
AT3G28345
AT2G21430
AT3G44770
AT4G31990
AT5G06330
AT4G00330
AT2G40085
AT1G16916
AT2G44250
AT2G26770
AT4G39730
AT4G13280
AT3G62700
AT4G34710
AT4G02290
AT1G67720
AT2G17380
AT1G73590
AT1G28350
AT1G14540
AT2G36355
AT4G25800
AT1G03240
AT3G03305
AT5G12950
AT3G24840
AT3G60720
AT3G62140
AT5G07030
AT5G04690
AT4G22720
AT3G02650
AT5G01790
AT2G36300
AT2G19870
AT1G18390
AT3G50840
AT1G75710
AT1G64700
AT3G15830
AT5G63760
AT3G05800
AT2G38820
AT5G52970
AT1G17345
AT4G11420
AT3G06370
AT5G64280
AT4G35500
AT1G09970
AT3G08943
AT4G35510
AT2G21630
AT2G17790
AT5G67620
AT1G76760
AT5G17440
AT2G30360
AT5G23660
AT4G39670
AT1G09850
AT4G13570
AT3G21800
AT4G01310
AT3G15840
AT3G15820
AT5G33406
AT4G35230
AT3G13275
AT4G27130
AT5G50630
AT4G12600
AT4G00335
AT4G19865
AT3G14075
AT5G01840
AT4G02770
AT1G44750
AT5G26250
AT5G66560
AT2G43520
AT5G18140
AT4G19140
AT4G26090
AT5G46160
AT1G13580
AT5G57300
AT1G80510
AT1G67890
AT1G01800
AT3G28880
AT5G10220
AT5G03310
AT3G60200
AT1G34320
AT3G56810
AT1G20070
AT5G11860
AT3G28670
AT1G27980
AT2G45080
AT1G30515
AT3G06740
AT4G36260
AT1G21440
AT4G08290
AT2G32080
AT5G08160
AT5G53990
AT1G52940
AT5G45020
AT1G44910
AT4G25760
AT4G27540
AT5G28030
AT3G55240
AT1G14210
AT5G48390
AT3G16920
AT3G05510
AT4G24510
AT5G14180
AT3G21580
AT3G25930
AT3G26100
AT3G05150
AT5G50520
AT3G50050
AT5G54100
AT3G04181
AT1G51913
AT3G18660
AT3G14360
AT5G04950
AT5G46180
AT3G11800
AT1G77340
AT5G02870
AT5G55280
AT3G27925
AT5G10360
AT5G12960
AT3G53270
AT1G25380
AT3G25210
AT1G66330
AT1G71690
```
