## Supplementary material for "A comprehensive map of preferentially located motifs reveals distinct proximal *cis*-regulatory elements in plants": TGATCTA_containing_gene_set.txt

```
#Occurences of TGATCTA between -104 and -54 (positions relative to the transcription start site)
#193 sequences with TGATCTA in this interval
#0.94% of the sequences in promoter set with TGATCTA (set with 20573 sequences)
AT1G04470
AT1G05220
AT5G39960
AT5G39530
AT2G48060
AT1G74490
AT3G16740
AT2G38660
AT3G50500
AT1G80240
AT2G18770
AT1G21480
AT1G61590
AT5G53710
AT2G04830
AT3G26670
AT1G02140
AT2G43010
AT2G01970
AT1G29350
AT5G02800
AT3G20570
AT2G28200
AT1G04945
AT2G40435
AT3G22500
AT1G24460
AT1G68040
AT3G50590
AT3G11830
AT3G21690
AT5G48070
AT2G46080
AT4G04800
AT5G19010
AT1G18835
AT2G19700
AT4G19530
AT3G28140
AT5G11020
AT1G53625
AT5G51150
AT3G23980
AT2G04300
AT4G13540
AT1G34795
AT5G45950
AT1G27980
AT1G77210
AT1G10780
AT2G34380
AT4G00660
AT5G08480
AT3G57670
AT5G33290
AT5G54165
AT1G47310
AT4G38620
AT3G52240
AT3G04960
AT3G10700
AT4G35500
AT5G05920
AT1G66060
AT1G49990
AT1G75400
AT1G69340
AT3G19790
AT5G26770
AT5G49555
AT5G58530
AT1G11655
AT4G30110
AT5G55600
AT3G13740
AT5G51190
AT3G21750
AT5G09976
AT2G03140
AT2G44830
AT2G17350
AT2G01650
AT3G47370
AT4G26630
AT2G19820
AT1G64105
AT3G26460
AT5G15240
AT3G51790
AT2G07698
AT3G17570
AT2G34730
AT5G15180
AT5G07030
AT1G14580
AT3G06700
AT4G38020
AT3G04700
AT1G64330
AT2G21200
AT1G10150
AT4G33040
AT4G01070
AT2G22890
AT1G34830
AT2G33530
AT1G52190
AT4G39140
AT1G34825
AT2G33410
AT2G02880
AT2G04850
AT3G05210
AT2G17900
AT3G50000
AT3G55660
AT3G14470
AT2G38830
AT1G30360
AT5G07260
AT5G02560
AT2G36305
AT5G23000
AT3G24310
AT2G39080
AT4G03000
AT1G55660
AT2G29390
AT3G06170
AT1G16110
AT1G28090
AT1G25490
AT2G27840
AT1G03060
AT3G25030
AT4G30880
AT5G59370
AT3G62340
AT5G62440
AT5G17640
AT3G26510
AT2G22740
AT5G49525
AT2G34140
AT1G70220
AT4G36600
AT3G57030
AT5G56450
AT5G67400
AT2G36470
AT5G02940
AT1G10340
AT1G72320
AT4G29660
AT3G11690
AT2G25110
AT5G26200
AT2G30660
AT2G35600
AT3G25530
AT5G55570
AT5G40640
AT5G42820
AT2G23580
AT2G41100
AT4G08150
AT1G31860
AT1G10410
AT3G02770
AT1G61700
AT4G27360
AT2G38140
AT3G01910
AT2G36320
AT4G20310
AT1G08660
AT1G34792
AT4G14790
AT3G46700
AT4G29700
AT3G02480
AT3G18850
AT4G38370
AT1G77840
AT1G11190
AT3G24350
AT5G05440
AT2G32235
AT1G64690
AT1G77800
AT4G16790
AT3G03270
AT1G68630
```
