## Supplementary material for "A comprehensive map of preferentially located motifs reveals distinct proximal *cis*-regulatory elements in plants": TGATGAAT_containing_gene_set.txt

```
#Occurences of TGATGAAT between 20 and 27 (positions relative to the transcription start site)
#43 sequences with TGATGAAT in this interval
#0.21% of the sequences in promoter set with TGATGAAT (set with 20573 sequences)
AT2G26480
AT1G60270
AT3G28150
AT2G04031
AT4G38930
AT4G03820
AT1G60610
AT2G28190
AT4G35060
AT5G27650
AT3G26790
AT1G16500
AT1G13000
AT3G52430
AT3G47010
AT5G44570
AT4G12300
AT5G28750
AT5G05190
AT5G43970
AT5G66985
AT5G57123
AT3G57440
AT5G24660
AT3G26080
AT4G17960
AT4G13040
AT4G00800
AT5G51110
AT5G09310
AT5G18000
AT3G60880
AT1G77810
AT1G55130
AT2G17950
AT4G24620
AT1G19830
AT5G38380
AT1G55330
AT4G36680
AT3G01970
AT5G35200
AT1G75580
```
