## Supplementary material for "A comprehensive map of preferentially located motifs reveals distinct proximal *cis*-regulatory elements in plants": TGATGCTC_containing_gene_set.txt

```
#Occurences of TGATGCTC between 199 and 306 (positions relative to the transcription start site)
#131 sequences with TGATGCTC in this interval
#0.64% of the sequences in promoter set with TGATGCTC (set with 20573 sequences)
AT3G20110
AT2G35830
AT5G24310
AT5G48010
AT5G61930
AT3G08880
AT5G51040
AT2G20980
AT1G79910
AT5G52240
AT2G24190
AT5G63085
AT1G20350
AT1G05870
AT3G58620
AT5G59510
AT3G09010
AT3G27280
AT2G27160
AT2G26975
AT4G32570
AT2G42910
AT5G10300
AT5G60460
AT4G15415
AT3G03060
AT1G07780
AT4G35760
AT2G44200
AT5G02870
AT2G16050
AT5G66420
AT2G39020
AT1G62680
AT3G45620
AT4G34910
AT3G24230
AT4G23180
AT5G20190
AT5G46570
AT3G05730
AT1G20680
AT5G24160
AT5G05590
AT2G40650
AT5G50720
AT5G42330
AT1G31970
AT5G57920
AT1G54340
AT1G16820
AT5G61300
AT1G79450
AT1G73150
AT4G16340
AT1G16770
AT1G60800
AT2G03800
AT4G22970
AT3G22230
AT4G04770
AT5G03690
AT5G61130
AT1G74950
AT2G20815
AT2G39980
AT4G19630
AT2G31500
AT3G15690
AT4G21380
AT4G15420
AT4G15240
AT2G46900
AT1G69060
AT1G05620
AT4G23160
AT1G60860
AT3G58720
AT3G60961
AT1G77960
AT5G51020
AT1G22910
AT5G07470
AT5G23550
AT5G49100
AT5G26940
AT1G13690
AT5G63490
AT2G41342
AT5G08000
AT1G71430
AT2G26330
AT1G20690
AT1G26680
AT4G32140
AT4G32930
AT5G47680
AT2G17570
AT4G10925
AT5G25570
AT3G54950
AT2G36640
AT1G18470
AT2G31480
AT5G54690
AT5G41970
AT5G64060
AT4G23220
AT3G54010
AT1G47550
AT1G10380
AT4G33625
AT3G25150
AT1G52300
AT5G54140
AT1G54115
AT3G09085
AT4G15000
AT3G02800
AT4G32650
AT1G63130
AT3G16680
AT3G60180
AT1G05580
AT3G06150
AT3G45130
AT5G65990
AT1G22050
AT2G07687
AT5G13640
AT1G13790
```
