## Supplementary material for "A comprehensive map of preferentially located motifs reveals distinct proximal *cis*-regulatory elements in plants": TGATGTA_containing_gene_set.txt

```
#Occurences of TGATGTA between 33 and 102 (positions relative to the transcription start site)
#517 sequences with TGATGTA in this interval
#2.51% of the sequences in promoter set with TGATGTA (set with 20573 sequences)
AT2G44310
AT1G26130
AT4G31100
AT5G15570
AT2G22420
AT4G03260
AT3G14900
AT4G15130
AT1G72090
AT4G18750
AT5G28350
AT4G32940
AT1G78610
AT4G24100
AT2G46580
AT3G55530
AT2G46290
AT4G11521
AT1G79760
AT1G13430
AT5G55500
AT2G31141
AT5G53760
AT5G41130
AT1G26960
AT3G15353
AT1G28270
AT2G22480
AT3G12685
AT1G69920
AT2G16676
AT1G27970
AT1G22660
AT3G60700
AT5G63140
AT5G23240
AT3G14860
AT2G32020
AT4G00040
AT4G09960
AT5G13770
AT1G52690
AT1G53840
AT5G25100
AT5G54855
AT1G67440
AT2G31940
AT4G01910
AT2G19350
AT1G19910
AT1G07000
AT5G18760
AT5G39420
AT1G20550
AT3G16570
AT1G32410
AT5G22850
AT3G10550
AT3G24210
AT1G52760
AT1G11790
AT4G34530
AT1G68552
AT5G52200
AT2G45340
AT5G01010
AT3G57010
AT4G08980
AT3G03790
AT3G61570
AT2G43470
AT5G17100
AT5G50210
AT5G15820
AT2G28390
AT2G39660
AT3G18050
AT2G34510
AT1G80070
AT1G27430
AT5G22800
AT1G07400
AT2G47700
AT4G27360
AT1G09710
AT5G14800
AT1G19430
AT5G20300
AT2G20740
AT1G50030
AT3G16110
AT3G13224
AT5G43310
AT4G28940
AT1G03330
AT2G28450
AT5G38310
AT3G58690
AT1G01120
AT3G54800
AT4G27520
AT5G43300
AT1G09800
AT1G67660
AT5G05830
AT3G21240
AT2G16760
AT1G20540
AT5G03970
AT5G51440
AT5G06110
AT3G46620
AT5G40300
AT2G15680
AT5G51290
AT5G48900
AT1G31580
AT4G00060
AT4G35270
AT1G18590
AT2G21090
AT5G10320
AT2G01880
AT2G25780
AT1G13220
AT1G02145
AT1G19090
AT4G01550
AT2G33800
AT5G10290
AT1G47230
AT1G31335
AT5G27390
AT1G10130
AT1G50140
AT2G40730
AT3G25620
AT5G16250
AT4G13263
AT1G31750
AT3G12090
AT1G52820
AT1G58230
AT1G72920
AT1G01360
AT2G47880
AT3G16980
AT2G05120
AT2G44950
AT1G51600
AT2G14285
AT4G31380
AT5G53190
AT1G17840
AT3G54540
AT1G72300
AT5G06070
AT2G43865
AT5G55220
AT1G61360
AT2G04190
AT4G15620
AT4G36515
AT2G17500
AT3G06060
AT3G09940
AT1G09250
AT1G24330
AT5G41960
AT1G23900
AT2G01950
AT5G02850
AT5G03490
AT3G55320
AT2G26070
AT2G14045
AT3G04350
AT1G55280
AT3G57420
AT5G65670
AT4G35510
AT2G04500
AT2G43510
AT1G61170
AT2G34310
AT1G67920
AT5G19380
AT3G02875
AT5G26910
AT1G52750
AT2G39730
AT3G15780
AT3G24100
AT5G61650
AT1G80760
AT1G80865
AT5G07780
AT2G38420
AT3G11945
AT1G10930
AT2G45180
AT5G20350
AT3G28560
AT3G09230
AT5G47740
AT4G37000
AT4G06598
AT4G40080
AT4G14720
AT3G02290
AT1G48420
AT3G07570
AT3G50470
AT1G09645
AT1G13550
AT4G22260
AT5G27320
AT4G34000
AT4G38930
AT5G52300
AT1G26830
AT2G37195
AT4G33140
AT5G61340
AT3G26610
AT3G24310
AT5G19130
AT4G27990
AT5G20580
AT1G21270
AT2G26290
AT3G59340
AT4G15270
AT1G06120
AT1G34020
AT2G28580
AT3G57880
AT3G04880
AT1G20650
AT2G29500
AT1G54970
AT2G04680
AT3G29280
AT1G56720
AT1G23530
AT3G12490
AT1G73980
AT4G15720
AT1G80460
AT3G19260
AT1G28600
AT5G57655
AT5G03460
AT4G39650
AT5G50915
AT3G47420
AT5G57800
AT5G08760
AT1G77330
AT1G07520
AT1G75440
AT3G44760
AT5G12440
AT1G23830
AT4G35905
AT1G08070
AT3G20865
AT1G12910
AT3G23250
AT5G12210
AT1G53070
AT1G56590
AT4G12330
AT5G57770
AT4G36195
AT1G01320
AT1G62790
AT4G09810
AT4G16980
AT4G24880
AT1G52825
AT5G63040
AT1G06090
AT1G56045
AT5G51920
AT5G57567
AT3G12710
AT3G22630
AT4G10000
AT2G25880
AT4G11060
AT5G17150
AT1G25440
AT5G38860
AT1G68550
AT4G09420
AT1G78870
AT4G24450
AT1G70420
AT2G14740
AT5G22360
AT4G32810
AT3G17070
AT5G59845
AT1G63550
AT1G76690
AT3G09050
AT4G11300
AT1G07450
AT1G31840
AT4G30520
AT5G67500
AT1G44810
AT3G61610
AT1G06190
AT1G61050
AT4G25580
AT3G49690
AT3G26340
AT1G43910
AT5G51840
AT4G33890
AT4G19140
AT5G06460
AT2G01200
AT1G11100
AT3G47340
AT3G15760
AT2G02610
AT2G36770
AT2G40150
AT3G05030
AT5G61820
AT1G78150
AT1G34030
AT4G29110
AT4G15975
AT3G56600
AT2G44130
AT5G47220
AT5G60850
AT1G80570
AT1G23060
AT4G10020
AT2G19810
AT5G05760
AT3G22510
AT1G54575
AT1G65520
AT5G42230
AT2G32380
AT4G10100
AT2G32950
AT5G14060
AT1G44000
AT5G04895
AT2G34530
AT1G47830
AT4G35760
AT5G45095
AT5G44520
AT2G18750
AT4G09980
AT1G52910
AT4G17615
AT4G22230
AT4G04510
AT3G03420
AT2G19850
AT3G01210
AT3G26510
AT2G46990
AT2G40050
AT1G15860
AT3G03460
AT3G55490
AT4G04030
AT4G22970
AT2G29700
AT5G61900
AT3G50620
AT1G24310
AT1G49650
AT2G01590
AT5G09990
AT3G05010
AT5G64000
AT5G17840
AT4G15140
AT3G14120
AT4G22220
AT3G20340
AT1G78900
AT1G58420
AT3G63250
AT5G66490
AT4G28110
AT1G18840
AT1G74530
AT4G32640
AT5G54910
AT5G08180
AT5G38640
AT5G61910
AT3G02680
AT1G30755
AT5G59550
AT5G06550
AT2G15130
AT4G37440
AT1G61097
AT5G51720
AT1G07660
AT3G27880
AT5G41370
AT4G30050
AT5G11840
AT4G31910
AT5G48630
AT5G07560
AT4G22790
AT5G24130
AT3G02850
AT3G51890
AT3G10985
AT3G59980
AT4G02100
AT2G48160
AT5G38130
AT4G16610
AT1G02390
AT1G54115
AT4G01080
AT1G63700
AT4G37080
AT2G33050
AT1G26665
AT1G79700
AT1G53887
AT3G62180
AT1G46480
AT3G22930
AT5G27150
AT5G39100
AT5G38200
AT2G05920
AT3G19220
AT1G61215
AT4G24810
AT1G22940
AT3G14760
AT1G04000
AT4G26455
AT1G08720
AT2G22980
AT5G18200
AT3G45070
AT4G02840
AT5G57070
AT1G28190
AT1G13810
AT2G47440
AT3G57040
AT1G06620
AT4G31670
AT5G44570
AT3G20170
AT5G02200
AT1G11090
AT1G50930
AT1G05170
AT1G09570
AT4G32470
AT4G22250
AT5G53350
AT1G51140
AT2G03310
AT2G31945
AT3G60300
AT4G03415
AT4G34900
AT4G24805
AT5G20150
AT2G42130
AT2G26100
AT1G48740
AT2G33060
AT4G04955
AT5G43750
AT1G49750
AT3G46970
AT1G71750
AT3G28420
AT2G02120
AT4G31720
AT1G45191
AT3G04160
AT5G06860
AT3G53510
AT1G28630
AT1G49870
AT2G04240
AT4G37110
AT3G54730
AT2G47970
AT1G33520
AT3G07810
AT3G09220
AT5G43930
AT5G23810
AT1G13420
AT4G28440
AT5G35460
AT3G05290
AT3G12830
AT3G53620
AT3G21180
```
