## Supplementary material for "A comprehensive map of preferentially located motifs reveals distinct proximal *cis*-regulatory elements in plants": TGATGTAA_containing_gene_set.txt

```
#Occurences of TGATGTAA between 35 and 88 (positions relative to the transcription start site)
#171 sequences with TGATGTAA in this interval
#0.83% of the sequences in promoter set with TGATGTAA (set with 20573 sequences)
AT2G45180
AT3G55490
AT5G05760
AT4G18750
AT4G22250
AT2G01590
AT5G38860
AT1G71750
AT3G28560
AT5G47220
AT2G44310
AT1G26665
AT1G28190
AT4G15975
AT5G61340
AT3G45070
AT5G47740
AT1G27430
AT5G06070
AT3G05290
AT1G61170
AT2G02120
AT5G38310
AT1G68550
AT4G19140
AT2G16760
AT3G24310
AT1G13550
AT4G24880
AT1G50930
AT3G57010
AT1G31335
AT5G27390
AT1G07000
AT1G52760
AT5G63140
AT3G18050
AT1G61360
AT1G08070
AT1G49650
AT5G67500
AT5G61900
AT2G14285
AT2G04190
AT4G12330
AT1G05170
AT2G02610
AT4G34900
AT2G14740
AT2G15680
AT3G02875
AT2G40730
AT5G51440
AT1G67440
AT4G09810
AT5G12440
AT1G01120
AT1G56590
AT3G22510
AT3G12685
AT1G06090
AT1G50140
AT3G55530
AT5G20300
AT4G06598
AT2G44130
AT1G58230
AT2G36770
AT1G68552
AT1G52820
AT2G19810
AT4G10100
AT4G22260
AT5G53760
AT5G54855
AT3G12490
AT5G17840
AT5G18200
AT5G54910
AT1G44810
AT3G63250
AT1G13810
AT4G22220
AT5G12210
AT1G28630
AT4G32940
AT5G17100
AT5G51840
AT5G65670
AT3G05010
AT4G13263
AT2G43510
AT1G58420
AT2G31940
AT3G28420
AT1G26960
AT5G52200
AT1G30755
AT2G05920
AT3G21240
AT3G10985
AT1G52825
AT4G29110
AT2G01200
AT3G15353
AT3G01210
AT5G53190
AT1G62790
AT4G33890
AT3G04350
AT5G16250
AT1G13420
AT2G17500
AT3G15760
AT4G17615
AT3G05030
AT2G32020
AT1G80865
AT1G34030
AT4G22790
AT2G47700
AT2G46990
AT3G03420
AT3G26510
AT4G15270
AT1G06120
AT5G02200
AT3G58690
AT5G25100
AT1G80070
AT1G02145
AT1G47230
AT5G08180
AT1G63700
AT3G57420
AT5G51920
AT1G51600
AT1G72920
AT3G02290
AT4G02100
AT5G26910
AT1G80760
AT4G01080
AT3G04160
AT1G72300
AT2G33060
AT4G04510
AT1G15860
AT3G46620
AT1G01320
AT4G35905
AT3G24210
AT1G09710
AT3G44760
AT5G15570
AT1G49870
AT2G04500
AT5G20150
AT3G21180
AT2G31945
AT4G37110
AT5G42230
AT5G39100
AT5G53350
AT5G61650
AT3G59980
AT3G09230
AT1G22660
AT4G16980
AT1G80570
AT3G16570
```
