## Supplementary material for "A comprehensive map of preferentially located motifs reveals distinct proximal *cis*-regulatory elements in plants": TGATGTAC_containing_gene_set.txt

```
#Occurences of TGATGTAC between 15 and 83 (positions relative to the transcription start site)
#59 sequences with TGATGTAC in this interval
#0.29% of the sequences in promoter set with TGATGTAC (set with 20573 sequences)
AT4G00060
AT4G31380
AT1G33520
AT4G39650
AT3G25620
AT3G10550
AT1G13220
AT1G11100
AT2G04240
AT3G04160
AT1G78150
AT3G04870
AT1G18840
AT4G32640
AT4G28440
AT5G48630
AT3G07810
AT4G22230
AT1G51140
AT3G47340
AT3G49690
AT1G19430
AT3G13224
AT4G24100
AT1G03360
AT1G61097
AT4G32810
AT1G11090
AT2G46290
AT4G04030
AT3G57040
AT3G54730
AT1G47830
AT5G45095
AT4G15140
AT5G18760
AT1G06190
AT5G22360
AT5G43310
AT2G47020
AT4G35510
AT3G53510
AT3G19220
AT4G35270
AT5G15820
AT2G19850
AT3G24100
AT2G39730
AT1G72090
AT1G09800
AT1G74770
AT5G03460
AT1G53887
AT1G54970
AT3G47600
AT1G04000
AT3G50620
AT3G47420
AT3G57070
```
