## Supplementary material for "A comprehensive map of preferentially located motifs reveals distinct proximal *cis*-regulatory elements in plants": TGATGTAT_containing_gene_set.txt

```
#Occurences of TGATGTAT between 56 and 68 (positions relative to the transcription start site)
#50 sequences with TGATGTAT in this interval
#0.24% of the sequences in promoter set with TGATGTAT (set with 20573 sequences)
AT4G31100
AT4G25580
AT2G29700
AT5G17150
AT5G52300
AT3G12830
AT1G52750
AT1G63550
AT4G11060
AT1G55280
AT1G20550
AT1G23900
AT2G29500
AT1G45191
AT1G24330
AT5G64000
AT4G22970
AT2G16676
AT1G20540
AT3G59340
AT5G28350
AT1G31750
AT1G43910
AT3G61570
AT3G29280
AT1G23530
AT1G25440
AT2G22480
AT4G00040
AT4G35760
AT3G19260
AT1G79700
AT2G38420
AT2G20740
AT3G56600
AT4G28110
AT2G01950
AT1G20650
AT3G55320
AT4G37000
AT2G40150
AT5G50210
AT1G32410
AT5G04895
AT1G46480
AT4G09420
AT4G36195
AT5G10290
AT5G14060
AT3G51890
```
