## Supplementary material for "A comprehensive map of preferentially located motifs reveals distinct proximal *cis*-regulatory elements in plants": TGATGTGT_containing_gene_set.txt

```
#Occurences of TGATGTGT between 32 and 59 (positions relative to the transcription start site)
#54 sequences with TGATGTGT in this interval
#0.26% of the sequences in promoter set with TGATGTGT (set with 20573 sequences)
AT3G43860
AT5G65490
AT1G76340
AT2G17110
AT3G13580
AT4G32020
AT2G24945
AT5G03100
AT2G42080
AT1G70510
AT2G38460
AT1G70895
AT3G62960
AT5G46370
AT1G13420
AT1G53580
AT3G62910
AT5G55950
AT4G23540
AT1G11760
AT5G66930
AT4G22880
AT3G03840
AT1G03010
AT5G07280
AT2G21620
AT3G05760
AT2G27220
AT1G66020
AT1G72750
AT3G55390
AT3G53950
AT5G65040
AT3G21770
AT4G04960
AT2G18990
AT4G14250
AT1G15460
AT5G10610
AT1G67970
AT1G30790
AT1G62030
AT1G50460
AT1G13430
AT2G46530
AT5G02130
AT2G24940
AT1G35660
AT5G04850
AT5G62280
AT4G31010
AT5G08650
AT1G49170
AT2G04800
```
