## Supplementary material for "A comprehensive map of preferentially located motifs reveals distinct proximal *cis*-regulatory elements in plants": TGATT_containing_gene_set.txt

```
#Occurences of TGATT between 2 and 37 (positions relative to the transcription start site)
#4118 sequences with TGATT in this interval
#20.02% of the sequences in promoter set with TGATT (set with 20573 sequences)
AT4G07390
AT2G26230
AT5G23060
AT1G19270
AT5G03500
AT5G21090
AT5G37840
AT5G22630
AT1G67890
AT4G23890
AT4G34360
AT3G49320
AT1G48360
AT3G56330
AT3G60450
AT1G05710
AT1G48920
AT2G22930
AT1G20780
AT5G54970
AT1G78100
AT2G21880
AT3G32980
AT5G45260
AT2G21060
AT1G02140
AT5G45880
AT5G23450
AT3G54720
AT4G37870
AT4G01860
AT4G18660
AT3G19770
AT3G07220
AT5G62165
AT3G60780
AT4G16950
AT4G29180
AT2G02950
AT2G43255
AT3G60680
AT4G28830
AT4G18480
AT3G44735
AT3G04070
AT5G53200
AT2G21430
AT4G20910
AT5G58110
AT4G31805
AT1G05770
AT1G61255
AT2G28880
AT5G53030
AT2G01950
AT3G48180
AT5G10310
AT3G53720
AT4G13430
AT1G75280
AT3G15660
AT1G13220
AT1G55265
AT4G37650
AT1G14380
AT2G28230
AT3G06830
AT5G45190
AT4G25810
AT3G10840
AT4G40030
AT2G32080
AT5G45280
AT1G45150
AT5G47090
AT4G27230
AT2G22460
AT4G26990
AT2G36810
AT3G45740
AT3G47860
AT5G16380
AT5G06100
AT3G12490
AT3G54910
AT2G36890
AT5G66985
AT2G27010
AT2G29630
AT1G16460
AT1G03000
AT2G45970
AT4G37580
AT5G04140
AT5G14910
AT1G54100
AT5G43010
AT1G75670
AT3G55254
AT5G66450
AT2G38640
AT2G29930
AT3G08730
AT3G15790
AT2G47485
AT4G17230
AT1G17400
AT2G29900
AT4G01290
AT2G16370
AT4G25720
AT4G01000
AT3G07270
AT1G03910
AT5G66950
AT2G16190
AT4G39050
AT1G06770
AT5G24655
AT1G08880
AT2G39490
AT4G22320
AT3G58610
AT5G06870
AT3G25560
AT1G08910
AT3G54220
AT2G25760
AT5G14740
AT1G18590
AT2G28140
AT4G12040
AT1G78510
AT1G73120
AT4G33360
AT1G16420
AT3G03010
AT4G11790
AT1G77720
AT1G03030
AT3G49930
AT3G17950
AT5G49525
AT3G08740
AT3G21330
AT5G17900
AT3G16850
AT5G14800
AT3G05858
AT5G09230
AT5G16470
AT4G23660
AT5G20110
AT1G08900
AT2G21185
AT1G07230
AT5G03210
AT5G14240
AT3G26850
AT4G15660
AT3G05370
AT2G02350
AT3G18780
AT1G12200
AT5G64560
AT3G12470
AT1G44835
AT1G70060
AT2G39260
AT2G35450
AT3G05640
AT2G23290
AT2G37200
AT5G01730
AT2G47490
AT1G61030
AT5G67260
AT4G22505
AT1G73810
AT1G02030
AT4G32440
AT1G08820
AT5G54280
AT3G02850
AT3G50685
AT3G54880
AT5G60910
AT1G71340
AT2G43465
AT3G20670
AT4G26110
AT2G27035
AT3G22550
AT5G37680
AT4G09970
AT1G08180
AT4G11860
AT4G14490
AT5G18060
AT1G29750
AT3G46430
AT5G36950
AT4G28630
AT4G33540
AT5G44572
AT5G05670
AT5G46270
AT1G15270
AT1G72020
AT1G43130
AT1G10270
AT2G02560
AT1G23890
AT1G56560
AT3G06310
AT4G00550
AT5G08270
AT2G07787
AT1G78660
AT2G38710
AT1G32690
AT3G09770
AT5G47100
AT2G31840
AT1G69420
AT3G54260
AT3G46220
AT1G54450
AT4G30850
AT5G43170
AT5G08200
AT1G17930
AT2G03850
AT1G05610
AT4G25480
AT2G18160
AT3G01950
AT5G51620
AT2G25820
AT3G50160
AT4G17030
AT3G54030
AT4G34740
AT3G25160
AT2G04420
AT4G33495
AT1G26470
AT2G29800
AT1G67325
AT5G44000
AT1G16190
AT5G23020
AT1G09920
AT1G23180
AT5G39790
AT5G49060
AT2G47050
AT2G03350
AT2G37060
AT1G43666
AT5G52250
AT1G47230
AT4G20140
AT1G35140
AT5G16160
AT1G05400
AT3G13680
AT4G35630
AT3G49100
AT1G78980
AT3G58020
AT5G56280
AT5G23710
AT1G18320
AT5G04190
AT3G61670
AT2G29065
AT1G64000
AT5G10200
AT3G22990
AT5G42785
AT3G45980
AT4G32140
AT3G53500
AT3G62530
AT1G80120
AT4G29460
AT4G17040
AT5G26680
AT2G46680
AT5G07900
AT4G00755
AT3G59810
AT3G27550
AT5G44460
AT1G64340
AT3G16857
AT2G05755
AT5G61228
AT2G37310
AT2G14530
AT2G40330
AT4G39800
AT1G11780
AT2G02470
AT4G31140
AT5G04320
AT1G21500
AT1G79380
AT1G50270
AT4G26370
AT3G50840
AT3G56190
AT2G41790
AT5G08640
AT2G35810
AT1G55620
AT5G59220
AT5G18400
AT1G20880
AT2G33830
AT3G12570
AT5G15610
AT2G38580
AT5G46190
AT5G04760
AT1G78590
AT3G62790
AT3G06070
AT2G33220
AT5G01240
AT4G26800
AT4G00430
AT4G08170
AT3G03860
AT5G59530
AT1G21840
AT1G68960
AT1G76400
AT5G49230
AT4G12825
AT2G34070
AT5G19240
AT1G75590
AT5G52840
AT3G60480
AT1G51780
AT4G38180
AT3G19650
AT5G67110
AT5G59105
AT2G29880
AT4G13575
AT1G76405
AT5G15860
AT4G24110
AT2G42920
AT4G37040
AT2G37590
AT1G17290
AT4G14410
AT5G19870
AT3G14690
AT5G61790
AT1G80830
AT3G43920
AT1G75240
AT2G38540
AT5G44720
AT3G45780
AT3G06740
AT3G56460
AT3G54730
AT2G41370
AT5G64420
AT3G08680
AT4G14103
AT3G30841
AT5G62950
AT2G18230
AT2G23090
AT1G44780
AT1G13090
AT3G08580
AT3G02730
AT5G53870
AT4G24790
AT1G20680
AT1G75820
AT4G24780
AT5G54610
AT5G55920
AT2G41620
AT1G23020
AT3G17120
AT4G30920
AT5G67470
AT1G31710
AT1G21170
AT5G51020
AT3G62810
AT3G15830
AT2G01670
AT1G26945
AT1G53530
AT4G12010
AT4G24670
AT3G57990
AT3G11780
AT4G23060
AT2G43610
AT3G55410
AT3G62340
AT2G45320
AT4G33660
AT5G06260
AT3G49725
AT1G36310
AT5G46370
AT1G03457
AT2G20465
AT2G37950
AT3G57000
AT3G13857
AT2G01630
AT1G21651
AT5G65540
AT2G02740
AT3G60530
AT3G16785
AT3G04710
AT1G12260
AT2G37035
AT1G30730
AT3G47640
AT1G77950
AT3G54670
AT5G39250
AT2G37880
AT2G22540
AT2G27690
AT5G40020
AT1G66660
AT5G61390
AT5G16970
AT1G07350
AT5G08390
AT2G31550
AT1G05790
AT1G30460
AT5G28460
AT1G76705
AT3G26960
AT5G67580
AT3G03570
AT1G72920
AT4G16144
AT1G56300
AT3G28700
AT5G66850
AT1G43850
AT5G57530
AT5G51640
AT1G07140
AT5G20940
AT5G04180
AT2G16750
AT1G48070
AT4G26580
AT2G31880
AT2G38470
AT1G64890
AT5G49448
AT1G23410
AT5G54730
AT4G39970
AT4G30610
AT2G28380
AT3G48060
AT5G45350
AT1G01540
AT1G44030
AT4G12900
AT5G42850
AT3G27360
AT1G02960
AT3G29630
AT5G67180
AT2G19850
AT4G27660
AT5G01930
AT1G05470
AT1G59820
AT1G75710
AT3G12760
AT1G01300
AT4G23420
AT2G34940
AT2G15690
AT2G28305
AT3G45242
AT5G60850
AT1G02980
AT1G29060
AT3G18000
AT5G15300
AT5G07520
AT3G27210
AT5G56350
AT1G74840
AT1G49010
AT1G62110
AT5G13900
AT1G47290
AT2G22470
AT3G56690
AT4G21760
AT1G05820
AT1G25470
AT1G56240
AT4G29660
AT5G54900
AT4G17000
AT2G26030
AT4G14150
AT1G73020
AT1G30600
AT5G41890
AT1G26660
AT4G17300
AT5G48830
AT3G60620
AT2G38140
AT3G63160
AT3G56930
AT3G01440
AT1G31175
AT4G35740
AT2G45460
AT5G01790
AT3G43590
AT1G32170
AT1G53620
AT5G25360
AT4G13360
AT1G03260
AT5G50345
AT5G04045
AT4G37660
AT4G09140
AT2G47920
AT5G27350
AT1G63480
AT1G53040
AT5G63370
AT3G10405
AT1G43860
AT5G55860
AT2G30290
AT5G20635
AT5G02110
AT2G35155
AT1G14060
AT1G70740
AT2G22900
AT2G16760
AT1G72090
AT3G21070
AT4G10450
AT1G65010
AT4G26650
AT3G04690
AT1G78120
AT5G51510
AT5G40510
AT1G65890
AT2G02180
AT2G01180
AT1G78570
AT3G58590
AT2G36960
AT4G26950
AT3G63090
AT5G24900
AT5G03545
AT1G12910
AT4G14870
AT3G21420
AT1G71220
AT4G15490
AT5G64380
AT2G28460
AT5G50310
AT2G19730
AT4G12050
AT5G50300
AT2G27470
AT4G29160
AT1G06170
AT5G63780
AT4G34770
AT4G18270
AT3G46640
AT2G39930
AT5G55730
AT1G62150
AT3G18870
AT3G16950
AT2G22200
AT3G03300
AT1G16700
AT1G63110
AT5G14020
AT1G01910
AT4G39730
AT5G32440
AT1G34570
AT5G46410
AT1G49640
AT1G66020
AT1G48740
AT3G57830
AT2G39430
AT3G58690
AT5G15600
AT1G16910
AT2G29560
AT5G24510
AT3G10200
AT4G13290
AT3G15160
AT3G23590
AT3G03120
AT3G25140
AT3G11160
AT5G45760
AT5G23440
AT2G33560
AT2G01860
AT2G26990
AT5G45095
AT3G54100
AT2G38940
AT1G11950
AT1G30680
AT5G25170
AT2G42720
AT1G01710
AT3G46450
AT3G19440
AT4G34110
AT4G25030
AT2G41310
AT1G61180
AT4G32295
AT5G14050
AT4G02100
AT3G18270
AT5G50750
AT1G11890
AT1G04645
AT4G23740
AT4G38080
AT3G48100
AT3G44530
AT3G52420
AT1G31910
AT4G23100
AT1G16440
AT4G16765
AT3G19480
AT3G29185
AT5G13130
AT5G58800
AT4G00525
AT4G10490
AT5G23350
AT2G41210
AT1G08700
AT2G25700
AT4G35785
AT4G38890
AT4G14690
AT3G45300
AT5G15550
AT3G46780
AT1G26880
AT1G04030
AT5G43500
AT3G20410
AT4G16400
AT1G18470
AT2G01140
AT2G40880
AT3G45750
AT3G29810
AT4G01320
AT4G13310
AT2G48121
AT2G30660
AT2G18210
AT1G67840
AT3G28200
AT2G29700
AT1G30010
AT2G31280
AT1G34270
AT5G63135
AT1G31720
AT5G67600
AT2G32885
AT2G17320
AT4G02140
AT4G29810
AT5G11950
AT4G14120
AT1G68585
AT4G26310
AT4G04570
AT4G15930
AT5G22050
AT4G22590
AT1G27100
AT4G07820
AT2G39890
AT2G25409
AT4G22740
AT2G22330
AT1G22950
AT2G38480
AT1G11840
AT4G09630
AT3G01310
AT5G67350
AT5G67060
AT1G10990
AT2G33840
AT3G04680
AT2G33400
AT5G16400
AT3G24515
AT5G16110
AT5G18525
AT1G66350
AT3G18970
AT4G33580
AT5G62790
AT5G62700
AT4G37300
AT2G12480
AT3G16310
AT1G70600
AT5G13980
AT5G19830
AT5G12360
AT3G45230
AT4G25940
AT1G31330
AT3G27420
AT3G59840
AT2G45110
AT1G01690
AT1G56210
AT1G09750
AT2G14760
AT5G16370
AT1G22140
AT5G40040
AT4G24026
AT1G59650
AT2G22230
AT1G80310
AT2G39640
AT3G58350
AT4G18160
AT5G11800
AT1G61050
AT5G57655
AT5G22540
AT5G26240
AT4G02990
AT5G38220
AT5G17610
AT3G20340
AT3G11180
AT5G48170
AT3G59990
AT1G11430
AT1G22190
AT3G55360
AT3G24800
AT2G16880
AT2G45400
AT1G61950
AT3G49300
AT5G07572
AT5G03760
AT5G57220
AT5G56140
AT1G78230
AT2G23348
AT3G13740
AT4G33260
AT3G07740
AT3G55760
AT2G04280
AT2G45440
AT2G22640
AT1G03380
AT1G80740
AT3G11950
AT5G19080
AT4G30700
AT1G52410
AT4G39235
AT2G36780
AT4G33940
AT2G43550
AT2G03500
AT3G51410
AT1G72970
AT2G27220
AT1G69030
AT5G67210
AT4G10280
AT5G01370
AT2G34580
AT2G42190
AT5G24260
AT1G30690
AT1G02360
AT4G30000
AT5G53430
AT5G66300
AT1G72830
AT5G61990
AT2G16586
AT1G30330
AT2G38390
AT1G26410
AT5G11400
AT3G01323
AT1G29310
AT3G60260
AT5G10040
AT2G25660
AT4G21980
AT3G02885
AT4G04030
AT5G02830
AT5G54430
AT4G15000
AT5G61800
AT1G71860
AT1G29041
AT4G29990
AT2G38465
AT5G45930
AT1G50640
AT2G42220
AT2G34750
AT1G48020
AT1G48630
AT4G32250
AT3G06050
AT1G20870
AT5G11020
AT3G59630
AT1G01320
AT3G18160
AT5G22545
AT3G49590
AT5G44080
AT5G24410
AT1G22885
AT2G47770
AT3G23660
AT1G65950
AT5G05130
AT5G18490
AT3G53470
AT5G09976
AT4G13170
AT2G39050
AT2G29550
AT1G61215
AT3G08630
AT3G25220
AT2G17380
AT1G24880
AT5G05220
AT5G18470
AT4G22212
AT2G36355
AT2G29090
AT2G34200
AT3G21770
AT5G62280
AT5G24200
AT3G23370
AT1G30910
AT3G49260
AT1G01720
AT1G60850
AT2G30630
AT1G44910
AT4G00740
AT3G06330
AT1G18330
AT1G60810
AT1G17270
AT3G09220
AT3G58120
AT3G11150
AT1G51590
AT4G29735
AT2G41225
AT2G39180
AT3G14920
AT1G55390
AT1G54130
AT1G06190
AT5G65360
AT4G39520
AT3G29680
AT5G61530
AT1G18720
AT5G56780
AT5G56540
AT2G38440
AT5G44040
AT5G40190
AT3G28550
AT1G55230
AT1G65060
AT2G24860
AT2G38760
AT1G04550
AT1G76440
AT5G50110
AT1G62020
AT5G42690
AT4G33760
AT5G18590
AT3G02030
AT5G13650
AT1G56270
AT3G56360
AT1G74000
AT4G24890
AT2G25980
AT2G25450
AT1G63700
AT5G50340
AT1G06400
AT1G15040
AT3G56600
AT4G26570
AT1G69770
AT1G72060
AT5G49320
AT5G43185
AT5G19040
AT2G03270
AT5G12980
AT3G21230
AT4G19810
AT3G50550
AT2G42310
AT5G42890
AT1G14460
AT5G37478
AT2G29660
AT4G22230
AT2G40790
AT1G49800
AT4G20310
AT1G24160
AT2G41760
AT5G05270
AT2G47710
AT1G66800
AT5G05630
AT3G61028
AT3G48410
AT3G23310
AT5G48360
AT3G47590
AT2G38220
AT3G15710
AT1G27970
AT1G33290
AT3G07260
AT3G18720
AT2G23410
AT2G27790
AT5G36810
AT5G22791
AT1G18610
AT3G22740
AT5G56760
AT5G49980
AT3G03830
AT5G65010
AT1G34380
AT4G21280
AT5G50820
AT2G35170
AT1G65650
AT3G01990
AT1G10980
AT5G55410
AT3G53270
AT2G39980
AT1G04730
AT5G57820
AT1G53070
AT5G45820
AT2G34850
AT5G53460
AT4G40080
AT5G04670
AT1G27030
AT5G46220
AT1G78470
AT1G01140
AT5G49870
AT5G22660
AT3G01120
AT5G09490
AT1G25390
AT1G58110
AT3G26710
AT5G38450
AT3G48770
AT5G66030
AT1G74450
AT4G17420
AT4G04610
AT2G01590
AT5G20100
AT5G08320
AT5G11310
AT3G46830
AT5G49210
AT2G43960
AT4G12330
AT1G65180
AT2G04380
AT3G01220
AT1G55200
AT1G15730
AT3G26430
AT3G63210
AT5G05940
AT5G40630
AT2G04830
AT2G34900
AT3G03340
AT5G05600
AT5G48120
AT4G25620
AT3G16100
AT3G51970
AT4G12070
AT4G12020
AT1G10130
AT4G21430
AT3G20260
AT1G68890
AT1G59980
AT3G46630
AT4G25610
AT3G53870
AT5G53660
AT5G06680
AT3G51740
AT3G15400
AT2G36010
AT4G17360
AT2G42240
AT1G09760
AT4G09980
AT5G24080
AT1G06390
AT2G39518
AT1G50325
AT4G24590
AT1G33240
AT5G67390
AT1G70440
AT5G53370
AT1G09370
AT1G80950
AT1G54217
AT1G56670
AT2G28320
AT1G07795
AT2G36020
AT1G74120
AT3G20060
AT5G41360
AT1G62900
AT4G23885
AT3G52561
AT5G61160
AT4G00170
AT5G55900
AT2G25250
AT1G75150
AT1G64500
AT1G45000
AT3G01710
AT4G00220
AT1G67480
AT5G01270
AT2G30060
AT1G79250
AT3G44280
AT1G16320
AT2G39470
AT5G58770
AT5G09860
AT1G07620
AT1G23670
AT5G25490
AT2G18030
AT1G04270
AT4G27690
AT4G11220
AT4G27654
AT2G38195
AT5G06990
AT5G44100
AT1G14920
AT1G13635
AT5G18730
AT2G35660
AT1G50740
AT1G69620
AT3G03150
AT4G11350
AT4G11850
AT2G23140
AT5G04610
AT4G26130
AT1G53670
AT4G31210
AT5G20070
AT5G25140
AT2G42320
AT4G08160
AT3G09670
AT2G41740
AT2G29480
AT4G03600
AT2G21660
AT2G39420
AT3G01015
AT5G60600
AT3G53730
AT5G66200
AT5G28610
AT3G44740
AT4G38700
AT4G14890
AT3G51470
AT1G61667
AT1G25230
AT2G17450
AT3G13080
AT5G35910
AT2G45890
AT5G62740
AT4G25840
AT2G46930
AT2G45730
AT1G25440
AT3G13960
AT3G26170
AT3G49160
AT1G64770
AT3G51920
AT4G35480
AT1G51380
AT4G26320
AT5G22430
AT5G04090
AT3G01040
AT1G72860
AT1G15570
AT4G37980
AT5G20990
AT5G15220
AT3G27925
AT4G14815
AT1G25540
AT5G10180
AT3G25070
AT4G16760
AT3G28970
AT3G23930
AT1G25450
AT3G60070
AT4G33470
AT5G60490
AT3G03140
AT4G22780
AT1G08210
AT5G54470
AT3G06010
AT3G16780
AT1G18040
AT3G20660
AT5G53020
AT4G39170
AT1G08450
AT1G03150
AT3G28930
AT3G19050
AT4G28660
AT1G01160
AT3G52480
AT2G18780
AT5G06450
AT3G27220
AT2G29440
AT2G24390
AT1G76300
AT2G39780
AT4G27090
AT2G15610
AT4G38495
AT5G04500
AT4G23160
AT4G30120
AT5G13190
AT5G20810
AT3G60630
AT3G47650
AT1G21350
AT1G03840
AT3G15250
AT3G27750
AT1G77350
AT5G38895
AT1G04520
AT2G31490
AT3G63450
AT4G25600
AT1G12120
AT4G38640
AT1G27000
AT1G23090
AT4G25040
AT4G29000
AT1G45145
AT3G47120
AT3G61440
AT5G39080
AT1G07060
AT4G24490
AT5G13210
AT1G51080
AT1G47240
AT5G18680
AT2G30930
AT1G21640
AT1G53390
AT1G71310
AT4G35920
AT1G48840
AT4G01335
AT4G18422
AT2G01490
AT1G78490
AT1G54440
AT5G02270
AT5G24620
AT5G66710
AT1G35420
AT1G05894
AT3G19800
AT5G45380
AT2G19780
AT5G05110
AT3G26115
AT4G21400
AT1G72880
AT1G10190
AT3G06930
AT5G56550
AT3G27020
AT4G13580
AT5G46740
AT5G18070
AT5G51730
AT3G13300
AT1G17020
AT5G07240
AT2G25940
AT1G20270
AT3G55690
AT1G13630
AT2G43920
AT3G19300
AT5G34940
AT4G15720
AT3G10640
AT3G58640
AT2G43080
AT3G06360
AT4G28100
AT3G57390
AT3G27999
AT4G38370
AT5G52510
AT3G12810
AT5G57810
AT2G31945
AT1G63206
AT5G35680
AT1G31780
AT2G22430
AT4G12850
AT4G18750
AT2G43400
AT1G32210
AT3G25490
AT4G35930
AT1G67540
AT1G22760
AT5G16440
AT3G07660
AT5G62200
AT5G16010
AT1G11650
AT1G27410
AT2G44820
AT1G26560
AT2G45060
AT1G13360
AT3G10220
AT5G15120
AT2G43900
AT1G58848
AT4G39120
AT1G23970
AT4G08520
AT3G04110
AT1G11112
AT3G25590
AT2G17270
AT1G17665
AT1G65240
AT1G24150
AT1G02310
AT1G07830
AT5G41460
AT5G50423
AT1G13450
AT1G44575
AT1G09190
AT3G57030
AT5G37380
AT2G18350
AT5G48290
AT5G40570
AT4G28640
AT4G33460
AT2G04845
AT1G21790
AT4G35410
AT5G25190
AT5G38130
AT4G35910
AT2G44870
AT5G17280
AT1G07170
AT2G31170
AT2G15042
AT1G13730
AT2G19060
AT5G19140
AT5G65470
AT1G78560
AT3G47850
AT2G41550
AT5G62090
AT3G21175
AT4G27000
AT1G72650
AT3G02650
AT5G20280
AT3G03100
AT1G33810
AT4G16880
AT1G57700
AT3G55400
AT5G10440
AT2G36990
AT1G48220
AT4G28150
AT4G04920
AT5G57370
AT2G01720
AT4G27657
AT1G34220
AT4G37440
AT3G06778
AT1G72580
AT2G07750
AT1G16445
AT5G37930
AT5G61540
AT4G30050
AT5G45775
AT3G15115
AT1G73090
AT1G64530
AT3G28670
AT4G31875
AT3G23730
AT1G75600
AT3G12250
AT4G37210
AT1G47620
AT3G62370
AT3G26620
AT5G03406
AT5G17630
AT4G23170
AT1G27020
AT5G58260
AT2G17790
AT2G27460
AT4G16630
AT3G13520
AT5G48810
AT4G28360
AT5G20050
AT2G44180
AT1G32480
AT1G80420
AT5G14960
AT3G50220
AT1G50430
AT1G17140
AT3G51450
AT5G17400
AT1G08490
AT2G20825
AT3G14200
AT5G56320
AT3G50570
AT1G20060
AT4G05070
AT5G59080
AT5G09850
AT3G44020
AT1G68080
AT5G48175
AT1G01760
AT2G28190
AT1G20850
AT4G26700
AT2G26740
AT5G08760
AT2G15680
AT3G24093
AT2G23080
AT5G18580
AT5G41800
AT1G76060
AT4G30900
AT3G63290
AT2G13295
AT1G68300
AT1G11740
AT1G71010
AT1G18170
AT4G20040
AT3G16800
AT1G51390
AT1G76680
AT1G30070
AT1G73180
AT1G73500
AT1G06980
AT3G18740
AT4G32690
AT1G70770
AT5G54630
AT1G25472
AT3G04350
AT2G24270
AT5G48480
AT2G32680
AT2G41720
AT4G38780
AT5G35750
AT5G47390
AT2G18680
AT4G21930
AT1G22160
AT5G15070
AT2G21840
AT5G20020
AT3G45770
AT1G55760
AT4G14070
AT5G02620
AT4G13680
AT5G17820
AT1G50950
AT1G34110
AT1G35230
AT4G35420
AT5G61560
AT1G47128
AT1G02180
AT3G46030
AT1G71160
AT3G21600
AT4G30020
AT5G05380
AT2G32235
AT5G11610
AT4G34570
AT2G47970
AT2G30010
AT3G43240
AT1G30850
AT3G60286
AT1G52380
AT1G74020
AT3G17530
AT4G39880
AT3G12380
AT5G64510
AT4G39955
AT5G60870
AT3G25430
AT5G66760
AT1G34430
AT4G23140
AT2G38610
AT4G31550
AT2G47190
AT4G26965
AT5G40740
AT4G28160
AT2G47670
AT5G53180
AT5G25480
AT5G32619
AT3G57160
AT1G22700
AT1G64290
AT2G32440
AT1G23580
AT1G28600
AT1G61110
AT5G10710
AT1G24390
AT1G62660
AT4G26540
AT1G79150
AT4G33865
AT5G15440
AT1G09210
AT4G28890
AT2G41820
AT2G01650
AT3G15480
AT1G66530
AT3G54710
AT2G12646
AT1G71020
AT1G06520
AT2G33360
AT4G31640
AT5G67030
AT4G08810
AT3G24840
AT2G02610
AT2G12280
AT2G40860
AT3G52190
AT2G39560
AT3G56130
AT5G41690
AT5G03280
AT2G28470
AT5G62610
AT4G37330
AT4G16447
AT4G38840
AT5G10790
AT3G48280
AT3G61280
AT4G24450
AT1G11170
AT4G13820
AT1G79230
AT1G19740
AT5G63450
AT2G33620
AT2G39920
AT2G18240
AT5G54380
AT5G41340
AT3G18950
AT1G49050
AT3G19180
AT1G04555
AT2G02860
AT5G41880
AT2G29730
AT1G42990
AT1G34260
AT4G26190
AT5G54095
AT4G26430
AT5G12210
AT5G05010
AT4G37670
AT4G12320
AT5G21150
AT1G67250
AT1G07590
AT3G04190
AT1G26480
AT1G47570
AT5G46280
AT3G25100
AT4G34720
AT5G25950
AT1G80340
AT4G38660
AT1G78476
AT1G20350
AT2G46490
AT5G10100
AT1G72175
AT5G40420
AT5G47190
AT5G52210
AT1G20560
AT3G02690
AT4G30110
AT1G16780
AT4G33960
AT1G54690
AT3G06600
AT5G44030
AT3G03850
AT1G53035
AT4G21620
AT4G30560
AT1G52730
AT1G09740
AT5G27940
AT5G07510
AT4G38360
AT5G66580
AT1G10380
AT5G47890
AT5G43830
AT3G08943
AT3G56730
AT3G17998
AT1G61040
AT1G28120
AT2G48080
AT5G43760
AT3G04550
AT3G17850
AT1G73240
AT5G06690
AT2G23340
AT4G05190
AT5G28030
AT3G09180
AT3G57490
AT3G15120
AT1G61070
AT3G45900
AT4G37080
AT2G16730
AT5G62360
AT4G14630
AT3G18220
AT2G02870
AT3G51790
AT1G47490
AT1G60670
AT5G51030
AT4G01600
AT2G27260
AT4G13180
AT5G58450
AT1G06490
AT1G63610
AT1G19090
AT3G46820
AT3G61490
AT4G23700
AT4G28775
AT5G51060
AT3G19720
AT5G48090
AT3G48700
AT3G53980
AT2G31370
AT1G60800
AT1G53180
AT1G70170
AT1G53120
AT3G59000
AT3G59820
AT1G78670
AT2G47650
AT2G39851
AT3G11940
AT1G16870
AT3G53160
AT4G30140
AT1G65440
AT3G15920
AT3G58770
AT5G62770
AT4G33670
AT4G00335
AT5G62140
AT1G52260
AT5G20400
AT5G25770
AT1G63660
AT2G26100
AT1G33970
AT5G63110
AT4G18230
AT1G79860
AT5G06930
AT5G20410
AT3G25990
AT3G55920
AT4G32520
AT1G11130
AT1G03200
AT2G40240
AT1G57680
AT3G13320
AT4G22550
AT1G06830
AT2G25130
AT4G19390
AT2G30410
AT1G47420
AT5G24630
AT1G60989
AT1G73680
AT2G39130
AT5G54440
AT1G06700
AT3G22120
AT4G14342
AT5G64600
AT4G34090
AT3G26040
AT1G23560
AT4G00893
AT4G38430
AT3G45577
AT1G48000
AT5G51630
AT2G21990
AT3G26760
AT2G45540
AT2G23820
AT4G25760
AT3G02160
AT5G08680
AT1G52340
AT4G29010
AT2G22300
AT2G24420
AT3G19200
AT2G40430
AT4G16610
AT5G03510
AT2G44360
AT5G65480
AT3G10040
AT4G36470
AT4G23390
AT3G07880
AT4G02610
AT1G16010
AT4G25330
AT1G73350
AT1G50490
AT2G37520
AT1G27540
AT3G02020
AT1G59940
AT3G53460
AT1G73980
AT5G56710
AT5G52930
AT3G54690
AT5G05820
AT1G04050
AT1G36370
AT1G03530
AT4G32960
AT4G08290
AT4G18395
AT1G17520
AT5G45560
AT5G44690
AT1G24050
AT3G25770
AT3G46940
AT1G33980
AT2G35410
AT4G33240
AT5G13320
AT3G19740
AT2G44920
AT4G01030
AT1G10910
AT2G40000
AT2G40010
AT3G02150
AT4G36420
AT5G53820
AT3G63110
AT1G55560
AT3G48520
AT1G54850
AT3G18200
AT5G14000
AT5G54930
AT1G13350
AT2G33580
AT1G09330
AT2G36270
AT5G56860
AT5G13640
AT1G10120
AT3G12100
AT5G64280
AT2G04350
AT2G40670
AT1G24100
AT1G18180
AT5G66680
AT4G16141
AT3G15380
AT2G20000
AT1G28080
AT1G67660
AT1G23350
AT1G19220
AT2G01340
AT2G23610
AT5G08185
AT1G75640
AT3G07210
AT1G09580
AT5G67090
AT2G16210
AT5G38880
AT1G63720
AT5G11710
AT5G64300
AT2G33780
AT4G04940
AT1G10960
AT2G42280
AT2G45760
AT1G09520
AT5G26210
AT2G17787
AT5G40300
AT1G14630
AT4G19410
AT3G10910
AT3G05675
AT4G17620
AT1G34825
AT3G53510
AT2G43470
AT3G17300
AT5G64960
AT5G35400
AT3G60360
AT2G43020
AT3G02830
AT5G59580
AT3G11590
AT1G06570
AT4G37530
AT3G28910
AT5G51110
AT3G15180
AT3G02770
AT3G11500
AT5G03720
AT4G09490
AT3G46720
AT1G75690
AT3G02790
AT1G24764
AT3G14395
AT1G02460
AT2G03090
AT4G13210
AT5G37340
AT4G30550
AT2G27650
AT5G41860
AT4G35650
AT3G16010
AT2G36920
AT1G06950
AT2G37050
AT1G10360
AT4G02390
AT1G26940
AT2G45080
AT5G02370
AT2G16980
AT5G61580
AT1G66520
AT1G12540
AT2G42395
AT2G03640
AT2G18150
AT3G12070
AT3G04010
AT1G04410
AT5G18140
AT2G04740
AT4G12680
AT2G30050
AT1G12244
AT2G16890
AT1G01390
AT2G42680
AT5G18920
AT5G59130
AT2G25737
AT5G05060
AT5G56180
AT1G01900
AT1G51540
AT5G48820
AT5G10610
AT1G63000
AT3G13440
AT1G23550
AT5G01520
AT5G47550
AT3G29035
AT1G02790
AT5G44210
AT5G04070
AT2G28200
AT1G50410
AT1G74030
AT3G12130
AT4G14210
AT5G14150
AT4G25560
AT5G09320
AT5G20270
AT3G57930
AT1G56345
AT2G19590
AT5G62350
AT1G19500
AT1G67300
AT5G59070
AT4G30280
AT4G34990
AT4G38130
AT3G23390
AT4G27580
AT3G17240
AT5G49850
AT1G05150
AT3G47720
AT1G64760
AT5G05960
AT2G47200
AT2G32150
AT3G47820
AT2G46780
AT4G32130
AT4G32200
AT4G21105
AT2G34640
AT5G22890
AT1G13210
AT1G60930
AT2G15560
AT1G65700
AT1G12350
AT1G44160
AT2G29200
AT3G25830
AT5G22310
AT1G07260
AT1G03905
AT3G43980
AT1G26340
AT5G66390
AT3G56860
AT1G17990
AT2G40610
AT5G67220
AT1G14688
AT1G53140
AT5G55560
AT2G35380
AT3G61710
AT5G18840
AT1G16490
AT4G17090
AT4G15248
AT3G17650
AT5G23160
AT5G45060
AT3G22845
AT2G01220
AT2G29430
AT5G03170
AT4G34730
AT3G15290
AT1G20020
AT3G07500
AT3G27710
AT2G23660
AT3G28050
AT2G03440
AT3G23770
AT5G12140
AT5G26790
AT4G37830
AT4G24240
AT3G24280
AT4G05520
AT1G65470
AT5G05980
AT1G54540
AT3G15570
AT4G37390
AT3G49850
AT1G08620
AT4G24120
AT1G80400
AT1G78300
AT4G21820
AT2G02010
AT4G29840
AT2G07708
AT1G68185
AT2G39910
AT1G16880
AT2G03240
AT4G15200
AT1G48040
AT2G43010
AT4G34870
AT3G17820
AT4G19570
AT1G02120
AT1G11475
AT2G16460
AT5G49160
AT3G60310
AT2G36660
AT3G25660
AT1G11600
AT5G57830
AT5G14480
AT4G09462
AT4G16570
AT1G52825
AT3G25290
AT2G19540
AT3G60740
AT4G34419
AT5G45620
AT5G44650
AT5G14200
AT1G61688
AT2G25720
AT3G05700
AT3G09630
AT1G19720
AT4G12340
AT1G24735
AT3G11990
AT5G49920
AT1G33260
AT1G08090
AT5G11200
AT1G08315
AT1G11593
AT2G01980
AT4G30620
AT3G57150
AT2G22910
AT1G64090
AT4G28450
AT1G06010
AT2G33370
AT5G45010
AT4G19900
AT5G11730
AT5G01540
AT2G29320
AT2G44470
AT3G15351
AT2G23630
AT4G28300
AT1G06900
AT2G14960
AT5G03340
AT2G46800
AT4G19150
AT2G15325
AT4G37990
AT1G56580
AT2G37270
AT3G06300
AT1G74690
AT2G29910
AT4G25800
AT2G38820
AT1G08360
AT2G26840
AT1G69700
AT3G02140
AT5G05930
AT1G63140
AT5G57685
AT1G67760
AT1G04040
AT1G28400
AT3G12400
AT1G30757
AT4G27790
AT3G11070
AT2G16720
AT1G01370
AT5G63910
AT3G14067
AT1G33811
AT4G32560
AT5G26770
AT4G09020
AT2G26150
AT2G17260
AT3G49307
AT1G54140
AT1G15430
AT5G49410
AT1G32960
AT4G23650
AT1G08750
AT1G77460
AT3G13630
AT5G07030
AT4G30890
AT1G21190
AT3G24360
AT5G61200
AT5G11620
AT5G54920
AT2G45010
AT1G79920
AT1G31470
AT1G47310
AT5G01450
AT4G13075
AT5G18620
AT5G17660
AT3G07050
AT1G20840
AT1G31310
AT1G31440
AT5G65630
AT5G03180
AT2G34860
AT1G65610
AT3G16080
AT4G01280
AT3G07040
AT5G61500
AT1G64230
AT1G79790
AT5G44200
AT3G55130
AT3G19420
AT1G48140
AT5G28442
AT5G52470
AT1G51760
AT2G17440
AT5G01260
AT5G48620
AT5G02040
AT1G04310
AT1G64590
AT1G42970
AT3G17570
AT3G27890
AT1G53030
AT3G55630
AT3G47530
AT2G37560
AT4G25950
AT5G48590
AT1G68850
AT1G49860
AT1G58602
AT1G09810
AT1G77300
AT3G13225
AT1G06640
AT1G60590
AT2G17280
AT1G49940
AT1G26960
AT5G45440
AT5G11060
AT2G48120
AT3G49080
AT1G65220
AT3G54960
AT5G25440
AT3G15780
AT1G06840
AT3G03030
AT1G32310
AT2G01750
AT1G50460
AT4G39180
AT1G49430
AT1G43667
AT2G02140
AT3G22170
AT4G37700
AT5G60720
AT5G17600
AT5G41390
AT3G54580
AT2G25320
AT2G39760
AT1G11720
AT5G56530
AT5G50350
AT5G50000
AT1G12310
AT5G17520
AT5G22280
AT1G54790
AT4G12990
AT4G05090
AT3G54760
AT1G73460
AT4G21650
AT5G49940
AT3G03420
AT4G35110
AT2G32700
AT1G67430
AT5G19400
AT3G57360
AT1G13245
AT5G10350
AT5G61230
AT1G17950
AT1G62210
AT5G20650
AT5G16453
AT2G46970
AT1G75450
AT3G49400
AT1G57765
AT1G73660
AT3G59040
AT1G80030
AT4G31570
AT3G61680
AT3G28470
AT4G10500
AT4G32180
AT2G38210
AT1G22620
AT3G15460
AT5G20500
AT5G19030
AT5G24930
AT3G49240
AT3G46270
AT5G60360
AT5G60150
AT1G71490
AT5G64670
AT4G28290
AT5G03160
AT3G16000
AT5G60670
AT3G52380
AT5G14070
AT1G68690
AT5G61430
AT3G18910
AT1G07150
AT2G01520
AT2G46210
AT4G30760
AT4G10210
AT3G48620
AT5G62920
AT3G53760
AT3G51720
AT2G33740
AT1G17480
AT1G51915
AT4G21670
AT3G04370
AT5G11930
AT5G26120
AT1G28290
AT4G39130
AT1G14430
AT4G27260
AT1G77000
AT4G35030
AT4G32010
AT2G27840
AT5G07920
AT1G21690
AT4G28440
AT4G21560
AT5G65300
AT3G49310
AT1G01120
AT1G50575
AT1G06149
AT5G07260
AT3G53750
AT1G44820
AT5G50330
AT1G34510
AT2G30280
AT4G19840
AT4G14615
AT1G76010
AT3G52580
AT3G04970
AT1G49245
AT5G15200
AT2G19460
AT3G11650
AT2G22425
AT2G28360
AT5G27030
AT5G38990
AT3G17900
AT4G38970
AT1G15550
AT1G11400
AT5G35660
AT1G08510
AT3G04230
AT2G04940
AT5G08340
AT2G22140
AT3G28500
AT1G20132
AT4G15180
AT4G00560
AT5G50860
AT4G31410
AT3G13640
AT1G73870
AT3G63150
AT2G17870
AT3G15450
AT1G53635
AT1G76120
AT5G20520
AT4G13200
AT1G01440
AT5G26830
AT3G06880
AT2G33730
AT4G28950
AT1G05870
AT5G02150
AT1G55850
AT4G31160
AT2G02100
AT1G29040
AT1G08140
AT2G16930
AT2G47370
AT3G13460
AT1G05360
AT4G01610
AT3G14270
AT1G11670
AT4G12750
AT2G35930
AT2G30000
AT3G22210
AT4G35840
AT1G14580
AT5G47520
AT4G02725
AT4G02360
AT5G04930
AT5G52882
AT1G29940
AT5G27690
AT1G78810
AT1G21670
AT3G03810
AT4G25780
AT3G24240
AT3G21240
AT2G37720
AT5G22250
AT1G67320
AT3G10530
AT2G01610
AT1G80610
AT2G24940
AT3G61350
AT5G53450
AT3G26070
AT4G18610
AT1G54090
AT1G02305
AT3G26810
AT4G04320
AT4G35860
AT3G49420
AT1G16825
AT3G20810
AT1G76900
AT2G46920
AT5G52650
AT4G05330
AT2G43590
AT3G10060
AT5G65205
AT4G30600
AT3G02660
AT1G16510
AT5G09995
AT5G13610
AT3G10912
AT2G32560
AT4G10810
AT3G50310
AT1G64620
AT2G32950
AT2G15270
AT2G27900
AT3G05420
AT3G07200
AT5G52760
AT2G39480
AT1G07130
AT5G05970
AT1G72210
AT5G11440
AT5G59670
AT1G06890
AT4G00370
AT5G05320
AT5G01490
AT2G40570
AT3G13470
AT1G75620
AT3G25717
AT4G14060
AT5G09540
AT2G20110
AT2G45030
AT3G02350
AT5G19660
AT1G08130
AT1G25500
AT2G19770
AT2G42530
AT5G10480
AT2G07671
AT3G49490
AT1G17510
AT3G08947
AT3G13970
AT1G69510
AT1G55920
AT4G36840
AT5G07810
AT4G31810
AT1G71130
AT5G25840
AT4G39900
AT3G24080
AT5G64660
AT3G10520
AT4G29540
AT5G57110
AT5G33390
AT1G75200
AT1G18650
AT2G22905
AT3G53480
AT1G68520
AT2G23270
AT3G19850
AT1G71030
AT1G28530
AT1G35470
AT5G15090
AT1G10890
AT5G60790
AT4G09310
AT2G38310
AT1G66670
AT5G41990
AT4G26450
AT2G21640
AT5G35520
AT5G05800
AT2G23170
AT5G49630
AT4G19180
AT4G03420
AT1G76730
AT5G46570
AT5G58740
AT1G06410
AT5G57910
AT3G61898
AT5G07470
AT5G04130
AT2G09990
AT2G32840
AT2G44578
AT1G69670
AT2G45190
AT4G22980
AT3G09430
AT1G03820
AT3G06860
AT2G36670
AT5G36120
AT5G64990
AT3G20557
AT2G22370
AT2G39435
AT5G46710
AT1G35210
AT1G07745
AT2G46660
AT1G26930
AT3G17090
AT5G49460
AT1G79450
AT3G25500
AT4G09580
AT1G22060
AT4G32450
AT5G19000
AT3G48020
AT1G71090
AT5G50900
AT5G10980
AT3G49560
AT4G24370
AT2G38170
AT2G22240
AT2G11910
AT3G58100
AT1G63820
AT2G36325
AT1G52530
AT5G35100
AT1G59720
AT1G10780
AT2G03630
AT5G65165
AT3G55860
AT5G24780
AT5G43070
AT3G02000
AT3G13810
AT5G52640
AT2G27370
AT1G73607
AT5G59710
AT2G41530
AT3G03330
AT3G51040
AT5G65620
AT5G52440
AT5G64813
AT3G63260
AT2G17900
AT2G40780
AT3G26780
AT3G07990
AT4G08310
AT5G17570
AT4G10925
AT4G27240
AT3G54650
AT5G43330
AT3G04570
AT1G53210
AT4G38260
AT2G18162
AT2G17650
AT1G12880
AT1G04500
AT3G47520
AT1G56190
AT1G79200
AT1G64670
AT1G60970
AT4G33666
AT5G27400
AT5G37055
AT3G60730
AT5G65550
AT1G18160
AT1G30135
AT3G03490
AT2G39440
AT1G69430
AT3G07520
AT1G62840
AT3G49640
AT5G09310
AT4G03415
AT4G39410
AT1G71690
AT2G04300
AT5G22270
AT3G06640
AT3G49580
AT4G34660
AT1G05960
AT3G29780
AT4G36610
AT2G05260
AT5G04830
AT2G10608
AT3G02230
AT3G51270
AT5G14510
AT2G25670
AT2G43410
AT1G56290
AT3G01910
AT1G10560
AT4G22120
AT1G53200
AT3G25210
AT2G37000
AT4G11960
AT5G07190
AT3G59080
AT2G45220
AT5G59310
AT1G79540
AT1G17410
AT3G17740
AT1G03610
AT5G06050
AT1G61150
AT4G31750
AT1G22630
AT1G24620
AT3G09780
AT2G28960
AT4G02210
AT5G16760
AT1G76890
AT2G40480
AT1G51560
AT3G09010
AT3G60110
AT3G05165
AT3G08670
AT5G40280
AT1G40087
AT1G20910
AT1G52690
AT1G14740
AT4G38190
AT5G05520
AT4G01790
AT2G38570
AT4G29910
AT1G36078
AT1G48635
AT3G14420
AT4G30520
AT4G29420
AT1G32530
AT1G05310
AT4G15640
AT2G18560
AT4G29380
AT3G26460
AT3G14910
AT1G03520
AT2G42450
AT5G15900
AT3G49770
AT5G16170
AT5G41980
AT1G09140
AT2G40980
AT1G11760
AT1G18630
AT3G60410
AT4G30990
AT3G07470
AT1G23690
AT2G34620
AT5G23090
AT1G55270
AT5G15630
AT4G13130
AT5G52280
AT5G23590
AT1G59218
AT2G28830
AT4G17640
AT2G42580
AT3G23800
AT5G04600
AT1G53885
AT3G10260
AT3G53340
AT2G20170
AT1G78080
AT5G63480
AT4G10930
AT5G19470
AT2G20480
AT3G60800
AT4G24620
AT5G53560
AT1G68600
AT2G38490
AT3G58090
AT1G57660
AT2G25710
AT3G20230
AT1G07910
AT5G11680
AT3G54200
AT5G08391
AT1G79310
AT2G39190
AT2G27050
AT2G35940
AT3G45970
AT3G27200
AT5G08400
AT3G12030
AT2G36120
AT3G55710
AT5G12240
AT5G62760
AT3G09600
AT3G19360
AT3G56840
AT3G54750
AT4G00890
AT5G03380
AT2G37990
AT2G36750
AT4G14510
AT5G15020
AT1G61920
AT4G09200
AT5G12050
AT5G55280
AT4G37740
AT2G04800
AT3G09930
AT1G77960
AT3G20070
AT5G44582
AT3G50440
AT3G18900
AT3G11550
AT5G63490
AT1G76710
AT4G35725
AT1G23060
AT1G65230
AT1G68000
AT5G43690
AT1G02170
AT3G57570
AT5G51150
AT5G26600
AT3G18090
AT4G08900
AT4G02290
AT5G38710
AT5G59770
AT3G06120
AT1G33475
AT3G57280
AT1G61240
AT2G45590
AT1G62930
AT3G25905
AT1G50360
AT5G63960
AT1G03140
AT4G36240
AT1G68620
AT4G36500
AT2G17305
AT5G04720
AT4G32175
AT4G07990
AT1G48550
AT2G03370
AT3G01090
AT2G02880
AT1G73640
AT2G23050
AT4G27730
AT3G27520
AT1G60650
AT2G24070
AT5G19130
AT5G49450
AT3G23840
AT5G42955
AT1G76920
AT3G51810
AT3G53850
AT3G13560
AT1G05100
AT1G32050
AT1G31190
AT5G63500
AT1G79430
AT5G53300
AT5G01230
AT1G04360
AT3G04780
AT3G45070
AT1G32361
AT1G16400
AT4G26455
AT2G22920
AT5G27930
AT4G39160
AT1G12010
AT4G21680
AT5G07860
AT5G05540
AT5G56030
AT2G03740
AT1G63430
AT2G19110
AT3G26650
AT1G15700
AT3G56440
AT5G57660
AT1G76560
AT5G54165
AT3G03272
AT1G64850
AT1G67230
AT4G05018
AT1G07240
AT1G20770
AT1G68100
AT4G18370
AT4G12450
AT3G13870
AT5G45540
AT3G03380
AT5G56090
AT3G43860
AT2G37470
AT2G38060
AT1G11125
AT5G14040
AT3G07420
AT1G01380
AT5G55040
AT1G03630
AT2G19760
AT1G02450
AT4G30150
AT1G69070
AT5G56490
AT1G63530
AT1G13310
AT3G16760
AT2G19990
AT2G20550
AT5G38290
AT4G02220
AT1G47380
AT1G31790
AT4G17500
AT1G28700
AT3G59370
AT1G70680
AT1G78850
AT3G10150
AT3G14430
AT2G20585
AT1G72520
AT2G28570
AT1G36980
AT1G62170
AT1G15330
AT5G56290
AT2G42210
AT1G66050
AT2G45290
AT3G16630
AT3G44670
AT3G10820
AT2G46440
AT1G75040
AT4G39480
AT3G25250
AT4G11280
AT5G65230
AT5G64230
AT3G06490
AT2G02450
AT1G02840
AT4G15890
AT4G31720
AT4G16140
AT1G52230
AT5G46430
AT2G39740
AT4G22640
AT3G10570
AT3G17668
AT2G44210
AT3G29370
AT2G38360
AT3G55677
AT2G01830
AT3G52120
AT1G68340
AT3G08640
AT1G01750
AT2G25570
AT4G34840
AT3G49680
AT4G15520
AT4G37410
AT5G05710
AT4G00850
AT4G08555
AT1G64180
AT5G65990
AT3G11830
AT3G51800
AT5G10430
AT3G14410
AT1G04590
AT4G31420
AT1G28150
AT5G03220
AT3G01980
AT3G01130
AT1G21930
AT3G11710
AT2G43018
AT5G16040
AT1G22300
AT2G30020
AT1G09400
AT1G11240
AT2G37090
AT5G51590
AT5G06190
AT2G17033
AT4G19970
AT4G17950
AT2G24790
AT1G16210
AT4G12730
AT5G04347
AT5G01630
AT3G56340
AT1G05010
AT3G52360
AT1G73480
AT1G77890
AT2G28760
AT5G45160
AT1G13950
AT4G17790
AT1G71250
AT5G07580
AT5G64740
AT5G17000
AT5G06950
AT3G61520
AT5G66000
AT1G26798
AT2G46230
AT2G43560
AT3G55110
AT5G53360
AT5G48150
AT2G06010
AT3G16440
AT3G44050
AT2G42730
AT3G27240
AT4G33050
AT4G33070
AT2G02955
AT3G45240
AT1G79000
AT5G10190
AT4G09030
AT2G44050
AT5G45040
AT5G66100
AT4G13100
AT5G61640
AT2G20990
AT5G43100
AT5G61250
AT2G23240
AT4G20130
AT4G30670
AT5G27440
AT3G26450
AT5G48990
AT2G34020
AT2G19520
AT3G06840
AT1G53510
AT3G43120
AT4G26690
AT4G32170
AT1G69480
AT4G27840
AT5G50960
AT2G37435
AT1G25260
AT5G17050
AT5G15130
AT5G55850
AT2G39390
AT5G09480
AT4G22810
AT4G23610
AT3G57220
AT2G24410
AT2G31210
AT3G53810
AT1G21650
AT4G11680
AT5G52990
AT3G04290
AT3G24190
AT5G67630
AT4G24530
AT2G43500
AT1G15140
AT5G59450
AT1G19910
AT1G19850
AT1G72390
AT5G38300
AT2G27250
AT2G15730
AT2G31540
AT2G30260
AT5G42870
AT5G05950
AT3G48390
AT5G44360
AT4G22592
AT1G61563
AT5G17620
AT3G43930
AT3G52970
AT4G26670
AT5G01800
AT2G18110
AT4G39220
AT5G63300
AT5G53340
AT1G51400
AT3G52160
AT4G02530
AT2G43460
AT1G66600
AT2G46510
AT2G21820
AT3G08920
AT5G18860
AT1G04190
AT5G11500
AT1G15810
AT2G24330
AT4G16850
AT3G57170
AT1G05440
AT1G32630
AT5G10690
AT2G41670
AT4G35000
AT4G21610
AT2G24945
AT1G06130
AT4G22310
AT4G11140
AT4G09640
AT1G09870
AT5G25510
AT1G47710
AT1G03180
AT3G24520
AT3G20330
AT4G03510
AT1G19650
AT3G24820
AT3G07760
AT1G21920
AT2G47420
AT1G60160
AT5G06060
AT2G40960
AT4G02850
AT1G76040
AT5G59810
AT1G73650
AT5G59040
AT3G46950
AT5G58510
AT2G14660
AT5G07440
AT4G04880
AT5G16320
AT5G48220
AT1G73603
AT2G42850
AT3G14595
AT5G20380
AT5G66600
AT4G23530
AT3G26700
AT1G21630
AT1G27850
AT1G15280
AT3G26932
AT5G15050
AT3G53050
AT5G58930
AT1G04330
AT4G37409
AT1G59359
AT2G39010
AT1G26920
AT1G20490
AT5G51545
AT1G50140
AT1G09830
AT1G02300
AT3G54110
AT5G06320
AT1G59890
AT5G13720
AT3G54180
AT1G18370
AT1G77020
AT3G20420
AT3G07930
AT3G32940
AT2G28600
AT4G30074
AT2G21150
AT5G11720
AT4G28420
AT1G68400
AT3G13490
AT5G35050
AT3G11820
AT1G29220
AT2G38420
AT2G30695
AT5G20740
AT1G74720
AT5G46470
AT3G24650
AT5G27380
AT3G58210
AT2G44065
AT2G17470
AT5G08180
AT5G04370
AT1G66950
AT5G04000
AT1G05170
AT4G35360
AT3G18060
AT1G77510
AT2G01170
AT3G05400
AT4G16420
AT2G40116
AT3G61570
AT2G25200
AT5G06070
AT3G50670
AT2G41600
AT2G29990
AT1G32450
AT4G16410
AT2G20630
AT5G28150
AT2G22450
AT2G29350
AT5G11080
AT3G53540
AT1G29965
AT5G43980
AT3G06890
AT1G13610
AT2G18328
AT4G32240
AT1G43690
AT5G07840
AT1G03730
AT4G29470
AT4G38520
AT5G43880
AT2G24280
AT1G11765
AT3G28850
AT4G20360
AT2G03730
AT5G07770
AT2G24640
AT1G01350
AT2G26980
AT1G08110
AT1G06380
AT1G16040
AT3G47700
AT1G76430
AT1G13930
AT4G22730
AT1G69020
AT1G31335
AT4G25100
AT5G09270
AT5G03920
AT5G13330
AT4G36570
AT1G67090
AT5G21010
AT5G45900
AT5G44568
AT2G07280
AT3G09162
AT4G30310
AT3G13275
AT1G70670
AT1G62430
AT2G35820
AT3G03160
AT5G24140
AT3G22370
AT4G09180
AT2G36850
AT1G59590
AT1G79080
AT5G13825
AT3G61180
AT4G13830
AT4G35040
AT1G14830
AT4G33040
AT3G53440
AT3G48140
AT1G25280
AT1G25370
AT2G15580
AT5G40382
AT1G11610
AT3G24100
AT1G31814
AT1G47640
AT3G19310
AT1G79590
AT1G18560
AT5G64250
AT1G07210
AT1G78970
AT5G41060
AT4G01770
AT4G20380
AT5G66815
AT1G78815
AT4G21020
AT5G01600
AT2G20650
AT3G14380
AT1G68140
AT1G21070
AT4G17960
AT5G01610
AT4G17150
AT1G59124
AT3G15518
AT3G17250
AT4G25434
AT5G23340
AT5G26570
AT5G37440
AT3G27100
AT3G18380
AT2G17480
AT1G14080
AT1G53165
AT5G59690
AT1G66360
AT5G46070
AT3G16690
AT1G70490
AT5G51920
AT4G32480
AT4G10050
AT5G18630
AT2G39795
AT2G44570
AT1G02816
AT5G50320
AT2G36680
AT5G03320
AT5G51600
AT3G10980
AT1G05760
AT1G56045
AT5G22360
AT1G36922
AT3G09735
AT4G02460
AT2G35520
AT5G02060
AT1G31540
AT4G10800
AT5G66040
AT3G49720
AT1G78870
AT5G06700
AT1G61740
AT2G18860
AT3G54085
AT4G28850
AT3G47010
AT5G06720
AT3G56880
AT5G47510
AT1G75230
AT5G53050
AT3G16520
AT1G56700
AT1G78800
AT1G04340
AT4G20850
AT1G08650
AT1G23590
AT4G20780
AT3G48330
AT1G78420
AT5G01900
AT1G51020
AT2G18290
AT5G01620
AT1G68630
AT5G44070
AT5G58090
AT2G17705
AT1G13820
AT4G09467
AT3G02740
AT3G55910
AT5G55700
AT1G18540
AT3G04510
AT1G51805
AT2G23740
AT1G27700
AT3G01570
AT1G05020
AT4G18960
AT1G10940
AT1G29140
AT1G14140
AT3G07110
AT5G52970
AT5G16590
AT1G73370
AT2G23670
AT5G40530
AT1G73220
AT1G14410
AT1G04790
AT5G61360
AT1G70570
AT4G12130
AT1G51100
AT1G69485
AT2G19640
AT3G11480
AT3G52840
AT5G65390
AT3G19970
AT3G10700
AT2G30790
AT1G66460
AT1G58807
AT5G08695
AT1G09470
AT3G19810
AT1G48580
AT5G17920
AT1G11220
AT1G70220
AT2G01400
AT5G01210
AT4G20170
AT5G01360
AT5G50430
AT1G21970
AT3G02250
AT1G56010
AT2G22360
AT3G12260
AT1G03230
AT4G19450
AT2G36360
AT4G24310
AT1G54520
AT5G57950
AT4G15420
AT3G13200
AT1G36280
AT5G03940
AT3G13310
AT3G04470
AT5G61650
AT5G06280
AT4G14250
AT5G13380
AT2G39705
AT2G42780
AT1G75090
AT5G42600
AT3G54350
AT5G58575
AT5G57380
AT5G59250
AT1G12710
AT4G30940
AT2G02400
AT3G21580
AT1G05560
AT1G08250
AT3G43540
AT5G53590
AT1G51530
AT5G46530
AT5G66780
AT1G21150
AT5G35930
AT4G10090
AT1G13080
AT3G56140
AT1G43650
AT1G20575
AT5G10745
AT1G66760
AT1G78995
AT5G27000
AT2G19690
AT4G37160
AT5G14210
AT4G24680
AT1G49510
AT5G63320
AT5G45330
AT3G13660
AT3G09150
AT2G33750
AT1G65920
AT4G03240
AT1G43560
AT3G56410
AT1G71820
AT3G21215
AT1G30515
AT3G45600
AT5G03110
AT5G56795
AT3G27580
AT3G27870
AT2G27830
AT2G46140
AT2G32275
AT4G23880
AT5G42740
AT3G21060
AT1G02270
AT5G19980
AT3G02468
AT2G33630
AT3G50560
AT2G33110
AT1G52220
AT1G78010
AT3G04530
AT1G80640
AT5G17300
AT4G21860
AT5G50790
AT4G14380
AT2G34380
AT3G57200
AT4G17190
AT1G69900
AT3G19184
AT2G24120
AT1G19970
AT3G03230
AT1G09250
AT5G18475
AT3G01320
AT3G23000
AT1G17880
AT1G79090
AT3G10090
AT5G50915
AT3G18580
AT2G35510
AT2G31960
AT2G17442
AT1G07750
AT1G28090
AT3G06540
AT5G24570
AT4G01110
AT2G18250
AT4G03520
AT2G26110
AT3G51290
AT3G44940
AT4G01560
AT5G39660
AT1G12760
AT3G50340
AT1G18190
AT1G74440
AT5G26717
AT3G16910
AT2G45000
AT3G60250
AT2G34820
AT4G01883
AT4G09466
AT1G55490
AT1G30360
AT1G17200
AT4G16845
AT1G31817
AT3G54610
AT4G13450
AT3G17710
AT4G21470
AT1G08060
AT4G38930
AT3G56950
AT1G58030
AT4G16500
AT3G28690
AT4G22990
AT2G43130
AT3G59570
AT3G07940
AT2G46260
AT3G62460
AT5G58300
AT2G41160
AT5G36160
AT4G26270
AT2G34190
AT3G54560
AT1G18810
AT1G26390
AT5G10910
AT1G29730
AT2G24150
AT1G69800
AT3G51440
AT2G27480
AT4G34260
AT1G59870
AT3G54320
AT3G11330
AT1G63030
AT1G32350
AT4G24560
AT1G22890
AT5G02840
AT3G29130
AT1G70280
AT5G23460
AT5G09250
AT5G17830
AT4G36800
AT2G39250
AT2G26700
AT2G20190
AT1G57610
AT5G42470
AT2G25870
AT2G31957
AT3G07680
AT3G62210
AT1G04010
AT5G26667
AT1G01725
AT4G34135
AT5G42330
AT2G21170
AT4G32460
AT1G74240
AT3G12770
AT1G75010
AT3G53020
AT3G06350
AT1G33800
AT3G03790
AT1G78380
AT3G17670
AT4G02520
AT2G29300
AT1G11925
AT3G09750
AT3G11660
AT5G46840
AT4G16900
AT5G02630
AT2G27490
AT5G37720
AT1G12580
AT1G29540
AT2G36895
AT2G17265
AT3G46970
AT5G14230
AT2G07560
AT2G42950
AT3G02880
AT1G02280
AT1G68795
AT3G03828
AT1G01100
AT1G10370
AT3G02420
AT2G02480
AT3G26085
AT5G46080
AT5G35995
AT5G47230
AT3G26580
AT2G43510
AT1G24095
AT2G19000
AT5G38940
AT5G38900
AT1G22070
AT4G25200
AT1G54030
AT1G03495
AT4G30440
AT1G72900
AT5G19920
AT4G32105
AT1G78450
AT3G59420
AT5G59330
AT1G48570
AT5G59050
AT5G54160
AT5G50335
AT4G11320
AT5G16490
AT3G62780
AT5G63260
AT4G31670
AT1G54340
AT3G02670
AT5G55450
AT1G30510
AT2G21370
AT4G27700
AT5G28237
AT2G10931
AT5G55120
AT3G12960
AT3G16260
AT5G60940
AT5G40870
AT4G24050
AT5G53588
AT4G16444
AT4G32330
AT3G46650
AT5G15460
AT5G52800
AT5G23150
AT1G16540
AT3G19980
AT1G78460
AT5G17710
AT1G75760
AT1G04630
AT3G12710
AT3G21720
AT2G22400
AT1G27380
AT2G44280
AT5G59210
AT5G18120
AT2G30140
AT4G20400
AT1G05410
AT1G67900
AT4G17470
AT3G07670
AT2G28310
AT1G48560
AT4G01660
AT4G38320
AT3G53630
AT3G21370
AT3G59110
AT1G13060
AT1G63630
AT5G01040
AT1G02335
AT1G09995
AT1G53903
AT1G15870
AT1G31420
AT5G07690
AT5G40970
AT2G03060
AT1G74960
AT2G39080
AT2G25540
AT4G33270
AT2G02980
AT3G49540
AT1G32550
AT1G71910
AT5G37770
AT4G11845
AT4G39740
AT4G12300
AT3G02940
AT1G04960
AT3G03360
AT5G27770
AT5G45610
AT1G33410
AT1G73730
AT5G40720
AT2G25970
AT1G63450
AT3G22330
AT1G68390
AT5G26940
AT4G28320
AT1G67775
AT3G57580
AT2G40360
AT3G18440
AT1G07290
AT5G20730
AT3G07460
AT3G57410
AT5G03300
AT3G02470
AT2G35750
AT2G45310
AT2G36160
AT4G32570
AT1G44170
AT4G27760
AT3G02190
AT3G57340
AT5G38210
AT1G64040
AT3G15060
AT2G19280
AT2G46130
AT4G16000
AT4G37050
AT1G19860
AT3G62070
AT2G35730
AT3G43190
AT1G05970
AT2G38450
AT3G10400
AT4G14900
AT4G01580
AT5G02670
AT4G33510
AT4G14750
AT2G24395
AT1G77855
AT4G10770
AT5G10570
AT1G07790
AT4G16390
AT5G42800
AT1G05120
AT3G20040
AT1G49715
AT1G71710
AT2G02230
AT1G67865
AT1G06510
AT2G18280
AT5G09990
AT3G51300
AT1G30080
AT4G30100
AT1G02110
AT3G52105
AT3G01650
AT2G44620
AT1G08630
AT5G43310
AT5G23260
AT3G20270
AT1G78830
AT5G59980
AT2G25170
AT1G30790
AT3G20600
AT3G51220
AT5G17170
AT1G72450
AT4G22050
AT3G50820
AT3G06420
AT5G20150
AT1G19350
AT4G27430
AT3G58040
AT5G47060
AT5G04885
AT3G54130
AT1G72125
AT4G34230
AT5G37290
AT2G32270
AT2G34540
AT1G06580
AT3G19460
AT1G26300
AT1G71270
AT3G27260
AT5G23820
AT1G11380
AT2G03280
AT1G14200
AT1G78060
AT5G07820
AT3G20920
AT1G67620
AT4G18350
AT3G06660
AT4G08530
AT1G20180
AT3G17450
AT5G25760
AT5G46700
AT4G12390
AT5G51840
AT3G19010
AT1G09625
AT1G18500
AT5G12080
AT3G14340
AT3G02840
AT1G79650
AT5G01870
AT1G28135
AT3G04090
AT1G80350
AT1G33140
AT1G55900
AT5G57700
AT3G58940
AT4G25225
AT2G02810
AT1G52550
AT5G04740
AT4G28030
AT4G13240
AT4G15545
AT5G20510
AT5G56660
AT2G40380
AT4G17840
AT5G39530
AT3G06190
AT3G20280
AT3G02340
AT3G27160
AT2G44410
AT5G52410
AT4G31950
AT2G35480
AT3G26560
AT2G45380
AT4G36890
AT3G42050
AT1G18340
AT5G11670
AT3G63080
AT1G31170
AT5G05965
AT3G26470
AT2G27820
AT1G55190
AT1G53000
AT5G16690
AT1G21240
AT4G17480
AT2G13610
AT1G32160
AT2G46170
AT1G03250
AT2G31190
AT4G34320
AT1G51940
AT1G09180
AT4G29390
AT2G46300
AT5G53470
AT5G43720
AT4G25630
AT5G46210
AT2G40080
AT3G18130
AT1G33990
AT3G21840
AT4G22430
AT3G03580
AT3G46670
AT5G16540
AT4G30662
AT5G23520
AT1G14490
AT2G20850
AT1G30520
AT5G20360
AT1G60870
AT3G45400
AT1G79280
AT4G16310
AT1G29910
AT5G40170
AT5G47110
AT3G26660
AT4G25310
AT2G30520
AT2G07170
AT2G46270
AT3G05727
AT1G14520
AT5G17690
AT4G12910
AT1G32900
AT1G05575
AT2G02410
AT5G48160
AT3G23890
AT5G39930
AT3G50060
AT5G41992
AT5G51430
AT4G25830
AT1G47550
AT2G46750
AT4G15650
AT3G27950
AT2G37570
AT2G47550
AT4G04632
AT2G44930
AT5G49820
AT3G58490
AT2G47060
AT3G26180
AT3G15270
AT1G21900
AT2G40760
AT2G35230
AT4G02430
AT2G36230
AT5G55507
AT1G32130
AT5G21100
AT5G42290
AT4G31985
AT1G08890
AT3G27350
AT3G62700
AT4G18950
AT2G18300
AT3G27325
AT3G57070
AT4G09150
AT3G05070
AT3G26280
AT1G60600
AT1G17350
AT4G12170
AT5G19260
AT2G24030
AT4G14910
AT3G06680
AT1G64160
AT2G22720
AT4G10840
AT1G73470
AT5G11000
AT1G34150
AT1G74270
AT5G59440
AT1G07770
AT3G22850
AT5G44400
AT5G41761
AT1G49630
AT1G23800
AT1G23205
AT2G38630
AT3G01750
AT5G47350
AT3G18110
AT4G32430
AT4G36910
AT2G47520
AT5G03070
AT5G61460
AT1G80110
AT3G25980
AT2G22620
AT3G52130
AT4G09464
AT5G19620
AT4G38030
AT3G62140
AT4G00990
AT2G43640
AT1G09950
AT1G64110
AT3G15770
AT4G22010
AT1G01860
AT4G33820
AT2G15090
AT5G52060
AT2G42810
AT3G44720
AT1G08280
AT4G29830
AT1G11870
AT1G65580
```
