## Supplementary material for "A comprehensive map of preferentially located motifs reveals distinct proximal *cis*-regulatory elements in plants": TGATTA_containing_gene_set.txt

```
#Occurences of TGATTA between 7 and 39 (positions relative to the transcription start site)
#1104 sequences with TGATTA in this interval
#5.37% of the sequences in promoter set with TGATTA (set with 20573 sequences)
AT3G26560
AT1G25370
AT5G08180
AT5G66750
AT5G49525
AT5G62790
AT5G11440
AT4G37300
AT1G25230
AT4G34230
AT2G21640
AT4G16710
AT4G29000
AT1G44160
AT4G20400
AT3G02940
AT3G14430
AT3G05400
AT5G61390
AT4G37210
AT1G03630
AT3G47720
AT3G22540
AT3G44530
AT2G04845
AT1G25470
AT1G26930
AT5G23260
AT1G60600
AT2G38195
AT5G17600
AT2G24410
AT4G36240
AT2G22450
AT1G77510
AT3G44740
AT3G49100
AT3G45600
AT3G59110
AT1G56210
AT1G02110
AT3G20230
AT5G56610
AT1G65240
AT2G01490
AT3G17850
AT5G11620
AT1G32960
AT5G18740
AT2G33580
AT2G45010
AT2G02540
AT4G14630
AT5G59250
AT1G09250
AT1G24095
AT5G61250
AT3G49320
AT5G44080
AT2G45380
AT2G27650
AT1G25275
AT2G02470
AT1G78660
AT1G61667
AT1G05870
AT2G36990
AT1G74450
AT1G61070
AT2G43550
AT3G23800
AT4G37650
AT3G32940
AT3G46450
AT1G34825
AT1G75010
AT2G40116
AT1G47550
AT5G56530
AT3G56330
AT2G23740
AT5G23840
AT1G76405
AT5G13900
AT5G45380
AT3G01130
AT1G14688
AT2G46130
AT1G20132
AT3G21600
AT4G27840
AT5G11610
AT1G08650
AT5G23460
AT1G28600
AT1G65920
AT1G16400
AT5G20110
AT2G32840
AT5G07840
AT5G41360
AT3G16310
AT5G53820
AT5G07900
AT3G26115
AT3G25905
AT5G14960
AT5G42290
AT5G19140
AT4G20310
AT3G10200
AT5G52060
AT3G17450
AT3G12760
AT2G43255
AT4G32480
AT1G48950
AT1G09190
AT5G54165
AT5G13720
AT2G35940
AT1G63030
AT1G07130
AT1G15330
AT3G48520
AT5G57890
AT3G03300
AT2G34540
AT4G21820
AT5G52410
AT3G03140
AT1G52530
AT3G07760
AT5G47100
AT3G49240
AT5G53200
AT3G63160
AT3G08580
AT5G02110
AT3G60680
AT5G18860
AT3G07670
AT2G29320
AT5G59450
AT4G31950
AT2G15730
AT2G39130
AT1G52260
AT1G73810
AT5G05110
AT2G27260
AT1G59720
AT5G64813
AT2G31945
AT5G54380
AT4G39170
AT2G16190
AT2G38210
AT3G51800
AT2G46490
AT1G29910
AT3G18130
AT1G53120
AT3G15270
AT5G61720
AT2G36230
AT5G44650
AT1G66600
AT3G61520
AT2G41225
AT2G04740
AT3G22550
AT4G35480
AT3G49680
AT3G51220
AT5G10310
AT1G25472
AT5G40570
AT1G43560
AT1G27380
AT5G59710
AT2G28760
AT2G27830
AT1G24880
AT1G77890
AT1G73460
AT3G53730
AT1G79090
AT5G59670
AT2G40760
AT4G16144
AT5G67110
AT2G36360
AT2G36020
AT1G21930
AT3G19050
AT4G03240
AT1G03520
AT1G26945
AT5G07260
AT1G15140
AT1G10190
AT3G53510
AT5G66680
AT4G35030
AT5G26667
AT3G50670
AT2G18300
AT3G10820
AT3G50685
AT1G30510
AT4G12680
AT1G74720
AT2G22330
AT2G32700
AT1G11600
AT3G04090
AT4G37740
AT5G06870
AT1G79860
AT1G11610
AT2G47050
AT1G66020
AT5G11680
AT3G02470
AT2G30020
AT3G02690
AT2G25130
AT5G52440
AT1G53165
AT1G80340
AT4G09490
AT2G42450
AT2G01340
AT1G43860
AT3G04070
AT2G45460
AT2G27035
AT2G38420
AT5G45760
AT1G05894
AT1G31710
AT5G16810
AT2G45190
AT5G60600
AT3G43190
AT3G16440
AT1G49800
AT5G03380
AT3G63090
AT5G47110
AT1G16210
AT1G31817
AT5G03920
AT4G16390
AT1G29140
AT5G47510
AT1G06170
AT1G35420
AT1G74120
AT2G02140
AT2G33840
AT3G62810
AT1G60800
AT1G65440
AT5G24630
AT1G56045
AT1G32450
AT1G30757
AT1G16910
AT3G22845
AT5G66600
AT5G16760
AT1G08700
AT5G22250
AT3G01310
AT2G44930
AT3G30841
AT4G35785
AT5G05640
AT1G04010
AT3G02730
AT1G05770
AT1G74020
AT4G27580
AT5G64360
AT4G16141
AT1G08900
AT1G13050
AT1G80110
AT2G21820
AT1G52690
AT5G66850
AT1G68340
AT2G39930
AT2G37090
AT4G10770
AT1G55390
AT5G18630
AT2G02870
AT5G45010
AT2G39705
AT2G34020
AT1G63700
AT5G10350
AT1G10310
AT5G51060
AT3G28550
AT1G05100
AT5G27770
AT1G03150
AT3G24515
AT3G61028
AT2G03850
AT2G27220
AT4G33820
AT5G21150
AT1G07240
AT1G34430
AT5G27440
AT2G17790
AT1G11760
AT1G11925
AT5G02830
AT5G67350
AT3G22740
AT4G20130
AT1G05470
AT5G27360
AT2G15680
AT4G01280
AT5G63500
AT1G70740
AT5G60670
AT3G16780
AT3G27350
AT5G46280
AT4G22212
AT4G19180
AT4G38700
AT5G59040
AT4G38320
AT5G49230
AT5G05460
AT2G02810
AT1G09995
AT3G43540
AT1G75240
AT4G32140
AT5G04190
AT1G78010
AT3G45740
AT3G47820
AT5G37840
AT5G18490
AT3G17090
AT5G39080
AT1G27410
AT3G11780
AT2G24395
AT1G59940
AT3G11990
AT1G26410
AT5G49320
AT5G50350
AT5G66200
AT1G73650
AT1G65950
AT5G09320
AT3G23390
AT4G27790
AT1G49950
AT5G60720
AT1G76710
AT5G43310
AT3G58590
AT3G07260
AT3G03850
AT3G05727
AT5G08320
AT4G33580
AT5G67580
AT2G26700
AT1G06900
AT4G16610
AT3G04570
AT1G58848
AT4G16447
AT4G39180
AT4G33460
AT3G21230
AT3G16850
AT1G55920
AT3G03100
AT1G32130
AT1G31335
AT1G55200
AT3G49580
AT4G01600
AT1G71340
AT2G21430
AT4G30610
AT1G66800
AT1G03457
AT5G01240
AT5G56490
AT2G40820
AT3G05370
AT4G12340
AT5G16690
AT3G15180
AT3G15160
AT3G02020
AT5G01450
AT1G02120
AT3G49420
AT5G08391
AT1G75710
AT5G33390
AT5G38130
AT5G67060
AT4G34419
AT2G43020
AT2G45760
AT5G15860
AT1G17410
AT2G20190
AT3G17530
AT1G67300
AT1G80310
AT3G43980
AT5G37290
AT2G42720
AT4G30100
AT2G01610
AT2G01170
AT1G73607
AT5G03940
AT4G09462
AT4G39740
AT3G55360
AT5G24620
AT1G03260
AT5G62760
AT2G38540
AT1G06010
AT1G64230
AT4G01610
AT4G22010
AT4G28775
AT1G53000
AT5G20740
AT4G28660
AT5G41761
AT2G22460
AT1G03030
AT5G23820
AT1G13730
AT1G15040
AT5G64740
AT1G26880
AT1G11240
AT1G29540
AT1G72450
AT5G56540
AT1G05410
AT1G04500
AT3G19200
AT1G48220
AT2G26840
AT3G19720
AT1G44170
AT1G59359
AT3G06600
AT5G50340
AT5G47520
AT4G39955
AT1G75670
AT4G26580
AT1G02450
AT4G14342
AT3G54710
AT1G19650
AT3G62530
AT3G61680
AT3G20810
AT2G42210
AT1G72060
AT4G01000
AT2G19600
AT5G02630
AT3G54720
AT3G01990
AT1G78980
AT5G18120
AT3G11180
AT2G39260
AT5G62740
AT1G61030
AT4G07390
AT1G35230
AT1G50430
AT3G20040
AT2G02100
AT3G16150
AT5G41860
AT2G40080
AT2G23340
AT1G23090
AT2G41550
AT2G23270
AT3G29185
AT1G01760
AT5G17570
AT3G04370
AT1G66460
AT5G17300
AT3G20820
AT5G55900
AT5G03340
AT5G15050
AT1G10360
AT1G44030
AT3G06540
AT4G10800
AT1G33800
AT1G65220
AT5G14150
AT4G30020
AT5G53340
AT4G39160
AT5G24080
AT3G15290
AT3G14340
AT5G01490
AT1G55560
AT4G22730
AT3G55130
AT3G09150
AT5G63480
AT1G68100
AT1G69770
AT4G25330
AT1G61240
AT2G01220
AT3G55710
AT4G17230
AT1G70060
AT3G16100
AT3G07520
AT1G70570
AT2G29930
AT1G49940
AT1G56240
AT3G57340
AT5G62890
AT1G14140
AT3G16000
AT3G27210
AT1G45000
AT1G01750
AT1G07620
AT1G48000
AT1G20350
AT3G06830
AT1G52220
AT2G20990
AT1G49245
AT1G53510
AT5G20070
AT1G34220
AT5G50000
AT1G78080
AT2G07671
AT2G31840
AT4G21930
AT2G36325
AT2G19280
AT5G53450
AT5G61200
AT3G45300
AT1G27850
AT5G15970
AT1G15870
AT1G53390
AT5G44210
AT5G57290
AT1G73120
AT1G73960
AT4G33960
AT4G17030
AT1G31170
AT1G12120
AT5G42890
AT1G13210
AT5G50790
AT5G26940
AT4G12050
AT2G31170
AT2G41790
AT1G13610
AT1G29310
AT1G16320
AT1G79360
AT3G60286
AT1G11650
AT1G12010
AT3G58690
AT3G19360
AT5G20520
AT1G32310
AT2G33630
AT2G37590
AT4G13210
AT5G36810
AT3G24093
AT1G69070
AT1G70770
AT4G25040
AT2G25570
AT4G02460
AT5G58260
AT2G03240
AT3G06840
AT1G26340
AT3G52190
AT5G59310
AT5G66030
AT3G44940
AT5G62920
AT5G55507
AT3G22170
AT1G22120
AT2G02880
AT1G48070
AT2G22360
AT3G02770
AT1G10910
AT5G13640
AT3G21070
AT3G45980
AT2G17265
AT1G21170
AT3G12770
AT1G63110
AT3G27360
AT5G46740
AT3G55860
AT4G02360
AT2G07750
AT5G10190
AT1G43650
AT1G77020
AT4G05520
AT1G16825
AT3G24650
AT5G25440
AT3G06070
AT5G61430
AT1G58030
AT1G01380
AT5G42785
AT2G18560
AT1G64340
AT5G62350
AT4G37530
AT5G44200
AT3G21330
AT3G49590
AT4G00990
AT5G07190
AT4G30150
AT3G55690
AT2G41210
AT2G30260
AT2G22540
AT1G36078
AT1G06490
AT1G16460
AT2G30010
AT3G01120
AT2G04420
AT2G24280
AT4G36610
AT1G29560
AT5G56140
AT5G55410
AT5G17820
AT1G61688
AT2G22900
AT2G39440
AT3G61490
AT1G36370
AT2G38450
AT3G50160
AT5G63960
AT3G62700
AT1G67480
AT1G05970
AT1G13350
AT5G09240
AT1G21840
AT5G51510
AT3G11940
AT1G80640
AT5G40170
AT2G03440
AT3G02468
AT3G54320
AT3G16690
AT1G78815
AT1G32530
AT1G06770
AT5G06190
AT4G39130
AT1G32630
AT5G48990
AT4G30700
AT5G25950
AT1G52150
AT5G59070
AT5G03180
AT5G57700
AT3G27580
AT1G08210
AT4G39800
AT3G05640
AT2G18280
AT1G18370
AT5G54470
AT5G67030
AT1G13220
AT5G16380
AT5G62770
AT3G47860
AT1G55850
AT4G13100
AT5G34940
AT1G59218
AT1G64890
AT5G45190
AT3G53540
AT2G28305
AT4G33865
AT5G01600
AT5G65205
AT1G22160
AT2G01140
AT4G34990
AT5G62140
AT3G09162
AT1G79450
AT3G49770
AT3G11320
AT3G61710
AT4G38970
AT3G47380
AT3G19460
AT4G14210
AT1G79790
AT4G31670
AT3G25140
AT4G38660
AT3G11830
AT3G14595
AT5G04070
AT5G35750
AT2G23080
AT1G17930
AT3G48770
AT1G07350
AT5G20990
AT3G45070
AT2G12280
AT1G70280
AT3G17710
AT4G15010
AT1G23800
AT4G19410
AT4G38840
AT2G02350
AT1G50490
AT2G02400
AT3G61180
AT5G04180
AT4G18750
AT1G19350
AT5G64300
AT5G66710
AT2G46440
AT1G74690
AT2G12646
AT1G16190
AT3G16910
AT3G06890
AT5G55040
AT1G72580
AT3G26580
AT2G02710
AT2G16880
AT1G47490
AT5G59105
AT5G37440
AT5G64380
AT1G08140
AT4G35630
AT1G22890
AT1G75450
AT1G22140
AT1G49630
AT3G57030
AT5G46080
AT4G31720
AT1G57700
AT1G29750
AT1G21900
AT2G27460
AT4G32250
AT4G16845
AT4G30520
AT2G17380
AT3G07460
AT3G11160
AT5G06950
AT5G26790
AT5G24200
AT5G16170
AT5G46710
AT1G30515
AT5G35660
AT2G19060
AT1G20490
AT5G56860
AT4G23060
AT1G21640
AT4G22740
AT5G20050
AT4G13575
AT3G10040
AT2G39190
AT4G21470
AT5G05130
AT1G65230
AT5G55300
AT3G11950
AT2G39980
AT5G03300
AT5G22430
AT5G25170
AT1G28400
AT5G24780
AT5G16490
AT1G05575
AT2G44920
AT2G20825
AT1G64160
AT4G29160
AT5G66815
AT3G21175
AT1G12260
AT5G38990
AT1G07210
AT3G18970
AT3G61530
AT3G25220
AT1G49715
AT4G26370
AT1G02335
AT5G25480
AT2G41160
AT5G11200
AT1G14920
AT4G17785
AT3G27260
AT1G63720
AT1G16880
AT2G25450
AT3G27710
AT2G35750
AT4G09030
AT2G45590
AT1G57660
AT1G23890
AT3G13320
AT2G43465
AT1G04270
AT4G18480
AT3G56860
AT2G26030
AT3G21720
AT3G47010
AT5G03170
AT5G06690
AT3G03828
AT3G22330
AT5G07030
AT1G08630
AT5G52210
AT4G21560
AT5G51640
AT1G35140
AT1G06149
AT3G04470
AT2G19770
AT2G36810
AT3G04510
AT1G67865
AT1G08890
AT5G23160
AT5G01520
AT3G04690
AT2G18780
AT1G06510
AT2G23660
AT4G32560
AT3G46650
AT1G19500
AT1G20020
AT4G31140
AT4G13830
AT4G26455
AT1G23550
AT1G14460
AT4G17000
AT3G05858
AT1G05120
AT3G48100
AT2G39050
AT4G29460
AT2G25710
AT2G43018
AT1G09625
AT4G34830
AT1G06645
AT5G07920
AT2G35480
AT2G22905
AT2G29090
AT3G24100
AT3G53760
AT2G43470
AT3G21240
AT3G49400
AT1G19220
AT1G33290
AT5G04090
AT2G04940
AT2G38220
AT4G38780
AT5G51600
AT5G19040
AT3G25717
AT3G19770
AT5G11400
AT5G45350
AT3G53270
AT2G43560
AT5G09230
AT3G21840
AT4G37580
AT5G04140
AT5G10160
AT4G35840
AT1G74030
AT2G38580
AT3G19980
AT1G61110
AT5G17170
AT5G07020
AT2G41370
AT5G47090
AT1G18040
AT5G01260
AT1G26470
AT1G12710
AT1G52340
AT5G15220
AT1G34150
AT4G34660
AT3G49307
AT1G65720
AT2G47490
AT5G26717
AT4G09640
AT1G55190
AT4G39900
AT5G50900
AT5G28030
AT4G09630
AT3G16800
AT4G16000
AT1G69430
AT5G61160
AT4G33360
AT5G45060
AT4G38890
AT4G16310
AT1G53210
AT1G09140
AT3G52420
AT1G65700
AT1G55620
AT5G28460
AT5G61580
AT2G23820
AT4G24680
AT1G18590
AT4G33666
AT4G26130
AT2G35810
AT5G28150
AT2G20480
AT5G03160
AT1G21240
AT3G56690
AT3G02190
AT2G42280
AT5G60870
AT3G09670
AT4G37980
AT2G37060
AT1G68585
AT2G33620
AT2G16890
AT1G40087
AT3G45230
AT5G61650
AT1G77000
AT5G22630
AT1G16440
AT4G39880
AT2G42920
AT1G14520
AT3G17250
AT1G78230
AT5G01370
AT1G65470
AT1G27000
AT2G37560
AT3G55970
AT5G01210
AT1G53040
AT2G17450
AT3G49725
AT4G29010
AT1G78380
AT5G57530
AT3G01950
AT5G26570
AT1G58684
AT1G21790
AT2G35155
AT1G14630
AT1G20270
AT1G17950
AT5G61800
AT2G44820
AT1G33980
AT5G45160
AT1G26960
AT3G15250
AT3G19010
AT3G09930
AT5G42690
AT1G29220
AT2G45290
AT5G67090
AT5G39530
AT3G47650
AT1G47290
AT1G01710
AT1G75820
AT2G35170
AT1G27100
AT3G09780
AT2G27470
AT5G40740
AT2G34070
AT3G59840
AT3G17300
AT3G45780
AT3G26650
AT5G53660
AT4G26270
AT1G67620
AT1G30690
AT3G09630
AT2G44050
AT5G11950
AT1G12540
AT5G14000
AT1G06950
AT1G58983
AT1G05400
AT5G07470
AT5G13130
AT1G30850
AT3G04190
AT5G46270
AT5G03110
AT2G45730
AT4G24560
AT4G04570
AT5G35100
```
