## Supplementary material for "A comprehensive map of preferentially located motifs reveals distinct proximal *cis*-regulatory elements in plants": TGATTAA_containing_gene_set.txt

```
#Occurences of TGATTAA between -13 and 36 (positions relative to the transcription start site)
#511 sequences with TGATTAA in this interval
#2.48% of the sequences in promoter set with TGATTAA (set with 20573 sequences)
AT3G43980
AT3G06540
AT3G29185
AT3G10985
AT5G55700
AT3G23390
AT5G24860
AT3G48050
AT5G66815
AT1G59890
AT5G01470
AT1G32960
AT2G04740
AT1G23800
AT3G18220
AT1G75670
AT2G29090
AT2G26840
AT2G23820
AT1G13210
AT3G12760
AT3G19200
AT5G67060
AT3G62530
AT1G16460
AT4G01280
AT4G01610
AT3G07520
AT3G49420
AT1G65240
AT3G01090
AT4G35030
AT5G62350
AT1G55040
AT1G35140
AT3G07670
AT4G37210
AT1G46264
AT5G05010
AT2G29600
AT5G20070
AT1G65060
AT1G79650
AT1G55390
AT4G22120
AT1G01380
AT4G30150
AT2G31190
AT1G11240
AT1G13350
AT1G59359
AT1G11125
AT2G41210
AT4G30100
AT3G22880
AT4G27580
AT3G53760
AT2G40230
AT2G21430
AT2G33630
AT1G66020
AT5G37840
AT3G24360
AT5G18490
AT3G45970
AT1G17930
AT1G09995
AT3G52190
AT5G61330
AT1G43650
AT1G69430
AT1G31817
AT2G12280
AT1G19350
AT5G60600
AT5G24840
AT1G73460
AT1G70570
AT2G45460
AT5G43680
AT4G39160
AT1G12010
AT3G10200
AT4G00170
AT3G27360
AT1G22160
AT3G24650
AT1G08140
AT4G38700
AT4G14342
AT1G05410
AT3G50820
AT2G41370
AT3G21090
AT1G02110
AT1G43860
AT5G08185
AT5G04170
AT1G52260
AT2G34020
AT5G48990
AT3G44530
AT3G63090
AT3G61180
AT5G23820
AT3G03300
AT3G19740
AT4G09490
AT3G47010
AT4G27790
AT5G06870
AT2G15390
AT2G04420
AT4G29460
AT4G14695
AT5G07190
AT1G67865
AT5G51060
AT5G11110
AT3G14430
AT5G56520
AT4G21480
AT1G03150
AT4G34990
AT5G13960
AT1G61030
AT4G30180
AT1G07240
AT3G01570
AT1G64230
AT3G25160
AT5G24200
AT5G47100
AT3G02690
AT5G64350
AT1G49800
AT3G03140
AT1G74850
AT5G62790
AT5G47110
AT1G29060
AT1G78980
AT1G60600
AT1G08920
AT4G13100
AT3G45600
AT3G17250
AT3G28550
AT1G80640
AT3G16520
AT2G16890
AT5G03300
AT5G56530
AT1G18300
AT5G01600
AT4G32480
AT4G37290
AT3G03150
AT5G23260
AT1G51390
AT3G16895
AT5G03170
AT1G47290
AT3G08740
AT5G25480
AT4G03240
AT1G70782
AT3G50160
AT2G41160
AT1G17950
AT3G24093
AT3G27580
AT4G01900
AT4G24200
AT1G13610
AT4G16390
AT3G01990
AT5G02110
AT1G31710
AT1G68100
AT1G54440
AT1G33800
AT4G12340
AT1G26410
AT2G43210
AT3G16780
AT4G37040
AT5G66850
AT5G64710
AT4G30074
AT2G03440
AT4G21470
AT3G08580
AT1G23090
AT1G52980
AT1G30080
AT3G11830
AT4G16144
AT1G25370
AT5G59120
AT2G27220
AT4G35480
AT2G28580
AT4G04570
AT3G50670
AT3G48900
AT2G21640
AT2G33620
AT3G63160
AT1G08650
AT3G17530
AT1G75960
AT3G45780
AT3G04470
AT5G27770
AT1G74560
AT2G16880
AT4G39235
AT3G32940
AT5G38130
AT5G18630
AT1G57700
AT4G38890
AT1G26960
AT5G55410
AT5G45380
AT3G45300
AT1G68340
AT1G73440
AT1G68825
AT1G52340
AT1G16825
AT3G49240
AT5G59450
AT5G25170
AT3G23510
AT5G24110
AT1G63110
AT2G27035
AT3G53510
AT5G59310
AT3G06830
AT5G60670
AT3G43540
AT2G16930
AT4G16141
AT2G39705
AT1G70780
AT2G19060
AT1G12610
AT5G37290
AT3G29780
AT3G01120
AT2G26250
AT5G26940
AT3G45980
AT5G42785
AT2G20825
AT1G11710
AT5G54890
AT3G45900
AT3G16910
AT5G24780
AT2G33840
AT3G05400
AT3G17850
AT5G62140
AT2G07671
AT5G10800
AT5G43310
AT1G29310
AT4G26580
AT5G11400
AT4G00220
AT3G11950
AT5G60720
AT1G21170
AT1G09625
AT1G20020
AT4G38780
AT2G39130
AT4G01080
AT1G18370
AT1G61240
AT5G11610
AT5G64300
AT2G35170
AT4G13210
AT1G26770
AT1G16400
AT1G55540
AT2G19770
AT1G19220
AT3G47650
AT2G27650
AT5G53660
AT3G25100
AT1G61110
AT1G65950
AT1G12540
AT3G10040
AT5G55100
AT3G07430
AT5G22250
AT5G01240
AT5G65205
AT2G02870
AT5G67180
AT1G12260
AT4G09030
AT5G61200
AT5G47350
AT1G03630
AT3G54220
AT4G17000
AT4G22140
AT2G44820
AT1G79450
AT1G67785
AT1G04010
AT1G76955
AT3G16530
AT3G53540
AT5G52440
AT5G54470
AT5G41360
AT1G74120
AT3G20810
AT4G22740
AT5G04190
AT1G10910
AT5G61250
AT3G25905
AT4G14730
AT4G39090
AT2G07750
AT5G14850
AT1G72440
AT5G01450
AT1G18590
AT5G21150
AT2G38540
AT5G44120
AT4G22730
AT2G17390
AT4G15975
AT5G16490
AT2G31957
AT2G25090
AT2G36230
AT1G31750
AT1G06490
AT1G59218
AT1G23890
AT1G22460
AT2G45760
AT1G74020
AT2G18630
AT4G31720
AT1G06149
AT1G06170
AT2G34850
AT3G55710
AT2G21520
AT3G61028
AT3G05510
AT1G34430
AT5G40570
AT2G37310
AT5G16690
AT4G32250
AT5G20050
AT4G15740
AT4G37410
AT4G19410
AT4G37980
AT3G49320
AT1G80310
AT2G18300
AT1G62830
AT4G28660
AT4G32080
AT1G05400
AT4G26130
AT2G43550
AT5G07360
AT5G18730
AT2G45010
AT2G43470
AT1G05020
AT5G56580
AT3G13810
AT2G30010
AT3G06600
AT3G01940
AT2G02400
AT5G64740
AT2G46130
AT2G20190
AT2G43560
AT1G31310
AT4G24340
AT1G76405
AT1G21900
AT5G06190
AT1G48070
AT4G21820
AT1G04300
AT2G44500
AT1G72060
AT2G38210
AT2G29020
AT4G32430
AT5G03160
AT3G27210
AT3G05680
AT2G17450
AT1G17410
AT3G23280
AT2G27460
AT2G27830
AT4G10265
AT5G16760
AT3G53180
AT1G14140
AT4G02360
AT5G55507
AT4G12680
AT4G14630
AT1G29550
AT2G41920
AT4G28440
AT1G63000
AT3G52420
AT1G76710
AT2G05540
AT5G11620
AT1G08210
AT1G28400
AT1G12710
AT5G44650
AT3G49725
AT1G63720
AT3G07800
AT2G42210
AT4G00990
AT2G13295
AT3G09670
AT2G17720
AT5G20990
AT3G03880
AT2G25130
AT1G29910
AT1G74030
AT1G50490
AT3G53730
AT1G07210
AT5G14960
AT5G03380
AT5G52450
AT3G57000
AT1G69770
AT1G55000
AT1G70060
AT5G36810
AT5G05130
AT5G23460
AT2G22330
AT3G50580
AT1G07620
AT4G13575
AT2G27470
AT2G46505
AT1G80340
AT3G15180
AT1G02460
AT4G14060
AT1G30690
AT3G49100
AT2G29660
AT5G45350
AT4G30020
AT5G01520
AT1G65920
AT1G20410
AT1G08900
AT4G26455
AT5G50430
AT4G31700
AT1G19650
AT5G51510
AT1G26340
AT5G45900
AT1G80870
AT5G63960
AT3G48200
AT1G63700
AT2G44970
AT1G65230
AT3G20040
AT2G04040
AT4G11350
AT3G49400
AT1G26945
AT5G17820
AT1G01730
AT2G20480
AT4G10800
AT2G30260
AT3G10740
AT5G15220
```
