## Supplementary material for "A comprehensive map of preferentially located motifs reveals distinct proximal *cis*-regulatory elements in plants": TGATTAAA_containing_gene_set.txt

```
#Occurences of TGATTAAA between -85 and 30 (positions relative to the transcription start site)
#368 sequences with TGATTAAA in this interval
#1.79% of the sequences in promoter set with TGATTAAA (set with 20573 sequences)
AT1G17920
AT2G42210
AT5G59120
AT1G61660
AT1G58330
AT3G16500
AT5G35930
AT2G15390
AT1G14140
AT4G22740
AT1G79450
AT3G55710
AT1G74440
AT5G63780
AT5G50360
AT5G25900
AT3G09380
AT3G08840
AT2G33560
AT3G01940
AT3G60180
AT2G15430
AT3G49220
AT1G24570
AT2G31957
AT5G04170
AT3G09720
AT5G16690
AT5G55700
AT1G61240
AT3G07540
AT2G43210
AT2G45050
AT5G36810
AT5G64740
AT4G37710
AT4G31700
AT1G62840
AT5G24780
AT3G46740
AT4G01080
AT3G45970
AT5G55380
AT3G05400
AT1G36060
AT5G24840
AT1G27385
AT1G65950
AT5G51730
AT1G65060
AT3G60961
AT1G59218
AT4G01610
AT4G24800
AT1G68320
AT3G59680
AT5G66060
AT1G80870
AT3G25740
AT5G10800
AT1G55540
AT1G18860
AT5G18980
AT5G47100
AT2G05540
AT5G52750
AT1G17950
AT3G11690
AT4G15890
AT5G46840
AT5G02440
AT5G44650
AT3G09020
AT2G40610
AT4G31985
AT5G47020
AT1G31650
AT3G61180
AT5G55507
AT5G52450
AT4G16144
AT4G08280
AT1G55150
AT1G31710
AT4G32080
AT1G56520
AT1G27390
AT1G74100
AT3G44530
AT4G31380
AT2G16750
AT1G50120
AT1G20020
AT5G65070
AT5G66815
AT2G38570
AT4G03298
AT4G24290
AT5G05657
AT1G49190
AT3G15090
AT1G60810
AT1G80340
AT3G21540
AT1G65660
AT4G39650
AT4G12060
AT2G13790
AT1G68340
AT2G17450
AT1G75180
AT3G19390
AT3G55950
AT1G68400
AT1G70780
AT3G63160
AT4G18375
AT2G47560
AT5G06530
AT2G46400
AT2G02570
AT1G61860
AT4G28660
AT1G77720
AT1G51390
AT1G61688
AT1G04710
AT2G04740
AT2G32440
AT3G60970
AT1G21680
AT4G14342
AT4G15740
AT3G60240
AT5G10790
AT4G37980
AT1G13710
AT4G35870
AT1G63110
AT1G28390
AT4G17140
AT3G23280
AT1G01380
AT4G01900
AT3G57230
AT1G30580
AT4G38430
AT5G05010
AT5G52260
AT2G30010
AT2G23440
AT1G55040
AT5G66850
AT3G49680
AT2G20825
AT1G80640
AT2G26140
AT5G25170
AT1G08140
AT5G42500
AT2G45460
AT4G00220
AT3G29780
AT5G59720
AT1G54350
AT1G76500
AT1G69770
AT3G05860
AT1G07910
AT2G43550
AT2G05753
AT1G05020
AT2G39705
AT5G51510
AT1G58245
AT1G15500
AT3G53760
AT2G16880
AT2G45890
AT3G03270
AT5G06710
AT2G15960
AT2G27040
AT1G72440
AT3G50580
AT5G50290
AT1G32360
AT4G03240
AT4G39520
AT5G52440
AT5G23080
AT1G52340
AT2G18630
AT4G14096
AT2G28550
AT3G04670
AT5G09600
AT5G57685
AT1G08660
AT4G12550
AT3G47720
AT1G63720
AT1G59890
AT2G02400
AT1G25510
AT1G05785
AT3G10740
AT1G32460
AT2G29090
AT3G53540
AT2G20190
AT5G23460
AT3G53730
AT5G52830
AT5G03300
AT1G04300
AT2G22370
AT2G39890
AT5G64990
AT5G49990
AT5G62100
AT3G19740
AT3G45980
AT5G56580
AT3G27210
AT4G32210
AT1G62680
AT1G22890
AT1G10930
AT2G14900
AT4G12680
AT3G05510
AT2G44120
AT2G33380
AT4G37040
AT4G39756
AT5G25040
AT5G42700
AT4G00990
AT5G16820
AT3G10985
AT4G08670
AT4G27790
AT4G24340
AT3G01870
AT1G12610
AT1G02110
AT5G52120
AT1G68600
AT1G07450
AT5G19740
AT1G09995
AT5G59450
AT1G72070
AT5G47110
AT3G12770
AT3G50820
AT4G37890
AT1G08210
AT2G35830
AT5G54720
AT5G58290
AT2G41150
AT5G35180
AT5G26330
AT3G25110
AT2G13295
AT1G23090
AT1G14770
AT3G09670
AT3G06890
AT2G34020
AT2G14710
AT3G17060
AT4G38780
AT5G67180
AT3G05680
AT2G32275
AT1G08650
AT1G58470
AT2G35170
AT5G20030
AT5G64350
AT3G48200
AT3G22890
AT1G16180
AT4G22120
AT1G02960
AT1G06490
AT5G01240
AT3G05858
AT1G58290
AT4G31230
AT2G17660
AT1G43650
AT3G20810
AT2G28240
AT4G30020
AT3G25905
AT3G10040
AT2G19060
AT5G25110
AT1G18370
AT5G03650
AT5G11610
AT3G26060
AT2G33670
AT2G27035
AT1G07135
AT1G55152
AT4G13730
AT5G61710
AT5G66210
AT5G14380
AT3G27580
AT2G29660
AT3G06860
AT5G07490
AT1G80820
AT5G65480
AT3G58190
AT4G32480
AT2G40230
AT5G65390
AT4G37210
AT3G50160
AT3G01090
AT4G17240
AT1G47290
AT2G38280
AT2G46505
AT1G68100
AT2G22270
AT3G25100
AT5G47190
AT3G08740
AT5G62350
AT1G65230
AT3G49420
AT1G04010
AT4G14000
AT1G70782
AT5G04885
AT2G17390
AT5G06190
AT2G26350
AT2G41160
AT1G65240
AT3G16520
AT5G20020
AT5G01260
AT3G45780
AT1G52980
AT5G60300
AT4G39090
AT5G04440
AT3G13950
AT4G11450
AT4G39160
AT5G03310
AT2G30260
AT5G01450
AT2G21640
AT5G37840
AT4G17020
AT2G03850
AT5G05130
AT3G25680
```
