## Supplementary material for "A comprehensive map of preferentially located motifs reveals distinct proximal *cis*-regulatory elements in plants": TGATTAAT_containing_gene_set.txt

```
#Occurences of TGATTAAT between -12 and 37 (positions relative to the transcription start site)
#189 sequences with TGATTAAT in this interval
#0.92% of the sequences in promoter set with TGATTAAT (set with 20573 sequences)
AT3G06600
AT5G24110
AT3G23510
AT3G01120
AT3G43980
AT1G60600
AT1G26960
AT5G47350
AT1G26945
AT1G67865
AT4G28440
AT2G43470
AT1G10910
AT4G11350
AT4G38700
AT5G63960
AT3G53510
AT1G09625
AT5G56520
AT4G13210
AT5G02110
AT5G07190
AT5G18730
AT1G12010
AT3G52190
AT5G04190
AT4G17000
AT3G22880
AT3G14430
AT3G03300
AT3G62530
AT3G49100
AT5G45350
AT1G75960
AT2G39130
AT1G12710
AT4G30180
AT5G07360
AT1G22160
AT1G32960
AT1G21900
AT1G65920
AT3G49320
AT2G22330
AT1G25370
AT1G74020
AT2G29020
AT1G57700
AT1G78980
AT1G18590
AT5G20050
AT1G07620
AT2G34850
AT1G22460
AT5G11620
AT2G42450
AT2G33630
AT3G06830
AT1G11710
AT4G32430
AT5G23820
AT1G43860
AT1G74560
AT5G41360
AT1G73460
AT1G19220
AT3G50670
AT1G20410
AT1G34430
AT1G79650
AT4G14060
AT1G31817
AT4G09030
AT1G06950
AT3G29185
AT1G07210
AT2G36230
AT4G26580
AT4G35030
AT1G17930
AT2G44820
AT2G42920
AT1G13610
AT5G24860
AT5G40570
AT1G23890
AT5G53660
AT4G16141
AT3G04370
AT1G50490
AT2G29600
AT1G29060
AT2G31190
AT1G12540
AT3G16895
AT1G06149
AT1G17410
AT4G24200
AT5G60670
AT5G62790
AT4G14695
AT1G70060
AT2G33620
AT4G34990
AT1G46264
AT1G16825
AT2G04420
AT5G18630
AT4G26455
AT1G62830
AT2G38210
AT2G44970
AT5G59310
AT4G37290
AT4G13575
AT1G02460
AT3G07670
AT1G30080
AT1G23800
AT4G10265
AT3G47650
AT4G35480
AT2G38540
AT5G60600
AT5G65205
AT5G51060
AT3G04470
AT5G60720
AT1G74850
AT2G16890
AT1G26340
AT2G41920
AT1G55000
AT1G05410
AT4G22730
AT1G63700
AT5G18490
AT5G13960
AT1G72060
AT2G12280
AT4G39235
AT1G29910
AT5G26940
AT2G19770
AT1G61110
AT1G33800
AT3G07800
AT4G09490
AT2G37310
AT1G52260
AT5G03380
AT1G13210
AT5G11110
AT2G18300
AT3G24650
AT5G45380
AT2G45760
AT5G42785
AT3G06540
AT1G76405
AT3G09630
AT4G21820
AT5G24780
AT3G49240
AT4G02360
AT4G30074
AT1G19650
AT5G62140
AT1G31310
AT3G01990
AT1G59359
AT3G13810
AT1G26770
AT5G23260
AT4G14630
AT3G10200
AT1G05400
AT3G49725
AT5G20070
AT3G45780
AT1G76710
AT1G04270
AT1G08920
AT3G16910
AT3G45900
AT3G19200
AT2G20480
AT4G22740
AT2G21520
```
