## Supplementary material for "A comprehensive map of preferentially located motifs reveals distinct proximal *cis*-regulatory elements in plants": TGATTACA_containing_gene_set.txt

```
#Occurences of TGATTACA between 15 and 75 (positions relative to the transcription start site)
#168 sequences with TGATTACA in this interval
#0.82% of the sequences in promoter set with TGATTACA (set with 20573 sequences)
AT1G21060
AT5G02630
AT5G40950
AT3G04350
AT3G21810
AT4G17785
AT2G27100
AT5G45760
AT1G02120
AT5G63300
AT3G04690
AT2G01340
AT1G04940
AT1G78030
AT2G02350
AT1G53540
AT5G50340
AT5G55190
AT3G25780
AT5G07842
AT2G39040
AT3G25760
AT4G37710
AT1G60190
AT4G16845
AT4G34830
AT1G68650
AT3G62230
AT4G09466
AT3G26370
AT4G00570
AT3G27820
AT3G05370
AT5G27360
AT5G25100
AT5G11800
AT1G77020
AT3G21175
AT1G80070
AT2G18090
AT2G17420
AT1G59590
AT2G23440
AT2G15680
AT5G17170
AT1G73120
AT4G09464
AT5G64813
AT3G11220
AT2G36990
AT5G06950
AT2G22510
AT1G22730
AT4G20890
AT4G15010
AT1G25275
AT2G34357
AT1G21640
AT2G40820
AT5G08760
AT2G42140
AT2G04420
AT3G61530
AT1G21930
AT3G10572
AT3G59370
AT2G15730
AT2G40900
AT5G64540
AT5G59750
AT2G44925
AT3G13450
AT5G55910
AT5G47910
AT5G09680
AT5G66030
AT5G22560
AT1G72160
AT2G20500
AT5G50900
AT4G21930
AT3G47730
AT1G61563
AT5G01720
AT3G61850
AT3G08930
AT5G11440
AT5G25890
AT5G01820
AT5G52210
AT5G37010
AT4G37310
AT4G37300
AT3G47720
AT5G43320
AT2G45190
AT5G63310
AT4G33360
AT3G12560
AT3G15356
AT5G57700
AT3G01310
AT2G18500
AT4G09020
AT1G74440
AT4G18750
AT1G55690
AT1G01510
AT5G16770
AT1G77130
AT4G09467
AT1G52530
AT5G07840
AT1G71730
AT3G03340
AT3G16660
AT3G18200
AT3G22510
AT5G57360
AT4G38290
AT4G39130
AT4G01600
AT1G13220
AT5G15760
AT1G73810
AT4G05520
AT1G11480
AT2G35940
AT5G03110
AT1G14940
AT1G02730
AT4G09090
AT1G79360
AT5G48440
AT4G38320
AT1G30000
AT1G72640
AT4G14210
AT1G65481
AT4G28540
AT1G61566
AT1G21790
AT2G28760
AT1G51690
AT2G35810
AT1G53165
AT1G15330
AT3G45230
AT5G38220
AT5G07810
AT1G16440
AT3G24100
AT4G19460
AT5G51400
AT5G22630
AT1G14180
AT3G45740
AT1G11280
AT4G18230
AT4G34460
AT1G78280
AT1G79900
AT4G24110
AT1G04120
AT5G05640
AT3G17690
AT3G46230
AT3G04090
```
