## Supplementary material for "A comprehensive map of preferentially located motifs reveals distinct proximal *cis*-regulatory elements in plants": TGATTAT_containing_gene_set.txt

```
#Occurences of TGATTAT between 6 and 36 (positions relative to the transcription start site)
#410 sequences with TGATTAT in this interval
#1.99% of the sequences in promoter set with TGATTAT (set with 20573 sequences)
AT1G43560
AT5G64380
AT1G55620
AT5G10310
AT1G23550
AT3G58690
AT5G49230
AT3G60680
AT5G40170
AT3G44940
AT5G54380
AT2G23660
AT1G10360
AT1G05470
AT5G10190
AT5G45160
AT2G46440
AT5G59105
AT2G37560
AT1G29750
AT5G20740
AT5G15050
AT3G54710
AT5G07470
AT3G57340
AT5G03940
AT5G41761
AT2G25450
AT1G69070
AT3G17450
AT4G16000
AT1G57660
AT5G02370
AT2G12646
AT5G26120
AT1G16210
AT3G07260
AT1G31335
AT1G09995
AT1G77000
AT5G46740
AT4G09640
AT1G01750
AT5G35100
AT2G38195
AT1G80110
AT3G05727
AT1G08700
AT5G50790
AT5G28030
AT1G78230
AT3G16440
AT3G05858
AT1G10190
AT2G36325
AT1G56210
AT5G02830
AT1G55560
AT2G43020
AT5G52410
AT5G03920
AT3G49770
AT1G29540
AT1G11650
AT5G66710
AT1G65220
AT3G02730
AT5G08391
AT1G03520
AT2G02880
AT1G03260
AT4G22740
AT3G56330
AT1G22890
AT5G66680
AT1G11760
AT5G38990
AT1G50430
AT5G16170
AT3G19770
AT1G07130
AT4G25330
AT1G22160
AT5G55900
AT4G22212
AT3G48520
AT3G16000
AT3G22330
AT5G45010
AT3G21330
AT2G22460
AT2G02400
AT1G14520
AT1G66460
AT4G39740
AT3G04570
AT5G54165
AT2G23270
AT1G73650
AT3G26650
AT4G10770
AT1G09140
AT3G46650
AT3G02770
AT4G30520
AT1G49715
AT1G16440
AT1G27100
AT5G18120
AT2G17790
AT3G06840
AT5G11680
AT3G45230
AT1G48220
AT2G27830
AT5G17600
AT5G47090
AT1G74450
AT5G41860
AT5G66200
AT5G61430
AT5G01260
AT4G16610
AT2G47490
AT1G17410
AT4G16310
AT1G74720
AT5G11950
AT2G28305
AT3G61520
AT1G59940
AT4G39800
AT1G27380
AT1G35420
AT1G16880
AT2G25710
AT1G75450
AT2G39440
AT1G05100
AT2G02140
AT3G61680
AT5G45190
AT5G46280
AT1G66800
AT4G39900
AT3G59110
AT5G24630
AT1G28600
AT3G45070
AT1G16910
AT2G44930
AT1G03030
AT1G11600
AT3G27260
AT1G78815
AT1G65440
AT1G78080
AT3G21240
AT5G14150
AT1G16190
AT1G58848
AT5G45060
AT3G60286
AT4G29010
AT3G19460
AT4G18480
AT5G35660
AT1G16320
AT3G16800
AT1G14460
AT5G56860
AT3G11990
AT3G07460
AT3G16100
AT1G35230
AT3G03100
AT1G79860
AT2G38450
AT1G04500
AT5G07260
AT1G78010
AT5G24620
AT2G45380
AT5G67580
AT3G21070
AT3G63090
AT5G04090
AT5G14000
AT4G24560
AT5G51640
AT2G29320
AT3G49307
AT4G34660
AT1G18040
AT2G35480
AT2G47050
AT5G10350
AT1G58030
AT5G08180
AT5G61160
AT5G22430
AT2G20990
AT1G01760
AT5G45350
AT3G01950
AT5G67350
AT4G33666
AT3G19980
AT2G17265
AT3G11160
AT3G30841
AT4G33580
AT4G29160
AT1G19500
AT4G37740
AT2G33580
AT1G05970
AT2G36810
AT1G49245
AT1G53040
AT2G40116
AT2G26030
AT4G21820
AT5G37440
AT1G56240
AT1G70770
AT5G13900
AT1G05575
AT1G08890
AT3G19720
AT5G26717
AT2G42720
AT2G34540
AT2G39930
AT1G63030
AT2G36020
AT3G56860
AT2G31170
AT4G33960
AT2G36360
AT5G07920
AT3G51220
AT2G24280
AT1G61070
AT1G30757
AT3G14595
AT5G19040
AT1G53510
AT4G30074
AT3G61710
AT1G08630
AT3G16310
AT3G25140
AT5G50350
AT1G02335
AT3G21840
AT3G04510
AT2G22900
AT1G74690
AT2G22360
AT3G04190
AT5G67090
AT2G37060
AT3G09780
AT1G78380
AT5G62760
AT2G02100
AT3G62810
AT3G49580
AT3G06830
AT5G49525
AT5G56540
AT1G02450
AT1G61688
AT1G30850
AT4G26270
AT1G20270
AT4G30610
AT4G09630
AT3G22550
AT3G09162
AT3G01130
AT1G30515
AT3G27350
AT2G38220
AT5G26667
AT1G24095
AT2G43018
AT1G73607
AT5G61390
AT5G61250
AT1G34150
AT1G15870
AT4G39955
AT3G21230
AT1G79790
AT3G47820
AT2G23340
AT2G01170
AT1G68585
AT4G29000
AT5G56140
AT5G28460
AT1G72580
AT3G26560
AT5G63500
AT5G59670
AT2G23080
AT5G03340
AT1G77510
AT3G13320
AT1G22140
AT1G05770
AT2G16880
AT2G03850
AT1G53120
AT3G48100
AT2G47200
AT1G12120
AT1G36078
AT5G20520
AT5G67110
AT5G04180
AT2G19280
AT5G49320
AT1G05894
AT1G26470
AT3G18970
AT1G01710
AT5G66600
AT1G53165
AT3G09930
AT3G25220
AT2G40080
AT1G71340
AT1G70280
AT5G13720
AT3G05640
AT3G12770
AT5G40570
AT4G31950
AT5G62740
AT1G44170
AT2G32700
AT5G06690
AT2G03240
AT1G80310
AT1G49800
AT5G53340
AT4G37580
AT1G32310
AT1G70740
AT1G52220
AT4G36610
AT1G06510
AT1G27850
AT5G39530
AT4G01280
AT3G55860
AT1G07350
AT5G57530
AT2G04940
AT5G26790
AT2G18280
AT1G26930
AT5G40740
AT4G28775
AT4G31670
AT5G66030
AT2G45590
AT2G39260
AT1G67620
AT3G62700
AT1G30510
AT5G04140
AT3G21600
AT2G27260
AT3G26580
AT2G18560
AT2G23740
AT4G35630
AT1G33290
AT3G15270
AT4G34419
AT3G22740
AT1G21240
AT1G03457
AT3G02190
AT3G07760
AT4G26370
AT4G22010
AT4G22730
AT3G56690
AT1G47490
AT1G09250
AT5G58260
AT5G53450
AT5G05110
AT5G42890
AT5G60870
AT4G24680
AT2G22540
AT5G07190
AT5G61580
AT1G44160
AT5G47510
AT5G17300
AT3G55690
AT4G16447
AT4G38970
```
