## Supplementary material for "A comprehensive map of preferentially located motifs reveals distinct proximal *cis*-regulatory elements in plants": TGATTATA_containing_gene_set.txt

```
#Occurences of TGATTATA between -2 and 30 (positions relative to the transcription start site)
#127 sequences with TGATTATA in this interval
#0.62% of the sequences in promoter set with TGATTATA (set with 20573 sequences)
AT2G45590
AT1G03030
AT3G04510
AT1G28600
AT1G52220
AT2G46915
AT2G22740
AT2G28140
AT2G23080
AT1G15870
AT2G36010
AT3G22740
AT1G55620
AT3G21240
AT1G74450
AT3G26560
AT1G29750
AT4G09640
AT1G53510
AT1G34150
AT1G79790
AT1G29540
AT3G09780
AT4G16310
AT5G13220
AT5G03340
AT1G10190
AT3G26040
AT2G29320
AT4G37740
AT5G64790
AT1G11330
AT3G14595
AT4G26370
AT5G45060
AT5G62410
AT3G16000
AT1G78230
AT1G74720
AT5G60870
AT5G56860
AT1G17410
AT3G09930
AT5G67350
AT1G47490
AT3G19770
AT5G16170
AT1G12120
AT3G07760
AT3G22260
AT1G78010
AT1G18040
AT2G26030
AT1G11650
AT4G04850
AT3G15270
AT3G21420
AT4G24560
AT2G03850
AT5G53450
AT1G35420
AT5G51640
AT2G36810
AT3G55690
AT1G53040
AT5G46280
AT1G11600
AT1G66800
AT2G36020
AT5G22430
AT5G54380
AT3G48520
AT5G61430
AT3G19720
AT2G20990
AT5G20520
AT3G59110
AT5G61250
AT4G33270
AT2G37050
AT1G60160
AT2G32700
AT4G29010
AT3G57710
AT5G35100
AT5G56540
AT3G12890
AT4G22730
AT5G26120
AT2G18280
AT5G41860
AT4G16610
AT2G37560
AT2G28305
AT4G39800
AT5G26667
AT3G25140
AT4G29000
AT5G04090
AT1G26930
AT4G22740
AT2G42720
AT3G56330
AT3G03830
AT5G63500
AT3G49307
AT2G12646
AT3G04190
AT5G47090
AT3G47560
AT1G58848
AT3G61280
AT2G02880
AT2G27830
AT5G10350
AT3G17450
AT1G50430
AT1G17610
AT5G35660
AT2G34540
AT5G44690
AT1G05894
AT1G56240
AT1G72900
AT5G58260
AT3G21230
AT3G44940
```
