## Supplementary material for "A comprehensive map of preferentially located motifs reveals distinct proximal *cis*-regulatory elements in plants": TGATTATT_containing_gene_set.txt

```
#Occurences of TGATTATT between 8 and 18 (positions relative to the transcription start site)
#67 sequences with TGATTATT in this interval
#0.33% of the sequences in promoter set with TGATTATT (set with 20573 sequences)
AT3G16440
AT5G54165
AT1G27100
AT3G01950
AT2G03240
AT1G53120
AT1G68585
AT5G67110
AT3G60286
AT1G03260
AT2G25450
AT4G39955
AT1G70740
AT5G53340
AT1G67620
AT1G30757
AT1G30510
AT5G66710
AT5G07470
AT1G80310
AT2G38195
AT1G19500
AT5G08180
AT1G09995
AT4G16000
AT5G57530
AT3G06840
AT4G01280
AT1G77000
AT3G01130
AT1G23550
AT2G38220
AT1G05770
AT5G56140
AT2G39930
AT5G17600
AT3G62700
AT1G31335
AT4G29160
AT1G14460
AT4G30520
AT3G02770
AT3G47820
AT5G08391
AT1G63030
AT5G24620
AT3G19980
AT2G23660
AT1G21240
AT3G27350
AT5G24630
AT5G59105
AT5G46740
AT5G62760
AT2G22460
AT1G35230
AT1G24095
AT5G41761
AT1G01760
AT1G77510
AT1G04500
AT1G16210
AT3G04570
AT3G13320
AT5G10190
AT2G46440
AT3G16310
```
