## Supplementary material for "A comprehensive map of preferentially located motifs reveals distinct proximal *cis*-regulatory elements in plants": TGATTC_containing_gene_set.txt

```
#Occurences of TGATTC between 3 and 18 (positions relative to the transcription start site)
#410 sequences with TGATTC in this interval
#1.99% of the sequences in promoter set with TGATTC (set with 20573 sequences)
AT4G13290
AT1G43667
AT4G28160
AT3G57220
AT2G21370
AT4G24026
AT5G64250
AT2G13610
AT4G21680
AT3G56360
AT4G29990
AT1G17020
AT3G24820
AT3G63260
AT5G61360
AT4G00335
AT4G18370
AT5G40970
AT4G38520
AT3G05070
AT1G63630
AT2G43640
AT4G25480
AT4G34740
AT5G37380
AT5G11080
AT3G52120
AT3G24080
AT1G59590
AT2G02860
AT3G51440
AT5G52840
AT5G48160
AT3G18910
AT4G00740
AT2G27050
AT5G59220
AT3G13680
AT1G70670
AT3G48620
AT1G64040
AT4G00850
AT1G04030
AT4G17500
AT4G17950
AT5G22270
AT4G32330
AT1G78100
AT1G01540
AT1G66050
AT5G22540
AT3G06420
AT3G09600
AT1G01710
AT5G05060
AT2G28190
AT1G16700
AT1G50950
AT1G02310
AT4G38180
AT2G28470
AT1G44910
AT3G18720
AT3G23770
AT1G07260
AT1G71160
AT4G07990
AT4G01770
AT4G21430
AT1G47570
AT4G23650
AT1G32350
AT1G22620
AT5G05965
AT3G47850
AT3G59570
AT5G61790
AT3G26960
AT1G05170
AT5G06700
AT4G12320
AT2G29440
AT2G14530
AT2G02740
AT1G24160
AT5G15460
AT1G11380
AT2G02180
AT1G47710
AT1G17290
AT2G33750
AT1G63610
AT3G10260
AT3G08670
AT1G73090
AT1G76400
AT2G02230
AT3G26180
AT1G73240
AT2G41670
AT2G45400
AT3G61490
AT5G59690
AT1G14920
AT1G13630
AT4G09580
AT5G64960
AT5G53460
AT4G00893
AT2G33110
AT5G19030
AT3G21070
AT1G23350
AT1G71910
AT1G48580
AT3G20410
AT5G27030
AT2G23348
AT2G44470
AT4G17040
AT2G29700
AT3G45980
AT4G03520
AT1G04555
AT5G65990
AT4G26450
AT1G10890
AT1G22060
AT3G07270
AT5G49980
AT5G56290
AT2G29350
AT4G18610
AT1G17200
AT5G54730
AT1G17880
AT3G08680
AT4G36420
AT2G18240
AT4G16400
AT1G05560
AT3G51290
AT3G46940
AT1G28120
AT3G45970
AT4G01860
AT5G66950
AT2G38140
AT4G32140
AT3G62460
AT4G23740
AT5G41690
AT1G28290
AT1G02300
AT3G07940
AT3G15518
AT5G20020
AT3G48330
AT1G73500
AT2G29200
AT1G78560
AT1G66520
AT2G15325
AT2G23240
AT1G29940
AT2G34750
AT2G33740
AT5G13320
AT4G25720
AT5G09270
AT5G45095
AT2G29730
AT5G20410
AT5G22360
AT2G39250
AT5G41340
AT5G15300
AT3G25070
AT4G14120
AT5G17830
AT3G04110
AT1G04630
AT1G19850
AT3G53980
AT1G54130
AT2G25200
AT5G50960
AT3G14690
AT1G54217
AT3G20070
AT1G07230
AT2G19520
AT4G32175
AT1G69420
AT1G47420
AT2G24420
AT5G37930
AT5G44070
AT4G26990
AT1G72860
AT2G04350
AT5G38880
AT3G53500
AT4G14410
AT2G34860
AT4G29830
AT2G22720
AT4G25950
AT4G37050
AT2G44620
AT3G51790
AT5G41390
AT5G09995
AT1G69510
AT3G10060
AT4G30000
AT5G25490
AT1G76300
AT5G64560
AT1G54690
AT4G07820
AT2G30060
AT1G07170
AT1G21930
AT5G65165
AT2G32950
AT2G37470
AT3G13857
AT3G12070
AT5G11800
AT1G20880
AT2G37570
AT4G02140
AT3G57930
AT1G11112
AT5G50320
AT3G62070
AT5G14510
AT4G27090
AT3G05165
AT4G14870
AT1G11400
AT4G01580
AT4G22640
AT4G10925
AT3G21060
AT5G24140
AT3G23370
AT5G66985
AT3G47700
AT1G01320
AT5G43880
AT3G51470
AT1G60810
AT4G00755
AT1G76010
AT5G38300
AT1G03730
AT5G06280
AT3G49560
AT2G48080
AT5G35910
AT3G21720
AT1G78850
AT5G44000
AT4G18160
AT1G75760
AT5G52930
AT3G20340
AT1G31420
AT5G54280
AT1G26940
AT5G39660
AT2G24150
AT1G02840
AT4G20140
AT1G59980
AT1G13360
AT5G59130
AT1G65890
AT2G17305
AT3G07420
AT1G76705
AT3G52105
AT3G18870
AT1G53530
AT4G37830
AT1G73460
AT5G18470
AT4G04610
AT1G18610
AT1G62430
AT3G17740
AT5G06260
AT5G45280
AT2G01650
AT3G22850
AT2G42310
AT3G51970
AT4G35910
AT1G04190
AT4G37660
AT5G22280
AT1G08360
AT3G57990
AT5G49940
AT2G01860
AT5G51840
AT4G36840
AT1G70770
AT1G07750
AT5G18400
AT1G32210
AT2G39180
AT5G46430
AT3G59040
AT5G42870
AT5G55560
AT5G20500
AT2G21880
AT3G12960
AT5G41880
AT4G22590
AT1G71270
AT1G24735
AT4G24240
AT1G48140
AT5G51730
AT1G78870
AT1G23670
AT4G00550
AT2G40010
AT5G16453
AT3G03810
AT1G67900
AT1G62660
AT2G27900
AT1G02270
AT3G15780
AT2G46750
AT5G01730
AT1G02170
AT3G01710
AT4G29380
AT3G18270
AT2G30630
AT3G18740
AT1G25390
AT2G39795
AT3G10840
AT5G05800
AT1G67325
AT3G43920
AT5G22890
AT4G32295
AT4G35000
AT3G25500
AT2G14660
AT5G11500
AT3G01323
AT3G61350
AT1G32690
AT5G25760
AT2G34190
AT5G10180
AT1G04550
AT1G30790
AT3G07680
AT3G50440
AT1G18560
AT1G57765
AT1G06830
AT4G04320
AT4G22592
AT4G10810
AT2G45220
AT2G21660
AT5G14050
AT3G51300
AT4G34770
AT3G06680
AT2G43460
AT1G78460
AT5G57810
AT1G26300
AT4G19840
AT1G13950
AT2G35660
AT4G05018
AT2G38570
AT2G01830
AT1G45150
AT5G06680
AT3G23000
AT3G04230
AT4G01320
AT5G23350
AT5G08340
AT1G21350
AT1G17665
AT1G20560
AT4G02210
AT2G31540
AT5G48820
AT3G60310
AT1G14080
AT5G43720
AT1G08490
AT3G49160
AT2G04280
```
