## Supplementary material for "A comprehensive map of preferentially located motifs reveals distinct proximal *cis*-regulatory elements in plants": TGATTCAA_containing_gene_set.txt

```
#Occurences of TGATTCAA between -120 and 25 (positions relative to the transcription start site)
#422 sequences with TGATTCAA in this interval
#2.05% of the sequences in promoter set with TGATTCAA (set with 20573 sequences)
AT2G42580
AT3G04030
AT3G02660
AT5G13310
AT2G43040
AT1G76360
AT5G06780
AT1G64340
AT1G13340
AT5G11730
AT5G02030
AT1G80970
AT5G42940
AT4G03610
AT2G07170
AT3G10720
AT3G52105
AT2G37975
AT2G46220
AT4G12040
AT3G58680
AT2G33180
AT4G33120
AT5G07630
AT1G48090
AT1G51430
AT3G25290
AT1G19920
AT3G46550
AT1G31550
AT3G14200
AT1G58280
AT3G60800
AT5G03300
AT4G39730
AT5G10220
AT1G24430
AT1G66050
AT5G19172
AT1G07180
AT3G56360
AT4G28420
AT4G21160
AT4G16900
AT4G37820
AT4G18195
AT5G06260
AT3G10260
AT3G29780
AT2G33750
AT4G30960
AT1G55580
AT1G79000
AT1G07705
AT1G02960
AT1G09932
AT2G31990
AT1G69420
AT4G26240
AT3G02140
AT4G22970
AT2G22430
AT5G17190
AT4G25680
AT1G76670
AT3G18720
AT1G17665
AT1G04710
AT4G02040
AT5G17990
AT3G20070
AT4G03150
AT2G14530
AT5G01320
AT2G23010
AT4G04800
AT2G06520
AT5G18790
AT4G00530
AT5G47455
AT4G00340
AT5G18650
AT5G58650
AT3G55080
AT1G48140
AT5G11150
AT1G62770
AT1G05000
AT2G36620
AT1G02280
AT4G17910
AT1G07250
AT3G14400
AT1G72130
AT1G78210
AT1G01760
AT3G29020
AT2G03760
AT1G21880
AT1G66600
AT4G16950
AT3G24068
AT2G32040
AT3G17210
AT3G14395
AT1G62660
AT4G29830
AT1G80710
AT5G10580
AT3G50240
AT3G06680
AT2G41870
AT5G59510
AT1G64105
AT4G33840
AT1G19910
AT1G14440
AT5G09220
AT2G28200
AT4G28580
AT4G00585
AT1G27190
AT5G12140
AT1G75990
AT1G78460
AT5G58230
AT3G09430
AT3G05165
AT1G12270
AT1G66960
AT1G58120
AT3G14170
AT2G44040
AT1G19180
AT2G29730
AT1G07310
AT1G20450
AT1G47420
AT1G16740
AT5G66920
AT3G49270
AT5G07540
AT5G42010
AT3G48620
AT5G08270
AT5G61790
AT3G27950
AT3G46430
AT3G62070
AT5G06330
AT2G02180
AT4G22330
AT5G60790
AT3G56410
AT3G16180
AT1G29720
AT3G55120
AT5G57810
AT1G36340
AT5G15930
AT1G11130
AT3G13970
AT2G30060
AT1G17450
AT3G09930
AT1G63630
AT2G02980
AT2G03505
AT4G37220
AT5G16640
AT3G48900
AT1G65380
AT5G47190
AT2G42590
AT5G09370
AT1G54217
AT3G21590
AT5G42110
AT1G18335
AT5G60020
AT5G04490
AT1G14340
AT1G65845
AT2G02860
AT1G72880
AT5G16453
AT5G54090
AT3G02950
AT2G06510
AT3G04170
AT5G56520
AT2G04900
AT1G07750
AT2G23030
AT4G18390
AT2G42310
AT1G76700
AT1G55840
AT1G73500
AT3G24160
AT1G79760
AT5G62570
AT3G26080
AT5G15140
AT4G27090
AT3G02180
AT5G19880
AT5G63910
AT2G37930
AT2G41670
AT5G41980
AT5G55120
AT3G51310
AT2G47560
AT5G18470
AT2G33740
AT2G39795
AT2G03060
AT1G22610
AT3G54690
AT3G55450
AT1G17170
AT2G31500
AT5G55700
AT1G16700
AT4G15830
AT1G70350
AT3G02190
AT1G34270
AT2G29450
AT5G56340
AT2G17442
AT4G03080
AT1G09830
AT1G68890
AT4G26810
AT1G03730
AT4G37270
AT3G61690
AT3G45410
AT4G38940
AT1G02145
AT5G45350
AT3G23400
AT5G38900
AT5G15510
AT4G24010
AT1G71220
AT5G22260
AT1G05510
AT5G66985
AT2G29700
AT5G42590
AT1G66700
AT2G34740
AT4G22120
AT2G43640
AT4G18710
AT4G20860
AT1G30795
AT5G47640
AT5G65207
AT1G60783
AT4G10925
AT1G26110
AT3G20290
AT1G01350
AT3G22440
AT1G30680
AT5G59170
AT4G00740
AT2G27680
AT1G68238
AT2G17705
AT4G37830
AT3G57990
AT5G17000
AT4G02560
AT1G32450
AT1G19230
AT2G03460
AT1G70560
AT1G80980
AT5G37930
AT1G58122
AT2G43030
AT1G15310
AT3G54840
AT5G59130
AT4G15180
AT4G01770
AT4G16180
AT4G23980
AT2G20000
AT1G03770
AT1G23750
AT2G15790
AT5G43720
AT1G12672
AT3G07420
AT5G41970
AT5G40630
AT2G26110
AT3G60310
AT1G68240
AT2G34610
AT3G27820
AT5G63810
AT1G75370
AT1G74900
AT5G38895
AT1G07260
AT1G73530
AT3G51300
AT4G01860
AT2G30270
AT3G18800
AT5G43380
AT1G05900
AT5G22300
AT5G14780
AT4G29730
AT2G27630
AT5G59420
AT1G21890
AT1G78780
AT3G51290
AT3G17930
AT2G32760
AT3G54810
AT4G13690
AT4G33110
AT3G30390
AT5G48220
AT3G02650
AT4G22430
AT4G04970
AT1G28150
AT1G08600
AT3G10060
AT4G22310
AT5G18660
AT1G65150
AT1G14020
AT2G29420
AT5G45970
AT3G01690
AT5G14100
AT1G36390
AT1G74940
AT4G09467
AT1G28090
AT3G20280
AT1G35160
AT1G09610
AT1G51070
AT1G08310
AT5G51920
AT1G43667
AT1G24160
AT1G05560
AT1G76890
AT3G59740
AT2G13100
AT5G57625
AT1G26940
AT2G18370
AT5G14090
AT5G16450
AT1G77180
AT2G20585
AT3G62530
AT4G21680
AT5G19330
AT2G39280
AT1G66270
AT4G21180
AT5G16010
AT1G19485
AT5G44060
AT4G16680
AT3G21460
AT4G29240
AT3G60220
AT5G61970
AT5G38720
AT4G25692
AT3G44020
AT3G24170
AT3G62250
AT1G34065
AT2G34750
AT5G44120
AT5G44973
AT3G12210
AT3G09370
AT2G31870
AT5G54920
AT1G22620
AT3G53540
AT5G48980
AT3G09440
AT1G09370
AT1G53160
AT2G36485
AT4G22340
AT1G61860
AT4G25690
AT1G25390
AT2G15590
AT2G22425
AT5G04760
AT4G22505
AT4G30760
AT2G31510
AT3G46690
AT4G28160
AT5G43320
AT5G59530
AT3G54200
AT2G44200
AT5G24450
```
