## Supplementary material for "A comprehensive map of preferentially located motifs reveals distinct proximal *cis*-regulatory elements in plants": TGATTCAG_containing_gene_set.txt

```
#Occurences of TGATTCAG between 158 and 274 (positions relative to the transcription start site)
#197 sequences with TGATTCAG in this interval
#0.96% of the sequences in promoter set with TGATTCAG (set with 20573 sequences)
AT5G07810
AT1G76700
AT2G18730
AT5G22608
AT2G01560
AT1G02330
AT1G73480
AT5G46870
AT3G25210
AT5G19950
AT5G65050
AT1G05320
AT5G65240
AT3G15357
AT4G24175
AT3G60420
AT5G22740
AT3G27620
AT1G05790
AT4G24960
AT2G24490
AT3G50690
AT5G58005
AT2G06005
AT3G07750
AT3G01620
AT1G09630
AT3G02740
AT1G02630
AT5G41350
AT4G18372
AT5G24360
AT3G21670
AT4G00980
AT3G26050
AT1G67410
AT1G06220
AT2G29570
AT3G24860
AT1G09270
AT1G26470
AT1G60780
AT5G27820
AT2G43360
AT5G12170
AT2G33040
AT3G48900
AT3G12915
AT2G30160
AT2G36320
AT1G73080
AT3G61360
AT1G69920
AT5G02610
AT2G19590
AT1G23120
AT1G08180
AT4G17486
AT1G07630
AT5G55920
AT3G14410
AT4G09930
AT4G02020
AT5G66410
AT4G18480
AT3G27150
AT1G34380
AT5G23090
AT5G08670
AT2G30050
AT5G13710
AT5G25070
AT1G44830
AT5G24390
AT5G64280
AT1G14315
AT5G44130
AT1G18265
AT3G04470
AT3G26680
AT3G61570
AT4G37830
AT5G27470
AT2G42830
AT1G28960
AT3G57890
AT4G20880
AT4G14368
AT1G20550
AT5G44560
AT1G30170
AT2G05185
AT5G18570
AT5G66810
AT2G35010
AT3G15240
AT2G46230
AT1G14260
AT4G28397
AT4G20870
AT3G22950
AT2G24050
AT5G16470
AT2G17120
AT5G65060
AT3G21080
AT1G59865
AT3G25410
AT5G62840
AT4G37310
AT3G45090
AT1G76560
AT5G10500
AT5G53580
AT5G04690
AT5G58940
AT4G30260
AT1G08590
AT5G03990
AT1G75100
AT4G35860
AT1G01430
AT5G52380
AT5G48340
AT2G37210
AT2G37960
AT3G03880
AT3G25545
AT5G04930
AT5G15520
AT5G16260
AT4G00755
AT5G59550
AT3G45630
AT3G19030
AT2G38450
AT4G02610
AT4G38225
AT1G44542
AT1G03780
AT1G75210
AT1G55520
AT5G17100
AT3G51040
AT5G15330
AT5G44170
AT4G23140
AT1G20300
AT5G03905
AT5G21120
AT3G15395
AT3G02220
AT5G37630
AT3G05880
AT3G48290
AT5G02370
AT5G67200
AT5G57820
AT5G56900
AT1G70520
AT4G21510
AT3G59870
AT5G16130
AT1G31870
AT2G46470
AT4G23160
AT1G66510
AT1G27200
AT4G01510
AT2G46820
AT1G27070
AT5G13150
AT2G40780
AT5G17523
AT2G37920
AT1G07160
AT3G47340
AT4G02620
AT4G32900
AT5G26990
AT1G18700
AT1G61340
AT1G50510
AT2G41860
AT4G21903
AT1G45248
AT1G54270
AT3G09162
AT4G30570
AT1G77620
AT2G18100
AT4G04880
AT5G10020
AT3G59990
AT1G08450
AT2G13290
AT3G55030
```
