## Supplementary material for "A comprehensive map of preferentially located motifs reveals distinct proximal *cis*-regulatory elements in plants": TGATTCAT_containing_gene_set.txt

```
#Occurences of TGATTCAT between 10 and 20 (positions relative to the transcription start site)
#59 sequences with TGATTCAT in this interval
#0.29% of the sequences in promoter set with TGATTCAT (set with 20573 sequences)
AT5G66950
AT1G19850
AT3G08670
AT1G02270
AT5G41880
AT4G27230
AT4G28850
AT3G25430
AT5G50960
AT4G01320
AT5G09995
AT3G46940
AT3G12400
AT4G29990
AT1G21930
AT3G57220
AT4G31750
AT1G08490
AT1G26300
AT4G07820
AT2G36780
AT1G69510
AT2G43460
AT1G04030
AT5G54730
AT4G13290
AT2G28190
AT5G23440
AT5G52060
AT5G06280
AT3G21070
AT3G50060
AT5G20020
AT3G25070
AT1G04555
AT3G26960
AT5G18140
AT5G38880
AT1G71160
AT2G23240
AT4G17040
AT4G24026
AT3G51440
AT1G70770
AT4G34260
AT4G35000
AT5G63780
AT1G75760
AT3G47700
AT1G76400
AT1G59980
AT4G36420
AT1G76705
AT1G30790
AT5G35910
AT2G31540
AT3G26180
AT2G38140
AT3G20420
```
