## Supplementary material for "A comprehensive map of preferentially located motifs reveals distinct proximal *cis*-regulatory elements in plants": TGATTCT_containing_gene_set.txt

```
#Occurences of TGATTCT between 70 and 211 (positions relative to the transcription start site)
#1197 sequences with TGATTCT in this interval
#5.82% of the sequences in promoter set with TGATTCT (set with 20573 sequences)
AT1G27045
AT5G15730
AT2G42650
AT2G33640
AT1G20080
AT2G32170
AT4G15765
AT4G02610
AT5G62500
AT1G71750
AT2G15042
AT1G66270
AT5G54770
AT2G26990
AT1G80110
AT5G25760
AT3G57270
AT4G17520
AT5G13800
AT5G63990
AT5G53560
AT4G03210
AT2G37230
AT1G05630
AT4G22700
AT1G76160
AT5G46360
AT4G33800
AT3G25600
AT5G58870
AT1G63060
AT5G03990
AT3G29810
AT4G17500
AT3G11230
AT1G80610
AT1G14260
AT5G02280
AT1G47260
AT3G06160
AT3G19760
AT3G13740
AT4G08930
AT3G62270
AT5G66560
AT1G01480
AT3G13990
AT5G06800
AT4G21500
AT5G55850
AT5G18280
AT1G65310
AT1G21810
AT5G19770
AT3G15260
AT1G53050
AT3G60660
AT4G34920
AT5G66230
AT3G09085
AT3G19085
AT1G55840
AT1G62045
AT4G34750
AT2G17840
AT1G48860
AT3G56630
AT5G25100
AT2G26520
AT3G55820
AT3G27360
AT5G20810
AT1G77250
AT1G12700
AT3G29630
AT5G05950
AT5G13290
AT5G45960
AT1G68760
AT4G22592
AT5G17360
AT3G63120
AT1G08780
AT2G04240
AT5G26720
AT2G43470
AT1G54130
AT4G28110
AT2G40290
AT4G38400
AT1G02180
AT1G06420
AT4G33180
AT5G09680
AT1G29660
AT5G40690
AT4G38960
AT4G15180
AT2G25570
AT1G02460
AT4G02210
AT2G14540
AT1G31220
AT1G65000
AT4G22730
AT5G43060
AT3G20060
AT5G67060
AT1G56045
AT5G59250
AT2G42885
AT1G12120
AT1G02405
AT5G46860
AT3G51850
AT1G19430
AT4G37440
AT2G20690
AT4G33860
AT5G36220
AT3G55730
AT4G04610
AT1G34210
AT3G13380
AT2G26170
AT5G18700
AT5G55270
AT1G34065
AT1G34000
AT3G42180
AT1G15820
AT4G34520
AT4G11150
AT1G19360
AT1G72950
AT3G17660
AT1G55330
AT5G64650
AT1G50110
AT4G09810
AT5G61410
AT1G14490
AT3G43220
AT4G32670
AT3G52790
AT3G03550
AT4G35660
AT4G33450
AT2G38800
AT4G18770
AT4G02660
AT2G34600
AT4G35870
AT1G71110
AT3G08590
AT5G59340
AT3G61880
AT4G00900
AT4G34320
AT5G49960
AT3G60820
AT4G03550
AT4G34380
AT5G44460
AT5G15970
AT5G48180
AT1G31720
AT2G41720
AT1G49430
AT2G34850
AT1G18520
AT1G12090
AT5G23395
AT4G15165
AT2G13610
AT4G14240
AT4G26180
AT4G30580
AT5G64290
AT1G10970
AT2G18040
AT5G36160
AT2G31500
AT2G28670
AT1G68350
AT5G19990
AT5G10270
AT4G30993
AT3G46280
AT5G22090
AT1G55915
AT5G16350
AT1G20696
AT5G03260
AT1G77720
AT1G02730
AT5G08030
AT1G01040
AT3G14910
AT3G28480
AT4G32190
AT1G19660
AT4G23300
AT3G07750
AT1G12830
AT4G25150
AT1G70490
AT4G31800
AT1G03330
AT3G53340
AT1G07080
AT5G40550
AT1G77570
AT3G62630
AT3G27730
AT2G17620
AT5G18070
AT5G62320
AT4G39850
AT2G21290
AT4G09750
AT1G51070
AT4G18140
AT2G44260
AT3G50470
AT1G69020
AT1G72610
AT2G34620
AT1G19700
AT4G15430
AT4G17720
AT1G33470
AT1G80950
AT3G59700
AT1G18680
AT2G31570
AT3G09160
AT2G40340
AT5G11412
AT4G15540
AT2G37925
AT4G37680
AT5G07730
AT4G36260
AT2G37678
AT3G24750
AT4G29620
AT1G22830
AT3G26340
AT5G23670
AT1G11593
AT1G07390
AT2G48070
AT1G09270
AT3G17340
AT1G01090
AT4G20780
AT3G54870
AT2G44430
AT4G29480
AT2G20610
AT3G18740
AT3G10160
AT3G51650
AT2G30200
AT5G42630
AT3G18165
AT2G01150
AT1G66940
AT3G05858
AT2G23930
AT2G33610
AT1G73390
AT1G32928
AT5G27690
AT4G27520
AT4G28600
AT4G37740
AT1G14345
AT4G37050
AT5G16030
AT1G18990
AT2G41360
AT2G24030
AT5G01930
AT4G05410
AT5G64480
AT2G38920
AT4G12020
AT4G37950
AT3G52780
AT4G20960
AT1G10150
AT3G51500
AT5G03170
AT5G64330
AT4G37295
AT2G47890
AT4G11820
AT3G48490
AT1G02510
AT5G10400
AT2G24040
AT2G36060
AT4G01000
AT5G24850
AT5G41000
AT5G61300
AT1G55675
AT1G28520
AT4G30490
AT5G65420
AT5G28740
AT3G27630
AT5G45940
AT1G62950
AT4G10360
AT5G02710
AT1G29418
AT1G09130
AT2G31560
AT1G66240
AT5G64570
AT2G41620
AT2G46850
AT1G22530
AT5G40780
AT2G37100
AT5G07770
AT4G30845
AT5G25590
AT4G13340
AT5G24430
AT5G54190
AT5G45670
AT1G76470
AT2G34730
AT1G10550
AT4G40050
AT4G34870
AT3G44620
AT3G13450
AT5G47030
AT3G44050
AT5G49215
AT1G14060
AT1G13830
AT1G19940
AT1G02470
AT3G04930
AT2G19640
AT1G17030
AT5G16340
AT5G26920
AT5G54270
AT4G08230
AT2G26650
AT2G38780
AT4G30280
AT3G54810
AT2G27140
AT3G11591
AT2G22000
AT5G13740
AT5G57740
AT5G50840
AT5G16940
AT4G02830
AT1G23560
AT1G62390
AT5G38800
AT1G06930
AT5G38070
AT3G11090
AT5G45600
AT1G68080
AT3G58800
AT1G03340
AT3G61610
AT1G50930
AT1G06290
AT5G54060
AT1G51800
AT5G48640
AT3G13275
AT5G03870
AT5G25820
AT3G13030
AT5G40650
AT1G15230
AT5G25160
AT5G32619
AT5G12010
AT1G66870
AT1G52750
AT2G33690
AT5G48460
AT3G49550
AT1G05220
AT5G05870
AT5G40200
AT5G41720
AT3G17900
AT1G76380
AT5G57240
AT3G05290
AT5G65470
AT2G19470
AT3G04820
AT1G32730
AT1G74730
AT2G26280
AT1G52565
AT3G01740
AT5G50670
AT4G09030
AT2G46505
AT3G13810
AT1G78810
AT1G51530
AT4G34100
AT5G08580
AT3G04460
AT5G03660
AT1G26260
AT1G12850
AT5G20020
AT1G79500
AT5G49400
AT4G28210
AT1G22050
AT2G22610
AT3G15060
AT4G33840
AT1G21190
AT1G10490
AT5G60700
AT5G51480
AT5G38110
AT5G47635
AT1G16090
AT5G49930
AT1G70680
AT5G19660
AT2G14760
AT3G24760
AT3G29330
AT5G25140
AT3G14420
AT1G08520
AT5G37490
AT4G18460
AT1G11765
AT3G05570
AT2G24610
AT3G19910
AT1G55960
AT3G50960
AT4G35080
AT3G51250
AT4G25840
AT3G03370
AT3G22220
AT2G46860
AT1G08710
AT5G40410
AT1G29830
AT2G35658
AT2G22910
AT5G01800
AT1G06500
AT1G63650
AT4G25890
AT3G05340
AT4G27750
AT5G50340
AT4G18630
AT3G10740
AT5G20980
AT1G70150
AT5G10820
AT5G46740
AT5G13070
AT5G44690
AT4G28706
AT4G27440
AT1G32370
AT3G06145
AT5G67560
AT1G78200
AT4G30960
AT5G01830
AT2G16890
AT3G10915
AT3G10460
AT1G14770
AT4G19940
AT4G36940
AT1G48880
AT5G49000
AT2G34750
AT5G19780
AT5G03495
AT2G29950
AT1G09000
AT2G28671
AT4G27270
AT5G37680
AT5G64430
AT2G27970
AT2G38580
AT5G23850
AT1G05410
AT1G76050
AT4G03260
AT4G22140
AT1G34020
AT1G12680
AT5G23050
AT1G11200
AT5G54370
AT1G68410
AT3G47500
AT1G04190
AT2G40085
AT2G43490
AT2G21860
AT1G27450
AT1G28110
AT2G21650
AT3G51410
AT1G73750
AT1G17270
AT4G34640
AT5G05450
AT1G77480
AT2G42180
AT4G18800
AT1G16080
AT1G28420
AT5G25190
AT1G06135
AT3G01260
AT2G36000
AT2G04690
AT3G50840
AT5G56040
AT1G61310
AT1G11310
AT3G17040
AT2G25300
AT2G03110
AT5G23250
AT1G79880
AT3G56830
AT3G02560
AT5G07840
AT4G39170
AT3G49500
AT3G15710
AT5G27770
AT3G10550
AT1G45000
AT3G16310
AT5G10020
AT3G57200
AT1G53880
AT2G07732
AT4G08540
AT5G46620
AT5G02590
AT4G25050
AT2G16440
AT2G02380
AT4G10790
AT2G41750
AT3G27999
AT1G23530
AT5G16500
AT1G50890
AT5G58620
AT2G21170
AT3G20640
AT1G60160
AT1G15860
AT2G25355
AT3G16460
AT2G47370
AT1G15920
AT3G49890
AT1G19640
AT1G17560
AT1G64810
AT5G06320
AT1G13140
AT5G01670
AT4G16350
AT1G19000
AT5G38460
AT4G13780
AT1G09195
AT1G55240
AT5G18380
AT3G28140
AT1G22985
AT4G02270
AT5G53240
AT5G20310
AT1G72290
AT1G53100
AT2G40200
AT5G18740
AT1G17300
AT1G20830
AT1G76410
AT1G10590
AT4G08590
AT5G19110
AT2G40980
AT1G23140
AT5G45290
AT1G43580
AT4G22590
AT5G56710
AT1G13860
AT2G44180
AT5G08000
AT5G01200
AT1G76080
AT2G01730
AT4G39200
AT4G14000
AT5G05410
AT5G49760
AT1G78210
AT5G45170
AT5G66490
AT3G07550
AT3G16860
AT5G18470
AT4G17610
AT4G19180
AT5G07950
AT5G19540
AT4G34850
AT5G56450
AT1G28440
AT5G14970
AT1G71810
AT4G34570
AT1G26290
AT1G11610
AT3G24860
AT1G01800
AT4G03400
AT3G12685
AT3G09840
AT5G55910
AT5G43130
AT1G11090
AT2G18890
AT3G62210
AT3G23200
AT1G72070
AT5G41740
AT1G70570
AT3G51510
AT5G56795
AT3G12977
AT4G23980
AT5G44360
AT3G23730
AT4G32175
AT1G15390
AT5G46295
AT3G19520
AT1G04730
AT3G11150
AT3G24490
AT3G11030
AT1G16190
AT1G56520
AT3G58190
AT3G56120
AT3G16175
AT1G67350
AT5G64960
AT2G31890
AT2G22425
AT1G57980
AT2G45850
AT3G10090
AT5G24020
AT2G02750
AT2G43230
AT5G04340
AT1G78000
AT5G28900
AT3G51640
AT1G72240
AT4G38500
AT4G21840
AT1G61970
AT1G23790
AT5G03030
AT2G17630
AT4G38540
AT3G09880
AT3G54740
AT4G11670
AT1G66900
AT5G63420
AT3G22690
AT1G56080
AT4G34580
AT5G47490
AT1G12260
AT1G76560
AT4G33520
AT3G54390
AT1G29790
AT1G04770
AT5G56670
AT4G01450
AT2G01410
AT1G07970
AT3G43420
AT1G75250
AT3G45900
AT3G24350
AT1G17480
AT1G12880
AT1G08730
AT2G22640
AT2G41420
AT5G25130
AT1G65820
AT1G68100
AT2G20700
AT2G45660
AT1G13090
AT1G22275
AT4G31770
AT1G68550
AT5G17290
AT3G02020
AT5G58970
AT4G35987
AT1G17340
AT5G45775
AT5G61370
AT5G40880
AT1G44830
AT1G32230
AT3G48470
AT3G45290
AT4G30850
AT3G19190
AT2G39990
AT1G73760
AT2G39705
AT4G36540
AT3G24550
AT5G07790
AT4G09650
AT4G19010
AT2G27950
AT3G19980
AT1G78180
AT3G42473
AT1G36280
AT1G31812
AT2G30480
AT3G02210
AT5G07842
AT4G34720
AT4G03945
AT3G05190
AT5G30490
AT5G18630
AT4G21590
AT5G49510
AT5G67130
AT4G30340
AT4G16640
AT3G16895
AT5G23400
AT2G21440
AT4G16800
AT1G58300
AT5G56780
AT2G01480
AT2G48160
AT1G68710
AT1G52710
AT4G38810
AT3G08550
AT3G04550
AT3G07950
AT5G61160
AT2G01250
AT3G07510
AT4G11860
AT2G16430
AT3G18140
AT5G55960
AT3G47850
AT1G76370
AT3G63260
AT1G55970
AT4G17360
AT2G32140
AT4G29950
AT3G11540
AT3G62650
AT1G80360
AT1G30080
AT5G43980
AT5G02370
AT1G47830
AT2G40830
AT3G07960
AT1G32440
AT3G06220
AT4G27950
AT3G49780
AT1G63220
AT2G29460
AT4G08470
AT5G49550
AT4G21800
AT4G28530
AT1G75140
AT2G37410
AT4G25360
AT5G16930
AT5G38700
AT4G39210
AT4G32270
AT1G64470
AT4G13360
AT4G24470
AT2G02390
AT5G14290
AT5G56020
AT5G19820
AT1G60650
AT1G78915
AT2G30880
AT1G09490
AT5G22800
AT1G22470
AT4G21760
AT1G19190
AT3G27080
AT4G21410
AT5G58230
AT3G25080
AT1G23965
AT5G25770
AT1G78340
AT1G63020
AT5G60920
AT3G13730
AT1G08180
AT1G74360
AT4G33440
AT3G53350
AT3G12980
AT1G54820
AT4G30270
AT5G06290
AT1G24170
AT4G29310
AT5G19480
AT4G01030
AT3G22230
AT1G32780
AT1G30240
AT2G21490
AT5G49470
AT4G00110
AT1G44770
AT5G03530
AT3G55170
AT3G18220
AT4G00500
AT1G04100
AT1G79260
AT2G27170
AT5G15420
AT4G17390
AT3G58010
AT4G22260
AT5G24830
AT3G12070
AT4G34140
AT1G63550
AT4G09830
AT1G65440
AT5G42860
AT3G04910
AT5G62070
AT4G35580
AT1G11760
AT5G45360
AT3G04860
AT3G23240
AT3G54800
AT1G12740
AT5G63135
AT4G33420
AT3G10700
AT1G22120
AT5G14700
AT2G06255
AT5G11310
AT1G03370
AT2G34200
AT1G73430
AT3G57190
AT5G61970
AT5G04620
AT5G64500
AT1G68552
AT1G63720
AT2G38070
AT1G66520
AT5G52900
AT3G47610
AT4G15900
AT4G32360
AT4G16120
AT1G56070
AT1G14660
AT3G45980
AT1G15460
AT5G62980
AT4G32140
AT1G54850
AT2G29940
AT1G14850
AT1G19720
AT4G07390
AT1G18835
AT4G16690
AT2G36145
AT3G09035
AT1G31020
AT2G14720
AT5G26850
AT3G20330
AT1G67060
AT1G21950
AT2G27340
AT1G50830
AT1G49520
AT4G28320
AT5G08290
AT5G45030
AT5G03770
AT5G64813
AT3G10730
AT3G15640
AT5G51670
AT5G18720
AT5G06265
AT5G60640
AT3G25220
AT3G62060
AT5G64460
AT3G44510
AT4G17010
AT3G02630
AT5G12200
AT4G12690
AT1G26610
AT2G44500
AT1G15790
AT1G09340
AT3G23210
AT2G19710
AT5G43240
AT5G52060
AT3G11590
AT3G50430
AT1G48740
AT4G11660
AT1G60460
AT3G09640
AT3G59030
AT2G28040
AT5G15310
AT5G52570
AT2G42680
AT5G35770
AT1G17240
AT5G64020
AT1G18850
AT2G29300
AT1G69730
AT2G48020
AT4G33530
AT2G33440
AT5G57100
AT1G32940
AT2G41770
AT5G25120
AT1G73930
AT5G12050
AT2G41120
AT1G05450
AT4G38060
AT4G29150
AT4G36240
AT3G17155
AT5G49015
AT4G20360
AT2G43630
AT1G27050
AT1G19580
AT1G80840
AT3G01100
AT3G05670
AT5G61150
AT3G01540
AT1G77920
AT2G44080
AT1G31660
AT1G66740
AT1G04210
AT1G75300
AT2G46340
AT1G30850
AT5G63120
AT5G48020
AT3G07430
AT2G39190
AT4G37040
AT2G22530
AT1G61900
AT2G34330
AT3G05860
AT2G44420
AT2G36770
AT1G51500
AT3G48740
AT5G46060
AT1G77620
AT5G57580
AT5G44780
AT5G05320
AT3G05936
AT3G48195
AT5G54670
AT1G48200
AT4G18395
AT1G53180
AT3G02930
AT5G53045
AT5G61810
AT2G40800
AT2G28160
AT1G56660
AT4G03020
AT3G16100
AT1G28240
AT3G03310
AT1G03860
AT2G27535
AT4G36105
AT3G55700
AT3G19970
AT1G14910
AT2G36740
AT1G69210
AT2G23890
AT2G28810
AT5G21274
AT2G18640
AT4G02680
AT4G34360
AT1G01440
AT3G26410
AT1G22260
AT1G09200
AT1G69030
AT1G09420
AT1G03630
AT3G15520
AT1G35210
AT5G11340
AT5G61670
AT5G27440
AT4G19630
AT3G06530
AT4G38030
AT5G44150
AT4G00430
AT3G49300
AT3G57220
AT5G46940
AT2G21830
AT1G56060
AT3G09120
AT2G41740
AT2G27960
AT1G75490
AT2G45040
AT1G60780
AT5G47770
AT4G36910
AT2G13540
AT2G17043
AT2G26510
AT5G62850
AT5G06970
AT2G15280
AT4G14110
AT3G26810
AT3G02600
AT4G35510
AT1G78590
AT1G78900
AT4G19610
AT5G08185
AT1G67550
AT5G15130
AT5G63110
AT1G13900
AT5G46800
AT5G66985
AT5G18950
AT5G53580
AT1G07490
AT4G34200
AT5G10510
AT5G38880
AT5G58390
AT5G10580
AT3G24820
AT4G14713
AT5G06360
AT2G32640
AT1G70480
AT1G08390
AT3G57630
AT1G15170
AT5G63470
AT1G28395
AT2G11810
AT2G29910
AT5G18830
AT5G50350
AT5G65000
AT1G10310
AT3G52240
AT1G26320
AT1G71530
AT3G15518
AT1G11820
AT5G39360
AT1G33940
AT1G79130
AT1G74160
AT1G67035
AT4G37670
AT4G25820
AT4G12100
AT5G05380
AT4G03330
AT3G60440
AT5G47760
AT4G28650
AT5G08695
AT5G63310
AT5G64270
AT3G48040
AT2G17440
AT3G59690
AT3G18770
AT1G53900
AT4G17680
AT1G72060
AT3G02680
AT3G51770
AT4G35450
AT1G23040
AT5G61840
AT5G53980
AT5G06839
AT2G19340
AT5G50900
AT5G57640
AT3G21465
AT5G24310
AT3G55980
```
