## Supplementary material for "A comprehensive map of preferentially located motifs reveals distinct proximal *cis*-regulatory elements in plants": TGATTG_containing_gene_set.txt

```
#Occurences of TGATTG between -5 and -5 (positions relative to the transcription start site)
#67 sequences with TGATTG in this interval
#0.33% of the sequences in promoter set with TGATTG (set with 20573 sequences)
AT2G25650
AT3G51350
AT5G61530
AT5G67260
AT2G24762
AT3G48490
AT5G65890
AT5G18280
AT3G14150
AT1G19640
AT3G04070
AT1G69890
AT3G28490
AT3G22300
AT2G43745
AT3G07260
AT3G17690
AT3G47540
AT4G18690
AT2G29750
AT1G33030
AT2G15240
AT4G38190
AT5G64660
AT2G39725
AT5G12470
AT2G31670
AT5G38900
AT2G33500
AT4G35620
AT4G17490
AT5G61070
AT5G49060
AT1G05010
AT2G27510
AT4G13950
AT5G14760
AT1G68630
AT3G16950
AT5G11090
AT5G25520
AT4G37330
AT5G12410
AT2G47640
AT5G65540
AT1G07840
AT4G01440
AT5G49520
AT1G52290
AT1G75210
AT1G74840
AT2G47920
AT1G33490
AT5G54670
AT5G40200
AT5G17190
AT1G51070
AT1G19120
AT4G17150
AT5G01800
AT3G06660
AT4G32520
AT3G05910
AT2G28810
AT5G22470
AT5G26960
AT2G38840
```
