## Supplementary material for "A comprehensive map of preferentially located motifs reveals distinct proximal *cis*-regulatory elements in plants": TGATTGA_containing_gene_set.txt

```
#Occurences of TGATTGA between 3 and 29 (positions relative to the transcription start site)
#236 sequences with TGATTGA in this interval
#1.15% of the sequences in promoter set with TGATTGA (set with 20573 sequences)
AT1G72175
AT4G24670
AT2G42730
AT1G18190
AT1G75040
AT1G73870
AT4G36570
AT3G47590
AT1G01380
AT1G23560
AT3G56730
AT2G35660
AT4G16570
AT3G60360
AT2G21660
AT1G04520
AT3G08640
AT3G60250
AT1G31420
AT2G35520
AT1G75690
AT3G01040
AT1G27030
AT5G26210
AT4G13170
AT1G07260
AT4G09630
AT3G55677
AT5G26600
AT5G52650
AT3G19810
AT1G09625
AT3G55920
AT1G67480
AT4G37440
AT5G07572
AT5G46190
AT3G08947
AT1G16400
AT4G09467
AT4G35630
AT2G34640
AT5G51590
AT1G32960
AT2G40790
AT2G39430
AT2G40880
AT5G48810
AT4G17090
AT1G72210
AT3G29370
AT5G53020
AT3G26170
AT4G24560
AT5G62090
AT2G25870
AT1G06380
AT1G31175
AT3G01440
AT4G09466
AT5G57820
AT3G48390
AT3G59990
AT1G79430
AT5G07240
AT3G12400
AT1G77000
AT5G50350
AT5G05965
AT2G31957
AT4G10090
AT5G44400
AT3G04350
AT5G25510
AT4G26990
AT1G44835
AT4G27690
AT4G24590
AT3G44735
AT5G58575
AT1G14430
AT5G20940
AT3G13870
AT1G51530
AT4G30890
AT3G25100
AT2G25980
AT5G44720
AT5G07860
AT4G18610
AT3G28970
AT3G03272
AT3G57490
AT3G59000
AT5G45610
AT4G27700
AT4G32450
AT3G55910
AT3G10640
AT2G03370
AT1G61563
AT4G30920
AT3G55400
AT2G35380
AT2G35820
AT3G56460
AT3G27220
AT3G53050
AT2G46270
AT1G33990
AT4G08520
AT3G26710
AT1G08630
AT1G09210
AT2G14660
AT2G25320
AT5G66450
AT3G03160
AT4G09640
AT5G49920
AT5G57910
AT3G55690
AT4G23885
AT5G18840
AT2G39010
AT5G20100
AT5G32440
AT1G02816
AT2G20550
AT1G74440
AT2G36355
AT2G39480
AT1G70490
AT5G47550
AT1G21650
AT2G22900
AT2G47420
AT4G17790
AT5G62700
AT4G24620
AT2G29900
AT3G17650
AT1G10370
AT4G13820
AT5G01260
AT1G80610
AT1G44575
AT4G37330
AT1G51080
AT1G11780
AT4G39410
AT3G03120
AT3G52840
AT5G25840
AT1G72880
AT1G08130
AT3G20557
AT1G36980
AT1G06570
AT3G51470
AT4G00560
AT3G07500
AT4G01660
AT1G59218
AT3G16630
AT2G33780
AT5G09310
AT1G50270
AT5G10200
AT5G45440
AT3G25250
AT5G22280
AT2G28310
AT1G10960
AT5G41890
AT1G05100
AT5G17900
AT1G17400
AT3G58640
AT1G05560
AT5G46370
AT4G35740
AT1G64590
AT4G18395
AT2G46780
AT2G29880
AT4G26700
AT2G31190
AT5G27380
AT3G08730
AT1G67540
AT5G67210
AT1G31780
AT3G18740
AT2G25737
AT1G56010
AT1G08315
AT1G01440
AT2G25170
AT5G56710
AT5G37055
AT4G34320
AT1G56190
AT4G10450
AT4G30110
AT1G02980
AT5G56760
AT5G51110
AT2G41600
AT4G33510
AT5G45620
AT4G14900
AT1G79380
AT2G29560
AT4G10840
AT5G63320
AT3G54690
AT5G52250
AT5G17690
AT4G35040
AT5G67220
AT3G57070
AT5G16110
AT1G06190
AT3G49770
AT1G13950
AT1G08060
AT3G61670
AT4G26270
AT2G16720
AT5G42850
AT2G01520
AT3G57390
AT5G61540
AT4G09464
AT4G30760
```
