## Supplementary material for "A comprehensive map of preferentially located motifs reveals distinct proximal *cis*-regulatory elements in plants": TGATTGTA_containing_gene_set.txt

```
#Occurences of TGATTGTA between 17 and 122 (positions relative to the transcription start site)
#217 sequences with TGATTGTA in this interval
#1.05% of the sequences in promoter set with TGATTGTA (set with 20573 sequences)
AT2G47400
AT3G04550
AT3G20557
AT1G32550
AT2G23600
AT5G28650
AT1G49800
AT1G27050
AT3G16340
AT5G04090
AT1G78510
AT1G28815
AT4G15545
AT2G12480
AT5G02260
AT5G13130
AT2G48000
AT4G13970
AT3G10030
AT5G19790
AT1G08960
AT1G10130
AT1G52905
AT3G43430
AT4G11800
AT1G06750
AT5G05600
AT5G18540
AT4G09467
AT5G57400
AT3G54360
AT4G39030
AT3G51960
AT1G59600
AT4G32700
AT1G29790
AT2G16730
AT1G53100
AT2G28830
AT2G42950
AT5G40630
AT4G29390
AT2G34810
AT2G20630
AT1G24405
AT5G63500
AT4G15396
AT5G57850
AT3G54090
AT5G16280
AT3G02360
AT4G22305
AT2G20310
AT1G55590
AT1G72010
AT3G54100
AT3G53260
AT2G29390
AT4G11220
AT5G03260
AT2G33440
AT3G60200
AT1G70680
AT4G32750
AT3G58560
AT1G70280
AT2G45220
AT1G69080
AT2G25940
AT1G12230
AT5G47800
AT3G15270
AT4G34950
AT5G44800
AT1G33420
AT3G03090
AT2G36750
AT3G51450
AT5G61600
AT5G60800
AT5G19850
AT3G56410
AT4G21930
AT4G24210
AT3G09110
AT2G38730
AT3G52600
AT1G28700
AT1G02790
AT1G16260
AT3G26280
AT2G29800
AT2G44600
AT1G30170
AT1G75640
AT1G14330
AT2G23370
AT5G60720
AT2G47670
AT1G31720
AT5G66985
AT4G04910
AT5G16310
AT2G17840
AT5G52470
AT4G20400
AT4G36690
AT2G47900
AT5G18525
AT5G13140
AT1G27565
AT1G68720
AT4G01350
AT1G77300
AT1G61000
AT5G06480
AT3G14910
AT5G26610
AT5G42800
AT2G47260
AT3G20390
AT3G10520
AT5G37720
AT2G17870
AT1G23690
AT1G12730
AT2G05260
AT1G78670
AT3G26840
AT4G24620
AT5G24260
AT1G69400
AT1G72970
AT1G14890
AT1G06840
AT1G17720
AT4G15550
AT4G14815
AT3G04560
AT4G04880
AT3G55560
AT4G23170
AT4G15765
AT5G66250
AT3G16290
AT3G19240
AT3G55677
AT5G62850
AT5G35690
AT5G38020
AT5G28442
AT1G04800
AT1G64380
AT1G04050
AT3G62660
AT1G33475
AT1G63980
AT3G55490
AT4G09464
AT2G36724
AT4G09466
AT4G40090
AT2G30410
AT3G17750
AT3G02260
AT1G02890
AT1G18773
AT2G18210
AT3G61060
AT4G12640
AT1G77540
AT5G51190
AT1G23830
AT4G15420
AT3G58090
AT4G13530
AT5G61270
AT1G23840
AT4G24960
AT1G59860
AT5G61560
AT2G43330
AT5G48350
AT1G05760
AT3G06320
AT1G54230
AT4G10170
AT2G18230
AT5G61120
AT1G21520
AT1G67070
AT5G13810
AT1G13250
AT3G50830
AT2G01630
AT3G45240
AT1G61566
AT1G61890
AT3G45242
AT5G56180
AT1G61563
AT1G27695
AT4G39960
AT3G13680
AT5G12480
AT3G54520
AT3G49050
AT1G51220
AT1G29900
AT3G62330
AT2G06255
AT2G44270
AT2G17260
AT3G50990
AT1G44110
AT3G29035
AT3G11550
```
