## Supplementary material for "A comprehensive map of preferentially located motifs reveals distinct proximal *cis*-regulatory elements in plants": TGATTT_containing_gene_set.txt

```
#Occurences of TGATTT between 3 and 21 (positions relative to the transcription start site)
#1022 sequences with TGATTT in this interval
#4.97% of the sequences in promoter set with TGATTT (set with 20573 sequences)
AT2G47485
AT1G77720
AT5G67390
AT4G18660
AT1G09470
AT1G50360
AT4G38030
AT5G59070
AT5G66100
AT5G49060
AT5G23710
AT1G56270
AT4G40030
AT3G49720
AT3G54200
AT5G61640
AT4G11960
AT3G59370
AT5G20270
AT1G78995
AT1G20770
AT5G22545
AT2G01670
AT4G32130
AT1G58807
AT2G32680
AT4G38890
AT5G55280
AT1G09750
AT4G11680
AT1G26560
AT1G08450
AT5G08760
AT1G63206
AT3G18580
AT1G73470
AT4G08900
AT2G47370
AT3G26620
AT3G19180
AT5G60490
AT4G31570
AT5G61228
AT2G30050
AT5G65390
AT2G44065
AT3G02840
AT1G68000
AT5G15900
AT5G07510
AT5G25770
AT3G06490
AT4G13680
AT1G20780
AT5G37770
AT1G34570
AT1G61255
AT5G44690
AT5G43500
AT2G47970
AT4G17480
AT2G27820
AT1G73180
AT2G32885
AT3G44050
AT1G64180
AT4G24590
AT3G02650
AT3G10570
AT3G20280
AT5G04740
AT5G04000
AT2G37270
AT4G25630
AT5G37340
AT1G09180
AT3G01130
AT3G17850
AT3G26450
AT4G25200
AT3G04350
AT5G07820
AT1G21500
AT2G42395
AT1G16010
AT3G23730
AT1G34260
AT2G31210
AT1G49430
AT1G12310
AT3G58210
AT2G28230
AT3G10405
AT3G04290
AT4G37990
AT1G51805
AT4G29660
AT5G22791
AT1G04645
AT1G14430
AT4G02220
AT5G51430
AT3G14380
AT3G13490
AT5G43980
AT3G19650
AT5G04320
AT1G53030
AT3G60740
AT4G29735
AT2G23670
AT1G73650
AT2G39910
AT5G04930
AT4G04880
AT1G57610
AT5G10480
AT5G56090
AT3G06120
AT5G27350
AT5G61530
AT1G54850
AT3G11650
AT2G41740
AT1G30680
AT3G60530
AT4G36890
AT3G19480
AT4G09180
AT1G78590
AT4G32175
AT1G73350
AT3G03340
AT4G40080
AT4G21105
AT1G68630
AT4G36570
AT1G07140
AT2G33370
AT4G21610
AT4G31875
AT2G45290
AT1G52380
AT1G78450
AT5G08695
AT5G43070
AT4G02530
AT1G32160
AT1G78420
AT5G05540
AT3G17240
AT3G53340
AT5G10570
AT4G18950
AT1G24390
AT3G48140
AT4G19570
AT5G39250
AT4G29540
AT3G20660
AT1G78470
AT4G22310
AT2G17787
AT5G11720
AT3G01320
AT4G22810
AT3G61280
AT2G13295
AT1G10120
AT1G36310
AT3G57200
AT1G14830
AT2G45060
AT3G45242
AT2G40610
AT2G29990
AT3G23890
AT4G24110
AT1G56190
AT4G28100
AT3G27100
AT5G06720
AT1G51380
AT3G13560
AT5G21090
AT5G14200
AT1G02170
AT1G18470
AT2G30520
AT1G13090
AT1G53635
AT2G41760
AT1G64620
AT3G27520
AT3G10220
AT5G14480
AT2G37200
AT5G57370
AT4G27660
AT5G66300
AT5G52990
AT5G45775
AT1G15550
AT3G05420
AT3G50340
AT5G52650
AT1G05150
AT2G33360
AT4G09980
AT5G38210
AT5G62950
AT1G53070
AT3G24240
AT1G29940
AT1G63660
AT5G02270
AT2G32235
AT2G16760
AT5G14230
AT1G73370
AT4G15650
AT5G63135
AT2G25540
AT1G66950
AT4G35410
AT5G61230
AT2G02980
AT5G50900
AT2G29700
AT1G48630
AT4G38640
AT4G31420
AT4G28890
AT2G38710
AT4G29840
AT3G28700
AT5G23520
AT5G47390
AT1G72970
AT1G76120
AT3G17820
AT1G75600
AT1G21670
AT1G53903
AT5G08640
AT3G09220
AT2G21990
AT3G14920
AT3G55920
AT3G54130
AT2G36780
AT3G58350
AT3G62370
AT2G21170
AT3G13310
AT1G50140
AT1G08820
AT4G12450
AT1G20870
AT3G17670
AT4G14890
AT1G19910
AT3G57410
AT5G01900
AT4G29910
AT1G56580
AT2G39440
AT2G47770
AT1G74960
AT2G26150
AT3G15830
AT4G00890
AT3G04680
AT3G19310
AT4G32200
AT4G35860
AT5G40630
AT1G70440
AT3G03330
AT2G37520
AT3G60110
AT1G16510
AT2G38170
AT4G26670
AT3G18440
AT2G36920
AT2G22230
AT1G43690
AT4G16950
AT4G26540
AT4G02290
AT4G13240
AT4G02390
AT2G06010
AT2G47920
AT1G70680
AT4G00170
AT1G55920
AT5G01610
AT5G41060
AT3G10912
AT5G21010
AT1G75670
AT5G14740
AT2G40780
AT1G54540
AT5G56320
AT1G25500
AT1G67660
AT2G05755
AT4G20040
AT1G20180
AT1G30460
AT1G08900
AT3G58490
AT3G48060
AT4G15930
AT3G49300
AT5G57380
AT4G04940
AT1G20680
AT3G15770
AT5G54430
AT3G63080
AT3G13960
AT2G42810
AT2G46140
AT3G17900
AT2G31280
AT3G01980
AT5G13380
AT2G03090
AT5G10690
AT1G02140
AT5G15550
AT5G40040
AT1G01160
AT2G26100
AT5G19130
AT1G35210
AT1G78510
AT4G17470
AT2G22620
AT1G03820
AT5G63450
AT4G37870
AT1G12350
AT1G43667
AT1G44820
AT3G21370
AT3G02160
AT3G48410
AT5G41460
AT3G19420
AT1G63140
AT3G22210
AT4G25610
AT4G23880
AT4G10050
AT3G09010
AT1G23180
AT5G48290
AT1G02360
AT3G27420
AT1G01690
AT1G74270
AT2G44180
AT1G09740
AT3G58040
AT3G07270
AT4G02990
AT3G62140
AT2G16370
AT2G28830
AT1G59124
AT1G06390
AT4G28150
AT1G66350
AT3G28690
AT4G29420
AT3G57570
AT1G76060
AT5G61990
AT4G21650
AT2G42950
AT4G09150
AT2G43410
AT1G54090
AT5G66680
AT1G80830
AT1G12580
AT2G22140
AT4G05520
AT1G15810
AT1G03180
AT5G53360
AT4G10210
AT2G25409
AT5G10610
AT1G61920
AT2G03640
AT2G32080
AT5G50330
AT1G76900
AT5G44582
AT2G30660
AT3G04010
AT3G08630
AT1G06400
AT4G24120
AT2G22240
AT5G57820
AT1G59650
AT2G35730
AT3G62790
AT4G08170
AT2G44570
AT3G60480
AT1G79310
AT3G12260
AT5G16400
AT1G08250
AT2G23290
AT1G33140
AT5G37720
AT3G03790
AT1G14740
AT4G30760
AT1G04960
AT1G19090
AT5G04130
AT3G04710
AT5G14240
AT1G21070
AT5G05980
AT5G50820
AT1G09810
AT3G22120
AT2G07708
AT1G14490
AT4G24310
AT3G56130
AT1G21900
AT5G14040
AT5G55850
AT1G60930
AT1G48360
AT5G59440
AT5G26680
AT3G51410
AT1G22300
AT1G30520
AT4G22120
AT4G30600
AT4G33260
AT2G29065
AT5G56350
AT3G15450
AT2G20465
AT5G22310
AT5G20380
AT4G12070
AT2G43080
AT2G19590
AT2G42680
AT2G01720
AT5G37478
AT1G17520
AT5G62280
AT5G06100
AT5G10710
AT3G26660
AT2G23410
AT5G28610
AT1G69620
AT3G11820
AT1G01900
AT1G16870
AT3G13320
AT2G40670
AT3G04530
AT3G57150
AT1G80420
AT2G24790
AT3G20600
AT2G40570
AT1G03905
AT5G58770
AT3G10200
AT1G28080
AT5G02620
AT1G68600
AT4G24026
AT5G49460
AT5G59580
AT1G73480
AT4G25780
AT3G49260
AT1G61180
AT1G65610
AT3G12030
AT3G47640
AT4G00220
AT5G52760
AT5G51920
AT1G19860
AT1G09760
AT5G41980
AT1G61740
AT1G64770
AT3G60410
AT5G58510
AT1G68140
AT1G08090
AT2G30290
AT4G28630
AT1G29140
AT1G08060
AT1G69670
AT3G55910
AT3G06740
AT2G32150
AT3G23930
AT3G53470
AT3G53870
AT3G14067
AT3G06010
AT5G55730
AT1G07150
AT3G06310
AT2G45110
AT5G47100
AT2G37880
AT5G16010
AT2G29910
AT5G04500
AT1G64500
AT2G36670
AT1G08280
AT4G14060
AT1G48550
AT5G16040
AT5G50750
AT1G71010
AT2G39760
AT2G39920
AT3G54180
AT4G25560
AT5G04347
AT4G21930
AT5G50915
AT4G23160
AT4G26950
AT1G71250
AT5G44360
AT4G24370
AT1G71690
AT2G44410
AT5G03070
AT5G08390
AT5G57950
AT1G23020
AT1G65180
AT3G01220
AT5G13210
AT2G39490
AT1G03910
AT3G02670
AT3G18220
AT1G79540
AT1G26390
AT1G53885
AT1G53035
AT3G54650
AT4G32170
AT4G35420
AT5G38940
AT1G34380
AT3G45240
AT5G41992
AT4G39410
AT5G67260
AT2G01590
AT3G22370
AT5G17400
AT1G53670
AT2G39080
AT1G29730
AT4G26570
AT5G62165
AT5G54160
AT1G80400
AT3G02885
AT4G33660
AT5G15120
AT3G27550
AT4G26310
AT3G06360
AT3G12570
AT2G37990
AT5G20280
AT5G43010
AT4G00430
AT1G22885
AT5G15440
AT5G04370
AT2G42190
AT2G16750
AT5G20400
AT5G11310
AT1G69700
AT3G26760
AT4G09970
AT3G10090
AT4G36910
AT3G16260
AT2G30280
AT1G15270
AT3G25660
AT5G64740
AT2G16586
AT2G23170
AT1G12244
AT1G76405
AT5G48220
AT1G24620
AT3G54670
AT1G51560
AT2G36680
AT3G60620
AT5G25190
AT2G44360
AT2G42320
AT4G38430
AT1G18330
AT3G46970
AT3G51270
AT1G03840
AT2G16460
AT2G29660
AT5G08400
AT1G11890
AT1G67090
AT1G60970
AT4G17030
AT4G11280
AT3G03360
AT3G07220
AT1G76730
AT2G32275
AT5G05670
AT5G48170
AT3G06190
AT5G10040
AT2G36660
AT2G35930
AT2G34580
AT1G21970
AT1G31910
AT1G72520
AT2G36890
AT1G09870
AT5G09850
AT1G73020
AT5G03406
AT4G12130
AT5G02060
AT3G54560
AT3G57990
AT4G26650
AT2G18350
AT1G45000
AT4G01290
AT1G11475
AT1G30730
AT3G54610
AT1G75280
AT4G24780
AT1G68690
AT2G02955
AT1G47380
AT4G35110
AT5G11670
AT1G12880
AT3G57280
AT5G61560
AT1G67480
AT5G13610
AT1G72920
AT2G19540
AT5G24510
AT5G05270
AT4G26690
AT2G26990
AT4G32460
AT1G70220
AT4G21860
AT1G52410
AT2G30140
AT5G28030
AT4G16850
AT3G24280
AT2G24330
AT3G17668
AT5G60940
AT5G59080
AT1G30910
AT1G67320
AT3G49640
AT5G65620
AT5G66580
AT4G36240
AT2G38310
AT5G15130
AT4G12300
AT1G24764
AT3G25990
AT2G46210
AT3G15351
AT5G35995
AT4G14490
AT4G01883
AT2G02480
AT5G41990
AT2G27480
AT3G16950
AT3G10530
AT1G09400
AT4G18960
AT1G67230
AT5G18680
AT2G36120
AT4G11845
AT5G60150
AT1G05790
AT2G29480
AT5G24655
AT1G33410
AT3G24800
AT3G10910
AT1G04590
AT3G25590
AT2G38465
AT5G33390
AT3G10400
AT5G48150
AT3G54030
AT2G04800
AT4G23650
AT2G19640
AT1G04040
AT2G03280
AT2G27840
AT5G12080
AT5G42740
AT2G20585
AT5G50335
AT3G29810
AT5G48175
AT1G08620
AT3G03030
AT3G56930
AT2G32560
AT2G20000
AT5G10440
AT1G50460
AT2G15610
AT4G30900
AT1G07795
AT2G24390
AT2G04380
AT5G17710
AT5G53030
AT2G28190
AT5G02670
AT4G27260
AT2G23140
AT4G05090
AT1G14410
AT1G49010
AT5G65360
AT4G02520
AT3G17120
AT1G31470
AT1G18500
AT4G22990
AT5G53450
AT3G63150
AT1G01910
AT1G03530
AT4G29470
AT3G43120
AT4G03420
AT1G74000
AT2G39890
AT2G33560
AT5G51150
AT1G67760
AT3G47520
AT4G24050
AT5G53370
AT1G78970
AT3G11480
AT2G27250
AT1G02960
AT2G24270
AT2G40000
AT1G33970
AT2G17705
AT5G06930
AT3G07110
AT3G03580
AT3G20270
AT2G46930
AT1G71220
AT1G18160
AT5G45900
AT3G28050
AT5G18580
AT3G02420
AT2G07787
AT5G12140
AT3G48700
AT3G48280
AT5G10310
AT5G53560
AT5G43100
AT3G53020
AT5G10980
AT3G49850
AT2G07560
AT3G15400
AT3G58120
AT3G24190
AT2G43010
AT1G64290
AT5G49450
AT3G16760
AT5G46080
AT2G25700
AT3G16857
AT1G55900
AT3G06640
AT1G73660
AT2G22470
AT3G18900
AT2G21150
AT3G26932
AT3G15460
AT1G07770
AT4G34360
AT3G03010
AT5G26240
AT3G19440
AT1G71820
AT4G16500
AT5G01230
AT5G20150
AT3G15920
AT5G52970
AT3G06880
AT5G19660
AT4G12910
AT4G31410
AT5G14800
AT1G31440
AT4G38360
AT4G11860
AT5G06990
AT1G64670
AT3G52480
AT5G24140
AT1G64110
AT4G23530
AT4G33670
AT4G15248
AT2G22920
AT1G64850
AT5G48480
AT3G15120
AT1G69900
AT4G20910
AT1G71860
AT1G16490
AT3G56410
AT3G52561
AT2G15042
AT4G11140
AT3G02230
AT3G25830
AT2G25760
AT3G09630
AT4G10490
AT4G27654
AT5G24900
AT5G19260
AT1G15430
AT2G04300
AT3G06300
AT2G18110
AT5G03760
AT2G40980
AT2G46800
AT4G28950
AT1G56345
AT2G01180
AT3G13470
AT1G02180
AT3G02140
AT2G38940
AT2G28320
AT5G62360
AT5G54900
AT4G12020
AT5G45560
AT3G49490
AT2G22400
AT4G02725
AT4G08310
AT3G46720
AT3G09770
AT4G23700
AT1G09330
AT1G06130
AT4G11790
AT5G54095
AT1G75230
AT1G51020
AT4G27657
AT5G03210
AT3G42050
AT2G03350
AT5G49448
AT2G19460
AT2G43130
AT1G76890
AT5G63260
AT4G38190
AT3G59080
AT4G38080
AT5G02040
AT3G07210
AT3G15380
AT1G67775
AT3G51720
AT5G27930
AT5G38290
AT5G61500
AT1G66530
AT3G23310
AT5G64510
AT3G11590
AT2G17442
AT1G79920
AT2G24945
AT5G48120
AT1G57680
AT1G71710
AT4G01335
AT5G26770
AT4G23390
AT2G34620
AT3G50220
AT3G60260
AT2G48121
AT5G05320
AT5G20635
AT5G10790
AT1G05360
AT3G53730
AT1G04310
AT3G55410
AT2G15090
AT4G12330
AT5G23450
AT2G31550
AT5G16320
AT5G55450
AT2G16980
AT1G78810
AT2G24940
AT4G36500
AT3G50820
AT5G58930
AT3G15570
AT2G23050
AT3G10700
AT5G53430
AT1G04030
AT3G27890
AT4G19150
AT1G32170
AT5G19980
AT3G19300
AT5G10200
AT1G33475
AT2G45000
AT1G13245
AT3G16010
AT1G07590
AT1G02335
AT2G45320
AT2G46230
AT5G14210
AT3G56340
AT3G56950
AT5G13330
AT2G02810
AT3G13520
AT5G20730
AT2G27790
AT3G18200
AT3G18060
AT4G33540
AT2G03740
AT3G51740
AT3G01910
AT1G10940
AT4G19970
AT4G30140
AT5G03545
AT5G65630
```
