## Supplementary material for "A comprehensive map of preferentially located motifs reveals distinct proximal *cis*-regulatory elements in plants": TGATTTA_containing_gene_set.txt

```
#Occurences of TGATTTA between 7 and 27 (positions relative to the transcription start site)
#291 sequences with TGATTTA in this interval
#1.41% of the sequences in promoter set with TGATTTA (set with 20573 sequences)
AT5G04000
AT5G42600
AT2G02955
AT3G18900
AT5G15020
AT1G50460
AT3G56410
AT5G50330
AT4G10210
AT3G60730
AT4G36570
AT5G43830
AT4G28150
AT5G07510
AT2G01750
AT3G53730
AT3G44280
AT3G21370
AT3G49720
AT3G47520
AT1G57680
AT1G18500
AT2G32080
AT5G04670
AT1G68600
AT3G24800
AT3G12710
AT1G63820
AT2G03640
AT3G06010
AT5G48220
AT2G19590
AT5G18070
AT3G11650
AT2G45110
AT3G45770
AT1G31470
AT5G15440
AT1G01900
AT3G60410
AT2G30140
AT3G09220
AT1G64620
AT4G31410
AT1G61920
AT5G05270
AT3G57580
AT1G24390
AT3G52561
AT1G54790
AT1G44820
AT2G25320
AT5G47190
AT2G07787
AT1G01140
AT3G08630
AT5G01270
AT1G16510
AT5G40300
AT4G02520
AT1G64770
AT5G22791
AT1G07140
AT4G33470
AT2G36890
AT5G55850
AT2G31550
AT1G08060
AT5G20650
AT4G38190
AT2G39890
AT5G26770
AT4G22990
AT2G21170
AT5G62950
AT5G61990
AT3G60260
AT1G08250
AT3G06490
AT3G59080
AT1G35210
AT1G69620
AT1G33970
AT2G24940
AT3G19310
AT3G13560
AT2G24860
AT2G22470
AT4G17030
AT1G63530
AT4G19150
AT3G49540
AT2G47970
AT1G71090
AT1G29041
AT5G14070
AT5G16010
AT1G13080
AT5G66100
AT1G18470
AT4G31570
AT5G02620
AT5G41060
AT5G10430
AT5G10610
AT4G32240
AT1G62110
AT5G66680
AT5G07520
AT1G53885
AT1G62930
AT3G13225
AT4G30920
AT3G01980
AT4G12070
AT1G43667
AT2G43080
AT3G26810
AT3G46030
AT1G21970
AT3G14270
AT5G58800
AT5G10745
AT1G65180
AT1G21900
AT2G38710
AT1G32160
AT5G52760
AT1G07150
AT1G36310
AT3G06310
AT2G03730
AT5G37770
AT1G63140
AT1G47240
AT2G19990
AT2G04380
AT3G17670
AT4G40080
AT5G64740
AT1G74960
AT5G06720
AT5G63450
AT4G29470
AT3G45577
AT5G66580
AT1G71860
AT4G00220
AT2G27820
AT1G79310
AT1G28080
AT2G24790
AT3G18200
AT3G50340
AT4G26310
AT4G14103
AT3G05420
AT5G38290
AT5G10790
AT3G60480
AT3G53340
AT2G29440
AT2G39080
AT2G40610
AT5G67260
AT3G53870
AT2G37520
AT1G14410
AT3G23930
AT4G33540
AT5G10690
AT4G16850
AT4G27657
AT2G20465
AT2G16586
AT1G49430
AT4G13200
AT1G32170
AT3G03790
AT5G48620
AT1G11670
AT4G00170
AT3G44050
AT4G27240
AT1G09810
AT5G48590
AT3G07110
AT5G04370
AT2G27010
AT2G40380
AT2G28830
AT5G64990
AT4G36890
AT2G02980
AT2G40780
AT1G49860
AT2G30520
AT1G15430
AT5G15900
AT1G75600
AT3G13490
AT4G00430
AT4G12130
AT3G26450
AT1G60870
AT5G44582
AT1G30070
AT5G03406
AT5G66760
AT2G48121
AT2G27480
AT2G38060
AT3G11480
AT1G68690
AT1G23590
AT2G43410
AT2G36920
AT3G24190
AT1G04730
AT1G26560
AT3G51270
AT5G10710
AT2G25409
AT3G06120
AT1G01910
AT5G24510
AT4G38640
AT1G16445
AT1G47230
AT5G37720
AT3G51410
AT5G35680
AT2G38820
AT2G43130
AT2G42780
AT3G26460
AT3G04680
AT1G03840
AT3G10700
AT2G03060
AT1G13245
AT3G24280
AT1G56270
AT5G24900
AT5G05540
AT5G10480
AT4G18270
AT5G24410
AT2G25540
AT4G25560
AT1G67775
AT4G05520
AT5G52990
AT1G20680
AT3G26760
AT4G15930
AT2G24945
AT5G56180
AT4G09030
AT4G15248
AT1G22885
AT2G46140
AT1G14740
AT5G13330
AT3G27520
AT5G03510
AT3G09630
AT4G22310
AT1G29040
AT5G20270
AT3G09670
AT2G35450
AT4G14060
AT5G08200
AT2G43470
AT1G78995
AT1G17520
AT1G71690
AT4G15890
AT1G78970
AT5G17280
AT1G19090
AT1G53903
AT5G27930
AT3G16010
AT2G40570
AT3G61280
AT5G45880
AT2G23630
AT1G77720
AT2G27490
```
