## Supplementary material for "A comprehensive map of preferentially located motifs reveals distinct proximal *cis*-regulatory elements in plants": TGATTTAA_containing_gene_set.txt

```
#Occurences of TGATTTAA between 1 and 27 (positions relative to the transcription start site)
#104 sequences with TGATTTAA in this interval
#0.51% of the sequences in promoter set with TGATTTAA (set with 20573 sequences)
AT5G66760
AT4G14060
AT2G03640
AT4G30600
AT1G29041
AT3G23890
AT4G19150
AT2G31550
AT4G27657
AT1G47230
AT2G16586
AT5G10790
AT5G67260
AT1G49860
AT2G40380
AT5G52990
AT5G26770
AT4G21860
AT4G12070
AT4G27240
AT5G10745
AT1G21970
AT5G43830
AT3G28700
AT1G23600
AT4G09030
AT3G06490
AT1G08060
AT3G26460
AT3G24190
AT1G43667
AT1G32160
AT1G18500
AT5G24900
AT5G61990
AT4G31570
AT5G63450
AT3G58020
AT4G30920
AT2G38710
AT5G35940
AT1G26560
AT5G64990
AT1G29040
AT4G33470
AT5G62950
AT5G08200
AT4G00170
AT2G43130
AT2G25540
AT1G30070
AT5G37770
AT1G63820
AT3G46030
AT5G48620
AT5G15020
AT4G32240
AT3G26450
AT3G53730
AT3G45577
AT2G38060
AT1G62110
AT2G42780
AT5G03510
AT2G02980
AT3G49720
AT1G63140
AT2G24860
AT3G18200
AT1G75600
AT3G59080
AT4G15248
AT1G43690
AT5G14070
AT1G67775
AT4G33540
AT1G64620
AT5G35680
AT3G15570
AT4G18270
AT2G21840
AT4G00430
AT5G10480
AT1G33970
AT5G37720
AT2G36890
AT5G05540
AT1G47240
AT2G19990
AT2G40610
AT1G68600
AT1G14410
AT2G15610
AT3G09670
AT1G15430
AT1G32170
AT5G48590
AT5G22791
AT3G60410
AT1G34380
AT3G13490
AT5G05270
AT3G06310
AT5G06720
```
