## Supplementary material for "A comprehensive map of preferentially located motifs reveals distinct proximal *cis*-regulatory elements in plants": TGATTTAC_containing_gene_set.txt

```
#Occurences of TGATTTAC between -60 and 70 (positions relative to the transcription start site)
#196 sequences with TGATTTAC in this interval
#0.95% of the sequences in promoter set with TGATTTAC (set with 20573 sequences)
AT5G07520
AT3G06680
AT4G34720
AT3G24040
AT1G05000
AT3G55610
AT1G79470
AT1G50460
AT2G34390
AT3G28840
AT4G03490
AT4G22310
AT1G14740
AT2G22800
AT4G32010
AT5G01270
AT1G13245
AT1G05150
AT1G05920
AT1G66210
AT3G50700
AT3G28910
AT3G24460
AT3G53410
AT2G27370
AT5G22370
AT4G28640
AT1G72310
AT4G09840
AT5G09480
AT4G25560
AT5G18430
AT3G09830
AT3G51320
AT1G62210
AT3G59920
AT1G30820
AT5G55850
AT4G31410
AT1G74310
AT1G61920
AT1G73790
AT3G08970
AT3G60960
AT3G53880
AT3G48150
AT3G53890
AT3G52155
AT4G22320
AT2G17030
AT2G22250
AT1G10410
AT2G25409
AT5G45330
AT2G17787
AT1G74080
AT5G26680
AT2G41820
AT2G04360
AT5G12210
AT2G28830
AT5G18270
AT1G62150
AT2G02480
AT1G61180
AT1G54000
AT2G01710
AT1G05840
AT1G71130
AT5G47190
AT5G25280
AT3G19310
AT1G47960
AT5G01280
AT4G13710
AT1G01350
AT5G41410
AT2G02130
AT3G23930
AT4G11820
AT1G01305
AT3G16565
AT2G46750
AT2G38820
AT3G47510
AT4G22860
AT3G42050
AT2G09840
AT2G02955
AT4G14145
AT1G25350
AT1G50200
AT1G14280
AT1G55152
AT1G08830
AT2G35450
AT3G27906
AT1G23590
AT3G44880
AT1G64850
AT2G43080
AT1G70830
AT5G42600
AT3G63490
AT3G51030
AT2G45110
AT4G12300
AT2G39170
AT2G18193
AT5G09970
AT1G23050
AT1G53490
AT4G28150
AT1G78310
AT5G17280
AT1G59620
AT2G01680
AT2G34770
AT3G02120
AT3G59370
AT4G39240
AT3G27640
AT1G01880
AT5G08760
AT2G30520
AT3G01980
AT5G19660
AT4G01250
AT4G00220
AT1G74300
AT3G07520
AT2G36070
AT5G50330
AT1G31470
AT5G10710
AT3G28050
AT2G01690
AT1G43130
AT3G26100
AT2G42310
AT3G26760
AT2G19540
AT1G54790
AT5G14430
AT2G24790
AT5G05840
AT5G18070
AT4G05070
AT1G53500
AT2G15290
AT3G60800
AT5G57400
AT3G16530
AT5G49210
AT3G09630
AT4G31420
AT5G43185
AT1G24040
AT2G01610
AT5G03406
AT2G04350
AT2G02960
AT4G28650
AT5G23840
AT4G12110
AT2G45360
AT5G41060
AT5G56880
AT3G08630
AT1G63240
AT3G13560
AT3G10700
AT4G22470
AT5G14740
AT1G17230
AT3G20730
AT5G24410
AT5G20270
AT1G73805
AT1G64770
AT3G50845
AT1G57660
AT3G27650
AT1G73810
AT2G46990
AT2G34380
AT3G04680
AT3G18040
AT2G25320
AT1G76080
AT1G80050
AT4G02030
AT3G57510
AT5G53450
AT2G15280
AT1G69490
```
