## Supplementary material for "A comprehensive map of preferentially located motifs reveals distinct proximal *cis*-regulatory elements in plants": TGATTTAG_containing_gene_set.txt

```
#Occurences of TGATTTAG between -70 and -26 (positions relative to the transcription start site)
#91 sequences with TGATTTAG in this interval
#0.44% of the sequences in promoter set with TGATTTAG (set with 20573 sequences)
AT1G18390
AT1G53625
AT5G65990
AT4G21160
AT2G31540
AT2G25780
AT1G15420
AT1G63710
AT1G49350
AT2G29880
AT3G53140
AT1G75180
AT2G45120
AT3G62180
AT1G13900
AT4G33467
AT2G04790
AT5G20070
AT1G78810
AT3G53130
AT1G04580
AT3G15470
AT1G56210
AT1G22885
AT3G56710
AT2G02630
AT5G57270
AT3G25520
AT2G40085
AT1G35310
AT4G39590
AT3G16230
AT2G02610
AT5G58750
AT4G39730
AT5G11980
AT5G47210
AT5G62890
AT5G67490
AT4G30880
AT4G19038
AT4G26620
AT5G44030
AT1G01305
AT4G16510
AT5G22640
AT1G55040
AT1G74840
AT2G24570
AT2G37230
AT1G01920
AT2G23560
AT4G15950
AT5G12900
AT5G37930
AT5G63970
AT5G58490
AT2G37630
AT4G26610
AT1G67420
AT2G24500
AT5G62865
AT3G56270
AT1G43700
AT4G36690
AT3G02390
AT5G01390
AT1G43710
AT2G42380
AT4G17895
AT1G56090
AT2G39470
AT3G02970
AT4G31880
AT4G14096
AT1G60010
AT2G15220
AT1G03380
AT2G29800
AT2G33570
AT1G23360
AT3G57210
AT1G17490
AT5G06600
AT5G22360
AT3G51320
AT2G40120
AT2G05050
AT1G65000
AT1G30880
AT5G17010
```
