## Supplementary material for "A comprehensive map of preferentially located motifs reveals distinct proximal *cis*-regulatory elements in plants": TGATTTAT_containing_gene_set.txt

```
#Occurences of TGATTTAT between 7 and 20 (positions relative to the transcription start site)
#90 sequences with TGATTTAT in this interval
#0.44% of the sequences in promoter set with TGATTTAT (set with 20573 sequences)
AT3G18900
AT2G04380
AT2G36920
AT3G16010
AT5G64740
AT1G71690
AT5G24510
AT1G24390
AT3G56410
AT1G69620
AT5G66580
AT4G38190
AT4G17030
AT1G21900
AT3G09220
AT1G20680
AT2G19590
AT5G44582
AT3G53870
AT3G03790
AT3G11650
AT3G06010
AT2G43410
AT3G44050
AT3G52561
AT3G51270
AT5G07510
AT3G51410
AT3G07110
AT2G39080
AT2G27480
AT4G05520
AT3G21370
AT1G79310
AT2G40570
AT4G36890
AT2G07787
AT1G07140
AT1G71860
AT2G28830
AT1G56270
AT5G48220
AT1G18470
AT5G13330
AT4G22990
AT2G22470
AT3G24800
AT3G17670
AT1G78995
AT3G61280
AT5G02620
AT1G07150
AT1G28080
AT3G24280
AT1G49430
AT3G47520
AT1G77720
AT3G27520
AT3G60480
AT1G01910
AT2G48121
AT5G52760
AT4G38640
AT2G20465
AT4G26310
AT4G12130
AT5G66680
AT4G15930
AT5G10610
AT5G38290
AT5G27930
AT1G09810
AT2G27820
AT1G03840
AT2G37520
AT3G06120
AT1G17520
AT2G46140
AT3G11480
AT5G04000
AT4G02520
AT5G16010
AT2G39890
AT1G01900
AT2G47970
AT1G16510
AT5G15440
AT4G29470
AT3G60260
AT5G04370
```
