## Supplementary material for "A comprehensive map of preferentially located motifs reveals distinct proximal *cis*-regulatory elements in plants": TGATTTT_containing_gene_set.txt

```
#Occurences of TGATTTT between 6 and 15 (positions relative to the transcription start site)
#271 sequences with TGATTTT in this interval
#1.32% of the sequences in promoter set with TGATTTT (set with 20573 sequences)
AT4G32130
AT2G45060
AT5G20635
AT3G47640
AT5G01900
AT2G23290
AT3G46720
AT5G49448
AT1G53035
AT1G61180
AT5G56090
AT1G09330
AT3G14380
AT4G26670
AT1G19860
AT3G20660
AT1G68140
AT2G40980
AT5G41460
AT1G25500
AT3G02840
AT5G02060
AT2G31280
AT5G67390
AT4G11790
AT2G39760
AT5G17400
AT3G57410
AT4G26690
AT3G06190
AT4G33670
AT5G47390
AT2G15090
AT1G56580
AT1G07590
AT5G10310
AT2G35730
AT4G32170
AT3G54610
AT2G44065
AT5G46080
AT3G50220
AT1G70680
AT2G30280
AT4G08900
AT2G18350
AT4G13680
AT5G65390
AT1G12580
AT1G31440
AT4G01290
AT1G03180
AT4G24120
AT2G47485
AT4G28100
AT2G34580
AT3G62140
AT3G03360
AT1G01160
AT1G72520
AT2G33360
AT5G38940
AT5G59580
AT5G42740
AT5G08695
AT1G11475
AT3G54200
AT3G04710
AT5G17710
AT2G45290
AT5G13210
AT3G17820
AT2G37880
AT2G25760
AT3G03030
AT2G22400
AT5G23520
AT1G54540
AT4G18960
AT5G16320
AT1G26390
AT3G10570
AT2G45000
AT2G27250
AT1G75670
AT2G38170
AT3G16260
AT3G54180
AT1G64290
AT3G56130
AT1G78590
AT2G34620
AT2G05755
AT2G16760
AT4G12910
AT1G04040
AT5G22545
AT5G21010
AT5G54900
AT2G47370
AT1G76060
AT5G18580
AT3G02885
AT5G03760
AT1G05150
AT5G03210
AT2G27840
AT2G44360
AT1G30910
AT1G22300
AT4G27260
AT2G30290
AT4G40030
AT2G07560
AT4G08310
AT3G01220
AT4G11960
AT1G68690
AT2G33370
AT4G36910
AT4G26570
AT2G03740
AT1G20680
AT1G09870
AT5G55730
AT3G56930
AT1G66350
AT2G29700
AT1G53030
AT4G19970
AT3G17240
AT3G60620
AT4G21610
AT2G42395
AT2G44180
AT2G23050
AT2G29990
AT1G29730
AT2G32150
AT2G37990
AT1G33140
AT1G18160
AT3G17900
AT3G63150
AT5G62280
AT3G07220
AT5G14200
AT2G24270
AT5G24140
AT4G23880
AT3G17120
AT2G22230
AT1G76890
AT3G57280
AT5G22310
AT3G10090
AT3G23310
AT1G73180
AT3G02140
AT2G17442
AT4G11845
AT4G27660
AT1G03910
AT5G35995
AT1G14830
AT1G08620
AT2G13295
AT1G73660
AT4G24780
AT3G09010
AT1G45000
AT5G06930
AT2G29065
AT3G23730
AT2G16980
AT2G18110
AT5G61560
AT5G24655
AT4G37990
AT4G32175
AT1G66530
AT3G06880
AT1G04645
AT2G16750
AT5G58930
AT5G20730
AT5G13610
AT5G58770
AT4G23390
AT2G46230
AT3G12030
AT1G04030
AT5G20280
AT1G72970
AT4G30140
AT3G03010
AT5G44360
AT5G20380
AT5G28030
AT5G09850
AT3G54670
AT2G39490
AT1G71220
AT5G15550
AT4G26650
AT4G01335
AT2G16370
AT3G15380
AT3G03580
AT1G54090
AT3G04530
AT1G67660
AT2G28320
AT4G21105
AT1G51020
AT2G41760
AT5G62360
AT2G35930
AT4G28630
AT2G22140
AT5G60150
AT1G33475
AT5G51920
AT5G08640
AT4G28950
AT1G72920
AT5G44690
AT2G19640
AT5G49450
AT5G19260
AT1G20770
AT1G67760
AT5G65630
AT3G02650
AT1G14430
AT1G13090
AT3G54130
AT3G16760
AT1G73370
AT3G49490
AT4G37870
AT4G11860
AT3G10400
AT5G48170
AT5G40630
AT1G74000
AT4G24110
AT5G43980
AT2G30050
AT5G52970
AT2G03280
AT4G33260
AT3G18580
AT5G53030
AT1G49010
AT5G16400
AT1G08900
AT2G32275
AT5G03070
AT4G02530
AT3G15351
AT1G66950
AT4G29420
AT4G34360
AT5G55280
AT4G27654
AT5G47100
AT2G04300
AT5G50335
AT5G43100
AT2G20000
```
