## Supplementary material for "A comprehensive map of preferentially located motifs reveals distinct proximal *cis*-regulatory elements in plants": TGATTTTA_containing_gene_set.txt

```
#Occurences of TGATTTTA between 5 and 16 (positions relative to the transcription start site)
#77 sequences with TGATTTTA in this interval
#0.37% of the sequences in promoter set with TGATTTTA (set with 20573 sequences)
AT3G10400
AT1G76890
AT3G03360
AT5G15550
AT5G22545
AT2G47485
AT5G02060
AT2G35930
AT3G17900
AT2G41760
AT4G33260
AT1G24620
AT1G30910
AT2G29990
AT1G73370
AT2G16980
AT5G20730
AT1G04645
AT5G20280
AT1G33140
AT1G05150
AT4G24120
AT2G25760
AT1G53030
AT4G26650
AT3G15830
AT1G68140
AT4G27660
AT3G60620
AT5G28030
AT4G28950
AT2G17442
AT3G56130
AT5G16400
AT3G15351
AT2G30290
AT4G19970
AT4G14490
AT5G44690
AT1G01690
AT4G13680
AT1G20770
AT2G45290
AT5G21010
AT5G67390
AT2G22140
AT3G62790
AT1G51020
AT5G62360
AT3G14380
AT1G08900
AT5G40630
AT4G08900
AT2G45000
AT4G24310
AT3G54670
AT5G13210
AT5G08695
AT4G18960
AT3G60110
AT2G30280
AT1G72920
AT5G13610
AT2G23410
AT1G76060
AT2G03280
AT1G13090
AT5G65390
AT2G18350
AT4G11790
AT4G21610
AT2G25700
AT2G07560
AT3G06880
AT5G03545
AT5G47390
AT5G05670
```
