## Supplementary material for "A comprehensive map of preferentially located motifs reveals distinct proximal *cis*-regulatory elements in plants": TGATTTTT_containing_gene_set.txt

```
#Occurences of TGATTTTT between 3 and 13 (positions relative to the transcription start site)
#88 sequences with TGATTTTT in this interval
#0.43% of the sequences in promoter set with TGATTTTT (set with 20573 sequences)
AT3G17820
AT2G44065
AT4G01335
AT2G29065
AT5G44360
AT4G12910
AT5G03760
AT4G11845
AT1G14430
AT1G02335
AT3G17240
AT1G68690
AT1G07590
AT3G16260
AT1G10940
AT2G16760
AT3G56340
AT5G25190
AT4G23390
AT1G25500
AT3G62140
AT1G64290
AT5G18580
AT2G39440
AT1G66530
AT5G48170
AT5G06930
AT1G54090
AT5G16320
AT4G11860
AT1G66950
AT4G34360
AT2G22400
AT3G53340
AT3G01220
AT3G54130
AT5G58770
AT2G21990
AT1G74000
AT3G23730
AT1G26390
AT1G70680
AT2G23670
AT2G47370
AT4G40030
AT2G35730
AT1G31440
AT5G24655
AT2G13295
AT5G20380
AT1G73660
AT4G22810
AT2G34620
AT2G37880
AT4G32170
AT5G19260
AT1G29730
AT2G27840
AT1G45000
AT5G43980
AT5G61560
AT5G14200
AT3G63150
AT5G23520
AT2G03740
AT5G17400
AT3G46720
AT2G44360
AT1G14830
AT3G06190
AT4G37990
AT5G09850
AT4G20910
AT2G32275
AT5G03070
AT1G68630
AT5G46080
AT4G28100
AT3G22120
AT3G02840
AT2G44180
AT1G66350
AT3G10090
AT2G04300
AT1G72520
AT3G15380
AT1G18160
AT3G18580
```
