## Supplementary material for "A comprehensive map of preferentially located motifs reveals distinct proximal *cis*-regulatory elements in plants": TGCA_containing_gene_set.txt

```
#Occurences of TGCA between -1 and -1 (positions relative to the transcription start site)
#295 sequences with TGCA in this interval
#1.43% of the sequences in promoter set with TGCA (set with 20573 sequences)
AT1G04580
AT5G44410
AT4G39640
AT5G59740
AT2G42830
AT1G67340
AT5G62910
AT5G57015
AT3G19760
AT3G57420
AT4G11970
AT4G25640
AT1G11080
AT1G79070
AT4G35700
AT2G39725
AT5G52900
AT5G58787
AT2G35690
AT1G79600
AT4G32790
AT1G11680
AT2G35210
AT4G35110
AT3G01040
AT2G20740
AT3G09010
AT5G55840
AT1G11020
AT5G41910
AT1G20260
AT1G25240
AT1G75335
AT5G24930
AT2G14850
AT5G11200
AT4G33180
AT1G33390
AT2G22060
AT4G29080
AT5G64040
AT4G27640
AT5G07690
AT4G24800
AT3G27240
AT2G41710
AT5G51670
AT1G19580
AT4G13290
AT1G50910
AT5G08580
AT1G49140
AT3G25840
AT1G52520
AT3G42800
AT4G04940
AT1G80080
AT4G19900
AT1G60940
AT2G17990
AT5G57250
AT1G12330
AT5G10980
AT5G43970
AT5G44080
AT5G35570
AT2G23790
AT5G55710
AT2G22420
AT1G14455
AT5G60400
AT2G47110
AT4G21600
AT4G02540
AT4G26680
AT1G53163
AT1G27290
AT4G15955
AT4G30020
AT4G32210
AT2G15960
AT1G52040
AT5G61830
AT1G05410
AT5G09600
AT3G23300
AT5G54800
AT1G13520
AT4G25550
AT3G18773
AT1G70720
AT2G31230
AT1G75940
AT1G32990
AT4G04470
AT1G69900
AT4G39200
AT1G70710
AT5G60440
AT5G47670
AT4G08690
AT3G11170
AT1G51500
AT3G61200
AT4G14510
AT1G09970
AT2G19280
AT1G73130
AT2G02910
AT3G04770
AT1G01950
AT1G68870
AT3G53670
AT2G37660
AT1G30870
AT1G22120
AT1G22250
AT5G10010
AT2G17580
AT5G55490
AT5G11110
AT5G58600
AT5G16710
AT1G01090
AT2G39810
AT3G14180
AT1G67660
AT1G30210
AT4G02720
AT3G24590
AT5G17420
AT2G04039
AT4G36220
AT2G38400
AT3G53480
AT1G03982
AT5G53070
AT1G26690
AT4G30490
AT2G25170
AT5G05460
AT1G80610
AT5G07720
AT2G36240
AT5G27740
AT3G24160
AT4G31830
AT1G51100
AT3G30460
AT4G38650
AT3G23800
AT2G01140
AT4G23710
AT1G08040
AT2G38890
AT3G58800
AT5G03080
AT4G09490
AT4G28340
AT1G08165
AT5G55380
AT2G16380
AT3G29310
AT3G60160
AT4G03290
AT5G18020
AT3G06370
AT3G15020
AT1G09700
AT3G25400
AT1G02560
AT1G32120
AT3G55320
AT3G17790
AT4G35540
AT4G04955
AT5G62560
AT2G38040
AT5G67160
AT5G28840
AT4G25225
AT4G35050
AT3G59030
AT4G02620
AT5G05680
AT2G04540
AT5G53060
AT3G48880
AT1G20100
AT5G06265
AT1G61690
AT1G56300
AT1G74860
AT3G60950
AT3G47500
AT5G46250
AT5G58030
AT5G65010
AT2G34520
AT1G28590
AT3G02580
AT1G51670
AT1G62820
AT3G14560
AT5G51100
AT4G16350
AT2G21640
AT3G13210
AT2G02500
AT2G25870
AT2G35260
AT1G11790
AT5G15510
AT2G44150
AT3G02310
AT4G25360
AT1G10380
AT2G43570
AT1G47870
AT1G68650
AT1G12320
AT4G25670
AT2G19260
AT5G40160
AT5G27940
AT1G23610
AT1G80490
AT1G17050
AT5G07270
AT3G49240
AT2G32130
AT1G79390
AT2G20400
AT3G61550
AT3G13229
AT4G01440
AT1G64142
AT2G47860
AT2G28350
AT1G26150
AT4G15393
AT3G28140
AT5G01075
AT3G20150
AT1G02620
AT1G13190
AT5G42180
AT5G22530
AT2G22860
AT5G40080
AT5G11470
AT5G02820
AT3G24490
AT5G27560
AT4G33530
AT4G13615
AT3G21370
AT4G35140
AT2G45410
AT5G53160
AT5G14610
AT5G22270
AT2G34510
AT5G55860
AT4G25660
AT3G17712
AT4G35300
AT2G30980
AT4G01950
AT4G26250
AT1G10570
AT2G29670
AT5G65925
AT1G42970
AT4G27520
AT3G08880
AT3G01220
AT3G43240
AT5G57580
AT4G05060
AT1G64140
AT5G03250
AT3G07300
AT5G55520
AT2G38695
AT1G14460
AT1G29390
AT1G15190
AT1G55590
AT3G06350
AT2G20260
AT5G52240
AT4G33070
AT4G28880
AT1G29700
```
