## Supplementary material for "A comprehensive map of preferentially located motifs reveals distinct proximal *cis*-regulatory elements in plants": TGCAA_containing_gene_set.txt

```
#Occurences of TGCAA between -3 and 3 (positions relative to the transcription start site)
#479 sequences with TGCAA in this interval
#2.33% of the sequences in promoter set with TGCAA (set with 20573 sequences)
AT1G06210
AT4G14510
AT5G65410
AT1G75940
AT5G14620
AT3G58620
AT1G69900
AT1G29390
AT1G63500
AT5G60410
AT2G20400
AT1G10570
AT3G45680
AT1G08040
AT1G73750
AT3G30460
AT4G25225
AT5G51100
AT5G44080
AT4G24800
AT2G02040
AT4G16130
AT1G53780
AT4G24700
AT1G11700
AT3G58460
AT3G04770
AT3G48880
AT3G53040
AT5G04610
AT3G04910
AT3G02170
AT2G32130
AT1G34110
AT1G68650
AT4G27640
AT1G24010
AT5G13120
AT3G24160
AT1G67660
AT5G62030
AT5G05365
AT5G60950
AT5G42150
AT3G12370
AT2G14850
AT3G24200
AT4G33070
AT1G53163
AT5G40080
AT2G07340
AT5G58540
AT2G29130
AT5G02200
AT3G55320
AT2G31230
AT5G50565
AT1G01090
AT4G02550
AT5G60170
AT2G25650
AT5G55860
AT1G09080
AT4G35987
AT5G09550
AT4G11410
AT2G01140
AT1G64370
AT1G50910
AT5G11200
AT5G03970
AT2G47485
AT4G19900
AT2G47110
AT4G01440
AT1G06760
AT4G36740
AT5G46250
AT4G35050
AT5G51670
AT3G53480
AT1G17050
AT2G35690
AT5G62560
AT1G51100
AT1G03475
AT5G40160
AT4G23920
AT3G12800
AT5G55490
AT4G24540
AT1G02120
AT1G56720
AT4G18930
AT3G53530
AT3G02090
AT3G24590
AT4G38650
AT1G70650
AT1G06750
AT2G19260
AT2G26810
AT3G11170
AT5G01460
AT3G06980
AT1G49480
AT1G06870
AT3G25840
AT1G22440
AT3G22345
AT2G30980
AT3G09010
AT5G43970
AT1G26760
AT2G29670
AT4G09460
AT5G24870
AT2G38840
AT2G18500
AT1G30870
AT4G32850
AT4G26750
AT2G04690
AT5G54980
AT1G12830
AT5G53060
AT2G44150
AT4G34380
AT2G38400
AT5G66550
AT1G52520
AT4G30840
AT4G35300
AT3G49240
AT2G04540
AT4G02540
AT4G24220
AT5G06190
AT1G68870
AT2G27040
AT5G07720
AT3G23300
AT1G06390
AT4G38980
AT3G57420
AT3G27560
AT1G74160
AT3G53410
AT2G25870
AT1G02860
AT2G38890
AT4G36220
AT5G03250
AT1G03982
AT2G29630
AT1G04410
AT5G62840
AT4G23670
AT2G40600
AT1G69080
AT1G32120
AT1G14460
AT1G67810
AT5G27400
AT1G59520
AT4G13360
AT3G06190
AT4G13930
AT5G10010
AT1G10820
AT4G11380
AT3G25400
AT5G66810
AT5G17540
AT2G39725
AT3G27850
AT3G13224
AT4G02720
AT4G35140
AT1G26630
AT1G45230
AT3G07140
AT2G14120
AT4G16350
AT5G60620
AT3G54490
AT2G02500
AT1G50560
AT3G45460
AT2G22060
AT1G33390
AT1G20100
AT5G61830
AT5G13610
AT1G01290
AT5G60760
AT5G65925
AT4G28640
AT5G56420
AT5G41910
AT4G26510
AT3G01220
AT3G45443
AT5G05680
AT3G23400
AT4G05060
AT5G67320
AT5G64040
AT1G51670
AT1G64142
AT1G51680
AT5G58030
AT1G22830
AT5G07270
AT1G55590
AT3G47060
AT2G32830
AT4G27620
AT1G42970
AT1G15870
AT4G32770
AT5G62270
AT3G21730
AT1G61690
AT3G43240
AT5G48030
AT4G32790
AT1G11020
AT5G47140
AT1G63880
AT5G35170
AT5G18050
AT1G76110
AT1G70720
AT1G27290
AT1G01710
AT5G03320
AT3G61200
AT4G34610
AT1G29700
AT3G29310
AT1G70690
AT3G19280
AT5G24450
AT3G18773
AT5G27560
AT1G69730
AT3G06370
AT3G06950
AT1G64140
AT2G39660
AT3G22320
AT1G13750
AT5G44410
AT5G35790
AT1G28100
AT3G61060
AT1G01950
AT2G38695
AT2G47730
AT5G67160
AT5G55710
AT1G67080
AT1G51500
AT2G16380
AT5G48500
AT4G24026
AT3G47500
AT2G34830
AT1G70710
AT2G28350
AT5G11890
AT2G30270
AT1G62820
AT1G10580
AT2G42830
AT3G56440
AT5G16710
AT1G14455
AT5G18570
AT1G79070
AT5G41660
AT4G23710
AT3G13970
AT5G14660
AT1G01470
AT3G53880
AT4G22260
AT3G14560
AT1G77750
AT3G56340
AT5G57565
AT5G55380
AT5G58720
AT5G27940
AT2G26975
AT1G70990
AT2G34510
AT5G07690
AT5G22430
AT5G28840
AT5G55840
AT2G24230
AT5G20220
AT4G26250
AT1G27000
AT1G32990
AT1G20340
AT5G61270
AT1G11450
AT3G58800
AT3G59020
AT3G19760
AT1G79600
AT1G11680
AT5G45428
AT5G46620
AT4G28040
AT2G21640
AT4G25640
AT5G11320
AT4G33530
AT1G19580
AT4G09490
AT1G16480
AT4G02620
AT5G53160
AT1G78820
AT5G22270
AT2G22860
AT5G10630
AT3G20660
AT5G52240
AT5G58787
AT3G27270
AT1G06070
AT1G56300
AT1G79390
AT2G31380
AT3G52610
AT2G33690
AT2G30950
AT1G47750
AT5G58600
AT1G44608
AT1G73130
AT4G15955
AT2G20520
AT1G80555
AT5G50420
AT1G10380
AT5G15510
AT1G64440
AT4G29080
AT1G11080
AT3G53670
AT1G60940
AT1G26690
AT2G34170
AT1G71490
AT2G42460
AT5G50915
AT3G61160
AT4G08580
AT1G80490
AT3G60950
AT2G18250
AT1G67340
AT4G28340
AT3G15020
AT1G09700
AT1G49840
AT3G28670
AT5G24930
AT3G10880
AT3G08880
AT4G04940
AT2G40116
AT5G65010
AT3G27240
AT5G06265
AT2G36060
AT5G47670
AT1G12330
AT5G57580
AT5G08580
AT5G03080
AT1G63660
AT1G20260
AT5G25900
AT3G09840
AT3G24890
AT5G53450
AT2G23050
AT5G57250
AT1G65590
AT3G02580
AT1G12320
AT2G19280
AT1G13300
AT2G41170
AT5G27740
AT2G26990
AT2G31890
AT5G55520
AT1G11790
AT5G57920
AT3G20395
AT5G53070
AT2G22420
AT1G23610
AT4G30060
AT1G67990
AT5G13800
AT4G32680
AT1G16040
AT3G05936
AT3G59030
AT5G65205
AT2G23550
AT3G61550
AT5G02710
AT4G25360
AT5G28910
AT4G39640
AT5G03730
AT4G11970
AT5G22530
AT2G07667
AT5G49020
AT3G23150
AT4G01920
AT1G09790
AT1G75870
AT4G13290
AT3G18820
AT3G25710
AT2G37660
AT5G11340
AT4G01950
AT1G26150
AT4G02800
AT2G04780
AT3G13180
AT4G13615
AT3G23800
AT3G56680
AT1G18590
AT4G21600
AT1G51980
AT4G23230
AT4G37608
AT2G33860
AT4G25670
AT3G07300
AT5G49640
AT4G35700
AT1G51270
AT1G49140
AT1G10590
AT4G39403
AT4G04955
AT1G02620
AT2G40890
AT1G04730
AT1G13520
AT4G15233
AT2G36724
AT3G05740
AT5G56750
AT5G18020
AT3G49270
AT1G58380
AT5G10980
AT2G04039
AT1G47500
AT1G74860
AT3G45490
AT2G35380
```
