## Supplementary material for "A comprehensive map of preferentially located motifs reveals distinct proximal *cis*-regulatory elements in plants": TGCAAA_containing_gene_set.txt

```
#Occurences of TGCAAA between -3 and 3 (positions relative to the transcription start site)
#253 sequences with TGCAAA in this interval
#1.23% of the sequences in promoter set with TGCAAA (set with 20573 sequences)
AT4G23710
AT1G02860
AT3G45443
AT3G43240
AT3G49270
AT5G03730
AT4G15233
AT2G34830
AT1G33390
AT5G22270
AT3G18773
AT3G27560
AT5G53450
AT4G23670
AT4G24540
AT2G22420
AT4G35050
AT5G51670
AT1G79600
AT3G18820
AT1G34110
AT1G68650
AT3G59020
AT3G58620
AT1G29700
AT3G23400
AT1G13300
AT2G35380
AT3G24590
AT2G20400
AT1G11700
AT5G22430
AT1G68870
AT3G56680
AT1G06390
AT1G64140
AT1G69730
AT2G02500
AT4G21600
AT4G01920
AT4G30840
AT4G09490
AT2G18250
AT1G70710
AT4G14510
AT5G03320
AT5G66550
AT5G18570
AT5G27560
AT1G56300
AT4G25360
AT3G24160
AT3G53040
AT1G60940
AT1G06760
AT1G69080
AT5G48500
AT1G17050
AT5G58600
AT1G18590
AT3G13180
AT5G53160
AT5G24930
AT1G51270
AT1G01090
AT1G13750
AT1G09700
AT4G13615
AT4G27640
AT4G30060
AT2G44150
AT4G35300
AT3G29310
AT5G57920
AT5G58030
AT5G62560
AT1G49140
AT5G60410
AT2G29670
AT3G04770
AT1G26630
AT5G17540
AT1G24010
AT5G10980
AT3G49240
AT1G70720
AT4G33070
AT2G30950
AT3G01220
AT1G04730
AT5G65205
AT3G22345
AT2G01140
AT1G61690
AT1G26690
AT1G49840
AT2G47485
AT5G47670
AT5G41660
AT5G65410
AT1G67990
AT4G16350
AT4G09460
AT4G16130
AT2G38400
AT1G09080
AT1G74860
AT2G04039
AT3G58460
AT5G10630
AT1G28100
AT3G12800
AT3G61200
AT4G29080
AT4G24800
AT5G03970
AT1G06210
AT2G33860
AT4G18930
AT1G11680
AT3G05936
AT5G14660
AT5G58540
AT1G70990
AT3G20395
AT4G13930
AT3G53880
AT4G39403
AT1G51100
AT4G11970
AT1G06870
AT1G32120
AT4G01440
AT1G79390
AT1G06750
AT1G27000
AT3G24890
AT5G11200
AT1G51980
AT4G19900
AT3G19760
AT2G38890
AT3G23800
AT4G02540
AT3G02170
AT1G14460
AT1G50910
AT1G12320
AT5G14620
AT5G15510
AT2G26975
AT1G06070
AT3G14560
AT1G10580
AT5G47140
AT2G26990
AT2G20520
AT1G74160
AT4G11380
AT4G02620
AT3G21730
AT1G10380
AT1G10820
AT1G58380
AT1G59520
AT4G24220
AT5G60620
AT2G07340
AT4G02550
AT4G37608
AT3G53670
AT1G20100
AT3G02090
AT5G46620
AT4G04955
AT1G44608
AT1G62820
AT4G38650
AT5G56750
AT5G58720
AT1G26150
AT5G08580
AT5G60950
AT4G13290
AT2G40116
AT1G45230
AT1G23610
AT5G27940
AT3G10880
AT2G07667
AT1G67660
AT1G51500
AT2G29630
AT2G23050
AT3G02580
AT5G07720
AT5G41910
AT3G53410
AT5G58787
AT1G19580
AT1G52520
AT5G07270
AT1G10590
AT1G80490
AT1G70690
AT3G28670
AT3G61060
AT3G27850
AT5G04610
AT3G25400
AT3G07140
AT1G80555
AT1G12330
AT3G45460
AT5G51100
AT1G11790
AT1G63500
AT4G25640
AT5G05680
AT3G53480
AT4G36220
AT2G04780
AT3G47500
AT5G46250
AT1G67340
AT2G47730
AT1G64142
AT4G24026
AT3G30460
AT4G32790
AT4G05060
AT2G19280
AT3G61160
AT5G55490
AT3G59030
AT5G48030
AT5G55840
AT3G06370
AT5G11340
AT3G09010
AT3G20660
AT5G42150
AT3G13970
AT5G64040
AT1G53163
AT5G60760
AT5G24450
AT2G32130
AT1G65590
AT3G45490
AT5G06265
AT1G64440
AT2G40890
```
