## Supplementary material for "A comprehensive map of preferentially located motifs reveals distinct proximal *cis*-regulatory elements in plants": TGCAAAA_containing_gene_set.txt

```
#Occurences of TGCAAAA between -3 and 3 (positions relative to the transcription start site)
#121 sequences with TGCAAAA in this interval
#0.59% of the sequences in promoter set with TGCAAAA (set with 20573 sequences)
AT1G67660
AT3G61200
AT4G19900
AT5G51100
AT1G24010
AT5G66550
AT5G07270
AT4G05060
AT5G51670
AT3G61060
AT3G53880
AT4G24220
AT4G23710
AT3G43240
AT5G03320
AT5G58787
AT5G18570
AT4G13930
AT3G59030
AT4G11970
AT1G20100
AT5G55490
AT5G58030
AT2G07340
AT1G17050
AT3G23800
AT5G62560
AT1G70690
AT5G06265
AT5G42150
AT5G41910
AT5G03730
AT5G27940
AT1G61690
AT2G26975
AT5G03970
AT1G14460
AT3G45490
AT3G24160
AT1G13300
AT2G38400
AT1G80490
AT3G23400
AT3G13180
AT2G18250
AT3G25400
AT5G48500
AT3G21730
AT1G79600
AT2G20400
AT5G64040
AT4G33070
AT5G58720
AT3G02090
AT2G23050
AT3G56680
AT4G24026
AT5G24450
AT3G27850
AT5G15510
AT3G45460
AT1G18590
AT3G30460
AT3G58460
AT1G50910
AT1G12320
AT5G60620
AT4G32790
AT3G28670
AT2G38890
AT2G01140
AT3G27560
AT5G65205
AT2G32130
AT1G58380
AT5G46620
AT4G01920
AT3G13970
AT4G25360
AT3G58620
AT4G24540
AT1G53163
AT5G65410
AT1G70720
AT3G19760
AT3G24590
AT5G22430
AT1G51980
AT3G29310
AT1G51100
AT1G60940
AT1G69730
AT3G20660
AT1G11790
AT1G09700
AT5G56750
AT5G58540
AT5G24930
AT3G47500
AT1G01090
AT3G04770
AT1G69080
AT3G10880
AT5G47670
AT3G53410
AT3G53670
AT5G27560
AT3G49240
AT3G09010
AT1G23610
AT3G45443
AT3G06370
AT1G26690
AT4G15233
AT3G53480
AT3G07140
AT5G10980
AT4G37608
AT3G12800
AT1G49140
AT1G12330
```
