## Supplementary material for "A comprehensive map of preferentially located motifs reveals distinct proximal *cis*-regulatory elements in plants": TGCAAATT_containing_gene_set.txt

```
#Occurences of TGCAAATT between -87 and -8 (positions relative to the transcription start site)
#202 sequences with TGCAAATT in this interval
#0.98% of the sequences in promoter set with TGCAAATT (set with 20573 sequences)
AT4G24880
AT2G28700
AT5G64580
AT1G27840
AT1G16470
AT5G66420
AT4G31660
AT5G03690
AT1G30680
AT5G16710
AT3G17780
AT1G75030
AT5G25265
AT1G70100
AT3G50350
AT3G62400
AT3G46660
AT5G13100
AT4G17245
AT3G03370
AT4G37550
AT4G34100
AT2G45950
AT1G50600
AT2G30360
AT5G65880
AT2G37470
AT5G11920
AT1G22300
AT5G37380
AT1G25340
AT3G52150
AT3G59780
AT1G69818
AT5G39130
AT2G34580
AT4G34750
AT4G23600
AT3G43720
AT1G52880
AT1G56233
AT3G55290
AT2G28240
AT5G16120
AT2G21190
AT1G76030
AT3G61250
AT2G31280
AT2G34510
AT5G08230
AT5G65380
AT3G45170
AT1G02750
AT1G71050
AT4G34670
AT2G47820
AT4G02830
AT1G52140
AT2G38220
AT1G30360
AT4G24890
AT5G60020
AT4G21400
AT3G60410
AT3G51490
AT5G67290
AT3G13720
AT1G13605
AT2G41730
AT1G80490
AT1G75090
AT3G10270
AT1G05470
AT4G01900
AT3G61450
AT5G27740
AT4G34850
AT1G75950
AT1G80960
AT2G28410
AT1G72125
AT1G15320
AT3G12140
AT1G02000
AT1G09780
AT5G28450
AT5G15330
AT2G04650
AT3G21380
AT2G31090
AT1G05140
AT1G67570
AT5G13890
AT2G06040
AT1G22260
AT3G44450
AT5G47550
AT3G12345
AT5G59160
AT3G26780
AT3G44490
AT5G42860
AT1G67580
AT3G59710
AT1G14730
AT2G30900
AT1G06475
AT1G61090
AT3G63260
AT3G11280
AT3G12720
AT1G04570
AT2G43261
AT3G44680
AT4G34760
AT1G13220
AT1G10400
AT4G34090
AT1G74990
AT5G38210
AT3G51860
AT2G46360
AT2G01350
AT3G28550
AT3G47290
AT1G25380
AT1G56450
AT1G68820
AT3G56060
AT2G32820
AT1G03055
AT2G40910
AT5G24170
AT2G30020
AT4G23640
AT4G25850
AT2G14365
AT2G35390
AT5G48680
AT1G55740
AT5G58900
AT2G20330
AT3G21160
AT2G44360
AT1G19800
AT4G24350
AT3G45100
AT5G38435
AT2G01540
AT2G18900
AT1G69620
AT3G44330
AT3G17330
AT5G55100
AT4G39920
AT3G54450
AT1G69360
AT3G03560
AT5G17420
AT4G37220
AT1G76740
AT1G28230
AT3G10010
AT3G52740
AT5G22920
AT5G46295
AT4G25630
AT5G03900
AT3G51480
AT4G35880
AT1G30070
AT1G34047
AT3G48420
AT4G04570
AT3G24460
AT2G43550
AT4G37880
AT2G22610
AT1G09400
AT5G51550
AT5G60880
AT2G20260
AT2G38195
AT1G77340
AT4G29020
AT4G37295
AT1G78020
AT3G57090
AT3G12670
AT1G74170
AT5G47560
AT3G10870
AT5G04050
AT5G09445
AT4G39590
AT5G10190
AT3G23710
AT5G09250
AT5G57030
AT1G06923
AT1G74780
AT1G48210
```
