## Supplementary material for "A comprehensive map of preferentially located motifs reveals distinct proximal *cis*-regulatory elements in plants": TGCAACAA_containing_gene_set.txt

```
#Occurences of TGCAACAA between 286 and 404 (positions relative to the transcription start site)
#278 sequences with TGCAACAA in this interval
#1.35% of the sequences in promoter set with TGCAACAA (set with 20573 sequences)
AT5G19380
AT4G24390
AT2G15390
AT3G20270
AT1G48635
AT3G54090
AT4G12120
AT5G10190
AT5G65620
AT3G51300
AT1G60740
AT1G10580
AT1G75680
AT5G65810
AT5G03440
AT5G58680
AT1G67850
AT1G18660
AT4G30070
AT1G15280
AT3G02540
AT5G02940
AT5G06930
AT4G21610
AT1G09840
AT5G45428
AT3G01320
AT1G06475
AT2G27810
AT3G10660
AT2G44230
AT5G07300
AT4G25000
AT3G56730
AT3G52450
AT1G59910
AT5G22580
AT3G47470
AT5G37790
AT1G03770
AT1G73590
AT1G47230
AT1G52240
AT5G03260
AT3G29090
AT1G52730
AT1G18470
AT1G64860
AT4G11670
AT5G10310
AT1G75880
AT5G11560
AT5G52470
AT1G69523
AT5G13240
AT5G47570
AT3G20760
AT1G63980
AT5G09790
AT1G60610
AT2G20562
AT3G58180
AT5G24270
AT5G64120
AT4G32105
AT2G39950
AT4G20890
AT4G17170
AT1G55550
AT4G15120
AT4G26500
AT3G03600
AT3G62970
AT1G49430
AT1G69720
AT4G35830
AT3G02700
AT1G61730
AT2G16505
AT4G22850
AT1G02300
AT3G13390
AT3G18380
AT4G16590
AT2G26600
AT3G54180
AT3G58380
AT3G15180
AT5G18970
AT1G71530
AT5G50290
AT5G67400
AT4G33720
AT1G12680
AT1G24310
AT3G06650
AT1G73480
AT1G22490
AT2G26070
AT2G46320
AT4G26660
AT5G08300
AT1G49160
AT4G25940
AT2G01735
AT2G37510
AT5G39210
AT4G25450
AT2G14285
AT1G70670
AT3G59060
AT1G29170
AT5G67340
AT1G74170
AT5G02460
AT5G51280
AT1G11880
AT2G45790
AT4G18425
AT1G01620
AT5G15680
AT1G01160
AT5G38120
AT4G21230
AT4G30880
AT1G75170
AT4G37280
AT4G20430
AT1G53460
AT3G50760
AT5G21990
AT5G58420
AT1G03430
AT5G64560
AT1G73950
AT4G37670
AT2G43240
AT3G50070
AT2G42300
AT4G08025
AT1G72980
AT3G03870
AT2G36070
AT1G64380
AT1G32200
AT2G07050
AT4G36630
AT4G13480
AT4G31720
AT5G14100
AT3G57040
AT5G23395
AT5G58990
AT4G26090
AT3G14910
AT4G07990
AT3G27290
AT5G03990
AT1G77920
AT3G54220
AT5G35730
AT5G59320
AT3G12990
AT1G66880
AT1G15590
AT3G14670
AT5G47620
AT4G28811
AT5G53300
AT3G32930
AT2G17360
AT4G13750
AT1G13000
AT1G74540
AT1G04480
AT2G42910
AT1G71370
AT3G14270
AT2G27050
AT1G67420
AT1G36390
AT1G74200
AT5G11080
AT4G39980
AT2G28880
AT4G17830
AT4G05190
AT5G08500
AT3G07950
AT5G52440
AT2G29890
AT3G12780
AT1G32150
AT4G13263
AT1G54960
AT5G66250
AT2G35330
AT2G30820
AT3G21175
AT1G19110
AT5G49650
AT5G39340
AT4G33090
AT4G21590
AT4G20420
AT5G66350
AT5G18760
AT3G48425
AT1G08750
AT2G29370
AT1G47710
AT1G09530
AT1G13180
AT1G21150
AT2G30580
AT4G34000
AT5G61210
AT4G16765
AT5G51960
AT1G74550
AT2G26670
AT3G01890
AT4G00755
AT2G31710
AT1G32860
AT4G15660
AT4G08530
AT4G11280
AT4G13345
AT2G04900
AT5G18240
AT2G45160
AT1G12650
AT5G09260
AT4G30110
AT5G63920
AT4G32110
AT3G59530
AT2G33810
AT3G51290
AT4G39820
AT4G16420
AT1G44920
AT2G16760
AT5G39830
AT5G06280
AT5G27720
AT5G46560
AT1G22940
AT5G19830
AT1G18260
AT5G08790
AT2G10608
AT1G50570
AT3G59870
AT1G27540
AT5G16790
AT5G62650
AT1G03180
AT5G46160
AT5G16830
AT4G37520
AT1G79410
AT3G05330
AT4G00520
AT3G54700
AT1G72930
AT1G47290
AT1G78030
AT3G06930
AT2G29690
AT5G15230
AT4G24380
AT4G17990
AT5G50370
AT5G12110
AT2G42840
AT4G34180
```
