## Supplementary material for "A comprehensive map of preferentially located motifs reveals distinct proximal *cis*-regulatory elements in plants": TGCAATA_containing_gene_set.txt

```
#Occurences of TGCAATA between 13 and 32 (positions relative to the transcription start site)
#122 sequences with TGCAATA in this interval
#0.59% of the sequences in promoter set with TGCAATA (set with 20573 sequences)
AT5G36800
AT4G14815
AT4G07950
AT1G57660
AT5G15260
AT5G13180
AT4G04770
AT5G53760
AT4G36840
AT3G09660
AT5G17190
AT4G02050
AT1G21065
AT4G16260
AT1G35580
AT3G07830
AT4G14716
AT1G62000
AT3G16895
AT1G11608
AT5G20190
AT5G28500
AT5G17800
AT5G56850
AT5G24110
AT2G25370
AT4G39403
AT5G42570
AT1G78270
AT3G26470
AT2G41560
AT1G47278
AT1G50380
AT1G15030
AT5G62880
AT1G02780
AT1G13430
AT1G79760
AT2G37510
AT2G36830
AT4G08870
AT4G19112
AT4G22910
AT4G15800
AT5G11400
AT3G24160
AT5G20630
AT1G13310
AT1G35290
AT5G27330
AT4G29700
AT5G65700
AT1G01170
AT5G65165
AT2G29190
AT1G16710
AT5G62410
AT5G36930
AT5G01280
AT5G14610
AT2G41900
AT1G61415
AT3G21530
AT4G39360
AT5G02790
AT1G17760
AT2G40120
AT4G28490
AT1G23960
AT1G74055
AT5G04270
AT4G33350
AT1G65483
AT5G10840
AT2G29180
AT5G08670
AT5G64960
AT4G19110
AT1G48300
AT5G12320
AT4G01440
AT3G05210
AT1G77670
AT1G69010
AT2G35830
AT3G18830
AT4G39220
AT2G24510
AT2G39805
AT3G13080
AT1G71730
AT1G66360
AT2G31680
AT4G28950
AT4G01370
AT3G13290
AT2G20500
AT5G08460
AT5G49710
AT2G44940
AT5G43380
AT2G14890
AT5G49270
AT2G17800
AT5G36710
AT3G21520
AT5G44565
AT1G62080
AT4G10250
AT2G37950
AT1G03830
AT4G13070
AT1G61410
AT4G26540
AT1G27530
AT3G17465
AT5G11490
AT5G49030
AT5G47780
AT1G61050
AT2G34540
AT4G30470
```
