## Supplementary material for "A comprehensive map of preferentially located motifs reveals distinct proximal *cis*-regulatory elements in plants": TGCAATAA_containing_gene_set.txt

```
#Occurences of TGCAATAA between 14 and 25 (positions relative to the transcription start site)
#47 sequences with TGCAATAA in this interval
#0.23% of the sequences in promoter set with TGCAATAA (set with 20573 sequences)
AT2G37510
AT5G64960
AT2G31680
AT3G24160
AT2G24510
AT2G35830
AT1G16710
AT1G21065
AT4G04770
AT2G39805
AT4G10250
AT1G15030
AT1G17760
AT4G02050
AT5G13180
AT3G13080
AT1G02780
AT5G28500
AT1G61415
AT4G01440
AT5G65165
AT1G66360
AT5G36710
AT4G19110
AT2G41560
AT1G57660
AT2G41900
AT1G62000
AT1G62080
AT3G13290
AT1G13430
AT1G74055
AT5G02790
AT2G25370
AT4G28950
AT2G14890
AT1G77670
AT1G78270
AT1G47278
AT3G26470
AT4G22910
AT4G19112
AT5G65700
AT5G01280
AT5G04270
AT5G36800
AT1G69010
```
