## Supplementary material for "A comprehensive map of preferentially located motifs reveals distinct proximal *cis*-regulatory elements in plants": TGCAATAT_containing_gene_set.txt

```
#Occurences of TGCAATAT between -84 and 20 (positions relative to the transcription start site)
#155 sequences with TGCAATAT in this interval
#0.75% of the sequences in promoter set with TGCAATAT (set with 20573 sequences)
AT3G18850
AT5G11400
AT3G16920
AT1G23960
AT1G08040
AT5G09550
AT2G40120
AT5G08760
AT1G14755
AT4G01335
AT1G21360
AT3G09700
AT5G11390
AT1G35290
AT5G50410
AT4G26630
AT3G02470
AT1G16950
AT5G42710
AT5G20040
AT5G44130
AT3G45170
AT5G62410
AT3G46750
AT5G29000
AT5G49720
AT5G48590
AT1G66120
AT4G39390
AT1G50890
AT1G16770
AT4G09490
AT3G43810
AT1G70230
AT3G19280
AT2G28470
AT1G15790
AT1G06870
AT3G11170
AT4G37780
AT3G29430
AT1G07810
AT1G71160
AT1G15590
AT1G54540
AT1G08520
AT1G48650
AT5G42570
AT4G29700
AT4G30530
AT2G16385
AT3G61898
AT2G15310
AT4G30950
AT5G42300
AT2G37790
AT1G14760
AT5G59305
AT2G46030
AT4G38820
AT1G75630
AT3G44620
AT2G43280
AT3G16895
AT4G38600
AT4G39920
AT3G18160
AT4G39235
AT2G45130
AT2G47900
AT4G30490
AT3G08580
AT5G10830
AT5G44565
AT3G58800
AT2G43790
AT4G32960
AT3G58200
AT4G18640
AT4G39403
AT3G02468
AT5G19570
AT5G20630
AT2G29180
AT4G14160
AT5G36790
AT4G22270
AT1G14455
AT2G04540
AT5G36700
AT3G47550
AT3G23730
AT1G01110
AT2G07340
AT2G37460
AT5G63450
AT2G17800
AT2G46020
AT1G52400
AT2G38960
AT3G06640
AT4G33440
AT4G08300
AT3G15500
AT3G47960
AT3G21820
AT1G67870
AT4G16260
AT2G32900
AT2G30575
AT3G04770
AT1G07670
AT4G28830
AT1G65980
AT3G11890
AT5G44530
AT2G26770
AT1G22770
AT5G43380
AT2G20500
AT4G15760
AT1G26560
AT4G04890
AT1G54380
AT2G17670
AT2G20930
AT1G61050
AT5G55380
AT2G43290
AT1G11610
AT5G53390
AT5G61580
AT2G29190
AT5G49270
AT3G26020
AT2G03310
AT5G20090
AT1G07090
AT1G78920
AT5G02770
AT1G67560
AT1G69620
AT5G14590
AT5G64667
AT1G29690
AT4G23710
AT5G17800
AT2G36830
AT1G14315
AT2G02040
AT3G26760
AT2G14255
AT1G15130
AT3G14680
AT3G51220
```
