## Supplementary material for "A comprehensive map of preferentially located motifs reveals distinct proximal *cis*-regulatory elements in plants": TGCAATT_containing_gene_set.txt

```
#Occurences of TGCAATT between -99 and 2 (positions relative to the transcription start site)
#542 sequences with TGCAATT in this interval
#2.63% of the sequences in promoter set with TGCAATT (set with 20573 sequences)
AT3G19290
AT1G36070
AT1G73490
AT1G31050
AT1G62050
AT1G57620
AT2G40050
AT5G41060
AT3G62840
AT3G53920
AT1G01220
AT5G64905
AT1G78476
AT5G17670
AT4G26070
AT4G01950
AT4G24700
AT5G46340
AT3G20810
AT5G67510
AT1G15780
AT1G16470
AT1G14400
AT1G55940
AT5G61880
AT5G07220
AT3G62680
AT1G03680
AT4G18910
AT2G42490
AT2G46970
AT5G59240
AT4G27980
AT4G21770
AT5G45670
AT4G19880
AT5G59990
AT2G15580
AT5G12190
AT3G56820
AT5G27540
AT1G13810
AT5G19530
AT3G60620
AT5G08480
AT2G44310
AT4G29930
AT2G46180
AT1G14140
AT4G28030
AT1G68850
AT4G32660
AT2G42460
AT1G01980
AT5G10900
AT5G10140
AT2G37290
AT5G17240
AT1G75760
AT1G16750
AT2G35000
AT4G26870
AT4G28040
AT3G52620
AT4G24690
AT2G04080
AT1G64900
AT1G69530
AT3G49000
AT2G15480
AT4G34660
AT5G16110
AT4G11100
AT1G16480
AT5G03130
AT1G04700
AT5G10440
AT4G26990
AT5G44860
AT4G30850
AT4G24560
AT2G40020
AT3G26934
AT3G08850
AT1G62640
AT4G30060
AT4G38360
AT4G27390
AT5G51020
AT5G08560
AT5G56380
AT4G22000
AT1G67710
AT1G28310
AT2G32460
AT1G75520
AT1G01880
AT5G09550
AT3G52060
AT5G13850
AT3G60950
AT3G03920
AT4G33150
AT4G38260
AT4G02030
AT2G17660
AT1G76610
AT4G19003
AT5G44390
AT2G30660
AT3G56440
AT4G19670
AT4G32810
AT5G49020
AT5G22480
AT5G47120
AT1G63090
AT1G10170
AT4G34580
AT5G64220
AT1G65410
AT1G77932
AT5G23390
AT3G18470
AT4G22390
AT1G06040
AT2G15490
AT2G43840
AT1G69390
AT5G55520
AT3G54270
AT4G03635
AT2G22930
AT3G11100
AT3G47810
AT5G09270
AT1G76280
AT2G47790
AT5G37670
AT3G46810
AT1G18890
AT3G22070
AT5G62270
AT5G35530
AT3G03470
AT1G14260
AT4G00820
AT3G26280
AT3G21350
AT3G03550
AT1G56233
AT2G40790
AT1G04410
AT2G40160
AT2G31090
AT1G06500
AT2G15820
AT3G09735
AT2G04690
AT5G61830
AT4G31390
AT4G27830
AT3G50810
AT3G24320
AT4G18940
AT3G14260
AT2G45580
AT2G44220
AT5G54660
AT4G25225
AT1G21380
AT5G53070
AT3G08020
AT3G23300
AT1G12020
AT1G30400
AT1G16916
AT1G01970
AT4G24550
AT2G46170
AT1G07870
AT5G14100
AT2G40004
AT4G39880
AT2G21540
AT1G08500
AT3G22440
AT3G56360
AT3G51720
AT5G15820
AT2G45840
AT1G22040
AT5G06190
AT3G14780
AT1G55790
AT1G05340
AT5G11510
AT2G26990
AT3G62260
AT4G29340
AT5G03050
AT5G15210
AT2G47160
AT1G02400
AT2G40170
AT5G07190
AT1G78290
AT5G02830
AT4G25870
AT1G04560
AT3G05350
AT2G33730
AT4G23660
AT2G32410
AT1G12320
AT3G09670
AT1G51260
AT2G45210
AT5G42870
AT1G59720
AT3G53860
AT1G08040
AT3G51250
AT5G22660
AT4G15955
AT5G35690
AT1G01500
AT4G34020
AT5G62080
AT2G46340
AT5G19630
AT2G16990
AT4G25220
AT5G09860
AT3G54780
AT4G33580
AT3G50800
AT5G53060
AT5G24350
AT3G47910
AT5G61190
AT5G41370
AT2G03690
AT5G55970
AT5G60440
AT1G50140
AT4G05000
AT5G04080
AT4G09900
AT2G42830
AT1G20260
AT5G08510
AT3G48210
AT1G23400
AT3G25805
AT2G34355
AT2G36570
AT1G30810
AT5G03900
AT2G21060
AT5G41070
AT5G37680
AT5G56270
AT1G50240
AT2G05070
AT1G70620
AT4G24390
AT2G40780
AT4G25080
AT3G55350
AT5G66750
AT5G19620
AT4G28360
AT3G24506
AT1G64650
AT4G04910
AT3G53020
AT5G58020
AT2G21800
AT4G10390
AT5G67160
AT3G17820
AT5G57710
AT1G21930
AT4G34180
AT1G24450
AT4G00893
AT5G26340
AT2G17320
AT4G22270
AT2G17720
AT5G49030
AT2G41990
AT5G06839
AT2G41170
AT5G25490
AT2G45290
AT1G66800
AT5G24190
AT4G11630
AT2G18840
AT3G60800
AT1G76250
AT5G19110
AT1G21510
AT2G45695
AT4G34650
AT2G37025
AT1G64140
AT5G03840
AT3G02770
AT3G61570
AT5G55260
AT1G17290
AT5G37790
AT5G02170
AT1G65190
AT4G17650
AT4G27640
AT5G47230
AT2G01500
AT1G60930
AT5G04810
AT2G34510
AT1G34510
AT2G43630
AT3G01750
AT1G50200
AT3G09680
AT3G59910
AT3G03940
AT5G64870
AT5G10010
AT4G25600
AT1G02070
AT1G12880
AT4G02350
AT5G09445
AT1G13520
AT2G01540
AT4G00020
AT5G08520
AT1G73860
AT5G54510
AT5G11320
AT5G38650
AT5G09600
AT1G16560
AT5G58030
AT3G08690
AT5G24990
AT5G08650
AT5G27400
AT3G53510
AT5G56280
AT1G15230
AT2G29880
AT2G43910
AT5G67050
AT1G80865
AT3G52280
AT4G13615
AT1G15550
AT5G40410
AT2G40580
AT5G22690
AT5G36001
AT3G48410
AT2G45340
AT1G51100
AT5G54760
AT3G14470
AT5G42150
AT2G43060
AT2G17670
AT5G37380
AT5G46880
AT1G67120
AT4G35700
AT5G23540
AT2G04530
AT2G35690
AT1G55560
AT3G04230
AT3G55160
AT1G04945
AT4G25860
AT5G12310
AT5G09800
AT3G12180
AT5G24690
AT4G27620
AT3G62630
AT2G37260
AT1G80760
AT3G55360
AT3G09600
AT4G34150
AT1G14670
AT1G80490
AT5G05600
AT5G51960
AT1G33140
AT5G58490
AT5G28540
AT4G37580
AT1G06923
AT4G34850
AT3G10190
AT2G43360
AT1G06280
AT1G67100
AT1G23110
AT1G47278
AT2G38420
AT1G29940
AT5G61380
AT4G32500
AT1G27385
AT5G20820
AT3G51690
AT1G09794
AT3G63370
AT4G36515
AT4G29285
AT2G31380
AT4G03490
AT1G14210
AT4G34135
AT3G14940
AT5G64940
AT2G36724
AT5G39530
AT5G62560
AT3G54680
AT1G75930
AT2G41475
AT1G29910
AT3G62470
AT2G45700
AT1G15360
AT5G39410
AT1G47280
AT3G26932
AT1G63260
AT4G01040
AT1G54330
AT2G29670
AT5G51550
AT1G64142
AT1G80780
AT5G46780
AT3G43300
AT1G31720
AT2G29480
AT4G16520
AT4G32820
AT2G27600
AT1G64230
AT1G60240
AT1G30320
AT3G12090
AT3G60400
AT1G41880
AT1G60900
AT4G09490
AT3G02350
AT2G13820
AT3G04830
AT5G56240
AT3G26010
AT3G52190
AT5G08080
AT2G44950
AT1G78070
AT1G54550
AT1G20560
AT1G51560
AT2G31600
AT3G15020
AT5G47860
AT5G35460
AT4G37060
AT1G15500
AT4G24240
AT1G22830
AT4G38170
AT2G36530
AT2G40590
AT3G07300
AT3G59490
AT3G20190
AT1G36380
AT5G35700
AT4G20310
AT4G19400
AT3G05650
AT2G31230
AT3G16370
AT4G33800
AT3G16920
AT5G57610
AT5G18040
AT1G09370
AT1G05310
AT5G23550
AT2G29525
AT1G17345
AT4G32210
AT2G40180
AT5G03250
AT3G44340
AT5G61390
AT5G54350
AT1G73840
AT5G50830
AT5G13860
AT2G46080
AT2G20390
AT5G23200
AT1G65700
AT2G31670
AT3G08950
AT2G40270
AT5G46200
AT2G20585
AT1G56430
AT4G11260
AT4G01150
AT4G13110
AT1G29930
AT4G25090
AT2G22460
AT5G27820
AT1G32490
AT5G50420
AT5G46770
AT1G58100
AT4G37020
AT2G29390
AT2G26100
AT1G61090
```
