## Supplementary material for "A comprehensive map of preferentially located motifs reveals distinct proximal *cis*-regulatory elements in plants": TGCACGAC_containing_gene_set.txt

```
#Occurences of TGCACGAC between 371 and 450 (positions relative to the transcription start site)
#23 sequences with TGCACGAC in this interval
#0.11% of the sequences in promoter set with TGCACGAC (set with 20573 sequences)
AT5G51070
AT4G32450
AT3G54360
AT4G13420
AT5G26240
AT1G77130
AT2G43790
AT3G26550
AT5G47820
AT3G45480
AT5G20280
AT1G55820
AT5G58575
AT2G31110
AT3G02620
AT5G01410
AT5G52180
AT5G46130
AT5G62760
AT1G73330
AT5G16230
AT4G32960
AT1G05310
```
