## Supplementary material for "A comprehensive map of preferentially located motifs reveals distinct proximal *cis*-regulatory elements in plants": TGCACTGG_containing_gene_set.txt

```
#Occurences of TGCACTGG between 252 and 398 (positions relative to the transcription start site)
#49 sequences with TGCACTGG in this interval
#0.24% of the sequences in promoter set with TGCACTGG (set with 20573 sequences)
AT3G11670
AT3G54085
AT1G07230
AT5G07590
AT3G56880
AT2G05990
AT1G07130
AT2G28240
AT1G72560
AT2G16640
AT5G19780
AT3G51460
AT1G24735
AT5G27430
AT5G45960
AT5G40610
AT2G29720
AT4G25360
AT3G61410
AT1G16360
AT1G30890
AT3G59500
AT1G55350
AT2G36485
AT1G67090
AT5G56170
AT1G15470
AT1G21866
AT5G56900
AT2G35160
AT2G18400
AT5G62280
AT1G60590
AT5G44520
AT1G21864
AT1G26550
AT1G70830
AT5G19540
AT3G45443
AT1G58110
AT1G02020
AT5G56020
AT3G12300
AT1G70840
AT4G19030
AT1G65220
AT5G11350
AT1G72230
AT1G72280
```
