## Supplementary material for "A comprehensive map of preferentially located motifs reveals distinct proximal *cis*-regulatory elements in plants": TGCAGAAG_containing_gene_set.txt

```
#Occurences of TGCAGAAG between 182 and 263 (positions relative to the transcription start site)
#161 sequences with TGCAGAAG in this interval
#0.78% of the sequences in promoter set with TGCAGAAG (set with 20573 sequences)
AT5G40820
AT3G12760
AT5G30510
AT5G42520
AT1G75560
AT5G67570
AT4G13460
AT4G21210
AT2G43460
AT3G04870
AT5G37840
AT2G02120
AT4G04080
AT3G53320
AT2G44440
AT2G33630
AT1G44780
AT5G13950
AT4G28703
AT3G28200
AT4G12620
AT3G18860
AT2G40480
AT5G41970
AT5G60510
AT5G56710
AT2G40010
AT5G58070
AT5G07400
AT1G15240
AT2G43610
AT5G16870
AT5G35926
AT5G58840
AT3G45260
AT3G61370
AT5G56990
AT1G32920
AT1G06950
AT5G66070
AT4G28160
AT1G32060
AT1G48175
AT1G64850
AT1G12850
AT5G03995
AT2G29260
AT2G02100
AT5G11350
AT3G27610
AT5G54780
AT1G31175
AT5G20630
AT5G42180
AT1G07485
AT2G32410
AT3G02250
AT4G10090
AT1G79640
AT2G34160
AT2G29600
AT5G23830
AT5G65220
AT1G63230
AT3G58590
AT1G05790
AT1G53040
AT4G04880
AT1G63530
AT1G15440
AT1G59870
AT1G15800
AT5G60840
AT1G10490
AT2G28480
AT5G48250
AT4G32320
AT4G10730
AT2G38650
AT4G26720
AT5G02200
AT1G31480
AT5G13520
AT3G15970
AT3G10770
AT3G47836
AT3G09350
AT1G18160
AT4G28010
AT4G14700
AT1G30510
AT1G05860
AT1G47750
AT5G67630
AT5G64010
AT1G72190
AT1G47540
AT5G23810
AT3G25430
AT1G28350
AT3G52970
AT2G43530
AT1G29250
AT3G09020
AT5G18250
AT2G41540
AT5G48370
AT5G04670
AT4G33160
AT1G29400
AT2G26930
AT5G47120
AT4G29010
AT3G57630
AT1G09770
AT1G17890
AT2G41380
AT3G29780
AT1G69760
AT3G05940
AT1G63295
AT1G01900
AT1G66480
AT5G62630
AT1G49640
AT3G27890
AT1G79600
AT2G39960
AT3G48450
AT1G75380
AT2G35660
AT3G53580
AT5G23540
AT1G71150
AT1G11780
AT1G69700
AT4G28420
AT1G63300
AT3G19800
AT4G38600
AT4G15130
AT3G18510
AT5G10160
AT2G47260
AT1G10270
AT5G38860
AT1G11060
AT1G73460
AT1G24290
AT5G57940
AT5G09920
AT1G62380
AT5G24650
AT3G17650
AT3G45280
AT1G04550
AT5G19473
AT1G77610
AT2G36880
AT2G34357
AT3G52600
```
