## Supplementary material for "A comprehensive map of preferentially located motifs reveals distinct proximal *cis*-regulatory elements in plants": TGCAGACC_containing_gene_set.txt

```
#Occurences of TGCAGACC between 277 and 322 (positions relative to the transcription start site)
#27 sequences with TGCAGACC in this interval
#0.13% of the sequences in promoter set with TGCAGACC (set with 20573 sequences)
AT1G55600
AT3G59390
AT1G73010
AT4G17530
AT4G26680
AT3G56140
AT4G25840
AT1G08660
AT3G04580
AT1G55590
AT5G17300
AT1G72610
AT1G06050
AT4G03100
AT1G20760
AT5G55520
AT3G61360
AT2G18410
AT5G64940
AT3G54826
AT2G01450
AT2G33255
AT2G14260
AT1G34047
AT2G18940
AT1G47710
AT5G02830
```
