## Supplementary material for "A comprehensive map of preferentially located motifs reveals distinct proximal *cis*-regulatory elements in plants": TGCAGAGA_containing_gene_set.txt

```
#Occurences of TGCAGAGA between 202 and 341 (positions relative to the transcription start site)
#357 sequences with TGCAGAGA in this interval
#1.74% of the sequences in promoter set with TGCAGAGA (set with 20573 sequences)
AT1G09940
AT1G12950
AT1G18370
AT1G09010
AT1G29380
AT4G36740
AT2G46500
AT5G48990
AT1G22950
AT3G06590
AT4G25440
AT5G56940
AT5G53890
AT5G44710
AT5G18620
AT2G43760
AT4G20330
AT5G50260
AT5G18700
AT1G07645
AT3G58530
AT1G66200
AT1G53903
AT1G18950
AT1G29530
AT5G07030
AT1G24735
AT2G29190
AT5G07340
AT2G45170
AT3G07260
AT2G01180
AT4G26590
AT3G07425
AT2G37510
AT4G37740
AT1G50920
AT1G75080
AT3G10760
AT1G76300
AT5G59470
AT3G11090
AT5G25270
AT1G74230
AT5G09630
AT1G68680
AT1G53690
AT4G31000
AT5G21160
AT2G20900
AT5G48360
AT1G48490
AT4G29150
AT4G03100
AT1G76390
AT2G45180
AT1G03780
AT2G44650
AT2G04390
AT4G12500
AT4G33520
AT5G39670
AT1G04900
AT5G62500
AT3G32040
AT1G06220
AT3G48670
AT4G04040
AT2G28500
AT4G12850
AT5G54290
AT5G63030
AT1G71730
AT4G30130
AT2G29490
AT2G24170
AT3G07770
AT1G20960
AT5G15790
AT1G52343
AT1G25440
AT1G29965
AT2G45340
AT5G04800
AT5G01930
AT2G45270
AT4G24530
AT3G57060
AT3G61710
AT5G15850
AT1G64460
AT4G39403
AT2G04305
AT2G20120
AT1G07340
AT2G36350
AT3G14550
AT4G04955
AT4G12520
AT3G25690
AT5G58350
AT1G02140
AT1G03550
AT5G22690
AT5G23575
AT4G32650
AT2G32930
AT4G01120
AT5G66380
AT2G43560
AT5G51300
AT1G79380
AT1G55830
AT1G53320
AT1G16020
AT3G14620
AT1G55480
AT1G68960
AT5G24870
AT5G20840
AT1G06840
AT1G08270
AT1G76230
AT5G03390
AT2G18280
AT5G11580
AT3G01180
AT5G07120
AT4G29690
AT3G01090
AT1G31120
AT1G47270
AT5G07640
AT3G06760
AT1G19540
AT1G22170
AT4G16080
AT5G24240
AT4G38060
AT5G46430
AT4G16140
AT3G28920
AT2G42240
AT1G55750
AT5G37750
AT1G06150
AT1G06000
AT1G29970
AT3G14530
AT2G03680
AT5G60840
AT1G15860
AT4G21580
AT3G06030
AT1G76690
AT1G79590
AT4G13720
AT1G02860
AT1G52410
AT5G53045
AT1G63180
AT1G36370
AT4G04770
AT5G54855
AT3G47990
AT4G22830
AT4G22380
AT3G62190
AT5G03020
AT2G33233
AT2G44850
AT5G55970
AT5G63830
AT4G04500
AT4G22370
AT2G34930
AT5G47650
AT3G58730
AT2G30920
AT4G26090
AT2G39270
AT5G57370
AT5G63920
AT5G37600
AT2G20020
AT1G53730
AT1G69440
AT4G21600
AT5G09420
AT5G06440
AT5G14230
AT1G71410
AT3G48231
AT3G50430
AT2G31490
AT1G67730
AT5G33280
AT4G35220
AT5G48730
AT2G41420
AT1G56510
AT1G31480
AT5G03170
AT3G15580
AT5G52970
AT4G08540
AT2G39795
AT4G22980
AT2G23070
AT2G25900
AT2G21640
AT5G60580
AT1G68520
AT5G59105
AT4G18375
AT5G64090
AT3G15220
AT5G51350
AT4G34090
AT2G24300
AT5G08440
AT5G15020
AT3G52880
AT5G27560
AT2G44100
AT5G23980
AT5G65550
AT3G50890
AT3G09750
AT1G12780
AT5G21222
AT3G01320
AT3G14180
AT3G61260
AT1G80400
AT3G54430
AT5G08565
AT4G28650
AT4G28405
AT3G61420
AT2G41070
AT1G77020
AT2G20130
AT1G59218
AT5G24330
AT2G45930
AT4G35560
AT1G32210
AT5G62030
AT3G51770
AT2G40770
AT1G19850
AT4G16840
AT2G41040
AT2G03460
AT3G63340
AT3G24030
AT1G71710
AT5G13680
AT3G05500
AT1G62770
AT2G38760
AT1G06380
AT2G19810
AT4G08550
AT1G27530
AT3G10690
AT5G48980
AT4G14090
AT5G16540
AT2G01670
AT5G43780
AT1G14360
AT1G17230
AT1G20330
AT5G53240
AT5G55270
AT1G72180
AT3G46560
AT1G23550
AT1G14730
AT2G05220
AT5G09530
AT3G46960
AT1G76580
AT5G12150
AT2G19430
AT2G03410
AT3G49140
AT2G22475
AT3G02380
AT5G04490
AT2G40650
AT2G44330
AT1G76470
AT5G67560
AT5G08335
AT5G03010
AT1G08520
AT5G25780
AT2G19900
AT2G33560
AT2G26650
AT4G09960
AT1G64520
AT5G14990
AT5G09300
AT3G55660
AT5G27860
AT5G49970
AT1G75330
AT3G07950
AT3G55170
AT1G19650
AT1G10910
AT3G06430
AT3G51660
AT5G11670
AT1G72490
AT2G17520
AT1G31490
AT5G15840
AT1G78340
AT1G78610
AT3G15355
AT5G56270
AT3G57220
AT3G61620
AT2G47830
AT3G59600
AT2G21150
AT5G61120
AT1G07310
AT5G27640
AT2G43070
AT1G28320
AT1G23060
AT2G19400
AT3G50920
AT3G12530
AT5G05270
AT4G22350
AT4G12510
AT3G14395
AT4G11655
AT5G23250
AT5G09550
AT5G36470
AT1G12880
AT3G52940
AT1G15970
AT5G60790
AT2G17280
AT4G36730
AT3G63500
AT1G16700
AT1G54330
```
