## Supplementary material for "A comprehensive map of preferentially located motifs reveals distinct proximal *cis*-regulatory elements in plants": TGCAGCGG_containing_gene_set.txt

```
#Occurences of TGCAGCGG between 274 and 338 (positions relative to the transcription start site)
#43 sequences with TGCAGCGG in this interval
#0.21% of the sequences in promoter set with TGCAGCGG (set with 20573 sequences)
AT3G53960
AT1G47490
AT1G80360
AT4G14840
AT5G48360
AT5G51040
AT1G71880
AT4G27340
AT3G61410
AT1G26740
AT1G12020
AT2G26840
AT4G38270
AT5G14500
AT1G33430
AT4G03140
AT1G48430
AT4G01370
AT4G33945
AT4G29550
AT4G09600
AT4G34220
AT5G63610
AT1G27520
AT5G56540
AT3G01590
AT3G07930
AT2G05630
AT1G04960
AT3G54360
AT4G28890
AT1G69220
AT3G27840
AT1G65560
AT3G61540
AT3G24860
AT3G11250
AT4G02720
AT5G01820
AT1G30795
AT5G14920
AT3G56410
AT3G48610
```
