## Supplementary material for "A comprehensive map of preferentially located motifs reveals distinct proximal *cis*-regulatory elements in plants": TGCAGTAC_containing_gene_set.txt

```
#Occurences of TGCAGTAC between 289 and 380 (positions relative to the transcription start site)
#47 sequences with TGCAGTAC in this interval
#0.23% of the sequences in promoter set with TGCAGTAC (set with 20573 sequences)
AT1G06590
AT2G47990
AT3G22260
AT4G38050
AT1G53580
AT4G09810
AT5G50360
AT5G41600
AT1G08570
AT1G04090
AT3G55770
AT1G76540
AT3G26080
AT2G18860
AT1G64750
AT5G25415
AT3G02700
AT5G39450
AT5G06960
AT3G03150
AT5G42180
AT3G10210
AT2G45710
AT5G08565
AT2G47090
AT5G57930
AT2G20900
AT2G42270
AT3G63270
AT1G78560
AT5G64830
AT4G12710
AT1G71350
AT2G47280
AT3G19508
AT4G18593
AT5G57330
AT2G42360
AT2G39900
AT4G29010
AT3G56350
AT1G34020
AT5G13860
AT3G28720
AT4G30960
AT3G59640
AT1G76610
```
