## Supplementary material for "A comprehensive map of preferentially located motifs reveals distinct proximal *cis*-regulatory elements in plants": TGCAGTGA_containing_gene_set.txt

```
#Occurences of TGCAGTGA between 344 and 375 (positions relative to the transcription start site)
#46 sequences with TGCAGTGA in this interval
#0.22% of the sequences in promoter set with TGCAGTGA (set with 20573 sequences)
AT2G42650
AT4G39770
AT5G26110
AT2G38170
AT1G15500
AT3G50845
AT5G16470
AT4G02530
AT1G01800
AT2G24630
AT1G12845
AT5G60390
AT1G17160
AT3G08943
AT5G27520
AT5G60950
AT4G37110
AT3G09600
AT5G11900
AT5G17560
AT3G07680
AT4G01290
AT3G51470
AT4G25600
AT2G36620
AT1G51220
AT1G16250
AT1G08880
AT1G09932
AT4G16270
AT3G61050
AT4G25450
AT1G55130
AT5G23890
AT4G11040
AT1G34010
AT2G44020
AT4G33110
AT5G62950
AT1G22790
AT3G04450
AT3G25716
AT3G25290
AT2G25000
AT2G24050
AT5G18040
```
