## Supplementary material for "A comprehensive map of preferentially located motifs reveals distinct proximal *cis*-regulatory elements in plants": TGCATAT_containing_gene_set.txt

```
#Occurences of TGCATAT between -61 and 24 (positions relative to the transcription start site)
#446 sequences with TGCATAT in this interval
#2.17% of the sequences in promoter set with TGCATAT (set with 20573 sequences)
AT1G13570
AT5G64540
AT5G25470
AT1G61340
AT3G23550
AT2G46290
AT4G25670
AT1G24620
AT5G26000
AT4G10250
AT5G18690
AT2G22080
AT5G38650
AT2G38220
AT5G54860
AT1G69260
AT2G26850
AT2G29360
AT5G02820
AT5G25460
AT1G27130
AT1G09780
AT3G58940
AT5G25930
AT2G29770
AT1G32630
AT3G12140
AT1G14730
AT3G53440
AT4G17270
AT3G15550
AT2G20770
AT2G18400
AT3G25980
AT3G51780
AT1G04730
AT1G28520
AT2G46000
AT1G27540
AT1G06580
AT2G25270
AT3G23870
AT1G26340
AT3G22415
AT5G01075
AT5G08290
AT5G19000
AT3G11580
AT2G18570
AT1G12450
AT2G25650
AT5G40382
AT5G04530
AT1G09010
AT4G12240
AT3G22850
AT1G20900
AT1G74520
AT4G25672
AT4G27050
AT1G34825
AT5G37980
AT5G49510
AT2G42830
AT5G53870
AT4G25660
AT1G27752
AT2G24840
AT2G23550
AT3G53510
AT4G34490
AT2G24150
AT3G46610
AT2G34010
AT2G28080
AT5G64890
AT1G31050
AT2G46030
AT3G01280
AT3G01980
AT1G72390
AT3G27950
AT1G32380
AT3G45870
AT5G09270
AT5G38660
AT1G63500
AT1G70270
AT2G20610
AT1G70600
AT2G24210
AT3G45880
AT3G55850
AT4G19110
AT1G51560
AT3G57510
AT3G18390
AT3G01750
AT3G14430
AT2G42840
AT2G45695
AT4G32660
AT4G23530
AT4G29930
AT5G44080
AT2G33390
AT1G16858
AT4G13310
AT5G19730
AT4G37240
AT3G49670
AT1G25250
AT1G76970
AT4G36940
AT3G53460
AT4G01290
AT4G39590
AT3G01450
AT5G55210
AT2G38590
AT2G33000
AT4G11040
AT1G49470
AT3G15280
AT3G01440
AT2G17570
AT3G10250
AT2G20260
AT3G50700
AT4G27860
AT5G20140
AT1G18320
AT5G12900
AT1G13880
AT5G52240
AT5G36800
AT3G11730
AT5G65380
AT1G65230
AT2G47530
AT4G31450
AT3G49690
AT1G75940
AT1G30320
AT1G34795
AT3G58350
AT3G55710
AT5G14790
AT4G01950
AT4G33950
AT1G12880
AT1G21050
AT2G16210
AT1G28660
AT4G15975
AT2G26680
AT1G51980
AT1G29690
AT5G08640
AT5G20950
AT3G59190
AT1G64640
AT4G02733
AT5G60230
AT3G28980
AT1G07440
AT1G76450
AT3G27000
AT3G21730
AT1G56440
AT1G05380
AT2G35690
AT2G19060
AT5G53450
AT5G64530
AT1G01930
AT2G20750
AT4G01040
AT2G43910
AT3G24730
AT2G02770
AT3G59890
AT5G45890
AT2G18420
AT5G05780
AT1G71680
AT4G18280
AT3G53850
AT1G11600
AT1G27320
AT5G08010
AT5G09540
AT5G20190
AT4G17670
AT1G06770
AT1G07745
AT5G45330
AT1G17090
AT5G07640
AT2G07560
AT2G20050
AT1G09330
AT4G22300
AT4G23930
AT5G25270
AT3G53040
AT1G16860
AT3G12080
AT5G54060
AT2G18990
AT1G48140
AT2G46540
AT3G54340
AT2G47590
AT5G13610
AT1G14860
AT2G02500
AT4G25870
AT5G04760
AT4G24040
AT5G37660
AT1G58110
AT3G54400
AT4G18930
AT3G52780
AT4G31480
AT3G49580
AT3G22120
AT5G52900
AT3G51390
AT2G20400
AT3G28780
AT2G18500
AT3G07110
AT1G22120
AT3G15750
AT1G16290
AT5G64850
AT5G23540
AT1G21090
AT3G56360
AT5G55270
AT4G12780
AT3G14010
AT1G17440
AT3G05400
AT5G50820
AT2G41300
AT5G18730
AT2G26910
AT4G37970
AT1G09970
AT5G46350
AT4G17085
AT1G68500
AT2G46420
AT3G23890
AT5G03795
AT3G02380
AT4G16000
AT2G28500
AT5G07550
AT3G08990
AT1G22280
AT2G01980
AT2G22860
AT3G51720
AT1G32520
AT3G25905
AT5G36710
AT1G09770
AT1G14650
AT1G61415
AT4G00955
AT2G24790
AT3G24300
AT4G12770
AT1G26560
AT3G14310
AT1G19300
AT3G46600
AT5G51960
AT3G54750
AT5G27830
AT5G28650
AT2G22370
AT2G38195
AT1G63055
AT3G59980
AT2G43610
AT4G16390
AT3G10740
AT2G22490
AT5G24600
AT3G11830
AT1G20950
AT4G11670
AT3G29320
AT2G37750
AT2G25700
AT1G77590
AT3G57640
AT3G21945
AT5G47550
AT4G24280
AT3G23790
AT1G26160
AT3G26670
AT4G12460
AT1G70060
AT5G21950
AT2G22090
AT2G26650
AT2G31490
AT5G26120
AT5G19010
AT5G20980
AT4G09300
AT3G49890
AT2G47050
AT1G59970
AT5G64470
AT1G28670
AT5G13480
AT4G32160
AT5G42270
AT5G36910
AT2G28860
AT5G10980
AT5G38640
AT3G16060
AT2G26990
AT5G12840
AT3G13210
AT1G21880
AT1G73670
AT2G35500
AT1G72940
AT1G02780
AT3G50350
AT4G10010
AT4G13630
AT5G44570
AT3G62710
AT5G03570
AT4G00026
AT3G14170
AT1G20823
AT3G03760
AT4G24740
AT4G08300
AT1G54920
AT1G21970
AT3G13150
AT5G15850
AT1G20380
AT1G21520
AT2G18680
AT5G50160
AT2G17120
AT4G07868
AT1G23140
AT2G15910
AT4G01990
AT1G02860
AT1G16920
AT5G44130
AT4G17090
AT1G11112
AT1G78210
AT2G46830
AT3G54740
AT5G40490
AT1G60160
AT2G20840
AT4G14290
AT1G62800
AT5G41340
AT4G09090
AT5G66650
AT1G73940
AT2G46020
AT3G62160
AT3G49350
AT5G57550
AT4G37220
AT2G40745
AT5G23550
AT5G24830
AT4G38320
AT4G23670
AT4G28530
AT4G30020
AT2G39280
AT2G35730
AT5G14750
AT5G63570
AT2G14890
AT1G04050
AT1G61090
AT5G07230
AT1G31770
AT5G62110
AT1G16730
AT1G04580
AT1G34047
AT2G28040
AT2G21640
AT1G34830
AT2G20990
AT3G24210
AT1G01810
AT2G47440
AT3G62020
AT1G23610
AT4G29340
AT4G21800
AT2G40340
AT1G44110
AT4G26430
AT2G39705
AT1G19830
AT4G21910
AT1G17940
AT1G15140
AT4G33180
AT1G23070
AT5G51480
AT3G27270
AT1G65410
AT5G22555
AT4G25780
AT2G35040
AT3G47050
AT3G14420
AT3G13440
AT2G27950
AT3G03480
AT5G41810
AT5G21100
AT5G13140
AT5G16710
AT1G23050
AT1G34792
AT5G45710
AT2G26640
```
