## Supplementary material for "A comprehensive map of preferentially located motifs reveals distinct proximal *cis*-regulatory elements in plants": TGCATCCG_containing_gene_set.txt

```
#Occurences of TGCATCCG between 242 and 304 (positions relative to the transcription start site)
#32 sequences with TGCATCCG in this interval
#0.16% of the sequences in promoter set with TGCATCCG (set with 20573 sequences)
AT2G42000
AT3G18090
AT3G11020
AT5G64790
AT5G50340
AT4G21060
AT2G18120
AT3G50840
AT4G15690
AT5G22040
AT5G61800
AT4G16420
AT5G16980
AT4G03205
AT4G14365
AT5G64240
AT4G22300
AT5G02450
AT3G47490
AT3G11250
AT1G19490
AT3G51390
AT1G01790
AT1G71710
AT3G53180
AT5G25080
AT3G48460
AT3G50580
AT3G52750
AT1G65180
AT4G24830
AT4G28703
```
