## Supplementary material for "A comprehensive map of preferentially located motifs reveals distinct proximal *cis*-regulatory elements in plants": TGCATGGC_containing_gene_set.txt

```
#Occurences of TGCATGGC between 258 and 352 (positions relative to the transcription start site)
#31 sequences with TGCATGGC in this interval
#0.15% of the sequences in promoter set with TGCATGGC (set with 20573 sequences)
AT2G07750
AT2G44710
AT5G10280
AT5G46240
AT1G06960
AT4G18550
AT1G67210
AT3G07930
AT1G12064
AT1G04330
AT2G25790
AT2G41540
AT2G18940
AT3G55830
AT1G69080
AT1G54040
AT1G15860
AT1G76530
AT4G39630
AT1G79760
AT1G13370
AT1G64710
AT5G20960
AT1G27880
AT3G63040
AT4G00220
AT5G10310
AT5G57800
AT5G15120
AT2G04420
AT1G26180
```
