## Supplementary material for "A comprehensive map of preferentially located motifs reveals distinct proximal *cis*-regulatory elements in plants": TGCATT_containing_gene_set.txt

```
#Occurences of TGCATT between 7 and 16 (positions relative to the transcription start site)
#210 sequences with TGCATT in this interval
#1.02% of the sequences in promoter set with TGCATT (set with 20573 sequences)
AT4G00026
AT3G57230
AT2G29770
AT3G53230
AT5G06600
AT2G42580
AT2G45860
AT5G24120
AT3G09700
AT5G49910
AT1G54090
AT2G32550
AT3G21750
AT4G06676
AT4G34610
AT3G09035
AT1G50320
AT5G04920
AT3G42630
AT4G33420
AT2G44250
AT2G43070
AT3G17998
AT2G36480
AT5G21040
AT5G22620
AT2G20835
AT2G02590
AT4G02260
AT4G37560
AT3G12300
AT5G64320
AT5G65620
AT5G27120
AT5G50160
AT1G51805
AT2G07599
AT3G21390
AT1G19300
AT3G55530
AT5G59890
AT3G56900
AT3G53310
AT1G33590
AT5G23950
AT4G27050
AT3G02900
AT5G10580
AT5G64040
AT1G45170
AT2G17830
AT1G34046
AT1G18250
AT3G18000
AT4G26980
AT5G35680
AT4G02440
AT4G12990
AT2G46680
AT5G58680
AT5G46690
AT3G13580
AT4G28320
AT1G29560
AT4G28310
AT5G02690
AT1G01880
AT5G63110
AT2G01150
AT3G11050
AT5G13090
AT1G58766
AT1G49500
AT1G15380
AT5G52240
AT5G08391
AT2G41560
AT4G07670
AT1G34570
AT4G16450
AT5G42270
AT5G03450
AT4G35730
AT1G04790
AT5G05870
AT3G56820
AT1G51520
AT1G26110
AT4G27730
AT2G29630
AT1G27130
AT3G07590
AT1G23950
AT1G65290
AT1G65610
AT5G36470
AT3G03700
AT5G19890
AT3G44760
AT1G71160
AT2G43820
AT1G15260
AT1G09430
AT1G12540
AT1G44020
AT1G14755
AT4G01080
AT4G29990
AT2G25410
AT1G54160
AT5G23940
AT1G14380
AT4G02450
AT2G42190
AT5G05830
AT5G28463
AT4G28703
AT2G29780
AT3G19515
AT1G55840
AT4G16980
AT3G53390
AT2G28060
AT3G42180
AT2G45250
AT1G64330
AT1G20980
AT4G28650
AT4G31370
AT5G22110
AT4G38330
AT1G29660
AT4G30470
AT5G63090
AT4G15000
AT3G53500
AT4G38550
AT5G02050
AT4G15610
AT2G36020
AT1G16820
AT5G64190
AT2G29740
AT3G62910
AT1G77480
AT3G20440
AT2G25270
AT2G06850
AT4G39030
AT4G38280
AT5G57815
AT4G08240
AT5G06120
AT3G51632
AT2G39780
AT5G64980
AT5G51190
AT5G48870
AT2G22610
AT3G09900
AT2G19870
AT3G25855
AT1G12900
AT1G08780
AT2G18500
AT3G22180
AT1G09815
AT3G51630
AT2G20560
AT1G64430
AT1G76560
AT3G63250
AT4G01870
AT1G24530
AT1G06400
AT2G19680
AT5G44340
AT2G42650
AT5G08360
AT3G49240
AT1G79930
AT3G04440
AT5G39990
AT4G22810
AT5G02560
AT4G28510
AT3G01480
AT3G44610
AT2G36010
AT3G02650
AT5G14620
AT2G01370
AT3G52160
AT1G26160
AT2G20875
AT3G58130
AT5G53430
AT5G66930
AT3G13662
AT3G53232
AT4G29190
AT1G27045
AT1G45130
AT1G54520
AT5G50930
AT3G13060
AT5G06150
AT5G19030
AT3G08890
AT2G03600
```
