## Supplementary material for "A comprehensive map of preferentially located motifs reveals distinct proximal *cis*-regulatory elements in plants": TGCATTT_containing_gene_set.txt

```
#Occurences of TGCATTT between 6 and 17 (positions relative to the transcription start site)
#125 sequences with TGCATTT in this interval
#0.61% of the sequences in promoter set with TGCATTT (set with 20573 sequences)
AT4G15360
AT5G06120
AT4G02450
AT4G39030
AT1G79930
AT2G41560
AT3G57230
AT1G04790
AT2G07599
AT1G16820
AT4G38330
AT5G59890
AT3G18000
AT2G36010
AT3G20440
AT4G29990
AT2G17830
AT3G50190
AT3G53310
AT2G44250
AT2G25410
AT1G24530
AT5G66930
AT5G10580
AT4G28510
AT5G08240
AT5G14620
AT1G51805
AT4G38200
AT3G55850
AT5G49910
AT4G25835
AT1G12900
AT3G44610
AT5G05830
AT3G21750
AT3G17998
AT3G48510
AT5G02050
AT5G06150
AT5G28463
AT4G26980
AT1G77480
AT4G37300
AT2G29740
AT2G42580
AT3G09035
AT1G06400
AT1G45170
AT3G53500
AT5G02690
AT1G19300
AT1G27045
AT1G09430
AT3G13580
AT2G06850
AT5G22110
AT3G22180
AT5G46690
AT3G02650
AT4G33420
AT2G19680
AT5G63090
AT3G13060
AT5G13090
AT5G27120
AT3G52160
AT5G42270
AT4G28703
AT5G50160
AT2G45250
AT1G14380
AT3G51632
AT5G06600
AT4G07670
AT2G20560
AT1G33590
AT5G44340
AT4G02260
AT1G54520
AT5G63110
AT4G01870
AT2G29780
AT5G05870
AT3G02900
AT1G20980
AT5G35680
AT1G51520
AT3G51630
AT2G03600
AT4G01080
AT2G29630
AT4G38280
AT1G68500
AT1G26160
AT3G11050
AT4G22810
AT1G45130
AT1G13990
AT4G06676
AT3G07590
AT5G36470
AT3G56900
AT4G23230
AT4G35730
AT1G54090
AT4G38550
AT1G34046
AT5G51190
AT2G36480
AT5G21040
AT4G02440
AT2G28060
AT5G02560
AT2G29770
AT2G26975
AT1G50320
AT1G76560
AT1G64430
AT1G26110
AT2G36020
AT4G34610
AT3G09700
AT3G09900
AT1G01880
```
