## Supplementary material for "A comprehensive map of preferentially located motifs reveals distinct proximal *cis*-regulatory elements in plants": TGCATTTT_containing_gene_set.txt

```
#Occurences of TGCATTTT between 4 and 15 (positions relative to the transcription start site)
#50 sequences with TGCATTTT in this interval
#0.24% of the sequences in promoter set with TGCATTTT (set with 20573 sequences)
AT2G41560
AT5G13090
AT4G06676
AT2G29630
AT5G02050
AT1G34046
AT5G02560
AT3G57230
AT5G56750
AT3G51630
AT2G45250
AT1G77480
AT5G63110
AT5G41800
AT4G38550
AT4G26980
AT2G26975
AT2G19680
AT2G28060
AT2G29740
AT5G06600
AT1G76560
AT3G13580
AT3G53310
AT5G10580
AT1G45130
AT1G01880
AT1G51805
AT4G35730
AT5G46690
AT5G27120
AT4G38330
AT1G33590
AT5G28463
AT4G33420
AT5G59890
AT3G13060
AT1G27045
AT2G03600
AT4G01080
AT1G20980
AT5G50160
AT1G24530
AT5G22110
AT5G21040
AT1G14380
AT2G36480
AT3G51632
AT4G38280
AT5G06120
```
