## Supplementary material for "A comprehensive map of preferentially located motifs reveals distinct proximal *cis*-regulatory elements in plants": TGCCAA_containing_gene_set.txt

```
#Occurences of TGCCAA between 3 and 3 (positions relative to the transcription start site)
#35 sequences with TGCCAA in this interval
#0.17% of the sequences in promoter set with TGCCAA (set with 20573 sequences)
AT2G34450
AT1G26300
AT1G09640
AT5G25754
AT1G51950
AT3G58680
AT5G66080
AT3G03050
AT5G39670
AT4G10260
AT3G14600
AT3G54920
AT3G28320
AT5G19910
AT5G55500
AT4G04340
AT2G31930
AT2G05755
AT3G03590
AT3G14360
AT1G26260
AT2G16430
AT4G13680
AT5G65495
AT3G13150
AT2G34970
AT1G04250
AT5G05970
AT2G40280
AT2G24840
AT3G14362
AT4G00060
AT5G27120
AT1G72660
AT3G57560
```
