## Supplementary material for "A comprehensive map of preferentially located motifs reveals distinct proximal *cis*-regulatory elements in plants": TGCCAGC_containing_gene_set.txt

```
#Occurences of TGCCAGC between 276 and 361 (positions relative to the transcription start site)
#87 sequences with TGCCAGC in this interval
#0.42% of the sequences in promoter set with TGCCAGC (set with 20573 sequences)
AT5G40350
AT5G23540
AT1G04550
AT1G54350
AT1G70580
AT4G37409
AT5G41870
AT2G34140
AT3G09540
AT2G36880
AT1G12470
AT2G20150
AT5G55910
AT4G23750
AT1G48220
AT3G10840
AT2G27370
AT5G07470
AT1G08490
AT3G03860
AT5G22430
AT3G59050
AT5G46690
AT1G14410
AT1G32400
AT1G53490
AT1G77080
AT2G14560
AT3G16460
AT4G38270
AT2G15970
AT3G19130
AT2G13790
AT3G61110
AT1G71030
AT2G41100
AT4G24210
AT2G37200
AT1G50420
AT4G16130
AT4G28340
AT3G17160
AT4G32080
AT1G75810
AT5G54500
AT1G80040
AT1G70490
AT5G05520
AT4G19140
AT5G08565
AT2G37320
AT1G55580
AT1G52680
AT1G17280
AT4G11090
AT1G06090
AT5G63260
AT5G47930
AT1G69200
AT5G58050
AT3G16440
AT3G15760
AT5G15070
AT3G59052
AT1G15080
AT1G79530
AT3G51610
AT1G05030
AT1G03340
AT3G12380
AT4G34370
AT2G37870
AT1G33612
AT5G18260
AT5G51870
AT3G25940
AT2G48080
AT1G72950
AT1G55970
AT3G14850
AT3G05490
AT3G57330
AT1G43560
AT3G16430
AT2G20870
AT2G41560
AT3G03600
```
