## Supplementary material for "A comprehensive map of preferentially located motifs reveals distinct proximal *cis*-regulatory elements in plants": TGCCCCT_containing_gene_set.txt

```
#Occurences of TGCCCCT between -446 and -375 (positions relative to the transcription start site)
#54 sequences with TGCCCCT in this interval
#0.26% of the sequences in promoter set with TGCCCCT (set with 20573 sequences)
AT4G17280
AT4G19460
AT4G32940
AT1G06475
AT2G28400
AT4G33280
AT5G09910
AT5G40570
AT1G61980
AT1G33480
AT2G03280
AT3G54680
AT5G15581
AT4G26230
AT4G32160
AT1G02700
AT5G66210
AT1G73100
AT2G47280
AT5G32450
AT5G57340
AT4G17300
AT3G53668
AT2G15345
AT5G54600
AT3G59500
AT1G77310
AT4G30760
AT3G04360
AT2G43760
AT4G35020
AT3G15890
AT3G07910
AT3G16270
AT1G70880
AT1G12160
AT3G07670
AT5G63300
AT2G18150
AT3G51280
AT2G39750
AT2G21600
AT4G38440
AT2G03630
AT1G62850
AT1G06460
AT1G43770
AT1G03290
AT1G52290
AT5G19750
AT3G59640
AT4G30000
AT1G60160
AT1G71730
```
