## Supplementary material for "A comprehensive map of preferentially located motifs reveals distinct proximal *cis*-regulatory elements in plants": TGCCCGA_containing_gene_set.txt

```
#Occurences of TGCCCGA between 300 and 336 (positions relative to the transcription start site)
#28 sequences with TGCCCGA in this interval
#0.14% of the sequences in promoter set with TGCCCGA (set with 20573 sequences)
AT1G62070
AT4G36360
AT4G22305
AT1G07720
AT4G11360
AT5G07280
AT4G01200
AT1G35510
AT5G64160
AT1G04000
AT1G69450
AT1G69930
AT3G49220
AT1G08010
AT3G52780
AT5G12470
AT1G67730
AT5G13120
AT5G51100
AT4G29530
AT1G13630
AT1G27840
AT3G24420
AT1G77682
AT1G79870
AT2G24780
AT5G09400
AT5G05130
```
