## Supplementary material for "A comprehensive map of preferentially located motifs reveals distinct proximal *cis*-regulatory elements in plants": TGCCGCCG_containing_gene_set.txt

```
#Occurences of TGCCGCCG between 261 and 313 (positions relative to the transcription start site)
#23 sequences with TGCCGCCG in this interval
#0.11% of the sequences in promoter set with TGCCGCCG (set with 20573 sequences)
AT1G01720
AT1G11700
AT1G23600
AT2G38080
AT1G22690
AT1G61930
AT1G08190
AT2G44930
AT1G15215
AT1G22990
AT1G22885
AT5G50490
AT4G27100
AT3G25165
AT1G66870
AT1G66190
AT1G05460
AT1G32920
AT3G18230
AT1G23590
AT3G25573
AT2G44578
AT1G06980
```
