## Supplementary material for "A comprehensive map of preferentially located motifs reveals distinct proximal *cis*-regulatory elements in plants": TGCCGCCT_containing_gene_set.txt

```
#Occurences of TGCCGCCT between 286 and 355 (positions relative to the transcription start site)
#21 sequences with TGCCGCCT in this interval
#0.10% of the sequences in promoter set with TGCCGCCT (set with 20573 sequences)
AT5G08620
AT2G28200
AT4G14790
AT1G70170
AT4G09810
AT4G38210
AT1G27430
AT5G54250
AT4G32208
AT3G60280
AT5G66510
AT1G51440
AT5G40645
AT5G08650
AT3G01790
AT3G48980
AT4G15740
AT1G80310
AT1G72230
AT5G20150
AT2G32460
```
