## Supplementary material for "A comprehensive map of preferentially located motifs reveals distinct proximal *cis*-regulatory elements in plants": TGCCGCGC_containing_gene_set.txt

```
#Occurences of TGCCGCGC between 288 and 370 (positions relative to the transcription start site)
#5 sequences with TGCCGCGC in this interval
#0.02% of the sequences in promoter set with TGCCGCGC (set with 20573 sequences)
AT5G18860
AT2G36640
AT3G10870
AT3G50910
AT5G20740
```
