## Supplementary material for "A comprehensive map of preferentially located motifs reveals distinct proximal *cis*-regulatory elements in plants": TGCCGGTA_containing_gene_set.txt

```
#Occurences of TGCCGGTA between 127 and 257 (positions relative to the transcription start site)
#34 sequences with TGCCGGTA in this interval
#0.17% of the sequences in promoter set with TGCCGGTA (set with 20573 sequences)
AT2G16700
AT4G09466
AT5G66240
AT1G51720
AT4G09464
AT3G01513
AT1G80060
AT2G36295
AT4G35770
AT3G03480
AT4G00540
AT2G14680
AT3G20430
AT4G28520
AT5G38195
AT3G11500
AT3G47550
AT3G50980
AT5G14410
AT4G18425
AT5G38640
AT4G22513
AT4G27760
AT2G40100
AT4G12100
AT5G15050
AT1G30320
AT5G53090
AT4G22517
AT1G53840
AT5G40980
AT4G09467
AT1G75490
AT5G19530
```
