## Supplementary material for "A comprehensive map of preferentially located motifs reveals distinct proximal *cis*-regulatory elements in plants": TGCCGTGG_containing_gene_set.txt

```
#Occurences of TGCCGTGG between 237 and 312 (positions relative to the transcription start site)
#30 sequences with TGCCGTGG in this interval
#0.15% of the sequences in promoter set with TGCCGTGG (set with 20573 sequences)
AT2G02130
AT2G47280
AT1G43900
AT3G21520
AT5G24670
AT2G03870
AT5G35460
AT2G35880
AT2G35500
AT1G30100
AT2G23260
AT5G55960
AT3G02140
AT1G58330
AT5G62100
AT4G34135
AT5G57400
AT1G22900
AT4G34131
AT5G03870
AT2G02120
AT2G27370
AT1G23220
AT2G02100
AT5G44610
AT5G49690
AT2G24820
AT4G23180
AT1G27200
AT3G44150
```
