## Supplementary material for "A comprehensive map of preferentially located motifs reveals distinct proximal *cis*-regulatory elements in plants": TGCCTCAG_containing_gene_set.txt

```
#Occurences of TGCCTCAG between 234 and 269 (positions relative to the transcription start site)
#27 sequences with TGCCTCAG in this interval
#0.13% of the sequences in promoter set with TGCCTCAG (set with 20573 sequences)
AT4G26080
AT4G22000
AT4G26180
AT5G40950
AT3G19085
AT1G69190
AT1G30450
AT1G73660
AT3G52180
AT3G58810
AT5G50770
AT4G05070
AT4G16770
AT5G54095
AT1G72560
AT2G34250
AT2G31780
AT1G28570
AT4G37750
AT2G05120
AT5G05670
AT5G20550
AT5G20400
AT5G18650
AT5G22920
AT1G22780
AT5G23830
```
