## Supplementary material for "A comprehensive map of preferentially located motifs reveals distinct proximal *cis*-regulatory elements in plants": TGCCTCCT_containing_gene_set.txt

```
#Occurences of TGCCTCCT between 206 and 340 (positions relative to the transcription start site)
#119 sequences with TGCCTCCT in this interval
#0.58% of the sequences in promoter set with TGCCTCCT (set with 20573 sequences)
AT5G41750
AT1G50140
AT1G09700
AT3G52130
AT3G51040
AT5G01760
AT5G12200
AT1G29880
AT5G12100
AT1G01790
AT5G19340
AT3G17300
AT3G49650
AT1G34270
AT1G73120
AT5G18940
AT4G01810
AT5G18750
AT5G11790
AT4G39320
AT1G05510
AT1G64385
AT1G71500
AT1G76750
AT3G19550
AT3G50840
AT1G51070
AT3G21520
AT4G14240
AT2G07715
AT5G13030
AT2G40410
AT2G31985
AT1G70540
AT2G25000
AT5G51710
AT2G34780
AT5G04440
AT3G22880
AT5G23850
AT4G12990
AT1G61620
AT5G53490
AT3G24506
AT1G67025
AT3G56940
AT1G22070
AT4G16370
AT2G40850
AT1G34020
AT2G33730
AT1G06520
AT2G30370
AT3G09010
AT1G72050
AT1G22290
AT4G23260
AT5G66200
AT1G06580
AT5G36800
AT2G17560
AT2G47610
AT3G18980
AT3G53370
AT5G45350
AT5G16380
AT2G24280
AT5G55660
AT5G15830
AT5G54680
AT2G46440
AT5G45770
AT5G08360
AT4G12970
AT1G51660
AT4G27470
AT3G55720
AT5G66080
AT2G44420
AT3G02210
AT4G11660
AT2G46430
AT5G36710
AT4G38560
AT5G38480
AT5G27550
AT2G25940
AT1G16630
AT2G15535
AT1G33102
AT5G01890
AT4G28290
AT1G67560
AT5G66480
AT5G62190
AT1G21550
AT1G02090
AT5G47970
AT1G55120
AT2G29310
AT1G16750
AT2G12400
AT2G29340
AT3G07420
AT5G42870
AT1G07070
AT1G61800
AT1G73410
AT1G32560
AT3G01290
AT5G08000
AT5G24620
AT1G05970
AT1G36622
AT3G05980
AT5G48810
AT3G09350
AT3G04690
AT5G26330
```
