## Supplementary material for "A comprehensive map of preferentially located motifs reveals distinct proximal *cis*-regulatory elements in plants": TGCCTCG_containing_gene_set.txt

```
#Occurences of TGCCTCG between 348 and 433 (positions relative to the transcription start site)
#122 sequences with TGCCTCG in this interval
#0.59% of the sequences in promoter set with TGCCTCG (set with 20573 sequences)
AT1G52740
AT4G09810
AT5G21940
AT1G64060
AT5G27150
AT3G04960
AT3G09000
AT1G20110
AT4G18120
AT1G79010
AT5G27750
AT1G70840
AT5G12330
AT1G23350
AT2G04380
AT1G64628
AT2G33620
AT3G26020
AT5G59870
AT5G63680
AT2G36130
AT3G17950
AT1G13780
AT3G60350
AT5G07030
AT2G28085
AT2G31500
AT5G48160
AT4G30370
AT3G01700
AT4G21510
AT3G03070
AT5G15890
AT3G61840
AT1G31280
AT3G01690
AT4G21850
AT3G09710
AT3G54400
AT2G17305
AT4G14650
AT2G02120
AT1G06840
AT1G73120
AT2G18050
AT1G79650
AT3G04810
AT2G30860
AT1G72250
AT5G25070
AT2G16280
AT3G01610
AT4G28630
AT2G47580
AT5G38380
AT1G71696
AT4G29620
AT2G29065
AT3G04610
AT1G56110
AT3G51750
AT1G13195
AT2G35770
AT1G27540
AT3G16170
AT3G07090
AT3G01310
AT2G36980
AT5G15260
AT5G02580
AT1G53100
AT5G04410
AT3G07780
AT3G27940
AT3G60950
AT1G25250
AT3G13360
AT1G64630
AT3G63400
AT1G75020
AT4G01770
AT5G56890
AT4G38030
AT5G36880
AT5G01110
AT5G53070
AT1G73320
AT5G47435
AT1G59820
AT5G07780
AT1G27070
AT4G38495
AT3G14860
AT4G26310
AT1G76160
AT5G05350
AT5G53060
AT1G66730
AT5G58780
AT1G71865
AT1G05550
AT1G48000
AT5G51890
AT5G10350
AT1G26570
AT1G66940
AT1G63120
AT2G27450
AT1G61250
AT1G78040
AT2G41860
AT5G01520
AT3G04710
AT2G21160
AT3G02150
AT3G14760
AT3G01170
AT1G11070
AT2G27550
AT2G25730
AT5G58190
AT4G15415
```
