## Supplementary material for "A comprehensive map of preferentially located motifs reveals distinct proximal *cis*-regulatory elements in plants": TGCCTCGG_containing_gene_set.txt

```
#Occurences of TGCCTCGG between 376 and 408 (positions relative to the transcription start site)
#15 sequences with TGCCTCGG in this interval
#0.07% of the sequences in promoter set with TGCCTCGG (set with 20573 sequences)
AT5G12330
AT5G01110
AT3G61840
AT1G71696
AT1G53100
AT5G48160
AT1G56110
AT2G21160
AT5G59870
AT3G02150
AT1G52740
AT5G04410
AT3G63400
AT4G28630
AT4G29620
```
