## Supplementary material for "A comprehensive map of preferentially located motifs reveals distinct proximal *cis*-regulatory elements in plants": TGCCTTTC_containing_gene_set.txt

```
#Occurences of TGCCTTTC between 218 and 314 (positions relative to the transcription start site)
#76 sequences with TGCCTTTC in this interval
#0.37% of the sequences in promoter set with TGCCTTTC (set with 20573 sequences)
AT5G61670
AT5G58940
AT5G39040
AT1G59840
AT5G18400
AT3G48000
AT1G63230
AT4G29980
AT4G38840
AT2G34655
AT2G01090
AT5G67310
AT5G64660
AT1G55690
AT2G46375
AT2G35990
AT1G04645
AT2G24830
AT2G40620
AT1G43640
AT5G67590
AT1G14860
AT4G17240
AT3G06010
AT2G36480
AT1G23380
AT2G01130
AT1G19900
AT3G59580
AT4G06583
AT4G24290
AT5G65850
AT2G47640
AT3G21330
AT5G39420
AT4G01310
AT3G14990
AT1G74030
AT4G00040
AT5G33280
AT4G18100
AT5G27470
AT4G09170
AT3G24070
AT2G03850
AT4G22830
AT5G38510
AT1G15260
AT1G66240
AT4G38220
AT3G60050
AT4G15470
AT1G28110
AT3G47400
AT5G26180
AT5G10910
AT5G33370
AT1G20560
AT2G15780
AT3G58590
AT3G28840
AT4G14650
AT1G47310
AT2G30420
AT1G29400
AT3G03330
AT1G80620
AT3G25100
AT4G25300
AT3G61110
AT5G40500
AT3G24690
AT4G10450
AT2G26350
AT3G52220
AT1G52120
```
