## Supplementary material for "A comprehensive map of preferentially located motifs reveals distinct proximal *cis*-regulatory elements in plants": TGCCTTTG_containing_gene_set.txt

```
#Occurences of TGCCTTTG between 165 and 269 (positions relative to the transcription start site)
#154 sequences with TGCCTTTG in this interval
#0.75% of the sequences in promoter set with TGCCTTTG (set with 20573 sequences)
AT1G62400
AT4G15093
AT1G30330
AT3G14520
AT1G55120
AT5G38940
AT3G05050
AT1G68190
AT1G19240
AT1G33060
AT3G24590
AT2G40660
AT5G40330
AT3G55520
AT1G75340
AT5G05820
AT1G31150
AT5G35160
AT5G45970
AT4G19038
AT2G27350
AT5G51300
AT5G46170
AT4G38150
AT4G00660
AT3G45010
AT5G08640
AT2G33670
AT1G15772
AT5G65090
AT3G45590
AT5G44380
AT3G11550
AT5G47950
AT3G52970
AT4G16390
AT5G60210
AT5G59570
AT1G09230
AT1G12805
AT4G22212
AT3G52620
AT3G27460
AT3G49160
AT5G19670
AT1G70750
AT5G46340
AT1G06570
AT4G10260
AT2G01420
AT2G36380
AT5G04750
AT4G19870
AT1G67148
AT1G77020
AT2G12646
AT4G18060
AT3G16260
AT2G18400
AT5G02560
AT5G52780
AT1G18400
AT5G15790
AT1G33720
AT1G32230
AT1G54780
AT4G00670
AT1G67490
AT5G03290
AT4G14230
AT4G30530
AT2G45270
AT1G48760
AT1G50410
AT3G20520
AT2G24510
AT1G76380
AT3G07650
AT5G43350
AT1G32610
AT5G42530
AT1G69210
AT5G45130
AT5G50430
AT1G47655
AT4G35690
AT4G14420
AT1G32070
AT3G43860
AT2G38840
AT4G22505
AT2G47600
AT1G53280
AT1G21730
AT1G58160
AT1G04340
AT1G76470
AT3G02840
AT5G37440
AT4G14650
AT1G21130
AT1G31750
AT1G26762
AT1G21120
AT1G75080
AT3G13275
AT2G26750
AT2G22260
AT5G49610
AT1G10417
AT1G25230
AT1G31920
AT3G25130
AT2G47770
AT1G02065
AT3G21560
AT3G61260
AT2G41510
AT5G37590
AT1G66540
AT3G55080
AT5G28463
AT1G20840
AT1G53390
AT4G25580
AT2G38640
AT1G63055
AT2G45820
AT5G59845
AT4G38660
AT3G05625
AT5G44040
AT1G03030
AT3G15780
AT2G36330
AT1G61930
AT3G12750
AT3G14540
AT2G25510
AT3G14380
AT4G12530
AT4G33680
AT5G36790
AT2G28540
AT5G36700
AT5G51970
AT5G47830
AT5G39320
AT1G06515
AT5G59160
AT1G71720
AT3G28345
AT5G48720
AT3G48510
```
