## Supplementary material for "A comprehensive map of preferentially located motifs reveals distinct proximal *cis*-regulatory elements in plants": TGCCTTTT_containing_gene_set.txt

```
#Occurences of TGCCTTTT between 5 and 14 (positions relative to the transcription start site)
#32 sequences with TGCCTTTT in this interval
#0.16% of the sequences in promoter set with TGCCTTTT (set with 20573 sequences)
AT5G35160
AT5G24040
AT4G05400
AT1G80080
AT5G65530
AT1G08400
AT2G37120
AT5G04480
AT5G38530
AT2G45050
AT5G25080
AT1G55325
AT1G06010
AT5G66290
AT1G77330
AT2G17920
AT1G30630
AT1G72660
AT3G05970
AT2G18900
AT2G39940
AT1G68000
AT4G03240
AT2G44160
AT1G71010
AT4G05410
AT1G75020
AT3G10572
AT4G27870
AT1G62990
AT2G29130
AT5G03970
```
