## Supplementary material for "A comprehensive map of preferentially located motifs reveals distinct proximal *cis*-regulatory elements in plants": TGCGATGC_containing_gene_set.txt

```
#Occurences of TGCGATGC between 273 and 302 (positions relative to the transcription start site)
#14 sequences with TGCGATGC in this interval
#0.07% of the sequences in promoter set with TGCGATGC (set with 20573 sequences)
AT5G42060
AT5G09290
AT1G15950
AT4G11320
AT4G27690
AT3G12270
AT3G51490
AT3G14540
AT1G64105
AT1G04070
AT4G00750
AT3G18740
AT1G70490
AT3G18860
```
