## Supplementary material for "A comprehensive map of preferentially located motifs reveals distinct proximal *cis*-regulatory elements in plants": TGCGCCT_containing_gene_set.txt

```
#Occurences of TGCGCCT between 207 and 290 (positions relative to the transcription start site)
#67 sequences with TGCGCCT in this interval
#0.33% of the sequences in promoter set with TGCGCCT (set with 20573 sequences)
AT3G14650
AT2G23070
AT2G41490
AT2G44110
AT1G14755
AT5G57160
AT4G21390
AT3G61880
AT1G05240
AT3G13175
AT1G30360
AT3G15180
AT4G25540
AT5G48250
AT5G44730
AT2G43520
AT5G19670
AT1G69510
AT1G04590
AT3G28750
AT4G21810
AT4G24640
AT1G01453
AT1G67680
AT2G46360
AT1G72420
AT4G27660
AT1G17560
AT3G58590
AT4G16880
AT4G36500
AT4G31000
AT4G23050
AT1G54490
AT3G29810
AT5G66210
AT2G42560
AT5G67380
AT2G43535
AT5G63870
AT1G02080
AT5G09800
AT3G58470
AT2G39950
AT2G03460
AT1G22990
AT4G39550
AT5G26780
AT4G24530
AT3G57290
AT3G02480
AT5G59600
AT3G26950
AT4G03410
AT2G41530
AT4G29140
AT5G17340
AT3G01640
AT5G22060
AT2G41390
AT2G46660
AT3G01430
AT3G63010
AT3G51310
AT4G26610
AT5G42860
AT3G58710
```
