## Supplementary material for "A comprehensive map of preferentially located motifs reveals distinct proximal *cis*-regulatory elements in plants": TGCGGTAC_containing_gene_set.txt

```
#Occurences of TGCGGTAC between 317 and 423 (positions relative to the transcription start site)
#21 sequences with TGCGGTAC in this interval
#0.10% of the sequences in promoter set with TGCGGTAC (set with 20573 sequences)
AT3G52550
AT1G07780
AT2G23050
AT5G05590
AT2G05320
AT4G04350
AT5G62630
AT5G20500
AT4G32330
AT3G27960
AT2G40935
AT2G15790
AT3G61300
AT5G10350
AT2G25280
AT3G29575
AT4G07670
AT5G48410
AT5G61150
AT5G46190
AT5G07050
```
