## Supplementary material for "A comprehensive map of preferentially located motifs reveals distinct proximal *cis*-regulatory elements in plants": TGCGTCTA_containing_gene_set.txt

```
#Occurences of TGCGTCTA between 321 and 430 (positions relative to the transcription start site)
#37 sequences with TGCGTCTA in this interval
#0.18% of the sequences in promoter set with TGCGTCTA (set with 20573 sequences)
AT5G66540
AT4G31930
AT3G27260
AT2G21520
AT3G51250
AT2G21045
AT2G41750
AT3G20210
AT3G56330
AT4G12720
AT1G74770
AT3G50700
AT2G28780
AT5G63760
AT5G55170
AT3G20220
AT3G54670
AT5G22620
AT4G18160
AT3G11530
AT4G24570
AT2G17120
AT3G09700
AT3G62700
AT1G06400
AT4G13195
AT3G63520
AT4G29720
AT5G22830
AT1G50300
AT1G18910
AT1G05550
AT4G10480
AT4G17480
AT5G52545
AT2G44790
AT5G04540
```
