## Supplementary material for "A comprehensive map of preferentially located motifs reveals distinct proximal *cis*-regulatory elements in plants": TGCTAA_containing_gene_set.txt

```
#Occurences of TGCTAA between -128 and -1 (positions relative to the transcription start site)
#1489 sequences with TGCTAA in this interval
#7.24% of the sequences in promoter set with TGCTAA (set with 20573 sequences)
AT1G76110
AT2G32450
AT2G46540
AT5G64530
AT1G01010
AT2G44630
AT2G45250
AT2G04540
AT2G34390
AT4G34000
AT1G09415
AT1G76760
AT4G18070
AT5G33330
AT2G20710
AT3G12640
AT1G31420
AT2G26660
AT3G25680
AT1G68300
AT1G49470
AT5G39450
AT2G32130
AT5G05860
AT1G36980
AT2G43040
AT2G03750
AT5G40500
AT1G49190
AT3G05250
AT5G20700
AT1G14060
AT2G30590
AT3G52800
AT1G15230
AT1G51090
AT2G04070
AT5G26749
AT1G02790
AT3G02610
AT2G35120
AT3G13870
AT3G57610
AT2G04300
AT2G17740
AT3G23325
AT1G03430
AT3G09020
AT3G14860
AT4G19430
AT5G62280
AT5G51730
AT4G15910
AT2G38370
AT2G22060
AT1G51070
AT5G62270
AT3G53430
AT4G31500
AT5G49620
AT3G60780
AT1G07900
AT5G42440
AT5G50940
AT2G14860
AT2G38365
AT1G78180
AT1G63780
AT3G23560
AT5G39865
AT4G32750
AT5G28290
AT1G14900
AT3G10620
AT4G30490
AT2G36670
AT2G21400
AT3G19630
AT5G67200
AT5G01120
AT3G49290
AT2G40435
AT1G27090
AT5G22550
AT1G25510
AT3G61310
AT5G25950
AT2G31580
AT2G01090
AT1G16270
AT3G09350
AT3G15500
AT3G09650
AT3G07920
AT3G61700
AT2G17830
AT4G24060
AT3G49390
AT1G60460
AT5G49480
AT5G06990
AT5G39800
AT1G54700
AT3G20410
AT5G53120
AT5G12960
AT3G54810
AT3G13980
AT3G61640
AT2G33360
AT1G48960
AT1G64142
AT2G34355
AT5G02830
AT5G47635
AT1G29490
AT1G66520
AT2G29620
AT3G13445
AT2G04925
AT4G02740
AT1G29880
AT2G18680
AT3G12140
AT1G75090
AT3G13540
AT1G68220
AT3G15370
AT2G38380
AT2G32400
AT4G31530
AT2G27450
AT4G34630
AT1G43670
AT1G65030
AT3G04830
AT5G11970
AT2G18670
AT3G02810
AT3G52500
AT5G02820
AT5G23940
AT1G64400
AT2G01120
AT1G20065
AT1G62960
AT2G40360
AT5G40080
AT5G14450
AT1G62421
AT5G03690
AT1G09130
AT1G47410
AT1G62690
AT4G14430
AT3G27180
AT4G34770
AT2G43120
AT4G02030
AT2G32487
AT4G20260
AT1G06440
AT5G16890
AT1G75860
AT2G23360
AT1G06040
AT1G07970
AT2G33170
AT2G47270
AT4G25970
AT2G36970
AT4G18501
AT5G38890
AT3G22210
AT2G38740
AT2G03810
AT5G47890
AT3G48430
AT4G16180
AT3G12977
AT1G34060
AT3G22120
AT3G17060
AT3G19580
AT4G39830
AT5G15450
AT1G11090
AT3G47870
AT5G57450
AT2G31670
AT4G35890
AT3G26640
AT3G07610
AT1G09970
AT2G16750
AT5G48440
AT5G05800
AT5G44800
AT1G70630
AT4G04930
AT1G53580
AT2G15280
AT2G20210
AT4G30670
AT3G45960
AT3G48770
AT5G49910
AT5G21010
AT4G31480
AT5G17240
AT3G04180
AT2G04230
AT3G55240
AT1G78510
AT5G65260
AT4G25520
AT3G19950
AT4G20480
AT4G14250
AT3G12970
AT5G05210
AT5G50810
AT5G30490
AT2G24500
AT5G08535
AT5G65410
AT5G16410
AT3G57260
AT5G37310
AT4G36800
AT5G44920
AT4G10010
AT1G27950
AT5G54280
AT2G17540
AT1G67140
AT2G43540
AT3G42960
AT1G11655
AT2G43700
AT4G10470
AT2G23410
AT3G59800
AT1G35310
AT2G17880
AT1G43560
AT5G65310
AT5G42910
AT2G31070
AT3G53370
AT5G63680
AT3G10210
AT5G57260
AT2G45940
AT5G38700
AT5G22355
AT1G09470
AT2G42460
AT3G47520
AT3G02493
AT2G36240
AT3G51100
AT5G06910
AT5G44090
AT2G01800
AT2G22870
AT4G02590
AT3G52290
AT1G51760
AT1G15960
AT3G50845
AT5G15290
AT4G25890
AT4G18820
AT4G02930
AT4G28160
AT3G19170
AT3G05935
AT2G37260
AT1G70900
AT5G23440
AT4G21250
AT3G47000
AT2G31945
AT5G47920
AT2G21660
AT4G16270
AT2G39310
AT1G70610
AT5G26240
AT1G14850
AT4G27090
AT4G21105
AT3G25400
AT4G34620
AT1G14350
AT3G52660
AT5G47950
AT2G16770
AT4G03635
AT5G28646
AT2G33855
AT1G59940
AT1G57860
AT1G18550
AT5G22380
AT2G43950
AT2G19560
AT3G52780
AT3G60900
AT2G18980
AT4G16360
AT2G17770
AT1G07940
AT4G08360
AT3G26290
AT4G29800
AT5G06450
AT5G48120
AT5G61670
AT5G61790
AT2G33220
AT2G21160
AT5G12400
AT3G28790
AT5G39860
AT1G69295
AT1G80230
AT5G56980
AT1G67490
AT3G56340
AT4G16695
AT2G26460
AT4G13560
AT3G47850
AT1G49840
AT4G08455
AT5G09770
AT4G38220
AT5G18590
AT2G20050
AT1G67325
AT3G59910
AT1G28375
AT5G55300
AT5G52530
AT5G52780
AT1G48520
AT3G02310
AT4G14960
AT1G65230
AT4G27620
AT2G41200
AT2G43500
AT4G13340
AT1G07130
AT5G03545
AT1G49730
AT5G51960
AT2G07738
AT3G07120
AT1G04730
AT1G67775
AT5G56000
AT3G04630
AT1G48130
AT5G40540
AT1G64590
AT3G46430
AT1G15215
AT5G33290
AT1G61260
AT5G56740
AT3G55250
AT5G27290
AT2G40920
AT1G14642
AT1G65970
AT5G45390
AT2G34810
AT4G35740
AT3G12580
AT2G26840
AT3G56330
AT1G64430
AT3G58280
AT1G03110
AT4G32650
AT4G16370
AT1G58110
AT1G05790
AT2G35410
AT3G48240
AT4G32730
AT2G35150
AT5G03680
AT2G22770
AT1G74550
AT3G29760
AT1G32530
AT3G22790
AT5G59613
AT4G36240
AT5G59990
AT1G70700
AT1G77210
AT5G59870
AT2G02990
AT1G01710
AT2G01680
AT5G42000
AT5G03740
AT4G29790
AT1G32370
AT4G26000
AT5G22770
AT3G13225
AT1G44800
AT1G73066
AT1G31920
AT5G55390
AT5G52540
AT1G68290
AT1G64355
AT2G17440
AT5G05250
AT2G24820
AT5G49630
AT5G42450
AT3G61540
AT2G12646
AT2G19780
AT1G48490
AT3G28070
AT1G45230
AT1G71760
AT2G32890
AT3G48320
AT5G04920
AT1G74870
AT1G24265
AT2G38130
AT1G06220
AT5G42240
AT2G23840
AT1G66130
AT1G19610
AT5G50850
AT5G64960
AT1G03590
AT3G43270
AT4G36180
AT3G61520
AT3G56130
AT5G26742
AT4G15520
AT1G75790
AT3G14610
AT4G38130
AT1G80110
AT1G31280
AT3G07520
AT2G29300
AT5G13080
AT1G76360
AT4G36130
AT3G55605
AT5G57120
AT1G65120
AT3G10912
AT3G21340
AT5G16260
AT1G24300
AT1G22380
AT3G44480
AT5G06780
AT1G03840
AT5G22350
AT5G06830
AT5G18680
AT1G42470
AT1G17830
AT2G26370
AT1G64190
AT1G59670
AT2G30920
AT1G13480
AT3G48880
AT5G61290
AT1G62045
AT1G12480
AT1G61110
AT2G45820
AT3G50670
AT2G39450
AT3G44300
AT1G49180
AT4G39120
AT5G26690
AT5G57810
AT5G53990
AT1G26450
AT4G16780
AT2G24450
AT4G36110
AT1G67590
AT3G18630
AT3G04040
AT5G04160
AT2G30370
AT3G02970
AT5G24100
AT1G27050
AT4G35160
AT4G23895
AT2G46490
AT3G15420
AT4G00550
AT3G48480
AT1G15000
AT1G17230
AT5G50770
AT3G52930
AT2G35790
AT1G74230
AT4G31950
AT4G12720
AT2G20825
AT5G13140
AT4G33860
AT4G16230
AT1G53570
AT3G17950
AT2G04220
AT2G40480
AT5G62880
AT1G04330
AT2G36900
AT4G20310
AT5G01110
AT1G04778
AT1G54385
AT3G55920
AT3G55500
AT5G11040
AT2G18840
AT1G09240
AT1G49980
AT1G73590
AT1G54550
AT4G32800
AT1G51460
AT5G15410
AT5G50860
AT5G04330
AT5G64700
AT5G57900
AT1G72070
AT4G17270
AT4G25100
AT4G20320
AT1G26410
AT3G60770
AT1G03820
AT2G39010
AT1G33270
AT2G43020
AT2G05910
AT1G05430
AT3G09380
AT1G64440
AT3G55630
AT5G11510
AT3G06130
AT3G18950
AT2G06200
AT2G34280
AT2G41070
AT3G51590
AT4G27180
AT2G29370
AT3G46000
AT5G37070
AT3G62300
AT3G05020
AT3G50760
AT3G46450
AT4G21865
AT1G21460
AT5G36230
AT3G51500
AT1G49210
AT5G57960
AT5G10010
AT3G10585
AT3G12100
AT1G60430
AT2G42890
AT4G21970
AT3G03950
AT3G12130
AT1G60986
AT1G62040
AT5G16150
AT2G44420
AT4G13690
AT2G26830
AT1G27750
AT2G37890
AT2G04680
AT1G52330
AT3G45280
AT3G46030
AT2G39500
AT4G13650
AT1G74710
AT1G19960
AT5G10770
AT1G70770
AT5G05370
AT3G05590
AT5G07200
AT5G02090
AT5G62865
AT5G58770
AT1G48320
AT1G50410
AT4G32920
AT4G12700
AT1G09310
AT3G15430
AT4G25672
AT3G09735
AT1G55740
AT1G14910
AT2G32680
AT4G06746
AT1G60490
AT2G44140
AT4G31010
AT1G58080
AT3G53270
AT3G14400
AT3G26600
AT1G55900
AT1G21050
AT2G16485
AT3G23510
AT1G55760
AT3G17205
AT1G17744
AT1G35230
AT2G30540
AT2G27880
AT1G57590
AT5G25460
AT4G39300
AT1G78120
AT2G32180
AT1G02690
AT5G20660
AT1G02850
AT5G16690
AT3G03380
AT4G01850
AT2G40470
AT4G37580
AT1G01650
AT4G23230
AT5G45275
AT4G15770
AT3G50740
AT1G72200
AT5G25540
AT3G17020
AT4G23850
AT5G09990
AT3G10560
AT1G28360
AT1G26330
AT1G23520
AT1G51720
AT2G17442
AT1G26762
AT1G63750
AT4G04860
AT3G61420
AT3G29390
AT4G20940
AT2G44650
AT1G18150
AT1G04890
AT4G12850
AT1G17920
AT3G61200
AT5G05230
AT1G79260
AT3G22780
AT4G37560
AT2G16592
AT5G35926
AT1G31480
AT3G57560
AT3G26750
AT5G14720
AT3G27420
AT3G09000
AT3G05100
AT2G38160
AT1G55450
AT5G61770
AT1G23965
AT1G50520
AT3G25080
AT4G00525
AT1G79850
AT5G18110
AT3G60720
AT5G17220
AT1G61900
AT3G49845
AT1G55510
AT5G56040
AT5G38210
AT2G02510
AT1G59610
AT3G28560
AT1G24095
AT3G18295
AT1G50380
AT5G56130
AT1G26570
AT3G10200
AT3G32920
AT5G57740
AT4G14455
AT1G01080
AT5G21990
AT3G46820
AT2G18196
AT2G01900
AT1G47600
AT1G61050
AT5G15300
AT4G30760
AT5G57850
AT4G31400
AT3G49370
AT1G12250
AT1G30757
AT4G05390
AT3G14010
AT4G13220
AT1G35255
AT1G76930
AT3G62180
AT1G75160
AT3G55370
AT5G11080
AT4G32290
AT5G64390
AT3G60190
AT4G34080
AT1G58410
AT3G51120
AT5G03406
AT2G43460
AT1G49880
AT3G21055
AT3G55646
AT1G34580
AT3G08943
AT5G08130
AT3G20170
AT5G06560
AT2G39040
AT1G65280
AT3G10910
AT1G13950
AT1G10630
AT1G11530
AT1G11930
AT3G47210
AT3G62230
AT3G27380
AT1G07745
AT5G11740
AT4G35170
AT4G23700
AT3G63520
AT4G01026
AT1G08210
AT2G26510
AT5G24970
AT2G32770
AT1G69280
AT1G71840
AT1G30515
AT4G30150
AT3G14560
AT3G04640
AT4G37810
AT2G32650
AT1G51450
AT1G72770
AT5G64670
AT5G18270
AT5G42990
AT1G07520
AT3G17860
AT1G20670
AT1G32560
AT4G23900
AT2G41610
AT5G12920
AT3G54430
AT1G01750
AT4G39980
AT1G72690
AT1G10570
AT3G15670
AT1G32540
AT5G11520
AT4G23940
AT4G34870
AT1G12840
AT5G56280
AT3G27710
AT1G43666
AT2G23130
AT2G06645
AT2G02470
AT3G14350
AT3G16440
AT5G48880
AT1G45229
AT1G14920
AT5G06230
AT1G35140
AT5G56795
AT3G24820
AT4G19630
AT2G45480
AT3G61740
AT5G63350
AT3G56370
AT3G04850
AT1G14320
AT5G05350
AT2G20900
AT2G25280
AT3G14000
AT2G32270
AT2G29390
AT5G51700
AT1G50370
AT1G19025
AT2G01760
AT5G43822
AT3G13150
AT2G14960
AT3G47050
AT5G03510
AT5G35560
AT1G75180
AT5G01640
AT1G80980
AT2G16400
AT5G11800
AT2G28000
AT4G25390
AT5G39890
AT5G05450
AT3G06700
AT5G21950
AT1G01170
AT2G33830
AT3G11470
AT2G43080
AT5G18930
AT1G71850
AT4G35510
AT3G26720
AT2G20870
AT4G32120
AT4G07950
AT3G62940
AT1G02000
AT1G76530
AT5G12170
AT5G56950
AT1G80770
AT3G16895
AT5G25130
AT3G29375
AT1G80500
AT2G21930
AT3G03773
AT5G16510
AT5G60500
AT3G02885
AT3G17380
AT4G04960
AT1G06180
AT3G22300
AT4G17010
AT2G01180
AT4G30850
AT4G38170
AT3G58990
AT2G34450
AT5G02600
AT5G43190
AT5G61780
AT2G21430
AT3G28040
AT2G44620
AT1G07320
AT4G00880
AT3G01850
AT5G08050
AT1G18260
AT1G13570
AT5G15550
AT5G43970
AT1G31320
AT3G48850
AT4G34135
AT3G27925
AT3G04950
AT1G01420
AT1G07960
AT5G08150
AT4G29140
AT1G78320
AT1G68980
AT5G15840
AT5G30510
AT1G04000
AT2G47300
AT5G39940
AT4G11150
AT4G10290
AT2G32690
AT3G10460
AT5G44600
AT3G44380
AT1G05160
AT3G29160
AT5G58530
AT4G02550
AT2G20630
AT4G26450
AT1G62360
AT2G19160
AT3G46060
AT1G77950
AT1G37150
AT2G18050
AT2G27710
AT3G12150
AT4G36020
AT5G39900
AT4G32580
AT2G40640
AT3G61290
AT2G32520
AT3G04420
AT4G36105
AT5G14020
AT5G53530
AT3G63150
AT4G23860
AT1G67030
AT3G27650
AT5G56530
AT3G03920
AT1G03970
AT5G03840
AT3G09730
AT1G21200
AT1G21630
AT1G60940
AT5G24140
AT1G16700
AT1G27390
AT3G23890
AT1G66320
AT1G71500
AT4G19380
AT2G43990
AT5G41220
AT2G39080
AT4G13110
AT3G09270
AT2G32930
AT5G08750
AT1G68150
AT5G44320
AT1G70820
AT4G22270
AT1G02280
AT4G18700
AT5G05100
AT3G02450
AT1G26180
AT3G20260
AT5G01620
AT1G52560
AT5G25590
AT5G46160
AT3G57090
AT1G27960
AT5G14250
AT1G22740
AT5G57030
AT4G27780
AT1G29310
AT1G15980
AT5G28460
AT3G19570
AT3G13030
AT1G08410
AT5G59500
AT1G67810
AT3G57570
AT4G18205
AT1G05950
AT1G76570
AT2G37880
AT5G47435
AT2G33730
AT4G35750
AT4G33070
AT3G45070
AT3G16170
AT1G32930
AT1G61255
AT3G51040
AT1G32170
AT3G44610
AT5G08185
AT1G52160
AT3G43190
AT2G43018
AT2G31650
AT3G23930
AT5G06930
AT2G20440
AT4G22540
AT2G15025
AT1G18370
AT2G41440
AT5G64440
AT1G75030
AT1G08680
AT1G63670
AT4G19120
AT2G24630
AT5G19470
AT3G25150
AT5G48310
AT5G52320
AT1G64900
AT1G05860
AT4G29420
AT1G79900
AT1G64910
AT4G17440
AT1G65290
AT4G29570
AT5G51340
AT5G35375
AT2G24360
AT2G28130
AT4G02220
AT3G52300
AT5G16620
AT5G24160
AT5G07670
AT1G16890
AT1G49435
AT3G01090
AT3G61460
AT3G12490
AT2G22070
AT2G05940
AT5G12930
AT5G49525
AT4G32020
AT2G29510
AT5G11030
AT5G67370
AT2G02160
AT3G24630
AT5G23380
AT3G04520
AT1G60260
AT5G47350
AT5G53020
AT4G24770
AT3G52905
AT1G08700
AT1G23830
AT5G25500
AT3G56880
AT3G17650
AT2G23140
AT1G17980
AT1G64405
AT5G16760
AT4G10310
AT5G22360
AT1G79230
AT3G48510
AT4G23400
AT5G11550
AT1G68870
AT3G15351
AT3G01730
AT1G58070
AT2G42570
AT3G22590
AT5G41210
AT4G19490
AT1G67940
AT2G41920
AT5G50030
AT3G13480
AT2G17360
AT3G19830
AT1G22270
AT5G44680
AT3G44600
AT5G12950
AT1G69080
AT3G57580
AT5G42100
AT3G62550
AT3G04440
AT1G07470
AT4G37750
AT2G34040
AT1G75950
AT3G20370
AT5G39720
AT1G16916
AT5G15190
AT4G06744
AT1G50700
AT5G21900
AT4G26610
AT5G59480
AT2G35795
AT1G28300
AT5G07030
AT2G01830
AT4G17090
AT5G17370
AT1G66860
AT1G54510
AT5G59060
AT3G56740
AT4G02080
AT3G25870
AT2G45240
AT3G18035
AT1G49910
AT3G05510
AT4G17610
AT4G25740
AT3G45190
AT4G02060
AT4G01140
AT2G03470
AT2G26880
AT5G61600
AT5G46050
AT5G45970
AT5G35220
AT4G13150
AT3G05580
AT4G08290
AT1G17720
AT1G56430
AT1G07670
AT5G12330
AT1G34320
AT1G22800
AT5G63890
AT4G11830
AT5G55280
AT5G19120
AT1G19690
AT5G13870
AT1G64140
AT1G03900
AT5G58670
AT3G14890
AT2G22760
AT1G32928
AT2G16390
AT1G56350
AT1G76690
AT1G69010
AT5G20080
AT3G10740
AT4G30650
AT3G20015
AT3G23990
AT2G45490
AT4G02890
AT3G62210
AT5G25140
AT5G60710
AT4G24140
AT1G56550
AT4G35680
AT3G13470
AT1G12040
AT4G33060
AT4G27600
AT2G48010
AT3G07060
AT3G51530
AT3G11150
AT5G47220
AT2G42730
AT1G17145
AT3G07320
AT2G19400
AT5G39610
AT5G20950
AT1G06720
AT2G29260
AT4G08390
AT2G19350
AT4G15396
AT1G60160
AT5G09410
AT2G22420
AT1G54920
AT3G24982
AT1G64610
AT4G25670
AT5G41120
AT5G44070
AT3G47070
AT4G01360
AT2G20240
AT1G47240
AT1G08100
AT1G69030
AT2G27680
AT3G48670
AT1G45130
AT5G02970
AT4G26430
AT1G67035
AT4G27260
AT5G43150
AT3G17440
AT3G15120
AT1G63830
AT2G33700
AT4G38690
AT2G39030
AT2G01818
AT1G27520
AT1G55110
AT2G39430
AT1G18570
AT3G53668
AT1G22530
AT1G30730
AT5G48790
AT2G41800
AT2G17190
AT2G07795
AT1G62030
AT5G21222
AT1G53210
AT3G17800
AT4G37590
AT1G52590
AT5G01010
AT1G66750
AT5G23400
AT2G01690
AT3G02930
AT1G63650
AT4G30550
AT1G20060
AT3G45040
AT1G47530
AT5G54730
AT2G36950
AT1G54100
AT1G77260
AT1G28330
AT2G41770
AT5G65960
AT3G02890
AT5G09830
AT5G10170
AT1G43700
AT1G23440
AT2G05755
AT4G13950
AT3G47060
AT2G06050
AT3G24150
AT4G21450
AT5G08335
AT3G05260
AT3G23255
AT1G54240
AT5G16220
AT4G38470
AT4G12310
AT2G19730
AT5G51210
AT1G56500
AT1G08180
AT4G04500
AT5G22940
AT1G23570
AT2G12190
AT4G05000
AT1G03070
AT2G42720
AT5G17670
AT5G16130
AT1G53120
AT5G41790
AT4G19160
AT3G51400
AT5G56380
AT1G80700
AT1G62980
AT3G07170
AT1G68160
AT2G34160
AT2G37310
AT3G03010
AT3G54970
AT1G33430
AT3G17520
AT5G01445
AT1G75870
AT3G60730
AT5G45330
AT3G04790
AT5G07910
AT3G17300
AT1G51540
AT2G46820
AT1G68875
AT3G07460
AT1G16530
AT4G37440
AT5G23903
AT5G58005
AT4G02880
AT1G12990
AT1G55960
AT1G47485
AT1G28420
AT5G27760
AT1G79410
AT3G07330
AT4G21100
AT1G10417
AT4G19985
AT4G03965
AT2G09970
AT2G22200
AT2G18560
AT3G23000
AT4G11850
AT4G38570
AT1G66530
AT1G29418
AT5G66670
AT3G53670
AT2G30520
AT4G02510
AT5G19180
AT1G61400
AT3G12710
AT3G25140
AT2G20562
AT1G45233
AT1G20320
AT1G80680
AT4G05120
AT4G17220
AT1G19250
AT4G12580
AT1G64450
AT4G36700
AT4G01050
AT4G00670
AT2G01918
AT5G04347
AT2G32980
AT1G26290
AT2G16200
AT2G41560
AT4G28880
AT2G25140
AT4G27150
AT4G37409
AT5G23220
AT4G15570
AT4G21220
AT3G60700
AT3G61930
AT1G43710
AT5G13950
AT5G10710
AT1G29390
AT5G35090
AT5G36210
AT5G56270
AT3G21080
AT1G44446
AT3G07720
AT4G35290
AT3G54390
AT5G13825
AT2G05990
AT2G25737
AT3G44750
AT5G23660
AT4G10550
AT1G33030
AT3G62170
AT1G73670
AT3G24929
AT1G73550
AT4G02733
AT1G10830
AT4G37250
AT1G50920
AT5G14170
AT2G37360
AT2G27480
AT2G48030
AT1G22210
AT3G10940
AT5G39130
AT3G57220
AT3G56120
AT1G62220
AT2G34750
AT3G03840
AT2G33430
AT2G42200
AT5G51910
AT1G75620
AT1G31160
AT4G37540
AT1G22650
AT3G53170
AT4G18150
AT3G60980
AT4G05160
AT1G13460
AT5G06760
AT5G50170
AT5G62620
AT3G02300
AT4G19070
AT3G17360
AT5G23040
AT4G38810
AT1G11960
AT1G64500
AT2G33255
AT5G11430
AT5G47020
AT4G16700
AT5G67180
AT5G18940
AT1G60080
AT5G24040
AT3G52050
AT2G25970
```
