## Supplementary material for "A comprehensive map of preferentially located motifs reveals distinct proximal *cis*-regulatory elements in plants": TGCTAAA_containing_gene_set.txt

```
#Occurences of TGCTAAA between -93 and -1 (positions relative to the transcription start site)
#455 sequences with TGCTAAA in this interval
#2.21% of the sequences in promoter set with TGCTAAA (set with 20573 sequences)
AT3G26640
AT3G09000
AT5G56530
AT2G04680
AT1G54700
AT1G61400
AT5G39450
AT4G29420
AT1G18550
AT3G09380
AT5G49630
AT5G61770
AT3G56370
AT2G04540
AT2G47300
AT3G61520
AT1G32370
AT4G12720
AT5G56740
AT3G44300
AT5G13950
AT2G01830
AT1G79260
AT5G18940
AT1G52330
AT3G05590
AT3G23990
AT1G07520
AT2G37260
AT3G23890
AT2G34810
AT4G04500
AT3G23255
AT5G03840
AT4G21865
AT5G07200
AT4G37750
AT5G11800
AT4G30850
AT2G43540
AT2G32770
AT3G23930
AT1G23520
AT3G07720
AT4G16360
AT5G13825
AT5G08335
AT2G33360
AT1G74710
AT1G35310
AT1G04890
AT5G42240
AT5G24970
AT2G22420
AT4G34000
AT5G22550
AT1G68220
AT3G07610
AT3G51120
AT1G70900
AT1G30757
AT4G38470
AT1G71760
AT4G08360
AT5G28460
AT2G29260
AT1G26570
AT2G39040
AT2G14960
AT2G22070
AT5G12170
AT1G29490
AT5G12920
AT3G02890
AT1G10830
AT1G59610
AT2G45250
AT5G22360
AT1G05860
AT1G09310
AT5G60500
AT4G16370
AT5G64700
AT3G47870
AT3G44610
AT1G07320
AT5G13870
AT4G02930
AT1G14642
AT3G60770
AT5G22770
AT1G16270
AT5G39130
AT1G48490
AT1G07960
AT3G06700
AT2G34355
AT5G19470
AT5G56380
AT5G03690
AT3G53430
AT2G45240
AT3G07920
AT5G03545
AT1G55760
AT1G08180
AT1G18370
AT2G44140
AT4G02740
AT2G06050
AT5G02970
AT5G59613
AT4G35680
AT4G13650
AT3G61200
AT5G05250
AT3G22300
AT3G61930
AT1G64140
AT2G31070
AT4G12850
AT1G14850
AT5G47635
AT5G18110
AT1G49435
AT3G52500
AT5G24100
AT5G49525
AT1G17830
AT1G21050
AT2G26460
AT4G11830
AT2G24500
AT5G54730
AT3G44480
AT5G15300
AT1G73590
AT3G24630
AT2G12190
AT1G61050
AT4G37250
AT1G80110
AT2G26660
AT2G40435
AT5G64390
AT1G17230
AT5G46160
AT1G53580
AT2G38130
AT1G02280
AT4G29140
AT4G32580
AT1G35230
AT5G44680
AT3G19580
AT5G15290
AT3G12100
AT2G23410
AT4G02030
AT3G12150
AT1G55900
AT1G07970
AT5G53530
AT4G12580
AT4G20940
AT3G05510
AT4G39830
AT1G11960
AT5G21900
AT5G50850
AT4G38570
AT4G10470
AT1G54100
AT4G16180
AT3G07320
AT3G50845
AT1G61110
AT3G60900
AT4G02220
AT4G39300
AT2G26370
AT4G02733
AT5G64670
AT3G62170
AT5G43150
AT2G03810
AT4G21970
AT1G49470
AT3G12490
AT3G53270
AT1G21200
AT3G51400
AT1G61900
AT2G14860
AT3G21080
AT3G22790
AT3G12140
AT5G17670
AT3G13470
AT3G22210
AT3G12977
AT1G43700
AT4G21105
AT4G25100
AT5G08750
AT3G14010
AT3G55240
AT3G17520
AT5G10710
AT3G10200
AT5G44800
AT4G21450
AT5G56040
AT2G46490
AT5G03680
AT2G07795
AT1G61260
AT5G40500
AT2G21930
AT2G25970
AT3G15351
AT1G24095
AT4G17610
AT2G05910
AT2G42200
AT4G36800
AT5G59870
AT2G18680
AT3G04630
AT1G32930
AT2G17442
AT1G74550
AT2G31650
AT2G21160
AT3G62210
AT1G04330
AT3G25680
AT2G38380
AT5G05450
AT3G61310
AT2G45940
AT4G33060
AT1G10570
AT2G21430
AT3G17800
AT3G43270
AT2G12646
AT3G27180
AT3G04790
AT4G18700
AT1G28420
AT3G04440
AT1G47485
AT3G04830
AT3G61540
AT5G64960
AT1G23965
AT2G31945
AT3G14350
AT5G62280
AT3G48510
AT1G60160
AT4G37409
AT5G43822
AT2G46820
AT4G14455
AT2G16750
AT1G33430
AT5G03406
AT1G12990
AT5G57900
AT4G10010
AT5G62620
AT3G20410
AT1G32928
AT5G39610
AT5G25140
AT3G48240
AT5G05100
AT4G00670
AT1G77210
AT3G27650
AT2G30590
AT1G62690
AT1G44800
AT5G36230
AT3G04640
AT3G15370
AT3G17060
AT1G12840
AT5G04160
AT4G25740
AT2G39030
AT1G59670
AT2G04070
AT3G14610
AT5G25460
AT5G05800
AT1G51760
AT2G04230
AT3G46030
AT2G45490
AT1G01010
AT1G31160
AT3G08943
AT3G09350
AT5G03510
AT3G23510
AT5G22350
AT2G39450
AT1G03820
AT2G19560
AT3G45960
AT1G60460
AT3G18035
AT2G20562
AT2G34450
AT2G32690
AT3G51500
AT1G43670
AT1G64142
AT3G51530
AT4G33070
AT1G62030
AT4G35290
AT2G45480
AT1G60260
AT1G03900
AT5G15450
AT2G27480
AT5G61600
AT1G01710
AT2G02470
AT5G05230
AT3G11150
AT2G36670
AT4G38130
AT2G07738
AT1G47600
AT4G24060
AT1G76110
AT4G30670
AT3G16440
AT1G02690
AT4G11850
AT1G43710
AT4G08455
AT1G66530
AT5G21990
AT3G24929
AT3G02970
AT3G03010
AT5G25130
AT1G45229
AT5G49480
AT1G67940
AT5G15190
AT3G10560
AT3G48850
AT3G55630
AT1G77260
AT2G33430
AT2G17360
AT1G73550
AT3G61640
AT1G15230
AT1G51070
AT1G37150
AT1G33270
AT1G51460
AT2G17830
AT5G60710
AT4G27260
AT5G43970
AT5G45970
AT1G76530
AT2G41070
AT4G30490
AT5G47020
AT1G63780
AT3G61700
AT5G11740
AT5G45275
AT1G45233
AT1G26180
AT5G23660
AT1G07940
AT2G41200
AT4G34620
AT2G32930
AT2G02160
AT1G80770
AT2G39010
AT2G32487
AT1G50370
AT4G27620
AT4G30650
AT3G53370
AT5G26749
AT3G46000
AT3G03773
AT3G62550
AT5G37310
AT1G63830
AT1G64400
AT2G43950
AT3G60730
AT5G56130
AT1G19610
AT1G54240
AT1G64430
AT1G75620
AT1G56550
AT1G06180
AT2G28000
AT1G51720
AT5G33330
AT5G62865
AT5G15550
AT3G02810
AT1G31480
AT1G69010
AT2G40470
AT5G51700
AT4G22540
AT1G62960
AT5G58670
AT1G34060
AT3G22780
AT1G17980
AT5G42440
AT1G05430
AT3G16170
AT5G13080
AT2G26830
AT5G50030
AT5G17240
AT4G34080
AT3G24820
AT2G24630
AT5G11430
AT5G51910
AT2G43120
AT1G50380
AT2G17440
AT5G55300
AT1G19250
AT4G27600
AT1G79230
AT3G10210
AT5G50770
AT1G64440
AT5G25590
AT2G19160
AT1G16916
```
