## Supplementary material for "A comprehensive map of preferentially located motifs reveals distinct proximal *cis*-regulatory elements in plants": TGCTAAAT_containing_gene_set.txt

```
#Occurences of TGCTAAAT between -35 and 2 (positions relative to the transcription start site)
#68 sequences with TGCTAAAT in this interval
#0.33% of the sequences in promoter set with TGCTAAAT (set with 20573 sequences)
AT1G33270
AT3G14010
AT3G46030
AT5G59870
AT2G24500
AT3G04640
AT1G16270
AT3G08943
AT3G23990
AT3G48510
AT5G15550
AT1G03900
AT5G05230
AT2G33360
AT1G62690
AT4G21865
AT1G35310
AT4G16360
AT4G10010
AT2G07795
AT1G47600
AT5G12920
AT5G05450
AT5G24970
AT3G09000
AT4G22540
AT1G28420
AT2G24630
AT4G20940
AT1G55110
AT4G01870
AT1G61900
AT2G26870
AT5G28460
AT5G17670
AT1G61110
AT2G03810
AT2G44140
AT5G56380
AT2G29260
AT2G36640
AT4G12580
AT5G11740
AT1G60160
AT5G08335
AT3G12100
AT3G15370
AT1G18550
AT5G02970
AT5G15190
AT3G62550
AT3G61200
AT1G61260
AT3G09380
AT3G04630
AT4G39830
AT1G37150
AT2G39450
AT3G62910
AT4G12735
AT4G21450
AT1G23965
AT1G70900
AT2G43120
AT3G55630
AT5G61600
AT5G43970
AT2G46490
```
