## Supplementary material for "A comprehensive map of preferentially located motifs reveals distinct proximal *cis*-regulatory elements in plants": TGCTAATA_containing_gene_set.txt

```
#Occurences of TGCTAATA between -123 and -36 (positions relative to the transcription start site)
#92 sequences with TGCTAATA in this interval
#0.45% of the sequences in promoter set with TGCTAATA (set with 20573 sequences)
AT1G51090
AT2G20210
AT5G44920
AT4G00550
AT1G28330
AT1G62980
AT3G48880
AT3G28790
AT3G14000
AT5G35220
AT1G03070
AT3G62230
AT1G30515
AT4G24770
AT5G16510
AT2G03750
AT5G61290
AT5G58005
AT3G59910
AT3G05100
AT3G19830
AT1G26290
AT1G32170
AT2G38365
AT2G06200
AT1G27050
AT1G48960
AT4G15520
AT3G57220
AT4G21250
AT3G18295
AT1G16700
AT5G20700
AT1G16890
AT1G11090
AT1G69280
AT3G14890
AT3G04520
AT5G57960
AT3G61420
AT1G50920
AT3G17360
AT1G50700
AT4G39980
AT3G17440
AT2G20440
AT5G39900
AT3G14400
AT5G67370
AT4G25390
AT2G01818
AT1G53120
AT1G48130
AT1G21630
AT4G26000
AT1G13480
AT1G34320
AT5G49620
AT1G09415
AT5G62270
AT3G07520
AT5G16890
AT5G52780
AT3G55370
AT5G15410
AT1G06040
AT4G29570
AT4G36020
AT3G63150
AT5G23220
AT4G05120
AT3G29760
AT2G01690
AT3G05020
AT1G68870
AT4G10310
AT4G19630
AT4G19120
AT5G09410
AT2G32130
AT1G64590
AT2G19400
AT1G70630
AT1G47530
AT2G35795
AT3G24982
AT5G07030
AT4G27180
AT5G21010
AT3G17300
AT5G47435
AT1G80680
```
