## Supplementary material for "A comprehensive map of preferentially located motifs reveals distinct proximal *cis*-regulatory elements in plants": TGCTACAT_containing_gene_set.txt

```
#Occurences of TGCTACAT between 11 and 106 (positions relative to the transcription start site)
#97 sequences with TGCTACAT in this interval
#0.47% of the sequences in promoter set with TGCTACAT (set with 20573 sequences)
AT1G55050
AT3G05330
AT4G29150
AT1G23960
AT3G05970
AT5G47720
AT3G01140
AT1G43640
AT2G03670
AT1G31300
AT3G13650
AT5G17790
AT4G31540
AT5G63640
AT1G65510
AT4G30560
AT3G27830
AT1G21810
AT1G55910
AT3G26020
AT1G24350
AT3G45700
AT4G28140
AT1G76390
AT4G30210
AT5G23870
AT2G17280
AT1G18180
AT1G50575
AT4G30050
AT1G12080
AT1G42970
AT1G79830
AT4G09320
AT5G01260
AT2G39800
AT5G49830
AT5G39610
AT5G10470
AT5G42480
AT4G01840
AT4G30890
AT2G48080
AT5G64520
AT5G24620
AT2G43360
AT5G07670
AT5G12210
AT5G47240
AT1G02145
AT1G23750
AT3G62940
AT5G13680
AT5G59970
AT1G55820
AT2G39795
AT1G79520
AT2G31141
AT2G35000
AT1G78260
AT5G07980
AT4G16008
AT1G22065
AT4G21220
AT5G21120
AT3G55310
AT2G05250
AT2G28450
AT2G35290
AT2G16070
AT2G05230
AT4G16810
AT3G49940
AT1G63290
AT3G09735
AT3G59500
AT1G60780
AT1G16640
AT5G39360
AT1G25570
AT2G29995
AT2G03850
AT3G55290
AT5G49230
AT3G50160
AT3G17790
AT1G23840
AT4G22080
AT5G49060
AT3G17800
AT1G03730
AT5G56590
AT1G70850
AT1G64980
AT4G14330
AT1G11790
AT2G46260
```
