## Supplementary material for "A comprehensive map of preferentially located motifs reveals distinct proximal *cis*-regulatory elements in plants": TGCTATAT_containing_gene_set.txt

```
#Occurences of TGCTATAT between -11 and 78 (positions relative to the transcription start site)
#115 sequences with TGCTATAT in this interval
#0.56% of the sequences in promoter set with TGCTATAT (set with 20573 sequences)
AT5G67290
AT5G56100
AT2G31290
AT4G32790
AT2G39518
AT1G20980
AT1G30010
AT3G22230
AT2G43440
AT2G01910
AT5G60410
AT2G24330
AT2G20720
AT2G28250
AT3G11800
AT4G39720
AT5G07940
AT1G16860
AT3G46970
AT1G10657
AT1G24570
AT5G42840
AT5G50870
AT1G34200
AT2G24540
AT5G54790
AT1G17970
AT2G05310
AT4G18910
AT3G14067
AT1G09420
AT1G15200
AT1G76300
AT3G63110
AT4G11650
AT2G36310
AT4G33720
AT1G26650
AT5G18060
AT3G06270
AT4G10910
AT4G13390
AT5G13060
AT2G03390
AT2G42975
AT4G38130
AT5G50380
AT2G46910
AT2G03820
AT3G61790
AT5G18680
AT1G33590
AT1G19800
AT1G80150
AT1G10890
AT1G31490
AT1G71970
AT1G32100
AT5G50800
AT2G46040
AT5G63580
AT3G57200
AT5G02060
AT1G16858
AT4G13170
AT3G52560
AT2G17940
AT5G51030
AT1G49470
AT5G66985
AT3G53270
AT1G60460
AT3G01520
AT3G60240
AT5G01650
AT1G06149
AT4G37410
AT1G60470
AT1G07530
AT1G78690
AT3G48180
AT3G54300
AT3G16110
AT4G35690
AT2G37360
AT4G33925
AT5G62930
AT4G13990
AT5G42670
AT3G57300
AT3G10360
AT2G41240
AT5G06340
AT4G30490
AT3G06340
AT4G15290
AT4G37080
AT1G11850
AT4G20830
AT1G69080
AT1G61980
AT5G60440
AT5G47370
AT1G30620
AT4G10450
AT1G14890
AT1G77160
AT1G23130
AT2G20390
AT3G57610
AT3G17330
AT5G11390
AT3G11820
AT4G30480
AT3G44110
```
