## Supplementary material for "A comprehensive map of preferentially located motifs reveals distinct proximal *cis*-regulatory elements in plants": TGCTCGTA_containing_gene_set.txt

```
#Occurences of TGCTCGTA between 268 and 296 (positions relative to the transcription start site)
#23 sequences with TGCTCGTA in this interval
#0.11% of the sequences in promoter set with TGCTCGTA (set with 20573 sequences)
AT2G27090
AT2G28560
AT5G50970
AT2G05520
AT3G09050
AT1G11450
AT5G01100
AT3G58730
AT4G00630
AT5G65380
AT5G41000
AT5G01330
AT1G36078
AT2G22520
AT2G35360
AT4G32770
AT4G33070
AT5G17160
AT3G21640
AT2G36110
AT1G30610
AT5G27970
AT3G60970
```
