## Supplementary material for "A comprehensive map of preferentially located motifs reveals distinct proximal *cis*-regulatory elements in plants": TGCTCTG_containing_gene_set.txt

```
#Occurences of TGCTCTG between 189 and 333 (positions relative to the transcription start site)
#509 sequences with TGCTCTG in this interval
#2.47% of the sequences in promoter set with TGCTCTG (set with 20573 sequences)
AT1G77090
AT1G56720
AT4G03340
AT1G03520
AT5G20630
AT5G59500
AT5G02600
AT5G08000
AT1G20405
AT4G16050
AT2G21390
AT2G27350
AT4G28440
AT2G45630
AT4G24310
AT1G60220
AT2G38560
AT1G31180
AT1G66850
AT4G38540
AT1G06410
AT1G67865
AT5G45060
AT5G64420
AT3G04610
AT2G37550
AT3G24160
AT2G28690
AT2G43610
AT3G28040
AT2G44730
AT3G13570
AT4G10950
AT4G15550
AT1G33680
AT3G26440
AT3G08943
AT1G55928
AT4G36290
AT1G45063
AT3G47450
AT3G01790
AT1G22660
AT3G27180
AT4G34640
AT2G34250
AT5G15800
AT3G14370
AT1G04780
AT1G78260
AT1G72220
AT4G30230
AT1G03040
AT2G07050
AT5G66000
AT1G77520
AT1G56020
AT3G09190
AT2G04080
AT3G46740
AT1G13690
AT1G10095
AT1G11020
AT1G21750
AT1G07890
AT5G07580
AT1G01460
AT5G48360
AT1G72510
AT1G60740
AT4G26650
AT1G77530
AT2G46440
AT1G73840
AT5G18440
AT4G17330
AT5G39580
AT5G62540
AT1G26550
AT5G01830
AT2G15230
AT4G23400
AT1G10310
AT4G25330
AT2G29120
AT2G42910
AT1G35460
AT5G11360
AT1G76520
AT4G30510
AT1G18540
AT5G26720
AT1G53025
AT5G58700
AT1G06645
AT3G12810
AT5G42460
AT1G69060
AT1G55535
AT4G24820
AT2G20560
AT4G33920
AT1G51350
AT1G62180
AT2G47420
AT2G04230
AT1G66170
AT1G64040
AT1G06680
AT5G06760
AT5G64630
AT2G41430
AT1G61420
AT4G04880
AT3G52130
AT5G39800
AT3G22980
AT1G25260
AT1G76280
AT2G27060
AT3G14410
AT5G26790
AT3G07210
AT1G11240
AT2G47140
AT5G08740
AT5G08320
AT1G78870
AT2G46100
AT5G26880
AT1G17830
AT5G14060
AT4G21445
AT3G01780
AT2G46790
AT5G58440
AT3G45890
AT5G58380
AT1G23220
AT1G17980
AT5G46880
AT3G46290
AT1G02030
AT5G14700
AT5G39950
AT5G24470
AT1G80180
AT4G15840
AT3G20420
AT4G25450
AT5G67550
AT1G26220
AT1G43640
AT1G71270
AT4G10640
AT3G49530
AT3G50560
AT5G59910
AT3G20340
AT2G17350
AT2G29780
AT4G01290
AT1G28290
AT3G09670
AT5G08335
AT5G63320
AT5G47870
AT3G07510
AT1G76580
AT3G07800
AT1G26340
AT1G04620
AT5G60600
AT4G27170
AT2G42710
AT1G19485
AT3G18960
AT5G17770
AT2G42330
AT4G25180
AT5G03800
AT3G14620
AT5G67600
AT4G30200
AT4G21480
AT3G10580
AT3G20230
AT5G64890
AT4G25130
AT2G42500
AT1G22250
AT5G40770
AT3G60260
AT1G09640
AT5G32440
AT5G19840
AT2G06200
AT3G57160
AT2G44580
AT3G47120
AT2G22230
AT1G30710
AT5G13770
AT1G54150
AT5G38840
AT3G27960
AT5G42480
AT3G60800
AT2G26310
AT2G17120
AT5G47650
AT5G08570
AT2G36650
AT5G56800
AT3G44200
AT5G47600
AT1G15340
AT2G46080
AT1G32640
AT3G03700
AT2G04115
AT1G21866
AT2G34910
AT1G27540
AT2G29380
AT5G19990
AT1G03370
AT2G04032
AT4G36280
AT2G04660
AT1G76560
AT4G21230
AT5G64660
AT3G12510
AT5G56130
AT1G51310
AT5G63770
AT3G27250
AT4G00760
AT5G01560
AT5G19830
AT3G09960
AT3G59280
AT2G02780
AT2G43620
AT1G14950
AT5G27680
AT1G12620
AT2G21080
AT4G00890
AT5G20410
AT3G12150
AT4G01960
AT5G20600
AT4G35760
AT3G47890
AT1G09200
AT4G25760
AT1G66540
AT1G11540
AT5G14510
AT3G17840
AT5G64816
AT2G24090
AT3G14130
AT2G37690
AT4G39140
AT2G37925
AT1G80690
AT1G30870
AT1G16750
AT1G55590
AT2G27285
AT1G63430
AT5G38170
AT5G43050
AT5G22608
AT5G46190
AT1G23840
AT3G20480
AT5G14890
AT1G65980
AT4G15093
AT1G23830
AT3G05930
AT1G50020
AT1G63740
AT5G26749
AT5G23550
AT2G47020
AT4G00695
AT1G20200
AT3G18790
AT5G11040
AT1G04880
AT2G41960
AT3G59990
AT1G06870
AT1G25570
AT1G23110
AT5G01670
AT4G30130
AT4G37610
AT3G54290
AT2G46430
AT1G33475
AT1G14642
AT3G17900
AT3G03060
AT1G20310
AT5G25190
AT3G06320
AT1G14710
AT5G65400
AT1G20140
AT4G36770
AT3G49290
AT2G44240
AT2G15240
AT1G63020
AT1G14780
AT1G23440
AT5G67200
AT3G15580
AT5G61380
AT1G48840
AT5G37770
AT1G50040
AT1G14810
AT2G42800
AT5G19070
AT2G39650
AT5G61360
AT1G26180
AT4G29950
AT1G31320
AT1G05675
AT5G62640
AT5G67490
AT1G32500
AT1G02330
AT2G43820
AT1G08210
AT3G21160
AT1G80245
AT4G11220
AT3G20000
AT5G65165
AT4G19410
AT5G55730
AT3G54700
AT5G65900
AT1G10910
AT5G05320
AT4G04940
AT3G18770
AT3G21055
AT3G08910
AT5G43210
AT1G14730
AT5G58330
AT5G42600
AT2G18940
AT1G11400
AT5G27820
AT4G40060
AT1G68660
AT1G78895
AT3G26500
AT5G56220
AT1G75790
AT4G10670
AT5G17780
AT3G01560
AT1G48970
AT1G23880
AT4G37970
AT2G05185
AT1G62980
AT3G09010
AT3G15354
AT3G21640
AT5G20990
AT5G53580
AT4G26700
AT1G70280
AT5G54610
AT2G33750
AT1G09840
AT4G29270
AT3G22250
AT2G18700
AT3G14150
AT2G46700
AT3G17450
AT2G36740
AT5G44370
AT5G28442
AT3G24350
AT2G47860
AT1G19660
AT5G13510
AT5G18670
AT4G12110
AT4G33145
AT1G27290
AT1G21270
AT4G09080
AT1G33230
AT5G24310
AT2G15760
AT3G14440
AT3G01990
AT5G58750
AT3G06210
AT5G48670
AT1G76370
AT3G54450
AT2G34357
AT2G30590
AT4G33865
AT2G40700
AT1G16515
AT3G16090
AT3G12640
AT3G59030
AT3G53470
AT1G12090
AT1G08060
AT5G41070
AT5G08420
AT3G02900
AT5G47950
AT3G04240
AT2G31740
AT5G64120
AT5G63700
AT4G35580
AT2G31141
AT1G69450
AT4G39260
AT4G04350
AT2G28040
AT2G47620
AT2G17200
AT5G06660
AT1G61415
AT2G36950
AT3G20170
AT1G51570
AT1G54030
AT2G42380
AT1G78040
AT1G54920
AT1G70660
AT4G33090
AT5G67480
AT3G23130
AT5G50250
AT1G06340
AT3G04440
AT4G37280
AT4G10610
AT1G51400
AT1G73530
AT3G18710
AT3G11010
AT2G25870
AT3G01250
AT2G07815
AT4G14746
AT2G23660
AT3G11520
AT5G23080
AT1G12900
AT3G55380
AT2G20550
AT5G20360
AT1G20650
AT1G09950
AT5G55260
AT2G30980
AT5G63460
AT2G33170
AT1G60010
AT1G72175
AT4G09320
AT3G18690
AT3G57880
AT1G30360
AT5G65430
AT3G09480
AT5G05690
AT3G18165
AT1G01010
AT4G23060
AT4G14465
AT5G38470
AT2G45710
AT2G26580
AT5G45930
AT3G15790
AT3G12350
AT1G63670
AT1G13970
AT2G36930
AT2G04890
AT2G46670
AT2G44670
```
