## Supplementary material for "A comprehensive map of preferentially located motifs reveals distinct proximal *cis*-regulatory elements in plants": TGCTTAAA_containing_gene_set.txt

```
#Occurences of TGCTTAAA between -65 and 30 (positions relative to the transcription start site)
#141 sequences with TGCTTAAA in this interval
#0.69% of the sequences in promoter set with TGCTTAAA (set with 20573 sequences)
AT2G01800
AT1G77340
AT1G15430
AT4G20300
AT3G54260
AT4G09800
AT1G44110
AT3G13275
AT1G20090
AT3G13930
AT2G28470
AT3G23090
AT1G25083
AT3G12587
AT3G44890
AT3G13940
AT1G33970
AT2G37950
AT3G59800
AT3G21865
AT1G13120
AT2G34140
AT1G53310
AT4G09990
AT2G40920
AT5G39520
AT4G32590
AT5G19130
AT3G54140
AT5G42300
AT5G63350
AT1G22180
AT2G26640
AT2G21650
AT2G45400
AT5G56650
AT2G24490
AT5G60730
AT5G03420
AT4G25340
AT5G19120
AT5G61200
AT5G46795
AT1G22065
AT3G20010
AT2G21250
AT2G20390
AT1G79910
AT3G48510
AT1G65230
AT5G40270
AT5G44740
AT4G24680
AT1G26815
AT1G21650
AT3G15780
AT2G31670
AT5G57120
AT5G61000
AT1G68540
AT3G50960
AT4G10450
AT5G65950
AT5G21900
AT2G40760
AT1G77480
AT2G43440
AT5G19740
AT5G25520
AT4G18920
AT5G03150
AT1G47210
AT5G53620
AT2G42940
AT4G02430
AT2G28690
AT1G22985
AT4G09810
AT1G50420
AT3G44280
AT1G23670
AT2G34510
AT2G31710
AT4G22750
AT3G27950
AT3G01650
AT2G26650
AT5G20580
AT2G38185
AT1G23360
AT5G56190
AT1G19050
AT1G61580
AT5G58150
AT4G19030
AT5G42920
AT3G05910
AT1G31130
AT1G65690
AT5G44578
AT4G19130
AT4G38790
AT2G28420
AT1G16916
AT4G22753
AT5G61570
AT1G52230
AT3G62730
AT2G25964
AT3G18630
AT1G22170
AT3G62020
AT1G26640
AT3G25950
AT5G23110
AT4G11190
AT3G56010
AT3G19380
AT1G80890
AT1G80640
AT3G60310
AT2G26520
AT1G76850
AT2G33750
AT5G43050
AT1G52240
AT1G29150
AT2G32190
AT2G25950
AT3G53990
AT5G26340
AT1G73330
AT1G66080
AT1G49840
AT3G03310
AT1G72990
AT5G63050
AT5G57340
AT3G23240
AT3G53620
AT4G34850
```
