## Supplementary material for "A comprehensive map of preferentially located motifs reveals distinct proximal *cis*-regulatory elements in plants": TGCTTAT_containing_gene_set.txt

```
#Occurences of TGCTTAT between -26 and 118 (positions relative to the transcription start site)
#677 sequences with TGCTTAT in this interval
#3.29% of the sequences in promoter set with TGCTTAT (set with 20573 sequences)
AT5G66658
AT4G19645
AT2G45260
AT3G61980
AT2G14260
AT4G27585
AT3G15410
AT2G01130
AT1G08720
AT3G26680
AT1G79590
AT2G01540
AT1G58807
AT2G25170
AT5G45910
AT5G12030
AT3G01860
AT2G43500
AT1G34340
AT3G02310
AT2G19670
AT2G26280
AT4G27600
AT2G39650
AT1G05070
AT1G26290
AT4G17190
AT3G55500
AT5G11412
AT2G35530
AT4G22740
AT2G25190
AT1G78510
AT3G54050
AT5G02630
AT2G06645
AT1G79840
AT1G18670
AT1G23740
AT1G79450
AT5G42300
AT4G13830
AT1G77210
AT1G18265
AT3G48720
AT4G33670
AT3G52400
AT5G24140
AT1G63660
AT4G15110
AT2G24520
AT4G20040
AT2G26890
AT1G14930
AT5G03860
AT3G50190
AT5G14380
AT5G15802
AT1G01540
AT3G21500
AT1G73430
AT5G20935
AT1G49950
AT4G30074
AT1G22120
AT4G10760
AT4G26510
AT1G08630
AT1G51915
AT4G01350
AT1G01440
AT1G70060
AT1G09530
AT5G48540
AT1G54250
AT2G27580
AT3G58770
AT3G28040
AT5G56280
AT4G16810
AT2G24490
AT5G63520
AT1G29860
AT5G46190
AT3G18230
AT5G44670
AT2G43190
AT4G28760
AT1G69340
AT4G12340
AT3G51500
AT5G47760
AT5G04660
AT1G12244
AT2G32170
AT2G21030
AT1G08360
AT2G48160
AT3G50180
AT4G11640
AT3G22780
AT1G53290
AT1G03100
AT4G34588
AT5G54980
AT3G27830
AT1G02816
AT2G43990
AT5G47000
AT1G47900
AT5G26180
AT3G54530
AT4G19650
AT5G57170
AT4G25130
AT1G59124
AT5G45500
AT2G18040
AT2G20320
AT5G54585
AT5G04000
AT5G60300
AT1G49820
AT5G62630
AT3G20490
AT5G24790
AT1G54740
AT1G76900
AT4G20880
AT3G16560
AT5G56530
AT1G48930
AT1G13260
AT5G24690
AT1G68620
AT3G20230
AT5G10020
AT4G25470
AT5G15800
AT3G09320
AT4G27380
AT2G18700
AT5G44340
AT5G46900
AT3G05600
AT4G22730
AT1G22790
AT4G24820
AT3G52210
AT4G17490
AT5G43770
AT2G47270
AT5G41350
AT2G17560
AT1G66630
AT4G36060
AT2G32320
AT1G04500
AT3G54140
AT1G52342
AT4G19380
AT5G35680
AT5G12940
AT5G47560
AT3G13235
AT5G41970
AT3G50690
AT3G04810
AT3G12280
AT5G18800
AT3G55060
AT4G11420
AT1G07485
AT4G24040
AT2G17640
AT5G25150
AT5G01100
AT2G25220
AT1G61670
AT3G06590
AT5G67260
AT1G70540
AT5G02740
AT4G39550
AT4G36250
AT1G62540
AT4G12530
AT2G05580
AT1G75370
AT3G23100
AT1G64580
AT3G63540
AT1G54020
AT1G10760
AT3G19510
AT5G04800
AT5G59300
AT3G26440
AT1G35310
AT1G74900
AT5G62390
AT4G22190
AT4G04840
AT2G04025
AT1G17590
AT1G67870
AT5G52930
AT5G08580
AT5G07510
AT1G34780
AT1G58230
AT4G31240
AT3G10570
AT5G20940
AT1G05470
AT5G57910
AT1G53633
AT3G47000
AT1G01200
AT4G30410
AT4G33470
AT1G17200
AT4G25670
AT3G01660
AT2G42690
AT1G15620
AT3G53860
AT1G35780
AT3G24310
AT3G51220
AT2G45910
AT2G05920
AT5G63930
AT2G38060
AT5G65040
AT3G19650
AT4G26270
AT4G33865
AT3G60961
AT4G36500
AT4G05000
AT2G37190
AT1G79530
AT1G32870
AT2G42150
AT4G13980
AT4G34590
AT5G41150
AT5G01470
AT5G51300
AT4G32670
AT3G48210
AT2G16200
AT2G17870
AT1G17230
AT1G14120
AT1G11110
AT3G23280
AT3G10740
AT5G20660
AT4G39050
AT1G09830
AT5G53530
AT3G25570
AT1G49960
AT1G17050
AT3G10985
AT4G23820
AT4G24310
AT3G56550
AT2G37930
AT2G43940
AT3G53780
AT2G34310
AT5G03430
AT5G27380
AT5G45040
AT1G42980
AT5G65683
AT2G42740
AT1G48620
AT1G31880
AT1G70340
AT2G23834
AT5G57887
AT4G28310
AT3G12760
AT1G03860
AT3G60750
AT1G63630
AT3G50920
AT4G31700
AT1G17530
AT3G20220
AT2G36724
AT1G09415
AT3G10800
AT3G51670
AT1G09610
AT4G32440
AT5G41140
AT4G27890
AT3G17465
AT1G13280
AT3G59380
AT2G47230
AT2G17630
AT2G05220
AT4G30980
AT1G69940
AT5G65340
AT3G57785
AT3G49470
AT5G23880
AT5G04490
AT4G11960
AT4G26180
AT4G27070
AT2G30750
AT2G17900
AT5G44180
AT1G72630
AT3G15950
AT1G50320
AT1G68370
AT5G23270
AT2G26600
AT4G33550
AT3G04920
AT5G43860
AT1G33290
AT3G05480
AT1G01920
AT4G19490
AT4G24660
AT5G53700
AT2G39805
AT4G27570
AT2G20570
AT5G12870
AT5G50000
AT1G24440
AT1G19530
AT3G01260
AT3G52630
AT1G02620
AT4G24010
AT1G61680
AT2G43340
AT3G25170
AT5G38170
AT1G75180
AT4G13850
AT5G64680
AT1G04530
AT1G03090
AT3G57320
AT2G33180
AT3G16470
AT2G18780
AT4G22530
AT3G01170
AT4G28510
AT5G38280
AT3G48820
AT1G30755
AT5G65925
AT1G49920
AT1G75170
AT5G49660
AT2G04070
AT3G54560
AT1G10200
AT1G21840
AT3G48425
AT4G24265
AT3G20020
AT1G09100
AT5G34940
AT4G09800
AT3G03790
AT1G58225
AT5G21120
AT5G17820
AT5G42250
AT3G19640
AT2G41650
AT2G27270
AT2G47300
AT5G67510
AT4G02270
AT1G79850
AT5G57660
AT1G63710
AT3G01040
AT1G32540
AT3G61450
AT3G03950
AT1G14130
AT1G72510
AT3G55254
AT4G11010
AT1G23790
AT1G70310
AT1G22275
AT3G15370
AT3G20870
AT3G62550
AT1G15180
AT3G07860
AT4G10550
AT1G20100
AT4G27260
AT3G01290
AT5G20040
AT5G49320
AT4G32320
AT1G04950
AT1G16210
AT3G13110
AT1G09090
AT1G17745
AT5G07790
AT3G05380
AT1G01820
AT1G57660
AT3G23530
AT4G32650
AT5G65260
AT3G51720
AT1G80760
AT1G72970
AT1G54290
AT3G54780
AT5G42030
AT4G14230
AT1G09040
AT5G43780
AT4G02800
AT4G23330
AT4G25835
AT3G47460
AT4G08180
AT1G78630
AT4G16180
AT2G39950
AT3G17310
AT1G71030
AT4G05390
AT2G39170
AT3G18600
AT1G54330
AT4G09570
AT3G46990
AT3G04820
AT4G13615
AT4G23190
AT1G10900
AT1G56330
AT1G54580
AT2G21590
AT1G11860
AT2G17305
AT4G36690
AT5G15970
AT1G24180
AT1G34770
AT1G06210
AT1G05805
AT4G10845
AT3G62300
AT3G20210
AT3G55960
AT5G42440
AT4G25672
AT4G14730
AT1G47750
AT3G05690
AT1G51660
AT5G25630
AT4G18170
AT2G41660
AT4G14170
AT5G10745
AT3G55690
AT5G47810
AT2G23780
AT4G35270
AT3G05040
AT3G23190
AT2G16790
AT1G66580
AT3G24255
AT4G31180
AT2G28000
AT1G13380
AT5G63440
AT3G50620
AT2G44080
AT1G04945
AT1G13370
AT1G18320
AT1G72050
AT2G22400
AT2G47610
AT5G57290
AT4G20400
AT2G24590
AT1G68180
AT4G36070
AT5G38160
AT5G49350
AT5G45900
AT4G24750
AT3G24495
AT3G19553
AT1G80750
AT2G18850
AT3G47470
AT3G51030
AT3G50150
AT1G69980
AT3G16500
AT2G20070
AT2G21530
AT4G39120
AT4G21895
AT5G17580
AT1G14820
AT1G54770
AT1G76880
AT3G28860
AT3G13390
AT1G74790
AT4G27870
AT5G45540
AT5G16710
AT4G18375
AT1G64680
AT3G48140
AT1G28330
AT3G54480
AT2G44745
AT4G22780
AT4G35500
AT2G41840
AT5G41280
AT4G16000
AT1G19830
AT3G61240
AT2G28940
AT4G08280
AT2G38090
AT1G02430
AT4G32420
AT4G25020
AT3G62920
AT2G37678
AT4G26680
AT4G00335
AT2G40095
AT2G01980
AT5G15650
AT3G27230
AT2G16380
AT2G29540
AT4G12850
AT4G34280
AT4G14350
AT3G26690
AT4G27670
AT5G27640
AT3G17900
AT3G51590
AT5G49420
AT3G17010
AT3G12680
AT4G31310
AT3G52910
AT4G39560
AT5G50490
AT2G42160
AT4G30660
AT2G27690
AT2G43535
AT3G19130
AT2G09840
AT1G69910
AT3G17950
AT3G21220
AT1G61640
AT1G15130
AT1G49040
AT5G15790
AT5G51820
AT3G45900
AT5G16510
AT4G16680
AT3G53160
AT3G50330
AT1G08130
AT2G05540
AT5G57550
AT5G38970
AT3G13540
AT2G05510
AT1G48380
AT1G09760
AT1G14980
AT1G71240
AT1G75820
AT2G04340
AT5G04040
AT5G57880
AT1G74840
AT5G18820
AT1G65390
AT4G36840
AT3G49645
AT1G18480
AT3G05120
AT5G67390
AT1G09620
AT1G69700
AT4G29820
AT4G22513
AT1G11700
AT3G23730
AT5G42470
AT2G26270
AT5G42220
AT5G62960
AT2G32885
AT5G47900
AT5G40470
AT5G46170
AT2G02050
AT2G18730
AT1G51670
AT2G45940
AT1G35620
AT5G61190
AT4G27420
AT5G67385
AT5G07250
AT3G47780
AT3G49530
AT2G42680
AT4G35930
AT4G15380
AT5G20630
AT1G54210
AT2G27970
AT3G15420
AT5G24680
AT1G56670
AT3G22250
AT5G45650
AT1G58330
AT4G20030
AT3G53020
AT3G24050
AT5G55660
AT3G61710
AT2G31600
AT4G33520
AT5G07830
AT3G61290
AT1G07990
AT1G02340
AT1G67730
AT5G50530
AT1G29150
AT3G15890
AT2G20110
AT5G22380
AT1G65010
```
