## Supplementary material for "A comprehensive map of preferentially located motifs reveals distinct proximal *cis*-regulatory elements in plants": TGCTTATG_containing_gene_set.txt

```
#Occurences of TGCTTATG between -19 and 116 (positions relative to the transcription start site)
#159 sequences with TGCTTATG in this interval
#0.77% of the sequences in promoter set with TGCTTATG (set with 20573 sequences)
AT4G32670
AT5G60300
AT1G76900
AT2G19670
AT2G05580
AT3G28860
AT1G54330
AT5G65040
AT5G63440
AT5G42220
AT4G13615
AT2G37930
AT5G53700
AT3G18230
AT1G54770
AT4G33670
AT5G54585
AT5G48540
AT3G57320
AT3G48820
AT1G79530
AT1G79850
AT3G19553
AT1G67730
AT1G01540
AT5G02740
AT5G49420
AT1G54740
AT2G41840
AT3G05040
AT3G52630
AT1G15130
AT3G22780
AT3G54140
AT1G72630
AT1G15620
AT1G54290
AT3G50180
AT1G58330
AT1G05805
AT5G38170
AT5G03430
AT1G62540
AT5G38970
AT1G17200
AT1G29150
AT1G19530
AT1G79840
AT5G49320
AT3G49645
AT2G40095
AT5G52930
AT1G34340
AT3G26680
AT1G17530
AT4G26510
AT3G56550
AT3G26690
AT1G68370
AT2G37190
AT2G05540
AT2G43340
AT2G04070
AT4G24820
AT3G16500
AT3G51670
AT1G76880
AT3G01860
AT2G27270
AT3G26440
AT1G67870
AT4G27570
AT5G15802
AT1G10200
AT4G05000
AT2G39805
AT3G53020
AT1G48620
AT1G35310
AT4G27380
AT1G42980
AT2G23834
AT4G23190
AT2G28940
AT5G17580
AT5G57880
AT1G13260
AT2G44080
AT3G53860
AT4G30660
AT4G20880
AT4G11010
AT1G54210
AT5G45910
AT3G24255
AT2G34310
AT2G25170
AT5G57887
AT1G07485
AT3G24310
AT1G18670
AT5G45040
AT2G36724
AT3G19650
AT3G49530
AT4G32650
AT5G24140
AT1G58807
AT1G09760
AT1G02816
AT1G51660
AT1G56330
AT1G32540
AT2G18040
AT5G45540
AT3G10985
AT4G13830
AT1G74790
AT3G03790
AT5G07250
AT1G64580
AT5G20660
AT3G50690
AT4G27600
AT5G01100
AT1G13370
AT1G14930
AT2G31600
AT1G59124
AT1G79590
AT5G43860
AT2G33180
AT3G60750
AT5G56530
AT4G15110
AT4G30980
AT1G75180
AT4G27670
AT1G50320
AT2G17630
AT1G06210
AT2G27970
AT4G31180
AT4G19490
AT3G49470
AT1G75170
AT3G48140
AT1G74900
AT4G32420
AT4G24265
AT4G25470
AT5G41280
AT5G14380
AT1G10760
AT1G78630
AT2G47300
AT1G75370
AT1G08130
AT3G54780
```
