## Supplementary material for "A comprehensive map of preferentially located motifs reveals distinct proximal *cis*-regulatory elements in plants": TGCTTT_containing_gene_set.txt

```
#Occurences of TGCTTT between 6 and 14 (positions relative to the transcription start site)
#320 sequences with TGCTTT in this interval
#1.56% of the sequences in promoter set with TGCTTT (set with 20573 sequences)
AT4G15415
AT4G27360
AT3G52115
AT5G60940
AT5G67060
AT3G45620
AT5G10760
AT5G54070
AT4G12040
AT4G34290
AT3G13300
AT4G29890
AT5G10440
AT2G27060
AT1G67785
AT3G62640
AT3G09350
AT5G40300
AT1G29470
AT5G41610
AT5G33340
AT3G53480
AT2G33300
AT1G05370
AT4G00830
AT5G10170
AT1G75150
AT1G55020
AT1G70920
AT1G57560
AT1G64950
AT4G28440
AT5G55100
AT1G06900
AT3G10230
AT5G07020
AT3G48870
AT3G62240
AT3G02550
AT4G09890
AT3G62920
AT1G55560
AT2G18510
AT5G21274
AT3G55070
AT4G23060
AT5G48360
AT1G52750
AT4G15350
AT1G24706
AT3G27940
AT1G61380
AT2G22500
AT5G65020
AT1G11110
AT5G10950
AT3G15990
AT3G14760
AT2G24100
AT5G50200
AT5G20190
AT4G05200
AT4G15740
AT2G07280
AT2G34060
AT4G33890
AT4G28300
AT2G20900
AT1G23190
AT1G75560
AT2G34250
AT3G56330
AT2G20680
AT4G39220
AT2G40390
AT2G01910
AT2G17730
AT4G32790
AT4G37850
AT4G33720
AT5G06480
AT1G70650
AT2G14830
AT3G60660
AT5G24352
AT1G01280
AT5G47670
AT1G79480
AT5G59845
AT5G56710
AT2G02720
AT2G22475
AT1G25150
AT2G43260
AT2G07667
AT1G72970
AT4G36060
AT1G80865
AT1G05830
AT5G41660
AT5G04045
AT5G05090
AT3G53110
AT2G38823
AT2G34770
AT5G47690
AT5G55220
AT1G10340
AT5G61412
AT3G22430
AT4G25320
AT2G18330
AT5G59120
AT1G70490
AT1G64790
AT5G51820
AT4G27120
AT2G35260
AT5G52300
AT5G23540
AT5G22791
AT1G11430
AT3G54280
AT2G32060
AT1G01220
AT5G04070
AT1G04990
AT2G31510
AT3G27850
AT5G13720
AT1G75140
AT1G67856
AT1G06410
AT3G23470
AT5G57030
AT5G42090
AT4G16330
AT5G66440
AT3G11550
AT5G27940
AT3G27060
AT5G16410
AT1G05200
AT5G58920
AT2G42340
AT3G59360
AT2G39435
AT3G44160
AT1G51100
AT3G56510
AT1G78570
AT1G77080
AT1G72680
AT3G20430
AT5G01670
AT4G20020
AT5G54250
AT2G38620
AT4G34900
AT2G04025
AT5G07230
AT1G09795
AT5G24330
AT3G02480
AT5G18970
AT1G66240
AT2G29360
AT3G59330
AT1G05190
AT1G01160
AT5G65200
AT5G64760
AT3G59990
AT1G53540
AT2G44890
AT5G04950
AT1G65030
AT2G44500
AT4G14746
AT1G10900
AT2G42430
AT3G08850
AT3G20080
AT1G70830
AT3G51171
AT2G17720
AT5G23920
AT2G31200
AT3G12930
AT2G28800
AT3G28940
AT1G16340
AT3G22830
AT1G13260
AT2G20400
AT3G10570
AT3G12740
AT5G10600
AT1G13680
AT4G12830
AT1G24030
AT3G54360
AT1G20540
AT2G26030
AT3G49810
AT1G52740
AT2G48100
AT3G17000
AT3G08890
AT5G26250
AT5G42330
AT2G26920
AT3G13810
AT2G24020
AT3G54230
AT3G62680
AT5G19680
AT1G47830
AT5G45500
AT4G07515
AT1G18470
AT5G17350
AT3G48410
AT3G14700
AT4G20040
AT3G11990
AT1G10030
AT3G47295
AT2G28490
AT1G52530
AT5G67200
AT1G74640
AT1G07780
AT3G53630
AT2G36670
AT4G29960
AT2G41830
AT5G67540
AT5G14740
AT4G16850
AT1G70470
AT3G61080
AT1G12270
AT4G13790
AT4G28980
AT5G10300
AT4G25200
AT1G09300
AT4G03340
AT4G31360
AT1G08610
AT4G13780
AT4G17940
AT1G22020
AT4G00100
AT5G64650
AT4G19690
AT1G70330
AT2G22010
AT4G26900
AT1G20910
AT5G57020
AT3G57340
AT5G67170
AT4G18205
AT1G15490
AT5G45600
AT4G00590
AT4G07960
AT5G57560
AT5G56210
AT5G61605
AT4G27980
AT2G42780
AT1G25055
AT3G14600
AT4G21230
AT1G16630
AT2G29090
AT3G16857
AT5G24610
AT5G52100
AT5G18940
AT1G65032
AT3G52640
AT1G08620
AT2G15020
AT4G15215
AT5G05510
AT3G01140
AT3G55100
AT4G00755
AT4G12230
AT3G11402
AT2G27010
AT2G19270
AT3G51240
AT2G03870
AT2G26180
AT4G38640
AT1G22930
AT1G76920
AT3G53430
AT1G26480
AT2G03050
AT5G52545
AT4G16370
AT4G25515
AT5G28442
AT1G74520
AT4G20110
AT3G53080
AT3G10140
AT4G21520
AT5G26751
AT3G24450
AT2G43445
AT3G07900
AT1G67260
AT1G12860
```
