## Supplementary material for "A comprehensive map of preferentially located motifs reveals distinct proximal *cis*-regulatory elements in plants": TGCTTTAT_containing_gene_set.txt

```
#Occurences of TGCTTTAT between 7 and 20 (positions relative to the transcription start site)
#46 sequences with TGCTTTAT in this interval
#0.22% of the sequences in promoter set with TGCTTTAT (set with 20573 sequences)
AT3G09850
AT1G59760
AT1G60190
AT1G13680
AT3G10050
AT2G27010
AT5G51230
AT2G44500
AT3G11402
AT5G47670
AT4G23060
AT3G07900
AT4G00590
AT1G74330
AT1G26670
AT3G51171
AT5G05090
AT5G54145
AT1G70790
AT5G24610
AT5G23010
AT2G07667
AT2G45510
AT4G03330
AT4G18975
AT5G54070
AT5G50200
AT1G66240
AT3G11990
AT5G23920
AT1G16340
AT1G70650
AT1G31480
AT2G04360
AT4G37550
AT1G55020
AT5G40660
AT4G03340
AT2G47030
AT4G36105
AT3G59330
AT5G61410
AT4G08230
AT4G14130
AT1G17940
AT3G44326
```
