## Supplementary material for "A comprehensive map of preferentially located motifs reveals distinct proximal *cis*-regulatory elements in plants": TGCTTTT_containing_gene_set.txt

```
#Occurences of TGCTTTT between 4 and 13 (positions relative to the transcription start site)
#127 sequences with TGCTTTT in this interval
#0.62% of the sequences in promoter set with TGCTTTT (set with 20573 sequences)
AT3G62240
AT4G19690
AT1G80865
AT3G28940
AT5G65200
AT2G02720
AT5G19680
AT1G61380
AT3G21110
AT5G67200
AT5G67540
AT5G07230
AT3G44160
AT3G22830
AT4G04950
AT4G00590
AT5G04950
AT3G12740
AT5G55100
AT1G05200
AT4G18205
AT4G25515
AT5G01330
AT5G17350
AT5G40300
AT2G39435
AT4G38640
AT1G78570
AT3G27850
AT1G52530
AT1G08100
AT5G27940
AT1G20910
AT2G44890
AT1G05830
AT3G53430
AT1G64950
AT4G32790
AT2G20400
AT1G24706
AT5G64760
AT5G41610
AT5G57030
AT3G13810
AT3G20080
AT4G36060
AT4G15740
AT3G61080
AT5G10600
AT2G22475
AT3G49810
AT3G09350
AT2G20680
AT2G48100
AT2G27060
AT3G22430
AT3G62680
AT2G24020
AT1G06410
AT5G20190
AT3G60660
AT5G52070
AT5G55220
AT3G51600
AT2G20900
AT5G10760
AT3G62640
AT1G10030
AT3G54280
AT3G02480
AT1G04990
AT5G51820
AT3G57340
AT1G67856
AT5G23540
AT2G14830
AT2G40390
AT5G04070
AT5G07020
AT2G28800
AT1G65420
AT2G26180
AT2G43445
AT1G57560
AT1G75880
AT1G06900
AT3G02550
AT5G66440
AT3G62920
AT1G07780
AT1G02700
AT4G29890
AT2G22010
AT1G12860
AT5G57560
AT5G58920
AT2G04025
AT3G14760
AT1G13260
AT3G11550
AT1G67260
AT5G61605
AT5G47640
AT1G70330
AT2G18510
AT1G26480
AT1G79480
AT1G65030
AT5G26751
AT4G34290
AT1G65032
AT5G10440
AT3G51240
AT3G01140
AT3G10570
AT5G57020
AT3G24450
AT5G13720
AT1G32410
AT5G42330
AT1G70920
AT5G52100
AT4G17940
AT1G10900
AT3G27940
AT1G11430
AT3G08890
```
