## Supplementary material for "A comprehensive map of preferentially located motifs reveals distinct proximal *cis*-regulatory elements in plants": TGCTTTTT_containing_gene_set.txt

```
#Occurences of TGCTTTTT between 5 and 13 (positions relative to the transcription start site)
#47 sequences with TGCTTTTT in this interval
#0.23% of the sequences in promoter set with TGCTTTTT (set with 20573 sequences)
AT5G67200
AT2G20900
AT3G12740
AT1G05830
AT1G75880
AT5G66440
AT3G62240
AT3G09350
AT2G02720
AT5G20190
AT3G54280
AT1G61380
AT4G29890
AT4G19690
AT1G57560
AT5G19680
AT5G10760
AT5G55220
AT5G13720
AT4G32790
AT3G49810
AT3G62640
AT2G39435
AT1G65032
AT1G78570
AT3G20080
AT3G22830
AT5G57560
AT1G11430
AT1G67260
AT5G64760
AT5G58920
AT3G02480
AT5G04950
AT1G24706
AT1G05200
AT2G20680
AT1G07780
AT2G18510
AT4G38640
AT3G10570
AT3G60660
AT1G13260
AT5G65200
AT1G65030
AT3G51240
AT2G22010
```
