## Supplementary material for "A comprehensive map of preferentially located motifs reveals distinct proximal *cis*-regulatory elements in plants": TGGAAA_containing_gene_set.txt

```
#Occurences of TGGAAA between -3 and 2 (positions relative to the transcription start site)
#222 sequences with TGGAAA in this interval
#1.08% of the sequences in promoter set with TGGAAA (set with 20573 sequences)
AT1G48560
AT1G34320
AT3G03520
AT1G72820
AT4G25020
AT1G25375
AT3G11550
AT1G80600
AT1G78510
AT5G24770
AT2G21655
AT3G22380
AT1G08090
AT3G44590
AT5G46510
AT3G13040
AT3G58210
AT5G43280
AT1G29540
AT5G09680
AT1G47400
AT3G06490
AT4G20480
AT1G73810
AT2G45710
AT1G49850
AT5G02130
AT3G05741
AT5G37890
AT2G26560
AT1G08670
AT5G15830
AT1G55270
AT3G01550
AT1G49715
AT5G62360
AT5G58330
AT2G33735
AT1G75540
AT1G48000
AT5G01770
AT2G46390
AT4G03610
AT4G26410
AT2G02570
AT4G10100
AT3G59150
AT3G60260
AT3G21710
AT3G61540
AT4G26180
AT1G80400
AT1G60670
AT3G52820
AT4G30280
AT1G56680
AT2G28090
AT2G03020
AT5G44582
AT5G16720
AT4G17486
AT2G44610
AT5G59500
AT1G01670
AT5G16620
AT2G20595
AT5G58560
AT5G16360
AT3G14440
AT4G10050
AT3G09370
AT5G02830
AT5G45780
AT2G05250
AT1G01860
AT2G26880
AT3G12720
AT2G30360
AT5G12010
AT3G48090
AT3G17690
AT5G07490
AT4G36040
AT5G20150
AT1G65070
AT1G48230
AT1G07510
AT3G51630
AT2G15900
AT4G26990
AT3G44600
AT2G31250
AT3G52750
AT3G04920
AT1G61110
AT3G52290
AT5G48610
AT1G27950
AT3G57100
AT5G66000
AT3G48080
AT3G61740
AT5G44670
AT2G37070
AT1G73350
AT5G36228
AT4G31580
AT3G01860
AT5G02850
AT4G36780
AT5G06390
AT3G07160
AT2G04570
AT3G62190
AT4G17350
AT3G46280
AT5G02170
AT1G04850
AT1G29240
AT5G45600
AT3G51632
AT1G48960
AT5G26330
AT2G14835
AT5G20400
AT1G19300
AT5G13840
AT1G78870
AT4G39710
AT5G24240
AT3G22160
AT3G60820
AT2G45750
AT5G23850
AT1G67490
AT5G48980
AT5G14730
AT2G43130
AT3G21620
AT1G28410
AT5G38890
AT1G73607
AT1G32490
AT1G26610
AT4G36420
AT3G50870
AT3G07890
AT5G11150
AT5G64660
AT4G02580
AT4G15880
AT2G36270
AT1G70670
AT1G58007
AT3G12620
AT5G63880
AT3G18290
AT4G32330
AT3G22820
AT2G30480
AT5G01720
AT5G64490
AT1G10980
AT5G16690
AT3G27640
AT2G47520
AT3G54640
AT1G60680
AT1G76010
AT3G60900
AT5G04590
AT3G18250
AT5G47120
AT3G15770
AT4G16100
AT3G14220
AT2G39440
AT2G44430
AT5G51560
AT3G12000
AT3G24929
AT2G20530
AT4G11980
AT5G58530
AT3G12280
AT5G43980
AT4G02195
AT2G31390
AT1G28470
AT1G18835
AT1G04200
AT1G22890
AT5G25810
AT5G17160
AT3G24315
AT3G43270
AT5G35790
AT3G10270
AT4G28470
AT5G53050
AT3G54110
AT3G27290
AT1G65310
AT3G59760
AT1G19940
AT5G56340
AT5G22355
AT1G12110
AT3G09700
AT1G31860
AT3G04970
AT1G23170
AT1G70350
AT2G31340
AT4G31790
AT1G60950
AT1G69850
AT1G18140
AT3G02070
AT4G35410
AT5G42270
AT5G09440
```
