## Supplementary material for "A comprehensive map of preferentially located motifs reveals distinct proximal *cis*-regulatory elements in plants": TGGAAAA_containing_gene_set.txt

```
#Occurences of TGGAAAA between -4 and 3 (positions relative to the transcription start site)
#114 sequences with TGGAAAA in this interval
#0.55% of the sequences in promoter set with TGGAAAA (set with 20573 sequences)
AT3G21710
AT3G06770
AT5G06390
AT5G50340
AT4G02580
AT2G36270
AT4G26990
AT1G58007
AT2G30360
AT5G49015
AT5G14730
AT4G36040
AT3G51630
AT5G51560
AT2G33730
AT5G26940
AT5G16720
AT5G36228
AT5G15830
AT3G21620
AT3G52290
AT1G32490
AT3G52820
AT5G44582
AT1G67490
AT3G62190
AT5G66000
AT3G43270
AT3G14220
AT1G10980
AT5G48610
AT3G18290
AT1G28350
AT2G31390
AT4G16100
AT2G30480
AT3G17690
AT3G63280
AT5G43980
AT5G02850
AT3G03520
AT3G14470
AT5G59500
AT3G44590
AT3G06490
AT3G24315
AT3G11550
AT4G17486
AT1G28410
AT5G48980
AT4G02195
AT4G31580
AT2G28460
AT3G22820
AT1G48960
AT1G15260
AT1G60680
AT3G46280
AT2G31250
AT3G22160
AT3G07890
AT2G15900
AT1G22890
AT5G26330
AT5G63880
AT5G08040
AT1G49850
AT3G54640
AT5G53050
AT1G65310
AT5G20150
AT1G31860
AT1G18835
AT3G12280
AT1G60670
AT1G07510
AT5G58330
AT1G61110
AT5G42270
AT1G80400
AT1G18140
AT2G02570
AT1G49715
AT2G45750
AT1G65070
AT1G27950
AT4G30280
AT3G51632
AT1G01670
AT5G37890
AT2G43130
AT3G04970
AT4G39710
AT2G20530
AT1G73810
AT4G35410
AT4G10050
AT3G14440
AT2G46390
AT5G04590
AT1G48490
AT1G04200
AT3G59360
AT3G09370
AT1G48000
AT3G61740
AT5G02170
AT1G55270
AT5G62360
AT4G31600
AT3G44600
AT3G12720
AT3G59150
AT5G24240
```
