## Supplementary material for "A comprehensive map of preferentially located motifs reveals distinct proximal *cis*-regulatory elements in plants": TGGAAAAT_containing_gene_set.txt

```
#Occurences of TGGAAAAT between -3 and 3 (positions relative to the transcription start site)
#39 sequences with TGGAAAAT in this interval
#0.19% of the sequences in promoter set with TGGAAAAT (set with 20573 sequences)
AT3G12280
AT1G28410
AT4G39710
AT5G08040
AT2G02570
AT3G52290
AT1G58007
AT1G15260
AT5G24240
AT2G46390
AT5G48980
AT2G36270
AT3G14470
AT5G42270
AT3G24315
AT5G51560
AT1G28350
AT5G62360
AT3G06490
AT1G49715
AT1G18140
AT3G51632
AT3G61740
AT4G17486
AT3G46280
AT3G04970
AT5G02170
AT4G02580
AT5G43980
AT5G26330
AT1G04200
AT3G51630
AT2G20530
AT2G30360
AT2G43130
AT1G27950
AT3G12720
AT1G80400
AT5G16720
```
