## Supplementary material for "A comprehensive map of preferentially located motifs reveals distinct proximal *cis*-regulatory elements in plants": TGGAAAT_containing_gene_set.txt

```
#Occurences of TGGAAAT between 12 and 28 (positions relative to the transcription start site)
#130 sequences with TGGAAAT in this interval
#0.63% of the sequences in promoter set with TGGAAAT (set with 20573 sequences)
AT1G04020
AT3G22830
AT4G36270
AT1G73740
AT1G56345
AT3G05740
AT5G05100
AT4G17360
AT3G10800
AT3G54580
AT4G24220
AT5G57870
AT3G50530
AT5G15265
AT3G28900
AT1G64600
AT5G11080
AT1G16840
AT3G27400
AT3G23210
AT3G54680
AT5G42420
AT4G01430
AT5G10150
AT1G55880
AT4G38000
AT1G17120
AT5G54810
AT1G22140
AT1G14590
AT2G18400
AT1G48460
AT1G76850
AT5G23020
AT1G51620
AT1G21670
AT1G31830
AT1G74260
AT4G27510
AT4G34240
AT1G12450
AT1G65390
AT3G53930
AT3G25805
AT5G59780
AT1G70440
AT3G10595
AT3G54530
AT2G18390
AT5G58782
AT1G54385
AT1G78000
AT1G62210
AT3G02970
AT2G31530
AT4G00760
AT5G06930
AT1G55280
AT5G19850
AT1G15500
AT1G74490
AT4G37580
AT5G64310
AT1G26760
AT5G41400
AT4G27500
AT4G26740
AT3G45850
AT5G22850
AT1G79250
AT4G09760
AT1G35710
AT5G24105
AT5G60590
AT2G39470
AT3G26520
AT2G44890
AT5G66650
AT4G16670
AT5G05370
AT1G07470
AT2G39290
AT2G22360
AT1G10120
AT1G17780
AT5G24590
AT5G01380
AT1G76090
AT4G09020
AT1G03850
AT1G61000
AT5G01150
AT4G17000
AT2G25130
AT1G24580
AT3G43540
AT2G37240
AT1G20780
AT1G13605
AT5G49510
AT2G44450
AT2G25210
AT5G39450
AT3G15090
AT5G03860
AT4G36500
AT2G35260
AT3G23930
AT4G33940
AT1G06380
AT3G56010
AT1G45160
AT4G39120
AT4G28240
AT1G52640
AT3G09490
AT1G23290
AT4G09890
AT5G45500
AT4G29530
AT5G20450
AT5G09650
AT4G21105
AT2G36120
AT1G74800
AT1G19520
AT5G55060
AT3G24650
AT1G74540
AT1G34355
```
