## Supplementary material for "A comprehensive map of preferentially located motifs reveals distinct proximal *cis*-regulatory elements in plants": TGGAAATA_containing_gene_set.txt

```
#Occurences of TGGAAATA between 16 and 33 (positions relative to the transcription start site)
#59 sequences with TGGAAATA in this interval
#0.29% of the sequences in promoter set with TGGAAATA (set with 20573 sequences)
AT2G39470
AT4G09760
AT4G37450
AT5G19840
AT5G05100
AT3G54530
AT2G39290
AT4G17360
AT2G44450
AT4G24220
AT2G18400
AT3G28900
AT1G06500
AT5G19850
AT5G03860
AT4G16670
AT3G14650
AT5G58782
AT5G39680
AT1G78000
AT4G01430
AT4G26740
AT3G22830
AT1G73740
AT1G24575
AT3G23930
AT5G66675
AT4G37580
AT3G25716
AT4G10080
AT1G17780
AT5G42420
AT1G50630
AT3G06895
AT2G39480
AT5G24105
AT1G52630
AT2G28090
AT5G59780
AT5G54810
AT4G33940
AT2G23740
AT1G26760
AT3G23210
AT5G39670
AT4G21105
AT5G64310
AT5G16890
AT5G11080
AT2G37240
AT5G09650
AT2G18390
AT1G70350
AT5G05370
AT5G39450
AT1G45160
AT3G02970
AT4G36270
AT1G74540
```
