## Supplementary material for "A comprehensive map of preferentially located motifs reveals distinct proximal *cis*-regulatory elements in plants": TGGAAGCG_containing_gene_set.txt

```
#Occurences of TGGAAGCG between 223 and 348 (positions relative to the transcription start site)
#80 sequences with TGGAAGCG in this interval
#0.39% of the sequences in promoter set with TGGAAGCG (set with 20573 sequences)
AT4G04925
AT1G47410
AT4G15380
AT3G45880
AT1G09932
AT3G10230
AT3G08990
AT1G62240
AT1G06475
AT5G59490
AT1G27540
AT3G20580
AT5G24490
AT3G26110
AT1G10540
AT3G55770
AT5G63640
AT1G10290
AT4G31270
AT1G71980
AT4G29020
AT4G23895
AT5G05810
AT5G09570
AT1G26750
AT2G28320
AT4G15420
AT3G49540
AT2G47980
AT5G44560
AT2G40000
AT4G27280
AT3G43420
AT5G58410
AT4G23900
AT4G11070
AT4G19610
AT5G64400
AT4G08470
AT5G01320
AT3G12640
AT3G16450
AT1G65800
AT2G32800
AT3G12280
AT4G35987
AT1G19960
AT2G45810
AT5G62070
AT4G00050
AT3G53760
AT5G60630
AT3G53230
AT3G05920
AT1G07810
AT5G26280
AT1G62150
AT1G76710
AT5G53030
AT1G02820
AT1G19170
AT3G51520
AT1G56250
AT5G61360
AT1G18900
AT3G03740
AT5G16260
AT5G09500
AT3G47820
AT1G36320
AT5G26940
AT1G27880
AT5G39960
AT1G05560
AT4G24840
AT4G34412
AT1G43170
AT4G10720
AT2G27950
AT2G40815
```
