## Supplementary material for "A comprehensive map of preferentially located motifs reveals distinct proximal *cis*-regulatory elements in plants": TGGAAGGG_containing_gene_set.txt

```
#Occurences of TGGAAGGG between 165 and 260 (positions relative to the transcription start site)
#45 sequences with TGGAAGGG in this interval
#0.22% of the sequences in promoter set with TGGAAGGG (set with 20573 sequences)
AT4G28910
AT5G51140
AT5G44720
AT4G02620
AT5G01870
AT4G40000
AT3G10140
AT5G01990
AT5G18720
AT1G71930
AT4G26680
AT1G20300
AT3G47220
AT4G27150
AT5G42920
AT5G37320
AT4G27170
AT1G35516
AT1G09080
AT5G24780
AT3G25840
AT3G52030
AT1G51460
AT1G59900
AT3G56200
AT2G26810
AT2G17360
AT2G04795
AT2G26510
AT5G33390
AT4G10280
AT3G21190
AT1G14420
AT2G40300
AT2G31957
AT5G52820
AT3G57600
AT1G04790
AT5G51190
AT1G65113
AT5G15070
AT5G60710
AT3G23580
AT1G63300
AT5G10160
```
