## Supplementary material for "A comprehensive map of preferentially located motifs reveals distinct proximal *cis*-regulatory elements in plants": TGGAAT_containing_gene_set.txt

```
#Occurences of TGGAAT between 18 and 27 (positions relative to the transcription start site)
#200 sequences with TGGAAT in this interval
#0.97% of the sequences in promoter set with TGGAAT (set with 20573 sequences)
AT5G43745
AT2G16365
AT3G47120
AT5G43570
AT1G76410
AT5G07970
AT3G63080
AT2G35960
AT1G64500
AT3G08620
AT2G35940
AT5G49720
AT4G26760
AT4G17500
AT4G17570
AT1G09060
AT4G34490
AT1G30320
AT3G47675
AT1G06170
AT4G31570
AT5G39800
AT1G09815
AT2G27270
AT4G35740
AT2G15440
AT5G22700
AT1G27050
AT1G28120
AT3G50240
AT3G45443
AT1G34220
AT2G27590
AT1G48130
AT1G29520
AT2G04032
AT2G47170
AT3G62950
AT5G42785
AT4G03450
AT3G27870
AT2G32450
AT5G45340
AT1G15280
AT1G31050
AT2G35510
AT1G13060
AT2G37540
AT5G15720
AT5G61605
AT4G13530
AT3G10525
AT4G25200
AT2G44440
AT3G23805
AT3G54220
AT4G38970
AT1G50732
AT1G71270
AT5G45095
AT5G28080
AT3G57930
AT3G13437
AT5G39570
AT5G65687
AT5G11500
AT2G32760
AT3G18610
AT2G37570
AT2G22590
AT4G10925
AT5G42840
AT2G26060
AT4G00755
AT4G19970
AT3G54130
AT2G39730
AT2G29200
AT1G03080
AT3G02560
AT2G21830
AT1G66580
AT4G03510
AT4G00720
AT1G16210
AT5G26622
AT5G63225
AT3G50190
AT1G53890
AT2G41360
AT5G10750
AT5G12310
AT1G08590
AT1G77350
AT5G26660
AT5G61250
AT5G66540
AT4G03070
AT2G15970
AT4G17150
AT1G26570
AT5G03870
AT5G56160
AT3G49250
AT2G26760
AT3G05220
AT4G35450
AT5G57685
AT4G39840
AT5G13310
AT3G52380
AT4G00170
AT1G43171
AT5G01130
AT5G47030
AT1G18390
AT3G27200
AT5G56740
AT3G06570
AT3G50480
AT5G51170
AT5G61370
AT1G55790
AT5G51160
AT1G09245
AT5G22140
AT1G15410
AT1G49450
AT2G24680
AT2G24255
AT3G15590
AT5G06530
AT5G15050
AT3G52310
AT3G14670
AT2G30942
AT5G16280
AT4G26660
AT1G70730
AT4G09750
AT5G42420
AT3G17210
AT5G09800
AT5G65660
AT2G31970
AT5G37290
AT5G63030
AT5G38200
AT1G23730
AT1G47240
AT3G27070
AT1G80450
AT4G15700
AT1G76560
AT1G74490
AT3G24050
AT2G39250
AT4G25860
AT2G36220
AT4G01030
AT5G65000
AT1G47230
AT5G10770
AT2G31920
AT2G47180
AT1G30280
AT4G03080
AT4G21445
AT3G03620
AT1G62810
AT5G54148
AT5G11800
AT1G18080
AT1G60080
AT3G29760
AT4G23550
AT1G55590
AT1G10280
AT5G47830
AT5G53140
AT4G33440
AT4G15730
AT3G51050
AT1G74390
AT1G04910
AT1G12160
AT2G33233
AT4G30810
AT5G05070
AT4G16210
AT2G38170
AT1G27045
AT4G35550
AT5G19030
AT3G22070
AT3G28880
AT3G06860
AT4G19920
AT3G44326
AT1G17960
```
