## Supplementary material for "A comprehensive map of preferentially located motifs reveals distinct proximal *cis*-regulatory elements in plants": TGGAATA_containing_gene_set.txt

```
#Occurences of TGGAATA between 20 and 29 (positions relative to the transcription start site)
#97 sequences with TGGAATA in this interval
#0.47% of the sequences in promoter set with TGGAATA (set with 20573 sequences)
AT5G58920
AT1G19800
AT3G22070
AT4G35740
AT5G05070
AT5G42840
AT3G50480
AT2G35960
AT4G17030
AT3G15590
AT1G27045
AT1G34220
AT4G35450
AT1G62810
AT1G17030
AT3G17210
AT3G49250
AT3G18610
AT1G74390
AT1G17960
AT1G09060
AT5G16280
AT4G33530
AT2G33835
AT4G33440
AT5G10320
AT5G63030
AT3G03620
AT1G09245
AT2G47180
AT2G29200
AT5G51160
AT4G34570
AT5G10770
AT5G56740
AT4G34490
AT3G49690
AT1G16210
AT1G06170
AT2G02580
AT3G54220
AT3G45443
AT2G39730
AT2G24300
AT1G26570
AT2G47170
AT3G23805
AT2G44440
AT4G19920
AT5G39800
AT1G26150
AT5G65687
AT4G16720
AT4G38970
AT2G32450
AT3G56110
AT5G06839
AT2G37540
AT1G32700
AT5G15720
AT2G24255
AT5G51170
AT3G27200
AT5G61250
AT4G17570
AT2G32760
AT5G26660
AT5G56160
AT2G15970
AT1G49450
AT4G13530
AT1G08590
AT1G12160
AT1G15410
AT1G80450
AT1G30280
AT1G78530
AT5G63225
AT3G59480
AT1G48130
AT3G13437
AT5G49720
AT1G29520
AT5G25570
AT4G19970
AT1G66520
AT4G39840
AT2G27270
AT1G70730
AT1G23730
AT1G33600
AT1G74490
AT4G09750
AT5G37290
AT1G64530
AT2G29500
AT3G47675
```
