## Supplementary material for "A comprehensive map of preferentially located motifs reveals distinct proximal *cis*-regulatory elements in plants": TGGAATAA_containing_gene_set.txt

```
#Occurences of TGGAATAA between 17 and 34 (positions relative to the transcription start site)
#68 sequences with TGGAATAA in this interval
#0.33% of the sequences in promoter set with TGGAATAA (set with 20573 sequences)
AT4G34570
AT1G12160
AT4G14730
AT3G47675
AT1G78530
AT5G38520
AT4G13970
AT5G26660
AT3G58850
AT5G38200
AT3G17210
AT5G10770
AT5G37290
AT3G50480
AT5G63030
AT2G15970
AT5G56160
AT1G16210
AT3G47390
AT5G10946
AT3G49690
AT5G63225
AT1G34220
AT3G15590
AT4G39840
AT5G10320
AT5G61240
AT1G27045
AT1G64530
AT2G27270
AT5G45320
AT5G25570
AT2G33835
AT1G09245
AT5G39580
AT1G34210
AT4G16190
AT4G33440
AT2G32450
AT2G39730
AT2G01170
AT5G67490
AT3G18610
AT3G23805
AT1G17030
AT1G15410
AT2G24300
AT5G65687
AT4G17030
AT4G35450
AT2G29500
AT5G49720
AT3G45443
AT3G56110
AT5G61250
AT5G16280
AT1G74390
AT1G78780
AT1G17960
AT3G03620
AT3G59480
AT1G32700
AT1G29520
AT3G20800
AT4G19970
AT1G60080
AT3G13437
AT1G09060
```
