## Supplementary material for "A comprehensive map of preferentially located motifs reveals distinct proximal *cis*-regulatory elements in plants": TGGACAAG_containing_gene_set.txt

```
#Occurences of TGGACAAG between 192 and 235 (positions relative to the transcription start site)
#50 sequences with TGGACAAG in this interval
#0.24% of the sequences in promoter set with TGGACAAG (set with 20573 sequences)
AT4G28220
AT5G48880
AT1G75910
AT5G45050
AT1G45215
AT1G54870
AT3G07000
AT2G17043
AT3G13070
AT3G19650
AT2G42340
AT4G04780
AT3G16470
AT2G27290
AT5G44780
AT5G01710
AT2G17010
AT1G77630
AT2G44970
AT5G53160
AT1G25230
AT3G62310
AT1G25390
AT5G07990
AT3G22530
AT3G49550
AT5G03930
AT5G44820
AT4G21940
AT4G13670
AT2G30440
AT1G32440
AT1G24240
AT1G65730
AT4G13370
AT5G17550
AT4G15490
AT1G47560
AT5G01712
AT4G16700
AT1G55520
AT4G15640
AT3G12000
AT5G15170
AT1G77490
AT3G51280
AT1G44224
AT3G58810
AT5G51890
AT2G26330
```
