## Supplementary material for "A comprehensive map of preferentially located motifs reveals distinct proximal *cis*-regulatory elements in plants": TGGACAGT_containing_gene_set.txt

```
#Occurences of TGGACAGT between 266 and 351 (positions relative to the transcription start site)
#46 sequences with TGGACAGT in this interval
#0.22% of the sequences in promoter set with TGGACAGT (set with 20573 sequences)
AT2G24255
AT5G51750
AT1G64050
AT1G77145
AT4G37530
AT1G10270
AT2G30210
AT4G01030
AT4G21380
AT2G37680
AT2G43400
AT3G61140
AT4G00670
AT2G29500
AT1G70580
AT5G23030
AT3G18730
AT1G69760
AT2G10930
AT4G19610
AT4G08180
AT2G20520
AT4G14110
AT1G69980
AT1G49975
AT3G53300
AT2G32235
AT1G19010
AT3G23600
AT4G31060
AT3G06460
AT4G33580
AT1G56560
AT4G37520
AT1G67740
AT2G40950
AT3G10585
AT4G39130
AT4G02660
AT3G05030
AT3G11150
AT4G38980
AT1G07340
AT1G73040
AT5G06730
AT1G77160
```
