## Supplementary material for "A comprehensive map of preferentially located motifs reveals distinct proximal *cis*-regulatory elements in plants": TGGAGAGT_containing_gene_set.txt

```
#Occurences of TGGAGAGT between 309 and 369 (positions relative to the transcription start site)
#91 sequences with TGGAGAGT in this interval
#0.44% of the sequences in promoter set with TGGAGAGT (set with 20573 sequences)
AT3G24515
AT2G29360
AT5G36880
AT3G58670
AT3G06220
AT4G21800
AT5G03960
AT5G44370
AT1G55120
AT4G36770
AT2G37410
AT3G48170
AT2G39830
AT3G19120
AT1G04530
AT1G11580
AT2G03550
AT4G39070
AT2G32860
AT1G11475
AT2G34090
AT3G15358
AT5G03040
AT1G23720
AT1G26250
AT1G58200
AT3G53230
AT5G50380
AT5G17040
AT3G43240
AT1G56045
AT4G32260
AT1G14950
AT3G19660
AT1G31360
AT1G02270
AT5G50000
AT3G51610
AT2G35780
AT5G42930
AT2G20720
AT3G44940
AT5G17030
AT3G49220
AT4G31150
AT1G67840
AT5G09860
AT4G26570
AT1G55390
AT5G49945
AT3G56830
AT3G52080
AT4G21270
AT5G63010
AT1G76280
AT5G40970
AT5G54370
AT5G38100
AT5G59910
AT4G13580
AT2G46800
AT5G67490
AT2G34730
AT5G52560
AT5G22310
AT3G13790
AT5G51230
AT1G06280
AT2G29980
AT5G53895
AT3G09950
AT1G05760
AT2G06555
AT3G14172
AT3G62410
AT1G17140
AT1G51520
AT2G30140
AT1G14920
AT4G16765
AT5G63750
AT3G02340
AT4G34560
AT5G11580
AT1G08270
AT1G10360
AT3G20270
AT1G76260
AT2G28950
AT2G26580
AT5G17050
```
