## Supplementary material for "A comprehensive map of preferentially located motifs reveals distinct proximal *cis*-regulatory elements in plants": TGGAGCCG_containing_gene_set.txt

```
#Occurences of TGGAGCCG between 176 and 279 (positions relative to the transcription start site)
#58 sequences with TGGAGCCG in this interval
#0.28% of the sequences in promoter set with TGGAGCCG (set with 20573 sequences)
AT3G02990
AT1G60600
AT2G17930
AT2G43160
AT5G42820
AT5G18060
AT3G51550
AT3G13520
AT4G11380
AT3G63280
AT3G14590
AT2G40000
AT2G29650
AT3G60690
AT2G27950
AT2G38180
AT3G55260
AT4G24640
AT2G45400
AT3G09780
AT3G12820
AT5G02310
AT1G49320
AT5G13020
AT5G48657
AT1G76500
AT3G14720
AT5G18290
AT2G26360
AT3G04610
AT1G68800
AT3G20790
AT5G01010
AT1G03870
AT4G36080
AT5G63940
AT3G47640
AT3G18350
AT1G50120
AT3G53950
AT5G59250
AT4G17700
AT1G71440
AT5G40730
AT3G22330
AT3G21351
AT4G36780
AT2G23670
AT4G15640
AT1G23510
AT3G03030
AT2G36370
AT4G01985
AT4G32490
AT1G55160
AT5G57345
AT5G21920
AT5G24600
```
