## Supplementary material for "A comprehensive map of preferentially located motifs reveals distinct proximal *cis*-regulatory elements in plants": TGGATCC_containing_gene_set.txt

```
#Occurences of TGGATCC between 299 and 421 (positions relative to the transcription start site)
#305 sequences with TGGATCC in this interval
#1.48% of the sequences in promoter set with TGGATCC (set with 20573 sequences)
AT4G02650
AT1G12310
AT2G40095
AT1G07860
AT1G63880
AT3G56060
AT2G42780
AT1G79380
AT1G68850
AT4G02733
AT3G24010
AT1G51850
AT3G45920
AT2G46510
AT3G49370
AT1G08985
AT5G50750
AT1G22920
AT2G05100
AT5G59060
AT5G22010
AT2G39740
AT5G25140
AT4G32490
AT3G46330
AT4G23220
AT1G14430
AT5G56350
AT1G23760
AT2G40020
AT1G60470
AT4G38825
AT1G13150
AT1G14700
AT3G56920
AT4G19870
AT2G31510
AT3G55950
AT2G20250
AT3G62170
AT5G07940
AT2G31980
AT2G01008
AT3G45840
AT1G20650
AT4G38760
AT2G17750
AT3G27340
AT1G09060
AT3G12690
AT5G02020
AT3G54770
AT3G50820
AT4G32000
AT5G17620
AT3G05050
AT1G69820
AT3G03360
AT2G34340
AT4G34080
AT2G46600
AT4G24972
AT2G39850
AT2G04080
AT4G29800
AT5G50960
AT5G56150
AT3G02190
AT2G27760
AT5G56030
AT1G06110
AT5G18900
AT5G24352
AT3G22620
AT5G24430
AT4G26910
AT1G26750
AT3G46090
AT5G12180
AT5G35550
AT2G20390
AT4G30460
AT1G13430
AT1G11350
AT1G61640
AT5G52710
AT2G40316
AT5G46420
AT5G10820
AT1G05260
AT3G21340
AT4G30920
AT3G27840
AT2G32790
AT5G58950
AT1G67810
AT4G17030
AT4G16360
AT1G08940
AT3G50410
AT2G47840
AT4G28370
AT4G03280
AT2G45070
AT5G59670
AT5G16650
AT4G11655
AT1G10920
AT5G17550
AT2G40010
AT1G49640
AT1G02460
AT1G60985
AT3G19515
AT4G21390
AT5G67510
AT4G23160
AT1G01220
AT3G19120
AT2G33580
AT5G01540
AT1G26320
AT4G27960
AT2G33640
AT2G36290
AT3G11800
AT4G25570
AT4G09460
AT3G58690
AT5G47430
AT1G67980
AT5G51950
AT3G04130
AT2G43990
AT1G56170
AT4G17910
AT1G07140
AT2G13660
AT4G11650
AT3G53380
AT4G00620
AT1G69310
AT3G17070
AT2G37880
AT3G50940
AT2G40100
AT3G58520
AT1G15920
AT1G67110
AT4G09580
AT1G26120
AT3G06200
AT3G58350
AT2G30350
AT3G19400
AT3G20790
AT1G21170
AT5G01840
AT4G00630
AT1G62830
AT1G44960
AT2G25410
AT3G22345
AT2G43800
AT2G45130
AT1G03050
AT5G54740
AT3G20800
AT1G12600
AT2G45920
AT2G19460
AT5G66570
AT2G45010
AT1G22740
AT2G18670
AT1G29330
AT2G44290
AT1G70460
AT4G24310
AT1G18140
AT1G19350
AT4G38210
AT1G19170
AT4G38630
AT2G16030
AT3G47340
AT4G12400
AT5G40540
AT1G48990
AT3G27870
AT2G03200
AT5G20100
AT4G37190
AT5G02770
AT3G46510
AT4G23760
AT1G41880
AT1G45160
AT5G15930
AT2G45340
AT1G78580
AT5G17410
AT4G16760
AT3G48750
AT4G39300
AT1G80640
AT2G21080
AT2G01650
AT1G78230
AT4G22400
AT1G68760
AT4G37110
AT3G09200
AT1G29260
AT5G49620
AT3G59650
AT1G19485
AT5G25130
AT5G26690
AT4G01950
AT3G57870
AT3G28715
AT5G11910
AT1G49650
AT3G53510
AT5G65005
AT3G14380
AT1G02800
AT2G27550
AT4G10300
AT3G62690
AT3G12830
AT2G41830
AT5G15180
AT2G01210
AT2G05070
AT2G28960
AT1G11545
AT4G23150
AT4G09680
AT1G04220
AT4G23180
AT4G16440
AT1G75030
AT2G38740
AT4G30170
AT4G18425
AT2G32530
AT4G29870
AT2G44300
AT2G46850
AT3G53540
AT5G57820
AT5G67620
AT1G76440
AT3G15630
AT5G45380
AT3G48470
AT2G43070
AT4G23190
AT2G14460
AT1G67148
AT1G24440
AT5G48060
AT3G07700
AT3G19950
AT1G18160
AT1G23110
AT1G60430
AT2G22420
AT1G69526
AT1G13900
AT5G47060
AT5G01075
AT5G16950
AT3G06680
AT3G61390
AT1G61160
AT2G04530
AT3G25800
AT2G36260
AT3G02430
AT4G21440
AT3G06300
AT3G62650
AT4G09730
AT1G74000
AT5G57230
AT1G18390
AT4G34070
AT1G04280
AT4G16950
AT2G04070
AT3G13360
AT5G52160
AT4G15770
AT1G11780
AT2G18980
AT2G25150
AT4G05330
AT3G10020
AT5G12870
AT1G62420
AT2G39260
AT3G62910
```
