## Supplementary material for "A comprehensive map of preferentially located motifs reveals distinct proximal *cis*-regulatory elements in plants": TGGATGAA_containing_gene_set.txt

```
#Occurences of TGGATGAA between 196 and 290 (positions relative to the transcription start site)
#141 sequences with TGGATGAA in this interval
#0.69% of the sequences in promoter set with TGGATGAA (set with 20573 sequences)
AT5G53830
AT1G30970
AT3G53700
AT5G53160
AT2G47620
AT3G05937
AT5G49665
AT3G02530
AT1G64628
AT2G25480
AT2G35585
AT2G34010
AT3G47340
AT5G55140
AT2G44050
AT5G15830
AT3G12600
AT5G17340
AT5G12320
AT3G06820
AT1G65890
AT4G11860
AT4G27320
AT5G42780
AT4G13780
AT1G02065
AT5G24840
AT3G03320
AT1G74340
AT3G53710
AT5G15720
AT3G57260
AT5G52250
AT1G61740
AT1G52730
AT3G13720
AT2G25530
AT3G48185
AT5G02470
AT4G27360
AT5G24140
AT5G11320
AT1G78770
AT2G22890
AT4G02100
AT2G40880
AT2G47200
AT2G39750
AT5G01870
AT2G37540
AT3G05250
AT3G01920
AT4G18440
AT5G66270
AT1G43790
AT3G17530
AT1G24405
AT2G16390
AT3G01810
AT4G13640
AT1G31940
AT4G02280
AT5G43940
AT1G13607
AT5G26622
AT5G12100
AT4G01897
AT4G30720
AT5G49550
AT3G48090
AT1G21840
AT1G64630
AT2G27680
AT4G35500
AT1G77525
AT1G27460
AT1G18150
AT1G26390
AT5G08460
AT1G75910
AT2G04845
AT2G47500
AT5G59590
AT1G62045
AT3G61690
AT2G34610
AT1G23400
AT5G38010
AT1G75490
AT3G50360
AT1G70880
AT1G12220
AT5G51490
AT1G70520
AT3G56750
AT1G22920
AT4G09680
AT5G42480
AT2G01120
AT1G32730
AT4G33660
AT1G06730
AT2G25240
AT1G49050
AT5G66860
AT3G28150
AT1G07620
AT1G26410
AT3G56920
AT1G62750
AT3G48770
AT2G07696
AT4G38092
AT2G45260
AT4G10010
AT3G13810
AT2G43160
AT1G13245
AT5G47550
AT2G26640
AT2G04560
AT3G46210
AT1G29430
AT2G03240
AT2G31260
AT5G15750
AT1G09940
AT4G38200
AT1G26520
AT2G20760
AT2G20280
AT5G53940
AT5G65180
AT5G09450
AT3G15150
AT3G58170
AT5G62320
AT4G19060
AT4G34881
AT4G36190
AT5G06340
```
