## Supplementary material for "A comprehensive map of preferentially located motifs reveals distinct proximal *cis*-regulatory elements in plants": TGGATTAT_containing_gene_set.txt

```
#Occurences of TGGATTAT between -9 and 57 (positions relative to the transcription start site)
#126 sequences with TGGATTAT in this interval
#0.61% of the sequences in promoter set with TGGATTAT (set with 20573 sequences)
AT5G42830
AT4G00340
AT5G09510
AT1G63290
AT3G07500
AT3G63000
AT5G03240
AT1G71692
AT1G33330
AT4G01310
AT3G57350
AT3G62590
AT2G29580
AT3G11650
AT5G20330
AT5G05370
AT1G31420
AT1G74950
AT3G32980
AT1G06820
AT2G39380
AT5G08185
AT1G09220
AT1G21550
AT3G19120
AT5G04000
AT4G14420
AT1G27660
AT1G27695
AT3G56630
AT1G07790
AT5G39190
AT2G37240
AT5G05365
AT1G25580
AT5G46530
AT1G09210
AT1G77160
AT5G52790
AT1G64000
AT3G49080
AT2G23690
AT3G09940
AT3G09430
AT5G05800
AT2G46560
AT5G20640
AT2G35840
AT3G06420
AT3G46210
AT2G43150
AT5G09330
AT5G55440
AT4G30200
AT3G19850
AT2G04800
AT1G18570
AT4G04850
AT3G10070
AT1G33120
AT3G07430
AT1G19520
AT2G46450
AT1G16700
AT2G32850
AT1G06220
AT3G62580
AT1G80360
AT5G45550
AT3G10190
AT4G30360
AT3G29090
AT3G15900
AT1G31660
AT5G59720
AT5G65290
AT2G21237
AT5G54067
AT1G35210
AT2G35160
AT3G55340
AT3G09970
AT2G23350
AT1G53670
AT5G13800
AT4G17530
AT3G22400
AT1G23310
AT4G24140
AT3G01390
AT5G27020
AT3G15890
AT5G23920
AT4G38680
AT2G13350
AT5G51540
AT1G28320
AT4G05160
AT4G15000
AT5G23670
AT1G23290
AT5G20620
AT2G29540
AT4G22570
AT1G76990
AT1G24140
AT1G59860
AT1G61688
AT2G36720
AT1G78420
AT5G67600
AT1G27350
AT5G17400
AT5G39160
AT5G22370
AT2G41180
AT4G38320
AT1G10030
AT2G18670
AT2G31985
AT2G18680
AT1G09560
AT3G09035
AT5G45440
AT1G21720
AT4G17520
```
