## Supplementary material for "A comprehensive map of preferentially located motifs reveals distinct proximal *cis*-regulatory elements in plants": TGGATTTT_containing_gene_set.txt

```
#Occurences of TGGATTTT between 4 and 14 (positions relative to the transcription start site)
#62 sequences with TGGATTTT in this interval
#0.30% of the sequences in promoter set with TGGATTTT (set with 20573 sequences)
AT4G22214
AT2G44540
AT2G35280
AT2G41451
AT5G22600
AT4G02830
AT4G11840
AT4G03560
AT5G49360
AT1G04880
AT1G48195
AT5G08370
AT3G05190
AT3G22500
AT5G02260
AT1G06190
AT3G01920
AT5G19880
AT4G38030
AT1G08810
AT1G35180
AT3G04510
AT1G79030
AT5G48550
AT5G02090
AT2G47240
AT4G28590
AT2G21650
AT1G48200
AT5G08280
AT5G09580
AT1G21065
AT1G23900
AT1G75810
AT3G28670
AT5G39930
AT5G62280
AT5G61330
AT5G56910
AT2G28540
AT3G02500
AT1G23440
AT4G19860
AT4G34555
AT2G18950
AT1G64300
AT3G57530
AT4G19450
AT2G30360
AT1G04000
AT2G28720
AT3G54480
AT5G42910
AT2G11910
AT1G05610
AT1G78610
AT5G55160
AT3G15355
AT2G32940
AT3G21730
AT3G06840
AT2G46240
```
