## Supplementary material for "A comprehensive map of preferentially located motifs reveals distinct proximal *cis*-regulatory elements in plants": TGGCAGAG_containing_gene_set.txt

```
#Occurences of TGGCAGAG between 349 and 452 (positions relative to the transcription start site)
#99 sequences with TGGCAGAG in this interval
#0.48% of the sequences in promoter set with TGGCAGAG (set with 20573 sequences)
AT1G29400
AT2G46170
AT3G03720
AT1G52618
AT4G20390
AT2G32640
AT4G24204
AT3G63300
AT5G43630
AT1G36160
AT2G38140
AT1G78420
AT5G24980
AT3G01210
AT5G61330
AT4G38470
AT1G75870
AT2G44195
AT4G33690
AT3G23880
AT5G49010
AT5G01970
AT5G52220
AT1G23360
AT3G15890
AT2G29190
AT5G05810
AT2G41170
AT1G79620
AT4G21310
AT5G46900
AT4G10770
AT1G52310
AT4G38080
AT1G54140
AT2G05990
AT4G12620
AT5G67250
AT5G15780
AT1G13330
AT5G50920
AT3G54560
AT4G32820
AT1G10810
AT5G63590
AT2G26670
AT4G15290
AT1G08910
AT1G69060
AT4G18340
AT1G72010
AT1G48920
AT1G19020
AT3G23310
AT5G43060
AT2G20720
AT2G47360
AT1G23950
AT3G23160
AT2G40610
AT1G75280
AT1G11110
AT4G38630
AT5G43960
AT5G35630
AT3G27420
AT5G60530
AT3G23150
AT3G03650
AT5G26960
AT4G11230
AT3G08870
AT3G25110
AT2G41350
AT5G62190
AT3G54780
AT3G25030
AT2G15270
AT5G55200
AT5G12180
AT1G20470
AT3G54260
AT3G05820
AT1G66260
AT5G42460
AT1G53490
AT3G18560
AT1G79710
AT1G14380
AT1G71730
AT5G17930
AT2G43750
AT1G05580
AT1G19870
AT4G11040
AT5G63620
AT1G64105
AT5G41520
AT5G18560
```
