## Supplementary material for "A comprehensive map of preferentially located motifs reveals distinct proximal *cis*-regulatory elements in plants": TGGCCT_containing_gene_set.txt

```
#Occurences of TGGCCT between 188 and 337 (positions relative to the transcription start site)
#991 sequences with TGGCCT in this interval
#4.82% of the sequences in promoter set with TGGCCT (set with 20573 sequences)
AT1G22090
AT4G39210
AT3G44750
AT3G09120
AT2G17220
AT3G24870
AT1G49850
AT2G21790
AT1G56590
AT3G12390
AT5G27890
AT2G34080
AT1G15490
AT2G41680
AT1G07300
AT1G34160
AT4G03080
AT4G17410
AT1G54490
AT3G07570
AT5G09270
AT5G19473
AT2G32770
AT2G31610
AT4G30810
AT4G38970
AT1G06690
AT1G50480
AT5G63120
AT4G20480
AT4G17310
AT1G15670
AT5G52100
AT1G20830
AT3G46100
AT5G25840
AT5G03390
AT1G56200
AT1G08470
AT2G32200
AT4G25840
AT3G05210
AT4G04020
AT3G52730
AT1G17190
AT1G05020
AT3G53870
AT1G30960
AT1G14180
AT2G21490
AT5G55000
AT5G23810
AT5G43010
AT5G23690
AT1G73320
AT1G78830
AT3G18870
AT4G29570
AT5G07010
AT5G64920
AT4G11640
AT5G25140
AT4G00620
AT1G05060
AT4G24680
AT2G16940
AT5G46430
AT3G21580
AT2G43480
AT1G16270
AT1G15110
AT3G54340
AT1G72800
AT5G58782
AT3G10815
AT3G16570
AT5G27450
AT3G11710
AT5G62240
AT5G36800
AT4G02080
AT1G52290
AT3G51940
AT4G38770
AT3G59700
AT2G21940
AT3G13235
AT1G47485
AT3G07380
AT3G19590
AT1G05570
AT3G15220
AT1G07310
AT1G04640
AT1G73680
AT3G61290
AT2G47500
AT4G14890
AT1G26920
AT3G54130
AT3G56950
AT3G46900
AT5G44120
AT1G33040
AT2G39750
AT2G03800
AT4G21840
AT5G53170
AT4G24750
AT1G17890
AT1G15170
AT5G02970
AT4G09466
AT3G04720
AT1G49730
AT4G16265
AT5G56120
AT3G28750
AT5G57280
AT5G23520
AT1G27320
AT5G22500
AT2G01440
AT2G43770
AT5G13360
AT5G24530
AT5G24120
AT5G58420
AT3G03970
AT5G55160
AT1G30460
AT2G39330
AT2G39435
AT1G72900
AT2G47240
AT1G05190
AT1G70330
AT5G61300
AT5G44785
AT3G01210
AT2G35650
AT2G27980
AT5G39150
AT3G46510
AT1G02080
AT1G23880
AT5G58780
AT1G78230
AT5G18070
AT3G07880
AT1G15630
AT4G22010
AT2G45650
AT1G15840
AT3G13420
AT3G16490
AT5G25500
AT4G26600
AT4G19380
AT5G07000
AT3G26085
AT5G42300
AT3G54750
AT3G50380
AT4G23350
AT1G47655
AT3G55677
AT1G21670
AT1G11160
AT2G06520
AT2G31370
AT4G38410
AT3G08620
AT5G01340
AT5G63000
AT3G51620
AT5G56460
AT3G27400
AT1G33960
AT4G37250
AT4G00430
AT5G50160
AT1G72630
AT1G10540
AT3G54140
AT3G01160
AT5G58670
AT5G05560
AT4G10890
AT1G34760
AT4G28940
AT3G55580
AT1G50400
AT3G17626
AT5G49180
AT2G14760
AT3G48231
AT5G17360
AT2G45770
AT5G15150
AT3G49725
AT3G52580
AT3G01570
AT5G04240
AT2G42910
AT5G24980
AT2G27600
AT5G40270
AT1G73100
AT3G07600
AT5G19230
AT5G27470
AT1G16790
AT1G71010
AT2G35490
AT2G39000
AT1G05370
AT4G35165
AT3G13530
AT1G64600
AT3G09570
AT1G67990
AT4G35780
AT3G28270
AT1G05210
AT5G64230
AT1G06820
AT5G62920
AT3G02920
AT1G60900
AT1G54575
AT1G23900
AT4G33945
AT4G30610
AT1G09630
AT3G54085
AT5G10070
AT3G21500
AT5G38630
AT1G55540
AT3G17820
AT5G24470
AT1G45160
AT5G19350
AT2G25800
AT5G39180
AT3G19380
AT4G35987
AT5G60410
AT2G20130
AT2G41820
AT1G01900
AT5G56090
AT4G29830
AT4G27440
AT2G34480
AT3G27310
AT5G23870
AT3G58830
AT4G23050
AT1G18330
AT2G33050
AT5G49880
AT3G45060
AT5G47440
AT4G36700
AT2G44120
AT5G03930
AT1G12845
AT5G63370
AT1G79850
AT2G25880
AT5G09330
AT3G58710
AT3G46060
AT4G25870
AT2G16780
AT3G26290
AT5G58310
AT5G57440
AT4G33720
AT4G14500
AT5G14950
AT2G20840
AT1G51620
AT1G53780
AT4G00230
AT4G34070
AT4G34450
AT2G18050
AT5G16453
AT5G47435
AT5G58170
AT3G55600
AT1G06200
AT2G19802
AT4G25730
AT3G15353
AT2G01290
AT2G07671
AT5G17550
AT4G33420
AT3G43240
AT1G54630
AT1G25220
AT4G34670
AT2G31740
AT5G60760
AT5G19730
AT5G58250
AT1G16180
AT1G08570
AT1G29200
AT2G39110
AT5G17450
AT5G62790
AT2G26450
AT1G11380
AT3G06500
AT5G62890
AT5G66000
AT3G05530
AT1G21240
AT3G05090
AT1G72410
AT2G39200
AT4G15500
AT4G15715
AT5G02240
AT1G08200
AT5G13700
AT2G32270
AT4G30580
AT5G15760
AT5G66110
AT2G40320
AT4G16143
AT1G01780
AT1G64180
AT3G27240
AT4G38790
AT5G66240
AT2G03430
AT1G64850
AT2G40830
AT4G24420
AT1G18390
AT5G41070
AT1G54610
AT4G14510
AT5G59170
AT1G21500
AT5G03840
AT2G39920
AT1G08890
AT3G13990
AT5G26610
AT5G42290
AT3G62950
AT1G63640
AT3G25140
AT1G09870
AT5G23570
AT2G38330
AT3G61430
AT5G63930
AT2G28000
AT5G01950
AT5G62110
AT2G43780
AT2G37925
AT1G61040
AT2G40580
AT4G10770
AT3G18890
AT1G30380
AT3G54780
AT2G07785
AT1G77310
AT2G24840
AT3G09700
AT4G10250
AT3G47420
AT4G23740
AT5G55460
AT2G24500
AT5G50740
AT2G02930
AT1G16610
AT5G49730
AT3G13930
AT3G06860
AT4G09464
AT1G19900
AT1G80820
AT1G04778
AT2G13840
AT3G58520
AT5G17930
AT4G24380
AT1G10970
AT1G43770
AT1G09415
AT1G64370
AT1G77655
AT5G13730
AT4G00340
AT5G45970
AT1G79600
AT3G03272
AT1G71940
AT5G13370
AT5G13030
AT3G19990
AT3G20100
AT3G59430
AT3G56460
AT5G43350
AT2G22120
AT2G46790
AT1G56310
AT2G04070
AT3G18750
AT3G04280
AT1G22980
AT5G53700
AT1G72290
AT3G11070
AT2G45330
AT2G43795
AT5G55540
AT4G33240
AT4G16080
AT5G26790
AT4G17950
AT3G22380
AT1G31410
AT1G10370
AT5G54780
AT3G19515
AT2G15170
AT4G24700
AT2G36880
AT1G57990
AT2G05510
AT3G17570
AT3G44820
AT2G06200
AT3G60860
AT3G13670
AT4G23670
AT1G70030
AT1G80350
AT3G52820
AT3G48720
AT2G19190
AT3G23300
AT5G36710
AT3G20170
AT2G33060
AT5G56540
AT4G02730
AT5G25520
AT3G59310
AT1G23330
AT3G59010
AT5G40880
AT5G41180
AT2G24693
AT1G27960
AT3G16310
AT2G38950
AT1G54580
AT1G11470
AT1G48790
AT5G48370
AT1G24405
AT4G02520
AT5G24900
AT4G20270
AT1G31160
AT1G29450
AT5G60120
AT1G13300
AT1G24600
AT1G64350
AT1G04730
AT1G78880
AT5G51590
AT5G43190
AT3G11800
AT2G06040
AT2G23410
AT4G20040
AT2G41280
AT5G42720
AT1G34470
AT4G16590
AT3G21150
AT4G26530
AT1G01280
AT5G48970
AT5G37730
AT4G25580
AT4G29460
AT4G24400
AT1G14460
AT2G18230
AT5G49740
AT4G26720
AT4G21830
AT2G34430
AT2G13550
AT2G42810
AT5G19855
AT3G14050
AT1G48450
AT1G01940
AT4G15490
AT1G49030
AT1G51610
AT5G11350
AT2G43465
AT2G25790
AT4G11130
AT1G02810
AT2G34530
AT3G18850
AT5G56790
AT5G46290
AT1G12040
AT1G34640
AT4G19985
AT1G56710
AT4G04830
AT1G61095
AT5G01120
AT3G48200
AT3G17250
AT2G05220
AT3G05590
AT2G03640
AT1G58848
AT2G23310
AT1G06000
AT2G47650
AT2G35760
AT1G68020
AT2G20770
AT3G12760
AT1G69440
AT1G53230
AT2G32460
AT5G62740
AT3G48810
AT5G19250
AT1G11850
AT4G02860
AT2G37200
AT5G18400
AT2G20690
AT3G20260
AT1G29680
AT2G02710
AT3G12480
AT2G31940
AT1G76550
AT2G35730
AT4G31820
AT3G22850
AT5G50200
AT2G18700
AT5G03970
AT4G24490
AT2G10930
AT2G47900
AT4G35410
AT3G56580
AT4G12320
AT4G01430
AT1G21790
AT4G21940
AT4G14320
AT2G34970
AT2G04830
AT5G53240
AT3G05980
AT5G27520
AT1G19880
AT2G21880
AT4G09462
AT4G36360
AT5G10280
AT2G06210
AT2G13450
AT1G50320
AT3G57170
AT5G60270
AT3G17880
AT1G17380
AT1G23205
AT3G56810
AT5G13070
AT5G55620
AT2G45240
AT2G38140
AT5G11740
AT1G79620
AT1G07745
AT5G56795
AT4G21810
AT5G54500
AT1G78476
AT5G50180
AT3G52380
AT2G32640
AT5G50900
AT1G24320
AT5G26830
AT2G02498
AT4G38840
AT5G17630
AT1G61090
AT1G78600
AT1G05070
AT5G43240
AT3G54850
AT5G02920
AT2G46640
AT1G04300
AT3G53110
AT5G38640
AT1G21610
AT5G24390
AT2G47670
AT5G49650
AT5G16570
AT4G37130
AT1G31910
AT3G57350
AT2G42300
AT1G60010
AT1G78882
AT5G39190
AT4G32272
AT2G01600
AT5G10510
AT5G16170
AT2G21045
AT3G62270
AT5G11080
AT5G51290
AT2G47450
AT3G48850
AT3G21180
AT1G18880
AT1G11760
AT2G17700
AT4G28050
AT1G71840
AT2G36330
AT3G02210
AT4G25920
AT2G20120
AT5G65230
AT2G05440
AT1G48160
AT4G17990
AT2G41340
AT1G14610
AT2G32980
AT1G50690
AT2G40340
AT3G27460
AT1G44900
AT1G75910
AT4G09420
AT4G19630
AT5G37480
AT2G35300
AT5G18570
AT3G03260
AT5G66480
AT5G52450
AT3G14690
AT2G18020
AT4G11860
AT5G12290
AT5G58770
AT2G21710
AT4G29930
AT4G10430
AT2G36170
AT5G25130
AT4G18820
AT5G22350
AT2G04630
AT4G34290
AT5G40530
AT3G02080
AT2G47460
AT4G36610
AT4G11100
AT5G12930
AT5G44250
AT5G03740
AT5G63050
AT2G22425
AT5G48290
AT3G05140
AT5G64890
AT1G28680
AT1G57980
AT4G09467
AT1G70350
AT3G27770
AT4G01070
AT5G39160
AT1G79720
AT3G03180
AT4G23870
AT5G26570
AT5G55200
AT5G17170
AT3G05170
AT1G29300
AT1G21400
AT5G59840
AT5G13420
AT3G51000
AT5G66010
AT3G03860
AT5G28840
AT2G44350
AT4G01690
AT1G29025
AT1G80900
AT3G18720
AT2G07732
AT2G07798
AT2G35360
AT1G55270
AT1G08130
AT3G06130
AT3G02450
AT1G62070
AT4G32810
AT2G28560
AT5G59460
AT1G61320
AT5G16070
AT1G30170
AT3G18770
AT3G51740
AT2G33735
AT1G70650
AT5G65690
AT5G60940
AT2G37975
AT5G41060
AT1G73770
AT3G60700
AT5G05100
AT1G16040
AT4G08350
AT2G34090
AT1G31550
AT3G08730
AT2G14710
AT4G36105
AT2G15130
AT1G05780
AT4G02810
AT3G43150
AT5G54530
AT3G09110
AT2G45940
AT1G51260
AT5G37600
AT1G73170
AT5G58660
AT5G57567
AT5G43270
AT2G19450
AT1G61093
AT1G64990
AT4G17230
AT1G71470
AT4G26830
AT4G20830
AT4G02140
AT2G39360
AT3G01290
AT5G13630
AT3G44510
AT1G01600
AT4G10120
AT2G01280
AT4G39160
AT4G16280
AT2G39650
AT4G32120
AT5G60610
AT5G66040
AT3G13275
AT1G04560
AT4G37910
AT1G51690
AT1G11110
AT2G13650
AT5G35670
AT4G09670
AT1G45000
AT1G61120
AT3G27660
AT3G57260
AT1G28815
AT3G13450
AT3G09140
AT3G15110
AT4G00231
AT2G31930
AT2G37270
AT4G30110
AT3G22350
AT1G29960
AT1G08770
AT3G07525
AT1G69680
AT5G16760
AT2G41160
AT2G39310
AT2G47550
AT5G55310
AT5G43970
AT5G01470
AT5G14960
AT3G09950
AT5G01600
AT4G23040
AT5G18475
AT3G24440
AT1G80180
AT1G09310
AT3G59780
AT4G37550
AT3G16430
AT2G32560
AT3G49760
AT1G60680
AT1G03380
AT1G80670
AT4G29470
AT1G53035
AT4G32150
AT4G38740
AT2G21050
AT1G62500
AT1G77620
AT4G09490
AT1G76750
AT3G21215
AT1G75840
AT3G11402
AT1G35620
AT4G03635
AT4G25240
AT4G22610
AT2G25870
AT3G16580
AT1G49190
AT5G17050
AT5G18440
AT5G17890
AT2G37020
AT1G75830
AT1G28335
AT5G05160
AT4G26520
AT5G62190
AT1G69230
AT5G51300
AT4G32680
AT5G59600
AT2G37630
AT5G11750
AT2G04925
AT1G19100
AT5G06450
AT5G14170
AT5G01640
AT3G02180
AT5G57110
AT2G46670
AT2G46820
AT4G26230
AT2G01140
AT2G31280
AT4G23220
AT1G34430
AT5G22650
AT1G49860
AT1G19220
AT1G73330
AT2G19340
AT4G00585
AT1G05010
AT2G13540
AT3G48930
AT1G76470
AT5G54190
AT5G15080
AT1G53570
AT1G42440
AT2G31040
AT3G42950
AT1G68180
AT3G12810
AT5G45490
AT3G60030
AT5G50560
AT5G25190
AT2G19870
AT4G11910
AT3G59370
AT1G49000
AT2G27650
AT5G39100
AT1G79870
AT5G19840
AT5G13140
AT5G16450
AT2G27550
AT3G01470
AT3G58120
AT5G11860
AT2G38700
AT4G02260
AT2G28660
AT3G51690
AT5G50750
AT1G04140
AT4G00755
AT5G52975
AT3G51320
AT2G23620
AT1G03970
AT2G21140
AT2G35710
AT3G07400
AT3G01472
AT3G26760
AT5G56950
AT3G29034
AT3G61120
AT5G57040
AT1G61097
AT4G20420
AT1G10020
AT1G54470
AT3G16910
AT3G15520
AT2G40390
AT3G17660
AT3G21540
AT3G06790
AT3G25740
AT3G50940
AT1G44760
AT1G07150
AT4G34110
AT1G61160
AT1G75150
AT3G56400
AT2G29060
AT5G23290
AT3G28050
AT2G37860
AT1G64810
AT5G53370
AT4G11655
AT2G26300
AT2G14247
AT5G06130
AT5G25810
AT5G03920
AT5G15060
AT3G18380
AT2G31230
AT3G18300
AT2G25610
```
