## Supplementary material for "A comprehensive map of preferentially located motifs reveals distinct proximal *cis*-regulatory elements in plants": TGGCCTCG_containing_gene_set.txt

```
#Occurences of TGGCCTCG between 238 and 277 (positions relative to the transcription start site)
#20 sequences with TGGCCTCG in this interval
#0.10% of the sequences in promoter set with TGGCCTCG (set with 20573 sequences)
AT2G20120
AT4G34450
AT4G26230
AT3G27400
AT3G43150
AT5G25840
AT2G32460
AT3G51690
AT1G73100
AT5G63370
AT2G25870
AT5G41180
AT3G57350
AT1G19220
AT5G52100
AT2G19450
AT2G20130
AT1G76550
AT2G41280
AT4G28940
```
