## Supplementary material for "A comprehensive map of preferentially located motifs reveals distinct proximal *cis*-regulatory elements in plants": TGGCGAAA_containing_gene_set.txt

```
#Occurences of TGGCGAAA between 328 and 461 (positions relative to the transcription start site)
#98 sequences with TGGCGAAA in this interval
#0.48% of the sequences in promoter set with TGGCGAAA (set with 20573 sequences)
AT5G44160
AT4G38680
AT5G11090
AT1G01220
AT1G22882
AT5G23060
AT3G14870
AT3G62550
AT2G37360
AT5G17490
AT5G16400
AT4G34412
AT1G18370
AT1G04960
AT2G23560
AT5G50870
AT1G04555
AT5G17930
AT5G51850
AT5G65290
AT5G52410
AT5G02890
AT5G22355
AT3G63390
AT5G56370
AT1G35580
AT1G22015
AT1G25260
AT1G60783
AT5G16160
AT1G78550
AT5G45480
AT4G32800
AT2G42580
AT5G58770
AT1G17110
AT3G24310
AT1G30280
AT2G41870
AT1G62180
AT1G05430
AT3G04740
AT1G71820
AT1G62820
AT2G47670
AT2G03810
AT1G17460
AT1G16310
AT3G22845
AT4G38040
AT1G11480
AT5G64740
AT1G80110
AT1G55170
AT1G74830
AT5G18750
AT2G18328
AT3G63370
AT1G33440
AT2G29950
AT2G02350
AT3G26920
AT2G39640
AT2G07749
AT5G40160
AT2G22120
AT1G79670
AT1G79520
AT5G02600
AT2G44240
AT5G07860
AT1G10750
AT2G20595
AT3G43210
AT5G61460
AT3G05330
AT5G23200
AT5G42690
AT1G52260
AT1G01030
AT5G58010
AT5G57070
AT3G11090
AT5G07870
AT5G09870
AT3G50700
AT2G31230
AT5G27330
AT3G58110
AT3G55750
AT5G52545
AT5G64950
AT5G38900
AT3G55250
AT3G03960
AT4G14630
AT3G61590
AT2G36430
```
