## Supplementary material for "A comprehensive map of preferentially located motifs reveals distinct proximal *cis*-regulatory elements in plants": TGGCGCT_containing_gene_set.txt

```
#Occurences of TGGCGCT between 259 and 283 (positions relative to the transcription start site)
#29 sequences with TGGCGCT in this interval
#0.14% of the sequences in promoter set with TGGCGCT (set with 20573 sequences)
AT4G03340
AT3G06710
AT2G44578
AT2G19610
AT5G07250
AT2G35410
AT3G13640
AT3G20740
AT4G37430
AT1G74530
AT5G13380
AT4G29130
AT1G49350
AT1G21190
AT4G35780
AT3G15820
AT1G68790
AT4G38210
AT3G16570
AT1G29370
AT4G38530
AT3G21570
AT1G06870
AT1G12400
AT3G24310
AT3G03150
AT2G41090
AT3G49690
AT1G36280
```
