## Supplementary material for "A comprehensive map of preferentially located motifs reveals distinct proximal *cis*-regulatory elements in plants": TGGCGGAA_containing_gene_set.txt

```
#Occurences of TGGCGGAA between 288 and 369 (positions relative to the transcription start site)
#60 sequences with TGGCGGAA in this interval
#0.29% of the sequences in promoter set with TGGCGGAA (set with 20573 sequences)
AT1G27660
AT1G05460
AT1G79250
AT3G55070
AT3G03272
AT1G54040
AT1G77330
AT1G29760
AT2G21660
AT1G22650
AT5G07190
AT3G21630
AT3G20090
AT1G05430
AT3G07270
AT2G15570
AT5G51430
AT2G45540
AT4G15240
AT3G59680
AT5G08565
AT2G34070
AT5G26749
AT5G24660
AT1G26410
AT2G40150
AT3G47530
AT3G61920
AT1G17040
AT4G11300
AT4G35550
AT3G06610
AT5G51690
AT2G39725
AT4G00270
AT4G09840
AT1G08650
AT1G16030
AT2G36570
AT4G34080
AT1G51520
AT1G67035
AT4G38460
AT1G60500
AT4G10850
AT1G58290
AT5G48980
AT1G43890
AT1G28330
AT5G23170
AT2G18570
AT4G36260
AT1G13690
AT3G05670
AT2G35155
AT3G17840
AT3G02900
AT4G09490
AT2G14750
AT5G03670
```
