## Supplementary material for "A comprehensive map of preferentially located motifs reveals distinct proximal *cis*-regulatory elements in plants": TGGCGGG_containing_gene_set.txt

```
#Occurences of TGGCGGG between 286 and 411 (positions relative to the transcription start site)
#97 sequences with TGGCGGG in this interval
#0.47% of the sequences in promoter set with TGGCGGG (set with 20573 sequences)
AT5G07340
AT5G47500
AT2G20710
AT4G03566
AT5G39040
AT2G42440
AT5G64552
AT5G01280
AT1G17060
AT2G19470
AT4G18770
AT1G51670
AT5G20790
AT5G47390
AT5G59120
AT1G75330
AT5G43460
AT5G58480
AT5G57625
AT5G04070
AT1G05890
AT3G13410
AT2G47130
AT3G05170
AT1G27650
AT3G63050
AT2G38960
AT1G08880
AT1G11110
AT4G36710
AT2G37570
AT1G45233
AT3G02670
AT1G19190
AT4G37610
AT4G17380
AT2G03530
AT5G44120
AT5G48150
AT2G28140
AT1G72140
AT2G30050
AT3G60050
AT4G28990
AT5G07740
AT5G04160
AT1G72230
AT2G46680
AT5G48980
AT2G02060
AT2G07360
AT1G30500
AT3G02280
AT1G79910
AT3G43520
AT1G01830
AT5G02550
AT2G19700
AT2G04890
AT1G78690
AT2G47980
AT5G60840
AT3G01340
AT4G28520
AT1G12290
AT4G16850
AT1G62730
AT3G26600
AT1G55630
AT4G23930
AT5G46800
AT2G32030
AT1G55310
AT2G25900
AT2G41400
AT5G64550
AT1G04230
AT4G30750
AT3G50400
AT3G58540
AT3G18090
AT4G29360
AT2G18900
AT1G56250
AT5G25820
AT4G26720
AT2G46900
AT3G47400
AT5G22970
AT1G04910
AT4G01200
AT3G45590
AT5G48990
AT4G18610
AT3G07270
AT5G52960
AT3G22890
```
