## Supplementary material for "A comprehensive map of preferentially located motifs reveals distinct proximal *cis*-regulatory elements in plants": TGGCTGGC_containing_gene_set.txt

```
#Occurences of TGGCTGGC between 281 and 375 (positions relative to the transcription start site)
#28 sequences with TGGCTGGC in this interval
#0.14% of the sequences in promoter set with TGGCTGGC (set with 20573 sequences)
AT3G63160
AT1G55580
AT1G17730
AT5G24710
AT1G51745
AT5G65158
AT5G18260
AT5G52660
AT2G42230
AT5G16920
AT1G10840
AT2G34080
AT3G18090
AT1G15630
AT3G52390
AT3G11620
AT3G54200
AT2G26890
AT4G34000
AT3G12380
AT1G17440
AT3G51120
AT3G02700
AT2G45670
AT1G79530
AT5G14650
AT1G48180
AT5G13420
```
