## Supplementary material for "A comprehensive map of preferentially located motifs reveals distinct proximal *cis*-regulatory elements in plants": TGGCTGGG_containing_gene_set.txt

```
#Occurences of TGGCTGGG between 288 and 429 (positions relative to the transcription start site)
#49 sequences with TGGCTGGG in this interval
#0.24% of the sequences in promoter set with TGGCTGGG (set with 20573 sequences)
AT4G01290
AT5G53010
AT5G25470
AT1G08600
AT3G01460
AT1G10940
AT1G49630
AT2G34480
AT1G49650
AT5G52510
AT2G12480
AT1G64561
AT3G53440
AT4G25260
AT3G47680
AT5G27230
AT4G00026
AT3G01630
AT5G11280
AT3G49250
AT5G08360
AT2G43330
AT2G47730
AT4G28160
AT5G61670
AT1G71130
AT2G17787
AT1G73700
AT5G40700
AT1G02190
AT2G01600
AT2G35680
AT1G15610
AT3G57650
AT5G57360
AT2G38940
AT5G10270
AT3G12810
AT4G17230
AT4G09340
AT3G51580
AT2G45890
AT3G06670
AT3G54560
AT5G56100
AT2G30900
AT1G60030
AT5G61310
AT4G34135
```
