## Supplementary material for "A comprehensive map of preferentially located motifs reveals distinct proximal *cis*-regulatory elements in plants": TGGCTGGT_containing_gene_set.txt

```
#Occurences of TGGCTGGT between 266 and 356 (positions relative to the transcription start site)
#70 sequences with TGGCTGGT in this interval
#0.34% of the sequences in promoter set with TGGCTGGT (set with 20573 sequences)
AT4G19640
AT3G49490
AT5G67610
AT1G76520
AT2G30970
AT1G04330
AT4G26701
AT2G30740
AT3G60740
AT5G56630
AT5G57640
AT4G34850
AT5G58440
AT5G41000
AT5G54440
AT2G04940
AT3G53090
AT3G54740
AT1G24520
AT4G28025
AT1G26340
AT3G12480
AT3G20220
AT4G08540
AT2G48080
AT1G53210
AT4G39990
AT3G26400
AT2G02930
AT3G25950
AT5G66680
AT1G06760
AT5G14950
AT2G17370
AT2G28671
AT5G55610
AT2G43261
AT5G61980
AT5G63910
AT4G09650
AT2G40240
AT3G12360
AT1G75510
AT1G74920
AT1G07740
AT3G11330
AT2G36485
AT1G71780
AT2G26330
AT3G20210
AT5G43750
AT2G39420
AT1G17530
AT3G45090
AT5G52240
AT1G76530
AT4G35630
AT3G53100
AT1G51630
AT3G23250
AT3G05060
AT1G01110
AT1G32583
AT5G52210
AT4G08940
AT5G33300
AT4G35440
AT4G35430
AT4G26750
AT4G19920
```
