## Supplementary material for "A comprehensive map of preferentially located motifs reveals distinct proximal *cis*-regulatory elements in plants": TGGCTGTT_containing_gene_set.txt

```
#Occurences of TGGCTGTT between 214 and 310 (positions relative to the transcription start site)
#74 sequences with TGGCTGTT in this interval
#0.36% of the sequences in promoter set with TGGCTGTT (set with 20573 sequences)
AT2G42430
AT4G02220
AT1G07810
AT3G25855
AT2G38420
AT4G26690
AT1G18970
AT5G43570
AT3G26950
AT3G62210
AT3G04840
AT2G22400
AT1G14420
AT4G18380
AT1G54180
AT3G51970
AT1G68765
AT3G18380
AT5G61820
AT5G15710
AT3G10985
AT2G35130
AT4G26020
AT1G05520
AT1G51940
AT2G46230
AT5G42920
AT2G42730
AT2G36990
AT5G58930
AT4G00340
AT5G22270
AT5G01050
AT2G05530
AT1G60630
AT5G49730
AT1G61380
AT5G49740
AT1G64090
AT4G26620
AT2G47140
AT1G05210
AT5G64200
AT1G54790
AT5G11680
AT3G03760
AT1G77370
AT2G17730
AT3G07760
AT1G19394
AT2G16592
AT2G17320
AT1G67850
AT3G01810
AT2G30790
AT1G01230
AT4G35860
AT3G01340
AT2G44430
AT3G55630
AT4G14410
AT2G46800
AT2G36660
AT3G19440
AT1G14160
AT3G16110
AT4G32560
AT1G69540
AT5G64110
AT2G03270
AT4G40045
AT1G11650
AT2G04880
AT3G53960
```
