## Supplementary material for "A comprehensive map of preferentially located motifs reveals distinct proximal *cis*-regulatory elements in plants": TGGGACAG_containing_gene_set.txt

```
#Occurences of TGGGACAG between 285 and 348 (positions relative to the transcription start site)
#52 sequences with TGGGACAG in this interval
#0.25% of the sequences in promoter set with TGGGACAG (set with 20573 sequences)
AT5G49990
AT1G61980
AT2G38720
AT2G28950
AT1G20130
AT5G17640
AT1G51340
AT5G41460
AT1G49230
AT1G62150
AT4G16690
AT1G54380
AT3G23800
AT1G32190
AT1G75540
AT1G31650
AT1G06990
AT1G62120
AT3G27950
AT4G23570
AT5G47870
AT5G21280
AT4G31900
AT5G56190
AT3G16370
AT1G80110
AT1G71840
AT3G54510
AT3G54270
AT1G73380
AT3G60190
AT3G46580
AT3G14850
AT3G16480
AT3G50240
AT3G17650
AT5G44390
AT2G34490
AT4G14200
AT2G42400
AT5G23240
AT2G44590
AT1G10090
AT3G47370
AT3G60100
AT3G48180
AT4G25720
AT5G62300
AT1G76530
AT3G15115
AT5G64530
AT3G07420
```
