## Supplementary material for "A comprehensive map of preferentially located motifs reveals distinct proximal *cis*-regulatory elements in plants": TGGGAGCT_containing_gene_set.txt

```
#Occurences of TGGGAGCT between 208 and 311 (positions relative to the transcription start site)
#82 sequences with TGGGAGCT in this interval
#0.40% of the sequences in promoter set with TGGGAGCT (set with 20573 sequences)
AT5G39980
AT3G50790
AT3G12640
AT4G38770
AT2G28320
AT1G26799
AT1G75500
AT1G18970
AT2G16365
AT4G06746
AT2G25840
AT5G64380
AT4G32810
AT5G18170
AT3G10960
AT5G15640
AT2G37580
AT1G26110
AT1G07680
AT4G15840
AT2G04360
AT5G43830
AT4G28365
AT1G29700
AT2G19600
AT4G00030
AT4G27670
AT2G43770
AT5G39530
AT2G39780
AT2G36830
AT2G45360
AT2G13350
AT4G01000
AT5G41410
AT5G55240
AT1G51570
AT1G73880
AT5G19540
AT2G37035
AT2G37040
AT1G70410
AT1G30170
AT2G31130
AT1G10050
AT3G47680
AT1G06000
AT1G21480
AT5G48880
AT4G27620
AT5G24780
AT3G57710
AT2G28240
AT3G22060
AT3G18760
AT1G78800
AT2G25060
AT5G67230
AT5G24770
AT5G07440
AT5G14740
AT2G28420
AT3G15850
AT4G18740
AT2G23130
AT1G34430
AT4G26750
AT3G13230
AT2G27040
AT1G45170
AT2G03780
AT5G01120
AT4G36890
AT3G52700
AT4G24480
AT5G61670
AT3G03910
AT3G03110
AT1G64530
AT2G16300
AT2G27880
AT2G45695
```
