## Supplementary material for "A comprehensive map of preferentially located motifs reveals distinct proximal *cis*-regulatory elements in plants": TGGGAGTC_containing_gene_set.txt

```
#Occurences of TGGGAGTC between 158 and 258 (positions relative to the transcription start site)
#32 sequences with TGGGAGTC in this interval
#0.16% of the sequences in promoter set with TGGGAGTC (set with 20573 sequences)
AT5G38560
AT1G35550
AT5G53660
AT2G38870
AT1G09020
AT2G46220
AT5G37350
AT3G05290
AT2G24940
AT3G30841
AT1G27695
AT5G12400
AT2G47650
AT3G60510
AT3G46810
AT5G17900
AT1G18400
AT3G57390
AT1G19950
AT2G04850
AT5G48850
AT2G24945
AT5G41950
AT3G18760
AT5G51720
AT4G25830
AT2G07787
AT1G09795
AT3G63510
AT5G04830
AT1G80560
AT3G01390
```
