## Supplementary material for "A comprehensive map of preferentially located motifs reveals distinct proximal *cis*-regulatory elements in plants": TGGGCAGG_containing_gene_set.txt

```
#Occurences of TGGGCAGG between 285 and 336 (positions relative to the transcription start site)
#14 sequences with TGGGCAGG in this interval
#0.07% of the sequences in promoter set with TGGGCAGG (set with 20573 sequences)
AT5G01960
AT5G01460
AT4G38740
AT4G22610
AT4G26530
AT1G04000
AT5G22560
AT4G38190
AT2G04880
AT2G32930
AT1G08720
AT4G11560
AT5G42360
AT1G20270
```
