## Supplementary material for "A comprehensive map of preferentially located motifs reveals distinct proximal *cis*-regulatory elements in plants": TGGGCCC_containing_gene_set.txt

```
#Occurences of TGGGCCC between -270 and -171 (positions relative to the transcription start site)
#71 sequences with TGGGCCC in this interval
#0.35% of the sequences in promoter set with TGGGCCC (set with 20573 sequences)
AT2G23030
AT5G19900
AT5G56030
AT5G65420
AT4G21970
AT4G32260
AT3G15210
AT5G56020
AT1G02770
AT1G10990
AT3G13740
AT2G47610
AT5G01870
AT4G00120
AT1G29395
AT2G40520
AT2G24490
AT1G01500
AT4G19420
AT1G78670
AT4G03450
AT2G43710
AT1G64385
AT1G72220
AT2G01610
AT2G20490
AT2G33600
AT4G11230
AT3G13290
AT4G23020
AT3G15480
AT2G41400
AT3G06440
AT5G20350
AT5G11060
AT1G78010
AT1G16916
AT2G02160
AT4G38410
AT1G08165
AT3G05590
AT1G30050
AT4G25720
AT3G51250
AT3G05327
AT5G09960
AT2G38180
AT3G08620
AT1G02335
AT3G20940
AT1G61380
AT1G61340
AT3G20270
AT3G06550
AT4G06746
AT5G09890
AT2G46260
AT2G05320
AT3G45040
AT1G08660
AT5G66680
AT2G32550
AT4G17340
AT1G78680
AT1G80360
AT4G32915
AT3G51390
AT5G57590
AT2G45470
AT3G05140
AT1G04280
```
