## Supplementary material for "A comprehensive map of preferentially located motifs reveals distinct proximal *cis*-regulatory elements in plants": TGGGCCCT_containing_gene_set.txt

```
#Occurences of TGGGCCCT between -246 and -136 (positions relative to the transcription start site)
#40 sequences with TGGGCCCT in this interval
#0.19% of the sequences in promoter set with TGGGCCCT (set with 20573 sequences)
AT1G78010
AT2G33600
AT3G15210
AT2G47770
AT3G05140
AT4G23020
AT3G60680
AT1G01500
AT1G61340
AT4G25720
AT3G05327
AT4G19420
AT3G21550
AT2G32550
AT4G01870
AT1G64385
AT3G57380
AT5G13825
AT3G10660
AT2G19880
AT3G20940
AT3G13290
AT3G01516
AT5G13820
AT4G38470
AT2G41400
AT3G51390
AT3G06440
AT2G20490
AT1G08660
AT4G32915
AT2G22170
AT2G40520
AT5G20350
AT1G16916
AT1G78670
AT1G73240
AT2G30050
AT4G32260
AT1G02335
```
