## Supplementary material for "A comprehensive map of preferentially located motifs reveals distinct proximal *cis*-regulatory elements in plants": TGGGCCT_containing_gene_set.txt

```
#Occurences of TGGGCCT between -241 and -112 (positions relative to the transcription start site)
#430 sequences with TGGGCCT in this interval
#2.09% of the sequences in promoter set with TGGGCCT (set with 20573 sequences)
AT5G51451
AT1G80100
AT1G60780
AT3G04370
AT3G61520
AT5G11470
AT4G36870
AT5G55560
AT1G02410
AT5G25210
AT2G30010
AT3G14410
AT1G14590
AT5G09890
AT1G78200
AT5G63500
AT3G01970
AT2G26360
AT3G56080
AT4G00090
AT5G50950
AT5G20290
AT1G14880
AT1G17280
AT4G39270
AT1G11240
AT3G17330
AT4G39560
AT3G06510
AT4G24265
AT1G08880
AT5G58010
AT1G78260
AT3G30180
AT5G25190
AT5G10140
AT5G47390
AT1G12930
AT4G21120
AT3G59780
AT5G56850
AT1G74270
AT5G49420
AT4G31570
AT2G44270
AT3G04530
AT3G14250
AT1G01800
AT3G03230
AT2G26210
AT3G26050
AT3G12720
AT2G26670
AT2G21230
AT1G32860
AT4G20170
AT1G01390
AT3G53730
AT1G11870
AT3G06170
AT4G01480
AT3G61640
AT5G57920
AT3G58680
AT3G05920
AT5G14140
AT5G49210
AT2G44470
AT4G38480
AT5G64740
AT1G57870
AT1G43770
AT2G44510
AT1G78810
AT4G26750
AT3G57380
AT4G31850
AT2G22200
AT1G15320
AT2G30050
AT2G39710
AT1G58180
AT2G38290
AT2G26660
AT1G19610
AT4G00080
AT1G17890
AT5G35970
AT2G30520
AT2G02160
AT3G18480
AT4G00700
AT1G54230
AT3G45040
AT3G14595
AT3G09490
AT3G24210
AT4G30650
AT5G22690
AT5G62940
AT1G13650
AT5G01015
AT1G04960
AT4G37400
AT5G09960
AT2G34200
AT5G14105
AT2G20835
AT4G39090
AT2G34530
AT1G19600
AT5G01210
AT5G24640
AT1G25682
AT1G53035
AT3G51890
AT1G06923
AT1G12010
AT2G34770
AT5G14250
AT1G06170
AT2G45880
AT2G25730
AT4G10080
AT5G37770
AT1G10200
AT1G08530
AT3G63220
AT2G35990
AT1G27440
AT3G04190
AT1G71890
AT3G52480
AT3G47450
AT1G31300
AT4G26300
AT5G66910
AT3G06460
AT5G14500
AT1G63030
AT1G74710
AT1G09140
AT3G61920
AT3G53460
AT4G03450
AT5G55850
AT2G29980
AT5G66800
AT4G23410
AT2G27060
AT1G70310
AT3G60680
AT2G43630
AT2G34280
AT2G44560
AT4G27810
AT2G35480
AT3G18860
AT1G13590
AT3G17660
AT3G58550
AT1G45207
AT3G13740
AT4G21090
AT4G17616
AT3G13290
AT2G19320
AT2G23800
AT4G35840
AT5G19290
AT5G13560
AT3G50970
AT4G19645
AT1G06700
AT3G04240
AT3G57490
AT2G47630
AT5G64360
AT5G64320
AT1G68820
AT1G15920
AT1G06910
AT2G19730
AT5G62930
AT3G21570
AT5G56870
AT1G68220
AT5G13880
AT5G58870
AT5G07330
AT2G16790
AT4G25720
AT5G67620
AT2G39970
AT1G79940
AT5G49960
AT2G26870
AT3G22890
AT5G64560
AT3G50660
AT3G58940
AT1G64590
AT5G07080
AT4G00180
AT1G60987
AT1G63430
AT5G01880
AT4G31820
AT3G50800
AT2G05790
AT3G56620
AT3G12955
AT5G16480
AT1G61800
AT3G07570
AT5G11080
AT3G54940
AT3G53340
AT1G55550
AT2G20300
AT2G46375
AT1G69320
AT5G11060
AT2G04380
AT5G08260
AT1G33280
AT3G04170
AT5G65160
AT1G69120
AT1G32750
AT2G40690
AT4G22710
AT5G40870
AT2G28490
AT1G26910
AT2G32160
AT1G01790
AT2G43460
AT5G63640
AT4G17030
AT3G05150
AT3G61930
AT1G13670
AT1G80240
AT2G21190
AT2G34410
AT2G36490
AT3G50240
AT5G58575
AT1G21410
AT5G01075
AT5G01340
AT5G13790
AT5G41460
AT5G05700
AT2G20490
AT5G53970
AT2G20950
AT4G38190
AT4G16060
AT3G05937
AT4G28680
AT5G20790
AT3G09960
AT3G07860
AT2G45180
AT4G21790
AT5G19900
AT1G12410
AT1G69850
AT5G66390
AT1G02150
AT3G61860
AT4G28110
AT1G04555
AT4G32295
AT4G20360
AT5G60920
AT3G55720
AT5G48980
AT1G14990
AT5G40950
AT2G43680
AT4G01595
AT1G69410
AT1G19210
AT2G37920
AT1G07010
AT1G79520
AT4G08920
AT5G62460
AT5G15980
AT1G01240
AT2G36410
AT4G39910
AT3G43810
AT1G73940
AT4G27270
AT5G06530
AT1G75300
AT5G62480
AT5G01220
AT2G44670
AT2G33735
AT1G80133
AT1G76120
AT3G25930
AT5G22300
AT1G13380
AT2G40320
AT5G43940
AT1G56090
AT2G02360
AT5G12900
AT5G22700
AT5G67160
AT5G61000
AT3G04090
AT4G00220
AT2G43710
AT1G78900
AT1G10990
AT1G52550
AT4G16070
AT1G31320
AT4G38270
AT3G07160
AT3G61870
AT3G12740
AT4G22790
AT5G09520
AT1G11940
AT1G75990
AT3G21770
AT2G27820
AT4G37760
AT5G15130
AT5G26990
AT5G61412
AT3G02460
AT5G58400
AT1G10865
AT1G78830
AT1G07360
AT3G47080
AT1G07950
AT1G75880
AT4G18020
AT4G31560
AT1G10170
AT3G56730
AT4G25650
AT3G06035
AT4G18520
AT3G05590
AT5G18100
AT5G66200
AT4G28025
AT5G13760
AT3G02530
AT5G20740
AT2G43970
AT2G40540
AT2G44060
AT3G05520
AT1G03103
AT3G52620
AT3G09020
AT4G35930
AT1G50325
AT3G25882
AT1G63800
AT5G57500
AT3G53160
AT2G22510
AT3G11580
AT1G08165
AT3G05830
AT3G62550
AT1G30480
AT2G18520
AT2G45110
AT2G37540
AT1G08130
AT2G38180
AT4G38740
AT1G33980
AT5G02190
AT1G73630
AT4G34890
AT5G63470
AT1G04220
AT1G12330
AT5G41960
AT5G14920
AT3G63450
AT4G01020
AT5G58005
AT4G28520
AT2G45330
AT1G54820
AT1G77680
AT4G25390
AT5G65320
AT4G39570
AT2G45740
AT1G69610
AT1G70710
AT2G32885
AT1G54240
AT5G65830
AT5G54890
AT1G21710
AT1G70680
AT4G29285
AT5G64905
AT1G04270
AT3G01290
AT3G03170
AT5G66400
AT2G43500
AT5G38850
AT1G19480
AT5G52530
AT3G61680
AT5G37070
AT2G29350
AT4G20320
AT2G28800
AT3G60240
```
