## Supplementary material for "A comprehensive map of preferentially located motifs reveals distinct proximal *cis*-regulatory elements in plants": TGGGCCTA_containing_gene_set.txt

```
#Occurences of TGGGCCTA between -257 and -153 (positions relative to the transcription start site)
#121 sequences with TGGGCCTA in this interval
#0.59% of the sequences in promoter set with TGGGCCTA (set with 20573 sequences)
AT3G60680
AT4G37400
AT5G01220
AT1G26320
AT3G61860
AT1G08880
AT1G33280
AT4G18020
AT4G39090
AT3G30180
AT1G31300
AT4G22710
AT4G31570
AT2G26870
AT1G17280
AT3G05937
AT4G03450
AT4G37760
AT1G11940
AT1G43770
AT4G21120
AT2G38180
AT5G58575
AT1G27440
AT1G64590
AT2G22510
AT5G54890
AT4G01020
AT2G44270
AT5G58010
AT5G51451
AT2G48000
AT1G10200
AT3G04370
AT4G38740
AT1G63800
AT5G67160
AT5G18100
AT1G32750
AT2G02160
AT5G62460
AT3G57380
AT5G53970
AT1G06910
AT3G61870
AT1G80100
AT1G74270
AT3G55730
AT3G53730
AT3G61680
AT5G46770
AT2G25730
AT1G08130
AT3G06460
AT2G32885
AT2G34200
AT2G26670
AT5G20290
AT3G55720
AT5G15130
AT2G44060
AT5G10140
AT4G28110
AT4G25390
AT2G36490
AT1G15920
AT4G20320
AT1G06923
AT4G32295
AT4G36870
AT5G60920
AT2G18520
AT5G13760
AT5G64360
AT3G53340
AT5G20790
AT4G27810
AT3G13740
AT5G07080
AT5G67620
AT3G11580
AT2G43680
AT4G24265
AT2G43500
AT1G14990
AT1G55550
AT2G33735
AT3G07860
AT3G03170
AT3G14410
AT5G56850
AT2G19320
AT5G14500
AT5G19290
AT5G64905
AT1G56090
AT2G44560
AT5G01340
AT2G35480
AT2G45110
AT3G12955
AT2G21190
AT4G39910
AT3G01970
AT4G35930
AT1G08530
AT5G19900
AT3G50780
AT1G80740
AT4G31850
AT1G60987
AT2G27060
AT2G43710
AT1G30480
AT1G50325
AT5G55560
AT1G79520
AT3G04170
AT4G14750
AT5G58005
AT3G56730
```
