## Supplementary material for "A comprehensive map of preferentially located motifs reveals distinct proximal *cis*-regulatory elements in plants": TGGGCCTG_containing_gene_set.txt

```
#Occurences of TGGGCCTG between -229 and -167 (positions relative to the transcription start site)
#47 sequences with TGGGCCTG in this interval
#0.23% of the sequences in promoter set with TGGGCCTG (set with 20573 sequences)
AT2G16790
AT3G21770
AT5G12900
AT1G80240
AT3G63450
AT1G69410
AT1G09140
AT3G58550
AT5G65830
AT5G20740
AT3G50970
AT1G33980
AT3G25882
AT3G51890
AT1G26910
AT3G04190
AT2G22510
AT3G53160
AT1G10170
AT5G64560
AT3G52620
AT4G01480
AT3G01290
AT1G58180
AT1G32860
AT5G64740
AT2G43460
AT3G12740
AT2G20490
AT1G60780
AT3G05590
AT1G12330
AT1G19480
AT4G30650
AT4G16070
AT4G29285
AT3G56620
AT1G78900
AT1G61800
AT1G53035
AT4G25650
AT1G77680
AT3G04090
AT1G04220
AT5G61000
AT2G21230
AT3G07160
```
