## Supplementary material for "A comprehensive map of preferentially located motifs reveals distinct proximal *cis*-regulatory elements in plants": TGGGGATG_containing_gene_set.txt

```
#Occurences of TGGGGATG between 346 and 415 (positions relative to the transcription start site)
#65 sequences with TGGGGATG in this interval
#0.32% of the sequences in promoter set with TGGGGATG (set with 20573 sequences)
AT4G05410
AT5G12120
AT2G20950
AT1G30760
AT3G63250
AT2G34440
AT3G57750
AT1G23610
AT4G32208
AT1G31990
AT1G48020
AT5G14930
AT5G63040
AT1G09625
AT1G21770
AT1G15840
AT1G27660
AT4G38420
AT4G00500
AT4G01000
AT1G30070
AT3G52640
AT4G10600
AT4G11660
AT4G29860
AT5G41960
AT3G18370
AT1G14360
AT4G02425
AT4G28703
AT3G06868
AT3G55330
AT2G33420
AT5G22040
AT5G46680
AT3G51280
AT5G18270
AT3G23280
AT1G49540
AT5G09590
AT3G17250
AT1G23260
AT1G67700
AT5G51390
AT3G01670
AT1G65113
AT1G10920
AT5G61790
AT2G28290
AT2G30390
AT3G04580
AT3G04300
AT2G46550
AT3G60940
AT1G61563
AT4G21780
AT3G07160
AT4G08555
AT1G10940
AT4G31160
AT3G47295
AT3G24250
AT2G15340
AT1G68520
AT5G66030
```
