## Supplementary material for "A comprehensive map of preferentially located motifs reveals distinct proximal *cis*-regulatory elements in plants": TGGGTACG_containing_gene_set.txt

```
#Occurences of TGGGTACG between 341 and 364 (positions relative to the transcription start site)
#8 sequences with TGGGTACG in this interval
#0.04% of the sequences in promoter set with TGGGTACG (set with 20573 sequences)
AT5G09870
AT5G53110
AT3G61120
AT5G63350
AT3G09085
AT5G09690
AT3G56360
AT5G60190
```
