## Supplementary material for "A comprehensive map of preferentially located motifs reveals distinct proximal *cis*-regulatory elements in plants": TGGT_containing_gene_set.txt

```
#Occurences of TGGT between -1 and -1 (positions relative to the transcription start site)
#354 sequences with TGGT in this interval
#1.72% of the sequences in promoter set with TGGT (set with 20573 sequences)
AT5G07840
AT5G64220
AT1G16920
AT1G16570
AT3G22200
AT1G04140
AT1G47500
AT2G43290
AT5G65110
AT2G41342
AT3G15070
AT5G19010
AT2G36190
AT4G31985
AT2G18740
AT3G13300
AT2G38995
AT4G25570
AT5G13110
AT1G26260
AT5G50410
AT2G33490
AT1G60900
AT4G39050
AT3G19170
AT2G35150
AT5G63080
AT5G08710
AT5G13360
AT1G07140
AT1G04750
AT4G28950
AT2G06040
AT1G63800
AT1G29951
AT5G56950
AT1G30000
AT5G66240
AT2G03410
AT1G08510
AT3G58730
AT2G19670
AT5G07870
AT2G07599
AT4G38850
AT3G06560
AT1G24300
AT1G62250
AT5G59060
AT3G54100
AT1G16130
AT4G23430
AT3G47420
AT2G22140
AT5G02590
AT3G25572
AT1G77590
AT2G41225
AT3G48320
AT3G07180
AT1G21160
AT5G54610
AT5G16490
AT1G04040
AT4G09160
AT5G02470
AT1G48520
AT5G05590
AT4G19540
AT2G28590
AT5G04870
AT3G10690
AT1G27700
AT5G05320
AT4G14713
AT1G62540
AT2G25640
AT1G70600
AT1G56260
AT3G45760
AT2G21270
AT4G39270
AT2G04630
AT5G51150
AT2G04940
AT5G01880
AT3G57340
AT1G70480
AT5G60160
AT5G40490
AT3G18510
AT2G40380
AT2G21190
AT4G39040
AT2G47750
AT5G28463
AT1G29520
AT2G23470
AT1G45010
AT3G58470
AT2G32080
AT5G64550
AT5G64540
AT4G09020
AT3G56010
AT1G78000
AT1G75900
AT1G16680
AT5G47480
AT4G28010
AT1G61890
AT3G04480
AT3G47630
AT4G09300
AT1G23840
AT1G73190
AT3G02530
AT1G73100
AT4G29530
AT1G18590
AT1G27850
AT1G68720
AT3G14260
AT1G68340
AT1G10580
AT4G28485
AT1G43860
AT1G54730
AT5G36001
AT2G29330
AT2G25210
AT5G24590
AT3G60970
AT5G47800
AT1G31120
AT3G24530
AT2G35410
AT3G21250
AT3G17100
AT5G57655
AT3G62840
AT2G20050
AT1G07745
AT2G39280
AT5G46030
AT2G47350
AT1G56423
AT3G01650
AT1G16640
AT2G22830
AT5G54585
AT4G34120
AT1G09625
AT2G25200
AT5G57260
AT1G19720
AT1G20550
AT3G18790
AT5G12110
AT3G17900
AT4G37400
AT2G28650
AT1G19870
AT5G54670
AT1G18750
AT3G24430
AT5G26000
AT1G35430
AT4G19650
AT5G01170
AT1G53580
AT4G17490
AT5G66055
AT5G07790
AT1G08730
AT1G29950
AT2G32060
AT1G63130
AT5G41210
AT1G61950
AT1G44446
AT1G03470
AT4G14270
AT5G20050
AT5G47250
AT3G56630
AT4G37110
AT3G57500
AT1G27530
AT3G42150
AT5G35590
AT1G71270
AT5G50830
AT5G54900
AT3G44150
AT2G39480
AT1G30760
AT2G23450
AT4G35920
AT5G56600
AT5G51750
AT5G37720
AT2G04830
AT2G15025
AT1G60710
AT4G28290
AT2G35720
AT5G12890
AT1G30610
AT3G59340
AT4G34710
AT2G30140
AT1G77350
AT3G23600
AT3G58520
AT5G07080
AT1G53460
AT5G66120
AT5G51570
AT4G39680
AT5G07940
AT3G63280
AT3G26070
AT2G33400
AT4G32600
AT2G17760
AT1G71470
AT2G43465
AT4G36910
AT1G02390
AT3G04560
AT3G54610
AT2G41870
AT1G13300
AT1G27480
AT5G26731
AT3G58770
AT5G57150
AT5G67380
AT1G50260
AT2G25650
AT3G62130
AT4G25320
AT2G05260
AT1G02880
AT5G37130
AT4G24540
AT3G26500
AT5G55250
AT2G33440
AT3G60100
AT5G46860
AT4G36720
AT3G14130
AT4G23640
AT3G16920
AT5G06610
AT1G63080
AT2G45110
AT3G16060
AT5G41800
AT2G19610
AT2G24762
AT3G01400
AT4G22400
AT4G26510
AT2G47940
AT1G65950
AT2G17790
AT4G03520
AT1G29952
AT3G50880
AT1G01770
AT5G50915
AT4G38790
AT5G65990
AT4G18590
AT5G54370
AT5G12120
AT5G54110
AT4G14700
AT2G24570
AT1G11070
AT3G45090
AT1G73540
AT3G55050
AT2G04170
AT5G63890
AT1G72030
AT1G73965
AT1G06460
AT2G28810
AT1G47840
AT4G05000
AT2G27510
AT5G44575
AT5G26790
AT1G29530
AT2G29400
AT1G08065
AT2G17780
AT3G04740
AT1G64230
AT3G13674
AT3G49290
AT2G39980
AT5G06230
AT4G35620
AT3G05625
AT3G11420
AT5G15970
AT4G24210
AT4G14145
AT2G42860
AT1G54920
AT3G27250
AT4G08691
AT1G48490
AT3G54810
AT5G38530
AT3G13750
AT1G79510
AT2G45890
AT2G44760
AT3G54980
AT4G10710
AT3G04920
AT4G37010
AT5G47720
AT2G31350
AT3G11945
AT2G29470
AT3G45010
AT2G05310
AT5G59890
AT3G56970
AT5G38344
AT5G60200
AT2G20770
AT2G42030
AT3G44716
AT5G37300
AT4G10340
AT3G16250
AT4G20880
AT2G44750
AT1G65390
AT5G64552
AT2G17820
AT3G54680
AT1G80900
AT4G04030
AT3G02875
AT3G12680
```
