## Supplementary material for "A comprehensive map of preferentially located motifs reveals distinct proximal *cis*-regulatory elements in plants": TGGTAAT_containing_gene_set.txt

```
#Occurences of TGGTAAT between 2 and 3 (positions relative to the transcription start site)
#31 sequences with TGGTAAT in this interval
#0.15% of the sequences in promoter set with TGGTAAT (set with 20573 sequences)
AT2G19480
AT3G57080
AT3G04740
AT1G75870
AT1G08465
AT4G24710
AT3G12050
AT5G12310
AT1G33350
AT5G07630
AT5G07842
AT1G60170
AT2G36070
AT5G57625
AT4G07390
AT1G28335
AT4G08300
AT4G30935
AT5G58290
AT2G02980
AT1G07630
AT2G22920
AT5G39760
AT1G05220
AT1G29510
AT4G26470
AT3G60150
AT2G21200
AT4G16750
AT5G46570
AT1G68520
```
