## Supplementary material for "A comprehensive map of preferentially located motifs reveals distinct proximal *cis*-regulatory elements in plants": TGGTACA_containing_gene_set.txt

```
#Occurences of TGGTACA between 9 and 77 (positions relative to the transcription start site)
#220 sequences with TGGTACA in this interval
#1.07% of the sequences in promoter set with TGGTACA (set with 20573 sequences)
AT3G28857
AT1G34260
AT5G55910
AT3G01830
AT5G20610
AT5G22860
AT1G59990
AT5G38220
AT2G36010
AT5G48950
AT3G07140
AT3G22600
AT1G56660
AT5G03630
AT5G67430
AT3G22890
AT2G32600
AT5G42760
AT1G67148
AT1G65510
AT2G29970
AT1G15215
AT3G44380
AT1G24100
AT1G33090
AT5G39760
AT5G60300
AT1G76980
AT4G00950
AT5G11480
AT5G62430
AT1G29395
AT1G25330
AT1G80040
AT2G33560
AT2G26060
AT2G43180
AT1G12520
AT2G29590
AT5G46800
AT5G49820
AT1G15610
AT2G34920
AT5G03490
AT1G67740
AT5G43920
AT1G11750
AT5G28640
AT3G22980
AT4G19540
AT5G19770
AT3G58110
AT4G29410
AT4G26740
AT4G30845
AT4G30662
AT5G18700
AT1G51980
AT5G56780
AT2G25070
AT2G25930
AT3G23510
AT3G20557
AT2G21150
AT2G27170
AT5G35790
AT3G20970
AT5G49740
AT1G10360
AT5G39190
AT5G50800
AT3G14410
AT4G28480
AT2G47010
AT2G34720
AT1G17960
AT2G41670
AT2G39760
AT1G19680
AT5G24930
AT5G06750
AT1G19490
AT2G26850
AT2G13810
AT2G16860
AT2G36120
AT1G58807
AT4G25730
AT3G05950
AT4G20400
AT2G46060
AT1G19690
AT1G51380
AT3G16280
AT1G75390
AT1G43900
AT3G26085
AT1G54370
AT5G39160
AT1G08890
AT1G52540
AT1G08130
AT1G52510
AT3G51880
AT5G14370
AT2G20260
AT4G26550
AT1G58602
AT2G39130
AT3G05250
AT2G01560
AT1G28510
AT4G38760
AT1G63810
AT1G62305
AT5G01320
AT1G59760
AT5G09970
AT4G22330
AT5G14510
AT3G51670
AT1G48200
AT1G09650
AT1G34790
AT2G34910
AT1G74860
AT2G05850
AT2G30105
AT5G07540
AT3G07330
AT2G04420
AT1G17300
AT4G11190
AT3G48150
AT5G13110
AT4G10950
AT2G17120
AT1G75830
AT1G24090
AT3G25620
AT4G05000
AT3G61950
AT1G75388
AT1G30540
AT5G13280
AT3G18940
AT5G65683
AT3G06670
AT3G20475
AT3G54110
AT3G54120
AT2G43620
AT1G59124
AT5G54650
AT3G54100
AT5G50540
AT5G47635
AT5G64690
AT4G29270
AT5G13020
AT1G70990
AT1G09700
AT5G48340
AT1G49030
AT5G47850
AT4G27980
AT3G51870
AT2G38130
AT4G28290
AT2G35050
AT1G17730
AT2G33770
AT3G54860
AT5G24320
AT1G31930
AT1G28100
AT1G68240
AT5G09480
AT5G43910
AT1G55250
AT4G17640
AT4G20420
AT3G11945
AT1G76260
AT4G22340
AT3G27100
AT1G20810
AT3G53090
AT5G51210
AT2G31083
AT5G47630
AT2G41550
AT5G15720
AT4G00660
AT5G11600
AT5G36880
AT3G55830
AT2G32480
AT2G27775
AT2G04032
AT4G27030
AT4G14500
AT5G50645
AT4G35580
AT1G29770
AT3G28880
AT2G19385
AT5G66170
AT2G41680
AT3G28890
AT4G34920
AT3G22470
AT3G05741
AT3G23910
AT2G38470
AT2G29180
AT1G17890
AT3G18980
AT5G04440
AT2G03280
```
