## Supplementary material for "A comprehensive map of preferentially located motifs reveals distinct proximal *cis*-regulatory elements in plants": TGGTACAT_containing_gene_set.txt

```
#Occurences of TGGTACAT between 6 and 65 (positions relative to the transcription start site)
#59 sequences with TGGTACAT in this interval
#0.29% of the sequences in promoter set with TGGTACAT (set with 20573 sequences)
AT5G46800
AT5G03490
AT5G65683
AT4G22340
AT5G11600
AT1G54370
AT3G05950
AT2G34920
AT1G17730
AT5G39190
AT2G33770
AT3G28880
AT4G20400
AT4G29270
AT1G11750
AT2G32480
AT1G52540
AT4G28480
AT5G51210
AT3G20970
AT1G28510
AT5G35790
AT1G25330
AT1G80040
AT5G39160
AT2G32600
AT4G20420
AT1G67740
AT1G17890
AT2G27170
AT2G43620
AT3G07330
AT1G29395
AT1G70990
AT1G75830
AT2G25930
AT1G65510
AT4G27030
AT5G24320
AT1G08890
AT2G29590
AT4G35580
AT1G09650
AT2G20260
AT4G30845
AT5G15720
AT1G34260
AT3G51870
AT2G29970
AT3G28890
AT4G10950
AT2G21150
AT5G13110
AT5G14510
AT5G09970
AT1G17300
AT3G51880
AT3G25620
AT2G01560
```
