## Supplementary material for "A comprehensive map of preferentially located motifs reveals distinct proximal *cis*-regulatory elements in plants": TGGTATAA_containing_gene_set.txt

```
#Occurences of TGGTATAA between -116 and 23 (positions relative to the transcription start site)
#145 sequences with TGGTATAA in this interval
#0.70% of the sequences in promoter set with TGGTATAA (set with 20573 sequences)
AT3G25400
AT3G17760
AT2G03470
AT4G33150
AT1G29950
AT2G20340
AT1G58225
AT5G18650
AT4G35620
AT2G21660
AT3G24770
AT5G08320
AT1G15190
AT5G60200
AT5G25310
AT5G10350
AT5G43690
AT3G21710
AT5G06980
AT2G31940
AT2G19860
AT5G47370
AT5G52882
AT3G01940
AT2G33290
AT2G20250
AT1G33990
AT3G05460
AT2G28085
AT1G78130
AT3G09720
AT5G11670
AT5G02390
AT5G54585
AT5G48040
AT2G21655
AT5G53090
AT3G15351
AT3G09960
AT1G06270
AT5G18660
AT3G44780
AT2G07690
AT4G04745
AT3G11910
AT1G03160
AT3G02260
AT2G27660
AT4G38240
AT3G11700
AT1G15200
AT2G04160
AT5G61670
AT5G56090
AT5G54110
AT5G20110
AT3G50650
AT3G16310
AT5G04690
AT1G02820
AT2G47000
AT1G73430
AT3G07568
AT5G16760
AT4G18930
AT2G32910
AT5G23390
AT2G30470
AT1G17710
AT4G14145
AT2G41500
AT1G55760
AT4G33560
AT5G20050
AT2G28305
AT3G51640
AT4G18590
AT3G08020
AT3G27190
AT2G28680
AT1G19220
AT1G29951
AT4G08550
AT3G61370
AT1G32940
AT1G78815
AT4G16660
AT4G21926
AT2G15780
AT1G12050
AT4G23210
AT1G53282
AT3G30247
AT1G15140
AT1G22070
AT3G01420
AT1G23830
AT2G16070
AT3G47180
AT1G66520
AT1G29952
AT5G12890
AT4G17610
AT4G18800
AT5G66720
AT3G16910
AT3G21600
AT5G51570
AT3G12977
AT4G27000
AT5G11790
AT5G65380
AT1G70700
AT4G39280
AT3G49080
AT2G26180
AT3G19820
AT5G42660
AT4G11720
AT3G29375
AT3G50780
AT5G44570
AT2G26510
AT3G25230
AT2G24490
AT5G38200
AT5G01950
AT2G02180
AT2G05810
AT3G14700
AT4G14360
AT1G22080
AT4G02060
AT4G29310
AT4G12170
AT1G15620
AT3G17750
AT1G61920
AT3G04160
AT4G37850
AT3G50440
AT2G42040
AT3G10190
AT4G39170
AT1G53285
```
