## Supplementary material for "A comprehensive map of preferentially located motifs reveals distinct proximal *cis*-regulatory elements in plants": TGGTCTA_containing_gene_set.txt

```
#Occurences of TGGTCTA between -175 and -115 (positions relative to the transcription start site)
#163 sequences with TGGTCTA in this interval
#0.79% of the sequences in promoter set with TGGTCTA (set with 20573 sequences)
AT5G18760
AT5G41992
AT1G61800
AT1G27630
AT5G25580
AT3G13730
AT1G72470
AT4G35750
AT5G03660
AT5G51545
AT1G12520
AT4G23400
AT2G22270
AT4G29840
AT1G17690
AT1G60900
AT1G69690
AT3G59200
AT1G05950
AT5G65010
AT4G26220
AT3G44326
AT1G33440
AT4G34580
AT2G41905
AT2G30460
AT4G19970
AT3G56580
AT1G67850
AT2G32980
AT1G14970
AT2G27270
AT2G15390
AT2G16860
AT5G64630
AT5G40550
AT1G13260
AT5G20920
AT3G11670
AT2G05830
AT2G16990
AT5G04900
AT5G64600
AT3G19500
AT3G05710
AT3G17750
AT3G01550
AT1G49600
AT2G20130
AT2G40150
AT1G71710
AT3G10190
AT3G60640
AT5G65860
AT5G63190
AT3G19990
AT3G06330
AT3G13222
AT1G04400
AT1G11755
AT2G16750
AT2G32880
AT2G25910
AT1G08940
AT2G26680
AT1G51540
AT3G27160
AT5G16720
AT3G18260
AT4G25200
AT1G50510
AT4G18940
AT5G37350
AT3G23070
AT5G66210
AT2G37260
AT4G14240
AT3G23340
AT1G49010
AT1G15590
AT5G25590
AT1G32630
AT3G16470
AT5G07130
AT5G05890
AT3G14440
AT4G13970
AT5G06360
AT2G18880
AT5G41990
AT1G07470
AT5G66420
AT1G20140
AT3G05750
AT5G56640
AT1G57720
AT5G57100
AT5G41770
AT4G39860
AT5G59590
AT4G29420
AT3G13070
AT5G12430
AT5G24340
AT1G06890
AT1G12560
AT5G57880
AT2G33370
AT4G15790
AT2G20230
AT5G51590
AT2G03870
AT3G56240
AT1G30220
AT1G80440
AT1G28310
AT2G45170
AT2G34185
AT2G26100
AT1G30470
AT4G01550
AT1G19050
AT4G38740
AT3G05100
AT4G13560
AT5G03500
AT4G19370
AT2G39700
AT1G31020
AT4G19390
AT4G01360
AT1G23800
AT3G52310
AT5G12250
AT5G57887
AT1G22660
AT2G23030
AT2G46910
AT2G40470
AT5G26720
AT2G01610
AT3G57880
AT5G28150
AT1G24570
AT3G29375
AT5G38550
AT3G41762
AT2G42840
AT2G23700
AT5G11760
AT5G57280
AT5G56240
AT5G02830
AT4G37800
AT5G50820
AT1G56290
AT1G55910
AT1G51650
AT1G51360
AT2G36070
AT2G33560
AT1G74670
AT2G20650
```
