## Supplementary material for "A comprehensive map of preferentially located motifs reveals distinct proximal *cis*-regulatory elements in plants": TGGTGAA_containing_gene_set.txt

```
#Occurences of TGGTGAA between 241 and 350 (positions relative to the transcription start site)
#728 sequences with TGGTGAA in this interval
#3.54% of the sequences in promoter set with TGGTGAA (set with 20573 sequences)
AT5G27640
AT1G77620
AT2G15480
AT5G55750
AT5G09830
AT1G25440
AT5G48340
AT5G61150
AT3G20050
AT2G43620
AT1G74710
AT2G26850
AT3G49320
AT1G14140
AT3G49870
AT1G31817
AT3G46780
AT1G55890
AT4G02520
AT1G21440
AT5G58650
AT5G44200
AT5G53290
AT3G53500
AT1G18265
AT2G06530
AT1G13570
AT4G09650
AT1G56150
AT5G40610
AT4G04200
AT5G35930
AT5G03070
AT2G41220
AT4G22900
AT3G29375
AT5G61440
AT4G12620
AT5G28300
AT2G17390
AT2G39930
AT5G01950
AT1G75980
AT2G03730
AT4G37820
AT2G23060
AT1G78580
AT1G17460
AT1G80360
AT5G16440
AT1G09070
AT1G58848
AT4G12230
AT1G01600
AT3G17609
AT3G15352
AT3G11180
AT1G51780
AT1G51640
AT2G34690
AT1G66570
AT1G67150
AT5G61040
AT4G07670
AT4G29060
AT3G17410
AT2G44830
AT3G19600
AT4G24000
AT3G47610
AT5G64341
AT5G55670
AT1G05460
AT4G18330
AT3G09480
AT5G13880
AT1G55370
AT3G09360
AT2G42720
AT5G62280
AT2G01400
AT4G00650
AT1G14455
AT3G45780
AT5G61020
AT3G60880
AT5G37830
AT3G18950
AT5G13020
AT2G40004
AT5G21910
AT1G05590
AT4G15830
AT3G29240
AT3G04180
AT1G54850
AT2G15490
AT5G02600
AT5G63135
AT3G19030
AT4G09030
AT1G54460
AT3G11120
AT3G08870
AT5G35680
AT3G04870
AT1G44446
AT3G09250
AT3G28670
AT5G54500
AT1G17210
AT4G40070
AT5G54095
AT5G26880
AT1G49350
AT1G68920
AT3G21380
AT4G02360
AT5G27970
AT5G64340
AT5G12210
AT1G64440
AT5G11310
AT4G05120
AT2G17700
AT3G12120
AT5G14240
AT3G51740
AT5G01160
AT1G68600
AT1G26910
AT1G48210
AT1G26170
AT3G18060
AT5G46730
AT3G18690
AT1G73970
AT4G24275
AT5G43730
AT5G04970
AT1G29400
AT4G36240
AT4G03100
AT3G14400
AT3G07980
AT3G12880
AT5G11620
AT4G34350
AT5G61580
AT4G38910
AT3G09020
AT1G64960
AT1G31920
AT2G47900
AT5G26260
AT5G35490
AT1G68540
AT5G16350
AT1G06645
AT1G52540
AT1G18150
AT4G26010
AT1G12780
AT5G40410
AT1G58370
AT1G66630
AT2G16200
AT3G09920
AT2G44920
AT4G02290
AT1G22060
AT4G13010
AT3G27820
AT3G18170
AT5G46690
AT5G53760
AT1G78600
AT5G06690
AT3G19400
AT1G73020
AT4G26960
AT2G20450
AT5G58150
AT2G48090
AT2G22190
AT4G34320
AT5G06770
AT1G69270
AT2G28720
AT5G60600
AT5G03800
AT3G63260
AT1G60950
AT2G16570
AT2G02930
AT2G26110
AT1G03103
AT2G02070
AT3G49110
AT2G45450
AT5G49390
AT5G10745
AT3G04190
AT3G28210
AT4G10210
AT2G25560
AT3G54320
AT1G33230
AT1G48600
AT3G60320
AT2G24830
AT3G58580
AT5G41870
AT1G21700
AT5G58540
AT1G78230
AT2G21660
AT4G22560
AT3G60050
AT4G29220
AT4G12690
AT5G64130
AT4G13720
AT5G38650
AT4G32175
AT5G56540
AT3G15990
AT2G41460
AT5G28840
AT5G38880
AT2G32130
AT3G20280
AT5G16680
AT5G05550
AT1G12440
AT2G40050
AT2G36350
AT3G10380
AT1G79990
AT3G28550
AT5G08100
AT1G36078
AT5G64342
AT1G07795
AT2G27420
AT1G14770
AT4G03240
AT2G27340
AT3G26570
AT2G43310
AT2G22770
AT2G34190
AT1G49210
AT5G49870
AT5G57015
AT2G44520
AT5G54970
AT5G09990
AT1G17510
AT1G74450
AT1G55630
AT4G19700
AT3G56410
AT2G31670
AT2G38400
AT4G33800
AT4G31200
AT1G04360
AT5G23020
AT1G16890
AT5G49540
AT1G47480
AT4G22220
AT1G55860
AT4G11211
AT1G35260
AT2G16710
AT5G40810
AT1G55310
AT1G51430
AT1G68238
AT3G23240
AT1G29680
AT5G51600
AT5G62890
AT3G51980
AT2G28490
AT5G17165
AT2G30160
AT5G50380
AT5G38480
AT3G20830
AT4G01935
AT1G75150
AT2G01850
AT5G24200
AT5G01590
AT4G26510
AT3G02780
AT4G00430
AT4G38770
AT4G01550
AT3G18850
AT2G23420
AT4G00230
AT1G66660
AT1G09570
AT4G30340
AT1G44000
AT1G60080
AT1G24350
AT4G25150
AT4G19460
AT3G09550
AT5G17550
AT1G32310
AT2G48150
AT5G17760
AT3G15190
AT2G29990
AT5G62480
AT5G26570
AT1G65040
AT5G57030
AT1G65440
AT2G26070
AT4G02440
AT3G26935
AT4G22590
AT3G27650
AT5G17710
AT1G78030
AT2G22795
AT1G15885
AT1G01440
AT1G13390
AT5G10070
AT1G03890
AT2G09970
AT1G59910
AT5G15410
AT3G06160
AT4G31400
AT5G51230
AT5G11920
AT2G35000
AT5G01620
AT1G66740
AT3G50360
AT1G55805
AT5G22410
AT1G80730
AT2G32880
AT2G33990
AT3G42950
AT5G53470
AT4G33210
AT1G71790
AT5G51630
AT4G17616
AT3G06145
AT5G45750
AT4G21520
AT2G22080
AT5G57210
AT5G40580
AT1G13650
AT2G22660
AT1G71880
AT1G66880
AT4G28750
AT3G25710
AT1G65730
AT5G40690
AT3G23070
AT3G08600
AT2G34900
AT4G33350
AT1G10930
AT1G35516
AT1G64510
AT1G01390
AT3G51330
AT1G09330
AT1G17190
AT5G61720
AT2G23780
AT1G45249
AT5G03300
AT5G15580
AT5G62130
AT5G50370
AT2G47730
AT4G38040
AT2G18520
AT5G03490
AT5G47980
AT5G46130
AT1G16920
AT5G08280
AT3G59200
AT1G30795
AT4G29850
AT1G25390
AT4G23260
AT5G47210
AT5G47640
AT2G30660
AT5G65910
AT3G10720
AT3G55860
AT2G10930
AT5G39050
AT2G40060
AT2G38920
AT1G32225
AT2G46400
AT1G18300
AT5G04890
AT3G60620
AT3G24450
AT2G47140
AT2G43945
AT1G33990
AT3G09630
AT1G16260
AT5G42200
AT2G26840
AT5G48580
AT4G08867
AT1G70410
AT2G34140
AT1G52710
AT2G02590
AT4G23720
AT4G20270
AT1G77160
AT4G18380
AT3G26410
AT5G57160
AT4G12070
AT2G43610
AT5G54890
AT2G39980
AT5G23510
AT5G50100
AT5G38990
AT2G41480
AT1G72280
AT2G27980
AT4G17910
AT1G56070
AT3G47850
AT5G55300
AT1G65032
AT5G23310
AT4G30700
AT3G20250
AT1G77640
AT4G14700
AT5G13730
AT5G11610
AT1G67550
AT3G45600
AT5G51260
AT1G64950
AT3G20870
AT5G57700
AT1G62830
AT5G23300
AT1G53450
AT5G35926
AT2G04160
AT3G53310
AT4G14790
AT3G26922
AT1G50410
AT5G55250
AT3G50970
AT3G54720
AT2G17990
AT4G32680
AT3G19290
AT3G59520
AT3G04530
AT3G29250
AT4G23080
AT1G79110
AT1G48598
AT3G57360
AT3G07780
AT1G33250
AT3G16520
AT1G14420
AT4G27000
AT1G50020
AT3G56180
AT3G43610
AT5G59910
AT2G27470
AT3G02630
AT4G13890
AT5G46140
AT5G62210
AT5G03905
AT1G01040
AT3G20500
AT3G50950
AT1G44920
AT5G66670
AT2G45760
AT4G36830
AT4G13340
AT3G51030
AT1G77800
AT3G61530
AT5G21920
AT3G20010
AT1G10180
AT5G02590
AT1G67480
AT4G12570
AT4G14990
AT2G31440
AT5G43860
AT3G17450
AT3G13200
AT2G06990
AT4G38480
AT4G39880
AT4G05590
AT3G23990
AT2G33560
AT4G27330
AT5G17160
AT1G33400
AT1G10050
AT1G13180
AT1G73850
AT3G58200
AT1G72220
AT1G34245
AT1G14710
AT3G50890
AT5G17400
AT3G06035
AT1G78550
AT2G44578
AT5G18270
AT2G13540
AT5G25780
AT5G66280
AT4G19560
AT1G30890
AT5G19880
AT4G10180
AT4G17810
AT3G19010
AT3G01190
AT4G22880
AT4G15740
AT4G12430
AT3G24140
AT1G47210
AT2G25964
AT5G54760
AT1G17880
AT3G15890
AT2G45940
AT1G21880
AT1G52770
AT3G02390
AT5G40190
AT3G13530
AT1G33520
AT5G09450
AT5G47330
AT5G67385
AT5G64343
AT4G26260
AT5G60570
AT5G10810
AT4G27160
AT4G22592
AT3G05600
AT4G20390
AT5G55230
AT3G43110
AT3G45100
AT2G01410
AT2G04780
AT5G61670
AT4G26070
AT4G29860
AT4G12432
AT3G23290
AT4G15200
AT3G10960
AT5G57490
AT5G19850
AT4G19900
AT3G19895
AT4G15750
AT5G47080
AT1G57800
AT3G24650
AT2G24780
AT3G04210
AT1G26960
AT2G31955
AT5G10946
AT1G04090
AT5G08160
AT4G35660
AT4G38430
AT3G56340
AT3G50070
AT3G48600
AT5G05670
AT5G23760
AT1G29470
AT3G13225
AT5G14550
AT3G50990
AT3G60300
AT2G30930
AT3G62560
AT3G29670
AT1G53700
AT1G67700
AT1G06420
AT1G78490
AT1G67340
AT1G72270
AT1G61990
AT4G18280
AT3G22830
AT4G36730
AT3G59940
AT5G63280
AT2G17260
AT1G64710
AT1G21590
AT4G22666
AT1G42430
AT3G25220
AT1G79060
AT3G27740
AT5G21090
AT1G47750
AT3G15640
AT2G46890
AT1G56350
AT1G32760
AT5G48470
AT2G03090
AT5G02310
AT5G08380
AT1G70990
AT4G18920
AT4G02405
AT1G75840
AT1G65070
AT2G33540
AT2G25710
AT4G14200
AT2G37760
AT4G38330
AT2G39780
AT2G43320
AT1G71310
AT4G21160
AT5G03250
AT1G72600
AT1G24340
AT1G08580
AT5G06780
AT4G29120
AT2G17550
AT4G24805
AT3G27430
AT1G70650
AT5G12080
AT5G39950
AT1G15190
AT3G13110
AT2G32310
AT5G64740
AT4G25420
AT1G76880
AT4G24940
AT2G27920
AT2G17043
AT3G56370
AT1G74020
AT4G30190
AT1G18620
AT5G63060
AT1G22015
AT2G40750
AT2G04170
AT1G71300
AT2G42510
AT2G20410
AT1G02010
AT2G47210
AT1G04050
AT1G68000
AT2G47550
AT2G37550
AT1G75300
AT4G00890
AT5G54110
AT5G49850
AT3G18630
AT1G65985
AT1G33340
AT5G36230
AT5G64380
AT1G21840
AT3G28270
AT4G24010
AT4G35700
AT5G16890
AT2G21050
AT5G44070
AT1G07870
AT5G13120
```
