## Supplementary material for "A comprehensive map of preferentially located motifs reveals distinct proximal *cis*-regulatory elements in plants": TGGTGCCG_containing_gene_set.txt

```
#Occurences of TGGTGCCG between 268 and 339 (positions relative to the transcription start site)
#28 sequences with TGGTGCCG in this interval
#0.14% of the sequences in promoter set with TGGTGCCG (set with 20573 sequences)
AT2G38360
AT4G24265
AT5G18010
AT4G35480
AT5G35840
AT1G01470
AT5G01930
AT3G07010
AT3G61870
AT1G54360
AT5G18020
AT5G18050
AT1G15190
AT3G05400
AT3G15730
AT5G18030
AT2G26550
AT2G34690
AT5G11600
AT2G12480
AT4G38850
AT5G61790
AT1G31910
AT3G05800
AT3G12280
AT4G27270
AT5G16390
AT1G27040
```
