## Supplementary material for "A comprehensive map of preferentially located motifs reveals distinct proximal *cis*-regulatory elements in plants": TGGTGTGT_containing_gene_set.txt

```
#Occurences of TGGTGTGT between 24 and 153 (positions relative to the transcription start site)
#168 sequences with TGGTGTGT in this interval
#0.82% of the sequences in promoter set with TGGTGTGT (set with 20573 sequences)
AT2G40570
AT5G04230
AT5G56950
AT1G08840
AT2G43540
AT1G75580
AT3G14080
AT5G04530
AT3G56800
AT4G03390
AT4G15890
AT3G12040
AT2G41870
AT2G48090
AT1G18260
AT5G39970
AT1G12620
AT5G41761
AT2G44150
AT1G78815
AT5G20050
AT5G44550
AT3G58760
AT1G08730
AT2G03810
AT2G42490
AT5G58060
AT1G01480
AT1G71090
AT3G26935
AT1G19400
AT2G22770
AT1G61590
AT2G28670
AT5G54940
AT1G80940
AT3G14540
AT1G14570
AT1G06080
AT4G33780
AT4G28890
AT1G55350
AT4G30960
AT1G61300
AT2G45810
AT5G06800
AT2G37190
AT4G27110
AT5G66630
AT4G00590
AT1G55910
AT5G24060
AT5G11700
AT1G35310
AT1G65090
AT3G08630
AT2G20362
AT1G62380
AT2G42560
AT5G04080
AT1G67550
AT5G44650
AT2G38180
AT1G70895
AT5G03760
AT1G23000
AT3G54500
AT3G11690
AT1G43640
AT1G15060
AT5G61330
AT1G34640
AT5G59720
AT4G22330
AT3G14990
AT3G23840
AT5G15530
AT1G71010
AT2G18160
AT5G67540
AT4G38740
AT4G35390
AT1G78790
AT1G05460
AT1G53540
AT2G15490
AT2G35635
AT3G53610
AT1G14890
AT5G25580
AT3G15570
AT2G34900
AT4G22756
AT1G71692
AT4G25570
AT2G39330
AT1G14170
AT5G38300
AT1G52000
AT1G14830
AT2G38290
AT3G46830
AT2G37390
AT5G44050
AT2G19800
AT1G07745
AT1G08390
AT1G74160
AT2G29490
AT5G03870
AT1G34630
AT2G04025
AT3G18165
AT5G64410
AT4G09150
AT5G48800
AT1G70880
AT4G23540
AT1G67025
AT5G66730
AT1G15940
AT1G09430
AT3G18295
AT5G04190
AT4G00820
AT5G45690
AT1G04380
AT1G12180
AT5G62520
AT1G54520
AT3G22440
AT4G17560
AT4G22490
AT1G19500
AT2G41130
AT2G18162
AT5G48570
AT1G62360
AT1G59218
AT5G01620
AT3G56970
AT2G39840
AT2G26010
AT1G52300
AT3G14520
AT5G57740
AT1G26680
AT4G16146
AT5G11680
AT1G80133
AT1G05540
AT3G12580
AT3G60900
AT1G48420
AT3G09210
AT3G54140
AT5G15290
AT3G46010
AT1G31280
AT2G30260
AT2G17220
AT1G55210
AT1G18870
AT3G54490
AT1G53100
AT2G15480
AT2G34700
AT3G55560
```
