## Supplementary material for "A comprehensive map of preferentially located motifs reveals distinct proximal *cis*-regulatory elements in plants": TGGTTAAT_containing_gene_set.txt

```
#Occurences of TGGTTAAT between 14 and 34 (positions relative to the transcription start site)
#57 sequences with TGGTTAAT in this interval
#0.28% of the sequences in promoter set with TGGTTAAT (set with 20573 sequences)
AT5G42825
AT5G17620
AT2G47060
AT2G05210
AT5G18950
AT3G03140
AT5G65410
AT5G52480
AT1G35710
AT3G57040
AT4G21390
AT5G44080
AT5G63190
AT1G08780
AT5G27720
AT4G29160
AT5G13120
AT2G27510
AT1G12260
AT4G28170
AT1G33240
AT2G04360
AT4G26650
AT5G05980
AT2G33840
AT3G62280
AT3G01770
AT2G37520
AT3G04030
AT3G52960
AT4G15950
AT3G25120
AT5G59610
AT2G17695
AT3G17530
AT1G25400
AT3G21560
AT4G02790
AT5G37540
AT1G21170
AT3G55640
AT4G00335
AT2G03680
AT4G33070
AT1G29310
AT1G26761
AT2G32930
AT1G24610
AT3G49670
AT1G26880
AT1G03457
AT5G05970
AT1G09415
AT5G63460
AT2G20320
AT3G10260
AT5G27540
```
