## Supplementary material for "A comprehensive map of preferentially located motifs reveals distinct proximal *cis*-regulatory elements in plants": TGGTTAGA_containing_gene_set.txt

```
#Occurences of TGGTTAGA between -211 and -62 (positions relative to the transcription start site)
#179 sequences with TGGTTAGA in this interval
#0.87% of the sequences in promoter set with TGGTTAGA (set with 20573 sequences)
AT1G73550
AT2G36910
AT4G28490
AT5G02460
AT1G70190
AT1G26440
AT1G06060
AT1G52000
AT4G00150
AT1G53000
AT3G16857
AT1G23480
AT1G24310
AT2G40670
AT3G55030
AT5G63950
AT1G80450
AT1G70650
AT5G06270
AT1G51950
AT3G44630
AT4G39280
AT1G24260
AT4G19680
AT4G21910
AT3G50890
AT5G16290
AT4G10210
AT4G18422
AT1G29395
AT5G53180
AT2G46890
AT1G50660
AT1G24400
AT2G36630
AT2G02170
AT5G62760
AT2G47420
AT4G08620
AT2G40050
AT2G01170
AT5G10300
AT5G62940
AT1G31163
AT2G31985
AT5G07400
AT3G48860
AT5G07010
AT3G54280
AT4G17900
AT3G07880
AT5G26670
AT4G36890
AT2G24220
AT3G02300
AT4G30020
AT2G37110
AT1G66630
AT2G02130
AT4G14420
AT1G31120
AT5G55660
AT4G25250
AT3G05830
AT1G07110
AT3G01220
AT1G60890
AT4G16100
AT5G07350
AT3G07970
AT1G79540
AT5G11070
AT5G10940
AT4G12310
AT5G35405
AT1G21910
AT1G22540
AT4G02280
AT3G59520
AT4G24620
AT5G38280
AT1G04590
AT1G61380
AT1G24735
AT4G27585
AT2G22250
AT4G13263
AT1G44000
AT3G60160
AT3G57470
AT5G10010
AT1G07030
AT2G36060
AT2G16390
AT3G16390
AT4G36640
AT3G52720
AT5G51570
AT1G03550
AT1G70200
AT3G06770
AT3G44480
AT1G68790
AT5G21920
AT2G35630
AT5G54940
AT1G18773
AT3G44400
AT2G39940
AT2G34730
AT1G23510
AT4G35030
AT2G34940
AT1G11740
AT4G12460
AT1G28310
AT2G47430
AT3G06760
AT1G70820
AT1G69270
AT5G64050
AT5G48500
AT1G59650
AT5G54060
AT4G14305
AT4G17810
AT2G17820
AT1G10890
AT2G01275
AT4G18350
AT1G27540
AT4G14605
AT3G13160
AT4G23080
AT5G66658
AT3G60150
AT1G71130
AT5G45360
AT1G24530
AT4G14410
AT1G65190
AT2G33350
AT1G50670
AT4G11050
AT2G24400
AT1G64670
AT5G27230
AT4G39270
AT2G40180
AT4G25260
AT4G35910
AT5G62930
AT1G10540
AT3G47540
AT2G40080
AT3G18050
AT5G18050
AT2G21880
AT2G27320
AT4G17560
AT2G33550
AT3G49350
AT2G40030
AT1G80660
AT2G39080
AT1G51520
AT5G42235
AT2G33830
AT3G27700
AT5G64730
AT1G53210
AT1G21810
AT1G24280
AT4G12830
AT4G39980
AT3G26030
AT4G19870
AT1G54250
AT3G18790
```
