## Supplementary material for "A comprehensive map of preferentially located motifs reveals distinct proximal *cis*-regulatory elements in plants": TGGTTGTA_containing_gene_set.txt

```
#Occurences of TGGTTGTA between 63 and 110 (positions relative to the transcription start site)
#67 sequences with TGGTTGTA in this interval
#0.33% of the sequences in promoter set with TGGTTGTA (set with 20573 sequences)
AT1G56180
AT4G00340
AT2G14095
AT1G04680
AT1G11112
AT4G31820
AT1G14300
AT2G03590
AT3G06080
AT2G39700
AT2G44980
AT5G20360
AT1G61097
AT1G02100
AT1G28710
AT1G08200
AT5G61830
AT5G06790
AT1G80820
AT4G03960
AT3G08680
AT3G61080
AT1G15180
AT1G75080
AT5G24860
AT1G43190
AT1G62900
AT1G10500
AT1G45163
AT5G01200
AT5G58220
AT4G25780
AT5G56350
AT4G04920
AT1G01040
AT4G13940
AT4G20040
AT5G49525
AT2G11520
AT5G38310
AT2G26740
AT5G15050
AT2G35480
AT3G10730
AT1G58440
AT3G33520
AT1G62250
AT5G39100
AT4G26770
AT1G05300
AT4G00238
AT5G18470
AT2G16090
AT5G38220
AT1G26770
AT3G26115
AT4G28200
AT5G42300
AT1G77932
AT3G04350
AT3G59010
AT2G39310
AT1G13110
AT1G14642
AT2G41790
AT1G18773
AT2G18400
```
