## Supplementary material for "A comprehensive map of preferentially located motifs reveals distinct proximal *cis*-regulatory elements in plants": TGGTTTTA_containing_gene_set.txt

```
#Occurences of TGGTTTTA between 3 and 11 (positions relative to the transcription start site)
#50 sequences with TGGTTTTA in this interval
#0.24% of the sequences in promoter set with TGGTTTTA (set with 20573 sequences)
AT5G09370
AT1G54490
AT5G55590
AT3G27530
AT1G16480
AT1G12920
AT2G23900
AT5G50260
AT5G18170
AT2G21060
AT3G03000
AT3G30390
AT4G22120
AT1G52330
AT2G17270
AT3G59090
AT3G06680
AT5G18120
AT4G35220
AT1G45230
AT2G38480
AT1G16190
AT2G45650
AT1G51450
AT1G07830
AT5G39890
AT3G63060
AT3G51690
AT5G55600
AT5G40820
AT4G33560
AT3G18215
AT4G36790
AT1G58410
AT2G30700
AT1G15320
AT1G52680
AT5G07260
AT1G77855
AT5G45020
AT3G57860
AT5G24430
AT2G44450
AT2G45940
AT5G45160
AT3G16630
AT5G49100
AT1G61770
AT1G65650
AT2G35650
```
