## Supplementary material for "A comprehensive map of preferentially located motifs reveals distinct proximal *cis*-regulatory elements in plants": TGGTTTTT_containing_gene_set.txt

```
#Occurences of TGGTTTTT between 50 and 155 (positions relative to the transcription start site)
#447 sequences with TGGTTTTT in this interval
#2.17% of the sequences in promoter set with TGGTTTTT (set with 20573 sequences)
AT4G20980
AT1G33260
AT5G62230
AT3G53300
AT3G19690
AT1G65730
AT5G07380
AT1G25350
AT3G27100
AT1G09190
AT3G18524
AT5G16660
AT1G13440
AT5G23020
AT1G20780
AT1G48040
AT1G58470
AT1G76170
AT3G48410
AT1G60630
AT3G13228
AT3G05680
AT2G45000
AT5G43860
AT3G57490
AT5G56840
AT3G04590
AT1G51130
AT4G01680
AT1G24575
AT5G15050
AT4G24700
AT1G11110
AT2G22840
AT1G55200
AT3G03590
AT1G06800
AT1G44920
AT5G01520
AT1G76470
AT4G36630
AT5G56500
AT2G31862
AT5G02170
AT5G66100
AT5G63800
AT5G60890
AT3G51850
AT4G29930
AT1G49850
AT5G20710
AT3G09980
AT2G19780
AT3G55280
AT1G10530
AT3G54920
AT5G54060
AT1G29400
AT1G60995
AT4G17530
AT1G52190
AT2G44920
AT3G17100
AT3G54150
AT5G01390
AT2G37950
AT3G53480
AT1G22760
AT2G05170
AT2G24840
AT3G46500
AT5G51490
AT4G35720
AT5G04240
AT1G53345
AT5G41410
AT3G53350
AT3G45090
AT2G25800
AT2G04740
AT1G04300
AT2G36130
AT3G23920
AT1G78370
AT1G05850
AT5G47890
AT1G68130
AT3G47370
AT2G18510
AT1G62480
AT2G16210
AT2G30600
AT2G17130
AT1G17070
AT1G71780
AT3G48750
AT5G25630
AT5G11740
AT3G01360
AT1G77870
AT5G46550
AT1G52220
AT5G18820
AT3G22220
AT3G22820
AT3G16750
AT3G10910
AT1G02405
AT4G38560
AT5G12250
AT5G61140
AT5G52870
AT5G20740
AT3G08920
AT5G16150
AT1G18800
AT5G07475
AT3G25680
AT3G46430
AT5G24110
AT3G26934
AT2G41280
AT1G72510
AT3G17820
AT1G56590
AT1G49170
AT2G24210
AT5G27670
AT4G19200
AT1G34320
AT3G19760
AT5G59850
AT4G37590
AT3G17840
AT1G75020
AT1G20650
AT1G29880
AT5G26660
AT4G31180
AT5G61580
AT3G03680
AT1G77920
AT1G68480
AT5G56710
AT3G18610
AT5G19550
AT5G54920
AT3G19650
AT5G66420
AT5G01600
AT1G05577
AT3G46700
AT2G25820
AT4G27020
AT5G44280
AT5G49690
AT4G35860
AT2G28305
AT1G72180
AT3G11000
AT1G23340
AT1G22750
AT5G65160
AT3G27520
AT2G44525
AT3G21310
AT4G04670
AT5G26240
AT2G41110
AT5G62560
AT1G69160
AT5G23575
AT2G31710
AT4G36590
AT4G21740
AT3G47610
AT1G32540
AT1G19330
AT4G39630
AT2G40620
AT1G16610
AT2G40330
AT4G35140
AT1G15100
AT5G05840
AT5G43920
AT5G11650
AT1G19610
AT1G51740
AT1G22300
AT4G32120
AT2G20480
AT5G27650
AT1G23000
AT2G15440
AT1G08230
AT5G06630
AT5G35330
AT1G66730
AT3G63160
AT4G03550
AT2G32960
AT1G18520
AT1G12020
AT2G23470
AT1G61095
AT5G39380
AT3G25640
AT5G45030
AT1G74690
AT4G00720
AT1G12240
AT1G27960
AT3G47990
AT1G09730
AT2G15000
AT5G23940
AT4G27100
AT2G40020
AT4G25500
AT4G00230
AT3G13410
AT2G03730
AT3G10912
AT3G28690
AT3G25577
AT5G03140
AT1G36078
AT5G47010
AT5G07200
AT4G16610
AT5G20380
AT3G57080
AT1G33970
AT5G14070
AT2G14620
AT1G77480
AT3G03440
AT1G61097
AT5G65640
AT3G58030
AT5G04090
AT5G51630
AT1G53165
AT5G05950
AT2G01100
AT2G20190
AT3G25260
AT5G16380
AT2G24200
AT5G08290
AT4G11290
AT4G29390
AT1G63150
AT3G13530
AT3G20110
AT2G17290
AT3G46940
AT2G31070
AT1G05460
AT5G04480
AT3G16690
AT1G76660
AT4G26210
AT5G11840
AT3G15730
AT1G64380
AT1G52770
AT1G75620
AT1G50440
AT1G50110
AT3G29160
AT3G24040
AT1G16680
AT3G29200
AT1G24320
AT1G03180
AT1G19870
AT1G65510
AT5G04830
AT1G67250
AT1G22050
AT5G06510
AT1G20640
AT4G15240
AT1G17145
AT1G04280
AT3G61250
AT3G49960
AT3G04490
AT3G19840
AT4G25200
AT5G54160
AT1G13650
AT4G11060
AT3G01185
AT5G55990
AT2G26760
AT3G13750
AT3G55620
AT3G51180
AT2G01370
AT4G30090
AT1G20670
AT2G18100
AT1G67800
AT1G26220
AT3G19200
AT3G27925
AT5G53400
AT1G62430
AT4G13800
AT3G23730
AT5G52920
AT3G26990
AT4G24480
AT5G10410
AT5G66052
AT1G55690
AT1G48325
AT5G44575
AT3G59220
AT2G42670
AT4G29800
AT5G63085
AT2G17390
AT4G21280
AT1G51250
AT1G31870
AT2G42030
AT1G69220
AT3G54050
AT3G56720
AT1G18080
AT2G20580
AT5G50020
AT2G44860
AT1G52740
AT5G66675
AT5G52390
AT3G60640
AT1G52360
AT3G53570
AT1G71350
AT3G59360
AT1G19950
AT1G61090
AT2G44260
AT4G19400
AT5G61210
AT1G05910
AT5G57015
AT5G23680
AT4G20300
AT3G21190
AT2G19850
AT5G65890
AT4G20050
AT1G30070
AT2G21650
AT2G31450
AT1G80750
AT5G63950
AT3G12710
AT1G14830
AT1G34130
AT1G47250
AT1G73510
AT4G02770
AT2G43460
AT3G19350
AT1G16870
AT5G16970
AT5G14390
AT3G25120
AT3G10470
AT3G22345
AT2G16592
AT3G12200
AT4G20280
AT5G23900
AT5G52160
AT1G35516
AT4G33467
AT2G05220
AT5G67510
AT4G22513
AT4G11660
AT3G22231
AT3G19460
AT3G10210
AT5G25070
AT5G40190
AT3G04570
AT3G61770
AT5G03770
AT3G11820
AT5G61560
AT1G50610
AT5G18310
AT5G03415
AT1G31175
AT1G51450
AT2G03630
AT2G46000
AT5G07390
AT3G15380
AT5G09810
AT1G80930
AT2G42660
AT1G78922
AT1G53390
AT5G13080
AT2G28720
AT1G58180
AT4G12710
AT1G25280
AT5G02060
AT1G30360
AT3G04940
AT5G67060
AT3G07980
AT3G46780
AT5G16230
AT2G41150
AT4G08520
AT1G80850
AT1G68540
AT3G66658
AT2G01800
AT2G02140
AT3G54060
AT1G56145
AT4G12130
AT3G51580
AT5G58180
AT5G51080
AT5G20630
AT4G37390
AT2G31230
AT5G10600
AT4G22370
AT5G46080
AT4G01310
AT2G34060
AT5G49760
AT1G30870
```
