## Supplementary material for "A comprehensive map of preferentially located motifs reveals distinct proximal *cis*-regulatory elements in plants": TGTAAAA_containing_gene_set.txt

```
#Occurences of TGTAAAA between 13 and 134 (positions relative to the transcription start site)
#1743 sequences with TGTAAAA in this interval
#8.47% of the sequences in promoter set with TGTAAAA (set with 20573 sequences)
AT4G01210
AT1G18160
AT2G20230
AT1G08250
AT1G06620
AT3G22890
AT2G32460
AT4G33590
AT1G79160
AT4G16440
AT5G33210
AT5G54170
AT3G55470
AT2G39700
AT5G12030
AT3G22260
AT5G60548
AT5G45428
AT5G52310
AT1G03600
AT1G67070
AT3G24530
AT3G28690
AT4G35550
AT2G40390
AT3G23340
AT5G11480
AT3G26640
AT1G63120
AT1G11710
AT4G25970
AT1G64190
AT1G51100
AT1G30140
AT1G06450
AT5G40610
AT5G09770
AT1G72080
AT5G39610
AT1G21310
AT5G59000
AT5G10050
AT4G23800
AT3G01500
AT1G07440
AT4G19210
AT2G26530
AT1G33340
AT1G63610
AT5G44120
AT5G02470
AT1G17880
AT5G15530
AT5G18750
AT2G45510
AT3G22110
AT5G43440
AT1G58080
AT2G45120
AT3G21945
AT1G74300
AT4G00560
AT3G19500
AT2G38020
AT4G36530
AT1G42980
AT4G16165
AT1G64610
AT3G50800
AT5G55600
AT1G63800
AT4G11980
AT5G22608
AT5G12140
AT1G24020
AT5G12220
AT3G06390
AT1G17745
AT4G29570
AT4G13230
AT1G76130
AT5G55950
AT1G78440
AT1G30845
AT4G20420
AT3G49725
AT4G33467
AT1G28250
AT4G27040
AT2G33590
AT3G42640
AT2G38870
AT4G15560
AT3G44340
AT4G11650
AT1G22800
AT4G39800
AT4G27700
AT5G05110
AT5G18770
AT1G73602
AT1G11925
AT5G45820
AT5G20910
AT4G25340
AT2G41380
AT4G27280
AT3G47960
AT4G17650
AT1G07745
AT4G25030
AT1G10750
AT2G40880
AT5G56290
AT3G28780
AT2G28410
AT5G22220
AT1G29930
AT3G61470
AT2G02320
AT3G01513
AT1G59970
AT2G32030
AT1G02500
AT4G10810
AT3G49760
AT3G53200
AT4G16970
AT5G46790
AT4G22592
AT1G65430
AT4G39770
AT3G03570
AT5G63050
AT1G49730
AT5G15290
AT1G73340
AT1G53230
AT5G58270
AT1G51110
AT3G17155
AT1G63140
AT2G05370
AT4G16000
AT2G01100
AT3G08820
AT5G46295
AT4G25580
AT5G26240
AT4G22780
AT5G45890
AT5G51910
AT3G01770
AT1G19710
AT1G02310
AT4G19045
AT1G75810
AT1G74900
AT2G47060
AT1G71860
AT2G22000
AT1G72416
AT1G15040
AT4G12430
AT3G09880
AT3G20450
AT3G46450
AT1G14185
AT1G71810
AT3G66654
AT3G18690
AT1G48690
AT3G11402
AT1G15820
AT5G16380
AT3G03210
AT4G31860
AT1G63530
AT5G32619
AT1G32090
AT5G44040
AT3G60180
AT5G17660
AT3G48420
AT1G17980
AT2G31350
AT5G62540
AT3G62270
AT5G57010
AT4G27657
AT4G01660
AT4G11910
AT5G10940
AT3G16560
AT3G44940
AT4G31240
AT3G50660
AT1G76170
AT4G36490
AT5G09490
AT4G36680
AT3G23170
AT5G45390
AT4G05150
AT1G01690
AT1G73607
AT4G37640
AT1G03040
AT4G35660
AT2G42070
AT3G57090
AT2G33630
AT4G39380
AT3G12360
AT2G25930
AT5G56190
AT1G57765
AT1G64600
AT1G23205
AT5G02710
AT3G60440
AT5G44420
AT5G49820
AT5G51545
AT1G62262
AT2G39200
AT5G37750
AT5G67210
AT4G21440
AT5G08760
AT2G41460
AT3G02050
AT1G04490
AT2G45820
AT3G27290
AT1G28150
AT4G21450
AT4G01110
AT1G13620
AT3G07990
AT5G42560
AT3G48390
AT5G16300
AT4G36660
AT1G49715
AT3G09035
AT5G43680
AT1G64390
AT1G31480
AT1G06750
AT3G44510
AT5G09450
AT5G55200
AT2G28480
AT5G14960
AT1G48850
AT5G51280
AT1G62620
AT4G19420
AT1G51070
AT5G65165
AT2G38110
AT1G70570
AT5G63850
AT5G57345
AT1G29400
AT4G27660
AT2G36290
AT4G27840
AT3G01550
AT5G54855
AT5G06120
AT1G22810
AT1G68830
AT4G09020
AT4G16265
AT5G56750
AT5G40480
AT1G74520
AT4G29240
AT1G67030
AT1G67830
AT2G27600
AT2G25735
AT2G40320
AT2G36930
AT3G07540
AT2G23380
AT3G57170
AT1G21065
AT2G36835
AT3G11550
AT3G20780
AT1G69240
AT5G20670
AT3G10020
AT5G17230
AT1G51360
AT3G23370
AT1G76580
AT1G22630
AT3G58140
AT2G41670
AT2G19560
AT1G28270
AT5G03390
AT5G53170
AT1G43130
AT5G65290
AT3G28450
AT5G04190
AT5G20720
AT4G08555
AT3G25620
AT2G38310
AT3G20490
AT2G33750
AT4G30580
AT3G53260
AT2G32040
AT5G15600
AT1G69490
AT1G50020
AT4G35750
AT4G15440
AT5G11610
AT3G01210
AT5G07470
AT1G33390
AT5G45550
AT1G32530
AT3G06330
AT1G32490
AT2G01190
AT2G22240
AT2G04080
AT1G26830
AT1G73600
AT4G36630
AT1G09960
AT5G26820
AT1G22230
AT4G37790
AT1G75920
AT1G61480
AT1G64550
AT3G62820
AT1G58440
AT3G14172
AT4G25010
AT3G27740
AT1G23830
AT1G29460
AT5G11350
AT5G26180
AT4G08530
AT1G01960
AT2G20790
AT4G16330
AT1G71450
AT5G24340
AT3G13400
AT2G35000
AT2G15010
AT1G21460
AT5G02810
AT4G28540
AT4G20860
AT5G49470
AT3G12490
AT1G06460
AT1G38065
AT5G12200
AT1G77720
AT3G58040
AT1G44910
AT3G59950
AT1G11950
AT5G20180
AT3G01100
AT5G62500
AT3G16920
AT2G35585
AT1G56160
AT1G73590
AT2G46700
AT3G26740
AT1G01260
AT5G40170
AT4G14305
AT3G54800
AT3G16840
AT5G19980
AT4G33985
AT5G54160
AT2G02070
AT5G45800
AT3G04490
AT1G19100
AT5G09978
AT5G56520
AT4G19185
AT5G07990
AT3G09600
AT5G02520
AT2G27350
AT5G05350
AT1G77290
AT3G28830
AT1G74700
AT5G06270
AT5G03555
AT3G02920
AT4G10180
AT4G37040
AT2G01980
AT4G17240
AT3G15620
AT1G07160
AT5G59510
AT2G45200
AT3G10520
AT1G09610
AT2G05250
AT4G16430
AT4G03290
AT4G24900
AT3G19930
AT3G24300
AT1G79910
AT1G66090
AT4G14070
AT4G27690
AT4G11240
AT2G03060
AT3G23690
AT1G13609
AT5G46290
AT2G11520
AT2G24600
AT4G23350
AT4G12432
AT3G01750
AT1G48110
AT4G32610
AT4G03050
AT5G04310
AT3G19900
AT5G58290
AT1G29550
AT1G01300
AT3G22880
AT5G59480
AT5G63905
AT4G25770
AT2G44530
AT5G04220
AT5G48840
AT5G02630
AT4G38020
AT2G20240
AT2G01275
AT5G12150
AT1G22882
AT5G17250
AT5G05530
AT3G52860
AT3G52710
AT3G11450
AT1G53790
AT4G13840
AT5G52120
AT1G79510
AT4G09040
AT1G24148
AT1G76380
AT2G34355
AT2G44160
AT2G41225
AT1G13470
AT1G05610
AT5G58140
AT4G37670
AT3G60810
AT5G48620
AT2G34185
AT1G60780
AT2G22970
AT3G10585
AT4G14622
AT3G54530
AT3G28345
AT5G42720
AT5G03430
AT4G37460
AT5G58350
AT4G37050
AT1G71930
AT2G29490
AT5G63220
AT4G37930
AT5G04130
AT1G10900
AT5G19540
AT5G63085
AT5G01830
AT3G03380
AT4G05120
AT5G63760
AT3G05140
AT3G17210
AT5G48460
AT5G66590
AT3G25690
AT5G08420
AT1G33610
AT3G15070
AT3G20380
AT1G23180
AT2G45340
AT1G35660
AT5G67450
AT4G27030
AT5G60580
AT4G20350
AT5G41520
AT1G68400
AT1G72170
AT3G18295
AT4G34310
AT2G23834
AT4G15240
AT4G09620
AT5G56920
AT1G09040
AT1G77660
AT1G16300
AT4G37340
AT4G22720
AT4G02260
AT4G18740
AT5G51190
AT2G37290
AT5G55530
AT3G03420
AT5G57130
AT1G27840
AT5G45350
AT1G35290
AT1G66980
AT4G27510
AT3G25490
AT5G43860
AT1G05785
AT5G63280
AT5G53540
AT3G55480
AT5G40330
AT5G66880
AT1G29660
AT3G02510
AT1G38131
AT3G12400
AT2G20530
AT3G60260
AT2G21820
AT5G10770
AT5G55500
AT3G48680
AT5G18070
AT5G15750
AT1G71866
AT5G24260
AT3G51970
AT1G70620
AT1G06570
AT2G46735
AT3G50740
AT3G63250
AT3G52420
AT5G61290
AT1G77960
AT5G45780
AT4G20110
AT3G57410
AT1G49720
AT4G35910
AT5G18930
AT1G78230
AT4G02733
AT4G28040
AT5G26690
AT4G32150
AT3G52610
AT2G30900
AT3G43190
AT4G19960
AT3G52150
AT4G01440
AT4G04040
AT1G16880
AT5G27350
AT5G46940
AT2G35658
AT1G80720
AT2G41710
AT4G27960
AT5G10690
AT1G73220
AT2G05230
AT3G11397
AT1G01650
AT5G03795
AT3G15220
AT2G37160
AT1G09620
AT1G21240
AT2G46230
AT1G52820
AT1G69080
AT1G72740
AT1G18740
AT1G75140
AT2G35490
AT2G43370
AT1G71460
AT1G26580
AT3G27210
AT1G52440
AT1G68390
AT3G51150
AT2G40670
AT5G55570
AT1G09980
AT5G67330
AT3G06250
AT1G30820
AT3G12685
AT1G32950
AT4G37280
AT2G31580
AT1G08920
AT1G23610
AT2G30810
AT5G63790
AT4G35725
AT5G17290
AT2G05830
AT3G07940
AT3G07830
AT5G16710
AT2G35720
AT3G17420
AT2G22040
AT3G21215
AT1G73510
AT2G13650
AT3G11620
AT5G08000
AT3G02250
AT2G35210
AT5G26692
AT4G22690
AT2G20330
AT1G23020
AT4G34240
AT2G33530
AT4G34419
AT1G35460
AT2G26600
AT5G01220
AT2G19750
AT5G07820
AT3G05320
AT4G16190
AT4G30290
AT5G26751
AT3G43120
AT5G23395
AT3G12540
AT3G51000
AT1G49750
AT5G19570
AT5G65060
AT2G16630
AT1G63980
AT5G23690
AT4G17245
AT5G02600
AT2G29720
AT1G52380
AT4G31460
AT3G07160
AT3G45710
AT1G70150
AT5G45070
AT2G18090
AT5G45950
AT5G28030
AT3G58220
AT5G17540
AT5G66640
AT3G03070
AT4G08960
AT2G37880
AT5G62580
AT4G14620
AT1G16470
AT5G45430
AT1G15690
AT1G22780
AT2G46490
AT2G26770
AT2G23780
AT5G43745
AT3G16670
AT4G14342
AT1G55260
AT1G33290
AT1G28380
AT4G28610
AT1G20405
AT1G60190
AT4G28650
AT1G06090
AT5G06610
AT2G18240
AT5G05140
AT2G45610
AT5G08030
AT5G46850
AT3G50820
AT3G12810
AT1G70640
AT1G23570
AT1G60490
AT5G36160
AT3G49100
AT1G70330
AT1G76890
AT1G18370
AT3G55130
AT4G31990
AT1G73370
AT1G65730
AT2G46220
AT1G02380
AT4G25480
AT5G63040
AT3G10405
AT3G59490
AT4G37080
AT1G15910
AT2G04740
AT2G33840
AT3G46000
AT3G18440
AT5G51370
AT1G50840
AT2G34090
AT2G35690
AT5G61650
AT5G64960
AT2G26100
AT3G51550
AT5G10600
AT5G09520
AT3G51700
AT3G26700
AT5G66052
AT5G40360
AT4G27360
AT3G58470
AT1G63050
AT1G47230
AT4G26800
AT1G59640
AT5G12870
AT1G63770
AT1G33360
AT2G22920
AT2G01580
AT1G60940
AT2G22200
AT1G72150
AT3G25716
AT5G02970
AT2G13560
AT5G06330
AT5G44650
AT1G61350
AT1G21130
AT4G37660
AT5G06440
AT5G54960
AT3G27260
AT1G50930
AT3G52110
AT2G47320
AT4G14096
AT5G40810
AT5G09350
AT5G44150
AT3G06510
AT4G28703
AT2G05185
AT3G16750
AT2G01590
AT1G21120
AT4G01670
AT3G24150
AT1G65032
AT1G78870
AT5G02660
AT3G21390
AT4G31890
AT2G41680
AT3G48520
AT2G23420
AT1G27695
AT5G39860
AT1G60010
AT5G56660
AT1G77300
AT2G19830
AT1G68190
AT4G28405
AT4G02080
AT4G20940
AT4G28830
AT2G18510
AT3G10040
AT5G18480
AT1G66950
AT1G18773
AT5G10500
AT2G01610
AT3G26630
AT3G16650
AT1G69940
AT2G27230
AT5G48550
AT2G45010
AT1G73603
AT3G28200
AT3G27025
AT3G03600
AT3G11530
AT4G11655
AT5G25820
AT3G48600
AT4G23640
AT5G04420
AT1G21930
AT4G08330
AT5G57790
AT1G33680
AT5G20570
AT2G39460
AT5G36220
AT3G12610
AT5G57700
AT5G11880
AT3G50430
AT1G24147
AT5G18690
AT5G13290
AT1G27130
AT5G55310
AT4G00990
AT5G51830
AT3G24210
AT2G22475
AT2G47160
AT2G28310
AT1G55805
AT5G33300
AT4G02790
AT3G21510
AT1G53520
AT2G04500
AT4G29670
AT3G55080
AT2G45380
AT1G07620
AT3G06810
AT3G13225
AT5G39880
AT3G23240
AT5G16320
AT5G02130
AT4G12450
AT4G18710
AT5G56050
AT1G15380
AT3G52600
AT1G72670
AT2G18890
AT5G45970
AT1G19890
AT3G60961
AT5G05240
AT4G37030
AT1G55120
AT3G25950
AT2G03140
AT1G72890
AT4G15830
AT4G26050
AT4G31210
AT4G33690
AT3G56920
AT4G31560
AT5G43180
AT1G66900
AT2G45860
AT3G14810
AT1G05270
AT4G28400
AT4G16442
AT2G29990
AT2G32080
AT5G10190
AT5G13030
AT1G18880
AT4G39795
AT5G44310
AT2G18250
AT1G02700
AT1G54850
AT2G45360
AT1G08190
AT3G54180
AT4G19120
AT5G13590
AT1G16080
AT5G25415
AT1G05600
AT5G57785
AT5G61720
AT1G47128
AT1G60900
AT5G55125
AT1G31120
AT1G17070
AT5G21170
AT4G21560
AT2G40750
AT1G11050
AT5G17300
AT1G11770
AT5G40645
AT5G21140
AT2G29525
AT1G13770
AT1G25420
AT4G29130
AT3G06210
AT5G56040
AT1G21440
AT1G31550
AT3G13050
AT3G59690
AT5G23060
AT1G64628
AT5G19300
AT2G17140
AT2G31880
AT2G41300
AT2G36080
AT1G15600
AT5G51670
AT4G17080
AT3G49530
AT4G23190
AT2G39760
AT1G56045
AT1G60710
AT5G15265
AT3G49310
AT4G01220
AT4G36250
AT2G39725
AT1G10870
AT1G71380
AT4G23630
AT3G18370
AT5G54730
AT2G45520
AT1G55590
AT3G17890
AT3G51770
AT2G37170
AT1G72220
AT4G13790
AT5G64090
AT2G03470
AT4G21210
AT1G07050
AT3G04320
AT4G18980
AT1G71470
AT3G46200
AT1G15700
AT2G39090
AT4G28440
AT1G22200
AT3G11890
AT5G13950
AT3G61830
AT3G05410
AT2G34410
AT4G08870
AT2G14247
AT3G13662
AT5G65530
AT2G30440
AT1G49050
AT1G06800
AT4G01810
AT4G24290
AT5G59820
AT4G22560
AT3G10330
AT3G56590
AT4G25570
AT2G47490
AT1G62333
AT2G20480
AT1G52470
AT4G33420
AT5G12050
AT3G26730
AT1G54340
AT1G76620
AT5G42240
AT3G13300
AT3G53920
AT2G02180
AT3G61010
AT1G79730
AT1G24160
AT4G31490
AT5G08380
AT1G34510
AT4G26660
AT4G05000
AT3G54400
AT2G46620
AT3G58350
AT2G27680
AT1G23720
AT1G71750
AT3G06750
AT3G52720
AT1G80745
AT5G58430
AT5G08335
AT4G27470
AT4G31960
AT4G33470
AT3G48340
AT5G56000
AT3G12145
AT3G14220
AT4G34790
AT1G61340
AT1G49570
AT5G60550
AT5G17700
AT2G41430
AT4G22490
AT1G79380
AT2G34620
AT4G12100
AT3G01170
AT1G15030
AT1G80690
AT5G04390
AT2G35660
AT3G58120
AT5G28900
AT5G17840
AT5G35450
AT1G62975
AT1G11600
AT1G01730
AT5G55630
AT5G62130
AT2G22990
AT1G10340
AT1G08990
AT2G37520
AT1G54220
AT2G41830
AT1G07750
AT2G23940
AT2G01735
AT3G20810
AT2G10940
AT1G28305
AT2G12190
AT3G18900
AT3G49050
AT5G23210
AT5G14680
AT1G75760
AT5G21070
AT5G14270
AT5G55260
AT1G73680
AT4G22590
AT3G29152
AT5G49620
AT5G23250
AT1G48500
AT1G62680
AT1G26761
AT5G18630
AT5G15930
AT4G33940
AT5G42390
AT2G25660
AT4G32700
AT5G59470
AT3G52105
AT2G29560
AT4G38790
AT4G37020
AT5G09980
AT3G26080
AT5G57440
AT1G01910
AT3G47590
AT4G01026
AT3G30180
AT2G28290
AT4G31200
AT1G66540
AT5G49270
AT1G55200
AT1G27070
AT5G64710
AT5G64490
AT1G22220
AT3G49850
AT1G09200
AT5G43185
AT3G17830
AT4G28025
AT3G28910
AT1G54920
AT5G57940
AT2G20725
AT3G60950
AT3G53040
AT5G44110
AT5G17100
AT5G47455
AT3G06460
AT2G01730
AT5G35570
AT3G17350
AT3G15115
AT2G40116
AT3G15770
AT1G19110
AT3G11510
AT1G72490
AT3G21180
AT5G42690
AT1G54520
AT5G42530
AT5G02110
AT1G72280
AT3G05490
AT4G37010
AT3G51171
AT2G06050
AT5G46280
AT3G02240
AT2G39770
AT5G52820
AT5G05570
AT4G38900
AT1G11170
AT1G02750
AT4G39980
AT1G73080
AT4G29910
AT5G18200
AT5G11860
AT5G51660
AT5G64580
AT5G01600
AT5G02090
AT2G15760
AT1G03000
AT1G76760
AT5G13050
AT1G62421
AT5G63580
AT1G12230
AT5G41080
AT3G51440
AT4G12360
AT2G16760
AT5G54165
AT3G62770
AT1G47480
AT5G15570
AT5G43650
AT4G21680
AT4G38670
AT2G44690
AT3G22490
AT1G61667
AT5G37070
AT4G08940
AT3G28660
AT4G16008
AT1G43560
AT1G28670
AT3G52400
AT3G17070
AT2G13100
AT1G78540
AT5G45710
AT5G35580
AT1G55040
AT3G27325
AT1G73410
AT1G61260
AT1G03350
AT2G26760
AT1G80660
AT1G64150
AT1G06220
AT1G47560
AT5G54290
AT2G01270
AT1G19150
AT1G22280
AT3G18730
AT3G02950
AT4G12640
AT5G57630
AT4G01680
AT3G02730
AT2G33770
AT2G47170
AT2G44650
AT5G33290
AT4G23100
AT3G26330
AT2G26350
AT5G28490
AT4G24265
AT3G05480
AT1G26770
AT1G28400
AT1G05510
AT5G23230
AT3G07580
AT3G53120
AT4G01990
AT3G30390
AT4G26270
AT3G54085
AT1G03530
AT1G18680
AT4G28050
AT3G19000
AT2G46770
AT2G20260
AT5G57860
AT3G03360
AT3G04910
AT1G59990
AT5G57270
AT5G05800
AT1G30170
AT1G62900
AT5G61360
AT4G01935
AT5G43470
AT3G04690
AT4G14410
AT5G37510
AT4G20230
AT2G27940
AT1G75500
AT5G20680
AT5G15580
AT5G13110
AT5G05820
AT3G47340
AT5G51600
AT1G10522
AT1G62540
AT3G20130
AT5G54300
AT3G59940
AT5G59540
AT3G45730
AT5G14890
AT4G14560
AT4G32840
AT4G35690
AT2G39705
AT2G36355
AT1G13195
AT5G38195
AT3G07220
AT1G17455
AT1G25682
AT2G46780
AT1G43667
AT2G25964
AT5G61920
AT1G23070
AT1G79940
AT4G26640
AT1G01340
AT1G01370
AT4G25433
AT2G39840
AT1G10740
AT3G04970
AT1G64950
AT1G80280
AT1G05900
AT5G39320
AT1G13910
AT1G74310
AT2G10608
AT1G09330
AT5G17530
AT1G20693
AT3G09150
AT2G35330
AT1G52520
AT3G44760
AT1G28390
AT4G28720
AT1G31810
AT4G00895
AT4G27790
AT5G06730
AT3G27230
AT2G40120
AT4G21190
AT4G38500
AT3G22760
AT5G41120
AT3G21430
AT4G01080
AT5G61270
AT4G09420
AT5G21920
AT5G13020
AT1G15210
AT1G16890
AT5G15180
AT3G50890
AT1G19490
AT1G63880
AT3G28850
AT1G10657
AT2G40475
AT5G44060
AT1G64065
AT1G10360
AT2G16530
AT1G72910
AT1G78020
AT1G51450
AT5G49540
AT3G47670
AT1G80920
AT4G17486
AT4G22430
AT1G67440
AT1G52830
AT1G55240
AT4G21180
AT5G13100
AT3G04200
AT5G63450
AT3G54130
AT2G03730
AT1G48840
AT5G11070
AT4G35540
AT2G14290
AT4G26430
AT3G60150
AT1G79390
AT2G28830
AT5G06780
AT3G54710
AT4G24020
AT5G36290
AT5G41480
AT2G40180
AT5G42670
AT1G25375
AT3G25500
AT2G33100
AT5G65540
AT1G69160
AT1G14670
AT5G24630
AT2G26280
AT5G27670
AT1G71865
AT4G14540
AT2G23640
AT3G27950
AT5G58070
AT2G29890
AT1G24390
AT2G37260
AT5G13450
AT4G08930
AT2G19802
AT4G17070
AT1G06560
AT1G22610
AT4G23420
AT5G03140
AT2G05310
AT2G27210
AT1G23710
AT5G11320
AT1G26370
AT3G23790
AT2G02498
AT4G15735
AT2G39050
AT4G28520
AT5G20810
AT5G08690
AT4G05180
AT2G03810
AT1G52825
AT3G23150
AT4G28340
AT1G73320
AT1G73040
AT4G11420
AT5G61900
AT2G28540
AT5G44100
AT4G26600
AT2G34250
AT2G05632
AT1G74540
AT2G31870
AT4G37250
AT4G32930
AT3G11670
AT1G63860
AT2G41510
AT4G32420
AT3G52950
AT5G61140
AT4G32640
AT1G32350
AT5G19680
AT3G50070
AT4G20960
AT2G43900
AT5G65050
AT2G42180
AT2G33360
AT3G08910
AT3G48670
AT2G23200
AT1G64630
AT3G60750
AT1G48120
AT4G12240
AT1G25490
AT1G69280
AT2G05810
AT4G16444
AT1G76260
AT1G04140
AT1G73670
AT1G13605
AT3G10540
AT5G01010
AT3G61440
AT2G34420
AT1G28660
AT4G00893
AT3G60820
AT5G55960
AT4G26740
AT5G65660
AT3G22900
AT1G48900
AT5G44500
AT5G17670
AT5G44790
AT3G60250
AT2G42110
AT1G19715
AT1G31800
AT5G11810
AT3G47550
AT1G16590
AT1G30280
AT5G13930
AT1G32740
AT3G04090
AT1G05170
AT3G57490
AT3G55150
AT3G10960
AT3G06100
AT2G03780
AT4G13100
AT3G61870
AT5G63510
AT1G27030
AT1G49450
AT3G18680
AT3G46280
AT1G23670
AT5G48160
AT3G21400
AT3G08505
AT1G73330
AT1G10020
AT5G49360
AT5G48290
AT3G45090
AT2G40610
AT5G60750
AT3G16720
AT5G07730
AT5G60890
AT3G50440
AT4G05110
AT5G44550
AT5G45560
AT3G29780
AT3G46970
AT3G04550
AT4G26200
AT1G11880
AT4G08320
AT1G44542
AT5G20000
AT3G22330
AT1G80100
AT4G00900
AT3G14110
AT3G54140
AT4G30240
AT1G09580
AT1G11720
AT1G69780
AT1G21920
AT2G21390
AT5G11360
AT4G39350
AT3G56870
AT5G07590
AT1G68935
AT4G00980
AT1G65230
AT1G61180
AT5G44640
AT1G64810
AT4G28420
AT5G57830
AT1G72550
AT3G20300
AT1G51710
AT1G34770
AT1G71050
AT5G61910
AT3G12820
AT1G76370
AT4G15770
AT2G40690
AT2G34820
AT2G46225
AT3G48510
AT2G27228
AT2G23180
AT2G03821
AT3G60770
AT3G12480
AT4G31310
AT1G14280
AT3G56310
AT3G45290
AT5G02120
AT1G72420
AT2G38330
AT5G18900
AT5G52010
AT4G23790
AT5G16730
AT3G14060
AT1G76920
AT4G36750
AT4G23740
AT5G38300
AT4G30690
AT3G08850
AT5G64010
AT1G22070
AT1G19090
AT5G21130
AT1G58245
AT2G01090
AT1G30814
AT2G44260
AT4G31410
AT1G67140
AT1G79210
AT1G58110
AT5G40640
AT3G28007
AT5G12900
AT4G24110
AT1G72520
AT1G06550
AT1G09730
AT5G57460
AT2G36720
AT3G18350
AT5G42760
AT1G62520
AT1G16870
AT1G24050
AT5G07572
AT4G01690
AT2G18710
AT5G10220
AT2G42780
AT4G16530
AT1G22910
AT5G27830
AT1G77090
AT3G12520
AT5G16630
AT1G06990
AT5G13550
AT5G15500
AT1G05030
AT3G56160
AT3G50830
AT3G56680
AT1G24350
AT5G22050
AT3G52850
AT4G12650
AT3G19553
AT5G67420
AT4G15417
AT3G28790
AT3G16140
AT5G37680
AT1G67570
AT3G53630
AT3G23930
AT5G43430
AT2G14610
AT5G44530
AT1G48790
AT4G37760
AT2G20270
AT5G56790
AT2G15080
AT5G40740
AT1G05380
AT1G14370
AT1G05880
AT1G24300
AT5G55210
AT3G15060
AT5G28450
AT5G18670
AT3G04940
AT5G64730
AT2G22010
AT5G47530
AT1G03930
AT1G53120
AT2G26270
AT2G21530
AT5G10200
AT1G55810
AT5G60530
AT2G30490
AT2G12400
AT4G32000
AT2G37040
AT5G61300
AT4G26770
AT1G77510
AT4G15620
AT3G55110
AT1G12940
AT1G59560
AT3G27300
AT1G08130
AT5G62560
AT3G49590
AT3G24200
AT1G36920
AT3G30300
AT2G16980
AT1G04700
AT5G01750
AT2G46360
AT4G16360
AT3G16280
AT4G22970
AT5G23760
AT3G27350
AT1G71692
AT2G38420
AT2G40230
AT2G17590
AT5G51380
AT1G34580
AT3G20420
AT1G54170
AT1G75960
AT3G25910
AT5G65170
AT1G13550
AT1G51260
AT1G31540
AT1G74920
AT2G38995
```
