## Supplementary material for "A comprehensive map of preferentially located motifs reveals distinct proximal *cis*-regulatory elements in plants": TGTAAAAC_containing_gene_set.txt

```
#Occurences of TGTAAAAC between 24 and 106 (positions relative to the transcription start site)
#277 sequences with TGTAAAAC in this interval
#1.35% of the sequences in promoter set with TGTAAAAC (set with 20573 sequences)
AT5G43180
AT1G26761
AT3G54180
AT3G54710
AT5G02630
AT3G16720
AT5G40480
AT4G39800
AT3G16650
AT3G21945
AT1G06570
AT2G01590
AT4G14342
AT3G17350
AT3G45090
AT3G44340
AT5G64960
AT5G25415
AT1G16870
AT2G33840
AT1G72420
AT1G17455
AT3G52950
AT4G36250
AT4G16530
AT1G47128
AT1G79510
AT2G03780
AT5G43860
AT5G63050
AT1G08920
AT5G13290
AT5G15530
AT3G47550
AT4G31410
AT4G20960
AT1G61260
AT4G37760
AT1G06620
AT1G49730
AT5G23210
AT3G53040
AT1G06550
AT5G52010
AT5G24630
AT2G03810
AT3G23370
AT4G28025
AT3G44760
AT1G69240
AT1G75920
AT5G16730
AT2G38020
AT1G10870
AT2G39460
AT1G48840
AT1G79160
AT4G17245
AT3G01750
AT2G01610
AT3G26740
AT1G56045
AT1G12230
AT5G08000
AT5G40610
AT5G65060
AT1G67070
AT1G76260
AT3G12490
AT1G06990
AT1G76920
AT5G18900
AT3G60250
AT5G44530
AT4G38500
AT5G55960
AT1G74700
AT5G55530
AT3G27260
AT1G62620
AT3G12360
AT5G18770
AT3G58040
AT5G61140
AT3G16840
AT5G22220
AT1G79390
AT4G08320
AT2G41300
AT1G05380
AT4G27700
AT1G34580
AT2G23380
AT5G56000
AT3G25620
AT5G37680
AT1G25420
AT1G09040
AT5G65050
AT5G18200
AT1G01370
AT3G60260
AT2G28410
AT1G21120
AT3G57490
AT1G05785
AT3G18690
AT1G65430
AT4G26770
AT1G31540
AT4G37640
AT4G14622
AT2G37160
AT5G27350
AT4G31240
AT1G15030
AT1G21130
AT3G21400
AT3G14220
AT5G63905
AT4G31560
AT3G53260
AT2G36290
AT5G11610
AT1G72280
AT5G61920
AT5G55950
AT3G18440
AT5G28490
AT2G33630
AT3G04940
AT2G34090
AT3G02510
AT1G76760
AT4G01210
AT1G05900
AT1G64190
AT5G19570
AT3G11402
AT4G37050
AT1G13770
AT1G76620
AT2G26600
AT4G01440
AT3G10540
AT3G22330
AT3G11397
AT5G38195
AT3G52720
AT4G27960
AT1G77510
AT1G10740
AT4G18980
AT1G43560
AT1G76170
AT4G37020
AT1G71692
AT1G66540
AT1G78230
AT5G44150
AT5G51670
AT3G61830
AT4G09040
AT3G51970
AT5G40810
AT3G10330
AT5G61650
AT1G49720
AT2G46620
AT1G79380
AT5G12870
AT1G74920
AT4G38020
AT5G19980
AT1G36920
AT3G23690
AT5G06120
AT5G44110
AT1G32950
AT4G14620
AT3G56310
AT4G33940
AT2G20725
AT5G18930
AT2G36930
AT3G05140
AT3G08820
AT2G05830
AT5G40640
AT4G00560
AT3G56870
AT3G02920
AT5G53170
AT1G51710
AT5G06440
AT1G55810
AT5G16300
AT3G18370
AT3G06750
AT3G11890
AT2G45010
AT5G58070
AT1G57765
AT3G13050
AT1G75140
AT3G26730
AT1G06560
AT1G73040
AT2G37880
AT2G26350
AT5G11480
AT3G18680
AT4G28650
AT2G21530
AT2G24600
AT5G44550
AT1G23830
AT5G55600
AT4G05110
AT2G16760
AT5G05350
AT3G60150
AT4G28830
AT3G48420
AT4G31960
AT3G51700
AT3G63250
AT2G30900
AT4G28610
AT4G16442
AT4G25480
AT3G48520
AT2G41710
AT1G71380
AT5G64090
AT5G17300
AT5G43745
AT1G08250
AT2G35000
AT2G36080
AT4G01990
AT2G02320
AT2G39090
AT2G04080
AT1G55040
AT2G38110
AT1G01260
AT3G09150
AT3G28690
AT4G20420
AT1G15380
AT4G35910
AT1G08130
AT3G08910
AT5G02090
AT5G40645
AT5G05240
AT4G19960
AT1G51070
AT3G48680
AT1G51110
AT1G48690
AT4G37930
AT4G02260
AT2G44260
AT3G07160
AT4G38670
AT1G48850
AT5G51370
AT3G16670
AT3G62770
AT2G19750
AT1G74540
AT5G64730
AT2G03060
AT1G48790
AT4G24290
```
