## Supplementary material for "A comprehensive map of preferentially located motifs reveals distinct proximal *cis*-regulatory elements in plants": TGTAAAAG_containing_gene_set.txt

```
#Occurences of TGTAAAAG between 27 and 70 (positions relative to the transcription start site)
#136 sequences with TGTAAAAG in this interval
#0.66% of the sequences in promoter set with TGTAAAAG (set with 20573 sequences)
AT5G23060
AT5G39880
AT5G55200
AT4G02733
AT1G47230
AT3G22260
AT4G00893
AT1G33610
AT1G27840
AT3G49590
AT1G52820
AT4G27657
AT2G20270
AT5G37510
AT5G15570
AT3G27740
AT4G17650
AT4G17080
AT3G51440
AT1G73603
AT1G55590
AT1G13605
AT5G42560
AT5G17100
AT1G71470
AT1G71750
AT3G04320
AT1G32490
AT5G06330
AT5G59480
AT5G28490
AT5G47530
AT1G62620
AT2G31870
AT4G15240
AT3G58470
AT2G11520
AT3G10585
AT1G11950
AT1G15600
AT1G07050
AT2G45820
AT4G24020
AT1G13550
AT5G18770
AT4G34790
AT4G25030
AT1G24350
AT4G00990
AT1G44542
AT1G22780
AT1G01650
AT1G75960
AT1G67440
AT4G16440
AT1G13910
AT3G27230
AT2G46225
AT5G15580
AT1G63120
AT2G04740
AT5G45390
AT4G28050
AT1G73590
AT2G01730
AT5G10500
AT1G54340
AT5G10050
AT5G65165
AT4G03050
AT5G02130
AT1G59640
AT3G52105
AT4G00900
AT5G01830
AT5G63085
AT2G29720
AT2G46780
AT5G09980
AT1G13609
AT4G14560
AT1G77300
AT3G28200
AT1G71930
AT5G36290
AT5G18750
AT1G20693
AT4G16430
AT3G13300
AT3G51000
AT4G08870
AT4G20230
AT3G52110
AT4G32610
AT3G02730
AT3G58220
AT1G69280
AT5G61900
AT5G51545
AT3G51171
AT5G35570
AT5G09978
AT3G56590
AT2G46230
AT2G29490
AT4G25580
AT2G29560
AT5G26751
AT5G05110
AT5G33210
AT5G11350
AT1G58440
AT5G57460
AT2G35720
AT5G66052
AT4G20860
AT1G26580
AT1G18370
AT5G18070
AT5G08335
AT3G27025
AT3G04490
AT5G59470
AT3G54140
AT5G63850
AT4G00980
AT1G23720
AT5G40330
AT3G04970
AT2G01735
AT1G80920
AT1G71865
AT2G37040
AT5G02120
AT5G45820
AT1G52825
```
