## Supplementary material for "A comprehensive map of preferentially located motifs reveals distinct proximal *cis*-regulatory elements in plants": TGTAAAAT_containing_gene_set.txt

```
#Occurences of TGTAAAAT between 26 and 88 (positions relative to the transcription start site)
#346 sequences with TGTAAAAT in this interval
#1.68% of the sequences in promoter set with TGTAAAAT (set with 20573 sequences)
AT1G73602
AT5G52310
AT3G23930
AT1G76580
AT1G69160
AT1G33390
AT2G40320
AT4G34310
AT4G32000
AT3G09880
AT1G28390
AT1G18880
AT3G44760
AT4G14540
AT5G57010
AT5G12140
AT1G38131
AT4G23630
AT5G11070
AT3G10520
AT1G10900
AT4G25570
AT3G24300
AT5G39860
AT5G44120
AT1G63880
AT3G10020
AT5G44040
AT3G29152
AT3G18350
AT4G13840
AT4G31210
AT5G09450
AT1G19150
AT2G40180
AT4G25010
AT5G09520
AT1G31120
AT3G24200
AT1G63140
AT5G21170
AT1G31550
AT2G45610
AT5G04190
AT1G79730
AT1G19890
AT1G03600
AT2G23834
AT3G59690
AT1G48900
AT2G23640
AT2G01275
AT1G75810
AT4G23190
AT1G76130
AT1G22230
AT1G48110
AT1G32530
AT5G49360
AT1G74300
AT5G45070
AT1G30820
AT5G49620
AT2G34410
AT5G07730
AT2G33360
AT2G26100
AT2G19802
AT5G21140
AT4G08930
AT1G56160
AT5G16630
AT3G12610
AT1G33290
AT2G41510
AT1G52470
AT5G18670
AT4G24265
AT5G13590
AT1G50840
AT4G09620
AT3G02950
AT1G23570
AT1G26770
AT5G15500
AT2G42110
AT3G52850
AT1G01960
AT4G09020
AT1G79940
AT1G09200
AT4G34240
AT2G40690
AT1G01300
AT5G46295
AT3G47960
AT4G01660
AT2G22200
AT4G39795
AT3G50440
AT2G18510
AT1G73370
AT4G22592
AT2G38420
AT1G31480
AT4G17240
AT4G37280
AT4G33590
AT4G22590
AT4G01810
AT4G26050
AT2G18240
AT1G24390
AT1G11770
AT5G45970
AT3G06250
AT3G61440
AT3G55470
AT4G05110
AT4G36630
AT3G12145
AT2G35690
AT1G09980
AT1G13470
AT1G62540
AT2G18250
AT1G11600
AT1G19715
AT3G46970
AT1G30170
AT3G53920
AT1G07440
AT5G49540
AT3G11670
AT3G21510
AT2G34820
AT3G19000
AT5G54290
AT3G14110
AT1G51260
AT2G12190
AT1G28270
AT5G42720
AT3G42640
AT3G60180
AT5G04220
AT4G16444
AT2G04500
AT1G72520
AT5G49270
AT3G26330
AT1G03350
AT3G60950
AT5G02970
AT4G02790
AT5G12030
AT1G64150
AT3G03380
AT1G62421
AT2G14247
AT2G31880
AT5G02600
AT4G21190
AT1G63770
AT1G52520
AT3G55130
AT4G11655
AT3G28007
AT3G25716
AT3G19900
AT5G05820
AT2G20230
AT5G07820
AT2G40475
AT2G40116
AT1G73220
AT4G14070
AT1G43667
AT3G10405
AT2G40390
AT3G58350
AT5G10770
AT5G12200
AT2G15760
AT5G36160
AT2G39705
AT5G20810
AT2G20240
AT1G63610
AT1G50930
AT4G32640
AT1G51360
AT3G54530
AT3G55480
AT1G23180
AT2G06050
AT1G21920
AT2G46735
AT4G08530
AT1G75760
AT3G11510
AT5G08760
AT2G45380
AT4G31890
AT2G27940
AT5G54300
AT1G38065
AT5G56750
AT1G72150
AT3G55080
AT2G23180
AT3G44510
AT3G04690
AT5G57630
AT3G15220
AT4G23350
AT1G10360
AT1G03000
AT1G07620
AT4G11910
AT1G77720
AT1G62900
AT2G40670
AT5G03555
AT3G60961
AT5G63450
AT1G24160
AT1G07750
AT3G62270
AT2G03140
AT2G28480
AT3G20420
AT3G25910
AT5G62540
AT2G46770
AT1G28305
AT3G27350
AT3G50740
AT2G41670
AT5G40170
AT1G10657
AT5G15180
AT1G60710
AT5G04420
AT2G47160
AT3G45290
AT4G25970
AT4G21440
AT3G03360
AT3G01500
AT3G16560
AT1G55240
AT1G61667
AT2G41225
AT1G15700
AT4G25340
AT1G02700
AT2G10940
AT5G45560
AT5G22608
AT4G27660
AT5G11880
AT5G44790
AT5G03390
AT1G67070
AT2G05185
AT1G22070
AT5G63220
AT1G78540
AT1G22200
AT2G22475
AT2G22920
AT2G14610
AT1G20405
AT1G69280
AT3G06460
AT4G39770
AT4G23790
AT2G23200
AT1G62520
AT5G23760
AT1G73600
AT3G23790
AT2G22000
AT3G47670
AT1G27030
AT1G05510
AT3G02050
AT3G02250
AT5G56040
AT2G45510
AT1G80100
AT3G30300
AT1G65032
AT2G22010
AT3G16280
AT4G05000
AT1G19110
AT1G35460
AT4G38790
AT1G73080
AT3G66654
AT1G28380
AT1G27130
AT4G09420
AT5G20910
AT3G12540
AT3G03420
AT3G24530
AT1G73330
AT5G55630
AT5G11360
AT1G06220
AT1G09330
AT1G01650
AT1G62975
AT1G80280
AT1G78020
AT3G52860
AT5G45950
AT2G33590
AT4G36750
AT4G37670
AT1G52830
AT5G57940
AT5G65530
AT5G48620
AT5G13020
AT3G28660
AT5G36220
AT3G53200
AT4G33985
AT5G62580
AT1G27070
AT1G68400
AT1G67570
AT1G49750
AT1G62333
AT4G17070
AT5G59540
AT5G16320
AT1G59970
AT5G03795
AT2G33750
AT3G15115
AT1G74310
```
