## Supplementary material for "A comprehensive map of preferentially located motifs reveals distinct proximal *cis*-regulatory elements in plants": TGTAAAC_containing_gene_set.txt

```
#Occurences of TGTAAAC between 31 and 74 (positions relative to the transcription start site)
#387 sequences with TGTAAAC in this interval
#1.88% of the sequences in promoter set with TGTAAAC (set with 20573 sequences)
AT2G28800
AT1G16590
AT5G47930
AT4G14103
AT3G04710
AT1G17455
AT1G53090
AT3G29670
AT1G44160
AT4G26810
AT1G06150
AT1G06220
AT1G71100
AT2G40860
AT3G12070
AT2G24830
AT1G22880
AT5G47800
AT2G20900
AT3G28980
AT2G33860
AT3G55500
AT3G02125
AT5G07500
AT4G31930
AT5G64300
AT5G08391
AT5G04260
AT2G24540
AT1G01360
AT2G43130
AT5G33320
AT4G36210
AT1G45474
AT4G11970
AT1G50440
AT2G21580
AT1G50450
AT5G61540
AT2G17830
AT1G16190
AT4G34560
AT5G45410
AT3G06770
AT3G53390
AT1G52905
AT2G47170
AT3G21300
AT2G21880
AT1G56440
AT1G12460
AT5G09740
AT3G50220
AT1G06870
AT1G53130
AT5G19580
AT5G13840
AT5G15580
AT4G29110
AT5G15830
AT1G25380
AT5G18200
AT3G57410
AT4G37250
AT2G46740
AT5G38610
AT1G08165
AT4G15390
AT2G23840
AT3G02260
AT1G70550
AT3G51440
AT1G18900
AT2G13450
AT4G15030
AT5G40660
AT1G53345
AT5G51710
AT1G17360
AT3G48180
AT1G29500
AT5G09830
AT5G60920
AT3G20840
AT1G68820
AT4G34540
AT2G39090
AT5G39760
AT3G01500
AT3G14220
AT5G42230
AT4G04020
AT3G29810
AT2G42210
AT3G29090
AT2G25270
AT5G24710
AT2G01120
AT5G51290
AT1G58180
AT4G30570
AT5G07290
AT2G31190
AT1G66140
AT1G06460
AT5G07980
AT5G18900
AT2G30942
AT5G48020
AT3G50550
AT4G16880
AT3G47990
AT5G17030
AT4G09850
AT1G06110
AT5G19290
AT3G61640
AT2G37100
AT2G17270
AT1G63940
AT1G49800
AT4G15570
AT3G05900
AT5G24580
AT5G54400
AT3G26670
AT2G30120
AT5G15430
AT2G32020
AT1G66000
AT3G50880
AT1G50400
AT3G03270
AT5G16400
AT2G30110
AT5G17380
AT5G59520
AT2G30410
AT1G10522
AT5G42460
AT5G14660
AT1G17420
AT4G20325
AT3G21960
AT4G12500
AT1G76430
AT5G53460
AT1G43710
AT2G21520
AT4G10550
AT4G35760
AT1G17470
AT1G64550
AT5G26240
AT5G04760
AT3G05610
AT1G27070
AT1G11755
AT2G31425
AT3G57510
AT2G26190
AT5G41660
AT5G37740
AT1G49500
AT3G20110
AT3G10150
AT1G75160
AT1G19880
AT1G80870
AT4G26750
AT5G25520
AT5G03455
AT2G45930
AT1G17940
AT3G03380
AT3G14067
AT5G43950
AT5G02290
AT4G30000
AT2G37580
AT4G25160
AT1G65610
AT1G26650
AT2G41430
AT5G54490
AT5G59440
AT1G15860
AT2G40070
AT2G41240
AT3G62970
AT1G17170
AT5G18100
AT4G17570
AT3G06930
AT2G45290
AT1G21760
AT4G04970
AT2G30680
AT3G10120
AT5G23340
AT5G24310
AT2G45800
AT3G51450
AT4G16563
AT3G09870
AT4G24700
AT1G74140
AT4G19060
AT5G14930
AT1G04950
AT2G27820
AT5G65200
AT2G36490
AT2G24820
AT1G18040
AT4G32630
AT5G53660
AT5G22540
AT2G02610
AT3G33530
AT1G26360
AT2G20330
AT4G13200
AT4G33890
AT3G52540
AT5G59400
AT1G19090
AT4G38250
AT3G46690
AT3G29320
AT3G17998
AT3G58140
AT1G75870
AT1G74700
AT2G39210
AT5G02200
AT4G16670
AT3G51660
AT4G23300
AT1G17080
AT3G26960
AT1G61460
AT5G52990
AT1G80350
AT3G56490
AT2G45820
AT4G08480
AT3G26650
AT1G55590
AT4G19430
AT2G44920
AT5G42370
AT5G21970
AT4G14605
AT2G23470
AT3G17940
AT4G26180
AT3G16570
AT5G56550
AT4G33470
AT1G53000
AT5G04060
AT4G14520
AT3G15500
AT2G38620
AT1G66120
AT3G54640
AT2G22510
AT3G19840
AT4G29080
AT3G04520
AT1G07670
AT1G01610
AT2G24170
AT3G53920
AT1G52270
AT4G04510
AT4G37920
AT3G58560
AT5G25390
AT5G22340
AT2G43010
AT3G27770
AT1G55560
AT5G07320
AT4G24490
AT4G27654
AT1G51090
AT3G58690
AT2G23450
AT1G66170
AT5G47900
AT1G19500
AT3G25940
AT1G72880
AT1G74370
AT3G53880
AT2G32660
AT2G36885
AT3G02050
AT5G60020
AT2G38995
AT5G25160
AT5G17990
AT5G26780
AT3G56630
AT1G74720
AT2G39550
AT4G13350
AT1G80760
AT3G49530
AT2G44250
AT1G12770
AT2G23460
AT1G26940
AT1G23760
AT5G40470
AT1G52155
AT3G02450
AT3G16690
AT2G04650
AT1G63090
AT4G16000
AT1G06400
AT2G46440
AT3G30720
AT1G26815
AT3G03220
AT4G05100
AT5G64440
AT1G13610
AT1G13540
AT1G56020
AT2G23420
AT1G75040
AT2G38740
AT4G24740
AT4G35165
AT5G12890
AT1G11900
AT3G26990
AT5G09680
AT5G56452
AT2G03505
AT5G41910
AT3G61350
AT1G70480
AT3G27120
AT5G64990
AT3G14940
AT5G54870
AT2G37960
AT3G55970
AT1G13550
AT1G62590
AT1G33230
AT5G22290
AT1G27565
AT4G23810
AT5G14520
AT5G08185
AT5G22950
AT1G74910
AT5G65005
AT3G22170
AT5G41620
AT2G33380
AT5G65760
AT1G80150
AT1G51540
AT5G17050
AT4G21530
AT2G44630
AT3G59430
AT1G33420
AT2G25930
AT1G64090
AT5G13100
AT5G64100
AT5G65220
AT3G09480
AT4G16380
AT1G18030
AT4G39570
AT4G36120
AT3G12820
AT5G66630
```
