## Supplementary material for "A comprehensive map of preferentially located motifs reveals distinct proximal *cis*-regulatory elements in plants": TGTAAACA_containing_gene_set.txt

```
#Occurences of TGTAAACA between 28 and 71 (positions relative to the transcription start site)
#169 sequences with TGTAAACA in this interval
#0.82% of the sequences in promoter set with TGTAAACA (set with 20573 sequences)
AT1G65610
AT2G25270
AT5G02200
AT2G17270
AT5G37740
AT5G53460
AT3G56630
AT3G16570
AT1G26940
AT1G74720
AT3G55500
AT5G24310
AT1G06150
AT2G42210
AT5G22540
AT5G64100
AT3G46690
AT4G26180
AT2G45290
AT3G05900
AT4G32630
AT1G50400
AT2G03505
AT3G09870
AT3G58690
AT3G01500
AT2G23420
AT4G13200
AT5G65220
AT3G61350
AT4G04970
AT5G65005
AT2G26190
AT1G33420
AT3G29320
AT3G53390
AT3G57510
AT5G51290
AT3G58560
AT4G36210
AT5G59520
AT4G37920
AT2G38995
AT1G17470
AT5G53660
AT3G27120
AT5G07980
AT5G15830
AT4G29110
AT5G07500
AT1G21760
AT3G58140
AT5G40660
AT1G49800
AT3G55970
AT3G26650
AT4G16000
AT1G06460
AT5G54490
AT5G38600
AT5G15430
AT5G38610
AT1G17360
AT1G43710
AT4G15030
AT3G17940
AT5G17990
AT1G66170
AT2G24170
AT5G09740
AT5G64300
AT2G37580
AT4G26810
AT4G38250
AT4G33470
AT4G33890
AT4G35165
AT2G32660
AT3G29810
AT2G38740
AT2G23000
AT5G39760
AT1G15860
AT4G31930
AT5G64990
AT4G08480
AT3G56490
AT1G66000
AT5G26780
AT5G07050
AT1G27070
AT3G02260
AT3G62560
AT4G05100
AT1G16190
AT2G37960
AT5G14660
AT2G20530
AT5G56550
AT2G43010
AT4G24700
AT5G26240
AT4G37250
AT5G17050
AT2G21580
AT3G50880
AT3G14940
AT5G04760
AT3G28980
AT2G43940
AT1G75040
AT3G06930
AT4G34540
AT1G04950
AT3G26670
AT5G41620
AT1G23760
AT1G74910
AT3G53420
AT1G13610
AT4G04510
AT1G61870
AT1G01360
AT4G36120
AT5G17030
AT4G19430
AT3G26990
AT1G29500
AT2G45800
AT1G70550
AT2G44630
AT1G16590
AT3G21960
AT3G20840
AT5G04060
AT1G64090
AT5G22950
AT4G14520
AT2G32020
AT1G74370
AT1G80150
AT3G51660
AT1G12770
AT5G08391
AT1G52155
AT5G47930
AT1G74700
AT3G02450
AT4G24490
AT1G11755
AT4G16880
AT2G38620
AT3G03220
AT1G76430
AT1G44160
AT4G16670
AT1G26650
AT2G02610
AT4G30000
AT1G18900
AT1G53130
AT1G80760
AT4G16563
AT5G14520
AT5G47900
AT5G61540
AT4G09850
AT5G18900
AT2G45820
```
