## Supplementary material for "A comprehensive map of preferentially located motifs reveals distinct proximal *cis*-regulatory elements in plants": TGTAAACT_containing_gene_set.txt

```
#Occurences of TGTAAACT between 22 and 104 (positions relative to the transcription start site)
#224 sequences with TGTAAACT in this interval
#1.09% of the sequences in promoter set with TGTAAACT (set with 20573 sequences)
AT1G09970
AT1G18265
AT3G48350
AT1G18030
AT4G02650
AT2G04378
AT5G50650
AT3G22170
AT3G60961
AT2G33860
AT1G63090
AT4G21450
AT3G33530
AT2G28800
AT5G43750
AT5G54780
AT5G41660
AT1G13540
AT1G07670
AT4G14605
AT5G54190
AT3G49460
AT5G15580
AT4G11970
AT5G16400
AT1G33230
AT1G10350
AT1G75540
AT5G53660
AT2G41342
AT5G52180
AT5G42460
AT5G66630
AT3G17120
AT3G62970
AT5G39090
AT3G15500
AT3G15720
AT5G02290
AT2G39090
AT2G23470
AT5G59400
AT1G10522
AT1G53345
AT5G19950
AT3G04710
AT3G19895
AT5G24580
AT4G20330
AT2G30680
AT2G33380
AT3G12977
AT1G17170
AT4G23260
AT5G66490
AT4G15760
AT5G11390
AT1G64500
AT1G01610
AT5G47080
AT1G29060
AT5G18270
AT2G45930
AT4G13550
AT2G14720
AT1G51540
AT3G16910
AT3G50220
AT2G41415
AT1G53000
AT2G36240
AT5G42470
AT2G17980
AT4G14103
AT5G25160
AT3G30720
AT5G53460
AT2G44920
AT1G17080
AT1G16080
AT5G24710
AT5G17820
AT1G06400
AT3G57010
AT1G75160
AT2G23840
AT2G37560
AT1G17455
AT3G50550
AT5G02280
AT4G32400
AT2G04495
AT5G45290
AT5G50550
AT2G30410
AT3G19550
AT5G61290
AT5G21970
AT3G06960
AT5G13840
AT3G06950
AT5G08185
AT4G26455
AT3G05610
AT5G59540
AT4G10550
AT5G54400
AT5G02850
AT5G56452
AT2G04650
AT3G51450
AT1G18040
AT5G23340
AT2G40860
AT5G55250
AT2G20330
AT1G66140
AT3G60180
AT1G13550
AT2G47170
AT3G03270
AT2G30942
AT2G44250
AT5G60920
AT2G17830
AT2G20900
AT3G14220
AT4G18160
AT5G16120
AT5G25100
AT4G15390
AT5G64440
AT3G19460
AT5G36950
AT3G10120
AT5G22340
AT3G16690
AT2G46740
AT4G13780
AT4G26050
AT1G70480
AT3G21160
AT1G14950
AT5G54870
AT5G65200
AT3G51440
AT4G14560
AT1G13680
AT5G07320
AT1G73970
AT5G25390
AT4G23810
AT1G66920
AT3G53920
AT2G20890
AT1G56020
AT1G19310
AT4G04020
AT5G09680
AT4G20370
AT4G13350
AT5G40382
AT3G04840
AT1G55590
AT1G74140
AT5G65760
AT5G41010
AT3G57410
AT4G28320
AT1G11900
AT1G25380
AT3G26960
AT2G36490
AT2G31190
AT4G25830
AT1G11410
AT3G10150
AT1G63840
AT3G03380
AT4G20325
AT2G30120
AT3G02350
AT4G10080
AT5G59440
AT3G55400
AT1G54840
AT1G18720
AT3G19840
AT5G43950
AT4G14104
AT5G13100
AT2G36885
AT5G65220
AT4G24740
AT3G52540
AT2G23520
AT4G17570
AT2G43130
AT2G23460
AT5G44585
AT1G27540
AT4G32940
AT3G14067
AT1G56440
AT2G41430
AT1G19115
AT4G23300
AT1G17940
AT1G50140
AT5G48020
AT1G66090
AT2G24540
AT1G24706
AT1G09780
AT4G21840
AT1G53200
AT5G59410
AT2G39490
AT1G66120
AT1G06220
AT1G22880
AT5G33320
AT1G80870
AT2G21520
```
