## Supplementary material for "A comprehensive map of preferentially located motifs reveals distinct proximal *cis*-regulatory elements in plants": TGTAAAG_containing_gene_set.txt

```
#Occurences of TGTAAAG between 17 and 135 (positions relative to the transcription start site)
#695 sequences with TGTAAAG in this interval
#3.38% of the sequences in promoter set with TGTAAAG (set with 20573 sequences)
AT4G21340
AT1G71760
AT5G64190
AT5G43560
AT1G29380
AT1G61563
AT5G65930
AT2G36060
AT5G14210
AT3G49810
AT3G10760
AT3G26370
AT3G13060
AT5G11160
AT1G60930
AT3G61260
AT1G16480
AT3G02430
AT3G51760
AT1G76320
AT3G06660
AT4G37610
AT3G50930
AT1G60790
AT2G39450
AT5G02560
AT3G07600
AT3G46590
AT1G02000
AT5G26270
AT5G27380
AT1G80360
AT5G53050
AT3G14400
AT3G58150
AT1G78240
AT2G29140
AT3G15770
AT4G36010
AT1G24300
AT5G55570
AT5G24450
AT3G15520
AT1G31920
AT3G01240
AT5G17370
AT1G10930
AT2G36740
AT3G63410
AT3G05340
AT4G18740
AT5G15880
AT4G02425
AT3G05165
AT5G25260
AT2G10950
AT5G03650
AT2G29090
AT2G44740
AT5G04930
AT1G48310
AT1G29440
AT5G20820
AT2G45800
AT1G14820
AT1G69430
AT4G13870
AT2G23630
AT3G51000
AT4G37608
AT4G21430
AT5G63800
AT5G48290
AT5G14700
AT5G48210
AT2G42330
AT1G78882
AT3G29200
AT1G36920
AT3G45190
AT1G49170
AT3G22840
AT5G18470
AT1G23850
AT4G18210
AT5G05820
AT1G58350
AT4G14819
AT5G10400
AT3G47060
AT1G10460
AT1G76100
AT3G53860
AT5G37730
AT1G24180
AT2G15400
AT5G42010
AT1G21450
AT1G23260
AT1G17650
AT2G32180
AT3G07920
AT2G29680
AT4G37990
AT1G68740
AT5G47740
AT4G14560
AT4G03000
AT1G23890
AT4G28640
AT3G22420
AT5G46690
AT2G13450
AT5G11560
AT3G27350
AT4G20010
AT1G35470
AT4G31400
AT5G18475
AT2G40710
AT1G27850
AT2G31840
AT4G10720
AT1G76260
AT1G29510
AT1G30470
AT1G62730
AT5G16910
AT1G04570
AT3G44620
AT3G02720
AT1G09430
AT5G24400
AT1G76350
AT5G66030
AT3G06080
AT5G60020
AT1G58235
AT5G15260
AT3G21630
AT1G29800
AT3G11590
AT1G76750
AT1G75410
AT5G10580
AT4G15210
AT1G64090
AT2G46380
AT5G47560
AT1G01290
AT1G78140
AT3G54610
AT1G12410
AT4G16000
AT1G66170
AT5G16000
AT5G19380
AT2G23755
AT3G14170
AT3G14840
AT1G72700
AT5G11840
AT1G13640
AT4G36780
AT3G13940
AT1G63500
AT4G18195
AT3G25572
AT1G21150
AT3G61230
AT1G15130
AT5G22470
AT1G13830
AT4G20940
AT1G09100
AT5G62900
AT3G16230
AT2G38670
AT5G09320
AT1G08660
AT1G08070
AT5G40770
AT2G40980
AT3G02110
AT3G62810
AT4G30940
AT1G12360
AT5G13780
AT1G79690
AT5G03690
AT2G01735
AT3G19870
AT2G32650
AT3G52050
AT3G04210
AT3G18950
AT5G63970
AT5G03450
AT4G00800
AT4G15940
AT4G10265
AT3G52970
AT3G22370
AT2G34690
AT1G26520
AT1G26630
AT1G72175
AT5G11680
AT1G76800
AT5G63870
AT3G59190
AT1G64230
AT5G37940
AT3G15510
AT4G32770
AT2G34100
AT5G22130
AT1G16030
AT1G23550
AT1G11765
AT4G32590
AT5G20900
AT1G56180
AT3G50330
AT5G15740
AT3G54780
AT3G60370
AT2G36350
AT4G21390
AT1G67190
AT1G63090
AT1G02270
AT2G16070
AT4G35720
AT3G11530
AT1G09520
AT3G04860
AT1G75260
AT1G23560
AT2G22120
AT2G32970
AT3G09920
AT1G30480
AT3G24350
AT3G20920
AT5G40690
AT4G01935
AT5G48550
AT3G63520
AT1G16690
AT1G13320
AT4G14465
AT1G75180
AT4G12460
AT2G45220
AT3G60360
AT4G09810
AT1G69830
AT5G52370
AT5G24260
AT2G24140
AT5G15890
AT3G17040
AT5G04690
AT3G23080
AT2G27402
AT3G51990
AT4G37850
AT1G19250
AT5G19790
AT4G24220
AT5G02490
AT1G72290
AT5G24165
AT2G34940
AT5G01630
AT1G71230
AT5G48220
AT5G45550
AT5G59430
AT3G05410
AT3G18800
AT1G65840
AT1G14930
AT5G60270
AT1G43700
AT4G36660
AT4G28570
AT1G10150
AT1G11060
AT5G24120
AT1G77220
AT3G54980
AT2G34390
AT2G26400
AT3G45980
AT2G12170
AT3G51930
AT3G56010
AT3G55220
AT5G17170
AT2G20110
AT4G32030
AT1G47840
AT1G69880
AT1G75170
AT5G64660
AT2G30200
AT4G03180
AT5G44800
AT5G66680
AT4G20370
AT2G37420
AT1G52700
AT3G45680
AT2G03280
AT1G18730
AT4G15630
AT3G23280
AT2G36810
AT1G10660
AT1G49910
AT1G28110
AT4G21210
AT5G24850
AT1G09580
AT2G20760
AT4G30360
AT5G09890
AT1G53730
AT5G63930
AT1G10340
AT3G49410
AT4G34890
AT3G53570
AT5G60450
AT5G64520
AT4G18380
AT5G39080
AT1G50260
AT3G23070
AT3G60030
AT3G55320
AT5G14390
AT2G37940
AT5G57240
AT1G01580
AT1G26410
AT1G49800
AT2G37620
AT3G23030
AT5G18520
AT2G16810
AT1G32520
AT5G14410
AT3G09230
AT5G53890
AT1G61900
AT1G47310
AT5G02040
AT2G15310
AT2G21880
AT5G04050
AT3G21230
AT1G34060
AT1G25155
AT3G54925
AT1G75300
AT5G40190
AT5G19540
AT1G27430
AT4G10030
AT5G57970
AT1G20760
AT1G29490
AT2G40860
AT5G27280
AT1G62010
AT1G01080
AT3G19490
AT3G11320
AT4G31820
AT5G17350
AT3G23300
AT2G07806
AT1G19110
AT3G55200
AT2G28870
AT3G58200
AT5G54960
AT3G43700
AT2G15327
AT1G32750
AT1G67600
AT3G03280
AT2G36650
AT1G43770
AT2G32290
AT4G24230
AT5G10820
AT1G26799
AT3G19180
AT5G15520
AT2G17450
AT5G57830
AT4G32040
AT3G55860
AT3G23550
AT3G13950
AT3G48760
AT3G05710
AT2G28940
AT1G30270
AT5G01610
AT1G15190
AT2G44940
AT5G47640
AT2G34070
AT1G60800
AT3G60410
AT2G42610
AT3G04760
AT1G48300
AT3G28690
AT3G06250
AT4G35520
AT3G10360
AT4G39140
AT5G05580
AT4G20000
AT1G14830
AT1G79200
AT1G50420
AT4G34770
AT1G11780
AT3G11520
AT1G70620
AT4G37295
AT1G17040
AT5G46710
AT5G58700
AT4G15650
AT5G49120
AT2G39340
AT5G48970
AT1G48580
AT1G75020
AT5G49525
AT1G35516
AT4G16690
AT4G35440
AT5G06140
AT5G38450
AT1G17100
AT1G52510
AT1G78130
AT1G01200
AT1G14520
AT3G21710
AT2G22750
AT1G77450
AT1G07645
AT5G25570
AT3G45640
AT4G02880
AT3G27390
AT5G38520
AT5G16360
AT1G10480
AT3G58710
AT1G32740
AT3G54580
AT4G25710
AT4G35970
AT4G24530
AT3G28740
AT2G46030
AT4G30500
AT1G22600
AT1G67720
AT3G50790
AT4G17785
AT4G26190
AT1G78880
AT5G24100
AT1G54230
AT1G24190
AT3G44940
AT1G67340
AT3G01270
AT5G23120
AT3G56840
AT4G04850
AT3G53050
AT1G74930
AT2G30420
AT2G03620
AT1G21710
AT1G78460
AT1G04950
AT1G28190
AT1G76270
AT1G29810
AT4G11230
AT1G04090
AT1G06690
AT2G17370
AT2G46530
AT5G66300
AT5G03780
AT1G05940
AT1G24909
AT1G74960
AT2G32487
AT1G78560
AT3G13380
AT1G17455
AT1G24340
AT5G22940
AT1G67220
AT1G70420
AT4G06599
AT1G68450
AT1G02810
AT4G10470
AT4G21570
AT1G71770
AT3G10320
AT4G14096
AT3G01860
AT3G52561
AT4G03600
AT4G17840
AT5G55060
AT4G22640
AT1G29010
AT3G44740
AT1G02850
AT5G24314
AT4G02090
AT1G78000
AT5G64180
AT3G12040
AT1G15215
AT1G13860
AT2G03720
AT5G45010
AT2G29880
AT5G10020
AT1G55900
AT2G22690
AT1G20640
AT1G19670
AT1G02180
AT1G06410
AT4G36970
AT1G72300
AT5G07010
AT5G55990
AT2G45070
AT4G31450
AT2G31200
AT3G17780
AT5G19473
AT1G76185
AT4G38290
AT1G01860
AT2G38720
AT5G03660
AT4G13220
AT3G23810
AT1G33670
AT4G17830
AT3G19380
AT3G49570
AT2G41960
AT3G13435
AT2G04660
AT5G26660
AT1G18880
AT1G08280
AT3G19480
AT5G37720
AT2G21330
AT2G19450
AT5G04080
AT3G12020
AT3G54920
AT5G21990
AT5G11810
AT4G38470
AT4G38320
AT3G22968
AT1G57680
AT5G54010
AT5G36260
AT1G13130
AT4G31560
AT3G14850
AT4G17245
AT5G50100
AT3G08940
AT1G56600
AT3G08960
AT1G25260
AT5G04140
AT3G44190
AT4G20110
AT1G70610
AT4G33565
AT5G67620
AT1G74160
AT1G54520
AT1G79250
AT5G54610
AT1G74650
AT1G49230
AT5G37930
AT1G32550
AT1G06135
AT2G32850
AT3G55850
AT2G28960
AT5G49330
AT3G15518
AT3G24770
AT5G66810
AT1G33610
AT5G47110
AT3G22970
AT1G04700
AT3G52580
AT1G12910
AT3G04160
AT2G16510
AT2G26330
AT1G09710
AT3G51720
AT4G27610
AT3G06210
AT4G03090
AT5G01930
AT4G17750
AT5G13770
AT1G31720
AT1G11785
AT3G54650
AT1G58420
AT5G54530
AT5G35690
AT1G09510
AT1G75220
AT2G31500
AT5G57500
AT2G32120
AT5G43150
AT3G20450
AT4G36720
AT1G80900
AT5G58800
AT1G16825
AT4G31200
AT5G63540
AT4G23170
AT5G01830
AT1G21830
AT5G26330
AT1G75250
AT4G10730
AT1G05240
AT1G54110
AT4G18140
AT2G32900
AT4G34720
AT3G59320
AT1G04960
AT5G28770
AT5G64780
AT2G24100
AT3G11591
AT1G78030
AT4G00950
AT3G59880
AT1G13390
AT2G47830
AT3G56690
AT2G22520
AT3G61550
AT1G58110
AT4G35430
AT3G61220
AT3G09030
AT4G39210
AT1G76340
AT1G51760
```
