## Supplementary material for "A comprehensive map of preferentially located motifs reveals distinct proximal *cis*-regulatory elements in plants": TGTAAAGA_containing_gene_set.txt

```
#Occurences of TGTAAAGA between -13 and 126 (positions relative to the transcription start site)
#322 sequences with TGTAAAGA in this interval
#1.57% of the sequences in promoter set with TGTAAAGA (set with 20573 sequences)
AT3G18950
AT5G08300
AT5G49890
AT1G04960
AT1G10460
AT3G62160
AT5G66030
AT5G17370
AT1G04950
AT3G25572
AT5G24165
AT5G15890
AT5G04050
AT4G17785
AT1G17650
AT1G71230
AT3G63410
AT3G54980
AT1G02270
AT2G12170
AT5G48290
AT3G05340
AT1G09100
AT2G44740
AT3G05710
AT2G23630
AT1G29490
AT5G39080
AT2G03620
AT2G36740
AT5G24100
AT1G61900
AT5G14390
AT5G14410
AT3G50790
AT1G26630
AT1G16480
AT1G75180
AT4G30360
AT2G45220
AT1G23560
AT1G26520
AT1G01200
AT2G44940
AT5G38520
AT5G54010
AT2G45070
AT5G56800
AT4G37608
AT5G17350
AT1G53785
AT3G15770
AT3G22970
AT3G13940
AT1G21450
AT5G21990
AT4G18140
AT2G19450
AT1G29380
AT3G59320
AT3G04860
AT1G76800
AT1G09520
AT1G11765
AT1G75260
AT3G44940
AT3G11320
AT5G01630
AT3G24350
AT1G35516
AT5G19440
AT3G02880
AT3G10760
AT1G76260
AT5G16910
AT5G55570
AT1G13390
AT5G28770
AT2G32290
AT2G39340
AT3G45680
AT3G20450
AT2G32487
AT1G72290
AT4G03180
AT1G68740
AT1G48310
AT3G50930
AT4G15210
AT3G47060
AT5G49525
AT5G11680
AT3G44190
AT1G76750
AT3G06080
AT1G10480
AT2G30420
AT1G50260
AT1G75220
AT1G47840
AT5G43560
AT1G02850
AT1G76100
AT3G58350
AT1G20640
AT5G01930
AT4G15650
AT3G12020
AT5G01610
AT4G14096
AT5G17360
AT1G60800
AT3G03280
AT3G06210
AT4G35970
AT1G62010
AT1G48300
AT1G23260
AT2G46030
AT5G08350
AT5G05820
AT2G16580
AT1G75250
AT2G34940
AT5G14480
AT5G27280
AT2G20870
AT1G72740
AT5G40770
AT4G25780
AT1G04945
AT2G37620
AT4G34260
AT2G46380
AT2G23800
AT2G41960
AT1G63090
AT5G02560
AT1G32060
AT1G08070
AT1G29010
AT3G63310
AT5G24260
AT4G03000
AT2G15090
AT1G53633
AT3G06250
AT3G09920
AT1G72300
AT5G03660
AT5G55565
AT4G03190
AT4G20110
AT5G53050
AT5G60020
AT4G13220
AT5G63870
AT3G58270
AT2G16510
AT1G10660
AT2G21330
AT1G52510
AT1G67340
AT2G41950
AT2G29140
AT3G24770
AT1G14830
AT4G34720
AT3G10320
AT4G30940
AT4G30500
AT1G17455
AT5G18475
AT5G03650
AT2G32970
AT4G32030
AT1G31720
AT5G03910
AT3G54780
AT1G29450
AT5G06140
AT1G77450
AT1G18880
AT1G76270
AT3G17040
AT3G23030
AT4G02090
AT1G06410
AT4G34890
AT4G04850
AT1G24340
AT5G27380
AT4G31820
AT1G01860
AT3G49570
AT1G05940
AT5G04930
AT3G14850
AT1G61563
AT4G31050
AT3G04210
AT4G17245
AT3G01550
AT5G19380
AT2G24100
AT1G20450
AT2G29680
AT3G50330
AT4G13870
AT2G38720
AT1G64090
AT1G10150
AT1G80360
AT5G09270
AT3G27390
AT4G37880
AT5G13370
AT2G43160
AT3G62810
AT3G45190
AT1G75170
AT5G19473
AT3G54610
AT1G12910
AT1G74930
AT4G37990
AT1G70620
AT2G26400
AT2G42610
AT1G09580
AT5G59430
AT3G07920
AT2G47830
AT3G63520
AT5G24450
AT1G24300
AT5G15520
AT3G23300
AT5G58700
AT4G25710
AT5G16000
AT5G37930
AT3G23550
AT4G37610
AT4G16000
AT5G47640
AT3G22968
AT5G22130
AT1G43700
AT3G58150
AT1G79430
AT4G03150
AT1G67720
AT2G28940
AT1G63500
AT1G76340
AT3G48231
AT1G08280
AT3G51720
AT4G10480
AT1G65840
AT1G31920
AT2G39450
AT3G02720
AT5G47740
AT3G15520
AT4G37690
AT1G28375
AT5G63800
AT1G67190
AT1G02180
AT1G10930
AT5G02490
AT1G27430
AT4G31560
AT3G52970
AT2G04660
AT1G78240
AT5G04140
AT3G63300
AT1G32740
AT5G11160
AT3G15518
AT3G56010
AT4G00800
AT1G13860
AT5G60630
AT4G10470
AT5G15880
AT3G53860
AT4G09810
AT4G36780
AT5G11810
AT3G56840
AT1G23550
AT2G03720
AT2G20110
AT5G04690
AT3G56690
AT3G18800
AT4G02425
AT5G54530
AT1G32410
AT4G02890
AT3G58200
AT1G32750
AT3G22370
AT4G10380
AT5G24850
AT4G20010
AT1G54110
AT3G01270
AT3G47820
AT1G13640
AT2G07725
AT1G30110
AT3G12040
AT5G18520
AT4G34770
AT1G28190
AT4G00950
AT3G44620
```
