## Supplementary material for "A comprehensive map of preferentially located motifs reveals distinct proximal *cis*-regulatory elements in plants": TGTAAAGT_containing_gene_set.txt

```
#Occurences of TGTAAAGT between 3 and 121 (positions relative to the transcription start site)
#222 sequences with TGTAAAGT in this interval
#1.08% of the sequences in promoter set with TGTAAAGT (set with 20573 sequences)
AT5G59430
AT4G38320
AT5G07010
AT2G40710
AT3G52580
AT4G21340
AT5G64190
AT2G04700
AT1G58420
AT5G64660
AT3G13430
AT2G46530
AT5G15740
AT3G60360
AT2G32850
AT5G16360
AT1G06135
AT1G74650
AT1G71760
AT2G34380
AT2G28960
AT3G21710
AT5G64780
AT1G27850
AT1G01290
AT3G02110
AT3G08960
AT1G66170
AT5G38450
AT1G70420
AT1G71770
AT3G60370
AT1G76240
AT4G36660
AT1G75020
AT4G10265
AT1G49910
AT4G03600
AT3G26370
AT1G11785
AT1G49230
AT5G63540
AT3G19480
AT4G31200
AT5G37730
AT2G28870
AT4G32040
AT5G64400
AT3G04760
AT5G02040
AT3G09030
AT3G21630
AT1G60790
AT3G51760
AT3G56330
AT5G55990
AT5G42010
AT4G14819
AT5G26660
AT4G10720
AT1G70610
AT5G24314
AT3G59830
AT4G38290
AT5G01200
AT3G12210
AT2G34070
AT1G67600
AT5G63930
AT1G17100
AT4G35440
AT4G18380
AT1G28110
AT1G05240
AT4G15630
AT1G19250
AT4G15940
AT2G34390
AT1G32550
AT3G04160
AT4G26080
AT1G30480
AT3G13950
AT5G18470
AT4G21390
AT1G23890
AT5G65930
AT5G19790
AT4G00460
AT2G01735
AT5G45550
AT2G30200
AT4G32770
AT4G14465
AT5G64520
AT5G48550
AT1G17455
AT1G69830
AT4G10390
AT1G68450
AT2G26330
AT4G17830
AT1G78030
AT5G57830
AT3G49410
AT3G27350
AT3G59190
AT2G15327
AT5G40690
AT5G24120
AT3G54920
AT1G18730
AT3G19490
AT5G22940
AT2G17370
AT2G45800
AT4G10730
AT2G31840
AT3G52561
AT1G49800
AT3G29200
AT5G20820
AT2G32180
AT1G75300
AT4G36010
AT1G58110
AT3G13380
AT3G49180
AT2G38670
AT2G29880
AT2G32650
AT3G48760
AT2G37940
AT1G24190
AT1G10340
AT3G51930
AT3G55860
AT3G11591
AT1G75410
AT5G54610
AT1G52700
AT3G61220
AT2G18120
AT1G29440
AT2G31200
AT5G54960
AT2G34100
AT3G23280
AT1G30470
AT2G17450
AT4G24530
AT4G03090
AT2G31500
AT4G31400
AT4G26190
AT3G13435
AT1G19670
AT3G55850
AT1G56180
AT3G28690
AT3G23080
AT3G61230
AT3G53570
AT2G02910
AT1G49170
AT3G19380
AT1G62730
AT1G21710
AT4G37295
AT2G24970
AT3G14170
AT3G45640
AT3G59880
AT2G24140
AT3G51000
AT1G26410
AT3G02430
AT5G11560
AT5G55060
AT4G20940
AT3G44740
AT5G20900
AT1G62720
AT4G28570
AT5G57500
AT3G53050
AT1G07645
AT4G35720
AT2G10950
AT3G14840
AT4G35430
AT1G11765
AT5G24400
AT4G20000
AT3G23070
AT4G36720
AT5G36260
AT1G06690
AT4G39140
AT3G45980
AT5G52370
AT2G16810
AT2G27402
AT4G33565
AT1G20760
AT3G62690
AT3G19870
AT3G22840
AT2G20940
AT3G21230
AT2G46380
AT3G54650
AT1G78000
AT2G03280
AT5G66680
AT5G48210
AT3G13060
AT4G20370
AT2G15400
AT1G56600
AT5G66810
AT5G37720
```
