## Supplementary material for "A comprehensive map of preferentially located motifs reveals distinct proximal *cis*-regulatory elements in plants": TGTAAATA_containing_gene_set.txt

```
#Occurences of TGTAAATA between 7 and 116 (positions relative to the transcription start site)
#381 sequences with TGTAAATA in this interval
#1.85% of the sequences in promoter set with TGTAAATA (set with 20573 sequences)
AT1G56233
AT5G49540
AT3G20340
AT1G30710
AT5G53810
AT3G50150
AT2G23420
AT2G43330
AT3G14205
AT4G32295
AT3G52190
AT3G18524
AT2G37150
AT1G24600
AT3G48200
AT2G44260
AT4G18370
AT1G20680
AT5G44690
AT4G11920
AT1G56310
AT2G01180
AT1G49500
AT3G46110
AT5G02310
AT3G42630
AT4G18395
AT5G05250
AT1G52220
AT4G03000
AT1G17240
AT1G19330
AT1G22470
AT5G57990
AT1G14270
AT5G47070
AT4G31875
AT1G55970
AT4G34930
AT1G31790
AT1G18870
AT3G59660
AT1G53620
AT5G16800
AT1G13160
AT3G51730
AT3G60690
AT2G01735
AT3G18310
AT5G35090
AT1G48850
AT5G56450
AT3G15150
AT3G56360
AT2G33300
AT2G29690
AT5G13810
AT4G38910
AT1G66730
AT1G31335
AT5G47940
AT5G41400
AT1G75180
AT5G06310
AT1G15740
AT4G19710
AT2G17870
AT3G21295
AT5G63130
AT5G65520
AT1G61260
AT1G14260
AT3G03830
AT1G68820
AT3G15760
AT4G02100
AT4G21500
AT1G56320
AT4G31850
AT1G51915
AT2G27150
AT4G35950
AT2G40180
AT3G06850
AT4G16110
AT1G15280
AT1G62710
AT1G54300
AT5G18050
AT5G15500
AT2G01275
AT5G27230
AT3G06780
AT2G21780
AT2G12170
AT4G08530
AT1G13170
AT3G18770
AT2G38220
AT2G17760
AT2G29650
AT3G17350
AT2G29980
AT5G48270
AT2G44230
AT5G22470
AT5G13080
AT4G34500
AT5G18010
AT1G19400
AT5G48175
AT5G18640
AT5G01530
AT4G35020
AT2G44810
AT3G04600
AT2G21230
AT1G64080
AT3G55720
AT3G47190
AT3G07870
AT1G21130
AT2G04690
AT2G47310
AT1G50410
AT1G03060
AT5G47690
AT2G25940
AT1G76350
AT1G65800
AT3G59760
AT3G22350
AT4G09890
AT3G61060
AT3G58190
AT3G27270
AT5G35560
AT4G12120
AT2G10940
AT1G54095
AT1G60490
AT1G80080
AT3G24730
AT3G27880
AT5G01840
AT4G23610
AT5G23110
AT4G18400
AT1G66190
AT1G64960
AT5G01990
AT2G04790
AT1G68910
AT5G25475
AT1G64970
AT4G27750
AT1G23820
AT2G01880
AT4G24530
AT1G44810
AT2G30070
AT5G39680
AT1G21730
AT4G12560
AT5G42650
AT1G29510
AT1G16670
AT4G01960
AT5G35450
AT2G44190
AT5G09550
AT4G16580
AT5G62280
AT5G15160
AT4G32690
AT3G15450
AT3G06455
AT1G65481
AT5G58620
AT5G43170
AT3G51040
AT3G15358
AT4G24390
AT3G15250
AT1G68640
AT2G14635
AT2G28580
AT5G10410
AT2G21600
AT1G73860
AT1G65484
AT2G43750
AT2G36305
AT5G66930
AT3G18730
AT1G75020
AT3G63240
AT4G34760
AT5G03350
AT5G19260
AT2G17305
AT3G52360
AT2G21430
AT1G02950
AT5G15120
AT4G31860
AT2G39480
AT1G49230
AT5G10310
AT1G14970
AT5G18030
AT4G17880
AT1G05030
AT2G39855
AT3G61200
AT5G20790
AT5G63640
AT1G09570
AT1G66940
AT4G23700
AT1G55280
AT1G26930
AT3G24510
AT2G17750
AT5G51030
AT1G50030
AT5G09410
AT1G21120
AT3G10360
AT3G02550
AT4G25640
AT4G31590
AT4G01100
AT5G52360
AT1G74900
AT4G30390
AT1G13640
AT4G03820
AT3G18090
AT4G03090
AT1G18590
AT5G35690
AT5G01250
AT5G37400
AT5G48850
AT2G23790
AT1G53400
AT1G58200
AT2G46660
AT2G43390
AT5G47440
AT1G51540
AT5G05110
AT5G06320
AT3G05675
AT1G56020
AT4G36080
AT1G76360
AT4G23230
AT2G43190
AT4G18372
AT3G16770
AT2G17930
AT5G01770
AT1G53380
AT1G04550
AT2G38195
AT4G16640
AT2G33700
AT4G33200
AT5G60760
AT4G16970
AT1G21390
AT5G65207
AT4G19645
AT3G62610
AT1G69540
AT2G42560
AT4G13395
AT5G50930
AT1G24150
AT5G15860
AT1G73980
AT2G36220
AT1G02220
AT2G39000
AT3G18290
AT1G74100
AT5G19670
AT2G19146
AT3G45130
AT3G20040
AT2G27110
AT5G06130
AT3G25740
AT1G05000
AT1G25580
AT5G22510
AT1G12030
AT1G58030
AT3G02493
AT5G59800
AT3G12990
AT3G17510
AT5G27930
AT5G38410
AT3G25950
AT5G67550
AT2G40630
AT5G18020
AT5G03370
AT1G12200
AT1G76590
AT1G13245
AT5G42180
AT1G08570
AT1G31780
AT4G30350
AT1G01490
AT1G50610
AT1G43650
AT3G05160
AT3G49800
AT1G12680
AT1G47210
AT5G48575
AT5G40720
AT3G45730
AT1G43710
AT3G05010
AT5G35580
AT1G69070
AT5G46300
AT5G52230
AT1G62420
AT1G05870
AT3G14780
AT5G20870
AT2G02140
AT5G42200
AT5G58630
AT1G79030
AT3G05020
AT3G60961
AT5G51080
AT1G05770
AT2G37200
AT4G19410
AT4G24380
AT2G02220
AT3G55950
AT3G50000
AT4G19010
AT1G07980
AT3G60420
AT2G40130
AT1G07300
AT1G21920
AT2G01810
AT3G62620
AT5G65000
AT5G41080
AT5G24270
AT4G39740
AT3G11640
AT4G36390
AT3G05280
AT5G24510
AT4G19370
AT5G18490
AT1G63720
AT5G43470
AT3G08505
AT5G67390
AT1G16680
AT3G06330
AT5G16490
AT5G23535
AT5G20830
AT5G54730
AT5G18670
```
