## Supplementary material for "A comprehensive map of preferentially located motifs reveals distinct proximal *cis*-regulatory elements in plants": TGTAAATC_containing_gene_set.txt

```
#Occurences of TGTAAATC between 16 and 117 (positions relative to the transcription start site)
#197 sequences with TGTAAATC in this interval
#0.96% of the sequences in promoter set with TGTAAATC (set with 20573 sequences)
AT1G17590
AT3G18710
AT5G50300
AT5G50330
AT5G03555
AT1G44446
AT1G03960
AT5G05710
AT3G53940
AT2G27060
AT4G17010
AT2G48075
AT2G30575
AT3G01980
AT4G26670
AT3G24730
AT5G62200
AT5G07520
AT1G80060
AT4G05070
AT3G06050
AT1G10410
AT1G12300
AT5G61980
AT1G24040
AT5G43185
AT5G05830
AT3G20300
AT3G19210
AT1G70400
AT1G64185
AT1G31470
AT5G01270
AT5G12850
AT2G38070
AT4G38200
AT4G10760
AT2G23370
AT1G70590
AT5G22370
AT4G00080
AT5G05840
AT1G72150
AT4G02030
AT1G55690
AT4G26555
AT1G79470
AT4G28640
AT2G46990
AT4G39235
AT4G27652
AT1G67920
AT5G10430
AT3G26240
AT3G10700
AT3G61360
AT3G45890
AT3G46590
AT4G17215
AT3G44590
AT3G61930
AT3G59900
AT3G22600
AT2G30990
AT1G62680
AT1G78922
AT4G21060
AT5G09240
AT3G48180
AT5G09230
AT5G28640
AT3G18980
AT3G44820
AT4G32540
AT5G01280
AT1G19800
AT3G10230
AT1G69450
AT3G21390
AT1G60770
AT1G24100
AT3G44880
AT4G11850
AT5G35840
AT1G54000
AT2G27260
AT1G17230
AT4G31270
AT5G10560
AT1G62960
AT3G18170
AT1G23590
AT4G30090
AT1G21050
AT4G23230
AT3G28223
AT5G12350
AT3G42630
AT3G53510
AT4G10750
AT3G05630
AT3G62100
AT1G24120
AT1G04310
AT2G20740
AT5G10710
AT3G53410
AT5G49520
AT1G61680
AT3G06680
AT4G09830
AT5G67500
AT2G27370
AT5G08760
AT3G20190
AT3G57100
AT1G09245
AT5G53280
AT3G61250
AT1G55270
AT5G24770
AT3G24810
AT2G39170
AT5G14440
AT5G41620
AT5G59000
AT5G47010
AT4G25560
AT5G64700
AT1G31163
AT5G50720
AT3G05140
AT1G29390
AT3G25920
AT4G22860
AT1G26450
AT4G24015
AT5G05010
AT4G38650
AT4G11840
AT1G69295
AT5G03140
AT1G29990
AT2G20495
AT1G58848
AT3G10220
AT1G74080
AT3G09790
AT2G34380
AT5G57620
AT1G52260
AT4G17170
AT1G50630
AT3G26910
AT1G62210
AT3G16780
AT2G23200
AT5G42600
AT4G14000
AT1G47655
AT3G15358
AT2G04410
AT5G37680
AT1G60560
AT5G19880
AT1G74310
AT4G07825
AT1G80865
AT2G28830
AT2G06000
AT3G54530
AT1G77370
AT5G08110
AT1G63300
AT5G64620
AT5G12360
AT4G24010
AT1G20490
AT1G74300
AT5G60460
AT2G22250
AT1G71130
AT2G20500
AT3G04630
AT4G38670
AT1G76410
AT2G34770
AT5G20580
AT1G35340
AT3G10720
AT3G43210
AT5G62890
AT2G39690
AT1G05200
AT1G78310
AT2G43310
AT5G48060
```
