## Supplementary material for "A comprehensive map of preferentially located motifs reveals distinct proximal *cis*-regulatory elements in plants": TGTAAATT_containing_gene_set.txt

```
#Occurences of TGTAAATT between 20 and 79 (positions relative to the transcription start site)
#280 sequences with TGTAAATT in this interval
#1.36% of the sequences in promoter set with TGTAAATT (set with 20573 sequences)
AT5G67570
AT3G32940
AT2G02180
AT1G31320
AT4G32720
AT3G15220
AT3G16340
AT1G65950
AT4G37280
AT4G31110
AT4G27410
AT5G18920
AT5G16720
AT5G60410
AT4G19500
AT5G63370
AT2G20750
AT5G57780
AT1G34060
AT2G11000
AT3G09370
AT5G07670
AT5G60880
AT5G04040
AT1G78140
AT1G52410
AT2G26190
AT1G24140
AT4G21710
AT1G01960
AT1G01240
AT5G18250
AT5G65207
AT2G21860
AT4G28180
AT1G22985
AT5G42200
AT2G46890
AT1G02110
AT5G47190
AT5G19190
AT4G15930
AT4G32900
AT3G19960
AT4G17230
AT3G28600
AT5G04347
AT1G71710
AT2G40810
AT1G36730
AT3G50120
AT3G13437
AT3G23610
AT2G36380
AT4G14070
AT1G17860
AT3G22180
AT1G75260
AT2G46735
AT5G16480
AT1G36732
AT5G01640
AT5G51390
AT3G62630
AT5G08720
AT3G09030
AT1G63800
AT5G08710
AT1G77920
AT4G14190
AT5G50580
AT3G28420
AT3G09910
AT2G26030
AT3G02555
AT5G04670
AT3G18390
AT5G36180
AT1G11125
AT1G22440
AT1G72660
AT5G57360
AT3G24690
AT4G23940
AT1G17730
AT2G42400
AT5G66240
AT1G19950
AT3G20540
AT4G25760
AT1G10940
AT3G55100
AT2G34250
AT1G61360
AT3G63510
AT1G67660
AT5G53490
AT1G16500
AT3G44590
AT2G45880
AT3G57710
AT5G57685
AT2G42950
AT2G46820
AT5G48130
AT5G50680
AT3G01990
AT2G40690
AT3G18035
AT1G09840
AT2G46260
AT1G27480
AT5G07730
AT3G52890
AT3G10525
AT2G43330
AT5G01190
AT4G17810
AT2G15320
AT1G55760
AT5G51460
AT5G25840
AT2G42830
AT3G52480
AT4G02140
AT3G13225
AT4G11090
AT1G76690
AT3G11030
AT5G62750
AT1G49980
AT3G14090
AT3G55600
AT1G50380
AT2G32830
AT1G01220
AT3G61350
AT4G27810
AT1G01440
AT1G17870
AT3G61410
AT1G17090
AT3G05510
AT2G11890
AT2G20320
AT3G29330
AT3G55720
AT2G02860
AT1G20780
AT4G29220
AT5G16120
AT4G34138
AT5G43870
AT4G19680
AT5G01830
AT4G36930
AT5G62070
AT4G34600
AT5G07330
AT5G13410
AT5G48410
AT5G42480
AT3G60830
AT1G75590
AT5G11650
AT3G27690
AT4G35060
AT2G34430
AT1G23690
AT3G05350
AT2G39750
AT1G73730
AT5G53770
AT5G53500
AT1G73210
AT3G07920
AT4G37240
AT5G63530
AT2G26730
AT5G11320
AT2G04690
AT1G10070
AT3G05320
AT4G15770
AT1G08510
AT3G48200
AT1G29910
AT5G44350
AT1G15490
AT1G12360
AT5G03690
AT5G57250
AT3G22640
AT3G30180
AT3G09922
AT2G35780
AT4G31550
AT4G24440
AT1G11530
AT5G35670
AT3G26932
AT2G17350
AT1G50630
AT2G30780
AT2G18790
AT2G06010
AT5G67060
AT1G29290
AT2G37620
AT1G58060
AT3G17900
AT1G12240
AT5G35680
AT1G45190
AT3G27580
AT5G09440
AT3G16000
AT4G25225
AT1G44608
AT1G50240
AT1G69710
AT5G48385
AT3G55050
AT3G24630
AT1G15030
AT5G66870
AT3G06420
AT1G01860
AT1G30670
AT4G37260
AT3G22350
AT4G28030
AT4G29010
AT2G14255
AT3G14040
AT2G33360
AT3G23430
AT1G12640
AT5G04430
AT5G15710
AT3G18170
AT1G56220
AT1G67090
AT2G47860
AT1G54210
AT5G21274
AT1G78090
AT1G30972
AT1G56415
AT5G40020
AT4G16980
AT2G03530
AT3G48050
AT4G25870
AT1G76020
AT3G25717
AT1G02050
AT5G54880
AT1G48930
AT3G53760
AT1G76700
AT2G40270
AT3G09020
AT5G08760
AT4G25480
AT2G25610
AT2G40540
AT5G09920
AT3G05030
AT5G45340
AT5G06150
AT4G35580
AT2G20490
AT3G26000
AT3G49750
AT5G37830
AT1G22530
AT3G06830
AT1G02610
AT5G20885
```
