## Supplementary material for "A comprehensive map of preferentially located motifs reveals distinct proximal *cis*-regulatory elements in plants": TGTAACA_containing_gene_set.txt

```
#Occurences of TGTAACA between 27 and 89 (positions relative to the transcription start site)
#710 sequences with TGTAACA in this interval
#3.45% of the sequences in promoter set with TGTAACA (set with 20573 sequences)
AT5G07550
AT2G21090
AT1G25550
AT3G59630
AT5G63500
AT2G16300
AT5G64320
AT1G29390
AT3G16620
AT4G20330
AT3G21260
AT2G14255
AT5G39180
AT1G16460
AT1G72190
AT5G55930
AT5G38180
AT4G01920
AT1G02330
AT3G22950
AT3G24660
AT3G42725
AT4G30700
AT1G69170
AT1G13450
AT3G52860
AT5G16640
AT4G32690
AT5G58750
AT4G27340
AT3G18750
AT4G24620
AT1G05020
AT5G63220
AT1G51110
AT1G22180
AT3G19220
AT2G16460
AT5G13610
AT5G26731
AT3G13860
AT2G19320
AT3G51120
AT1G33680
AT5G62100
AT2G29320
AT5G37660
AT5G22608
AT3G24860
AT4G12840
AT3G07160
AT4G03420
AT3G19120
AT1G14000
AT5G19160
AT3G55640
AT3G05010
AT1G17800
AT1G49050
AT5G48740
AT2G36950
AT4G27750
AT2G23460
AT1G05830
AT3G58560
AT2G41231
AT5G55940
AT1G11630
AT4G26700
AT1G67210
AT2G19690
AT1G11440
AT3G17090
AT2G46030
AT2G28320
AT4G28395
AT3G49260
AT2G30330
AT3G01323
AT1G29010
AT4G13560
AT3G46620
AT2G38900
AT1G65800
AT4G25310
AT3G15410
AT5G16850
AT5G42770
AT3G08510
AT1G21920
AT4G17080
AT5G58030
AT5G49550
AT1G75870
AT1G72720
AT1G66500
AT5G24110
AT4G04200
AT1G64080
AT1G63770
AT4G17620
AT1G17860
AT5G21950
AT5G65180
AT3G23550
AT3G54710
AT3G50860
AT1G19485
AT5G66675
AT3G51730
AT2G46830
AT2G24090
AT5G05790
AT1G14520
AT1G22740
AT5G12410
AT1G48260
AT4G05530
AT5G08720
AT3G04490
AT5G51660
AT5G05190
AT1G51890
AT1G13810
AT3G53000
AT1G66330
AT5G12440
AT5G43600
AT5G05730
AT5G27150
AT1G52920
AT5G54500
AT4G22990
AT5G11780
AT1G68580
AT4G14365
AT4G38840
AT1G73700
AT1G33360
AT3G26950
AT1G76790
AT2G19460
AT3G45443
AT3G51350
AT1G35250
AT1G58070
AT1G62840
AT5G23210
AT1G72610
AT1G06490
AT5G46400
AT5G25360
AT5G37440
AT5G43620
AT1G01580
AT3G62550
AT5G20650
AT2G14850
AT5G06610
AT1G67890
AT1G77655
AT5G22060
AT1G23200
AT5G35080
AT5G39210
AT3G16850
AT1G58230
AT5G42080
AT4G20400
AT1G28320
AT5G27930
AT2G16880
AT2G47450
AT4G00490
AT4G32300
AT2G24395
AT5G24490
AT5G38860
AT1G70850
AT2G28605
AT5G49410
AT5G55300
AT1G73960
AT3G60680
AT3G25870
AT1G70740
AT3G26600
AT4G21780
AT1G21580
AT2G19310
AT1G64360
AT3G44190
AT2G44110
AT1G24706
AT3G22590
AT2G34600
AT2G05620
AT1G24040
AT2G27460
AT5G37480
AT4G36090
AT5G49400
AT4G13730
AT5G17490
AT2G29080
AT1G63530
AT3G44020
AT3G02580
AT5G40240
AT1G18010
AT1G06645
AT4G18930
AT1G31070
AT4G36220
AT1G05260
AT1G35230
AT5G24840
AT3G30340
AT1G22650
AT5G64750
AT5G26110
AT1G28530
AT2G28940
AT3G02970
AT1G51430
AT2G31730
AT1G04040
AT3G20557
AT5G27820
AT5G23240
AT4G25090
AT4G21895
AT3G62710
AT2G32760
AT3G30841
AT3G27400
AT3G59690
AT5G59890
AT5G23280
AT2G22760
AT5G56640
AT5G57910
AT1G04510
AT1G09460
AT1G60660
AT1G56060
AT3G60070
AT1G12360
AT1G73170
AT2G18690
AT3G21380
AT1G67300
AT3G17660
AT1G79200
AT5G38310
AT5G67480
AT4G14700
AT5G05200
AT1G06770
AT1G02145
AT1G78780
AT3G03560
AT2G18710
AT1G32930
AT1G17870
AT1G11925
AT3G01570
AT5G15265
AT1G54140
AT5G57090
AT4G34890
AT3G26220
AT1G66180
AT3G54440
AT2G22080
AT2G19790
AT3G61580
AT2G03510
AT1G67660
AT4G34870
AT5G43780
AT5G54520
AT1G78770
AT5G37055
AT5G48640
AT3G29035
AT4G23880
AT2G07340
AT5G20360
AT3G26110
AT4G23800
AT1G54830
AT1G18470
AT1G65580
AT3G06300
AT3G21650
AT4G20325
AT5G61590
AT3G32940
AT1G80610
AT4G33450
AT1G57775
AT1G71110
AT4G25390
AT2G41350
AT4G10180
AT3G55830
AT5G22875
AT3G44150
AT1G60989
AT2G33100
AT5G39100
AT1G23840
AT5G04930
AT1G75160
AT3G10250
AT1G21695
AT3G52990
AT2G47670
AT4G28450
AT4G28280
AT5G07350
AT1G75860
AT1G67950
AT2G05185
AT5G56210
AT5G16200
AT2G45210
AT3G53050
AT5G50440
AT2G32670
AT5G01630
AT5G65850
AT2G17040
AT1G23030
AT1G19770
AT5G48520
AT5G62360
AT4G23150
AT5G62850
AT5G52510
AT2G47380
AT3G51220
AT5G59700
AT4G19650
AT3G52790
AT5G62980
AT5G06510
AT4G15090
AT1G34570
AT1G62975
AT4G01580
AT2G37450
AT5G64480
AT2G13290
AT1G67490
AT4G38250
AT5G01450
AT1G49430
AT1G51650
AT3G54460
AT5G20930
AT5G18680
AT4G18210
AT5G23720
AT1G09520
AT3G19270
AT1G67480
AT1G67980
AT3G52390
AT5G13690
AT3G18410
AT2G14860
AT1G28700
AT2G35410
AT5G27950
AT1G69220
AT3G53530
AT5G18810
AT4G16180
AT4G02195
AT4G15975
AT1G14010
AT1G62225
AT2G37840
AT3G50650
AT1G67700
AT2G29200
AT5G59140
AT1G49820
AT3G51040
AT2G19510
AT4G35620
AT1G52410
AT4G22740
AT5G47770
AT5G56750
AT3G01800
AT5G19510
AT1G13140
AT3G14920
AT5G46600
AT1G75040
AT3G48430
AT3G52900
AT4G26860
AT1G48610
AT3G15620
AT5G44180
AT1G27752
AT1G73450
AT5G46750
AT4G29550
AT1G28130
AT3G10420
AT1G07640
AT4G22756
AT1G13380
AT1G24190
AT4G01480
AT5G08450
AT5G54230
AT3G47450
AT2G45680
AT1G24880
AT3G08880
AT1G77680
AT4G34410
AT1G33612
AT1G24360
AT5G09510
AT4G00500
AT4G28025
AT1G47485
AT2G12646
AT1G22590
AT5G49920
AT5G39190
AT1G06090
AT4G23400
AT4G14710
AT5G66760
AT1G73620
AT2G28950
AT1G45215
AT5G40630
AT2G34500
AT2G33750
AT2G44525
AT4G27860
AT2G37540
AT4G22200
AT4G19095
AT2G48010
AT5G25900
AT4G04450
AT3G01250
AT5G17370
AT2G40630
AT5G61410
AT5G06930
AT5G04420
AT5G25475
AT2G23640
AT3G05690
AT4G34900
AT1G76470
AT1G64625
AT3G27460
AT4G36950
AT4G29210
AT3G15670
AT2G37530
AT3G27360
AT1G45221
AT1G58807
AT3G26280
AT5G43020
AT2G37620
AT2G45460
AT1G13390
AT5G61530
AT1G59124
AT5G02620
AT3G23340
AT2G35040
AT5G22480
AT2G45400
AT2G19060
AT5G45360
AT5G35630
AT2G31270
AT4G05100
AT1G16920
AT2G19730
AT2G25010
AT1G62770
AT1G74970
AT3G19390
AT3G49720
AT5G39160
AT5G38290
AT4G33130
AT1G28470
AT5G61800
AT1G09010
AT4G28630
AT3G08020
AT1G74770
AT1G51710
AT4G31640
AT3G24030
AT3G29200
AT2G01080
AT1G31730
AT5G64760
AT5G58560
AT1G68020
AT1G52360
AT2G26660
AT3G01750
AT3G43700
AT1G64583
AT4G16810
AT5G61140
AT5G53350
AT5G55480
AT2G18240
AT3G13620
AT1G57777
AT5G11220
AT5G39150
AT4G24790
AT4G30490
AT5G65205
AT4G39740
AT5G54790
AT1G02340
AT1G22660
AT2G25310
AT4G16790
AT3G52380
AT5G14550
AT1G27290
AT5G12000
AT4G00950
AT1G24793
AT1G24575
AT2G34620
AT1G04470
AT1G74390
AT5G52910
AT2G40900
AT1G21200
AT2G18193
AT4G25692
AT1G19150
AT3G04240
AT4G12830
AT5G59250
AT2G33855
AT1G30040
AT3G07568
AT3G51480
AT3G03610
AT5G64020
AT5G19010
AT4G16410
AT5G20110
AT1G04940
AT1G50640
AT2G01930
AT5G06760
AT5G04430
AT1G77170
AT4G00755
AT2G17680
AT3G26980
AT5G17250
AT2G34560
AT5G14660
AT1G06580
AT5G24140
AT2G43990
AT3G51610
AT3G18490
AT3G02990
AT5G03660
AT5G39420
AT1G44820
AT1G68790
AT1G05670
AT4G14615
AT3G53190
AT1G35560
AT3G48000
AT3G23820
AT5G53650
AT2G44690
AT5G24160
AT2G28350
AT1G44180
AT1G26665
AT1G74510
AT1G07060
AT3G12750
AT4G36050
AT4G13530
AT2G45610
AT1G25330
AT1G66890
AT4G24120
AT2G09840
AT2G41340
AT4G29830
AT5G46180
AT3G11240
AT5G51820
AT1G09470
AT1G64880
AT1G03900
AT1G36310
AT2G39660
AT1G06120
AT5G22080
AT5G65700
AT5G61250
AT2G07170
AT2G25840
AT5G67430
AT2G29580
AT2G37920
AT1G64490
AT4G10100
AT2G27790
AT1G23860
AT3G04170
AT2G16850
AT1G54030
AT2G43370
AT4G17990
AT5G59550
AT5G63190
AT2G24420
AT2G21510
AT3G54520
AT2G18410
AT1G05385
AT1G79220
AT5G16540
AT1G03310
AT2G43535
AT4G16444
AT4G02380
AT2G38710
AT5G43850
AT3G22170
AT1G70060
AT2G35200
AT1G36000
AT4G26555
AT3G24450
AT1G12110
AT2G05540
AT2G02300
AT2G40760
AT5G36290
AT1G68650
AT5G42680
AT1G61300
AT5G57260
AT5G62610
AT3G46020
AT1G10400
AT4G07515
AT4G15920
AT4G13075
AT1G65390
AT5G15140
AT2G39930
AT3G27170
AT3G49880
AT3G45960
AT3G57360
AT3G15220
AT1G20350
AT2G42780
AT4G31010
AT5G43950
AT1G65650
AT5G05410
AT5G41940
AT1G18000
AT5G39130
AT1G17345
AT5G59080
AT3G42640
AT4G25690
AT1G04910
AT1G11240
AT3G13880
AT3G16140
AT3G46720
AT1G67940
AT1G73980
AT5G66780
AT5G59830
AT1G80840
AT1G61420
AT5G49460
```
