## Supplementary material for "A comprehensive map of preferentially located motifs reveals distinct proximal *cis*-regulatory elements in plants": TGTAACAA_containing_gene_set.txt

```
#Occurences of TGTAACAA between 13 and 87 (positions relative to the transcription start site)
#326 sequences with TGTAACAA in this interval
#1.58% of the sequences in promoter set with TGTAACAA (set with 20573 sequences)
AT5G59890
AT5G56640
AT2G28350
AT5G42680
AT2G37920
AT1G22740
AT3G16670
AT4G27750
AT5G13610
AT4G00950
AT5G64320
AT2G19460
AT3G02580
AT5G49920
AT1G13810
AT5G24160
AT1G29390
AT1G09010
AT2G43535
AT1G29010
AT1G22180
AT3G08510
AT1G49820
AT5G50665
AT4G34870
AT4G02380
AT1G49760
AT1G22660
AT3G51220
AT4G16790
AT3G15410
AT1G56060
AT5G52510
AT5G64760
AT5G03660
AT2G18690
AT3G58560
AT5G61590
AT1G12360
AT3G54460
AT4G20325
AT5G38180
AT4G01580
AT5G16340
AT5G39160
AT1G06490
AT1G23030
AT4G15090
AT4G33130
AT1G72610
AT4G22740
AT5G16200
AT5G11780
AT3G51480
AT2G14850
AT5G49410
AT1G54830
AT2G32760
AT1G34570
AT5G38860
AT1G75040
AT2G44110
AT1G26360
AT2G19790
AT5G65700
AT4G10180
AT5G01450
AT4G27340
AT1G70740
AT3G54880
AT5G44180
AT3G53530
AT1G54030
AT1G14010
AT3G03240
AT4G21895
AT2G19060
AT1G22650
AT5G43780
AT2G14860
AT1G02145
AT3G01750
AT4G03420
AT1G75160
AT1G10400
AT1G58070
AT2G39930
AT5G65880
AT2G32010
AT2G05185
AT4G16410
AT5G50570
AT2G18710
AT1G20350
AT3G51350
AT5G25360
AT5G02620
AT3G16850
AT1G09470
AT2G05620
AT5G26731
AT5G20110
AT2G47380
AT3G53000
AT2G42780
AT2G33855
AT5G59080
AT2G27790
AT5G43770
AT2G16880
AT5G22480
AT1G13380
AT4G17990
AT1G51650
AT1G73170
AT1G73960
AT3G02990
AT5G39420
AT5G44420
AT4G22990
AT1G04910
AT5G22060
AT5G05200
AT5G39130
AT1G02340
AT5G17490
AT5G13690
AT5G01630
AT1G28700
AT1G25550
AT5G57560
AT5G23240
AT1G67950
AT5G39210
AT3G52630
AT5G15780
AT3G42640
AT5G62610
AT5G05410
AT3G10250
AT4G24120
AT3G17660
AT3G29200
AT5G54790
AT1G33612
AT1G68020
AT2G46030
AT5G59550
AT2G28950
AT1G23860
AT2G37540
AT3G22950
AT2G24420
AT1G66330
AT5G64750
AT1G24575
AT2G29080
AT5G37660
AT5G61410
AT2G45460
AT5G18810
AT2G25840
AT3G19270
AT5G66760
AT1G19485
AT2G29580
AT3G03610
AT1G74970
AT5G55940
AT3G01570
AT5G39100
AT5G55930
AT3G26950
AT1G62770
AT5G15140
AT5G07450
AT1G52920
AT3G23550
AT5G25900
AT5G53350
AT1G21200
AT5G20650
AT4G31640
AT3G06300
AT3G18750
AT4G17080
AT1G54380
AT1G67890
AT5G38830
AT3G13860
AT2G40760
AT4G13075
AT1G47485
AT3G26280
AT5G36290
AT2G28605
AT1G49430
AT5G64020
AT3G17780
AT1G28130
AT3G01800
AT2G37530
AT4G24790
AT5G09510
AT1G35250
AT3G48000
AT3G18490
AT1G73620
AT4G28025
AT5G49550
AT1G11240
AT1G51710
AT1G13390
AT3G57360
AT1G04940
AT5G12440
AT3G21650
AT5G61800
AT1G21920
AT2G01080
AT1G05020
AT3G51120
AT4G33450
AT4G14365
AT1G64625
AT4G25530
AT1G05830
AT2G28510
AT5G14550
AT5G16640
AT1G24706
AT1G30040
AT2G14255
AT1G74510
AT4G19650
AT1G28470
AT2G45680
AT3G47450
AT2G31345
AT2G33100
AT1G48195
AT3G04490
AT3G50860
AT3G51730
AT3G11240
AT5G53770
AT3G15220
AT5G58030
AT1G11925
AT1G33360
AT3G15670
AT3G53050
AT5G56750
AT5G40980
AT2G13290
AT1G05260
AT1G35230
AT4G05100
AT5G63190
AT4G16180
AT5G14570
AT3G05690
AT2G29200
AT4G26555
AT1G65650
AT3G51040
AT3G47440
AT4G05530
AT1G73700
AT2G19320
AT5G05190
AT1G03900
AT5G06510
AT3G54440
AT5G49400
AT2G16850
AT5G61530
AT4G02195
AT4G22756
AT3G55640
AT1G04510
AT3G46620
AT1G03310
AT4G35620
AT5G39190
AT3G49790
AT2G05540
AT4G28630
AT1G44180
AT5G22608
AT2G28320
AT5G18310
AT3G52380
AT1G64583
AT1G66180
AT1G09460
AT5G25475
AT1G33680
AT5G62850
AT2G31730
AT1G67940
AT3G48430
AT3G21260
AT5G42080
AT2G37620
AT3G52390
AT1G16460
AT5G41940
AT1G75860
AT3G44020
AT3G18410
AT4G29210
AT4G30700
AT5G04430
AT2G29065
AT2G45610
AT1G75870
AT1G65800
AT5G57090
AT2G18410
AT3G08020
AT5G27950
AT5G62360
AT1G72720
AT1G14000
AT5G15265
```
