## Supplementary material for "A comprehensive map of preferentially located motifs reveals distinct proximal *cis*-regulatory elements in plants": TGTAACAC_containing_gene_set.txt

```
#Occurences of TGTAACAC between 27 and 97 (positions relative to the transcription start site)
#124 sequences with TGTAACAC in this interval
#0.60% of the sequences in promoter set with TGTAACAC (set with 20573 sequences)
AT1G09320
AT3G19120
AT5G35570
AT3G01323
AT1G80610
AT4G36090
AT1G06090
AT5G19160
AT5G39180
AT5G23280
AT1G77655
AT4G00755
AT1G01580
AT2G07170
AT3G15620
AT2G47670
AT3G60070
AT1G17860
AT5G07550
AT5G43620
AT2G19730
AT2G26660
AT4G34540
AT3G27170
AT2G39660
AT5G23210
AT5G24840
AT4G19095
AT3G43700
AT4G28395
AT1G60660
AT4G38840
AT3G19220
AT5G45360
AT5G53650
AT3G23340
AT4G28450
AT4G25390
AT4G14710
AT1G77680
AT4G00500
AT1G67660
AT5G24110
AT5G61250
AT1G48260
AT1G33480
AT5G47770
AT5G54230
AT1G06120
AT4G31430
AT3G22170
AT5G39100
AT5G66780
AT2G01730
AT2G02300
AT5G58750
AT1G17870
AT1G28710
AT4G21780
AT3G62710
AT2G03510
AT1G66500
AT4G14700
AT1G68650
AT1G62840
AT5G11220
AT4G32300
AT5G27150
AT3G08510
AT2G17040
AT5G02960
AT5G48640
AT2G28940
AT3G30841
AT4G31010
AT1G26665
AT1G54140
AT1G73450
AT1G36310
AT5G54500
AT1G65580
AT2G19310
AT4G00490
AT1G69220
AT3G52860
AT5G39150
AT1G65390
AT1G28530
AT3G62550
AT5G05240
AT5G48520
AT5G50440
AT3G07568
AT5G19010
AT5G46600
AT5G48740
AT4G22200
AT1G63530
AT5G35080
AT1G24360
AT5G53310
AT5G61140
AT4G25310
AT1G16920
AT1G67490
AT1G55510
AT1G13120
AT3G21380
AT3G61580
AT2G43370
AT4G01480
AT2G29320
AT1G72190
AT2G45210
AT5G12410
AT1G23840
AT5G43950
AT3G44150
AT2G30330
AT5G57260
AT2G23640
AT4G16444
AT5G22875
AT1G63770
```
