## Supplementary material for "A comprehensive map of preferentially located motifs reveals distinct proximal *cis*-regulatory elements in plants": TGTAACAT_containing_gene_set.txt

```
#Occurences of TGTAACAT between 26 and 102 (positions relative to the transcription start site)
#278 sequences with TGTAACAT in this interval
#1.35% of the sequences in promoter set with TGTAACAT (set with 20573 sequences)
AT2G46830
AT4G24620
AT1G06770
AT1G18470
AT4G10100
AT1G67300
AT5G51820
AT1G05385
AT5G35630
AT1G45215
AT4G17720
AT3G08880
AT1G21695
AT2G38900
AT3G30340
AT3G54520
AT1G24190
AT4G12830
AT5G08450
AT5G20360
AT3G16620
AT5G37055
AT1G44820
AT1G51890
AT5G65205
AT4G02800
AT1G58230
AT1G45223
AT5G46180
AT2G37840
AT3G13620
AT2G38710
AT1G64490
AT4G23400
AT5G04930
AT5G62100
AT1G77170
AT2G44525
AT5G26110
AT2G41340
AT1G49050
AT3G23820
AT5G27820
AT1G68790
AT5G22890
AT1G71110
AT1G67210
AT1G24040
AT5G23720
AT1G23060
AT5G19510
AT5G65180
AT3G12750
AT5G12000
AT2G41231
AT3G49880
AT4G22756
AT2G01930
AT1G57775
AT4G25690
AT3G46720
AT3G47490
AT3G44190
AT2G20550
AT4G02830
AT3G02970
AT3G17090
AT2G45400
AT4G15975
AT5G48430
AT5G46750
AT1G14520
AT4G15920
AT5G16850
AT5G27930
AT3G21360
AT1G13140
AT4G12840
AT1G61420
AT2G22760
AT3G12740
AT2G07340
AT4G13530
AT5G12960
AT5G24490
AT1G64360
AT2G35200
AT5G08720
AT5G18680
AT2G17680
AT5G42920
AT1G08420
AT1G57777
AT5G64480
AT4G07515
AT2G33750
AT2G25310
AT3G24450
AT1G67480
AT3G22590
AT1G36000
AT3G50650
AT2G36100
AT5G10370
AT3G24200
AT3G27400
AT5G04420
AT1G74770
AT4G00380
AT2G19690
AT1G06645
AT5G46400
AT2G21510
AT2G16460
AT2G17040
AT1G68820
AT5G16540
AT4G17470
AT4G34900
AT1G52360
AT2G03880
AT5G67480
AT2G47450
AT1G31070
AT3G06270
AT1G10210
AT1G25330
AT5G06930
AT2G27460
AT5G59140
AT5G42770
AT1G12110
AT1G52410
AT1G76520
AT1G24880
AT3G05690
AT5G59250
AT3G07160
AT3G53930
AT5G24140
AT3G13445
AT1G62225
AT2G22080
AT3G18215
AT3G54710
AT5G37440
AT1G76790
AT4G04450
AT2G41350
AT1G05670
AT3G21480
AT4G26700
AT1G64880
AT1G70060
AT1G79220
AT2G35040
AT3G45443
AT5G56210
AT2G22125
AT5G40240
AT2G40630
AT4G18810
AT1G11630
AT3G59690
AT2G37450
AT1G79600
AT3G29035
AT5G63220
AT4G18930
AT5G43850
AT2G24090
AT4G31110
AT5G55480
AT2G16300
AT2G24395
AT1G50640
AT5G05790
AT4G13560
AT1G45221
AT1G35180
AT1G60989
AT3G26600
AT4G25692
AT1G22590
AT4G25090
AT4G00440
AT3G26110
AT3G53190
AT4G36050
AT4G01920
AT5G63500
AT3G59630
AT1G17345
AT5G24500
AT1G68580
AT5G61040
AT3G46020
AT4G30490
AT4G32690
AT1G79200
AT3G61440
AT5G52910
AT1G73980
AT1G09520
AT3G25870
AT3G51610
AT1G48610
AT5G07350
AT1G02330
AT5G07340
AT1G31730
AT2G34500
AT2G36950
AT2G34620
AT4G39740
AT5G59410
AT2G05850
AT1G62975
AT1G80840
AT1G67980
AT1G25210
AT3G23450
AT2G09840
AT3G10420
AT4G08025
AT1G28320
AT1G27290
AT5G13080
AT1G61300
AT1G06580
AT5G38290
AT1G80240
AT3G26220
AT1G25145
AT4G38250
AT5G40630
AT3G05010
AT1G24793
AT4G14615
AT2G19510
AT5G57910
AT1G25054
AT1G70850
AT4G04200
AT3G26980
AT4G01020
AT5G55300
AT2G12646
AT3G55830
AT1G32930
AT4G30700
AT2G43990
AT4G29550
AT2G25010
AT2G18193
AT3G04240
AT4G34410
AT5G07320
AT1G35560
AT1G04470
AT1G76955
AT4G27860
AT4G28280
AT1G09070
AT3G52790
AT5G20930
AT5G38310
AT3G27460
AT1G67700
AT1G69170
AT4G34890
AT5G21950
AT3G24860
AT2G34600
AT3G03560
AT5G05730
AT4G17620
AT3G23660
```
