## Supplementary material for "A comprehensive map of preferentially located motifs reveals distinct proximal *cis*-regulatory elements in plants": TGTAACC_containing_gene_set.txt

```
#Occurences of TGTAACC between 25 and 79 (positions relative to the transcription start site)
#211 sequences with TGTAACC in this interval
#1.03% of the sequences in promoter set with TGTAACC (set with 20573 sequences)
AT2G15025
AT5G14530
AT1G44790
AT1G70410
AT4G01430
AT1G03060
AT1G09660
AT3G04160
AT4G14170
AT2G32580
AT2G16780
AT5G17560
AT2G07706
AT3G20790
AT4G29190
AT4G19880
AT3G63500
AT1G74000
AT5G49215
AT3G20800
AT1G55330
AT5G12260
AT3G28830
AT4G04190
AT1G77140
AT5G15740
AT5G41800
AT5G53310
AT5G25130
AT1G16090
AT3G17060
AT5G46550
AT1G54310
AT5G28030
AT1G67890
AT2G35650
AT4G39370
AT1G52380
AT5G20730
AT4G01280
AT3G43700
AT1G71970
AT1G77320
AT2G15440
AT2G18360
AT4G26080
AT5G24600
AT1G05440
AT1G22700
AT4G24280
AT1G22430
AT4G17940
AT4G00520
AT4G36860
AT4G00955
AT3G45750
AT5G61420
AT2G41770
AT3G10070
AT2G43280
AT4G30090
AT3G26920
AT1G23060
AT3G51590
AT4G39900
AT4G20720
AT1G62400
AT3G42960
AT5G51960
AT2G34070
AT5G63420
AT5G25240
AT1G43770
AT4G28630
AT1G68880
AT1G04140
AT5G60150
AT1G31480
AT2G23800
AT3G50390
AT1G54770
AT2G41210
AT5G14450
AT3G30180
AT2G37210
AT3G10060
AT1G78670
AT3G03880
AT4G01030
AT5G42000
AT3G19310
AT4G30690
AT4G32350
AT3G49420
AT1G60420
AT5G62580
AT4G35720
AT3G05100
AT1G34360
AT3G49410
AT2G13440
AT2G02090
AT5G19600
AT1G62660
AT5G57010
AT1G27190
AT3G57810
AT5G50580
AT1G34355
AT5G50680
AT1G12340
AT5G18070
AT2G32030
AT4G23900
AT1G54095
AT5G06700
AT4G19045
AT2G01970
AT2G37925
AT4G10140
AT5G63930
AT2G17730
AT2G17930
AT1G52510
AT4G28440
AT1G26570
AT1G65610
AT4G16008
AT3G23410
AT1G28050
AT5G18140
AT5G18930
AT4G35905
AT2G03340
AT3G21240
AT3G15420
AT3G63490
AT1G73080
AT1G07200
AT1G31460
AT3G02170
AT5G53920
AT5G47950
AT4G12790
AT4G23180
AT1G06590
AT1G14870
AT2G40780
AT5G23170
AT2G02730
AT2G01760
AT2G39370
AT5G16510
AT3G53710
AT3G04140
AT4G10250
AT5G15790
AT3G28750
AT1G68190
AT3G57910
AT4G36195
AT1G12390
AT5G53320
AT1G69010
AT5G02540
AT2G40650
AT1G49350
AT3G03160
AT3G01560
AT1G03687
AT1G58235
AT3G13970
AT1G64385
AT3G55254
AT2G26140
AT3G48770
AT1G78460
AT4G35080
AT1G49032
AT3G11810
AT5G25120
AT5G46115
AT1G49650
AT3G61030
AT3G18310
AT3G04150
AT1G56230
AT2G45670
AT2G17920
AT5G53490
AT1G44780
AT5G10760
AT5G26940
AT3G13670
AT3G20510
AT4G38400
AT2G22310
AT3G15720
AT3G47580
AT1G75680
AT4G28365
AT1G13900
AT2G05210
AT5G63595
AT2G36880
AT5G18470
AT3G17090
AT4G15770
AT1G51780
AT1G67230
AT1G79680
```
