## Supplementary material for "A comprehensive map of preferentially located motifs reveals distinct proximal *cis*-regulatory elements in plants": TGTAACG_containing_gene_set.txt

```
#Occurences of TGTAACG between 21 and 90 (positions relative to the transcription start site)
#162 sequences with TGTAACG in this interval
#0.79% of the sequences in promoter set with TGTAACG (set with 20573 sequences)
AT3G04000
AT1G07150
AT5G44170
AT2G39700
AT1G21460
AT5G55280
AT5G11850
AT3G15810
AT3G10985
AT5G42440
AT5G44785
AT5G42800
AT1G62990
AT1G67840
AT5G51710
AT4G36290
AT5G51980
AT5G56860
AT1G51850
AT5G39550
AT5G53190
AT1G60230
AT5G17700
AT5G04540
AT3G23170
AT1G63130
AT5G44360
AT3G11660
AT3G56930
AT1G50480
AT2G40600
AT4G31790
AT1G65486
AT3G54770
AT5G07270
AT1G54780
AT4G34480
AT5G57760
AT3G59870
AT1G50690
AT2G21540
AT5G41520
AT4G33440
AT1G62850
AT4G34430
AT2G45770
AT5G51440
AT1G31170
AT3G18300
AT3G05200
AT1G02065
AT1G22370
AT1G28710
AT3G11450
AT2G21790
AT1G12665
AT1G04660
AT1G03610
AT4G22780
AT1G15660
AT3G57830
AT1G18980
AT4G13840
AT3G04530
AT1G10770
AT3G50260
AT1G67810
AT2G18390
AT2G04340
AT5G08320
AT3G62860
AT1G58290
AT4G37770
AT3G14840
AT3G28830
AT4G15680
AT1G80410
AT1G74690
AT1G19720
AT5G25415
AT5G11890
AT1G66070
AT5G03240
AT1G79920
AT4G12700
AT2G25250
AT5G60960
AT4G13750
AT4G27030
AT5G51170
AT3G26170
AT4G28820
AT1G03220
AT5G60650
AT3G01930
AT1G52343
AT1G51600
AT5G55565
AT3G20310
AT2G02120
AT4G32300
AT5G01540
AT1G22600
AT1G29900
AT1G75770
AT4G36640
AT2G20550
AT5G19560
AT1G22065
AT3G01260
AT1G22790
AT5G45800
AT4G37400
AT1G30974
AT1G10170
AT2G42360
AT4G38420
AT4G19950
AT5G36470
AT5G65180
AT4G14695
AT3G08890
AT1G80400
AT4G14890
AT3G47120
AT1G11230
AT1G14150
AT5G59070
AT1G49110
AT4G11180
AT1G78090
AT3G19080
AT2G26770
AT3G13390
AT2G25420
AT1G49470
AT5G51830
AT3G55880
AT5G63410
AT1G50490
AT2G46360
AT5G57620
AT5G21170
AT5G04240
AT5G65670
AT3G51370
AT5G13380
AT5G15290
AT2G28460
AT4G19700
AT4G06598
AT1G10220
AT4G14690
AT1G43800
AT4G26660
AT1G07680
AT1G34160
AT4G14840
AT4G24230
AT3G14860
AT1G30972
AT5G22380
```
