## Supplementary material for "A comprehensive map of preferentially located motifs reveals distinct proximal *cis*-regulatory elements in plants": TGTAACT_containing_gene_set.txt

```
#Occurences of TGTAACT between 24 and 133 (positions relative to the transcription start site)
#837 sequences with TGTAACT in this interval
#4.07% of the sequences in promoter set with TGTAACT (set with 20573 sequences)
AT4G39140
AT3G59530
AT5G40280
AT5G58710
AT1G76405
AT2G05580
AT2G30160
AT1G11905
AT5G43210
AT5G08720
AT1G63640
AT2G04940
AT4G28395
AT1G16310
AT3G23700
AT5G45060
AT2G33400
AT4G39870
AT1G29400
AT5G47650
AT2G04880
AT2G43730
AT1G23900
AT1G78380
AT1G76280
AT2G26230
AT5G59305
AT1G18000
AT3G03880
AT5G60660
AT3G20898
AT3G47430
AT5G45690
AT5G62180
AT5G57160
AT4G35570
AT3G51310
AT4G18910
AT1G09230
AT5G47890
AT4G11970
AT1G34360
AT5G17620
AT2G41040
AT2G27810
AT3G29090
AT2G26270
AT5G11030
AT3G61060
AT2G35020
AT4G18460
AT5G19620
AT1G66510
AT1G29370
AT2G44540
AT1G64660
AT1G06590
AT1G77670
AT5G57520
AT5G06070
AT2G36800
AT1G33480
AT4G20860
AT4G11450
AT5G05730
AT5G04310
AT4G18170
AT1G13430
AT3G51770
AT2G03220
AT3G20960
AT4G31590
AT3G57140
AT3G06580
AT5G01410
AT1G10770
AT5G39260
AT5G18470
AT3G63080
AT2G30870
AT1G22860
AT2G20720
AT2G20770
AT1G04100
AT5G64610
AT5G13170
AT4G01860
AT3G58650
AT1G75800
AT2G46920
AT4G23940
AT5G44460
AT2G21970
AT2G34080
AT3G50440
AT2G34390
AT5G64640
AT5G59670
AT5G47950
AT1G31790
AT2G34840
AT4G12550
AT1G30120
AT2G03120
AT3G11100
AT1G09820
AT1G64180
AT5G39880
AT1G49380
AT4G34930
AT1G66920
AT1G17550
AT4G14965
AT2G47700
AT5G13950
AT1G51200
AT4G27650
AT3G21480
AT1G30160
AT1G10670
AT1G14020
AT1G09490
AT4G28360
AT1G69170
AT2G06005
AT1G55140
AT1G14880
AT3G22300
AT1G07040
AT2G46400
AT1G09960
AT5G08430
AT1G08810
AT4G22240
AT1G74710
AT1G03880
AT3G28750
AT3G19050
AT5G64470
AT2G25840
AT1G56590
AT3G01230
AT2G05840
AT4G16845
AT5G57050
AT1G23380
AT5G08290
AT4G28680
AT2G17720
AT5G26060
AT1G26910
AT5G41130
AT3G08020
AT4G08500
AT2G01470
AT2G06925
AT5G23880
AT5G11970
AT1G26600
AT5G42830
AT1G70985
AT5G40440
AT5G19930
AT5G22750
AT2G02620
AT4G14305
AT3G59200
AT1G11530
AT2G35430
AT1G07790
AT4G11140
AT1G26640
AT1G47290
AT1G13670
AT2G05270
AT1G32610
AT5G55210
AT1G12710
AT2G31960
AT5G01950
AT2G20950
AT2G18210
AT4G13950
AT1G61260
AT1G17410
AT3G08860
AT3G15110
AT1G15270
AT4G13720
AT2G37820
AT3G18660
AT3G10660
AT3G28910
AT2G15620
AT5G45340
AT1G68825
AT5G03160
AT2G24285
AT3G22640
AT5G65300
AT5G41170
AT1G04730
AT5G17990
AT5G51940
AT1G29990
AT2G05910
AT1G17780
AT3G50640
AT2G33060
AT3G60590
AT2G35720
AT4G13010
AT5G58780
AT2G38970
AT4G32175
AT3G62710
AT2G41990
AT4G09670
AT2G27180
AT1G31335
AT3G57230
AT4G33160
AT1G74880
AT4G10100
AT2G17710
AT3G17650
AT2G23550
AT1G11080
AT5G11390
AT5G63980
AT5G47640
AT5G17510
AT2G38270
AT2G24420
AT3G50270
AT5G37480
AT5G65090
AT2G19780
AT1G52270
AT5G20020
AT2G43261
AT1G66430
AT5G08010
AT1G54120
AT4G21580
AT4G36390
AT3G11420
AT5G19210
AT4G35100
AT3G04600
AT1G54230
AT2G03270
AT5G18660
AT4G16080
AT4G38090
AT4G02680
AT2G47240
AT3G11050
AT2G29490
AT4G16410
AT5G03070
AT4G03560
AT1G18990
AT5G66310
AT4G31990
AT4G37430
AT3G26550
AT2G41870
AT1G19500
AT1G27050
AT2G33050
AT2G43130
AT2G45340
AT4G10090
AT5G05480
AT4G08867
AT5G45480
AT1G01110
AT4G16380
AT5G12440
AT1G54115
AT3G17420
AT3G61160
AT3G60080
AT1G79760
AT4G13220
AT3G58350
AT1G33360
AT1G08070
AT5G63810
AT5G63260
AT4G29240
AT4G25900
AT3G12030
AT1G19440
AT1G15800
AT1G18260
AT5G40240
AT1G51950
AT1G61730
AT4G30720
AT2G45300
AT5G04820
AT1G19180
AT5G10470
AT2G22300
AT3G52110
AT5G53960
AT1G51520
AT3G13540
AT4G31540
AT5G51640
AT4G25910
AT3G29180
AT2G43520
AT5G63560
AT1G68470
AT1G05580
AT3G14910
AT3G01270
AT5G25310
AT1G66890
AT5G58320
AT4G21780
AT5G40460
AT3G10405
AT4G14880
AT5G49980
AT3G45300
AT1G13820
AT5G63300
AT5G38060
AT4G11790
AT5G44650
AT3G48160
AT1G19130
AT3G14990
AT3G09300
AT4G38170
AT2G14620
AT4G29220
AT3G45210
AT4G28520
AT3G60340
AT1G80870
AT1G50570
AT1G49470
AT1G44830
AT5G51480
AT4G36195
AT5G42765
AT3G11760
AT3G22570
AT1G30360
AT1G52640
AT2G23640
AT5G01030
AT4G01950
AT1G51940
AT4G35700
AT4G12610
AT3G28130
AT5G22875
AT5G51970
AT5G01445
AT4G26910
AT1G17030
AT2G37330
AT1G74650
AT4G34890
AT5G53710
AT5G36260
AT3G18690
AT2G18850
AT4G00540
AT4G29210
AT3G45900
AT2G02103
AT5G56795
AT2G47220
AT5G55200
AT2G22570
AT2G21655
AT5G44578
AT1G06580
AT5G47860
AT2G38750
AT4G27415
AT4G33490
AT5G43518
AT4G25590
AT3G16220
AT1G34030
AT4G22740
AT4G34920
AT3G02670
AT1G55325
AT2G32720
AT5G05160
AT1G54610
AT3G09720
AT5G55310
AT2G15440
AT5G66950
AT4G12490
AT4G24040
AT4G34138
AT4G36280
AT1G12640
AT5G10180
AT1G03180
AT2G40890
AT4G22745
AT2G14560
AT4G28040
AT4G08290
AT4G30870
AT5G47570
AT5G51260
AT5G22050
AT3G63110
AT3G21920
AT1G55920
AT2G21170
AT5G04500
AT5G40810
AT2G41150
AT3G59900
AT5G18940
AT2G05850
AT2G24280
AT1G62262
AT3G25050
AT3G55490
AT1G17750
AT1G04140
AT5G42760
AT2G30630
AT1G08600
AT1G06670
AT2G36790
AT5G66930
AT1G77060
AT5G13300
AT1G18440
AT5G10380
AT1G02475
AT4G36740
AT5G40850
AT5G58260
AT1G12610
AT4G28240
AT3G16940
AT1G05810
AT4G32840
AT1G53100
AT2G32295
AT1G06250
AT4G33910
AT5G53470
AT1G17450
AT3G54960
AT1G68600
AT4G33960
AT5G47910
AT5G55290
AT1G04090
AT3G19700
AT3G16190
AT5G23520
AT4G25140
AT4G24020
AT1G69540
AT1G63250
AT1G10240
AT1G63010
AT1G18010
AT5G24320
AT5G19350
AT3G11430
AT2G04890
AT1G68190
AT3G19550
AT1G70090
AT3G49000
AT5G23250
AT1G70830
AT1G73080
AT1G79850
AT1G51730
AT2G01630
AT3G09980
AT4G20030
AT5G45910
AT2G27720
AT5G07740
AT3G14310
AT1G67970
AT4G09810
AT3G54290
AT5G44440
AT3G52090
AT1G63290
AT5G02680
AT4G31820
AT1G36390
AT5G07470
AT1G55250
AT4G34560
AT1G24320
AT2G25880
AT5G09880
AT1G51140
AT1G42480
AT1G19000
AT4G37940
AT5G25460
AT5G54430
AT2G01070
AT2G04690
AT5G40400
AT1G05070
AT1G21780
AT1G80530
AT4G08280
AT3G52050
AT1G74210
AT4G10310
AT3G51250
AT3G19770
AT3G04370
AT5G63250
AT4G21130
AT2G46090
AT5G48470
AT5G22840
AT1G63110
AT5G63310
AT4G25880
AT5G16520
AT3G60330
AT5G43600
AT1G74690
AT1G69980
AT4G12430
AT5G27610
AT3G15250
AT5G61840
AT3G01513
AT4G10110
AT5G38220
AT4G21670
AT5G60580
AT1G68740
AT5G47750
AT5G66510
AT1G07120
AT5G49360
AT1G22710
AT1G34020
AT3G15030
AT3G54530
AT2G01460
AT4G09040
AT5G59210
AT5G62470
AT1G73830
AT4G37000
AT1G12950
AT5G20150
AT5G57567
AT2G05810
AT5G65000
AT3G13857
AT2G29550
AT3G45640
AT1G14540
AT1G10050
AT1G04850
AT1G51680
AT3G05725
AT4G12432
AT2G39740
AT4G00990
AT5G20130
AT4G18470
AT5G58720
AT2G41430
AT1G25510
AT1G65310
AT4G20800
AT3G12145
AT1G59359
AT3G47210
AT1G27590
AT1G67110
AT5G54740
AT4G11330
AT5G24360
AT5G17240
AT3G52620
AT3G20770
AT1G77470
AT1G04860
AT5G62850
AT3G49320
AT1G33420
AT4G31230
AT5G48320
AT1G67785
AT2G36750
AT3G04550
AT3G18680
AT1G30320
AT2G02040
AT3G63140
AT2G46210
AT1G30440
AT5G57130
AT5G08190
AT3G48100
AT2G41720
AT3G01240
AT2G22170
AT5G58430
AT1G66340
AT5G66120
AT5G26910
AT1G27840
AT4G19120
AT5G19080
AT1G63470
AT1G76990
AT1G14315
AT3G26450
AT3G25170
AT4G01270
AT5G15980
AT5G25350
AT5G65760
AT4G38780
AT3G27360
AT1G04570
AT4G10800
AT4G31150
AT1G72650
AT5G57660
AT4G26860
AT5G38410
AT3G20060
AT4G05200
AT5G50930
AT3G52480
AT4G24660
AT3G28470
AT4G32520
AT4G28290
AT1G79020
AT5G25280
AT5G37070
AT1G21710
AT1G78510
AT1G52280
AT1G04020
AT1G67910
AT4G14716
AT1G30220
AT2G23740
AT5G10280
AT5G43580
AT1G19370
AT4G28050
AT3G52420
AT1G56660
AT2G40950
AT2G24450
AT4G19160
AT1G02560
AT1G08340
AT2G21520
AT5G17420
AT1G04680
AT1G19910
AT2G39750
AT5G46700
AT4G19870
AT4G35580
AT2G01450
AT1G62970
AT5G05470
AT5G58490
AT3G11620
AT1G07830
AT1G20430
AT1G73380
AT3G49270
AT1G69310
AT5G56650
AT2G40900
AT1G55170
AT4G13263
AT5G25930
AT4G19030
AT4G14060
AT2G24030
AT3G51980
AT5G24470
AT4G30050
AT2G03460
AT1G07290
AT2G37840
AT1G53230
AT5G07110
AT2G33585
AT5G17170
AT1G14350
AT1G50290
AT3G50430
AT5G08250
AT5G58290
AT5G04160
AT5G24010
AT5G66070
AT4G16140
AT4G22270
AT5G46295
AT1G06060
AT5G44070
AT1G51310
AT5G61550
AT3G01300
AT1G20980
AT5G51340
AT4G04800
AT1G64510
AT4G25520
AT2G28080
AT1G80120
AT4G18480
AT1G05440
AT1G27930
AT1G01490
AT4G22830
AT4G38600
AT5G50175
AT5G09990
AT5G11850
AT5G55000
AT2G26810
AT5G05090
AT5G17090
AT4G14340
AT4G18422
AT5G17300
AT3G19120
AT3G55530
AT1G70680
AT2G46590
AT3G18490
AT3G14190
AT3G48780
AT4G12960
AT1G07680
AT2G38770
AT2G39330
AT3G04420
AT4G14710
AT3G62980
AT5G24340
AT5G41570
AT2G14610
AT4G28840
AT4G34430
AT5G62390
AT1G73340
AT5G67250
AT4G22710
AT1G61770
AT1G77290
AT2G39700
AT5G04130
AT5G44530
AT3G04630
AT2G23180
AT3G10670
AT4G18740
AT1G19220
AT2G04850
AT4G20040
AT3G15120
AT5G14410
AT5G66770
AT4G18830
AT5G07400
AT1G50140
AT4G14819
AT5G17440
AT3G23340
AT5G05110
AT4G32080
AT5G18525
AT5G41360
AT1G05570
AT5G41760
AT3G57785
AT4G28210
AT3G06610
AT5G36880
AT5G16170
AT5G59000
AT4G26670
AT2G31750
AT1G08130
AT1G76120
AT5G61150
AT5G61810
AT4G03420
AT1G76750
AT3G49310
AT5G01670
AT4G15340
AT1G49740
AT5G23720
AT4G27800
AT5G55700
AT3G20190
AT4G22790
AT1G67148
AT5G03390
AT5G18480
AT5G11470
AT1G06690
AT2G45130
AT2G19270
AT4G31670
AT5G42200
AT5G55710
```
