## Supplementary material for "A comprehensive map of preferentially located motifs reveals distinct proximal *cis*-regulatory elements in plants": TGTAACTA_containing_gene_set.txt

```
#Occurences of TGTAACTA between 23 and 69 (positions relative to the transcription start site)
#99 sequences with TGTAACTA in this interval
#0.48% of the sequences in promoter set with TGTAACTA (set with 20573 sequences)
AT2G46590
AT3G15110
AT2G30630
AT5G63250
AT1G17780
AT1G64180
AT2G46920
AT1G19220
AT1G22860
AT5G41570
AT5G54430
AT3G20770
AT1G77060
AT2G43730
AT1G34030
AT5G47650
AT2G27180
AT3G11420
AT3G09980
AT3G63110
AT1G67910
AT5G20020
AT5G63560
AT1G79760
AT1G06060
AT5G24470
AT5G16170
AT2G36800
AT2G05850
AT5G63300
AT5G51480
AT1G15800
AT5G67250
AT1G34360
AT5G26060
AT4G22790
AT2G27810
AT1G50290
AT1G78380
AT2G14620
AT3G01230
AT1G04140
AT5G39880
AT5G50175
AT2G01460
AT4G14965
AT3G45210
AT4G08290
AT3G04370
AT4G24660
AT5G47640
AT4G18480
AT2G27720
AT5G66120
AT2G21655
AT1G79020
AT4G30050
AT2G03270
AT1G27840
AT5G63310
AT5G19350
AT1G66890
AT2G36790
AT3G01240
AT1G07680
AT3G51310
AT5G43580
AT5G66770
AT2G37820
AT1G69310
AT3G06580
AT5G65760
AT1G10770
AT5G11850
AT1G51940
AT2G15440
AT5G17510
AT5G60950
AT1G31790
AT2G24450
AT1G23380
AT1G14540
AT5G17410
AT1G08810
AT1G17750
AT5G40810
AT3G52050
AT3G14910
AT2G24420
AT5G08290
AT5G17420
AT2G24280
AT3G48780
AT3G23700
AT1G04730
AT2G01630
AT4G05200
AT5G61840
AT5G65090
```
