## Supplementary material for "A comprehensive map of preferentially located motifs reveals distinct proximal *cis*-regulatory elements in plants": TGTAAG_containing_gene_set.txt

```
#Occurences of TGTAAG between 22 and 165 (positions relative to the transcription start site)
#2215 sequences with TGTAAG in this interval
#10.77% of the sequences in promoter set with TGTAAG (set with 20573 sequences)
AT1G10360
AT2G26660
AT4G37925
AT4G11970
AT1G27430
AT3G44820
AT5G13290
AT3G43590
AT3G63380
AT3G21240
AT4G06598
AT2G20340
AT5G07990
AT3G06340
AT3G08505
AT5G59890
AT5G65990
AT3G51670
AT2G05810
AT1G10240
AT5G57580
AT5G49620
AT5G25780
AT1G09500
AT2G30750
AT4G22860
AT3G04350
AT2G30770
AT5G64010
AT4G28395
AT2G39270
AT1G17840
AT4G23810
AT3G23633
AT1G44810
AT1G76050
AT1G11090
AT2G35330
AT2G38500
AT3G43220
AT1G28490
AT4G35540
AT1G62720
AT4G25040
AT4G32870
AT2G05632
AT5G54855
AT2G25770
AT5G46920
AT2G25210
AT3G19020
AT2G15130
AT1G34355
AT3G04870
AT2G43970
AT4G38840
AT5G52250
AT5G48360
AT4G01950
AT1G68650
AT2G05120
AT5G16460
AT4G15240
AT2G07681
AT2G03520
AT4G10500
AT5G44030
AT5G13070
AT1G78995
AT2G42810
AT1G17820
AT2G19510
AT3G45300
AT4G21105
AT1G10747
AT1G67856
AT4G09310
AT3G14420
AT5G57700
AT1G71691
AT4G31670
AT5G35450
AT3G01620
AT3G59620
AT5G13300
AT5G57640
AT5G44180
AT1G62680
AT1G14180
AT1G09650
AT5G55930
AT1G45233
AT5G09225
AT2G34555
AT3G13222
AT4G17010
AT5G15710
AT5G28920
AT1G77220
AT3G57730
AT3G12710
AT2G14740
AT2G35585
AT5G11390
AT1G67860
AT5G56370
AT4G11450
AT4G31430
AT1G70880
AT1G74530
AT4G22470
AT3G56240
AT1G05430
AT2G39280
AT3G12630
AT3G26020
AT5G06510
AT5G53470
AT3G24840
AT2G45690
AT4G14096
AT5G22830
AT5G21070
AT1G68240
AT4G13530
AT5G39680
AT3G24730
AT4G00860
AT5G59770
AT1G10810
AT5G47500
AT1G29860
AT1G04210
AT5G66360
AT1G28360
AT1G78670
AT3G02920
AT2G41970
AT3G13580
AT4G01040
AT4G36950
AT5G58800
AT5G56490
AT3G55270
AT2G41520
AT3G10405
AT5G59305
AT1G11600
AT4G33820
AT1G62200
AT1G29952
AT5G67540
AT4G37320
AT1G02910
AT2G24570
AT4G38040
AT3G56170
AT1G04340
AT5G08610
AT2G26310
AT1G26930
AT1G34640
AT1G61980
AT4G30900
AT1G73770
AT1G52540
AT2G40300
AT4G22130
AT2G27860
AT5G52200
AT5G33320
AT1G12360
AT2G17570
AT1G19010
AT4G35880
AT4G31985
AT2G27470
AT1G72550
AT3G56260
AT4G21780
AT2G45970
AT1G66880
AT2G47200
AT1G49050
AT1G48540
AT4G15610
AT1G55930
AT5G43210
AT4G29240
AT4G15640
AT4G04920
AT4G17000
AT1G34792
AT3G03020
AT5G05760
AT3G03210
AT1G47265
AT1G62420
AT5G07980
AT1G60783
AT4G10010
AT5G46170
AT1G54610
AT4G11600
AT1G73350
AT5G24870
AT5G13400
AT1G72070
AT1G76560
AT1G72820
AT1G63380
AT1G23380
AT3G19700
AT3G05250
AT4G32910
AT1G62590
AT5G14210
AT5G49180
AT4G12230
AT2G28100
AT5G63840
AT3G22530
AT3G26180
AT4G07960
AT5G48410
AT3G52860
AT5G54290
AT5G61290
AT1G17720
AT5G10040
AT4G13980
AT2G41160
AT4G23750
AT5G12110
AT5G45410
AT2G07180
AT3G05460
AT5G42290
AT2G06520
AT5G02160
AT5G48120
AT1G16705
AT5G14950
AT3G04890
AT1G35630
AT2G13450
AT5G62100
AT5G62670
AT3G11000
AT3G08040
AT3G16350
AT3G01570
AT5G15780
AT3G63500
AT1G54370
AT5G67160
AT2G41560
AT4G13290
AT4G34900
AT5G01340
AT3G48710
AT5G09250
AT5G25490
AT5G38690
AT3G62900
AT1G06220
AT1G62930
AT5G63700
AT4G26230
AT4G32630
AT5G28919
AT2G37940
AT3G52620
AT5G05710
AT1G22610
AT1G02140
AT2G33060
AT1G10580
AT5G10605
AT5G11470
AT4G15780
AT2G44240
AT4G12870
AT3G48860
AT3G12290
AT5G14100
AT2G34710
AT3G07800
AT4G24770
AT4G13075
AT1G06470
AT3G15260
AT3G17070
AT5G24390
AT3G16340
AT1G58290
AT3G16770
AT1G20132
AT5G40420
AT4G21190
AT1G22730
AT5G18500
AT3G48630
AT5G10480
AT1G03250
AT3G27090
AT5G42660
AT4G12690
AT3G13437
AT5G65920
AT3G16110
AT4G16610
AT3G24630
AT2G36680
AT2G42620
AT4G36890
AT5G42130
AT4G15500
AT1G10130
AT1G51400
AT5G57260
AT2G40760
AT2G33780
AT5G26040
AT5G66160
AT5G10270
AT3G43540
AT2G25930
AT2G04305
AT5G47435
AT1G68690
AT5G50423
AT4G12610
AT2G13550
AT3G51410
AT5G50750
AT3G14205
AT2G30310
AT2G16980
AT2G37690
AT1G16010
AT2G25890
AT2G16940
AT4G11080
AT3G11591
AT3G22510
AT2G21440
AT3G18450
AT5G62820
AT1G65000
AT1G02570
AT2G35050
AT1G50710
AT3G60320
AT3G05680
AT3G28790
AT1G60670
AT3G05260
AT3G07360
AT4G36410
AT2G02350
AT5G53240
AT2G03820
AT3G42725
AT3G59300
AT5G35370
AT2G29800
AT4G28160
AT4G38130
AT3G24010
AT4G21192
AT5G58790
AT2G18150
AT1G55325
AT1G70900
AT1G60600
AT2G35790
AT1G08970
AT5G50520
AT5G50440
AT3G60520
AT4G01790
AT1G30610
AT5G60580
AT1G22490
AT1G45231
AT4G00370
AT4G39230
AT5G09480
AT3G12915
AT2G45750
AT2G37260
AT4G02080
AT5G45320
AT3G07460
AT1G55360
AT4G03298
AT1G01960
AT3G01170
AT1G15385
AT2G40000
AT1G30100
AT1G09870
AT1G53282
AT2G28310
AT1G71280
AT4G35360
AT1G20890
AT1G52870
AT1G61520
AT1G74370
AT3G24310
AT3G55250
AT1G47970
AT5G05860
AT5G53760
AT3G52750
AT3G22240
AT5G05490
AT1G03760
AT5G04750
AT3G58800
AT3G09550
AT1G11930
AT4G10060
AT3G53570
AT3G45600
AT1G79480
AT3G13050
AT5G57685
AT2G05840
AT5G09740
AT2G38380
AT2G34655
AT5G57820
AT5G25475
AT4G19550
AT1G68520
AT3G45590
AT2G31170
AT3G63200
AT4G07950
AT1G06400
AT5G21960
AT5G61120
AT2G01500
AT4G32285
AT5G49000
AT5G62920
AT3G17740
AT5G50110
AT1G17040
AT5G01020
AT4G15430
AT4G18940
AT2G17970
AT5G48810
AT1G25155
AT2G25170
AT3G15760
AT1G66850
AT3G14720
AT3G01020
AT5G66400
AT1G44100
AT3G62810
AT5G64100
AT4G19985
AT3G05727
AT3G25870
AT2G45250
AT2G46505
AT1G13960
AT3G02740
AT4G37950
AT2G22122
AT5G47635
AT3G02770
AT4G38510
AT5G13130
AT5G13750
AT5G39380
AT3G58830
AT1G16190
AT1G17744
AT5G64990
AT2G45980
AT2G36530
AT5G53490
AT4G18905
AT5G19151
AT2G47360
AT3G14362
AT1G10530
AT3G55690
AT2G34930
AT3G29670
AT2G47230
AT2G18030
AT3G54500
AT3G04520
AT1G05410
AT3G58010
AT5G06550
AT2G31870
AT2G01690
AT3G17010
AT3G12260
AT4G05180
AT1G74950
AT5G03320
AT3G21670
AT5G19780
AT2G30930
AT1G61415
AT1G44760
AT5G07350
AT5G50380
AT3G15340
AT4G32200
AT1G77370
AT4G18060
AT4G13420
AT4G03280
AT4G35450
AT5G14120
AT1G66760
AT5G56300
AT3G01650
AT3G02690
AT4G35230
AT2G41440
AT2G17630
AT4G32690
AT5G56920
AT5G50420
AT1G69510
AT4G13266
AT1G60080
AT5G05270
AT1G80150
AT2G29580
AT4G39390
AT2G31020
AT5G03830
AT5G48790
AT1G50370
AT5G06440
AT3G19615
AT1G01710
AT2G37210
AT1G77550
AT5G57887
AT2G19810
AT2G42950
AT2G01410
AT1G09960
AT1G67530
AT5G45470
AT3G12020
AT5G05965
AT3G11010
AT2G31380
AT1G10280
AT5G51080
AT4G28490
AT1G66320
AT1G51355
AT3G10370
AT2G35230
AT4G02860
AT2G36120
AT2G27320
AT3G52561
AT3G59000
AT2G30010
AT5G62430
AT5G37530
AT3G28890
AT1G31600
AT1G07630
AT4G02140
AT1G65240
AT5G13280
AT2G27250
AT2G19190
AT3G49260
AT4G30710
AT3G53960
AT1G08710
AT5G14080
AT3G25430
AT1G21170
AT1G53620
AT5G66052
AT4G20020
AT1G19330
AT1G54410
AT5G50530
AT1G03470
AT1G53210
AT3G01090
AT3G12490
AT1G27960
AT1G68620
AT3G12250
AT1G78790
AT3G52820
AT5G62460
AT1G80550
AT5G48070
AT4G25810
AT2G24220
AT3G08550
AT5G56520
AT3G05730
AT2G02860
AT5G52380
AT2G47910
AT1G30515
AT5G46030
AT3G58790
AT2G44150
AT2G27810
AT3G13445
AT5G55210
AT4G18425
AT4G14615
AT1G56510
AT3G26580
AT2G28670
AT4G33000
AT1G04420
AT3G50620
AT3G01740
AT5G59960
AT3G53720
AT3G61930
AT1G06660
AT5G18780
AT4G13780
AT2G15020
AT1G72520
AT1G09690
AT1G12200
AT4G08180
AT3G08920
AT2G16890
AT1G54090
AT5G01730
AT3G18520
AT5G61130
AT1G64330
AT2G29080
AT4G02650
AT5G19300
AT2G28880
AT2G36390
AT3G19830
AT3G02670
AT2G40380
AT1G25390
AT5G53000
AT2G28105
AT1G78940
AT4G13260
AT1G05160
AT2G38820
AT5G14260
AT1G13880
AT1G27530
AT3G56760
AT3G27080
AT3G56750
AT4G30670
AT5G25460
AT2G45910
AT1G18210
AT5G24410
AT1G21770
AT3G51860
AT1G78600
AT2G33150
AT5G62880
AT1G76060
AT1G54990
AT1G20180
AT3G23450
AT1G26520
AT5G04490
AT3G07200
AT1G64060
AT3G55230
AT5G19590
AT3G53270
AT1G58190
AT5G05210
AT4G21580
AT5G03920
AT5G44790
AT3G26170
AT3G18570
AT1G65410
AT2G24530
AT2G35830
AT4G28640
AT4G13340
AT1G12830
AT5G55190
AT3G23560
AT2G39710
AT1G73965
AT1G16900
AT4G17100
AT3G45280
AT1G67830
AT5G18240
AT5G63500
AT1G69910
AT4G29860
AT3G47340
AT1G79760
AT5G04930
AT1G55960
AT1G29951
AT5G14240
AT3G59330
AT4G21320
AT1G04770
AT1G05520
AT3G53410
AT3G21750
AT5G17510
AT1G05960
AT4G22890
AT2G20930
AT1G13830
AT5G62050
AT3G11330
AT5G08450
AT1G71180
AT1G26960
AT3G03300
AT5G56130
AT3G50970
AT3G24070
AT2G38770
AT5G56900
AT1G11080
AT2G38780
AT2G38810
AT5G54580
AT1G01830
AT4G32250
AT4G32060
AT3G14100
AT2G39990
AT5G40710
AT1G49970
AT1G31990
AT1G31930
AT2G44310
AT1G75170
AT1G15580
AT4G30993
AT4G33960
AT1G70730
AT5G15740
AT3G47670
AT4G03120
AT3G28880
AT5G20350
AT1G22620
AT5G20450
AT5G27760
AT5G18980
AT2G02180
AT4G30280
AT5G26650
AT5G61640
AT1G80290
AT4G13210
AT1G61140
AT5G61900
AT2G05210
AT2G36010
AT5G01590
AT5G57220
AT2G26590
AT3G24982
AT3G16230
AT5G06450
AT5G48680
AT3G17380
AT5G02630
AT5G61010
AT1G51460
AT5G49945
AT3G20200
AT3G62250
AT5G23580
AT1G11380
AT2G36840
AT3G22960
AT1G15960
AT5G25210
AT1G27510
AT5G65180
AT3G48580
AT3G18580
AT1G51140
AT1G49435
AT2G30280
AT3G63290
AT2G42830
AT1G07570
AT3G43800
AT1G18580
AT4G38960
AT5G45890
AT1G07000
AT1G05140
AT5G11780
AT1G08065
AT1G53320
AT5G15850
AT4G28880
AT4G08540
AT1G50740
AT4G17330
AT5G38890
AT4G35750
AT2G32295
AT4G15010
AT2G17550
AT1G72930
AT5G65420
AT5G58590
AT5G59910
AT5G14460
AT1G68600
AT2G41590
AT3G22780
AT1G29810
AT5G10745
AT1G56145
AT1G60440
AT1G05670
AT1G19850
AT3G20630
AT3G02040
AT3G07370
AT5G05080
AT4G19960
AT2G21070
AT5G17780
AT5G04850
AT5G28830
AT1G58170
AT1G29395
AT4G20050
AT5G46510
AT2G40420
AT1G67290
AT3G25890
AT1G61870
AT5G48040
AT1G67580
AT3G61160
AT5G40230
AT1G14510
AT1G22090
AT1G06270
AT5G39320
AT3G26090
AT1G76890
AT3G12410
AT3G20350
AT1G20770
AT2G03120
AT2G25605
AT3G16800
AT5G03690
AT3G06760
AT1G49720
AT5G61820
AT1G72730
AT2G34820
AT1G01230
AT5G24210
AT5G61412
AT2G02230
AT1G19490
AT2G43290
AT1G35180
AT1G35910
AT4G13730
AT1G21760
AT1G77140
AT5G62190
AT1G18800
AT1G68080
AT4G24880
AT4G04210
AT5G35660
AT5G59780
AT5G15680
AT1G15040
AT1G71790
AT4G34260
AT2G45660
AT1G17780
AT2G40690
AT5G16000
AT5G08550
AT5G47750
AT4G27160
AT3G48170
AT1G47710
AT3G16857
AT4G23882
AT5G44800
AT3G54200
AT3G26510
AT1G65430
AT1G77930
AT4G39010
AT4G22540
AT2G31190
AT5G15810
AT2G22690
AT1G50250
AT1G14300
AT5G50150
AT2G27660
AT2G15970
AT4G17550
AT5G47390
AT4G29420
AT1G65440
AT1G51030
AT5G16070
AT1G74780
AT1G56560
AT1G14710
AT4G35440
AT3G22880
AT4G02820
AT3G14050
AT1G66080
AT4G27780
AT1G07700
AT1G23860
AT1G72260
AT5G48230
AT1G80570
AT1G11350
AT1G17810
AT3G21190
AT4G16080
AT3G61460
AT3G09970
AT1G52770
AT2G46180
AT3G57560
AT2G01260
AT5G42570
AT2G33855
AT2G24070
AT4G34140
AT3G19710
AT4G09720
AT1G53850
AT1G32440
AT5G08440
AT4G27690
AT1G68710
AT1G80190
AT3G11760
AT2G31300
AT4G27540
AT4G23170
AT4G30290
AT4G39830
AT1G12650
AT2G31960
AT5G52550
AT3G09890
AT5G13825
AT4G30240
AT1G22200
AT1G33960
AT2G39180
AT5G62150
AT5G63380
AT3G32920
AT3G52500
AT1G24480
AT2G25870
AT3G59850
AT4G20130
AT2G30120
AT1G51250
AT3G24660
AT5G61300
AT5G17100
AT4G14790
AT2G05310
AT3G62980
AT4G17540
AT4G26650
AT2G38390
AT5G02590
AT4G29840
AT5G58900
AT2G24460
AT5G18790
AT4G14358
AT4G03030
AT1G58200
AT4G34870
AT3G05970
AT1G73490
AT5G15550
AT1G08210
AT5G52930
AT5G01710
AT3G29034
AT1G02430
AT5G17290
AT5G62470
AT5G16150
AT5G41570
AT4G40050
AT4G36690
AT5G52900
AT3G27400
AT3G11745
AT5G02580
AT4G04890
AT1G75390
AT1G78020
AT5G49190
AT1G15150
AT5G62280
AT5G03130
AT2G40270
AT1G73630
AT4G25210
AT5G13170
AT2G47580
AT2G05050
AT3G13620
AT3G61340
AT1G50640
AT3G62460
AT1G62750
AT5G64530
AT5G10800
AT5G61440
AT2G35910
AT5G05610
AT1G26820
AT1G79110
AT1G64280
AT2G30410
AT5G15581
AT1G51630
AT3G22970
AT4G18920
AT2G27770
AT2G41380
AT4G10250
AT1G79420
AT3G55910
AT5G23890
AT3G20960
AT2G39170
AT5G63670
AT5G20550
AT1G08660
AT2G25650
AT5G01150
AT3G25520
AT3G46720
AT4G16162
AT1G56280
AT2G42540
AT1G64710
AT1G21780
AT1G17140
AT4G21060
AT1G05030
AT1G48790
AT3G22345
AT1G71830
AT1G07210
AT5G61670
AT3G63490
AT3G28970
AT2G39700
AT2G27950
AT2G01270
AT1G04590
AT5G23400
AT3G09870
AT5G11920
AT1G61110
AT1G03750
AT5G65250
AT5G26670
AT5G01670
AT4G31110
AT1G77400
AT3G10850
AT1G20130
AT5G49570
AT3G13560
AT4G25140
AT1G17130
AT3G11570
AT4G24130
AT2G44870
AT3G03970
AT1G55760
AT5G66010
AT3G15470
AT1G06040
AT3G50640
AT1G52890
AT3G63110
AT1G75920
AT1G05060
AT3G56720
AT5G18750
AT2G37060
AT1G11112
AT1G23050
AT3G07568
AT5G65350
AT5G63280
AT5G22480
AT3G18440
AT3G11397
AT1G76200
AT1G03100
AT1G29410
AT5G64810
AT5G02280
AT4G33905
AT1G76955
AT1G15330
AT1G17070
AT3G05710
AT3G57630
AT5G13590
AT1G49480
AT1G71900
AT5G15250
AT5G10320
AT3G22760
AT5G02100
AT1G32750
AT2G02103
AT2G30070
AT2G03800
AT5G02290
AT3G20865
AT1G71696
AT2G37970
AT3G11590
AT5G01280
AT1G61255
AT2G26230
AT1G77500
AT1G24062
AT1G31920
AT4G16210
AT1G55850
AT4G38470
AT2G28060
AT5G60390
AT2G46390
AT1G27200
AT4G01037
AT3G27480
AT1G75810
AT1G06580
AT5G10695
AT5G46780
AT2G22610
AT4G28450
AT5G24320
AT1G09590
AT3G18930
AT1G76980
AT5G11930
AT2G28605
AT3G24100
AT4G24275
AT3G53690
AT2G05990
AT4G20440
AT1G31800
AT2G37040
AT2G20740
AT1G10500
AT2G25560
AT5G39950
AT1G52760
AT5G20060
AT3G28910
AT5G18580
AT5G59720
AT5G57920
AT3G23750
AT4G10450
AT5G23090
AT1G29950
AT2G19990
AT1G24100
AT1G48590
AT2G38730
AT1G29800
AT5G41870
AT1G20440
AT5G52010
AT2G25970
AT2G32885
AT4G37190
AT4G32430
AT1G54700
AT4G34580
AT5G17610
AT5G38520
AT5G35210
AT1G57990
AT1G52825
AT3G03170
AT1G07490
AT3G02290
AT5G41750
AT4G04740
AT5G36790
AT2G26750
AT5G48980
AT2G42280
AT2G18630
AT4G16765
AT1G11530
AT1G48650
AT2G26580
AT4G21210
AT2G39851
AT5G59050
AT5G44720
AT3G15590
AT1G34750
AT2G46375
AT1G79590
AT1G76790
AT4G36570
AT2G10930
AT4G26990
AT2G37975
AT3G15790
AT4G10600
AT5G07410
AT4G25610
AT5G19790
AT4G24670
AT5G05680
AT2G40095
AT1G24090
AT3G19780
AT5G66750
AT1G67760
AT3G52155
AT4G04360
AT3G13130
AT5G23230
AT1G35516
AT5G12940
AT2G40190
AT4G02410
AT2G37370
AT2G17780
AT3G54210
AT1G57870
AT4G15415
AT1G33470
AT1G32400
AT3G29270
AT4G38060
AT1G09330
AT5G65390
AT2G31400
AT2G41550
AT1G78270
AT4G13400
AT4G23890
AT1G68670
AT1G47485
AT4G19680
AT5G46220
AT4G32360
AT2G25250
AT5G64130
AT3G12950
AT1G01260
AT2G01640
AT4G39610
AT4G12030
AT2G30780
AT4G14680
AT1G65820
AT1G35680
AT3G17850
AT5G12880
AT1G30140
AT5G04260
AT3G56180
AT5G20300
AT5G03940
AT1G53670
AT5G22280
AT1G70710
AT1G02780
AT1G04970
AT4G16110
AT1G58225
AT5G09800
AT2G16676
AT5G55000
AT1G52230
AT1G33500
AT1G70340
AT1G72970
AT4G24020
AT5G46570
AT1G80300
AT4G17615
AT1G68070
AT3G27640
AT1G30974
AT2G01275
AT1G19530
AT1G10910
AT1G34830
AT5G17930
AT4G23270
AT1G66210
AT3G03830
AT3G03773
AT3G08670
AT5G50630
AT4G12650
AT5G53550
AT1G14940
AT1G07476
AT5G16540
AT5G57815
AT4G38280
AT5G10390
AT4G35050
AT3G24160
AT2G25080
AT4G21620
AT1G17300
AT1G27660
AT3G11230
AT1G75388
AT2G32790
AT1G35190
AT2G13295
AT5G52552
AT1G51540
AT3G25830
AT2G34080
AT5G05500
AT1G03905
AT5G05230
AT1G80680
AT1G71970
AT5G43470
AT4G37300
AT5G55600
AT5G61420
AT1G13460
AT3G16570
AT1G76120
AT3G63090
AT2G25510
AT3G59820
AT3G04730
AT3G14160
AT4G35290
AT5G48610
AT2G21940
AT4G15540
AT1G11765
AT2G39310
AT1G60680
AT1G11925
AT5G20850
AT2G39140
AT4G13200
AT2G39390
AT2G29770
AT1G77990
AT1G05120
AT1G63710
AT2G35280
AT5G53500
AT3G66658
AT3G25730
AT2G25620
AT1G02980
AT5G10070
AT3G21520
AT2G40060
AT1G27030
AT2G40711
AT1G80530
AT5G24600
AT3G27906
AT2G20120
AT3G55880
AT3G11710
AT5G59480
AT2G03505
AT5G25150
AT4G17990
AT5G20660
AT1G32640
AT5G09580
AT4G35520
AT3G62580
AT2G42320
AT5G53920
AT4G32260
AT2G33050
AT4G05210
AT3G09110
AT1G08070
AT2G15820
AT3G46010
AT5G44550
AT1G32950
AT1G70330
AT1G25530
AT1G59730
AT3G01180
AT4G38180
AT1G16770
AT5G39530
AT4G19645
AT1G73090
AT3G27290
AT1G24450
AT1G53230
AT2G39930
AT3G10760
AT2G21470
AT1G54840
AT1G20050
AT5G09300
AT1G21140
AT2G35380
AT1G20850
AT1G77520
AT2G22795
AT4G33670
AT5G15490
AT1G43171
AT3G13100
AT4G14950
AT1G09370
AT4G37110
AT2G03310
AT3G33520
AT4G38440
AT1G66840
AT5G07940
AT3G01560
AT5G60700
AT1G50575
AT5G49690
AT5G41370
AT5G46250
AT1G30240
AT3G53760
AT5G61910
AT4G14850
AT1G80490
AT3G12140
AT4G34420
AT3G58520
AT5G26010
AT3G59690
AT1G07960
AT1G28250
AT1G54320
AT5G45290
AT3G03950
AT2G04530
AT4G27150
AT5G65750
AT1G08985
AT2G26140
AT2G46080
AT3G57770
AT2G39380
AT2G30140
AT1G32760
AT5G47920
AT4G29960
AT3G57430
AT5G51170
AT4G10130
AT3G02540
AT1G23840
AT5G37300
AT4G30960
AT2G17270
AT4G34190
AT2G34090
AT4G30080
AT5G26910
AT4G18040
AT1G33360
AT2G28160
AT1G55530
AT1G13450
AT5G35180
AT1G24520
AT3G46300
AT1G18680
AT1G61250
AT4G17020
AT3G10160
AT5G52580
AT3G16310
AT3G16870
AT3G56410
AT2G33390
AT4G35760
AT1G32540
AT1G06730
AT2G40116
AT4G26010
AT3G55646
AT1G13090
AT1G08360
AT3G51220
AT1G28440
AT1G01900
AT5G26920
AT5G06210
AT2G06850
AT1G75230
AT4G02770
AT4G38350
AT1G32310
AT1G73177
AT3G46960
AT5G19770
AT2G37180
AT3G01790
AT2G18350
AT5G63420
AT4G34910
AT2G48000
AT1G14755
AT5G42200
AT1G13605
AT1G73410
AT3G21350
AT1G02290
AT1G06820
AT1G15030
AT2G37890
AT1G77420
AT2G41130
AT1G68470
AT2G20440
AT4G37220
AT2G01980
AT4G32710
AT5G64560
AT4G23790
AT1G03475
AT1G29830
AT3G14260
AT5G08520
AT5G14105
AT3G61280
AT4G37280
AT3G58680
AT5G39260
AT3G13210
AT5G50540
AT3G01100
AT1G73880
AT2G31945
AT5G16950
AT1G26640
AT5G55520
AT5G48130
AT1G52920
AT1G64750
AT2G43760
AT3G25940
AT5G05380
AT4G14342
AT3G54490
AT2G37530
AT2G32700
AT3G46750
AT1G64510
AT3G08890
AT3G24430
AT1G10490
AT3G01323
AT3G18370
AT4G04610
AT4G22580
AT3G54600
AT3G09710
AT3G24860
AT2G36295
AT3G16080
AT2G23930
AT5G16880
AT3G52920
AT1G34630
AT5G10190
AT4G16310
AT3G25882
AT3G56060
AT2G37630
AT4G03200
AT1G45976
AT4G35550
AT1G10310
AT1G69200
AT5G47960
AT3G23670
AT5G51410
AT5G41210
AT2G32080
AT2G25409
AT5G37670
AT5G55460
AT1G76930
AT1G07473
AT2G41850
AT1G02300
AT4G37409
AT4G24420
AT5G50960
AT1G05250
AT1G16270
AT5G49555
AT1G54360
AT1G79120
AT2G25940
AT1G58410
AT5G66820
AT1G80555
AT5G57520
AT1G68780
AT5G61570
AT5G54140
AT5G58787
AT1G70680
AT5G66110
AT1G57980
AT1G70090
AT3G29130
AT1G79000
AT4G08360
AT1G60410
AT3G07140
AT5G65590
AT3G55330
AT1G13340
AT1G47580
AT5G13690
AT1G03400
AT4G14380
AT1G29470
AT2G31340
AT5G42530
AT3G15920
AT1G21350
AT5G17420
AT1G03560
AT1G02150
AT3G01015
AT1G26920
AT2G40120
AT4G23530
AT4G32500
AT4G08670
AT1G17620
AT4G11100
AT3G53380
AT2G25730
AT1G14140
AT1G07940
AT1G24909
AT4G35430
AT2G15050
AT2G31840
AT2G13800
AT2G02820
AT5G39590
AT3G20010
AT3G55500
AT3G22235
AT5G24380
AT2G17110
AT5G41170
AT5G18760
AT1G02950
AT5G22460
AT3G27180
AT2G42680
AT4G04955
AT4G05160
AT4G29550
AT5G49950
AT1G79810
AT5G05630
AT5G36700
AT1G65080
AT2G43390
AT3G09035
AT1G51370
AT4G36480
AT2G31920
AT3G45310
AT2G16060
AT4G33460
AT4G00590
AT3G56710
AT4G25560
AT4G16165
AT2G25000
AT5G40500
AT1G28090
AT2G32900
AT5G57780
AT2G30170
AT5G19850
AT1G66855
AT1G01880
AT4G04040
AT5G39890
AT5G16690
AT5G50790
AT2G27900
AT4G29570
AT4G01690
AT5G49520
AT3G48350
AT4G23870
AT1G51110
AT5G17760
AT5G13420
AT2G28150
AT1G31910
AT5G46130
AT5G36180
AT1G51700
AT2G18050
AT5G42360
AT4G15030
AT5G53710
AT2G18910
AT4G27560
AT1G54970
AT1G34795
AT1G05805
AT1G08490
AT4G00490
AT5G05830
AT5G59830
AT2G05430
AT5G03680
AT5G48220
AT1G30280
AT5G51370
AT5G17020
AT3G07230
AT2G15325
AT5G40400
AT1G10020
AT1G63700
AT1G27470
AT1G12340
AT3G63420
AT1G01640
AT2G30950
AT2G16880
AT4G31360
AT3G54130
AT5G40280
AT5G56290
AT4G35720
AT1G11670
AT5G51920
AT5G58005
AT3G14680
AT3G63240
AT1G09190
AT5G18525
AT5G13550
AT5G26990
AT3G63040
AT1G10630
AT1G13380
AT1G36980
AT2G43050
AT4G39360
AT5G39730
AT3G15060
AT2G35780
AT5G17440
AT5G06770
AT3G58900
AT1G70210
AT5G40570
AT3G52850
AT5G57460
AT5G04280
AT5G45040
AT1G75800
AT3G11440
AT1G01725
AT1G79530
AT5G01712
AT1G09160
AT2G05940
AT3G59930
AT3G23890
AT1G10840
AT5G06000
AT3G16730
AT4G14990
AT2G46360
AT2G45880
AT1G01120
AT2G26030
AT2G48010
AT3G13110
AT1G13710
AT1G62190
AT1G65310
AT5G45460
AT3G04940
AT5G10180
AT1G71030
AT3G06820
AT3G47350
AT3G28710
AT3G02885
AT5G60510
AT3G46290
AT1G57820
AT1G09770
AT1G04620
AT1G26850
AT5G24200
AT2G27180
AT1G60470
AT3G02060
AT4G09600
AT5G20500
AT1G50325
AT1G16480
AT1G32490
AT3G50180
AT5G55610
AT3G26410
AT3G48700
AT3G42860
AT5G58380
AT4G02660
AT5G59100
AT4G00752
AT4G05020
AT5G10625
AT2G29210
AT1G65070
AT5G14450
AT2G33847
AT3G14280
AT1G49580
AT1G55150
AT1G67730
AT4G39790
AT1G76660
AT2G24120
AT3G08630
AT3G27503
AT4G13430
AT2G04790
AT5G63830
AT3G61080
AT5G57880
AT5G58190
AT3G45630
AT2G27080
AT2G18860
AT5G16750
AT3G52040
AT1G71270
AT4G18950
AT5G46340
AT5G48657
AT2G29630
AT1G30690
AT3G57150
AT3G11402
AT1G02575
AT4G38330
AT1G26330
AT3G62820
AT1G33260
AT4G19360
AT5G50410
AT1G03910
AT1G63690
AT2G24830
AT5G52970
AT2G34670
AT5G53390
AT1G28395
AT5G42825
AT2G04160
AT3G02300
AT4G27654
AT1G58230
AT1G67840
AT3G58070
AT1G25340
AT1G23110
AT4G17080
AT4G27140
AT5G66005
AT3G52890
AT3G14780
AT3G47030
AT3G26782
AT5G55550
AT1G47497
AT5G49015
AT4G22950
AT4G31920
AT5G19010
AT2G44010
AT3G62860
AT5G27120
AT3G59910
AT2G20400
AT1G53180
AT3G08990
AT4G16180
AT1G79260
AT4G08280
AT2G17650
AT1G53625
AT5G40530
AT1G73875
AT5G64950
AT3G13065
AT5G42320
AT5G44565
AT1G01600
AT4G22220
AT4G17370
AT1G06420
AT2G15560
AT1G68840
AT2G39890
AT4G15563
AT3G05360
AT4G38825
AT2G35530
AT1G01360
AT5G11980
AT3G19760
AT4G22930
AT2G36320
AT2G14860
AT3G20970
AT2G20760
AT2G17540
AT4G09200
AT1G69870
AT3G19770
AT5G42700
AT4G34380
AT5G04660
AT4G21180
AT3G50690
AT5G36950
AT1G16390
AT3G45750
AT4G21770
AT3G20290
AT4G28660
AT1G12410
AT1G76460
AT3G50310
AT1G55880
AT5G08200
AT2G14900
AT5G56160
AT1G73920
AT4G13150
AT2G46535
AT5G17010
AT2G30960
AT5G50645
AT4G37490
AT4G12010
AT2G42520
AT2G28625
AT1G22210
AT5G57860
AT4G02980
AT1G15000
AT2G01560
AT4G15270
AT5G06560
AT3G02875
AT4G16750
AT2G28400
AT5G19220
AT1G01780
AT1G51610
AT4G18740
AT3G15890
AT3G14700
AT1G31810
AT5G65880
AT5G50250
AT5G62840
AT5G19120
AT1G35340
AT3G20770
AT5G40830
AT5G13530
AT4G22080
AT1G04610
AT1G63680
AT1G79510
AT3G06870
AT3G07440
AT5G25890
AT2G14365
AT2G43610
AT5G28450
AT3G13180
AT5G49640
AT5G54240
AT3G09660
AT1G32530
AT2G17442
AT5G10020
AT3G10650
AT3G61570
AT1G79580
AT1G18660
AT2G44250
AT1G04390
AT1G17750
AT2G45580
AT3G10460
AT5G56740
AT4G00360
AT2G38970
AT1G67430
AT4G34270
AT1G13420
AT3G07020
AT3G59630
AT4G28530
AT5G27690
AT4G14570
AT3G02210
AT4G28370
AT5G47650
AT5G47310
AT4G09770
AT2G17840
AT1G05440
AT1G17710
AT2G46550
AT1G20065
AT3G56070
AT3G02780
AT5G50560
AT5G10690
AT1G22940
AT1G34825
AT1G74850
AT1G15320
AT1G48630
AT4G18230
AT5G60690
AT1G55790
AT2G30910
AT4G35870
AT5G15600
AT1G30360
AT5G12190
AT3G59610
AT5G57380
AT3G25130
AT3G56740
AT1G27390
AT5G12200
AT5G48990
AT5G50480
AT5G09978
AT1G70420
AT4G33180
AT1G78040
AT3G13672
AT5G25930
AT4G29720
AT1G09155
AT1G19770
AT3G44720
AT1G54830
AT5G25240
AT3G20080
AT3G25090
AT3G22968
AT5G52230
AT3G27420
AT2G29200
AT4G29950
AT2G04070
AT2G26510
AT2G39910
AT3G16190
AT2G44050
AT3G57540
AT4G29830
AT5G20000
AT2G21400
AT2G40730
AT1G35780
AT4G28020
AT4G39980
AT3G23690
AT2G36720
AT3G18390
AT3G20660
AT5G08100
AT3G17611
AT3G57040
AT2G18840
AT5G16770
AT4G23330
AT3G04500
AT1G74055
AT4G34350
AT1G14290
AT2G44190
AT3G59430
AT1G25400
AT3G22180
AT5G38780
AT5G54680
AT2G26980
AT3G27960
AT1G17930
AT2G42200
AT1G19180
AT4G13130
AT3G48410
AT4G21660
AT1G54080
AT1G77940
AT4G38580
AT3G04880
AT5G10980
AT4G03566
AT2G44500
AT1G30820
AT3G47490
AT5G22510
AT5G12860
AT5G15260
AT5G03330
AT4G16695
AT5G65560
AT1G26540
AT4G21250
AT1G27840
AT2G27775
AT1G07530
AT2G33585
AT2G20780
AT1G78895
AT4G17530
AT5G10350
AT1G11020
AT1G44608
```
