## Supplementary material for "A comprehensive map of preferentially located motifs reveals distinct proximal *cis*-regulatory elements in plants": TGTAAGA_containing_gene_set.txt

```
#Occurences of TGTAAGA between 12 and 152 (positions relative to the transcription start site)
#975 sequences with TGTAAGA in this interval
#4.74% of the sequences in promoter set with TGTAAGA (set with 20573 sequences)
AT3G15260
AT5G04750
AT1G27840
AT2G03310
AT1G71696
AT1G02575
AT4G35520
AT5G10695
AT5G56520
AT5G40530
AT1G34640
AT3G43590
AT4G14990
AT4G23330
AT1G02980
AT1G06820
AT2G42950
AT5G02160
AT4G32710
AT3G12950
AT2G14900
AT5G17010
AT3G28790
AT1G54360
AT2G40116
AT1G61110
AT1G07570
AT5G11930
AT1G72970
AT2G01560
AT1G13960
AT5G55460
AT2G31870
AT2G30170
AT5G28830
AT4G22930
AT1G18840
AT2G02350
AT1G18680
AT1G69200
AT1G11080
AT5G62150
AT1G35340
AT1G75950
AT2G28400
AT5G62880
AT2G10930
AT4G24020
AT1G10130
AT5G03130
AT4G21770
AT4G39390
AT3G14362
AT5G04930
AT1G19530
AT1G54410
AT2G34670
AT5G57220
AT2G13800
AT5G56300
AT3G07580
AT5G65420
AT3G56060
AT2G25560
AT1G79580
AT5G53500
AT1G33260
AT3G52040
AT5G64810
AT1G51140
AT5G15250
AT2G18050
AT3G57040
AT3G09970
AT5G26010
AT4G14570
AT5G55210
AT4G11100
AT5G56900
AT2G40711
AT2G31945
AT5G10270
AT5G20350
AT3G14100
AT1G05430
AT2G25200
AT3G09400
AT2G17570
AT1G14300
AT3G20960
AT3G19760
AT1G65310
AT1G76660
AT1G30240
AT5G56290
AT3G13580
AT5G12940
AT5G51920
AT4G24770
AT5G23230
AT1G35190
AT1G48540
AT3G53960
AT5G17780
AT5G06510
AT4G13210
AT3G24310
AT5G40230
AT3G14280
AT5G66360
AT1G64760
AT5G26910
AT1G54970
AT1G78600
AT1G52870
AT3G59330
AT5G06550
AT3G11230
AT1G29470
AT4G14790
AT1G16270
AT3G21670
AT4G31110
AT1G78790
AT4G00490
AT3G02740
AT4G32870
AT5G50790
AT5G49640
AT5G26670
AT4G04610
AT1G68710
AT3G05970
AT4G28880
AT4G36480
AT5G48060
AT1G61870
AT4G13150
AT2G01410
AT1G25155
AT2G29580
AT5G10625
AT1G27960
AT3G55880
AT3G52620
AT1G33500
AT3G22345
AT1G28360
AT3G50180
AT1G26960
AT1G09650
AT1G54650
AT5G41750
AT3G10370
AT2G21470
AT1G07940
AT1G02910
AT2G38390
AT4G13340
AT1G44100
AT2G35910
AT5G56030
AT5G11070
AT4G12230
AT3G62820
AT1G17810
AT1G31920
AT3G43540
AT5G56370
AT1G01710
AT3G02290
AT1G30820
AT1G63690
AT3G12630
AT4G14680
AT2G28310
AT5G46170
AT1G73880
AT5G48220
AT2G28100
AT4G16080
AT4G17080
AT2G25080
AT5G39950
AT4G17540
AT1G51610
AT5G22480
AT3G58010
AT5G61130
AT3G14780
AT3G57770
AT1G70340
AT5G53920
AT1G66855
AT2G40730
AT1G32750
AT4G16210
AT1G75230
AT4G33905
AT4G36690
AT2G18860
AT1G66320
AT3G20300
AT2G25970
AT3G22780
AT4G20020
AT5G23400
AT1G49480
AT5G46220
AT4G22950
AT1G61255
AT4G09770
AT1G64330
AT5G12880
AT3G56760
AT3G16770
AT2G31400
AT4G37320
AT4G17020
AT4G23530
AT1G56510
AT2G18350
AT4G30290
AT3G11120
AT3G44720
AT4G03280
AT3G56180
AT4G12010
AT2G39380
AT5G15680
AT4G22540
AT5G01670
AT1G64510
AT4G12650
AT1G10630
AT2G04790
AT1G04610
AT2G25870
AT1G53320
AT3G53380
AT1G77990
AT1G10747
AT1G08360
AT1G61140
AT1G71830
AT1G50640
AT3G22960
AT5G15581
AT5G04850
AT2G29770
AT1G23380
AT3G24160
AT1G13340
AT2G46550
AT1G06040
AT5G13690
AT1G01900
AT4G22470
AT3G13222
AT2G40420
AT1G12830
AT1G10580
AT3G27080
AT5G62430
AT3G11591
AT3G23670
AT2G15050
AT1G74370
AT1G25340
AT4G39610
AT5G52230
AT3G04500
AT1G65240
AT2G31960
AT5G18525
AT4G25040
AT5G02280
AT1G26640
AT3G16310
AT2G22610
AT5G05630
AT2G25770
AT2G30770
AT4G15563
AT2G03520
AT1G20050
AT1G14940
AT5G09480
AT1G45231
AT5G57240
AT4G08540
AT5G55200
AT2G34820
AT5G20550
AT3G19770
AT3G28880
AT5G64100
AT3G13100
AT5G03680
AT1G48630
AT3G58680
AT5G16770
AT3G01090
AT3G21190
AT1G68080
AT3G48580
AT4G19550
AT1G75388
AT3G17380
AT1G63680
AT5G19010
AT4G16110
AT5G46510
AT5G52552
AT4G13075
AT1G60410
AT2G45690
AT2G41970
AT1G60680
AT1G32540
AT1G71030
AT5G47635
AT3G04890
AT1G27470
AT5G50420
AT1G32640
AT2G38430
AT1G26930
AT2G24530
AT4G33180
AT5G40570
AT3G46750
AT1G29395
AT1G67760
AT3G23890
AT4G29720
AT4G17530
AT4G35440
AT3G22180
AT1G28395
AT1G12410
AT3G29034
AT5G10350
AT4G07960
AT2G22795
AT2G05810
AT4G12030
AT5G53490
AT2G25620
AT3G25940
AT1G09330
AT4G34350
AT5G19780
AT5G13280
AT5G05230
AT1G53282
AT2G40300
AT2G27770
AT2G25210
AT3G23633
AT2G32885
AT1G13880
AT4G35550
AT3G26090
AT3G27420
AT1G55850
AT4G15430
AT1G61520
AT1G69870
AT1G70880
AT2G30780
AT3G02875
AT4G01790
AT5G16000
AT1G22620
AT4G28490
AT1G28440
AT2G17550
AT2G35380
AT1G22730
AT1G34270
AT4G17100
AT4G02660
AT1G47580
AT2G40380
AT3G50690
AT4G22080
AT3G10160
AT5G64530
AT4G32630
AT1G53850
AT1G73410
AT3G20080
AT5G52010
AT2G01275
AT2G15970
AT5G01340
AT4G13266
AT5G10020
AT1G71900
AT3G09660
AT2G42680
AT5G55600
AT1G74950
AT3G05260
AT3G59690
AT5G05710
AT3G53690
AT5G62840
AT5G65180
AT1G49580
AT3G63040
AT3G45750
AT4G29420
AT4G34270
AT5G63420
AT2G45660
AT5G46570
AT1G73490
AT3G61340
AT1G09370
AT4G02650
AT2G15560
AT2G16880
AT4G39010
AT4G27780
AT4G34420
AT1G10530
AT3G20770
AT5G52380
AT5G17420
AT4G28020
AT5G22280
AT1G05520
AT1G61250
AT3G48170
AT4G21192
AT5G59720
AT1G24909
AT1G30280
AT5G62460
AT3G52860
AT3G24010
AT2G43050
AT3G01650
AT1G53620
AT1G50740
AT5G42360
AT2G27660
AT3G18930
AT1G25390
AT5G05500
AT5G48140
AT2G37530
AT1G07530
AT5G59960
AT4G15540
AT4G05210
AT5G18750
AT5G60700
AT2G43610
AT1G31600
AT5G60390
AT1G17300
AT2G25650
AT3G54270
AT5G15430
AT2G26510
AT2G20740
AT3G04880
AT5G18760
AT1G71180
AT1G20770
AT3G29130
AT2G30750
AT5G10800
AT2G26140
AT5G51410
AT4G14358
AT4G35430
AT2G38770
AT3G56750
AT2G35585
AT2G44500
AT5G39320
AT2G04305
AT5G47310
AT5G65390
AT1G77520
AT2G25170
AT4G28640
AT5G13750
AT5G55520
AT5G65560
AT5G13420
AT3G52155
AT1G30825
AT4G03566
AT4G17370
AT5G18780
AT1G27390
AT5G48680
AT1G10910
AT3G17010
AT4G30280
AT1G34630
AT3G19780
AT1G73875
AT1G02570
AT4G26010
AT2G04070
AT1G77400
AT2G43390
AT3G03830
AT4G16765
AT1G17620
AT2G28670
AT1G25530
AT3G07140
AT3G53760
AT3G20200
AT2G37975
AT3G07020
AT3G27906
AT2G35780
AT2G16980
AT1G10280
AT2G33050
AT1G65430
AT2G05120
AT1G48650
AT4G35290
AT5G20060
AT5G44570
AT2G46375
AT3G24100
AT1G70730
AT1G05030
AT5G52550
AT5G19790
AT4G17550
AT3G04870
AT5G17930
AT2G38780
AT4G36950
AT2G24830
AT4G19360
AT3G58090
AT2G19390
AT5G61420
AT3G01015
AT1G09500
AT1G13090
AT1G44608
AT2G41850
AT5G24410
AT2G24570
AT4G36570
AT2G07180
AT1G02430
AT5G22830
AT3G13672
AT1G72520
AT2G41590
AT5G21326
AT1G24090
AT5G17020
AT2G14860
AT1G62680
AT2G44870
AT3G56720
AT5G50480
AT2G17110
AT3G58830
AT4G22860
AT4G14380
AT4G32285
AT3G29670
AT1G52760
AT5G17290
AT4G32360
AT3G14160
AT5G62820
AT4G18950
AT1G74850
AT4G31430
AT1G72550
AT3G32920
AT1G11350
AT3G10760
AT5G41210
AT1G16705
AT1G56560
AT1G67860
AT4G16610
AT3G05250
AT3G56170
AT2G29080
AT2G01690
AT2G42620
AT3G43220
AT3G07370
AT5G50110
AT2G26210
AT1G14710
AT4G27654
AT3G55330
AT3G24070
AT5G40830
AT4G32250
AT3G05630
AT2G40690
AT2G26030
AT1G08065
AT5G48980
AT2G24220
AT1G11765
AT3G59620
AT4G36410
AT2G22122
AT4G35750
AT1G17930
AT5G47960
AT5G57780
AT1G35780
AT5G47920
AT3G16120
AT1G09155
AT4G35450
AT1G07700
AT2G14365
AT1G01260
AT3G04350
AT5G46920
AT5G39380
AT3G10650
AT5G25210
AT2G01980
AT4G19645
AT5G01150
AT3G59630
AT3G13445
AT4G25610
AT3G26510
AT4G33960
AT3G13065
AT1G75920
AT5G58380
AT5G59830
AT1G17750
AT1G75390
AT3G18580
AT2G18030
AT5G11980
AT5G61120
AT1G68670
AT5G39730
AT1G18800
AT1G02150
AT5G16460
AT5G13530
AT5G50750
AT1G09870
AT1G20850
AT5G15710
AT3G25882
AT1G29810
AT1G55150
AT3G27503
AT3G17070
AT2G28105
AT3G45300
AT1G08970
AT1G05060
AT2G43970
AT1G10240
AT3G12710
AT3G27180
AT2G33060
AT5G40400
AT1G50575
AT2G45750
AT1G76200
AT3G58800
AT5G59050
AT5G19120
AT4G34140
AT2G16060
AT1G79120
AT4G14096
AT1G47485
AT2G28880
AT1G54370
AT4G29950
AT5G01712
AT5G10870
AT1G53625
AT1G72260
AT1G44760
AT4G37110
AT5G19770
AT3G63200
AT4G02770
AT5G17760
AT5G13400
AT5G19300
AT4G02080
AT1G16900
AT5G56130
AT2G02180
AT1G79420
AT4G24880
AT1G27430
AT3G09110
AT1G60783
AT4G21250
AT2G28060
AT5G49520
AT3G28710
AT2G41440
AT3G13050
AT5G26990
AT3G27480
AT1G67430
AT5G44790
AT3G26020
AT3G57560
AT1G17780
AT1G47710
AT2G28605
AT4G13400
AT5G16150
AT3G20660
AT2G42810
AT1G16770
AT2G05050
AT5G17440
AT2G34090
AT5G42130
AT1G29800
AT1G17820
AT5G53390
AT1G49960
AT1G05670
AT5G54690
AT5G12480
AT3G46960
AT3G55500
AT3G52930
AT5G02290
AT1G52825
AT5G49620
AT2G42200
AT5G63700
AT5G05080
AT5G50440
AT5G15260
AT5G18980
AT3G50620
AT3G60520
AT3G19830
AT1G68690
AT2G06520
AT5G61640
AT5G22355
AT1G07490
AT5G04080
AT5G43210
AT1G31930
AT4G37220
AT3G16080
AT3G05360
AT4G10600
AT3G11330
AT4G38440
AT5G52200
AT5G20300
AT1G32440
AT3G19615
AT1G19180
AT1G08985
AT1G78020
AT2G20760
AT4G23170
AT3G56710
AT4G27540
AT2G21070
AT3G53720
AT3G58070
AT1G23110
AT1G78940
AT1G07960
AT3G22530
AT1G03760
AT5G40280
AT2G23930
AT2G43290
AT1G22200
AT1G19010
AT1G07000
AT3G06820
AT4G11970
AT4G36600
AT2G40190
AT5G12200
AT1G06270
AT1G21770
AT4G30240
AT3G19390
AT5G27760
AT4G20440
AT1G57820
AT3G11590
AT5G59100
AT1G77220
AT4G34870
AT4G10010
AT1G03910
AT3G20630
AT5G11780
AT1G68780
AT1G15330
AT1G77140
AT5G09225
AT2G17970
AT1G26820
AT4G37490
AT5G08450
AT2G27250
AT1G57990
AT5G48230
AT3G62580
AT1G16190
AT5G14210
AT5G38780
AT5G42290
AT1G63700
AT3G07200
AT3G52850
AT5G45290
AT5G59770
AT1G17040
AT3G09890
AT3G47340
AT4G37280
AT4G01037
AT2G32900
AT1G02140
AT5G48810
AT3G10460
AT2G44150
AT5G40500
AT2G02820
AT3G52500
AT1G30140
AT3G08630
AT4G31985
AT1G80550
AT3G28890
AT3G20290
AT5G25150
AT5G05965
AT1G07210
AT2G40000
AT1G11670
AT1G18660
AT3G25520
AT2G37060
AT3G19700
AT4G35870
AT1G17710
AT5G01710
AT3G55250
AT1G26850
AT1G32950
AT1G73177
AT3G45280
AT1G03100
AT1G23050
AT1G19490
AT4G09720
AT4G17010
AT2G27775
AT3G12490
AT4G37300
AT1G79260
AT4G25560
AT3G59610
AT4G10450
AT2G37970
AT4G38180
AT1G56145
AT1G52540
AT2G30930
AT4G18740
AT1G30515
AT5G61820
AT3G02060
AT4G21320
AT3G08505
AT3G23690
AT1G15000
AT4G04360
AT5G55550
AT2G28160
AT1G20065
AT1G01780
AT1G14140
AT5G52970
AT4G23790
AT1G21760
AT1G22210
AT1G04420
AT2G46535
AT1G20180
AT3G56240
AT1G66760
AT2G19810
AT1G05120
AT4G13290
AT2G40160
AT2G03505
AT5G33320
AT1G13380
AT4G22130
AT1G51110
AT3G57540
AT1G60440
AT5G65990
AT4G35360
AT3G11710
AT4G32500
AT4G03200
AT2G39930
AT5G54680
AT4G35540
AT5G44800
AT1G04140
AT4G21620
AT2G44190
AT1G33470
AT2G43760
AT1G13450
AT4G34380
AT3G02300
AT3G21750
AT2G17650
AT3G18450
AT5G03320
AT4G38350
AT2G33150
AT2G27320
AT4G15415
AT4G21580
AT3G08040
AT3G26782
AT5G19220
AT2G32295
AT1G01360
AT3G51410
AT4G34580
AT2G27950
AT3G08670
AT4G34190
AT4G22220
AT1G20130
AT3G55690
AT2G29210
AT5G59305
AT4G19960
AT2G26660
AT3G24430
AT3G53570
AT5G37670
AT2G21400
```
