## Supplementary material for "A comprehensive map of preferentially located motifs reveals distinct proximal *cis*-regulatory elements in plants": TGTAAGAT_containing_gene_set.txt

```
#Occurences of TGTAAGAT between 14 and 54 (positions relative to the transcription start site)
#94 sequences with TGTAAGAT in this interval
#0.46% of the sequences in promoter set with TGTAAGAT (set with 20573 sequences)
AT2G24220
AT1G77400
AT2G40380
AT5G09480
AT2G26030
AT1G19490
AT1G04140
AT1G17810
AT1G54360
AT3G07140
AT5G11930
AT3G52930
AT3G57040
AT1G21760
AT1G71696
AT5G50790
AT4G37220
AT5G28830
AT1G30240
AT5G57240
AT4G24880
AT2G22122
AT5G12480
AT5G43210
AT3G13222
AT1G79420
AT4G22470
AT3G17010
AT5G59720
AT5G62430
AT4G35750
AT4G15540
AT3G53960
AT5G05710
AT5G10870
AT5G01670
AT4G19645
AT1G15330
AT1G02575
AT5G05500
AT3G20080
AT3G28710
AT3G53380
AT3G21190
AT1G60440
AT1G47485
AT1G66855
AT2G40116
AT3G53720
AT1G08985
AT5G47920
AT1G25390
AT4G29950
AT5G17930
AT1G25530
AT3G22530
AT5G55200
AT4G22950
AT5G04850
AT3G19390
AT1G26640
AT1G54650
AT1G68080
AT1G51610
AT1G61140
AT5G50750
AT2G41970
AT3G53690
AT3G11330
AT1G60783
AT2G42950
AT3G09110
AT5G12880
AT3G21670
AT1G53282
AT1G74850
AT1G72260
AT1G03100
AT3G29670
AT4G16080
AT2G28310
AT3G08505
AT3G20300
AT2G24530
AT1G65310
AT1G12410
AT3G11120
AT5G48060
AT2G27250
AT1G07210
AT2G38430
AT4G30280
AT4G14680
AT5G46510
```
