## Supplementary material for "A comprehensive map of preferentially located motifs reveals distinct proximal *cis*-regulatory elements in plants": TGTAAGC_containing_gene_set.txt

```
#Occurences of TGTAAGC between 16 and 108 (positions relative to the transcription start site)
#241 sequences with TGTAAGC in this interval
#1.17% of the sequences in promoter set with TGTAAGC (set with 20573 sequences)
AT1G02950
AT3G59930
AT5G47500
AT3G22880
AT1G21170
AT2G36320
AT3G25090
AT2G44050
AT3G57630
AT1G26520
AT1G72070
AT3G17740
AT1G44810
AT2G31870
AT3G14050
AT1G18680
AT1G68520
AT1G48790
AT1G06580
AT3G24860
AT3G54600
AT2G27660
AT1G80290
AT3G15470
AT3G45590
AT2G04160
AT3G18570
AT3G26580
AT5G03920
AT1G75170
AT5G60700
AT5G21960
AT2G45880
AT5G61290
AT5G63380
AT1G77940
AT4G10250
AT1G05140
AT4G21105
AT1G19850
AT1G74055
AT1G72730
AT2G35230
AT3G02770
AT1G08210
AT2G35790
AT4G26650
AT5G46780
AT5G35180
AT5G47435
AT2G30410
AT1G04770
AT5G15490
AT5G39260
AT3G12260
AT5G43470
AT5G11290
AT4G29830
AT2G29630
AT4G08280
AT1G16010
AT3G52820
AT3G56750
AT4G03298
AT4G05020
AT2G26230
AT4G02820
AT1G05250
AT5G54580
AT2G03800
AT1G62560
AT2G34555
AT2G46375
AT5G09300
AT1G50370
AT3G57540
AT5G49000
AT3G63420
AT1G48590
AT2G24460
AT5G25890
AT1G03400
AT5G10070
AT5G20850
AT2G18840
AT3G05680
AT5G13290
AT1G58200
AT2G39910
AT5G18240
AT4G30710
AT5G25930
AT1G07473
AT3G26410
AT4G09310
AT4G27140
AT1G73965
AT3G51670
AT5G61670
AT2G39380
AT5G45890
AT4G36890
AT3G56740
AT5G45460
AT5G47635
AT4G07950
AT4G38960
AT1G62190
AT1G52230
AT1G03560
AT4G14950
AT1G77500
AT1G34355
AT3G07460
AT2G19190
AT4G31670
AT5G07350
AT5G35450
AT4G09200
AT1G03250
AT4G04740
AT2G35830
AT5G48040
AT5G45290
AT4G32910
AT5G40420
AT1G06840
AT5G18580
AT4G08670
AT5G45320
AT3G13130
AT1G79420
AT4G21060
AT4G38330
AT5G50520
AT1G03760
AT1G11112
AT5G35210
AT2G36120
AT5G12860
AT4G33820
AT1G63710
AT5G45470
AT3G54130
AT5G66052
AT4G29240
AT3G14260
AT3G54500
AT4G19680
AT1G65440
AT4G28395
AT5G23580
AT1G08660
AT3G09035
AT4G17540
AT3G28970
AT3G58520
AT4G38170
AT4G00360
AT4G35520
AT1G70710
AT2G45970
AT5G01590
AT1G51630
AT1G09190
AT1G26330
AT5G49555
AT1G66850
AT5G58800
AT5G67160
AT4G21190
AT2G05430
AT3G48700
AT5G49570
AT5G61300
AT3G07568
AT4G21660
AT5G61412
AT3G24982
AT1G13605
AT1G30360
AT5G51080
AT2G38810
AT1G80490
AT4G38060
AT1G04390
AT2G25930
AT3G54490
AT4G13430
AT1G03750
AT2G46360
AT3G01180
AT2G03820
AT3G53270
AT3G24430
AT3G21520
AT1G31910
AT1G17720
AT1G07476
AT3G45600
AT3G24630
AT4G13290
AT4G35880
AT1G01600
AT2G39890
AT3G08990
AT5G42825
AT4G11080
AT1G21140
AT5G16540
AT1G68840
AT5G49945
AT4G00370
AT4G18920
AT5G62920
AT2G31020
AT5G56160
AT3G09870
AT1G79260
AT3G23750
AT5G09250
AT4G29840
AT3G47030
AT5G13300
AT1G68600
AT2G46390
AT5G20000
AT4G30993
AT5G58790
AT5G62430
AT5G49950
AT1G52770
AT5G60690
AT1G62420
AT4G05160
AT1G62680
AT3G22960
AT3G10850
AT2G20340
AT4G31920
AT5G50630
```
