## Supplementary material for "A comprehensive map of preferentially located motifs reveals distinct proximal *cis*-regulatory elements in plants": TGTAAGT_containing_gene_set.txt

```
#Occurences of TGTAAGT between 15 and 113 (positions relative to the transcription start site)
#474 sequences with TGTAAGT in this interval
#2.30% of the sequences in promoter set with TGTAAGT (set with 20573 sequences)
AT1G58410
AT4G24670
AT1G73770
AT3G13180
AT1G74530
AT2G18150
AT5G10480
AT2G25605
AT2G29800
AT4G33000
AT5G62190
AT1G22490
AT3G62860
AT5G57685
AT1G09690
AT4G08180
AT1G27660
AT3G01020
AT3G56070
AT1G06660
AT1G62930
AT5G54855
AT5G02160
AT5G15810
AT5G57880
AT5G14450
AT2G44380
AT5G48410
AT4G05180
AT1G31800
AT1G68620
AT5G55610
AT1G79480
AT1G30974
AT3G15060
AT1G80680
AT4G29150
AT2G02103
AT4G37950
AT3G17850
AT4G33670
AT2G31840
AT5G16750
AT5G12110
AT3G50640
AT5G56920
AT5G02580
AT5G10040
AT3G58790
AT3G42725
AT2G37890
AT4G39360
AT2G31920
AT3G22240
AT3G16870
AT1G54840
AT5G41370
AT2G39140
AT2G28625
AT3G44820
AT3G05680
AT2G41520
AT3G25430
AT3G52040
AT5G23890
AT3G11590
AT5G57640
AT3G14205
AT5G26040
AT4G23750
AT2G17230
AT4G25810
AT4G40050
AT5G14080
AT5G52250
AT5G13290
AT2G39170
AT2G04530
AT1G71280
AT5G38890
AT5G22460
AT2G39270
AT4G39980
AT5G58787
AT2G38970
AT3G19020
AT5G40710
AT3G02670
AT4G04040
AT4G28660
AT3G59910
AT5G37530
AT1G61980
AT5G51370
AT2G20400
AT5G10690
AT4G00590
AT1G73090
AT1G66840
AT3G28910
AT1G57870
AT3G63380
AT2G30010
AT5G57860
AT5G13825
AT1G60783
AT5G60580
AT5G14460
AT1G03905
AT3G03170
AT1G03470
AT2G45250
AT2G31170
AT3G11397
AT1G53210
AT3G63090
AT1G55530
AT5G22510
AT1G13710
AT5G65880
AT2G38780
AT1G79760
AT3G06340
AT3G25890
AT2G35050
AT5G53710
AT4G22580
AT2G17442
AT5G57380
AT5G54180
AT4G16750
AT3G20770
AT2G13450
AT1G04620
AT3G13620
AT1G11530
AT1G14940
AT2G04790
AT1G76060
AT4G38840
AT1G19770
AT1G09160
AT4G17000
AT5G57887
AT5G57820
AT5G48560
AT1G12650
AT1G17610
AT2G44310
AT5G56490
AT3G06760
AT1G07473
AT3G01740
AT5G16880
AT3G11591
AT1G08710
AT2G02080
AT1G76980
AT5G53760
AT1G23860
AT3G13210
AT2G31380
AT1G24100
AT5G10980
AT3G01620
AT4G15540
AT2G05632
AT4G02980
AT2G48000
AT1G05410
AT3G16857
AT5G09740
AT5G57260
AT1G75810
AT5G11920
AT4G33460
AT3G16190
AT4G39610
AT5G57815
AT3G09550
AT1G68070
AT5G41870
AT5G66005
AT2G37370
AT5G52900
AT1G66210
AT3G57430
AT3G14720
AT1G02300
AT4G34900
AT5G66750
AT3G17611
AT5G08520
AT1G10500
AT4G21780
AT3G03970
AT2G25940
AT3G22760
AT1G60600
AT4G13200
AT2G32400
AT4G35720
AT2G02230
AT5G13130
AT5G66820
AT5G53240
AT3G52890
AT4G23270
AT2G27810
AT2G15130
AT2G35330
AT4G13130
AT2G37690
AT1G10490
AT4G27150
AT4G38825
AT5G58590
AT4G32630
AT5G25240
AT4G01037
AT5G19010
AT3G15590
AT2G33390
AT2G15820
AT5G18500
AT5G44720
AT5G06770
AT5G16690
AT2G39280
AT1G54990
AT1G31930
AT5G54290
AT1G78270
AT1G06420
AT2G30070
AT1G51355
AT1G07590
AT1G34795
AT3G15920
AT4G35230
AT2G36010
AT4G03030
AT1G26540
AT1G68240
AT3G11000
AT1G24450
AT5G23090
AT3G02780
AT2G28150
AT3G45310
AT1G76930
AT5G53550
AT4G13420
AT1G29860
AT3G04730
AT3G14420
AT2G16890
AT3G20350
AT1G47265
AT3G12020
AT5G65920
AT2G32700
AT2G13295
AT2G33780
AT1G77550
AT5G50423
AT5G48070
AT2G39380
AT1G01230
AT3G03950
AT3G52920
AT1G62720
AT4G04210
AT1G29830
AT1G61415
AT1G22090
AT4G22400
AT1G77930
AT2G04305
AT2G27470
AT3G04940
AT1G07630
AT5G37300
AT3G46290
AT1G67290
AT5G53000
AT1G34825
AT4G25140
AT5G67110
AT4G38040
AT1G15320
AT1G65430
AT2G40760
AT2G47580
AT5G46030
AT5G14100
AT3G01560
AT5G15850
AT3G03300
AT2G25250
AT3G11402
AT5G10625
AT3G16350
AT5G05680
AT2G18910
AT1G17140
AT3G08920
AT3G09710
AT1G60470
AT3G16770
AT3G11010
AT1G34830
AT3G48630
AT1G70680
AT1G52920
AT3G62810
AT5G62280
AT1G71970
AT5G66400
AT1G77370
AT3G47490
AT1G76560
AT4G39830
AT5G38520
AT2G46550
AT4G15010
AT2G33585
AT1G25400
AT1G18580
AT2G16676
AT2G36840
AT1G28250
AT5G24390
AT2G37180
AT2G37040
AT5G58750
AT3G03210
AT5G01730
AT5G14120
AT2G17270
AT5G25490
AT4G14342
AT5G61900
AT2G03120
AT3G07568
AT3G46300
AT1G09770
AT5G66110
AT5G03690
AT3G15760
AT5G39590
AT2G17540
AT1G20132
AT3G11570
AT2G17780
AT1G33960
AT1G34792
AT1G01725
AT1G51030
AT5G50960
AT5G13170
AT5G57920
AT3G12410
AT5G19590
AT5G57520
AT1G31810
AT4G15030
AT1G05160
AT3G24660
AT2G41130
AT2G14740
AT1G22610
AT1G79530
AT5G03830
AT5G41570
AT1G35516
AT1G50710
AT1G62590
AT4G15500
AT5G06450
AT2G35840
AT2G41160
AT1G35180
AT3G61160
AT2G31190
AT3G63110
AT3G16570
AT4G38280
AT5G24380
AT1G12610
AT5G05860
AT1G67830
AT4G32260
AT4G15270
AT2G39700
AT3G11760
AT5G48130
AT3G10405
AT4G13980
AT1G52890
AT4G16180
AT2G48010
AT2G32080
AT1G69510
AT1G70330
AT4G30080
AT5G38690
AT1G35910
AT3G13437
AT4G25210
AT3G05460
AT5G10180
AT5G27690
AT1G29270
AT1G67840
AT5G18790
AT1G17130
AT3G16220
AT1G34750
AT1G01120
AT2G26750
AT3G55270
AT3G20865
AT3G19710
AT5G07980
AT5G20450
AT3G16800
AT2G40120
AT2G25730
AT5G67580
AT3G50970
AT1G76050
AT5G35660
AT3G08550
AT3G57730
AT4G30670
AT1G55930
AT2G42830
AT2G30950
AT5G08610
AT4G29960
AT5G14240
AT1G08490
AT1G76955
AT2G39310
AT2G26980
AT2G05990
AT5G25460
AT2G06850
AT1G78670
AT5G46250
AT4G09600
AT1G64710
AT2G37210
AT1G10020
AT5G08200
AT3G13110
AT3G53410
AT1G35630
AT5G24600
AT3G16340
AT5G24210
AT1G53670
AT3G20970
AT1G65410
AT1G76890
AT3G07360
AT3G33520
AT1G30100
AT4G13530
AT4G38470
AT1G27530
AT1G54830
AT3G27960
```
