## Supplementary material for "A comprehensive map of preferentially located motifs reveals distinct proximal *cis*-regulatory elements in plants": TGTAAT_containing_gene_set.txt

```
#Occurences of TGTAAT between 25 and 111 (positions relative to the transcription start site)
#3609 sequences with TGTAAT in this interval
#17.54% of the sequences in promoter set with TGTAAT (set with 20573 sequences)
AT5G26310
AT1G13245
AT2G33420
AT5G39420
AT1G15150
AT2G34140
AT4G29250
AT3G23740
AT5G12250
AT5G66030
AT2G39040
AT1G47600
AT2G24040
AT3G26380
AT5G40690
AT4G16350
AT1G62080
AT5G08510
AT5G54670
AT1G75840
AT3G50210
AT2G32880
AT4G32500
AT1G72770
AT5G27490
AT4G00300
AT2G23270
AT5G21482
AT1G13960
AT5G17510
AT5G63650
AT4G27650
AT3G06260
AT3G24630
AT5G57550
AT4G15420
AT1G19110
AT1G78550
AT2G21150
AT3G51740
AT1G01120
AT5G18170
AT2G02040
AT3G13230
AT4G32150
AT2G40960
AT5G24800
AT1G03740
AT2G05920
AT5G22310
AT1G23390
AT5G03780
AT4G22470
AT4G39670
AT2G23670
AT1G77932
AT3G19600
AT1G76960
AT5G02110
AT2G29190
AT1G69340
AT5G54650
AT2G18990
AT1G32361
AT2G38995
AT5G23780
AT1G18560
AT3G20640
AT1G51540
AT1G30000
AT2G25490
AT3G15830
AT4G22270
AT3G08890
AT1G79450
AT5G66170
AT2G42140
AT4G21903
AT4G02010
AT1G32990
AT4G29660
AT4G30950
AT4G26200
AT3G59550
AT5G48150
AT5G64240
AT2G04190
AT2G05520
AT5G54380
AT4G37530
AT1G26220
AT4G20050
AT4G26580
AT3G09980
AT3G22440
AT4G13395
AT1G03230
AT4G05120
AT5G67430
AT2G43560
AT5G55507
AT2G27940
AT2G29130
AT3G05350
AT4G29260
AT2G39518
AT3G23580
AT3G13750
AT3G53390
AT1G62590
AT1G29420
AT1G17380
AT5G13000
AT1G18773
AT3G16175
AT2G36740
AT2G47550
AT1G52270
AT1G36922
AT1G32450
AT1G18840
AT4G34588
AT1G72160
AT1G78530
AT5G25110
AT2G17740
AT1G76920
AT4G35480
AT3G60190
AT1G06640
AT5G49890
AT3G03570
AT3G20250
AT3G28720
AT2G40880
AT1G80570
AT1G49660
AT3G53470
AT2G18280
AT5G63280
AT3G62260
AT1G12610
AT1G19570
AT4G18205
AT1G22220
AT1G22930
AT1G29470
AT4G00120
AT1G22190
AT5G16750
AT1G50420
AT5G60890
AT1G34010
AT1G53130
AT2G45460
AT1G28180
AT5G07580
AT1G14630
AT4G32710
AT4G37700
AT5G66070
AT3G53380
AT1G28650
AT2G42120
AT1G54380
AT2G41810
AT1G09290
AT2G45140
AT1G01320
AT4G21470
AT2G46950
AT2G27920
AT3G17790
AT5G09461
AT1G25290
AT5G43320
AT1G49840
AT1G75540
AT4G30690
AT5G56220
AT1G03550
AT3G04700
AT1G14920
AT5G11550
AT3G50800
AT1G50250
AT1G19025
AT1G07430
AT4G12330
AT3G45740
AT5G25360
AT1G69960
AT2G42750
AT2G30350
AT1G14310
AT4G01575
AT3G57690
AT5G03510
AT4G15920
AT5G47830
AT4G01883
AT2G03810
AT4G31670
AT1G70660
AT4G22550
AT2G32810
AT1G19520
AT5G24020
AT5G61330
AT1G80950
AT4G00650
AT1G30720
AT1G11655
AT4G19430
AT3G61898
AT5G35220
AT5G33406
AT1G10700
AT2G35940
AT1G32220
AT2G21130
AT3G52370
AT5G19950
AT5G44690
AT3G05760
AT1G62020
AT3G19400
AT2G03830
AT3G23990
AT2G24940
AT5G48000
AT5G23680
AT5G15581
AT2G20900
AT2G14520
AT1G15230
AT4G14315
AT3G53900
AT5G20270
AT5G66290
AT3G26790
AT3G47490
AT3G32940
AT4G30880
AT3G25100
AT1G18670
AT4G34760
AT2G23100
AT1G16170
AT3G13530
AT1G16490
AT1G78280
AT2G15340
AT5G49390
AT2G44090
AT3G23630
AT3G06980
AT5G50350
AT3G47380
AT4G38900
AT3G12300
AT4G09970
AT2G34357
AT2G29970
AT3G23955
AT4G21910
AT4G28830
AT5G03420
AT2G26280
AT5G26980
AT2G46300
AT5G53486
AT5G14700
AT3G23280
AT3G16280
AT2G43760
AT5G43760
AT2G32960
AT5G05640
AT5G44130
AT1G21690
AT3G59010
AT3G43800
AT5G09462
AT5G44660
AT5G28150
AT3G49170
AT3G10470
AT5G16780
AT3G12170
AT3G53730
AT4G38000
AT1G21590
AT4G24960
AT5G67180
AT1G27450
AT2G44065
AT3G01400
AT2G01350
AT3G11030
AT2G15730
AT1G52940
AT5G21070
AT1G56070
AT5G64813
AT5G09680
AT4G14650
AT2G20650
AT1G32380
AT2G43330
AT1G53200
AT2G31070
AT2G38940
AT4G00500
AT3G22760
AT5G03280
AT5G65480
AT2G40490
AT4G21610
AT5G57870
AT1G29640
AT4G35620
AT2G22300
AT1G73350
AT1G53780
AT5G06600
AT1G16180
AT1G21910
AT1G72790
AT3G01690
AT2G33740
AT2G24210
AT4G19810
AT5G20720
AT1G73370
AT5G66670
AT1G06890
AT2G45330
AT2G04540
AT1G56710
AT3G26650
AT4G37410
AT4G17730
AT4G28160
AT2G30615
AT5G49448
AT5G18500
AT2G37640
AT4G02680
AT1G77960
AT4G33800
AT1G15180
AT2G41090
AT1G75790
AT3G58610
AT5G61230
AT1G73560
AT4G01670
AT5G57700
AT1G21065
AT5G51210
AT1G62333
AT5G05220
AT1G74450
AT1G74720
AT1G20360
AT1G75680
AT4G11660
AT2G01060
AT3G11660
AT5G22560
AT4G00080
AT1G62900
AT4G19690
AT2G06255
AT3G18215
AT5G12480
AT3G33520
AT4G24220
AT2G01200
AT3G16320
AT4G14660
AT2G44440
AT5G06230
AT5G38195
AT2G19640
AT2G33980
AT1G52905
AT1G05680
AT5G11870
AT4G09500
AT1G15950
AT4G34310
AT1G80820
AT2G20310
AT4G17140
AT1G55690
AT2G29510
AT5G57640
AT3G25040
AT5G35840
AT2G02630
AT5G57110
AT1G62250
AT2G31110
AT4G36260
AT5G39040
AT1G75220
AT1G72640
AT3G13350
AT1G76580
AT1G25422
AT5G09320
AT5G45340
AT3G46200
AT1G75460
AT3G16980
AT4G33666
AT3G05650
AT1G48370
AT3G14362
AT4G19540
AT4G14740
AT5G52120
AT2G20020
AT2G15220
AT3G02700
AT5G57170
AT1G80120
AT5G24830
AT4G27180
AT2G32840
AT5G07530
AT1G71210
AT1G16890
AT5G57330
AT4G38825
AT1G16440
AT1G12920
AT2G29320
AT3G17840
AT5G07840
AT4G29100
AT2G15620
AT2G43700
AT3G07230
AT1G52760
AT3G29320
AT4G19960
AT5G09790
AT3G17690
AT4G10390
AT5G11020
AT5G58990
AT1G64405
AT1G17760
AT3G04680
AT4G11830
AT4G02405
AT1G11480
AT1G72920
AT2G16090
AT1G49230
AT4G10380
AT1G55120
AT3G27850
AT2G06510
AT2G20590
AT1G30620
AT4G24160
AT1G80870
AT1G61563
AT4G31610
AT4G00070
AT3G01345
AT3G19800
AT1G04120
AT5G08695
AT4G32250
AT3G10400
AT5G53830
AT3G60520
AT2G04378
AT5G54780
AT5G59590
AT1G10990
AT1G15730
AT1G11545
AT1G01390
AT5G54145
AT4G09150
AT1G32060
AT1G65710
AT4G10800
AT4G16860
AT1G07645
AT1G65180
AT4G23180
AT1G53645
AT3G50390
AT2G24645
AT3G51760
AT2G20490
AT5G51840
AT2G28720
AT3G53960
AT2G26930
AT5G27600
AT3G52390
AT1G71400
AT3G53280
AT5G24810
AT5G15230
AT2G33800
AT3G44370
AT2G47580
AT4G29160
AT4G21340
AT2G47480
AT4G33585
AT4G24015
AT1G52370
AT1G14490
AT4G11040
AT3G62230
AT4G07990
AT3G58810
AT1G30755
AT1G26180
AT3G04350
AT1G27930
AT5G21430
AT2G37070
AT1G21980
AT4G24620
AT3G10030
AT2G23680
AT2G31490
AT4G18710
AT1G01780
AT1G70000
AT3G12200
AT1G33600
AT4G33040
AT5G61010
AT1G78470
AT1G17480
AT1G13420
AT3G26760
AT4G25230
AT4G18280
AT1G33250
AT1G01050
AT4G10613
AT3G02555
AT1G06830
AT4G19830
AT5G58490
AT2G47280
AT4G36610
AT5G14870
AT3G48210
AT1G61210
AT3G52640
AT2G04890
AT3G54460
AT5G08180
AT3G24320
AT5G15800
AT1G72940
AT5G30495
AT5G14760
AT2G20815
AT2G31210
AT4G38420
AT1G20180
AT2G16630
AT2G29440
AT1G31175
AT3G13320
AT5G66210
AT3G62730
AT1G17440
AT5G12030
AT2G22795
AT1G15330
AT5G05500
AT4G13280
AT5G40950
AT2G14285
AT1G21810
AT3G10320
AT5G61820
AT4G15340
AT1G01510
AT1G16960
AT3G24520
AT1G15520
AT1G10360
AT4G31530
AT3G50950
AT3G53920
AT1G20270
AT2G26680
AT5G54220
AT3G27480
AT2G38780
AT4G16515
AT5G43620
AT2G36970
AT4G13620
AT4G01310
AT2G35760
AT1G79610
AT2G43340
AT5G02910
AT4G17890
AT1G76020
AT5G24390
AT4G05150
AT2G27100
AT4G12310
AT3G61790
AT2G22910
AT4G23220
AT2G40480
AT1G49360
AT1G61093
AT1G03240
AT5G10060
AT1G06380
AT1G72100
AT1G12850
AT2G01280
AT5G38435
AT3G54380
AT1G11280
AT3G12590
AT1G66850
AT4G02370
AT4G10020
AT4G15450
AT1G56415
AT5G24860
AT5G57370
AT5G51290
AT5G66770
AT2G29080
AT5G27360
AT1G48880
AT5G51510
AT1G47330
AT1G49340
AT1G02900
AT1G61860
AT1G71680
AT1G63500
AT5G03320
AT5G10750
AT5G42610
AT3G11550
AT4G19560
AT3G53540
AT4G27170
AT2G44940
AT5G22690
AT3G02770
AT1G49800
AT2G30910
AT5G62490
AT2G45000
AT5G54750
AT3G17880
AT1G22030
AT4G31210
AT1G14300
AT5G13780
AT3G20130
AT4G03260
AT3G48720
AT1G21630
AT1G18400
AT1G24340
AT1G04240
AT2G15042
AT5G13500
AT3G55080
AT4G24520
AT1G70180
AT1G51450
AT1G17455
AT1G49870
AT2G33830
AT2G36500
AT2G39700
AT3G21055
AT1G10900
AT5G58620
AT3G52840
AT3G15353
AT3G53040
AT5G51700
AT3G21865
AT3G04870
AT4G17785
AT4G02690
AT5G65400
AT1G32160
AT1G23030
AT4G16510
AT1G14330
AT1G52070
AT4G05520
AT5G47190
AT4G37520
AT1G24405
AT5G01600
AT3G15980
AT1G16500
AT1G77110
AT1G17790
AT5G54930
AT3G15080
AT2G42990
AT1G72020
AT3G57210
AT5G14020
AT3G20840
AT1G64860
AT2G46225
AT2G18500
AT5G16440
AT3G26560
AT2G37390
AT5G32619
AT1G72890
AT3G49780
AT3G45030
AT1G26710
AT5G01950
AT1G32130
AT2G34340
AT1G27910
AT5G45160
AT1G17980
AT3G63510
AT5G03200
AT3G03640
AT2G44970
AT5G63140
AT1G49570
AT1G78600
AT4G26540
AT5G54300
AT1G32200
AT1G62422
AT5G17520
AT4G34680
AT1G76350
AT4G09650
AT1G05055
AT2G21170
AT4G40070
AT4G04770
AT3G25190
AT1G45145
AT5G26667
AT1G20020
AT5G43790
AT5G38220
AT5G08565
AT2G35710
AT5G66240
AT3G20865
AT1G17190
AT3G01390
AT5G15970
AT1G25275
AT2G19880
AT4G15396
AT4G12070
AT1G78700
AT1G27740
AT1G50610
AT1G22740
AT1G70550
AT5G20660
AT5G67020
AT5G47740
AT3G05360
AT5G46890
AT4G12230
AT1G56170
AT4G33490
AT2G19490
AT4G32870
AT1G75020
AT4G02640
AT1G02780
AT4G25450
AT1G05590
AT5G11800
AT3G29152
AT5G24910
AT3G59080
AT1G16560
AT4G27380
AT5G14180
AT1G56150
AT3G15605
AT1G05830
AT1G12900
AT4G24110
AT1G66320
AT5G03150
AT2G21140
AT1G70310
AT2G04300
AT4G00890
AT5G52940
AT5G47990
AT4G24000
AT1G54050
AT1G12530
AT5G58003
AT2G01910
AT4G14723
AT5G28830
AT1G24240
AT5G09920
AT3G63160
AT1G49032
AT3G22425
AT1G66800
AT5G19485
AT1G30972
AT2G35350
AT2G45670
AT3G23560
AT4G01370
AT3G57930
AT2G41720
AT5G18760
AT2G23310
AT5G20810
AT3G07540
AT5G08010
AT1G43700
AT2G18090
AT5G57790
AT5G63225
AT5G17090
AT3G09230
AT4G31370
AT5G55190
AT4G15620
AT5G47690
AT3G02930
AT3G27550
AT4G32040
AT1G18810
AT3G62940
AT5G24570
AT4G25440
AT1G48620
AT1G43650
AT2G44980
AT5G05240
AT1G71010
AT1G01060
AT4G13690
AT3G20350
AT5G06310
AT5G48900
AT2G16880
AT1G71170
AT2G25660
AT1G28210
AT5G27520
AT3G23870
AT1G19900
AT3G49180
AT5G19070
AT3G61260
AT2G42540
AT4G17615
AT1G56560
AT5G02120
AT3G03260
AT3G60200
AT5G02130
AT3G09032
AT1G02575
AT1G03650
AT5G63570
AT2G40113
AT1G64430
AT3G20280
AT5G19460
AT3G12145
AT1G58290
AT4G28430
AT3G47420
AT3G06480
AT4G15802
AT5G28540
AT5G16300
AT1G72470
AT3G59050
AT5G54970
AT2G19650
AT5G02750
AT5G48655
AT2G46130
AT2G36770
AT3G13360
AT4G31310
AT2G33470
AT5G43560
AT1G20510
AT4G19950
AT5G44290
AT2G26110
AT3G52060
AT3G04240
AT5G67400
AT5G01820
AT1G79650
AT1G14880
AT1G04090
AT3G10560
AT2G32970
AT2G19810
AT4G34600
AT1G13430
AT4G17760
AT4G15390
AT2G17420
AT2G20720
AT5G06630
AT1G19430
AT5G65380
AT5G40510
AT4G37310
AT3G02720
AT2G16930
AT3G27650
AT2G26440
AT1G55190
AT1G01860
AT4G26530
AT1G11240
AT1G47480
AT5G10470
AT1G50710
AT2G35480
AT1G34020
AT2G05530
AT1G09010
AT1G20980
AT5G14260
AT5G23830
AT2G43470
AT3G08970
AT3G04380
AT3G53760
AT5G04270
AT5G55480
AT1G22300
AT3G13740
AT2G44745
AT1G13110
AT3G47670
AT1G06570
AT1G43580
AT2G28330
AT1G45163
AT1G30870
AT3G47450
AT3G14550
AT2G28670
AT1G16680
AT3G19240
AT2G36895
AT3G02840
AT2G25090
AT2G42310
AT5G03345
AT1G24040
AT2G39420
AT1G29750
AT3G13410
AT1G02570
AT4G17030
AT1G71015
AT2G43160
AT5G66690
AT1G11210
AT4G38890
AT3G45960
AT2G16440
AT5G48600
AT1G13390
AT1G70800
AT2G36910
AT1G23750
AT3G18570
AT4G18630
AT5G20630
AT2G19070
AT1G17240
AT4G00350
AT5G06530
AT4G18390
AT4G02800
AT4G18230
AT4G12580
AT5G01050
AT1G05560
AT2G30470
AT5G06220
AT1G19530
AT3G50560
AT2G43240
AT1G15640
AT5G46300
AT3G63490
AT3G50400
AT3G06870
AT1G77530
AT4G40045
AT3G52260
AT3G19020
AT4G01080
AT2G14740
AT5G25630
AT1G18190
AT1G62880
AT1G09820
AT3G01450
AT5G41580
AT2G19270
AT4G39510
AT3G05330
AT3G56870
AT3G21295
AT1G27700
AT1G06690
AT5G06410
AT1G16540
AT4G10910
AT2G34330
AT1G17290
AT5G63380
AT1G23490
AT5G37478
AT3G09020
AT1G13560
AT5G35630
AT2G20825
AT3G10610
AT4G20140
AT4G11920
AT2G43580
AT2G44410
AT4G25100
AT1G70700
AT5G44000
AT3G13880
AT2G18950
AT5G65040
AT5G40540
AT3G51920
AT1G76620
AT3G19980
AT5G42440
AT1G19250
AT4G22840
AT3G21810
AT4G31010
AT1G75750
AT5G12980
AT1G69120
AT1G27540
AT2G39510
AT5G13520
AT3G62160
AT5G06120
AT2G46060
AT1G78080
AT1G78980
AT5G40420
AT1G62262
AT1G19220
AT1G52690
AT4G25120
AT3G26370
AT5G61540
AT1G64370
AT3G07568
AT4G25840
AT1G12330
AT5G43150
AT4G33000
AT3G07430
AT1G71190
AT3G46950
AT1G36640
AT4G24265
AT3G49620
AT3G12730
AT5G14960
AT1G67990
AT5G23350
AT3G46090
AT3G04110
AT2G35300
AT2G36260
AT1G80290
AT4G16430
AT3G19430
AT3G62810
AT2G31930
AT2G40120
AT1G47290
AT1G08680
AT3G61150
AT3G09085
AT3G47080
AT2G28840
AT3G20300
AT3G01370
AT2G38640
AT1G15860
AT5G62320
AT3G06140
AT1G74070
AT1G34060
AT2G15345
AT4G00525
AT1G70895
AT4G26050
AT5G09460
AT1G03103
AT5G49710
AT5G14170
AT1G69640
AT1G54710
AT5G63830
AT5G11440
AT4G31330
AT3G05640
AT3G02810
AT5G57123
AT2G37380
AT2G30130
AT5G23460
AT2G28510
AT1G52855
AT5G25410
AT3G13226
AT5G51080
AT1G65440
AT4G39950
AT2G19280
AT5G22500
AT4G02630
AT2G31140
AT1G57560
AT1G15215
AT3G04450
AT5G38990
AT5G01440
AT1G62970
AT1G64290
AT3G02020
AT2G27790
AT3G26210
AT3G16800
AT2G21820
AT5G35480
AT3G60880
AT2G46780
AT3G07370
AT4G32208
AT2G44560
AT3G10530
AT5G48100
AT1G07570
AT4G20390
AT5G40155
AT2G35860
AT3G54540
AT5G20280
AT4G00330
AT3G18370
AT2G47780
AT2G38905
AT3G18270
AT1G03200
AT5G49820
AT5G23150
AT1G01480
AT2G30710
AT5G24210
AT1G55820
AT4G13500
AT3G13660
AT3G43660
AT1G70720
AT1G22490
AT3G02300
AT3G24315
AT5G46680
AT5G22650
AT5G50410
AT3G26010
AT4G13780
AT3G27110
AT5G34850
AT3G54210
AT1G28135
AT2G25270
AT5G46110
AT1G74440
AT2G47470
AT3G24140
AT4G14210
AT2G18680
AT4G26240
AT3G09640
AT5G17660
AT2G07180
AT1G63910
AT3G24510
AT1G30974
AT2G19430
AT4G28556
AT3G52115
AT1G67600
AT5G53810
AT3G50970
AT1G51690
AT2G14530
AT2G40520
AT2G24180
AT5G58020
AT3G55605
AT5G09995
AT1G14120
AT5G09463
AT1G72610
AT5G39860
AT4G27980
AT1G30320
AT3G02480
AT5G67200
AT5G38310
AT5G20990
AT4G38290
AT3G49190
AT3G11740
AT3G04170
AT2G06040
AT1G17520
AT3G10220
AT5G67450
AT4G00490
AT3G29034
AT3G60180
AT5G03870
AT3G46690
AT1G21170
AT1G76952
AT4G21120
AT4G37920
AT1G76140
AT4G20780
AT5G09876
AT1G78180
AT2G36130
AT1G52140
AT5G52570
AT5G55260
AT3G27999
AT4G37210
AT5G67520
AT1G05200
AT5G10380
AT5G42130
AT2G17790
AT4G35080
AT1G71940
AT1G49780
AT5G48580
AT5G01300
AT1G46480
AT4G10240
AT1G52827
AT1G71960
AT1G58330
AT3G28420
AT4G18750
AT3G57280
AT1G51780
AT2G25410
AT5G46530
AT3G16770
AT5G05370
AT5G41270
AT2G36880
AT5G19220
AT1G60000
AT5G35770
AT2G25980
AT3G08860
AT1G55200
AT1G57980
AT4G21710
AT2G44650
AT4G31920
AT4G04460
AT1G31120
AT1G51080
AT1G66870
AT1G64580
AT5G40450
AT4G34350
AT1G72060
AT3G25480
AT2G44150
AT5G58950
AT1G58470
AT2G22430
AT2G04420
AT3G05970
AT1G23730
AT2G34960
AT4G28400
AT2G46660
AT3G05165
AT5G43600
AT2G18050
AT1G08600
AT4G29390
AT3G18280
AT1G22540
AT4G39730
AT4G31290
AT4G02655
AT4G15010
AT4G00238
AT5G63000
AT1G71280
AT3G21890
AT2G28790
AT5G48570
AT2G23440
AT3G43220
AT3G59370
AT5G44920
AT4G35140
AT3G01970
AT5G52760
AT1G53540
AT3G08720
AT3G17800
AT1G79900
AT5G66280
AT5G56630
AT2G22500
AT5G44180
AT3G49307
AT4G15270
AT3G62770
AT3G59780
AT4G00270
AT3G20190
AT1G23240
AT4G32280
AT2G01560
AT5G52210
AT1G03050
AT4G24100
AT5G55910
AT1G65080
AT5G16770
AT1G33410
AT5G44930
AT1G15740
AT3G59280
AT1G28630
AT1G23205
AT4G33710
AT3G47833
AT1G09140
AT5G45960
AT4G15560
AT5G48820
AT5G25770
AT1G10930
AT1G33110
AT2G33380
AT1G79270
AT1G58242
AT5G05100
AT2G33300
AT5G07270
AT1G59590
AT5G02090
AT3G48700
AT1G09970
AT2G41880
AT3G02885
AT5G16360
AT3G16170
AT5G01015
AT1G55240
AT2G41000
AT3G60700
AT5G27650
AT5G15510
AT3G29000
AT3G56010
AT3G54970
AT2G41770
AT4G09760
AT2G47710
AT2G32480
AT4G10010
AT4G25860
AT5G53000
AT1G74460
AT3G62422
AT5G23280
AT5G22700
AT5G63710
AT1G76850
AT1G67590
AT5G58200
AT1G06580
AT5G10170
AT2G47760
AT2G46340
AT4G17310
AT2G43980
AT2G20890
AT2G01130
AT1G77000
AT3G50500
AT4G17570
AT3G28290
AT1G02980
AT1G73830
AT1G64680
AT2G04080
AT3G17090
AT4G02580
AT2G41790
AT3G59700
AT1G69050
AT3G24750
AT1G02145
AT4G09180
AT5G07470
AT2G42270
AT3G49420
AT5G19350
AT3G51370
AT2G28315
AT5G43670
AT4G36730
AT1G14260
AT4G26080
AT4G33380
AT4G14020
AT3G30841
AT5G64120
AT2G45890
AT3G06620
AT5G61840
AT1G67820
AT3G59290
AT3G16660
AT1G55205
AT5G22580
AT2G27960
AT1G62070
AT3G59910
AT2G32487
AT1G72550
AT2G35060
AT1G18090
AT4G27160
AT4G05590
AT5G25240
AT5G04020
AT3G21580
AT1G60190
AT1G55560
AT5G67590
AT2G31940
AT5G35690
AT3G03110
AT3G24490
AT2G29890
AT3G53130
AT4G35800
AT1G62200
AT2G03680
AT4G34830
AT4G21760
AT1G70440
AT2G44790
AT3G04500
AT1G30757
AT1G10570
AT5G64850
AT1G03106
AT3G10880
AT2G32235
AT4G04350
AT3G24170
AT5G52360
AT3G06170
AT2G24762
AT4G28880
AT1G12310
AT5G56170
AT4G22200
AT1G35340
AT1G07720
AT2G19990
AT1G24560
AT1G68650
AT1G15630
AT4G10620
AT5G64343
AT1G18440
AT1G06400
AT3G63520
AT5G18525
AT5G53590
AT1G60800
AT3G62690
AT4G36540
AT3G60030
AT5G03795
AT1G22070
AT2G16430
AT5G03070
AT3G28300
AT5G01900
AT2G44500
AT5G63590
AT3G58100
AT4G22850
AT4G15417
AT5G07510
AT4G24380
AT1G54690
AT1G35580
AT2G20562
AT4G21160
AT3G05590
AT2G33810
AT1G75060
AT2G02620
AT2G01940
AT2G26350
AT5G26110
AT3G51930
AT3G11470
AT5G27680
AT4G33840
AT3G16370
AT2G41010
AT5G66700
AT1G11925
AT1G14580
AT3G55530
AT2G36330
AT4G29240
AT1G49260
AT3G48080
AT3G45600
AT1G16880
AT4G26260
AT5G07220
AT3G14600
AT5G53588
AT1G23350
AT5G64330
AT2G39130
AT5G56100
AT5G63460
AT3G06120
AT1G34640
AT5G51020
AT3G62270
AT5G11610
AT5G64930
AT5G26610
AT2G46220
AT1G63300
AT5G57050
AT4G00250
AT1G56060
AT1G20070
AT4G22505
AT5G07550
AT4G11310
AT3G53140
AT1G44960
AT1G60870
AT3G44990
AT3G23900
AT3G21945
AT5G39360
AT5G42765
AT4G16840
AT1G18800
AT5G56260
AT5G56500
AT4G10400
AT3G25730
AT5G47850
AT1G32070
AT5G13510
AT1G54740
AT5G41761
AT3G57240
AT5G01200
AT2G37170
AT3G55980
AT3G43790
AT1G09000
AT3G47820
AT5G22430
AT2G17320
AT1G72630
AT2G32030
AT3G51171
AT4G36410
AT5G42146
AT1G58122
AT1G06960
AT1G27565
AT3G59020
AT2G41640
AT1G67630
AT3G44716
AT1G49400
AT3G57520
AT2G31390
AT1G02660
AT1G51850
AT1G77800
AT5G14970
AT1G10865
AT5G65210
AT2G47410
AT5G61710
AT1G16530
AT1G31130
AT1G71780
AT3G16870
AT2G16050
AT5G42340
AT5G63530
AT5G52370
AT1G17170
AT3G13222
AT3G18410
AT3G22290
AT2G41830
AT5G44860
AT1G68240
AT4G13263
AT2G19610
AT4G23820
AT5G45000
AT5G64030
AT1G30795
AT5G35405
AT5G41040
AT2G24520
AT1G59870
AT1G71980
AT1G80610
AT4G23710
AT5G64667
AT5G50665
AT5G20150
AT4G28030
AT1G11720
AT5G04160
AT1G50570
AT5G55460
AT3G12930
AT5G10770
AT3G23200
AT5G02770
AT1G25083
AT1G66090
AT4G35230
AT2G25150
AT1G05820
AT2G02955
AT5G45890
AT5G03040
AT4G16900
AT5G60720
AT1G55360
AT1G74960
AT5G62560
AT2G15530
AT5G19880
AT5G41960
AT3G06340
AT2G06555
AT4G01360
AT3G04290
AT5G46950
AT5G64780
AT5G58180
AT4G16141
AT3G25900
AT3G03650
AT5G01930
AT4G32690
AT1G70810
AT2G18560
AT5G50440
AT3G54890
AT5G65810
AT4G33410
AT4G34410
AT3G03040
AT1G07680
AT3G16060
AT3G01440
AT1G01180
AT1G77130
AT4G03110
AT4G01880
AT1G25230
AT5G37010
AT3G28780
AT5G25350
AT4G03205
AT1G49475
AT5G55590
AT1G75160
AT2G01420
AT4G28405
AT5G08470
AT5G47120
AT5G22880
AT5G42010
AT5G42750
AT4G25820
AT4G28600
AT3G12740
AT2G04039
AT1G23580
AT1G45050
AT5G23090
AT1G08465
AT4G29780
AT4G18470
AT1G44835
AT1G09660
AT5G23060
AT3G09870
AT5G49015
AT1G06060
AT5G19380
AT3G21610
AT5G40190
AT2G46440
AT2G32200
AT1G35140
AT4G13840
AT5G17760
AT4G36810
AT1G20823
AT1G08510
AT4G15940
AT2G14120
AT1G71730
AT3G06455
AT2G39920
AT1G11860
AT5G47680
AT3G55740
AT1G02280
AT3G17520
AT5G09480
AT1G28510
AT1G46768
AT4G37040
AT2G46040
AT3G03341
AT5G04510
AT4G22540
AT5G49220
AT3G24570
AT1G26840
AT1G70610
AT2G29090
AT1G12550
AT2G36695
AT2G34470
AT1G24520
AT1G68130
AT5G54790
AT4G30190
AT3G53800
AT2G01340
AT5G62940
AT4G39790
AT5G06320
AT3G03560
AT1G62820
AT2G40530
AT1G11070
AT4G26700
AT1G69380
AT5G22940
AT5G13140
AT2G25060
AT5G13420
AT5G23010
AT1G31280
AT5G28630
AT5G53990
AT4G15975
AT5G23110
AT3G63530
AT1G02810
AT3G50960
AT4G03560
AT3G16180
AT1G75880
AT1G52200
AT3G55760
AT2G35658
AT3G04320
AT3G51090
AT4G07410
AT3G16940
AT2G18370
AT5G54400
AT5G44580
AT1G04560
AT1G73550
AT2G03720
AT1G28470
AT3G01070
AT5G14410
AT4G20370
AT2G45695
AT2G36100
AT4G25500
AT1G27340
AT4G16700
AT1G16810
AT1G16130
AT1G56680
AT3G61080
AT2G17130
AT3G09090
AT5G57565
AT4G36740
AT4G28610
AT5G53250
AT3G58180
AT5G62630
AT5G46430
AT1G79380
AT1G61960
AT4G39130
AT3G26240
AT4G16566
AT1G69400
AT3G55510
AT1G21864
AT4G39050
AT4G11860
AT4G32900
AT2G31180
AT1G69880
AT5G45095
AT4G35420
AT2G40640
AT3G13070
AT4G34740
AT4G08300
AT1G04900
AT2G39490
AT1G03470
AT2G21385
AT4G12440
AT4G30130
AT3G08640
AT2G37820
AT5G03730
AT5G53090
AT4G39880
AT2G40116
AT1G49540
AT1G80133
AT5G45170
AT1G32090
AT2G17030
AT3G45620
AT1G69935
AT1G52780
AT5G17700
AT5G65970
AT1G30200
AT3G28210
AT5G18540
AT1G10760
AT1G10060
AT5G51400
AT3G58790
AT1G03280
AT5G49230
AT5G24230
AT5G10560
AT3G28490
AT3G60780
AT5G66590
AT2G43280
AT3G01250
AT3G49240
AT3G62110
AT2G04900
AT3G57710
AT5G66550
AT3G16730
AT5G11490
AT2G43510
AT5G50520
AT3G06240
AT1G26750
AT1G55520
AT5G47890
AT4G23080
AT2G46535
AT2G17990
AT5G18920
AT3G16670
AT5G13440
AT5G05760
AT2G18290
AT4G24890
AT4G23560
AT3G63400
AT4G39870
AT5G20130
AT4G14340
AT5G41180
AT2G29180
AT3G13050
AT4G02590
AT5G64510
AT2G41210
AT3G25655
AT2G30860
AT3G13450
AT5G47480
AT2G01830
AT1G14185
AT1G19370
AT1G77920
AT4G35180
AT5G36250
AT4G16440
AT5G15740
AT2G41630
AT3G04020
AT5G23160
AT1G51470
AT1G76610
AT3G08030
AT1G06500
AT3G07170
AT4G37080
AT1G23360
AT3G62420
AT1G31990
AT2G04450
AT4G24510
AT4G35600
AT3G17668
AT1G19660
AT1G24620
AT3G12830
AT2G28630
AT5G66360
AT4G09466
AT5G27100
AT2G04160
AT2G04880
AT3G11730
AT1G04330
AT5G10430
AT3G07090
AT3G46110
AT4G16000
AT5G59670
AT5G07842
AT5G59780
AT5G50030
AT3G02750
AT2G20180
AT5G14340
AT5G15760
AT5G47370
AT1G01540
AT1G76690
AT5G35490
AT5G57887
AT1G10390
AT1G68050
AT4G08870
AT3G43740
AT4G32785
AT1G33790
AT1G04200
AT3G50685
AT4G18950
AT2G36200
AT5G48440
AT1G53790
AT3G59980
AT1G35290
AT1G57620
AT2G33233
AT3G56920
AT3G51640
AT4G14240
AT2G42080
AT2G31880
AT4G14615
AT2G06520
AT1G74510
AT1G14940
AT4G13160
AT1G22380
AT5G18140
AT4G17410
AT2G40110
AT3G23910
AT3G14830
AT3G13882
AT3G13800
AT3G15290
AT1G07473
AT1G73480
AT3G05390
AT2G02610
AT3G51510
AT1G78880
AT1G63490
AT5G38760
AT1G69450
AT5G50250
AT5G65490
AT5G50830
AT1G56510
AT5G25890
AT1G78895
AT3G25210
AT3G58220
AT5G52920
AT3G22510
AT4G24010
AT1G75960
AT2G34600
AT4G21830
AT3G22470
AT5G01150
AT5G25590
AT2G31865
AT1G53730
AT5G50920
AT1G19140
AT3G10940
AT1G10970
AT3G10740
AT4G10330
AT1G50890
AT5G42370
AT4G20890
AT5G20580
AT5G25100
AT2G45190
AT1G16515
AT1G32930
AT2G46770
AT3G57530
AT4G23160
AT4G28860
AT2G35260
AT2G04700
AT5G17330
AT3G28510
AT5G64341
AT4G01600
AT2G45290
AT5G50340
AT3G54050
AT1G20760
AT1G79440
AT2G04495
AT3G18930
AT5G01420
AT5G61960
AT2G41520
AT3G29185
AT5G65860
AT1G09310
AT1G02820
AT1G33055
AT2G04031
AT3G01430
AT2G17950
AT5G57900
AT5G19170
AT1G80070
AT1G73120
AT5G51545
AT2G30880
AT1G21695
AT5G22530
AT1G33240
AT3G08680
AT5G57280
AT1G02840
AT4G31560
AT1G14620
AT3G62590
AT3G18960
AT5G17160
AT1G06475
AT4G15120
AT5G28237
AT2G17220
AT1G04500
AT5G67370
AT4G38120
AT4G00880
AT1G18970
AT4G14890
AT5G43710
AT5G07900
AT1G30450
AT5G53970
AT5G60590
AT5G27350
AT1G12040
AT1G58055
AT4G15080
AT3G05430
AT2G18740
AT2G26910
AT3G50310
AT1G21060
AT1G11260
AT3G22780
AT4G32160
AT5G23850
AT2G21830
AT1G27595
AT1G48000
AT4G19460
AT2G44670
AT5G17450
AT5G22840
AT4G25560
AT2G27740
AT3G60750
AT5G08760
AT5G11970
AT3G13224
AT5G15140
AT5G16350
AT1G13030
AT4G04190
AT4G02400
AT4G19020
AT4G02380
AT1G62730
AT5G56760
AT3G28857
AT1G12710
AT1G72690
AT5G17810
AT4G13270
AT5G48385
AT3G07080
AT1G11230
AT5G01870
AT3G16440
AT1G49580
AT4G22580
AT1G68600
AT5G47910
AT1G34320
AT1G51100
AT3G27320
AT4G25900
AT3G09820
AT5G23100
AT1G17410
AT3G16290
AT5G37780
AT1G06190
AT1G29850
AT4G23400
AT1G52565
AT2G23410
AT2G22680
AT4G00550
AT1G78200
AT5G59050
AT1G61100
AT2G33730
AT4G34500
AT2G46160
AT5G07830
AT2G43790
AT1G14540
AT1G77580
AT2G23000
AT3G49770
AT3G06270
AT5G61830
AT3G58830
AT1G79810
AT5G60350
AT1G04250
AT5G27820
AT5G10630
AT3G18760
AT2G32270
AT3G61530
AT2G02350
AT5G39320
AT3G17712
AT4G12600
AT1G56220
AT5G52380
AT5G01160
AT5G44080
AT1G27350
AT2G44080
AT2G06850
AT3G05880
AT4G37925
AT2G02450
AT5G64342
AT1G64590
AT5G42350
AT4G20325
AT3G08930
AT4G01897
AT5G15725
AT2G38960
AT3G30390
AT3G50760
AT3G01870
AT3G15990
AT5G54940
AT1G43020
AT4G00990
AT4G23530
AT3G09840
AT3G62100
AT1G05870
AT4G27830
AT3G52880
AT2G45660
AT3G62840
AT4G18700
AT4G28910
AT3G15270
AT3G10230
AT5G52010
AT5G58350
AT4G11300
AT1G05575
AT5G45880
AT1G58080
AT3G46230
AT3G14100
AT1G68310
AT3G62180
AT5G04920
AT1G75690
AT1G54575
AT2G30310
AT3G13225
AT2G38690
AT3G14720
AT3G15356
AT1G33960
AT3G56180
AT1G15420
AT1G01010
AT4G30360
AT2G41530
AT4G17940
AT3G13674
AT3G05370
AT3G11980
AT5G54290
AT2G32120
AT5G54095
AT4G35840
AT1G78882
AT2G28870
AT1G58602
AT1G62790
AT1G68990
AT5G28290
AT3G62790
AT4G38950
AT4G33030
AT5G53980
AT2G34315
AT1G80000
AT5G04120
AT4G15900
AT5G66350
AT5G15910
AT5G26830
AT1G49200
AT4G10850
AT4G16760
AT3G05260
AT1G15210
AT3G29035
AT3G51520
AT1G10720
AT4G25672
AT5G13100
AT1G20560
AT4G38320
AT3G47530
AT5G18090
AT2G38490
AT2G03340
AT4G25180
AT3G25260
AT2G42180
AT1G09390
AT5G54230
AT3G54410
AT3G16240
AT1G72910
AT3G42670
AT2G22240
AT4G37660
AT5G64360
AT5G65880
AT1G79660
AT1G12740
AT3G07580
AT2G46180
AT1G30210
AT4G31590
AT4G38440
AT1G17280
AT5G09510
AT3G45710
AT2G29720
AT3G20050
AT5G16080
AT5G22545
AT2G23550
AT1G47497
AT4G15545
AT1G63840
AT3G57030
AT3G53530
AT4G25190
AT4G09467
AT3G13390
AT5G57130
AT4G24230
AT5G38020
AT3G02390
AT1G32580
AT5G04260
AT5G48430
AT5G19473
AT1G44010
AT2G42280
AT3G14380
AT1G76710
AT4G18460
AT5G20090
AT3G17900
AT2G39000
AT4G00840
AT2G45500
AT5G23630
AT5G50900
AT1G30135
AT2G35320
AT5G18610
AT5G59750
AT5G17840
AT2G22620
AT4G23590
AT1G67710
AT1G77540
AT1G10190
AT1G14460
AT2G42530
AT5G53460
AT4G04720
AT5G44390
AT5G26330
AT5G59690
AT5G11080
AT5G23760
AT1G72480
AT5G46840
AT3G48360
AT2G35600
AT1G68550
AT3G45070
AT2G41740
AT3G09970
AT1G04480
AT3G22060
AT2G33630
AT1G78950
AT2G33500
AT4G26090
AT1G08750
AT3G18790
AT3G55140
AT2G38823
AT4G18596
AT1G19450
AT5G58570
AT5G61770
AT5G67350
AT1G36370
AT3G14790
AT3G23190
AT1G17890
AT2G40820
AT5G08110
AT5G58000
AT5G18730
AT5G59305
AT5G45310
AT4G09000
AT5G39830
AT1G19480
AT2G20260
AT1G15620
AT1G17720
AT4G25850
AT1G02400
AT1G53050
AT3G54090
AT1G23310
AT4G23190
AT4G19006
AT4G35100
AT3G56090
AT2G39480
AT4G14713
AT3G03250
AT2G29360
AT3G28320
AT2G43570
AT5G65800
AT1G23550
AT3G16250
AT1G30110
AT4G28395
AT1G49050
AT3G42630
AT5G57810
AT4G09020
AT5G24840
AT2G05380
AT2G34280
AT2G16750
AT1G23050
AT5G22540
AT1G08200
AT1G33590
AT1G06800
AT1G78870
AT1G04945
AT5G51850
AT4G17990
AT5G30490
AT3G49740
AT4G34580
AT2G28671
AT3G63380
AT1G78030
AT1G75410
AT1G75080
AT1G04450
AT2G05590
AT1G79360
AT5G51140
AT5G41140
AT1G79840
AT5G45660
AT3G60070
AT3G07010
AT3G22740
AT3G01420
AT3G55630
AT4G40090
AT3G27700
AT5G39650
AT1G14900
AT3G17860
AT3G16190
AT1G56420
AT4G25080
AT2G43040
AT1G14290
AT1G20160
AT5G25540
AT3G51100
AT5G03800
AT5G46370
AT5G06860
AT5G52040
AT4G31100
AT2G47940
AT1G03790
AT2G25820
AT5G44100
AT1G68720
AT1G09995
AT4G10465
AT1G80630
AT1G28150
AT5G44460
AT4G19040
AT2G16385
AT1G05070
AT1G32360
AT1G51980
AT5G46550
AT1G05710
AT3G47560
AT1G63700
AT2G24540
AT1G52100
AT3G23805
AT1G55130
AT3G11410
AT3G56170
AT5G23020
AT5G46960
AT1G47670
AT5G40645
AT1G75250
AT2G38470
AT3G47675
AT1G23540
AT3G46510
AT1G77120
AT5G48970
AT1G71070
AT5G03860
AT1G10770
AT3G02620
AT5G25060
AT3G49050
AT1G14660
AT4G38640
AT5G07410
AT3G07740
AT5G03110
AT4G13460
AT4G18880
AT1G27020
AT5G20350
AT5G63310
AT1G12940
AT4G29540
AT2G01710
AT1G76570
AT2G25140
AT5G02460
AT5G49170
AT5G16220
AT3G47000
AT5G23520
AT3G63500
AT2G33350
AT1G54040
AT1G29418
AT1G54080
AT2G24945
AT4G20480
AT5G04330
AT5G05090
AT3G26220
AT2G37360
AT1G28335
AT3G03740
AT2G39350
AT1G63690
AT5G48160
AT1G11800
AT4G16630
AT2G29020
AT1G67080
AT1G02750
AT4G34590
AT5G58770
AT4G37710
AT2G31830
AT1G21890
AT2G32870
AT5G66052
AT5G28740
AT4G35250
AT4G30500
AT2G41250
AT2G25560
AT3G58030
AT5G16190
AT5G23120
AT1G80840
AT5G12300
AT4G26190
AT1G34630
AT1G80420
AT1G04530
AT4G31910
AT5G23660
AT3G22520
AT1G25320
AT2G46550
AT4G16390
AT4G04790
AT3G48090
AT3G16500
AT1G78630
AT1G29720
AT2G29995
AT2G17240
AT3G52180
AT3G15380
AT2G38630
AT2G44130
AT2G28210
AT1G24260
AT4G17510
AT3G01020
AT3G66654
AT1G14180
AT5G41260
AT3G29310
AT1G54230
AT1G11593
AT4G15950
AT2G31230
AT2G03090
AT4G02840
AT4G37400
AT4G36900
AT4G21650
AT5G58100
AT5G66985
AT3G54770
AT3G12800
AT1G73190
AT5G08130
AT3G03340
AT5G14850
AT5G09220
AT3G17850
AT1G08070
AT5G22050
AT1G72750
AT3G54850
AT3G14430
AT3G52900
AT3G03420
AT3G16330
AT1G13480
AT1G55910
AT1G77020
AT1G80240
AT2G43535
AT3G26630
AT3G60370
AT4G02500
AT3G04880
AT5G47880
AT5G47040
AT3G10572
AT3G50860
AT1G17920
AT1G69800
AT1G49820
AT4G11850
AT1G67050
AT5G51040
AT1G52530
AT5G56790
AT4G18290
AT5G06150
AT5G64540
AT1G67410
AT3G21070
AT5G65770
AT5G20790
AT2G18410
AT1G73390
AT3G62070
AT1G22470
AT1G34130
AT1G02290
AT2G22800
AT1G31190
AT3G50380
AT3G21300
AT3G08900
AT4G22530
AT5G10260
AT2G35410
AT5G62530
AT3G20500
AT1G26390
AT2G40900
AT4G32410
AT2G19940
AT5G19470
AT5G66490
AT2G36080
AT3G44940
AT5G13260
AT1G02730
AT5G57360
AT3G59052
AT3G56910
AT3G21175
AT4G19200
AT3G48690
AT1G69370
AT1G19350
AT3G52490
AT4G12545
AT5G57220
AT3G22270
AT1G55590
AT4G03320
AT3G21600
AT5G56870
AT5G48560
AT5G27150
AT5G42570
AT4G27840
AT1G62960
AT1G26760
AT3G49990
AT4G23950
AT5G04430
AT3G21330
AT5G03380
AT5G23290
AT1G15385
AT4G31110
AT4G28540
AT1G23140
AT4G12290
AT2G36680
AT5G61520
AT5G59970
AT1G73540
AT5G09590
AT1G23080
AT3G50630
AT5G25760
AT3G06730
AT5G40880
AT4G39753
AT1G68870
AT3G01670
AT4G22220
AT5G66880
AT4G19010
AT5G56580
AT2G03690
AT5G60640
AT1G01630
AT1G64105
AT4G35530
AT2G41225
AT1G19440
AT5G46780
AT5G07500
AT2G02130
AT2G36990
AT3G53630
AT5G35100
AT1G18320
AT1G33440
AT5G15790
AT3G26500
AT2G25420
AT5G52750
AT5G12870
AT1G63140
AT1G18460
AT5G41890
AT1G30050
AT5G22270
AT3G47610
AT1G14440
AT3G01326
AT5G09960
AT4G31490
AT1G52630
AT2G23980
AT1G45207
AT5G17210
AT1G13607
AT3G44590
AT3G22890
AT5G16310
AT2G41350
AT5G14890
AT4G13650
AT4G13640
AT2G36650
AT4G19180
AT3G53860
AT3G49220
AT2G01950
AT4G17530
AT5G04180
AT4G32460
AT2G33770
AT3G02670
AT4G01570
AT5G22300
AT1G72680
AT5G63970
AT2G10940
AT4G33670
AT1G54770
AT1G33520
AT3G03680
AT5G19855
AT2G39220
AT3G01930
AT1G74840
AT1G72660
AT1G28320
AT2G26840
AT4G00220
AT2G48070
AT5G14090
AT5G44578
AT3G19860
AT5G28610
AT3G46320
AT4G23630
AT2G20750
AT1G23480
AT1G79350
AT2G32190
AT1G62720
AT5G53450
AT5G52500
AT3G13330
AT3G26780
AT5G41210
AT3G61850
AT4G31830
AT5G54850
AT5G12210
AT1G72140
AT3G28200
AT5G44210
AT1G35710
AT3G18910
AT2G23348
AT2G46620
AT5G61228
AT5G54090
AT5G57760
AT4G38550
AT2G14290
AT3G50650
AT4G08320
AT3G13845
AT4G10790
AT1G55490
AT3G54060
AT3G48195
AT5G01290
AT5G16250
AT3G03870
AT4G22190
AT2G43490
AT5G62200
AT1G12440
AT2G05260
AT4G00820
AT5G14640
AT1G13190
AT5G07810
AT3G14240
AT5G23190
AT2G28760
AT5G54390
AT4G15570
AT1G61050
AT3G42800
AT1G17285
AT1G70900
AT2G22870
AT3G16110
AT3G27785
AT1G77090
AT3G49350
AT4G38370
AT3G18430
AT1G14370
AT3G52380
AT2G47070
AT1G65820
AT1G63260
AT1G01160
AT2G33440
AT4G34000
AT5G53870
AT2G28570
AT2G45200
AT3G03050
AT2G16595
AT5G65250
AT3G60330
AT2G42590
AT4G32800
AT3G09600
AT3G06040
AT3G59400
AT2G24190
AT3G28690
AT1G07230
AT1G18880
AT3G27820
AT1G23440
AT3G11220
AT4G22380
AT5G49000
AT2G41905
AT1G16825
AT5G10840
AT3G21270
AT5G48670
AT4G08940
AT4G01460
AT3G51230
AT2G47860
AT5G61340
AT3G60320
AT1G80690
AT5G64740
AT1G44910
AT1G49450
AT5G21020
AT1G72880
AT5G64170
AT2G48150
AT4G29440
AT5G50330
AT4G01810
AT1G53708
AT3G12560
AT1G27980
AT4G00680
AT2G19620
AT5G27670
AT4G33905
AT4G37300
AT4G19650
AT5G42110
AT4G08390
AT2G40140
AT1G78570
AT4G02330
AT2G35680
AT4G39560
AT4G00231
AT4G29735
AT2G47400
AT4G30430
AT3G05660
AT4G28703
AT4G17150
AT5G41900
AT3G61980
AT1G16570
AT5G07250
AT5G63040
AT1G62000
AT4G18930
AT3G57120
AT5G40440
AT5G14550
AT5G54280
AT2G04530
AT5G01760
AT5G06950
AT1G30490
AT3G52750
AT3G07670
AT1G75130
AT2G27480
AT1G02360
AT1G56050
AT1G14240
AT2G30660
AT5G14620
AT1G65481
AT3G07720
AT5G24313
AT1G44575
AT2G43770
AT5G01100
AT2G17650
AT5G12020
AT3G55920
AT1G08985
AT4G33495
AT3G25760
AT1G31440
AT5G48740
AT3G13229
AT5G03450
AT1G79310
AT4G31780
AT5G23940
AT3G13228
AT2G03050
AT3G06550
AT3G29290
AT3G14415
AT1G47980
AT2G44840
AT1G03830
AT5G14080
AT3G15280
AT1G54320
AT3G12750
AT2G22520
AT1G30440
AT4G17600
AT5G38720
AT4G31240
AT2G15590
AT1G02080
AT3G62130
AT2G29980
AT2G47260
AT4G14716
AT1G55475
AT5G11420
AT2G37210
AT5G45300
AT3G11480
AT1G02700
AT1G15260
AT3G12110
AT2G26260
AT4G22960
AT3G22053
AT3G59420
AT4G28990
AT1G27710
AT3G06080
AT2G33400
AT4G38180
AT4G10170
AT5G04620
AT4G14400
AT5G01720
AT5G25140
AT1G24610
AT1G10890
AT2G34830
AT4G35785
AT5G27640
AT1G78890
AT1G73750
AT2G20300
AT5G03840
AT3G05870
AT1G47200
AT2G03710
AT5G67550
AT5G47780
AT5G50565
AT5G67170
AT3G47730
AT5G10920
AT4G00570
AT1G14270
AT3G10980
AT1G17550
AT5G08660
AT1G54020
AT4G20330
AT4G24610
AT1G79390
AT5G64560
AT5G65350
AT2G42070
AT5G46630
AT4G07868
AT1G43666
AT2G40690
AT1G21600
AT2G43150
AT1G80730
AT4G20270
AT1G02930
AT4G10180
AT3G26110
AT3G14350
AT4G39420
AT5G16960
AT1G21000
AT1G61170
AT5G22280
AT1G63000
AT3G25030
AT3G25950
AT2G32010
AT4G01750
AT1G09830
AT4G18690
AT5G56050
AT5G42250
AT5G43700
AT2G29460
AT2G28740
AT1G58340
AT1G76380
AT3G54510
AT4G27130
AT1G69170
AT5G45410
AT2G01450
AT3G18535
AT5G52910
AT4G01350
AT5G58375
AT5G20390
AT4G30790
AT1G77270
AT4G27435
AT3G05740
AT1G48520
AT1G01170
AT2G18240
AT1G58120
AT1G13650
AT1G68530
AT2G32415
AT3G12150
AT3G25805
AT4G10960
AT5G51940
AT1G54385
AT4G03945
AT2G01860
AT5G35560
AT2G19000
AT2G30540
AT4G13560
AT3G04080
AT3G63480
AT2G46690
AT5G50180
AT3G62990
AT5G27390
AT5G26280
AT2G02100
AT3G02310
AT5G51130
AT3G09910
AT3G52400
AT4G18440
AT1G17850
AT1G05600
AT3G11990
AT3G02260
AT1G02920
AT3G61550
AT4G37610
AT3G47440
AT3G20475
AT1G33700
AT4G32060
AT1G78660
AT5G61150
AT3G12520
AT1G67340
AT4G14090
AT1G80860
AT4G33650
AT5G04170
AT4G04800
AT1G07240
AT1G48020
AT2G22470
AT4G05110
AT2G45220
AT1G70750
AT3G60490
AT1G13050
AT1G02300
AT3G48350
AT4G25780
AT2G39970
AT3G03440
AT4G34460
AT3G25780
AT1G77500
AT5G63300
AT5G65550
AT5G03660
AT5G13130
AT5G55630
AT5G25840
AT2G19800
AT1G12845
AT1G35490
AT5G47020
AT2G02800
AT1G53450
AT2G32070
AT4G13370
AT5G62190
AT5G56660
AT1G76060
AT1G55830
AT1G15410
AT5G62410
AT1G26810
AT5G42540
AT3G62470
AT5G02190
AT1G07610
AT2G43745
AT1G29170
AT1G68552
AT5G54855
AT4G36640
AT2G26740
AT1G03970
AT5G64340
AT3G14230
AT5G45760
AT1G18330
AT2G02990
AT4G39160
AT5G46200
AT5G59910
AT3G61430
AT3G28715
AT3G57940
AT3G44540
AT1G50110
AT2G16890
AT5G35995
AT2G19590
AT1G67290
AT5G57740
AT5G04050
AT1G55350
AT3G29770
AT3G22900
AT3G47980
AT5G42360
AT4G39010
AT5G24380
AT1G05240
AT3G03770
AT3G15480
AT1G66960
AT4G34510
AT1G10586
AT4G21590
AT2G21930
AT4G01450
AT1G17400
AT1G02470
AT5G39570
AT2G29050
AT4G30460
AT5G58630
AT4G13830
AT3G18295
AT1G47280
AT1G53520
AT5G49450
AT2G46230
AT4G28510
AT5G60660
AT1G70670
AT5G66400
AT2G44925
AT2G43970
AT3G45590
AT5G46610
AT5G43930
AT3G29780
AT1G11590
AT3G13175
AT4G02290
AT1G09060
AT2G27130
AT1G29465
AT1G22730
AT5G50750
AT1G04420
AT2G20495
AT3G52930
AT5G04770
AT3G09860
AT1G11820
AT3G45230
AT5G62550
AT1G27950
AT2G23790
AT2G32520
AT2G02750
AT5G54580
AT3G01820
AT5G65340
AT5G58510
AT5G16260
AT5G20490
AT3G14530
AT5G26570
AT2G16500
AT2G34710
AT1G29730
AT3G61910
AT3G19510
AT1G70760
AT1G60095
AT5G45670
AT2G25780
AT5G44260
AT4G01870
AT2G23050
AT3G28270
AT1G04940
AT1G09575
AT5G59790
AT3G50300
AT4G21930
AT2G02740
AT1G32050
AT2G41100
AT3G53950
AT5G52050
AT5G47970
AT5G50840
AT3G02830
AT3G57540
AT4G14450
AT2G45450
AT1G19300
AT3G48200
AT4G28730
AT4G29400
AT3G20530
AT2G22510
AT4G36500
AT5G56670
AT4G08867
AT2G19450
AT3G05990
AT5G46790
AT1G78300
AT4G16790
AT3G47836
AT3G21240
AT2G24460
AT2G32040
AT4G24450
AT2G20360
AT3G46780
AT5G13870
AT2G20500
AT1G16350
AT5G10030
AT3G61060
AT5G16890
AT4G21560
AT4G31510
AT4G01650
AT3G09070
AT2G06530
AT1G50325
AT5G04045
AT5G45130
AT5G16240
AT1G55152
AT2G17500
AT5G07420
AT5G46900
AT5G15810
AT5G03490
AT4G28770
AT4G09090
AT4G04957
AT5G25415
AT5G44574
AT5G57880
AT4G33160
AT4G21840
AT5G23890
AT1G53165
AT5G43050
AT1G54510
AT2G15695
AT4G04880
AT5G59310
AT4G11360
AT4G08480
AT1G48480
AT4G37608
AT2G32280
AT3G09405
AT1G53625
AT5G14650
AT2G37550
AT5G17170
AT5G41380
AT3G18050
AT2G47630
AT3G26085
AT5G45680
AT4G09770
AT1G79760
AT3G26180
AT2G45180
AT2G23130
AT4G08500
AT2G42330
AT1G65480
AT2G17040
AT5G66500
AT5G50630
AT1G11270
AT5G11590
AT2G24490
AT5G13820
AT3G25770
AT1G07110
AT5G48170
AT3G03100
AT1G02120
AT3G62410
AT4G37110
AT1G76955
AT5G25780
AT5G03910
AT3G29330
AT3G07195
AT4G16770
AT4G11840
AT4G16420
AT5G04530
AT4G40060
AT3G06180
AT1G54490
AT5G35740
AT2G38580
AT3G24255
AT1G51420
AT4G38080
AT1G32790
AT4G09464
AT5G11890
AT1G12220
AT4G11280
AT5G53370
AT5G03010
AT1G55450
AT3G52155
AT3G62050
AT1G74230
AT1G74830
AT1G14850
AT4G10955
AT4G37780
AT1G78070
AT4G24140
AT5G60680
AT1G01470
AT5G47860
AT1G77520
AT1G17600
AT3G07790
AT1G61566
AT1G51680
AT5G42070
AT2G20480
AT3G51850
AT1G11670
AT5G16340
AT1G21250
AT1G74740
AT1G07940
AT5G50240
AT1G19870
AT2G45240
AT4G19140
AT5G63180
AT3G05290
AT1G72730
AT4G32290
AT4G32820
AT1G65920
AT4G08555
AT2G15680
AT5G58575
AT3G17650
AT4G14060
AT1G10560
AT1G08210
AT2G47390
AT1G52280
AT4G16845
AT2G33490
AT4G37890
AT4G15290
AT5G61140
AT4G38690
AT4G17610
AT3G45060
AT5G53010
AT5G41350
AT5G08240
AT2G46100
AT1G20260
AT4G23050
AT2G30810
AT5G07330
AT1G69900
AT3G18200
AT3G09940
AT4G22720
AT1G52520
AT5G40970
AT5G66420
AT5G10480
AT4G01140
AT2G17450
AT1G24460
AT4G02260
AT5G56650
AT5G57785
AT3G17910
AT1G62060
AT3G53240
AT3G47430
AT5G08160
AT3G19615
AT5G65830
AT4G11410
AT2G13900
AT1G73965
AT2G32295
AT1G07530
AT1G20320
AT4G27360
AT3G57420
AT4G15480
AT5G10490
AT4G28520
AT5G25560
AT1G14688
AT5G09350
AT1G07130
AT3G05830
```
