## Supplementary material for "A comprehensive map of preferentially located motifs reveals distinct proximal *cis*-regulatory elements in plants": TGTAATA_containing_gene_set.txt

```
#Occurences of TGTAATA between 18 and 106 (positions relative to the transcription start site)
#1208 sequences with TGTAATA in this interval
#5.87% of the sequences in promoter set with TGTAATA (set with 20573 sequences)
AT1G54740
AT2G44745
AT3G23900
AT1G68600
AT5G64813
AT4G37520
AT1G18970
AT1G23140
AT3G02620
AT1G55190
AT4G39950
AT5G09461
AT3G63500
AT5G28740
AT3G01920
AT1G76020
AT1G04945
AT4G00120
AT1G23440
AT5G39360
AT1G28470
AT4G20140
AT5G25350
AT5G11870
AT3G16370
AT1G13960
AT4G31100
AT5G46960
AT3G23560
AT1G11280
AT3G62840
AT5G54230
AT5G22050
AT4G24450
AT5G66280
AT4G26090
AT3G05970
AT5G67180
AT5G17330
AT1G30110
AT4G13560
AT3G11660
AT4G13370
AT3G10230
AT4G11310
AT3G05260
AT2G41100
AT2G06530
AT1G64860
AT3G07540
AT3G13226
AT4G01140
AT2G22680
AT1G80610
AT5G35560
AT1G10865
AT1G75750
AT5G27680
AT1G80630
AT1G70660
AT5G63380
AT2G33740
AT5G16260
AT4G36610
AT3G59910
AT5G10840
AT1G54490
AT1G54575
AT5G38435
AT5G17910
AT2G28870
AT2G14530
AT3G62110
AT2G42750
AT5G47690
AT4G31670
AT5G14340
AT3G53240
AT3G52640
AT4G36260
AT4G15396
AT3G01070
AT1G10570
AT1G34320
AT2G26680
AT1G76960
AT1G72920
AT5G54380
AT2G04880
AT5G25590
AT5G24840
AT3G60320
AT1G43700
AT5G15510
AT3G01670
AT3G16320
AT2G35760
AT3G14790
AT4G38080
AT3G05660
AT4G17940
AT2G22500
AT3G13772
AT1G75020
AT3G62590
AT5G57740
AT5G52920
AT4G31950
AT5G53450
AT5G64780
AT5G01840
AT3G18535
AT5G16300
AT4G15570
AT5G54095
AT3G16175
AT3G48360
AT1G23540
AT4G09760
AT2G35940
AT4G35785
AT2G38365
AT2G32870
AT4G14400
AT1G58340
AT5G16350
AT3G55920
AT2G34340
AT1G71680
AT2G15590
AT4G29250
AT4G34588
AT4G33490
AT2G47410
AT1G74070
AT3G22270
AT2G44890
AT1G54690
AT5G57050
AT3G29152
AT4G05150
AT5G14090
AT4G32800
AT5G13870
AT5G48570
AT3G10560
AT4G21760
AT5G65040
AT2G47280
AT5G04170
AT2G29080
AT2G38490
AT5G65490
AT5G15140
AT2G41000
AT4G10790
AT4G28270
AT1G30090
AT5G48120
AT4G18510
AT4G02580
AT5G52570
AT1G33790
AT5G47970
AT2G25270
AT2G47550
AT3G51100
AT4G27130
AT3G18050
AT1G06890
AT1G19250
AT1G02900
AT2G01860
AT1G30795
AT3G24750
AT1G01480
AT5G42570
AT5G17160
AT5G15910
AT5G48430
AT1G45145
AT5G20390
AT5G07220
AT1G22220
AT1G76690
AT1G74720
AT5G60720
AT3G53760
AT4G08870
AT5G67550
AT2G36650
AT1G24520
AT1G74230
AT1G19900
AT5G04180
AT3G55760
AT1G57620
AT1G64370
AT3G07010
AT1G52270
AT5G17450
AT4G35080
AT2G02630
AT3G12590
AT2G05520
AT1G78470
AT5G61330
AT3G08890
AT2G30615
AT5G24313
AT2G37170
AT4G33410
AT4G18650
AT3G28690
AT1G18990
AT5G44290
AT5G13510
AT4G02260
AT5G53870
AT1G06400
AT3G25260
AT4G24380
AT5G03660
AT3G04110
AT5G26570
AT5G66420
AT2G22250
AT5G63180
AT5G56790
AT2G22510
AT4G36500
AT2G44080
AT1G35490
AT3G43660
AT2G02000
AT1G27565
AT2G47580
AT2G17220
AT3G62730
AT2G33233
AT5G10490
AT3G03740
AT2G43490
AT2G41250
AT2G38905
AT5G26110
AT1G16825
AT1G30320
AT2G15345
AT2G27940
AT1G13420
AT3G09940
AT1G26810
AT1G33110
AT1G15620
AT3G23580
AT4G39560
AT3G62100
AT3G62770
AT5G48150
AT4G28510
AT5G54090
AT2G35410
AT2G44940
AT1G17455
AT3G24520
AT2G27480
AT2G28085
AT4G17570
AT5G24380
AT3G60520
AT1G63490
AT5G64341
AT2G41810
AT5G20720
AT2G23270
AT2G21385
AT4G12330
AT5G52750
AT2G25490
AT3G11730
AT4G02010
AT3G54210
AT1G74840
AT4G17600
AT4G38370
AT1G16880
AT3G13330
AT5G02640
AT1G65480
AT5G57550
AT5G34850
AT5G66690
AT5G52120
AT4G18440
AT2G04031
AT2G18050
AT3G53950
AT1G23030
AT5G11420
AT5G54390
AT5G55507
AT3G49990
AT2G20310
AT4G08555
AT4G37780
AT5G08010
AT5G63650
AT5G22280
AT3G24315
AT3G14720
AT2G23670
AT1G25083
AT5G11550
AT3G21070
AT2G23680
AT1G15740
AT1G12040
AT3G53380
AT3G24510
AT2G03810
AT1G49360
AT4G03945
AT4G04460
AT5G01320
AT1G75540
AT3G11410
AT1G05200
AT1G28210
AT1G20260
AT5G47830
AT3G16280
AT1G30972
AT3G26650
AT3G08030
AT2G19650
AT1G79810
AT2G30130
AT3G22760
AT5G57810
AT2G19640
AT3G15605
AT4G31330
AT4G27830
AT3G05290
AT3G06040
AT1G70800
AT5G39420
AT2G15340
AT4G00270
AT4G13360
AT5G54750
AT2G32880
AT4G30790
AT1G58470
AT3G04880
AT1G47600
AT3G11980
AT1G27340
AT5G43150
AT2G21130
AT3G45070
AT1G31130
AT4G36740
AT4G16630
AT4G16420
AT5G20660
AT2G22470
AT1G77960
AT5G58490
AT4G00350
AT1G77120
AT5G09462
AT1G25400
AT1G02300
AT4G02840
AT5G06410
AT5G45130
AT1G14185
AT4G33495
AT5G04270
AT5G61010
AT2G17790
AT3G25770
AT3G03650
AT3G13200
AT2G45200
AT3G52840
AT1G55120
AT3G53800
AT3G07568
AT1G63300
AT4G07990
AT1G09310
AT3G53140
AT1G10930
AT1G72770
AT3G47820
AT4G38550
AT1G65080
AT3G54050
AT3G04500
AT1G13480
AT2G18370
AT3G52990
AT5G08130
AT2G44970
AT1G20510
AT2G43160
AT1G11925
AT1G07720
AT5G03860
AT1G27930
AT5G41900
AT5G02680
AT1G30720
AT4G25820
AT1G17890
AT1G05870
AT1G12530
AT2G46300
AT4G20325
AT4G16790
AT1G29640
AT3G63490
AT3G11480
AT1G54770
AT2G40640
AT3G57240
AT3G57690
AT5G48560
AT5G39570
AT3G25655
AT2G44130
AT1G47480
AT5G06150
AT1G77520
AT4G17140
AT1G23390
AT1G03103
AT1G73190
AT1G70900
AT2G23790
AT2G43760
AT4G37660
AT1G55325
AT5G40420
AT1G15860
AT4G22505
AT4G00880
AT3G50210
AT4G26050
AT1G23050
AT1G72020
AT3G16500
AT1G77710
AT1G52855
AT5G27650
AT3G59700
AT5G09220
AT1G26750
AT2G39920
AT5G63040
AT2G06555
AT5G62490
AT4G23050
AT1G11860
AT4G22840
AT2G35860
AT1G22780
AT4G21710
AT1G62720
AT1G61860
AT4G38890
AT1G22380
AT5G16960
AT1G44960
AT2G19270
AT3G08970
AT3G59290
AT5G61520
AT5G44660
AT5G07470
AT5G47680
AT1G77090
AT5G19470
AT2G36910
AT5G27390
AT4G11840
AT4G16350
AT1G70760
AT4G28990
AT5G46680
AT1G14270
AT5G41350
AT3G04320
AT5G65480
AT5G22840
AT4G30430
AT3G20250
AT1G04200
AT2G03690
AT1G10586
AT2G19070
AT2G02955
AT1G16490
AT1G68550
AT2G42270
AT1G78950
AT1G30974
AT2G26350
AT2G03710
AT3G50970
AT1G20320
AT5G41761
AT5G51840
AT5G05760
AT2G01420
AT3G44990
AT2G18410
AT3G05870
AT1G44575
AT1G43020
AT2G41790
AT1G49580
AT3G13360
AT2G29130
AT1G50110
AT2G33810
AT2G13900
AT5G02750
AT1G80290
AT1G51450
AT2G23130
AT3G18280
AT1G68240
AT2G42280
AT1G52780
AT5G23850
AT1G08200
AT3G04930
AT3G45030
AT1G31175
AT2G30710
AT1G10850
AT1G52070
AT4G32870
AT5G41140
AT4G14450
AT4G14890
AT1G58290
AT3G47080
AT1G16130
AT1G12440
AT1G11230
AT1G66870
AT3G05370
AT1G01860
AT5G10030
AT2G22240
AT5G03510
AT1G64680
AT3G47000
AT3G50950
AT1G19870
AT5G16220
AT3G05990
AT1G73480
AT5G65970
AT2G46550
AT5G25770
AT1G34010
AT1G07473
AT1G02820
AT3G46950
AT1G64290
AT5G64260
AT3G04870
AT4G02655
AT5G66670
AT5G06770
AT5G45880
AT3G59020
AT5G65210
AT5G65380
AT1G17720
AT5G06630
AT1G25422
AT4G12580
AT2G22620
AT1G55450
AT3G30841
AT2G38780
AT2G36500
AT4G33650
AT1G25320
AT1G18810
AT4G17615
AT1G68552
AT5G18610
AT3G44370
AT2G46230
AT2G16385
AT5G27350
AT1G04560
AT5G10470
AT5G09463
AT1G14240
AT5G50240
AT3G15610
AT4G04957
AT2G01350
AT5G36250
AT5G10060
AT5G02110
AT1G15640
AT1G69120
AT1G50060
AT1G14440
AT4G23710
AT5G24390
AT5G40450
AT1G68310
AT2G14740
AT2G14520
AT1G13560
AT4G05590
AT5G09960
AT2G18290
AT3G51850
AT1G49870
AT2G33770
AT3G15540
AT1G52905
AT5G54290
AT5G50750
AT1G49400
AT1G04530
AT1G15150
AT1G04250
AT1G09575
AT1G13245
AT2G26110
AT2G46225
AT2G23980
AT1G15215
AT3G51230
AT4G19950
AT2G43510
AT3G16440
AT5G32619
AT4G28600
AT3G60070
AT1G11545
AT5G22880
AT1G50420
AT3G59780
AT4G26240
AT1G16540
AT4G27170
AT5G41040
AT1G12900
AT5G25760
AT4G34590
AT4G00220
AT5G24830
AT2G41090
AT3G09910
AT2G18280
AT5G27490
AT2G18990
AT3G13175
AT3G05880
AT3G19615
AT3G22780
AT4G18690
AT3G27110
AT2G16950
AT1G69530
AT3G18930
AT1G70000
AT3G18570
AT1G30050
AT2G25090
AT5G67170
AT4G34600
AT2G42310
AT4G00680
AT4G19830
AT4G33840
AT2G16500
AT5G61140
AT3G19400
AT4G25180
AT5G59780
AT1G05600
AT5G20280
AT4G09180
AT5G38195
AT4G01670
AT4G31830
AT3G61060
AT3G53920
AT5G67400
AT1G04240
AT5G11890
AT2G38940
AT2G40113
AT2G32480
AT4G28430
AT4G40060
AT5G52940
AT5G44100
AT1G03470
AT4G01880
AT2G19940
AT1G24460
AT2G23000
AT4G25860
AT3G01390
AT5G65550
AT1G13030
AT3G15830
AT1G66320
AT4G31780
AT3G29320
AT4G13650
AT3G53470
AT5G25360
AT5G64340
AT4G37040
AT1G79350
AT3G51760
AT2G39420
AT1G32200
AT3G20300
AT3G13225
AT5G13520
AT4G14060
AT4G25850
AT5G17510
AT2G38025
AT5G63710
AT1G76952
AT1G19520
AT4G28556
AT5G67590
AT5G43050
AT5G25140
AT4G29260
AT5G01600
AT2G36680
AT5G49000
AT5G22500
AT3G09870
AT3G16730
AT1G15180
AT5G57110
AT3G22053
AT5G02190
AT1G72750
AT3G06180
AT1G78570
AT1G16170
AT2G04039
AT1G01470
AT5G42350
AT1G69880
AT2G35035
AT1G54040
AT3G25100
AT1G71400
AT4G04880
AT5G54780
AT4G24265
AT3G05590
AT1G76580
AT5G20630
AT2G32200
AT1G76710
AT3G48080
AT4G26200
AT3G07370
AT2G43535
AT1G28630
AT2G33490
AT1G32160
AT1G30755
AT3G62790
AT3G04020
AT4G18205
AT5G04510
AT1G02840
AT3G16060
AT3G12730
AT5G58200
AT1G17520
AT1G53708
AT5G10260
AT3G20280
AT5G61150
AT5G09480
AT5G59050
AT5G04160
AT4G00550
AT4G39420
AT2G29190
AT5G14650
AT1G15385
AT3G06240
AT5G50030
AT3G13320
AT5G40880
AT2G05260
AT3G47490
AT3G28200
AT3G03560
AT2G42650
AT2G45220
AT2G41520
AT5G14020
AT2G20650
AT5G10380
AT5G53810
AT1G60190
AT3G53960
AT3G52750
AT1G30450
AT2G29020
AT1G69640
AT5G53990
AT1G10700
AT1G05950
AT2G43770
AT2G21170
AT1G07240
AT2G17130
AT1G15630
AT1G31120
AT3G02830
AT2G39040
AT5G03780
AT4G08390
AT3G21270
AT1G51470
AT2G03680
AT3G06730
AT1G73965
AT4G32710
AT4G22380
AT5G16080
AT3G20350
AT1G52520
AT4G00890
AT5G19485
AT5G62630
AT1G14290
AT3G50960
AT4G28520
AT3G06550
AT1G66960
AT1G27700
AT5G58510
AT5G66270
AT3G04290
AT3G27785
AT4G25190
AT5G04045
AT1G65820
AT1G07230
AT3G26630
AT3G61430
AT3G02020
AT2G30910
AT5G59100
AT4G12230
AT2G45140
AT5G44578
AT5G26280
AT3G13740
AT1G15410
AT2G04495
AT1G15420
AT5G09460
AT1G60095
AT4G30130
AT5G52760
AT3G15080
AT1G28180
AT5G12250
AT4G19006
AT3G01930
AT1G09794
AT5G51080
AT1G02980
AT4G31490
AT4G21830
AT5G41210
AT1G19350
AT4G30360
AT4G09150
AT5G08180
AT1G56420
AT1G62422
AT1G01010
AT1G20180
AT4G28400
AT4G04800
AT4G31510
AT1G02810
AT4G23220
AT1G27020
AT3G13845
AT3G10220
AT3G50650
AT1G14330
AT5G01950
AT2G01340
AT5G07330
AT3G22890
AT5G42440
AT2G33830
AT1G11590
AT5G65340
AT1G80530
AT2G26910
AT5G20150
AT2G29995
AT1G16180
AT1G05710
AT4G01350
AT5G66350
AT5G26310
AT5G56100
AT5G56452
AT5G46610
AT1G62262
AT3G42670
AT1G72910
AT5G47880
AT3G27550
AT5G46430
AT4G02680
AT2G19450
AT5G13260
AT1G72100
AT4G16900
AT4G12600
AT3G53900
AT4G33905
AT5G22270
AT3G54770
AT2G34140
AT1G02570
AT3G60190
AT2G05920
AT5G03795
AT3G43790
AT1G06190
AT4G25672
AT5G43760
AT4G21840
AT5G42370
AT3G02140
AT2G20750
AT3G14362
AT3G06870
AT3G50170
AT4G31110
AT3G61980
AT5G64740
AT3G25040
AT4G01575
AT5G44000
AT3G62270
AT4G01660
AT3G24170
AT5G53370
AT2G47860
AT2G43570
AT5G22430
AT2G40530
AT4G18930
AT3G20865
AT5G46950
AT4G37925
AT4G14740
AT5G59590
AT5G54855
AT2G39130
AT3G23910
AT5G21070
AT1G08465
AT2G15695
AT2G25820
AT1G14490
AT3G03100
AT2G33470
AT1G12710
AT4G18280
AT3G47430
AT3G01450
AT2G47940
AT3G49307
AT4G32785
AT5G57130
AT5G35690
AT1G46768
AT3G58100
AT4G17730
AT4G24610
AT1G72680
AT2G20020
AT5G23940
AT3G12560
AT3G63400
AT1G26760
AT5G47210
AT1G64590
AT2G32270
AT5G67200
AT5G44130
AT3G49050
AT1G36922
AT1G49475
AT4G09520
AT4G20370
AT1G69380
AT3G57030
AT1G74830
AT3G50500
AT3G57210
AT2G33730
AT4G21610
AT4G20330
AT1G49260
AT5G53970
AT3G54060
AT3G04170
AT5G58990
AT4G36640
AT4G17990
AT3G59550
AT4G25100
AT4G22470
AT1G69370
AT3G47980
AT1G30490
AT1G55520
AT3G06340
AT2G06510
AT1G72790
AT3G13070
AT1G19660
AT5G64343
AT5G50250
AT4G14770
AT5G27520
AT3G16330
AT3G13229
AT4G29440
AT4G02800
AT3G48350
AT5G40970
AT2G32840
AT1G33600
AT3G27850
AT5G24910
AT2G32235
AT1G25290
AT4G01570
AT4G29540
AT1G62730
AT1G06690
AT3G03420
AT1G33960
AT1G29720
AT5G44260
AT2G05270
AT5G52360
AT1G61720
AT1G72660
AT2G04890
AT1G53780
AT5G57220
AT1G62590
AT1G14120
AT3G01420
AT4G22720
AT1G55200
AT2G25560
AT1G77500
AT1G69450
AT1G47980
AT2G39970
AT2G44500
AT1G03740
AT1G12240
AT2G27130
AT5G23760
AT4G35100
AT4G22200
AT3G26290
AT2G14285
AT2G30880
AT1G67630
AT3G53040
AT2G34710
AT4G39520
AT1G32790
AT3G48090
AT2G02990
AT3G01870
AT3G14240
AT2G03340
AT2G25150
AT5G35480
AT1G70720
AT2G16630
AT1G06580
AT5G61820
AT4G25120
AT3G46110
AT1G77920
AT5G63460
AT2G25980
AT3G26220
AT1G59820
AT4G15417
AT3G06260
AT1G12672
AT1G16350
AT3G16980
AT4G10613
AT3G12200
AT3G03250
AT3G05740
AT4G28405
AT1G77530
AT1G22300
AT1G20070
AT5G18170
AT2G38470
AT2G21820
AT4G15420
AT1G03790
AT5G64930
AT3G26240
AT4G26080
AT5G08470
AT5G52370
AT1G55350
AT3G13530
AT5G48670
AT3G59420
AT1G52100
AT5G58350
AT1G28335
AT5G20090
AT4G11850
AT5G66290
AT3G28455
AT3G54540
AT1G53790
AT3G27320
AT1G15950
AT3G54510
AT1G59870
AT1G60070
AT5G14640
AT5G01900
AT3G60780
AT1G56050
AT4G01897
AT1G27450
AT4G38180
AT3G60286
AT1G36640
AT5G58770
AT2G43040
AT4G27360
AT1G26710
AT5G14620
AT4G28395
AT3G53130
AT5G20990
AT5G64342
AT5G11590
AT1G55675
AT1G32050
AT5G14760
AT2G02610
AT1G32690
AT1G64430
AT1G49540
AT2G17500
AT1G04555
AT1G16890
AT5G03910
AT5G03200
AT1G74740
AT2G34330
AT4G36810
AT5G24570
AT2G44790
AT1G80860
AT5G48000
AT5G42146
```
