## Supplementary material for "A comprehensive map of preferentially located motifs reveals distinct proximal *cis*-regulatory elements in plants": TGTAATAA_containing_gene_set.txt

```
#Occurences of TGTAATAA between 14 and 114 (positions relative to the transcription start site)
#540 sequences with TGTAATAA in this interval
#2.62% of the sequences in promoter set with TGTAATAA (set with 20573 sequences)
AT3G52640
AT1G69530
AT5G27680
AT5G48430
AT1G71680
AT3G25260
AT2G19070
AT5G09460
AT3G59420
AT3G15540
AT3G60320
AT4G37530
AT5G53450
AT4G11600
AT1G22380
AT2G44080
AT2G43490
AT4G05590
AT1G70000
AT2G20650
AT1G18970
AT1G06190
AT3G03650
AT3G05970
AT1G72020
AT1G10700
AT5G09220
AT1G62070
AT2G35410
AT3G47490
AT2G44890
AT4G17140
AT4G21610
AT2G43535
AT1G68552
AT5G06410
AT3G16175
AT5G13870
AT5G47190
AT3G19400
AT1G49870
AT5G52370
AT5G41900
AT4G27170
AT1G76020
AT1G52070
AT5G54390
AT4G01897
AT2G33233
AT3G04930
AT5G57740
AT4G01140
AT5G06150
AT1G22780
AT2G35940
AT3G62100
AT3G51100
AT2G32870
AT3G16500
AT1G68550
AT3G11410
AT3G02140
AT2G25980
AT1G49580
AT3G24520
AT2G20310
AT3G06730
AT5G41210
AT5G20090
AT5G40970
AT5G53970
AT2G16950
AT4G30790
AT4G14400
AT4G39420
AT3G57210
AT1G04250
AT3G49050
AT2G30130
AT3G54510
AT2G29020
AT3G08970
AT5G63180
AT5G48100
AT5G65210
AT4G08390
AT3G16730
AT1G53708
AT4G12580
AT4G08870
AT1G54490
AT1G02820
AT2G47630
AT4G02580
AT3G57030
AT1G49360
AT2G38780
AT3G25040
AT2G30880
AT3G60190
AT5G03510
AT3G19615
AT5G62490
AT2G19650
AT1G55200
AT1G33960
AT1G66320
AT3G20350
AT1G71400
AT1G79810
AT1G60070
AT1G58290
AT5G44130
AT1G19870
AT4G13250
AT5G22050
AT3G44370
AT2G04039
AT5G64341
AT5G40880
AT1G75640
AT1G09310
AT2G21170
AT1G58340
AT5G13510
AT5G02680
AT5G13520
AT4G25850
AT3G18535
AT1G20180
AT1G62590
AT2G19640
AT5G59050
AT2G27480
AT1G75750
AT1G24460
AT5G61150
AT5G41040
AT2G19450
AT5G65340
AT5G15510
AT1G11590
AT4G37520
AT5G64343
AT2G14520
AT3G60286
AT5G26280
AT5G18170
AT3G06870
AT1G15860
AT1G20260
AT5G58490
AT3G09870
AT3G53040
AT1G73965
AT5G44100
AT1G07240
AT2G47280
AT1G36640
AT1G31130
AT2G43510
AT4G25100
AT4G28510
AT3G53900
AT3G54770
AT2G15345
AT1G73190
AT1G54690
AT1G10570
AT4G25860
AT5G42440
AT1G14330
AT1G30110
AT3G09940
AT4G38550
AT4G31510
AT2G16500
AT3G59780
AT5G24570
AT1G44575
AT1G18570
AT5G48570
AT1G55325
AT2G39040
AT5G42370
AT5G64342
AT5G49000
AT4G13560
AT4G20370
AT1G13960
AT4G23710
AT1G62720
AT4G22505
AT1G72680
AT4G07990
AT3G50970
AT1G51470
AT2G22250
AT3G03250
AT2G01340
AT2G02610
AT1G50110
AT3G12730
AT2G29130
AT5G58200
AT2G45140
AT5G58990
AT2G03710
AT3G01870
AT3G51760
AT5G38200
AT2G33810
AT5G08180
AT4G34588
AT1G47980
AT5G53870
AT1G15215
AT3G30841
AT5G10260
AT3G62270
AT1G35490
AT4G11850
AT1G70800
AT1G33790
AT4G35100
AT5G56260
AT2G44745
AT3G63400
AT2G44790
AT5G63040
AT5G26110
AT5G22280
AT2G38940
AT3G05290
AT2G32200
AT1G18990
AT1G07720
AT3G01390
AT3G23740
AT4G39560
AT1G77530
AT1G04555
AT1G12530
AT4G20325
AT4G34590
AT1G74070
AT1G65480
AT1G33600
AT3G18760
AT3G26650
AT3G05370
AT3G28200
AT5G11930
AT5G20630
AT1G77540
AT4G02840
AT5G50750
AT3G59020
AT1G02810
AT1G07473
AT5G62630
AT2G35760
AT1G34320
AT1G68400
AT4G38370
AT3G05880
AT1G49400
AT1G19660
AT3G61430
AT3G50210
AT3G13070
AT4G18510
AT2G35670
AT1G50060
AT5G22430
AT5G57810
AT5G14090
AT1G12672
AT3G59550
AT4G09520
AT5G16960
AT4G24610
AT1G19360
AT1G76690
AT5G57050
AT2G22620
AT2G42310
AT5G14640
AT2G25090
AT2G20750
AT5G66270
AT1G44960
AT5G19470
AT1G36922
AT2G39970
AT3G07568
AT3G05590
AT3G43660
AT1G23440
AT2G41790
AT1G09794
AT5G25140
AT1G17890
AT1G14240
AT2G47550
AT1G09575
AT5G51840
AT1G54575
AT2G44970
AT3G09910
AT4G25180
AT1G62730
AT1G16170
AT3G53140
AT1G32160
AT4G10380
AT2G38905
AT1G78570
AT5G03860
AT3G03740
AT5G23760
AT1G03470
AT5G03795
AT5G46960
AT5G10060
AT4G12230
AT5G66290
AT2G32070
AT4G04460
AT3G53130
AT4G09760
AT4G14020
AT4G17990
AT1G54040
AT1G08200
AT4G21840
AT4G37040
AT3G16370
AT5G48670
AT3G53470
AT1G33110
AT5G17160
AT3G22760
AT4G05150
AT1G52520
AT2G42650
AT1G26750
AT1G25400
AT2G38025
AT1G19900
AT1G53790
AT2G42280
AT1G26760
AT5G04180
AT4G01995
AT2G22680
AT5G40420
AT2G27940
AT5G20990
AT1G23140
AT3G47430
AT3G21070
AT5G02190
AT1G25083
AT2G23980
AT2G32270
AT3G06040
AT3G50170
AT3G57690
AT1G14120
AT2G29080
AT1G80630
AT4G22380
AT3G57770
AT3G13330
AT3G01930
AT3G10560
AT3G01920
AT4G37925
AT2G35035
AT3G07540
AT5G09461
AT5G01600
AT1G50570
AT3G11980
AT4G24380
AT2G33770
AT1G04560
AT5G67550
AT4G17940
AT5G01840
AT4G02800
AT1G60190
AT5G43760
AT2G06530
AT4G28430
AT4G31830
AT1G70760
AT5G09462
AT1G72920
AT3G10230
AT3G13225
AT1G16825
AT1G59820
AT2G42270
AT5G65550
AT1G12440
AT5G45880
AT5G20280
AT1G64290
AT1G65820
AT3G05260
AT5G04170
AT4G11840
AT5G16220
AT1G24520
AT1G22300
AT3G18930
AT5G54750
AT3G59700
AT3G45070
AT4G28520
AT3G14790
AT2G41100
AT2G41000
AT1G11545
AT2G21385
AT1G13420
AT5G03910
AT5G27520
AT3G20865
AT5G61140
AT1G54770
AT3G28455
AT1G01480
AT5G64340
AT1G06400
AT5G46950
AT1G69380
AT1G15180
AT5G34850
AT5G59100
AT1G68600
AT1G12710
AT1G57620
AT4G33495
AT4G00880
AT3G27000
AT3G18050
AT3G25770
AT4G28270
AT3G14720
AT1G75540
AT5G44000
AT4G22720
AT2G47410
AT2G01350
AT1G55190
AT4G23050
AT5G57550
AT2G32275
AT4G32785
AT5G66280
AT3G14860
AT1G55120
AT3G04110
AT1G69370
AT5G09463
AT3G23580
AT5G17450
AT4G31100
AT5G67590
AT1G56050
AT2G26110
AT1G27340
AT2G02000
AT1G19520
AT1G01470
AT2G02990
AT4G02010
AT5G25360
AT5G61720
AT1G69450
AT4G22470
AT3G24170
AT2G40110
AT1G14270
AT5G47880
AT1G14440
AT4G31780
AT5G52870
AT3G01670
AT4G04880
AT3G13360
AT1G14620
AT2G41810
AT1G74230
AT4G39520
AT3G16330
AT1G55520
AT1G49450
AT1G30795
AT1G76710
AT1G23030
AT4G30430
AT4G14770
AT1G47600
AT1G04200
AT3G14362
AT4G16420
AT5G06630
AT3G05870
AT1G52100
AT4G33840
AT1G80860
AT3G26220
AT5G41761
AT5G26570
AT4G18440
AT5G48150
AT3G02620
AT5G64260
AT1G60095
AT3G24510
AT5G38435
AT3G03100
AT4G26090
AT3G12560
AT1G30200
AT5G24910
AT3G61060
AT3G18280
AT1G01010
AT3G13845
AT3G10220
AT2G25270
AT1G03830
AT4G20330
AT5G54090
AT5G20660
```
