## Supplementary material for "A comprehensive map of preferentially located motifs reveals distinct proximal *cis*-regulatory elements in plants": TGTAATAC_containing_gene_set.txt

```
#Occurences of TGTAATAC between 31 and 83 (positions relative to the transcription start site)
#122 sequences with TGTAATAC in this interval
#0.59% of the sequences in promoter set with TGTAATAC (set with 20573 sequences)
AT2G25150
AT3G53960
AT4G19830
AT1G15630
AT2G37170
AT4G25190
AT5G08010
AT2G17500
AT1G50420
AT1G23390
AT1G17720
AT5G28740
AT1G62262
AT2G36680
AT1G45145
AT1G72750
AT5G13260
AT1G76580
AT5G64780
AT2G25820
AT5G67170
AT3G59290
AT1G15620
AT4G00890
AT5G36250
AT5G14760
AT2G30910
AT2G36500
AT1G70720
AT2G14285
AT3G04110
AT5G67200
AT5G67180
AT5G16080
AT3G53800
AT2G32235
AT4G00350
AT4G26240
AT1G15640
AT4G02655
AT4G09150
AT2G04495
AT5G66420
AT1G06890
AT3G04320
AT2G43160
AT4G28990
AT3G48360
AT4G18205
AT1G52270
AT2G18990
AT2G21130
AT3G03740
AT5G64813
AT5G07220
AT5G61330
AT4G05150
AT5G11890
AT5G21070
AT4G36260
AT2G19270
AT1G72790
AT3G01420
AT3G50960
AT2G06510
AT4G37660
AT1G01860
AT2G35860
AT4G19006
AT5G11420
AT4G13370
AT4G40060
AT1G52780
AT4G28600
AT1G05870
AT2G40530
AT2G45220
AT1G28630
AT3G52840
AT5G57740
AT2G43570
AT5G52570
AT1G34010
AT2G18410
AT2G41520
AT2G39420
AT5G04510
AT2G28870
AT5G08130
AT1G06690
AT1G10865
AT1G07230
AT1G25290
AT1G74830
AT1G80610
AT5G27650
AT3G53760
AT2G23680
AT3G54060
AT4G04800
AT2G43760
AT1G13030
AT1G49360
AT5G59780
AT2G05520
AT1G16540
AT1G73480
AT4G20140
AT2G23000
AT5G66670
AT3G59700
AT4G15396
AT5G11870
AT3G50950
AT1G74840
AT5G16260
AT3G20250
AT1G31175
AT4G14890
AT4G01350
AT1G13480
AT4G24265
```
