## Supplementary material for "A comprehensive map of preferentially located motifs reveals distinct proximal *cis*-regulatory elements in plants": TGTAATC_containing_gene_set.txt

```
#Occurences of TGTAATC between 30 and 104 (positions relative to the transcription start site)
#562 sequences with TGTAATC in this interval
#2.73% of the sequences in promoter set with TGTAATC (set with 20573 sequences)
AT3G25760
AT3G07230
AT1G72480
AT5G08695
AT1G66870
AT4G40045
AT4G17785
AT5G11800
AT3G13450
AT5G55910
AT5G57790
AT3G10400
AT3G16940
AT4G24960
AT5G52040
AT1G76920
AT5G25410
AT4G22550
AT2G16890
AT1G53165
AT4G15450
AT3G04350
AT2G23310
AT1G19430
AT2G19620
AT5G48440
AT4G14210
AT1G17285
AT4G18230
AT4G28610
AT1G49660
AT2G44065
AT1G21810
AT3G03680
AT1G54230
AT4G39880
AT2G38940
AT5G08760
AT5G47910
AT2G33400
AT1G21600
AT5G57565
AT1G07530
AT3G18200
AT1G33410
AT1G12845
AT2G34600
AT4G27380
AT4G37300
AT4G34310
AT1G79270
AT3G45740
AT3G10572
AT5G67450
AT3G59050
AT5G06950
AT5G01820
AT2G32415
AT3G54460
AT2G18500
AT1G68650
AT3G01690
AT5G57760
AT1G33590
AT2G35320
AT5G56630
AT5G41270
AT1G56220
AT2G42140
AT2G28670
AT1G25275
AT5G43710
AT4G10240
AT1G02730
AT3G13880
AT5G11440
AT5G01720
AT3G60700
AT2G04190
AT3G25780
AT2G20500
AT5G12030
AT5G11490
AT5G08565
AT1G49050
AT5G51400
AT2G45500
AT4G02500
AT5G07842
AT1G52780
AT1G27540
AT5G57360
AT3G11220
AT4G36730
AT3G47730
AT2G32487
AT1G58120
AT1G34640
AT1G54710
AT4G29240
AT3G16660
AT1G15950
AT2G20562
AT4G00570
AT5G26830
AT1G09660
AT1G08680
AT1G32070
AT3G03260
AT1G29418
AT1G61960
AT4G16760
AT1G78030
AT4G30880
AT3G58790
AT1G14580
AT1G15730
AT4G00070
AT3G46780
AT2G33440
AT4G18950
AT5G24810
AT4G32900
AT5G03450
AT2G29970
AT3G59052
AT2G17450
AT4G24890
AT2G29320
AT1G02930
AT1G74440
AT2G30810
AT3G61530
AT5G46630
AT4G39510
AT3G60330
AT1G10760
AT3G17520
AT5G56870
AT3G08930
AT1G54510
AT1G72640
AT4G02290
AT1G70700
AT4G01600
AT3G62260
AT4G35800
AT3G59400
AT5G17840
AT1G02920
AT1G52370
AT4G24015
AT3G17668
AT3G15356
AT1G53540
AT2G36990
AT1G18090
AT2G15730
AT2G22795
AT5G66030
AT2G21140
AT2G39040
AT3G21580
AT5G46370
AT1G72140
AT5G17170
AT1G16960
AT2G04900
AT5G04620
AT1G53730
AT5G07580
AT5G64813
AT5G16770
AT2G06040
AT1G55152
AT3G55740
AT1G64580
AT5G66070
AT4G35420
AT5G23890
AT5G22545
AT3G05370
AT3G17690
AT5G20350
AT1G80690
AT3G26560
AT2G40820
AT4G09090
AT5G07510
AT5G59310
AT5G11610
AT5G15760
AT4G26260
AT5G53588
AT1G78300
AT5G03110
AT3G63510
AT5G40950
AT5G28290
AT2G13900
AT5G41180
AT5G25100
AT5G17810
AT1G78890
AT5G60590
AT1G14310
AT5G59750
AT2G36740
AT4G39130
AT1G63260
AT3G43220
AT4G05520
AT1G62200
AT1G61563
AT3G05760
AT2G17650
AT2G32960
AT3G46110
AT4G38290
AT2G04700
AT5G54930
AT1G19370
AT3G09230
AT4G30190
AT1G01320
AT5G56500
AT2G43490
AT2G29510
AT3G22060
AT5G16440
AT4G35840
AT1G07940
AT5G45095
AT1G21060
AT3G02480
AT5G54970
AT4G21930
AT2G44925
AT4G18750
AT3G06620
AT4G20890
AT3G12830
AT5G17700
AT1G23360
AT4G31010
AT4G19460
AT1G44835
AT5G19855
AT1G69340
AT2G22510
AT1G49230
AT3G61850
AT3G12560
AT3G19020
AT4G01870
AT1G72880
AT2G48070
AT5G25890
AT1G80070
AT1G79650
AT1G34630
AT5G64740
AT3G46090
AT2G34960
AT1G29470
AT4G10180
AT1G02700
AT1G13390
AT1G52760
AT1G17790
AT1G23580
AT1G11480
AT3G11470
AT5G24020
AT3G62230
AT1G15330
AT2G44670
AT1G14688
AT1G06475
AT1G14260
AT2G33420
AT2G43280
AT4G02680
AT1G10360
AT1G04940
AT3G59370
AT1G72160
AT5G27680
AT4G24010
AT5G19473
AT5G63300
AT4G37310
AT4G28880
AT3G17910
AT1G35490
AT4G29780
AT4G32060
AT5G24230
AT5G14170
AT3G03640
AT1G11670
AT5G57123
AT1G17410
AT1G78080
AT5G07840
AT5G61960
AT5G22560
AT3G18295
AT1G71730
AT1G10060
AT3G28210
AT2G15680
AT5G53590
AT2G23100
AT3G03040
AT1G79360
AT5G60890
AT1G64430
AT1G30440
AT1G14940
AT1G79660
AT2G40960
AT4G39160
AT1G14180
AT5G25415
AT2G04540
AT5G16780
AT3G04080
AT1G61566
AT5G27360
AT5G11970
AT1G79310
AT3G27820
AT2G34470
AT1G21630
AT1G20510
AT1G63500
AT3G47420
AT3G48210
AT1G72060
AT5G53000
AT1G16440
AT2G19610
AT1G17380
AT5G37010
AT4G04720
AT1G58055
AT4G25080
AT3G28857
AT2G20260
AT3G07580
AT5G07550
AT3G45030
AT3G16190
AT5G38760
AT1G31190
AT1G51690
AT3G11740
AT2G45695
AT5G23100
AT1G54320
AT1G64590
AT3G52880
AT4G09020
AT3G10880
AT3G13410
AT2G33630
AT1G06060
AT2G17030
AT4G09467
AT5G48740
AT4G19950
AT1G31280
AT5G27820
AT5G50900
AT4G26700
AT5G66670
AT2G29460
AT3G21055
AT4G34830
AT5G61230
AT4G23400
AT4G19140
AT2G46130
AT5G09680
AT1G18400
AT1G58122
AT1G47497
AT5G57370
AT2G40880
AT1G55690
AT5G53486
AT5G50840
AT1G80840
AT5G46900
AT1G28135
AT3G29310
AT1G60000
AT1G04120
AT5G42146
AT4G33160
AT3G53280
AT5G47890
AT1G67590
AT5G66985
AT4G02370
AT1G06500
AT1G32360
AT3G55080
AT3G13228
AT4G28910
AT4G10960
AT4G14340
AT2G25060
AT4G24110
AT1G17550
AT2G19590
AT5G63310
AT5G10560
AT1G17290
AT5G58100
AT5G21020
AT3G05165
AT1G09010
AT3G22900
AT1G30000
AT1G77130
AT2G17420
AT1G10970
AT1G62960
AT2G23440
AT4G10955
AT1G24240
AT3G03340
AT2G41720
AT5G14080
AT1G77020
AT1G65080
AT3G54090
AT5G18920
AT2G47780
AT5G01440
AT1G49840
AT2G02350
AT1G65481
AT2G42330
AT4G34460
AT2G18090
AT1G16515
AT3G06455
AT3G46230
AT5G07900
AT5G51130
AT4G15010
AT3G03050
AT5G58000
AT3G21810
AT3G07170
AT1G01510
AT1G78280
AT1G77540
AT5G54850
AT4G23950
AT4G24160
AT4G07868
AT2G41210
AT2G36200
AT4G28540
AT5G55190
AT4G09466
AT1G80420
AT5G50410
AT5G65880
AT3G26380
AT5G67430
AT5G05100
AT2G29360
AT1G35140
AT4G17890
AT2G38690
AT1G50710
AT1G76620
AT5G54220
AT3G58180
AT1G63700
AT5G22580
AT1G16350
AT3G22510
AT4G11360
AT3G21300
AT2G04420
AT5G05640
AT3G26370
AT5G38220
AT5G44180
AT3G48360
AT2G43470
AT4G36410
AT2G41830
AT2G35300
AT2G27100
AT1G22730
AT2G45450
AT4G10910
AT3G45230
AT1G16560
AT5G42250
AT5G49230
AT5G18140
AT4G09464
AT1G28650
AT3G08720
AT5G03840
AT1G33055
AT5G45300
AT1G80120
AT2G39700
AT2G31180
AT3G01970
AT2G20495
AT5G26330
AT5G19350
AT2G45190
AT4G08940
AT3G26500
AT3G51640
AT4G14716
AT1G60190
AT5G16340
AT2G36770
AT5G61228
AT4G37710
AT1G46480
AT2G40900
AT5G64030
AT3G18910
AT1G26220
AT5G66170
AT5G07810
AT1G12610
AT4G27980
AT4G18596
AT1G75080
AT5G08510
AT1G10990
AT4G22540
AT1G11280
AT4G35480
AT1G79900
AT3G15290
AT4G13560
AT5G64540
AT4G15940
AT1G71190
AT5G43320
AT1G62790
AT3G02555
AT2G34357
AT1G16570
AT1G59590
AT1G49032
AT4G32160
```
