## Supplementary material for "A comprehensive map of preferentially located motifs reveals distinct proximal *cis*-regulatory elements in plants": TGTAATCA_containing_gene_set.txt

```
#Occurences of TGTAATCA between 29 and 69 (positions relative to the transcription start site)
#123 sequences with TGTAATCA in this interval
#0.60% of the sequences in promoter set with TGTAATCA (set with 20573 sequences)
AT3G21810
AT1G79900
AT2G27100
AT5G06950
AT5G03110
AT5G64813
AT1G14940
AT3G08930
AT5G55190
AT3G13450
AT4G28540
AT1G14180
AT2G20500
AT5G66030
AT2G17420
AT1G68650
AT1G59590
AT4G18230
AT4G00570
AT5G07840
AT3G59370
AT5G22560
AT3G45230
AT1G78280
AT5G22545
AT5G17170
AT4G18750
AT1G60190
AT4G15010
AT5G25100
AT1G53165
AT5G07810
AT3G45740
AT5G16770
AT3G26370
AT5G08760
AT3G47730
AT5G01720
AT3G12560
AT2G40820
AT2G22510
AT4G37710
AT4G09464
AT1G15330
AT5G63300
AT5G57700
AT5G01820
AT1G22730
AT4G09467
AT1G74440
AT3G62230
AT3G46230
AT2G36990
AT4G37300
AT3G25760
AT1G04120
AT5G51400
AT3G27820
AT4G09466
AT2G42140
AT4G05520
AT3G05370
AT4G01600
AT2G34357
AT1G78030
AT5G11440
AT1G65481
AT3G03340
AT1G01510
AT1G53540
AT2G44925
AT1G61566
AT2G23440
AT1G11280
AT4G39130
AT5G09680
AT3G22510
AT4G21930
AT1G30000
AT3G61530
AT3G25780
AT3G11220
AT1G55690
AT5G63310
AT5G64540
AT2G04420
AT1G25275
AT5G40950
AT4G19460
AT4G17785
AT1G77020
AT5G43320
AT2G02350
AT2G45190
AT5G27360
AT5G50900
AT4G09020
AT5G59750
AT1G79360
AT5G25890
AT5G37010
AT1G02730
AT3G17690
AT3G04350
AT5G15760
AT1G77130
AT1G04940
AT4G14210
AT1G11480
AT3G15356
AT1G61563
AT2G15680
AT2G39040
AT4G34830
AT5G07842
AT5G38220
AT4G38290
AT5G57360
AT1G71730
AT5G05640
AT4G09090
AT5G48440
AT1G16440
```
