## Supplementary material for "A comprehensive map of preferentially located motifs reveals distinct proximal *cis*-regulatory elements in plants": TGTAATG_containing_gene_set.txt

```
#Occurences of TGTAATG between 30 and 127 (positions relative to the transcription start site)
#1019 sequences with TGTAATG in this interval
#4.95% of the sequences in promoter set with TGTAATG (set with 20573 sequences)
AT1G76952
AT5G53810
AT4G08320
AT3G52930
AT2G43240
AT3G45590
AT2G32010
AT1G01160
AT2G15530
AT1G61170
AT3G01370
AT5G20490
AT3G55510
AT5G03150
AT5G06960
AT4G29660
AT5G23010
AT3G60200
AT1G67410
AT5G37780
AT3G17850
AT5G18525
AT1G70700
AT5G20130
AT2G32810
AT3G20050
AT1G23730
AT2G05530
AT1G23750
AT2G48150
AT5G09790
AT2G23348
AT5G58560
AT3G13230
AT2G28720
AT1G30620
AT5G66360
AT2G29180
AT3G12300
AT2G43745
AT5G55260
AT4G01750
AT3G26010
AT2G31390
AT1G57720
AT1G66800
AT4G00840
AT4G17680
AT4G16430
AT3G47530
AT5G64170
AT2G01940
AT5G57170
AT1G10720
AT3G56090
AT5G42360
AT5G42290
AT1G04420
AT4G26530
AT3G49220
AT5G44460
AT5G19485
AT4G38640
AT1G78630
AT4G10010
AT1G16810
AT4G37760
AT5G06220
AT5G56170
AT3G27350
AT5G46840
AT4G10020
AT3G12110
AT1G78180
AT1G53050
AT3G06180
AT1G14880
AT4G21340
AT3G45850
AT3G43220
AT4G37890
AT5G14740
AT2G24490
AT5G35590
AT1G63910
AT4G00238
AT1G76690
AT3G26780
AT2G43150
AT1G56560
AT5G67060
AT5G46300
AT2G38823
AT2G47470
AT5G13520
AT5G06120
AT3G23200
AT2G16880
AT4G16390
AT3G06870
AT1G28150
AT5G23660
AT1G18840
AT5G15800
AT1G76610
AT1G67820
AT5G08660
AT1G54020
AT1G78880
AT4G29735
AT4G39870
AT4G04770
AT3G50560
AT1G18330
AT1G63000
AT5G17660
AT5G59120
AT2G03090
AT5G47990
AT5G07500
AT1G27752
AT4G22270
AT2G46440
AT2G16595
AT4G11410
AT3G58790
AT5G25110
AT5G12870
AT1G75390
AT3G54410
AT4G16515
AT5G63610
AT2G24180
AT4G38900
AT3G07740
AT1G61093
AT3G61080
AT1G33440
AT3G54890
AT1G64105
AT3G44940
AT1G18060
AT2G43510
AT5G65940
AT5G28237
AT1G74990
AT5G43620
AT4G00490
AT1G01060
AT5G06320
AT2G39518
AT2G39480
AT5G40060
AT5G27640
AT5G45000
AT5G23280
AT1G58242
AT2G32120
AT3G25930
AT3G13882
AT5G62530
AT1G72730
AT3G13674
AT3G15280
AT5G55630
AT5G03870
AT5G65770
AT2G35710
AT3G48290
AT2G05510
AT1G50250
AT1G11940
AT2G04160
AT4G32500
AT2G21150
AT1G34020
AT2G46060
AT1G29420
AT5G50565
AT1G70610
AT5G57887
AT1G01040
AT1G12940
AT1G27710
AT3G51640
AT5G53010
AT3G05120
AT3G24810
AT2G45670
AT4G37110
AT2G28671
AT5G11800
AT5G02460
AT2G38995
AT1G05830
AT2G25560
AT1G26180
AT1G23205
AT2G26160
AT2G04300
AT5G40640
AT3G10030
AT4G10330
AT1G74030
AT3G45960
AT4G37310
AT4G36670
AT1G49850
AT1G32580
AT1G17240
AT1G22990
AT3G62130
AT2G47480
AT1G62000
AT2G31880
AT4G23080
AT1G78600
AT5G45170
AT5G42070
AT5G11020
AT1G58602
AT2G36260
AT4G23820
AT1G33250
AT1G16680
AT5G09460
AT2G43970
AT2G30860
AT3G19800
AT4G13500
AT5G58375
AT5G67020
AT5G53460
AT3G19980
AT2G20720
AT3G14600
AT3G12150
AT1G32450
AT1G25320
AT5G15725
AT5G03280
AT4G22580
AT1G23550
AT4G39630
AT3G14230
AT5G13510
AT3G52400
AT1G21690
AT1G77580
AT1G32361
AT3G01060
AT5G62410
AT2G16750
AT5G33406
AT4G24290
AT5G58570
AT5G40510
AT5G10480
AT2G37640
AT4G35530
AT3G55605
AT5G65350
AT3G09840
AT5G12210
AT5G23110
AT1G70440
AT2G45180
AT1G05820
AT5G49170
AT4G18390
AT5G57785
AT1G07430
AT5G61150
AT3G20500
AT3G49170
AT5G52380
AT4G02640
AT1G78700
AT3G19370
AT2G29590
AT5G53000
AT5G01300
AT5G24800
AT2G44840
AT1G70800
AT4G13830
AT2G46160
AT4G24220
AT4G37400
AT1G71780
AT4G37920
AT5G43560
AT5G36925
AT4G31480
AT1G18773
AT4G34760
AT4G00250
AT2G14120
AT3G09860
AT3G52260
AT5G43760
AT4G21590
AT3G45600
AT1G10390
AT5G07530
AT5G23890
AT2G37550
AT2G41740
AT5G51750
AT5G57740
AT5G58180
AT3G52960
AT1G73540
AT3G55520
AT4G24140
AT4G10850
AT4G19860
AT5G03800
AT3G43800
AT3G01820
AT3G62940
AT5G52050
AT5G42780
AT5G44580
AT5G57550
AT4G03260
AT5G57880
AT4G15802
AT4G33030
AT4G10170
AT5G06310
AT1G43666
AT5G40540
AT3G56910
AT1G56680
AT3G49770
AT1G61000
AT5G44080
AT5G55850
AT1G22540
AT4G08867
AT1G03230
AT5G09480
AT3G63420
AT1G15210
AT2G24190
AT4G19200
AT5G50240
AT3G55530
AT2G32295
AT5G55480
AT3G05970
AT1G02470
AT1G32220
AT1G32130
AT5G47780
AT5G19380
AT5G45340
AT5G47040
AT1G69400
AT4G09000
AT2G41905
AT5G13870
AT4G33670
AT4G21560
AT4G27160
AT1G32930
AT5G09461
AT3G13845
AT2G32520
AT1G73370
AT5G42110
AT2G25490
AT3G25030
AT1G21065
AT5G15970
AT1G09140
AT5G28630
AT2G41350
AT1G70895
AT4G36900
AT4G14660
AT2G02130
AT5G15810
AT4G18290
AT2G02450
AT1G77000
AT5G56650
AT1G51420
AT2G36355
AT5G56670
AT5G49890
AT1G04330
AT3G63500
AT5G51940
AT1G77020
AT4G35010
AT5G41580
AT3G50960
AT2G27960
AT5G66880
AT1G03550
AT3G19430
AT1G10990
AT3G47430
AT1G49570
AT1G34220
AT1G73730
AT3G62070
AT4G18710
AT4G23590
AT3G60030
AT4G31530
AT3G54850
AT5G22540
AT5G13100
AT4G30950
AT4G14147
AT4G20780
AT3G47833
AT1G73830
AT4G00040
AT3G15380
AT5G54740
AT4G28830
AT4G15680
AT2G31140
AT1G31990
AT1G60190
AT1G75880
AT5G25840
AT2G39490
AT3G28490
AT3G17090
AT5G09870
AT4G38690
AT1G68130
AT1G44910
AT2G46340
AT1G69050
AT1G35710
AT3G47440
AT4G38420
AT1G15215
AT3G25950
AT5G43930
AT3G13450
AT3G19240
AT1G19220
AT2G22870
AT4G28770
AT1G47200
AT1G52940
AT5G50250
AT4G28160
AT5G61840
AT4G37080
AT1G50890
AT4G12310
AT2G43340
AT2G02100
AT1G04450
AT3G16770
AT1G48370
AT1G69935
AT5G58950
AT5G56580
AT1G06620
AT4G31240
AT5G16240
AT1G30210
AT3G52380
AT5G47830
AT2G35900
AT5G66400
AT1G23820
AT4G15920
AT4G19040
AT1G21695
AT4G27840
AT1G32060
AT4G03560
AT3G23630
AT1G62970
AT4G10800
AT2G28790
AT5G66500
AT2G28840
AT3G53540
AT3G14550
AT5G48900
AT4G05460
AT2G20180
AT5G58770
AT1G17980
AT1G51790
AT5G64240
AT5G59970
AT5G63410
AT3G53530
AT1G80410
AT1G76350
AT1G07680
AT3G63520
AT5G05220
AT3G46580
AT1G04900
AT2G24460
AT4G24000
AT3G51740
AT3G16250
AT1G55130
AT1G13190
AT1G62900
AT2G40650
AT2G19280
AT2G22620
AT5G65040
AT4G17030
AT1G06800
AT5G62190
AT3G02770
AT3G50500
AT5G17090
AT1G51680
AT2G13900
AT4G07410
AT2G26400
AT1G54770
AT2G01450
AT3G05990
AT1G26640
AT4G11830
AT5G49220
AT1G80000
AT1G78895
AT1G48020
AT3G50950
AT2G37820
AT1G07610
AT5G44260
AT3G63480
AT3G13750
AT4G15080
AT1G65920
AT5G45890
AT1G47330
AT1G79760
AT3G15270
AT5G63225
AT1G69250
AT3G04380
AT1G33700
AT5G62020
AT3G14415
AT1G27350
AT4G31370
AT1G70550
AT4G18460
AT2G29890
AT3G18790
AT2G05380
AT3G01326
AT1G09000
AT1G02575
AT3G29770
AT1G10190
AT2G41630
AT1G02120
AT5G51700
AT1G01780
AT1G21000
AT2G39050
AT3G16240
AT4G37210
AT5G39040
AT1G75388
AT1G17745
AT3G15353
AT5G04050
AT1G07570
AT4G20270
AT3G30390
AT2G41530
AT2G20825
AT3G21600
AT5G47020
AT1G57560
AT5G67350
AT1G12550
AT2G24520
AT5G47860
AT4G33585
AT3G06270
AT4G31210
AT1G01180
AT5G08160
AT2G24940
AT5G63570
AT3G02730
AT3G12740
AT3G25900
AT4G18470
AT5G02770
AT1G22070
AT1G64610
AT3G05830
AT1G52140
AT2G45330
AT3G54380
AT4G15390
AT1G15330
AT3G52490
AT1G49340
AT1G12220
AT3G04700
AT3G59080
AT4G34000
AT5G48820
AT5G13500
AT1G23240
AT1G70760
AT4G32208
AT3G57120
AT1G26840
AT1G01540
AT3G21240
AT2G39510
AT3G58610
AT1G19480
AT3G56870
AT3G60880
AT3G48195
AT2G17240
AT5G42250
AT1G19440
AT2G36895
AT4G34340
AT3G28200
AT3G61150
AT4G32410
AT2G38960
AT1G04500
AT1G02145
AT4G16000
AT5G62940
AT4G34410
AT3G48720
AT2G35060
AT3G09070
AT1G17850
AT1G63500
AT3G17650
AT1G19025
AT3G13390
AT2G38630
AT3G61450
AT1G56170
AT1G75410
AT3G26630
AT5G24210
AT2G37790
AT3G12520
AT2G18240
AT5G45160
AT1G03970
AT5G30495
AT4G21120
AT1G43650
AT5G45670
AT1G06960
AT2G28740
AT1G45130
AT1G30135
AT3G16800
AT4G00990
AT3G63470
AT3G50380
AT3G10980
AT3G18570
AT3G48710
AT5G04260
AT3G60750
AT1G48000
AT5G51640
AT4G34510
AT5G14960
AT1G62333
AT5G53730
AT3G15350
AT3G28420
AT1G16710
AT5G21430
AT4G20390
AT1G01170
AT3G46320
AT1G15520
AT2G47060
AT5G23680
AT1G36060
AT3G56180
AT3G53260
AT4G31610
AT5G17210
AT4G01310
AT1G64520
AT1G54385
AT1G12740
AT2G33800
AT3G63490
AT1G51850
AT1G78882
AT5G42540
AT1G76570
AT4G35230
AT3G52155
AT3G61260
AT2G02040
AT4G17530
AT1G24260
AT3G59280
AT2G01910
AT2G45920
AT3G61898
AT3G22440
AT3G25190
AT1G68050
AT4G15270
AT4G34740
AT2G16440
AT2G30540
AT2G45720
AT2G41880
AT1G23080
AT1G78830
AT3G58220
AT3G22520
AT5G15790
AT2G01200
AT1G17170
AT2G20360
AT4G23630
AT1G51980
AT1G13430
AT1G80570
AT1G06380
AT4G12070
AT5G44574
AT2G47400
AT3G19600
AT5G03010
AT5G53250
AT1G70670
AT5G35740
AT4G31920
AT4G01810
AT3G52390
AT4G25230
AT1G55910
AT1G80950
AT3G17800
AT3G18270
AT1G61688
AT2G25140
AT3G17860
AT4G17150
AT1G24340
AT3G18215
AT1G02290
AT2G04080
AT3G25480
AT1G74450
AT2G41770
AT4G36260
AT5G08240
AT1G23060
AT1G18460
AT1G51540
AT1G29465
AT1G05240
AT3G29185
AT1G24560
AT3G06480
AT5G57900
AT3G18960
AT3G17790
AT2G05520
AT1G29418
AT1G15260
AT5G17240
AT2G28210
AT5G22690
AT1G19570
AT1G70310
AT5G23020
AT5G51020
AT2G01830
AT1G27595
AT3G47450
AT3G47836
AT2G29980
AT5G09590
AT2G29050
AT2G36970
AT5G50665
AT3G33520
AT2G29440
AT1G22490
AT5G23520
AT5G27670
AT4G22530
AT2G46300
AT4G30500
AT3G14530
AT1G68460
AT3G26790
AT5G53090
AT5G14640
AT3G12930
AT5G15230
AT5G01870
AT1G44010
AT3G04240
AT4G19140
AT4G14090
AT2G28630
AT5G30490
AT3G16110
AT4G35250
AT5G01150
AT5G47240
AT4G02380
AT5G04430
AT5G03040
AT1G68720
AT4G04190
AT5G22750
AT2G34315
AT5G64120
AT5G14550
AT5G01445
AT3G12170
AT1G76020
AT3G45060
AT1G52040
AT1G21590
AT1G52827
AT2G42120
AT5G50180
AT3G16870
AT3G14720
AT5G56660
AT4G22960
AT4G24230
AT4G00500
AT5G06860
AT5G50290
AT2G42180
AT4G25500
AT1G54710
AT1G67910
AT1G44810
AT2G46100
AT2G21930
AT1G11800
AT1G47670
AT5G54580
AT3G23280
AT4G19430
AT4G14713
AT3G09032
AT5G50920
AT4G18700
AT1G76580
AT3G28715
AT1G18880
AT4G24620
AT1G53130
AT3G09970
AT1G52630
AT1G78070
AT1G04250
AT1G67080
AT4G08480
AT1G13650
AT1G09830
AT1G27980
AT4G19690
AT1G63140
AT1G50610
AT3G58810
AT1G34010
AT1G43800
AT5G64330
AT1G62640
AT1G08510
AT5G38180
AT1G43580
AT5G15350
AT1G52280
AT3G16670
AT2G37070
AT5G35995
AT3G50685
AT1G11070
AT3G02670
AT3G08900
AT2G16050
AT1G72470
AT3G07080
AT5G09463
AT5G64850
AT3G13437
AT3G16060
AT2G43280
AT2G20490
AT1G09060
AT5G23350
AT4G27650
AT5G28610
AT1G62880
AT3G15480
AT3G62180
AT1G19350
AT1G72690
AT5G44930
AT2G24945
AT1G62060
AT2G45890
AT5G19390
AT3G06868
AT3G07090
AT3G12750
AT4G25560
AT3G59140
AT5G04330
AT4G02370
AT1G67600
AT1G62080
AT3G21890
AT5G58003
AT3G06980
AT5G56220
AT1G16500
AT3G28290
AT5G06230
AT4G14723
AT4G08500
AT5G37130
AT4G21160
AT2G46220
AT3G13800
AT5G08200
AT4G22220
AT1G53625
AT3G60320
AT2G31490
AT1G54080
AT4G23160
AT1G58290
AT5G45960
AT4G11660
AT1G55490
AT1G06830
AT2G41010
AT5G01290
AT5G14260
AT1G13607
AT1G20360
AT3G55630
AT3G49050
AT5G47740
AT3G09980
AT3G28720
AT5G54940
AT2G47090
AT3G28320
AT5G51545
AT5G23120
AT4G39730
AT2G19640
AT3G25770
AT3G57710
AT3G03150
AT5G10170
AT4G02690
AT3G13660
AT1G14920
AT1G67990
AT3G09600
AT1G21864
AT1G27950
AT1G24040
AT4G01580
AT5G03345
AT5G02800
AT4G35540
AT5G27100
AT4G16510
AT3G25717
AT4G37410
AT1G64405
AT3G24140
AT4G19560
AT5G09462
AT2G43330
AT5G14020
AT3G28300
AT3G10530
AT1G69800
AT1G48880
AT3G48690
AT3G26510
AT5G09320
AT5G20580
AT4G32690
AT3G01440
AT4G32040
AT1G58055
```
