## Supplementary material for "A comprehensive map of preferentially located motifs reveals distinct proximal *cis*-regulatory elements in plants": TGTAATGG_containing_gene_set.txt

```
#Occurences of TGTAATGG between 20 and 112 (positions relative to the transcription start site)
#147 sequences with TGTAATGG in this interval
#0.71% of the sequences in promoter set with TGTAATGG (set with 20573 sequences)
AT1G10390
AT5G04430
AT4G12070
AT1G03970
AT5G52380
AT3G55530
AT1G76570
AT4G34000
AT5G17660
AT1G16500
AT2G19640
AT1G67080
AT1G62060
AT5G56170
AT3G09600
AT1G70760
AT3G52960
AT5G63570
AT2G43745
AT4G09000
AT2G01200
AT4G24220
AT5G35740
AT3G25900
AT5G40510
AT5G51545
AT1G58602
AT3G13750
AT5G27640
AT2G28740
AT4G17530
AT2G47470
AT1G02145
AT2G43340
AT1G78882
AT1G52827
AT3G02770
AT2G24940
AT1G30620
AT4G29735
AT4G37890
AT5G37780
AT3G55520
AT1G49570
AT1G70440
AT1G15260
AT2G31880
AT5G51940
AT3G15353
AT5G20130
AT1G67820
AT4G37210
AT5G18525
AT4G24140
AT3G29770
AT3G12300
AT3G48720
AT5G23680
AT2G21150
AT1G78880
AT1G12940
AT5G53250
AT4G17030
AT5G27670
AT5G13500
AT2G37820
AT5G46300
AT1G50610
AT1G70800
AT3G13450
AT1G62000
AT3G21240
AT1G03550
AT2G37640
AT2G36895
AT1G67410
AT2G01450
AT4G37400
AT5G53010
AT5G33406
AT3G63520
AT5G08240
AT5G54940
AT5G06120
AT1G32130
AT5G51750
AT2G24945
AT2G02450
AT1G24340
AT5G47040
AT5G51700
AT5G49170
AT2G47480
AT1G27710
AT3G51640
AT5G47830
AT2G41630
AT2G38960
AT5G57740
AT4G34740
AT4G37110
AT1G22740
AT2G41010
AT1G09830
AT2G38995
AT5G52545
AT3G26010
AT5G09320
AT4G24230
AT2G01940
AT1G22540
AT5G10170
AT3G13882
AT2G37070
AT5G12210
AT5G23350
AT1G75880
AT1G58290
AT3G16060
AT3G12170
AT1G70610
AT4G21590
AT1G43666
AT1G78180
AT3G17860
AT1G05240
AT2G39480
AT4G37920
AT4G38900
AT3G56090
AT1G04900
AT2G28720
AT4G27160
AT4G02370
AT1G27595
AT3G23200
AT1G62080
AT1G32580
AT1G04250
AT1G62880
AT3G16110
AT3G16800
AT3G50380
AT4G35530
AT1G14880
AT5G56220
AT4G18700
```
