## Supplementary material for "A comprehensive map of preferentially located motifs reveals distinct proximal *cis*-regulatory elements in plants": TGTAATGT_containing_gene_set.txt

```
#Occurences of TGTAATGT between 29 and 130 (positions relative to the transcription start site)
#484 sequences with TGTAATGT in this interval
#2.35% of the sequences in promoter set with TGTAATGT (set with 20573 sequences)
AT3G16240
AT1G15330
AT5G67020
AT3G60320
AT5G04050
AT1G80950
AT1G01060
AT3G06270
AT1G50890
AT3G09970
AT4G37310
AT5G45000
AT3G28320
AT3G22440
AT5G64330
AT1G10190
AT1G09060
AT4G31240
AT5G02770
AT4G34620
AT4G22580
AT5G07530
AT4G35250
AT1G62333
AT1G53050
AT5G62940
AT3G52155
AT1G48880
AT5G28237
AT5G44574
AT1G24260
AT5G06310
AT3G61260
AT1G05820
AT2G02130
AT3G50500
AT1G10990
AT3G14720
AT1G28150
AT1G30135
AT3G50685
AT4G24290
AT3G46580
AT5G58560
AT5G14020
AT3G51740
AT1G06800
AT1G03970
AT5G09870
AT3G50950
AT3G03150
AT4G22530
AT5G53000
AT3G59280
AT4G15270
AT2G15530
AT3G48195
AT5G23120
AT3G02790
AT5G62190
AT3G62180
AT2G35900
AT1G06830
AT3G13674
AT3G15480
AT5G23110
AT4G01750
AT5G06860
AT5G23520
AT4G34510
AT4G23080
AT1G19350
AT2G43240
AT4G35230
AT1G51540
AT4G16430
AT5G36925
AT4G19430
AT3G04240
AT1G31990
AT3G05830
AT2G20490
AT2G04080
AT4G13830
AT2G47060
AT5G13550
AT3G28290
AT2G28630
AT3G28200
AT5G40540
AT4G17150
AT5G15810
AT5G58570
AT1G43580
AT3G13845
AT5G03280
AT5G63225
AT3G52400
AT3G09980
AT5G50665
AT3G06480
AT2G39050
AT5G09461
AT3G02670
AT2G36260
AT3G14600
AT4G38420
AT3G19980
AT4G08480
AT2G46440
AT4G35010
AT5G09460
AT4G21340
AT4G18460
AT3G48290
AT1G42960
AT1G76610
AT3G54410
AT1G55910
AT3G63420
AT1G19480
AT3G22520
AT5G64850
AT5G35995
AT5G16240
AT1G48000
AT1G25320
AT5G15230
AT2G20825
AT1G33250
AT2G34315
AT5G23280
AT4G00840
AT2G22620
AT1G69935
AT1G29420
AT3G52260
AT1G43650
AT5G65350
AT5G44460
AT5G65940
AT3G26780
AT1G01160
AT4G10020
AT3G43220
AT3G53260
AT5G35740
AT1G04500
AT1G24040
AT4G25560
AT4G26530
AT1G26180
AT5G62530
AT5G13510
AT5G57550
AT1G52940
AT2G41530
AT1G72470
AT2G03090
AT1G12220
AT3G44940
AT5G58003
AT5G01150
AT5G01290
AT3G49220
AT3G09032
AT3G47833
AT3G13660
AT4G25230
AT4G39730
AT5G64120
AT1G23550
AT2G35710
AT1G78070
AT1G47670
AT5G66880
AT1G01540
AT3G60030
AT1G07680
AT5G45960
AT5G63410
AT4G28830
AT1G04330
AT1G19025
AT5G58180
AT3G56870
AT1G32450
AT2G26400
AT1G17240
AT3G59080
AT5G54740
AT1G15215
AT2G05520
AT4G03560
AT3G09070
AT5G01300
AT1G18773
AT5G14260
AT4G19690
AT5G56580
AT1G23750
AT1G19220
AT3G52390
AT3G12520
AT4G18390
AT1G23080
AT1G32220
AT2G02100
AT4G10170
AT4G31530
AT2G26900
AT1G07610
AT1G79760
AT1G60190
AT1G54020
AT5G59970
AT3G60880
AT1G29418
AT2G16050
AT3G20500
AT1G73720
AT1G34220
AT5G25840
AT3G14230
AT1G32930
AT1G68050
AT2G04160
AT4G19560
AT3G18215
AT5G15970
AT3G29185
AT4G36260
AT3G16250
AT2G13900
AT4G02640
AT5G09590
AT3G16770
AT2G29890
AT5G02800
AT2G05530
AT1G76580
AT1G24560
AT5G56670
AT2G45330
AT5G42780
AT3G48690
AT3G21600
AT4G07410
AT5G09462
AT1G22990
AT3G10980
AT3G28300
AT1G67990
AT4G30950
AT3G60200
AT5G03800
AT5G50240
AT1G61170
AT2G30540
AT2G16880
AT3G63490
AT2G44840
AT2G39518
AT1G16810
AT1G70670
AT3G17090
AT1G32361
AT2G29590
AT1G75410
AT2G39490
AT5G15350
AT3G01440
AT2G24490
AT4G30500
AT5G08660
AT5G49220
AT5G46840
AT2G42120
AT2G29180
AT4G00500
AT4G21120
AT1G44010
AT1G53130
AT1G73830
AT3G18570
AT1G15210
AT2G35060
AT1G32060
AT3G50560
AT3G52380
AT1G02120
AT3G05120
AT1G09140
AT1G55490
AT4G21160
AT5G28630
AT4G21560
AT2G29980
AT1G70550
AT2G45670
AT5G09463
AT4G18470
AT1G17850
AT5G61840
AT3G48710
AT3G12930
AT4G08500
AT1G76350
AT1G11070
AT2G43510
AT3G61080
AT2G46300
AT4G32690
AT1G21000
AT5G59120
AT4G34760
AT2G36970
AT1G22070
AT5G50250
AT5G44930
AT5G02460
AT5G17090
AT1G62640
AT3G28715
AT5G47860
AT1G58242
AT1G76020
AT1G55130
AT1G63140
AT4G38640
AT4G11410
AT3G02730
AT1G26840
AT1G80000
AT2G48150
AT4G14713
AT4G19860
AT5G57900
AT4G32208
AT3G01370
AT3G14550
AT3G58810
AT1G80570
AT2G01830
AT5G43560
AT5G06220
AT3G46320
AT3G61450
AT1G06380
AT1G70310
AT5G04260
AT1G05830
AT2G27960
AT3G25030
AT1G69250
AT5G66900
AT2G43330
AT3G06868
AT2G43030
AT3G63500
AT5G13100
AT1G02145
AT5G03010
AT1G78600
AT5G14640
AT1G01170
AT3G47836
AT5G50920
AT1G10720
AT5G56660
AT5G23010
AT5G55480
AT2G46060
AT3G47430
AT2G25560
AT3G12110
AT5G09480
AT3G26790
AT4G27820
AT1G09000
AT5G11800
AT3G08900
AT4G16060
AT4G00990
AT1G17980
AT1G19570
AT3G06180
AT1G53625
AT1G63500
AT1G51790
AT3G56180
AT1G68460
AT2G24520
AT5G11020
AT3G26630
AT1G56680
AT2G47400
AT1G57720
AT1G12740
AT4G08320
AT5G13520
AT5G43620
AT5G50565
AT2G22870
AT1G52040
AT1G35710
AT5G28610
AT2G30860
AT5G55630
AT2G15220
AT5G44260
AT1G62900
AT4G16000
AT3G24140
AT5G10480
AT5G47240
AT3G13390
AT2G18240
AT3G15380
AT3G24810
AT3G06980
AT4G02690
AT4G18290
AT1G70895
AT3G54890
AT5G62020
AT1G73540
AT4G32410
AT4G23590
AT5G09790
AT5G04330
AT4G01580
AT3G25190
AT3G56910
AT5G53810
AT5G38180
AT1G13650
AT1G16680
AT1G11940
AT5G42360
AT5G65040
AT1G26640
AT1G23730
AT1G18460
AT2G28671
AT5G42290
AT2G46220
AT5G06960
AT1G76690
AT4G22270
AT1G74030
AT2G43280
AT1G18060
AT1G62970
AT1G04900
AT2G25140
AT3G05970
AT3G14530
AT3G45060
AT4G10850
AT4G14090
AT3G50960
AT4G08867
AT2G20720
AT4G00490
AT5G44580
AT5G03345
AT1G18880
AT5G67600
AT2G41770
AT5G57785
AT1G61688
AT5G06320
AT1G02470
AT4G22220
AT1G54710
AT3G04380
AT3G18960
AT3G56090
AT4G04770
AT5G47740
AT1G21864
AT1G64610
AT5G13870
```
