## Supplementary material for "A comprehensive map of preferentially located motifs reveals distinct proximal *cis*-regulatory elements in plants": TGTAATT_containing_gene_set.txt

```
#Occurences of TGTAATT between 29 and 128 (positions relative to the transcription start site)
#1301 sequences with TGTAATT in this interval
#6.32% of the sequences in promoter set with TGTAATT (set with 20573 sequences)
AT3G27550
AT4G00820
AT2G31230
AT3G05650
AT1G79610
AT1G14540
AT2G02620
AT3G01345
AT3G21945
AT3G17880
AT3G01250
AT2G16090
AT1G49820
AT5G49820
AT3G25805
AT1G76850
AT3G59770
AT4G02405
AT1G73870
AT5G52500
AT2G22520
AT4G11360
AT5G17450
AT5G09876
AT1G11210
AT3G56170
AT4G15620
AT5G63530
AT2G24762
AT2G40550
AT5G54400
AT3G53730
AT1G12850
AT3G63160
AT3G57530
AT1G73120
AT2G01560
AT3G49180
AT1G79010
AT2G40116
AT1G49870
AT2G24040
AT2G01130
AT2G32800
AT2G29090
AT3G18220
AT1G18800
AT3G55140
AT2G30310
AT3G61910
AT2G24490
AT2G35480
AT2G42590
AT4G19960
AT3G29290
AT5G67520
AT3G07430
AT1G29465
AT3G60180
AT4G24265
AT5G64360
AT4G19540
AT4G08230
AT3G62470
AT2G04039
AT3G23870
AT2G30470
AT2G37930
AT1G80870
AT1G12230
AT1G22190
AT4G37790
AT1G51080
AT2G30350
AT1G72610
AT3G13222
AT3G02000
AT3G29780
AT5G02100
AT1G10340
AT2G27680
AT5G35220
AT1G10890
AT2G36100
AT3G42630
AT5G41890
AT2G16595
AT5G13420
AT4G19020
AT5G28150
AT3G44460
AT1G21590
AT2G19640
AT3G51740
AT5G19220
AT2G28510
AT1G53840
AT5G42765
AT3G42800
AT1G20730
AT4G18190
AT1G22470
AT1G30870
AT4G13460
AT4G17610
AT3G01430
AT5G46780
AT5G20810
AT5G50330
AT2G17990
AT1G03280
AT5G39650
AT4G13550
AT2G46690
AT2G14290
AT2G43560
AT1G66870
AT2G45000
AT3G50800
AT1G35680
AT1G79840
AT5G33340
AT4G39790
AT4G24450
AT2G29750
AT1G53450
AT3G58030
AT3G26590
AT1G75220
AT2G35658
AT5G63000
AT1G67050
AT3G58830
AT5G13820
AT5G28050
AT2G42070
AT1G24620
AT2G31865
AT3G66654
AT1G32990
AT3G51930
AT3G06170
AT5G42610
AT4G34350
AT2G31140
AT5G28610
AT5G42010
AT5G01050
AT5G01720
AT1G15230
AT5G59690
AT1G18670
AT4G19810
AT2G01950
AT4G29400
AT4G24204
AT4G13640
AT3G02390
AT1G71960
AT3G59010
AT3G22290
AT1G01120
AT5G35770
AT5G27600
AT5G22940
AT3G22470
AT3G54890
AT2G28950
AT5G46530
AT5G22500
AT5G48160
AT4G23560
AT2G19000
AT4G38950
AT4G31510
AT5G09995
AT4G33380
AT4G16860
AT1G20823
AT1G65440
AT5G26610
AT3G50300
AT4G24110
AT3G27650
AT3G24570
AT4G10390
AT4G10400
AT5G19170
AT3G18430
AT5G14180
AT5G66490
AT5G24860
AT5G63280
AT3G03770
AT2G25420
AT2G47710
AT3G27999
AT2G39220
AT2G26280
AT1G66850
AT4G25900
AT1G75420
AT5G21950
AT4G01360
AT5G57640
AT3G01400
AT3G26760
AT5G42750
AT3G59980
AT5G67200
AT3G45710
AT5G50440
AT1G74740
AT5G12480
AT4G33710
AT1G73670
AT5G02120
AT2G33980
AT2G22800
AT5G50830
AT1G17600
AT4G00525
AT5G45340
AT1G48480
AT2G42530
AT4G22190
AT1G18330
AT4G02400
AT2G46770
AT1G67340
AT1G01050
AT5G63140
AT1G27910
AT5G65400
AT5G25560
AT5G44860
AT4G26580
AT3G11710
AT2G32295
AT3G12800
AT4G17785
AT1G23240
AT2G43700
AT1G12310
AT1G71070
AT5G44390
AT5G63590
AT5G10770
AT3G28270
AT5G62320
AT5G03280
AT3G63520
AT5G01100
AT4G32680
AT1G19530
AT2G47070
AT4G12545
AT4G35580
AT5G23190
AT5G18500
AT5G66400
AT5G19010
AT2G40480
AT4G20325
AT2G19880
AT4G24460
AT5G25060
AT4G00080
AT1G62110
AT5G08190
AT5G45410
AT2G18740
AT4G39050
AT4G34390
AT1G34060
AT1G29730
AT3G07230
AT1G63930
AT3G14350
AT2G20590
AT1G20270
AT4G33000
AT1G11270
AT4G16141
AT3G53860
AT2G03050
AT1G09390
AT2G46160
AT1G02470
AT2G03830
AT3G03110
AT3G47560
AT1G16530
AT5G01160
AT5G13130
AT1G23480
AT1G75130
AT3G20190
AT4G31590
AT5G66700
AT5G23660
AT3G24320
AT2G36330
AT5G50520
AT2G25780
AT1G65710
AT4G15290
AT2G46180
AT1G77800
AT1G65180
AT5G01760
AT2G44410
AT5G22700
AT2G05590
AT1G02280
AT2G10940
AT5G07410
AT1G57980
AT2G30990
AT4G05110
AT1G10770
AT3G60200
AT4G18040
AT2G26930
AT5G42340
AT3G09230
AT2G31930
AT1G14850
AT4G02725
AT2G40520
AT3G29330
AT1G62730
AT5G04920
AT2G23270
AT3G15980
AT4G18630
AT1G53200
AT3G51370
AT3G02260
AT4G03110
AT2G37360
AT5G13000
AT4G31310
AT3G48000
AT4G20930
AT2G26440
AT5G51850
AT3G22425
AT4G00330
AT3G12145
AT5G46890
AT2G28570
AT1G79390
AT4G30690
AT2G36695
AT1G80000
AT3G05360
AT3G16290
AT3G49780
AT5G50180
AT3G07670
AT5G03510
AT5G61340
AT5G40690
AT4G35250
AT1G72630
AT5G57170
AT3G23190
AT1G09970
AT5G22650
AT2G07180
AT4G37550
AT4G38825
AT2G32280
AT5G06600
AT4G29100
AT3G63380
AT4G13160
AT2G19870
AT5G41260
AT3G29034
AT5G54850
AT2G35350
AT1G32070
AT4G30010
AT4G40070
AT1G22930
AT4G12290
AT5G42440
AT5G55460
AT3G22740
AT4G28730
AT1G14900
AT3G10740
AT1G70750
AT3G10320
AT1G02750
AT3G57540
AT2G29360
AT1G70810
AT2G46040
AT1G73350
AT5G09350
AT1G78080
AT1G78550
AT1G78200
AT3G56040
AT4G09650
AT4G03320
AT3G20120
AT1G14660
AT1G56415
AT1G57620
AT5G11080
AT1G75690
AT3G13224
AT5G15581
AT3G57420
AT3G62990
AT5G43380
AT3G19510
AT2G32190
AT4G35180
AT5G16300
AT2G34280
AT5G63970
AT1G03240
AT2G17320
AT2G02800
AT3G49740
AT4G03205
AT3G17840
AT1G12330
AT1G32380
AT1G17440
AT4G28030
AT1G23310
AT3G52060
AT5G16310
AT4G00231
AT3G50860
AT1G26390
AT1G36370
AT1G11820
AT2G17740
AT1G14300
AT1G06870
AT1G04560
AT5G61770
AT1G19300
AT3G06240
AT3G06080
AT5G28830
AT4G34680
AT5G16190
AT2G42540
AT5G50350
AT1G13350
AT5G21482
AT1G72770
AT1G61210
AT2G20900
AT1G67290
AT3G08970
AT1G17190
AT3G10120
AT5G53980
AT1G32220
AT1G20020
AT4G35620
AT3G05640
AT2G40490
AT4G16840
AT2G27920
AT3G03570
AT1G71015
AT2G20562
AT4G20480
AT3G51510
AT1G69935
AT4G37520
AT4G38120
AT1G24405
AT3G16180
AT3G48720
AT4G37010
AT1G10900
AT5G37478
AT1G69170
AT5G01015
AT5G38020
AT1G05055
AT3G55980
AT1G27740
AT4G29870
AT3G14830
AT5G54145
AT3G11990
AT2G31110
AT3G49190
AT3G52370
AT4G11920
AT4G38440
AT1G69120
AT2G32970
AT3G01390
AT4G26540
AT1G75060
AT3G05330
AT1G70180
AT5G05370
AT3G27700
AT5G03730
AT5G24810
AT2G43790
AT1G21930
AT3G04450
AT5G66590
AT4G34500
AT2G44500
AT3G25730
AT2G19490
AT5G25520
AT2G35260
AT1G47290
AT3G04680
AT3G54850
AT1G76140
AT4G19430
AT5G13440
AT3G49240
AT3G56940
AT2G17970
AT5G60680
AT2G33500
AT2G38140
AT1G61566
AT4G20050
AT1G60800
AT5G35100
AT4G29160
AT3G26085
AT4G39670
AT5G03490
AT5G35630
AT5G49015
AT1G55475
AT2G06255
AT4G15120
AT5G11430
AT5G66240
AT1G30330
AT1G32360
AT1G75710
AT2G46660
AT4G11280
AT1G74280
AT4G15545
AT2G29190
AT5G48600
AT1G52200
AT1G03106
AT4G00380
AT2G41225
AT3G20475
AT3G11030
AT5G03420
AT1G25275
AT1G45163
AT1G17890
AT5G35480
AT3G47610
AT5G44690
AT1G74510
AT1G48620
AT1G60870
AT1G17480
AT5G44210
AT2G35010
AT2G28720
AT3G60370
AT3G01020
AT1G68990
AT3G45620
AT2G19270
AT2G24210
AT5G07830
AT4G24140
AT4G23080
AT4G37870
AT4G31240
AT5G26667
AT4G30460
AT2G27740
AT5G07080
AT5G51510
AT2G28315
AT2G36130
AT5G14700
AT5G23830
AT1G05590
AT5G57330
AT2G24540
AT5G04120
AT3G59020
AT2G45240
AT3G09640
AT2G02740
AT1G62820
AT3G09085
AT4G29060
AT5G58620
AT5G56190
AT2G22460
AT3G52380
AT5G56460
AT1G56060
AT1G65020
AT4G32280
AT5G23150
AT4G22220
AT3G28050
AT5G42130
AT4G25440
AT4G02590
AT1G35290
AT5G54270
AT5G04810
AT1G54320
AT3G08640
AT2G17040
AT4G08300
AT5G15740
AT3G24750
AT3G55710
AT4G37608
AT2G34830
AT1G32361
AT4G01370
AT2G46535
AT3G20840
AT5G56260
AT1G75160
AT4G08480
AT1G76600
AT4G28860
AT3G32940
AT3G29035
AT1G06640
AT5G59305
AT2G36880
AT5G62560
AT2G37380
AT1G79440
AT5G35525
AT5G49710
AT2G46950
AT1G33240
AT1G09995
AT4G38000
AT3G54970
AT1G30450
AT4G37610
AT3G22275
AT1G62422
AT2G03090
AT2G23410
AT2G20480
AT5G45800
AT5G14320
AT3G23805
AT5G60750
AT1G72940
AT2G39950
AT3G29320
AT1G28320
AT3G61790
AT5G09640
AT5G18540
AT5G50410
AT1G34370
AT1G73550
AT1G20980
AT3G43740
AT1G03740
AT3G25210
AT1G14880
AT1G06400
AT1G06570
AT5G65800
AT2G23050
AT5G20270
AT1G69960
AT3G24490
AT5G07420
AT5G23090
AT3G61150
AT1G58080
AT4G16770
AT5G47370
AT3G51080
AT2G33350
AT1G12920
AT4G25780
AT1G47280
AT2G40095
AT2G39518
AT4G13580
AT5G47480
AT4G26190
AT1G01390
AT1G18400
AT1G32060
AT1G71940
AT4G13780
AT5G54670
AT5G50630
AT3G57280
AT2G28330
AT3G62690
AT1G78660
AT2G01060
AT2G21140
AT5G23630
AT5G54280
AT5G22310
AT3G18830
AT2G45460
AT4G19180
AT1G62333
AT4G25840
AT2G19810
AT1G52565
AT4G39010
AT4G09970
AT5G04770
AT5G61540
AT1G77932
AT5G59670
AT2G26840
AT5G02090
AT3G21865
AT1G19450
AT1G03200
AT5G40440
AT3G44590
AT5G19460
AT1G10210
AT3G13050
AT2G29510
AT4G14615
AT4G00840
AT1G55560
AT4G33800
AT1G75680
AT5G47850
AT3G20130
AT5G58630
AT5G40155
AT3G03870
AT2G31940
AT5G18760
AT4G39675
AT3G49620
AT4G01440
AT3G26230
AT5G61830
AT4G01650
AT3G17712
AT4G17600
AT1G11593
AT5G66210
AT4G01450
AT1G02360
AT3G62420
AT5G05500
AT5G39320
AT2G20130
AT4G32290
AT1G68530
AT1G17400
AT3G09820
AT1G52690
AT1G08985
AT5G20790
AT5G14870
AT3G48200
AT1G51720
AT4G37700
AT5G14120
AT4G23530
AT1G49780
AT5G40190
AT1G28710
AT4G01310
AT1G61050
AT4G12440
AT3G02720
AT1G33490
AT3G28510
AT2G43980
AT1G71210
AT2G14960
AT3G26210
AT3G11550
AT2G20890
AT3G18410
AT2G22430
AT1G80820
AT1G21980
AT1G02660
AT4G11860
AT4G24100
AT1G08210
AT3G20530
AT3G13175
AT2G22795
AT4G02630
AT2G35600
AT5G22300
AT1G77270
AT2G33770
AT4G24026
AT1G74960
AT3G03100
AT1G05560
AT3G61550
AT1G23350
AT5G14410
AT3G60490
AT3G19020
AT2G42080
AT3G09020
AT2G36920
AT1G17760
AT1G11260
AT3G04350
AT5G17760
AT2G46780
AT2G45660
AT4G32460
AT1G02000
AT4G28703
AT4G15560
AT3G52115
AT1G18320
AT2G16430
AT1G35340
AT4G32820
AT1G55820
AT2G30530
AT2G46340
AT3G08680
AT1G75840
AT1G71170
AT4G23190
AT5G27150
AT2G17950
AT1G10190
AT5G10750
AT1G12200
AT2G44980
AT2G40140
AT2G46620
AT3G24255
AT4G13690
AT4G33040
AT4G17615
AT1G73390
AT5G66550
AT3G53390
AT3G21330
AT1G10920
AT2G26260
AT1G14370
AT5G52760
AT2G35680
AT5G50340
AT4G33666
AT5G54300
AT3G03440
AT5G62200
AT2G01710
AT4G13270
AT3G18370
AT2G16930
AT3G25655
AT2G14690
AT4G24510
AT2G15042
AT1G61860
AT5G48385
AT3G50560
AT2G44560
AT1G61100
AT4G39360
AT1G35580
AT5G54148
AT5G65860
AT1G26750
AT4G15975
AT4G00650
AT4G01460
AT3G14430
AT3G51171
AT4G17510
AT5G02910
AT5G35490
AT3G03310
AT3G26180
AT3G08860
AT1G72890
AT2G20300
AT2G30660
AT4G23170
AT3G51090
AT3G51920
AT1G62250
AT2G32430
AT1G54380
AT2G38640
AT4G31330
AT1G11530
AT2G43240
AT2G18560
AT5G67430
AT3G63530
AT1G56150
AT1G77590
AT4G16700
AT1G56710
AT3G02885
AT2G28740
AT5G18090
AT1G74440
AT3G30210
AT4G16430
AT4G39753
AT1G69900
AT5G46550
AT1G07240
AT3G07790
AT2G38630
AT1G20160
AT5G45310
AT1G04090
AT5G18730
AT3G62410
AT2G47760
AT4G27435
AT1G77110
AT5G51040
AT5G12980
AT4G29660
AT4G21650
AT5G23290
AT5G01420
AT1G67710
AT1G20560
AT1G74460
AT5G64510
AT5G26860
AT3G14120
AT5G65250
AT4G01883
AT5G41960
AT1G47395
AT3G05390
AT3G53420
AT4G18596
AT5G23160
AT3G05350
AT4G34138
AT5G64667
AT4G13395
AT1G60060
AT5G01930
AT1G71310
AT5G02130
AT1G76060
AT5G48655
AT3G23980
AT1G74160
AT2G33380
AT1G78980
AT1G55240
AT1G13050
AT5G52010
AT3G28780
AT4G31530
AT1G05575
AT2G36080
AT1G71280
AT2G38580
AT4G27160
AT1G75250
AT4G36540
AT5G67370
AT1G72550
AT5G14850
AT5G57280
AT5G09760
AT3G49350
AT3G19860
AT1G51780
AT3G02750
AT2G47390
AT1G17920
AT5G56760
AT3G20640
AT5G51290
AT3G62422
AT1G07110
AT3G19430
AT5G43600
AT3G50400
AT3G57940
AT5G52910
AT5G46790
AT4G15340
AT4G11040
AT5G03380
AT5G59790
AT4G25560
AT2G44440
AT4G00300
AT2G19990
AT1G33120
AT1G73560
AT3G10610
AT5G66052
AT2G04450
AT1G56070
AT4G01897
AT1G75790
AT1G27760
AT3G62810
AT1G53520
AT2G39350
AT3G56010
AT5G16750
AT5G26980
AT5G07250
AT5G06530
AT4G11300
AT5G39830
AT1G14730
AT5G16890
AT5G12300
AT4G02330
AT4G13840
AT1G78880
AT2G39000
AT4G21910
AT1G31440
AT4G17760
AT2G33800
AT1G56510
AT5G46200
AT4G33490
AT5G10430
AT3G07720
AT3G02840
AT5G07270
AT3G14380
AT1G02780
AT4G09760
AT1G14460
AT4G23180
AT2G19800
AT1G79450
AT4G04350
AT1G50325
AT5G54790
AT3G01230
AT2G41640
AT1G78882
AT1G14630
AT4G15740
AT3G17900
AT5G48580
AT4G40090
AT5G46110
AT3G21295
AT2G44650
AT1G12350
AT5G60660
AT2G32910
AT2G37390
AT4G29820
AT2G02750
AT5G54230
AT1G19900
AT2G43580
AT2G45290
AT5G47570
AT1G61850
AT5G44920
AT5G17520
AT5G04020
AT1G63840
AT5G43670
AT5G25240
AT1G47497
AT1G54050
AT5G66770
AT2G29720
AT1G19140
AT2G44150
AT5G01200
AT5G55590
AT1G09820
AT1G75460
AT5G47190
AT3G09090
AT2G31210
AT1G05680
AT4G16566
AT4G13263
AT1G76130
AT5G09920
AT3G02300
AT2G25410
AT3G02020
AT4G31910
AT3G23990
AT4G32150
AT3G13350
AT5G19070
AT4G29390
AT4G04790
AT4G25450
AT5G38990
AT2G30540
AT3G23325
AT3G62050
AT2G04530
AT3G47675
AT5G04530
AT4G23820
AT4G35600
AT3G04160
AT1G63300
AT1G55360
AT5G48970
AT4G09500
AT5G19880
AT1G17280
AT5G65810
AT3G01820
AT2G22910
AT5G02110
AT1G33520
AT1G68870
AT2G24645
AT1G61170
AT3G44716
AT5G41380
AT3G15990
AT4G18800
AT5G14890
AT1G05600
AT1G18190
AT5G23460
AT4G21090
AT5G45880
AT5G38720
AT3G06120
AT5G54650
AT5G13780
AT4G22666
AT5G35530
AT2G39970
AT1G12810
AT3G23955
AT2G18680
AT1G26760
AT1G11720
AT1G18560
AT1G66090
AT1G18440
AT5G49890
AT1G76955
AT5G35405
AT3G02700
AT1G08070
AT5G45660
AT1G78870
AT1G10560
AT3G50630
AT1G62520
AT3G51520
AT4G22550
AT4G14240
AT1G45050
AT1G80240
AT3G61570
AT1G08750
AT1G22030
AT1G20760
AT1G04330
AT5G60350
AT1G62720
AT3G46200
AT5G38310
AT4G20330
AT4G15480
AT5G43790
AT3G52140
AT3G54540
AT2G22660
AT5G62550
AT1G05070
AT4G19010
AT1G78530
AT2G19430
AT2G06850
AT4G21060
AT5G52750
AT4G22850
AT2G37210
AT3G24630
AT4G13620
AT1G71980
AT2G47260
AT5G16250
AT2G27790
AT3G52180
AT1G71010
AT1G07130
AT1G61563
AT5G40160
AT3G47670
AT2G01280
AT1G75880
AT1G45207
AT1G25230
AT2G40120
AT2G32030
AT5G49390
AT1G62020
AT5G61710
AT1G11655
AT3G27480
AT4G10620
AT1G79380
AT3G17170
AT3G50310
AT3G56920
AT2G32040
AT1G29750
AT4G15950
AT3G47380
AT5G23780
AT1G06800
AT2G42990
AT4G05120
AT2G36590
AT5G56050
AT3G45260
AT1G63690
AT1G41830
AT1G13900
AT1G55590
AT1G58330
AT3G16170
AT5G20590
AT1G01630
AT2G27130
AT5G03320
AT4G15900
AT4G19650
AT4G25230
AT3G06140
AT4G13280
AT2G25660
AT1G48520
AT1G21250
AT1G75960
AT4G35140
AT4G32250
AT1G53730
AT1G64490
AT5G58240
AT1G30757
AT3G10470
AT5G10630
AT1G55830
AT5G46950
AT1G78970
AT5G58575
AT5G25630
AT2G32520
AT1G21170
AT4G21470
AT3G02310
AT5G64560
AT1G19110
AT5G58020
AT5G57870
AT2G35110
```
