## Supplementary material for "A comprehensive map of preferentially located motifs reveals distinct proximal *cis*-regulatory elements in plants": TGTAATTC_containing_gene_set.txt

```
#Occurences of TGTAATTC between -4 and 122 (positions relative to the transcription start site)
#206 sequences with TGTAATTC in this interval
#1.00% of the sequences in promoter set with TGTAATTC (set with 20573 sequences)
AT5G01015
AT4G19180
AT1G62250
AT2G16430
AT2G40520
AT3G47380
AT2G29720
AT5G14110
AT2G39350
AT5G51850
AT5G24105
AT2G36590
AT3G14430
AT3G62050
AT1G15230
AT3G50630
AT3G20130
AT3G62810
AT5G18760
AT5G01430
AT1G29750
AT2G07180
AT1G73670
AT1G79450
AT3G13350
AT2G45000
AT1G80730
AT1G51780
AT5G22650
AT4G19810
AT5G67520
AT3G09020
AT3G27700
AT4G25560
AT4G05150
AT2G42590
AT2G32040
AT5G22940
AT1G67340
AT3G03570
AT1G04610
AT5G12980
AT5G35770
AT1G20270
AT1G20980
AT3G27550
AT5G53050
AT3G20520
AT1G72610
AT4G12440
AT2G01280
AT4G37010
AT2G46780
AT3G57420
AT5G01930
AT5G23810
AT2G39270
AT2G31305
AT3G14100
AT3G01020
AT2G33770
AT2G35658
AT5G46950
AT1G29850
AT5G41260
AT3G09090
AT3G46200
AT1G26750
AT5G03280
AT4G09760
AT3G13222
AT5G42750
AT5G16250
AT2G45770
AT1G12850
AT5G18090
AT5G06750
AT3G49190
AT5G10630
AT3G20475
AT5G08565
AT3G52115
AT1G27760
AT3G13100
AT5G47480
AT3G56920
AT3G10610
AT2G19640
AT3G10120
AT1G45163
AT5G53140
AT1G78660
AT5G12480
AT1G20560
AT1G62225
AT1G73560
AT3G48720
AT5G20270
AT5G65800
AT4G34350
AT2G41640
AT2G37390
AT4G39753
AT1G63480
AT3G20840
AT4G13280
AT4G19050
AT4G13270
AT5G50340
AT4G13620
AT1G21250
AT1G79440
AT3G19020
AT3G14830
AT1G25230
AT1G71070
AT1G65710
AT1G06290
AT4G10310
AT1G12310
AT5G14890
AT1G11720
AT3G07040
AT4G34138
AT1G70180
AT3G22470
AT2G20300
AT2G24762
AT4G17760
AT5G49710
AT1G73550
AT1G48160
AT5G59290
AT3G49180
AT2G39518
AT3G02750
AT1G61170
AT5G25540
AT1G05680
AT3G17170
AT2G33800
AT4G35600
AT3G06580
AT1G26760
AT4G10400
AT1G14730
AT1G80240
AT2G19590
AT1G11310
AT2G35660
AT5G25560
AT5G63970
AT5G66240
AT3G12800
AT5G45410
AT5G07080
AT1G76060
AT1G24620
AT4G23170
AT3G08860
AT5G14320
AT1G18320
AT4G30010
AT5G23660
AT1G76130
AT2G32910
AT1G48120
AT2G26280
AT1G75130
AT2G19990
AT1G36370
AT1G05590
AT3G52060
AT3G14110
AT1G45050
AT3G02890
AT3G26760
AT5G16890
AT5G01160
AT5G54670
AT2G27130
AT3G02720
AT4G39670
AT5G26610
AT2G34830
AT2G26270
AT5G65810
AT1G75880
AT4G29390
AT5G54310
AT1G77800
AT1G02360
AT3G01820
AT4G27400
AT5G57170
AT1G10890
AT5G04530
AT1G76050
AT2G20590
AT1G18330
AT3G42630
AT4G00525
AT1G04560
AT4G21090
AT5G57330
AT5G52910
```
