## Supplementary material for "A comprehensive map of preferentially located motifs reveals distinct proximal *cis*-regulatory elements in plants": TGTAATTG_containing_gene_set.txt

```
#Occurences of TGTAATTG between 38 and 97 (positions relative to the transcription start site)
#191 sequences with TGTAATTG in this interval
#0.93% of the sequences in promoter set with TGTAATTG (set with 20573 sequences)
AT5G35630
AT1G55820
AT2G46950
AT2G47760
AT2G44980
AT3G61150
AT5G63000
AT4G00650
AT1G71280
AT3G58830
AT5G03380
AT3G27999
AT1G18670
AT5G61770
AT3G06170
AT4G15620
AT1G11260
AT1G75790
AT5G42010
AT2G32295
AT3G05650
AT1G05600
AT4G00330
AT2G46620
AT1G05070
AT4G01650
AT1G55475
AT5G61830
AT4G09970
AT2G02750
AT4G09650
AT2G03090
AT5G04920
AT1G72770
AT2G28315
AT3G63160
AT3G51090
AT1G73350
AT2G01560
AT1G03106
AT5G66590
AT2G24645
AT2G25420
AT4G25840
AT4G30690
AT2G39000
AT2G22520
AT1G76955
AT4G23190
AT5G14180
AT2G47710
AT2G40120
AT4G15340
AT3G51920
AT4G24110
AT1G02780
AT5G54230
AT4G12545
AT5G19170
AT5G23090
AT3G06140
AT3G17880
AT1G76140
AT5G38720
AT2G01710
AT5G10770
AT1G74460
AT4G32250
AT2G40140
AT1G68870
AT1G71170
AT5G09350
AT1G71980
AT3G11030
AT1G75690
AT5G54850
AT5G15581
AT3G09230
AT2G46040
AT5G24860
AT5G41380
AT5G14700
AT4G13640
AT4G11860
AT5G50330
AT5G60660
AT5G47850
AT1G50325
AT4G31510
AT3G62422
AT3G43740
AT4G13395
AT2G22910
AT5G50630
AT2G37210
AT4G33000
AT1G33520
AT4G38950
AT4G23180
AT5G59670
AT1G53200
AT4G15950
AT1G75250
AT4G00080
AT5G19880
AT2G44150
AT1G77270
AT1G14540
AT2G23050
AT5G16310
AT5G42130
AT3G02310
AT2G46340
AT3G59980
AT5G58620
AT2G16930
AT5G66052
AT3G62420
AT1G70810
AT1G21170
AT2G31230
AT2G19430
AT5G04020
AT4G15560
AT3G20190
AT4G28730
AT2G45460
AT1G55240
AT5G43790
AT5G46530
AT1G53520
AT3G03100
AT4G14240
AT2G27740
AT4G04350
AT2G43560
AT3G47675
AT1G61566
AT4G08300
AT2G30310
AT4G24265
AT5G58630
AT4G19650
AT5G50180
AT1G09970
AT3G24320
AT3G20640
AT3G55140
AT1G61563
AT2G29360
AT5G23780
AT3G49740
AT2G32030
AT5G22300
AT1G51080
AT5G44920
AT3G18370
AT2G30470
AT3G04450
AT2G24540
AT4G15480
AT2G17950
AT4G17615
AT5G60680
AT2G27920
AT3G50310
AT2G36100
AT5G40440
AT3G09640
AT1G69900
AT1G62820
AT1G67050
AT5G64560
AT5G23630
AT2G25780
AT4G13690
AT1G80820
AT4G25780
AT3G23955
AT4G28030
AT3G18410
AT5G19460
AT3G56170
AT1G11593
AT5G02090
AT4G28703
AT5G52010
AT5G39320
AT5G20810
AT1G09995
AT4G16700
```
