## Supplementary material for "A comprehensive map of preferentially located motifs reveals distinct proximal *cis*-regulatory elements in plants": TGTAATTT_containing_gene_set.txt

```
#Occurences of TGTAATTT between 31 and 138 (positions relative to the transcription start site)
#655 sequences with TGTAATTT in this interval
#3.18% of the sequences in promoter set with TGTAATTT (set with 20573 sequences)
AT1G52565
AT4G18190
AT1G62720
AT3G29034
AT5G66400
AT1G35290
AT5G57640
AT1G30870
AT2G42530
AT4G19010
AT2G38640
AT5G27600
AT1G56150
AT3G08640
AT3G29320
AT2G45660
AT5G03420
AT5G46550
AT2G38630
AT4G40090
AT2G21140
AT2G27790
AT1G03280
AT3G57420
AT3G19430
AT2G38140
AT4G13460
AT2G04530
AT4G01440
AT1G21590
AT5G61540
AT3G23870
AT2G32295
AT3G05350
AT1G17480
AT1G53450
AT5G35405
AT1G14880
AT2G42990
AT5G03320
AT2G01060
AT3G22290
AT1G36060
AT4G32820
AT3G45620
AT2G33500
AT2G32800
AT4G30230
AT4G29160
AT1G23480
AT4G11300
AT2G34280
AT4G28860
AT4G15560
AT3G47380
AT5G66240
AT1G79380
AT1G74740
AT5G38990
AT3G52380
AT5G67370
AT5G04120
AT5G01720
AT1G01390
AT5G56760
AT5G46530
AT1G78970
AT1G05575
AT1G75710
AT4G24510
AT4G24026
AT4G06746
AT4G33666
AT1G47497
AT1G53840
AT4G29100
AT1G17760
AT5G44690
AT3G27480
AT2G40116
AT5G48580
AT5G54270
AT1G75220
AT1G69960
AT3G13224
AT1G10890
AT5G20590
AT5G22700
AT3G56980
AT1G32060
AT1G20020
AT3G14350
AT4G31310
AT2G47070
AT4G13160
AT2G36080
AT1G19450
AT1G72630
AT3G14120
AT3G26085
AT5G66210
AT1G33120
AT4G03205
AT1G47395
AT4G15975
AT3G20530
AT4G19020
AT3G48200
AT1G24520
AT2G19880
AT5G13000
AT3G44590
AT4G21910
AT1G14460
AT2G44950
AT2G22795
AT1G74440
AT2G36130
AT2G30540
AT3G48000
AT4G02330
AT3G20120
AT4G16840
AT5G26980
AT3G03440
AT5G42340
AT2G46535
AT4G26580
AT3G50520
AT5G46200
AT3G61150
AT4G01310
AT1G32070
AT5G37478
AT1G56710
AT2G44580
AT4G31590
AT1G76600
AT5G59790
AT1G34370
AT5G20790
AT1G60870
AT1G49870
AT3G49620
AT2G19270
AT4G02405
AT1G12920
AT4G24460
AT3G11990
AT3G18220
AT5G67430
AT3G07790
AT2G36880
AT1G47720
AT1G18400
AT2G40490
AT5G35480
AT5G48655
AT3G07670
AT2G31210
AT2G29750
AT5G23160
AT5G46780
AT2G35350
AT5G23460
AT3G16170
AT3G06740
AT4G25440
AT4G25450
AT2G42080
AT2G28950
AT4G18010
AT5G50423
AT3G06120
AT5G46110
AT1G34320
AT4G20050
AT4G02400
AT3G51510
AT5G02100
AT1G54380
AT1G10900
AT3G13050
AT1G69170
AT1G75160
AT4G38120
AT5G07410
AT3G15980
AT1G58080
AT3G55710
AT5G09760
AT3G22840
AT2G32430
AT2G31140
AT1G78880
AT2G39770
AT2G43980
AT3G23090
AT4G03320
AT3G25730
AT1G28320
AT3G18310
AT1G54050
AT2G45240
AT2G32280
AT2G02620
AT5G61710
AT1G29465
AT5G62320
AT3G24630
AT2G31940
AT3G26590
AT5G54145
AT1G68990
AT4G11280
AT5G54790
AT4G40070
AT1G45207
AT3G61415
AT5G56190
AT5G53970
AT3G03770
AT3G50400
AT1G79390
AT4G29060
AT5G54650
AT4G15120
AT1G80240
AT5G50410
AT1G48620
AT5G40690
AT4G16141
AT5G23830
AT4G02725
AT1G70895
AT4G32150
AT3G55960
AT1G32360
AT5G46790
AT1G61850
AT3G05640
AT5G63140
AT3G59770
AT5G45800
AT2G19000
AT4G32290
AT3G02020
AT3G51370
AT1G75680
AT1G13050
AT1G01630
AT2G20480
AT5G58020
AT2G44650
AT3G60030
AT3G44460
AT4G16430
AT1G32990
AT3G15990
AT1G19300
AT5G66550
AT2G22430
AT1G26390
AT2G28570
AT5G54280
AT4G39050
AT2G17990
AT5G25630
AT5G04810
AT5G48160
AT3G23990
AT2G20562
AT1G04330
AT5G14870
AT1G73390
AT5G54148
AT4G00231
AT1G12810
AT5G22310
AT5G66490
AT1G06160
AT5G19010
AT1G19110
AT2G33040
AT4G21650
AT3G56040
AT4G27435
AT1G35680
AT5G14850
AT4G20325
AT5G45880
AT1G35580
AT1G78870
AT2G38580
AT3G21945
AT3G12145
AT2G46660
AT3G01390
AT5G57280
AT5G28050
AT2G18680
AT3G56010
AT5G09995
AT5G64850
AT5G11080
AT4G03110
AT2G25660
AT1G51720
AT5G42765
AT1G18190
AT3G13175
AT2G46690
AT3G02260
AT5G60350
AT2G26930
AT3G11800
AT2G31865
AT4G30460
AT5G25060
AT5G01420
AT5G01050
AT5G65250
AT1G65180
AT2G29190
AT4G37608
AT2G29090
AT1G47280
AT2G26260
AT3G05360
AT1G30757
AT5G35080
AT1G33240
AT5G52760
AT1G33490
AT1G63840
AT3G28270
AT5G38310
AT4G15900
AT4G26190
AT3G01230
AT5G18540
AT1G56415
AT1G78980
AT5G01100
AT5G54400
AT4G00820
AT1G27910
AT2G37380
AT4G38000
AT5G07420
AT1G63690
AT3G57280
AT2G47260
AT5G63530
AT4G19540
AT1G22190
AT1G74280
AT2G24762
AT3G62990
AT3G22275
AT1G17600
AT2G33380
AT3G26230
AT2G17950
AT5G52500
AT1G02750
AT5G02910
AT1G25275
AT5G40190
AT5G48600
AT2G47760
AT4G01460
AT3G47670
AT5G46170
AT1G74510
AT3G52140
AT1G78530
AT4G36540
AT3G03110
AT2G42540
AT1G14850
AT2G14960
AT3G66654
AT2G40550
AT1G70750
AT1G77590
AT5G58240
AT1G55830
AT1G73965
AT1G48990
AT1G66090
AT2G24040
AT5G65800
AT5G06600
AT2G30990
AT4G34500
AT3G49350
AT4G15545
AT5G35100
AT1G65440
AT1G61860
AT3G59845
AT4G22666
AT5G19220
AT5G13420
AT1G79840
AT5G01200
AT5G12300
AT3G19860
AT4G34390
AT5G23290
AT2G43790
AT5G21950
AT1G08750
AT3G30210
AT2G20130
AT3G32940
AT4G10390
AT1G71960
AT1G55560
AT1G64490
AT3G62470
AT2G19900
AT2G30350
AT3G05330
AT3G57940
AT1G08210
AT5G45660
AT4G01370
AT3G52370
AT1G62520
AT1G11270
AT5G22500
AT4G13840
AT2G22460
AT3G16290
AT5G49820
AT3G54890
AT2G17740
AT3G26210
AT3G51080
AT3G53730
AT1G22030
AT5G17450
AT1G08985
AT4G16566
AT3G02390
AT1G78770
AT5G63280
AT1G02000
AT1G11125
AT4G34680
AT5G65860
AT5G18730
AT2G23410
AT5G37890
AT1G73380
AT1G75960
AT1G72940
AT4G00300
AT3G21865
AT1G01050
AT2G43240
AT3G57530
AT3G22425
AT1G66870
AT2G06850
AT3G62410
AT3G24490
AT2G28720
AT1G35340
AT2G39970
AT3G23190
AT1G07240
AT1G60800
AT1G75420
AT2G25410
AT1G62422
AT5G56260
AT3G04680
AT1G32361
AT4G32460
AT2G10940
AT2G18740
AT5G39650
AT4G22550
AT5G63590
AT1G62020
AT2G24210
AT3G18830
AT2G02800
AT4G14615
AT4G21470
AT1G31440
AT4G01450
AT5G42610
AT3G04350
AT5G47370
AT1G80000
AT3G51740
AT5G40155
AT1G11655
AT1G18560
AT3G58030
AT1G72550
AT4G22220
AT1G57620
AT1G07110
AT3G23805
AT3G28050
AT3G62690
AT1G71310
AT1G19530
AT1G14300
AT5G05370
AT1G69120
AT4G37610
AT5G02090
AT1G55360
AT2G32190
AT3G55980
AT3G01345
AT1G18800
AT2G17040
AT5G45340
AT5G38020
AT5G39830
AT1G78080
AT4G13263
AT4G18975
AT5G07830
AT5G51510
AT1G61050
AT4G02590
AT2G28330
AT2G04450
AT2G37360
AT4G25230
AT4G12290
AT1G20823
AT1G80870
AT3G03870
AT5G66770
AT5G26667
AT1G77932
AT3G28510
AT3G27650
AT2G44560
AT1G47290
AT5G24810
AT5G28610
AT5G26860
AT4G10620
AT4G01883
AT1G11820
AT5G55460
AT5G21482
AT4G23530
AT1G61100
AT3G54850
AT1G02280
AT2G22660
AT1G06800
AT1G62110
AT3G51930
AT4G15290
AT3G07230
AT1G20760
AT3G49140
AT5G09640
AT5G13820
AT1G23350
AT1G24485
AT5G47190
AT2G18560
AT3G59390
AT5G46890
AT5G23190
AT3G63380
AT1G17890
AT2G16595
AT5G13440
AT2G44440
AT1G22930
AT1G02470
AT3G63530
AT1G54320
AT2G44410
AT5G02110
AT1G30450
AT5G49390
AT1G21980
AT5G59480
AT1G06400
AT4G33800
AT4G02630
AT1G69935
AT5G54300
AT1G55590
AT4G11040
AT4G18596
AT4G23820
AT5G65320
AT2G24490
AT2G01950
AT4G21060
AT5G17300
AT5G09920
AT5G44860
AT5G18500
AT1G19140
AT5G67200
AT1G78882
AT1G52220
AT1G21930
AT4G20330
AT5G22300
AT4G05110
AT2G19800
AT1G71940
AT2G26250
AT3G59020
AT1G17440
AT2G19490
AT3G10320
AT2G47390
AT3G21295
AT2G16090
AT3G01400
AT1G08070
AT4G37870
AT4G18800
AT1G66850
AT1G12770
AT3G51520
AT1G62730
AT5G52750
AT5G10430
AT2G40095
AT4G24100
AT3G44716
AT1G49820
AT4G29660
AT4G19670
AT2G37390
AT1G17400
AT3G18430
AT2G35600
AT2G28510
AT4G24204
AT4G17510
AT5G17520
AT4G17785
AT1G57980
AT2G39220
```
