## Supplementary material for "A comprehensive map of preferentially located motifs reveals distinct proximal *cis*-regulatory elements in plants": TGTAC_containing_gene_set.txt

```
#Occurences of TGTAC between 33 and 109 (positions relative to the transcription start site)
#2947 sequences with TGTAC in this interval
#14.32% of the sequences in promoter set with TGTAC (set with 20573 sequences)
AT1G33250
AT4G00420
AT3G05970
AT3G06035
AT5G61430
AT4G22230
AT3G15680
AT3G05200
AT3G55580
AT5G16340
AT3G44280
AT1G13300
AT4G38400
AT3G54120
AT3G58640
AT1G56660
AT5G08565
AT5G62230
AT2G42910
AT1G32750
AT3G53980
AT5G65110
AT5G14470
AT2G02160
AT5G44070
AT5G03520
AT1G12230
AT5G57010
AT2G01100
AT5G53045
AT4G05000
AT4G15930
AT1G18370
AT3G25830
AT5G19960
AT3G54560
AT5G62690
AT4G15500
AT5G59740
AT4G27650
AT1G24148
AT3G24240
AT1G20190
AT2G32487
AT5G20000
AT3G53510
AT3G14415
AT5G02920
AT1G67740
AT2G22070
AT3G59380
AT2G39840
AT2G38530
AT1G79660
AT1G71090
AT1G08800
AT3G28890
AT2G42940
AT1G30880
AT1G05270
AT3G16850
AT4G14905
AT1G05680
AT5G08480
AT1G80450
AT4G35335
AT4G39770
AT4G18960
AT1G01170
AT5G23960
AT5G55530
AT3G52540
AT4G39910
AT3G11580
AT2G20280
AT1G05840
AT2G40330
AT5G02780
AT1G61690
AT5G43630
AT1G04350
AT3G11560
AT5G13240
AT5G18630
AT2G37035
AT2G36560
AT4G29790
AT1G17890
AT1G68050
AT5G58640
AT4G01900
AT2G44280
AT1G03920
AT4G03340
AT2G42820
AT3G62170
AT3G62010
AT1G11790
AT1G32361
AT2G42800
AT1G03560
AT3G09110
AT4G14350
AT5G16920
AT5G50800
AT1G59740
AT4G10010
AT5G62710
AT1G47840
AT4G15093
AT5G15130
AT4G39690
AT1G71730
AT1G28670
AT4G09490
AT3G63380
AT2G24693
AT4G21060
AT5G51640
AT1G04620
AT3G59200
AT5G07390
AT5G15970
AT1G80980
AT4G35830
AT3G15080
AT5G09520
AT3G14420
AT1G49260
AT5G66810
AT5G13020
AT5G48010
AT2G32260
AT4G24610
AT1G49180
AT5G17830
AT2G37620
AT5G11580
AT5G58250
AT5G09460
AT1G19170
AT1G04710
AT5G67320
AT2G01830
AT2G42260
AT1G74370
AT1G73350
AT1G48090
AT5G61900
AT4G19530
AT3G25790
AT4G37610
AT3G11773
AT3G48990
AT2G23260
AT1G54370
AT1G73700
AT2G46540
AT3G07690
AT5G27210
AT3G50170
AT1G35680
AT4G19970
AT5G62750
AT3G03930
AT3G44510
AT1G65090
AT1G61415
AT3G27080
AT1G12320
AT1G20300
AT5G52070
AT5G47630
AT4G15396
AT1G03630
AT4G09680
AT4G28210
AT4G09150
AT5G56320
AT1G04030
AT2G30120
AT2G16676
AT2G29390
AT3G01630
AT3G01530
AT1G21360
AT4G31850
AT5G67500
AT1G23710
AT1G73540
AT4G15540
AT3G50760
AT5G27350
AT5G41340
AT2G29900
AT1G75360
AT2G38700
AT2G39855
AT5G59610
AT5G52120
AT2G31141
AT4G40042
AT1G45688
AT5G54510
AT4G34590
AT2G22730
AT1G72180
AT3G05170
AT1G77765
AT3G58750
AT2G20590
AT1G26850
AT4G28100
AT2G42810
AT2G28870
AT5G10650
AT4G34588
AT2G25770
AT2G40030
AT1G17790
AT1G21000
AT4G35210
AT2G23755
AT2G25100
AT1G14280
AT3G45242
AT2G32520
AT5G08680
AT5G13950
AT3G12610
AT2G43630
AT2G21850
AT5G35970
AT4G13630
AT1G08390
AT2G20260
AT5G15240
AT4G16140
AT5G04200
AT2G17680
AT5G55130
AT2G29140
AT3G27240
AT5G12180
AT5G08330
AT5G43150
AT1G73655
AT4G27310
AT5G36880
AT5G11840
AT3G59600
AT5G38310
AT2G02820
AT1G26380
AT4G27390
AT4G17140
AT1G05410
AT2G22720
AT1G44224
AT4G22470
AT4G38520
AT4G36650
AT1G72360
AT5G01210
AT5G35430
AT2G23640
AT1G22090
AT5G55132
AT4G15110
AT5G04620
AT5G13760
AT5G66710
AT3G22420
AT4G12970
AT1G73920
AT2G46410
AT1G65070
AT5G03420
AT4G24820
AT1G51620
AT4G04890
AT5G66900
AT4G04790
AT1G58602
AT1G53310
AT1G09940
AT1G69920
AT1G11070
AT3G06760
AT4G26060
AT4G25140
AT1G59510
AT5G36930
AT2G35190
AT2G35730
AT5G65490
AT4G28460
AT5G39960
AT1G32080
AT3G19895
AT2G37170
AT4G14130
AT4G08500
AT2G32150
AT4G01680
AT4G27690
AT3G02140
AT3G13540
AT5G13780
AT4G14147
AT4G01860
AT5G19120
AT1G07120
AT5G46420
AT5G01730
AT3G15290
AT3G51700
AT3G59080
AT3G52790
AT5G24010
AT1G27480
AT5G28910
AT5G35170
AT2G30160
AT2G34090
AT4G33985
AT3G05725
AT5G22820
AT4G20400
AT1G70160
AT1G66890
AT3G62960
AT3G18240
AT5G44500
AT2G31660
AT3G25480
AT3G60400
AT5G62430
AT2G39010
AT1G11090
AT2G27230
AT1G71696
AT2G44500
AT1G57765
AT1G19715
AT2G37720
AT3G51410
AT1G27730
AT4G15160
AT5G15080
AT5G22410
AT1G52230
AT4G04330
AT5G53530
AT1G67440
AT2G23390
AT1G35190
AT1G35460
AT1G78850
AT2G18460
AT3G03310
AT1G01970
AT4G32660
AT4G32570
AT3G01290
AT1G21650
AT5G08410
AT2G47460
AT2G39490
AT3G53200
AT4G20370
AT1G73500
AT3G23090
AT5G57930
AT1G12520
AT2G36710
AT3G58520
AT5G62820
AT5G02710
AT4G11570
AT1G67860
AT2G24970
AT2G23460
AT5G67430
AT2G47210
AT4G39925
AT3G58130
AT4G37340
AT5G63590
AT1G03400
AT3G03350
AT2G18230
AT5G17300
AT5G12400
AT5G12260
AT2G22630
AT1G27910
AT5G18290
AT4G23930
AT3G06420
AT4G29070
AT1G12260
AT3G14960
AT5G19300
AT1G20823
AT3G45240
AT1G47870
AT4G35680
AT4G15475
AT5G19780
AT5G02630
AT1G17950
AT4G33860
AT2G20950
AT5G51230
AT5G38970
AT2G17040
AT4G08790
AT4G17350
AT5G35210
AT4G35430
AT4G01570
AT1G79820
AT3G54400
AT5G10370
AT1G55280
AT4G13940
AT5G41470
AT2G18876
AT2G35765
AT4G18130
AT5G52980
AT3G03341
AT1G56423
AT2G43970
AT5G16160
AT5G40382
AT3G03670
AT4G16520
AT5G10940
AT2G41670
AT1G22050
AT3G44880
AT1G19397
AT5G39610
AT4G14100
AT5G11040
AT2G38560
AT2G38580
AT5G65780
AT1G56720
AT4G25830
AT5G23210
AT1G36370
AT3G07810
AT2G23140
AT1G67890
AT1G62870
AT1G18773
AT2G23180
AT5G67350
AT1G03950
AT1G73660
AT5G62980
AT2G20560
AT1G75830
AT1G22330
AT5G65870
AT1G50280
AT3G55830
AT1G55850
AT4G11740
AT5G57410
AT3G19490
AT1G04390
AT3G62660
AT5G55450
AT1G66850
AT2G05850
AT3G20720
AT1G26100
AT5G52990
AT4G16144
AT4G01090
AT5G24350
AT1G22985
AT1G06135
AT1G45223
AT5G62080
AT3G07330
AT1G67025
AT1G05577
AT2G42380
AT5G41130
AT1G59560
AT4G24540
AT2G23000
AT4G25170
AT1G17730
AT2G41540
AT2G26270
AT4G16590
AT2G20585
AT5G05140
AT5G64050
AT4G12590
AT5G13510
AT2G26110
AT1G72416
AT4G33500
AT5G43920
AT1G03780
AT4G33490
AT1G43580
AT3G24120
AT3G09390
AT5G06230
AT5G48140
AT4G05070
AT4G35270
AT1G04000
AT1G72840
AT1G28590
AT1G70340
AT4G01790
AT2G27650
AT3G22320
AT2G20110
AT3G58450
AT4G26070
AT2G30070
AT5G15490
AT1G24490
AT1G47270
AT3G11100
AT1G12340
AT2G04032
AT2G20080
AT5G06370
AT3G62860
AT3G48500
AT1G16290
AT3G03320
AT3G17790
AT3G09890
AT1G53280
AT3G03340
AT5G55970
AT1G78010
AT1G01160
AT4G09020
AT3G22415
AT4G00740
AT5G58003
AT1G06680
AT5G26920
AT5G08139
AT5G03930
AT3G51120
AT2G35390
AT1G19830
AT5G02390
AT2G45580
AT4G18020
AT3G22660
AT3G56350
AT5G62000
AT1G17940
AT2G30840
AT2G28800
AT2G23100
AT1G05760
AT1G01790
AT3G12950
AT3G25855
AT3G48820
AT5G39785
AT1G31470
AT1G33612
AT5G19500
AT1G09800
AT1G16390
AT5G62575
AT2G37650
AT4G17640
AT3G16230
AT2G31940
AT4G09770
AT4G18197
AT2G48075
AT4G09180
AT3G24590
AT2G32100
AT1G19450
AT1G67530
AT4G38280
AT3G51870
AT1G63080
AT4G14870
AT3G55850
AT4G33420
AT1G55600
AT4G08330
AT1G77990
AT5G06450
AT4G02030
AT5G66560
AT1G55230
AT1G68910
AT3G14080
AT1G52630
AT2G16280
AT5G20850
AT4G16340
AT1G55920
AT5G55565
AT2G21370
AT1G73875
AT4G00850
AT5G67450
AT3G11945
AT5G22850
AT1G67880
AT3G55890
AT3G49470
AT5G55125
AT5G14602
AT4G22340
AT3G57300
AT3G51670
AT5G64550
AT1G15250
AT4G16008
AT2G46735
AT3G47930
AT2G34910
AT5G01530
AT3G58180
AT3G29770
AT5G18570
AT5G06190
AT3G28600
AT1G15570
AT3G23740
AT1G58160
AT2G02730
AT1G28530
AT5G40060
AT5G64110
AT2G38370
AT5G35740
AT5G52930
AT3G28100
AT5G05600
AT3G21215
AT5G14310
AT3G05060
AT3G03920
AT1G56250
AT5G57150
AT5G22470
AT1G10350
AT5G67230
AT4G27040
AT4G04320
AT2G14210
AT3G05480
AT1G57540
AT5G27990
AT5G45095
AT5G13730
AT1G32360
AT5G17610
AT5G64220
AT2G26250
AT5G41800
AT1G34120
AT3G21710
AT1G17190
AT5G48220
AT3G06910
AT1G13750
AT4G30950
AT1G24100
AT2G14890
AT1G64380
AT5G57720
AT2G15310
AT3G53030
AT1G55450
AT5G38940
AT1G63140
AT5G65440
AT1G53110
AT1G49110
AT1G05400
AT4G10240
AT2G43620
AT1G08980
AT5G17890
AT1G72090
AT4G02360
AT5G09320
AT4G19400
AT2G28610
AT1G22275
AT4G21830
AT1G47280
AT4G16162
AT2G46420
AT3G24840
AT5G23240
AT4G24620
AT3G22960
AT3G07420
AT1G08130
AT1G65910
AT1G01250
AT5G01260
AT3G46610
AT1G72110
AT2G25930
AT4G00660
AT3G60310
AT4G37300
AT1G42980
AT2G18600
AT4G37000
AT3G14600
AT5G23270
AT3G13640
AT4G39650
AT1G65270
AT5G07540
AT5G28640
AT3G22850
AT1G03740
AT1G15320
AT2G29180
AT1G16310
AT2G17320
AT1G61110
AT1G56233
AT2G23380
AT3G28270
AT1G55260
AT5G40230
AT5G57000
AT5G55810
AT4G33720
AT4G33710
AT1G28100
AT5G03870
AT4G11220
AT1G50890
AT4G28860
AT5G13750
AT4G13510
AT2G46400
AT4G14850
AT3G14230
AT1G75800
AT1G66130
AT5G09480
AT2G43310
AT1G03930
AT5G48760
AT1G49590
AT2G43040
AT2G34730
AT1G27190
AT4G28690
AT5G61960
AT2G19000
AT2G35360
AT1G04100
AT4G22390
AT1G76600
AT5G66460
AT4G02940
AT4G22270
AT3G45040
AT5G20510
AT3G57600
AT3G63300
AT3G22600
AT3G10460
AT1G17960
AT5G44568
AT3G50060
AT3G63190
AT5G49820
AT2G14635
AT3G59550
AT1G18840
AT1G72030
AT3G55050
AT5G24420
AT4G30070
AT1G10480
AT4G25770
AT4G32490
AT1G73690
AT4G08160
AT5G66800
AT5G04130
AT5G11770
AT1G09510
AT5G59700
AT5G09660
AT4G13395
AT2G47040
AT4G13100
AT1G45230
AT2G10940
AT5G56780
AT2G33560
AT5G12010
AT3G54110
AT3G05670
AT1G21090
AT2G01990
AT1G68660
AT3G27300
AT3G09900
AT3G14050
AT2G44270
AT1G75580
AT3G03440
AT4G13270
AT2G43770
AT1G24090
AT5G39160
AT2G20500
AT1G07520
AT2G23470
AT5G13190
AT1G60240
AT2G26680
AT1G52680
AT4G32980
AT1G61795
AT3G12490
AT4G14190
AT5G41590
AT3G60690
AT4G10950
AT3G08840
AT1G61095
AT3G25560
AT3G52570
AT1G59580
AT2G47450
AT5G42600
AT2G37570
AT5G28220
AT4G15560
AT4G35730
AT4G28440
AT2G46290
AT2G24250
AT1G20320
AT4G30410
AT2G18196
AT2G46740
AT4G22214
AT5G18700
AT1G11112
AT2G33040
AT3G57800
AT3G07960
AT5G49900
AT1G70770
AT4G38760
AT2G02630
AT4G25760
AT2G31320
AT5G62410
AT3G61010
AT5G41140
AT4G22240
AT2G38470
AT4G18140
AT4G38630
AT3G19553
AT1G02150
AT1G73770
AT4G01950
AT3G03170
AT1G13560
AT4G17340
AT4G32700
AT1G12930
AT3G05250
AT5G19000
AT4G36280
AT1G11200
AT1G12400
AT4G29410
AT1G08180
AT5G67510
AT1G65020
AT1G51580
AT3G29160
AT1G48560
AT4G19210
AT2G23700
AT1G26690
AT5G21010
AT5G22530
AT5G21170
AT1G75520
AT1G61670
AT3G04970
AT2G27228
AT5G10760
AT1G51140
AT1G65845
AT1G58350
AT4G37760
AT5G53370
AT3G54170
AT1G31940
AT4G11190
AT3G56690
AT3G04160
AT2G22460
AT5G07420
AT5G47390
AT1G27000
AT4G24204
AT5G11750
AT3G06700
AT5G15640
AT5G25810
AT5G41660
AT1G78895
AT4G10210
AT5G15450
AT5G23010
AT4G21705
AT1G51402
AT5G03300
AT2G16270
AT3G08550
AT1G79380
AT5G44530
AT3G13200
AT2G24500
AT1G32740
AT1G18440
AT1G07570
AT3G04000
AT3G48870
AT1G06440
AT4G14330
AT4G26140
AT5G57090
AT1G74200
AT2G13840
AT1G12500
AT5G56180
AT5G48790
AT1G12600
AT1G58250
AT5G60360
AT2G31830
AT2G31990
AT1G35260
AT2G24140
AT3G51110
AT1G76230
AT4G28010
AT2G15690
AT3G18900
AT4G30790
AT1G62840
AT5G67240
AT1G16680
AT2G38640
AT4G18520
AT2G06010
AT3G45460
AT1G76380
AT1G14860
AT1G64640
AT3G08530
AT4G38120
AT1G14310
AT2G18410
AT4G38040
AT1G17750
AT5G64630
AT5G02940
AT1G19680
AT3G58120
AT2G34490
AT5G02800
AT4G23820
AT4G10845
AT4G17960
AT1G19340
AT3G19570
AT3G26770
AT4G37980
AT1G80040
AT3G23620
AT3G02300
AT4G03030
AT1G18910
AT3G54300
AT5G60300
AT5G10946
AT1G63120
AT4G17300
AT1G13350
AT2G28960
AT4G00090
AT5G50200
AT2G22770
AT2G29400
AT1G26530
AT3G47470
AT5G01510
AT1G55050
AT2G45850
AT4G11920
AT4G09610
AT2G35830
AT5G49525
AT4G39350
AT2G20860
AT5G07380
AT4G13200
AT1G64300
AT1G72010
AT5G16770
AT3G11820
AT3G18980
AT4G25225
AT1G08510
AT5G19790
AT1G74170
AT2G48010
AT5G56790
AT3G12890
AT4G16563
AT5G22860
AT4G04030
AT4G03190
AT1G31930
AT5G47230
AT4G28760
AT5G39990
AT2G30766
AT2G23940
AT5G60270
AT5G04140
AT1G16300
AT1G02890
AT1G61770
AT2G37930
AT4G20300
AT2G32295
AT1G77525
AT1G51980
AT2G02510
AT5G24410
AT5G41190
AT4G23540
AT4G13790
AT3G52080
AT1G67910
AT5G24590
AT2G39360
AT1G03180
AT2G22780
AT5G67220
AT2G17920
AT2G02180
AT5G47490
AT2G29770
AT1G25422
AT3G49725
AT3G62650
AT5G43910
AT1G62830
AT3G01170
AT1G74770
AT2G33450
AT2G36485
AT1G28335
AT5G09463
AT3G22780
AT4G10280
AT3G12960
AT2G25190
AT1G48200
AT3G26570
AT2G31140
AT1G09700
AT3G15355
AT5G57240
AT4G30240
AT5G50380
AT5G23940
AT3G16840
AT5G35410
AT3G17170
AT2G31170
AT1G71015
AT5G25270
AT5G08200
AT3G54600
AT5G42520
AT1G01940
AT3G20220
AT5G06420
AT5G05990
AT5G10050
AT4G00060
AT3G12940
AT4G36600
AT4G15140
AT5G24313
AT4G38360
AT2G33290
AT1G25350
AT1G54250
AT3G46650
AT4G17840
AT1G72700
AT3G09320
AT2G24780
AT4G21745
AT4G17310
AT2G34470
AT5G02530
AT1G51745
AT1G03730
AT4G22840
AT2G20570
AT1G80680
AT2G13810
AT5G58750
AT5G39890
AT1G49620
AT3G13970
AT5G46630
AT4G12750
AT5G08590
AT3G04880
AT2G44530
AT3G54730
AT1G19835
AT5G19770
AT3G04120
AT3G52990
AT1G54970
AT5G51950
AT3G13730
AT3G23910
AT5G11300
AT1G25280
AT1G11860
AT2G13370
AT2G33610
AT1G53190
AT2G38550
AT4G19860
AT5G67150
AT2G24400
AT2G41680
AT5G10280
AT1G48550
AT1G20810
AT5G20610
AT5G45380
AT3G21180
AT2G44410
AT1G18030
AT3G55250
AT1G75660
AT5G66250
AT5G01840
AT5G26610
AT3G03940
AT1G80600
AT3G20910
AT5G66850
AT2G39760
AT5G22600
AT2G26910
AT3G44050
AT1G73860
AT1G15630
AT5G66320
AT2G16860
AT2G04420
AT1G08720
AT3G58210
AT3G22840
AT4G35987
AT1G47710
AT2G43560
AT2G26560
AT3G17680
AT2G39400
AT5G15730
AT3G15040
AT3G24320
AT5G25540
AT1G16030
AT5G27840
AT1G29830
AT5G14720
AT3G48970
AT1G01610
AT4G33770
AT3G13210
AT4G03400
AT5G60750
AT4G31990
AT3G21650
AT5G55050
AT1G08220
AT2G38823
AT3G08860
AT2G21160
AT5G28490
AT1G71940
AT5G16540
AT2G25080
AT2G26140
AT5G62930
AT1G50460
AT5G47860
AT1G22640
AT2G47700
AT4G32030
AT4G26260
AT2G31345
AT5G07920
AT1G70840
AT2G23270
AT4G13780
AT3G53920
AT4G30980
AT1G62981
AT1G17380
AT3G03828
AT1G12620
AT4G11970
AT1G65950
AT2G20010
AT2G17120
AT4G23210
AT3G49690
AT1G20880
AT1G14960
AT4G06634
AT4G23470
AT1G54390
AT5G10500
AT2G36895
AT5G60530
AT5G09462
AT5G56980
AT5G44578
AT2G40840
AT1G52100
AT5G06660
AT1G71692
AT4G36970
AT4G17250
AT3G23325
AT5G45040
AT1G54130
AT1G08610
AT4G39240
AT4G25260
AT1G23850
AT2G15560
AT1G72645
AT3G57140
AT3G50790
AT2G41550
AT4G16050
AT2G38160
AT2G15535
AT4G21710
AT1G26220
AT5G54130
AT3G22980
AT5G11480
AT1G27500
AT2G31190
AT1G20132
AT4G00525
AT5G07520
AT3G56910
AT5G15802
AT5G39560
AT2G34720
AT5G03490
AT5G24650
AT2G35260
AT2G32415
AT4G11080
AT5G18760
AT5G05610
AT1G08530
AT1G63530
AT3G50810
AT4G34100
AT5G16970
AT4G28660
AT2G26150
AT2G36890
AT1G66740
AT2G45290
AT5G03460
AT5G09900
AT4G15430
AT4G01750
AT4G31170
AT4G34280
AT1G62900
AT3G52970
AT3G54410
AT5G37540
AT3G51100
AT5G23140
AT2G19610
AT1G77950
AT5G50820
AT3G02550
AT3G21370
AT2G25490
AT1G08310
AT5G19440
AT1G76260
AT4G30930
AT3G52940
AT1G65510
AT4G31120
AT2G46580
AT3G59210
AT1G27960
AT5G55500
AT2G32480
AT1G61090
AT5G62850
AT1G71720
AT2G14760
AT1G74360
AT4G26940
AT5G63860
AT5G28050
AT3G59455
AT4G18230
AT5G58130
AT5G59350
AT1G49240
AT1G08890
AT3G18210
AT1G05100
AT4G34950
AT5G21900
AT3G50070
AT3G61830
AT1G59124
AT1G16170
AT1G07030
AT5G15820
AT5G15630
AT2G27350
AT4G29330
AT3G03330
AT1G75690
AT2G22310
AT3G23510
AT2G28190
AT5G27760
AT1G53760
AT2G26490
AT2G18700
AT5G47840
AT3G13224
AT3G04110
AT5G07070
AT4G00460
AT4G12290
AT5G19730
AT5G43900
AT3G50620
AT1G28240
AT1G29860
AT5G52540
AT2G44980
AT5G24750
AT1G05950
AT2G12190
AT5G03240
AT1G05830
AT3G13420
AT5G57880
AT1G78815
AT3G57040
AT1G34190
AT1G11100
AT3G19480
AT3G23370
AT5G46680
AT2G17260
AT3G02150
AT4G27580
AT5G36300
AT1G59520
AT2G06555
AT4G32810
AT2G19650
AT1G29730
AT1G80730
AT3G47400
AT3G03620
AT5G49215
AT4G36420
AT3G29360
AT1G62660
AT3G51840
AT3G27050
AT1G30825
AT5G10460
AT4G16680
AT4G12830
AT1G02790
AT3G06770
AT1G30270
AT3G54100
AT5G04220
AT1G17300
AT1G13607
AT2G25430
AT1G75410
AT4G18920
AT5G11590
AT2G27030
AT2G18950
AT1G31430
AT1G61097
AT5G14700
AT4G11350
AT3G24750
AT1G15590
AT1G51430
AT5G06750
AT1G54090
AT5G17930
AT4G16750
AT1G27595
AT1G06250
AT4G20860
AT5G49480
AT2G45840
AT4G15790
AT5G35770
AT1G12580
AT1G74088
AT5G03880
AT1G01210
AT1G25682
AT5G56890
AT1G29670
AT5G05310
AT1G49140
AT5G59070
AT1G27390
AT5G05930
AT1G10360
AT1G71865
AT5G53250
AT4G38240
AT2G41160
AT4G31660
AT5G24740
AT5G48340
AT5G42970
AT5G09350
AT4G00330
AT2G39730
AT1G23190
AT1G47250
AT1G01280
AT1G12680
AT5G49630
AT3G06370
AT4G35440
AT5G65740
AT2G20180
AT1G14400
AT5G38565
AT3G47160
AT1G74000
AT1G71190
AT4G20170
AT3G50480
AT5G37940
AT3G13772
AT1G69523
AT2G37090
AT1G47830
AT5G61160
AT3G15780
AT3G09300
AT3G02493
AT1G25390
AT4G18375
AT1G74310
AT1G08560
AT2G46950
AT5G63190
AT1G67960
AT1G29550
AT4G10150
AT5G46560
AT2G04850
AT3G61110
AT3G19980
AT3G18480
AT5G57960
AT5G09290
AT3G02940
AT3G62910
AT1G07260
AT5G53190
AT4G34920
AT3G17800
AT1G75160
AT3G13404
AT2G13290
AT5G51300
AT2G29680
AT2G42150
AT2G30250
AT5G65300
AT2G27140
AT2G30170
AT4G15900
AT1G45221
AT2G35950
AT5G56190
AT1G08550
AT1G21270
AT4G17990
AT5G64230
AT3G54190
AT3G22640
AT5G23070
AT4G01910
AT3G58630
AT5G20045
AT1G29940
AT1G49750
AT5G04270
AT5G11600
AT1G64150
AT1G19430
AT1G56510
AT3G10040
AT5G45440
AT2G20790
AT4G30460
AT3G56410
AT5G43518
AT1G64060
AT1G08650
AT5G21222
AT3G29200
AT1G07470
AT3G19680
AT2G47480
AT2G25270
AT1G68490
AT3G56010
AT1G53480
AT5G58770
AT1G29770
AT2G47550
AT1G70780
AT4G31380
AT5G25350
AT5G57887
AT4G29490
AT1G03770
AT5G11200
AT1G59990
AT3G48240
AT4G18600
AT5G03730
AT4G39360
AT5G27680
AT2G38110
AT2G44160
AT1G61050
AT2G17770
AT3G54360
AT1G55250
AT4G04860
AT5G51630
AT2G35490
AT2G42610
AT2G25409
AT1G19130
AT3G10980
AT1G67980
AT2G33770
AT1G78810
AT5G45110
AT5G08750
AT3G47720
AT1G21660
AT1G13340
AT5G55210
AT5G18230
AT5G01750
AT5G25820
AT1G74560
AT1G25211
AT4G35950
AT5G65410
AT1G66500
AT1G17610
AT3G25950
AT1G18640
AT1G35510
AT5G45370
AT3G04610
AT1G18040
AT3G63490
AT1G22770
AT2G26240
AT4G21215
AT2G27310
AT3G06260
AT3G62640
AT5G60980
AT4G19610
AT4G22290
AT3G58810
AT1G69800
AT1G19690
AT5G18780
AT4G26310
AT3G61990
AT1G26665
AT1G25330
AT3G47340
AT2G36390
AT5G03120
AT1G21480
AT1G73965
AT4G17740
AT5G51430
AT1G51360
AT5G56310
AT4G17150
AT5G18200
AT3G20760
AT3G03750
AT1G32560
AT3G10815
AT5G37850
AT2G31650
AT5G05660
AT3G46450
AT5G62740
AT2G01340
AT5G40880
AT1G59760
AT3G16857
AT1G15670
AT3G04820
AT2G02390
AT5G09830
AT1G15000
AT5G22360
AT2G04630
AT3G05950
AT4G17180
AT2G43780
AT1G28050
AT2G30105
AT4G30150
AT5G36228
AT4G26490
AT3G12300
AT5G17640
AT4G20070
AT5G06980
AT1G06400
AT2G45250
AT1G79730
AT5G13280
AT5G54050
AT1G27070
AT5G44000
AT3G55360
AT3G61950
AT5G06300
AT3G54740
AT1G01225
AT5G26800
AT3G55060
AT3G56400
AT2G42240
AT5G65480
AT5G15330
AT3G13740
AT4G01800
AT1G15340
AT5G39410
AT1G03070
AT3G52905
AT5G15390
AT1G30960
AT5G58575
AT5G26670
AT1G71697
AT4G26790
AT5G55940
AT1G15400
AT5G59430
AT1G63010
AT2G19385
AT5G19210
AT2G38630
AT1G10760
AT4G26740
AT4G34460
AT4G36290
AT5G19820
AT5G10620
AT3G12120
AT5G42050
AT5G28770
AT2G45520
AT3G03360
AT5G56340
AT5G33210
AT2G23930
AT4G19990
AT3G05165
AT3G51730
AT4G29270
AT4G27400
AT2G23440
AT1G25275
AT1G15060
AT4G23630
AT2G18420
AT5G24130
AT5G57060
AT4G36670
AT4G13180
AT1G73805
AT3G10350
AT1G75460
AT5G38130
AT5G59120
AT2G04700
AT1G09350
AT4G00290
AT5G64940
AT3G14210
AT5G40330
AT3G61680
AT1G14630
AT2G35100
AT5G22000
AT2G40860
AT4G24400
AT4G01660
AT2G39080
AT5G01670
AT5G57890
AT1G30620
AT5G54260
AT5G55200
AT2G01350
AT5G57070
AT4G00750
AT1G03160
AT1G79560
AT5G03900
AT3G25640
AT5G13720
AT5G53870
AT1G20080
AT4G05040
AT1G79600
AT5G54610
AT4G15650
AT2G43960
AT5G09740
AT1G68520
AT3G06330
AT5G02130
AT2G28930
AT4G26720
AT5G01320
AT1G66820
AT1G11000
AT5G43310
AT3G05880
AT2G04240
AT5G57500
AT3G48425
AT4G38330
AT2G02860
AT5G66120
AT5G67070
AT3G05741
AT2G13295
AT1G58220
AT1G75300
AT1G48260
AT1G76080
AT1G54440
AT5G44680
AT3G50630
AT1G34790
AT2G09970
AT3G26630
AT2G21950
AT2G31560
AT3G04030
AT2G32710
AT1G25470
AT3G51550
AT5G35690
AT2G35230
AT1G28660
AT3G24670
AT3G60450
AT1G35670
AT1G20540
AT3G21290
AT1G48740
AT1G59750
AT5G06180
AT5G06930
AT3G59110
AT2G04045
AT1G76340
AT3G26830
AT5G13930
AT4G09010
AT3G02860
AT5G61510
AT2G04650
AT3G22970
AT3G55640
AT3G20230
AT5G06970
AT2G38465
AT3G28850
AT1G21540
AT2G30110
AT5G54690
AT1G09280
AT1G60390
AT5G56150
AT5G47580
AT3G14470
AT4G35100
AT5G43450
AT3G22968
AT3G20830
AT5G08720
AT2G19390
AT1G60890
AT3G16040
AT1G71980
AT4G35520
AT4G25290
AT5G25160
AT1G59820
AT1G67120
AT3G60950
AT5G06240
AT1G50270
AT1G72120
AT1G65690
AT4G31430
AT4G27350
AT3G02020
AT4G16143
AT2G31083
AT4G34610
AT1G51780
AT3G01090
AT2G23010
AT4G18580
AT5G23880
AT5G01290
AT5G64552
AT5G25080
AT3G52800
AT4G23790
AT3G29240
AT1G11310
AT1G26810
AT3G01160
AT1G78680
AT1G19490
AT5G48230
AT5G57655
AT3G05050
AT1G18500
AT1G29070
AT4G17220
AT1G72070
AT4G14010
AT3G14410
AT3G07180
AT4G37140
AT5G52280
AT4G27120
AT3G16280
AT1G51380
AT3G16340
AT5G39930
AT4G34580
AT2G17670
AT5G25630
AT5G57840
AT1G34110
AT3G04060
AT1G78490
AT1G19270
AT1G61040
AT2G32760
AT3G21380
AT5G10420
AT5G05700
AT1G78070
AT2G02350
AT5G07370
AT3G21360
AT5G66290
AT5G04310
AT5G46800
AT2G02930
AT4G39860
AT2G45880
AT2G15270
AT3G45850
AT5G23130
AT2G03280
AT4G28720
AT1G22620
AT1G24430
AT3G51320
AT1G10090
AT2G41060
AT4G38620
AT3G55110
AT1G19110
AT5G15720
AT2G34930
AT1G07970
AT4G22130
AT3G14150
AT4G23730
AT3G20810
AT5G17150
AT2G29730
AT1G74300
AT1G33520
AT4G32790
AT2G32920
AT4G18170
AT1G09710
AT1G09650
AT2G32890
AT1G12820
AT3G20557
AT4G29350
AT5G13160
AT5G27830
AT5G53180
AT3G57030
AT1G28260
AT3G50920
AT1G21520
AT1G52000
AT1G26440
AT5G19200
AT5G54890
AT3G13480
AT1G76130
AT1G33080
AT3G49250
AT4G23920
AT3G10760
AT3G04260
AT5G59370
AT1G80750
AT3G05870
AT3G30160
AT1G68875
AT5G66170
AT2G14120
AT3G63500
AT4G28600
AT4G35900
AT5G61770
AT5G44090
AT3G05630
AT5G58350
AT4G23640
AT1G24510
AT3G10550
AT3G50470
AT1G62610
AT1G62200
AT2G28240
AT2G29700
AT3G21465
AT4G30510
AT1G34510
AT2G45280
AT5G48850
AT4G01590
AT5G50423
AT3G22570
AT4G38260
AT3G25805
AT1G69880
AT4G40045
AT3G11810
AT1G68110
AT1G53460
AT4G21810
AT3G20090
AT4G01550
AT2G18730
AT3G22440
AT1G61065
AT1G75710
AT2G36120
AT1G23570
AT4G37820
AT1G48690
AT5G13320
AT1G76360
AT1G07620
AT1G47240
AT3G01620
AT5G18090
AT4G17280
AT4G38180
AT5G54650
AT1G52640
AT5G18430
AT1G08290
AT1G80850
AT5G14510
AT2G38320
AT1G61810
AT1G70782
AT1G68530
AT5G16080
AT4G15765
AT2G27080
AT4G25650
AT1G79930
AT4G18195
AT1G16070
AT2G18162
AT2G29780
AT2G20920
AT5G55900
AT4G32640
AT1G45249
AT1G11360
AT1G32928
AT4G10610
AT1G77740
AT1G11280
AT2G26770
AT4G25730
AT5G06580
AT4G04500
AT4G13263
AT2G22690
AT2G44860
AT2G19850
AT5G26040
AT5G23750
AT3G19550
AT1G49010
AT1G08050
AT4G23840
AT2G46260
AT5G09850
AT1G69160
AT5G09461
AT4G25150
AT5G24340
AT3G17250
AT5G53050
AT1G49350
AT1G17480
AT3G07140
AT4G38490
AT5G38060
AT1G56420
AT5G61760
AT5G10310
AT5G23370
AT1G63810
AT3G60966
AT2G01560
AT5G01040
AT1G72890
AT1G77080
AT3G03190
AT1G55120
AT1G11760
AT3G59700
AT1G67550
AT3G48290
AT3G50260
AT3G16170
AT5G08650
AT5G45140
AT2G17820
AT5G67140
AT5G62910
AT2G31945
AT1G06840
AT1G16790
AT5G40390
AT2G27290
AT3G24560
AT2G48030
AT5G48950
AT1G55190
AT5G40440
AT4G05160
AT3G26085
AT1G07140
AT5G23450
AT5G43930
AT5G64690
AT1G34245
AT4G01985
AT1G60790
AT2G32600
AT5G42200
AT2G20495
AT5G60120
AT4G13820
AT4G28150
AT5G13680
AT5G08350
AT3G07370
AT5G08280
AT3G21750
AT2G47400
AT1G20060
AT4G16860
AT3G25250
AT5G64920
AT1G76570
AT5G50240
AT2G03480
AT1G15610
AT1G14350
AT1G29980
AT2G28480
AT2G14860
AT1G33480
AT3G33530
AT1G55910
AT3G03630
AT1G02430
AT5G22050
AT3G02210
AT5G16550
AT1G67730
AT4G14200
AT4G23190
AT3G23920
AT4G32830
AT3G28880
AT3G56870
AT5G54090
AT3G19920
AT1G75388
AT3G44430
AT3G48150
AT4G26420
AT1G71830
AT1G18650
AT3G58720
AT5G19900
AT5G27230
AT2G47970
AT4G30880
AT1G21710
AT4G33560
AT5G51440
AT3G62940
AT1G19660
AT1G26260
AT1G12550
AT5G58220
AT3G11630
AT1G54290
AT3G11470
AT1G45231
AT3G06470
AT1G27650
AT5G39970
AT4G30700
AT4G29960
AT2G46220
AT4G30100
AT5G07890
AT1G68795
AT1G25510
AT4G24590
AT3G55646
AT2G46150
AT5G48630
AT4G03610
AT2G27010
AT1G07830
AT5G60540
AT4G26510
AT1G02330
AT2G05910
AT4G12010
AT2G43510
AT3G51480
AT1G33490
AT1G52770
AT2G40640
AT3G14172
AT5G09680
AT3G18140
AT4G15260
AT4G39850
AT5G45260
AT1G64900
AT3G20040
AT4G10320
AT1G63750
AT1G72710
AT1G21170
AT1G47395
AT1G55290
AT1G78915
AT1G69850
AT4G30290
AT5G16690
AT4G17830
AT2G38020
AT1G77600
AT2G13610
AT4G22330
AT5G19450
AT1G79510
AT2G32900
AT4G17270
AT4G30845
AT5G23680
AT2G46915
AT3G55230
AT4G39675
AT5G43390
AT1G15880
AT5G20700
AT1G11170
AT5G51260
AT5G09770
AT5G13050
AT3G06320
AT5G24780
AT5G17840
AT5G09970
AT2G09840
AT4G12840
AT5G27560
AT5G40520
AT1G43900
AT4G38570
AT2G04360
AT1G29395
AT2G27229
AT4G32750
AT5G54840
AT5G65180
AT3G01390
AT5G65687
AT5G06850
AT3G18940
AT2G26850
AT5G51380
AT1G02730
AT3G54150
AT2G47600
AT5G65880
AT1G18280
AT5G10660
AT2G18570
AT2G16030
AT3G46940
AT4G30662
AT5G43750
AT3G25490
AT1G12380
AT4G34060
AT4G39420
AT3G19810
AT1G04380
AT1G74550
AT3G24730
AT5G20360
AT3G12630
AT1G71250
AT4G34050
AT1G25472
AT1G22220
AT1G70790
AT5G39980
AT1G67148
AT3G08650
AT4G10170
AT1G12420
AT4G30160
AT5G59450
AT1G75030
AT5G59305
AT4G37608
AT1G61360
AT5G07940
AT3G59970
AT4G27980
AT3G58770
AT1G53400
AT4G36540
AT5G11160
AT1G05500
AT1G22830
AT1G44446
AT3G09560
AT3G26290
AT4G15400
AT3G03060
AT4G28200
AT5G53900
AT3G51600
AT5G60990
AT1G16820
AT1G22970
AT5G07950
AT4G24175
AT3G07460
AT3G62950
AT2G17900
AT2G43070
AT5G40500
AT4G19540
AT4G13530
AT5G57570
AT1G16260
AT3G24100
AT3G49300
AT4G22150
AT2G21710
AT4G31240
AT2G24120
AT3G20210
AT2G24040
AT3G62300
AT2G28625
AT3G02450
AT1G73220
AT1G31870
AT5G14340
AT1G65320
AT1G09960
AT3G11010
AT4G13345
AT3G32930
AT3G59770
AT4G16640
AT2G41370
AT5G43960
AT1G03880
AT4G33270
AT2G43640
AT1G26830
AT2G46280
AT3G15170
AT1G77090
AT1G69570
AT3G14260
AT2G46340
AT5G47540
AT5G63200
AT3G22060
AT5G19830
AT3G18110
AT3G47550
AT3G10630
AT5G01410
AT2G14880
AT1G02990
AT3G58660
AT1G15215
AT2G28060
AT2G44130
AT4G31800
AT5G63780
AT5G55480
AT4G24100
AT1G73640
AT1G07250
AT4G37030
AT1G47960
AT4G26320
AT2G29660
AT3G52900
AT5G56090
AT4G34020
AT1G59650
AT2G28630
AT3G58940
AT2G36430
AT5G08450
AT2G47850
AT2G34440
AT2G19620
AT1G09050
AT4G16280
AT3G01100
AT1G29660
AT3G22190
AT5G53090
AT3G62180
AT3G02670
AT3G18282
AT3G52600
AT4G22217
AT4G28290
AT1G08315
AT3G25980
AT1G29220
AT1G13230
AT5G59490
AT1G78930
AT5G44100
AT1G54990
AT3G50370
AT1G75540
AT4G04870
AT5G04440
AT2G17720
AT3G50120
AT5G47910
AT5G66200
AT3G48490
AT4G13980
AT4G19350
AT5G39190
AT5G09390
AT2G19310
AT2G02580
AT1G21980
AT1G79680
AT3G29110
AT5G49320
AT5G58070
AT5G19630
AT4G38250
AT1G71350
AT3G27280
AT1G69890
AT3G29575
AT3G14000
AT3G10660
AT4G27500
AT2G01530
AT1G48860
AT4G25990
AT5G59380
AT4G14746
AT5G61590
AT1G70570
AT5G06690
AT1G54500
AT3G06340
AT2G02040
AT5G15070
AT2G06990
AT2G42890
AT1G21380
AT2G17370
AT5G60450
AT3G47420
AT5G02320
AT5G10040
AT5G64100
AT4G22758
AT1G34260
AT4G31115
AT5G23050
AT3G15730
AT5G15180
AT1G50140
AT1G08960
AT5G63960
AT3G53810
AT4G16080
AT3G48330
AT1G20380
AT5G24400
AT2G21150
AT1G02970
AT1G70990
AT5G65060
AT5G05690
AT1G52590
AT5G04950
AT3G23670
AT5G13410
AT2G29130
AT3G24820
AT3G51880
AT2G36724
AT3G28220
AT2G36790
AT3G63530
AT3G10120
AT3G20970
AT5G41560
AT3G43240
AT3G27025
AT5G37290
AT5G56490
AT3G08760
AT1G13220
AT1G71840
AT4G20320
AT5G36001
AT4G23690
AT1G01620
AT2G40570
AT3G47620
AT4G22250
AT5G14620
AT1G01730
AT2G37430
AT1G04070
AT1G20980
AT2G18160
AT1G63900
AT3G61080
AT3G09680
AT5G55910
AT4G32010
AT3G05160
AT4G16100
AT1G18560
AT3G09690
AT5G22020
AT1G13810
AT4G13390
AT1G30540
AT2G18915
AT4G00950
AT3G13433
AT5G06260
AT3G17150
AT5G24830
AT1G14810
AT5G10980
AT1G48590
AT5G66530
AT5G64500
AT5G43810
AT3G26360
AT3G56140
AT4G10270
AT1G30680
AT1G77550
AT4G08320
AT1G61093
AT4G06676
AT5G12470
AT2G30530
AT1G18290
AT5G04600
AT1G22750
AT2G46240
AT1G09270
AT5G14370
AT5G52060
AT1G16010
AT5G43620
AT3G25820
AT2G28370
AT5G26180
AT4G20420
AT3G62580
AT3G03790
AT5G13520
AT2G25610
AT5G49920
AT1G70490
AT5G17570
AT4G33210
AT5G06950
AT5G55220
AT1G73870
AT1G26330
AT1G79530
AT1G22120
AT2G07708
AT3G54780
AT1G75860
AT4G34730
AT4G35220
AT3G02660
AT4G16695
AT5G05657
AT2G22040
AT2G33980
AT4G17615
AT3G03880
AT1G50260
AT2G41650
AT4G09820
AT2G03260
AT3G56980
AT1G09770
AT1G67750
AT3G15450
AT3G23150
AT3G61710
AT1G48040
AT1G06110
AT1G04970
AT4G22260
AT3G44550
AT3G22470
AT2G04450
AT5G34940
AT3G22200
AT1G64610
AT4G16070
AT4G24110
AT1G30710
AT1G34320
AT2G34620
AT1G71866
AT3G10500
AT4G08810
AT5G54500
AT1G48830
AT4G34310
AT3G06670
AT2G33100
AT3G04910
AT2G39690
AT2G34580
AT5G02560
AT1G19570
AT1G12220
AT5G43860
AT5G24790
AT5G13590
AT2G45340
AT4G39790
AT4G30360
AT1G79430
AT1G78510
AT2G06025
AT1G06190
AT1G73210
AT5G59160
AT3G62260
AT1G79420
AT3G26330
AT3G02570
AT3G51270
AT5G44290
AT1G55880
AT3G51430
AT5G10060
AT2G42740
AT3G02240
AT1G58807
AT3G61180
AT3G27430
AT5G60910
AT4G33950
AT2G31085
AT1G14760
AT1G78150
AT3G06810
AT1G62305
AT1G04220
AT2G47930
AT3G59320
AT5G22750
AT1G66510
AT5G65310
AT3G26050
AT3G25990
AT5G23530
AT2G44760
AT1G04780
AT5G02890
AT4G15130
AT3G26840
AT5G16150
AT2G30360
AT2G42000
AT2G01680
AT3G08970
AT5G19380
AT1G09420
AT5G08270
AT3G03720
AT1G19396
AT3G01700
AT3G22520
AT1G78270
AT1G33810
AT3G58110
AT5G03670
AT3G47940
AT5G09690
AT1G16090
AT1G53887
AT2G34020
AT3G16860
AT2G35050
AT5G26570
AT2G39720
AT5G23340
AT5G25240
AT1G58370
AT5G27000
AT3G07950
AT1G29250
AT5G47180
AT5G57160
AT5G19855
AT1G14790
AT1G01390
AT1G61030
AT1G12390
AT2G25990
AT3G27340
AT1G06830
AT3G46560
AT1G70895
AT5G27390
AT5G08300
AT1G03520
AT4G25780
AT4G14500
AT4G30500
AT2G46910
AT5G21930
AT5G51560
AT5G43780
AT5G18680
AT2G15320
AT1G71400
AT4G37409
AT2G01620
AT5G06830
AT5G02880
AT5G26990
AT1G68830
AT1G29200
AT5G42310
AT3G08930
AT1G75390
AT5G38000
AT5G09420
AT3G17310
AT1G28510
AT3G54090
AT5G58570
AT4G01020
AT5G01020
AT1G29520
AT3G06890
AT1G64990
AT1G79050
AT2G47020
AT4G36750
AT3G20840
AT3G24350
AT5G64350
AT5G07200
AT4G39960
AT4G19440
AT1G79150
AT3G22890
AT1G04645
AT1G37130
AT5G39130
AT3G49600
AT5G22090
AT3G49160
AT2G02230
AT5G03170
AT3G44380
AT5G42030
AT4G29380
AT3G60740
AT3G62330
AT3G20270
AT3G11050
AT1G10930
AT1G51800
AT4G37880
AT1G64980
AT5G53150
AT1G75370
AT1G15720
AT1G63060
AT4G26830
AT5G17690
AT5G56910
AT2G40340
AT5G13110
AT2G37980
AT2G34920
AT2G45170
AT1G30820
AT3G19690
AT1G49890
AT4G20140
AT3G53580
AT4G14030
AT1G62930
AT1G76100
AT3G56740
AT3G21740
AT4G31550
AT1G68010
AT3G19830
AT3G45480
AT1G60460
AT4G38020
AT4G34630
AT2G26060
AT5G04540
AT5G05940
AT1G23965
AT3G26890
AT2G12280
AT2G31090
AT1G07310
AT3G50340
AT3G25620
AT1G72330
AT3G19190
AT4G02090
AT1G78900
AT4G12720
AT3G29310
AT1G75210
AT3G18773
AT1G30530
AT1G61480
AT4G35510
AT5G49470
AT2G47010
AT1G54510
AT5G11110
AT2G47260
AT5G15581
AT1G71691
AT2G47070
AT1G25440
AT2G36010
AT2G29020
AT3G23690
AT1G07490
AT3G19220
AT4G16570
AT5G38220
AT2G26660
AT3G14430
AT5G53550
AT1G16740
AT2G13900
AT1G27700
AT2G36980
AT1G03905
AT4G39970
AT4G29680
AT3G49670
AT4G10130
AT5G66110
AT1G24440
AT5G35790
AT1G10590
AT5G57280
AT2G43520
AT1G72930
AT1G02700
AT5G13030
AT1G07473
AT5G41610
AT3G59580
AT2G41475
AT5G35220
AT4G29120
AT2G23170
AT1G53390
AT2G41240
AT5G24930
AT1G02390
AT5G52720
AT1G63000
AT5G45170
AT3G22120
AT5G09580
AT5G66730
AT1G22310
AT4G38460
AT1G27380
AT1G34270
AT1G78340
```
