## Supplementary material for "A comprehensive map of preferentially located motifs reveals distinct proximal *cis*-regulatory elements in plants": TGTACA_containing_gene_set.txt

```
#Occurences of TGTACA between 25 and 108 (positions relative to the transcription start site)
#1028 sequences with TGTACA in this interval
#5.00% of the sequences in promoter set with TGTACA (set with 20573 sequences)
AT1G79050
AT3G62660
AT5G27840
AT5G35220
AT3G12950
AT5G26990
AT4G35100
AT1G22120
AT5G54260
AT5G64110
AT5G15581
AT5G64220
AT2G26850
AT1G36370
AT1G05760
AT5G45170
AT4G16695
AT1G79420
AT1G79390
AT3G04820
AT3G56870
AT5G62820
AT2G27290
AT3G54190
AT5G59160
AT4G26160
AT3G52905
AT3G05050
AT5G56340
AT1G21660
AT1G27190
AT3G52970
AT1G15630
AT4G39850
AT3G59600
AT2G06025
AT3G09560
AT1G34245
AT4G17150
AT3G58810
AT5G62410
AT5G52390
AT5G23370
AT2G44410
AT4G19400
AT1G49750
AT5G11580
AT5G06930
AT1G71980
AT5G25810
AT4G37030
AT5G61900
AT5G43860
AT3G47340
AT3G14415
AT2G47550
AT1G27480
AT3G23150
AT5G04270
AT4G36750
AT1G75860
AT4G01020
AT2G24500
AT3G51480
AT4G38040
AT4G17220
AT2G17680
AT1G14310
AT3G21290
AT4G27040
AT1G51580
AT1G73965
AT1G62610
AT2G25190
AT1G47270
AT1G03400
AT4G04320
AT3G52570
AT2G42380
AT1G71720
AT1G60460
AT2G46340
AT4G18195
AT3G58770
AT3G53810
AT1G21650
AT5G25630
AT1G73500
AT1G17790
AT3G03440
AT3G08760
AT3G52600
AT5G54510
AT3G01170
AT3G26890
AT4G26790
AT5G25160
AT4G12750
AT3G12940
AT3G56040
AT1G79730
AT5G42200
AT1G67120
AT3G10630
AT1G18773
AT1G16820
AT4G19530
AT1G21000
AT4G14010
AT1G22770
AT4G30790
AT5G65490
AT2G40030
AT5G35690
AT3G56030
AT2G25409
AT2G22070
AT5G43930
AT1G60240
AT5G21010
AT3G20910
AT5G49480
AT3G18140
AT4G36970
AT4G31660
AT2G31945
AT1G08800
AT5G64552
AT5G06370
AT1G54510
AT3G51100
AT2G27650
AT5G39785
AT1G62981
AT1G49010
AT5G24420
AT5G17610
AT3G01620
AT5G49470
AT5G38310
AT4G33270
AT1G25682
AT3G25990
AT1G53110
AT5G60360
AT3G57720
AT5G28910
AT1G26380
AT4G17280
AT3G12300
AT4G39790
AT5G35970
AT1G56423
AT3G55580
AT1G09420
AT2G19000
AT4G18170
AT3G47470
AT2G42820
AT4G13395
AT4G21745
AT2G25990
AT5G16770
AT2G30120
AT5G23210
AT1G34110
AT2G17900
AT1G26440
AT5G42050
AT3G47720
AT4G35830
AT3G27430
AT3G47930
AT5G22360
AT1G67880
AT3G11560
AT3G25830
AT1G73920
AT2G13900
AT4G08160
AT1G64060
AT5G08750
AT1G78150
AT4G10320
AT5G53370
AT4G04330
AT5G21222
AT5G56980
AT4G14746
AT1G61795
AT2G02820
AT5G20000
AT4G37880
AT5G38970
AT1G59560
AT5G28770
AT2G26910
AT3G63500
AT5G55900
AT1G06840
AT4G14870
AT3G05630
AT4G29380
AT1G04120
AT4G13345
AT1G27070
AT4G36540
AT3G47600
AT5G02940
AT5G55810
AT2G46150
AT5G66800
AT3G19190
AT1G02890
AT4G39925
AT1G58250
AT4G17270
AT5G24740
AT1G15570
AT5G62000
AT4G28760
AT5G13730
AT1G03360
AT1G53390
AT3G48150
AT1G55280
AT5G58750
AT4G39910
AT3G05480
AT5G07890
AT3G21710
AT1G19430
AT1G20823
AT3G01630
AT5G19630
AT4G26140
AT5G66250
AT5G18630
AT1G58370
AT1G35460
AT1G70790
AT5G11840
AT2G23390
AT5G50380
AT4G25650
AT3G25855
AT1G05410
AT2G39730
AT3G18900
AT4G37610
AT2G22040
AT5G51300
AT1G68520
AT3G52080
AT1G65845
AT3G06330
AT1G62840
AT5G64500
AT2G39690
AT3G50810
AT5G04140
AT4G00750
AT5G41590
AT3G49670
AT5G09900
AT4G09770
AT3G59700
AT1G11100
AT3G14210
AT5G05600
AT3G05170
AT3G06770
AT5G25080
AT5G41340
AT1G35510
AT3G05725
AT1G59820
AT2G20950
AT5G06660
AT5G02780
AT2G04630
AT4G19990
AT5G13720
AT3G57140
AT4G18197
AT2G47700
AT5G06980
AT2G23140
AT3G19480
AT4G11740
AT1G07250
AT4G18600
AT1G64990
AT2G04700
AT3G49250
AT5G59610
AT3G57600
AT5G06960
AT5G05310
AT1G08315
AT3G54780
AT5G47180
AT4G38250
AT2G46735
AT5G13950
AT4G13690
AT5G01730
AT3G45040
AT2G18410
AT3G54560
AT4G15480
AT5G41560
AT4G06676
AT1G61480
AT4G16640
AT4G09610
AT1G25440
AT1G75410
AT5G07390
AT4G29490
AT1G48090
AT1G79660
AT4G36600
AT1G21270
AT1G18650
AT1G76360
AT5G63780
AT5G48140
AT1G02150
AT4G29070
AT1G27595
AT1G22220
AT2G20790
AT4G00850
AT5G10940
AT1G49890
AT1G07030
AT2G02630
AT5G60750
AT1G01390
AT1G26100
AT1G07473
AT5G10460
AT1G79380
AT2G01990
AT2G20920
AT5G65300
AT5G65880
AT1G68910
AT4G17830
AT1G15320
AT4G28150
AT2G25100
AT5G47860
AT4G25290
AT3G51870
AT5G50240
AT2G18915
AT1G48550
AT4G15130
AT5G66200
AT4G15560
AT3G03790
AT3G54090
AT2G36980
AT1G19450
AT2G43040
AT3G58940
AT4G24175
AT5G02710
AT5G24340
AT3G08550
AT1G48530
AT3G06370
AT2G35390
AT5G46420
AT3G08860
AT4G19970
AT5G26180
AT3G60690
AT1G02790
AT3G04120
AT3G03170
AT1G69570
AT4G38400
AT1G30680
AT5G06690
AT5G04900
AT3G25250
AT4G32010
AT4G00525
AT2G45170
AT5G62750
AT4G27350
AT5G01210
AT5G56310
AT2G45880
AT1G19110
AT1G69160
AT1G23570
AT1G12320
AT1G05950
AT4G08330
AT5G45260
AT1G49620
AT1G54390
AT2G32260
AT1G72700
AT4G32640
AT1G54970
AT5G11590
AT2G20495
AT4G04500
AT3G50060
AT3G02300
AT1G04000
AT1G35670
AT2G18196
AT1G01225
AT1G71940
AT5G24130
AT5G15820
AT4G18140
AT1G78915
AT4G22230
AT3G55850
AT2G43070
AT5G13760
AT5G23750
AT5G47540
AT5G16150
AT4G10170
AT5G17640
AT3G54300
AT5G57930
AT4G26420
AT1G50270
AT3G24730
AT4G36290
AT5G57887
AT2G28370
AT5G07920
AT3G03720
AT5G15130
AT1G12390
AT1G12580
AT4G26310
AT1G29520
AT4G18230
AT4G13980
AT1G04620
AT5G07380
AT5G03420
AT4G01950
AT4G08790
AT5G43900
AT2G46740
AT1G12930
AT1G72360
AT1G03740
AT3G04910
AT2G04850
AT4G25770
AT4G38570
AT2G38020
AT4G03320
AT2G25430
AT5G45380
AT4G31850
AT3G47160
AT1G21360
AT5G06230
AT5G54840
AT1G19170
AT5G36300
AT1G48590
AT1G05830
AT3G02940
AT2G22690
AT1G59650
AT4G33770
AT2G30110
AT4G04860
AT2G28480
AT5G65310
AT5G08350
AT1G28590
AT5G56790
AT3G09300
AT1G21980
AT3G54150
AT5G40230
AT1G14780
AT3G48970
AT1G44446
AT2G18560
AT5G02920
AT5G09420
AT5G52930
AT4G23210
AT5G13160
AT1G15590
AT5G01670
AT2G46915
AT1G74770
AT4G17250
AT3G46450
AT4G17960
AT3G02210
AT2G42890
AT5G55220
AT2G18730
AT3G60966
AT1G61360
AT2G31650
AT4G32670
AT4G20300
AT1G22985
AT4G31990
AT1G15060
AT2G22310
AT4G28720
AT3G63490
AT5G25820
AT1G51140
AT3G28100
AT4G38620
AT5G56890
AT2G20080
AT2G02350
AT2G30360
AT5G01290
AT1G75460
AT2G32520
AT1G05100
AT2G40570
AT1G74088
AT3G25560
AT3G62910
AT4G19860
AT2G13370
AT4G28460
AT1G19660
AT5G21900
AT1G03630
AT5G41800
AT1G08610
AT1G49590
AT5G60300
AT3G04060
AT3G15780
AT1G05577
AT2G26150
AT2G37650
AT3G19220
AT2G27080
AT5G58003
AT3G48490
AT1G02990
AT1G05840
AT5G22820
AT5G12180
AT1G21480
AT1G49140
AT2G35730
AT5G66810
AT3G23740
AT4G34060
AT4G15430
AT5G53150
AT3G01090
AT3G13420
AT2G38320
AT5G21170
AT5G56190
AT1G78895
AT5G03900
AT1G09940
AT5G55970
AT2G03150
AT1G04220
AT1G11090
AT2G14635
AT2G23700
AT5G44680
AT1G74360
AT5G13750
AT2G44280
AT2G04240
AT1G79820
AT4G10950
AT1G12340
AT1G57765
AT4G37608
AT2G44980
AT2G32295
AT2G46910
AT1G19830
AT3G23090
AT3G02140
AT1G50280
AT4G04790
AT2G32150
AT4G16570
AT2G28930
AT2G18700
AT1G79510
AT3G51700
AT2G46220
AT5G45110
AT4G28690
AT5G49920
AT2G39840
AT5G22090
AT1G13340
AT1G73860
AT3G20230
AT3G04970
AT5G40880
AT5G09350
AT5G48630
AT4G32570
AT5G65480
AT5G23050
AT3G11580
AT2G35230
AT3G02550
AT1G04030
AT2G35830
AT4G10010
AT1G63120
AT3G20220
AT5G57060
AT4G24400
AT4G35210
AT5G57070
AT4G21060
AT4G24820
AT1G27960
AT3G04030
AT4G33985
AT2G24120
AT4G08500
AT3G19570
AT1G25390
AT1G08180
AT1G22310
AT4G11970
AT5G51950
AT5G07520
AT1G80970
AT1G51430
AT2G35360
AT5G03520
AT3G63190
AT2G38630
AT4G18520
AT5G10760
AT1G68050
AT1G11790
AT5G17300
AT4G13270
AT4G39675
AT2G01680
AT4G23690
AT2G23270
AT1G20320
AT4G38360
AT4G34630
AT4G00290
AT1G18910
AT1G55230
AT1G12680
AT1G04100
AT3G15355
AT1G35260
AT3G06420
AT1G20132
AT4G31240
AT1G52770
AT4G34610
AT1G58220
AT1G63080
AT4G13790
AT1G01280
AT4G09180
AT4G38260
AT1G64150
AT1G56720
AT2G20110
AT1G80850
AT2G04450
AT3G14050
AT5G08720
AT3G62640
AT3G07370
AT3G18480
AT5G12400
AT5G06260
AT5G16540
AT1G26690
AT1G75540
AT3G59320
AT1G65070
AT2G18600
AT3G44280
AT4G30160
AT1G22830
AT1G33400
AT1G26810
AT5G53500
AT3G52800
AT5G65687
AT2G24780
AT5G23240
AT2G44530
AT5G10620
AT4G39970
AT2G20180
AT4G38020
AT3G10350
AT2G29750
AT1G07470
AT4G14030
AT2G37720
AT4G13510
AT2G31990
AT3G51410
AT2G34090
AT1G31430
AT3G10500
AT3G20210
AT1G48830
AT1G13350
AT5G02880
AT5G16160
AT1G10350
AT5G19200
AT3G16340
AT1G27700
AT2G42260
AT1G65690
AT2G26110
AT2G29390
AT4G23190
AT2G17260
AT1G58007
AT1G67440
AT1G68490
AT3G05060
AT4G16860
AT1G50890
AT3G13224
AT5G17570
AT1G72030
AT5G42030
AT3G28850
AT5G44568
AT5G38000
AT5G17890
AT3G50260
AT5G57960
AT4G22290
AT1G22970
AT2G46260
AT3G49160
AT1G31470
AT1G09960
AT3G62260
AT1G06250
AT1G73655
AT1G28260
AT3G23920
AT3G54170
AT1G60890
AT5G05690
AT3G11945
AT5G44290
AT4G39420
AT3G29200
AT2G39360
AT3G20040
AT2G27228
AT5G17930
AT3G12610
AT2G15320
AT1G64640
AT1G08310
AT4G32660
AT3G58210
AT5G24830
AT3G56400
AT1G03070
AT1G23850
AT3G13740
AT4G25990
AT1G24148
AT3G05670
AT2G36895
AT2G46540
AT3G50790
AT2G31090
AT2G30250
AT1G61690
AT1G33080
AT1G76380
AT3G14430
AT1G30540
AT5G42600
AT1G57540
AT5G26920
AT3G51110
AT5G19730
AT3G29575
AT4G16750
AT1G29400
AT5G10420
AT4G21810
AT4G17350
AT5G64550
AT3G26840
AT4G03610
AT5G57880
AT4G15540
AT1G04390
AT5G12470
AT3G21370
AT5G54130
AT5G19120
AT2G46420
AT5G59490
AT1G61050
AT3G13970
AT2G27230
AT4G00060
AT1G07310
AT3G22415
AT1G11310
AT3G63530
AT2G29140
AT5G66290
AT2G38640
AT1G73690
AT5G51230
AT5G09580
AT5G28050
AT3G54100
AT1G52640
AT3G26830
AT1G12420
AT1G69850
AT2G30170
AT4G27580
AT1G15880
AT4G17140
AT1G25350
AT3G27050
AT4G01900
AT4G15475
AT4G38240
AT4G24204
AT5G67140
AT3G19895
AT5G56150
AT4G15140
AT2G14880
AT4G40042
AT5G14480
AT5G23270
AT3G07960
AT4G30410
AT5G08480
AT2G18876
AT1G11760
AT5G13780
AT4G16140
AT3G54740
AT5G10370
AT5G15390
AT5G06300
AT3G22570
AT4G14905
AT1G08550
AT1G24490
AT1G27730
AT5G17830
AT1G07570
AT3G15040
AT2G27010
AT4G36650
AT2G23940
AT5G24750
AT1G79930
AT5G27000
AT4G29790
AT3G10550
AT5G52070
AT4G32810
AT4G03030
AT5G03730
AT3G47420
AT4G36280
AT3G10815
AT1G48740
AT4G26060
AT1G03730
AT4G24110
AT4G34310
AT1G18840
AT5G10280
AT2G22720
AT4G30100
AT3G16850
AT4G01750
AT3G55890
AT2G32900
AT1G68110
AT4G16280
AT4G35270
AT2G29670
AT5G50200
AT5G48850
AT4G17840
AT3G09190
AT5G57570
AT4G06634
AT2G23170
AT3G53200
AT2G20500
AT1G08720
AT1G34320
AT5G59430
AT5G27850
AT3G14960
AT5G05930
AT4G16070
AT1G71830
AT3G03630
AT5G64630
AT3G61080
AT1G67890
AT1G03520
AT5G44090
AT1G67750
AT5G49215
AT1G32928
AT2G22730
AT4G24590
AT1G33250
AT2G02860
AT1G73540
AT2G37930
AT5G43620
AT1G03880
AT1G56010
AT4G25780
AT1G70570
AT1G47840
AT4G14130
AT4G16520
AT4G28010
AT5G38060
AT1G20880
AT4G28440
AT2G38550
AT3G29160
AT1G75690
AT2G35100
AT1G14860
AT5G49320
AT1G76100
AT5G18760
AT3G32930
AT1G26220
AT1G22740
AT3G47550
AT1G14790
AT2G37980
AT4G08320
AT1G11280
AT3G52540
AT4G32750
AT1G67960
AT3G59580
AT4G09010
AT2G24400
AT2G40330
AT1G14350
AT4G33500
AT5G62740
AT3G22190
AT5G04540
AT2G28625
AT3G63380
AT1G09645
AT5G15730
AT2G18460
AT5G15180
AT1G56420
AT2G21710
AT1G73660
AT1G59740
AT4G17615
AT5G18680
AT3G22120
AT3G61710
AT3G56410
AT5G46680
AT5G22850
AT3G59550
AT4G30070
AT1G75800
AT3G17250
AT4G21215
AT2G47560
AT2G26490
AT1G32080
AT3G58130
AT4G10210
AT1G63060
AT1G76570
AT1G71840
AT4G38120
AT5G37940
AT1G55050
AT3G14470
AT5G03670
AT1G20980
```
