## Supplementary material for "A comprehensive map of preferentially located motifs reveals distinct proximal *cis*-regulatory elements in plants": TGTACAA_containing_gene_set.txt

```
#Occurences of TGTACAA between 20 and 168 (positions relative to the transcription start site)
#904 sequences with TGTACAA in this interval
#4.39% of the sequences in promoter set with TGTACAA (set with 20573 sequences)
AT2G42890
AT2G20080
AT3G59700
AT2G31800
AT3G16190
AT2G38550
AT4G00850
AT4G08320
AT4G16750
AT1G23840
AT1G67710
AT5G62750
AT5G58750
AT1G05760
AT4G33150
AT5G35690
AT5G41010
AT5G53370
AT5G17550
AT3G14960
AT5G44680
AT1G08800
AT5G24420
AT1G01225
AT3G05670
AT2G35200
AT4G17960
AT5G16770
AT3G45630
AT1G62600
AT3G58600
AT1G54390
AT5G18680
AT3G02570
AT2G38320
AT3G14415
AT1G79390
AT1G19110
AT4G19710
AT1G61360
AT5G57930
AT5G60360
AT1G74770
AT1G48590
AT5G56190
AT2G23140
AT2G35230
AT3G25855
AT2G37930
AT2G23700
AT3G13450
AT2G23940
AT2G27650
AT1G11760
AT2G23270
AT5G21900
AT5G57880
AT5G49320
AT1G34110
AT2G30110
AT1G67530
AT5G22820
AT1G31814
AT3G49650
AT5G25080
AT3G54090
AT5G03520
AT3G60830
AT1G59740
AT3G05725
AT1G35670
AT4G00355
AT1G16720
AT3G14470
AT3G14210
AT4G26310
AT1G05920
AT4G26580
AT5G14480
AT5G24740
AT3G05630
AT1G56230
AT5G41590
AT1G27960
AT3G05170
AT1G04120
AT1G28260
AT4G28720
AT5G25930
AT5G59430
AT1G67100
AT5G36300
AT1G80850
AT3G51580
AT1G22830
AT4G19530
AT3G61710
AT5G10620
AT1G22985
AT4G31990
AT1G32080
AT5G64550
AT3G19970
AT1G11280
AT2G42670
AT5G65540
AT4G25650
AT1G51580
AT4G32640
AT5G26920
AT5G04060
AT5G10420
AT4G17250
AT5G45170
AT3G59320
AT1G20100
AT3G01170
AT5G05440
AT3G20250
AT2G37170
AT3G25110
AT5G10650
AT1G24170
AT4G35520
AT1G01390
AT5G64220
AT5G55220
AT4G28770
AT4G15540
AT2G47550
AT3G01630
AT2G20010
AT1G02890
AT1G01280
AT2G20920
AT3G14430
AT5G10760
AT3G46000
AT2G35820
AT3G14350
AT5G49215
AT4G31410
AT4G29490
AT2G35110
AT5G11170
AT3G13970
AT1G59580
AT2G04850
AT4G34630
AT2G36325
AT1G57765
AT1G50890
AT5G19120
AT1G26090
AT1G06580
AT5G13780
AT5G45850
AT1G09960
AT1G26440
AT3G62010
AT1G06250
AT4G24820
AT5G38060
AT1G18910
AT5G05600
AT3G50210
AT4G33280
AT3G57600
AT1G21150
AT3G18480
AT1G08315
AT5G36800
AT2G37980
AT5G53500
AT4G32660
AT5G42310
AT5G57440
AT3G56850
AT4G15560
AT2G05430
AT1G27480
AT5G50830
AT2G06025
AT3G18890
AT4G14870
AT4G35790
AT4G36600
AT1G78915
AT5G49920
AT4G11990
AT1G48530
AT3G46630
AT1G48830
AT3G03010
AT3G03610
AT1G03760
AT5G02920
AT1G19450
AT4G30100
AT2G22690
AT2G43070
AT5G23210
AT1G64150
AT3G10815
AT1G24490
AT5G05840
AT1G58370
AT3G12300
AT4G14905
AT4G08790
AT1G05830
AT1G26810
AT4G33140
AT1G80570
AT1G68340
AT5G56980
AT5G24830
AT4G10320
AT1G26690
AT3G62910
AT3G61080
AT3G10630
AT5G63970
AT3G01100
AT4G30790
AT1G21980
AT4G18710
AT1G02990
AT5G51870
AT1G24330
AT5G41880
AT3G48490
AT5G35970
AT3G05155
AT2G30170
AT3G15940
AT3G52570
AT5G02780
AT1G14790
AT4G13790
AT4G11970
AT2G18600
AT5G48210
AT1G22520
AT3G59990
AT5G17930
AT3G14050
AT3G12940
AT4G26060
AT5G50565
AT5G51120
AT2G37720
AT2G39360
AT4G15480
AT1G55680
AT1G23900
AT5G42620
AT2G29750
AT5G18630
AT2G23810
AT1G76380
AT5G04750
AT5G42030
AT2G46150
AT3G05050
AT1G67440
AT2G23980
AT5G07390
AT3G02550
AT3G16720
AT3G17250
AT1G49750
AT2G43040
AT4G04860
AT2G28480
AT3G46660
AT5G62740
AT3G58770
AT4G14746
AT4G18195
AT5G19540
AT5G39785
AT2G44980
AT4G39925
AT5G60300
AT1G07510
AT4G20300
AT2G35730
AT4G22380
AT5G42050
AT2G26110
AT1G14780
AT3G08760
AT4G36650
AT2G42260
AT5G02940
AT5G59610
AT3G18260
AT5G23360
AT3G13740
AT5G19780
AT5G52070
AT1G27595
AT3G22104
AT5G25630
AT5G15900
AT4G29380
AT4G29070
AT5G16160
AT1G27070
AT1G56060
AT1G20980
AT2G01680
AT3G01520
AT4G27260
AT2G02860
AT2G46260
AT2G43400
AT3G06420
AT2G46750
AT1G69570
AT3G23150
AT2G30360
AT1G80210
AT5G03670
AT4G26790
AT5G44090
AT1G75540
AT1G31430
AT5G11090
AT1G76570
AT2G41490
AT1G03380
AT3G23400
AT4G13270
AT5G57570
AT1G48260
AT1G18440
AT4G12550
AT5G15730
AT1G63060
AT1G74088
AT2G18460
AT1G62981
AT2G39730
AT2G26850
AT1G80260
AT3G05060
AT4G04500
AT3G24730
AT1G10870
AT5G64552
AT5G22130
AT1G69270
AT5G36710
AT1G80970
AT1G30680
AT4G28150
AT5G02710
AT1G15590
AT1G03840
AT1G59560
AT1G55230
AT4G31660
AT1G12390
AT2G18410
AT4G14510
AT1G67120
AT3G18900
AT5G48850
AT4G08330
AT4G09180
AT5G38310
AT3G52260
AT5G66390
AT3G09560
AT4G28010
AT4G18950
AT3G25560
AT3G51130
AT1G48790
AT5G44920
AT4G25290
AT4G24400
AT1G67210
AT1G70790
AT5G40230
AT3G50790
AT5G60750
AT4G38840
AT5G38895
AT1G69295
AT2G17900
AT1G65230
AT5G64500
AT5G23370
AT5G65880
AT3G44730
AT5G51300
AT4G30410
AT1G44000
AT1G34245
AT1G22220
AT5G22090
AT3G12610
AT4G32570
AT2G31990
AT1G29520
AT1G21480
AT1G33250
AT2G37840
AT3G51410
AT5G45110
AT5G66290
AT5G48630
AT5G04540
AT3G55580
AT3G12950
AT5G36950
AT5G53350
AT1G62840
AT4G26160
AT3G18140
AT3G57720
AT1G71410
AT5G15130
AT4G14130
AT1G23570
AT1G04635
AT5G54840
AT3G54780
AT1G26260
AT4G25080
AT4G33240
AT1G22790
AT2G18730
AT4G21060
AT3G09190
AT1G11310
AT1G73750
AT1G09940
AT4G14030
AT4G32750
AT4G23190
AT2G15830
AT3G14590
AT4G16140
AT1G22310
AT2G04450
AT5G57070
AT1G04220
AT5G66800
AT2G36490
AT5G59330
AT5G45380
AT5G28770
AT2G46910
AT1G32928
AT1G08310
AT1G50280
AT5G08350
AT5G06300
AT2G24500
AT2G30120
AT4G18197
AT3G26840
AT4G32810
AT2G01990
AT3G15040
AT5G43860
AT1G61050
AT4G36540
AT3G18030
AT4G30160
AT4G11740
AT1G29400
AT1G56420
AT4G33270
AT1G21270
AT4G15475
AT4G06676
AT2G32900
AT1G16910
AT1G10710
AT1G67570
AT4G34920
AT1G64990
AT1G79670
AT2G24400
AT1G51140
AT4G38710
AT1G65850
AT5G16150
AT4G35830
AT4G21810
AT5G65310
AT4G31240
AT3G47380
AT4G17830
AT5G06660
AT1G79510
AT1G42960
AT1G77885
AT3G01090
AT5G05100
AT2G22730
AT3G25680
AT2G22040
AT3G16340
AT4G13690
AT1G03630
AT1G19830
AT3G05480
AT3G46450
AT3G07520
AT1G24300
AT3G28850
AT2G25190
AT2G28330
AT5G64000
AT2G27230
AT1G20132
AT1G76360
AT1G17120
AT1G02790
AT5G37940
AT3G53930
AT1G14950
AT3G54150
AT3G25410
AT1G44110
AT1G53633
AT1G75690
AT3G49160
AT3G58210
AT5G24470
AT4G27040
AT5G09350
AT3G26910
AT5G04270
AT2G20500
AT4G24175
AT5G11590
AT1G09460
AT1G80710
AT2G27228
AT5G13950
AT1G72700
AT5G12470
AT5G07380
AT4G03030
AT5G40880
AT4G17140
AT2G16980
AT5G64813
AT4G38260
AT5G35200
AT3G54170
AT3G56870
AT3G10470
AT1G08610
AT2G46735
AT1G79380
AT1G50270
AT1G73660
AT2G05260
AT5G42600
AT2G35050
AT1G76100
AT1G23230
AT2G46340
AT4G00750
AT5G01290
AT1G12420
AT2G21090
AT2G36895
AT1G49590
AT5G01210
AT1G16250
AT5G58210
AT4G37880
AT2G26910
AT1G76200
AT4G04790
AT3G62640
AT3G13224
AT1G58007
AT2G26150
AT2G44530
AT5G15180
AT5G02880
AT3G62660
AT3G48970
AT2G28910
AT1G07250
AT4G27030
AT1G53390
AT2G34650
AT2G14850
AT5G56310
AT3G15070
AT1G69890
AT2G20495
AT5G17610
AT2G30880
AT5G10940
AT1G49140
AT1G27430
AT5G13750
AT4G18205
AT3G44280
AT3G04030
AT3G52905
AT2G29390
AT5G24870
AT1G14290
AT3G51480
AT5G52390
AT2G46900
AT5G24340
AT4G24590
AT4G35210
AT5G13650
AT4G04960
AT2G44280
AT4G35780
AT2G47560
AT5G53150
AT5G17890
AT1G03650
AT5G54130
AT3G56040
AT2G38020
AT2G13900
AT1G14860
AT1G61795
AT4G35690
AT1G12340
AT4G00200
AT5G52930
AT3G29575
AT1G11320
AT1G07310
AT1G65845
AT4G13395
AT3G60220
AT2G45880
AT3G54300
AT3G11230
AT3G02210
AT5G46680
AT4G24110
AT1G05410
AT1G64060
AT5G06960
AT3G03170
AT2G22070
AT3G02940
AT1G73655
AT2G29140
AT1G71720
AT5G04900
AT2G14247
AT3G09300
AT3G56030
AT5G24750
AT1G52770
AT3G15780
AT5G66250
AT3G10350
AT1G18773
AT4G27350
AT5G24350
AT4G34610
AT1G56423
AT4G31850
AT5G12400
AT5G57800
AT3G54600
AT3G27530
AT5G21170
AT3G58810
AT5G55970
AT3G23200
AT3G50845
AT2G44750
AT5G05310
AT1G03070
AT5G17570
AT2G03150
AT5G06370
AT2G40280
AT1G62610
AT4G01750
AT5G66810
AT2G22720
AT1G69160
AT3G11660
AT4G30360
AT2G21970
AT5G60150
AT4G33890
AT1G26100
AT1G79660
AT4G38220
AT4G10010
AT2G24120
AT5G57960
AT1G71940
AT1G13340
AT4G38400
AT5G15120
AT2G23170
AT1G26220
AT4G30440
AT5G05930
AT2G48080
AT5G06230
AT5G41800
AT1G05577
AT1G06840
AT1G03520
AT5G01950
AT1G33400
AT4G38250
AT3G05090
AT2G41550
AT4G26180
AT3G27430
AT1G04030
AT1G68710
AT2G26490
AT5G26180
AT1G60140
AT4G19920
AT5G19480
AT5G64390
AT4G17615
AT1G62720
AT2G28370
AT1G58225
AT3G53710
AT1G25350
AT4G04330
AT3G55890
AT2G04700
AT1G17040
AT1G67960
AT1G60240
AT5G24130
AT5G27840
AT1G48550
AT4G25780
AT1G49580
AT4G04320
AT4G17240
AT3G25830
AT5G05700
AT5G56790
AT1G12320
AT5G63100
AT1G07473
AT1G05840
AT1G65070
AT5G54850
AT3G19895
AT4G39675
AT1G05950
AT4G17840
AT5G10460
AT4G18600
AT4G09770
AT4G33770
AT3G26090
AT4G14600
AT1G13960
AT5G62410
AT3G19950
AT2G03340
AT3G10500
AT2G42820
AT4G06634
AT5G17300
AT1G56720
AT4G34250
AT5G38170
AT1G68190
AT5G27000
AT5G23750
AT3G10405
AT2G40330
AT2G23310
AT4G11920
AT2G46420
AT5G03420
AT2G15695
AT3G59600
AT5G20000
AT1G30540
AT3G47420
AT1G18650
AT2G42380
AT1G22970
AT1G70850
AT1G69460
AT1G61450
AT2G30370
AT4G27580
AT1G79050
AT5G46420
AT1G68490
AT1G58250
AT1G66190
AT2G18876
AT3G04910
AT4G38020
AT4G36900
AT1G09645
AT1G07030
AT3G54100
AT3G22570
AT2G40570
AT3G47160
AT1G07470
AT3G11580
AT5G08720
AT2G33110
AT2G25990
AT4G27670
AT1G03880
AT3G29200
AT5G43900
AT1G33360
AT5G49480
AT1G68910
AT1G61480
AT1G63080
AT1G24540
AT4G17090
AT2G13370
AT5G28050
AT4G38620
AT2G27080
AT5G57887
AT4G28760
AT5G50200
AT4G32670
AT1G35460
AT3G59550
AT1G04000
AT5G42200
AT3G51040
AT4G18520
AT5G25810
AT2G14635
AT2G25409
AT2G46915
AT1G74360
AT3G02240
AT1G71980
AT2G43420
AT5G03490
AT1G14590
AT3G52600
AT1G52200
AT2G18700
AT3G21520
AT2G44010
AT1G49620
AT4G38580
AT3G26890
AT2G37550
AT3G52080
AT1G75860
AT2G27290
AT2G26530
AT3G04060
AT4G37000
AT5G15390
AT1G12990
AT1G67750
AT3G20910
AT2G31305
AT5G08750
AT3G52800
AT5G06260
AT4G03320
AT1G72480
AT2G18915
AT1G72360
AT2G31650
AT5G55810
AT3G27050
AT5G12200
AT1G10600
AT5G11580
AT2G02350
AT3G63190
AT1G53200
AT5G59490
AT4G10310
AT1G50200
AT1G08550
AT5G38000
```
