## Supplementary material for "A comprehensive map of preferentially located motifs reveals distinct proximal *cis*-regulatory elements in plants": TGTACAAA_containing_gene_set.txt

```
#Occurences of TGTACAAA between 28 and 165 (positions relative to the transcription start site)
#421 sequences with TGTACAAA in this interval
#2.05% of the sequences in promoter set with TGTACAAA (set with 20573 sequences)
AT4G27350
AT4G30100
AT1G12340
AT1G30680
AT4G33280
AT5G05930
AT5G66290
AT3G51040
AT1G22520
AT1G69270
AT1G21270
AT3G54300
AT5G42200
AT1G48550
AT5G07390
AT4G17830
AT1G27430
AT3G20250
AT5G50830
AT3G58810
AT1G61050
AT2G46750
AT2G37930
AT1G68340
AT1G56420
AT2G27230
AT1G32928
AT5G04270
AT1G27960
AT5G37940
AT4G32810
AT1G09940
AT5G58210
AT5G42030
AT1G56230
AT1G35670
AT3G18890
AT1G76100
AT3G13740
AT5G64550
AT1G76380
AT5G59490
AT4G04330
AT2G27650
AT3G19950
AT1G56720
AT4G00355
AT4G15540
AT3G17250
AT3G26890
AT1G35460
AT3G25410
AT4G26310
AT5G24340
AT5G24130
AT1G56060
AT2G42820
AT5G55970
AT5G23210
AT5G62750
AT1G73750
AT3G25830
AT1G67440
AT5G10650
AT2G18460
AT4G18520
AT5G18680
AT2G25190
AT3G52080
AT4G14600
AT5G44090
AT1G61360
AT2G40570
AT1G65850
AT1G06250
AT3G01090
AT5G38060
AT1G03880
AT3G23150
AT1G16910
AT4G30160
AT2G37840
AT5G56980
AT1G71980
AT4G22380
AT1G68190
AT4G26580
AT1G20100
AT2G23700
AT4G04790
AT5G11590
AT5G15120
AT2G18700
AT5G64813
AT3G59320
AT2G26530
AT5G50200
AT3G55890
AT5G57887
AT5G40880
AT5G21170
AT1G07473
AT3G03010
AT5G10460
AT4G38620
AT4G30360
AT1G14790
AT2G40280
AT2G41550
AT5G07380
AT2G05260
AT3G04910
AT2G14635
AT5G57880
AT4G38400
AT5G39785
AT3G20910
AT5G27840
AT1G07310
AT1G22220
AT5G53350
AT5G02940
AT3G56850
AT1G03840
AT2G29140
AT3G61710
AT3G63190
AT5G03420
AT2G14247
AT1G68910
AT2G42380
AT3G48970
AT4G17140
AT2G20495
AT2G35730
AT3G07520
AT3G52570
AT2G39360
AT3G60220
AT1G12320
AT4G36600
AT5G09350
AT5G41010
AT4G17960
AT3G52800
AT2G35110
AT5G54840
AT2G24400
AT4G09180
AT1G01280
AT4G27260
AT1G21480
AT3G23400
AT4G35830
AT5G42600
AT4G17250
AT1G26690
AT5G57960
AT3G14210
AT5G11170
AT5G57440
AT5G48850
AT5G35690
AT4G06634
AT1G04030
AT1G03380
AT3G53710
AT3G24730
AT1G53390
AT5G44680
AT5G19540
AT1G22310
AT5G60750
AT5G66810
AT1G72360
AT5G51870
AT2G26110
AT3G25680
AT1G08550
AT5G16770
AT1G76200
AT5G66800
AT5G08350
AT2G05430
AT3G46630
AT2G23140
AT5G13950
AT5G25930
AT1G29520
AT1G69160
AT4G18197
AT1G12990
AT3G58210
AT5G22090
AT4G31850
AT4G26060
AT4G25080
AT4G28010
AT3G52905
AT1G05577
AT4G04320
AT5G38310
AT1G79670
AT5G10620
AT1G68490
AT2G31990
AT4G28720
AT3G10470
AT5G24470
AT2G15830
AT1G26100
AT5G19120
AT3G18900
AT1G33250
AT2G30170
AT5G53370
AT5G43900
AT3G45630
AT5G24740
AT3G02940
AT5G04540
AT4G31410
AT2G37550
AT5G64500
AT5G06660
AT2G43420
AT2G27080
AT4G36540
AT2G20920
AT2G18730
AT5G01210
AT3G51580
AT3G25110
AT5G24870
AT4G33140
AT5G06230
AT5G44920
AT1G76570
AT3G10500
AT3G25855
AT1G14780
AT1G67960
AT1G20980
AT1G13960
AT5G36800
AT1G72480
AT4G13395
AT5G05440
AT3G52600
AT5G57930
AT2G02350
AT1G09460
AT5G27000
AT2G16980
AT1G26090
AT3G19895
AT5G17570
AT5G02880
AT1G01390
AT1G61795
AT5G60360
AT2G20080
AT1G19110
AT1G75540
AT1G04000
AT5G42310
AT3G11230
AT5G56310
AT1G49750
AT4G28760
AT4G37880
AT1G71940
AT3G02550
AT1G54390
AT3G18480
AT4G28150
AT3G26910
AT1G79380
AT4G00750
AT1G06840
AT4G24590
AT5G51300
AT2G17900
AT5G15730
AT3G22104
AT5G57800
AT5G45850
AT5G13750
AT5G64552
AT1G12390
AT3G10350
AT1G56423
AT1G55230
AT4G28770
AT4G04960
AT1G64150
AT1G64060
AT2G18410
AT1G24170
AT2G28330
AT3G50210
AT4G30410
AT1G22830
AT4G10320
AT4G11990
AT4G17840
AT5G42620
AT2G22690
AT2G03340
AT4G17615
AT3G46660
AT3G01630
AT1G07030
AT2G43400
AT4G33770
AT1G20132
AT4G20300
AT5G01950
AT3G16720
AT4G21810
AT1G03070
AT2G28480
AT3G05090
AT5G54130
AT2G35050
AT1G50280
AT1G14590
AT5G60150
AT4G39925
AT4G38220
AT1G26260
AT5G17890
AT4G08790
AT5G54850
AT1G70850
AT2G37170
AT4G14746
AT2G24500
AT1G60140
AT4G38840
AT5G25080
AT2G46735
AT5G17610
AT5G36710
AT1G08610
AT2G35820
AT3G29200
AT4G36650
AT1G67100
AT1G12420
AT5G05840
AT4G35210
AT1G73655
AT3G56870
AT3G22570
AT1G62840
AT1G32080
AT5G52070
AT4G34610
AT3G62660
AT4G14030
AT2G20500
AT5G05310
AT5G45380
AT3G16190
AT1G62600
AT3G05155
AT3G15070
AT3G44730
AT5G23370
AT5G38000
AT5G23750
AT5G38170
AT4G38580
AT5G63100
AT3G08760
AT1G05950
AT1G48590
AT1G64990
AT2G02860
AT4G18195
AT1G48260
AT1G73660
AT1G59580
AT1G24300
AT2G44280
AT5G64220
AT5G56790
AT5G59610
AT2G27290
AT4G32570
AT4G31240
AT3G03610
AT5G23360
AT4G04860
AT1G01225
AT1G79660
AT5G20000
AT5G03490
AT1G24330
AT1G04220
AT2G46260
AT1G05840
AT1G06580
AT2G46150
AT3G10815
AT3G54150
AT1G80850
AT2G31650
AT5G06300
AT1G18910
AT3G54170
AT2G44530
AT1G07470
AT3G49650
AT1G67570
AT1G71410
AT1G24490
AT3G01520
AT2G27228
AT1G52770
```
