## Supplementary material for "A comprehensive map of preferentially located motifs reveals distinct proximal *cis*-regulatory elements in plants": TGTACAAC_containing_gene_set.txt

```
#Occurences of TGTACAAC between 25 and 80 (positions relative to the transcription start site)
#91 sequences with TGTACAAC in this interval
#0.44% of the sequences in promoter set with TGTACAAC (set with 20573 sequences)
AT2G01990
AT4G24820
AT4G32660
AT1G49590
AT3G51480
AT2G29390
AT4G15560
AT5G05930
AT5G58750
AT3G14470
AT2G42260
AT5G35970
AT5G17890
AT2G26490
AT4G38250
AT5G22090
AT2G26910
AT1G76360
AT1G25350
AT1G49140
AT3G15040
AT3G62660
AT4G29070
AT2G26150
AT1G03520
AT3G14050
AT3G28850
AT5G59430
AT1G12420
AT5G19120
AT3G13970
AT1G33250
AT4G01750
AT2G47550
AT2G35730
AT5G02880
AT3G62640
AT5G43860
AT2G32900
AT3G58770
AT1G09960
AT4G23190
AT5G57570
AT5G15390
AT2G39730
AT3G05170
AT3G48970
AT4G14905
AT1G28260
AT2G25990
AT4G15475
AT5G49480
AT5G10940
AT3G01630
AT1G71720
AT3G47160
AT3G62910
AT4G15480
AT3G54150
AT5G03670
AT4G25650
AT1G01390
AT4G18600
AT1G32080
AT5G52390
AT4G32670
AT4G11740
AT5G26920
AT1G04120
AT1G22970
AT3G14210
AT3G02210
AT1G19830
AT2G24120
AT5G43900
AT5G27840
AT3G57600
AT4G08320
AT3G05060
AT1G08800
AT4G35830
AT1G13340
AT2G42890
AT1G07030
AT4G38260
AT2G43070
AT3G09300
AT5G21900
AT2G04450
AT5G62410
AT4G08330
```
