## Supplementary material for "A comprehensive map of preferentially located motifs reveals distinct proximal *cis*-regulatory elements in plants": TGTACAAG_containing_gene_set.txt

```
#Occurences of TGTACAAG between 19 and 120 (positions relative to the transcription start site)
#143 sequences with TGTACAAG in this interval
#0.70% of the sequences in promoter set with TGTACAAG (set with 20573 sequences)
AT2G37980
AT3G47380
AT5G02710
AT1G79510
AT2G46910
AT3G14960
AT5G65880
AT2G25409
AT2G46915
AT3G44280
AT1G12340
AT5G10760
AT1G62600
AT5G42600
AT3G04060
AT4G38020
AT3G25560
AT3G51480
AT5G22130
AT4G10010
AT2G30120
AT2G40330
AT1G11760
AT4G25290
AT5G25810
AT5G37940
AT1G58007
AT5G38000
AT5G64552
AT4G29490
AT5G16770
AT1G58370
AT4G13270
AT2G45880
AT1G19450
AT3G03170
AT3G18140
AT4G28720
AT1G50280
AT3G14430
AT1G67120
AT1G26810
AT1G59560
AT5G02940
AT5G12470
AT5G64550
AT1G55230
AT5G41010
AT4G17830
AT1G07473
AT1G48530
AT1G74360
AT5G11580
AT1G57765
AT1G65070
AT5G64500
AT4G13690
AT3G10630
AT3G05050
AT1G20980
AT5G45110
AT4G14905
AT3G12950
AT2G31990
AT4G31660
AT5G19480
AT1G63080
AT1G62981
AT1G22985
AT1G71940
AT3G09560
AT1G61450
AT4G16140
AT3G59700
AT2G22730
AT4G06676
AT5G51300
AT3G05725
AT1G31430
AT5G13780
AT3G50790
AT2G13900
AT4G19920
AT3G54600
AT4G24400
AT3G54780
AT3G27050
AT4G09770
AT4G26790
AT2G30170
AT2G46340
AT1G74088
AT1G62610
AT5G28050
AT1G75860
AT5G41800
AT1G05920
AT1G63060
AT2G31305
AT5G46420
AT1G67210
AT1G05577
AT1G07250
AT1G24490
AT1G34110
AT1G26220
AT4G17090
AT3G59600
AT1G11310
AT3G21520
AT3G27430
AT1G12390
AT2G44280
AT2G20010
AT4G17840
AT1G21980
AT2G22040
AT4G11970
AT5G49215
AT1G72700
AT2G17900
AT4G29380
AT3G29575
AT4G27040
AT1G05830
AT4G34610
AT1G64150
AT5G52930
AT4G17140
AT4G03030
AT2G03150
AT2G18600
AT3G14590
AT3G59550
AT5G57930
AT1G23570
AT5G01290
AT2G38020
AT4G15540
AT4G25780
AT3G15780
AT3G14415
AT5G11170
```
