## Supplementary material for "A comprehensive map of preferentially located motifs reveals distinct proximal *cis*-regulatory elements in plants": TGTACAAT_containing_gene_set.txt

```
#Occurences of TGTACAAT between 25 and 80 (positions relative to the transcription start site)
#140 sequences with TGTACAAT in this interval
#0.68% of the sequences in promoter set with TGTACAAT (set with 20573 sequences)
AT1G04220
AT5G05600
AT5G17610
AT2G46420
AT5G24750
AT3G05630
AT5G05310
AT3G12300
AT5G46680
AT5G48630
AT2G47550
AT3G04910
AT1G76380
AT1G18650
AT3G11580
AT4G31240
AT3G51410
AT1G18773
AT1G67440
AT4G33270
AT5G24420
AT1G27070
AT1G34245
AT3G01170
AT1G78915
AT3G27430
AT3G49160
AT5G15180
AT5G22820
AT5G15130
AT4G21060
AT2G38320
AT4G24175
AT5G17300
AT2G13370
AT5G65880
AT3G09190
AT4G30790
AT4G31990
AT3G14415
AT3G54100
AT5G25630
AT3G55580
AT1G09645
AT3G44280
AT1G57765
AT1G51580
AT2G23270
AT2G37720
AT2G22070
AT3G05060
AT5G49920
AT3G54090
AT5G04900
AT4G32640
AT1G20132
AT5G49320
AT5G26180
AT1G60240
AT1G65845
AT1G02890
AT4G13690
AT2G01680
AT3G05480
AT4G15560
AT5G57570
AT3G13224
AT1G50270
AT5G12400
AT1G67750
AT1G79660
AT5G03670
AT5G43860
AT3G46450
AT1G02790
AT2G29750
AT3G25830
AT5G08750
AT5G28770
AT2G01990
AT4G34630
AT2G03150
AT1G11280
AT3G16340
AT3G56030
AT2G35230
AT1G30540
AT3G47420
AT5G06260
AT1G25350
AT5G66250
AT2G46915
AT2G26850
AT3G26840
AT1G08310
AT2G36895
AT3G52080
AT1G08315
AT4G09180
AT4G10320
AT2G37980
AT1G72360
AT1G61480
AT5G62740
AT2G26490
AT4G13790
AT4G24110
AT5G62750
AT1G05760
AT5G50200
AT4G39675
AT4G04500
AT4G27580
AT2G47560
AT5G06370
AT1G51140
AT4G36600
AT5G07380
AT3G29575
AT3G56040
AT3G12610
AT5G23370
AT3G05050
AT1G56423
AT3G12940
AT5G16150
AT4G14130
AT2G18915
AT1G71720
AT5G60750
AT3G05670
AT1G03630
AT5G06960
AT2G46910
AT5G53150
AT5G41590
AT5G16160
AT3G48490
AT5G14480
AT1G35460
```
