## Supplementary material for "A comprehensive map of preferentially located motifs reveals distinct proximal *cis*-regulatory elements in plants": TGTACACA_containing_gene_set.txt

```
#Occurences of TGTACACA between 24 and 130 (positions relative to the transcription start site)
#171 sequences with TGTACACA in this interval
#0.83% of the sequences in promoter set with TGTACACA (set with 20573 sequences)
AT4G08160
AT1G11100
AT1G19660
AT1G73860
AT2G15320
AT1G56000
AT4G21215
AT4G31530
AT3G49250
AT2G38550
AT4G21810
AT4G22290
AT3G46450
AT1G73540
AT4G26310
AT2G18560
AT4G24204
AT3G62260
AT5G41560
AT5G41340
AT1G49590
AT1G35510
AT3G54190
AT4G08500
AT1G62600
AT1G08550
AT5G51230
AT2G35390
AT1G53110
AT4G12550
AT3G58810
AT1G19170
AT5G65687
AT5G17930
AT4G00750
AT2G37650
AT1G61795
AT5G56150
AT3G54390
AT2G39690
AT3G04740
AT1G09040
AT1G53390
AT1G58007
AT1G02150
AT5G05690
AT2G20110
AT2G35830
AT1G61450
AT1G56010
AT2G39840
AT3G11960
AT5G61900
AT1G67120
AT1G44446
AT4G26060
AT3G03440
AT5G67140
AT3G19280
AT5G22820
AT1G33250
AT1G75410
AT4G13345
AT5G09420
AT4G01950
AT5G64770
AT1G75380
AT2G32260
AT3G56410
AT1G12580
AT3G63500
AT5G21170
AT2G26910
AT3G53200
AT5G10370
AT1G49890
AT1G33080
AT2G40810
AT1G14310
AT2G04450
AT1G51580
AT4G08320
AT5G24740
AT5G61910
AT3G05170
AT4G36750
AT3G20040
AT1G30410
AT3G52905
AT1G03760
AT4G16695
AT3G48340
AT1G03740
AT5G18760
AT1G21000
AT1G02790
AT5G44290
AT3G63490
AT4G26580
AT4G38360
AT3G61060
AT4G13270
AT1G64640
AT4G01020
AT2G46540
AT4G14870
AT4G08330
AT1G15060
AT2G32150
AT2G46740
AT2G38640
AT1G73965
AT1G15590
AT1G74360
AT4G14746
AT4G34310
AT2G35230
AT5G05600
AT5G59730
AT1G63080
AT1G49010
AT3G07960
AT1G63120
AT5G51950
AT1G62981
AT2G22850
AT1G09960
AT1G36370
AT4G30160
AT2G25100
AT3G29160
AT3G04820
AT4G08790
AT1G69570
AT1G09420
AT1G47840
AT3G60966
AT1G06250
AT2G37720
AT1G68050
AT1G09940
AT3G52970
AT3G14470
AT2G44870
AT3G13450
AT5G47860
AT1G15880
AT4G23690
AT1G34320
AT1G01280
AT3G03720
AT3G28100
AT3G07370
AT1G22020
AT1G24490
AT3G23090
AT5G64220
AT5G15581
AT4G04860
AT1G72700
AT1G73750
AT2G26530
AT3G06370
AT5G44568
AT3G51410
AT5G24470
AT3G23050
AT3G62910
AT4G31040
AT1G11090
AT3G59550
```
