## Supplementary material for "A comprehensive map of preferentially located motifs reveals distinct proximal *cis*-regulatory elements in plants": TGTACAG_containing_gene_set.txt

```
#Occurences of TGTACAG between 26 and 173 (positions relative to the transcription start site)
#397 sequences with TGTACAG in this interval
#1.93% of the sequences in promoter set with TGTACAG (set with 20573 sequences)
AT5G13770
AT5G22010
AT3G23200
AT5G10280
AT3G25560
AT3G63380
AT4G01900
AT5G17640
AT5G21222
AT1G67890
AT2G17260
AT5G03420
AT1G27190
AT1G31470
AT3G25250
AT1G79810
AT5G04140
AT1G55280
AT1G12930
AT2G12400
AT2G23810
AT5G06690
AT4G35780
AT4G32010
AT5G13720
AT1G73860
AT2G20495
AT5G25630
AT1G58250
AT4G08540
AT1G03380
AT2G18915
AT5G49215
AT5G12470
AT5G19630
AT3G51700
AT5G62820
AT3G14280
AT5G13780
AT2G20790
AT1G48830
AT1G75860
AT2G21710
AT1G08610
AT4G17350
AT1G16820
AT3G47500
AT1G52640
AT1G19830
AT4G22780
AT4G15130
AT4G39910
AT3G63000
AT2G46900
AT4G17080
AT5G26990
AT5G21900
AT4G17000
AT5G10940
AT1G80850
AT1G79820
AT1G09420
AT1G06050
AT4G13980
AT1G69270
AT1G25375
AT1G31020
AT4G12250
AT2G20500
AT5G53500
AT2G25100
AT5G59730
AT3G16850
AT1G55050
AT1G22220
AT2G22760
AT4G32940
AT3G07370
AT1G27700
AT4G36070
AT3G63530
AT1G31814
AT4G11970
AT3G32930
AT2G34730
AT1G19430
AT4G36280
AT5G11840
AT5G51120
AT4G00290
AT4G03030
AT3G50060
AT4G00200
AT4G29380
AT4G17220
AT2G45880
AT4G12750
AT1G56420
AT4G38620
AT1G55760
AT5G42310
AT1G30680
AT4G25800
AT1G73750
AT1G68340
AT3G08860
AT4G31530
AT1G49720
AT2G35100
AT5G28050
AT3G21370
AT3G47000
AT3G08550
AT5G64000
AT5G55900
AT3G15355
AT3G56400
AT3G52840
AT5G01290
AT5G60150
AT1G17820
AT2G36895
AT1G09040
AT2G02820
AT2G22310
AT4G30160
AT1G17580
AT3G49650
AT5G10900
AT5G12310
AT1G16480
AT3G60680
AT3G52260
AT5G19920
AT4G29310
AT2G20180
AT2G42260
AT4G13730
AT3G01620
AT1G49010
AT2G41710
AT4G06634
AT3G28715
AT1G77470
AT1G14350
AT3G47930
AT1G15880
AT5G48340
AT3G04970
AT3G23660
AT5G22800
AT5G64770
AT1G36370
AT4G24590
AT4G37030
AT5G27850
AT5G13950
AT1G29400
AT3G30180
AT3G06770
AT5G64240
AT2G27290
AT4G17140
AT1G67440
AT3G50845
AT2G24120
AT3G14075
AT3G45850
AT4G14310
AT1G20100
AT4G30370
AT4G16370
AT1G44446
AT4G11920
AT2G37840
AT4G39850
AT2G27080
AT1G68110
AT2G20950
AT1G14860
AT5G49920
AT2G34090
AT3G29200
AT3G02570
AT2G18876
AT4G38570
AT5G08350
AT4G38360
AT4G19400
AT1G07570
AT1G73660
AT3G63490
AT2G05850
AT1G17790
AT1G51450
AT2G28330
AT3G02210
AT1G62720
AT5G65300
AT1G67750
AT1G09460
AT1G05830
AT1G80980
AT1G21660
AT3G47550
AT1G70570
AT3G51130
AT2G46740
AT3G10350
AT4G16070
AT3G51110
AT2G42380
AT3G10550
AT5G49470
AT1G54510
AT3G18260
AT1G21360
AT3G47470
AT3G07960
AT4G33985
AT1G08180
AT1G78915
AT1G74360
AT2G18700
AT2G46150
AT1G58220
AT5G02920
AT1G15950
AT1G24440
AT4G04500
AT5G63970
AT2G22730
AT1G57540
AT1G01225
AT1G67530
AT1G30410
AT2G41140
AT2G35200
AT3G52970
AT3G02300
AT3G26890
AT5G59700
AT4G17960
AT1G28050
AT3G58600
AT3G18200
AT1G69850
AT3G15040
AT1G21650
AT1G10720
AT5G41590
AT1G14310
AT4G25770
AT3G14590
AT2G31955
AT4G33240
AT1G04390
AT3G02940
AT1G50030
AT1G65230
AT3G61710
AT3G50260
AT5G13160
AT2G04305
AT1G69450
AT4G18195
AT4G14010
AT1G04120
AT1G13340
AT4G27350
AT2G39360
AT3G53930
AT3G52080
AT1G72200
AT3G25990
AT2G34720
AT4G13510
AT3G27320
AT1G21640
AT1G49620
AT1G76380
AT5G13650
AT3G58210
AT1G50270
AT4G16520
AT5G56340
AT3G24880
AT4G23190
AT5G02750
AT4G30070
AT1G34190
AT3G22415
AT5G13760
AT5G19780
AT1G18260
AT2G34650
AT4G16800
AT2G28930
AT4G28690
AT3G01560
AT2G38320
AT1G03520
AT5G03520
AT4G15140
AT4G31990
AT5G04750
AT4G24175
AT5G36180
AT3G57300
AT2G24780
AT5G16540
AT2G40330
AT1G22770
AT1G70850
AT2G18196
AT5G07130
AT3G18480
AT4G33910
AT3G47720
AT3G19190
AT4G00630
AT5G25880
AT1G11790
AT3G09560
AT3G06420
AT2G04700
AT1G76570
AT4G39970
AT5G57800
AT3G59580
AT2G17710
AT4G10170
AT1G11720
AT1G79110
AT3G27530
AT2G20920
AT1G24330
AT2G31650
AT5G19430
AT4G11830
AT3G62010
AT3G63190
AT3G60130
AT3G58940
AT1G33360
AT4G09560
AT4G03610
AT2G44750
AT1G20880
AT2G28625
AT4G30790
AT1G12760
AT5G54260
AT1G59650
AT2G40570
AT1G27730
AT4G18197
AT4G33150
AT3G11560
AT5G03730
AT2G04240
AT5G18630
AT1G65070
AT5G09900
AT4G22230
AT4G33770
AT2G24860
AT2G22070
AT5G50565
AT3G13420
AT5G09420
AT5G35970
AT1G17040
AT1G66140
AT4G25080
AT3G19895
AT4G39420
AT5G37360
AT4G29790
AT2G43070
AT1G60240
AT4G35270
AT1G06840
AT5G58320
AT2G27010
AT1G50890
AT1G49580
AT5G16830
AT1G52510
AT5G33280
AT5G44000
AT1G60460
AT1G12680
AT1G48090
AT5G66200
AT2G46620
AT3G05630
```
