## Supplementary material for "A comprehensive map of preferentially located motifs reveals distinct proximal *cis*-regulatory elements in plants": TGTACAGT_containing_gene_set.txt

```
#Occurences of TGTACAGT between 15 and 140 (positions relative to the transcription start site)
#125 sequences with TGTACAGT in this interval
#0.61% of the sequences in promoter set with TGTACAGT (set with 20573 sequences)
AT1G12930
AT5G04140
AT2G29670
AT2G21710
AT1G44446
AT5G17640
AT1G17790
AT5G25630
AT4G13510
AT4G15130
AT4G30070
AT4G31990
AT3G61710
AT1G14860
AT3G02940
AT4G39970
AT3G56400
AT3G04970
AT4G06634
AT5G56340
AT4G18195
AT2G38320
AT4G27350
AT1G78915
AT1G21390
AT1G29400
AT1G22220
AT1G31470
AT5G58320
AT4G38620
AT2G27080
AT4G09560
AT1G09420
AT2G25100
AT4G17080
AT5G36180
AT1G31814
AT3G10550
AT4G19400
AT1G03520
AT4G39420
AT2G31955
AT5G07130
AT1G13340
AT5G14480
AT4G39850
AT2G45880
AT1G21640
AT2G34090
AT3G26890
AT1G49580
AT4G38570
AT1G49620
AT2G18196
AT4G39910
AT2G21380
AT2G46550
AT3G50340
AT2G46150
AT3G50260
AT2G22310
AT3G19190
AT4G35780
AT4G33910
AT5G18630
AT2G22730
AT1G50270
AT1G73660
AT2G28930
AT5G48340
AT4G36280
AT4G10170
AT5G44000
AT5G64000
AT1G20880
AT3G22415
AT1G30410
AT1G21650
AT3G47720
AT3G47930
AT3G47550
AT1G16480
AT1G18260
AT4G23190
AT4G28690
AT4G11970
AT1G27730
AT3G29200
AT5G10280
AT5G64770
AT5G41590
AT4G16070
AT3G52970
AT5G02920
AT1G59650
AT4G18197
AT2G46900
AT5G65300
AT2G28625
AT1G27700
AT5G62820
AT3G15355
AT2G27010
AT5G06690
AT1G75860
AT5G10940
AT5G10900
AT3G58210
AT4G01900
AT1G07570
AT3G15040
AT3G21370
AT3G52260
AT1G56720
AT4G17220
AT4G15140
AT2G35100
AT1G58220
AT3G25990
AT1G48090
AT5G08350
AT1G78910
AT1G03360
AT5G13780
AT3G08860
```
