## Supplementary material for "A comprehensive map of preferentially located motifs reveals distinct proximal *cis*-regulatory elements in plants": TGTACATA_containing_gene_set.txt

```
#Occurences of TGTACATA between 28 and 130 (positions relative to the transcription start site)
#330 sequences with TGTACATA in this interval
#1.60% of the sequences in promoter set with TGTACATA (set with 20573 sequences)
AT5G04540
AT1G17820
AT2G31945
AT2G19000
AT3G20230
AT4G38570
AT1G58225
AT5G13950
AT4G08160
AT2G31305
AT3G29160
AT2G25430
AT3G26830
AT4G30410
AT5G10370
AT1G25440
AT1G14780
AT4G04320
AT3G11945
AT4G36280
AT4G20110
AT5G56980
AT5G03900
AT4G30790
AT1G22120
AT3G62260
AT1G22020
AT4G19990
AT1G68520
AT3G28850
AT4G26420
AT5G65310
AT2G01680
AT2G42820
AT5G17570
AT4G25290
AT5G01950
AT1G73540
AT1G34190
AT1G21480
AT3G44880
AT4G00060
AT4G35210
AT4G30100
AT5G57960
AT5G53350
AT2G42670
AT5G11580
AT3G47420
AT1G59580
AT3G21710
AT5G40880
AT1G48740
AT5G14260
AT5G23050
AT4G14310
AT3G45040
AT4G27580
AT5G07890
AT5G56340
AT5G57070
AT5G15730
AT1G09420
AT5G22850
AT3G54780
AT5G47180
AT3G15355
AT5G50240
AT5G06260
AT2G30250
AT1G19170
AT5G62820
AT5G44090
AT4G16640
AT3G06330
AT4G11740
AT5G07390
AT5G07920
AT4G19860
AT4G16520
AT4G16280
AT1G67960
AT4G18197
AT5G54840
AT1G73500
AT1G55760
AT2G40810
AT1G51430
AT5G56890
AT3G59700
AT4G36650
AT1G63060
AT1G35510
AT1G34320
AT1G20320
AT1G76570
AT2G46220
AT1G07250
AT5G42050
AT1G12580
AT5G25810
AT1G10350
AT3G04060
AT5G65480
AT5G35220
AT2G30360
AT3G25855
AT2G25190
AT2G14210
AT3G48490
AT3G19570
AT5G64110
AT3G54600
AT3G59580
AT1G26260
AT1G01360
AT1G67840
AT5G43830
AT5G59490
AT5G65687
AT4G17220
AT1G71830
AT1G59560
AT2G18915
AT5G12200
AT5G67140
AT5G07380
AT4G38240
AT5G65490
AT3G22415
AT4G36290
AT1G78895
AT4G06676
AT1G75800
AT4G12720
AT3G08550
AT1G12320
AT5G13760
AT3G19220
AT4G00290
AT5G45260
AT3G53810
AT4G04330
AT1G79420
AT5G24470
AT4G10950
AT1G28260
AT1G31470
AT4G01020
AT5G57780
AT4G10210
AT2G14880
AT5G16540
AT3G20210
AT5G47540
AT5G50380
AT1G68110
AT4G34310
AT5G38970
AT4G24400
AT5G59160
AT5G23240
AT1G65690
AT4G37608
AT5G15820
AT3G55850
AT2G38630
AT1G54970
AT5G48850
AT1G03740
AT2G23700
AT5G01730
AT3G60690
AT1G22830
AT3G25990
AT3G12610
AT4G26140
AT1G04100
AT3G21290
AT5G53370
AT4G27470
AT5G44290
AT3G51870
AT3G03630
AT1G62840
AT5G21010
AT5G08480
AT3G47550
AT5G02880
AT5G64630
AT2G40030
AT1G35260
AT1G29520
AT5G54510
AT5G06690
AT1G59820
AT5G44000
AT1G71840
AT1G27730
AT5G05690
AT5G09350
AT3G49670
AT3G21370
AT4G23210
AT5G65660
AT4G03320
AT3G04740
AT4G17350
AT4G25650
AT3G52600
AT3G08760
AT2G04630
AT5G23270
AT1G34110
AT3G49250
AT3G32930
AT3G11960
AT5G60360
AT1G19660
AT4G18170
AT4G21745
AT5G17830
AT5G24420
AT3G51480
AT3G23740
AT4G17615
AT1G30540
AT2G28480
AT1G73920
AT3G55580
AT2G31090
AT1G25390
AT1G75460
AT3G61080
AT4G23690
AT3G57140
AT5G66390
AT4G13790
AT1G72200
AT5G55810
AT1G21360
AT1G65260
AT3G14050
AT4G16695
AT4G19530
AT2G46910
AT3G20040
AT3G53560
AT3G53780
AT3G22120
AT4G13395
AT3G60220
AT1G62610
AT2G46915
AT2G24780
AT5G43930
AT5G08720
AT2G04240
AT1G32928
AT5G13720
AT4G09610
AT1G03730
AT4G09010
AT1G58220
AT3G19190
AT1G56720
AT1G15630
AT4G38400
AT1G14790
AT5G55970
AT1G47270
AT4G16570
AT4G12750
AT3G01090
AT1G49890
AT2G45170
AT4G22290
AT4G15430
AT5G47090
AT4G39790
AT1G02990
AT5G06370
AT5G24750
AT4G29790
AT4G26160
AT2G33110
AT3G56400
AT1G49470
AT5G13730
AT1G09100
AT5G52070
AT3G17250
AT2G42040
AT3G51100
AT3G01620
AT5G41560
AT1G24440
AT4G37610
AT2G27290
AT4G18140
AT2G15320
AT3G03790
AT5G28910
AT3G20220
AT3G03720
AT5G40230
AT4G32010
AT2G34650
AT2G30110
AT3G58130
AT4G39925
AT4G27670
AT3G19900
AT1G24490
AT1G05840
AT2G25409
AT1G68050
AT1G60890
AT1G69890
AT4G21215
AT1G61690
AT4G18195
AT1G67880
AT1G64640
AT2G44410
AT4G16860
AT1G69295
AT3G02550
AT5G62000
AT4G10170
```
