## Supplementary material for "A comprehensive map of preferentially located motifs reveals distinct proximal *cis*-regulatory elements in plants": TGTACATC_containing_gene_set.txt

```
#Occurences of TGTACATC between 29 and 111 (positions relative to the transcription start site)
#76 sequences with TGTACATC in this interval
#0.37% of the sequences in promoter set with TGTACATC (set with 20573 sequences)
AT5G51950
AT3G47600
AT3G23920
AT1G15630
AT3G15780
AT5G45110
AT3G05725
AT2G14635
AT2G02860
AT1G61050
AT2G32260
AT1G04000
AT4G28440
AT2G28930
AT1G11090
AT5G25160
AT1G71830
AT3G19220
AT3G52540
AT5G55220
AT3G13970
AT2G39730
AT5G43930
AT4G18140
AT4G33500
AT4G32640
AT1G79050
AT1G03360
AT3G50810
AT2G02630
AT2G40030
AT1G20823
AT3G03790
AT5G22360
AT2G04240
AT1G27595
AT5G54260
AT3G47420
AT5G48630
AT5G22850
AT4G15140
AT3G23150
AT4G33985
AT1G51140
AT2G35360
AT5G23750
AT4G35270
AT1G19430
AT4G13510
AT3G10550
AT1G21270
AT5G61900
AT4G00060
AT1G54970
AT5G59430
AT1G18910
AT4G22230
AT1G33250
AT3G47340
AT2G27650
AT4G16640
AT1G11100
AT1G02890
AT3G59600
AT5G23240
AT1G49750
AT4G15130
AT1G15320
AT5G15820
AT4G32810
AT1G78150
AT5G49480
AT5G18760
AT1G07570
AT2G39690
AT1G18840
```
