## Supplementary material for "A comprehensive map of preferentially located motifs reveals distinct proximal *cis*-regulatory elements in plants": TGTACATT_containing_gene_set.txt

```
#Occurences of TGTACATT between 25 and 145 (positions relative to the transcription start site)
#289 sequences with TGTACATT in this interval
#1.40% of the sequences in promoter set with TGTACATT (set with 20573 sequences)
AT3G03720
AT5G55970
AT4G37030
AT3G19570
AT5G48340
AT3G03630
AT3G10500
AT5G57060
AT5G01210
AT2G18730
AT1G27480
AT2G26850
AT1G76100
AT2G24400
AT3G14075
AT1G18773
AT2G23390
AT4G30440
AT1G49140
AT5G03730
AT5G08720
AT5G19730
AT4G36970
AT1G56060
AT3G57140
AT3G22190
AT5G65490
AT4G16070
AT2G04700
AT3G19970
AT1G23570
AT1G31430
AT3G55890
AT1G78895
AT3G63500
AT5G46420
AT2G41140
AT5G15130
AT4G35100
AT3G59320
AT5G64110
AT5G35200
AT4G10340
AT1G74360
AT4G24820
AT1G68910
AT5G64552
AT3G04820
AT3G19950
AT4G26140
AT4G14130
AT3G54100
AT3G54740
AT3G53200
AT3G54090
AT5G66250
AT5G26180
AT2G30250
AT3G63490
AT1G18650
AT5G56890
AT3G51040
AT3G15070
AT1G05760
AT4G18600
AT4G38580
AT2G17230
AT3G47420
AT3G08860
AT1G33080
AT3G05480
AT4G27580
AT5G53150
AT4G00525
AT3G61740
AT2G30960
AT5G17830
AT2G13370
AT1G26440
AT2G04305
AT4G10950
AT3G11660
AT1G69850
AT3G49670
AT3G47160
AT5G41880
AT1G08310
AT2G29750
AT5G44920
AT5G19480
AT3G16850
AT4G18520
AT1G27960
AT1G05410
AT5G58003
AT4G09770
AT5G48140
AT2G27228
AT4G16280
AT2G17260
AT2G38640
AT3G18140
AT4G21060
AT1G04620
AT3G56410
AT5G03900
AT1G69160
AT5G01670
AT4G01750
AT2G37650
AT4G39850
AT4G16640
AT1G72030
AT1G22770
AT5G02940
AT4G32660
AT4G39970
AT5G05550
AT3G58130
AT5G57050
AT5G13160
AT1G05100
AT2G20110
AT3G47720
AT5G64550
AT5G43620
AT3G51110
AT5G47180
AT5G06930
AT3G44280
AT2G20950
AT2G18600
AT2G22040
AT1G11280
AT4G20110
AT5G07520
AT5G10280
AT3G56850
AT2G20920
AT1G65070
AT3G13550
AT5G52930
AT5G16830
AT1G26690
AT1G22120
AT1G11670
AT3G44880
AT3G14430
AT3G58140
AT5G58750
AT5G51230
AT1G18840
AT1G66190
AT4G26180
AT5G25160
AT5G65480
AT1G14950
AT5G06980
AT1G04390
AT1G61480
AT5G02780
AT4G15430
AT1G13350
AT4G34060
AT3G54560
AT1G72950
AT1G61690
AT2G25990
AT3G51870
AT4G16860
AT4G21745
AT3G47470
AT1G08315
AT1G52510
AT1G10900
AT3G54170
AT1G57540
AT1G11310
AT5G10760
AT1G15060
AT4G08540
AT1G79670
AT3G27320
AT1G21000
AT5G56190
AT2G20790
AT1G11790
AT5G38310
AT2G41710
AT2G27230
AT5G25820
AT5G66810
AT2G47700
AT1G03730
AT1G52640
AT5G25080
AT3G27050
AT1G59740
AT1G79380
AT3G57200
AT5G62000
AT2G44410
AT2G20080
AT4G13730
AT1G26380
AT3G13420
AT1G25390
AT1G63120
AT3G30180
AT1G52770
AT5G39785
AT3G44730
AT1G78700
AT1G49010
AT4G40042
AT1G44000
AT3G02140
AT1G08720
AT1G48530
AT1G74088
AT2G44530
AT2G32900
AT5G64630
AT2G37930
AT5G63780
AT2G26150
AT5G03490
AT5G13730
AT3G56870
AT4G01950
AT1G15570
AT3G15190
AT3G01170
AT1G07510
AT1G17120
AT1G70750
AT5G04270
AT3G52570
AT5G25930
AT2G45170
AT2G32150
AT5G18680
AT3G05680
AT5G11840
AT1G79390
AT2G32295
AT1G64990
AT1G19110
AT1G18260
AT3G50060
AT3G63380
AT4G38120
AT5G41340
AT5G18100
AT5G06300
AT4G14030
AT3G14280
AT2G42890
AT1G08800
AT4G24204
AT4G17150
AT3G50810
AT5G64813
AT4G36540
AT3G50260
AT1G65260
AT1G03400
AT5G12180
AT1G47270
AT3G22570
AT5G08750
AT1G27190
AT1G12930
AT1G47840
AT2G23270
AT1G02150
AT3G11580
AT3G12950
AT3G47930
AT1G11320
AT2G36980
AT5G22360
AT1G25682
AT3G23930
AT3G51700
AT3G49160
AT3G55850
AT4G24290
AT3G12940
```
