## Supplementary material for "A comprehensive map of preferentially located motifs reveals distinct proximal *cis*-regulatory elements in plants": TGTACCA_containing_gene_set.txt

```
#Occurences of TGTACCA between 18 and 83 (positions relative to the transcription start site)
#216 sequences with TGTACCA in this interval
#1.05% of the sequences in promoter set with TGTACCA (set with 20573 sequences)
AT5G14510
AT1G12520
AT3G58110
AT1G19690
AT5G03490
AT4G34920
AT3G16280
AT1G29395
AT3G07330
AT4G35580
AT5G46800
AT4G11190
AT4G25260
AT1G65510
AT1G48200
AT5G67430
AT1G51380
AT4G20420
AT2G29590
AT3G28857
AT1G15215
AT3G22890
AT5G47630
AT1G63810
AT4G38760
AT1G55250
AT5G01320
AT1G28100
AT2G03280
AT1G54370
AT3G25620
AT5G50800
AT3G28880
AT1G34790
AT2G36120
AT2G26850
AT5G28640
AT2G16860
AT4G25730
AT2G46060
AT1G17960
AT2G41680
AT3G20810
AT5G35790
AT4G20400
AT3G20557
AT5G43910
AT4G26740
AT5G09480
AT5G14370
AT5G13020
AT2G31083
AT5G54650
AT1G33090
AT2G05850
AT3G20475
AT2G13810
AT5G49820
AT1G59760
AT2G20260
AT2G47010
AT5G43920
AT2G38130
AT1G58807
AT4G00660
AT1G74860
AT4G27980
AT2G04420
AT4G28480
AT3G54110
AT1G09650
AT4G22330
AT2G41670
AT5G65683
AT2G43620
AT5G07540
AT2G21150
AT3G61950
AT1G19680
AT3G44380
AT2G34920
AT2G19385
AT5G39160
AT1G67740
AT2G04032
AT5G43310
AT2G25070
AT1G58602
AT5G48340
AT4G00950
AT1G24100
AT2G41550
AT5G04440
AT2G29180
AT5G64690
AT1G09700
AT5G50645
AT3G22980
AT3G51880
AT5G15720
AT3G53090
AT5G11600
AT1G52540
AT3G14410
AT1G51980
AT4G26550
AT5G13110
AT3G20970
AT3G51670
AT1G43900
AT3G18940
AT1G75830
AT1G59990
AT4G13780
AT2G39760
AT5G51210
AT5G66170
AT5G09970
AT4G30845
AT4G29270
AT1G67148
AT2G47600
AT4G28290
AT4G10950
AT5G22860
AT4G22340
AT2G27775
AT1G56660
AT5G13280
AT2G34720
AT5G39190
AT2G35050
AT3G22600
AT1G28510
AT3G05250
AT1G76260
AT1G30540
AT3G23910
AT1G59124
AT1G13230
AT5G48950
AT5G55910
AT3G54100
AT4G29410
AT1G68240
AT2G32480
AT2G34910
AT4G30662
AT2G32600
AT1G08890
AT5G03630
AT5G11480
AT2G30105
AT3G48150
AT3G22470
AT1G11750
AT5G20610
AT3G05950
AT5G06750
AT1G31930
AT2G38470
AT2G26060
AT2G36560
AT1G62305
AT1G75388
AT5G60300
AT5G19770
AT1G76980
AT2G36010
AT1G80040
AT5G62430
AT4G14500
AT1G20810
AT3G26085
AT4G01660
AT3G27100
AT3G23510
AT1G17730
AT1G34260
AT1G75390
AT1G19490
AT1G70990
AT3G06670
AT5G18700
AT2G01560
AT4G19540
AT2G33560
AT1G08130
AT2G25930
AT2G17120
AT5G50540
AT1G15610
AT3G55830
AT1G24090
AT2G33770
AT3G05741
AT5G56780
AT5G36880
AT3G47400
AT5G38220
AT1G49030
AT4G05000
AT3G18980
AT5G24320
AT4G17640
AT3G07140
AT3G54120
AT1G10360
AT1G17890
AT5G47850
AT5G62910
AT3G28890
AT3G11945
AT1G11360
AT1G25330
AT1G29770
```
