## Supplementary material for "A comprehensive map of preferentially located motifs reveals distinct proximal *cis*-regulatory elements in plants": TGTACCAA_containing_gene_set.txt

```
#Occurences of TGTACCAA between 16 and 96 (positions relative to the transcription start site)
#121 sequences with TGTACCAA in this interval
#0.59% of the sequences in promoter set with TGTACCAA (set with 20573 sequences)
AT2G23755
AT3G11945
AT1G55250
AT1G31930
AT4G28480
AT1G65510
AT1G10360
AT5G16340
AT5G19770
AT1G75210
AT5G15720
AT1G34260
AT4G26740
AT5G06750
AT1G71090
AT3G05950
AT2G35050
AT3G61950
AT4G01660
AT5G24320
AT1G76980
AT1G11750
AT1G08130
AT2G43620
AT5G47850
AT1G76260
AT4G40045
AT2G43770
AT5G51210
AT5G11480
AT5G48950
AT1G13230
AT1G75390
AT3G28857
AT1G63810
AT1G19680
AT2G01560
AT2G47010
AT2G26850
AT3G20475
AT5G14370
AT4G19540
AT5G39190
AT3G27100
AT2G34910
AT4G35680
AT3G51880
AT2G46060
AT2G25070
AT1G19690
AT2G34720
AT2G03280
AT2G20260
AT1G70990
AT2G29590
AT5G66170
AT5G49820
AT1G11360
AT3G23510
AT1G15610
AT1G68240
AT3G05741
AT3G18240
AT3G54100
AT3G26085
AT1G12520
AT2G29180
AT1G28510
AT5G67430
AT3G55640
AT4G13780
AT1G80040
AT2G36010
AT1G62305
AT3G22470
AT1G09650
AT1G56660
AT1G17960
AT4G26550
AT2G38130
AT5G35790
AT2G04032
AT5G56780
AT4G35580
AT3G16280
AT1G08890
AT2G30105
AT1G30540
AT2G04045
AT2G19385
AT4G11190
AT3G50470
AT3G23910
AT3G20557
AT5G04440
AT4G34920
AT3G22980
AT3G22600
AT4G17640
AT1G09700
AT5G22860
AT5G54650
AT2G34920
AT2G26060
AT2G17040
AT5G03490
AT5G43310
AT2G04420
AT3G48150
AT5G39160
AT1G75388
AT5G47630
AT1G49030
AT3G20810
AT4G27980
AT5G43920
AT1G04380
AT1G51380
AT4G30662
AT1G59990
AT2G27775
```
