## Supplementary material for "A comprehensive map of preferentially located motifs reveals distinct proximal *cis*-regulatory elements in plants": TGTACCAT_containing_gene_set.txt

```
#Occurences of TGTACCAT between 25 and 41 (positions relative to the transcription start site)
#19 sequences with TGTACCAT in this interval
#0.09% of the sequences in promoter set with TGTACCAT (set with 20573 sequences)
AT2G33770
AT1G28100
AT3G51670
AT1G58602
AT4G05000
AT5G43910
AT3G07330
AT4G10950
AT1G24090
AT5G13280
AT3G53090
AT4G00660
AT1G74860
AT1G59124
AT4G38760
AT3G54120
AT1G58807
AT2G41550
AT3G58110
```
