## Supplementary material for "A comprehensive map of preferentially located motifs reveals distinct proximal *cis*-regulatory elements in plants": TGTACCCG_containing_gene_set.txt

```
#Occurences of TGTACCCG between 316 and 408 (positions relative to the transcription start site)
#22 sequences with TGTACCCG in this interval
#0.11% of the sequences in promoter set with TGTACCCG (set with 20573 sequences)
AT1G54520
AT3G24550
AT4G01150
AT3G51325
AT5G23060
AT5G39100
AT3G48310
AT2G39890
AT2G36590
AT2G44925
AT1G60390
AT3G21370
AT1G70620
AT5G63840
AT1G58470
AT5G50175
AT4G10310
AT4G27700
AT4G34110
AT5G35210
AT1G77990
AT2G07732
```
