## Supplementary material for "A comprehensive map of preferentially located motifs reveals distinct proximal *cis*-regulatory elements in plants": TGTACCTT_containing_gene_set.txt

```
#Occurences of TGTACCTT between 53 and 64 (positions relative to the transcription start site)
#28 sequences with TGTACCTT in this interval
#0.14% of the sequences in promoter set with TGTACCTT (set with 20573 sequences)
AT5G10050
AT2G04360
AT3G15730
AT5G45040
AT1G78340
AT1G10930
AT1G07310
AT5G58640
AT5G44530
AT5G02390
AT4G00420
AT1G75660
AT5G47580
AT1G05400
AT3G10980
AT1G15340
AT1G53480
AT5G52540
AT5G33210
AT4G01680
AT1G06190
AT4G14190
AT5G53250
AT4G22470
AT5G23680
AT3G03340
AT3G24120
AT3G13640
```
