## Supplementary material for "A comprehensive map of preferentially located motifs reveals distinct proximal *cis*-regulatory elements in plants": TGTACGA_containing_gene_set.txt

```
#Occurences of TGTACGA between -15 and 83 (positions relative to the transcription start site)
#135 sequences with TGTACGA in this interval
#0.66% of the sequences in promoter set with TGTACGA (set with 20573 sequences)
AT1G80750
AT2G34920
AT3G54410
AT1G76230
AT2G13610
AT5G39980
AT4G21280
AT4G36870
AT1G31470
AT3G09320
AT3G15690
AT5G19780
AT3G02570
AT2G01918
AT5G44430
AT3G56690
AT2G14760
AT4G34100
AT1G55600
AT2G43640
AT1G61810
AT3G17800
AT4G13940
AT1G74550
AT4G36430
AT1G51620
AT5G60720
AT4G15765
AT4G11920
AT1G73220
AT1G52700
AT5G03660
AT2G22780
AT3G03330
AT2G28240
AT5G01530
AT1G32740
AT2G26140
AT2G29130
AT1G37130
AT1G16290
AT1G14960
AT3G62580
AT4G01575
AT1G48140
AT4G35335
AT5G54240
AT3G25790
AT1G74560
AT3G15530
AT1G35190
AT4G25990
AT1G45688
AT5G35770
AT5G46630
AT2G17430
AT5G14470
AT4G22270
AT1G72120
AT2G41240
AT3G58770
AT3G52900
AT1G69850
AT2G28960
AT4G31800
AT5G67450
AT1G47840
AT1G55510
AT5G60620
AT2G36800
AT2G26010
AT1G54470
AT5G28442
AT1G32750
AT1G04120
AT5G09660
AT4G12970
AT5G19790
AT3G44050
AT3G03320
AT5G39970
AT5G44420
AT5G55125
AT5G01030
AT2G26250
AT2G31560
AT1G16905
AT1G16300
AT5G35170
AT5G24410
AT3G46610
AT2G28720
AT1G27620
AT2G43630
AT1G03560
AT5G66110
AT2G34910
AT4G02940
AT1G25422
AT3G03750
AT2G17230
AT2G22980
AT4G28100
AT5G06270
AT4G16100
AT4G01570
AT4G14330
AT1G50140
AT4G09020
AT4G22280
AT1G72440
AT3G23250
AT5G47200
AT2G02560
AT3G42725
AT1G67740
AT4G15290
AT1G26330
AT3G22740
AT5G24590
AT1G08640
AT5G67300
AT1G64610
AT1G08290
AT1G31820
AT5G55130
AT5G10620
AT4G32980
AT5G47210
AT4G23630
AT3G22060
AT1G68875
AT2G36790
AT2G31660
AT5G27760
```
