## Supplementary material for "A comprehensive map of preferentially located motifs reveals distinct proximal *cis*-regulatory elements in plants": TGTACT_containing_gene_set.txt

```
#Occurences of TGTACT between 32 and 118 (positions relative to the transcription start site)
#1357 sequences with TGTACT in this interval
#6.60% of the sequences in promoter set with TGTACT (set with 20573 sequences)
AT4G13630
AT5G27680
AT5G43960
AT1G03160
AT1G49470
AT2G23260
AT3G48820
AT1G22120
AT1G16260
AT1G09770
AT2G42810
AT1G72416
AT5G24010
AT5G17150
AT1G47710
AT4G24100
AT4G34590
AT3G55230
AT2G22990
AT1G04645
AT5G09290
AT4G38180
AT5G02890
AT2G39720
AT1G50460
AT5G15240
AT4G02030
AT2G02160
AT1G56510
AT5G16690
AT5G03870
AT3G09110
AT4G33420
AT1G47250
AT1G50260
AT2G45570
AT3G48500
AT5G38940
AT3G03060
AT1G27500
AT2G27020
AT5G61120
AT4G31115
AT2G23930
AT2G20860
AT2G35765
AT5G52110
AT5G24350
AT2G20590
AT3G55360
AT4G35220
AT4G15900
AT1G16030
AT3G50340
AT5G56180
AT3G22440
AT3G25805
AT5G19380
AT5G19000
AT4G27230
AT1G66820
AT2G25080
AT3G25950
AT1G78490
AT4G12830
AT1G28530
AT4G17300
AT3G55060
AT1G58160
AT2G29980
AT1G45231
AT2G21160
AT5G19820
AT1G69800
AT4G18960
AT5G47910
AT5G38130
AT1G61110
AT2G26660
AT5G62930
AT5G44100
AT3G08970
AT5G57890
AT2G43310
AT2G15690
AT1G16680
AT1G61093
AT5G63010
AT2G15560
AT3G07810
AT3G44880
AT5G02800
AT3G46940
AT1G18040
AT1G33612
AT1G12380
AT5G55565
AT5G10040
AT3G13730
AT1G29070
AT5G06420
AT2G33100
AT2G33980
AT1G73640
AT5G57460
AT5G57010
AT4G01800
AT1G01350
AT1G03920
AT5G67320
AT4G31380
AT4G17340
AT2G39490
AT5G53970
AT1G55190
AT4G16750
AT5G23450
AT1G28335
AT1G42980
AT3G19480
AT2G04032
AT1G35510
AT1G73870
AT5G18230
AT2G18570
AT4G12010
AT4G26940
AT1G17380
AT3G26810
AT5G03170
AT5G23880
AT2G16280
AT5G67230
AT3G60450
AT5G52990
AT1G79560
AT2G06990
AT5G56090
AT5G57500
AT1G59760
AT2G29900
AT3G04880
AT1G27190
AT1G18560
AT4G15930
AT4G29120
AT4G00090
AT5G15330
AT3G22850
AT2G21370
AT3G06910
AT1G13750
AT4G35520
AT3G03360
AT5G08680
AT5G25270
AT3G58750
AT1G68570
AT3G07960
AT2G13290
AT3G04000
AT5G36228
AT1G06440
AT5G23520
AT4G21705
AT5G14602
AT1G66740
AT5G14340
AT3G12890
AT2G23470
AT3G06320
AT1G16090
AT4G05070
AT1G29040
AT3G14150
AT5G13240
AT5G05657
AT1G49240
AT1G08390
AT1G24430
AT1G27000
AT2G29770
AT1G18370
AT4G13530
AT5G28490
AT1G19270
AT4G13200
AT5G25350
AT3G26770
AT1G10760
AT3G58660
AT3G50760
AT1G04710
AT2G10940
AT2G16030
AT3G14420
AT5G09830
AT1G72330
AT3G28600
AT4G25490
AT5G57123
AT1G12620
AT4G30880
AT5G43810
AT4G38240
AT2G47480
AT1G65690
AT5G18090
AT1G50660
AT3G55990
AT1G62305
AT1G03960
AT3G51840
AT4G11350
AT1G62870
AT5G66900
AT3G56400
AT3G07950
AT4G27120
AT3G12490
AT4G38280
AT1G22050
AT3G10585
AT3G51550
AT3G61990
AT3G27025
AT3G58120
AT5G22410
AT5G23960
AT5G27210
AT1G80730
AT5G47390
AT5G22020
AT1G26690
AT5G09740
AT5G24410
AT5G60120
AT3G13210
AT5G53090
AT1G08220
AT4G33560
AT3G47470
AT4G34580
AT2G41240
AT1G53280
AT1G79430
AT2G43560
AT3G26290
AT3G51430
AT3G53580
AT4G10130
AT5G56880
AT1G47240
AT4G15650
AT3G51320
AT2G41540
AT2G31170
AT1G77960
AT1G66850
AT4G00710
AT1G03950
AT1G30270
AT4G27650
AT1G71400
AT1G16858
AT1G52630
AT1G15000
AT1G45230
AT4G19210
AT3G09390
AT3G15940
AT1G21380
AT2G40650
AT2G27350
AT3G50920
AT2G44860
AT4G24620
AT5G66730
AT1G27650
AT1G20540
AT4G16830
AT3G24100
AT2G39760
AT5G61160
AT1G19570
AT3G11010
AT3G06890
AT1G15250
AT3G19920
AT1G63900
AT1G68010
AT3G52940
AT1G15170
AT2G20280
AT2G22190
AT4G37340
AT2G12280
AT3G60310
AT4G26320
AT4G10150
AT5G57240
AT5G04950
AT5G48220
AT3G20557
AT3G22420
AT5G07070
AT2G15535
AT5G37290
AT5G45095
AT3G59210
AT3G07460
AT4G20070
AT5G60270
AT3G22968
AT3G45770
AT4G13180
AT1G55210
AT3G51670
AT3G49600
AT5G07200
AT3G18773
AT2G17820
AT2G01830
AT1G12220
AT1G12260
AT3G11470
AT5G53870
AT3G54360
AT4G26490
AT3G22780
AT5G54890
AT4G33210
AT4G21710
AT4G12840
AT4G10240
AT5G01840
AT3G54480
AT5G09463
AT2G39400
AT3G54400
AT5G39930
AT1G71730
AT5G10946
AT5G22600
AT2G47070
AT3G24560
AT1G03780
AT5G36001
AT3G01700
AT5G39410
AT2G41370
AT3G04110
AT5G57887
AT4G37030
AT1G02330
AT4G36420
AT2G40640
AT5G07460
AT5G64350
AT3G27000
AT2G26270
AT5G27830
AT2G35490
AT1G01790
AT2G23170
AT5G14720
AT1G78930
AT2G17720
AT1G54250
AT2G44130
AT2G20570
AT1G34510
AT1G23800
AT4G31430
AT1G73770
AT4G15400
AT5G16970
AT4G05040
AT2G25270
AT1G10090
AT2G46240
AT2G21950
AT1G28260
AT1G52000
AT2G36010
AT3G17150
AT5G16550
AT3G19690
AT4G11080
AT1G21980
AT5G11560
AT1G62830
AT5G57655
AT4G24400
AT1G61095
AT1G21090
AT1G72180
AT3G51270
AT1G49180
AT2G38470
AT3G13433
AT4G17180
AT1G61040
AT4G22150
AT2G03200
AT2G42910
AT1G18280
AT5G09900
AT5G54090
AT3G08530
AT3G48170
AT3G52970
AT2G17770
AT4G24610
AT3G58640
AT5G39610
AT3G27240
AT4G15093
AT3G07180
AT5G61590
AT3G06470
AT4G27400
AT3G57040
AT5G39890
AT3G09680
AT3G62960
AT1G07140
AT1G12520
AT1G07520
AT3G21360
AT3G09690
AT3G26360
AT4G25650
AT3G05165
AT2G30160
AT1G71250
AT5G15450
AT4G31550
AT5G24790
AT4G19610
AT4G14350
AT5G64100
AT1G32583
AT1G08960
AT5G42520
AT5G55200
AT3G62330
AT2G22660
AT4G13850
AT4G37140
AT5G45440
AT2G47970
AT1G54500
AT1G07490
AT1G19250
AT5G67280
AT3G30160
AT2G45850
AT5G61770
AT5G03880
AT1G75160
AT5G40390
AT1G68530
AT5G40382
AT2G45520
AT3G15040
AT1G63000
AT5G67240
AT2G20920
AT3G02570
AT2G31345
AT1G11112
AT4G37409
AT5G64940
AT4G03340
AT3G56010
AT5G05940
AT1G22090
AT1G14630
AT2G01340
AT3G11820
AT3G22320
AT2G23460
AT4G17740
AT5G52060
AT1G78270
AT2G45840
AT1G27910
AT4G29520
AT2G18420
AT5G66560
AT5G13590
AT5G09390
AT2G37620
AT1G74490
AT1G16170
AT2G02390
AT5G40500
AT1G71015
AT1G69485
AT5G06830
AT1G65910
AT1G67910
AT5G04620
AT3G07190
AT1G78510
AT3G48990
AT4G17310
AT1G01170
AT1G16860
AT5G11750
AT1G01210
AT5G53180
AT1G06400
AT2G18230
AT2G33560
AT4G02360
AT5G55132
AT1G80450
AT4G10270
AT2G32760
AT4G22214
AT3G49470
AT2G25880
AT2G19620
AT5G13030
AT4G23470
AT5G37540
AT1G27710
AT5G24313
AT5G53550
AT4G16563
AT3G05970
AT1G25340
AT5G51630
AT2G36890
AT5G08139
AT1G78895
AT2G03260
AT3G22640
AT5G51260
AT4G22758
AT5G58250
AT3G27300
AT5G11200
AT5G20045
AT5G38565
AT3G02670
AT1G72110
AT1G70895
AT3G14172
AT2G04400
AT5G15630
AT3G58720
AT3G03930
AT4G27690
AT2G01080
AT2G34620
AT2G26770
AT1G26530
AT2G30840
AT4G29960
AT5G35410
AT3G26922
AT2G20585
AT2G02180
AT3G50630
AT4G38330
AT5G26570
AT4G36670
AT5G58070
AT5G48010
AT1G61030
AT2G02230
AT1G74370
AT3G61820
AT5G09462
AT1G66500
AT5G43390
AT4G28660
AT3G14000
AT4G04890
AT2G47400
AT1G71692
AT5G24930
AT1G25211
AT1G72090
AT5G06950
AT1G63530
AT3G16230
AT3G49300
AT3G29575
AT4G21340
AT3G28220
AT5G12260
AT1G74770
AT1G45249
AT1G04780
AT1G66890
AT1G02430
AT3G23325
AT1G49010
AT1G61090
AT3G29240
AT5G61960
AT2G02020
AT4G00740
AT3G55646
AT2G46800
AT2G19610
AT4G16162
AT2G40180
AT5G17840
AT1G43580
AT1G79380
AT3G01690
AT4G26720
AT5G53110
AT2G28630
AT5G66120
AT3G07420
AT1G19320
AT3G48240
AT4G34730
AT3G06810
AT2G41060
AT1G07250
AT4G32700
AT3G13224
AT2G26240
AT1G78810
AT5G62230
AT5G59305
AT4G35900
AT2G04650
AT5G62710
AT3G06035
AT4G20170
AT1G33520
AT5G39990
AT3G02660
AT3G48890
AT5G45140
AT3G55250
AT1G11170
AT5G39960
AT2G45340
AT5G22470
AT4G15260
AT5G58350
AT5G01410
AT1G22330
AT1G70840
AT4G04030
AT3G15450
AT4G23730
AT1G74170
AT1G22140
AT2G23180
AT4G30150
AT3G51600
AT4G33490
AT2G22460
AT2G18160
AT1G29860
AT3G61010
AT5G19300
AT4G16008
AT4G23820
AT1G79530
AT4G20140
AT5G14640
AT1G80680
AT4G34950
AT2G45250
AT1G22640
AT5G05800
AT5G10280
AT1G03180
AT5G55450
AT1G22840
AT5G18430
AT1G26810
AT5G04600
AT5G27560
AT4G13100
AT1G75710
AT3G18282
AT1G51402
AT1G77765
AT2G29780
AT2G20010
AT4G12520
AT3G55050
AT1G33490
AT2G01530
AT2G26680
AT5G66530
AT1G72840
AT2G09970
AT1G63010
AT5G44000
AT4G22260
AT1G76600
AT3G53030
AT2G28800
AT5G58575
AT1G30880
AT3G56980
AT1G29550
AT5G08565
AT4G01860
AT5G11770
AT1G19835
AT3G01530
AT3G25980
AT4G34588
AT5G17570
AT5G59370
AT1G79150
AT3G04610
AT4G30360
AT3G11773
AT1G26260
AT5G60540
AT1G16010
AT4G16144
AT3G53510
AT5G03930
AT2G29400
AT5G07370
AT5G51850
AT1G08650
AT4G00755
AT5G43630
AT5G11700
AT2G36710
AT5G52280
AT5G43900
AT3G27080
AT2G43960
AT2G47780
AT2G34730
AT1G63750
AT2G02910
AT2G30070
AT1G59520
AT5G22050
AT2G01350
AT3G44770
AT5G63860
AT5G11160
AT5G24400
AT3G26050
AT2G47210
AT4G14850
AT1G08980
AT1G33810
AT2G30530
AT5G59740
AT1G68060
AT1G26665
AT2G33290
AT5G19440
AT5G35740
AT3G21180
AT4G12720
AT4G29680
AT1G55910
AT3G29360
AT2G16676
AT4G37000
AT5G06970
AT2G46400
AT3G06700
AT5G43150
AT1G57540
AT3G22970
AT4G29330
AT5G56910
AT2G34440
AT5G60990
AT5G40330
AT2G25610
AT5G65780
AT1G29220
AT3G19830
AT2G02730
AT5G02130
AT1G23710
AT5G67500
AT2G37170
AT4G39360
AT1G74200
AT3G11100
AT3G14260
AT3G19490
AT4G34440
AT3G18110
AT5G22000
AT1G11540
AT3G50170
AT2G17320
AT3G50120
AT5G09770
AT4G15500
AT5G08450
AT5G23070
AT4G00430
AT3G04260
AT1G13607
AT5G62575
AT1G75370
AT5G40440
AT2G32415
AT2G32710
AT5G10500
AT5G03455
AT3G16170
AT3G63300
AT5G56490
AT4G26830
AT3G02240
AT2G33610
AT5G06580
AT4G09820
AT5G11390
AT3G09900
AT5G08650
AT3G50480
AT5G64050
AT2G06010
AT1G79600
AT5G40060
AT5G50820
AT2G28190
AT1G67360
AT5G16080
AT1G21480
AT4G25140
AT1G64380
AT3G16860
AT3G20760
AT3G59200
AT1G75360
AT5G21930
AT2G44160
AT1G28240
AT3G55110
AT3G03350
AT3G23670
AT1G27390
AT1G65020
AT2G14890
AT1G78070
AT1G19130
AT1G18773
AT5G09460
AT3G48425
AT3G23620
AT2G40340
AT3G25640
AT5G23340
AT1G62200
AT1G54290
AT1G65090
AT2G25770
AT1G34270
AT3G06370
AT1G55920
AT2G38110
AT2G46290
AT1G19790
AT5G05990
AT3G48870
AT5G05920
AT1G54990
AT1G09510
AT3G24750
AT5G01320
AT5G59380
AT1G21710
AT3G26630
AT2G47450
AT3G24820
AT1G17610
AT1G32361
AT5G19210
AT5G01020
AT2G18162
AT5G53530
AT3G21380
AT1G22750
AT5G05660
AT3G03940
AT3G47940
AT5G18570
AT1G34190
AT3G57030
AT1G13300
AT5G57840
AT5G13320
AT1G47395
AT5G54690
AT3G23190
AT1G04970
AT1G15340
AT5G18200
AT3G23370
AT1G79680
AT4G13820
AT1G09050
AT1G20190
AT5G09461
AT1G51745
AT1G78850
AT5G57280
AT2G24250
AT3G46650
AT4G23920
AT4G16140
AT1G65270
AT1G19397
AT3G24670
AT4G39350
AT3G10040
AT5G08300
AT5G13780
AT2G17670
AT2G19690
AT5G66320
AT3G14080
AT5G11040
AT1G61097
AT4G28200
AT5G20510
AT5G08270
AT4G18280
AT3G47620
AT2G23380
AT4G39960
AT1G10590
AT4G38460
AT4G27500
AT2G40840
AT4G25160
AT3G24320
AT3G44430
AT3G21740
AT1G13605
AT1G09710
AT5G41130
AT5G46560
AT5G24314
AT1G20980
AT3G02150
AT2G44270
AT5G52720
AT2G34910
AT4G03190
AT3G56740
AT2G48075
AT1G15400
AT1G70780
AT1G67530
AT2G20360
AT5G06180
AT3G03190
AT5G10980
AT3G15080
AT5G59450
AT1G48690
AT1G72645
AT5G40520
AT3G11050
AT3G22840
AT3G12120
AT1G67660
AT1G19715
AT1G45223
AT1G25275
AT2G43520
AT2G19310
AT1G14700
AT3G20090
AT1G29730
AT3G60950
AT3G47960
AT2G44500
AT1G67980
AT1G12500
AT5G56170
AT4G35510
AT5G53370
AT5G01260
AT5G35430
AT5G04200
AT2G23100
AT2G47850
AT1G16310
AT4G30700
AT1G13810
AT3G13200
AT1G34260
AT5G51430
AT3G46580
AT3G03220
AT3G62170
AT1G13220
AT2G41000
AT2G30270
AT4G14746
AT4G33950
AT1G16790
AT4G16143
AT1G18030
AT4G23640
AT4G38490
AT2G17370
AT1G51430
AT1G48560
AT2G42740
AT5G08410
AT5G08280
AT3G13540
AT5G06190
AT2G37035
AT3G05870
AT5G26800
AT2G45290
AT3G50370
AT1G09270
AT5G37850
AT5G42310
AT3G44510
AT4G39770
AT3G01390
AT1G64900
AT3G45242
AT3G28890
AT3G12630
AT3G20720
AT2G25490
AT1G52230
AT2G34020
AT5G07290
AT5G25540
AT1G53760
AT1G71696
AT2G34490
AT1G29041
AT3G22200
AT3G27280
AT5G13680
AT3G58450
AT5G55130
AT1G03930
AT4G36700
AT5G03120
AT3G48490
AT2G29730
AT1G19396
AT2G34470
AT3G28880
AT5G57720
AT1G53400
AT5G48790
AT5G41660
AT5G55500
AT5G19120
AT3G19980
AT5G04220
AT3G09890
AT5G67350
AT2G36430
AT1G16070
AT5G44578
AT5G03300
AT2G30766
AT5G09320
AT1G30825
AT4G10925
AT3G54730
AT2G21850
AT3G10120
AT1G53190
AT3G21750
AT5G40230
AT1G08530
AT1G65320
AT3G62650
AT4G16340
AT5G55210
AT4G29350
AT2G48010
AT3G21650
AT4G13390
AT2G24693
AT1G19710
AT5G63190
AT5G67070
AT1G53460
AT2G42150
AT5G65440
AT2G14860
AT4G22250
AT5G62980
AT4G23840
AT3G18210
AT5G18780
AT5G13930
AT4G31805
AT3G10660
AT1G29200
AT1G66130
AT2G28610
AT5G04130
AT4G38520
AT4G17220
AT2G36724
AT5G67150
AT1G20090
AT5G51380
AT4G03400
AT4G01985
AT1G15080
AT4G34280
AT3G17170
AT5G42230
AT2G24645
AT5G51800
AT5G41610
AT3G16857
AT5G48230
AT1G67860
AT1G14760
AT3G60740
AT1G18500
AT4G30460
AT5G61760
AT5G53045
AT2G29020
AT5G19500
AT3G14600
AT4G39690
AT1G27070
AT1G05680
AT2G33040
AT5G54500
AT1G72070
AT1G77740
AT1G24510
AT1G48500
AT2G29680
AT4G14100
AT5G14510
AT5G06850
AT3G13340
AT5G08590
AT2G36390
AT4G11220
AT1G01730
AT1G02260
AT4G25150
AT1G54090
AT4G16080
AT1G52590
AT1G72930
AT3G29100
AT1G35260
AT1G05760
AT2G35360
AT1G01940
AT2G42240
AT1G09280
AT1G70782
AT3G50620
AT5G25240
AT4G25170
AT4G26070
AT4G01790
AT3G59110
AT1G53887
AT3G14240
AT2G32270
AT4G02060
AT2G02580
AT3G15290
AT5G41190
AT3G21465
AT5G24770
AT5G15070
AT3G59380
AT2G19390
AT1G71691
AT1G25510
AT3G26330
AT2G47730
AT3G61110
AT1G33480
AT5G14010
AT5G15970
AT3G62860
AT5G09680
AT1G31310
AT1G11070
AT2G03480
AT5G64230
AT5G22750
AT2G02040
AT4G30950
AT5G06280
AT3G22660
AT4G25830
AT2G24040
AT5G26610
AT3G07690
AT4G39650
AT2G41650
AT5G41140
AT3G17310
AT1G70160
AT1G17750
AT4G30930
AT3G05880
AT1G77990
AT2G24970
AT3G24350
AT2G38530
AT5G13050
AT5G58770
AT5G20700
AT4G15396
AT5G41470
AT3G02020
AT3G06340
AT4G18920
AT1G47870
AT2G14635
AT1G61415
AT3G59080
AT2G31190
AT4G21830
AT1G77525
AT4G37820
AT5G57410
AT2G19650
AT5G05610
AT5G65870
AT5G50423
AT4G37980
AT3G08930
AT2G27140
AT1G01160
AT3G19680
AT3G56910
AT2G19850
AT5G63200
AT1G45221
AT1G20380
AT2G38580
AT4G37780
AT4G19350
AT2G44760
AT3G61830
AT3G45480
AT1G47830
AT5G18290
AT1G56233
AT4G27340
AT2G02510
AT5G24780
AT3G46560
AT4G16610
AT3G23690
AT2G40860
AT5G13190
AT2G32487
AT2G37090
AT1G07120
AT4G17990
AT1G69890
AT5G60980
AT4G04870
AT4G22217
AT1G20300
AT2G41160
AT3G22520
AT5G07950
AT1G72890
AT5G52120
AT3G22960
AT5G11110
AT1G30710
AT2G47930
AT5G48760
AT4G23930
AT1G07970
AT3G61898
AT2G42610
AT2G38465
AT3G02493
AT1G26250
AT2G35950
AT2G46280
AT1G20160
AT4G18375
AT3G05160
AT3G58630
AT5G51560
AT2G22630
AT2G24140
AT1G21170
AT4G22840
AT5G07940
AT5G24270
AT5G09690
AT4G32830
AT5G16920
AT1G12600
AT3G08650
AT3G59455
AT1G12820
AT2G32890
AT5G58750
AT5G62690
AT3G43240
AT5G56320
AT5G18760
AT2G48030
AT1G15670
AT4G14200
AT5G19855
AT4G15790
AT4G18580
AT1G07890
AT4G31120
AT4G10280
AT2G41475
AT1G22275
AT3G13404
AT1G11000
AT5G23940
AT3G45240
AT1G17950
AT5G57880
AT1G55290
AT3G25490
AT1G25280
AT1G73210
AT1G17940
AT3G45850
AT1G73350
AT1G03905
AT5G17690
AT1G67550
AT3G06270
```
