## Supplementary material for "A comprehensive map of preferentially located motifs reveals distinct proximal *cis*-regulatory elements in plants": TGTACTA_containing_gene_set.txt

```
#Occurences of TGTACTA between 10 and 96 (positions relative to the transcription start site)
#369 sequences with TGTACTA in this interval
#1.79% of the sequences in promoter set with TGTACTA (set with 20573 sequences)
AT4G01790
AT1G18560
AT2G23470
AT5G46560
AT1G03920
AT4G21450
AT1G22120
AT2G29780
AT1G12820
AT2G27140
AT3G43920
AT3G07950
AT4G36420
AT5G62710
AT1G61110
AT1G52630
AT1G62200
AT2G17290
AT3G06810
AT5G28490
AT3G61690
AT1G29860
AT3G51550
AT1G28335
AT5G04620
AT5G14340
AT5G61770
AT5G58070
AT5G46180
AT3G21180
AT2G36300
AT2G45850
AT5G41140
AT2G36890
AT3G48500
AT2G40711
AT3G10660
AT4G15790
AT1G31360
AT5G13320
AT4G37030
AT1G65320
AT1G78510
AT3G09890
AT2G23180
AT1G07120
AT5G09900
AT4G18375
AT1G45223
AT2G22460
AT5G38130
AT5G14510
AT4G31750
AT1G65020
AT5G57880
AT3G06340
AT4G30460
AT5G09463
AT3G22660
AT3G28670
AT2G36430
AT2G41060
AT1G71696
AT3G20760
AT3G24670
AT1G71720
AT1G20380
AT3G62650
AT1G18250
AT5G08280
AT3G62960
AT3G16857
AT5G03870
AT5G22000
AT5G22410
AT3G04790
AT1G70782
AT1G28530
AT2G45840
AT3G26290
AT5G61590
AT1G70160
AT4G24400
AT1G16170
AT2G40840
AT3G43930
AT1G07490
AT2G15535
AT1G09510
AT1G12500
AT4G15396
AT1G72645
AT4G16143
AT3G24820
AT1G53887
AT4G11350
AT5G67500
AT2G35765
AT5G49610
AT3G19830
AT1G75760
AT1G17940
AT2G37090
AT1G70780
AT5G57410
AT1G72416
AT5G55500
AT5G15330
AT5G10500
AT1G27650
AT5G56920
AT4G38240
AT2G17770
AT5G35410
AT1G47830
AT2G32600
AT5G52720
AT3G22520
AT2G37200
AT3G52940
AT1G17380
AT1G15400
AT1G67980
AT3G47620
AT4G23920
AT5G40230
AT5G09462
AT3G20090
AT1G04580
AT1G17960
AT3G15290
AT1G47395
AT5G13240
AT1G18030
AT4G32830
AT1G03110
AT1G08530
AT1G63530
AT4G23496
AT5G08270
AT5G11750
AT1G71250
AT4G39360
AT5G15240
AT2G47400
AT2G16030
AT3G14600
AT1G71260
AT1G35510
AT1G72890
AT2G19310
AT3G48820
AT4G35900
AT2G47020
AT3G10120
AT5G44000
AT5G52120
AT5G21160
AT4G35220
AT3G24542
AT3G60740
AT4G14746
AT1G16130
AT5G47390
AT4G34440
AT1G66960
AT5G50750
AT3G16860
AT1G34260
AT5G13680
AT4G28200
AT1G29200
AT2G21850
AT1G03180
AT1G55290
AT2G44760
AT2G29020
AT5G55450
AT4G14350
AT2G04032
AT5G09460
AT2G06510
AT5G57840
AT3G50760
AT3G12120
AT1G52590
AT1G54250
AT2G41370
AT1G45215
AT1G21090
AT1G74770
AT3G27300
AT2G20310
AT5G64350
AT2G25080
AT4G30360
AT2G38530
AT5G57655
AT2G02230
AT5G15970
AT5G23070
AT4G15500
AT3G49300
AT2G29770
AT1G10760
AT3G13404
AT5G24350
AT2G29730
AT5G50440
AT1G59760
AT5G43270
AT2G25490
AT5G47910
AT2G23100
AT2G40640
AT1G29070
AT4G10240
AT5G13520
AT3G21740
AT3G10040
AT4G11070
AT5G37540
AT1G15670
AT2G44050
AT5G58250
AT3G28720
AT3G02150
AT1G54970
AT2G43520
AT5G58770
AT5G24790
AT5G09461
AT1G01160
AT4G34280
AT1G13930
AT1G67530
AT1G79680
AT1G18040
AT1G25290
AT3G62170
AT1G76590
AT4G21710
AT4G09960
AT5G10946
AT4G18960
AT4G12840
AT4G15930
AT1G08980
AT5G40440
AT5G19855
AT5G27560
AT1G62305
AT3G14172
AT2G45510
AT5G02890
AT3G06150
AT1G42980
AT5G36001
AT5G58575
AT2G28800
AT4G12830
AT5G64230
AT1G01730
AT3G25545
AT1G63000
AT1G22050
AT1G29890
AT5G51260
AT5G50423
AT1G43580
AT1G69910
AT3G03360
AT3G59110
AT4G37000
AT1G33520
AT1G29220
AT1G69485
AT3G27080
AT5G47610
AT4G02800
AT5G44450
AT5G05470
AT4G25910
AT2G03480
AT5G36228
AT5G41660
AT5G13780
AT2G42280
AT2G43310
AT5G52220
AT1G26810
AT2G20010
AT1G18280
AT2G23460
AT1G55920
AT2G23170
AT5G01410
AT1G70895
AT4G04870
AT1G18500
AT1G33480
AT3G47630
AT4G21705
AT1G25510
AT4G15093
AT2G01530
AT3G22840
AT1G54500
AT1G45221
AT4G01800
AT5G07220
AT4G37340
AT4G26490
AT1G53280
AT4G00090
AT1G04750
AT5G01840
AT4G39650
AT3G45850
AT3G58120
AT3G18282
AT1G72110
AT5G25757
AT5G38310
AT3G27010
AT1G69890
AT3G25640
AT4G30930
AT2G23930
AT3G04610
AT4G14850
AT2G47070
AT1G30825
AT1G07140
AT5G11860
AT4G22840
AT2G38110
AT5G59370
AT2G44500
AT3G11820
AT3G19480
AT2G23430
AT3G20170
AT3G59420
AT1G57770
AT5G42520
AT2G44130
AT5G45095
AT1G79600
AT5G57500
AT1G03780
AT3G15080
AT4G09820
AT3G56010
AT4G04890
AT3G01700
AT4G01985
AT5G18570
AT1G54090
AT3G56740
AT5G56910
AT2G31170
AT3G22780
AT4G14200
AT5G61160
AT2G46290
AT2G40340
AT1G73770
AT5G39960
```
