## Supplementary material for "A comprehensive map of preferentially located motifs reveals distinct proximal *cis*-regulatory elements in plants": TGTACTAC_containing_gene_set.txt

```
#Occurences of TGTACTAC between 13 and 117 (positions relative to the transcription start site)
#87 sequences with TGTACTAC in this interval
#0.42% of the sequences in promoter set with TGTACTAC (set with 20573 sequences)
AT2G01530
AT3G52940
AT5G61160
AT4G14350
AT4G22840
AT2G35765
AT3G27080
AT3G18282
AT3G50760
AT2G36390
AT5G63860
AT4G16143
AT1G72110
AT1G71696
AT2G22990
AT2G47020
AT2G14890
AT2G23180
AT5G62230
AT4G28200
AT4G34950
AT5G41660
AT2G46290
AT5G01410
AT1G31360
AT5G57887
AT3G60740
AT1G25510
AT2G36430
AT4G11070
AT3G28720
AT3G03360
AT4G14746
AT3G62170
AT3G56010
AT3G10120
AT2G42150
AT5G03870
AT5G36001
AT1G17380
AT1G25290
AT5G42310
AT1G52590
AT5G57880
AT1G29070
AT3G18210
AT5G05470
AT5G57500
AT3G48500
AT5G15240
AT1G58160
AT5G15330
AT1G69485
AT3G58660
AT2G30070
AT4G37340
AT5G10500
AT5G55450
AT3G14172
AT3G56740
AT1G74770
AT2G21850
AT2G22460
AT5G41140
AT5G15970
AT3G07950
AT4G30930
AT3G09890
AT3G24670
AT5G24350
AT1G67360
AT1G10760
AT1G54500
AT1G03180
AT2G42280
AT2G23100
AT5G58250
AT5G02890
AT2G25880
AT1G04750
AT2G20360
AT2G36890
AT5G43270
AT5G25757
AT4G25160
AT2G40340
AT4G37030
```
