## Supplementary material for "A comprehensive map of preferentially located motifs reveals distinct proximal *cis*-regulatory elements in plants": TGTACTAG_containing_gene_set.txt

```
#Occurences of TGTACTAG between -29 and 119 (positions relative to the transcription start site)
#85 sequences with TGTACTAG in this interval
#0.41% of the sequences in promoter set with TGTACTAG (set with 20573 sequences)
AT1G69910
AT3G09260
AT1G80830
AT3G04790
AT3G13404
AT1G28335
AT1G29890
AT5G47610
AT3G22660
AT2G23260
AT1G79600
AT1G12820
AT4G15790
AT5G46560
AT5G38130
AT4G09820
AT4G12830
AT1G70782
AT4G00740
AT1G13930
AT1G80555
AT1G24170
AT5G57840
AT2G14635
AT5G61640
AT3G59420
AT5G08280
AT5G17570
AT1G70780
AT4G14200
AT2G44760
AT4G01985
AT5G56910
AT1G12810
AT2G35795
AT3G50120
AT5G50440
AT2G45510
AT1G42980
AT2G15535
AT1G03110
AT2G20310
AT4G27230
AT5G14010
AT1G07490
AT5G27560
AT1G20380
AT1G18250
AT2G17770
AT1G78815
AT5G11860
AT1G54090
AT1G70895
AT3G27300
AT4G12840
AT5G27320
AT2G41000
AT4G27170
AT5G11200
AT5G28490
AT5G07220
AT1G33480
AT2G47070
AT3G45850
AT3G14240
AT4G39360
AT5G50750
AT4G39650
AT4G01790
AT2G37090
AT2G41370
AT1G62200
AT5G23760
AT2G44750
AT4G22150
AT3G48820
AT5G08270
AT5G52110
AT1G22120
AT1G47395
AT3G60070
AT4G00090
AT2G04400
AT2G45520
AT4G01800
```
