## Supplementary material for "A comprehensive map of preferentially located motifs reveals distinct proximal *cis*-regulatory elements in plants": TGTACTCT_containing_gene_set.txt

```
#Occurences of TGTACTCT between 28 and 95 (positions relative to the transcription start site)
#83 sequences with TGTACTCT in this interval
#0.40% of the sequences in promoter set with TGTACTCT (set with 20573 sequences)
AT3G54360
AT3G28890
AT5G11040
AT4G28660
AT1G15000
AT5G09770
AT4G20170
AT1G09280
AT1G70840
AT4G02030
AT1G13607
AT3G49470
AT5G19120
AT3G16230
AT2G25610
AT4G15650
AT3G22440
AT4G05040
AT1G56233
AT2G29400
AT4G17300
AT1G78490
AT3G27240
AT5G55132
AT1G11070
AT1G71730
AT2G16280
AT5G54090
AT3G04000
AT3G48870
AT3G61010
AT3G28880
AT3G27025
AT3G23370
AT1G47870
AT4G30880
AT2G42910
AT5G13930
AT3G18110
AT1G16310
AT1G27190
AT5G57720
AT4G20070
AT1G63010
AT5G19820
AT1G51745
AT5G59305
AT4G15400
AT5G25350
AT4G33420
AT5G61960
AT3G06700
AT3G15450
AT3G01530
AT4G03190
AT2G47450
AT3G05120
AT2G30530
AT3G47470
AT2G39720
AT4G13820
AT2G38580
AT4G35520
AT4G21830
AT5G60980
AT2G02730
AT5G04600
AT2G24693
AT2G17670
AT3G18773
AT5G39990
AT4G11080
AT5G66320
AT1G17345
AT2G48030
AT1G26690
AT1G09270
AT3G51670
AT1G26665
AT5G04200
AT1G20300
AT4G22217
AT3G59200
```
