## Supplementary material for "A comprehensive map of preferentially located motifs reveals distinct proximal *cis*-regulatory elements in plants": TGTACTG_containing_gene_set.txt

```
#Occurences of TGTACTG between 20 and 78 (positions relative to the transcription start site)
#151 sequences with TGTACTG in this interval
#0.73% of the sequences in promoter set with TGTACTG (set with 20573 sequences)
AT1G47710
AT3G22960
AT1G66850
AT1G19396
AT5G02800
AT1G02220
AT5G44100
AT3G03560
AT4G11220
AT2G03260
AT3G06890
AT1G01940
AT3G51270
AT1G79130
AT2G36710
AT5G06830
AT4G39970
AT2G15690
AT5G06950
AT5G11770
AT3G13433
AT3G62960
AT3G29240
AT5G45140
AT2G46280
AT3G19680
AT4G02360
AT3G19690
AT2G21370
AT3G21380
AT5G08565
AT5G45440
AT3G45242
AT3G17310
AT4G26288
AT2G34730
AT3G57030
AT4G39960
AT5G15450
AT5G22020
AT5G28840
AT1G48690
AT1G14630
AT5G23340
AT1G45231
AT3G02020
AT1G19715
AT3G50340
AT4G13530
AT5G35740
AT5G51380
AT3G14000
AT5G18780
AT3G24570
AT5G05610
AT3G45210
AT1G77990
AT5G23940
AT1G51430
AT3G24560
AT1G66820
AT5G67240
AT4G18580
AT3G26770
AT1G01790
AT5G09290
AT4G30930
AT2G29680
AT3G59210
AT4G39690
AT4G31380
AT5G08300
AT1G74200
AT3G09900
AT1G78850
AT1G30270
AT1G69800
AT3G19980
AT1G75160
AT5G27830
AT1G02330
AT1G19570
AT4G17180
AT2G23380
AT5G62690
AT2G17787
AT2G17320
AT1G50460
AT5G67230
AT3G58630
AT3G06320
AT3G45240
AT5G57890
AT1G18773
AT1G24330
AT1G23710
AT1G25211
AT1G19397
AT2G32710
AT2G32760
AT1G07970
AT1G50260
AT5G01320
AT3G08930
AT5G15440
AT5G09690
AT4G29330
AT4G23840
AT1G78490
AT4G37820
AT5G18790
AT2G33290
AT1G21170
AT4G26320
AT3G56400
AT3G61990
AT4G31805
AT5G18200
AT1G16070
AT5G37290
AT5G43960
AT1G63900
AT5G09680
AT1G09710
AT4G29350
AT5G24010
AT1G16790
AT3G05970
AT4G30950
AT5G08590
AT4G19610
AT1G22090
AT5G56780
AT4G00430
AT5G03100
AT2G41650
AT2G18230
AT1G05760
AT1G55190
AT5G07950
AT3G23620
AT5G43900
AT3G50370
AT3G44430
AT1G74170
AT2G34490
AT3G25980
AT3G55230
AT4G12010
AT3G22640
AT1G45230
```
