## Supplementary material for "A comprehensive map of preferentially located motifs reveals distinct proximal *cis*-regulatory elements in plants": TGTACTGT_containing_gene_set.txt

```
#Occurences of TGTACTGT between 17 and 115 (positions relative to the transcription start site)
#108 sequences with TGTACTGT in this interval
#0.52% of the sequences in promoter set with TGTACTGT (set with 20573 sequences)
AT1G30880
AT4G27120
AT5G09680
AT3G46560
AT3G14000
AT5G67240
AT5G43900
AT1G77990
AT1G25280
AT3G15040
AT4G17220
AT2G01830
AT3G56400
AT1G52230
AT5G53970
AT4G16830
AT1G25211
AT1G23800
AT3G26770
AT3G06320
AT1G69800
AT4G13530
AT5G35740
AT3G45240
AT5G62690
AT5G57890
AT1G02220
AT5G18200
AT5G24270
AT1G79380
AT5G23450
AT5G23940
AT1G19715
AT3G61820
AT5G09290
AT1G66820
AT4G31380
AT3G58630
AT1G22090
AT5G27830
AT3G50340
AT4G23840
AT5G08650
AT5G06850
AT1G55190
AT4G12720
AT1G16790
AT5G61120
AT3G08930
AT5G20510
AT3G06270
AT3G23690
AT2G36710
AT3G22960
AT1G79560
AT1G16070
AT5G01320
AT1G19570
AT1G21170
AT4G19610
AT1G07970
AT5G14510
AT4G29350
AT3G45242
AT3G29240
AT2G20585
AT3G02570
AT1G74370
AT3G60950
AT4G26320
AT5G06950
AT3G23190
AT4G33210
AT4G12520
AT3G13224
AT2G14860
AT1G19710
AT5G09690
AT4G30950
AT2G34730
AT1G16680
AT3G05970
AT5G10280
AT2G30230
AT1G74200
AT2G41540
AT1G08320
AT3G61990
AT3G59210
AT1G28260
AT4G30930
AT5G67230
AT3G17310
AT4G29330
AT1G74170
AT2G40650
AT5G67070
AT3G19980
AT1G17750
AT2G34490
AT5G11770
AT1G50260
AT5G52280
AT1G75160
AT1G23710
AT4G17180
AT1G79130
AT1G63900
```
