## Supplementary material for "A comprehensive map of preferentially located motifs reveals distinct proximal *cis*-regulatory elements in plants": TGTACTT_containing_gene_set.txt

```
#Occurences of TGTACTT between 33 and 51 (positions relative to the transcription start site)
#137 sequences with TGTACTT in this interval
#0.67% of the sequences in promoter set with TGTACTT (set with 20573 sequences)
AT4G17340
AT3G20557
AT3G57040
AT2G24970
AT4G25830
AT1G52000
AT1G07250
AT5G59450
AT3G09390
AT5G48230
AT3G25805
AT4G30930
AT3G24320
AT1G32361
AT5G67320
AT1G03160
AT1G20190
AT2G23930
AT1G78270
AT3G06910
AT3G21360
AT5G35430
AT2G39490
AT1G34510
AT2G40860
AT5G16550
AT3G21465
AT1G03905
AT3G24350
AT1G27000
AT3G49600
AT4G38460
AT3G59080
AT3G59455
AT4G17740
AT3G58720
AT1G28240
AT3G29360
AT4G16340
AT2G20570
AT5G52990
AT1G22640
AT1G10090
AT1G18370
AT3G05870
AT3G52970
AT1G12600
AT5G19380
AT2G09970
AT1G73210
AT3G07690
AT2G02180
AT5G09320
AT2G36724
AT3G22420
AT5G04950
AT5G40060
AT5G64100
AT4G35510
AT4G38280
AT1G07520
AT2G47930
AT2G17820
AT3G13730
AT4G10150
AT5G04130
AT3G28600
AT3G55050
AT5G53550
AT1G66890
AT5G14602
AT3G05165
AT5G54090
AT2G35950
AT3G50620
AT5G23960
AT5G65780
AT4G10280
AT2G34620
AT4G16008
AT4G17990
AT2G41160
AT2G28630
AT3G12630
AT5G47910
AT1G77765
AT1G26260
AT4G38330
AT4G10270
AT5G05657
AT2G45250
AT5G43630
AT1G61415
AT1G26530
AT1G25510
AT2G22630
AT1G27390
AT1G30710
AT1G75370
AT1G79430
AT2G19610
AT1G80680
AT5G58350
AT5G08410
AT5G16690
AT3G07810
AT5G58750
AT3G17150
AT2G28610
AT5G26570
AT1G22330
AT5G62980
AT4G19350
AT4G04870
AT3G61110
AT3G30160
AT2G46400
AT1G78895
AT5G16080
AT5G39930
AT3G50170
AT3G02493
AT2G19650
AT3G53510
AT2G32415
AT5G44578
AT1G12520
AT5G55210
AT2G45290
AT4G16750
AT1G54290
AT4G22758
AT2G44500
AT5G03880
AT3G24750
AT2G02040
AT3G53030
```
