## Supplementary material for "A comprehensive map of preferentially located motifs reveals distinct proximal *cis*-regulatory elements in plants": TGTACTTA_containing_gene_set.txt

```
#Occurences of TGTACTTA between 28 and 52 (positions relative to the transcription start site)
#40 sequences with TGTACTTA in this interval
#0.19% of the sequences in promoter set with TGTACTTA (set with 20573 sequences)
AT2G39490
AT5G22600
AT5G39930
AT4G16340
AT1G32361
AT5G48230
AT5G03880
AT1G26530
AT5G09320
AT1G09340
AT3G21360
AT4G29140
AT1G07520
AT2G17820
AT5G16550
AT4G16750
AT5G40060
AT5G47910
AT3G12630
AT1G78270
AT1G79430
AT2G20570
AT5G26570
AT5G05657
AT1G61415
AT2G26695
AT2G41160
AT1G03905
AT3G25805
AT3G05165
AT1G16515
AT2G42810
AT3G53510
AT3G57040
AT4G01410
AT2G35950
AT3G59080
AT1G34510
AT1G12600
AT2G22630
```
