## Supplementary material for "A comprehensive map of preferentially located motifs reveals distinct proximal *cis*-regulatory elements in plants": TGTAG_containing_gene_set.txt

```
#Occurences of TGTAG between 33 and 176 (positions relative to the transcription start site)
#5332 sequences with TGTAG in this interval
#25.92% of the sequences in promoter set with TGTAG (set with 20573 sequences)
AT2G41390
AT2G33750
AT1G23380
AT2G46690
AT2G20890
AT4G29900
AT4G14200
AT3G26690
AT4G08280
AT5G24660
AT3G05600
AT5G27980
AT3G25480
AT4G01100
AT4G16970
AT4G03410
AT3G14010
AT1G26760
AT4G01037
AT1G78450
AT4G00460
AT2G35050
AT1G12470
AT5G48990
AT3G58090
AT5G33406
AT5G53320
AT1G21190
AT3G20740
AT3G29030
AT5G05800
AT5G16290
AT5G59000
AT3G27620
AT2G24510
AT1G19210
AT3G05150
AT2G40116
AT4G32915
AT5G10760
AT5G06800
AT4G21550
AT4G02690
AT3G47650
AT5G08550
AT2G37070
AT4G31780
AT4G01770
AT3G55030
AT3G59040
AT2G21590
AT3G15300
AT2G16005
AT5G52250
AT5G07710
AT1G31300
AT1G05460
AT1G43890
AT2G16400
AT3G52940
AT4G28820
AT3G05220
AT2G44770
AT2G23340
AT3G09250
AT2G42270
AT2G40711
AT1G66700
AT3G01085
AT3G50510
AT4G36700
AT1G59870
AT5G52360
AT5G43930
AT5G56450
AT3G05070
AT3G56630
AT1G32583
AT4G16780
AT3G54450
AT1G06690
AT4G37610
AT5G14602
AT3G50160
AT1G03380
AT2G47700
AT5G40820
AT1G17145
AT3G49210
AT4G16442
AT5G40960
AT3G15750
AT3G12990
AT3G26960
AT4G21105
AT1G17990
AT4G00170
AT1G03770
AT3G06960
AT5G63420
AT4G21705
AT2G39980
AT1G79990
AT1G29220
AT4G22960
AT1G46480
AT5G49215
AT3G59200
AT5G24830
AT5G57565
AT3G59570
AT4G10180
AT5G09300
AT1G20190
AT5G11260
AT3G25690
AT5G48160
AT2G31670
AT3G24190
AT5G39890
AT5G15840
AT5G64270
AT5G51220
AT1G01725
AT1G12805
AT1G61240
AT1G48740
AT5G57710
AT3G60140
AT2G31510
AT3G02570
AT2G20230
AT3G07400
AT4G11350
AT5G49555
AT4G25700
AT5G52060
AT4G02460
AT1G09645
AT3G27660
AT1G78800
AT2G41650
AT2G31990
AT3G10410
AT4G08310
AT2G42850
AT5G21430
AT2G22830
AT5G50240
AT3G53850
AT4G14455
AT2G47810
AT2G04680
AT2G38440
AT1G50950
AT5G02010
AT1G28330
AT1G29060
AT2G47580
AT1G33060
AT1G53120
AT5G01290
AT1G29390
AT1G77890
AT5G22740
AT1G64160
AT3G44820
AT1G13640
AT1G55660
AT4G03550
AT3G07640
AT5G43690
AT2G33585
AT5G52820
AT5G65070
AT5G52030
AT2G27830
AT4G23210
AT3G54790
AT3G21290
AT3G04180
AT1G52360
AT1G31480
AT3G53750
AT1G25682
AT5G50840
AT1G20920
AT5G61440
AT5G42240
AT1G31050
AT3G07650
AT1G26800
AT3G50500
AT1G79520
AT1G22660
AT5G05580
AT5G37590
AT1G03365
AT1G17220
AT3G51960
AT2G39690
AT1G17450
AT3G22845
AT5G50770
AT5G19200
AT4G24090
AT5G34869
AT2G41945
AT2G30460
AT5G27610
AT5G05610
AT1G13900
AT1G72930
AT1G19520
AT3G45750
AT1G68795
AT3G52230
AT5G66200
AT3G14760
AT1G72910
AT3G27300
AT5G01990
AT4G32410
AT2G24310
AT5G47635
AT1G64583
AT3G45890
AT5G40760
AT1G05670
AT5G54585
AT2G43910
AT5G06230
AT2G38010
AT2G46600
AT1G30750
AT4G05590
AT1G20696
AT1G54230
AT5G18420
AT3G06890
AT1G06390
AT1G08210
AT3G09570
AT5G58050
AT5G09580
AT4G15570
AT2G04845
AT2G34100
AT1G47980
AT4G04775
AT2G35800
AT2G29580
AT5G20710
AT1G17460
AT5G10460
AT5G35410
AT4G35020
AT1G66430
AT5G42330
AT2G29390
AT2G37450
AT2G31970
AT1G23070
AT5G20045
AT1G58100
AT4G01650
AT4G15120
AT4G15480
AT2G44010
AT1G53650
AT3G01070
AT5G04610
AT2G32700
AT5G59970
AT1G76990
AT3G14350
AT3G58670
AT1G74560
AT4G34410
AT5G16070
AT4G16990
AT2G29960
AT5G43430
AT4G03020
AT1G33600
AT2G26110
AT1G15140
AT4G01950
AT1G65180
AT2G16365
AT1G09420
AT3G59500
AT3G16100
AT5G22070
AT3G19550
AT5G16870
AT5G10130
AT3G28450
AT5G46160
AT2G02470
AT3G53370
AT3G02380
AT1G75240
AT1G48950
AT5G44568
AT5G13000
AT4G25610
AT1G13830
AT4G32630
AT4G29890
AT5G47100
AT5G59380
AT1G68870
AT3G04870
AT3G51660
AT3G03610
AT3G22850
AT5G09670
AT2G47900
AT1G80510
AT5G49010
AT1G20870
AT2G30810
AT3G15160
AT5G15270
AT1G17950
AT3G16940
AT3G62010
AT4G27940
AT4G23140
AT3G11397
AT5G63550
AT5G64850
AT2G39430
AT1G68150
AT2G40930
AT5G09270
AT3G13432
AT3G07820
AT3G48710
AT5G49660
AT1G68630
AT5G61290
AT5G63260
AT2G23430
AT3G23730
AT4G12700
AT2G32300
AT4G24974
AT2G05755
AT5G22120
AT4G00740
AT3G12370
AT3G09580
AT1G03040
AT1G34210
AT1G68840
AT1G05350
AT5G08030
AT2G33980
AT5G48040
AT2G07795
AT1G03905
AT5G63960
AT4G14465
AT1G03730
AT5G25310
AT3G53050
AT5G45410
AT3G49360
AT5G47610
AT5G24530
AT1G15950
AT5G03730
AT2G24230
AT3G22250
AT3G57040
AT2G47410
AT3G01780
AT1G31920
AT5G19790
AT3G48231
AT3G56580
AT3G16720
AT3G29170
AT3G01500
AT4G09080
AT3G01140
AT5G49820
AT1G64710
AT3G11960
AT5G19060
AT5G07050
AT4G26990
AT1G17060
AT1G72480
AT2G46915
AT4G04910
AT5G07950
AT1G11915
AT1G11590
AT3G54180
AT1G22830
AT4G26300
AT5G47020
AT5G26340
AT1G20130
AT4G31850
AT1G70170
AT3G56010
AT1G32210
AT1G61095
AT4G26620
AT4G37750
AT2G45740
AT2G41835
AT3G26742
AT1G70820
AT1G06500
AT2G27430
AT5G27030
AT2G35030
AT2G32415
AT4G34390
AT4G35910
AT5G66330
AT3G28560
AT5G02260
AT1G77480
AT4G29440
AT1G54580
AT4G10610
AT1G77220
AT2G34190
AT2G26770
AT1G08730
AT1G17410
AT2G35490
AT1G36160
AT3G10190
AT4G30520
AT2G36330
AT4G37980
AT2G37650
AT5G50460
AT5G15810
AT1G64490
AT1G80380
AT1G15250
AT4G27410
AT4G20040
AT5G51110
AT1G24625
AT5G01250
AT5G05470
AT3G53440
AT1G75110
AT5G57760
AT2G30860
AT1G61215
AT4G00026
AT5G02600
AT4G34980
AT3G44670
AT4G24280
AT4G04350
AT1G60460
AT4G33495
AT2G40770
AT3G55580
AT1G66590
AT2G31310
AT5G44280
AT1G60860
AT3G51400
AT4G23620
AT3G01220
AT2G23550
AT2G44760
AT2G33040
AT4G01720
AT4G15165
AT1G70200
AT4G04210
AT2G27680
AT3G26020
AT5G35375
AT4G13010
AT4G30540
AT2G05840
AT3G58840
AT2G38070
AT2G44020
AT1G25520
AT5G20900
AT1G35210
AT3G01460
AT3G14610
AT1G05570
AT1G24350
AT3G07080
AT3G26650
AT2G27580
AT4G10090
AT2G04030
AT5G19350
AT3G45870
AT3G20670
AT3G13130
AT2G31210
AT3G43270
AT5G24610
AT4G25320
AT1G72125
AT1G64330
AT4G21220
AT4G24450
AT5G66560
AT5G27330
AT4G16460
AT2G18520
AT4G11610
AT4G12530
AT3G09700
AT4G33400
AT1G77490
AT2G16800
AT2G35920
AT2G44180
AT3G03480
AT5G58790
AT1G62220
AT1G04640
AT1G69380
AT1G63380
AT5G44980
AT4G10590
AT4G19190
AT2G14635
AT3G44716
AT5G50250
AT1G37150
AT5G44780
AT4G18820
AT2G40340
AT2G43070
AT2G04570
AT1G43860
AT5G26980
AT5G37440
AT1G08590
AT4G40030
AT5G49910
AT2G47340
AT2G24140
AT5G48340
AT2G39855
AT3G24020
AT3G61690
AT5G15850
AT5G22400
AT4G32270
AT5G51600
AT2G17520
AT2G35730
AT4G33200
AT2G30310
AT5G03970
AT3G09110
AT4G31000
AT5G45620
AT1G20693
AT5G64630
AT5G07980
AT5G35210
AT4G27620
AT3G28360
AT1G48280
AT2G43250
AT4G18330
AT1G29952
AT1G61740
AT1G10190
AT4G15715
AT5G24140
AT3G63290
AT1G50740
AT1G79260
AT1G54385
AT1G72600
AT3G58490
AT5G13460
AT4G31860
AT5G06110
AT2G29780
AT2G37620
AT3G47670
AT2G01580
AT1G06040
AT5G66500
AT3G47470
AT4G01500
AT1G07820
AT3G08530
AT5G24910
AT3G45577
AT4G18830
AT5G01120
AT3G19920
AT1G70630
AT3G49180
AT2G40950
AT3G50430
AT3G60330
AT3G17440
AT2G42700
AT5G48640
AT1G27100
AT1G44160
AT4G17790
AT1G51560
AT3G07880
AT5G41120
AT1G06350
AT1G47250
AT2G46610
AT3G22530
AT5G11630
AT4G11800
AT2G31200
AT5G52370
AT1G08270
AT2G29125
AT4G31840
AT4G04830
AT1G15120
AT1G10417
AT1G10590
AT2G39290
AT4G09150
AT2G37600
AT5G20950
AT5G09672
AT3G50530
AT5G50360
AT1G80270
AT4G38740
AT3G61410
AT5G57050
AT3G21175
AT4G18530
AT1G80550
AT2G35155
AT1G74690
AT1G54840
AT5G06350
AT3G16400
AT3G59330
AT5G20390
AT5G62000
AT3G19240
AT1G24062
AT3G48380
AT3G47440
AT2G38860
AT5G44740
AT5G04110
AT4G32930
AT1G20410
AT5G42870
AT1G56450
AT1G72300
AT1G02560
AT1G17810
AT5G27730
AT5G13410
AT4G31560
AT1G21510
AT1G49400
AT1G04430
AT5G01890
AT3G02200
AT1G63150
AT5G43460
AT1G26310
AT4G36720
AT5G43050
AT1G31120
AT4G28290
AT5G40160
AT2G34220
AT1G72260
AT2G22490
AT1G07120
AT4G18610
AT1G51630
AT3G46740
AT3G06895
AT1G01360
AT1G19690
AT1G33270
AT1G14750
AT4G32285
AT2G06555
AT3G45640
AT5G62810
AT4G26050
AT1G60600
AT2G24260
AT4G37550
AT2G29480
AT5G51830
AT4G18880
AT4G25890
AT5G14650
AT1G53840
AT4G01140
AT2G23890
AT1G26410
AT3G08943
AT5G37370
AT4G14710
AT2G46980
AT1G28380
AT3G13340
AT5G64420
AT4G21320
AT1G28010
AT3G54170
AT5G12150
AT1G55910
AT1G75100
AT1G66580
AT5G39040
AT1G78630
AT2G05920
AT2G19850
AT2G28380
AT3G01180
AT5G62390
AT1G66460
AT1G21520
AT4G32830
AT3G01720
AT2G43240
AT4G37160
AT1G68140
AT2G25940
AT5G19900
AT3G04290
AT5G01090
AT4G03070
AT3G55560
AT5G54260
AT4G17420
AT4G33460
AT1G67800
AT5G62340
AT3G21600
AT1G63720
AT4G22220
AT4G11845
AT2G02220
AT1G04050
AT3G60640
AT4G38190
AT5G07790
AT1G04210
AT1G12800
AT5G03280
AT4G01910
AT3G49160
AT1G49870
AT2G37860
AT2G46390
AT1G47960
AT5G62640
AT1G23900
AT2G40130
AT1G79220
AT5G28150
AT3G57880
AT5G17240
AT3G57230
AT3G60750
AT2G35410
AT4G09490
AT5G27395
AT1G69540
AT3G61610
AT1G49475
AT1G73870
AT5G42930
AT3G14960
AT1G23830
AT1G02870
AT3G48820
AT5G30490
AT2G28370
AT1G48550
AT2G05760
AT5G18780
AT5G63700
AT2G25740
AT3G04600
AT1G23090
AT1G69570
AT1G48620
AT2G30390
AT3G42725
AT1G33480
AT5G53120
AT1G66670
AT3G26950
AT1G53635
AT1G23050
AT2G24290
AT5G07190
AT4G23110
AT5G20840
AT3G54826
AT5G11530
AT3G04260
AT1G32860
AT5G25880
AT2G16660
AT1G25500
AT1G55915
AT1G56670
AT5G44100
AT5G01150
AT5G09250
AT1G19910
AT1G26750
AT2G40590
AT1G08040
AT3G26500
AT1G68765
AT2G39510
AT4G24840
AT1G59890
AT5G54280
AT4G23080
AT1G78600
AT3G21140
AT5G19190
AT4G32750
AT1G19610
AT3G09980
AT3G63120
AT1G20960
AT4G11330
AT3G52780
AT5G11430
AT5G19760
AT4G14770
AT1G17285
AT3G15580
AT3G12720
AT1G19860
AT2G02000
AT3G60970
AT5G55430
AT3G06030
AT5G05410
AT4G40080
AT2G30890
AT1G56310
AT1G07476
AT3G13860
AT2G40700
AT2G47970
AT3G16565
AT2G35600
AT3G14172
AT4G30996
AT3G06730
AT5G11010
AT3G53760
AT1G73750
AT5G22270
AT2G21250
AT4G18690
AT3G15420
AT4G12005
AT3G03640
AT1G55140
AT5G49945
AT1G68470
AT3G28900
AT2G40730
AT4G30560
AT2G24860
AT5G45900
AT3G48580
AT1G18180
AT3G05290
AT1G34825
AT1G34780
AT1G08165
AT3G02230
AT1G76030
AT3G26070
AT4G01020
AT5G46280
AT5G47680
AT4G31410
AT5G49920
AT3G56340
AT5G24780
AT1G23390
AT1G01290
AT5G58180
AT1G29965
AT2G43520
AT1G51460
AT1G79660
AT2G17510
AT1G48690
AT5G60920
AT3G48070
AT3G12800
AT5G08570
AT4G14330
AT3G08720
AT4G05018
AT5G46410
AT2G14110
AT2G46260
AT2G01175
AT2G30840
AT1G69450
AT3G18780
AT4G16140
AT5G06610
AT5G55507
AT1G23100
AT1G67280
AT5G24670
AT5G63610
AT1G18560
AT2G39400
AT2G29650
AT1G31310
AT1G63090
AT5G15210
AT4G25200
AT5G42630
AT5G13380
AT4G35690
AT1G29530
AT2G43795
AT1G06450
AT4G10160
AT4G39480
AT3G17800
AT5G52240
AT2G27180
AT5G39090
AT4G14320
AT5G52050
AT5G39520
AT1G64180
AT3G12550
AT5G24360
AT1G09010
AT1G10070
AT5G59960
AT3G09190
AT4G27435
AT1G13780
AT2G31957
AT5G60610
AT2G39310
AT1G08140
AT1G03130
AT5G18640
AT4G38940
AT1G69930
AT5G15060
AT3G58790
AT4G24990
AT1G53710
AT3G59480
AT1G15690
AT2G24050
AT5G10650
AT1G03750
AT1G11450
AT3G61420
AT4G29560
AT1G54290
AT5G60510
AT3G52040
AT4G22930
AT1G34010
AT3G60180
AT2G30360
AT2G28660
AT5G63370
AT1G43171
AT1G20180
AT1G71310
AT1G19660
AT2G04880
AT5G44800
AT1G55475
AT3G06710
AT5G60400
AT5G65000
AT5G25390
AT1G07550
AT5G57420
AT5G39940
AT5G64650
AT1G42470
AT1G50910
AT5G55210
AT3G13360
AT1G16500
AT1G24570
AT3G59140
AT3G28956
AT2G37970
AT3G25410
AT3G53830
AT4G30370
AT4G01400
AT4G00840
AT4G24130
AT5G47970
AT4G35000
AT5G05270
AT2G32400
AT4G01350
AT5G39050
AT4G22780
AT1G34130
AT4G02390
AT3G49900
AT3G63040
AT5G49020
AT3G54810
AT1G01250
AT5G25980
AT4G27540
AT5G22460
AT5G66270
AT5G43210
AT2G39470
AT5G02770
AT3G49940
AT1G11780
AT1G12775
AT5G23120
AT4G15630
AT5G27970
AT2G22420
AT3G09410
AT3G07310
AT1G36070
AT1G24909
AT3G52630
AT2G25210
AT3G05675
AT3G47860
AT2G35150
AT3G62720
AT3G04880
AT3G21250
AT1G76140
AT5G63940
AT2G36720
AT3G05280
AT5G55260
AT3G45020
AT2G15620
AT3G19330
AT1G44000
AT5G62850
AT5G35730
AT4G04800
AT5G43420
AT3G02320
AT3G55310
AT1G59750
AT1G34750
AT2G36850
AT1G77370
AT2G25680
AT2G36960
AT3G02493
AT5G36950
AT4G35520
AT1G72410
AT5G39380
AT5G11450
AT1G14430
AT3G29035
AT2G22620
AT5G01130
AT1G59660
AT5G18660
AT4G25300
AT1G52920
AT4G35460
AT1G13380
AT4G39753
AT3G01890
AT3G02600
AT1G52500
AT2G35830
AT3G16360
AT4G18501
AT2G26540
AT4G35880
AT2G44140
AT5G65870
AT3G58630
AT1G56220
AT3G27180
AT3G47200
AT3G10815
AT5G37980
AT2G31650
AT3G58710
AT5G56240
AT2G30980
AT1G32240
AT5G07380
AT5G24450
AT1G48560
AT4G09140
AT2G40280
AT5G15581
AT2G27200
AT3G21070
AT4G28100
AT1G02530
AT2G39990
AT5G57880
AT3G63210
AT4G01600
AT5G24470
AT5G50540
AT4G08850
AT1G26170
AT3G11945
AT4G22390
AT2G38490
AT5G36120
AT4G03180
AT2G33770
AT4G00752
AT4G01840
AT1G48120
AT2G33590
AT1G72630
AT4G33700
AT4G09810
AT3G60720
AT1G04790
AT3G47950
AT5G07070
AT4G37220
AT1G23510
AT4G11060
AT5G54870
AT5G16140
AT2G29410
AT4G18810
AT2G32220
AT4G32940
AT2G48160
AT4G12750
AT3G60370
AT2G32480
AT5G57820
AT4G24740
AT2G27340
AT4G22730
AT4G16210
AT3G12090
AT1G49910
AT2G28390
AT5G14640
AT1G12880
AT5G57590
AT5G04090
AT1G60630
AT1G10280
AT4G01850
AT2G39640
AT1G77855
AT4G02280
AT3G47050
AT5G56490
AT4G08940
AT5G01400
AT5G58070
AT3G15990
AT2G20530
AT4G39770
AT5G50800
AT1G52750
AT1G76110
AT5G62910
AT4G38690
AT4G33590
AT1G62870
AT5G56290
AT3G12210
AT3G61380
AT2G32180
AT3G03230
AT1G28395
AT4G34138
AT2G18900
AT2G31865
AT4G12460
AT3G54670
AT4G30120
AT3G19870
AT4G14365
AT4G26590
AT5G60050
AT5G51460
AT1G55960
AT2G02930
AT5G21140
AT4G02550
AT2G14720
AT4G26340
AT2G24630
AT1G47510
AT4G25020
AT1G78090
AT1G12560
AT4G14500
AT1G72040
AT5G52530
AT2G21270
AT4G22540
AT1G63770
AT2G38240
AT5G53450
AT2G27060
AT3G30460
AT5G44582
AT2G39630
AT3G56900
AT1G23560
AT5G48660
AT3G19553
AT1G48990
AT2G05990
AT5G08440
AT1G54575
AT5G60020
AT1G17600
AT1G16905
AT1G27045
AT4G29330
AT5G50012
AT1G04240
AT1G09910
AT5G02820
AT3G15730
AT1G34380
AT5G64160
AT3G16980
AT2G03060
AT5G18400
AT2G33350
AT4G14240
AT4G04780
AT1G76680
AT1G54250
AT5G37020
AT2G42340
AT3G13680
AT4G27160
AT1G20020
AT1G09980
AT3G43220
AT1G68620
AT5G07520
AT4G33960
AT5G06430
AT2G01420
AT1G30260
AT5G40480
AT3G13030
AT5G41750
AT1G51200
AT2G33550
AT1G60985
AT1G62570
AT3G24490
AT1G68250
AT2G23180
AT3G14470
AT5G55540
AT1G06515
AT2G17220
AT1G66000
AT4G27250
AT5G08010
AT3G57810
AT5G20990
AT3G19120
AT3G03760
AT5G43140
AT4G38320
AT4G15880
AT3G47250
AT1G23750
AT5G18940
AT5G58760
AT1G52700
AT2G33360
AT2G28605
AT3G02310
AT5G06300
AT2G30615
AT1G20110
AT4G02780
AT5G13680
AT5G05820
AT3G61220
AT5G09463
AT5G63970
AT4G28160
AT4G34420
AT1G32640
AT1G11950
AT1G12600
AT4G23880
AT5G51105
AT1G23960
AT1G15800
AT5G15740
AT3G49890
AT2G36800
AT4G34960
AT2G36090
AT5G12930
AT3G56290
AT1G72680
AT5G27230
AT1G73770
AT4G13150
AT5G23740
AT3G49780
AT1G26700
AT4G11100
AT5G11380
AT2G17280
AT1G05577
AT2G19600
AT1G62000
AT3G49590
AT1G55928
AT3G46890
AT2G30540
AT5G20820
AT2G14890
AT5G53820
AT4G29060
AT1G54260
AT5G13200
AT1G05170
AT2G45000
AT5G27540
AT3G59080
AT5G06930
AT3G50920
AT5G35930
AT1G16110
AT3G19590
AT5G27630
AT2G42530
AT3G06740
AT5G62410
AT3G17880
AT2G31085
AT3G10420
AT1G51390
AT5G53810
AT3G24670
AT4G09180
AT5G64950
AT1G67700
AT3G25855
AT3G48730
AT2G02780
AT1G24140
AT1G43710
AT5G65040
AT4G36610
AT1G79190
AT5G42570
AT2G35620
AT1G12900
AT1G73040
AT4G35510
AT4G30000
AT1G15480
AT1G63990
AT1G27510
AT2G41070
AT5G59030
AT1G77620
AT1G74910
AT2G07599
AT3G49840
AT5G44400
AT3G55510
AT3G24650
AT1G73950
AT1G67890
AT3G12180
AT1G78260
AT1G77320
AT2G20300
AT1G12330
AT4G27530
AT4G36280
AT2G27590
AT5G15310
AT1G72220
AT5G20480
AT4G23470
AT3G63500
AT5G65687
AT5G58520
AT3G44110
AT1G49200
AT5G53930
AT3G62422
AT1G09750
AT1G80090
AT1G71110
AT4G31250
AT4G33800
AT5G65650
AT1G65650
AT5G58060
AT1G69680
AT1G15150
AT1G76010
AT1G65580
AT1G14642
AT4G00750
AT1G29970
AT5G55990
AT1G24010
AT1G11910
AT2G44690
AT4G33585
AT4G30280
AT1G48350
AT5G37750
AT3G23090
AT1G32360
AT5G48830
AT4G38030
AT2G27250
AT4G34580
AT1G03240
AT4G20860
AT4G02580
AT2G04830
AT5G51200
AT1G32225
AT1G04690
AT5G62790
AT2G41260
AT4G18380
AT5G61240
AT3G28580
AT5G04530
AT1G09400
AT3G44160
AT3G13750
AT1G05680
AT1G02120
AT2G37890
AT5G13100
AT3G63050
AT1G55680
AT3G20620
AT3G07160
AT5G18590
AT2G30766
AT3G57100
AT4G08290
AT2G28460
AT1G76150
AT1G21864
AT3G48160
AT4G14430
AT5G16940
AT3G28780
AT4G38950
AT3G62700
AT1G11608
AT2G16860
AT5G61810
AT5G06530
AT1G08190
AT5G23440
AT5G58375
AT4G30840
AT2G28290
AT2G28580
AT2G30600
AT3G47370
AT4G27510
AT3G01170
AT2G41870
AT1G05940
AT1G30590
AT3G51650
AT1G01790
AT1G08370
AT4G36890
AT5G05170
AT1G73340
AT3G50300
AT1G18260
AT3G03670
AT3G16120
AT5G53060
AT2G18790
AT5G16310
AT3G63060
AT1G51260
AT4G34340
AT5G60880
AT2G43970
AT1G18480
AT1G79490
AT4G01810
AT4G25870
AT2G28085
AT5G02710
AT3G10670
AT5G16810
AT4G33925
AT1G04010
AT5G17790
AT5G22790
AT5G40550
AT4G09462
AT2G25625
AT4G30780
AT4G38850
AT2G46200
AT1G79830
AT1G10480
AT3G13445
AT3G62830
AT1G04200
AT3G56740
AT4G31360
AT3G59390
AT5G10110
AT4G19010
AT5G22220
AT3G48040
AT3G13950
AT2G05310
AT1G74160
AT5G39360
AT4G04610
AT2G26230
AT1G02410
AT3G52210
AT5G18730
AT5G17780
AT1G52070
AT1G75980
AT2G34780
AT5G12040
AT3G53460
AT5G15510
AT5G01020
AT1G29430
AT5G51410
AT1G65510
AT2G36560
AT2G25410
AT5G24165
AT1G22860
AT2G45530
AT1G52080
AT5G27150
AT5G65010
AT5G03530
AT1G62060
AT1G32400
AT2G20760
AT3G20940
AT2G31340
AT1G04970
AT2G20595
AT5G48150
AT1G03010
AT5G44500
AT1G69485
AT1G02690
AT4G23890
AT2G03390
AT3G57720
AT1G73790
AT5G57810
AT2G22990
AT1G15430
AT2G38270
AT1G13440
AT5G65180
AT1G27730
AT3G55640
AT3G63440
AT1G27180
AT2G20670
AT2G26670
AT1G09815
AT4G16080
AT4G26701
AT2G28930
AT1G79770
AT3G23760
AT1G10310
AT1G54240
AT3G20070
AT5G02630
AT2G40815
AT3G01770
AT1G76350
AT3G02360
AT1G12410
AT1G32440
AT2G42990
AT4G25490
AT3G62180
AT5G62460
AT5G47800
AT3G54085
AT5G10570
AT3G52310
AT1G56520
AT3G22520
AT1G31180
AT2G20370
AT2G45300
AT1G60490
AT2G47710
AT1G35630
AT3G28300
AT4G16490
AT2G41360
AT5G35620
AT3G05970
AT3G03810
AT4G09680
AT1G06580
AT3G13437
AT3G27503
AT5G51030
AT3G06690
AT1G61210
AT2G26030
AT3G63010
AT3G16520
AT5G35450
AT1G29540
AT3G19270
AT1G73100
AT4G26090
AT1G74230
AT4G03960
AT4G32272
AT3G08510
AT1G70830
AT5G48570
AT4G35740
AT3G08730
AT1G17400
AT3G12070
AT4G25130
AT1G61310
AT5G56530
AT1G69480
AT3G13300
AT5G24655
AT5G40450
AT3G54870
AT3G06620
AT4G38825
AT2G44270
AT3G59670
AT4G12960
AT5G28650
AT2G44850
AT3G25080
AT5G54860
AT5G08200
AT1G68850
AT3G20290
AT5G51890
AT3G56100
AT5G04230
AT1G03650
AT4G22150
AT5G37290
AT1G48840
AT1G48310
AT5G04260
AT5G06630
AT3G28223
AT1G04250
AT3G15410
AT2G24320
AT1G50600
AT1G31230
AT4G04920
AT2G21950
AT2G29600
AT5G11030
AT1G76050
AT4G23540
AT4G24860
AT3G58730
AT5G66350
AT5G65740
AT1G06230
AT5G20520
AT1G55200
AT5G45340
AT4G15030
AT1G74540
AT4G22240
AT4G11450
AT3G03550
AT3G05700
AT5G51060
AT1G14400
AT1G48980
AT2G17150
AT4G28070
AT3G24515
AT3G13400
AT1G73530
AT1G66020
AT4G15850
AT5G22080
AT3G13510
AT2G38160
AT3G49960
AT1G50575
AT2G01110
AT4G38530
AT1G49750
AT4G15210
AT5G26930
AT1G20830
AT1G11790
AT4G34555
AT2G33640
AT5G58480
AT3G13898
AT2G17270
AT3G50850
AT1G66170
AT1G74970
AT5G24314
AT3G18470
AT5G19560
AT1G58220
AT1G75080
AT2G40650
AT1G08360
AT1G52520
AT1G74088
AT1G16420
AT1G06460
AT2G28950
AT1G01910
AT1G28090
AT1G15340
AT4G33060
AT1G06560
AT2G34010
AT5G18000
AT3G54060
AT5G65700
AT1G77880
AT3G27025
AT4G30610
AT4G30845
AT3G52930
AT1G24290
AT3G09930
AT5G57950
AT2G37380
AT5G11670
AT2G35100
AT4G06598
AT1G31750
AT4G00500
AT4G03298
AT5G42180
AT3G16650
AT2G40360
AT1G14140
AT4G07390
AT5G04900
AT3G19720
AT1G51710
AT3G61480
AT1G67990
AT3G47490
AT5G23940
AT1G51590
AT2G38670
AT1G33500
AT5G42480
AT1G56150
AT5G41870
AT3G09470
AT1G72520
AT1G07745
AT1G33590
AT3G17470
AT3G26740
AT1G26270
AT1G31660
AT2G31141
AT2G04305
AT1G66730
AT3G27510
AT3G48890
AT3G14910
AT2G25250
AT3G20440
AT1G66890
AT4G34215
AT2G01600
AT4G27980
AT1G30010
AT3G44540
AT4G34950
AT4G03430
AT3G09560
AT3G03000
AT3G55230
AT3G61360
AT3G07410
AT5G59410
AT1G51580
AT3G56840
AT4G34840
AT4G17430
AT3G47910
AT3G22310
AT1G55890
AT3G55005
AT3G63410
AT5G25210
AT2G32520
AT2G40490
AT1G72550
AT5G49230
AT5G66170
AT3G12960
AT4G21445
AT5G09225
AT5G10010
AT5G21105
AT1G48570
AT2G01690
AT3G09260
AT5G37130
AT5G40650
AT2G26890
AT4G38225
AT5G56600
AT1G73980
AT1G70180
AT1G13460
AT4G18190
AT2G34770
AT3G45710
AT2G32240
AT1G27380
AT5G28690
AT5G24900
AT1G09620
AT1G55130
AT1G05970
AT5G36250
AT4G31160
AT5G16560
AT5G64520
AT5G50335
AT4G21560
AT5G55040
AT5G57490
AT3G63530
AT1G49450
AT5G39790
AT4G13630
AT5G47580
AT2G21800
AT1G61900
AT1G78815
AT5G18760
AT4G00620
AT2G29880
AT5G29000
AT5G45390
AT2G24060
AT5G23850
AT4G13210
AT5G43740
AT2G47140
AT1G51130
AT3G47210
AT3G27100
AT5G15880
AT1G28150
AT5G04347
AT5G37400
AT5G43518
AT3G28690
AT5G11880
AT5G64780
AT5G02110
AT3G10650
AT2G34630
AT1G53170
AT1G79130
AT3G09300
AT4G33600
AT4G17100
AT4G36515
AT5G53045
AT4G00231
AT1G71430
AT2G03090
AT1G01060
AT1G73380
AT1G62180
AT2G09840
AT3G02300
AT3G27090
AT2G10970
AT3G54050
AT3G06880
AT1G29951
AT5G63870
AT2G04420
AT4G38490
AT1G74430
AT5G30510
AT5G39990
AT1G16250
AT3G48120
AT3G62940
AT3G15370
AT2G33793
AT4G20140
AT1G65090
AT3G25930
AT1G23740
AT3G53700
AT1G55090
AT4G02080
AT4G13640
AT1G15290
AT1G18580
AT1G45170
AT1G07300
AT5G43680
AT1G18350
AT4G24270
AT4G35840
AT5G64580
AT4G10310
AT3G60000
AT3G22968
AT1G58200
AT4G02620
AT3G21740
AT2G32235
AT5G63380
AT2G18090
AT5G52980
AT5G44520
AT5G05000
AT1G47580
AT5G26610
AT4G30050
AT1G16840
AT4G18360
AT5G27270
AT5G38020
AT2G33840
AT4G28760
AT1G20670
AT1G17850
AT1G07450
AT5G59220
AT3G06150
AT5G65230
AT2G39870
AT1G10810
AT5G64300
AT4G15790
AT4G33950
AT5G07110
AT3G49190
AT1G50570
AT2G07776
AT5G55390
AT1G51660
AT1G55110
AT4G36060
AT5G18790
AT1G49480
AT1G78882
AT3G18000
AT4G39470
AT5G40382
AT1G02300
AT4G24760
AT3G47833
AT2G41800
AT1G14670
AT1G08780
AT1G60780
AT3G14000
AT1G01820
AT5G46290
AT2G29140
AT1G12760
AT1G76800
AT2G14530
AT1G01920
AT1G69620
AT1G70850
AT2G44090
AT1G06070
AT2G33490
AT1G64650
AT3G56370
AT5G66060
AT3G48870
AT4G29000
AT4G12710
AT2G12400
AT4G10925
AT5G27020
AT2G16770
AT3G16760
AT3G42960
AT5G52180
AT3G29375
AT1G61300
AT1G11540
AT1G11160
AT1G14345
AT5G22300
AT1G67420
AT5G08390
AT1G14610
AT4G31480
AT3G28040
AT5G27920
AT1G58430
AT4G09090
AT5G53420
AT5G57330
AT3G23890
AT1G34795
AT5G22980
AT3G56620
AT1G04920
AT5G46560
AT1G27970
AT2G14045
AT5G41190
AT1G53580
AT3G11170
AT4G13370
AT1G77550
AT3G17250
AT4G13270
AT1G78080
AT3G60630
AT3G25660
AT4G33650
AT3G03530
AT4G20760
AT4G36400
AT5G50900
AT2G18100
AT5G51400
AT2G25820
AT2G41180
AT4G31270
AT1G05040
AT4G16740
AT2G27040
AT1G62300
AT1G11572
AT5G21020
AT3G08680
AT3G15540
AT3G51850
AT5G15070
AT5G50310
AT1G17370
AT1G79360
AT1G36310
AT3G49645
AT2G35230
AT2G24570
AT3G50630
AT1G36380
AT3G15790
AT1G55460
AT4G00810
AT4G22920
AT5G49840
AT1G52340
AT5G06060
AT4G18630
AT1G80440
AT3G20970
AT1G69550
AT5G63190
AT3G57800
AT2G41460
AT4G14815
AT4G02500
AT5G49630
AT2G38950
AT2G41415
AT1G75150
AT2G35765
AT5G10946
AT5G67320
AT3G12110
AT5G18700
AT3G55110
AT2G15580
AT5G04000
AT1G65660
AT2G25320
AT5G10430
AT1G58242
AT5G65850
AT1G15772
AT3G24040
AT1G54160
AT1G06475
AT1G74340
AT5G60040
AT1G71910
AT3G24030
AT3G11402
AT1G26300
AT4G32670
AT5G05480
AT1G01340
AT1G51160
AT1G20890
AT2G30470
AT4G16840
AT1G53110
AT5G48385
AT3G17998
AT1G07790
AT2G19320
AT4G36470
AT2G40830
AT3G24810
AT1G80300
AT5G14080
AT4G12640
AT5G21070
AT2G29320
AT4G18170
AT5G67540
AT4G07990
AT2G19060
AT4G29930
AT2G36260
AT1G15370
AT3G12970
AT2G16210
AT4G29570
AT1G29380
AT5G14870
AT4G22270
AT4G27760
AT5G54062
AT4G12980
AT4G18210
AT1G10090
AT3G18030
AT4G04632
AT2G36810
AT1G55690
AT1G29850
AT3G22480
AT5G18010
AT4G30590
AT1G22370
AT2G38780
AT4G35450
AT3G56880
AT5G13360
AT5G54190
AT3G57180
AT4G39170
AT5G03990
AT2G39660
AT1G74390
AT4G28395
AT5G47220
AT3G56980
AT5G41410
AT1G26210
AT1G67785
AT5G66360
AT3G49530
AT2G02050
AT5G19450
AT2G45440
AT2G36390
AT1G34120
AT1G29330
AT5G20600
AT1G68862
AT2G37975
AT4G36680
AT1G09795
AT2G44530
AT3G07580
AT1G08750
AT1G55340
AT1G31880
AT1G53570
AT3G54720
AT5G04560
AT4G16400
AT4G20280
AT4G24590
AT2G42260
AT1G74670
AT5G01040
AT3G61870
AT1G01305
AT5G67250
AT1G14260
AT1G49720
AT4G11840
AT4G19450
AT1G62330
AT1G19640
AT1G07530
AT4G25150
AT5G64100
AT1G61460
AT4G38430
AT5G63450
AT2G30100
AT3G06600
AT1G68070
AT3G19130
AT2G45695
AT3G05170
AT3G03110
AT2G34520
AT1G60440
AT3G11590
AT2G36400
AT5G05680
AT3G18880
AT5G23420
AT1G09760
AT3G16580
AT1G60970
AT1G70940
AT2G44200
AT1G26920
AT3G63240
AT2G24390
AT3G28455
AT3G03190
AT1G20100
AT2G22800
AT5G57930
AT2G04270
AT5G55070
AT1G78110
AT3G45840
AT3G50370
AT4G12470
AT2G27110
AT2G18600
AT4G25650
AT4G31140
AT4G36790
AT5G40610
AT2G27970
AT5G45775
AT3G24530
AT5G55510
AT4G25180
AT2G34355
AT5G27410
AT4G26960
AT5G24590
AT2G21530
AT4G38230
AT3G60400
AT1G73600
AT2G23930
AT1G34792
AT3G55750
AT5G15490
AT5G44660
AT3G01320
AT3G55760
AT3G05400
AT5G23360
AT1G49500
AT2G25140
AT1G75090
AT5G60520
AT1G61590
AT3G08505
AT4G25860
AT5G67130
AT3G14810
AT1G03710
AT3G17910
AT4G09970
AT3G55960
AT5G61030
AT3G58900
AT3G17770
AT4G23060
AT5G10380
AT5G23870
AT5G38050
AT4G11090
AT2G46680
AT1G77380
AT3G56360
AT2G20250
AT3G28860
AT1G68670
AT2G44350
AT5G28350
AT2G17760
AT2G37570
AT4G18975
AT3G49601
AT1G25570
AT5G02190
AT1G17520
AT2G35290
AT5G42140
AT1G75940
AT1G15400
AT5G06410
AT3G57010
AT3G14290
AT5G09462
AT3G53110
AT1G72870
AT3G52770
AT4G22890
AT4G14510
AT5G50920
AT1G31790
AT5G10370
AT2G28560
AT1G21840
AT2G27220
AT5G49190
AT3G21520
AT5G08120
AT5G45190
AT2G15960
AT5G40230
AT4G10150
AT4G37440
AT2G46830
AT1G74770
AT2G39260
AT1G32520
AT2G01410
AT4G20350
AT3G04720
AT3G21840
AT1G62210
AT3G51700
AT3G06450
AT1G72190
AT4G27360
AT2G33410
AT3G53510
AT3G62910
AT5G66815
AT2G32530
AT3G13845
AT2G31680
AT3G61700
AT3G14790
AT5G66550
AT1G13300
AT5G27280
AT3G15395
AT5G13640
AT1G80240
AT2G35760
AT5G54148
AT1G65950
AT2G21510
AT1G27900
AT3G50470
AT4G34610
AT1G17360
AT5G45840
AT2G21850
AT4G23990
AT5G23450
AT5G16260
AT3G01620
AT3G01800
AT5G44260
AT1G79720
AT4G15490
AT3G20050
AT1G11890
AT1G09794
AT5G19473
AT1G80820
AT2G33990
AT5G48500
AT1G73440
AT3G07670
AT1G33750
AT2G42300
AT1G66320
AT3G53960
AT5G07290
AT4G35680
AT1G52880
AT4G02410
AT5G18850
AT1G30280
AT1G80170
AT3G54730
AT5G52420
AT1G12620
AT2G20515
AT1G63560
AT3G04580
AT5G57940
AT5G22130
AT2G03620
AT2G23780
AT5G61150
AT3G01130
AT2G04495
AT3G51520
AT1G16870
AT1G76260
AT1G04620
AT4G33150
AT5G08080
AT1G26120
AT4G19160
AT3G28715
AT3G49460
AT5G12360
AT2G32650
AT3G15710
AT3G57520
AT5G20250
AT3G50440
AT5G65430
AT3G10290
AT5G10625
AT1G76560
AT5G46530
AT5G11160
AT2G28790
AT1G22065
AT3G53470
AT1G76950
AT5G56325
AT1G20510
AT4G32910
AT5G45330
AT3G01400
AT2G21450
AT4G14450
AT1G74780
AT4G01940
AT2G40710
AT4G27240
AT5G07130
AT5G63760
AT2G42940
AT1G13210
AT1G52343
AT1G21240
AT2G48100
AT2G36840
AT1G31830
AT5G19670
AT4G23050
AT2G24490
AT3G57860
AT3G48420
AT1G62500
AT1G14230
AT2G41940
AT1G68935
AT1G13180
AT3G21970
AT1G02840
AT1G20090
AT4G12870
AT1G77310
AT3G13674
AT5G56520
AT2G01490
AT5G08600
AT5G65550
AT5G64230
AT5G58440
AT5G26240
AT1G71380
AT1G73602
AT1G76060
AT4G31390
AT2G30105
AT5G03800
AT5G50410
AT1G56320
AT1G32580
AT1G16610
AT5G63580
AT5G54310
AT1G04710
AT1G69640
AT2G13820
AT3G46980
AT2G03460
AT5G02250
AT2G30280
AT3G56820
AT2G48030
AT1G23980
AT4G30910
AT1G08510
AT2G32470
AT5G19875
AT1G04400
AT4G12840
AT2G31945
AT3G14540
AT2G42430
AT4G14230
AT4G14870
AT4G28280
AT5G23550
AT4G12130
AT1G30680
AT2G44630
AT1G79680
AT3G27480
AT2G25780
AT1G56280
AT3G03210
AT5G53530
AT2G35430
AT4G17800
AT1G03370
AT4G25500
AT2G02740
AT4G35580
AT5G53090
AT2G31710
AT1G16530
AT5G28900
AT1G75930
AT5G55670
AT5G50010
AT5G64730
AT5G64660
AT5G25800
AT3G59940
AT2G33440
AT3G01090
AT1G56290
AT3G19970
AT5G26740
AT2G33170
AT1G55020
AT3G20660
AT4G38670
AT5G15420
AT1G06170
AT3G48490
AT1G65590
AT2G44980
AT2G36670
AT1G10970
AT5G58750
AT5G12200
AT2G47650
AT1G05520
AT2G03730
AT1G08180
AT3G06380
AT3G24730
AT3G29330
AT1G11220
AT4G23670
AT2G40435
AT1G07473
AT5G47730
AT4G28320
AT3G57130
AT5G20140
AT3G16040
AT2G22730
AT5G16800
AT2G44065
AT5G23430
AT2G05630
AT5G59670
AT2G41220
AT3G59530
AT2G23270
AT5G39930
AT5G17990
AT2G01250
AT3G14430
AT1G10430
AT5G16650
AT5G19600
AT1G13810
AT2G47770
AT5G26310
AT2G21100
AT1G29410
AT5G55960
AT4G28690
AT1G56550
AT3G28890
AT1G12740
AT1G07135
AT4G01270
AT4G34030
AT1G48000
AT3G12170
AT1G69560
AT5G45440
AT5G39400
AT4G09720
AT5G06100
AT3G03320
AT1G26390
AT4G34540
AT4G21910
AT1G72430
AT4G22430
AT1G02270
AT4G31370
AT1G73430
AT5G52380
AT3G15650
AT5G24010
AT3G20560
AT1G21890
AT5G45360
AT4G30980
AT5G23070
AT5G53250
AT5G53890
AT1G80780
AT3G21370
AT3G01650
AT3G04710
AT4G23560
AT3G47030
AT2G22475
AT1G23800
AT3G54010
AT2G03850
AT1G69935
AT4G03290
AT3G48690
AT2G17250
AT5G07030
AT4G25070
AT3G57670
AT5G39970
AT1G15190
AT1G48130
AT3G47100
AT1G06030
AT1G56660
AT2G17705
AT1G42990
AT4G11680
AT5G66700
AT1G53345
AT2G42520
AT3G18690
AT3G46020
AT1G03330
AT1G10700
AT1G73940
AT1G31160
AT2G24645
AT1G13910
AT2G45850
AT3G61040
AT5G51760
AT4G29860
AT2G43465
AT5G21160
AT1G58235
AT2G30660
AT5G01510
AT1G34830
AT1G67120
AT5G64090
AT5G37740
AT5G61040
AT1G74900
AT2G42030
AT4G03280
AT5G65830
AT1G68480
AT1G29320
AT1G45191
AT1G26665
AT1G17930
AT3G52155
AT4G14400
AT1G26090
AT1G15640
AT2G19350
AT5G63640
AT5G24640
AT5G10990
AT2G26530
AT1G04290
AT4G19140
AT5G59450
AT3G51895
AT1G09520
AT4G23720
AT2G21620
AT1G01510
AT3G01920
AT4G37910
AT3G09150
AT5G38890
AT1G58330
AT5G19960
AT1G17880
AT3G18480
AT1G07090
AT4G25570
AT1G70100
AT1G61620
AT3G14440
AT4G02440
AT5G50780
AT5G22355
AT1G66060
AT3G55360
AT5G42850
AT2G01100
AT1G04020
AT5G55480
AT5G20190
AT1G18910
AT3G54560
AT1G61150
AT4G11660
AT3G06035
AT5G23395
AT2G34390
AT1G29450
AT3G09680
AT3G07610
AT2G02910
AT2G45600
AT4G35770
AT3G61430
AT4G22570
AT1G72140
AT3G17430
AT1G49890
AT3G12560
AT1G61065
AT1G74410
AT4G10120
AT1G10910
AT4G21380
AT3G49600
AT5G18130
AT3G19180
AT3G61800
AT4G23850
AT4G13050
AT3G57200
AT3G20060
AT3G28950
AT2G33050
AT2G14255
AT1G19700
AT5G51080
AT3G54980
AT4G14368
AT3G22380
AT2G20240
AT1G20680
AT3G07560
AT5G23340
AT1G18890
AT5G43310
AT4G18270
AT5G61010
AT3G49640
AT3G61350
AT1G47240
AT3G06440
AT5G25060
AT1G29460
AT1G68875
AT4G22710
AT1G74050
AT5G20640
AT2G03640
AT2G04630
AT1G60060
AT4G21670
AT1G68000
AT1G05630
AT1G52560
AT2G17972
AT5G61310
AT5G45030
AT2G27860
AT1G19397
AT2G20550
AT2G07360
AT4G16850
AT2G35900
AT2G35610
AT4G22300
AT3G05165
AT3G60030
AT1G45145
AT3G58540
AT2G35000
AT2G45360
AT2G45340
AT1G04390
AT2G36770
AT4G34412
AT2G45200
AT1G72110
AT4G29285
AT2G19990
AT5G54910
AT4G12480
AT3G23250
AT5G58300
AT1G19380
AT2G30710
AT3G13670
AT5G56310
AT5G10210
AT2G13360
AT2G16850
AT4G37090
AT5G67610
AT4G16500
AT2G16630
AT5G36220
AT3G28290
AT4G19710
AT3G10880
AT3G05010
AT5G53390
AT5G44580
AT1G15920
AT2G33600
AT5G47120
AT4G06744
AT1G25275
AT5G45280
AT4G37030
AT5G54067
AT4G27657
AT5G47240
AT4G34710
AT1G17280
AT1G26220
AT4G08700
AT3G28740
AT5G60160
AT5G45320
AT1G71240
AT5G16320
AT2G35310
AT3G23430
AT1G72670
AT3G13910
AT2G23700
AT1G27600
AT1G33040
AT2G37710
AT1G12010
AT1G35400
AT4G01510
AT2G16730
AT2G30530
AT1G27000
AT5G58190
AT4G27070
AT1G09195
AT3G18450
AT5G57560
AT3G48570
AT1G14770
AT1G43580
AT3G02030
AT1G74550
AT3G43930
AT4G09300
AT5G08720
AT1G32060
AT5G51590
AT1G28960
AT3G51940
AT1G12730
AT1G09280
AT1G11660
AT5G20580
AT2G25760
AT5G03110
AT2G46950
AT5G11610
AT1G20770
AT5G58680
AT2G18876
AT2G28680
AT5G16050
AT5G24970
AT5G08050
AT4G00430
AT2G37090
AT4G12650
AT3G07195
AT1G13090
AT3G26230
AT1G09590
AT5G53020
AT4G02810
AT5G28750
AT5G02890
AT4G39120
AT5G63920
AT2G17787
AT3G10460
AT4G34460
AT5G23890
AT3G59650
AT5G57550
AT1G09970
AT1G71460
AT4G37530
AT1G36060
AT5G04250
AT5G58250
AT5G57160
AT3G08980
AT1G66920
AT5G05230
AT3G18790
AT1G10580
AT1G75900
AT3G05810
AT1G64890
AT3G12590
AT3G28490
AT2G03740
AT2G38180
AT3G15340
AT1G70190
AT1G11475
AT3G54100
AT5G51280
AT2G20020
AT1G32630
AT5G47430
AT4G12450
AT1G53230
AT5G64670
AT2G17980
AT1G32490
AT5G02120
AT4G22080
AT1G67230
AT2G17820
AT3G56460
AT1G13170
AT2G18910
AT3G25830
AT1G20405
AT5G53550
AT3G15470
AT5G38590
AT1G32780
AT2G16760
AT2G34230
AT5G09600
AT4G24730
AT1G17020
AT1G15980
AT4G10720
AT4G38060
AT5G09790
AT4G21780
AT5G44450
AT5G08480
AT3G27290
AT3G27820
AT2G16570
AT4G26080
AT5G04770
AT1G29950
AT1G65080
AT1G51380
AT5G42370
AT5G09640
AT5G61120
AT4G10730
AT3G18560
AT1G56270
AT5G04895
AT5G05550
AT5G45160
AT4G16180
AT3G09970
AT1G27960
AT1G06440
AT5G14500
AT3G07890
AT1G78910
AT3G59300
AT5G46600
AT3G13065
AT4G24680
AT2G13370
AT4G12250
AT1G72920
AT3G20730
AT1G20340
AT5G25540
AT3G16857
AT3G24315
AT5G51300
AT1G08340
AT3G57830
AT4G13250
AT4G05320
AT2G32020
AT4G29130
AT3G20040
AT5G57040
AT5G52882
AT3G13350
AT4G25450
AT2G34930
AT1G52380
AT1G79700
AT3G20530
AT4G26510
AT5G10040
AT5G60100
AT1G51190
AT2G36985
AT1G26940
AT2G40900
AT3G11591
AT5G41670
AT4G34440
AT2G34790
AT3G05890
AT1G76940
AT2G18940
AT3G58130
AT2G02960
AT1G10500
AT4G37410
AT1G12710
AT3G17365
AT5G38940
AT1G71850
AT1G68100
AT5G24210
AT1G79180
AT1G11320
AT1G03950
AT4G16143
AT3G25882
AT2G20610
AT2G17580
AT1G10920
AT1G47290
AT5G26990
AT3G54540
AT1G10660
AT2G47370
AT3G06830
AT2G29910
AT1G75340
AT5G15150
AT1G08220
AT3G02210
AT2G42650
AT3G57060
AT1G15700
AT2G22540
AT3G56400
AT4G17060
AT1G67360
AT2G35060
AT4G33740
AT4G18460
AT3G22370
AT5G66160
AT4G24805
AT5G20360
AT5G05110
AT5G59990
AT1G68790
AT5G05140
AT5G65080
AT4G29790
AT5G04720
AT3G53100
AT1G64142
AT1G06550
AT4G00820
AT1G20690
AT5G17450
AT5G46580
AT5G03560
AT3G19200
AT3G45700
AT5G16610
AT4G22640
AT2G40765
AT3G22330
AT5G42440
AT3G54350
AT5G46170
AT4G15393
AT1G48300
AT1G51610
AT2G18750
AT2G19390
AT4G22840
AT1G59860
AT5G09440
AT4G09630
AT2G20000
AT2G35170
AT2G18480
AT4G23496
AT5G48490
AT1G13950
AT3G06580
AT3G61180
AT1G49240
AT5G53592
AT3G10120
AT1G07230
AT3G14415
AT4G34350
AT1G74720
AT4G19570
AT1G53830
AT1G72050
AT1G23170
AT5G50011
AT2G38650
AT1G08800
AT4G30890
AT4G10280
AT1G52760
AT1G16710
AT4G12440
AT5G59580
AT1G68050
AT5G61450
AT5G53940
AT4G11080
AT1G77170
AT5G50170
AT5G54220
AT5G23710
AT1G23530
AT2G13650
AT5G64170
AT5G57500
AT3G51040
AT3G45400
AT1G78960
AT5G01030
AT3G04280
AT3G27500
AT1G06420
AT2G18950
AT4G01335
AT5G35220
AT1G22180
AT1G19010
AT1G71220
AT5G56550
AT3G17750
AT3G05690
AT1G34065
AT4G02540
AT2G40090
AT1G70330
AT2G17043
AT3G59030
AT1G74070
AT1G02290
AT5G01650
AT1G21560
AT5G50300
AT5G18390
AT1G04490
AT3G54850
AT4G22790
AT1G16490
AT1G19190
AT5G22780
AT4G30330
AT1G67840
AT5G58410
AT1G09690
AT2G36360
AT1G04900
AT2G32640
AT1G18670
AT5G49070
AT3G57510
AT3G11650
AT3G24500
AT5G56750
AT4G35760
AT4G32210
AT2G24780
AT4G16745
AT4G31810
AT4G31730
AT3G13650
AT5G19320
AT1G28410
AT3G10080
AT3G25990
AT5G40490
AT5G66920
AT3G06250
AT2G36010
AT1G18020
AT5G52430
AT3G13228
AT5G02240
AT4G28485
AT5G58560
AT4G32180
AT1G59590
AT4G30630
AT1G78610
AT1G01500
AT1G23140
AT5G46750
AT5G56000
AT2G45500
AT1G06190
AT2G39730
AT4G25620
AT5G46020
AT5G49440
AT5G08660
AT4G14030
AT5G07970
AT5G47200
AT1G78440
AT4G26555
AT3G01360
AT1G50030
AT4G17390
AT2G26600
AT3G06680
AT2G18915
AT1G78880
AT3G55390
AT1G19830
AT1G71410
AT1G51310
AT1G44910
AT4G17880
AT3G52280
AT1G68990
AT1G50380
AT5G20160
AT2G30480
AT5G52510
AT1G63130
AT4G29850
AT2G22270
AT5G07740
AT2G32410
AT4G32140
AT5G57720
AT2G30950
AT5G17150
AT4G25740
AT4G23710
AT2G43950
AT2G16880
AT3G21510
AT3G51730
AT3G47730
AT1G78870
AT3G51260
AT3G26280
AT5G49320
AT1G01090
AT5G43770
AT1G27050
AT5G43670
AT1G09500
AT2G25880
AT2G35690
AT4G14090
AT2G01330
AT1G29010
AT5G49550
AT1G17420
AT1G07220
AT5G63570
AT2G03690
AT1G35720
AT1G06250
AT3G17300
AT5G55120
AT5G04550
AT2G40470
AT4G08790
AT5G16630
AT3G62990
AT1G08650
AT5G22630
AT2G22260
AT4G38460
AT4G14950
AT3G51610
AT5G57450
AT4G21570
AT4G17090
AT3G02885
AT1G19540
AT1G29690
AT1G66410
AT1G09390
AT1G28375
AT4G19970
AT3G57760
AT4G14980
AT2G37420
AT3G06455
AT1G51520
AT1G32260
AT5G08780
AT1G64340
AT3G30720
AT4G33180
AT1G16520
AT1G36990
AT3G18990
AT5G52920
AT1G67480
AT4G29410
AT2G17140
AT5G14600
AT2G35380
AT3G22570
AT1G78380
AT4G29730
AT5G17310
AT5G44640
AT5G66010
AT3G04210
AT1G09870
AT4G08980
AT2G40935
AT5G48350
AT5G44750
AT5G27670
AT1G70560
AT4G18890
AT1G72880
AT1G06923
AT2G44160
AT1G53210
AT3G54420
AT3G23633
AT2G27035
AT5G25050
AT1G27330
AT2G36305
AT5G48030
AT4G14147
AT1G19400
AT5G14200
AT5G67370
AT4G38090
AT5G40780
AT4G03050
AT1G61400
AT4G19870
AT1G25155
AT1G48230
AT4G32500
AT2G30720
AT1G58350
AT5G58260
AT3G46180
AT5G16460
AT2G18740
AT1G10170
AT1G24145
AT3G26330
AT5G26717
AT3G11570
AT3G05120
AT5G47830
AT1G75020
AT4G38000
AT5G01640
AT1G10180
AT4G01220
AT5G20020
AT5G37380
AT5G26660
AT2G36780
AT2G39780
AT1G26710
AT3G03890
AT4G38770
AT4G33680
AT5G43280
AT4G16110
AT5G41950
AT5G35360
AT5G16080
AT4G31620
AT4G00330
AT1G27750
AT5G17570
AT1G59610
AT2G40570
AT4G12080
AT1G21810
AT3G11100
AT2G38695
AT5G35460
AT5G15020
AT1G62030
AT5G12350
AT2G22930
AT1G09530
AT1G80130
AT3G58040
AT4G29050
AT4G12760
AT1G56460
AT2G39720
AT3G16000
AT2G03630
AT5G01810
AT5G47670
AT4G28610
AT5G65340
AT1G15180
AT5G10900
AT3G47960
AT2G16790
AT5G43450
AT4G21720
AT4G26790
AT5G14690
AT5G39610
AT4G10210
AT3G62840
AT2G26470
AT1G74030
AT1G76580
AT1G16430
AT2G29470
AT5G61770
AT1G17510
AT1G05300
AT2G32770
AT4G37320
AT5G08450
AT1G55560
AT5G04840
AT3G16770
AT5G06340
AT1G79630
AT3G25545
AT5G10060
AT5G57887
AT1G07725
AT1G54380
AT4G37790
AT2G04280
AT4G26720
AT2G34150
AT1G43910
AT2G34350
AT1G65490
AT3G01120
AT3G55270
AT5G49060
AT2G38690
AT4G32190
AT5G62960
AT1G31320
AT4G09420
AT1G21640
AT5G47940
AT1G69920
AT5G27490
AT2G45630
AT1G13540
AT1G51510
AT4G30960
AT1G52550
AT3G54500
AT2G20310
AT1G14180
AT1G70740
AT4G21745
AT5G01490
AT1G74640
AT2G39530
AT5G02450
AT5G02810
AT1G09580
AT3G16270
AT1G77420
AT1G80950
AT1G64350
AT1G19680
AT5G45760
AT1G72160
AT3G48195
AT3G20130
AT1G43190
AT5G23580
AT2G30700
AT4G37925
AT5G52410
AT1G47830
AT2G28890
AT5G41960
AT4G25360
AT2G44890
AT2G32850
AT1G08315
AT2G39570
AT1G09430
AT5G23230
AT2G35960
AT3G12770
AT1G43770
AT5G48020
AT1G53730
AT2G38720
AT4G31750
AT3G03773
AT1G04960
AT4G33780
AT3G29760
AT4G00310
AT5G18690
AT3G03980
AT1G61870
AT3G53780
AT1G13150
AT2G33300
AT5G53430
AT2G38450
AT3G28840
AT2G33530
AT5G08695
AT2G15000
AT5G58640
AT2G27290
AT4G13615
AT1G13750
AT3G48980
AT4G19070
AT3G57160
AT5G12290
AT4G09570
AT5G59800
AT5G64700
AT3G03460
AT2G42820
AT5G62030
AT3G10974
AT1G16920
AT3G55290
AT2G30505
AT4G10570
AT5G02050
AT5G50740
AT4G19130
AT3G26050
AT4G39420
AT4G38660
AT5G09870
AT3G22490
AT5G11470
AT4G02260
AT2G16390
AT2G36750
AT2G28720
AT4G19210
AT5G25150
AT5G50600
AT4G09840
AT1G71750
AT4G13500
AT5G24620
AT2G25570
AT4G29260
AT4G29220
AT3G18630
AT4G14965
AT1G21830
AT4G36910
AT3G11180
AT1G29418
AT1G23260
AT1G62050
AT5G62690
AT1G21650
AT5G41100
AT3G22470
AT1G12020
AT5G14130
AT5G52570
AT1G75335
AT5G49520
AT2G45320
AT1G30890
AT3G10370
AT3G13190
AT3G54660
AT4G23530
AT3G55040
AT4G25590
AT3G48970
AT3G45760
AT2G38730
AT5G21990
AT5G66230
AT4G38290
AT1G78030
AT3G04740
AT2G05830
AT1G58037
AT1G64740
AT2G07715
AT4G12390
AT2G45580
AT5G47750
AT4G33040
AT1G14730
AT1G77530
AT2G40600
AT1G30600
AT5G51880
AT5G35970
AT2G15340
AT4G29270
AT5G42810
AT4G01860
AT4G21530
AT5G42690
AT2G46580
AT1G05590
AT1G13860
AT4G36030
AT2G18560
AT3G23160
AT1G70270
AT5G01630
AT5G24840
AT3G61770
AT5G13840
AT3G48590
AT2G41520
AT3G59210
AT2G27920
AT4G38360
AT4G37690
AT2G40970
AT4G27900
AT3G06400
AT3G05060
AT2G27160
AT3G22970
AT5G12080
AT5G66005
AT2G14860
AT5G51340
AT2G36370
AT3G01690
AT5G48370
AT1G55510
AT3G63480
AT4G37810
AT3G05760
AT4G32430
AT3G05930
AT3G25290
AT4G02485
AT2G48010
AT5G04410
AT5G66110
AT3G62410
AT3G20450
AT3G47180
AT1G01710
AT4G33270
AT5G46350
AT3G06778
AT4G32790
AT1G18740
AT4G21065
AT3G23790
AT1G16850
AT3G52450
AT1G48450
AT5G15700
AT3G53890
AT5G55950
AT1G52890
AT4G02040
AT1G65000
AT2G45460
AT2G04025
AT3G04440
AT4G14750
AT5G18620
AT3G51780
AT1G34245
AT4G13160
AT1G53750
AT5G57400
AT1G31600
AT3G02510
AT5G63620
AT5G52870
AT1G27350
AT3G24660
AT5G63490
AT2G23160
AT1G31500
AT1G48610
AT1G09100
AT1G25530
AT1G50430
AT1G03160
AT3G56750
AT1G66080
AT3G28430
AT1G71770
AT4G21710
AT1G70700
AT4G09820
AT3G51325
AT5G14170
AT5G42620
AT3G06130
AT1G27650
AT3G06320
AT5G38510
AT5G64370
AT5G22640
AT5G02220
AT4G26800
AT4G23570
AT4G13980
AT5G07350
AT1G17550
AT2G27630
AT1G03495
AT1G29290
AT4G14550
AT3G06180
AT1G09820
AT1G32480
AT3G50400
AT2G22060
AT4G18230
AT5G02200
AT1G35230
AT1G12580
AT4G08320
AT4G27490
AT2G21340
AT3G25013
AT4G39800
AT3G25910
AT2G42870
AT1G56200
AT5G43185
AT5G51380
AT3G16180
AT1G28200
AT5G44005
AT5G53870
AT1G18570
AT2G26640
AT3G29310
AT3G10700
AT2G46180
AT1G55205
AT2G01900
AT1G64450
AT4G16390
AT4G14930
AT4G32020
AT1G29730
AT4G36940
AT2G19650
AT2G01470
AT1G79730
AT1G13650
AT1G05500
AT1G28390
AT1G09270
AT3G10915
AT3G51980
AT2G24520
AT2G06050
AT4G21070
AT2G03480
AT4G30710
AT3G43720
AT5G67490
AT1G48380
AT4G22260
AT1G15730
AT4G38980
AT5G24410
AT4G15800
AT1G22430
AT1G74320
AT4G16230
AT1G65486
AT1G27660
AT1G23760
AT3G46500
AT5G62140
AT5G33280
AT5G22875
AT3G01280
AT2G06010
AT4G22900
AT3G11930
AT5G40330
AT5G61790
AT3G18410
AT3G28130
AT5G17710
AT3G25520
AT3G22942
AT2G16835
AT2G04380
AT1G35260
AT3G47080
AT4G17695
AT5G22440
AT5G61720
AT2G26180
AT5G14140
AT5G07670
AT1G16910
AT3G60100
AT1G50270
AT5G18190
AT4G12800
AT4G39870
AT3G08740
AT3G20260
AT4G11310
AT1G09790
AT3G09490
AT1G26600
AT3G05936
AT5G65140
AT3G55646
AT1G36390
AT5G04050
AT5G18750
AT1G26230
AT2G47350
AT1G17380
AT4G37430
AT2G28450
AT1G03070
AT5G03905
AT5G23520
AT3G09050
AT3G58150
AT3G54520
AT5G39220
AT4G32710
AT5G03100
AT1G05820
AT1G27435
AT1G70610
AT4G09620
AT1G03960
AT2G31500
AT3G09730
AT5G56210
AT1G30440
AT2G44570
AT3G23310
AT1G74680
AT1G13290
AT2G47270
AT3G01480
AT3G20395
AT2G04160
AT5G13660
AT1G34150
AT5G12920
AT2G20590
AT5G09990
AT4G29010
AT2G39190
AT1G44760
AT5G52975
AT1G04930
AT1G28327
AT4G00480
AT1G29500
AT4G38540
AT5G65440
AT2G21090
AT5G23590
AT3G52240
AT2G37370
AT1G11060
AT5G53010
AT5G07572
AT1G10250
AT2G35630
AT3G59830
AT1G61730
AT1G14950
AT1G04770
AT1G11362
AT5G64440
AT4G22285
AT4G18600
AT3G47980
AT4G15765
AT3G62800
AT1G33340
AT3G44260
AT1G06760
AT4G21800
AT2G20875
AT1G03103
AT4G08530
AT5G09260
AT4G35900
AT4G29520
AT2G30750
AT5G10150
AT2G36710
AT4G32730
AT1G27385
AT5G03430
AT4G19050
AT5G49665
AT3G18980
AT3G15010
AT4G30210
AT2G46090
AT1G67720
AT3G51740
AT1G74940
AT1G16515
AT3G63270
AT5G02170
AT3G28630
AT1G28420
AT5G22290
AT1G68825
AT2G17410
AT1G48090
AT2G31320
AT3G20810
AT2G37120
AT4G21926
AT1G54870
AT4G19560
AT3G43860
AT3G10040
AT4G14790
AT5G27320
AT3G10520
AT2G42230
AT2G35075
AT2G29190
AT1G28140
AT5G48140
AT3G24140
AT3G52540
AT1G62250
AT2G01720
AT5G10940
AT5G60950
AT5G27520
AT3G14590
AT1G20440
AT1G47640
AT1G53625
AT1G76240
AT1G01480
AT4G16670
AT5G09730
AT3G18600
AT5G07060
AT1G76340
AT3G47590
AT5G17800
AT2G33610
AT5G07930
AT3G24760
AT1G80040
AT5G41130
AT5G62170
AT1G49230
AT5G64900
AT3G27120
AT2G46810
AT1G04450
AT5G13240
AT3G62170
AT4G23610
AT2G45380
AT1G29790
AT4G05420
AT3G47460
AT5G56795
AT3G03240
AT1G70040
AT3G07810
AT2G37410
AT2G44290
AT5G61830
AT4G11860
AT5G60940
AT5G42820
AT1G11070
AT4G00660
AT1G61340
AT3G47600
AT5G06220
AT3G11670
AT1G16640
AT3G48050
AT1G23205
AT5G61390
AT2G25710
AT3G23150
AT5G12420
AT5G61840
AT2G02590
AT2G28710
AT3G48610
AT1G30795
AT1G06670
AT5G67260
AT4G00520
AT5G53070
AT1G69750
AT1G54850
AT3G53040
AT3G08600
AT3G47570
AT5G47330
AT1G28600
AT2G19160
AT4G15720
AT2G28140
AT2G43340
AT3G52290
AT2G32250
AT2G40610
AT2G26730
AT5G66540
AT5G63600
AT4G14370
AT5G62210
AT1G73260
AT3G52720
AT4G22610
AT1G24330
AT1G46264
AT2G03670
AT3G11560
AT1G41830
AT5G02690
AT1G72340
AT5G09970
AT5G28500
AT5G16160
AT4G35530
AT5G40660
AT5G05987
AT3G09550
AT2G04350
AT4G05000
AT1G62262
AT1G56340
AT1G65220
AT1G72490
AT2G32450
AT5G57300
AT2G46560
AT4G11220
AT4G31720
AT1G79070
AT2G40050
AT4G00110
AT4G25990
AT3G54280
AT2G26550
AT2G05580
AT5G01600
AT2G20362
AT2G38890
AT5G05920
AT5G07510
AT5G46700
AT5G08650
AT4G33865
AT3G54940
AT4G12830
AT3G56000
AT2G01870
AT1G16240
AT3G58140
AT3G27610
AT4G31540
AT1G51090
AT5G10500
AT3G15270
AT1G59865
AT1G62950
AT2G44640
AT5G10950
AT2G43580
AT3G19280
AT3G63140
AT1G54830
AT1G34640
AT5G11270
AT1G22310
AT1G22900
AT2G38995
AT1G23360
AT1G10870
AT2G36130
AT1G16890
AT5G62300
AT5G18060
AT2G45140
AT5G60580
AT3G61160
AT2G43840
AT2G15042
AT4G14420
AT5G51640
AT5G20720
AT3G12140
AT1G69818
AT3G27700
AT1G47340
AT2G22460
AT4G14716
AT4G11960
AT4G13070
AT5G62100
AT1G53025
AT5G47520
AT5G18200
AT5G55410
AT5G25340
AT2G03200
AT4G16563
AT4G03820
AT5G36925
AT5G65290
AT2G01660
AT2G24840
AT1G27150
AT2G20870
AT1G68720
AT3G19530
AT4G37235
AT1G80560
AT3G02840
AT1G07060
AT3G54020
AT1G31720
AT3G10760
AT5G09690
AT3G12300
AT2G01340
AT1G19115
AT3G51410
AT1G33350
AT3G18010
AT1G22620
AT3G57260
AT3G03700
AT3G32980
AT4G29680
AT2G23450
AT4G17700
AT4G08170
AT2G27500
AT3G25120
AT5G44110
AT5G03660
AT2G02850
AT3G26210
AT5G56710
AT1G53100
AT5G12430
AT1G22882
AT4G16450
AT5G55490
AT1G29920
AT1G71970
AT3G15380
AT3G44340
AT1G65960
AT3G62590
AT1G33612
AT2G24970
AT1G29940
AT1G63080
AT5G56590
AT1G03360
AT3G45740
AT3G53860
AT4G17895
AT2G26650
AT4G33160
AT3G57530
AT1G18840
AT5G64640
AT5G48730
AT5G09976
AT5G62320
AT2G07798
AT3G42790
AT1G16290
AT2G37550
AT5G23350
AT3G01435
AT1G19396
AT5G15890
AT3G18170
AT5G48250
AT1G66960
AT5G58710
AT1G74960
AT4G36730
AT1G78730
AT1G76040
AT1G16310
AT4G15380
AT5G66780
AT4G27110
AT4G02840
AT5G25840
AT5G10720
AT2G12462
AT3G18910
AT2G22860
AT1G17840
AT2G05260
AT1G73010
AT5G11300
AT3G09870
AT1G07795
AT3G43190
AT1G04680
AT3G56990
AT4G16190
AT3G52500
AT1G66630
AT4G00730
AT3G62420
AT4G21870
AT5G20590
AT1G32950
AT1G72650
AT3G27810
AT3G60850
AT5G27770
AT3G61910
AT1G49590
AT1G14170
AT3G22110
AT1G66360
AT3G61030
AT4G31010
AT5G42520
AT5G09876
AT3G13440
AT4G14070
AT1G18550
AT3G56850
AT2G28250
AT3G03380
AT1G63206
AT4G00780
AT1G36180
AT4G03110
AT4G29490
AT4G19006
AT4G13280
AT1G64670
AT2G18370
AT2G17620
AT5G35570
AT1G66340
AT4G19865
AT5G41350
AT5G20510
AT5G24460
AT1G73820
AT1G48635
AT5G10280
AT5G03760
AT5G04850
AT4G40045
AT4G10400
AT4G01000
AT5G01230
AT5G53170
AT2G28480
AT2G45700
AT2G20080
AT2G38000
AT5G18520
AT1G59820
AT4G28556
AT4G30110
AT2G42160
AT2G38120
AT2G47640
AT1G33475
AT1G54730
AT3G21650
AT5G35735
AT1G26799
AT2G41250
AT4G39675
AT4G38640
AT5G48600
AT5G65350
AT5G19660
AT5G58990
AT3G02790
AT3G49290
AT2G24330
AT3G13290
AT5G48690
AT3G59280
AT3G48880
AT1G16570
AT1G09415
AT1G62170
AT1G30350
AT1G12000
AT2G25200
AT3G45590
AT2G15695
AT2G41860
AT3G06070
AT1G09950
AT5G40360
AT2G43360
AT5G42310
AT3G61300
AT4G03210
AT3G04950
AT3G49120
AT5G49410
AT3G55160
AT1G08610
AT5G59820
AT5G49730
AT1G55050
AT5G08400
AT5G42235
AT3G57570
AT1G78476
AT5G03900
AT1G76520
AT5G01260
AT5G02502
AT3G20350
AT3G54440
AT4G39850
AT5G58860
AT5G01270
AT3G10150
AT2G21180
AT4G17330
AT4G12300
AT4G09580
AT1G22750
AT1G04670
AT4G23640
AT3G55150
AT2G25355
AT3G09750
AT1G64065
AT2G16720
AT3G18210
AT3G06170
AT3G25790
AT4G21940
AT5G12840
AT1G66180
AT2G17190
AT1G22220
AT1G26160
AT5G14020
AT2G41160
AT5G59850
AT1G49160
AT3G27420
AT3G25190
AT4G21930
AT1G02450
AT5G57150
AT2G12280
AT5G25900
AT3G09735
AT5G22600
AT4G28703
AT2G22190
AT4G27680
AT4G34530
AT5G58570
AT5G44730
AT2G45760
AT3G24770
AT3G60490
AT3G15850
AT3G43210
AT5G45540
AT5G05210
AT5G55910
AT3G12350
AT1G64140
AT2G30590
AT4G28650
AT5G43790
AT1G69730
AT1G80190
AT4G29470
AT5G03340
AT4G17360
AT3G26440
AT5G49330
AT5G42610
AT1G47278
AT3G28220
AT5G40400
AT5G49950
AT1G07080
AT1G52580
AT1G19850
AT5G07720
AT3G47040
AT5G17830
AT4G36660
AT4G02200
AT5G48530
AT3G48550
AT4G27910
AT3G27640
AT3G54190
AT1G09710
AT1G65280
AT2G19070
AT1G58360
AT4G01210
AT4G07820
AT5G27710
AT5G66860
AT3G52750
AT4G10470
AT3G19990
AT5G16280
AT3G44330
AT5G06700
AT5G24030
AT1G78050
AT3G14390
AT5G60650
AT5G46340
AT3G52810
AT2G16070
AT1G75220
AT3G45900
AT3G28730
AT5G13800
AT5G60270
AT5G23170
AT3G10320
AT4G31670
AT2G25190
AT4G21760
AT3G48850
AT3G53090
AT4G37608
AT1G79590
AT2G30780
AT5G53920
AT2G21600
AT2G34750
AT4G29700
AT5G47310
AT5G15640
AT4G39560
AT3G13080
AT1G52590
AT1G27690
AT5G05380
AT2G21120
AT1G07830
AT3G15356
AT3G54820
AT5G53760
AT4G31050
AT5G49830
AT2G01630
AT5G15280
AT1G67850
AT2G48121
AT3G26340
AT5G50670
AT1G26260
AT4G25120
AT2G18780
AT5G34930
AT3G49670
AT2G20900
AT1G25260
AT2G28200
AT1G33610
AT1G71360
AT4G14020
AT1G10760
AT2G24170
AT3G19430
AT5G63520
AT1G04830
AT5G18540
AT4G14900
AT1G65720
AT2G44590
AT4G11920
AT2G34260
AT2G39950
AT1G52260
AT1G60710
AT3G30160
AT3G57062
AT5G48210
AT5G08610
AT1G77610
AT1G17210
AT4G29210
AT1G67490
AT3G07200
AT1G05550
AT1G13510
AT1G72320
AT5G21326
AT1G77885
AT1G48460
AT5G04830
AT5G15720
AT1G30120
AT4G12780
AT5G51140
AT2G22870
AT5G19690
AT5G57360
AT3G60900
AT4G31880
AT1G28815
AT1G69740
AT1G06160
AT1G18950
AT5G11330
AT2G31725
AT5G06980
AT3G04360
AT5G15330
AT4G16265
AT5G06280
AT5G47650
AT1G05760
AT1G09370
AT1G59620
AT5G57240
AT5G60210
AT1G52150
AT1G64200
AT1G12610
AT1G22630
AT3G05640
AT4G13940
AT1G01040
AT2G15025
AT4G11420
AT3G17950
AT2G42040
AT4G14170
AT3G13210
AT3G13880
AT4G32900
AT1G66090
AT5G19530
AT1G49880
AT2G39795
AT1G14455
AT1G10850
AT4G18480
AT3G10960
AT3G52870
AT1G66855
AT2G26510
AT5G25580
AT1G08310
AT1G22200
AT5G07560
AT2G03070
AT3G57140
AT1G78570
AT1G18490
AT3G47850
AT3G62330
AT1G22190
AT3G43670
AT5G07540
AT2G04900
AT2G17660
AT5G52880
AT5G09460
AT3G11600
AT2G32295
AT5G45100
AT3G18524
AT4G03635
AT1G51730
AT5G24100
AT5G21900
AT2G32060
AT4G01660
AT5G64150
AT1G60960
AT1G27710
AT4G30160
AT5G48630
AT2G15290
AT5G23810
AT3G57600
AT2G28100
AT4G08930
AT3G47520
AT3G22150
AT5G43745
AT1G24706
AT2G04890
AT1G62610
AT1G75380
AT4G35490
AT1G53460
AT4G18425
AT5G63320
AT4G22850
AT1G19960
AT5G02750
AT4G10330
AT4G25550
AT3G10530
AT1G03200
AT2G31740
AT2G28760
AT1G16350
AT1G07660
AT1G21700
AT5G64060
AT5G47690
AT1G47970
AT3G54200
AT3G22350
AT1G31420
AT1G16630
AT5G13280
AT3G23170
AT3G14260
AT1G04340
AT1G68460
AT2G40180
AT4G29940
AT1G61180
AT2G11910
AT1G72090
AT1G73370
AT3G24070
AT1G53200
AT1G06990
AT5G26880
AT1G25230
AT1G30650
AT1G27910
AT3G46600
AT3G51550
AT3G51050
AT2G35340
AT5G27600
AT5G39660
AT2G18230
AT3G53970
AT4G24710
AT1G33102
AT5G57580
AT5G66760
AT4G32960
AT1G05770
AT2G46020
AT5G41560
AT4G37510
AT1G49760
AT5G03130
AT4G22745
AT3G52600
AT3G20910
AT3G44010
AT2G15680
AT4G30400
AT5G59420
AT4G31600
AT2G44870
AT3G13480
AT5G08470
AT4G14819
AT3G55850
AT1G52540
AT2G31490
AT3G60280
AT1G12650
AT2G23100
AT1G49390
AT3G51690
AT5G38200
AT1G59830
AT3G11250
AT1G76440
AT1G67090
AT5G17410
AT1G42970
AT1G20260
AT2G39460
AT3G61060
AT1G36078
AT2G28590
AT5G66985
AT5G60750
AT2G27402
AT2G34920
AT3G54610
AT5G08790
AT2G01150
AT5G60440
AT2G45590
AT5G20060
AT4G19150
AT1G79380
AT3G13433
AT5G48180
AT2G38900
AT5G57090
AT5G24080
AT1G31020
AT3G15115
AT2G34440
AT2G17975
AT5G11510
AT1G43690
AT2G29950
AT4G23410
AT3G23050
AT1G69670
AT5G59150
AT1G07980
AT1G10640
AT1G63430
AT1G29440
AT5G11780
AT5G59780
AT1G09740
AT1G19350
AT3G58010
AT1G64980
AT2G43745
AT2G35930
AT1G79410
AT4G35335
AT5G48300
AT2G04865
AT3G61890
AT2G45410
AT1G14850
AT5G50570
AT1G76400
AT1G62970
AT5G47560
AT4G25230
AT3G24542
AT3G47675
AT1G76270
AT4G33945
AT1G13410
AT4G31080
AT4G16810
AT3G10940
AT5G59400
AT3G09010
AT5G27420
AT4G20230
AT1G22275
AT5G65495
AT5G07940
AT5G01800
AT1G53500
AT2G46970
AT1G06910
AT2G24395
AT5G33340
AT4G24650
AT1G72070
AT2G01440
AT4G17740
AT2G32950
AT2G43470
AT5G27750
AT3G45770
AT1G21790
AT5G19290
AT1G33790
AT1G69530
AT5G41010
AT2G42950
AT1G50020
AT5G44620
AT1G30000
AT2G33570
AT4G19550
AT3G63080
AT3G16830
AT3G20500
AT3G25580
AT2G37080
AT4G38500
AT5G20610
AT3G15760
AT2G28490
AT3G46530
AT4G04640
AT2G35770
AT3G58800
AT3G15830
AT5G56370
AT2G29995
AT5G07490
AT3G53300
AT1G22600
AT1G01010
AT3G60160
AT3G62300
AT1G58110
AT5G63300
AT3G03310
AT2G37020
AT4G00270
AT3G60800
AT3G32040
AT1G22550
AT2G17470
AT2G04235
AT3G44300
AT1G79390
AT3G51120
AT1G54150
AT3G20480
AT1G73500
AT3G13970
AT5G01710
AT4G18470
AT1G78000
AT1G03982
AT3G48500
AT2G43350
AT3G25260
AT2G47230
AT3G43240
AT2G47590
AT2G25540
AT1G69790
AT2G47530
AT4G28630
AT4G36105
AT1G30630
AT5G39900
AT5G50350
AT5G37070
AT1G80960
AT3G11270
AT5G20150
AT5G66800
AT2G24240
AT3G10000
AT5G04500
AT1G07050
AT3G49550
AT5G53570
AT1G10230
AT3G08800
AT1G79540
AT5G53110
AT3G18970
AT5G07590
AT1G34340
AT1G55320
AT1G24210
AT5G64360
AT3G22410
AT4G21620
AT3G17010
AT3G61370
AT1G23550
AT1G55750
AT5G26742
AT4G15200
AT3G15110
AT2G22980
AT1G12260
AT2G43940
AT4G27440
AT4G38200
AT1G74470
AT2G14835
AT4G16070
AT2G44950
AT1G15720
AT1G53970
AT3G17160
AT5G58575
AT3G21310
AT3G09310
AT1G10670
AT5G14100
AT4G27920
AT4G39403
AT5G07360
AT1G26100
AT3G56020
AT3G02350
AT5G66900
AT2G46880
AT3G61850
AT4G16008
AT1G53690
AT4G25340
AT5G44370
AT2G42290
AT3G02850
AT1G60220
AT5G10580
AT1G56553
AT5G44680
AT2G27210
AT5G08460
AT1G18660
AT3G58570
AT2G43320
AT3G42640
AT1G76980
AT2G37400
AT5G03020
AT1G53310
AT5G03910
AT1G64590
AT5G19120
AT5G09680
AT1G56720
AT5G59980
AT3G54270
AT5G55760
AT1G05120
AT1G68010
AT2G19630
AT5G01712
AT1G16690
AT5G23090
AT1G52820
AT1G32700
AT5G08350
AT3G22960
AT5G64610
AT4G33790
AT2G03830
AT5G04670
AT2G30695
AT1G01610
AT3G11470
AT1G63290
AT1G33970
AT4G19960
AT2G07706
AT1G80790
AT5G18680
AT3G15140
AT1G06590
AT2G33060
AT3G52150
AT4G27870
AT5G64140
AT2G31530
AT5G19620
AT1G11770
AT5G54270
AT3G49490
AT4G10450
AT2G26200
AT1G03920
AT5G10480
AT1G79200
AT4G32470
AT3G47510
AT1G75490
AT1G24400
AT5G10470
AT5G22050
AT4G35890
AT5G10730
AT3G18750
AT3G21260
AT5G05220
AT5G50700
AT2G34690
AT5G38860
AT5G55580
AT1G04140
AT3G25770
AT1G44020
AT1G53520
AT3G01440
AT4G25160
AT2G19930
AT5G10070
AT5G35732
AT1G62080
AT5G12210
AT4G09320
AT4G37080
AT1G04500
AT3G26380
AT4G16270
AT2G26800
AT4G17040
AT3G56920
AT3G53720
AT1G57770
AT3G07600
AT3G55260
AT2G19860
AT2G17030
AT1G28530
AT1G07920
AT1G21695
AT2G30040
AT1G14830
AT1G02620
AT1G23000
AT1G16825
AT5G04240
AT4G33640
AT5G42300
AT3G17450
AT1G15260
AT5G16010
AT3G11330
AT3G09020
AT5G06760
AT1G10290
AT1G52420
AT2G40540
AT1G22920
AT4G26370
AT5G60800
AT1G06110
AT5G03880
AT4G04030
AT5G27660
AT1G68660
AT3G13570
AT5G53730
AT1G26380
AT5G59570
AT1G26680
AT2G46250
AT2G42330
AT3G14410
AT1G33055
AT5G18490
AT1G19270
AT1G15460
AT1G11390
AT1G49980
AT2G05810
AT2G01820
AT1G26740
AT1G52330
AT2G20150
AT1G07960
AT4G34830
AT4G02630
AT1G54060
AT4G23860
AT3G12580
AT3G05858
AT2G17560
AT1G16540
AT4G30935
AT3G24870
AT3G51810
AT5G18570
AT5G42660
AT1G35430
AT3G62340
AT4G33080
AT1G02145
AT2G23755
AT4G36540
AT5G24770
AT3G62370
AT1G72740
AT3G57410
AT4G32760
AT3G24010
AT4G15650
AT5G51710
AT2G17240
AT1G29510
AT1G18470
AT5G01750
AT4G16760
AT1G22970
AT4G35410
AT1G08125
AT2G41230
AT4G00585
AT5G15030
AT1G34760
AT5G52100
AT1G03190
AT4G20320
AT1G04945
AT3G02050
AT1G47610
AT5G17070
AT1G74420
AT3G25160
AT5G44650
AT1G23080
AT5G53800
AT2G39800
AT5G35840
AT5G21120
AT4G12400
AT4G37920
AT3G56190
AT4G35790
AT3G52900
AT1G51740
AT3G17670
AT1G13580
AT5G49640
AT1G51340
AT1G80900
AT5G53500
AT2G28880
AT3G55490
AT3G22690
AT4G38570
AT5G56740
AT4G34190
AT4G17480
AT5G11770
AT1G16060
AT3G60961
AT5G64840
AT1G62421
AT4G25950
AT5G10220
AT2G29180
AT2G01350
AT4G28770
AT2G01190
AT2G07690
AT4G14120
AT4G34131
AT1G68238
AT4G34680
AT3G42473
AT3G05660
AT5G04140
AT3G22510
AT1G58848
AT1G52565
AT2G23290
AT5G47450
AT3G60150
AT4G31040
AT3G13470
AT1G05000
AT5G10920
AT5G41970
AT3G10260
AT2G44820
AT4G31610
AT5G27380
AT1G12845
AT4G35250
AT2G36000
AT5G67360
AT2G05753
AT5G50645
AT3G18940
AT4G08690
AT1G71691
AT5G09461
AT3G60200
AT3G09220
AT5G14430
AT3G19520
AT2G40170
AT2G04740
AT2G45270
AT5G20730
AT5G42650
AT5G15090
AT4G26070
AT3G13870
AT5G18500
AT1G55820
AT1G19150
```
