## Supplementary material for "A comprehensive map of preferentially located motifs reveals distinct proximal *cis*-regulatory elements in plants": TGTAGAA_containing_gene_set.txt

```
#Occurences of TGTAGAA between 17 and 150 (positions relative to the transcription start site)
#778 sequences with TGTAGAA in this interval
#3.78% of the sequences in promoter set with TGTAGAA (set with 20573 sequences)
AT4G29900
AT1G58200
AT2G29910
AT1G01710
AT5G57930
AT2G33050
AT1G55928
AT2G34920
AT2G46200
AT3G12320
AT1G62262
AT4G33040
AT1G27970
AT2G30390
AT1G33350
AT1G08315
AT5G58570
AT5G64520
AT5G64840
AT4G17895
AT3G23890
AT3G57810
AT3G24010
AT5G03530
AT2G38240
AT1G51590
AT5G62410
AT5G59850
AT4G09140
AT2G21600
AT4G21710
AT4G33680
AT5G63870
AT5G11330
AT5G53250
AT1G64670
AT2G42300
AT3G60150
AT4G39480
AT4G17800
AT4G31810
AT5G40480
AT5G13360
AT1G49160
AT3G51050
AT1G20510
AT3G55560
AT4G30960
AT1G18350
AT3G16770
AT2G44730
AT3G49490
AT3G54720
AT5G42810
AT3G10880
AT1G73820
AT1G16825
AT3G05625
AT5G45280
AT1G43580
AT2G40470
AT1G43690
AT4G29390
AT1G27150
AT1G23070
AT2G45320
AT1G63990
AT2G04280
AT4G37235
AT1G05577
AT1G47640
AT1G12845
AT3G53100
AT5G44620
AT3G45900
AT1G03495
AT2G16790
AT5G15270
AT1G20670
AT3G13433
AT1G18740
AT3G27100
AT2G44270
AT1G16060
AT3G10120
AT1G09970
AT5G59450
AT5G10040
AT1G31940
AT3G53470
AT3G02360
AT5G09990
AT4G32720
AT2G37570
AT5G18840
AT1G53840
AT3G45980
AT5G13800
AT5G43810
AT2G26670
AT3G16940
AT1G31500
AT3G26070
AT1G02840
AT1G26665
AT5G48250
AT5G18400
AT1G20696
AT1G58330
AT2G32730
AT3G18970
AT3G54085
AT1G12775
AT4G35510
AT5G50645
AT4G12640
AT5G64580
AT3G47200
AT5G02600
AT3G05290
AT5G66700
AT1G22180
AT2G27830
AT5G57880
AT5G53930
AT2G40650
AT2G35620
AT2G04025
AT1G78110
AT1G69530
AT3G01460
AT2G34440
AT5G39380
AT3G50520
AT5G57400
AT5G58680
AT1G66580
AT1G46264
AT3G05280
AT1G32700
AT5G55410
AT5G25150
AT5G18190
AT2G01250
AT5G07910
AT3G07195
AT4G28556
AT1G68790
AT3G19650
AT3G56340
AT5G12150
AT1G19150
AT2G43070
AT5G08120
AT4G36540
AT5G27970
AT4G37320
AT3G61850
AT2G30530
AT2G33770
AT3G04870
AT2G34350
AT3G59300
AT5G51830
AT5G45190
AT1G07135
AT1G70170
AT5G58210
AT1G10500
AT2G32770
AT5G06980
AT1G27900
AT1G07780
AT4G10610
AT5G21160
AT4G01910
AT5G02200
AT1G22330
AT5G60440
AT1G28327
AT3G59080
AT2G38720
AT3G62000
AT5G06430
AT1G17420
AT2G27110
AT1G01240
AT4G27250
AT3G59830
AT1G76440
AT4G30370
AT5G47020
AT5G25340
AT3G50370
AT1G01820
AT1G79070
AT1G07745
AT1G68850
AT3G51810
AT3G49640
AT2G15580
AT1G49300
AT3G63470
AT1G52565
AT2G41230
AT3G51650
AT1G02310
AT3G28840
AT2G37420
AT2G04070
AT4G18830
AT1G27710
AT3G15540
AT1G48350
AT1G53970
AT4G31860
AT2G21580
AT2G45530
AT3G27090
AT2G27200
AT3G26210
AT1G16850
AT4G05420
AT1G14642
AT5G35735
AT5G58710
AT3G60100
AT1G29951
AT3G56020
AT2G22860
AT3G08943
AT1G48635
AT3G56290
AT4G24860
AT4G37608
AT5G23450
AT5G60100
AT4G25490
AT3G13910
AT3G46600
AT5G26340
AT3G02380
AT3G28490
AT1G70430
AT5G09250
AT5G08390
AT3G22845
AT5G15700
AT5G05170
AT4G00585
AT2G21270
AT4G10590
AT2G15340
AT3G56410
AT5G19530
AT4G03960
AT5G16650
AT2G28380
AT3G06010
AT4G35490
AT3G01650
AT2G22980
AT4G22270
AT2G02780
AT1G52920
AT3G17010
AT1G47278
AT5G52240
AT3G52600
AT4G08530
AT4G25550
AT4G00660
AT5G55910
AT1G16290
AT2G22800
AT2G26530
AT2G22830
AT5G24830
AT4G22900
AT4G14420
AT1G28390
AT1G74770
AT2G40950
AT5G53120
AT2G16005
AT2G37380
AT4G03430
AT1G06160
AT1G25230
AT3G47650
AT2G29190
AT4G21780
AT2G46180
AT4G19150
AT1G43890
AT1G27350
AT3G61910
AT5G53320
AT2G14860
AT5G59150
AT1G17285
AT1G16905
AT1G19690
AT5G55760
AT5G49215
AT3G52810
AT1G44910
AT3G54870
AT5G51030
AT5G58560
AT5G47560
AT3G42725
AT1G71970
AT1G13150
AT3G60850
AT3G16400
AT2G43840
AT5G07930
AT5G17790
AT1G55460
AT5G16800
AT3G24030
AT1G62170
AT1G34630
AT5G64090
AT2G47580
AT1G53230
AT1G64065
AT5G52530
AT1G53050
AT2G22540
AT3G51550
AT4G14370
AT2G33530
AT1G74940
AT3G04210
AT1G70330
AT1G55020
AT1G15400
AT4G36515
AT3G28360
AT3G09020
AT3G19720
AT2G01600
AT2G38890
AT5G25540
AT2G22620
AT5G53570
AT1G47580
AT1G03950
AT5G51080
AT5G23580
AT4G27680
AT4G12750
AT3G29170
AT1G73940
AT5G66005
AT1G70560
AT1G49720
AT5G40760
AT3G48120
AT5G01090
AT1G76940
AT3G15710
AT3G59480
AT3G04260
AT1G52380
AT3G46020
AT1G32780
AT3G25545
AT5G57887
AT1G19680
AT3G49190
AT5G17310
AT2G47770
AT2G30470
AT4G01650
AT4G24990
AT1G25260
AT5G61720
AT4G30710
AT3G28455
AT5G60920
AT2G25820
AT3G17470
AT4G19570
AT4G03110
AT4G36660
AT5G08250
AT5G63370
AT1G29940
AT1G68050
AT5G24100
AT5G05580
AT3G04580
AT5G41560
AT2G44980
AT3G15990
AT1G29970
AT5G59960
AT3G62990
AT3G16565
AT4G23640
AT1G53170
AT1G73500
AT3G46890
AT2G03740
AT4G26990
AT1G64340
AT4G24450
AT2G46970
AT1G48850
AT3G08600
AT4G32790
AT4G22390
AT1G09750
AT1G77885
AT3G10150
AT1G49870
AT5G09640
AT3G51850
AT3G01070
AT3G54520
AT2G33570
AT4G34190
AT4G36730
AT2G39190
AT5G06100
AT5G01120
AT3G59570
AT4G37610
AT3G25780
AT1G34065
AT2G16760
AT3G47570
AT2G45850
AT1G57770
AT3G23310
AT1G70200
AT1G66670
AT3G13080
AT2G38180
AT3G28890
AT2G38690
AT2G22270
AT5G11270
AT3G27120
AT3G09580
AT5G63450
AT3G63410
AT3G01400
AT1G26210
AT1G79990
AT3G09870
AT5G10280
AT5G27280
AT5G53940
AT1G63090
AT4G15720
AT5G37750
AT2G42950
AT1G15920
AT3G09300
AT5G12430
AT1G22830
AT4G21760
AT2G30360
AT5G04110
AT4G10330
AT4G36910
AT2G41415
AT2G28950
AT3G26050
AT4G37550
AT5G52882
AT1G31480
AT5G60800
AT5G38110
AT1G48990
AT1G31420
AT2G01340
AT5G10060
AT3G60800
AT1G17370
AT5G57940
AT1G17490
AT5G50840
AT5G10900
AT2G17150
AT1G74160
AT1G65580
AT1G13180
AT4G30400
AT5G47610
AT4G27530
AT1G27180
AT2G03800
AT5G60400
AT5G43770
AT2G16770
AT2G17980
AT5G58575
AT5G06230
AT3G19200
AT5G08550
AT2G35075
AT1G60440
AT1G72040
AT5G56550
AT4G37920
AT5G16290
AT3G51610
AT5G48030
AT5G01510
AT5G49730
AT3G10520
AT5G60650
AT2G34190
AT3G01280
AT5G23360
AT4G16270
AT4G23140
AT5G25060
AT5G65180
AT1G17990
AT3G57062
AT1G12410
AT1G48740
AT1G59830
AT3G18524
AT3G02840
AT5G54062
AT4G27870
AT3G60400
AT4G12400
AT1G05670
AT5G18010
AT4G21745
AT5G28900
AT5G60940
AT3G28690
AT5G62910
AT3G55640
AT5G64670
AT5G50540
AT3G63080
AT1G35720
AT4G36105
AT1G28700
AT1G28530
AT2G21500
AT4G14030
AT3G62800
AT5G08080
AT5G20820
AT5G47330
AT4G02410
AT4G18501
AT4G38825
AT5G58410
AT2G23340
AT1G79700
AT2G02910
AT3G29330
AT3G55580
AT4G32190
AT4G01850
AT4G21720
AT5G01800
AT1G09400
AT5G38590
AT4G30330
AT2G16860
AT5G61810
AT4G11330
AT4G28650
AT1G12610
AT2G30280
AT2G47810
AT4G24090
AT5G63420
AT3G28220
AT4G31060
AT3G28780
AT2G39780
AT1G52340
AT5G15070
AT3G24020
AT5G23070
AT4G27657
AT1G03200
AT1G06475
AT5G10920
AT1G12800
AT5G66860
AT2G16400
AT4G32915
AT5G42820
AT3G19553
AT5G24140
AT3G16720
AT5G52820
AT3G18030
AT5G11670
AT1G48840
AT2G19860
AT3G20395
AT4G23710
AT3G20620
AT5G54148
AT5G40550
AT3G10940
AT3G57010
AT1G27330
AT4G17700
AT3G12990
AT5G17710
AT1G68795
AT5G41130
AT1G17510
AT2G42520
AT5G43280
AT2G26030
AT2G41250
AT5G65687
AT1G71100
AT1G29790
AT1G65180
AT1G63080
AT5G61840
AT3G02210
AT5G45620
AT5G61030
AT2G22490
AT1G28380
AT2G01350
AT1G26120
AT5G33406
AT3G13228
AT1G10970
AT4G29470
AT2G18520
AT1G08310
AT3G12550
AT5G17800
AT4G38200
AT5G16320
AT3G51960
AT5G44110
AT2G36000
AT5G57580
AT4G32470
AT1G79220
AT3G56630
AT5G06350
AT2G04865
AT5G51460
AT1G19860
AT2G41830
AT2G44950
AT4G16070
AT1G28150
AT5G13590
AT3G07870
AT2G37890
AT4G28160
AT5G56240
AT5G64300
AT3G13970
AT5G07190
AT5G05380
AT3G57200
AT1G13810
AT3G23430
AT1G11950
AT1G72930
AT2G46600
AT1G62180
AT1G15460
AT2G32410
AT3G13130
AT4G27510
AT2G30766
AT3G30720
AT4G00480
AT3G16040
AT3G23150
AT1G09690
AT4G22570
AT4G31720
AT5G06110
AT3G18750
AT1G17360
AT1G29952
AT3G01130
AT2G20150
AT3G49180
AT4G29890
AT2G28590
AT2G29140
AT3G26230
AT4G10470
AT3G29310
AT5G15810
AT1G29950
AT5G01400
AT3G47520
AT2G47970
AT3G63480
AT4G20040
AT2G34790
AT2G20875
AT2G44820
AT1G25500
AT4G04780
AT5G61010
AT3G27180
AT4G36890
AT4G25190
AT1G29920
AT3G24542
AT5G60270
AT4G00310
AT2G04495
AT5G22270
AT1G23830
AT3G13190
AT1G07450
AT4G02810
AT4G36680
AT3G43860
AT2G28720
AT3G10080
AT2G36960
AT3G52780
AT3G22370
AT1G55820
AT4G14750
AT4G36940
AT4G35680
AT1G18020
AT2G40300
AT1G52330
AT1G72910
AT2G46610
AT3G50430
AT3G48890
AT2G27580
AT1G62250
AT2G32020
AT5G18620
AT1G53730
AT4G32940
AT1G77610
AT4G17390
AT1G68875
AT2G30840
AT3G16230
AT3G61300
AT1G56340
AT5G62960
AT5G03415
AT3G24830
AT2G44350
AT5G58100
AT5G04770
AT1G29410
AT1G34640
AT4G22280
AT4G17790
AT3G15420
AT3G57800
AT3G07820
AT3G24040
AT1G01500
AT5G44750
AT2G40935
AT4G34840
```
