## Supplementary material for "A comprehensive map of preferentially located motifs reveals distinct proximal *cis*-regulatory elements in plants": TGTAGAAA_containing_gene_set.txt

```
#Occurences of TGTAGAAA between 15 and 111 (positions relative to the transcription start site)
#203 sequences with TGTAGAAA in this interval
#0.99% of the sequences in promoter set with TGTAGAAA (set with 20573 sequences)
AT3G56410
AT3G24030
AT4G28160
AT5G66700
AT5G57940
AT1G68795
AT1G53170
AT1G29920
AT4G05420
AT5G63320
AT3G12550
AT1G31480
AT3G46890
AT4G34840
AT2G35620
AT1G73940
AT5G05580
AT5G58575
AT5G08550
AT1G31420
AT5G19530
AT2G32410
AT5G12150
AT3G25545
AT2G30530
AT5G23070
AT5G23360
AT3G22845
AT2G03740
AT1G79700
AT4G16070
AT3G29310
AT3G48890
AT3G56340
AT5G06230
AT3G62800
AT1G43580
AT3G51550
AT4G21745
AT3G46600
AT5G04770
AT5G51080
AT4G00310
AT2G27830
AT4G35490
AT5G22270
AT1G70200
AT5G40550
AT2G17980
AT4G27510
AT3G12320
AT2G04070
AT3G55580
AT1G12610
AT5G41130
AT3G16230
AT2G35075
AT5G27280
AT5G60800
AT3G63400
AT3G18030
AT5G07190
AT3G15420
AT5G02200
AT5G15270
AT4G00660
AT5G49730
AT4G27680
AT5G18620
AT1G69530
AT4G37610
AT1G68875
AT3G26210
AT5G64520
AT3G18750
AT3G05280
AT5G17790
AT5G17710
AT2G30360
AT5G61810
AT4G27530
AT1G12775
AT3G16400
AT2G02780
AT5G50840
AT1G28700
AT3G26070
AT5G40480
AT3G52810
AT1G16905
AT3G49180
AT4G24450
AT2G36960
AT4G33040
AT1G27710
AT1G48850
AT4G37608
AT2G41250
AT4G30330
AT5G54062
AT3G46020
AT5G60440
AT4G25490
AT3G28220
AT2G44730
AT1G68790
AT3G50520
AT3G24020
AT5G12430
AT4G03110
AT1G62262
AT5G01800
AT2G47970
AT5G10060
AT4G38200
AT3G10120
AT3G59830
AT2G46180
AT1G16290
AT5G64840
AT4G22900
AT5G41560
AT3G63410
AT5G38110
AT3G10080
AT4G39480
AT5G39380
AT1G52330
AT4G14030
AT3G15540
AT4G25190
AT5G47020
AT5G40760
AT5G52882
AT5G23450
AT1G52340
AT3G42725
AT4G14420
AT1G16825
AT3G19720
AT1G70170
AT4G18501
AT4G30710
AT4G29470
AT2G37890
AT3G27120
AT4G31860
AT4G30400
AT1G14642
AT4G21760
AT5G11330
AT1G53050
AT5G53570
AT1G49160
AT3G60850
AT4G28556
AT3G24040
AT1G07780
AT3G19200
AT3G12990
AT3G53470
AT5G03415
AT2G46610
AT4G10470
AT4G03960
AT3G49190
AT1G17420
AT3G59300
AT5G64580
AT1G44910
AT1G17360
AT3G48120
AT2G21270
AT5G18010
AT1G01500
AT5G52530
AT1G49300
AT2G33530
AT1G12410
AT3G25780
AT1G12845
AT5G21160
AT2G22490
AT1G05670
AT3G05625
AT4G20040
AT2G44820
AT4G36910
AT5G11270
AT4G17895
AT5G59850
AT4G35680
AT2G30390
AT1G48840
AT2G22800
AT5G52820
AT4G24090
AT3G01400
AT2G34350
AT1G64670
AT5G66005
AT5G51830
AT1G68850
```
