## Supplementary material for "A comprehensive map of preferentially located motifs reveals distinct proximal *cis*-regulatory elements in plants": TGTAGAAC_containing_gene_set.txt

```
#Occurences of TGTAGAAC between 11 and 65 (positions relative to the transcription start site)
#43 sequences with TGTAGAAC in this interval
#0.21% of the sequences in promoter set with TGTAGAAC (set with 20573 sequences)
AT5G58210
AT4G01650
AT3G54520
AT1G79070
AT2G03800
AT5G63420
AT3G07870
AT1G06475
AT1G55020
AT1G34630
AT5G25060
AT5G16290
AT3G10940
AT5G57887
AT2G22270
AT4G36680
AT1G55460
AT4G01850
AT3G17010
AT5G57880
AT4G03960
AT4G00585
AT2G38720
AT4G36105
AT2G30766
AT5G60650
AT5G49730
AT5G35732
AT4G32790
AT1G17370
AT2G19860
AT1G53840
AT4G17390
AT3G16720
AT2G46200
AT2G32770
AT3G60800
AT1G74940
AT1G26120
AT1G08315
AT1G48635
AT5G04110
AT1G28380
```
