## Supplementary material for "A comprehensive map of preferentially located motifs reveals distinct proximal *cis*-regulatory elements in plants": TGTAGT_containing_gene_set.txt

```
#Occurences of TGTAGT between 26 and 133 (positions relative to the transcription start site)
#1629 sequences with TGTAGT in this interval
#7.92% of the sequences in promoter set with TGTAGT (set with 20573 sequences)
AT1G33060
AT4G26050
AT1G15980
AT1G77380
AT1G29530
AT4G14400
AT3G15830
AT2G40790
AT1G74550
AT1G26090
AT4G25160
AT4G01140
AT1G59860
AT5G54860
AT5G39890
AT3G06600
AT3G05810
AT1G48560
AT1G23080
AT4G20280
AT3G61610
AT4G03298
AT4G12005
AT5G65830
AT3G04260
AT2G31650
AT1G67850
AT2G44010
AT4G23530
AT2G17470
AT1G48620
AT1G68460
AT1G15730
AT5G18390
AT5G65000
AT3G26050
AT5G64140
AT5G04830
AT1G13910
AT4G38430
AT5G52880
AT3G58490
AT1G29540
AT1G23980
AT2G39640
AT1G26100
AT3G03380
AT2G22190
AT4G21105
AT1G19850
AT2G42030
AT2G41160
AT5G07790
AT5G57300
AT1G02450
AT2G01660
AT1G08510
AT1G32225
AT1G50570
AT4G35680
AT1G48310
AT2G30600
AT5G46350
AT3G13845
AT5G64660
AT5G54260
AT2G20310
AT5G16070
AT1G53110
AT5G09460
AT1G12880
AT4G17420
AT5G16870
AT4G32020
AT5G17990
AT5G56795
AT1G21650
AT4G36790
AT5G03020
AT3G20670
AT2G03730
AT1G63380
AT4G08980
AT5G18750
AT1G30630
AT3G07650
AT3G54500
AT1G31880
AT5G50360
AT1G29690
AT5G16610
AT4G16490
AT4G19190
AT3G49550
AT3G27025
AT1G04945
AT5G64060
AT5G65440
AT4G14819
AT4G14465
AT5G23420
AT3G54980
AT5G46020
AT3G22110
AT5G35750
AT1G04830
AT5G57500
AT2G32520
AT5G03900
AT4G22540
AT1G68825
AT3G46530
AT4G21570
AT5G35210
AT5G57880
AT3G01085
AT2G28790
AT1G26410
AT5G16460
AT1G29950
AT2G18750
AT1G67280
AT5G26660
AT3G60280
AT1G19396
AT5G55490
AT5G07060
AT1G22370
AT1G74720
AT5G39990
AT2G35030
AT1G22970
AT2G07715
AT3G13350
AT1G40087
AT2G46950
AT2G24320
AT5G40400
AT3G22380
AT3G18450
AT2G26170
AT2G04030
AT1G70740
AT4G07390
AT4G10080
AT1G68100
AT1G26800
AT1G12600
AT3G63060
AT2G37400
AT5G51380
AT2G31865
AT5G52920
AT4G33585
AT4G01510
AT3G13190
AT1G74780
AT5G18730
AT1G19520
AT1G49480
AT5G09462
AT5G15581
AT4G35740
AT1G65660
AT1G18570
AT1G22190
AT1G04490
AT1G08370
AT2G34780
AT5G25980
AT5G35375
AT4G08170
AT4G37750
AT3G16830
AT3G10915
AT5G53170
AT5G49630
AT2G41800
AT5G07540
AT3G07400
AT4G04350
AT5G22355
AT5G45440
AT3G61770
AT5G50840
AT4G27530
AT1G01510
AT1G68250
AT4G14430
AT2G17760
AT3G22250
AT2G35230
AT3G21740
AT1G12000
AT4G10160
AT4G35520
AT3G18560
AT4G23110
AT1G26230
AT5G44980
AT5G02450
AT5G09461
AT1G15120
AT5G58440
AT5G26050
AT1G67720
AT1G20960
AT1G01790
AT3G12110
AT3G27300
AT1G55140
AT1G19400
AT2G38730
AT3G46020
AT1G27600
AT4G36515
AT4G25950
AT1G32583
AT1G30000
AT3G09470
AT1G13460
AT3G52940
AT1G74088
AT5G12200
AT5G06930
AT1G72480
AT3G25520
AT1G73340
AT3G28950
AT4G11060
AT2G48100
AT4G34680
AT5G46340
AT1G61215
AT2G17250
AT1G15140
AT5G61830
AT1G24400
AT2G37970
AT5G04240
AT5G47970
AT2G21950
AT1G65180
AT3G62720
AT5G08450
AT5G58760
AT4G05018
AT3G63500
AT4G21800
AT2G41650
AT5G52882
AT4G08940
AT1G06350
AT5G02170
AT5G14500
AT5G24640
AT5G51340
AT1G61340
AT3G20050
AT1G62262
AT4G01950
AT3G45890
AT5G47310
AT5G06340
AT1G71910
AT4G33640
AT5G41870
AT2G18890
AT4G10310
AT3G19590
AT4G34960
AT2G45530
AT5G04050
AT5G05920
AT5G01810
AT5G65230
AT5G11260
AT2G35960
AT1G28010
AT4G30780
AT1G55890
AT2G42270
AT1G55200
AT1G08210
AT5G13280
AT5G58480
AT2G20630
AT1G26940
AT2G18950
AT2G21850
AT3G51700
AT3G03480
AT1G09310
AT2G25210
AT5G07520
AT1G29951
AT2G40435
AT4G32500
AT3G19280
AT4G32830
AT5G38510
AT5G52220
AT5G03660
AT4G34950
AT2G38000
AT5G13410
AT2G44630
AT1G19397
AT5G18590
AT2G40280
AT5G17150
AT4G00752
AT3G51895
AT4G01500
AT2G43970
AT4G31840
AT2G25250
AT5G26990
AT4G10120
AT3G26440
AT1G73260
AT3G21370
AT3G48610
AT1G52540
AT3G48690
AT3G58670
AT1G49890
AT1G71850
AT1G03710
AT5G60160
AT5G56325
AT5G25050
AT3G52720
AT2G21250
AT3G10190
AT4G25740
AT1G54290
AT4G31410
AT5G60510
AT4G21930
AT5G63570
AT5G07050
AT5G50670
AT3G61700
AT3G53440
AT2G36670
AT1G15690
AT2G17705
AT2G31680
AT1G07795
AT2G26180
AT2G01410
AT5G52360
AT2G39900
AT3G54420
AT5G51710
AT1G08220
AT5G61450
AT1G18490
AT3G43270
AT1G63430
AT3G26330
AT2G33840
AT5G49665
AT5G57360
AT5G23230
AT5G62320
AT1G31600
AT3G23633
AT2G24645
AT4G12780
AT3G14010
AT5G28650
AT3G19240
AT1G03103
AT4G28370
AT5G05550
AT1G11060
AT3G61060
AT1G23550
AT2G47350
AT3G54826
AT2G20250
AT4G01020
AT1G11608
AT3G07200
AT1G04140
AT5G27420
AT5G04230
AT4G04632
AT1G26750
AT4G16143
AT5G16280
AT1G06990
AT5G53045
AT5G47650
AT4G18360
AT3G14172
AT4G30590
AT1G74770
AT1G80950
AT1G55340
AT4G18610
AT5G27150
AT5G59570
AT2G45700
AT2G24570
AT4G00520
AT4G25450
AT3G14910
AT3G17998
AT2G33610
AT1G34790
AT1G79730
AT1G23740
AT1G67480
AT4G20350
AT3G62830
AT5G46290
AT2G33040
AT1G53650
AT4G15630
AT1G04900
AT5G20190
AT5G33340
AT5G23940
AT3G24670
AT4G38540
AT1G71750
AT1G09710
AT4G15715
AT3G55640
AT1G78050
AT5G49330
AT3G14390
AT2G35690
AT1G10290
AT1G28410
AT2G46915
AT2G20590
AT1G21520
AT5G21070
AT5G64650
AT5G65650
AT1G78450
AT4G34138
AT1G58037
AT1G69485
AT5G42370
AT4G04800
AT5G56370
AT2G40970
AT4G26540
AT5G48150
AT4G08240
AT4G25320
AT1G70820
AT2G32700
AT1G23560
AT5G37070
AT1G09950
AT5G22630
AT1G08340
AT4G01770
AT3G28560
AT5G63380
AT1G10180
AT5G40480
AT3G25160
AT1G75900
AT5G57090
AT2G47710
AT2G42290
AT5G10210
AT5G50011
AT3G22960
AT4G25300
AT3G51940
AT1G54380
AT3G57760
AT4G02080
AT1G62421
AT2G33530
AT3G61420
AT5G01890
AT3G25930
AT2G28100
AT4G24680
AT3G21510
AT5G09690
AT3G56460
AT2G19070
AT1G15200
AT3G23000
AT3G25580
AT5G11530
AT4G26620
AT4G26790
AT2G04305
AT1G72160
AT1G72090
AT1G60970
AT3G03640
AT2G34770
AT3G18470
AT1G25155
AT3G18880
AT1G26380
AT2G34150
AT1G21840
AT3G16760
AT1G21890
AT1G12260
AT4G13500
AT1G45145
AT1G17060
AT3G09220
AT2G37860
AT3G25910
AT3G15395
AT3G18524
AT5G64640
AT4G29940
AT1G09195
AT4G36780
AT5G25840
AT5G17570
AT4G32960
AT1G07960
AT2G01490
AT3G47510
AT3G25882
AT5G59800
AT4G37440
AT1G05170
AT1G16910
AT4G33270
AT3G13440
AT1G21190
AT1G07660
AT1G12610
AT5G11450
AT3G28580
AT1G15370
AT4G03550
AT1G16520
AT5G56310
AT1G01010
AT1G07980
AT3G47675
AT4G02460
AT2G41260
AT2G17220
AT3G54440
AT5G15280
AT1G48000
AT1G64350
AT1G28375
AT4G37980
AT1G32260
AT1G23900
AT2G28200
AT2G13370
AT1G20920
AT4G30120
AT1G31720
AT3G13898
AT1G53750
AT4G38460
AT4G01270
AT1G66340
AT5G47750
AT3G23090
AT2G19930
AT1G52330
AT3G04290
AT2G45430
AT1G22220
AT1G10760
AT3G11397
AT5G22120
AT5G65340
AT5G22875
AT2G41520
AT5G42300
AT1G07820
AT5G57887
AT1G36390
AT5G01750
AT1G43190
AT3G62630
AT4G32272
AT5G14600
AT5G63550
AT1G66580
AT2G37975
AT3G49530
AT4G14365
AT5G20900
AT4G22840
AT4G21065
AT5G61770
AT3G04180
AT4G21910
AT1G31660
AT3G17950
AT3G02570
AT1G48300
AT4G00170
AT1G75100
AT5G13840
AT4G25070
AT4G27160
AT2G45000
AT5G66160
AT1G11572
AT1G73380
AT4G12130
AT1G06250
AT1G55460
AT5G05220
AT3G20440
AT5G01800
AT5G18130
AT4G00620
AT2G35900
AT1G73500
AT4G38740
AT5G27395
AT3G03310
AT2G47650
AT3G12370
AT1G17880
AT2G28140
AT5G66230
AT4G31560
AT5G10500
AT1G29290
AT5G06530
AT1G32630
AT5G20710
AT3G27700
AT2G01110
AT4G09680
AT1G04010
AT2G40765
AT1G18480
AT3G03460
AT4G31390
AT5G36950
AT1G48120
AT2G20020
AT2G33060
AT3G02050
AT5G01040
AT2G45630
AT5G53060
AT4G23470
AT2G28490
AT2G25570
AT4G05590
AT5G35410
AT1G64065
AT1G60600
AT1G06070
AT1G66090
AT5G34930
AT5G44730
AT1G47240
AT1G32860
AT1G69670
AT3G47670
AT5G61290
AT3G56190
AT5G28500
AT1G20110
AT2G14720
AT5G21160
AT2G26470
AT4G02040
AT1G67600
AT2G03390
AT1G47340
AT2G28880
AT1G48450
AT5G23710
AT3G11250
AT5G60520
AT2G25355
AT5G24470
AT5G27630
AT5G45540
AT1G12470
AT1G29450
AT4G01210
AT1G23205
AT5G45100
AT1G79770
AT1G02870
AT4G37030
AT1G16610
AT5G52100
AT4G24760
AT3G57140
AT3G59040
AT3G29360
AT3G23250
AT5G21990
AT5G42310
AT4G14965
AT3G51325
AT3G48490
AT2G05990
AT2G45380
AT5G44660
AT5G65870
AT5G13760
AT5G02710
AT5G10380
AT2G37420
AT2G16880
AT1G72670
AT3G16940
AT4G04910
AT4G39870
AT4G18480
AT3G49780
AT5G24410
AT5G59420
AT1G35210
AT5G64670
AT5G50010
AT3G08530
AT5G08610
AT2G38650
AT1G07450
AT5G41350
AT1G66000
AT1G16515
AT4G30630
AT4G29680
AT5G63610
AT5G61390
AT2G30100
AT4G25200
AT1G14850
AT3G59200
AT1G33102
AT2G25880
AT5G24840
AT1G49475
AT2G32450
AT1G34210
AT3G19200
AT2G06005
AT1G79680
AT1G20680
AT2G39730
AT3G10520
AT5G13460
AT3G27420
AT1G65720
AT5G23440
AT2G27040
AT1G19210
AT1G15720
AT1G15950
AT2G31945
AT2G45690
AT4G15850
AT1G52150
AT3G25190
AT2G35490
AT4G09820
AT4G34390
AT2G29180
AT2G03830
AT5G42630
AT5G51200
AT1G35630
AT4G13940
AT2G41180
AT2G21620
AT5G42240
AT5G10990
AT2G20000
AT3G58090
AT3G62800
AT4G16670
AT1G03380
AT4G27360
AT1G26600
AT5G37750
AT2G01330
AT1G72140
AT1G04620
AT1G72110
AT3G17770
AT2G19160
AT5G15850
AT3G03190
AT5G53110
AT1G01610
AT5G65495
AT4G28290
AT2G25625
AT4G37510
AT2G30105
AT2G07706
AT2G30700
AT1G76030
AT2G45740
AT1G43171
AT4G21745
AT2G45140
AT3G47910
AT4G13250
AT3G15160
AT3G54940
AT2G42650
AT1G68870
AT4G29220
AT5G53390
AT4G17060
AT1G45130
AT4G15393
AT3G26400
AT5G57560
AT2G44200
AT5G66110
AT2G01150
AT1G71970
AT1G15700
AT1G56520
AT5G27330
AT5G10070
AT5G62100
AT4G29790
AT2G29880
AT4G38190
AT5G05000
AT1G74670
AT2G22460
AT4G40045
AT1G61740
AT3G54810
AT4G18170
AT3G15370
AT4G23060
AT1G75940
AT1G05680
AT4G31780
AT4G39420
AT3G49840
AT1G20830
AT1G25682
AT1G11915
AT4G21870
AT4G25230
AT5G64420
AT5G62030
AT5G09463
AT2G16660
AT4G32710
AT5G57400
AT1G62970
AT3G55360
AT1G53460
AT3G18170
AT4G01037
AT1G18020
AT5G58180
AT1G62570
AT3G60200
AT2G40930
AT3G48670
AT1G17380
AT2G28250
AT3G12070
AT3G52230
AT5G20990
AT3G57520
AT1G29952
AT5G63320
AT5G12350
AT4G14170
AT3G05060
AT5G10370
AT2G21530
AT5G23740
AT3G59530
AT3G51960
AT3G15580
AT5G23340
AT3G16857
AT2G47900
AT3G26650
AT4G22285
AT2G25260
AT5G05140
AT3G59670
AT3G49160
AT3G08680
AT4G25130
AT4G33590
AT3G52930
AT3G42473
AT3G61040
AT3G52770
AT1G32480
AT4G00330
AT1G03040
AT2G28680
AT2G40130
AT1G65090
AT4G27620
AT1G53200
AT4G10925
AT5G66500
AT4G01100
AT5G66760
AT1G11770
AT2G27035
AT1G33610
AT4G08290
AT5G10150
AT5G44680
AT5G45390
AT1G08165
AT1G27380
AT2G22475
AT3G07310
AT5G48020
AT2G18915
AT3G48231
AT5G17410
AT1G34130
AT3G47600
AT2G39630
AT1G64160
AT1G07230
AT5G48530
AT2G27250
AT3G55646
AT1G22860
AT3G09550
AT3G44110
AT4G09630
AT4G17880
AT1G55750
AT3G48850
AT5G47100
AT3G56100
AT5G52870
AT2G37120
AT1G72870
AT1G12900
AT3G03230
AT1G80790
AT3G54790
AT1G11220
AT2G43580
AT2G20530
AT3G16100
AT1G08040
AT1G72070
AT3G49900
AT5G45410
AT1G51310
AT5G53920
AT1G10250
AT3G45710
AT2G40711
AT3G57180
AT4G04210
AT2G35760
AT1G74900
AT5G52420
AT4G30610
AT5G03130
AT4G03180
AT3G06455
AT1G24010
AT3G48710
AT1G33600
AT1G78570
AT5G27520
AT5G55120
AT3G25830
AT1G51130
AT4G27760
AT1G19270
AT2G36710
AT3G61200
AT2G32295
AT3G56750
AT2G27180
AT4G35905
AT3G59650
AT2G01190
AT1G74320
AT5G12840
AT1G16690
AT5G67490
AT1G13750
AT5G53870
AT2G25320
AT4G00780
AT3G60900
AT2G30540
AT1G16920
AT2G23180
AT2G46210
AT1G34780
AT3G45700
AT5G02600
AT2G39870
AT2G48030
AT2G14110
AT1G18550
AT3G18980
AT1G30350
AT3G07610
AT3G53040
AT1G33055
AT1G34380
AT5G55950
AT4G18190
AT1G50270
AT2G40900
AT5G48830
AT4G39675
AT3G10320
AT1G71240
AT4G35900
AT1G69640
AT3G63120
AT3G13470
AT1G48570
AT3G22690
AT3G22510
AT4G00810
AT5G66920
AT1G16310
AT3G16650
AT1G52420
AT2G38995
AT1G07120
AT2G40090
AT1G23090
AT4G12250
AT3G56740
AT2G35150
AT1G72430
AT1G08590
AT5G41670
AT2G01820
AT1G27000
AT3G62910
AT2G41390
AT2G38070
AT3G50400
AT5G06610
AT3G10974
AT1G09100
AT1G52340
AT2G44690
AT3G63010
AT5G65040
AT1G77480
AT1G76990
AT5G05110
AT3G57230
AT5G13240
AT2G39400
AT5G48210
AT4G11090
AT4G11220
AT3G48070
AT5G63970
AT1G16490
AT3G48970
AT2G18370
AT2G31200
AT2G23755
AT4G29860
AT3G44540
AT2G17190
AT1G18670
AT4G11960
AT5G23170
AT2G02000
AT5G11470
AT4G15490
AT5G25900
AT1G54580
AT4G14120
AT2G46560
AT1G03920
AT1G75335
AT4G22220
AT2G38010
AT1G21790
AT1G14610
AT5G23870
AT2G41220
AT2G25680
AT2G34520
AT5G53090
AT2G31310
AT2G19600
AT3G54660
AT4G11450
AT4G33790
AT3G53720
AT5G10460
AT1G72220
AT5G39970
AT5G52410
AT5G22300
AT1G55690
AT3G11960
AT2G02850
AT4G18890
AT1G37150
AT1G78600
AT1G06475
AT4G23880
AT1G04690
AT5G20150
AT3G21840
AT3G49890
AT1G05520
AT4G19560
AT3G45020
AT1G11390
AT1G27690
AT3G13870
AT4G02200
AT5G10950
AT1G66080
AT1G64490
AT1G31830
AT4G26555
AT5G16160
AT5G63620
AT3G13674
AT4G29210
AT5G08695
AT2G25780
AT4G13210
AT3G61370
AT1G06420
AT4G10730
AT3G07195
AT5G66800
AT1G47970
AT3G15410
AT3G62410
AT1G70200
AT2G04865
AT3G19270
AT1G63720
AT5G44400
AT2G15960
AT1G10920
AT3G45760
AT1G58110
AT2G36390
AT2G40340
AT5G14200
AT2G05920
AT1G22600
AT3G32980
AT1G32580
AT1G03360
AT1G15340
AT5G43518
AT1G52260
AT2G28460
AT1G23170
AT2G33793
AT1G78800
AT3G60970
AT5G44005
AT1G51090
AT1G55130
AT5G54190
AT4G14230
AT3G56360
AT1G03070
AT2G05520
AT2G44820
AT3G05660
AT5G57720
AT3G05290
AT5G53450
AT3G12210
AT1G12730
AT1G03365
AT2G46690
AT1G54385
AT2G43700
AT1G47980
AT1G05550
AT3G57720
AT1G16870
AT3G06450
AT4G33945
AT3G45750
AT1G77880
AT4G13280
AT3G44340
AT5G13200
AT4G00270
AT3G16980
AT5G55670
AT3G57010
AT5G51105
AT5G41950
AT3G56010
AT3G02790
AT3G08505
AT2G14890
AT1G35260
AT1G12580
AT4G34030
AT2G28085
AT1G12010
AT4G28820
AT4G01860
AT5G15330
AT2G05840
AT3G10815
AT4G25500
AT5G56710
AT5G35360
AT1G19010
AT1G43910
AT3G44260
AT5G15150
AT3G18000
AT2G36305
AT1G01040
AT4G29130
AT2G25540
AT2G45500
AT3G11470
AT3G22150
AT5G10110
AT1G53025
AT5G15840
AT4G30935
AT4G22640
AT1G08750
AT2G42940
AT1G45191
AT5G61240
AT3G47250
AT3G59140
AT2G40700
AT3G51410
AT5G52050
AT1G13580
AT1G27330
AT1G56450
AT1G20690
AT5G24610
AT3G07890
AT1G09815
AT2G28660
AT3G18940
AT1G76240
AT1G70830
AT1G26220
AT5G41750
AT3G56850
AT5G44520
AT5G50335
AT4G33650
AT4G14815
AT5G16080
AT3G09190
AT4G19160
AT5G07070
AT2G34100
AT1G11950
AT3G08730
AT4G38290
AT3G29760
AT2G31490
AT4G02390
AT3G57510
AT2G47440
AT1G36380
AT3G50850
AT3G06180
AT2G30480
AT1G76010
AT1G02290
AT3G04600
AT1G05300
AT1G63150
AT4G30980
AT4G31730
AT5G67370
AT5G11880
AT1G04290
AT1G76350
AT5G19660
AT5G44260
AT3G03810
AT3G13290
AT4G30996
AT2G37020
AT4G26590
AT3G20660
AT5G22050
AT3G10040
AT2G42260
AT1G14950
AT4G21320
AT4G15480
AT2G17972
AT2G22870
AT2G44590
AT5G19900
AT1G04770
AT2G28870
AT1G06190
AT3G61380
AT2G22520
AT1G79190
AT2G39260
AT4G31140
AT5G35930
AT2G26640
AT4G03070
AT1G13290
AT1G11070
AT1G76800
AT5G47430
AT4G22850
AT1G65486
AT4G26080
AT5G54910
AT3G05858
AT4G27170
AT5G48730
AT2G20370
AT4G29010
AT5G41970
AT4G11100
AT5G01490
AT3G52290
AT2G44290
AT1G77420
AT3G01770
AT2G31320
AT4G22300
AT1G07060
AT1G48980
AT4G20230
AT5G23520
AT5G05987
AT3G63490
AT4G27490
AT1G27910
AT1G75220
AT4G35020
AT5G17780
AT1G73530
AT2G17520
AT1G19115
AT1G74680
AT1G64370
AT1G59870
AT5G15510
AT3G06960
AT5G06280
AT5G53070
AT1G68470
AT2G29950
AT2G20890
AT5G55507
AT3G12090
AT1G64330
AT1G05820
AT1G75340
AT5G18760
AT4G12960
AT4G11310
AT3G18210
AT5G13000
AT2G41835
AT5G63700
AT4G14770
AT1G25275
AT1G16350
AT5G35450
AT4G31810
AT3G17430
AT3G27500
AT4G01335
AT5G43050
AT1G10310
AT1G16110
AT3G62840
AT2G31930
AT1G29380
AT3G07410
AT3G50510
AT3G48550
AT3G48880
AT2G38695
AT3G09150
AT1G07300
AT2G20515
AT2G30890
AT4G32180
AT2G15290
AT1G15190
AT3G29170
AT1G32400
AT5G07710
AT4G16780
AT2G43320
AT4G01330
AT5G02010
AT5G25310
AT5G63580
AT1G51340
AT2G04630
AT1G80240
AT2G34930
AT4G01850
AT4G38320
AT2G24310
AT2G30695
AT1G01090
AT4G37810
AT2G20900
AT5G57050
AT2G24240
AT5G03760
AT1G33970
AT4G26090
AT5G66200
AT1G09820
AT2G04270
AT1G55205
AT3G57260
AT1G24909
AT2G14635
AT4G38690
AT2G35830
AT2G39460
AT5G20600
AT5G44740
AT1G05730
AT5G63520
AT4G12870
AT5G18660
AT5G47520
AT1G44760
AT5G02190
AT3G09010
AT1G22920
AT4G32750
AT2G44950
AT3G11560
AT4G30160
AT5G56240
AT4G10720
AT4G16210
AT3G01090
AT5G46750
AT1G09794
AT5G07510
AT1G21700
AT2G07360
AT5G62300
AT4G11130
AT2G22905
AT4G32900
AT1G23380
AT2G03060
AT2G34230
AT2G26890
AT5G46700
AT3G15470
AT3G59030
AT1G62220
AT1G30680
AT4G03020
AT5G24080
AT3G13445
AT5G23120
AT4G16460
AT2G35730
AT2G18560
AT1G03770
AT5G39660
AT1G21640
AT4G36540
AT3G58800
AT5G62210
AT1G61400
AT3G08510
AT1G56270
AT4G18330
AT3G58570
AT2G13360
AT4G32040
AT3G53300
AT2G24290
AT3G25410
AT5G18200
AT5G53420
AT2G35770
AT3G47040
AT1G29010
AT5G09970
AT1G12760
AT1G29440
AT5G08720
AT5G07360
AT5G11430
AT5G56740
AT1G35230
AT4G14147
AT5G09300
AT5G16260
AT2G41945
AT1G61240
AT3G04950
AT3G49250
AT5G40230
AT1G79630
AT1G56460
AT5G41560
AT1G65280
AT5G08460
AT3G52280
AT3G19970
AT3G54520
AT5G02240
AT4G25020
AT1G30795
AT4G38970
AT3G15340
AT1G74560
AT2G35600
AT4G25990
AT3G53750
AT4G26370
AT5G24590
AT2G40710
AT2G44760
AT1G53625
AT5G64160
AT3G54020
AT5G01600
AT5G20840
AT3G54180
AT3G25770
AT4G29490
AT5G63490
AT1G30600
AT1G32950
AT4G09840
AT2G37410
AT3G53960
AT5G22970
AT2G43520
AT3G19990
AT3G60140
AT5G66985
AT1G13900
AT5G43680
AT5G56290
AT3G62170
AT2G03620
AT1G55960
AT5G52250
AT1G69560
AT1G54700
AT3G61180
AT1G46480
AT1G19190
AT3G44330
AT1G62050
AT1G72650
AT2G21800
AT4G09462
AT5G08600
AT1G06230
AT2G28605
AT1G32780
AT3G48500
AT1G13090
AT1G17460
AT5G20250
AT2G31500
AT4G15790
AT2G22990
AT5G22980
AT1G68670
AT4G22790
AT1G26160
AT1G22310
AT5G56000
AT2G36370
AT4G10210
AT2G30860
AT1G60220
AT5G35460
AT4G29850
AT5G63760
AT4G23990
AT5G50012
AT1G05590
AT1G07080
AT1G69450
AT3G11170
AT1G70270
AT3G02230
AT2G34220
AT5G60210
```
