## Supplementary material for "A comprehensive map of preferentially located motifs reveals distinct proximal *cis*-regulatory elements in plants": TGTAGTA_containing_gene_set.txt

```
#Occurences of TGTAGTA between 23 and 112 (positions relative to the transcription start site)
#421 sequences with TGTAGTA in this interval
#2.05% of the sequences in promoter set with TGTAGTA (set with 20573 sequences)
AT4G26080
AT1G65090
AT5G26000
AT2G45380
AT2G37400
AT1G78050
AT4G29380
AT2G27389
AT5G25980
AT5G03020
AT1G29440
AT2G18890
AT1G05300
AT1G16515
AT2G33060
AT1G49890
AT2G43520
AT2G34150
AT5G46290
AT2G22870
AT3G48710
AT3G25830
AT1G03360
AT5G52882
AT2G32520
AT4G16143
AT4G34138
AT1G64370
AT4G33640
AT1G71970
AT1G22920
AT3G62800
AT1G13090
AT1G58110
AT3G63490
AT1G54385
AT5G24590
AT3G54020
AT1G61215
AT5G67490
AT1G11915
AT2G41650
AT1G16310
AT5G33340
AT2G39870
AT2G45630
AT5G06930
AT3G26650
AT5G11880
AT3G52940
AT1G72220
AT5G46700
AT4G37980
AT1G79190
AT3G60900
AT1G15200
AT2G30100
AT3G25580
AT2G28140
AT5G20190
AT1G04620
AT1G08165
AT1G80950
AT1G75940
AT5G47970
AT5G56370
AT1G69485
AT3G13898
AT1G18550
AT1G71850
AT5G10070
AT3G11470
AT3G48690
AT5G64420
AT1G12000
AT3G28580
AT2G27180
AT1G12480
AT5G03900
AT3G54940
AT4G34950
AT4G25230
AT4G30980
AT4G00752
AT4G21910
AT3G07410
AT4G01850
AT5G52250
AT3G62170
AT3G50400
AT1G32260
AT4G34390
AT1G75900
AT1G63150
AT1G26800
AT2G39630
AT4G11130
AT4G38290
AT4G13500
AT5G09300
AT2G14890
AT4G01335
AT5G11530
AT4G32900
AT4G13250
AT5G45540
AT4G32272
AT3G52770
AT1G10760
AT5G57720
AT2G44690
AT5G63470
AT2G46915
AT2G28200
AT5G19900
AT1G31660
AT3G56740
AT5G57500
AT5G59800
AT5G44400
AT5G44730
AT5G24410
AT2G38995
AT1G79630
AT3G09190
AT2G29950
AT1G30795
AT3G24670
AT3G07890
AT1G29290
AT4G33945
AT2G40930
AT4G35520
AT2G44760
AT3G61200
AT1G71750
AT1G13460
AT1G53460
AT2G28250
AT4G09820
AT3G55646
AT1G14950
AT3G19280
AT5G13410
AT1G07300
AT4G37810
AT1G70830
AT1G69450
AT5G15150
AT3G63120
AT5G52100
AT1G72160
AT1G12470
AT4G27530
AT2G33840
AT3G19990
AT5G58760
AT5G57887
AT3G20440
AT3G16760
AT1G10290
AT5G66160
AT4G08240
AT1G56460
AT4G08940
AT3G57510
AT5G47520
AT3G53300
AT3G54420
AT5G63620
AT2G44590
AT3G11170
AT3G49550
AT5G26050
AT2G20900
AT4G22285
AT5G61290
AT3G56360
AT1G08210
AT2G21250
AT4G16490
AT4G04800
AT3G07400
AT5G01600
AT1G28375
AT4G01210
AT5G44740
AT4G01770
AT1G20830
AT4G17060
AT5G35750
AT1G74680
AT1G32630
AT1G64160
AT3G11250
AT1G07660
AT3G05810
AT1G34780
AT5G65870
AT4G25320
AT4G03020
AT5G10110
AT4G21930
AT4G22540
AT2G03730
AT2G16660
AT1G68670
AT3G26440
AT1G70740
AT1G28410
AT5G28650
AT2G21850
AT1G06230
AT2G41835
AT5G63700
AT2G44820
AT1G74770
AT4G35900
AT1G73380
AT3G56850
AT2G40710
AT3G03310
AT4G25450
AT5G57300
AT1G32860
AT4G00170
AT5G10500
AT2G41390
AT1G21700
AT1G23900
AT3G10915
AT5G42300
AT5G04240
AT2G38730
AT2G37860
AT1G03040
AT4G31780
AT1G21650
AT3G28950
AT4G01510
AT5G02600
AT1G55460
AT5G57880
AT4G12250
AT2G22190
AT1G06420
AT3G16100
AT5G20250
AT1G72870
AT1G33102
AT3G18210
AT2G36390
AT2G22990
AT3G03480
AT3G27420
AT5G13460
AT1G53110
AT2G48100
AT5G63380
AT1G68825
AT3G26050
AT1G79770
AT2G45690
AT2G46690
AT1G02450
AT2G02710
AT1G16520
AT3G58570
AT1G12260
AT3G63500
AT1G09195
AT1G64490
AT3G18450
AT5G65495
AT5G05140
AT2G10950
AT5G21160
AT2G01150
AT3G08510
AT2G01110
AT2G35230
AT5G46350
AT2G25880
AT1G76800
AT3G58490
AT4G01140
AT5G25900
AT1G73500
AT4G36780
AT1G75220
AT3G26330
AT4G40045
AT3G15580
AT1G10920
AT3G44110
AT1G22970
AT3G49780
AT4G30160
AT1G72070
AT2G39900
AT1G69640
AT5G44260
AT4G25130
AT3G07650
AT3G22380
AT4G25160
AT2G43580
AT1G23080
AT5G57560
AT5G52870
AT1G23380
AT2G38695
AT3G60970
AT5G62100
AT1G26230
AT2G23180
AT2G39460
AT1G04490
AT5G15330
AT4G38460
AT4G25500
AT3G62630
AT5G09970
AT2G43700
AT5G45440
AT4G38320
AT1G05680
AT3G12210
AT3G04950
AT1G18670
AT5G49330
AT5G24610
AT3G57260
AT1G07450
AT4G00330
AT1G03070
AT3G52290
AT3G47600
AT4G32830
AT4G37030
AT3G16830
AT5G42310
AT1G45191
AT1G65486
AT2G17520
AT4G14430
AT4G24680
AT1G45130
AT4G04632
AT5G27630
AT5G56325
AT3G48070
AT5G44520
AT5G25310
AT5G41970
AT1G12580
AT2G35730
AT5G22050
AT5G16280
AT3G59140
AT4G22840
AT2G06005
AT3G14010
AT4G32040
AT3G05410
AT3G48500
AT3G61770
AT5G08460
AT1G19850
AT2G37420
AT2G15960
AT2G25210
AT2G31200
AT5G67370
AT3G51325
AT3G07610
AT4G40042
AT2G24645
AT5G24840
AT3G52720
AT1G17380
AT2G47710
AT1G55340
AT1G80790
AT5G65000
AT3G26400
AT4G14465
AT2G03060
AT4G02200
AT2G13360
AT2G30700
AT3G45710
AT1G19190
AT5G14500
AT5G04050
AT2G22475
AT5G23170
AT4G15715
AT3G56010
AT2G22905
AT1G16490
AT5G23120
AT3G29170
AT4G10210
AT1G76030
AT2G22460
AT2G17470
AT3G08505
AT4G36515
AT5G37070
AT1G29380
AT1G62050
AT3G14910
AT3G56750
AT2G20890
AT1G72110
AT5G13000
AT2G25540
AT4G31410
AT2G48030
AT3G22690
```
