## Supplementary material for "A comprehensive map of preferentially located motifs reveals distinct proximal *cis*-regulatory elements in plants": TGTAGTAA_containing_gene_set.txt

```
#Occurences of TGTAGTAA between 9 and 68 (positions relative to the transcription start site)
#95 sequences with TGTAGTAA in this interval
#0.46% of the sequences in promoter set with TGTAGTAA (set with 20573 sequences)
AT5G26050
AT1G79190
AT1G76800
AT4G12250
AT1G05680
AT2G32520
AT5G20190
AT2G47710
AT5G26000
AT1G56460
AT1G45130
AT3G50300
AT5G54260
AT5G28650
AT2G01110
AT2G31200
AT5G56370
AT5G19900
AT1G10920
AT2G33710
AT3G03480
AT3G62630
AT4G29380
AT3G13898
AT3G18740
AT3G56750
AT1G02030
AT1G69450
AT4G23680
AT5G35750
AT1G31660
AT1G29290
AT4G33945
AT2G37860
AT1G36370
AT1G72160
AT3G58490
AT2G19070
AT4G00170
AT5G57300
AT4G38460
AT1G12000
AT1G53460
AT4G21960
AT3G07650
AT2G10950
AT3G28950
AT2G25210
AT2G39870
AT4G32410
AT5G52250
AT3G06160
AT3G26440
AT1G67970
AT1G72070
AT2G27389
AT2G35730
AT5G52882
AT1G30795
AT1G49870
AT3G16760
AT5G58760
AT3G22380
AT5G46350
AT3G18450
AT5G52870
AT1G69640
AT5G11880
AT4G35900
AT5G65495
AT4G08980
AT4G33640
AT5G59800
AT4G40042
AT2G44760
AT3G26120
AT4G22285
AT1G79630
AT4G36780
AT1G32260
AT2G30100
AT2G38695
AT4G40045
AT3G05810
AT2G17470
AT2G07698
AT4G36515
AT4G01770
AT1G28410
AT4G30160
AT2G34700
AT5G65880
AT1G07450
AT2G06005
AT2G43520
```
