## Supplementary material for "A comprehensive map of preferentially located motifs reveals distinct proximal *cis*-regulatory elements in plants": TGTAGTAG_containing_gene_set.txt

```
#Occurences of TGTAGTAG between 11 and 150 (positions relative to the transcription start site)
#160 sequences with TGTAGTAG in this interval
#0.78% of the sequences in promoter set with TGTAGTAG (set with 20573 sequences)
AT1G20920
AT3G60900
AT2G40710
AT1G45191
AT4G14358
AT4G22540
AT3G08740
AT5G04050
AT3G54790
AT5G63470
AT1G06420
AT4G00810
AT4G30980
AT3G09980
AT5G62460
AT2G16660
AT5G67490
AT5G44260
AT2G03620
AT3G22690
AT1G23380
AT1G30000
AT4G19160
AT3G55646
AT2G42030
AT1G78060
AT3G08510
AT1G53110
AT4G14465
AT5G46280
AT2G39900
AT3G50400
AT4G11130
AT1G73500
AT1G10290
AT3G52770
AT4G24330
AT3G45710
AT1G15200
AT2G40930
AT5G56240
AT1G16490
AT1G49890
AT1G07830
AT1G67850
AT3G47670
AT2G33840
AT1G64370
AT5G52420
AT2G29180
AT2G01410
AT5G03130
AT5G16460
AT3G15580
AT3G14910
AT1G02450
AT1G68825
AT1G08165
AT1G31720
AT5G01600
AT3G26400
AT3G54020
AT5G10500
AT3G63500
AT1G77610
AT2G37420
AT1G33102
AT4G08240
AT3G03310
AT1G04490
AT4G14430
AT1G66630
AT2G44690
AT1G19190
AT1G28375
AT4G38290
AT1G70830
AT4G01210
AT1G80950
AT5G20590
AT1G65660
AT3G27420
AT5G52190
AT1G50600
AT3G56850
AT5G05230
AT1G21560
AT5G08460
AT4G34390
AT4G32900
AT3G16830
AT3G24310
AT4G24680
AT5G10110
AT5G47455
AT1G17850
AT4G38320
AT3G08505
AT1G61215
AT2G17580
AT1G20830
AT5G49330
AT1G73720
AT1G08210
AT1G78050
AT3G61200
AT1G23740
AT5G52100
AT5G24590
AT2G34150
AT4G01335
AT1G53345
AT5G47520
AT3G25830
AT3G07610
AT2G42160
AT3G48070
AT4G25160
AT3G63490
AT1G23900
AT2G04235
AT5G40480
AT5G16050
AT2G39630
AT3G63120
AT2G42430
AT2G22870
AT5G33340
AT2G41835
AT5G24410
AT3G12170
AT5G41970
AT3G19990
AT4G03020
AT5G63700
AT2G45630
AT1G54385
AT2G22905
AT3G61430
AT1G51160
AT3G58570
AT1G07660
AT2G36670
AT1G72650
AT1G19850
AT1G34780
AT3G16100
AT4G26370
AT3G09680
AT5G27630
AT3G47600
AT4G01850
AT4G16490
AT2G30700
AT1G63150
AT5G44400
AT1G05300
AT5G22050
AT3G07640
AT5G15420
```
