## Supplementary material for "A comprehensive map of preferentially located motifs reveals distinct proximal *cis*-regulatory elements in plants": TGTAGTGT_containing_gene_set.txt

```
#Occurences of TGTAGTGT between 81 and 102 (positions relative to the transcription start site)
#37 sequences with TGTAGTGT in this interval
#0.18% of the sequences in promoter set with TGTAGTGT (set with 20573 sequences)
AT4G27360
AT5G10950
AT2G39260
AT4G10730
AT5G54260
AT2G33610
AT3G19240
AT1G26600
AT1G59870
AT2G17220
AT3G09550
AT1G72480
AT3G18880
AT5G25050
AT1G06350
AT1G03770
AT1G27000
AT3G12370
AT1G68470
AT4G16670
AT1G01610
AT1G55205
AT3G51895
AT5G23440
AT1G20690
AT5G03760
AT5G16080
AT3G23090
AT3G32980
AT5G63580
AT1G01040
AT2G01410
AT1G66090
AT1G16350
AT5G22120
AT2G25680
AT4G34680
```
