## Supplementary material for "A comprehensive map of preferentially located motifs reveals distinct proximal *cis*-regulatory elements in plants": TGTAGTT_containing_gene_set.txt

```
#Occurences of TGTAGTT between 43 and 131 (positions relative to the transcription start site)
#587 sequences with TGTAGTT in this interval
#2.85% of the sequences in promoter set with TGTAGTT (set with 20573 sequences)
AT1G74780
AT3G59200
AT5G63610
AT2G21620
AT1G47980
AT3G18170
AT5G52882
AT4G14465
AT4G12960
AT2G07715
AT4G14230
AT5G39990
AT1G14850
AT5G17570
AT5G24470
AT1G74900
AT2G35690
AT1G52340
AT4G30590
AT2G20000
AT5G55120
AT3G18524
AT1G46480
AT2G28680
AT1G12900
AT3G09150
AT5G46750
AT3G25160
AT3G44540
AT5G10370
AT5G15510
AT1G62262
AT4G02040
AT3G49160
AT5G23340
AT1G74550
AT3G58800
AT1G17460
AT3G25520
AT4G26620
AT5G27395
AT1G11608
AT2G35770
AT4G27760
AT1G10250
AT1G16110
AT4G05018
AT5G39660
AT3G50850
AT3G27700
AT5G27330
AT2G35730
AT2G20250
AT5G50840
AT4G16780
AT3G04260
AT1G08340
AT2G38010
AT2G38070
AT5G66110
AT1G04945
AT4G29490
AT4G21745
AT3G43270
AT5G49630
AT4G38190
AT2G44290
AT5G61450
AT4G14400
AT3G10320
AT5G09461
AT1G58037
AT4G04910
AT5G56795
AT1G35230
AT4G14365
AT5G18130
AT2G34100
AT2G24290
AT1G29010
AT1G29950
AT2G40340
AT1G05550
AT1G12600
AT5G65440
AT5G09462
AT1G05590
AT2G36370
AT3G22110
AT4G08290
AT3G61700
AT5G35930
AT1G51130
AT3G54500
AT4G02390
AT1G30600
AT4G30610
AT2G34230
AT3G57520
AT5G41950
AT2G24320
AT5G46020
AT1G31880
AT1G07980
AT2G17250
AT3G59530
AT2G03390
AT3G48490
AT1G11070
AT3G15470
AT3G16980
AT2G45380
AT4G23060
AT3G06600
AT4G09680
AT4G31390
AT3G08680
AT5G40400
AT4G25740
AT5G63550
AT5G16610
AT3G15395
AT1G74720
AT5G57400
AT5G44660
AT3G27500
AT5G48150
AT5G56740
AT5G26990
AT3G05060
AT2G01820
AT5G51340
AT1G52330
AT5G01890
AT4G29210
AT2G42260
AT3G19280
AT2G41180
AT4G10925
AT1G21840
AT1G12730
AT5G46340
AT4G10310
AT2G44200
AT1G72430
AT5G63760
AT1G79680
AT3G28560
AT1G25275
AT4G23530
AT4G34030
AT1G26940
AT5G35410
AT5G60160
AT5G44980
AT3G59040
AT1G55140
AT1G76350
AT5G58480
AT1G66080
AT3G11397
AT5G51710
AT3G46530
AT2G14110
AT3G48550
AT1G61740
AT3G16650
AT5G54910
AT4G32710
AT5G47100
AT2G28880
AT5G10380
AT3G07310
AT5G20900
AT1G55960
AT5G06340
AT2G43970
AT1G73530
AT1G04290
AT4G15790
AT1G26100
AT1G15720
AT1G16910
AT4G37440
AT5G20150
AT1G72140
AT5G55490
AT1G60220
AT5G52360
AT5G14600
AT4G14120
AT1G27380
AT5G13840
AT1G23205
AT1G26090
AT4G30780
AT1G19520
AT1G11572
AT5G16870
AT1G70270
AT5G24080
AT1G48310
AT5G09460
AT4G38430
AT4G03298
AT2G26890
AT3G47910
AT4G27490
AT5G25840
AT1G19115
AT3G49530
AT3G44330
AT1G66000
AT4G09630
AT2G01490
AT2G34220
AT1G13910
AT5G09463
AT3G02230
AT5G08600
AT2G47350
AT3G07200
AT3G08530
AT5G05220
AT3G53720
AT3G22510
AT2G27250
AT4G15630
AT5G05000
AT1G37150
AT2G31945
AT3G02570
AT3G10040
AT3G57230
AT3G58090
AT2G44010
AT2G39640
AT5G53170
AT2G36305
AT2G28660
AT1G53650
AT1G22310
AT1G32225
AT1G63720
AT2G42650
AT5G63970
AT1G24010
AT2G01660
AT5G02010
AT4G22300
AT5G66800
AT1G29952
AT1G34130
AT4G23110
AT1G55890
AT1G71240
AT2G02850
AT4G29940
AT1G61240
AT3G19270
AT5G63520
AT1G62220
AT2G22870
AT5G22980
AT1G20960
AT1G56450
AT4G12130
AT1G69560
AT1G16870
AT1G21190
AT1G22600
AT2G34770
AT4G35680
AT2G42290
AT2G40130
AT3G17770
AT5G50011
AT4G12005
AT3G56460
AT5G61770
AT5G62320
AT5G48730
AT1G56520
AT5G01810
AT3G13290
AT2G34520
AT5G48830
AT3G22250
AT3G21840
AT2G18750
AT3G48231
AT1G64330
AT2G20310
AT4G29130
AT2G40711
AT4G00780
AT5G52880
AT3G10974
AT4G24760
AT1G26410
AT1G06190
AT1G53200
AT1G08370
AT5G62210
AT1G76240
AT5G43518
AT4G35740
AT1G43910
AT4G01950
AT3G15160
AT1G23170
AT4G33590
AT4G01270
AT1G35260
AT4G11960
AT4G15850
AT4G34960
AT3G59670
AT5G21070
AT3G18560
AT2G42940
AT4G28290
AT1G43171
AT5G13240
AT1G35210
AT2G45530
AT4G39675
AT4G25990
AT1G27910
AT5G66985
AT5G63320
AT4G31810
AT1G48120
AT4G18170
AT3G22150
AT2G25625
AT2G35030
AT5G36950
AT5G20600
AT4G30996
AT1G55130
AT1G19010
AT3G45700
AT3G23250
AT2G25780
AT1G12760
AT3G06455
AT1G69485
AT4G00620
AT3G03460
AT1G23090
AT5G07540
AT4G03180
AT3G13845
AT1G34380
AT3G27300
AT4G31140
AT5G56000
AT1G53625
AT2G02000
AT3G47510
AT1G18480
AT1G76990
AT2G24240
AT3G25930
AT3G10190
AT2G40765
AT2G40700
AT1G47340
AT1G12010
AT5G53420
AT3G52230
AT5G35450
AT1G22190
AT3G04600
AT1G11390
AT3G53440
AT5G57090
AT3G29760
AT1G13750
AT4G16460
AT2G32700
AT4G30935
AT2G35600
AT5G56290
AT3G61380
AT1G33600
AT2G15290
AT1G75340
AT3G25770
AT5G60210
AT4G02460
AT5G53110
AT3G47040
AT1G68870
AT2G14720
AT3G45750
AT4G29850
AT2G38650
AT1G07820
AT5G28500
AT4G01100
AT3G07195
AT1G62570
AT3G18470
AT2G18560
AT1G03380
AT5G53870
AT2G47900
AT5G11470
AT5G47750
AT1G30630
AT3G54826
AT4G18360
AT2G28085
AT3G16940
AT1G09710
AT1G78570
AT3G05290
AT1G52420
AT3G61040
AT1G60970
AT3G08730
AT1G07960
AT4G11100
AT3G25882
AT4G14965
AT3G10520
AT1G08590
AT1G04140
AT5G27520
AT1G01090
AT1G15340
AT4G19560
AT1G52150
AT3G62720
AT1G33055
AT4G15480
AT4G15393
AT4G23880
AT1G19210
AT5G10460
AT2G28100
AT2G30480
AT4G31560
AT1G77420
AT1G04010
AT1G32580
AT3G44260
AT4G20350
AT5G22875
AT5G06610
AT2G37020
AT2G45700
AT1G70820
AT1G61215
AT4G13940
AT5G45100
AT5G51105
AT4G21105
AT1G30680
AT4G26555
AT4G29220
AT3G09010
AT1G71910
AT1G23550
AT1G33610
AT1G18570
AT5G06530
AT1G23560
AT3G54440
AT5G18660
AT1G24400
AT1G78800
AT1G76010
AT4G10160
AT5G50012
AT4G01860
AT3G21370
AT1G29951
AT2G25570
AT3G19200
AT1G22860
AT1G75900
AT1G12610
AT4G18890
AT5G16460
AT2G05840
AT5G58180
AT5G54190
AT5G24590
AT3G47675
AT3G54810
AT3G61060
AT2G41520
AT2G45000
AT2G04030
AT4G00810
AT1G79730
AT5G50010
AT5G06280
AT1G10180
AT3G20050
AT5G04830
AT5G07710
AT1G66340
AT1G75335
AT5G35210
AT1G13580
AT1G08220
AT1G08510
AT1G15690
AT1G45145
AT2G30860
AT1G26160
AT5G39970
AT5G53060
AT1G11950
AT5G55950
AT4G21870
AT1G51340
AT1G01610
AT3G62910
AT4G22640
AT5G18760
AT5G23420
AT5G59420
AT1G49480
AT1G66580
AT3G15370
AT1G67280
AT1G06250
AT1G21790
AT4G12870
AT4G37510
AT4G01020
AT2G46560
AT4G37750
AT1G59860
AT1G74320
AT4G21800
AT5G11430
AT2G18370
AT3G55360
AT2G41160
AT1G12880
AT1G68250
AT5G66200
AT1G65720
AT2G45740
AT3G25190
AT1G50270
AT2G20370
AT5G53070
AT2G18950
AT5G55670
AT5G43680
AT4G33650
AT1G48300
AT2G01110
AT1G01510
AT1G26220
AT2G41945
AT1G21890
AT2G37970
AT3G61370
AT3G13674
AT5G17410
AT1G04690
AT1G15700
AT3G60140
AT4G26050
AT1G11060
AT2G28490
AT1G29450
AT4G22220
AT5G14200
AT1G48000
AT5G15280
AT5G15850
AT3G18980
AT5G22630
AT5G65650
AT1G75100
AT5G18200
AT4G11060
AT1G17880
```
