## Supplementary material for "A comprehensive map of preferentially located motifs reveals distinct proximal *cis*-regulatory elements in plants": TGTAGTTT_containing_gene_set.txt

```
#Occurences of TGTAGTTT between -8 and 111 (positions relative to the transcription start site)
#322 sequences with TGTAGTTT in this interval
#1.57% of the sequences in promoter set with TGTAGTTT (set with 20573 sequences)
AT1G21190
AT1G58270
AT5G08600
AT2G02780
AT4G15850
AT2G38650
AT1G10180
AT4G22640
AT4G07390
AT1G23550
AT1G26170
AT2G15900
AT2G28660
AT4G21105
AT2G20370
AT4G29940
AT4G38970
AT5G35930
AT1G55690
AT4G23880
AT5G63760
AT3G22790
AT5G13760
AT5G15280
AT5G45100
AT2G01820
AT2G24240
AT1G21790
AT5G07540
AT3G23840
AT3G22250
AT1G09310
AT1G18480
AT5G09462
AT4G23060
AT2G18560
AT5G27520
AT2G36990
AT5G10560
AT5G53870
AT5G16610
AT3G44330
AT4G35905
AT4G05018
AT1G64880
AT3G50850
AT1G30600
AT1G18490
AT2G36305
AT1G31880
AT1G53200
AT1G79730
AT4G26620
AT3G25770
AT2G27250
AT2G30860
AT5G66985
AT1G75340
AT5G07390
AT1G55300
AT5G05550
AT1G47340
AT5G05940
AT3G10320
AT5G55950
AT4G25740
AT1G09710
AT1G74780
AT4G33650
AT5G09440
AT5G06950
AT5G09460
AT2G01660
AT4G09630
AT3G54490
AT3G53720
AT1G79680
AT1G23560
AT3G07195
AT3G57320
AT5G13840
AT5G61770
AT5G56290
AT1G32225
AT3G61380
AT5G57090
AT3G16650
AT5G58180
AT1G58037
AT4G29860
AT3G02570
AT2G31650
AT4G30610
AT5G27030
AT1G43910
AT1G26090
AT5G56000
AT5G49330
AT3G22150
AT1G04290
AT3G07200
AT4G11060
AT5G08695
AT4G02485
AT2G34220
AT1G69480
AT3G54500
AT1G61240
AT2G15960
AT3G25520
AT2G34100
AT5G43518
AT3G60050
AT1G48310
AT5G02010
AT3G53440
AT5G09463
AT4G29850
AT4G30935
AT2G34520
AT5G54500
AT1G03380
AT2G21090
AT5G57060
AT5G23740
AT4G31730
AT3G49530
AT2G17250
AT5G05220
AT2G16880
AT1G60220
AT5G60210
AT1G09130
AT4G27760
AT4G03070
AT3G04490
AT1G52530
AT1G35210
AT1G40087
AT1G62220
AT5G13200
AT1G60230
AT1G71910
AT4G27490
AT1G04140
AT4G27810
AT4G30996
AT1G29450
AT1G73260
AT2G45000
AT4G30590
AT5G46170
AT5G20600
AT3G04600
AT1G35230
AT1G74088
AT1G59860
AT2G22430
AT4G31810
AT5G57400
AT2G46560
AT3G57520
AT1G72430
AT5G55120
AT5G55490
AT2G04030
AT2G42290
AT1G48120
AT3G13845
AT1G62970
AT4G03298
AT3G03640
AT3G18470
AT5G66770
AT1G05630
AT1G21060
AT2G34770
AT5G05700
AT1G19115
AT3G15395
AT1G05520
AT3G25930
AT5G48830
AT3G19280
AT4G29130
AT1G20960
AT4G39675
AT3G24430
AT1G75490
AT2G37950
AT4G37440
AT2G41160
AT5G60160
AT2G42530
AT5G36950
AT5G22630
AT1G31760
AT5G52880
AT3G15160
AT4G03180
AT4G14965
AT5G22875
AT1G76990
AT1G35260
AT5G18730
AT3G25160
AT5G52360
AT5G06340
AT3G48231
AT5G63610
AT4G35740
AT1G77450
AT2G42940
AT1G32580
AT2G05520
AT1G34130
AT2G35690
AT2G02850
AT3G06600
AT4G37680
AT1G15700
AT5G17570
AT1G76010
AT3G59200
AT1G70270
AT1G04820
AT1G04945
AT5G18760
AT5G16720
AT2G25570
AT1G46480
AT1G48300
AT4G27800
AT4G31140
AT1G11060
AT4G23530
AT1G52150
AT1G26410
AT2G20310
AT5G09461
AT5G43450
AT1G19400
AT3G46530
AT5G64650
AT3G57230
AT2G43970
AT1G43171
AT1G52420
AT1G27910
AT5G50840
AT1G14490
AT3G10040
AT3G63010
AT3G49620
AT2G39730
AT4G11960
AT4G38160
AT1G66080
AT4G29490
AT4G16280
AT1G21890
AT1G70200
AT4G03080
AT1G29150
AT2G18750
AT4G12080
AT1G21520
AT2G46210
AT2G15695
AT5G22980
AT2G38080
AT5G27150
AT2G32730
AT3G47910
AT5G44980
AT5G15840
AT2G19490
AT2G28880
AT5G59420
AT1G17460
AT4G25990
AT5G53420
AT5G06610
AT5G18750
AT4G36490
AT5G35460
AT5G63550
AT1G01010
AT1G72120
AT2G35030
AT1G55890
AT1G17880
AT5G18660
AT5G06970
AT3G51730
AT3G18560
AT1G04690
AT1G61740
AT1G29010
AT3G61320
AT2G14720
AT2G35760
AT2G48030
AT5G54190
AT1G30680
AT1G16870
AT1G66000
AT5G63600
AT1G12600
AT5G46115
AT3G09150
AT4G15393
AT3G20050
AT1G64680
AT1G06770
AT5G17210
AT1G47550
AT1G63720
AT1G54700
AT3G27300
AT1G72140
AT1G08340
```
