## Supplementary material for "A comprehensive map of preferentially located motifs reveals distinct proximal *cis*-regulatory elements in plants": TGTATAA_containing_gene_set.txt

```
#Occurences of TGTATAA between 18 and 97 (positions relative to the transcription start site)
#937 sequences with TGTATAA in this interval
#4.55% of the sequences in promoter set with TGTATAA (set with 20573 sequences)
AT2G35658
AT3G49845
AT1G64360
AT3G28360
AT5G51380
AT3G24530
AT4G28180
AT5G67530
AT3G30390
AT5G05190
AT3G20865
AT3G45160
AT5G19420
AT1G10020
AT3G18500
AT4G32180
AT4G08867
AT4G31805
AT1G71180
AT1G13770
AT4G11800
AT1G11915
AT5G05940
AT2G30900
AT4G12530
AT1G50360
AT1G30730
AT1G01360
AT1G23850
AT5G43780
AT5G23590
AT5G13470
AT5G20935
AT5G05200
AT1G08080
AT5G58220
AT1G31220
AT1G74120
AT4G32800
AT3G50930
AT3G10630
AT3G59420
AT3G17860
AT3G02880
AT5G25890
AT1G04100
AT4G30410
AT5G50360
AT5G60860
AT5G23100
AT2G18700
AT1G69700
AT4G05070
AT4G25000
AT1G30090
AT4G30560
AT5G58290
AT5G24920
AT5G41280
AT5G48010
AT1G60030
AT1G67900
AT1G20810
AT2G14690
AT1G77800
AT4G35470
AT5G27320
AT3G18780
AT5G20940
AT2G19350
AT3G44880
AT5G22560
AT5G63440
AT3G27290
AT4G15610
AT5G18250
AT2G30370
AT1G17950
AT3G06350
AT1G67140
AT4G11370
AT5G07260
AT5G10290
AT5G56750
AT5G44565
AT1G20930
AT3G54060
AT1G29350
AT3G22680
AT1G16320
AT1G73250
AT2G01275
AT1G44100
AT2G27950
AT4G37450
AT3G09960
AT4G29060
AT2G19170
AT5G23630
AT5G41790
AT2G42010
AT5G10946
AT4G29740
AT1G78110
AT4G28050
AT1G11410
AT5G66060
AT3G06890
AT5G12470
AT1G23740
AT3G02310
AT4G05330
AT2G34330
AT1G62770
AT5G51950
AT4G35140
AT1G09794
AT5G47870
AT5G56260
AT5G44580
AT2G21560
AT2G46960
AT3G17360
AT2G02810
AT5G36925
AT2G04740
AT2G25730
AT2G20950
AT3G11570
AT3G18790
AT1G58684
AT1G65690
AT5G47050
AT5G43750
AT4G26370
AT1G76620
AT1G53590
AT1G02610
AT5G51510
AT1G72040
AT5G04180
AT1G36160
AT3G03530
AT5G49710
AT5G09660
AT2G44480
AT2G43640
AT4G39350
AT4G11910
AT4G27510
AT1G19250
AT5G50160
AT5G02010
AT5G59550
AT5G45510
AT4G32710
AT3G18680
AT4G16590
AT5G41460
AT1G11700
AT3G54970
AT3G12940
AT5G01900
AT4G33440
AT1G31940
AT1G77655
AT4G18700
AT2G33380
AT1G68185
AT3G19030
AT1G64450
AT3G20430
AT5G37830
AT3G14410
AT1G12560
AT3G17440
AT4G28775
AT5G48960
AT5G06970
AT1G06750
AT1G52590
AT1G33475
AT1G23670
AT1G76300
AT5G67030
AT4G12290
AT5G11950
AT1G67300
AT2G01270
AT4G28485
AT5G40670
AT2G43800
AT1G05385
AT2G30933
AT3G13050
AT4G15800
AT4G17000
AT2G42770
AT3G11420
AT5G35700
AT1G77760
AT1G47380
AT3G48310
AT3G28180
AT2G43340
AT4G30020
AT1G78540
AT1G64180
AT5G49160
AT2G28570
AT3G06370
AT3G05210
AT5G62770
AT5G46950
AT4G31750
AT4G02620
AT2G34310
AT1G11440
AT1G54340
AT4G05590
AT5G61000
AT1G58420
AT4G27420
AT5G14590
AT2G03520
AT3G12955
AT4G11320
AT5G64810
AT1G06830
AT1G14420
AT5G27390
AT1G13620
AT3G56650
AT5G58900
AT2G03390
AT1G28230
AT3G19580
AT4G34610
AT2G43130
AT3G25700
AT4G39470
AT5G46170
AT1G05510
AT2G35155
AT1G43900
AT3G19960
AT3G42950
AT2G46860
AT5G45380
AT5G64020
AT1G75160
AT2G14680
AT1G28815
AT4G21160
AT4G03210
AT2G16990
AT3G59940
AT3G01660
AT4G22710
AT2G17680
AT3G05820
AT3G63260
AT3G44340
AT4G23390
AT2G32010
AT5G54165
AT2G18350
AT4G11240
AT3G30210
AT5G51020
AT5G28500
AT1G31710
AT5G37540
AT1G09560
AT1G80070
AT4G33720
AT1G75930
AT4G08870
AT1G03457
AT2G13650
AT5G46350
AT1G64160
AT1G04350
AT5G37290
AT4G21940
AT5G49690
AT3G01850
AT2G26250
AT1G66610
AT4G35940
AT5G38990
AT4G30270
AT3G09050
AT1G28440
AT1G02630
AT2G30790
AT5G66860
AT1G05060
AT4G40090
AT5G04820
AT5G40640
AT3G61050
AT1G05460
AT3G09320
AT4G36580
AT2G20020
AT4G09580
AT5G61760
AT3G11410
AT1G80760
AT1G26930
AT1G09575
AT5G65850
AT1G30825
AT5G18280
AT1G18470
AT4G12360
AT5G01300
AT5G62760
AT1G61260
AT1G25490
AT2G18670
AT4G13640
AT3G57380
AT1G51170
AT5G04090
AT3G59250
AT1G05230
AT4G34340
AT1G78610
AT4G28880
AT5G11860
AT3G21650
AT4G39190
AT1G53140
AT3G02555
AT2G20550
AT2G43630
AT3G52840
AT3G25165
AT3G57640
AT1G01780
AT1G52920
AT4G14020
AT5G27030
AT4G26830
AT1G52880
AT4G13350
AT5G57565
AT5G45940
AT4G11310
AT3G61540
AT5G43850
AT5G26980
AT2G23450
AT4G00990
AT3G05500
AT4G21460
AT3G10585
AT4G13500
AT3G29390
AT4G11655
AT1G31750
AT3G26115
AT5G60580
AT1G17090
AT2G16700
AT2G18040
AT4G03280
AT4G24510
AT1G27320
AT1G08315
AT3G45920
AT5G58260
AT5G51350
AT4G14980
AT2G22905
AT4G13310
AT2G45750
AT4G29080
AT2G31170
AT1G06590
AT2G04675
AT5G22140
AT5G66450
AT5G22350
AT4G35600
AT5G43270
AT1G65520
AT3G62950
AT2G36310
AT5G57300
AT1G61820
AT5G13740
AT5G02800
AT3G15880
AT1G06930
AT1G52650
AT3G19260
AT4G03070
AT1G20130
AT5G39730
AT5G01290
AT5G24105
AT1G67210
AT3G54050
AT5G51870
AT1G14250
AT1G33400
AT2G04070
AT1G33260
AT3G13550
AT4G34530
AT5G42630
AT2G20890
AT1G43800
AT5G03940
AT3G46330
AT1G48380
AT5G54170
AT4G18960
AT3G21780
AT1G68920
AT1G76230
AT2G19950
AT2G41170
AT2G45510
AT5G43770
AT4G24805
AT5G17300
AT3G12730
AT1G48000
AT4G14230
AT5G44980
AT3G06420
AT5G59000
AT1G78820
AT3G62180
AT4G37770
AT2G02170
AT4G15840
AT2G19970
AT4G13030
AT4G37608
AT1G01100
AT4G39940
AT3G54040
AT5G20500
AT1G47655
AT1G10660
AT5G43070
AT2G38400
AT3G62080
AT1G19700
AT3G50360
AT1G02340
AT3G19420
AT4G36700
AT1G30700
AT5G01240
AT5G09620
AT4G02550
AT5G40870
AT4G08500
AT2G28780
AT1G11180
AT2G41250
AT1G72900
AT1G01550
AT1G14690
AT1G64142
AT4G25650
AT1G03010
AT3G17310
AT4G00980
AT4G15640
AT1G64530
AT1G66020
AT1G56550
AT4G32272
AT4G36030
AT4G08570
AT2G04080
AT1G12580
AT5G25840
AT2G21790
AT4G01940
AT4G31460
AT3G18100
AT1G69750
AT5G45930
AT1G20380
AT1G26820
AT2G39290
AT1G75440
AT4G27260
AT4G21895
AT5G60990
AT5G14950
AT1G28150
AT5G63610
AT5G18590
AT4G20050
AT2G21930
AT5G42100
AT5G10180
AT2G19870
AT1G53100
AT5G59830
AT1G12200
AT5G42235
AT1G69260
AT1G28250
AT1G68160
AT5G41620
AT5G01500
AT5G17810
AT1G70520
AT3G10380
AT3G05830
AT4G37610
AT5G08180
AT2G32640
AT3G47000
AT2G33770
AT1G30970
AT1G27910
AT5G54390
AT1G45160
AT4G21340
AT2G30360
AT1G14740
AT1G09245
AT2G27830
AT2G35200
AT5G22250
AT3G52620
AT1G14890
AT1G08230
AT3G20020
AT5G27720
AT2G44920
AT1G51640
AT2G27170
AT2G39855
AT4G25670
AT5G27620
AT4G09010
AT4G02725
AT3G51490
AT4G34510
AT1G48500
AT4G23540
AT1G01060
AT4G34500
AT4G30860
AT3G07020
AT4G39660
AT2G43350
AT3G58170
AT1G63450
AT4G11360
AT1G04970
AT5G56210
AT1G34750
AT3G61200
AT4G39970
AT1G58410
AT5G03720
AT4G09900
AT4G09640
AT2G35860
AT3G23200
AT1G03880
AT2G19160
AT4G37010
AT3G24070
AT2G14520
AT5G22130
AT4G30870
AT3G07700
AT2G28870
AT2G35210
AT2G25050
AT5G59845
AT2G27180
AT1G74990
AT1G30750
AT1G19025
AT5G38970
AT3G27540
AT5G04340
AT5G56870
AT3G61210
AT5G21105
AT5G24120
AT3G09200
AT3G28600
AT1G58983
AT5G28040
AT3G57830
AT3G16700
AT1G76960
AT1G63940
AT4G26540
AT1G31860
AT1G06475
AT1G06560
AT4G21190
AT4G33710
AT5G17920
AT1G21080
AT5G55830
AT2G46390
AT3G57650
AT5G03910
AT3G52310
AT5G39680
AT2G46420
AT3G56860
AT1G11160
AT5G26920
AT5G04390
AT1G79250
AT2G48010
AT3G47060
AT2G44980
AT5G42990
AT3G02830
AT4G18530
AT4G14315
AT2G45520
AT5G22850
AT1G08310
AT4G16390
AT2G05270
AT3G15470
AT1G21360
AT5G58200
AT1G28070
AT4G27030
AT2G02860
AT4G23700
AT4G24810
AT5G61600
AT5G40930
AT3G59280
AT3G46540
AT5G62360
AT5G21920
AT2G18340
AT3G25730
AT1G74050
AT2G32990
AT1G56080
AT3G46780
AT2G46180
AT3G23870
AT4G28840
AT3G06145
AT3G22840
AT4G23990
AT1G20120
AT5G18950
AT4G20095
AT3G01490
AT1G17810
AT4G25672
AT1G07350
AT5G11770
AT4G38190
AT3G09780
AT1G14380
AT3G25930
AT3G12977
AT3G47180
AT1G20225
AT4G03430
AT5G44690
AT2G41870
AT1G16560
AT1G75910
AT1G64140
AT1G03820
AT5G61340
AT1G12110
AT5G19980
AT1G12840
AT2G45150
AT1G58290
AT5G26820
AT1G20620
AT2G38960
AT1G80040
AT4G03340
AT3G13210
AT5G51340
AT5G67540
AT1G76040
AT1G07550
AT1G19220
AT5G42420
AT1G78280
AT2G22590
AT5G24060
AT5G24210
AT5G02150
AT1G20350
AT3G61160
AT5G07520
AT4G21100
AT2G38610
AT2G39360
AT4G10470
AT5G53490
AT5G65960
AT1G36340
AT1G04500
AT4G25620
AT2G04780
AT1G43190
AT3G18880
AT5G40645
AT1G14770
AT3G03600
AT1G46768
AT1G08960
AT1G20910
AT5G57090
AT2G41850
AT1G11590
AT1G23530
AT1G68390
AT3G28740
AT1G60680
AT4G14150
AT5G49945
AT3G27560
AT3G45443
AT2G02710
AT2G38120
AT1G63690
AT1G23590
AT5G56610
AT5G04310
AT1G27130
AT3G57430
AT1G09155
AT1G30240
AT3G10470
AT1G44800
AT5G41990
AT5G07590
AT5G41992
AT5G51850
AT5G24650
AT5G04170
AT2G37290
AT4G16510
AT1G48240
AT3G60030
AT2G33710
AT3G22275
AT5G04510
AT5G15581
AT4G16070
AT1G47210
AT2G20900
AT5G66080
AT3G13310
AT5G43670
AT3G27890
AT1G04860
AT3G17040
AT1G65120
AT4G17085
AT2G33550
AT1G34260
AT1G68330
AT5G03905
AT4G01280
AT4G36800
AT2G30600
AT5G64905
AT4G35660
AT1G60590
AT5G46180
AT3G54100
AT3G23030
AT1G61667
AT4G19390
AT2G30260
AT2G20760
AT5G05970
AT1G44830
AT5G46410
AT2G43030
AT3G03120
AT4G29350
AT1G30860
AT3G06710
AT5G02420
AT2G32120
AT4G17830
AT1G60000
AT2G24610
AT1G50690
AT1G28135
AT4G14900
AT2G31200
AT1G70630
AT3G17590
AT3G48720
AT2G44460
AT5G39670
AT3G13610
AT3G55646
AT1G63670
AT2G37750
AT3G27810
AT1G11480
AT5G07790
AT3G62900
AT3G32940
AT4G03000
AT3G58740
AT2G01670
AT3G50510
AT2G34355
AT4G30060
AT2G28710
AT2G44610
AT3G06150
AT1G14370
AT5G18650
AT5G63250
AT5G24318
AT5G35730
AT4G27740
AT4G39960
AT5G16620
AT5G55630
AT4G33520
AT1G24100
AT1G08930
AT1G16210
AT5G40380
AT5G10820
AT5G12230
AT1G66480
AT5G36180
AT5G05010
AT1G24300
AT4G13820
AT2G48150
AT3G44370
AT5G44160
AT1G65590
AT5G58600
AT3G12710
AT3G42790
AT4G37550
AT3G10880
AT5G44650
AT5G51260
AT3G60000
AT4G00150
AT2G35660
AT5G06690
AT3G02950
AT3G59360
AT3G59670
AT1G66590
AT3G48520
AT1G32361
AT4G00030
AT1G80460
AT4G23440
AT1G20470
AT4G19830
AT2G17150
AT4G00350
AT3G02810
AT2G19540
AT2G24060
AT3G14170
AT5G57930
AT4G02530
AT2G18050
AT2G14580
AT5G09820
AT3G20550
AT5G42000
AT1G32500
AT5G06440
AT1G02960
AT4G14740
AT5G65640
AT1G78290
AT4G28110
AT5G48590
AT4G11630
AT3G02430
AT1G66100
AT4G09520
AT1G49750
AT5G08120
AT1G52730
AT5G52660
AT1G01080
AT5G06730
AT5G17600
AT4G25070
AT2G18330
AT4G31910
AT1G73950
AT1G47480
AT2G41450
AT1G06570
AT2G25430
AT1G29990
AT2G28310
AT3G55880
AT3G61450
AT2G46410
AT1G78240
AT1G64980
AT1G52910
AT2G01910
AT3G05840
AT2G32400
AT1G71340
AT3G53620
AT3G54860
AT5G46920
AT5G11690
AT1G74800
```
