## Supplementary material for "A comprehensive map of preferentially located motifs reveals distinct proximal *cis*-regulatory elements in plants": TGTATAAA_containing_gene_set.txt

```
#Occurences of TGTATAAA between 37 and 71 (positions relative to the transcription start site)
#185 sequences with TGTATAAA in this interval
#0.90% of the sequences in promoter set with TGTATAAA (set with 20573 sequences)
AT3G28180
AT5G22560
AT5G66860
AT2G04070
AT3G13610
AT2G39290
AT2G33710
AT1G61667
AT3G06710
AT3G15470
AT4G21340
AT4G15640
AT1G73250
AT2G20950
AT5G61600
AT2G27180
AT1G53590
AT2G34310
AT4G25620
AT1G47380
AT5G11690
AT5G59845
AT4G26830
AT3G55880
AT5G24105
AT2G23450
AT3G58170
AT2G30790
AT2G20890
AT4G17085
AT5G37540
AT4G32710
AT3G19030
AT4G05330
AT5G04170
AT2G38960
AT3G32940
AT1G63670
AT3G62180
AT3G59940
AT3G28360
AT5G43850
AT1G78820
AT1G52880
AT5G50360
AT2G48150
AT2G38610
AT4G27030
AT5G13470
AT1G47210
AT1G69260
AT1G48380
AT4G39970
AT4G37610
AT5G36180
AT1G30860
AT1G65120
AT3G48520
AT4G01940
AT4G14150
AT4G27510
AT1G19025
AT4G37010
AT5G11770
AT3G59360
AT4G29080
AT3G13310
AT2G43640
AT2G34355
AT3G20020
AT4G11360
AT5G24060
AT4G11655
AT3G47060
AT1G23530
AT4G28110
AT5G03905
AT1G58420
AT2G32990
AT1G05460
AT3G52840
AT4G12290
AT3G45443
AT1G11160
AT5G22350
AT2G20900
AT3G18790
AT1G06475
AT1G16320
AT2G27950
AT2G45750
AT5G51020
AT5G40645
AT1G58290
AT3G61210
AT1G72900
AT4G02530
AT4G05070
AT2G14520
AT5G63610
AT1G52910
AT1G60000
AT2G41170
AT1G05230
AT5G22850
AT3G23200
AT5G27030
AT5G54170
AT5G48960
AT5G63440
AT4G22710
AT1G31860
AT3G61200
AT5G26820
AT4G13500
AT1G65590
AT5G49710
AT1G36160
AT4G30270
AT1G09794
AT5G09620
AT5G51850
AT4G32272
AT1G64450
AT3G62900
AT1G66480
AT5G65640
AT3G50360
AT4G13030
AT3G25165
AT4G32180
AT1G64360
AT5G06690
AT4G23440
AT3G25930
AT5G58220
AT3G19260
AT5G02420
AT1G02340
AT1G20470
AT4G19830
AT1G56550
AT2G39360
AT2G30600
AT4G39960
AT2G14580
AT5G26920
AT4G21940
AT5G15581
AT1G75440
AT1G78610
AT1G64530
AT1G01060
AT1G67140
AT1G74800
AT4G18700
AT4G33440
AT1G11180
AT5G58600
AT4G34340
AT5G23100
AT5G56210
AT1G20225
AT5G24920
AT5G43780
AT5G51260
AT1G14380
AT4G27740
AT3G27560
AT1G12110
AT3G02880
AT2G41450
AT2G44480
AT1G08230
AT3G61050
AT1G03457
AT4G17000
AT5G21920
AT2G16990
AT1G11410
AT3G17440
AT4G14740
AT5G03720
AT4G28840
AT1G08960
```
