## Supplementary material for "A comprehensive map of preferentially located motifs reveals distinct proximal *cis*-regulatory elements in plants": TGTATAAC_containing_gene_set.txt

```
#Occurences of TGTATAAC between 25 and 80 (positions relative to the transcription start site)
#117 sequences with TGTATAAC in this interval
#0.57% of the sequences in promoter set with TGTATAAC (set with 20573 sequences)
AT5G52660
AT2G37290
AT5G42420
AT3G59250
AT1G11590
AT5G39730
AT1G06560
AT5G41992
AT5G14950
AT4G31750
AT1G12200
AT4G00150
AT4G09580
AT1G12840
AT1G09155
AT5G24120
AT1G11440
AT1G43900
AT2G31170
AT5G38970
AT3G56650
AT1G32361
AT3G60030
AT5G24650
AT5G67540
AT4G21160
AT3G29390
AT5G65850
AT2G02860
AT2G21790
AT2G18340
AT5G42100
AT5G23630
AT5G10820
AT4G30860
AT3G56860
AT2G18350
AT5G47870
AT5G43070
AT3G27810
AT4G20095
AT3G02950
AT1G30090
AT1G67900
AT1G63450
AT2G25430
AT4G02620
AT5G27620
AT3G05820
AT5G41280
AT3G57650
AT1G13770
AT4G21100
AT1G80070
AT1G06830
AT4G08867
AT2G18330
AT3G28600
AT1G20930
AT1G74120
AT2G14690
AT5G56870
AT3G10880
AT1G10660
AT3G06145
AT5G04390
AT1G52590
AT4G03430
AT3G62950
AT5G67530
AT1G05385
AT2G19870
AT5G43670
AT1G06590
AT3G50510
AT3G09960
AT3G57830
AT1G27910
AT1G60590
AT3G61210
AT2G18050
AT5G07790
AT3G27540
AT4G31805
AT4G14315
AT4G13640
AT5G51510
AT4G03340
AT3G61540
AT2G35860
AT4G16390
AT3G01490
AT1G44800
AT3G28740
AT2G21930
AT1G11480
AT5G01240
AT5G46180
AT3G13210
AT4G13350
AT5G06730
AT5G41990
AT1G20810
AT4G25650
AT4G30870
AT5G01290
AT4G03070
AT1G09245
AT4G28485
AT1G28135
AT5G04820
AT2G44610
AT3G27890
AT3G10630
AT2G28710
AT1G06570
AT5G43270
```
