## Supplementary material for "A comprehensive map of preferentially located motifs reveals distinct proximal *cis*-regulatory elements in plants": TGTATAAT_containing_gene_set.txt

```
#Occurences of TGTATAAT between 7 and 132 (positions relative to the transcription start site)
#497 sequences with TGTATAAT in this interval
#2.42% of the sequences in promoter set with TGTATAAT (set with 20573 sequences)
AT3G22540
AT5G36925
AT5G40670
AT5G51950
AT2G38760
AT5G43880
AT4G30020
AT1G20120
AT4G37450
AT3G59670
AT2G33550
AT5G24290
AT1G04440
AT5G02010
AT4G35660
AT5G16620
AT3G25730
AT2G46260
AT5G37730
AT3G22680
AT5G12230
AT5G58260
AT4G25672
AT1G19250
AT5G54390
AT3G48310
AT5G42900
AT5G41460
AT3G20865
AT5G66080
AT5G60990
AT1G58420
AT3G23000
AT5G66690
AT2G42770
AT2G27370
AT5G25840
AT4G21895
AT1G18470
AT1G08315
AT5G04090
AT3G61140
AT2G02710
AT2G44980
AT5G22950
AT1G02610
AT2G19170
AT5G60860
AT4G16650
AT3G18880
AT4G26540
AT1G58410
AT2G33120
AT4G18530
AT1G06750
AT1G61310
AT1G31750
AT2G20760
AT1G60680
AT5G38710
AT1G43190
AT4G24805
AT1G20225
AT5G61760
AT1G43800
AT5G26340
AT3G17040
AT1G02630
AT5G07260
AT4G11310
AT2G43510
AT1G02080
AT2G03520
AT4G26070
AT2G27170
AT5G19070
AT2G01910
AT1G66590
AT3G06150
AT2G33380
AT3G57270
AT5G59000
AT4G01150
AT4G31460
AT5G66060
AT5G11860
AT5G05630
AT3G25080
AT1G13620
AT1G78100
AT5G28040
AT2G21560
AT4G31910
AT5G45380
AT3G01850
AT5G51380
AT1G26820
AT1G30970
AT1G48240
AT5G42235
AT1G49950
AT5G19090
AT5G64810
AT5G53490
AT1G06930
AT5G44565
AT1G33475
AT1G53165
AT4G28170
AT5G17810
AT2G41790
AT5G39680
AT1G24300
AT5G44930
AT3G09320
AT2G35060
AT3G12955
AT1G43700
AT1G50360
AT2G38660
AT3G17310
AT3G06890
AT5G45930
AT1G77655
AT4G35600
AT5G49160
AT1G76960
AT5G55490
AT4G08570
AT1G19700
AT5G05200
AT5G42630
AT4G08867
AT1G70690
AT1G05060
AT1G26520
AT4G13820
AT5G58900
AT5G35700
AT2G32030
AT2G20020
AT1G64440
AT1G04350
AT4G12360
AT1G76300
AT2G46960
AT5G10180
AT5G02890
AT1G48560
AT3G19960
AT1G49960
AT1G67210
AT3G54970
AT2G16700
AT1G21370
AT1G31940
AT1G56080
AT3G10470
AT4G23540
AT1G80760
AT3G14170
AT3G61160
AT5G44160
AT3G46780
AT2G25737
AT2G46860
AT1G03170
AT5G50100
AT4G13020
AT1G04220
AT1G02150
AT3G09780
AT1G17810
AT1G66020
AT5G43750
AT3G54760
AT1G17610
AT5G41620
AT3G54840
AT4G30870
AT2G39518
AT3G27290
AT1G30750
AT2G35658
AT2G06510
AT4G25070
AT3G02810
AT4G30180
AT5G58200
AT3G11570
AT2G04740
AT5G10946
AT4G00030
AT5G62360
AT5G18650
AT1G08310
AT2G38340
AT4G19840
AT4G14230
AT1G67300
AT2G47330
AT5G07520
AT5G17600
AT1G06890
AT4G08870
AT1G70100
AT4G32272
AT4G08930
AT5G46920
AT2G44460
AT2G33770
AT1G68185
AT2G19540
AT3G25700
AT1G05577
AT1G74120
AT1G65690
AT5G04340
AT1G33260
AT5G44580
AT1G21080
AT3G22260
AT2G28570
AT4G14020
AT1G17820
AT1G52650
AT4G25670
AT1G76070
AT1G47480
AT1G17090
AT5G02150
AT4G29350
AT5G48520
AT4G39190
AT3G11420
AT5G27320
AT2G13650
AT5G23590
AT5G42650
AT5G60580
AT4G26370
AT3G11410
AT4G37770
AT1G30825
AT1G65890
AT1G30700
AT4G24810
AT4G01310
AT4G39350
AT2G30360
AT5G18280
AT5G55630
AT1G73530
AT4G04960
AT1G64142
AT2G01670
AT3G10800
AT4G29060
AT5G44690
AT4G39940
AT2G46910
AT1G78110
AT3G17860
AT5G27390
AT3G07020
AT4G21220
AT2G03821
AT5G05940
AT3G63260
AT1G20380
AT1G31710
AT4G28370
AT3G50120
AT4G35270
AT1G76620
AT1G66100
AT2G20550
AT1G64140
AT5G45940
AT4G00990
AT5G48010
AT5G38990
AT5G18590
AT4G02550
AT2G45520
AT1G14890
AT4G33720
AT4G28880
AT2G18670
AT1G72640
AT1G50690
AT1G78240
AT3G09020
AT4G28775
AT5G35730
AT1G55740
AT1G09560
AT1G12560
AT1G49750
AT3G57380
AT5G56870
AT1G54340
AT4G28180
AT4G33520
AT3G02555
AT2G22590
AT1G14420
AT5G64020
AT1G60410
AT3G23870
AT5G02420
AT3G62560
AT1G60420
AT2G35660
AT2G02170
AT3G02310
AT2G18680
AT2G03440
AT4G34500
AT1G20910
AT2G45220
AT3G44880
AT3G26650
AT5G05970
AT1G33400
AT4G25000
AT5G27000
AT3G24070
AT1G80600
AT4G11120
AT1G31220
AT4G35500
AT5G52110
AT2G27460
AT1G51800
AT4G21190
AT3G61450
AT1G74990
AT1G80040
AT2G17680
AT1G02990
AT3G60000
AT2G18040
AT1G64980
AT3G59280
AT1G32070
AT1G26930
AT5G51340
AT4G12545
AT1G75930
AT1G36340
AT4G36260
AT1G62770
AT1G32520
AT4G22680
AT1G55230
AT1G07550
AT1G80133
AT5G05190
AT3G21920
AT2G31200
AT4G08500
AT5G46160
AT5G35770
AT3G48890
AT1G35310
AT3G54860
AT5G19000
AT5G24360
AT4G37550
AT1G08550
AT5G58005
AT5G08120
AT1G07350
AT4G19390
AT2G45510
AT2G48010
AT1G61260
AT1G69750
AT3G54040
AT3G21780
AT2G46420
AT3G22060
AT1G29300
AT5G56610
AT3G42790
AT1G30730
AT1G14250
AT1G76230
AT4G35470
AT1G04970
AT4G22840
AT4G36580
AT4G19990
AT3G12940
AT5G21105
AT5G46410
AT1G49050
AT4G23700
AT5G03910
AT2G35210
AT1G02070
AT2G27830
AT3G15220
AT1G30240
AT5G57090
AT1G73950
AT2G41250
AT1G10190
AT2G22740
AT5G50160
AT1G34120
AT4G39470
AT5G13740
AT4G31600
AT5G46350
AT4G39660
AT3G12710
AT3G58990
AT2G19350
AT5G39040
AT1G53100
AT4G03000
AT4G35780
AT4G16070
AT4G15610
AT1G48000
AT5G61000
AT1G68390
AT1G20130
AT3G26115
AT2G32120
AT1G01360
AT4G36700
AT5G66700
AT2G23240
AT2G04780
AT1G78280
AT4G35140
AT4G14900
AT3G02430
AT3G44370
AT1G01080
AT5G42000
AT2G36330
AT5G06970
AT5G62760
AT5G65158
AT1G20350
AT2G20120
AT5G59550
AT1G10840
AT4G11630
AT4G09900
AT1G64180
AT2G30370
AT5G08240
AT5G37830
AT1G52310
AT3G13050
AT5G37290
AT3G09050
AT5G04920
AT3G57530
AT1G68330
AT1G32220
AT1G18440
AT4G34530
AT5G41790
AT2G45070
AT4G11320
AT4G33710
AT1G71240
AT5G57930
AT3G19100
AT5G28690
AT3G23030
AT2G33110
AT4G02725
AT3G47060
AT1G52730
AT3G21650
AT1G12900
AT2G46410
AT3G05500
AT5G08180
AT1G06180
AT3G06420
AT1G75910
AT4G14980
AT3G19420
AT1G79250
AT5G67030
AT3G54100
AT5G48590
AT5G46170
AT3G51325
```
