## Supplementary material for "A comprehensive map of preferentially located motifs reveals distinct proximal *cis*-regulatory elements in plants": TGTATAC_containing_gene_set.txt

```
#Occurences of TGTATAC between 34 and 78 (positions relative to the transcription start site)
#242 sequences with TGTATAC in this interval
#1.18% of the sequences in promoter set with TGTATAC (set with 20573 sequences)
AT2G36485
AT2G41020
AT1G50450
AT1G07640
AT5G48485
AT2G01260
AT5G59520
AT4G04320
AT2G03740
AT5G57450
AT3G63530
AT5G10610
AT2G33775
AT4G33450
AT5G13550
AT3G08860
AT5G64000
AT5G66675
AT3G14120
AT2G32710
AT2G34300
AT4G10120
AT3G22620
AT5G35735
AT4G18130
AT5G67240
AT3G24230
AT3G56290
AT3G46540
AT1G63110
AT4G31230
AT3G16190
AT2G37975
AT3G57030
AT5G63030
AT1G65800
AT4G14070
AT3G52990
AT1G11740
AT1G54440
AT1G21190
AT1G11572
AT5G16640
AT5G08410
AT2G23130
AT4G24680
AT5G16660
AT4G27810
AT4G18120
AT3G46090
AT5G02830
AT2G41210
AT1G18970
AT2G29060
AT5G45290
AT3G25430
AT2G38365
AT1G12570
AT3G18110
AT4G33420
AT5G36700
AT1G29179
AT3G61200
AT1G71410
AT2G45600
AT4G14020
AT5G19830
AT5G36790
AT4G12560
AT5G13410
AT1G10480
AT2G01175
AT5G02820
AT1G55280
AT3G02940
AT1G26560
AT4G01280
AT2G18465
AT5G24030
AT3G11470
AT3G56900
AT3G26090
AT3G12345
AT3G11660
AT5G53550
AT4G40070
AT5G61570
AT1G76060
AT2G04675
AT4G38420
AT1G26110
AT3G26230
AT4G01720
AT3G53440
AT2G26810
AT4G13220
AT5G01930
AT4G31115
AT4G12500
AT3G26500
AT4G21960
AT3G25805
AT1G68410
AT4G04210
AT5G07970
AT5G18270
AT1G50440
AT1G80510
AT1G75450
AT2G37970
AT1G75020
AT5G23120
AT2G16030
AT2G20690
AT5G05365
AT1G48090
AT1G03550
AT5G06790
AT5G55140
AT5G62720
AT5G03650
AT4G37820
AT5G06110
AT2G18460
AT4G03260
AT5G39090
AT4G13390
AT4G20870
AT3G23700
AT5G24310
AT3G19830
AT1G53130
AT4G25820
AT1G66870
AT1G17500
AT1G71310
AT4G11300
AT3G22150
AT5G50770
AT1G72416
AT3G03890
AT1G65690
AT2G03260
AT4G22890
AT5G54830
AT5G48910
AT1G78930
AT5G24150
AT4G22920
AT2G20410
AT3G05400
AT1G18400
AT3G20390
AT1G05820
AT1G72700
AT5G55470
AT1G29390
AT5G61250
AT1G51310
AT4G24805
AT4G35180
AT5G41180
AT4G28320
AT4G32480
AT3G29280
AT2G44745
AT5G67230
AT4G01880
AT4G34270
AT2G47470
AT5G16340
AT2G31560
AT3G17609
AT5G03540
AT3G48570
AT2G21290
AT1G06430
AT5G59670
AT1G09430
AT1G77130
AT1G45976
AT1G05760
AT1G08770
AT2G44500
AT4G18370
AT4G34890
AT5G44560
AT1G64890
AT1G67035
AT1G07390
AT1G06420
AT2G38010
AT1G01970
AT4G37680
AT1G49200
AT2G47480
AT3G15990
AT3G44370
AT3G11397
AT3G17850
AT1G06990
AT3G07690
AT3G17340
AT1G77930
AT3G13672
AT2G17820
AT1G28540
AT3G05010
AT2G35990
AT2G44210
AT3G59010
AT3G46750
AT5G18490
AT2G35450
AT2G34830
AT1G73066
AT4G21580
AT1G58007
AT5G22330
AT1G02160
AT5G63640
AT3G51390
AT3G26050
AT4G15260
AT3G59570
AT4G18372
AT1G16410
AT5G07020
AT1G29470
AT4G24810
AT4G12880
AT1G21866
AT2G20700
AT2G20390
AT1G10830
AT4G24930
AT1G14930
AT1G79080
AT3G62560
AT1G17220
AT4G12830
AT3G18220
```
