## Supplementary material for "A comprehensive map of preferentially located motifs reveals distinct proximal *cis*-regulatory elements in plants": TGTATACA_containing_gene_set.txt

```
#Occurences of TGTATACA between 23 and 67 (positions relative to the transcription start site)
#105 sequences with TGTATACA in this interval
#0.51% of the sequences in promoter set with TGTATACA (set with 20573 sequences)
AT5G48910
AT3G03890
AT5G55460
AT3G48570
AT5G02820
AT4G24805
AT3G20390
AT5G67230
AT1G64890
AT3G51390
AT5G35735
AT5G63230
AT1G76060
AT1G75020
AT3G53440
AT5G44560
AT5G55140
AT2G20700
AT5G23120
AT4G11300
AT1G77930
AT2G18460
AT3G61415
AT4G40070
AT5G53550
AT1G10830
AT3G17609
AT3G46520
AT5G03650
AT4G34270
AT5G18490
AT1G29390
AT4G22890
AT4G18370
AT1G72100
AT5G10610
AT5G25450
AT2G41020
AT5G62720
AT4G28320
AT3G26050
AT1G04090
AT5G08410
AT4G24930
AT3G46750
AT3G61200
AT4G18130
AT5G36700
AT3G05400
AT3G26500
AT5G67240
AT2G32710
AT2G20690
AT1G29470
AT1G49200
AT3G02940
AT1G10480
AT3G46540
AT1G07520
AT1G67035
AT5G01930
AT1G26230
AT2G34300
AT1G63110
AT3G08860
AT5G55470
AT5G02830
AT1G09430
AT3G15990
AT4G27810
AT1G22800
AT1G66870
AT1G05820
AT3G56900
AT5G50770
AT2G37400
AT3G56290
AT2G37970
AT1G78930
AT1G54440
AT3G29280
AT1G08770
AT1G29179
AT1G28540
AT4G18372
AT1G51310
AT5G22330
AT1G80510
AT2G34830
AT2G33775
AT1G58007
AT4G18120
AT3G18110
AT1G52500
AT5G36790
AT2G37975
AT2G23130
AT1G01970
AT5G19830
AT5G07020
AT2G38365
AT2G18465
AT3G04700
AT1G61420
AT1G72416
```
