## Supplementary material for "A comprehensive map of preferentially located motifs reveals distinct proximal *cis*-regulatory elements in plants": TGTATACT_containing_gene_set.txt

```
#Occurences of TGTATACT between 0 and 89 (positions relative to the transcription start site)
#128 sequences with TGTATACT in this interval
#0.62% of the sequences in promoter set with TGTATACT (set with 20573 sequences)
AT5G22130
AT5G61250
AT4G01280
AT3G11660
AT2G16030
AT5G63030
AT4G34890
AT5G07970
AT1G03790
AT2G01530
AT4G04210
AT5G36260
AT5G26330
AT5G60340
AT1G12940
AT5G13410
AT1G17220
AT5G59310
AT4G04955
AT3G25805
AT3G22620
AT4G19190
AT1G05820
AT2G25800
AT5G09960
AT2G27690
AT2G48000
AT1G18400
AT1G71310
AT3G17340
AT2G20390
AT3G13672
AT4G13390
AT2G33180
AT5G36950
AT3G05630
AT3G57030
AT1G11740
AT4G33420
AT3G15630
AT3G18220
AT3G27010
AT3G04500
AT3G22150
AT1G71410
AT5G49520
AT4G31115
AT3G17850
AT3G26230
AT1G50440
AT2G44210
AT1G26110
AT3G23700
AT1G72700
AT5G24030
AT1G11870
AT3G52990
AT4G39910
AT4G19070
AT2G28900
AT5G10060
AT1G53540
AT4G25720
AT3G05890
AT1G16410
AT1G03550
AT3G12345
AT2G26810
AT2G17820
AT5G61240
AT5G25980
AT1G28130
AT3G16190
AT5G54830
AT1G21190
AT1G53130
AT4G35170
AT3G08590
AT3G59570
AT4G26410
AT1G52630
AT1G45976
AT2G44745
AT3G06720
AT3G59010
AT1G18290
AT1G50450
AT2G20400
AT3G24230
AT3G01730
AT3G11397
AT1G07640
AT2G01175
AT4G14020
AT2G03740
AT1G58055
AT1G17500
AT5G20820
AT3G62800
AT1G11915
AT1G24340
AT5G13550
AT4G22920
AT3G46520
AT3G01850
AT5G44170
AT3G63530
AT1G13810
AT3G11470
AT5G63050
AT1G06990
AT4G04320
AT5G24150
AT2G21290
AT1G06420
AT4G37820
AT2G41210
AT2G38010
AT4G37290
AT5G07950
AT1G65690
AT4G12560
AT4G39280
AT1G04570
AT1G79080
AT4G35180
AT4G27640
AT5G40980
```
