## Supplementary material for "A comprehensive map of preferentially located motifs reveals distinct proximal *cis*-regulatory elements in plants": TGTATATA_containing_gene_set.txt

```
#Occurences of TGTATATA between 3 and 83 (positions relative to the transcription start site)
#520 sequences with TGTATATA in this interval
#2.53% of the sequences in promoter set with TGTATATA (set with 20573 sequences)
AT3G03890
AT1G10820
AT5G06570
AT2G46670
AT4G38920
AT1G09940
AT1G78890
AT3G43540
AT5G37510
AT2G39725
AT3G03790
AT3G30390
AT1G66730
AT5G23535
AT1G08180
AT4G09350
AT1G28630
AT5G20030
AT1G35780
AT4G37000
AT1G51200
AT4G23880
AT4G14315
AT1G10070
AT1G07390
AT4G25450
AT4G01790
AT1G69588
AT5G49390
AT4G18400
AT5G07420
AT1G17430
AT1G64340
AT1G68670
AT5G24420
AT1G01880
AT1G04710
AT3G17860
AT1G31750
AT4G33140
AT3G48880
AT2G42440
AT3G01360
AT3G52010
AT3G06210
AT1G19240
AT1G26580
AT3G45960
AT5G45130
AT4G13530
AT2G03480
AT4G13195
AT5G66920
AT1G75880
AT4G32050
AT5G11080
AT1G22050
AT1G28480
AT3G11720
AT5G04390
AT4G20430
AT2G41905
AT3G24190
AT1G20490
AT1G03100
AT5G55460
AT1G28410
AT3G04060
AT5G10740
AT4G03415
AT3G47980
AT2G46790
AT3G13630
AT1G29670
AT3G02170
AT5G01520
AT3G51220
AT1G56560
AT5G18490
AT1G76955
AT4G33260
AT3G60320
AT5G27290
AT1G78290
AT1G09500
AT1G75850
AT1G67260
AT4G17310
AT3G26580
AT3G02860
AT1G68180
AT2G40150
AT4G00350
AT2G20770
AT5G45350
AT2G26000
AT2G02620
AT3G22430
AT2G31930
AT1G05690
AT5G24630
AT2G37710
AT4G21940
AT3G53232
AT3G14170
AT5G12010
AT2G32250
AT2G34960
AT5G11650
AT5G41590
AT4G31380
AT3G24450
AT5G49440
AT1G55320
AT4G05420
AT1G67290
AT5G65925
AT1G70260
AT1G22060
AT2G17340
AT1G22830
AT1G28590
AT1G18460
AT2G47360
AT2G32880
AT5G63480
AT4G13260
AT5G24320
AT1G53170
AT5G33280
AT1G09640
AT1G10150
AT4G33925
AT2G42350
AT1G61660
AT3G56440
AT3G27460
AT1G48745
AT1G52190
AT3G09550
AT4G39610
AT3G01820
AT1G71980
AT5G02670
AT5G66790
AT3G57860
AT5G12040
AT4G30310
AT1G64590
AT5G41770
AT3G56490
AT1G60010
AT1G66540
AT5G14790
AT5G62150
AT3G07330
AT1G75840
AT4G01000
AT4G28270
AT3G24300
AT5G64380
AT5G47320
AT3G13040
AT3G11170
AT3G05820
AT1G28240
AT5G43150
AT3G51890
AT4G00060
AT5G13860
AT1G48540
AT5G24270
AT5G56180
AT5G18060
AT5G44980
AT2G45910
AT1G60990
AT3G50810
AT1G28270
AT5G26880
AT5G38895
AT3G08800
AT2G22530
AT1G03760
AT1G69790
AT2G18890
AT2G26530
AT4G37440
AT1G54130
AT1G05770
AT3G04400
AT2G36580
AT1G76410
AT5G04480
AT1G55050
AT4G25400
AT1G30130
AT4G13170
AT2G43250
AT5G05530
AT2G05160
AT2G16730
AT5G53420
AT3G19770
AT1G26230
AT3G55240
AT1G43160
AT4G39380
AT1G74940
AT2G36590
AT5G13800
AT5G05190
AT4G33780
AT2G25700
AT5G47630
AT4G08700
AT3G02690
AT3G06110
AT5G53360
AT1G27210
AT3G12720
AT1G18680
AT4G02010
AT5G48790
AT2G21200
AT3G44460
AT3G61880
AT2G41390
AT5G65200
AT4G32700
AT3G52360
AT1G78170
AT2G30100
AT3G61460
AT5G16680
AT2G38970
AT2G14255
AT2G40860
AT5G38980
AT1G70210
AT2G47340
AT4G33940
AT1G55370
AT3G52680
AT1G67960
AT5G50530
AT4G39010
AT2G44040
AT4G25300
AT4G00800
AT5G11510
AT4G17790
AT5G27980
AT1G80570
AT3G02700
AT1G13390
AT2G43390
AT4G19610
AT1G17060
AT2G22620
AT1G28375
AT1G08060
AT2G18570
AT5G04020
AT5G47580
AT1G55110
AT5G43650
AT5G11550
AT1G58848
AT4G39040
AT5G27400
AT4G32850
AT5G47870
AT1G01250
AT5G05200
AT2G29370
AT1G13990
AT2G23840
AT5G08410
AT1G16840
AT2G23950
AT1G76950
AT1G63910
AT1G32640
AT1G65310
AT3G06390
AT1G23690
AT5G63700
AT4G35690
AT3G50380
AT4G26950
AT5G58870
AT3G25655
AT5G15190
AT1G22930
AT3G22750
AT5G66930
AT4G28150
AT1G12450
AT2G25200
AT5G32440
AT1G70170
AT1G01030
AT5G25630
AT4G34940
AT1G52750
AT1G71130
AT3G04590
AT5G66815
AT1G73000
AT5G10380
AT5G54660
AT5G16390
AT1G61100
AT5G18570
AT5G15830
AT1G76070
AT5G04490
AT3G18280
AT1G49000
AT4G11300
AT4G22758
AT3G20570
AT2G01660
AT2G16990
AT1G80360
AT5G63490
AT4G10910
AT3G55020
AT1G02000
AT4G08850
AT1G58520
AT3G58350
AT4G27020
AT4G26160
AT4G32272
AT3G20040
AT2G25790
AT3G13227
AT3G23170
AT5G58550
AT4G29905
AT2G21340
AT3G59290
AT1G18390
AT3G62570
AT3G14000
AT1G11050
AT2G21030
AT5G27280
AT1G12430
AT5G64540
AT2G05430
AT2G15530
AT1G02890
AT1G80770
AT3G05490
AT5G36250
AT4G17215
AT4G32980
AT2G31740
AT5G61250
AT3G43430
AT3G04450
AT2G04680
AT4G01330
AT5G25620
AT1G15220
AT4G32160
AT3G61680
AT3G22900
AT1G47485
AT5G57740
AT5G17060
AT5G03570
AT3G20350
AT3G53960
AT5G16590
AT2G48010
AT5G25110
AT2G45420
AT3G03350
AT4G11720
AT3G01810
AT2G03390
AT1G30550
AT4G26050
AT5G03920
AT4G39350
AT4G19370
AT3G15360
AT3G21420
AT4G16520
AT1G65380
AT1G25440
AT1G77810
AT5G26920
AT4G25910
AT2G44260
AT1G56200
AT5G66610
AT3G22550
AT1G54610
AT5G55470
AT2G06530
AT1G28050
AT5G26667
AT1G77800
AT2G34530
AT5G19470
AT2G03730
AT1G67120
AT3G15770
AT1G03150
AT5G60020
AT1G14840
AT3G02340
AT5G51630
AT5G09330
AT3G55720
AT2G45640
AT1G12260
AT1G48325
AT5G22570
AT1G03750
AT1G52827
AT2G14750
AT5G60540
AT5G49410
AT5G17790
AT1G07745
AT5G47330
AT5G05830
AT3G51960
AT3G52400
AT5G48210
AT4G13540
AT2G37450
AT1G29680
AT2G24230
AT5G63710
AT3G16370
AT3G16340
AT4G29220
AT2G20597
AT1G20470
AT1G11060
AT4G26701
AT5G53110
AT2G17520
AT4G23980
AT3G47860
AT4G04960
AT5G44690
AT4G23470
AT1G22275
AT4G04955
AT1G34750
AT2G25080
AT5G57640
AT3G02430
AT2G15900
AT5G66600
AT3G24630
AT4G28790
AT3G10690
AT5G14950
AT5G64890
AT5G47860
AT2G31260
AT4G27740
AT1G75660
AT3G53230
AT1G28310
AT3G18690
AT1G22250
AT1G22260
AT2G31280
AT5G42870
AT4G30750
AT1G69040
AT1G11630
AT2G20780
AT1G56710
AT3G13800
AT3G05000
AT3G56460
AT2G46560
AT5G58540
AT3G60400
AT4G01800
AT5G42210
AT1G76080
AT5G64770
AT4G13790
AT2G25600
AT4G29110
AT2G44620
AT1G03900
AT1G75630
AT1G77680
AT4G32270
AT2G15960
AT1G12665
AT1G54350
AT1G29380
AT3G10740
AT5G47635
AT1G78870
AT4G00040
AT4G24290
AT5G37690
AT4G30520
AT2G29880
AT3G59110
AT4G32060
AT5G03900
AT4G23600
AT4G18395
AT2G29970
```
