## Supplementary material for "A comprehensive map of preferentially located motifs reveals distinct proximal *cis*-regulatory elements in plants": TGTATATG_containing_gene_set.txt

```
#Occurences of TGTATATG between 28 and 88 (positions relative to the transcription start site)
#210 sequences with TGTATATG in this interval
#1.02% of the sequences in promoter set with TGTATATG (set with 20573 sequences)
AT1G28390
AT4G32530
AT3G25940
AT5G05600
AT4G23390
AT3G55640
AT5G64510
AT3G12980
AT4G27110
AT1G08980
AT4G01720
AT1G15230
AT2G40270
AT1G65230
AT5G23440
AT5G19730
AT3G20150
AT4G18290
AT2G43500
AT1G14230
AT2G35620
AT1G50640
AT5G58470
AT2G24395
AT1G42440
AT4G15680
AT4G16450
AT1G74660
AT1G71240
AT2G20100
AT1G01710
AT4G10020
AT2G47810
AT5G13860
AT1G67880
AT1G76890
AT5G44160
AT4G01920
AT3G56860
AT5G53730
AT1G45160
AT1G06645
AT1G78815
AT3G13520
AT3G02493
AT1G07610
AT1G30710
AT1G05820
AT3G06010
AT3G51860
AT1G23870
AT1G80400
AT3G01420
AT1G30960
AT2G35240
AT2G37195
AT2G17550
AT1G09140
AT1G31930
AT5G38070
AT2G29340
AT3G44680
AT1G05785
AT2G04880
AT3G14370
AT5G51680
AT5G40880
AT2G18915
AT2G35090
AT1G56145
AT3G62550
AT3G53480
AT3G29410
AT3G21870
AT1G77710
AT2G20240
AT1G01200
AT5G39360
AT4G27740
AT5G08710
AT3G44490
AT1G45163
AT5G24318
AT2G28660
AT5G56790
AT5G13760
AT3G58590
AT1G73805
AT1G19940
AT3G10660
AT2G01620
AT3G54510
AT1G52650
AT2G36220
AT1G03730
AT1G34780
AT5G56980
AT5G14750
AT3G20250
AT5G24460
AT5G41761
AT1G55090
AT2G29800
AT5G54095
AT3G52760
AT3G60961
AT1G52420
AT1G19660
AT3G28460
AT1G32580
AT4G00350
AT4G05120
AT3G58540
AT3G56170
AT2G24120
AT2G18950
AT1G17620
AT1G49975
AT5G19855
AT5G29000
AT2G04235
AT3G17668
AT3G12150
AT5G58800
AT1G64580
AT2G40200
AT4G13040
AT4G23770
AT1G20650
AT4G04320
AT1G60060
AT4G08980
AT5G02620
AT2G48090
AT1G35340
AT5G15440
AT4G31800
AT1G61890
AT3G11200
AT3G52010
AT4G01840
AT1G13755
AT4G15330
AT1G66170
AT1G61770
AT4G28940
AT1G54740
AT3G49260
AT3G21530
AT5G10310
AT1G64180
AT4G23600
AT5G18610
AT2G38570
AT2G34390
AT1G32360
AT1G80030
AT5G08050
AT1G19900
AT4G28730
AT2G17540
AT5G07475
AT2G15050
AT5G07130
AT4G14630
AT1G55280
AT3G58600
AT2G30980
AT3G53700
AT5G26040
AT5G10695
AT1G04250
AT2G41230
AT4G30460
AT1G56140
AT2G23540
AT1G78922
AT5G47780
AT5G11440
AT4G19450
AT1G09430
AT1G29025
AT2G20230
AT4G25420
AT5G43600
AT4G09730
AT5G26160
AT1G29340
AT1G52827
AT5G51545
AT4G12290
AT4G37080
AT2G45950
AT4G29470
AT4G04330
AT2G25010
AT5G48540
AT5G56870
AT4G24040
AT5G27730
AT5G44582
AT5G58790
AT3G24770
AT4G34510
AT3G62750
AT4G05530
AT3G60180
AT5G35970
AT4G37370
AT3G14440
```
