## Supplementary material for "A comprehensive map of preferentially located motifs reveals distinct proximal *cis*-regulatory elements in plants": TGTATATT_containing_gene_set.txt

```
#Occurences of TGTATATT between -41 and 99 (positions relative to the transcription start site)
#507 sequences with TGTATATT in this interval
#2.46% of the sequences in promoter set with TGTATATT (set with 20573 sequences)
AT1G70730
AT4G15380
AT2G01860
AT1G15580
AT1G74200
AT1G14150
AT1G31310
AT5G15070
AT1G73530
AT1G64770
AT2G23600
AT5G42010
AT5G25330
AT1G55000
AT1G66840
AT1G01240
AT5G36800
AT4G32360
AT3G53180
AT4G27020
AT4G39980
AT1G18550
AT1G32310
AT1G11230
AT1G77760
AT5G16500
AT1G56260
AT1G48850
AT1G60200
AT4G32640
AT1G18870
AT2G20670
AT4G37020
AT5G37540
AT2G44450
AT1G09790
AT4G18530
AT3G54860
AT4G09900
AT3G17980
AT3G04170
AT5G58710
AT5G35970
AT1G61350
AT1G61960
AT1G22800
AT5G58870
AT5G02810
AT4G08300
AT3G20960
AT4G11370
AT3G03010
AT5G43260
AT1G62730
AT3G30350
AT4G35750
AT2G33690
AT1G04400
AT5G07130
AT3G30775
AT1G66540
AT2G28520
AT5G46080
AT5G67020
AT1G27980
AT1G24010
AT2G27980
AT1G21410
AT3G06370
AT5G16840
AT2G34310
AT5G55180
AT1G77780
AT5G64000
AT4G08700
AT1G07200
AT1G68600
AT5G65040
AT5G13580
AT4G37530
AT1G53560
AT5G03140
AT2G38905
AT4G11760
AT2G39990
AT1G71010
AT2G47500
AT4G02830
AT5G26330
AT4G12800
AT3G05370
AT1G08920
AT1G50030
AT2G27860
AT1G62300
AT2G41240
AT3G26440
AT1G55160
AT1G10690
AT5G25110
AT5G01740
AT3G50780
AT5G36710
AT4G31510
AT2G27830
AT3G61250
AT5G43980
AT2G33490
AT1G33475
AT3G19380
AT1G16530
AT1G62590
AT4G38080
AT3G01950
AT3G47300
AT2G16586
AT3G60070
AT1G52230
AT4G16950
AT1G60620
AT2G31450
AT5G16850
AT1G30650
AT1G67280
AT5G14970
AT4G01650
AT2G37370
AT1G12430
AT1G04100
AT1G14185
AT5G64810
AT5G59960
AT1G80940
AT5G04820
AT1G35400
AT3G14560
AT1G67870
AT4G18640
AT1G79790
AT5G38830
AT3G61260
AT5G57640
AT5G44290
AT5G03030
AT1G15240
AT3G06260
AT1G65430
AT5G65870
AT2G15830
AT1G26920
AT3G49590
AT2G04115
AT1G14870
AT2G15270
AT1G77610
AT5G56460
AT3G02500
AT5G20960
AT3G15080
AT2G13810
AT3G52280
AT3G49310
AT3G15354
AT1G10480
AT3G28670
AT3G17070
AT5G42280
AT1G54575
AT1G78910
AT1G60990
AT5G20980
AT2G31290
AT1G02340
AT1G14120
AT1G50260
AT1G04250
AT2G40200
AT2G14095
AT1G08610
AT5G66880
AT2G41950
AT1G22000
AT5G54790
AT1G50700
AT5G03020
AT3G03470
AT5G52760
AT5G53960
AT2G22122
AT1G69690
AT5G18560
AT2G45770
AT4G40070
AT5G64500
AT2G20550
AT1G64690
AT2G38440
AT1G69780
AT5G23610
AT2G41960
AT1G32340
AT2G35770
AT5G51810
AT2G20010
AT1G13650
AT1G54570
AT1G54460
AT4G11270
AT2G36740
AT5G57840
AT3G26670
AT5G61430
AT3G28100
AT1G22680
AT4G36490
AT1G77620
AT1G17680
AT2G43230
AT2G32890
AT5G64880
AT5G02030
AT3G63540
AT5G02880
AT5G03995
AT5G06420
AT5G48610
AT4G28460
AT5G23240
AT5G56050
AT5G37360
AT3G27110
AT2G38640
AT5G04890
AT3G11340
AT5G11840
AT5G04310
AT3G09720
AT3G45590
AT3G22260
AT1G80930
AT1G34110
AT1G11960
AT5G06590
AT1G71960
AT3G51580
AT4G22756
AT3G02860
AT2G10950
AT1G75270
AT5G63800
AT3G49210
AT4G32940
AT2G45830
AT3G17930
AT2G16730
AT3G44300
AT1G13810
AT4G29850
AT5G50335
AT3G15830
AT3G46780
AT1G68380
AT1G71692
AT4G32300
AT4G34720
AT2G44470
AT1G15380
AT2G25010
AT4G38800
AT3G09470
AT5G07080
AT1G30280
AT2G22830
AT1G61215
AT4G30780
AT1G05470
AT4G30580
AT1G49170
AT1G62070
AT3G47295
AT4G25120
AT5G07410
AT5G03990
AT5G21105
AT5G39865
AT1G21270
AT2G25810
AT4G14750
AT2G40480
AT1G14690
AT4G38090
AT1G15100
AT3G14400
AT2G25780
AT2G11810
AT1G76730
AT1G16420
AT5G43690
AT5G54890
AT1G77920
AT5G18700
AT5G61510
AT4G29820
AT1G58360
AT1G09970
AT3G57670
AT1G11545
AT3G09830
AT4G11990
AT2G01900
AT1G70100
AT2G41760
AT1G12610
AT1G68825
AT1G14685
AT5G28650
AT1G62430
AT3G49870
AT5G38560
AT3G55370
AT1G09850
AT4G33565
AT3G05480
AT1G02970
AT2G38900
AT5G20930
AT1G04620
AT1G76990
AT4G28775
AT3G11170
AT1G72900
AT3G05010
AT1G50610
AT1G27120
AT1G20090
AT3G27050
AT5G27360
AT3G28790
AT4G20110
AT5G60500
AT3G24430
AT2G25490
AT2G32680
AT1G12930
AT1G01453
AT2G23900
AT5G52100
AT5G56860
AT1G74420
AT5G55380
AT3G51870
AT3G16140
AT4G20370
AT1G20030
AT1G26180
AT1G14630
AT4G38850
AT1G60940
AT3G43610
AT1G58470
AT1G62170
AT5G58720
AT1G70740
AT1G60590
AT3G12940
AT1G70480
AT1G75820
AT3G03020
AT3G60960
AT3G14890
AT3G18260
AT5G41810
AT5G46390
AT4G32820
AT4G17340
AT1G72940
AT2G02370
AT5G04010
AT4G23500
AT4G33960
AT1G49640
AT5G13860
AT2G43750
AT2G32410
AT5G49160
AT5G35750
AT1G54820
AT5G37550
AT5G59540
AT2G44010
AT1G61930
AT5G45100
AT2G35765
AT1G26830
AT2G47710
AT3G02510
AT1G04290
AT1G62400
AT5G19030
AT4G30340
AT1G32940
AT5G11060
AT2G39580
AT1G58070
AT5G23110
AT5G61980
AT4G38790
AT1G26330
AT1G63030
AT4G29800
AT5G19460
AT4G35690
AT1G50250
AT1G53635
AT2G16720
AT1G21280
AT3G47420
AT4G33740
AT5G52750
AT5G48250
AT5G42380
AT2G43235
AT4G01250
AT4G33080
AT5G60800
AT1G08600
AT5G17780
AT5G28290
AT2G32980
AT3G16940
AT3G23660
AT3G25130
AT2G24395
AT1G80180
AT4G35930
AT5G48657
AT2G32270
AT1G18970
AT4G17360
AT2G30870
AT1G56060
AT1G80050
AT5G60620
AT3G09780
AT5G11700
AT5G57060
AT5G01850
AT3G60850
AT1G75590
AT4G28395
AT3G17510
AT1G26810
AT5G18100
AT4G15248
AT4G28270
AT2G44130
AT1G53285
AT1G74410
AT5G41390
AT5G02390
AT5G42340
AT5G33290
AT1G67865
AT1G51540
AT3G17520
AT3G11773
AT2G04845
AT5G59845
AT1G23240
AT1G14160
AT1G77640
AT3G26210
AT5G50600
AT1G62200
AT3G15500
AT5G60530
AT5G36940
AT1G04470
AT2G41330
AT1G22540
AT4G18020
AT5G63000
AT1G67000
AT1G12450
AT4G09810
AT2G45980
AT3G05690
AT2G22640
AT1G10870
AT4G02390
AT4G35870
AT1G21350
AT1G24145
AT5G07030
AT2G28040
AT4G09650
AT3G42630
AT4G32130
AT5G35525
AT4G03150
AT1G71015
AT1G03080
AT4G09800
AT3G43833
AT3G15350
AT3G19050
AT5G18110
```
