## Supplementary material for "A comprehensive map of preferentially located motifs reveals distinct proximal *cis*-regulatory elements in plants": TGTATC_containing_gene_set.txt

```
#Occurences of TGTATC between 30 and 128 (positions relative to the transcription start site)
#1883 sequences with TGTATC in this interval
#9.15% of the sequences in promoter set with TGTATC (set with 20573 sequences)
AT1G15340
AT3G51790
AT2G36320
AT5G17280
AT5G41370
AT1G23760
AT5G18410
AT5G67050
AT3G18480
AT1G29380
AT2G32090
AT4G24010
AT4G26770
AT3G15810
AT1G54140
AT1G30520
AT2G36210
AT3G45030
AT4G24450
AT2G34160
AT1G30650
AT4G24015
AT5G46490
AT1G64561
AT5G24655
AT5G53390
AT3G54040
AT4G00480
AT3G24210
AT1G19570
AT3G57220
AT4G24960
AT4G25433
AT1G12520
AT3G63250
AT1G29060
AT5G51680
AT5G39790
AT3G23325
AT5G10290
AT5G11800
AT1G19397
AT1G20760
AT3G01325
AT3G55020
AT1G52910
AT3G16430
AT3G01790
AT2G24120
AT4G25780
AT1G78460
AT5G03350
AT5G19860
AT1G62333
AT1G32640
AT5G37690
AT2G38185
AT1G80910
AT2G32690
AT5G50700
AT5G18430
AT1G28190
AT5G16910
AT3G27810
AT1G73020
AT5G38880
AT2G33710
AT4G35880
AT4G22350
AT1G67720
AT2G02930
AT3G05090
AT4G27110
AT4G32080
AT4G18930
AT3G02670
AT3G02950
AT4G21860
AT5G66540
AT5G56980
AT3G12012
AT1G64490
AT3G52310
AT5G18440
AT2G47360
AT4G38350
AT3G47060
AT1G21360
AT5G49450
AT5G63790
AT2G35610
AT3G11540
AT3G21160
AT1G27850
AT1G51660
AT4G22740
AT3G06240
AT3G62820
AT3G47300
AT5G07380
AT2G46510
AT5G16520
AT3G62650
AT3G15250
AT1G14940
AT5G58300
AT1G50325
AT2G42660
AT3G51770
AT1G30755
AT4G30020
AT5G18630
AT2G17880
AT5G67540
AT1G49380
AT4G21910
AT4G26690
AT1G01020
AT1G26120
AT5G09520
AT5G11310
AT5G45930
AT5G35910
AT3G25540
AT5G62640
AT4G23420
AT3G30720
AT3G29034
AT3G17712
AT5G19330
AT5G40370
AT4G32020
AT3G04560
AT1G04210
AT3G02630
AT1G28310
AT1G24265
AT1G05060
AT5G12140
AT3G18790
AT4G15390
AT4G14090
AT3G56060
AT3G50845
AT2G44420
AT5G44740
AT5G66280
AT5G35980
AT5G18580
AT5G04050
AT3G03220
AT4G08810
AT2G40800
AT3G26830
AT5G17060
AT4G01690
AT2G29750
AT4G26900
AT2G29720
AT2G46240
AT1G09380
AT3G26115
AT2G26100
AT1G12010
AT1G75640
AT1G06110
AT3G01520
AT2G20050
AT2G36400
AT2G16005
AT4G02510
AT1G51805
AT3G29185
AT4G33400
AT1G04480
AT3G18390
AT3G04670
AT5G55990
AT3G22590
AT5G08050
AT1G48950
AT2G33390
AT1G16250
AT4G00950
AT5G25060
AT1G23900
AT5G67530
AT3G23700
AT1G11470
AT5G07842
AT3G23450
AT3G07510
AT2G41730
AT2G36190
AT5G49448
AT3G61140
AT3G20420
AT3G44630
AT1G61820
AT2G12480
AT4G00390
AT5G35570
AT4G15550
AT2G07750
AT1G80350
AT1G54860
AT2G38370
AT4G39930
AT4G11650
AT1G03970
AT1G54220
AT5G06960
AT2G32230
AT4G22270
AT5G58220
AT1G48970
AT3G06840
AT4G29160
AT1G03070
AT1G33030
AT5G19080
AT3G25860
AT3G60320
AT3G49720
AT4G34520
AT1G70680
AT5G67060
AT2G34090
AT2G28630
AT4G04670
AT1G48300
AT2G26450
AT2G39380
AT1G02430
AT1G26360
AT3G28150
AT4G16570
AT5G49220
AT5G49830
AT4G38330
AT4G06583
AT1G58440
AT3G52150
AT3G12100
AT2G16485
AT1G06950
AT1G33800
AT1G31490
AT3G17880
AT3G17590
AT3G17155
AT3G14010
AT2G44680
AT1G59650
AT4G01040
AT4G02780
AT1G14410
AT1G09250
AT1G55152
AT1G73460
AT1G17480
AT5G36925
AT5G22790
AT2G16050
AT5G55620
AT1G29960
AT3G10210
AT3G62060
AT5G54640
AT1G52590
AT1G77160
AT3G21295
AT5G25900
AT4G18020
AT5G21950
AT3G13870
AT2G13450
AT3G01190
AT1G71270
AT1G30090
AT3G57880
AT1G21480
AT4G02570
AT1G18900
AT1G48740
AT4G31100
AT3G11760
AT1G48240
AT4G02270
AT2G34640
AT1G24520
AT2G34510
AT2G16650
AT3G54220
AT4G10710
AT3G58810
AT2G25950
AT1G09470
AT3G28840
AT5G05550
AT4G23590
AT3G63060
AT5G52230
AT1G66240
AT2G20142
AT5G45420
AT1G42480
AT2G21880
AT3G07740
AT3G16270
AT5G24460
AT3G58470
AT5G25460
AT4G27520
AT3G13225
AT2G26740
AT5G26850
AT5G50580
AT3G13680
AT1G72490
AT3G50960
AT5G25610
AT1G24330
AT2G41500
AT2G45690
AT2G32810
AT2G19540
AT2G31870
AT1G17420
AT5G64240
AT3G16170
AT1G03140
AT2G24500
AT1G30972
AT2G28190
AT1G32360
AT5G47610
AT4G26190
AT3G03010
AT3G12780
AT5G62575
AT2G13650
AT1G29700
AT1G28570
AT2G33220
AT1G09230
AT2G36830
AT2G38230
AT1G29900
AT3G30390
AT3G17790
AT4G27000
AT5G54970
AT2G43610
AT2G28570
AT1G01220
AT3G12390
AT5G08120
AT2G22640
AT2G23240
AT4G33080
AT4G34530
AT5G13460
AT2G35980
AT1G78010
AT4G01700
AT1G79060
AT3G51650
AT3G20220
AT4G15480
AT1G62350
AT5G66675
AT3G20230
AT2G02220
AT2G44520
AT3G46280
AT2G01580
AT5G56870
AT3G56800
AT4G24026
AT3G28956
AT1G53885
AT5G59420
AT1G79070
AT1G73970
AT3G47530
AT4G18380
AT1G18590
AT3G56580
AT1G74100
AT1G60790
AT3G16400
AT2G46810
AT4G03415
AT1G06510
AT2G26500
AT3G55360
AT1G68600
AT1G64580
AT4G24440
AT2G43110
AT2G25870
AT4G10020
AT4G09990
AT4G13050
AT1G80650
AT5G57340
AT5G40360
AT2G04305
AT3G11530
AT1G18640
AT1G02390
AT1G73980
AT2G22125
AT2G21240
AT5G49890
AT3G19010
AT4G29380
AT4G37250
AT2G05320
AT5G41040
AT1G29465
AT4G28550
AT4G12850
AT4G04950
AT2G43670
AT4G25670
AT5G54370
AT3G60500
AT1G69510
AT2G31380
AT5G64330
AT3G51060
AT5G45940
AT1G24280
AT3G57060
AT5G23960
AT5G56550
AT2G35130
AT5G55180
AT3G22300
AT2G34150
AT1G59560
AT5G17900
AT4G39955
AT4G24590
AT5G67340
AT5G05130
AT1G62040
AT3G58550
AT2G46390
AT3G09310
AT4G01650
AT4G10790
AT2G28870
AT5G16890
AT3G21240
AT1G62975
AT1G16690
AT4G33760
AT2G46800
AT1G15640
AT1G06490
AT3G45230
AT4G13720
AT5G23530
AT2G30140
AT3G20000
AT5G03910
AT1G21370
AT1G59900
AT4G00700
AT4G14358
AT5G19340
AT3G59420
AT1G21780
AT5G03770
AT4G25680
AT5G58100
AT3G23070
AT3G58050
AT4G35190
AT2G01950
AT5G23670
AT5G48370
AT4G02720
AT4G25660
AT2G41090
AT4G27980
AT3G26110
AT5G04830
AT4G39460
AT5G61570
AT3G06740
AT3G19580
AT3G56390
AT1G07230
AT3G10400
AT3G20740
AT1G24600
AT5G48760
AT5G64040
AT3G05910
AT3G21210
AT5G49870
AT4G29990
AT3G50880
AT1G48840
AT3G60030
AT5G55810
AT2G29910
AT4G40042
AT5G13290
AT5G61228
AT3G23280
AT3G24068
AT1G70850
AT2G26640
AT3G45770
AT2G24285
AT1G02660
AT3G51180
AT3G08510
AT3G05990
AT1G68810
AT3G17420
AT3G56310
AT1G07720
AT1G03410
AT3G48020
AT4G13530
AT2G36710
AT3G62030
AT4G36515
AT4G38530
AT5G07240
AT2G35530
AT1G06120
AT4G11280
AT2G41230
AT2G40600
AT3G05670
AT2G19670
AT4G36195
AT1G54450
AT2G27210
AT2G36120
AT1G67520
AT4G32580
AT1G67350
AT4G13195
AT4G34260
AT3G21360
AT5G28290
AT5G03380
AT1G53030
AT1G63550
AT1G47710
AT1G20540
AT4G33430
AT2G14750
AT3G02910
AT2G24460
AT5G07830
AT5G13190
AT4G29270
AT5G51100
AT4G27070
AT4G37640
AT3G17810
AT3G13224
AT3G01370
AT3G22500
AT1G08120
AT2G45450
AT5G64930
AT3G15040
AT1G71300
AT4G14840
AT3G57280
AT2G43030
AT5G03440
AT1G53830
AT4G30845
AT3G02560
AT1G57860
AT2G38950
AT3G06390
AT4G09550
AT3G19490
AT2G31370
AT1G76952
AT4G22550
AT1G35780
AT1G30380
AT2G42810
AT1G67750
AT3G02090
AT4G13220
AT5G39090
AT3G20210
AT4G32560
AT5G14270
AT4G30390
AT3G53780
AT1G76700
AT4G02330
AT3G46230
AT5G14110
AT3G43720
AT5G61270
AT4G01020
AT1G70840
AT1G68690
AT1G75660
AT5G06980
AT2G23150
AT2G21470
AT3G59740
AT4G29170
AT5G53030
AT3G19350
AT1G62430
AT2G45410
AT1G23330
AT5G40670
AT1G52415
AT5G22430
AT1G72030
AT3G24160
AT1G48280
AT3G01720
AT5G44010
AT2G35990
AT5G48780
AT5G57460
AT1G17990
AT1G29720
AT1G54580
AT5G02420
AT3G17530
AT3G52430
AT4G11660
AT1G74460
AT3G54640
AT2G26000
AT2G03340
AT5G05170
AT1G48540
AT4G16155
AT2G18910
AT4G31130
AT1G68320
AT2G28380
AT5G59770
AT2G43950
AT2G17620
AT4G26570
AT2G04660
AT1G21350
AT1G32520
AT5G20540
AT5G42670
AT4G40040
AT5G35200
AT5G19930
AT1G60600
AT5G09460
AT1G64340
AT5G25220
AT4G36270
AT1G04080
AT3G19530
AT5G21920
AT5G15980
AT1G77220
AT3G59440
AT1G72290
AT4G16690
AT5G48900
AT3G12950
AT1G71680
AT5G48240
AT2G47980
AT1G34000
AT2G39080
AT5G16453
AT3G51460
AT3G15352
AT3G46560
AT4G17100
AT2G47510
AT1G30580
AT1G60160
AT5G55500
AT2G26870
AT4G26060
AT1G69010
AT1G51310
AT5G07810
AT1G01725
AT3G06690
AT1G79840
AT4G26620
AT5G60540
AT2G31800
AT1G04800
AT1G63680
AT1G45191
AT3G57210
AT5G64730
AT1G69400
AT1G53840
AT2G42670
AT1G05900
AT2G45250
AT3G16895
AT4G33910
AT5G06730
AT2G02570
AT1G53903
AT1G55330
AT1G13610
AT1G80940
AT1G17540
AT4G12620
AT2G20000
AT5G38510
AT1G51670
AT4G26370
AT1G07150
AT5G42610
AT3G10700
AT3G57240
AT1G14240
AT3G02530
AT1G06030
AT3G21070
AT4G15560
AT1G51520
AT5G63930
AT5G08391
AT2G13550
AT3G14050
AT2G34970
AT1G13350
AT5G38610
AT3G08630
AT3G48720
AT1G17090
AT1G66210
AT3G24100
AT1G58360
AT4G34120
AT5G62350
AT1G06090
AT1G31840
AT1G73040
AT3G45290
AT5G01280
AT5G35360
AT3G45140
AT1G07930
AT3G49540
AT5G03905
AT3G05760
AT1G68110
AT3G10410
AT3G59810
AT3G43930
AT2G29525
AT3G16580
AT2G20815
AT4G30850
AT2G39320
AT3G26650
AT5G28080
AT3G13920
AT1G60989
AT5G38030
AT5G48990
AT2G17670
AT4G39690
AT1G79570
AT5G10370
AT5G02180
AT2G40570
AT5G16380
AT3G29170
AT1G09460
AT3G55730
AT2G26250
AT4G09620
AT1G17470
AT1G53800
AT2G14846
AT5G09463
AT5G50430
AT2G30000
AT4G22580
AT5G39340
AT1G12560
AT5G11890
AT4G32650
AT1G70480
AT1G12450
AT4G30650
AT5G63800
AT1G28650
AT2G20570
AT4G15545
AT2G39050
AT3G04290
AT2G16430
AT2G20750
AT2G01610
AT4G20380
AT2G18260
AT5G57590
AT1G11660
AT2G41200
AT4G23400
AT3G06440
AT4G10600
AT5G23580
AT4G22305
AT2G41430
AT3G44400
AT3G16390
AT1G14670
AT5G24290
AT4G26020
AT4G24265
AT3G59700
AT2G33510
AT3G03120
AT4G25000
AT1G31050
AT1G49400
AT1G47128
AT1G10370
AT1G70690
AT3G57480
AT2G39890
AT5G54630
AT2G14110
AT3G50950
AT3G12960
AT4G16860
AT3G15400
AT3G22460
AT4G25580
AT5G67550
AT1G21240
AT3G18060
AT2G38770
AT1G13310
AT2G22420
AT4G22160
AT3G10290
AT5G01560
AT3G01100
AT5G01110
AT1G07620
AT1G03780
AT3G22425
AT4G18501
AT1G16020
AT2G44150
AT4G37090
AT2G16580
AT5G17000
AT3G12520
AT5G06750
AT2G22680
AT2G20790
AT5G22510
AT1G77920
AT3G06120
AT1G75510
AT1G56090
AT2G31083
AT4G10100
AT2G26460
AT3G55660
AT5G44572
AT5G13120
AT1G22850
AT2G24790
AT3G05100
AT3G58090
AT5G15020
AT5G60850
AT3G02300
AT3G11950
AT3G62660
AT5G55550
AT4G09980
AT1G19360
AT3G24460
AT4G27657
AT5G46730
AT1G60990
AT1G22690
AT2G28460
AT5G08200
AT1G31440
AT2G36980
AT4G27150
AT5G42240
AT3G28430
AT1G22550
AT1G71070
AT4G24560
AT3G17800
AT2G30390
AT1G35290
AT4G24770
AT1G24040
AT2G27270
AT2G19080
AT2G39570
AT1G17510
AT1G17500
AT4G37930
AT2G39920
AT5G38435
AT1G29041
AT5G22110
AT3G12380
AT5G45280
AT4G04640
AT5G58130
AT1G15100
AT3G22090
AT5G65830
AT1G48630
AT2G25000
AT4G25672
AT5G24850
AT1G71480
AT1G30974
AT3G18240
AT3G13390
AT3G24570
AT1G21630
AT1G62360
AT5G57035
AT1G55580
AT1G29470
AT2G03440
AT3G23000
AT5G48850
AT1G54385
AT5G05965
AT1G07130
AT4G29250
AT1G74790
AT2G35390
AT1G04555
AT3G07140
AT3G30460
AT1G55140
AT5G50600
AT4G31580
AT2G47590
AT1G20430
AT4G09460
AT1G12780
AT5G09660
AT5G45010
AT5G64070
AT3G26610
AT3G61890
AT4G27350
AT3G27580
AT2G40090
AT2G47240
AT4G34390
AT1G71696
AT3G03350
AT1G01720
AT3G09580
AT5G48545
AT5G22290
AT3G19480
AT3G12830
AT3G46820
AT3G18970
AT5G07450
AT5G15210
AT1G53645
AT5G22355
AT5G40160
AT5G15610
AT1G56160
AT1G58160
AT1G27930
AT1G17100
AT4G33690
AT1G07220
AT4G25180
AT1G73410
AT3G58730
AT4G19420
AT3G05155
AT5G05360
AT5G49970
AT5G12360
AT1G78050
AT5G58110
AT3G22930
AT1G25450
AT3G53980
AT1G74390
AT4G00720
AT1G49245
AT3G05020
AT1G28060
AT5G05000
AT4G28540
AT4G04614
AT5G19780
AT3G48490
AT2G31085
AT3G09320
AT5G05890
AT1G14950
AT3G25890
AT4G19940
AT3G54860
AT5G43310
AT4G33450
AT1G09860
AT2G40050
AT5G14520
AT1G43190
AT2G03310
AT5G12850
AT1G22015
AT4G14270
AT5G20900
AT5G53940
AT1G75670
AT2G34530
AT4G29780
AT4G11010
AT2G20310
AT1G12530
AT1G78000
AT5G36170
AT1G15440
AT5G65180
AT4G30996
AT2G41540
AT4G13040
AT5G06140
AT3G05725
AT1G21460
AT5G64280
AT1G50040
AT1G31580
AT1G22180
AT4G33660
AT1G37150
AT5G14170
AT5G45900
AT4G10330
AT3G55040
AT1G50730
AT4G03820
AT3G14680
AT4G21810
AT1G33990
AT5G15520
AT2G01860
AT1G80300
AT5G45030
AT1G65580
AT4G17140
AT2G15240
AT4G28775
AT4G11560
AT2G47910
AT1G19910
AT2G25130
AT1G29170
AT1G66340
AT5G43280
AT5G02840
AT1G07320
AT5G42450
AT5G40700
AT2G36240
AT1G54410
AT1G31660
AT2G05590
AT4G32130
AT2G32440
AT1G08010
AT5G58510
AT3G61030
AT4G18130
AT1G70420
AT4G18990
AT3G61790
AT3G54340
AT5G15440
AT2G32910
AT3G48980
AT3G57000
AT3G60080
AT3G46180
AT2G29500
AT5G54610
AT3G48310
AT4G35640
AT3G18030
AT3G44530
AT5G50680
AT4G34890
AT5G53120
AT1G52870
AT4G09630
AT1G12750
AT4G20280
AT5G51180
AT5G39660
AT2G33450
AT3G19020
AT3G62170
AT3G03450
AT5G58120
AT3G01250
AT1G55675
AT5G18790
AT4G10060
AT5G04260
AT2G21120
AT1G58470
AT3G52840
AT3G55240
AT1G15360
AT3G57290
AT3G57200
AT1G74458
AT3G62400
AT4G30490
AT1G76530
AT4G28650
AT3G07520
AT5G62810
AT1G07520
AT3G55480
AT3G02690
AT1G48790
AT1G66850
AT5G40170
AT3G50370
AT4G18120
AT5G57230
AT4G22753
AT1G07510
AT4G26670
AT3G23030
AT3G11100
AT3G61550
AT2G23430
AT4G25880
AT5G64120
AT2G29020
AT2G04400
AT1G29340
AT4G38360
AT1G77720
AT5G18600
AT1G70520
AT4G07825
AT1G17210
AT4G26660
AT2G15760
AT1G53620
AT1G80530
AT4G20150
AT5G22000
AT1G54920
AT3G27100
AT2G20590
AT2G27290
AT5G42180
AT5G24105
AT2G25290
AT5G66850
AT3G52115
AT3G13410
AT3G15095
AT3G56410
AT1G07476
AT3G25660
AT5G10690
AT2G23600
AT2G36490
AT5G06230
AT5G22830
AT5G64310
AT5G11680
AT3G06480
AT4G16430
AT3G04181
AT5G61200
AT1G27190
AT4G25550
AT3G22680
AT1G63430
AT3G54880
AT1G53310
AT2G39510
AT5G55480
AT5G15581
AT4G22470
AT5G19320
AT5G15780
AT1G34350
AT3G02510
AT1G65520
AT1G51590
AT5G53010
AT1G68870
AT2G05160
AT4G15765
AT2G20130
AT1G67170
AT1G73350
AT4G04940
AT3G57010
AT1G11430
AT5G42860
AT5G55610
AT5G22800
AT3G02450
AT5G13770
AT4G28210
AT1G27120
AT1G54290
AT3G44780
AT3G26744
AT2G16405
AT4G27880
AT4G27100
AT1G14830
AT2G43680
AT1G70590
AT3G05727
AT5G66390
AT1G19510
AT1G11125
AT2G03667
AT2G28610
AT3G15354
AT1G33410
AT1G20120
AT1G18870
AT2G45260
AT4G31610
AT4G21445
AT2G02620
AT1G50610
AT1G55740
AT5G45820
AT2G38280
AT3G60300
AT5G07530
AT1G20550
AT3G53320
AT4G35780
AT3G61070
AT2G43210
AT5G58700
AT3G02493
AT1G04450
AT1G30040
AT5G17820
AT2G29125
AT5G19130
AT4G00670
AT3G28460
AT2G36070
AT4G32340
AT2G17972
AT1G14330
AT2G04100
AT4G24510
AT5G19370
AT5G57567
AT5G17150
AT2G40470
AT5G26980
AT5G64290
AT1G07010
AT4G17040
AT3G20930
AT1G70790
AT4G15340
AT3G55470
AT2G19350
AT3G14172
AT5G45490
AT3G07525
AT5G15420
AT2G46130
AT4G10300
AT2G34430
AT1G60710
AT1G28290
AT1G30230
AT4G22750
AT5G64950
AT4G11130
AT1G52100
AT4G29910
AT5G50420
AT2G46230
AT5G58030
AT5G64180
AT2G44270
AT1G35516
AT1G02580
AT1G64040
AT2G16018
AT4G19900
AT5G18000
AT3G12350
AT4G18195
AT3G03750
AT1G08390
AT5G65230
AT1G49570
AT5G54870
AT3G01590
AT5G50970
AT5G47110
AT3G08610
AT1G13430
AT3G14210
AT5G03340
AT1G76320
AT3G47190
AT5G22890
AT2G41000
AT4G28010
AT5G55450
AT1G79650
AT4G30720
AT1G73830
AT3G24255
AT1G09570
AT1G80980
AT2G38180
AT1G31750
AT3G56160
AT4G38280
AT2G39870
AT3G20540
AT3G06300
AT2G24850
AT5G03780
AT4G02520
AT1G49510
AT5G51070
AT1G02310
AT2G17500
AT4G31500
AT4G27900
AT1G12470
AT4G30090
AT1G21864
AT1G66750
AT3G29970
AT5G65925
AT3G24630
AT3G07380
AT1G80700
AT2G46710
AT4G11370
AT5G14060
AT5G38640
AT1G51250
AT1G47330
AT3G58710
AT5G11840
AT4G34020
AT3G26050
AT3G22950
AT4G38660
AT1G61688
AT5G42340
AT5G23010
AT2G16910
AT5G65960
AT4G16350
AT5G06290
AT3G10930
AT1G08220
AT2G03500
AT5G45160
AT4G12510
AT5G13010
AT4G04930
AT3G12010
AT4G39550
AT2G24040
AT1G31820
AT1G12480
AT1G43245
AT3G61520
AT3G22190
AT1G31300
AT2G15025
AT1G56300
AT1G21930
AT2G29600
AT3G51620
AT1G03110
AT2G38300
AT5G44585
AT2G19280
AT5G01300
AT1G52930
AT1G08340
AT4G13345
AT5G13680
AT3G17450
AT1G01730
AT1G22470
AT3G04810
AT5G66250
AT2G43620
AT2G01120
AT1G66510
AT2G34380
AT3G55310
AT2G45660
AT2G18450
AT3G63150
AT5G40530
AT4G37050
AT2G26970
AT2G03430
AT4G04925
AT1G21866
AT2G04680
AT1G54770
AT1G08970
AT3G55800
AT2G29060
AT1G03900
AT2G23370
AT3G26010
AT5G19850
AT3G62930
AT1G51500
AT1G79230
AT1G70310
AT3G06640
AT3G11820
AT1G60810
AT5G65205
AT3G14240
AT5G09540
AT4G19520
AT5G06000
AT5G53970
AT5G25510
AT1G11910
AT1G49990
AT2G32950
AT1G34550
AT1G46480
AT1G10290
AT3G14960
AT4G24460
AT5G47070
AT1G65032
AT1G60030
AT5G60370
AT5G49480
AT5G65520
AT5G24090
AT5G26940
AT1G11310
AT2G01830
AT3G10050
AT1G61720
AT2G30505
AT2G21440
AT4G27040
AT1G61990
AT1G56580
AT4G38690
AT1G22040
AT1G50575
AT3G28940
AT3G14600
AT1G11940
AT3G49660
AT4G32040
AT1G22630
AT2G03640
AT5G55640
AT1G68080
AT2G44380
AT3G02120
AT5G01820
AT5G09461
AT2G41290
AT1G76920
AT1G35670
AT5G54890
AT1G67870
AT3G17930
AT1G78660
AT4G10030
AT2G15220
AT1G09060
AT1G49960
AT3G06145
AT1G79350
AT5G58310
AT2G18030
AT3G55030
AT1G19396
AT5G04360
AT3G20250
AT4G36160
AT1G73430
AT1G32780
AT2G06050
AT5G09462
AT1G24030
AT5G43390
AT2G03220
AT5G61230
AT1G55280
AT3G56370
AT2G37300
AT3G13898
AT3G56480
AT5G61340
AT1G53670
AT4G09060
AT2G31980
AT4G39420
AT1G62180
AT5G13080
AT2G38120
AT1G31770
AT5G64410
AT2G33750
AT5G46940
AT5G64580
AT4G37330
AT3G12260
AT3G09020
AT5G11970
AT5G44050
AT2G17040
AT5G60510
AT3G51310
AT5G54830
AT5G05070
AT4G16900
AT1G64060
AT3G06483
AT5G56640
AT2G05120
AT3G01230
AT5G44568
AT2G24970
AT4G27760
AT4G30050
AT4G28400
AT1G76580
AT2G18560
AT1G70580
AT5G59580
AT4G02060
AT2G01190
AT1G49860
AT1G25290
AT1G57600
AT1G68650
AT4G33060
AT1G21440
AT3G26770
AT4G24140
AT4G27030
AT2G33847
AT1G51620
AT2G29700
AT4G14368
AT5G53620
AT5G11710
AT4G14450
AT1G65950
AT3G55677
AT5G61210
AT5G16720
AT3G06860
AT5G56580
AT1G49130
AT3G22120
AT2G25050
AT3G12770
AT2G40360
AT3G21530
AT5G46360
AT1G08550
AT2G02400
AT1G69818
AT1G19130
AT1G03250
AT1G32470
AT4G24640
AT1G77145
AT5G49410
AT5G42890
AT5G02220
AT4G35630
AT1G09760
AT2G22770
AT5G62200
AT3G51410
AT1G16400
AT5G06820
AT5G42810
AT5G55490
AT1G22020
AT5G07390
AT2G02820
AT3G44460
AT1G18320
AT4G12770
AT5G47840
AT5G53080
AT3G10330
AT2G16630
AT5G03560
AT5G04590
AT4G32470
AT1G51400
AT5G23220
AT4G22060
AT1G48310
AT1G26945
AT3G21600
AT2G14680
AT4G28080
AT5G38800
AT4G15910
AT3G03230
AT4G01150
AT5G58190
AT2G36870
AT4G10590
AT4G15010
AT1G74900
AT3G54350
AT2G38160
AT5G16400
AT5G57100
AT3G09050
AT3G54530
AT5G63650
AT2G29590
AT3G49960
AT5G01250
AT2G21960
AT2G37130
AT3G43833
AT1G09850
AT3G23080
AT1G05270
AT5G59530
AT5G02850
AT5G50915
AT3G06200
AT3G55610
AT4G22680
AT2G43090
AT5G25500
AT5G10770
AT1G61100
AT1G56553
AT3G16520
AT1G61780
AT5G38210
AT5G35740
AT2G45860
AT2G43840
AT3G57180
AT5G52180
AT3G44480
AT2G01520
AT5G52970
AT3G09760
AT1G11790
AT3G44550
AT5G05500
AT4G20420
AT5G41980
AT1G77350
AT5G14570
AT1G24120
AT4G19040
AT4G13230
AT3G03140
AT2G36724
AT3G02700
AT1G50110
AT4G26701
AT5G62500
AT2G43700
AT1G64510
AT1G76350
AT5G03130
AT1G76590
AT3G14760
AT5G57670
AT5G05270
AT4G36590
AT1G50500
AT1G10180
AT5G28460
AT1G05350
AT3G13510
AT3G48060
AT4G01250
AT5G23890
AT5G05010
AT1G53320
AT1G48090
AT3G53900
AT1G04890
AT2G17840
AT3G59380
AT3G55350
AT1G60670
AT5G52020
AT2G26070
AT4G17380
AT5G01050
AT4G15650
AT2G02040
AT4G17460
AT5G64940
AT3G54230
AT1G07370
AT5G42820
AT1G33440
AT2G41650
AT4G31750
AT4G37290
AT1G61070
AT5G42210
AT5G42800
AT5G44190
AT5G67450
AT1G67860
AT3G10730
AT1G57660
AT3G56600
AT1G10250
AT4G18980
AT5G02620
AT1G69870
AT1G35190
AT1G60860
AT1G08560
AT2G33100
AT3G21370
AT2G14690
AT5G36810
AT2G16800
AT5G28220
AT1G31830
AT3G15430
AT3G07700
AT2G17540
AT1G60430
AT2G30620
AT5G33280
AT5G13400
AT3G55646
AT2G35450
AT1G51540
AT1G05020
AT3G26230
AT2G41190
AT1G60620
AT4G09720
AT2G05753
AT3G24870
AT3G14940
AT1G18020
AT3G48240
AT1G76980
AT5G56520
AT1G54120
AT4G39910
AT4G35090
AT3G16740
AT4G11175
AT2G21080
AT4G07820
AT2G30460
AT1G53540
AT2G43920
AT1G13960
AT5G64850
AT4G26680
AT2G02390
AT5G14760
AT4G36650
AT5G13850
AT4G32140
AT1G04860
AT5G55290
AT3G50360
AT2G41210
AT4G37140
AT4G19690
AT2G26510
AT1G67560
AT5G02810
AT4G11800
AT3G27520
AT4G08500
AT2G37200
AT5G13550
AT5G57625
AT3G44150
AT1G75600
AT1G01750
AT2G38810
AT1G66610
AT4G31380
AT4G10000
AT4G12780
AT1G14450
AT4G19030
AT5G40020
AT1G28375
AT5G56540
AT5G10320
AT1G29040
AT3G22880
AT4G29690
AT3G08740
AT3G03780
AT4G23220
AT4G03430
AT1G20110
AT2G22480
AT1G30515
AT1G79080
AT3G19240
AT1G03710
AT1G79270
AT2G03270
AT2G33410
AT3G25210
AT5G48680
AT3G18900
AT2G20370
AT5G27950
AT2G06990
AT1G08000
AT4G02050
AT1G73170
AT1G29550
AT2G30980
AT1G21790
AT5G61140
```
