## Supplementary material for "A comprehensive map of preferentially located motifs reveals distinct proximal *cis*-regulatory elements in plants": TGTATCA_containing_gene_set.txt

```
#Occurences of TGTATCA between 33 and 99 (positions relative to the transcription start site)
#554 sequences with TGTATCA in this interval
#2.69% of the sequences in promoter set with TGTATCA (set with 20573 sequences)
AT4G28210
AT5G40160
AT1G69510
AT1G58470
AT1G66850
AT5G47610
AT3G58050
AT2G28610
AT5G58030
AT4G10030
AT5G06230
AT2G36830
AT5G17000
AT1G17090
AT3G44780
AT5G21950
AT5G02850
AT2G36120
AT1G14950
AT1G30515
AT1G60430
AT3G05990
AT1G34350
AT1G30755
AT2G03340
AT5G25510
AT3G18240
AT4G12620
AT3G24100
AT3G15352
AT4G10060
AT3G10700
AT1G74900
AT1G06510
AT5G55640
AT3G28150
AT1G02580
AT3G44150
AT2G29750
AT5G52180
AT3G16170
AT1G15640
AT2G14846
AT1G18640
AT3G26050
AT5G17150
AT1G58160
AT5G06730
AT1G03900
AT2G32950
AT3G19580
AT1G29720
AT3G04181
AT2G38770
AT1G53540
AT2G44520
AT1G32780
AT3G02630
AT3G60030
AT4G34120
AT4G38350
AT4G24015
AT3G26650
AT2G33100
AT3G02950
AT5G61270
AT3G61140
AT5G05270
AT1G29465
AT1G51670
AT4G24010
AT2G31980
AT1G63550
AT2G20370
AT1G07930
AT1G60989
AT3G46180
AT3G50845
AT2G14110
AT4G26900
AT5G67550
AT5G28290
AT2G46810
AT3G50960
AT2G01830
AT1G77720
AT1G50575
AT5G40360
AT1G79350
AT3G54530
AT5G57035
AT1G51805
AT1G22630
AT5G58220
AT2G04680
AT2G04660
AT4G23400
AT2G26870
AT5G38880
AT1G14940
AT4G04940
AT4G26690
AT3G26230
AT1G67750
AT3G07140
AT1G53830
AT1G23760
AT4G11560
AT3G45770
AT2G31085
AT4G04930
AT2G05160
AT3G04670
AT2G22680
AT3G24870
AT2G34640
AT5G41980
AT1G47710
AT2G43110
AT1G04210
AT1G69870
AT5G18790
AT4G27070
AT1G80650
AT1G71680
AT5G38800
AT5G57670
AT2G01610
AT5G13290
AT2G34090
AT2G14690
AT3G20930
AT5G54970
AT2G39870
AT5G42860
AT5G49410
AT3G59440
AT2G40090
AT1G31580
AT3G16520
AT5G23890
AT1G29550
AT5G48240
AT3G09050
AT3G25210
AT3G02510
AT1G66750
AT1G07520
AT5G42450
AT3G51310
AT5G53940
AT4G11370
AT3G55660
AT1G60160
AT3G57060
AT3G48310
AT2G38370
AT1G78010
AT5G49448
AT1G28190
AT3G15040
AT1G67860
AT4G09060
AT1G10370
AT1G19570
AT1G79080
AT4G00670
AT1G54290
AT3G11530
AT3G06480
AT1G04555
AT4G36160
AT4G35190
AT1G52910
AT5G56640
AT3G28460
AT1G03140
AT3G06640
AT4G04950
AT1G08010
AT5G35360
AT1G18320
AT4G26680
AT2G36980
AT1G70840
AT3G26610
AT2G22770
AT2G36490
AT1G30650
AT2G03440
AT3G04810
AT2G35530
AT3G45030
AT2G34380
AT5G01250
AT2G32230
AT5G25900
AT2G17670
AT4G32340
AT2G26070
AT4G38690
AT5G02810
AT1G66240
AT3G27100
AT1G06950
AT1G51500
AT3G10050
AT3G51180
AT4G02720
AT2G46800
AT1G54385
AT5G63800
AT1G51250
AT1G11910
AT4G19900
AT5G15980
AT2G26100
AT4G26770
AT3G58810
AT2G42670
AT3G57280
AT4G35640
AT2G05590
AT5G53390
AT5G54370
AT2G01950
AT3G58730
AT2G31380
AT5G10770
AT4G30650
AT5G59530
AT3G44630
AT3G58710
AT1G33990
AT1G03410
AT5G05890
AT1G73460
AT1G73970
AT4G09990
AT3G13224
AT4G01690
AT1G48630
AT4G33660
AT4G22470
AT1G13430
AT4G09630
AT5G42240
AT3G54880
AT3G55610
AT3G50360
AT3G13510
AT4G15910
AT2G16050
AT3G54640
AT3G55470
AT1G64060
AT2G04100
AT3G08630
AT5G64850
AT2G28190
AT4G32040
AT3G07380
AT1G77350
AT1G17510
AT4G37090
AT5G01110
AT2G15760
AT5G42210
AT3G17590
AT2G41000
AT1G13310
AT3G24068
AT3G59380
AT1G21460
AT4G35880
AT1G17100
AT1G16250
AT2G17500
AT3G17800
AT5G60370
AT2G12480
AT3G50880
AT3G29034
AT4G33080
AT2G01190
AT2G25130
AT4G12780
AT1G53620
AT1G28060
AT1G48240
AT3G44400
AT3G57210
AT5G23670
AT1G02430
AT1G04080
AT1G09570
AT4G15340
AT2G23150
AT1G07320
AT5G39340
AT5G19930
AT3G62650
AT2G20310
AT1G20110
AT1G60790
AT5G54870
AT1G10250
AT5G16910
AT2G33510
AT5G17280
AT3G55480
AT3G12350
AT3G46230
AT3G50950
AT2G29910
AT3G05670
AT1G33440
AT1G21370
AT2G20000
AT5G66390
AT5G02840
AT5G05070
AT4G30090
AT2G26000
AT5G37690
AT4G31500
AT3G14940
AT5G42180
AT3G56600
AT4G20420
AT2G29125
AT5G07450
AT5G13770
AT5G03910
AT4G24560
AT2G14680
AT4G10330
AT3G56060
AT5G49830
AT4G24450
AT4G30996
AT4G27520
AT5G36925
AT3G27810
AT3G14010
AT2G30620
AT1G59560
AT5G07530
AT1G67350
AT3G52430
AT5G42890
AT5G55620
AT4G22580
AT4G33400
AT2G35450
AT2G02220
AT3G61550
AT1G29041
AT2G31083
AT5G64410
AT5G41370
AT4G33450
AT5G28220
AT1G12450
AT4G31380
AT5G14060
AT3G26110
AT2G40570
AT1G21440
AT3G10330
AT4G21910
AT2G45260
AT5G10320
AT4G17100
AT1G17500
AT2G20750
AT2G28460
AT3G53980
AT5G40370
AT4G32020
AT4G35780
AT2G02570
AT5G51180
AT1G08000
AT5G56980
AT1G49860
AT5G53030
AT1G05270
AT2G41540
AT3G14172
AT2G28630
AT3G09020
AT2G26450
AT1G52100
AT2G45860
AT4G10790
AT5G22290
AT4G24140
AT5G48780
AT5G25500
AT4G02510
AT3G46820
AT3G24255
AT3G01790
AT4G01700
AT5G05000
AT5G24090
AT1G74458
AT3G18970
AT2G43840
AT5G14760
AT1G67560
AT2G16650
AT4G34260
AT2G47510
AT5G44050
AT1G74100
AT1G50040
AT4G12770
AT1G29900
AT4G26060
AT5G22510
AT3G13920
AT1G32470
AT1G55140
AT3G10210
AT3G10930
AT1G57860
AT5G49220
AT1G72490
AT1G18870
AT1G24330
AT4G37930
AT3G53900
AT1G60710
AT4G37140
AT5G06980
AT1G26945
AT4G27040
AT1G21780
AT1G77145
AT4G33910
AT3G17790
AT2G17840
AT5G45030
AT3G26010
AT3G02690
AT5G18440
AT4G10710
AT4G23420
AT3G28430
AT1G29960
AT1G28570
AT2G05320
AT1G60990
AT3G07740
AT2G41230
AT1G54140
AT4G34530
AT5G26850
AT1G80700
AT1G66210
AT5G62500
AT2G31800
AT3G61070
AT2G02040
AT1G75660
AT3G54220
AT5G56550
AT2G45410
AT1G70520
AT2G41500
AT5G04590
AT3G06240
AT2G47360
AT2G02390
AT5G57230
AT1G04860
AT5G23960
AT2G38300
AT3G12950
AT1G29040
AT2G44420
AT4G19420
AT5G49450
AT5G60850
AT3G47300
AT3G06145
AT3G19480
AT3G48020
AT5G03340
AT5G48680
AT1G09230
AT3G44530
AT4G15765
AT1G64490
AT1G56580
AT3G58550
AT5G18410
AT5G04050
AT3G12780
AT1G29700
AT5G66280
AT3G44480
AT1G15440
AT5G22430
AT1G77160
AT2G41210
AT3G18060
AT1G80980
AT1G69010
AT4G00950
AT3G20000
AT3G08610
AT2G22480
AT4G14450
AT3G20420
AT2G20590
AT5G62350
AT1G08390
AT1G30090
AT4G18980
AT5G38640
AT1G21864
AT1G23330
AT5G62810
AT4G11660
AT4G29690
AT2G34530
AT2G43090
AT3G57200
AT1G29170
AT5G22830
AT1G54450
AT1G68870
AT2G36240
AT5G05360
AT1G29060
AT3G62930
AT5G40670
AT2G27270
AT5G13550
AT2G33450
AT5G03350
AT3G59420
AT5G60540
AT2G30980
AT5G61210
AT4G28540
AT1G34000
AT5G02420
AT4G14270
AT2G24850
AT3G02530
```
