## Supplementary material for "A comprehensive map of preferentially located motifs reveals distinct proximal *cis*-regulatory elements in plants": TGTATCAA_containing_gene_set.txt

```
#Occurences of TGTATCAA between -26 and 88 (positions relative to the transcription start site)
#294 sequences with TGTATCAA in this interval
#1.43% of the sequences in promoter set with TGTATCAA (set with 20573 sequences)
AT5G06730
AT2G47990
AT3G44530
AT3G56940
AT1G48630
AT3G10930
AT3G15352
AT3G57210
AT1G12450
AT3G50950
AT2G02040
AT1G54450
AT5G42890
AT5G60540
AT4G01700
AT5G23680
AT4G30090
AT1G34350
AT2G24850
AT5G38800
AT1G77030
AT2G31085
AT3G57280
AT4G33590
AT5G66450
AT5G53030
AT3G05390
AT3G17800
AT5G67380
AT3G54350
AT1G02120
AT5G23670
AT1G63300
AT5G43680
AT5G47610
AT2G04100
AT5G57670
AT3G23325
AT1G51670
AT4G39470
AT5G41685
AT2G36830
AT5G13290
AT5G60300
AT1G76280
AT2G46450
AT2G26450
AT1G54140
AT2G27270
AT5G66290
AT1G67560
AT4G33080
AT3G61030
AT5G02840
AT2G15760
AT1G53530
AT1G50575
AT2G26340
AT3G44600
AT4G15340
AT1G18630
AT1G03140
AT2G42790
AT1G19025
AT5G41992
AT4G30996
AT4G28540
AT2G47510
AT4G01690
AT1G78010
AT3G49845
AT3G26060
AT3G59810
AT3G17790
AT2G44525
AT2G31083
AT5G03340
AT1G54350
AT3G24255
AT1G21380
AT1G14890
AT1G19570
AT2G02840
AT4G30650
AT3G54620
AT1G11910
AT3G44450
AT3G06640
AT4G04950
AT4G34120
AT1G31835
AT3G14940
AT2G46225
AT1G17510
AT2G40120
AT2G01190
AT3G46230
AT4G37140
AT4G23420
AT5G02810
AT1G49860
AT5G56290
AT1G15385
AT1G49640
AT1G52100
AT5G26850
AT3G47295
AT3G55470
AT5G02850
AT1G12750
AT2G44420
AT3G08630
AT2G25130
AT1G08880
AT5G27950
AT1G15640
AT4G12780
AT4G23400
AT4G11420
AT4G10330
AT3G46220
AT1G18600
AT2G39910
AT1G80060
AT2G16050
AT3G04860
AT3G58710
AT5G04590
AT3G25890
AT5G64870
AT2G36980
AT4G30845
AT1G18740
AT5G38640
AT2G33480
AT5G67550
AT3G18710
AT3G07140
AT2G43945
AT2G31150
AT3G59320
AT3G61140
AT1G19970
AT2G04660
AT2G17500
AT2G12480
AT5G62880
AT2G36120
AT5G40080
AT1G02430
AT3G62170
AT1G60420
AT4G29690
AT3G44590
AT3G22530
AT3G55480
AT4G34260
AT1G75860
AT5G39740
AT2G36490
AT2G23930
AT4G14240
AT2G43110
AT4G13200
AT1G74900
AT5G17000
AT1G67750
AT3G07570
AT2G29910
AT5G41990
AT3G12350
AT4G04930
AT3G15353
AT1G61720
AT1G60430
AT3G44735
AT4G33450
AT1G49430
AT4G15910
AT5G56550
AT5G41980
AT5G26990
AT2G36240
AT4G14305
AT1G66750
AT4G36160
AT2G46360
AT3G24100
AT4G32060
AT3G14172
AT2G04280
AT5G25265
AT1G24145
AT4G22470
AT3G27690
AT1G33440
AT2G47360
AT2G01175
AT2G19680
AT1G23330
AT1G77145
AT3G56060
AT3G61550
AT1G54290
AT5G48680
AT1G25500
AT3G22520
AT2G35030
AT5G58220
AT5G25500
AT5G55640
AT5G46220
AT4G20420
AT5G03910
AT4G38190
AT4G12770
AT2G45410
AT2G28630
AT2G35530
AT4G34140
AT3G16520
AT1G05370
AT3G05380
AT3G59380
AT1G74458
AT2G39920
AT3G47300
AT1G07420
AT3G10700
AT5G55230
AT1G54385
AT3G46090
AT3G44370
AT2G26000
AT4G35640
AT3G27810
AT4G11560
AT5G56640
AT1G24010
AT3G50960
AT4G32340
AT2G29750
AT3G45700
AT1G30755
AT5G20480
AT3G04670
AT4G32020
AT3G12180
AT2G33100
AT4G19420
AT3G48490
AT1G57860
AT4G28200
AT3G62650
AT2G45660
AT1G29550
AT2G02570
AT2G01950
AT1G77160
AT5G25510
AT2G22480
AT5G10320
AT2G35240
AT2G32340
AT1G51805
AT4G12030
AT3G10050
AT1G51250
AT5G06980
AT4G04940
AT1G55675
AT4G15790
AT4G35190
AT3G46180
AT3G28430
AT4G35780
AT1G21440
AT5G61040
AT3G29034
AT1G60160
AT5G24090
AT4G34131
AT2G40080
AT5G07450
AT3G44780
AT3G07740
AT4G32040
AT3G04290
AT1G09300
AT1G21370
AT3G57060
AT1G29960
AT2G32530
AT4G32720
```
