## Supplementary material for "A comprehensive map of preferentially located motifs reveals distinct proximal *cis*-regulatory elements in plants": TGTATCAT_containing_gene_set.txt

```
#Occurences of TGTATCAT between 34 and 120 (positions relative to the transcription start site)
#275 sequences with TGTATCAT in this interval
#1.34% of the sequences in promoter set with TGTATCAT (set with 20573 sequences)
AT2G03440
AT3G44630
AT5G54970
AT3G26050
AT1G29720
AT2G20750
AT1G08390
AT5G23890
AT1G55140
AT1G59650
AT4G32650
AT1G73970
AT3G02690
AT3G16170
AT3G06240
AT5G42860
AT5G05360
AT2G40570
AT3G57200
AT5G55810
AT3G12950
AT2G38300
AT3G54880
AT4G15550
AT3G19480
AT5G60370
AT2G02220
AT5G37690
AT3G50880
AT4G10030
AT4G24140
AT1G14940
AT5G01250
AT4G19520
AT5G05270
AT5G49410
AT1G06490
AT5G40530
AT5G41370
AT3G51310
AT4G18980
AT1G17090
AT5G10770
AT1G66850
AT1G14950
AT1G32780
AT5G17150
AT1G56580
AT3G60030
AT2G34090
AT3G09020
AT3G05990
AT3G53900
AT1G74100
AT1G31580
AT5G13400
AT3G44400
AT3G57480
AT2G29125
AT2G34380
AT1G18870
AT1G51500
AT1G77350
AT1G33030
AT3G58810
AT3G07380
AT4G13530
AT1G58470
AT2G14846
AT2G35450
AT1G53830
AT3G62930
AT4G26680
AT1G21480
AT1G69010
AT2G22770
AT1G30090
AT2G31800
AT5G67340
AT1G04860
AT5G53390
AT4G26060
AT1G19510
AT3G25210
AT1G10250
AT1G73460
AT2G32230
AT3G20000
AT5G48240
AT5G40360
AT4G09060
AT5G64070
AT1G02580
AT3G06480
AT2G31980
AT5G04050
AT4G15765
AT5G28220
AT2G33220
AT3G58730
AT1G29170
AT2G34640
AT2G27210
AT3G54530
AT1G64060
AT1G29700
AT5G63800
AT1G34000
AT3G10210
AT1G78010
AT3G28460
AT1G05270
AT5G45030
AT5G44568
AT1G60989
AT2G03220
AT5G18790
AT4G33400
AT4G10790
AT5G39340
AT3G52150
AT4G31380
AT5G40160
AT1G59560
AT2G04680
AT5G01300
AT3G24870
AT1G70520
AT5G38510
AT1G80350
AT2G14750
AT3G48310
AT5G17280
AT4G00950
AT3G18390
AT1G48240
AT1G13430
AT1G48840
AT1G30520
AT4G09990
AT1G60990
AT3G56800
AT1G09570
AT4G24265
AT2G46810
AT3G55610
AT1G16250
AT4G22580
AT3G50360
AT5G16910
AT5G49480
AT2G01610
AT1G60790
AT4G26690
AT2G34530
AT1G04080
AT3G28150
AT5G61210
AT2G19540
AT5G54370
AT4G14270
AT5G49830
AT2G40090
AT4G28210
AT2G38370
AT3G20420
AT1G77720
AT2G26100
AT5G06230
AT1G63550
AT3G45030
AT2G18030
AT4G10020
AT3G27100
AT5G64240
AT2G35610
AT4G30845
AT2G29720
AT1G31820
AT5G64410
AT5G60850
AT3G44480
AT2G44520
AT2G05160
AT3G58550
AT1G21864
AT3G61070
AT1G53620
AT1G28060
AT5G21950
AT5G48850
AT4G15545
AT4G22350
AT5G02420
AT1G70840
AT5G61200
AT3G22590
AT4G10710
AT2G26740
AT3G52430
AT2G03430
AT5G42210
AT2G20310
AT4G38660
AT4G22160
AT4G35880
AT5G35360
AT3G02950
AT4G27070
AT3G08610
AT3G05670
AT2G36210
AT1G53670
AT3G50845
AT2G02400
AT5G61270
AT5G22290
AT5G22830
AT5G66390
AT1G58160
AT1G26945
AT4G37930
AT4G09550
AT3G58050
AT2G45260
AT1G75660
AT3G13224
AT2G20000
AT4G33910
AT3G25540
AT3G17590
AT5G23960
AT2G05590
AT1G67860
AT2G16650
AT5G05070
AT5G55620
AT5G13770
AT5G56980
AT3G19530
AT3G14050
AT5G57035
AT3G26230
AT1G69870
AT1G09230
AT4G10060
AT4G17100
AT5G64580
AT1G07520
AT2G40470
AT5G44050
AT2G02390
AT1G08120
AT5G51180
AT2G17840
AT1G29465
AT1G04210
AT5G13850
AT5G46490
AT5G58030
AT2G30620
AT1G33990
AT1G79080
AT1G53540
AT5G15980
AT5G57625
AT1G66240
AT3G02510
AT5G03440
AT4G12620
AT1G79350
AT2G41540
AT3G08740
AT1G66210
AT5G54870
```
