## Supplementary material for "A comprehensive map of preferentially located motifs reveals distinct proximal *cis*-regulatory elements in plants": TGTATCC_containing_gene_set.txt

```
#Occurences of TGTATCC between 28 and 71 (positions relative to the transcription start site)
#166 sequences with TGTATCC in this interval
#0.81% of the sequences in promoter set with TGTATCC (set with 20573 sequences)
AT2G24285
AT1G66610
AT1G07720
AT2G16910
AT1G03250
AT3G06200
AT3G20740
AT4G02060
AT2G43610
AT2G16018
AT3G48720
AT2G18450
AT3G24570
AT2G15025
AT4G32560
AT5G18000
AT4G02780
AT4G24440
AT1G11310
AT1G63680
AT2G38230
AT4G26690
AT5G23220
AT2G17880
AT5G07810
AT4G17380
AT3G48240
AT5G66850
AT3G62170
AT3G26744
AT5G16453
AT1G28650
AT3G11950
AT2G44150
AT1G49990
AT4G29270
AT1G03710
AT5G11890
AT1G70590
AT4G14840
AT3G09580
AT4G04925
AT2G23370
AT4G38480
AT1G08560
AT2G33710
AT2G39920
AT2G35980
AT2G29525
AT3G49720
AT4G15650
AT4G29380
AT3G56390
AT4G11175
AT1G79270
AT5G07390
AT1G79840
AT5G57567
AT2G01520
AT1G10180
AT4G09980
AT1G46480
AT1G72030
AT2G29500
AT5G05550
AT1G51520
AT5G56870
AT3G63250
AT1G03780
AT1G16020
AT3G10730
AT1G01725
AT3G05020
AT1G26360
AT2G15240
AT1G07230
AT4G30720
AT2G36070
AT1G08550
AT3G19350
AT4G18501
AT1G43190
AT5G67060
AT1G45191
AT4G15480
AT2G16580
AT3G06120
AT5G62200
AT3G23130
AT1G73830
AT1G09250
AT4G22680
AT1G60030
AT3G16580
AT5G15520
AT3G13390
AT3G55646
AT5G61230
AT2G29020
AT1G34550
AT5G64950
AT1G21630
AT1G28310
AT2G46710
AT4G36590
AT3G30720
AT1G78000
AT5G55550
AT3G57290
AT1G51660
AT5G09520
AT3G43833
AT2G24790
AT1G61070
AT5G58120
AT3G14680
AT5G61228
AT2G25950
AT5G59160
AT4G11130
AT4G13195
AT2G26510
AT3G43720
AT5G50915
AT1G72290
AT5G03560
AT3G15354
AT4G12510
AT2G24040
AT1G76700
AT5G01050
AT4G16690
AT3G06690
AT1G10040
AT4G09720
AT2G47240
AT4G33690
AT3G15095
AT2G36320
AT2G40050
AT3G21370
AT2G20130
AT3G62660
AT5G35910
AT3G59740
AT5G20540
AT5G14570
AT1G61990
AT5G46730
AT2G04305
AT5G18630
AT2G36870
AT2G30000
AT5G13080
AT3G05727
AT4G16350
AT3G16400
AT5G25060
AT1G24030
AT4G26620
AT4G24590
AT5G36810
AT2G44680
AT5G67050
AT2G43210
AT2G16630
```
