## Supplementary material for "A comprehensive map of preferentially located motifs reveals distinct proximal *cis*-regulatory elements in plants": TGTATCCA_containing_gene_set.txt

```
#Occurences of TGTATCCA between 28 and 64 (positions relative to the transcription start site)
#64 sequences with TGTATCCA in this interval
#0.31% of the sequences in promoter set with TGTATCCA (set with 20573 sequences)
AT5G16453
AT2G47240
AT4G14840
AT1G10040
AT2G16910
AT2G38230
AT5G03560
AT3G14680
AT4G11130
AT3G56390
AT3G13390
AT5G58120
AT3G16400
AT1G21630
AT3G43720
AT3G19350
AT1G28310
AT4G12510
AT5G05550
AT2G36870
AT3G55646
AT2G35980
AT1G28650
AT5G01050
AT5G57567
AT1G76700
AT3G23130
AT5G62200
AT2G39920
AT4G09980
AT1G08550
AT3G57290
AT2G16580
AT2G44150
AT3G63250
AT4G38480
AT1G08560
AT1G78000
AT4G02060
AT1G11310
AT5G59160
AT5G11890
AT2G40050
AT4G13195
AT1G03710
AT3G48720
AT4G15650
AT1G61990
AT1G63680
AT2G15240
AT5G66850
AT4G30720
AT3G11950
AT5G64950
AT1G72030
AT1G01725
AT5G67050
AT3G06690
AT4G04925
AT1G61070
AT2G30000
AT3G06200
AT4G36590
AT5G18630
```
