## Supplementary material for "A comprehensive map of preferentially located motifs reveals distinct proximal *cis*-regulatory elements in plants": TGTATCCG_containing_gene_set.txt

```
#Occurences of TGTATCCG between 268 and 340 (positions relative to the transcription start site)
#42 sequences with TGTATCCG in this interval
#0.20% of the sequences in promoter set with TGTATCCG (set with 20573 sequences)
AT2G33100
AT3G25780
AT2G01680
AT1G73640
AT3G51350
AT3G48900
AT4G27530
AT4G37160
AT3G19220
AT3G25770
AT2G40830
AT5G53320
AT1G78670
AT3G62780
AT2G22890
AT4G25160
AT1G09932
AT1G13340
AT3G27100
AT1G29880
AT1G08270
AT1G79130
AT1G15320
AT5G16780
AT2G32170
AT3G05675
AT3G14000
AT2G22250
AT5G54230
AT5G48040
AT4G15093
AT3G20200
AT2G27540
AT4G26070
AT3G02880
AT5G39210
AT3G52600
AT3G25760
AT3G18060
AT1G02730
AT5G20080
AT1G61820
```
