## Supplementary material for "A comprehensive map of preferentially located motifs reveals distinct proximal *cis*-regulatory elements in plants": TGTATCCT_containing_gene_set.txt

```
#Occurences of TGTATCCT between 18 and 119 (positions relative to the transcription start site)
#104 sequences with TGTATCCT in this interval
#0.51% of the sequences in promoter set with TGTATCCT (set with 20573 sequences)
AT3G62170
AT5G16890
AT4G10590
AT1G21864
AT4G24590
AT1G07720
AT5G24105
AT1G46480
AT2G05753
AT1G14670
AT5G07810
AT1G21866
AT5G36810
AT2G03667
AT1G49990
AT2G01520
AT3G62660
AT2G39080
AT3G24560
AT4G29380
AT4G16570
AT5G12850
AT1G43190
AT1G17500
AT2G38160
AT5G50970
AT4G22680
AT4G26370
AT2G29525
AT1G03250
AT2G16018
AT3G24570
AT2G44680
AT5G07390
AT2G23370
AT4G26690
AT4G32560
AT2G29020
AT2G43210
AT2G24790
AT1G57600
AT3G22950
AT5G56870
AT1G07230
AT3G15354
AT1G30974
AT1G10180
AT1G47330
AT5G14570
AT5G16380
AT4G16690
AT4G26620
AT1G30972
AT5G05010
AT1G35670
AT3G14210
AT5G19850
AT5G15420
AT5G64280
AT3G52840
AT3G47190
AT3G09580
AT3G17450
AT5G24655
AT4G17380
AT3G48240
AT5G67060
AT1G73350
AT4G17460
AT5G22110
AT3G05727
AT2G19080
AT3G07520
AT4G02520
AT3G10730
AT2G04305
AT2G24040
AT2G36320
AT5G23220
AT3G21160
AT3G43833
AT1G24040
AT2G15025
AT2G43620
AT3G20740
AT2G26970
AT2G39890
AT4G32140
AT3G05910
AT1G62360
AT3G16580
AT5G20540
AT4G32470
AT5G13080
AT2G33710
AT1G03780
AT1G07220
AT4G14090
AT1G27850
AT4G24440
AT2G46710
AT5G65520
AT2G02930
AT5G19370
```
