## Supplementary material for "A comprehensive map of preferentially located motifs reveals distinct proximal *cis*-regulatory elements in plants": TGTATCGT_containing_gene_set.txt

```
#Occurences of TGTATCGT between 18 and 118 (positions relative to the transcription start site)
#72 sequences with TGTATCGT in this interval
#0.35% of the sequences in promoter set with TGTATCGT (set with 20573 sequences)
AT5G58190
AT1G64561
AT2G46800
AT5G60370
AT3G48980
AT5G42810
AT1G06110
AT1G30580
AT4G39955
AT4G27760
AT3G02493
AT3G06300
AT2G16485
AT3G55730
AT3G45230
AT1G32640
AT5G13190
AT4G21445
AT4G18930
AT2G34970
AT1G74790
AT3G26770
AT1G79070
AT4G29100
AT4G09460
AT3G55240
AT3G08510
AT2G33410
AT2G34510
AT5G44585
AT5G19130
AT3G03450
AT4G39460
AT2G18910
AT5G42820
AT1G80300
AT1G20430
AT4G39550
AT1G31050
AT4G19030
AT5G04830
AT2G07750
AT4G21860
AT5G13010
AT2G21440
AT5G15960
AT2G38120
AT4G27350
AT5G43310
AT1G23760
AT1G33410
AT5G39090
AT5G54630
AT1G74390
AT5G03380
AT4G39930
AT2G23240
AT1G55580
AT3G17930
AT3G54340
AT3G03750
AT3G24068
AT1G68810
AT4G13720
AT3G02700
AT2G41290
AT3G05910
AT1G71696
AT3G22090
AT2G13450
AT1G76590
AT5G58510
```
