## Supplementary material for "A comprehensive map of preferentially located motifs reveals distinct proximal *cis*-regulatory elements in plants": TGTATGA_containing_gene_set.txt

```
#Occurences of TGTATGA between 32 and 96 (positions relative to the transcription start site)
#505 sequences with TGTATGA in this interval
#2.45% of the sequences in promoter set with TGTATGA (set with 20573 sequences)
AT1G54110
AT5G19250
AT3G49880
AT1G56700
AT1G11070
AT3G60966
AT2G40970
AT3G06455
AT5G05590
AT4G08950
AT1G50610
AT1G16560
AT3G63050
AT3G16175
AT1G61040
AT3G56710
AT5G48410
AT1G16570
AT1G05780
AT1G56500
AT1G65700
AT5G14000
AT5G19430
AT2G27000
AT1G31580
AT5G66540
AT5G59105
AT1G21720
AT1G71430
AT3G48090
AT4G37295
AT2G15345
AT5G48360
AT2G43190
AT1G66340
AT3G43440
AT5G05950
AT2G45730
AT5G44570
AT5G02550
AT4G18880
AT4G02790
AT3G23605
AT1G52750
AT1G68130
AT2G39650
AT4G38350
AT5G64630
AT4G28840
AT1G12290
AT3G42630
AT1G11580
AT2G01880
AT1G02816
AT3G49050
AT3G13404
AT5G11760
AT4G29270
AT3G61723
AT2G20080
AT4G38620
AT2G47440
AT4G21270
AT4G27880
AT1G62010
AT1G34020
AT1G14760
AT2G25490
AT1G53770
AT3G01345
AT3G20120
AT5G56600
AT2G16210
AT3G17420
AT5G14750
AT2G47880
AT4G33610
AT1G66390
AT5G60640
AT4G13195
AT5G67160
AT4G12640
AT2G32070
AT1G13700
AT2G32840
AT1G12910
AT3G56590
AT4G29740
AT5G06260
AT2G18400
AT5G02460
AT5G10180
AT1G72470
AT4G09820
AT3G53370
AT1G73010
AT4G34840
AT5G43140
AT3G48390
AT3G27025
AT1G20823
AT2G16730
AT5G52430
AT5G51560
AT4G01840
AT4G17050
AT1G73970
AT2G40800
AT3G23400
AT3G42050
AT5G06590
AT1G33470
AT5G07460
AT3G47570
AT4G15690
AT1G03530
AT4G19865
AT3G20015
AT1G17890
AT4G27620
AT5G01090
AT4G10310
AT5G65230
AT3G55470
AT1G75560
AT4G20380
AT1G61030
AT2G40290
AT4G11521
AT1G49245
AT3G17580
AT2G41730
AT3G19440
AT4G15380
AT4G37650
AT2G34750
AT5G16640
AT3G46010
AT5G07800
AT5G08650
AT1G77370
AT2G46080
AT2G33110
AT3G57990
AT5G25560
AT3G12250
AT5G18910
AT1G13960
AT1G29910
AT1G01300
AT5G05010
AT2G32030
AT3G26560
AT3G55240
AT1G65370
AT2G40020
AT4G35850
AT5G38640
AT1G14750
AT1G48990
AT5G20390
AT2G39180
AT5G53570
AT4G02380
AT1G63310
AT2G03880
AT3G50440
AT1G62070
AT3G26618
AT1G62120
AT1G68795
AT5G06460
AT4G17030
AT2G02910
AT1G76030
AT2G33880
AT3G48140
AT1G75420
AT3G19050
AT1G07450
AT5G63040
AT3G07630
AT1G71440
AT4G34400
AT1G12540
AT3G52580
AT3G56600
AT4G30260
AT3G55580
AT1G01770
AT2G45910
AT4G13350
AT5G02390
AT2G43960
AT3G58530
AT2G16660
AT2G42260
AT3G55600
AT2G36724
AT1G08460
AT3G17830
AT5G10620
AT4G00340
AT1G60730
AT5G23160
AT3G07565
AT2G34510
AT2G28360
AT1G42970
AT4G08180
AT4G27320
AT2G01440
AT3G54120
AT1G06840
AT2G25690
AT5G67140
AT1G09750
AT1G16890
AT2G10931
AT1G76100
AT5G09860
AT3G13730
AT1G55810
AT1G60430
AT1G29540
AT5G54500
AT1G23750
AT3G23530
AT3G62640
AT5G52300
AT5G21100
AT3G10815
AT5G26220
AT2G47960
AT5G16140
AT1G28310
AT5G18760
AT3G15690
AT1G77330
AT1G67920
AT2G31840
AT3G56160
AT1G14270
AT2G02498
AT4G23680
AT3G17080
AT1G61890
AT3G07010
AT3G11810
AT5G07260
AT1G75260
AT5G12920
AT1G06120
AT5G62210
AT2G41400
AT3G54650
AT3G03090
AT4G04800
AT2G31980
AT2G19800
AT1G66520
AT2G43320
AT5G44620
AT3G53260
AT4G39570
AT1G71130
AT4G18690
AT2G32020
AT3G21640
AT2G44950
AT1G73170
AT2G31945
AT1G30230
AT1G04950
AT5G60120
AT4G09420
AT5G19480
AT2G03890
AT3G55850
AT1G72510
AT3G44200
AT3G21180
AT5G01540
AT1G22250
AT3G49490
AT3G18890
AT4G26150
AT2G02370
AT3G54260
AT3G50430
AT1G61415
AT3G10060
AT4G17810
AT2G05260
AT4G03070
AT1G71830
AT2G18150
AT3G28740
AT1G55280
AT4G24960
AT3G62130
AT2G24645
AT2G02970
AT2G40640
AT2G07696
AT2G26660
AT3G02940
AT5G24640
AT1G16705
AT2G27510
AT4G09610
AT4G17410
AT3G12480
AT2G20580
AT5G63100
AT2G21370
AT1G30870
AT3G48080
AT3G06470
AT1G21350
AT1G07780
AT2G17280
AT2G45720
AT1G19940
AT1G10500
AT3G14100
AT5G28919
AT3G02280
AT1G65150
AT4G09550
AT4G28880
AT4G29120
AT5G45370
AT4G39240
AT1G23780
AT1G18350
AT1G48000
AT2G29460
AT5G04050
AT5G08540
AT3G21670
AT5G41390
AT2G32150
AT1G17650
AT1G48350
AT5G12850
AT2G39020
AT5G01350
AT4G00710
AT2G02390
AT2G28370
AT1G11670
AT5G09390
AT5G26060
AT5G02790
AT3G26360
AT1G71750
AT5G44000
AT1G54270
AT1G27050
AT1G05770
AT5G24490
AT1G03680
AT3G11620
AT3G13060
AT3G12130
AT4G33920
AT1G08570
AT1G73230
AT5G49390
AT4G35290
AT3G19210
AT5G01190
AT1G74540
AT2G35736
AT4G17910
AT4G40040
AT3G14920
AT2G13440
AT3G55460
AT1G13820
AT1G51020
AT3G45730
AT5G59250
AT1G43910
AT5G08550
AT3G06270
AT5G50130
AT5G10695
AT5G47030
AT5G13430
AT2G27190
AT5G22760
AT5G38120
AT3G44880
AT1G71520
AT4G02590
AT1G18910
AT5G24760
AT4G10845
AT2G17560
AT2G15010
AT2G38450
AT1G34150
AT1G48195
AT1G05590
AT4G01550
AT1G21000
AT4G17616
AT4G09600
AT1G29340
AT1G22260
AT3G09540
AT1G29680
AT4G16480
AT1G16880
AT3G59340
AT5G45620
AT4G21560
AT3G55560
AT2G35040
AT2G35658
AT1G47500
AT1G47265
AT3G23130
AT5G08340
AT3G15351
AT2G30580
AT5G54170
AT1G76380
AT3G25520
AT5G49730
AT5G50260
AT2G45420
AT4G26000
AT1G55390
AT5G46030
AT5G49840
AT5G47370
AT5G26160
AT4G26240
AT2G03440
AT2G48160
AT4G25990
AT3G52150
AT4G30990
AT1G76240
AT2G43560
AT5G66050
AT5G54780
AT5G26960
AT3G20100
AT3G26020
AT4G18030
AT1G67100
AT3G26080
AT1G64550
AT5G49760
AT2G07750
AT1G32610
AT3G08870
AT2G28610
AT5G09810
AT2G38010
AT2G47320
AT2G47670
AT5G21020
AT2G23260
AT5G56450
AT4G15160
AT5G20910
AT1G60140
AT1G73430
AT5G15680
AT3G52170
AT5G64410
AT4G22000
AT1G06090
AT5G56350
AT5G41410
AT1G13910
AT3G60450
AT4G00550
AT4G01720
AT5G06680
AT4G35860
AT1G16920
AT3G17609
AT4G18590
AT3G30160
AT5G26667
AT5G13870
AT5G46270
AT2G04845
AT3G17930
AT2G40160
AT3G15400
AT4G32590
AT3G11100
AT1G32090
AT1G11060
AT1G31650
AT1G08510
AT5G54190
AT3G52160
```
