## Supplementary material for "A comprehensive map of preferentially located motifs reveals distinct proximal *cis*-regulatory elements in plants": TGTATGAA_containing_gene_set.txt

```
#Occurences of TGTATGAA between 18 and 87 (positions relative to the transcription start site)
#204 sequences with TGTATGAA in this interval
#0.99% of the sequences in promoter set with TGTATGAA (set with 20573 sequences)
AT1G06120
AT3G48390
AT1G62510
AT1G35680
AT2G40640
AT1G06090
AT3G17930
AT1G18910
AT3G59400
AT4G18070
AT5G53570
AT1G75260
AT3G30160
AT4G17050
AT1G21000
AT5G26960
AT3G06470
AT5G28919
AT4G29740
AT4G03070
AT1G63310
AT1G08510
AT5G66050
AT3G53370
AT4G25990
AT4G00850
AT5G19250
AT1G14270
AT2G45910
AT2G45820
AT2G46080
AT1G21720
AT2G27630
AT1G48195
AT4G26240
AT4G29120
AT1G80840
AT1G20823
AT1G43910
AT1G22730
AT1G71440
AT2G47440
AT5G57790
AT5G24640
AT3G09200
AT1G34020
AT3G20100
AT1G11670
AT3G49560
AT4G28840
AT3G60450
AT5G26667
AT3G45730
AT4G30990
AT1G17890
AT1G01770
AT1G08460
AT5G63290
AT2G47320
AT3G10815
AT3G03090
AT1G02816
AT1G71830
AT5G59105
AT2G25690
AT2G29460
AT1G76030
AT5G19480
AT1G07450
AT4G28880
AT1G09750
AT3G02280
AT2G37750
AT3G20015
AT1G74540
AT5G56350
AT5G52430
AT1G60430
AT1G66390
AT4G38350
AT2G07750
AT1G23780
AT3G11620
AT5G10695
AT1G16890
AT4G09550
AT5G38120
AT3G27025
AT5G64630
AT1G61415
AT5G01350
AT2G43190
AT1G77330
AT5G63280
AT3G14920
AT1G73170
AT2G43320
AT1G71430
AT5G23160
AT4G09600
AT1G48350
AT3G14960
AT5G45620
AT4G17910
AT4G38860
AT1G55730
AT4G30260
AT1G13910
AT4G32590
AT1G12540
AT1G79620
AT3G56590
AT3G17420
AT1G13700
AT3G26560
AT1G16570
AT2G32030
AT3G16250
AT1G80850
AT4G10310
AT3G47570
AT5G67140
AT5G60120
AT3G61340
AT4G11521
AT1G48990
AT3G60966
AT3G55470
AT1G68050
AT1G68795
AT1G05590
AT1G16705
AT3G09540
AT5G22760
AT2G16210
AT4G02790
AT5G08470
AT1G30870
AT5G46270
AT1G60730
AT4G26000
AT4G17810
AT1G62010
AT2G27000
AT5G12920
AT2G34650
AT3G10060
AT4G20380
AT2G27510
AT5G20910
AT2G31840
AT1G72470
AT2G28360
AT5G08650
AT2G43960
AT4G01840
AT1G17650
AT1G31650
AT1G68130
AT5G66790
AT2G33110
AT5G05590
AT5G24760
AT3G23530
AT5G50260
AT3G59340
AT2G19800
AT5G38880
AT4G26150
AT1G19940
AT1G51520
AT2G15010
AT2G39020
AT4G12640
AT4G00710
AT4G35860
AT5G25560
AT4G37650
AT4G34080
AT4G33920
AT1G25450
AT5G16640
AT1G16880
AT5G54780
AT5G43140
AT3G01345
AT1G09460
AT3G55460
AT3G20120
AT1G13960
AT2G26660
AT3G52170
AT1G73230
AT1G67920
AT3G15690
AT1G32090
AT2G03890
AT3G46010
AT5G16140
AT2G10931
AT1G56700
AT2G21370
AT2G02370
AT4G21560
```
