## Supplementary material for "A comprehensive map of preferentially located motifs reveals distinct proximal *cis*-regulatory elements in plants": TGTATGAC_containing_gene_set.txt

```
#Occurences of TGTATGAC between 38 and 62 (positions relative to the transcription start site)
#33 sequences with TGTATGAC in this interval
#0.16% of the sequences in promoter set with TGTATGAC (set with 20573 sequences)
AT4G02590
AT2G16660
AT1G66340
AT4G17616
AT5G47030
AT3G15400
AT3G63050
AT2G20580
AT1G32610
AT1G66520
AT1G11070
AT1G61040
AT3G23130
AT1G42970
AT2G45420
AT3G17830
AT4G10845
AT4G16480
AT3G61723
AT3G55850
AT2G32840
AT2G43960
AT3G08870
AT1G77370
AT2G45720
AT3G23400
AT1G12290
AT3G26360
AT4G17410
AT5G54190
AT2G47880
AT2G01440
AT1G65370
```
