## Supplementary material for "A comprehensive map of preferentially located motifs reveals distinct proximal *cis*-regulatory elements in plants": TGTATGCT_containing_gene_set.txt

```
#Occurences of TGTATGCT between 9 and 86 (positions relative to the transcription start site)
#82 sequences with TGTATGCT in this interval
#0.40% of the sequences in promoter set with TGTATGCT (set with 20573 sequences)
AT3G61570
AT5G63080
AT3G15690
AT4G02520
AT2G20480
AT2G40090
AT1G02220
AT1G53910
AT3G25050
AT5G02540
AT5G40850
AT1G68980
AT1G25570
AT5G07340
AT2G45980
AT2G07280
AT4G02830
AT1G17970
AT3G54480
AT3G22260
AT2G01520
AT3G07990
AT5G09290
AT5G15820
AT4G12470
AT2G28570
AT3G26990
AT4G36500
AT4G20830
AT4G00820
AT5G22555
AT1G06230
AT1G21510
AT5G22545
AT2G31160
AT5G36120
AT1G64440
AT5G42600
AT2G32690
AT3G07820
AT5G01190
AT2G20825
AT3G12930
AT5G65340
AT5G40630
AT3G54390
AT4G01080
AT1G27290
AT1G48530
AT3G08000
AT3G20820
AT5G35525
AT4G29820
AT4G29150
AT4G08590
AT5G60340
AT5G51060
AT4G12480
AT1G16030
AT3G06690
AT1G49890
AT5G57660
AT5G43850
AT2G28490
AT1G69940
AT2G34530
AT3G62090
AT1G04950
AT1G79540
AT1G14930
AT4G33150
AT3G51720
AT1G11380
AT3G25120
AT3G63380
AT4G31230
AT3G26410
AT1G11770
AT3G61300
AT3G05730
AT5G48140
AT4G14560
```
