## Supplementary material for "A comprehensive map of preferentially located motifs reveals distinct proximal *cis*-regulatory elements in plants": TGTATGT_containing_gene_set.txt

```
#Occurences of TGTATGT between 34 and 142 (positions relative to the transcription start site)
#1087 sequences with TGTATGT in this interval
#5.28% of the sequences in promoter set with TGTATGT (set with 20573 sequences)
AT4G22680
AT2G03310
AT3G43660
AT3G50390
AT5G24800
AT1G65970
AT5G45960
AT3G56400
AT3G21240
AT1G48840
AT3G54790
AT4G37820
AT1G25320
AT2G46250
AT2G40130
AT1G62510
AT3G26380
AT2G17705
AT5G52180
AT3G62380
AT1G14790
AT1G51090
AT3G13772
AT4G13266
AT2G32690
AT2G01140
AT1G30750
AT3G05900
AT1G11950
AT5G19630
AT1G65560
AT1G74940
AT2G43960
AT4G39510
AT1G43700
AT3G53050
AT1G57570
AT1G47610
AT5G38560
AT1G09420
AT1G21830
AT5G41761
AT1G13770
AT3G53810
AT4G15690
AT3G45960
AT2G18465
AT1G13210
AT5G61200
AT4G13840
AT5G66490
AT5G02280
AT3G10340
AT1G59540
AT4G26740
AT5G15581
AT1G64900
AT1G12560
AT1G27290
AT3G16180
AT1G54570
AT3G54740
AT3G03450
AT5G47540
AT2G45380
AT1G59870
AT2G30100
AT5G35735
AT5G55140
AT1G14460
AT3G22420
AT3G57210
AT3G09760
AT3G57770
AT2G45910
AT4G36400
AT3G55320
AT1G25440
AT5G01500
AT1G51140
AT4G34950
AT3G59280
AT5G49740
AT1G13470
AT1G08920
AT3G02990
AT3G24760
AT4G28300
AT3G03880
AT4G11290
AT3G10800
AT1G65380
AT4G27490
AT1G49950
AT2G29125
AT3G56240
AT1G02850
AT2G22860
AT3G53830
AT1G07950
AT1G21730
AT1G12780
AT3G27390
AT3G15850
AT3G02670
AT5G48740
AT1G07610
AT2G27630
AT2G17580
AT5G21940
AT4G13195
AT3G52105
AT1G12940
AT2G20000
AT5G35840
AT1G17145
AT2G43010
AT3G62810
AT4G26080
AT3G26200
AT1G52710
AT5G49730
AT2G40880
AT5G52280
AT5G17830
AT3G14050
AT5G12350
AT1G30890
AT1G70060
AT2G47880
AT3G08030
AT3G04910
AT3G44860
AT1G76020
AT3G07900
AT2G31580
AT4G28880
AT1G18990
AT2G33110
AT4G33590
AT3G03310
AT5G03450
AT4G20850
AT5G58150
AT2G27860
AT1G31940
AT1G49050
AT5G38990
AT2G40330
AT1G74050
AT5G35560
AT3G60690
AT4G14680
AT3G04200
AT4G19390
AT5G47250
AT5G63250
AT2G20760
AT5G39090
AT1G22250
AT3G54860
AT1G16950
AT5G16360
AT5G57770
AT1G10340
AT1G73510
AT4G29960
AT2G42290
AT3G02730
AT4G20320
AT1G55570
AT1G54040
AT1G66880
AT4G02840
AT1G58330
AT3G02540
AT1G04800
AT1G78930
AT2G42320
AT1G29800
AT2G35170
AT3G01520
AT1G76610
AT4G28720
AT1G47400
AT3G62880
AT2G41230
AT3G01620
AT1G27900
AT3G11830
AT1G08930
AT1G12470
AT3G21420
AT5G47640
AT4G28100
AT5G03880
AT3G13410
AT5G55240
AT5G26250
AT5G06100
AT3G08770
AT3G07180
AT4G01430
AT1G25390
AT5G50650
AT2G02710
AT3G50500
AT3G49540
AT5G56550
AT2G03340
AT3G53380
AT5G62360
AT4G24550
AT3G12400
AT3G14900
AT3G03700
AT5G53370
AT3G47580
AT5G14120
AT3G55830
AT3G27530
AT3G46510
AT4G22214
AT5G56180
AT2G46060
AT5G22850
AT3G17330
AT5G43570
AT2G39010
AT1G18730
AT2G38440
AT2G29450
AT4G11350
AT1G65280
AT4G15715
AT4G31040
AT3G22690
AT2G22125
AT2G33390
AT1G22550
AT5G09540
AT1G34320
AT1G30360
AT1G53730
AT5G64060
AT3G55020
AT2G40650
AT5G64690
AT1G49960
AT1G64620
AT5G14150
AT2G43330
AT2G27310
AT3G54360
AT2G31985
AT1G68870
AT5G24650
AT5G40700
AT3G61830
AT1G53670
AT4G17220
AT2G35060
AT1G69230
AT2G19460
AT3G55230
AT5G38050
AT1G59580
AT3G58670
AT5G15180
AT4G03260
AT5G27210
AT1G25682
AT5G45310
AT1G12064
AT3G49350
AT1G78440
AT5G55700
AT3G11930
AT5G54110
AT3G09580
AT4G36470
AT3G12630
AT1G22060
AT5G08120
AT2G28470
AT3G05990
AT5G18490
AT4G39610
AT4G27820
AT5G48230
AT4G36210
AT4G30510
AT5G08410
AT2G02870
AT2G41860
AT4G00880
AT3G12140
AT4G11740
AT5G07710
AT5G50310
AT3G17980
AT1G61670
AT3G09540
AT4G32770
AT3G51390
AT3G44190
AT2G20740
AT1G19350
AT5G13140
AT2G34920
AT4G36640
AT5G14170
AT2G15020
AT4G33080
AT4G01650
AT1G70100
AT5G14290
AT5G13750
AT5G59050
AT3G09770
AT3G50240
AT4G29890
AT1G27680
AT2G46535
AT5G38220
AT3G53780
AT3G20720
AT3G16860
AT4G13160
AT1G01453
AT2G28950
AT1G07290
AT1G77490
AT2G45500
AT5G51840
AT1G71500
AT5G03390
AT4G27630
AT3G23300
AT1G07310
AT2G17540
AT1G49300
AT4G15750
AT5G23960
AT4G10613
AT4G39403
AT2G25409
AT1G68810
AT5G48220
AT3G42170
AT1G22480
AT2G22460
AT1G32070
AT4G32785
AT3G53350
AT5G64120
AT1G22740
AT2G33250
AT4G21020
AT1G05720
AT3G05180
AT1G02120
AT2G45650
AT1G66740
AT4G20380
AT3G07170
AT3G57040
AT2G18560
AT3G51080
AT1G62262
AT3G12740
AT1G19530
AT5G05790
AT1G18390
AT3G62990
AT1G44960
AT5G62150
AT2G39050
AT1G15780
AT4G23820
AT1G24160
AT5G41140
AT4G23930
AT2G18970
AT1G17940
AT3G25190
AT1G01240
AT2G44220
AT5G57625
AT5G11290
AT1G22882
AT1G12160
AT4G14310
AT2G28140
AT1G22200
AT1G78650
AT2G47780
AT1G31130
AT3G58740
AT4G04500
AT2G20835
AT2G29620
AT5G53760
AT1G21770
AT2G05170
AT3G44300
AT3G10130
AT5G37690
AT2G23540
AT3G56140
AT1G42440
AT3G12520
AT5G61790
AT4G01110
AT3G14760
AT4G23660
AT4G10310
AT2G44460
AT4G16340
AT3G57080
AT5G18250
AT5G60880
AT3G63010
AT1G27380
AT5G04960
AT3G23240
AT2G17650
AT2G28490
AT5G24318
AT3G15880
AT2G45360
AT1G09740
AT3G52525
AT5G35460
AT5G42520
AT5G22630
AT1G72740
AT1G49040
AT2G43050
AT1G76960
AT2G33300
AT2G03530
AT4G30500
AT3G06030
AT5G12950
AT5G15020
AT5G20410
AT5G50175
AT1G15800
AT4G19950
AT1G61340
AT3G60360
AT3G17680
AT5G64080
AT2G34820
AT4G37370
AT3G49580
AT5G42270
AT4G25420
AT5G67130
AT4G25835
AT3G19990
AT1G56045
AT4G26870
AT1G26945
AT3G60480
AT2G28810
AT4G15260
AT3G48850
AT5G38410
AT2G29880
AT3G25410
AT2G34910
AT4G13890
AT2G41475
AT5G37070
AT1G76950
AT4G27100
AT5G50360
AT5G35220
AT1G58055
AT1G29860
AT5G47240
AT2G15010
AT2G16676
AT3G12710
AT2G34230
AT3G53300
AT5G10030
AT2G20020
AT3G59845
AT1G15180
AT1G07960
AT3G54910
AT2G42560
AT2G39320
AT5G14540
AT3G29240
AT5G49520
AT4G22780
AT2G32460
AT1G71250
AT3G55760
AT4G38510
AT1G02080
AT2G09970
AT3G56180
AT3G19720
AT5G65110
AT2G27270
AT1G70000
AT1G69530
AT1G28150
AT3G47950
AT5G57570
AT5G45380
AT4G12700
AT2G39725
AT4G14147
AT2G18840
AT1G02950
AT1G23400
AT1G69920
AT2G01120
AT3G03630
AT2G32480
AT5G67430
AT2G40630
AT1G60740
AT1G06580
AT1G18470
AT3G56590
AT3G24630
AT2G44980
AT5G23050
AT4G38930
AT5G04040
AT4G18480
AT2G46870
AT1G32560
AT4G33450
AT4G34510
AT1G49640
AT5G53895
AT2G42820
AT1G18810
AT1G63170
AT2G25540
AT2G22170
AT3G20170
AT5G10130
AT1G21760
AT4G04320
AT1G26390
AT4G00660
AT3G28780
AT3G58680
AT4G28590
AT4G00040
AT4G29510
AT1G54320
AT3G48710
AT4G00955
AT2G31200
AT5G35530
AT3G61980
AT3G12345
AT2G01980
AT2G25740
AT3G24160
AT5G03690
AT1G27565
AT3G56160
AT3G14990
AT5G56630
AT5G64650
AT5G12300
AT5G24120
AT5G18410
AT1G63860
AT2G23700
AT2G40170
AT2G21620
AT5G58170
AT3G56350
AT1G30140
AT5G03490
AT5G66985
AT4G18740
AT3G14870
AT3G55310
AT3G04440
AT4G04330
AT4G27745
AT1G28680
AT1G19000
AT3G45900
AT1G74370
AT5G60370
AT1G32080
AT4G14365
AT5G51110
AT1G12250
AT4G23560
AT1G01250
AT1G06630
AT3G20200
AT5G18170
AT2G02720
AT4G12005
AT4G15680
AT2G25410
AT4G34220
AT5G46720
AT5G63920
AT4G00670
AT4G18040
AT5G18190
AT5G45360
AT3G20230
AT1G51470
AT4G04510
AT3G55580
AT3G57620
AT2G30440
AT3G48195
AT5G53450
AT2G45890
AT5G57070
AT3G50560
AT2G25770
AT1G52905
AT1G53130
AT3G05730
AT4G28140
AT2G23148
AT2G37360
AT2G17840
AT4G27640
AT1G54440
AT1G15460
AT4G32610
AT1G75620
AT5G65120
AT2G40470
AT1G32410
AT4G34390
AT1G66020
AT3G61430
AT5G40960
AT4G16447
AT4G01560
AT5G65530
AT3G11945
AT2G24150
AT1G01710
AT5G65440
AT4G28650
AT2G43820
AT5G40830
AT4G01940
AT5G60580
AT5G47860
AT2G34430
AT3G44735
AT4G17483
AT4G09090
AT5G55710
AT2G47670
AT1G06420
AT5G13180
AT5G08290
AT3G49750
AT3G13432
AT2G46080
AT1G49870
AT1G17280
AT3G04470
AT4G21940
AT1G61210
AT3G52260
AT3G62260
AT2G15830
AT5G66060
AT5G08580
AT5G06180
AT2G04115
AT4G28530
AT2G14620
AT5G62720
AT2G33290
AT2G43910
AT4G23190
AT3G61670
AT3G17010
AT5G37750
AT1G60870
AT5G50550
AT5G03970
AT1G01650
AT2G20210
AT5G61670
AT3G58520
AT5G40420
AT1G14770
AT1G52690
AT3G22060
AT5G39660
AT1G73390
AT2G17520
AT3G17520
AT3G24030
AT2G42850
AT2G45860
AT5G01730
AT4G12620
AT1G08890
AT3G16910
AT1G79380
AT4G29940
AT5G15430
AT4G23990
AT5G21430
AT4G17880
AT1G08110
AT3G11950
AT2G28910
AT5G11310
AT2G26580
AT2G28670
AT4G24026
AT1G17050
AT1G65481
AT1G21790
AT1G07130
AT4G35740
AT1G63380
AT5G11070
AT5G43350
AT3G11430
AT1G80640
AT2G14760
AT5G63700
AT3G54130
AT1G61920
AT5G45710
AT3G26932
AT2G20360
AT2G15220
AT4G33467
AT1G14685
AT1G67720
AT2G04515
AT3G55490
AT1G80360
AT4G16780
AT5G24270
AT3G24450
AT1G55910
AT3G18350
AT3G29410
AT5G66250
AT1G13050
AT1G65390
AT1G15430
AT1G14960
AT1G73750
AT1G03160
AT4G39675
AT2G07706
AT3G05120
AT3G50890
AT2G03505
AT5G37990
AT1G26130
AT1G09450
AT3G54030
AT4G09890
AT3G16390
AT3G28940
AT4G16980
AT1G73602
AT1G78380
AT4G29080
AT1G10270
AT4G39050
AT1G78010
AT1G01220
AT5G64730
AT3G58570
AT5G24470
AT1G72310
AT1G16720
AT5G44080
AT1G69340
AT5G63180
AT4G34190
AT1G23050
AT5G03560
AT1G69870
AT2G46140
AT3G50650
AT4G35050
AT4G13530
AT1G79420
AT5G47040
AT5G57150
AT3G04420
AT3G46750
AT1G01070
AT5G17490
AT4G15475
AT5G47960
AT4G28600
AT4G14465
AT4G12680
AT1G05010
AT2G14210
AT1G72610
AT1G72450
AT1G12580
AT4G34320
AT4G03820
AT2G36710
AT2G40745
AT4G18205
AT1G74680
AT3G56220
AT5G23440
AT4G28025
AT2G04570
AT1G47310
AT3G05940
AT5G41370
AT3G03670
AT5G22330
AT1G64000
AT3G02680
AT5G61290
AT3G54680
AT2G26470
AT3G13445
AT4G08690
AT5G45340
AT5G24090
AT3G55290
AT2G47050
AT1G12480
AT1G02360
AT3G01270
AT4G17940
AT1G31990
AT1G15170
AT1G73600
AT1G09415
AT1G65090
AT2G30660
AT5G09220
AT1G51913
AT4G10380
AT4G14720
AT5G28840
AT4G36195
AT5G26880
AT5G58030
AT4G26020
AT5G64230
AT4G10550
AT1G16670
AT4G18330
AT2G01260
AT1G45201
AT4G35310
AT2G25420
AT4G12230
AT4G33490
AT1G32990
AT5G45890
AT5G15720
AT5G55630
AT5G53470
AT1G35710
AT1G52565
AT1G58370
AT1G65250
AT3G08870
AT5G56370
AT5G14640
AT2G46580
AT2G45980
AT4G11090
AT1G62610
AT4G28660
AT1G07630
AT3G13960
AT5G27650
AT1G14780
AT5G11510
AT1G19120
AT1G67865
AT1G05820
AT5G18120
AT4G32150
AT3G46820
AT1G16530
AT1G25420
AT5G09400
AT3G43440
AT3G02860
AT1G65150
AT1G22900
AT1G69720
AT1G53635
AT4G04745
AT2G23100
AT1G49570
AT1G30790
AT1G75350
AT5G49230
AT1G27320
AT1G11350
AT5G39410
AT1G31320
AT2G38560
AT2G47810
AT2G34250
AT5G08520
AT5G14510
AT4G09670
AT1G02910
AT4G21620
AT4G23760
AT2G28550
AT4G15270
AT1G43560
AT5G45610
AT1G19110
AT1G05940
AT3G54200
AT2G46700
AT3G19600
AT1G63550
AT1G19250
AT4G35270
AT1G10910
AT3G55646
AT2G33220
AT1G65890
AT1G14870
AT4G24920
AT4G21780
AT2G43340
AT5G44290
AT4G33630
AT5G63420
AT2G23910
AT5G57815
AT3G07810
AT5G12360
AT1G73470
AT3G23030
AT5G27400
AT2G30395
AT3G49080
AT4G32930
AT5G07920
AT3G57320
AT1G32950
AT5G19070
AT5G40230
AT1G48470
AT1G69080
AT5G55410
AT5G28770
AT1G20560
AT3G09050
AT1G26940
AT5G64240
AT3G25855
AT1G19190
AT1G14030
AT4G28365
AT5G17760
AT5G39830
AT5G07020
AT5G53480
AT1G17400
AT5G19030
AT5G05365
AT4G08500
AT1G18260
AT4G23020
AT5G46030
AT5G12960
AT5G18290
AT5G26060
AT2G40750
AT1G36320
AT2G44180
AT5G48850
AT4G02760
AT5G24600
AT5G63087
AT2G22330
AT2G47710
AT4G36930
AT3G59500
AT2G27290
AT2G35035
AT3G28830
AT1G48210
AT4G25830
AT1G61590
AT1G48500
AT2G26180
AT1G24625
AT4G09610
AT1G80555
AT5G27150
AT3G51620
AT2G19850
AT4G35720
AT3G46580
AT2G43390
AT3G62950
AT1G10350
AT1G26230
AT4G01550
AT4G23210
AT2G43350
AT2G38995
AT3G52240
AT2G01950
AT1G63910
AT5G59820
AT1G29910
AT1G74740
AT3G28790
AT1G53800
AT2G41340
AT2G40435
AT2G32100
AT1G53890
AT1G57775
AT4G33440
AT4G38500
AT5G63595
AT3G27020
AT5G57567
AT3G16950
AT3G60190
AT4G38400
AT2G42040
AT1G15340
AT4G05530
AT5G11330
AT4G04925
AT5G66700
AT1G64500
AT3G05830
AT1G47600
AT2G28660
AT2G02040
AT4G01770
AT1G18880
AT5G13300
AT5G64280
AT3G21290
AT2G40530
AT4G36610
AT5G67150
AT5G60990
AT1G52520
AT1G22410
AT2G38160
AT1G14250
AT2G27180
AT1G10280
AT5G14260
AT4G12440
AT1G29960
AT1G60610
AT4G34090
AT1G31580
AT3G13510
AT1G77885
AT1G56010
```
