## Supplementary material for "A comprehensive map of preferentially located motifs reveals distinct proximal *cis*-regulatory elements in plants": TGTATGTT_containing_gene_set.txt

```
#Occurences of TGTATGTT between 30 and 127 (positions relative to the transcription start site)
#338 sequences with TGTATGTT in this interval
#1.64% of the sequences in promoter set with TGTATGTT (set with 20573 sequences)
AT4G21620
AT2G39320
AT3G26380
AT5G23960
AT5G04040
AT4G00670
AT4G12700
AT5G27400
AT1G44960
AT1G15170
AT3G55230
AT4G32785
AT1G61340
AT4G38510
AT4G36195
AT5G37990
AT2G46250
AT5G40230
AT3G08870
AT1G32080
AT5G14120
AT4G09890
AT2G47050
AT1G49040
AT4G15260
AT2G32460
AT1G68140
AT3G07180
AT5G47240
AT1G02950
AT1G17940
AT1G14685
AT4G34320
AT4G04925
AT1G12940
AT5G22850
AT3G52260
AT3G10340
AT3G47580
AT1G52710
AT1G21730
AT1G71250
AT4G23760
AT4G15475
AT5G46030
AT2G16676
AT5G08580
AT1G53870
AT4G14365
AT5G50650
AT4G28530
AT5G14170
AT1G64000
AT2G43910
AT5G03880
AT3G22420
AT2G32100
AT1G21760
AT4G00880
AT4G01940
AT2G22125
AT5G47040
AT3G58570
AT3G16390
AT3G55830
AT1G14770
AT5G09400
AT4G31040
AT4G26740
AT2G03530
AT4G29510
AT2G01980
AT1G27565
AT2G24170
AT2G46060
AT1G30140
AT3G28830
AT1G02360
AT5G27650
AT5G37070
AT1G72450
AT2G40650
AT2G28950
AT1G17145
AT2G18560
AT1G15430
AT2G25770
AT1G48840
AT1G22200
AT1G55570
AT5G49520
AT2G04115
AT2G41475
AT4G26020
AT2G45890
AT1G66020
AT4G33220
AT5G13180
AT3G62950
AT5G03390
AT2G33390
AT2G26180
AT1G01650
AT5G12360
AT5G55710
AT3G56140
AT2G28670
AT1G74370
AT4G02840
AT1G78650
AT3G53300
AT1G05010
AT3G28790
AT5G57625
AT3G17010
AT1G65380
AT5G53895
AT5G11330
AT4G23990
AT4G09670
AT2G46140
AT5G24600
AT1G75620
AT4G18740
AT1G66740
AT5G56370
AT1G22900
AT2G19350
AT1G13470
AT3G11950
AT2G20000
AT5G60990
AT1G49640
AT5G38410
AT1G63170
AT4G18330
AT5G55140
AT4G15690
AT4G30500
AT4G20850
AT3G53780
AT2G28660
AT3G50890
AT1G12160
AT4G23190
AT3G01270
AT1G18470
AT1G08110
AT3G54200
AT2G47880
AT4G19950
AT1G59870
AT4G23820
AT5G55700
AT2G17540
AT1G07960
AT3G57080
AT1G26130
AT1G69530
AT4G20320
AT5G41761
AT1G15180
AT3G26932
AT4G27820
AT3G02860
AT4G08690
AT1G19350
AT3G43440
AT4G22680
AT3G16950
AT3G27530
AT1G51140
AT5G28770
AT1G65150
AT2G44180
AT2G17705
AT3G48160
AT4G01430
AT5G06180
AT3G05990
AT3G03450
AT1G73390
AT5G52180
AT5G55240
AT5G14150
AT5G17760
AT1G48500
AT4G35740
AT2G33290
AT5G53450
AT5G12950
AT5G46720
AT4G33630
AT5G26250
AT3G14900
AT4G27745
AT4G15680
AT4G10380
AT2G17580
AT5G58150
AT4G13890
AT5G57570
AT4G34220
AT3G54680
AT3G27390
AT2G40750
AT5G19030
AT5G10130
AT4G15715
AT1G70060
AT2G01120
AT1G76950
AT5G66060
AT1G25155
AT2G30395
AT4G28365
AT1G14030
AT2G31985
AT1G49960
AT4G12230
AT1G65390
AT1G13770
AT5G09220
AT4G38500
AT1G01070
AT2G46870
AT3G62380
AT4G37370
AT5G43570
AT2G29450
AT1G52690
AT5G63595
AT4G13530
AT4G13840
AT4G28025
AT4G00955
AT3G62880
AT1G22480
AT1G21770
AT5G28840
AT1G27900
AT4G28590
AT1G22250
AT4G34190
AT2G40435
AT5G12960
AT4G34390
AT2G05170
AT5G04960
AT5G43350
AT3G42170
AT5G14540
AT3G57620
AT5G18290
AT5G58030
AT2G43820
AT1G22410
AT2G45360
AT1G64900
AT2G03340
AT1G73510
AT1G31940
AT1G02850
AT3G20170
AT5G47250
AT1G65280
AT1G53890
AT2G43050
AT3G58520
AT1G52905
AT4G35310
AT5G10900
AT2G34250
AT1G23400
AT3G14870
AT2G40170
AT1G12250
AT3G14990
AT2G15830
AT3G09770
AT2G45380
AT4G12680
AT3G05900
AT1G30890
AT5G03560
AT3G55490
AT1G19190
AT2G20360
AT5G65440
AT3G11930
AT5G16490
AT1G12064
AT5G12350
AT5G47860
AT5G35840
AT1G18390
AT1G76610
AT5G35530
AT5G50550
AT2G31580
AT5G53470
AT3G58680
AT1G05720
AT4G10613
AT1G22060
AT3G54740
AT3G02670
AT1G36320
AT3G22060
AT2G29620
AT1G28680
AT4G36930
AT2G27290
AT1G07950
AT3G44860
AT5G57567
AT4G26080
AT3G63010
AT3G26200
AT5G39660
AT4G27490
AT3G07170
AT1G80640
AT2G40880
AT1G55910
AT4G28570
AT4G04500
AT1G76020
AT5G26880
AT1G53730
AT2G28550
AT2G22860
AT1G01250
AT4G35720
AT5G18410
AT4G00660
AT2G23100
AT1G24909
```
