## Supplementary material for "A comprehensive map of preferentially located motifs reveals distinct proximal *cis*-regulatory elements in plants": TGTATTA_containing_gene_set.txt

```
#Occurences of TGTATTA between 8 and 88 (positions relative to the transcription start site)
#833 sequences with TGTATTA in this interval
#4.05% of the sequences in promoter set with TGTATTA (set with 20573 sequences)
AT2G32960
AT5G33370
AT4G31120
AT5G03260
AT2G02515
AT5G24120
AT5G14760
AT1G62720
AT1G07230
AT1G30515
AT5G52570
AT5G50335
AT1G29510
AT5G67310
AT5G65120
AT1G20120
AT1G65190
AT4G36960
AT1G54240
AT1G26762
AT1G70782
AT4G04460
AT5G10650
AT5G13480
AT1G20090
AT1G50610
AT1G05380
AT5G27420
AT3G57050
AT5G66675
AT1G01940
AT3G47460
AT2G16780
AT5G63970
AT1G61550
AT2G16190
AT1G47580
AT5G17900
AT5G40650
AT1G53780
AT1G73150
AT1G56610
AT2G16060
AT5G37530
AT1G76730
AT4G12300
AT1G71030
AT1G66960
AT4G17490
AT5G18560
AT1G63030
AT1G13300
AT2G05260
AT5G42380
AT4G31160
AT4G08160
AT5G54370
AT4G04800
AT1G45130
AT2G01330
AT1G77640
AT5G37490
AT3G47200
AT1G51690
AT2G02498
AT1G77230
AT5G01820
AT4G30830
AT1G70350
AT5G67360
AT4G40060
AT1G44100
AT3G07380
AT1G65120
AT5G05840
AT1G08290
AT3G22550
AT1G50630
AT1G25290
AT3G04710
AT4G15780
AT1G78550
AT1G20300
AT1G72560
AT4G34190
AT5G66420
AT2G31530
AT2G17240
AT5G15950
AT3G46610
AT3G04130
AT3G54490
AT4G11260
AT1G13650
AT5G07680
AT1G01300
AT2G22610
AT5G52780
AT2G25150
AT1G49950
AT2G02130
AT5G61440
AT5G62620
AT1G73110
AT1G60170
AT3G20880
AT4G33690
AT5G42235
AT4G24265
AT2G23790
AT4G24890
AT1G12090
AT3G58990
AT1G26450
AT4G38150
AT2G30480
AT2G26670
AT3G52840
AT1G61000
AT5G50750
AT5G65090
AT1G56500
AT3G46180
AT5G01320
AT4G11640
AT3G47675
AT1G51090
AT1G76080
AT4G26510
AT1G47670
AT2G47920
AT2G22330
AT1G11220
AT5G19960
AT1G80820
AT1G32340
AT2G29410
AT1G53720
AT1G24148
AT1G17744
AT5G09680
AT4G13370
AT2G43910
AT3G51620
AT5G15850
AT1G13250
AT3G47340
AT1G22160
AT2G32020
AT2G03850
AT3G59950
AT2G22200
AT1G52750
AT3G22630
AT4G37440
AT3G01240
AT1G48070
AT2G47910
AT4G14145
AT4G28600
AT1G74830
AT5G58410
AT4G39030
AT2G22122
AT1G06690
AT5G24770
AT1G22990
AT2G40810
AT5G21020
AT2G44860
AT2G27310
AT3G52770
AT2G26030
AT3G27480
AT1G72750
AT4G00780
AT5G46940
AT4G01350
AT2G18750
AT2G20208
AT1G08720
AT1G55750
AT1G22620
AT1G21540
AT5G01210
AT1G27110
AT1G58080
AT2G27389
AT1G23410
AT1G20620
AT1G31820
AT4G14990
AT5G11420
AT2G26000
AT1G06090
AT3G23250
AT1G72940
AT1G14740
AT4G36270
AT5G64667
AT1G80530
AT5G14800
AT3G58740
AT3G51760
AT4G24280
AT1G62730
AT3G04040
AT1G12480
AT3G50900
AT2G44620
AT3G52130
AT4G09030
AT3G14690
AT3G20650
AT2G19790
AT1G66280
AT3G57020
AT5G43870
AT3G25180
AT1G33520
AT1G04290
AT2G35860
AT5G01120
AT4G35010
AT2G01890
AT3G50800
AT5G18860
AT1G69210
AT3G27060
AT3G48360
AT3G50310
AT1G69970
AT2G47000
AT1G75170
AT5G15250
AT5G47480
AT2G25760
AT2G41520
AT2G02750
AT5G18700
AT4G32830
AT2G36770
AT1G64440
AT3G14180
AT5G66300
AT4G31110
AT2G47485
AT2G23470
AT2G46830
AT5G05960
AT2G14750
AT2G18990
AT3G28917
AT5G16770
AT5G22640
AT2G41000
AT2G44195
AT4G24974
AT1G48460
AT2G36910
AT4G37780
AT2G33990
AT3G28720
AT1G54120
AT3G43430
AT3G15080
AT3G05340
AT5G40500
AT1G26100
AT2G23030
AT5G63160
AT1G17180
AT1G29390
AT4G13075
AT4G22270
AT5G11870
AT5G55950
AT2G19146
AT5G07770
AT5G65420
AT4G29310
AT3G46640
AT3G59900
AT1G62250
AT1G70660
AT4G40080
AT5G51870
AT2G20960
AT4G00890
AT2G23680
AT1G55590
AT1G33400
AT5G35735
AT4G11020
AT4G04840
AT5G28442
AT2G46930
AT1G78850
AT2G23690
AT1G53070
AT3G04340
AT1G64880
AT5G54690
AT2G23755
AT3G13400
AT2G31081
AT3G16190
AT4G11720
AT2G23130
AT3G18950
AT4G38850
AT1G77260
AT3G20600
AT1G32480
AT4G29990
AT5G50210
AT1G19250
AT2G36500
AT4G37790
AT5G35480
AT1G66200
AT5G03430
AT4G36540
AT4G36650
AT2G41820
AT2G14660
AT1G54820
AT1G66210
AT4G00165
AT1G57770
AT5G57800
AT3G09640
AT2G42110
AT5G25590
AT5G39730
AT1G61688
AT3G53700
AT1G13580
AT3G45160
AT5G49350
AT2G40530
AT1G65900
AT2G18670
AT5G07890
AT4G15396
AT4G32170
AT3G07090
AT5G11400
AT1G70030
AT5G49720
AT1G54510
AT5G57300
AT2G35650
AT4G14630
AT1G03106
AT1G59990
AT4G22280
AT5G26250
AT3G20898
AT4G20760
AT2G34440
AT4G38230
AT3G59520
AT5G47800
AT5G53180
AT3G26750
AT4G10800
AT1G31180
AT5G13260
AT5G51350
AT1G62262
AT2G41750
AT5G39360
AT1G74090
AT1G50030
AT5G56850
AT3G03960
AT3G25900
AT1G04945
AT4G35270
AT3G22320
AT5G02180
AT1G16730
AT3G56730
AT4G25130
AT4G02040
AT2G18630
AT5G16080
AT4G18430
AT2G47530
AT1G78170
AT3G29390
AT2G45850
AT1G05160
AT5G21070
AT5G42825
AT3G61840
AT3G53800
AT3G23690
AT1G10200
AT1G48220
AT4G31230
AT5G40260
AT1G01610
AT1G70020
AT2G16740
AT2G42800
AT1G71340
AT4G01897
AT1G10150
AT4G20420
AT5G41170
AT1G04430
AT4G15430
AT5G42950
AT3G15670
AT1G60620
AT2G32560
AT5G07740
AT1G55630
AT5G02380
AT4G38220
AT3G20580
AT3G46750
AT5G04370
AT2G03821
AT3G50960
AT5G43420
AT5G56950
AT2G16940
AT5G08240
AT4G01140
AT5G61560
AT5G02260
AT3G17910
AT1G61720
AT4G15715
AT1G20130
AT4G15830
AT5G44920
AT3G59290
AT4G35460
AT5G66055
AT1G23050
AT4G34480
AT1G71940
AT3G43920
AT4G31420
AT1G51890
AT5G01090
AT1G52270
AT5G65620
AT1G27170
AT5G61010
AT5G59780
AT4G13360
AT1G11760
AT3G54500
AT5G40670
AT1G69720
AT1G77765
AT1G80610
AT5G43300
AT2G32640
AT5G26000
AT4G29750
AT2G32240
AT1G66330
AT2G06095
AT3G12500
AT5G53980
AT3G07440
AT2G33440
AT4G21070
AT4G25190
AT1G47480
AT4G32050
AT4G29980
AT5G64100
AT5G64905
AT4G19710
AT2G46890
AT2G44710
AT1G07130
AT1G30520
AT5G22260
AT1G10760
AT3G43790
AT4G25820
AT1G25490
AT2G26800
AT1G07550
AT1G77655
AT2G31790
AT5G04120
AT3G50950
AT5G22340
AT4G15975
AT3G53560
AT1G68640
AT5G16190
AT5G28919
AT4G15110
AT5G24313
AT2G39700
AT5G53360
AT1G12900
AT3G54826
AT4G09150
AT2G18410
AT5G61500
AT1G71310
AT4G17370
AT5G36930
AT3G53780
AT4G01090
AT5G40350
AT5G57230
AT1G48420
AT4G01910
AT3G06070
AT4G15420
AT5G38610
AT2G22410
AT1G15340
AT4G27470
AT5G42590
AT1G69540
AT3G27000
AT2G45040
AT3G21865
AT1G04230
AT2G39490
AT5G57740
AT5G15948
AT1G78020
AT3G14550
AT3G45490
AT2G32300
AT1G52695
AT2G25800
AT5G11110
AT1G30720
AT5G35580
AT1G70780
AT5G23860
AT2G28110
AT1G32690
AT5G02780
AT3G47010
AT4G25910
AT3G58760
AT3G03470
AT5G44120
AT5G62750
AT5G47500
AT4G22990
AT5G16290
AT1G74870
AT2G26400
AT1G11925
AT1G08670
AT5G53110
AT2G43160
AT5G12010
AT4G26400
AT5G14500
AT3G01300
AT1G03920
AT5G27650
AT4G14230
AT2G19570
AT5G45380
AT3G53320
AT5G49930
AT1G62422
AT2G18940
AT3G56400
AT5G63030
AT1G54200
AT2G25000
AT3G02555
AT5G59510
AT4G35690
AT5G45920
AT1G55870
AT2G30350
AT3G54790
AT4G16760
AT1G19720
AT5G17660
AT5G38435
AT4G21990
AT5G59845
AT5G36910
AT5G48100
AT1G73100
AT4G22758
AT2G28870
AT1G48510
AT1G58360
AT4G36195
AT3G14860
AT5G49215
AT3G01630
AT2G30270
AT4G31610
AT5G26731
AT4G39400
AT1G57760
AT4G30180
AT3G27280
AT5G67180
AT5G42090
AT4G31750
AT1G30730
AT1G80245
AT1G18390
AT4G12460
AT5G04680
AT5G16070
AT5G67200
AT2G24450
AT1G48560
AT1G22650
AT1G27390
AT2G44850
AT2G45920
AT5G16650
AT5G60490
AT2G26600
AT1G31650
AT4G34310
AT2G25050
AT1G33260
AT1G33590
AT5G51850
AT4G32700
AT4G29330
AT2G36630
AT2G27940
AT1G18720
AT5G41080
AT5G54680
AT2G28890
AT5G37600
AT5G58930
AT4G02590
AT5G64813
AT1G49360
AT5G16060
AT5G04510
AT4G30750
AT5G17640
AT1G17145
AT1G03140
AT5G61920
AT5G65630
AT3G23030
AT2G45670
AT1G36310
AT2G38880
AT1G47720
AT1G03170
AT5G52230
AT1G71230
AT3G52525
AT2G29420
AT1G80870
AT4G36880
AT1G20360
AT3G11400
AT4G35040
AT5G10740
AT5G22120
AT2G32295
AT5G53750
AT1G33330
AT3G17980
AT1G12540
AT1G23740
AT3G25710
AT3G18350
AT3G04020
AT5G38140
AT2G36750
AT5G10510
AT1G56210
AT5G10070
AT5G40540
AT5G51070
AT1G14240
AT3G14530
AT3G29240
AT4G24130
AT3G22620
AT1G05870
AT5G20960
AT4G19900
AT1G48380
AT1G80420
AT3G51500
AT3G55677
AT5G25360
AT4G02050
AT5G41400
AT4G35910
AT4G13970
AT4G36110
AT4G09960
AT4G07515
AT1G03970
AT2G44770
AT4G32160
AT3G20800
AT3G51600
AT1G08980
AT1G72660
AT3G21730
AT4G25540
AT5G50970
AT4G29440
AT1G14850
AT4G15820
AT5G64780
AT1G75750
AT1G16720
AT3G47190
AT4G13345
AT5G03420
AT2G16900
AT5G53420
AT5G42520
AT3G11550
AT4G23930
AT5G23010
AT1G25370
AT5G14470
AT1G76110
AT3G28140
AT4G33495
AT1G47280
AT5G16830
AT1G10850
AT1G08480
AT4G09990
AT4G20140
AT5G54810
AT5G15940
AT1G08190
AT5G67160
AT1G73760
AT1G29460
AT5G07330
AT1G15410
AT5G05230
AT1G06380
AT2G27360
AT5G54270
AT1G34010
AT1G64060
AT1G72190
AT5G67170
AT4G10590
AT3G59700
AT4G26910
AT3G19460
AT1G80930
AT4G37850
AT5G40020
AT2G29720
AT1G33610
AT5G65250
AT3G53960
AT1G80133
AT1G23950
AT1G66820
AT3G58620
AT4G22790
AT4G16770
AT3G07080
AT1G77530
AT2G32920
AT5G01810
AT1G55330
AT1G55740
AT1G63830
AT1G63120
AT1G54115
AT2G31083
AT1G16170
AT5G24160
AT2G15220
AT5G08690
AT4G02230
AT4G00230
AT4G17616
AT5G05410
AT4G00440
AT2G16676
AT2G45840
AT4G00740
AT5G63960
AT5G61430
AT2G42720
AT1G30460
AT3G26935
AT5G67430
AT1G76065
AT3G23700
AT2G21990
AT5G50090
AT1G14400
AT1G06120
AT2G42760
AT3G08510
AT1G09155
AT2G02740
AT3G58460
AT1G79640
AT4G38760
AT2G36680
AT5G23980
AT1G04670
AT1G50300
AT4G03490
AT1G60160
AT1G11580
AT4G26900
AT3G59800
AT4G16120
AT4G11290
AT1G07400
```
