## Supplementary material for "A comprehensive map of preferentially located motifs reveals distinct proximal *cis*-regulatory elements in plants": TGTATTAA_containing_gene_set.txt

```
#Occurences of TGTATTAA between -12 and 85 (positions relative to the transcription start site)
#305 sequences with TGTATTAA in this interval
#1.48% of the sequences in promoter set with TGTATTAA (set with 20573 sequences)
AT2G45135
AT1G13609
AT1G08980
AT3G26935
AT2G26670
AT5G46940
AT2G01330
AT4G21070
AT1G80133
AT2G30520
AT5G48100
AT5G01020
AT4G35690
AT5G40260
AT5G26731
AT1G57760
AT5G21020
AT5G16770
AT5G61920
AT3G25180
AT2G32560
AT3G20580
AT2G35650
AT5G39360
AT2G04850
AT3G48410
AT3G54826
AT1G77260
AT5G28442
AT3G03470
AT1G16110
AT2G25000
AT5G23010
AT1G50030
AT3G54500
AT2G41750
AT5G54370
AT3G25710
AT4G32160
AT5G03220
AT4G12300
AT1G23740
AT5G49350
AT5G40350
AT4G15975
AT1G60620
AT5G02260
AT1G33520
AT1G78170
AT4G03490
AT1G06150
AT4G36110
AT3G54490
AT3G14180
AT3G29240
AT3G47190
AT2G36770
AT3G47010
AT2G31160
AT2G47485
AT5G40650
AT1G31650
AT1G56580
AT5G67310
AT5G59510
AT5G01810
AT3G27000
AT4G29310
AT3G50310
AT1G55930
AT4G18120
AT2G16740
AT5G40500
AT3G23300
AT2G19570
AT1G27390
AT4G24974
AT1G03920
AT5G63030
AT4G11720
AT4G22370
AT1G56500
AT2G34440
AT2G38880
AT1G60680
AT5G61580
AT2G15220
AT1G30757
AT5G01090
AT3G18350
AT1G69970
AT3G18950
AT5G54680
AT4G09030
AT1G30520
AT5G36930
AT2G22410
AT3G11550
AT3G50800
AT3G04690
AT4G23930
AT5G50750
AT4G38850
AT2G18630
AT1G12900
AT3G44115
AT5G53110
AT3G43430
AT3G58620
AT1G53720
AT2G48030
AT2G41310
AT4G24275
AT3G47460
AT1G66660
AT5G61010
AT3G28720
AT4G22280
AT4G26910
AT4G40080
AT5G24313
AT1G44100
AT2G31081
AT4G37290
AT3G22740
AT4G19710
AT5G40660
AT5G15850
AT1G65910
AT3G26750
AT2G38465
AT5G35480
AT1G11580
AT5G51070
AT3G20050
AT5G13740
AT1G20090
AT5G54690
AT5G23860
AT1G69720
AT3G62900
AT5G38610
AT2G16900
AT5G63960
AT1G33610
AT4G31110
AT2G44195
AT5G65420
AT3G51500
AT4G36540
AT1G30730
AT5G23980
AT5G61500
AT4G17490
AT1G80930
AT2G32960
AT4G07515
AT1G50610
AT2G21990
AT5G47800
AT2G22330
AT4G16770
AT4G10590
AT1G23950
AT5G50335
AT5G67160
AT2G31790
AT5G55480
AT5G18560
AT1G54820
AT2G16060
AT4G16760
AT2G32240
AT4G31120
AT4G29750
AT5G59845
AT5G02380
AT5G60490
AT1G60670
AT3G29390
AT1G54240
AT5G10070
AT1G77640
AT4G16330
AT5G10650
AT1G03170
AT1G50300
AT2G33990
AT4G09990
AT1G74090
AT3G11400
AT4G36880
AT3G03960
AT3G04130
AT3G05520
AT2G45040
AT4G39400
AT2G16676
AT2G45640
AT1G30720
AT1G20360
AT1G47280
AT1G78550
AT2G25050
AT5G16190
AT1G62240
AT2G23130
AT1G61000
AT5G07740
AT2G47910
AT5G15948
AT5G62750
AT1G33400
AT4G18910
AT5G63970
AT4G19060
AT5G10510
AT2G22122
AT3G59950
AT1G24148
AT3G57020
AT2G23470
AT2G39080
AT2G27389
AT3G53560
AT3G20880
AT2G06095
AT2G01890
AT5G67360
AT4G01140
AT2G31530
AT4G31115
AT5G65090
AT3G01240
AT3G07380
AT2G44770
AT5G44120
AT5G08690
AT5G33370
AT3G45490
AT4G29330
AT1G66820
AT5G40020
AT1G25370
AT1G56610
AT1G47580
AT5G40540
AT1G76110
AT5G15950
AT3G46180
AT4G32170
AT4G24280
AT1G48380
AT1G17744
AT1G48460
AT5G46490
AT5G38600
AT1G11760
AT2G31083
AT1G06380
AT2G48080
AT1G15410
AT5G61440
AT5G22120
AT3G46640
AT4G00230
AT1G66330
AT4G08160
AT1G12020
AT4G34190
AT1G64440
AT4G26900
AT1G62250
AT1G60160
AT5G38435
AT5G50970
AT5G26000
AT5G04680
AT2G32295
AT3G15670
AT5G52780
AT2G23690
AT2G27385
AT3G59800
AT3G23920
AT5G15940
AT4G22270
AT4G31410
AT1G04230
AT1G30460
AT2G17695
AT3G46780
AT5G58930
AT4G12460
AT5G17660
AT3G25900
AT5G64630
AT5G20960
AT4G04460
AT1G80420
AT3G23030
AT2G32640
AT4G31420
AT4G13970
AT5G49720
```
