## Supplementary material for "A comprehensive map of preferentially located motifs reveals distinct proximal *cis*-regulatory elements in plants": TGTATTAC_containing_gene_set.txt

```
#Occurences of TGTATTAC between 17 and 69 (positions relative to the transcription start site)
#105 sequences with TGTATTAC in this interval
#0.51% of the sequences in promoter set with TGTATTAC (set with 20573 sequences)
AT1G62262
AT4G17616
AT5G11420
AT5G35580
AT1G18720
AT5G18860
AT3G59290
AT1G32480
AT4G24890
AT5G04120
AT1G47720
AT4G29440
AT3G50960
AT5G11870
AT3G50950
AT1G74830
AT4G20140
AT4G01350
AT2G36750
AT3G16190
AT2G28870
AT3G20650
AT3G59700
AT2G24450
AT3G53960
AT5G08240
AT4G28600
AT5G41080
AT3G59520
AT1G80530
AT1G05870
AT3G53800
AT4G25820
AT1G06690
AT2G36500
AT4G00890
AT4G34310
AT4G25130
AT4G04800
AT5G66055
AT1G72750
AT5G27650
AT2G41520
AT1G77230
AT2G18990
AT2G05260
AT2G26030
AT2G23030
AT5G14470
AT3G22630
AT2G35860
AT5G66420
AT4G02230
AT2G32920
AT3G48360
AT5G07890
AT3G13400
AT2G18410
AT4G37790
AT1G54510
AT5G66675
AT4G25190
AT1G73760
AT4G27470
AT5G13260
AT5G59780
AT2G32020
AT5G67180
AT5G64780
AT4G15396
AT3G04040
AT4G09150
AT2G40530
AT4G02040
AT4G20760
AT2G43160
AT2G45920
AT5G44920
AT5G41170
AT1G25290
AT5G16830
AT5G57740
AT3G17910
AT4G13360
AT4G37780
AT5G67200
AT1G10200
AT4G14990
AT2G19146
AT5G57230
AT4G40060
AT5G14760
AT5G16060
AT5G67430
AT5G04510
AT1G47480
AT4G02050
AT1G52270
AT5G43300
AT4G24265
AT5G16080
AT5G67170
AT2G23680
AT2G28110
AT5G21070
```
