## Supplementary material for "A comprehensive map of preferentially located motifs reveals distinct proximal *cis*-regulatory elements in plants": TGTATTAT_containing_gene_set.txt

```
#Occurences of TGTATTAT between -1 and 80 (positions relative to the transcription start site)
#326 sequences with TGTATTAT in this interval
#1.58% of the sequences in promoter set with TGTATTAT (set with 20573 sequences)
AT1G04670
AT5G05410
AT5G37490
AT2G43910
AT5G54810
AT5G07770
AT1G03970
AT5G07330
AT2G23790
AT4G00440
AT1G65900
AT1G08670
AT4G29990
AT4G24130
AT1G09155
AT1G49360
AT5G38140
AT3G09640
AT3G45160
AT3G23690
AT2G40810
AT1G13250
AT2G19790
AT1G63120
AT3G58760
AT2G02515
AT2G32300
AT1G15340
AT2G03821
AT4G15420
AT4G34480
AT3G07080
AT1G72190
AT3G06070
AT1G70030
AT5G55950
AT1G19720
AT5G05840
AT1G28630
AT1G14740
AT5G19960
AT5G47510
AT1G45130
AT1G48420
AT2G44850
AT2G42720
AT1G20300
AT2G27940
AT5G25590
AT1G52695
AT2G14750
AT1G62730
AT1G79640
AT3G14690
AT1G06120
AT4G14145
AT5G45380
AT2G18750
AT1G22990
AT3G02555
AT2G42760
AT1G33260
AT1G78020
AT5G01210
AT5G61560
AT2G29410
AT4G35460
AT5G63160
AT3G51600
AT3G12500
AT4G19900
AT3G43930
AT3G58620
AT1G07130
AT3G07090
AT1G07400
AT5G14500
AT1G77765
AT5G43420
AT4G02590
AT1G46768
AT3G53320
AT1G20120
AT5G47480
AT4G30830
AT3G20800
AT4G38910
AT4G01897
AT2G16190
AT1G54115
AT5G42590
AT1G23410
AT3G27060
AT2G17240
AT1G66870
AT2G46830
AT5G11400
AT4G01910
AT4G26510
AT1G62720
AT2G42110
AT5G16650
AT2G45670
AT3G10800
AT1G59990
AT3G28140
AT1G17145
AT4G18430
AT5G25360
AT1G07230
AT3G56400
AT5G22260
AT4G13075
AT1G23050
AT4G31160
AT1G71230
AT4G22790
AT2G47270
AT1G03140
AT5G42520
AT1G14850
AT4G38150
AT1G03106
AT1G32340
AT3G53700
AT5G64667
AT5G40670
AT1G51690
AT1G22650
AT4G30180
AT1G70782
AT1G53070
AT2G02498
AT2G47530
AT3G15080
AT1G04430
AT4G14230
AT4G15830
AT1G76080
AT1G55590
AT3G25700
AT3G51620
AT2G29420
AT3G47675
AT1G64060
AT1G11925
AT1G76065
AT5G03430
AT1G55330
AT1G21540
AT4G11640
AT4G09960
AT1G48510
AT3G04340
AT2G14660
AT1G30515
AT4G39030
AT3G58990
AT1G69540
AT3G56730
AT4G00780
AT5G50090
AT1G11220
AT1G06090
AT1G47670
AT1G27170
AT1G48220
AT1G01610
AT5G03420
AT5G24120
AT1G52750
AT5G24160
AT3G43920
AT1G66280
AT1G61550
AT1G58080
AT1G22160
AT4G37440
AT1G07550
AT5G05230
AT5G65120
AT4G20420
AT1G10650
AT1G61720
AT1G12480
AT1G14240
AT3G14550
AT4G15780
AT1G01940
AT5G03900
AT3G47200
AT1G80245
AT2G44710
AT1G17180
AT5G10740
AT2G02130
AT5G51870
AT1G05160
AT1G55870
AT5G36910
AT1G53780
AT5G26250
AT3G52770
AT1G62422
AT2G27310
AT1G72560
AT5G45920
AT4G15430
AT1G49950
AT5G56950
AT4G26400
AT1G54120
AT4G32050
AT1G66200
AT2G26000
AT1G55740
AT5G64100
AT5G56850
AT4G30750
AT5G02780
AT2G25150
AT1G05380
AT5G42380
AT5G35735
AT1G77655
AT3G16120
AT5G22640
AT4G31230
AT3G47340
AT2G25420
AT4G17370
AT2G30270
AT1G08720
AT2G16900
AT5G42825
AT1G04290
AT3G28917
AT2G20960
AT5G50210
AT5G08690
AT2G44860
AT1G79540
AT2G44620
AT1G74870
AT1G77530
AT4G38230
AT5G37600
AT1G65190
AT2G47920
AT5G53420
AT1G80160
AT2G25760
AT4G01090
AT2G18670
AT4G00165
AT4G37850
AT3G52525
AT2G36630
AT4G11290
AT3G61840
AT5G28919
AT1G70780
AT2G18940
AT1G16170
AT1G70020
AT2G41820
AT1G70660
AT3G22550
AT4G22758
AT3G53780
AT5G27420
AT3G27280
AT4G38220
AT1G80820
AT1G26450
AT3G46610
AT3G57050
AT5G53750
AT1G50630
AT2G28890
AT1G75750
AT1G13960
AT3G58740
AT5G02180
AT3G21730
AT4G32830
AT4G36960
AT2G27360
AT1G80610
AT4G36050
AT3G23700
AT2G39490
AT2G03850
AT2G26400
AT3G14860
AT5G41400
AT1G22620
AT2G47000
AT5G65250
AT2G29720
AT1G19250
AT5G03260
AT1G20620
AT4G32700
AT4G11020
AT5G11110
AT1G80870
AT5G47500
AT3G14530
AT1G08480
AT1G36310
AT1G48070
AT2G39700
AT3G05950
AT4G25820
AT5G64905
AT4G35910
AT3G51760
AT4G35270
AT5G61430
AT4G04840
AT4G15820
AT1G29390
AT1G76730
AT3G52130
AT1G13650
```
