## Supplementary material for "A comprehensive map of preferentially located motifs reveals distinct proximal *cis*-regulatory elements in plants": TGTATTCA_containing_gene_set.txt

```
#Occurences of TGTATTCA between 4 and 83 (positions relative to the transcription start site)
#167 sequences with TGTATTCA in this interval
#0.81% of the sequences in promoter set with TGTATTCA (set with 20573 sequences)
AT3G61320
AT1G79000
AT2G42975
AT2G02750
AT5G04320
AT3G61850
AT5G19960
AT1G52870
AT2G15760
AT4G13870
AT5G28060
AT1G79570
AT2G38440
AT3G01930
AT4G37970
AT2G36630
AT1G43900
AT3G19650
AT4G00630
AT2G46540
AT3G01850
AT1G06890
AT4G25650
AT5G45770
AT1G19400
AT4G34980
AT1G78630
AT3G63450
AT4G30662
AT2G46220
AT2G02740
AT2G38740
AT4G01575
AT1G09740
AT5G47580
AT4G32570
AT5G51180
AT5G64030
AT4G01570
AT3G55290
AT1G43245
AT5G53930
AT5G10470
AT5G06860
AT1G55730
AT3G01390
AT3G62630
AT2G26570
AT1G49340
AT5G48130
AT2G20390
AT5G59460
AT3G28780
AT5G14310
AT1G48510
AT2G44350
AT5G46740
AT3G59080
AT2G45670
AT1G66980
AT4G28530
AT2G30570
AT2G40000
AT2G04378
AT3G55310
AT3G57140
AT4G24400
AT4G09466
AT1G70330
AT2G34250
AT3G23070
AT1G16850
AT1G28395
AT1G31870
AT2G23260
AT5G25770
AT2G43310
AT2G21180
AT2G04430
AT5G63580
AT2G43320
AT3G14220
AT2G32790
AT4G18905
AT3G07780
AT5G39340
AT3G05390
AT2G40530
AT2G30505
AT5G47540
AT5G23130
AT4G34400
AT4G27590
AT1G61170
AT4G20010
AT3G44890
AT4G20420
AT5G64680
AT3G63520
AT3G07550
AT3G45850
AT2G34090
AT5G23440
AT3G01920
AT1G62720
AT1G65800
AT4G02140
AT4G30840
AT1G74260
AT1G69935
AT5G38410
AT3G55130
AT1G63720
AT5G59450
AT1G48325
AT4G09467
AT4G13970
AT3G48350
AT1G62730
AT4G23870
AT5G53400
AT5G17530
AT5G53920
AT2G46390
AT5G49710
AT4G15670
AT1G26440
AT1G76900
AT3G55320
AT3G63080
AT5G07475
AT5G65660
AT1G08580
AT1G21510
AT5G58940
AT2G40340
AT3G26770
AT2G46590
AT4G16845
AT1G75680
AT1G48600
AT1G05630
AT4G09464
AT1G02770
AT4G27250
AT1G33800
AT5G13840
AT5G52050
AT4G20390
AT3G51430
AT1G70880
AT3G16530
AT2G47440
AT5G52500
AT4G09320
AT1G48598
AT1G11450
AT1G67150
AT5G01930
AT3G23080
AT1G68960
AT1G24880
AT3G13120
AT4G23340
AT1G74470
AT5G11920
AT2G32450
```
