## Supplementary material for "A comprehensive map of preferentially located motifs reveals distinct proximal *cis*-regulatory elements in plants": TGTATTCT_containing_gene_set.txt

```
#Occurences of TGTATTCT between 37 and 49 (positions relative to the transcription start site)
#47 sequences with TGTATTCT in this interval
#0.23% of the sequences in promoter set with TGTATTCT (set with 20573 sequences)
AT5G28740
AT1G51800
AT5G28040
AT1G03060
AT2G34960
AT3G57360
AT4G12770
AT1G50290
AT1G68238
AT5G05560
AT4G35900
AT4G39320
AT5G38290
AT4G39780
AT3G01323
AT3G08620
AT5G38830
AT2G17790
AT1G65960
AT1G49740
AT3G59150
AT4G17700
AT1G52200
AT3G56200
AT5G25490
AT1G79340
AT2G29880
AT1G23520
AT5G05590
AT2G45220
AT3G52930
AT3G49200
AT4G33100
AT1G52650
AT5G61360
AT2G26200
AT5G08250
AT2G23140
AT1G08960
AT5G04990
AT5G03970
AT4G02405
AT2G18465
AT3G55440
AT5G42470
AT4G36060
AT1G14300
```
