## Supplementary material for "A comprehensive map of preferentially located motifs reveals distinct proximal *cis*-regulatory elements in plants": TGTATTG_containing_gene_set.txt

```
#Occurences of TGTATTG between 26 and 160 (positions relative to the transcription start site)
#950 sequences with TGTATTG in this interval
#4.62% of the sequences in promoter set with TGTATTG (set with 20573 sequences)
AT1G62900
AT2G20465
AT1G27340
AT5G15150
AT3G43740
AT5G14110
AT1G58060
AT5G46220
AT3G11950
AT4G12030
AT2G34810
AT3G49650
AT5G62840
AT2G01680
AT1G23800
AT3G52370
AT5G24130
AT1G52905
AT2G17480
AT3G27580
AT5G04900
AT4G21130
AT4G01430
AT1G43690
AT5G44340
AT1G06520
AT4G15780
AT2G28400
AT3G44716
AT5G59950
AT2G40120
AT1G75660
AT5G11450
AT5G08390
AT1G63140
AT3G27280
AT4G23470
AT3G05120
AT2G34510
AT1G60740
AT5G28490
AT4G05160
AT5G20500
AT1G22740
AT3G44280
AT3G47833
AT5G49830
AT1G09530
AT2G19780
AT3G01513
AT1G06440
AT1G75630
AT3G26560
AT5G28900
AT3G07340
AT1G10840
AT1G02910
AT5G23900
AT5G20240
AT5G52480
AT1G21200
AT4G17710
AT2G31260
AT2G17150
AT1G77450
AT4G22970
AT5G47000
AT3G02468
AT1G55152
AT1G47510
AT5G08540
AT5G63710
AT4G12770
AT4G26720
AT4G03390
AT2G34230
AT5G60620
AT1G64680
AT2G22090
AT2G18660
AT5G47050
AT5G11490
AT4G02090
AT3G52600
AT4G08810
AT2G38440
AT3G12370
AT1G26100
AT5G27660
AT1G62590
AT1G52410
AT1G53210
AT1G45160
AT5G63930
AT3G01326
AT2G42850
AT1G50520
AT2G26470
AT3G04920
AT3G20060
AT3G08770
AT4G27020
AT4G02880
AT2G17440
AT2G06990
AT2G48130
AT1G52890
AT3G48700
AT5G14920
AT3G09440
AT3G45240
AT1G60640
AT2G15000
AT4G14930
AT1G21910
AT5G06610
AT2G39460
AT5G63490
AT3G05710
AT5G21090
AT1G75210
AT4G10050
AT2G38760
AT3G28710
AT5G57035
AT5G47490
AT5G17510
AT2G18370
AT3G20650
AT5G54095
AT1G48210
AT2G33570
AT1G17520
AT1G03230
AT5G40650
AT1G79000
AT5G01260
AT3G20680
AT5G19560
AT3G21960
AT5G04040
AT2G33530
AT3G22060
AT5G58450
AT4G34280
AT2G04030
AT5G62610
AT5G52140
AT5G39260
AT1G73340
AT3G43600
AT5G06510
AT2G28600
AT2G34010
AT1G76180
AT1G75910
AT3G60510
AT3G08960
AT5G42350
AT1G28140
AT5G59400
AT4G35350
AT5G45770
AT2G29310
AT3G44540
AT1G49910
AT2G27320
AT1G49750
AT3G49370
AT1G27470
AT1G08710
AT3G07780
AT1G56110
AT1G18590
AT3G50010
AT1G13970
AT2G16592
AT5G54600
AT5G03040
AT3G44990
AT3G22090
AT1G04210
AT2G29290
AT5G01400
AT1G48590
AT1G05960
AT3G53080
AT3G12080
AT5G41685
AT3G14400
AT5G23430
AT4G28690
AT2G29470
AT4G03330
AT4G00040
AT1G72050
AT4G19150
AT1G15415
AT5G06770
AT1G35710
AT5G48690
AT5G33280
AT2G30140
AT2G44040
AT5G35490
AT5G19390
AT5G32450
AT1G80133
AT1G28335
AT1G33811
AT1G70710
AT2G05380
AT1G76520
AT1G67060
AT4G30790
AT4G10170
AT2G24290
AT2G27130
AT1G77270
AT1G62500
AT2G20180
AT5G12250
AT5G64343
AT5G56670
AT1G26340
AT3G19340
AT5G59320
AT1G24267
AT5G25210
AT5G44973
AT5G38780
AT4G08790
AT1G61688
AT2G31740
AT4G36860
AT5G60600
AT1G08450
AT4G21192
AT2G18390
AT1G28610
AT4G39730
AT5G56660
AT5G12900
AT1G04778
AT1G08065
AT4G27340
AT1G13580
AT5G16960
AT5G56760
AT1G63180
AT2G04410
AT5G09300
AT1G66660
AT1G77765
AT3G04480
AT1G59870
AT4G04890
AT1G20065
AT1G62690
AT5G56040
AT5G63800
AT3G02540
AT4G31990
AT5G55670
AT4G18593
AT1G12250
AT5G47100
AT1G65650
AT5G17910
AT5G52930
AT2G03590
AT1G68310
AT3G17800
AT4G25210
AT1G73240
AT1G62990
AT3G45410
AT5G48790
AT1G07450
AT3G16260
AT4G36080
AT5G64342
AT1G02335
AT1G65970
AT4G35230
AT3G17100
AT1G17820
AT1G66140
AT4G20850
AT5G63135
AT1G75810
AT5G51720
AT5G56860
AT4G22550
AT4G36210
AT5G66880
AT4G08685
AT2G32990
AT5G40170
AT5G64470
AT5G24210
AT1G78670
AT1G51400
AT4G32630
AT3G04850
AT1G22060
AT1G80850
AT5G01360
AT5G65730
AT1G01240
AT2G33610
AT4G27650
AT4G02890
AT4G26660
AT4G22380
AT1G19380
AT2G41200
AT5G58130
AT1G01020
AT3G63300
AT5G49665
AT2G34355
AT3G15590
AT4G38850
AT1G50670
AT3G08860
AT1G12800
AT4G23180
AT5G06720
AT4G15160
AT2G36630
AT5G24600
AT3G17740
AT2G39290
AT4G36110
AT4G00480
AT2G34357
AT1G66400
AT5G67420
AT2G26700
AT1G73100
AT3G21950
AT2G06050
AT4G18210
AT1G20760
AT3G25170
AT3G55340
AT3G04840
AT2G40700
AT4G14280
AT4G03415
AT2G47450
AT5G50550
AT4G08700
AT1G20190
AT2G43865
AT3G05100
AT5G47610
AT5G07840
AT5G02870
AT5G42360
AT2G35990
AT3G21500
AT5G22350
AT1G32760
AT1G21651
AT1G52150
AT5G44730
AT1G14360
AT2G18160
AT5G05560
AT2G06850
AT5G49970
AT1G58055
AT5G16520
AT1G54100
AT2G39450
AT1G43560
AT1G04630
AT2G27840
AT1G34300
AT5G17400
AT5G23130
AT1G68540
AT2G33390
AT1G61410
AT3G23920
AT3G49360
AT5G65760
AT2G14365
AT2G22420
AT1G11670
AT4G36050
AT1G09210
AT4G18390
AT2G02810
AT1G73350
AT3G11990
AT1G67700
AT5G50650
AT5G67130
AT4G40040
AT5G01510
AT5G20090
AT3G04720
AT5G46730
AT5G42670
AT1G70510
AT3G46510
AT5G24500
AT1G49010
AT3G58650
AT5G48560
AT4G33530
AT4G14960
AT1G66830
AT2G36050
AT2G14110
AT1G45015
AT3G07420
AT1G15080
AT1G27565
AT4G24760
AT3G44735
AT5G64341
AT5G22780
AT5G56680
AT4G24100
AT3G20475
AT1G70490
AT2G26270
AT3G27740
AT4G28160
AT3G59010
AT5G63890
AT5G12140
AT1G62180
AT3G12110
AT1G10390
AT1G16030
AT2G43261
AT2G02140
AT2G19760
AT2G24090
AT1G16320
AT5G07430
AT5G35732
AT3G03890
AT4G18430
AT1G63020
AT3G29370
AT5G12230
AT3G48240
AT5G24160
AT2G15270
AT4G15330
AT4G22860
AT1G64400
AT3G62100
AT1G67025
AT1G66240
AT5G12320
AT1G04120
AT1G79680
AT5G64930
AT2G17770
AT2G22730
AT1G70980
AT1G60430
AT4G23990
AT3G15430
AT3G23790
AT5G47690
AT5G03110
AT2G27360
AT5G50680
AT5G55710
AT2G42590
AT5G60630
AT5G24490
AT3G26520
AT1G06950
AT1G19485
AT5G04250
AT5G16650
AT2G15320
AT2G25605
AT4G21390
AT1G60660
AT1G22050
AT5G24870
AT1G67730
AT5G07490
AT4G19112
AT2G18162
AT4G37820
AT1G61566
AT3G26340
AT3G19330
AT5G13030
AT1G06640
AT5G64250
AT1G31350
AT5G47640
AT5G53030
AT1G07360
AT5G56350
AT1G54020
AT1G50400
AT5G23760
AT1G43160
AT5G22800
AT3G59660
AT2G37180
AT5G42825
AT2G26770
AT2G23620
AT2G26430
AT5G56640
AT5G39730
AT4G16120
AT3G42670
AT1G01170
AT3G45010
AT4G20860
AT4G15900
AT4G16150
AT1G74210
AT4G33925
AT1G07640
AT1G33720
AT1G15410
AT3G51520
AT5G47740
AT2G31880
AT1G10600
AT4G39960
AT1G17410
AT1G80310
AT2G40080
AT5G26720
AT4G19040
AT5G14220
AT3G21100
AT3G29350
AT2G26580
AT5G55790
AT3G47000
AT3G51770
AT1G22370
AT1G54920
AT5G05320
AT5G40970
AT2G32190
AT2G27100
AT4G00740
AT2G30200
AT4G02410
AT5G40950
AT4G36870
AT2G26910
AT5G57800
AT5G60440
AT5G46840
AT1G09640
AT3G06320
AT1G31860
AT5G06550
AT4G21540
AT5G04870
AT5G48140
AT3G14930
AT2G14100
AT1G04710
AT4G24430
AT1G22850
AT3G26360
AT1G74670
AT5G64000
AT2G31730
AT5G15180
AT1G12090
AT1G71020
AT3G50820
AT3G56730
AT4G04040
AT4G18460
AT2G26970
AT3G56260
AT1G27880
AT5G51640
AT4G34138
AT5G01240
AT5G59690
AT3G18550
AT1G19940
AT5G14060
AT5G14580
AT1G52330
AT3G20740
AT4G37010
AT3G08970
AT1G31360
AT1G70280
AT2G03310
AT1G72480
AT1G12700
AT5G47820
AT5G64750
AT4G16530
AT5G58560
AT3G23630
AT2G46280
AT2G36880
AT3G19553
AT3G12640
AT1G54290
AT1G24575
AT1G06550
AT4G22840
AT3G19615
AT4G26710
AT2G32320
AT4G17170
AT4G12330
AT3G19260
AT1G53645
AT5G19330
AT1G29890
AT1G62170
AT2G43700
AT1G75840
AT3G56170
AT1G78150
AT5G64340
AT2G30250
AT3G02470
AT1G12010
AT5G39600
AT3G09220
AT2G04280
AT2G27500
AT3G05630
AT5G07010
AT3G15620
AT1G55740
AT5G54370
AT1G73320
AT1G74790
AT1G14345
AT5G03310
AT2G20370
AT5G22480
AT1G22120
AT1G51160
AT4G39150
AT5G09540
AT4G35010
AT5G58430
AT5G51980
AT1G79600
AT3G55640
AT2G38040
AT3G26760
AT2G39850
AT1G04330
AT4G16670
AT3G11280
AT4G14815
AT3G15500
AT5G11920
AT4G23560
AT1G80680
AT3G46990
AT5G19151
AT3G59650
AT1G51510
AT5G46070
AT1G09050
AT1G04750
AT5G29000
AT5G62700
AT1G56090
AT5G47320
AT3G49470
AT5G13010
AT1G19600
AT5G04620
AT5G62900
AT3G54220
AT4G31950
AT4G11060
AT4G21020
AT5G51760
AT3G47420
AT1G12570
AT2G42520
AT3G20015
AT3G53830
AT5G59960
AT3G15220
AT2G21620
AT1G11210
AT1G64750
AT1G77630
AT1G13195
AT1G69370
AT1G76405
AT5G06830
AT3G22660
AT5G26805
AT5G43850
AT5G13300
AT4G28150
AT1G66320
AT1G47740
AT3G24280
AT1G63160
AT1G50560
AT1G69830
AT2G40770
AT5G37510
AT3G21600
AT1G68890
AT1G25440
AT1G78915
AT5G22545
AT5G20850
AT4G19045
AT4G30220
AT3G48850
AT4G02340
AT4G38550
AT1G57570
AT1G49630
AT5G55000
AT3G50620
AT4G16450
AT2G40240
AT1G28110
AT2G34080
AT1G20405
AT5G14650
AT3G52290
AT1G68825
AT1G16705
AT3G01780
AT5G42300
AT3G62990
AT3G50500
AT5G22950
AT5G06480
AT2G29050
AT1G54217
AT1G14150
AT1G28570
AT5G16360
AT1G09932
AT4G30480
AT3G05050
AT5G53280
AT3G16370
AT1G75110
AT4G39880
AT5G11090
AT2G32680
AT5G58870
AT5G19290
AT1G49770
AT1G08640
AT2G35110
AT5G50230
AT5G09520
AT4G10550
AT2G38180
AT1G66900
AT2G18940
AT3G20390
AT1G54000
AT1G07000
AT1G54690
AT4G36840
AT1G26090
AT1G70730
AT4G17030
AT3G01530
AT3G58770
AT1G68830
AT1G55590
AT5G53300
AT1G74410
AT1G63820
AT1G16640
AT4G15210
AT1G08730
AT5G20650
AT2G34555
AT2G18860
AT5G01490
AT1G11100
AT3G11770
AT5G10630
AT5G60580
AT3G52310
AT3G33520
AT1G65190
AT5G50940
AT1G77770
AT3G16310
AT1G55360
AT4G32750
AT3G29320
AT1G75680
AT4G36700
AT5G61160
AT1G25560
AT4G29910
AT4G26860
AT5G22355
AT3G24982
AT5G15050
AT5G18640
AT1G01160
AT5G66320
AT4G36590
AT3G20960
AT5G22850
AT1G22780
AT5G09530
AT5G44582
AT5G62410
AT1G79700
AT1G28590
AT5G50770
AT2G33220
AT3G02640
AT3G28080
AT2G21940
AT2G39000
AT3G20230
AT5G58750
AT1G54680
AT2G28290
AT2G25410
AT3G46300
AT5G65800
AT3G13620
AT4G38410
AT3G52050
AT4G25170
AT1G30460
AT1G23850
AT4G25050
AT4G13150
AT1G69620
AT1G34320
AT1G29820
AT1G63000
AT5G07842
AT4G26620
AT3G47960
AT1G61140
AT5G62540
AT4G34250
AT3G11000
AT5G50580
AT5G56990
AT5G65590
AT1G48020
AT4G12780
AT1G77720
AT5G52120
AT3G07570
AT4G08980
AT5G11770
AT5G04960
AT1G15220
AT4G29260
AT3G49050
AT5G60270
AT1G24310
AT1G22000
AT4G18930
AT1G27150
AT3G17980
AT4G01050
AT5G60500
AT3G50210
AT5G05230
AT5G11380
AT1G03790
AT4G19610
AT2G18990
AT1G26670
AT1G59740
AT4G18440
AT5G02840
AT5G40490
AT2G31090
AT5G47650
AT4G19110
AT3G51660
AT5G15940
AT1G74420
AT3G46290
AT5G27395
AT5G58570
AT1G21730
AT5G48360
AT1G68060
AT2G04031
AT4G28300
AT1G14930
AT1G14460
AT1G54500
AT3G42473
AT5G44800
AT5G01170
AT1G17070
AT3G09360
AT5G41060
AT3G21520
AT1G17810
AT1G17790
AT4G18750
AT2G47400
AT1G54390
AT4G19380
AT4G35335
AT2G40520
AT1G42550
AT1G30730
AT4G15415
AT4G26050
AT3G53630
AT5G02090
AT3G54970
AT3G45242
AT1G05850
AT2G31345
AT4G26640
AT1G21864
AT2G24390
AT2G07738
AT2G02980
AT3G21460
AT5G44700
AT4G11845
AT4G22920
AT2G42040
```
