## Supplementary material for "A comprehensive map of preferentially located motifs reveals distinct proximal *cis*-regulatory elements in plants": TGTATTGA_containing_gene_set.txt

```
#Occurences of TGTATTGA between 26 and 66 (positions relative to the transcription start site)
#121 sequences with TGTATTGA in this interval
#0.59% of the sequences in promoter set with TGTATTGA (set with 20573 sequences)
AT5G47640
AT1G08065
AT5G63135
AT5G14920
AT2G28290
AT1G63020
AT3G56170
AT5G40970
AT1G67730
AT5G60270
AT4G00040
AT5G11450
AT2G42850
AT1G64400
AT1G26340
AT1G27470
AT1G75210
AT1G22050
AT4G20850
AT1G78150
AT4G26660
AT1G74410
AT3G45410
AT4G05160
AT1G54500
AT3G45010
AT3G20390
AT1G49630
AT1G70730
AT2G39850
AT5G25210
AT4G35350
AT3G50010
AT3G04480
AT1G23800
AT1G09050
AT5G19390
AT5G04250
AT3G21600
AT1G21651
AT1G02335
AT4G38550
AT4G14280
AT3G18550
AT2G17440
AT2G28600
AT5G23760
AT1G51400
AT5G26720
AT1G07640
AT2G14110
AT5G42300
AT5G47000
AT1G60740
AT3G20740
AT1G53210
AT3G01513
AT1G06520
AT2G27100
AT3G52290
AT3G22090
AT2G30200
AT5G60620
AT3G12640
AT1G67060
AT3G04920
AT1G16320
AT5G42670
AT5G67420
AT2G35990
AT3G49370
AT1G22060
AT5G15150
AT3G52310
AT3G52600
AT3G11990
AT5G27660
AT2G28400
AT4G11845
AT3G16310
AT3G20680
AT1G72050
AT3G19615
AT5G56760
AT5G07840
AT1G22370
AT5G12900
AT5G58450
AT1G21864
AT2G37180
AT3G13620
AT2G25605
AT3G20960
AT1G45160
AT2G22730
AT4G28160
AT2G16592
AT5G24210
AT4G00480
AT1G79000
AT3G19340
AT5G13010
AT3G60510
AT5G47650
AT1G63180
AT5G44973
AT2G32320
AT2G33570
AT4G00740
AT1G09210
AT5G50940
AT4G10550
AT5G07842
AT4G18430
AT5G58560
AT2G20180
AT5G11090
AT2G24290
AT4G22840
AT5G09300
AT5G56350
```
