## Supplementary material for "A comprehensive map of preferentially located motifs reveals distinct proximal *cis*-regulatory elements in plants": TGTATTGT_containing_gene_set.txt

```
#Occurences of TGTATTGT between 29 and 136 (positions relative to the transcription start site)
#365 sequences with TGTATTGT in this interval
#1.77% of the sequences in promoter set with TGTATTGT (set with 20573 sequences)
AT1G03230
AT4G34250
AT5G20500
AT3G21960
AT3G50210
AT5G63890
AT1G02910
AT2G18860
AT4G12030
AT3G05100
AT5G46840
AT1G75910
AT5G64342
AT1G28140
AT3G15500
AT2G34230
AT1G20405
AT5G04620
AT5G49665
AT1G12570
AT1G28570
AT2G17770
AT2G26270
AT4G24760
AT2G02140
AT2G40120
AT1G21910
AT1G59870
AT3G16260
AT5G60440
AT4G21540
AT1G08710
AT4G28300
AT1G20190
AT5G06610
AT2G47400
AT2G26470
AT2G29290
AT3G01780
AT3G44716
AT3G55340
AT3G22060
AT1G58060
AT1G03790
AT3G46300
AT1G73350
AT5G35732
AT4G36860
AT2G40240
AT4G15330
AT5G52930
AT5G22480
AT3G17980
AT1G55590
AT5G54370
AT5G56640
AT1G33720
AT5G64341
AT1G01160
AT2G31740
AT3G48240
AT5G16520
AT5G47490
AT4G18750
AT1G53645
AT1G60430
AT4G02410
AT1G42550
AT1G54290
AT5G62610
AT3G04720
AT4G39150
AT5G56860
AT1G79700
AT5G38780
AT1G27340
AT1G77270
AT5G47820
AT1G66140
AT5G11380
AT4G25050
AT5G48360
AT5G57035
AT1G57570
AT2G24090
AT1G10390
AT5G16960
AT5G14580
AT5G63930
AT2G02980
AT3G53080
AT5G09520
AT5G39600
AT2G44040
AT5G59950
AT1G30730
AT5G53300
AT1G12010
AT5G15180
AT4G36700
AT1G08730
AT4G35010
AT2G33530
AT3G44990
AT1G62990
AT3G44280
AT4G39730
AT5G59960
AT5G47610
AT1G77450
AT5G37510
AT1G54000
AT3G15620
AT4G22920
AT1G55152
AT4G26050
AT2G18990
AT1G67700
AT1G31860
AT5G63800
AT4G15160
AT4G15900
AT1G13970
AT1G54100
AT5G19560
AT1G24310
AT4G19112
AT2G26770
AT3G56260
AT4G23560
AT3G06320
AT1G66400
AT5G62700
AT1G73100
AT1G14360
AT1G33811
AT3G47000
AT4G32630
AT4G16120
AT3G05120
AT5G01360
AT5G14060
AT1G56090
AT1G14345
AT1G56110
AT4G38850
AT1G62900
AT4G15415
AT5G04870
AT1G45015
AT5G01400
AT5G47690
AT5G17400
AT1G68830
AT5G56040
AT1G63140
AT1G70490
AT1G04710
AT3G53630
AT3G27280
AT4G14930
AT1G63000
AT3G58770
AT1G01170
AT5G28490
AT3G20650
AT1G60740
AT3G46990
AT1G22780
AT1G23850
AT1G72480
AT5G64340
AT5G11770
AT4G22550
AT5G03040
AT3G47960
AT5G16650
AT4G38410
AT5G01510
AT3G49050
AT1G50670
AT3G20230
AT5G62840
AT2G05380
AT4G26710
AT5G40170
AT4G12780
AT4G23990
AT3G09220
AT1G59740
AT3G17100
AT4G17170
AT2G29470
AT1G16030
AT2G22090
AT4G12330
AT5G67130
AT5G55670
AT2G34810
AT5G16360
AT5G32450
AT4G36110
AT4G23180
AT4G32750
AT1G62500
AT1G14930
AT1G55360
AT4G36590
AT3G53830
AT1G28590
AT3G50500
AT3G15220
AT4G24100
AT4G04890
AT2G01680
AT1G04778
AT1G73320
AT5G22780
AT3G24280
AT2G38440
AT2G38040
AT1G70710
AT5G47740
AT4G39960
AT1G12700
AT1G17820
AT3G14400
AT2G39460
AT2G31260
AT1G76520
AT1G04210
AT3G05630
AT2G32190
AT1G17520
AT5G09530
AT2G21620
AT5G14220
AT5G03110
AT5G13300
AT5G64750
AT1G01020
AT1G17810
AT3G11770
AT5G22350
AT2G33610
AT1G62170
AT5G66320
AT1G52410
AT1G11670
AT3G42670
AT5G24130
AT3G21100
AT3G24982
AT5G12250
AT2G15320
AT2G39290
AT5G44730
AT5G05560
AT5G64343
AT5G01240
AT4G18930
AT1G79600
AT3G56170
AT3G26760
AT1G49010
AT1G32760
AT3G11280
AT1G34300
AT4G15780
AT3G08770
AT1G04330
AT1G28335
AT1G34320
AT5G65730
AT5G57800
AT5G01260
AT5G44582
AT2G39450
AT5G64930
AT4G11060
AT4G02340
AT5G40950
AT2G36880
AT5G05230
AT2G26700
AT1G50560
AT2G34357
AT4G19110
AT1G24575
AT2G31880
AT5G20650
AT1G22740
AT4G29910
AT4G17030
AT4G04040
AT4G02090
AT1G48210
AT4G27650
AT4G14815
AT5G11920
AT2G07738
AT1G62180
AT4G08700
AT1G75660
AT2G03590
AT3G44735
AT5G51640
AT3G23630
AT1G64680
AT1G65970
AT4G36870
AT1G06950
AT1G01240
AT4G16670
AT5G58430
AT1G06440
AT1G62590
AT3G33520
AT1G19485
AT3G58650
AT1G22000
AT1G07360
AT3G47420
AT3G46290
AT3G07340
AT2G18660
AT5G46220
AT5G58870
AT5G60630
AT3G02540
AT1G54020
AT5G22950
AT5G48560
AT3G20015
AT4G34280
AT5G18640
AT5G60580
AT5G01490
AT3G47833
AT2G27360
AT5G39730
AT3G29350
AT5G12320
AT5G22850
AT2G14100
AT5G64000
AT5G23430
AT1G61140
AT1G14150
AT1G05960
AT5G64470
AT4G30790
AT5G65800
AT4G22970
AT5G58130
AT5G60620
AT3G05050
AT1G21200
AT3G08860
AT5G47320
AT2G06050
AT5G46730
AT1G20065
AT2G03310
AT1G78915
```
