## Supplementary material for "A comprehensive map of preferentially located motifs reveals distinct proximal *cis*-regulatory elements in plants": TGTATTTA_containing_gene_set.txt

```
#Occurences of TGTATTTA between -4 and 98 (positions relative to the transcription start site)
#326 sequences with TGTATTTA in this interval
#1.58% of the sequences in promoter set with TGTATTTA (set with 20573 sequences)
AT2G17620
AT1G08060
AT5G08270
AT1G71690
AT3G28510
AT5G02180
AT5G16210
AT4G25400
AT3G18260
AT2G20190
AT5G43850
AT3G04960
AT5G53930
AT2G47540
AT2G18840
AT4G32270
AT2G14620
AT1G07570
AT3G62220
AT5G60950
AT5G35630
AT3G20420
AT2G47440
AT1G74340
AT1G08770
AT4G22212
AT3G02493
AT3G12290
AT1G18485
AT1G13210
AT5G06130
AT3G22260
AT4G36400
AT3G55480
AT1G30700
AT5G16810
AT5G55720
AT2G17880
AT1G11130
AT4G38460
AT1G54370
AT2G39030
AT5G52230
AT3G16780
AT2G14720
AT2G20420
AT2G22870
AT4G28370
AT4G28390
AT3G59760
AT5G43650
AT1G29750
AT1G50320
AT4G34370
AT2G41342
AT3G06570
AT2G17450
AT5G18020
AT4G35970
AT1G17130
AT1G27530
AT5G03680
AT5G37630
AT5G04860
AT4G00955
AT5G48330
AT5G59750
AT5G47850
AT3G58190
AT4G19070
AT5G54090
AT1G12750
AT5G05790
AT5G22560
AT3G26922
AT2G40180
AT2G01810
AT5G35090
AT3G06350
AT2G16710
AT3G01060
AT5G62150
AT5G42200
AT3G06850
AT2G23440
AT1G72150
AT4G28070
AT1G73860
AT1G68910
AT1G23030
AT5G56120
AT2G17110
AT1G78940
AT1G78882
AT3G01513
AT3G17020
AT5G02480
AT3G03610
AT4G01370
AT1G02640
AT5G58620
AT2G33300
AT1G67530
AT5G48740
AT3G06750
AT5G64170
AT2G26975
AT5G44582
AT1G78880
AT2G20410
AT3G22415
AT4G12720
AT5G32619
AT4G13075
AT4G14305
AT3G62610
AT5G41220
AT2G42030
AT4G27030
AT5G38990
AT4G12120
AT4G10970
AT1G73750
AT5G01180
AT4G39940
AT3G27210
AT5G04770
AT5G63120
AT3G49160
AT5G62575
AT2G23834
AT1G06250
AT4G16880
AT3G51480
AT4G16000
AT4G36710
AT3G06435
AT4G07515
AT3G18560
AT3G06290
AT1G08930
AT4G17750
AT5G52980
AT3G07460
AT3G28455
AT3G60420
AT4G39840
AT4G27780
AT4G14710
AT1G14230
AT3G07960
AT5G16715
AT1G53560
AT5G03030
AT4G28230
AT3G42630
AT1G65250
AT5G56210
AT3G19340
AT3G01240
AT1G57777
AT2G29980
AT4G35060
AT2G47620
AT3G18165
AT3G10030
AT1G29860
AT4G24570
AT3G10940
AT3G28070
AT4G39260
AT3G62710
AT2G21280
AT2G31580
AT5G19260
AT2G32140
AT1G71340
AT3G46130
AT1G68510
AT4G13890
AT5G18010
AT5G62390
AT4G22910
AT5G58630
AT4G22920
AT5G08535
AT5G26050
AT2G39470
AT1G80380
AT3G54030
AT1G64620
AT2G43330
AT4G34560
AT1G71080
AT2G21650
AT5G15140
AT2G32030
AT1G66840
AT2G35750
AT1G57990
AT5G42660
AT2G01570
AT5G08720
AT3G13530
AT5G03020
AT4G25040
AT5G48730
AT2G22430
AT4G37980
AT1G22885
AT1G05380
AT4G30650
AT1G48070
AT4G18370
AT1G24405
AT1G08470
AT2G28900
AT1G33612
AT3G16570
AT1G19115
AT2G28960
AT5G01110
AT3G06840
AT3G63260
AT2G34080
AT1G75020
AT4G18960
AT5G65840
AT5G65020
AT4G29890
AT5G17360
AT5G05110
AT4G33450
AT4G11845
AT5G43980
AT4G03298
AT1G01600
AT1G28600
AT5G41580
AT5G03370
AT3G09480
AT4G21580
AT1G80940
AT3G54200
AT5G15430
AT4G18530
AT3G09162
AT3G62730
AT3G61670
AT2G24570
AT1G18265
AT1G30500
AT2G27229
AT5G01990
AT5G17600
AT2G44300
AT1G79770
AT1G78830
AT5G20870
AT2G17930
AT4G05070
AT5G10200
AT1G49650
AT4G38130
AT5G64260
AT1G57775
AT4G25640
AT1G05720
AT1G14455
AT3G55470
AT3G04200
AT5G17670
AT5G02640
AT4G29900
AT2G15080
AT5G45890
AT5G57220
AT2G40160
AT2G17190
AT5G59540
AT2G39480
AT4G18372
AT1G67540
AT3G25655
AT4G34280
AT3G60290
AT4G32880
AT4G27150
AT3G06380
AT2G31425
AT2G43810
AT4G37710
AT4G24204
AT4G14700
AT5G49280
AT2G21590
AT3G04170
AT3G19330
AT5G19170
AT4G20910
AT4G34265
AT1G04090
AT2G01820
AT4G36570
AT4G12390
AT3G49320
AT3G50510
AT4G31370
AT5G11870
AT4G34830
AT3G49290
AT3G09370
AT3G20440
AT3G47210
AT5G50530
AT1G67260
AT4G22540
AT5G19300
AT1G16790
AT1G31840
AT2G24610
AT5G06730
AT5G43290
AT3G44115
AT2G40050
AT4G05060
```
