## Supplementary material for "A comprehensive map of preferentially located motifs reveals distinct proximal *cis*-regulatory elements in plants": TGTATTTT_containing_gene_set.txt

```
#Occurences of TGTATTTT between 28 and 128 (positions relative to the transcription start site)
#590 sequences with TGTATTTT in this interval
#2.87% of the sequences in promoter set with TGTATTTT (set with 20573 sequences)
AT4G33630
AT1G57870
AT5G60530
AT3G59290
AT5G49690
AT5G42080
AT1G27030
AT2G29525
AT5G18950
AT2G18900
AT5G21170
AT3G25560
AT4G39820
AT5G52200
AT1G55600
AT1G19530
AT3G45750
AT3G01290
AT3G14840
AT1G13870
AT1G31230
AT2G05620
AT2G22860
AT1G26762
AT4G19490
AT3G16760
AT5G47050
AT1G51560
AT3G07690
AT3G05980
AT2G32130
AT1G49990
AT2G28090
AT2G24840
AT5G42010
AT1G01090
AT5G24400
AT3G11280
AT5G54270
AT3G17950
AT1G29440
AT3G01230
AT1G51080
AT5G09550
AT4G38250
AT4G13790
AT4G23230
AT3G06640
AT2G40780
AT3G17450
AT1G08770
AT2G14580
AT4G26570
AT2G35750
AT4G31120
AT5G08170
AT3G27960
AT1G62050
AT2G37195
AT5G17520
AT5G57250
AT5G42540
AT4G22285
AT3G47670
AT3G60780
AT1G59600
AT1G07290
AT5G45560
AT5G06370
AT5G25800
AT4G04960
AT4G16990
AT5G41150
AT2G45060
AT5G01015
AT2G47140
AT3G02720
AT5G48385
AT5G46730
AT2G18240
AT5G12900
AT4G16165
AT1G29450
AT5G56460
AT2G01818
AT3G15010
AT3G50880
AT1G80260
AT5G54850
AT3G26110
AT3G43720
AT4G26640
AT1G19880
AT1G13370
AT1G20600
AT4G16780
AT5G14410
AT1G34580
AT4G03290
AT1G22220
AT1G48070
AT4G24750
AT3G05030
AT5G34885
AT4G23290
AT2G32720
AT5G05810
AT5G17890
AT1G72980
AT3G17000
AT5G45190
AT3G09560
AT5G58120
AT2G41190
AT2G37100
AT2G28910
AT5G40820
AT2G34530
AT5G66420
AT1G04635
AT2G40430
AT4G32180
AT1G69080
AT1G68760
AT5G66720
AT4G26970
AT1G73177
AT5G62000
AT3G13229
AT5G13580
AT5G11350
AT2G39660
AT4G32760
AT3G29030
AT2G41260
AT4G35320
AT5G57620
AT2G15130
AT5G46240
AT1G74860
AT3G21760
AT5G04895
AT2G45930
AT5G43680
AT3G28340
AT4G13260
AT5G05760
AT5G44350
AT1G08450
AT5G52450
AT1G21160
AT3G19710
AT1G58190
AT5G40780
AT2G38730
AT1G57590
AT2G25520
AT5G59990
AT5G55600
AT1G53285
AT3G43120
AT3G05530
AT3G51620
AT4G21870
AT1G60995
AT2G05320
AT2G04515
AT1G03060
AT3G03420
AT4G25315
AT5G59510
AT2G14460
AT5G52300
AT3G63220
AT4G08555
AT5G13060
AT4G25120
AT4G31790
AT4G30840
AT4G10470
AT2G41720
AT5G07550
AT2G27210
AT1G02570
AT5G27350
AT5G38560
AT2G12190
AT2G03420
AT4G33890
AT3G49840
AT2G25930
AT3G54410
AT3G21670
AT1G29930
AT1G31335
AT3G51120
AT1G14740
AT1G11580
AT5G36710
AT2G40610
AT5G57400
AT5G50740
AT5G04280
AT2G04280
AT1G20010
AT3G15356
AT5G25110
AT4G30390
AT5G20950
AT5G61840
AT5G02440
AT5G06265
AT3G53232
AT3G11800
AT4G29670
AT1G71400
AT1G09780
AT5G42570
AT5G24410
AT2G44430
AT4G20780
AT2G06850
AT1G29960
AT4G04510
AT4G14410
AT4G37160
AT5G54440
AT5G54160
AT5G05670
AT4G23600
AT1G66390
AT2G48075
AT1G22500
AT2G45710
AT1G03560
AT5G64530
AT5G23360
AT2G20440
AT4G38092
AT1G69680
AT4G12420
AT5G44420
AT4G26080
AT4G27657
AT5G01730
AT1G63000
AT2G01918
AT1G15970
AT2G39350
AT3G11260
AT2G27830
AT1G02690
AT2G42140
AT3G61450
AT1G05785
AT4G14500
AT3G50170
AT5G38630
AT1G29460
AT1G45231
AT1G25400
AT3G20557
AT2G20190
AT3G55420
AT5G57010
AT2G21830
AT5G18040
AT1G28120
AT3G23240
AT5G47620
AT1G52190
AT1G55390
AT5G19875
AT4G39890
AT5G39220
AT1G04610
AT1G28600
AT5G18110
AT1G52540
AT2G42690
AT1G18850
AT1G65510
AT1G55340
AT4G29780
AT5G48460
AT1G57777
AT2G02760
AT1G10020
AT4G34555
AT3G14310
AT4G24810
AT5G65160
AT2G46490
AT1G04340
AT5G44190
AT4G16770
AT1G51370
AT3G09900
AT3G04950
AT2G48140
AT3G54010
AT2G20810
AT3G50780
AT1G21900
AT4G25030
AT1G55207
AT4G29460
AT4G17695
AT3G22660
AT4G08690
AT5G13090
AT2G20340
AT2G02630
AT2G18170
AT3G18510
AT2G27820
AT3G25905
AT5G63570
AT1G24764
AT2G20310
AT5G22608
AT1G80900
AT2G06210
AT3G27670
AT4G25960
AT3G57510
AT3G59350
AT1G54090
AT4G20410
AT5G25260
AT5G49660
AT5G47080
AT3G01326
AT3G06010
AT4G27640
AT1G16490
AT1G02100
AT3G62860
AT4G01060
AT3G60910
AT4G26060
AT3G04200
AT5G04200
AT4G31340
AT5G03860
AT3G22231
AT5G64180
AT1G47620
AT5G57920
AT5G16360
AT4G24805
AT3G49720
AT4G24760
AT3G05150
AT5G63240
AT1G62780
AT5G41220
AT4G35140
AT1G75780
AT1G09330
AT5G65960
AT3G57180
AT1G49750
AT4G31990
AT4G11650
AT2G28830
AT1G22800
AT3G50740
AT1G13460
AT3G27200
AT4G19120
AT1G34770
AT5G61160
AT3G27415
AT2G46500
AT3G22600
AT5G63920
AT3G03090
AT1G24735
AT1G27760
AT2G35635
AT5G39940
AT2G16660
AT3G25860
AT5G10840
AT2G24640
AT4G11380
AT5G24690
AT5G04320
AT1G66840
AT3G18050
AT5G12190
AT2G35190
AT2G41475
AT3G09540
AT2G39370
AT4G29730
AT1G79410
AT5G59490
AT5G17010
AT5G11240
AT3G58030
AT3G59540
AT2G19400
AT3G19850
AT3G62840
AT1G03280
AT3G26782
AT1G23060
AT1G58340
AT1G76090
AT4G11960
AT5G27450
AT1G20630
AT2G11810
AT4G23140
AT2G17620
AT3G01340
AT1G04360
AT5G50150
AT4G30340
AT3G15510
AT2G25320
AT2G14850
AT1G53840
AT5G08040
AT4G08150
AT4G30490
AT1G49540
AT1G18300
AT2G44490
AT2G05185
AT5G44040
AT1G10480
AT3G26630
AT4G30074
AT1G79500
AT1G29025
AT5G37830
AT5G02740
AT1G26600
AT2G42750
AT2G26840
AT2G25560
AT3G10620
AT2G25240
AT1G06560
AT4G26150
AT1G33060
AT3G48890
AT1G15780
AT3G25140
AT4G15900
AT2G38300
AT5G11360
AT5G58390
AT1G73930
AT5G23000
AT1G31990
AT1G20020
AT5G63540
AT3G25110
AT1G15015
AT4G39230
AT5G18540
AT4G05330
AT1G09250
AT1G22700
AT1G53790
AT5G65685
AT1G61640
AT5G47480
AT4G00370
AT5G55950
AT1G69260
AT4G24340
AT5G66460
AT1G66470
AT5G57790
AT1G56110
AT5G40830
AT3G55950
AT2G02960
AT5G41050
AT1G20580
AT4G35160
AT5G67400
AT1G63860
AT5G57050
AT1G33102
AT5G18620
AT5G54280
AT1G47600
AT1G52280
AT5G67340
AT4G33350
AT4G01710
AT4G12620
AT3G46060
AT1G23120
AT5G38110
AT1G35255
AT4G26090
AT1G25450
AT3G57140
AT3G44310
AT3G24542
AT5G08460
AT1G09190
AT2G39500
AT1G05510
AT3G58530
AT1G79770
AT5G22370
AT2G44520
AT5G13020
AT1G18470
AT3G11780
AT1G05370
AT3G20570
AT1G50740
AT1G58110
AT2G13440
AT1G51450
AT5G40630
AT1G20100
AT5G49620
AT5G13440
AT5G50915
AT5G16260
AT5G36800
AT1G15360
AT1G26795
AT5G44030
AT1G79940
AT5G25460
AT1G72240
AT5G44430
AT3G58600
AT5G21482
AT1G18880
AT5G04930
AT3G59840
AT4G35760
AT3G60300
AT1G62430
AT3G10160
AT1G22940
AT2G32450
AT1G19670
AT3G62390
AT5G01530
AT2G27990
AT5G55530
AT5G15500
AT3G13960
AT2G41390
AT5G50130
AT5G63470
AT1G62770
AT2G23780
AT5G44930
AT4G15760
AT3G49470
AT5G55100
AT1G34010
AT2G15530
AT3G06060
AT1G48970
AT1G06770
AT1G53050
AT2G03140
AT5G22950
AT1G61050
AT2G43650
AT1G29170
AT4G09160
AT3G54350
AT1G09490
AT5G54500
AT3G27880
AT5G46140
AT3G51550
AT1G53860
AT2G10940
AT3G16470
AT5G66540
AT5G50160
AT3G12350
AT5G62350
```
