## Supplementary material for "A comprehensive map of preferentially located motifs reveals distinct proximal *cis*-regulatory elements in plants": TGTCA_containing_gene_set.txt

```
#Occurences of TGTCA between 3 and 3 (positions relative to the transcription start site)
#151 sequences with TGTCA in this interval
#0.73% of the sequences in promoter set with TGTCA (set with 20573 sequences)
AT1G07990
AT4G08850
AT4G08310
AT5G39940
AT5G14640
AT2G23460
AT3G12390
AT1G29800
AT4G00980
AT3G09320
AT2G43970
AT1G70950
AT1G68000
AT1G21070
AT3G52120
AT2G42750
AT1G28140
AT3G10140
AT2G21590
AT1G66550
AT3G26000
AT5G44740
AT5G12230
AT3G02750
AT5G43470
AT1G51915
AT1G27750
AT1G73820
AT4G37710
AT4G37700
AT5G22800
AT5G08335
AT1G21140
AT1G50460
AT3G14680
AT1G15660
AT1G75420
AT2G16210
AT1G21130
AT1G51660
AT3G48990
AT5G20630
AT1G52030
AT3G16780
AT2G38380
AT5G49900
AT4G05150
AT2G27710
AT5G56030
AT1G79380
AT1G13970
AT4G16800
AT3G55450
AT5G05930
AT4G14615
AT2G38185
AT1G09590
AT3G60290
AT3G07310
AT1G60986
AT5G23380
AT1G56233
AT1G08720
AT2G23390
AT1G33360
AT5G60040
AT1G79130
AT2G03310
AT1G59730
AT1G13220
AT5G48590
AT2G20850
AT3G22760
AT1G17330
AT5G22500
AT5G47600
AT2G40530
AT3G09220
AT2G34790
AT1G73680
AT3G21150
AT1G08130
AT1G18400
AT2G05920
AT4G21830
AT5G47780
AT3G05935
AT1G76790
AT4G23800
AT1G30710
AT1G02380
AT4G31130
AT3G19000
AT4G37630
AT1G71810
AT5G13690
AT5G09480
AT1G23180
AT4G28860
AT5G57420
AT1G05210
AT5G11910
AT4G11300
AT1G32330
AT5G37940
AT5G62930
AT4G34350
AT5G59990
AT2G18360
AT2G01918
AT1G32960
AT1G17650
AT1G48620
AT2G03720
AT2G25410
AT2G40010
AT3G02250
AT5G59590
AT5G23740
AT2G12462
AT1G73180
AT1G56045
AT3G47720
AT1G18290
AT3G46870
AT1G75160
AT5G62680
AT5G18040
AT5G39590
AT4G12490
AT4G00110
AT3G13540
AT1G71696
AT4G33760
AT5G56500
AT5G18480
AT3G62330
AT1G22530
AT1G54340
AT1G27760
AT3G17609
AT2G06925
AT3G51370
AT4G27060
AT2G22410
AT2G36330
AT5G44800
AT3G44120
AT2G26760
AT5G61450
AT4G37770
```
