## Supplementary material for "A comprehensive map of preferentially located motifs reveals distinct proximal *cis*-regulatory elements in plants": TGTCAA_containing_gene_set.txt

```
#Occurences of TGTCAA between 3 and 3 (positions relative to the transcription start site)
#70 sequences with TGTCAA in this interval
#0.34% of the sequences in promoter set with TGTCAA (set with 20573 sequences)
AT3G14680
AT2G42750
AT3G13540
AT5G12230
AT1G32330
AT5G08335
AT5G18040
AT1G60986
AT3G48990
AT1G73820
AT4G23800
AT1G73680
AT1G07990
AT1G08130
AT2G38185
AT4G11300
AT1G15660
AT5G49900
AT1G09590
AT3G46870
AT2G23460
AT4G21830
AT1G21140
AT5G39940
AT3G07310
AT3G12390
AT1G22530
AT3G62330
AT4G12490
AT1G21070
AT1G52030
AT2G06925
AT2G36330
AT5G09480
AT5G59590
AT3G26000
AT2G25410
AT1G05210
AT2G03720
AT3G22760
AT5G13690
AT5G20630
AT1G59730
AT2G03310
AT2G16210
AT4G33760
AT5G23740
AT4G08850
AT1G79380
AT4G00980
AT4G31130
AT5G62930
AT1G18290
AT5G23380
AT1G17330
AT1G13220
AT3G55450
AT3G02250
AT3G02750
AT1G17650
AT1G28140
AT2G20850
AT3G16780
AT3G09320
AT4G37770
AT5G59990
AT1G68000
AT1G56045
AT1G71810
AT1G70950
```
