## Supplementary material for "A comprehensive map of preferentially located motifs reveals distinct proximal *cis*-regulatory elements in plants": TGTCAAAA_containing_gene_set.txt

```
#Occurences of TGTCAAAA between -5 and 3 (positions relative to the transcription start site)
#56 sequences with TGTCAAAA in this interval
#0.27% of the sequences in promoter set with TGTCAAAA (set with 20573 sequences)
AT1G21070
AT2G18970
AT2G03310
AT5G37500
AT1G32330
AT2G30140
AT1G70950
AT2G47200
AT3G15190
AT1G73820
AT5G58690
AT5G52140
AT1G18290
AT3G02250
AT4G30710
AT5G40500
AT3G08650
AT4G33760
AT1G28140
AT2G23460
AT4G28775
AT5G59590
AT1G59730
AT5G18580
AT4G25180
AT1G35490
AT5G49900
AT2G25410
AT1G35720
AT5G23360
AT3G62330
AT4G35090
AT2G36050
AT4G11370
AT3G57530
AT1G56045
AT3G07310
AT3G60000
AT1G68000
AT4G12490
AT1G73680
AT4G31610
AT3G16780
AT5G23340
AT1G48960
AT5G47580
AT4G10613
AT2G36330
AT1G15470
AT5G57530
AT2G35600
AT4G35060
AT5G16030
AT3G24460
AT4G00980
AT2G22250
```
