## Supplementary material for "A comprehensive map of preferentially located motifs reveals distinct proximal *cis*-regulatory elements in plants": TGTCAAGC_containing_gene_set.txt

```
#Occurences of TGTCAAGC between 267 and 400 (positions relative to the transcription start site)
#88 sequences with TGTCAAGC in this interval
#0.43% of the sequences in promoter set with TGTCAAGC (set with 20573 sequences)
AT4G25570
AT2G43780
AT5G53660
AT5G45610
AT2G36880
AT1G72300
AT3G25140
AT5G27890
AT1G60490
AT3G54980
AT5G15520
AT2G02540
AT5G50090
AT3G26960
AT4G35930
AT5G57900
AT5G01360
AT1G67340
AT5G63860
AT1G64810
AT4G15165
AT1G74050
AT3G06950
AT1G51915
AT5G55920
AT3G16130
AT1G18620
AT2G45910
AT1G14310
AT1G09020
AT1G69760
AT5G41050
AT4G24540
AT3G19670
AT3G62680
AT2G41850
AT2G20050
AT4G30590
AT4G20040
AT2G40620
AT3G55800
AT1G29530
AT5G25757
AT1G51913
AT4G13075
AT1G32400
AT5G51160
AT5G07780
AT5G25460
AT1G07430
AT5G23570
AT2G40316
AT5G11490
AT1G62820
AT1G78610
AT4G17310
AT3G62540
AT3G01740
AT3G10040
AT5G03310
AT4G03490
AT1G79720
AT3G10060
AT2G45170
AT2G24070
AT3G11930
AT1G02475
AT4G13570
AT5G27400
AT3G61890
AT4G26840
AT5G25754
AT5G65420
AT1G18500
AT1G35290
AT1G07660
AT1G09960
AT3G47580
AT3G48760
AT1G51640
AT3G03850
AT4G26980
AT3G47570
AT2G42860
AT5G10220
AT4G32670
AT1G53770
AT3G62470
```
