## Supplementary material for "A comprehensive map of preferentially located motifs reveals distinct proximal *cis*-regulatory elements in plants": TGTCACTT_containing_gene_set.txt

```
#Occurences of TGTCACTT between -187 and -42 (positions relative to the transcription start site)
#170 sequences with TGTCACTT in this interval
#0.83% of the sequences in promoter set with TGTCACTT (set with 20573 sequences)
AT4G38650
AT2G18170
AT3G29170
AT3G08930
AT1G67650
AT2G29490
AT3G61860
AT5G44130
AT2G18370
AT5G03970
AT2G12646
AT2G31410
AT1G50620
AT5G60580
AT4G29910
AT4G15110
AT4G28140
AT5G43970
AT3G24360
AT2G40950
AT3G03970
AT5G35525
AT3G15060
AT4G01370
AT4G39920
AT3G26190
AT5G66320
AT3G05410
AT5G51020
AT1G48130
AT5G16650
AT5G01600
AT1G35460
AT5G33406
AT1G30972
AT5G65770
AT2G01530
AT4G15620
AT5G18730
AT2G29410
AT2G25100
AT5G08060
AT5G34869
AT1G52880
AT4G16340
AT5G59570
AT4G24026
AT3G02380
AT1G09320
AT2G02870
AT1G48420
AT5G66440
AT3G50210
AT3G53410
AT3G45960
AT4G26650
AT3G23175
AT4G21510
AT3G02940
AT3G27070
AT1G68590
AT2G36120
AT3G22345
AT1G78830
AT1G32780
AT3G09035
AT2G41350
AT4G16660
AT5G37750
AT1G27730
AT5G12020
AT5G59430
AT5G44973
AT5G02270
AT5G45820
AT3G27950
AT5G64920
AT2G27310
AT3G58730
AT4G09630
AT1G12244
AT2G47860
AT5G16240
AT1G51745
AT5G45280
AT2G35530
AT2G23580
AT2G29995
AT5G58950
AT1G24706
AT2G36190
AT1G03475
AT5G56290
AT1G26810
AT2G28190
AT2G01900
AT3G59010
AT1G30974
AT1G67785
AT5G47780
AT2G20720
AT3G16940
AT3G24310
AT4G23570
AT5G03740
AT1G73810
AT3G20500
AT3G50660
AT1G13390
AT1G10390
AT2G46100
AT1G29530
AT1G07220
AT3G18230
AT1G66320
AT1G06270
AT5G42090
AT3G46630
AT3G15730
AT2G19750
AT5G45880
AT3G03960
AT4G16670
AT1G51650
AT1G53830
AT2G31810
AT2G38240
AT4G16580
AT1G17280
AT2G34655
AT5G43980
AT3G46640
AT5G66210
AT1G22880
AT5G13670
AT5G04690
AT5G42840
AT3G46650
AT5G05360
AT3G12820
AT4G14420
AT3G62810
AT3G19290
AT5G08170
AT1G17090
AT1G53000
AT3G55720
AT1G22430
AT1G61310
AT1G10770
AT5G38320
AT1G68875
AT1G06250
AT1G71950
AT4G21530
AT4G16570
AT2G03530
AT3G15530
AT3G15540
AT3G48990
AT2G16660
AT2G14100
AT5G21170
AT2G30350
AT1G25340
AT2G40520
AT4G03820
AT1G30700
AT2G25790
AT2G22360
```
