## Supplementary material for "A comprehensive map of preferentially located motifs reveals distinct proximal *cis*-regulatory elements in plants": TGTCATTA_containing_gene_set.txt

```
#Occurences of TGTCATTA between -3 and 29 (positions relative to the transcription start site)
#58 sequences with TGTCATTA in this interval
#0.28% of the sequences in promoter set with TGTCATTA (set with 20573 sequences)
AT5G49010
AT4G24390
AT5G03150
AT4G32000
AT5G39900
AT1G64340
AT2G46505
AT2G22300
AT1G08600
AT2G31320
AT2G01755
AT1G26945
AT1G20110
AT4G15510
AT1G73490
AT2G20590
AT1G53090
AT1G75160
AT1G08980
AT2G46500
AT1G03980
AT1G29910
AT1G64110
AT5G03970
AT3G09710
AT5G45100
AT3G27999
AT1G11080
AT5G18480
AT3G12590
AT2G43970
AT2G46860
AT1G08110
AT1G11905
AT3G03130
AT5G65830
AT5G27020
AT3G29000
AT1G54340
AT5G02970
AT1G15060
AT1G45050
AT2G32280
AT5G38160
AT1G15630
AT5G03555
AT3G01300
AT3G51590
AT3G13380
AT1G68945
AT3G20270
AT4G34350
AT3G61080
AT4G25890
AT5G39860
AT5G13380
AT5G57590
AT3G02110
```
