## Supplementary material for "A comprehensive map of preferentially located motifs reveals distinct proximal *cis*-regulatory elements in plants": TGTCCTAC_containing_gene_set.txt

```
#Occurences of TGTCCTAC between -182 and -121 (positions relative to the transcription start site)
#24 sequences with TGTCCTAC in this interval
#0.12% of the sequences in promoter set with TGTCCTAC (set with 20573 sequences)
AT2G19110
AT1G67030
AT2G39200
AT3G62560
AT1G05400
AT2G37480
AT1G10490
AT1G52080
AT1G53040
AT4G17800
AT4G16490
AT3G13410
AT1G16515
AT2G25964
AT2G37478
AT1G74710
AT3G22380
AT4G26160
AT1G60600
AT1G28410
AT2G40140
AT1G62730
AT1G17870
AT4G14070
```
