## Supplementary material for "A comprehensive map of preferentially located motifs reveals distinct proximal *cis*-regulatory elements in plants": TGTCCTCC_containing_gene_set.txt

```
#Occurences of TGTCCTCC between 222 and 327 (positions relative to the transcription start site)
#75 sequences with TGTCCTCC in this interval
#0.36% of the sequences in promoter set with TGTCCTCC (set with 20573 sequences)
AT3G61230
AT4G00893
AT4G33960
AT1G54115
AT4G27654
AT3G52010
AT1G47265
AT1G10990
AT2G47820
AT2G45140
AT5G53920
AT2G05850
AT5G24655
AT5G18190
AT4G36260
AT1G60989
AT5G59170
AT1G12930
AT1G12290
AT1G56110
AT3G15357
AT4G39230
AT4G27657
AT5G57700
AT1G19310
AT2G05440
AT3G03130
AT2G21820
AT5G64510
AT2G46470
AT5G62460
AT3G52800
AT5G03510
AT2G19146
AT1G62360
AT3G04200
AT2G05510
AT2G27389
AT4G28170
AT4G01050
AT2G03440
AT3G45210
AT5G66470
AT2G45920
AT2G44180
AT5G13880
AT3G10450
AT5G45050
AT5G06990
AT5G09640
AT3G55400
AT5G65940
AT5G60680
AT3G51090
AT5G14600
AT1G10747
AT5G15290
AT3G56000
AT2G04900
AT1G01690
AT3G55420
AT5G15860
AT1G45249
AT4G15610
AT3G26010
AT1G48500
AT1G66850
AT3G27500
AT1G04830
AT3G47120
AT5G13550
AT2G35050
AT1G23780
AT4G34460
AT2G05580
```
