## Supplementary material for "A comprehensive map of preferentially located motifs reveals distinct proximal *cis*-regulatory elements in plants": TGTCGC_containing_gene_set.txt

```
#Occurences of TGTCGC between 250 and 348 (positions relative to the transcription start site)
#397 sequences with TGTCGC in this interval
#1.93% of the sequences in promoter set with TGTCGC (set with 20573 sequences)
AT1G16900
AT3G13672
AT5G26700
AT3G20350
AT4G02450
AT2G17450
AT5G07000
AT1G03840
AT3G06160
AT3G62800
AT3G62650
AT5G49510
AT1G18390
AT1G24300
AT5G52790
AT2G25735
AT1G17540
AT5G40280
AT1G71430
AT4G27410
AT4G29380
AT4G28470
AT4G19710
AT2G13650
AT3G13160
AT5G20590
AT3G26680
AT3G46550
AT1G17010
AT1G78310
AT1G19950
AT3G20480
AT1G02400
AT2G29990
AT1G66020
AT3G01513
AT5G49170
AT1G76560
AT3G52750
AT2G37310
AT3G26210
AT4G21270
AT4G24530
AT5G03345
AT3G56650
AT1G04635
AT3G61028
AT5G15530
AT4G37510
AT3G28130
AT2G29320
AT5G03370
AT1G49940
AT1G07150
AT4G37060
AT5G63870
AT4G14800
AT2G02450
AT5G12130
AT3G08770
AT5G63190
AT1G73920
AT5G60250
AT1G26640
AT4G27657
AT1G12845
AT5G65205
AT1G35516
AT4G36270
AT1G58030
AT5G05750
AT4G02410
AT1G65032
AT2G24460
AT5G17330
AT3G51010
AT1G25550
AT2G19310
AT5G63680
AT5G40300
AT5G52910
AT1G04778
AT5G01320
AT5G65390
AT1G19850
AT1G54540
AT1G18680
AT5G48410
AT4G38580
AT5G58860
AT3G46530
AT2G17750
AT2G20595
AT5G63520
AT1G55680
AT3G22540
AT5G17830
AT1G13680
AT1G14010
AT5G65440
AT5G45480
AT4G13950
AT3G51150
AT5G45020
AT3G25220
AT4G23700
AT5G19210
AT2G40470
AT1G76130
AT2G28660
AT2G41730
AT5G16940
AT4G32890
AT4G30410
AT1G77220
AT3G11150
AT3G49270
AT1G29730
AT5G05670
AT5G44020
AT2G30810
AT4G32870
AT2G47910
AT4G10640
AT1G57620
AT5G57700
AT4G27460
AT1G16590
AT3G59400
AT2G41400
AT1G27960
AT1G05950
AT3G57100
AT4G05530
AT1G70040
AT3G62400
AT4G12790
AT1G69360
AT1G74690
AT4G37970
AT3G12710
AT1G77210
AT2G03190
AT1G04030
AT5G60700
AT5G01330
AT1G01800
AT1G11220
AT1G51790
AT1G29418
AT2G41050
AT2G29950
AT2G29440
AT2G21820
AT3G60030
AT2G04220
AT5G40660
AT1G12064
AT3G26900
AT1G01220
AT2G22500
AT2G37320
AT3G20570
AT2G34260
AT4G02880
AT1G09640
AT2G05530
AT4G16580
AT2G17760
AT2G47780
AT1G61460
AT2G24945
AT3G61380
AT1G09310
AT3G43930
AT3G25830
AT2G25950
AT1G16950
AT2G21590
AT2G29980
AT1G16640
AT3G43833
AT1G01730
AT2G41790
AT2G40700
AT4G33040
AT3G08820
AT4G00700
AT1G73240
AT2G03590
AT1G52290
AT5G65850
AT5G12110
AT3G02840
AT3G17060
AT5G51020
AT4G14270
AT4G32480
AT1G14755
AT3G12320
AT3G01450
AT4G09300
AT3G05220
AT5G10610
AT1G75030
AT3G51490
AT2G24940
AT3G23805
AT1G61030
AT4G18905
AT5G48300
AT2G28680
AT3G24140
AT3G61723
AT5G11480
AT5G13870
AT5G57970
AT1G19530
AT4G16740
AT5G41720
AT4G25900
AT4G36910
AT1G60630
AT1G71960
AT1G59940
AT3G56730
AT1G74420
AT2G27160
AT1G74780
AT3G02770
AT4G34220
AT1G05270
AT1G64060
AT4G15563
AT3G60470
AT1G55830
AT4G32530
AT1G49900
AT4G39270
AT3G60530
AT3G25882
AT5G06140
AT3G53630
AT1G71230
AT2G01008
AT3G57830
AT1G79230
AT2G30575
AT5G45600
AT5G41940
AT4G14500
AT5G51260
AT1G20890
AT1G72190
AT2G39640
AT4G10910
AT4G10920
AT2G32150
AT5G01840
AT1G60550
AT3G47030
AT4G12825
AT3G20300
AT5G40960
AT1G15330
AT3G22560
AT1G01430
AT3G46280
AT2G28560
AT3G11690
AT1G11910
AT4G33160
AT5G63440
AT5G42460
AT5G44170
AT3G27570
AT3G25860
AT1G55230
AT4G05410
AT3G54960
AT4G01120
AT4G08460
AT2G37520
AT3G14075
AT2G39060
AT2G05380
AT4G14365
AT4G35770
AT5G10780
AT4G34850
AT4G28020
AT3G08590
AT2G41860
AT2G20720
AT5G53320
AT3G12915
AT3G14240
AT1G12160
AT5G49230
AT4G01460
AT1G12050
AT5G44340
AT1G80920
AT2G37080
AT3G21390
AT5G24640
AT4G04885
AT5G47640
AT4G31730
AT5G55340
AT4G14880
AT4G13280
AT2G22400
AT4G13430
AT2G30980
AT3G54730
AT4G37240
AT3G10460
AT3G01400
AT4G32730
AT3G62960
AT3G08740
AT2G41630
AT4G16860
AT1G43666
AT3G18773
AT2G26990
AT3G20010
AT3G54090
AT5G03990
AT1G15890
AT5G10600
AT5G38490
AT3G59420
AT4G08455
AT1G19790
AT1G65113
AT4G04030
AT5G05310
AT5G23980
AT1G63030
AT3G15300
AT3G08710
AT4G21926
AT2G43235
AT4G20330
AT2G18328
AT5G43050
AT5G50160
AT4G34110
AT1G26710
AT3G52561
AT1G09400
AT5G09570
AT1G48590
AT1G53380
AT2G33440
AT1G60770
AT1G48230
AT4G15470
AT2G18330
AT3G05940
AT3G01700
AT4G34750
AT3G09350
AT1G18210
AT5G15800
AT5G03555
AT2G34100
AT1G49190
AT1G47570
AT2G22640
AT4G25780
AT4G34450
AT5G07780
AT2G19850
AT3G55050
AT1G24062
AT5G63240
AT2G47380
AT2G39670
AT1G62262
AT2G38300
AT4G39280
AT3G21055
AT5G41860
AT4G09030
AT3G47080
AT5G57300
AT5G43790
AT1G53180
AT1G19430
AT4G21860
AT3G50410
AT1G61420
AT1G17020
AT5G62200
```
