## Supplementary material for "A comprehensive map of preferentially located motifs reveals distinct proximal *cis*-regulatory elements in plants": TGTCGCC_containing_gene_set.txt

```
#Occurences of TGTCGCC between 237 and 320 (positions relative to the transcription start site)
#112 sequences with TGTCGCC in this interval
#0.54% of the sequences in promoter set with TGTCGCC (set with 20573 sequences)
AT2G30810
AT4G32890
AT5G26700
AT1G05380
AT3G46550
AT4G15470
AT1G09400
AT4G14365
AT4G28470
AT5G50160
AT5G20590
AT1G35516
AT3G62800
AT4G10910
AT1G51790
AT1G02400
AT2G26990
AT4G34850
AT3G01513
AT5G03990
AT1G61030
AT3G08740
AT5G45600
AT2G29950
AT5G05310
AT4G27070
AT1G04970
AT3G13160
AT3G62400
AT1G61460
AT2G03190
AT2G47780
AT4G31730
AT3G60470
AT2G28680
AT4G16740
AT5G62200
AT1G54540
AT5G38490
AT1G47570
AT4G34450
AT4G37240
AT4G21270
AT5G24640
AT4G32480
AT3G46280
AT2G29440
AT1G49900
AT5G44020
AT3G14075
AT4G32870
AT3G57100
AT1G63030
AT3G24140
AT3G11690
AT1G11220
AT1G12160
AT4G34750
AT3G54960
AT2G38080
AT3G60530
AT3G25882
AT2G37520
AT3G15300
AT3G55050
AT5G60700
AT3G05220
AT2G19310
AT2G21820
AT4G33160
AT3G12710
AT5G65850
AT3G47030
AT3G57830
AT1G70040
AT1G79230
AT1G13680
AT4G37510
AT4G14270
AT5G04420
AT2G44980
AT1G04030
AT3G08710
AT1G19850
AT4G27657
AT1G17020
AT2G32150
AT3G11150
AT4G35770
AT4G04030
AT2G30980
AT2G19850
AT1G69360
AT2G01008
AT5G17330
AT3G52750
AT2G37320
AT5G40960
AT3G25220
AT2G41730
AT2G22500
AT4G02410
AT3G01700
AT1G25550
AT1G76730
AT2G37080
AT2G17760
AT2G21590
AT5G57300
AT3G49270
AT3G26900
AT3G54730
```
