## Supplementary material for "A comprehensive map of preferentially located motifs reveals distinct proximal *cis*-regulatory elements in plants": TGTCGCCC_containing_gene_set.txt

```
#Occurences of TGTCGCCC between 171 and 272 (positions relative to the transcription start site)
#16 sequences with TGTCGCCC in this interval
#0.08% of the sequences in promoter set with TGTCGCCC (set with 20573 sequences)
AT3G62800
AT1G61415
AT1G47485
AT4G28470
AT2G01008
AT3G49270
AT1G17020
AT1G56415
AT2G28860
AT2G27500
AT1G15490
AT5G58400
AT3G13160
AT2G38080
AT1G05380
AT2G44980
```
