## Supplementary material for "A comprehensive map of preferentially located motifs reveals distinct proximal *cis*-regulatory elements in plants": TGTCGGTG_containing_gene_set.txt

```
#Occurences of TGTCGGTG between 259 and 368 (positions relative to the transcription start site)
#48 sequences with TGTCGGTG in this interval
#0.23% of the sequences in promoter set with TGTCGGTG (set with 20573 sequences)
AT4G02650
AT1G12990
AT3G50900
AT2G02850
AT3G29370
AT3G52420
AT2G37580
AT4G07825
AT5G40460
AT5G66230
AT4G01060
AT2G26240
AT5G47430
AT1G19960
AT4G21740
AT5G17860
AT4G15670
AT2G46560
AT1G05100
AT4G00200
AT1G15430
AT2G25520
AT3G22410
AT2G35150
AT1G64660
AT1G49032
AT4G33660
AT1G32640
AT1G10870
AT5G49640
AT5G16210
AT2G23560
AT4G08555
AT5G05790
AT1G08390
AT1G69040
AT5G10450
AT1G08165
AT4G03520
AT2G48090
AT5G45000
AT1G26960
AT4G10270
AT5G41940
AT5G58560
AT3G51230
AT1G61850
AT3G51930
```
