## Supplementary material for "A comprehensive map of preferentially located motifs reveals distinct proximal *cis*-regulatory elements in plants": TGTCGTGT_containing_gene_set.txt

```
#Occurences of TGTCGTGT between -165 and -122 (positions relative to the transcription start site)
#25 sequences with TGTCGTGT in this interval
#0.12% of the sequences in promoter set with TGTCGTGT (set with 20573 sequences)
AT2G37880
AT2G18245
AT5G11950
AT2G17430
AT1G34190
AT5G49280
AT1G72820
AT3G14830
AT3G02990
AT4G00335
AT1G62930
AT5G15880
AT5G08180
AT2G29320
AT3G13674
AT5G07360
AT4G22745
AT1G21760
AT5G11040
AT1G10060
AT1G72250
AT2G37120
AT1G07780
AT1G23750
AT1G02813
```
