## Supplementary material for "A comprehensive map of preferentially located motifs reveals distinct proximal *cis*-regulatory elements in plants": TGTCTGCT_containing_gene_set.txt

```
#Occurences of TGTCTGCT between 217 and 355 (positions relative to the transcription start site)
#112 sequences with TGTCTGCT in this interval
#0.54% of the sequences in promoter set with TGTCTGCT (set with 20573 sequences)
AT3G51760
AT5G44200
AT1G17220
AT1G60710
AT5G03020
AT5G14660
AT1G24180
AT5G15581
AT5G61990
AT4G23110
AT3G58280
AT3G14350
AT4G37110
AT4G30530
AT2G46880
AT1G24120
AT5G60410
AT3G13400
AT5G03740
AT1G56580
AT4G35910
AT1G12775
AT5G22130
AT1G49470
AT3G19650
AT3G09050
AT3G17790
AT5G01470
AT3G22200
AT1G05675
AT5G18620
AT5G14480
AT1G13180
AT1G65290
AT2G43710
AT5G23535
AT2G12400
AT3G21300
AT3G46750
AT4G24960
AT3G50070
AT5G24810
AT3G08010
AT1G05070
AT5G04410
AT4G17486
AT1G28010
AT2G17370
AT1G09580
AT5G03720
AT1G25055
AT5G20020
AT5G14150
AT5G08690
AT1G76580
AT5G04390
AT2G25570
AT5G01990
AT3G17910
AT3G43440
AT1G11650
AT2G39190
AT5G05350
AT4G06598
AT5G01720
AT5G39260
AT2G47320
AT1G21390
AT1G63770
AT3G04850
AT3G56110
AT3G05090
AT3G60740
AT1G55200
AT4G32910
AT1G80460
AT5G04850
AT2G26310
AT2G40980
AT5G66055
AT4G37390
AT4G24100
AT5G51020
AT1G25150
AT3G13062
AT3G28500
AT5G18410
AT5G47540
AT5G19680
AT5G03730
AT2G29680
AT5G64870
AT5G04220
AT2G31980
AT2G14635
AT3G28980
AT2G26080
AT5G43380
AT5G07800
AT1G62030
AT1G24800
AT4G31060
AT1G05600
AT5G63830
AT2G44110
AT4G14320
AT1G24881
AT4G16670
AT3G60080
AT1G07340
AT3G01820
AT5G55060
```
