## Supplementary material for "A comprehensive map of preferentially located motifs reveals distinct proximal *cis*-regulatory elements in plants": TGTCTTTG_containing_gene_set.txt

```
#Occurences of TGTCTTTG between 30 and 145 (positions relative to the transcription start site)
#299 sequences with TGTCTTTG in this interval
#1.45% of the sequences in promoter set with TGTCTTTG (set with 20573 sequences)
AT3G52640
AT2G26300
AT4G39910
AT1G18340
AT1G76260
AT1G30580
AT1G70790
AT3G19600
AT1G60790
AT3G20770
AT5G22980
AT1G11930
AT3G44100
AT5G40040
AT3G49870
AT2G05642
AT3G21110
AT5G57240
AT1G11650
AT2G28910
AT1G46264
AT2G38040
AT3G01160
AT4G27340
AT4G18040
AT1G78380
AT4G16050
AT2G36390
AT3G21690
AT5G62210
AT2G20495
AT5G61570
AT1G48590
AT4G08160
AT1G74200
AT2G25650
AT3G25890
AT3G25210
AT3G50360
AT5G51110
AT3G56650
AT5G17280
AT1G60200
AT1G26750
AT4G03050
AT5G20680
AT1G65950
AT4G38710
AT4G14280
AT1G23750
AT1G31710
AT2G30330
AT3G13920
AT1G20930
AT3G16670
AT5G54855
AT4G00110
AT3G18510
AT2G36270
AT4G26370
AT1G64370
AT4G12450
AT3G62410
AT2G02300
AT1G28410
AT1G51130
AT5G52640
AT3G03000
AT2G45210
AT5G50970
AT1G78280
AT5G25810
AT1G15880
AT1G33670
AT2G48000
AT5G34930
AT3G59980
AT5G20410
AT5G22730
AT4G39420
AT1G23149
AT3G19210
AT2G42060
AT1G63530
AT3G53040
AT3G24640
AT4G25130
AT4G25620
AT3G62422
AT2G33250
AT3G63010
AT1G13000
AT1G71800
AT5G19250
AT1G72175
AT4G35310
AT2G24240
AT3G52905
AT5G50920
AT3G07040
AT1G69390
AT3G19180
AT3G14700
AT2G22610
AT5G63990
AT5G07571
AT1G01453
AT5G59310
AT2G24050
AT2G37630
AT3G62790
AT3G22090
AT2G32000
AT2G20500
AT5G53990
AT3G01920
AT3G05360
AT1G05894
AT4G14270
AT2G47500
AT3G20810
AT1G22070
AT1G18180
AT4G19860
AT1G78290
AT5G60960
AT4G28440
AT3G52290
AT5G60610
AT2G39410
AT5G40960
AT1G03106
AT2G18370
AT3G14080
AT1G24520
AT1G78370
AT3G54190
AT1G10760
AT1G50520
AT5G47630
AT4G24204
AT5G18800
AT5G55840
AT5G54530
AT1G12580
AT3G48600
AT5G19680
AT1G30755
AT1G79120
AT4G09000
AT4G19970
AT5G35740
AT3G05160
AT2G32170
AT1G55880
AT2G41790
AT5G10960
AT1G21630
AT1G80865
AT2G32790
AT3G19508
AT1G20910
AT5G44240
AT5G52450
AT2G47370
AT1G06360
AT3G60190
AT2G15400
AT4G18160
AT4G37650
AT2G36090
AT5G51730
AT1G52695
AT5G12940
AT1G47485
AT5G04590
AT1G77000
AT4G33925
AT1G63500
AT5G08340
AT5G07960
AT3G52660
AT3G09030
AT4G35165
AT5G08540
AT1G64840
AT5G06300
AT3G21670
AT1G33610
AT1G72070
AT3G16460
AT4G19950
AT1G23150
AT1G17010
AT1G18840
AT2G30620
AT1G29630
AT3G54320
AT4G26450
AT5G11670
AT2G04740
AT3G48530
AT1G34770
AT1G17500
AT2G17510
AT5G18475
AT4G32530
AT1G50560
AT4G36650
AT5G11280
AT1G11360
AT1G73603
AT2G24450
AT3G09930
AT1G10060
AT1G21100
AT5G11480
AT5G50900
AT4G00895
AT5G03730
AT2G47770
AT5G52660
AT5G46770
AT2G25510
AT1G69730
AT5G62890
AT1G04130
AT2G27330
AT2G45240
AT5G63190
AT2G20585
AT4G21120
AT5G67070
AT1G21580
AT1G45223
AT5G47140
AT3G54860
AT1G72630
AT4G26630
AT1G75350
AT3G28930
AT4G22470
AT4G29430
AT4G18372
AT5G19230
AT2G22080
AT2G45960
AT1G26760
AT3G28050
AT1G72170
AT1G29179
AT1G23060
AT1G70260
AT4G30000
AT1G57680
AT1G74520
AT2G01175
AT3G57140
AT5G56020
AT5G19240
AT1G45215
AT5G44610
AT1G05350
AT3G05100
AT5G12130
AT1G15190
AT4G37010
AT5G28919
AT1G64740
AT2G34500
AT5G59880
AT3G56050
AT3G09940
AT1G55805
AT3G62420
AT5G44090
AT1G21400
AT1G24620
AT2G46270
AT2G27940
AT5G06390
AT1G79190
AT4G24470
AT3G01070
AT2G21240
AT5G52520
AT1G45221
AT1G20270
AT1G55510
AT5G24240
AT5G15530
AT1G65270
AT4G27720
AT1G14950
AT1G79710
AT2G03590
AT3G46010
AT5G02150
AT1G49600
```
