## Supplementary material for "A comprehensive map of preferentially located motifs reveals distinct proximal *cis*-regulatory elements in plants": TGTGAAA_containing_gene_set.txt

```
#Occurences of TGTGAAA between -5 and 3 (positions relative to the transcription start site)
#116 sequences with TGTGAAA in this interval
#0.56% of the sequences in promoter set with TGTGAAA (set with 20573 sequences)
AT2G30260
AT2G15042
AT4G39490
AT2G20440
AT4G11420
AT3G03360
AT3G01780
AT2G28240
AT4G22517
AT2G31840
AT5G15950
AT1G67090
AT1G79880
AT4G08180
AT1G12540
AT2G42520
AT2G37710
AT3G45840
AT3G49410
AT3G12820
AT5G38310
AT5G63620
AT3G15358
AT4G37990
AT2G23740
AT5G15680
AT1G71110
AT4G17910
AT1G69390
AT2G42870
AT1G52590
AT4G24570
AT2G40170
AT5G51260
AT3G44750
AT3G57300
AT4G22540
AT4G22190
AT3G24140
AT2G38550
AT5G58140
AT1G69760
AT2G01630
AT5G14710
AT2G44540
AT1G74458
AT4G21530
AT4G02280
AT5G03670
AT2G43180
AT2G20780
AT5G57630
AT3G51510
AT1G61720
AT1G01930
AT1G70280
AT3G26960
AT4G15540
AT3G54120
AT1G36622
AT5G03310
AT2G34140
AT3G49770
AT3G43610
AT2G46200
AT1G22470
AT3G11280
AT3G60680
AT5G10320
AT1G71820
AT4G17740
AT4G34260
AT1G69588
AT1G79870
AT5G15948
AT4G33355
AT2G48010
AT2G39260
AT3G24730
AT5G13610
AT3G26610
AT2G33370
AT2G33845
AT1G54520
AT3G15730
AT5G60690
AT5G67220
AT1G34210
AT2G42570
AT2G25735
AT4G32460
AT3G52640
AT1G02870
AT4G14420
AT5G64240
AT1G78140
AT4G30150
AT4G02050
AT1G77410
AT2G39530
AT5G21020
AT2G28110
AT5G05830
AT2G32680
AT4G24130
AT3G19170
AT5G10280
AT4G29310
AT4G16400
AT5G59780
AT1G27752
AT3G20640
AT3G53350
AT1G63740
AT4G19540
AT1G21910
```
