## Supplementary material for "A comprehensive map of preferentially located motifs reveals distinct proximal *cis*-regulatory elements in plants": TGTGAAAT_containing_gene_set.txt

```
#Occurences of TGTGAAAT between -1 and 3 (positions relative to the transcription start site)
#33 sequences with TGTGAAAT in this interval
#0.16% of the sequences in promoter set with TGTGAAAT (set with 20573 sequences)
AT5G38310
AT5G15680
AT2G40170
AT3G01780
AT1G71820
AT2G15042
AT2G48010
AT2G42870
AT5G03310
AT5G03670
AT2G42570
AT2G32680
AT4G24570
AT1G21910
AT1G12540
AT5G57630
AT4G32460
AT3G12820
AT1G54520
AT2G31840
AT2G44540
AT2G01630
AT3G03360
AT4G14420
AT5G10280
AT2G37710
AT5G13610
AT3G53350
AT4G02280
AT1G52590
AT1G63740
AT2G43180
AT1G77410
```
