## Supplementary material for "A comprehensive map of preferentially located motifs reveals distinct proximal *cis*-regulatory elements in plants": TGTGAAT_containing_gene_set.txt

```
#Occurences of TGTGAAT between -29 and 106 (positions relative to the transcription start site)
#934 sequences with TGTGAAT in this interval
#4.54% of the sequences in promoter set with TGTGAAT (set with 20573 sequences)
AT2G35760
AT5G67050
AT3G49050
AT2G35680
AT3G61180
AT1G80920
AT4G24240
AT1G20270
AT1G26920
AT2G47010
AT5G20910
AT1G72010
AT5G54590
AT5G19030
AT5G01930
AT1G76210
AT5G35460
AT4G36890
AT1G55325
AT4G31250
AT1G64750
AT5G07080
AT1G67520
AT1G04970
AT2G31985
AT1G80510
AT3G06160
AT1G14230
AT4G29890
AT3G24770
AT2G27500
AT2G02170
AT1G20610
AT5G23330
AT5G24310
AT4G21970
AT5G18120
AT1G49850
AT4G10390
AT5G16830
AT3G06860
AT5G43990
AT1G32370
AT2G40340
AT2G28210
AT4G34500
AT4G33890
AT4G35335
AT3G57020
AT5G59770
AT2G31580
AT1G71720
AT5G17420
AT1G18300
AT2G31990
AT4G34430
AT2G47630
AT5G67520
AT3G03650
AT5G18240
AT4G12590
AT2G29550
AT5G25570
AT3G07910
AT4G03280
AT3G50500
AT3G02930
AT4G33610
AT5G16520
AT1G54290
AT4G09090
AT1G19730
AT2G37240
AT1G52510
AT2G29590
AT3G45630
AT3G10570
AT5G54250
AT1G79910
AT4G34460
AT4G12760
AT4G37180
AT3G01730
AT1G05100
AT3G03670
AT4G17280
AT5G35530
AT5G01015
AT2G31305
AT5G08040
AT2G40150
AT3G13950
AT1G56340
AT5G10020
AT3G03300
AT4G25730
AT3G04110
AT1G28130
AT2G36830
AT1G16890
AT1G48320
AT5G02490
AT1G66160
AT2G21030
AT5G46740
AT4G28730
AT3G52950
AT3G28360
AT3G62360
AT4G00820
AT2G40750
AT4G19420
AT3G24190
AT4G04770
AT2G14880
AT4G20440
AT4G27020
AT3G53030
AT4G25690
AT5G59000
AT3G20450
AT4G27410
AT3G61410
AT3G48160
AT1G03280
AT3G11760
AT5G60210
AT1G15970
AT3G47460
AT4G15780
AT5G18550
AT4G16850
AT5G20635
AT2G17670
AT4G37925
AT1G55080
AT1G55475
AT5G55860
AT2G40745
AT1G14790
AT4G21410
AT5G26740
AT5G35570
AT4G01080
AT3G49420
AT3G59830
AT1G79150
AT3G27415
AT5G52500
AT5G44610
AT4G13160
AT3G22680
AT2G29200
AT1G18030
AT3G06420
AT4G13100
AT1G79670
AT4G30010
AT5G23080
AT2G39370
AT1G48210
AT3G16700
AT1G62240
AT4G39940
AT5G03120
AT1G78560
AT1G09700
AT3G32980
AT2G20810
AT2G43680
AT1G15840
AT5G42860
AT4G22780
AT5G17280
AT5G07820
AT3G18450
AT1G71090
AT5G65530
AT3G49310
AT2G39030
AT1G18040
AT5G43870
AT5G59030
AT2G02780
AT3G53090
AT2G43940
AT4G14780
AT1G50890
AT2G40590
AT2G42700
AT4G09980
AT4G23610
AT1G01360
AT2G01850
AT3G61090
AT1G44608
AT2G37770
AT1G03770
AT2G28890
AT1G62250
AT4G27230
AT4G26860
AT1G02570
AT1G24580
AT2G39340
AT4G34990
AT4G27540
AT1G07140
AT3G47470
AT2G36500
AT2G01490
AT5G63850
AT1G44890
AT2G01220
AT2G15325
AT5G18290
AT2G01260
AT3G14960
AT5G62920
AT1G30730
AT1G15780
AT2G28400
AT5G64380
AT5G44565
AT1G02120
AT3G04850
AT4G17483
AT5G22000
AT3G46610
AT5G04330
AT1G28210
AT5G57035
AT3G52870
AT3G25990
AT1G68552
AT3G06580
AT3G08590
AT2G06010
AT5G60040
AT4G17270
AT3G13677
AT1G76130
AT1G49670
AT5G64650
AT5G41220
AT3G43930
AT1G03830
AT5G22360
AT1G29195
AT1G77400
AT1G72125
AT1G67480
AT5G56550
AT3G57870
AT1G74780
AT2G35670
AT5G01170
AT5G65560
AT3G42860
AT1G49450
AT5G24330
AT3G62590
AT4G30080
AT5G64960
AT5G53588
AT3G26520
AT1G53750
AT5G53240
AT3G56050
AT5G65910
AT1G32700
AT4G16620
AT2G36325
AT5G49710
AT5G35520
AT3G17910
AT5G52882
AT1G69850
AT2G03370
AT4G03150
AT3G09810
AT3G24200
AT1G60770
AT2G25070
AT5G07300
AT4G26540
AT3G17410
AT5G43690
AT1G61860
AT4G12240
AT3G30775
AT1G64142
AT4G13266
AT4G18372
AT1G68190
AT5G45620
AT5G57670
AT5G63500
AT5G26280
AT5G48920
AT5G15320
AT3G45010
AT1G55660
AT2G19930
AT1G74240
AT4G09970
AT2G47330
AT3G51850
AT3G53930
AT5G51200
AT4G27280
AT1G12480
AT5G60570
AT1G68700
AT5G04370
AT4G29720
AT1G32170
AT3G58100
AT1G79850
AT1G58055
AT1G73100
AT3G60070
AT1G61210
AT2G47060
AT5G03995
AT4G18160
AT3G02870
AT5G14690
AT4G37370
AT5G12040
AT5G52810
AT1G24793
AT2G30170
AT5G08410
AT1G64280
AT5G54640
AT2G27630
AT1G54260
AT1G05070
AT5G28900
AT1G68550
AT4G02100
AT4G22120
AT5G43860
AT2G35330
AT2G31160
AT2G48100
AT3G50750
AT5G45660
AT5G48930
AT2G45650
AT3G45960
AT5G44160
AT3G57750
AT1G63160
AT1G61350
AT2G34590
AT1G23830
AT1G64180
AT2G01910
AT2G26330
AT5G10980
AT4G29730
AT1G56160
AT1G58070
AT5G10290
AT3G19430
AT1G21170
AT2G46410
AT3G46870
AT5G15240
AT1G43245
AT3G57710
AT3G27350
AT4G12610
AT5G06480
AT5G62000
AT1G55320
AT5G13650
AT1G25290
AT5G52870
AT1G56250
AT1G15030
AT1G14860
AT5G24316
AT1G34190
AT1G15110
AT3G44100
AT4G23820
AT4G15093
AT1G32920
AT2G15780
AT3G15395
AT2G27370
AT5G11060
AT5G24314
AT1G59520
AT3G12100
AT1G02575
AT1G51915
AT1G65190
AT5G11930
AT4G26750
AT2G29770
AT5G62910
AT5G57040
AT1G61255
AT1G58270
AT1G34430
AT1G51890
AT4G12005
AT2G40240
AT1G30910
AT5G11710
AT3G06590
AT3G02750
AT3G04400
AT1G58280
AT1G49435
AT5G52310
AT2G30615
AT3G07360
AT3G01780
AT5G57060
AT3G55920
AT5G47440
AT3G19240
AT4G00525
AT5G37350
AT4G27450
AT4G29900
AT3G02880
AT2G23940
AT4G02070
AT1G30870
AT4G21820
AT5G12420
AT3G10405
AT2G33210
AT3G13750
AT4G13580
AT5G34850
AT1G05120
AT2G34350
AT1G75350
AT4G40042
AT4G35100
AT3G21500
AT5G57230
AT5G46690
AT2G41940
AT5G63150
AT5G03340
AT4G38040
AT5G40980
AT5G40020
AT5G67610
AT1G76570
AT1G19750
AT3G13910
AT3G25950
AT4G18370
AT5G02590
AT4G18422
AT3G25655
AT5G05790
AT3G62600
AT5G41740
AT4G39400
AT1G18140
AT5G51180
AT2G05590
AT1G08890
AT4G17670
AT5G56870
AT2G37040
AT4G23740
AT2G33880
AT4G39550
AT2G35550
AT3G24820
AT3G19900
AT1G51950
AT5G18660
AT5G10470
AT3G08505
AT1G42430
AT5G10520
AT1G72270
AT2G30580
AT5G53940
AT5G53360
AT3G17940
AT3G06140
AT4G35725
AT1G79000
AT3G19390
AT1G66730
AT2G27180
AT5G59020
AT5G17410
AT4G02550
AT4G32150
AT2G37300
AT1G73170
AT4G35750
AT3G62140
AT3G22750
AT4G24690
AT4G26720
AT4G21865
AT2G46710
AT4G27110
AT4G13020
AT4G25692
AT3G52060
AT2G35710
AT1G36980
AT3G26640
AT5G10940
AT1G51640
AT3G11550
AT1G75300
AT1G17010
AT3G23770
AT1G61010
AT1G22890
AT2G06210
AT1G33030
AT1G69200
AT2G32820
AT3G21770
AT2G37260
AT2G40940
AT1G02400
AT2G25170
AT5G14380
AT1G08200
AT3G01920
AT3G07860
AT5G09310
AT4G23790
AT1G20440
AT4G19990
AT1G43790
AT3G03750
AT3G28940
AT1G17020
AT2G40475
AT1G73110
AT1G63910
AT3G24030
AT1G74900
AT1G08590
AT1G64980
AT2G25250
AT4G27520
AT5G53320
AT3G05625
AT5G23870
AT1G54920
AT2G41920
AT1G06960
AT3G11580
AT4G30230
AT1G55928
AT5G53890
AT5G24160
AT5G02600
AT1G35400
AT2G17970
AT5G18760
AT5G41360
AT5G18440
AT3G25760
AT2G17590
AT1G18730
AT4G13590
AT5G65720
AT3G51040
AT1G58340
AT1G15580
AT3G07800
AT3G11530
AT5G33390
AT5G60050
AT1G24880
AT2G24330
AT4G18570
AT3G03773
AT1G18720
AT1G09730
AT2G32950
AT4G28397
AT5G57785
AT3G59410
AT3G49320
AT1G77490
AT4G30310
AT2G01900
AT5G49840
AT5G61820
AT4G00850
AT1G49750
AT4G26210
AT2G14690
AT4G36050
AT5G27280
AT3G19600
AT1G13360
AT2G32150
AT5G58000
AT2G40690
AT5G53590
AT2G43390
AT1G22230
AT1G74930
AT3G14410
AT5G28920
AT3G52450
AT2G30620
AT5G23070
AT5G40380
AT2G47970
AT2G47000
AT4G04960
AT5G64570
AT3G11591
AT5G56460
AT4G40045
AT1G53730
AT5G40450
AT1G21700
AT1G32200
AT4G25010
AT5G41060
AT4G12250
AT5G41810
AT5G60630
AT1G78950
AT1G66260
AT2G07360
AT3G50650
AT1G04635
AT2G36630
AT3G05980
AT3G14067
AT3G19810
AT5G59720
AT4G14430
AT4G09200
AT2G26260
AT4G16950
AT5G54050
AT2G22620
AT1G16880
AT3G53620
AT4G31180
AT4G35410
AT5G55160
AT2G22330
AT4G13770
AT2G25240
AT2G36810
AT4G28330
AT1G72645
AT5G66055
AT2G30160
AT4G02725
AT2G13660
AT4G08230
AT1G64550
AT5G64520
AT4G35420
AT1G62150
AT4G21150
AT5G46170
AT5G37370
AT3G01940
AT4G31150
AT3G13404
AT2G31130
AT1G51805
AT5G51630
AT3G22235
AT5G60620
AT1G19400
AT5G48210
AT1G66150
AT2G35000
AT1G11470
AT4G00630
AT2G46590
AT2G05850
AT4G26220
AT4G18130
AT1G30680
AT1G49640
AT2G02500
AT3G19800
AT2G43510
AT2G28200
AT2G32520
AT1G03250
AT3G15480
AT5G27210
AT5G65470
AT2G21370
AT5G16650
AT4G18930
AT3G49880
AT1G77640
AT5G49810
AT2G34220
AT4G35090
AT3G27020
AT3G24510
AT3G15140
AT2G19310
AT5G04885
AT5G38830
AT3G55910
AT2G47320
AT5G28150
AT3G16200
AT5G64780
AT4G04640
AT1G20310
AT3G10270
AT3G25040
AT1G61030
AT1G27980
AT1G12020
AT3G07425
AT1G77480
AT1G44770
AT5G15030
AT2G27770
AT3G56510
AT1G70690
AT3G43920
AT5G62575
AT3G53040
AT2G15570
AT3G56800
AT3G49810
AT3G28200
AT4G35020
AT2G28250
AT5G40382
AT4G32490
AT5G63450
AT5G63870
AT1G78770
AT5G10460
AT2G04780
AT5G16990
AT1G64380
AT4G01450
AT4G36570
AT1G31870
AT3G16630
AT5G14240
AT1G23820
AT2G47730
AT1G15040
AT2G29780
AT5G47230
AT1G61340
AT1G03010
AT5G16460
AT1G53570
AT3G61080
AT3G01930
AT3G43210
AT5G04940
AT5G64440
AT1G63110
AT3G07660
AT1G77930
AT5G63650
AT2G14680
AT1G79660
AT1G06000
AT3G46090
AT3G56170
AT1G07630
AT1G47960
AT2G32440
AT4G08160
AT1G74870
AT4G23350
AT1G69210
AT3G12130
AT5G65740
AT4G26300
AT1G28350
AT5G44440
AT1G08460
AT1G61400
AT3G44760
AT1G06760
AT2G18020
AT5G14450
AT1G50280
AT5G16660
AT5G44785
AT1G66360
AT3G62370
AT4G09310
AT2G19790
AT1G02900
AT4G39890
AT3G21180
AT4G20390
AT2G33410
AT1G64140
AT2G42360
AT2G46510
AT1G73370
AT5G21960
AT3G27950
AT3G48425
AT2G21710
AT4G26570
AT1G69310
AT2G47190
AT1G21450
AT1G76380
AT2G23270
AT5G08391
AT1G75420
AT1G65150
AT4G17040
AT5G13730
AT3G53170
AT5G54680
AT5G27290
AT2G24390
AT5G28840
AT3G53232
AT1G04450
AT4G20000
AT1G68830
AT1G55250
AT1G02080
AT1G04100
AT5G06130
AT5G52990
AT5G18640
AT5G15250
AT1G08360
AT1G61410
AT4G31270
AT1G53390
AT5G02660
AT1G33140
AT5G16230
AT1G62110
AT2G32210
AT5G62110
AT5G49160
AT1G70160
AT1G25230
AT4G37010
AT5G53370
AT5G01890
AT1G64040
AT1G27210
AT3G11700
AT3G29170
AT1G10740
AT1G08080
AT1G74080
AT3G09890
AT1G69890
AT3G24520
AT5G67090
AT1G79610
AT5G01100
AT3G05937
AT2G37290
AT3G05460
AT3G21460
AT3G17580
AT2G31840
AT2G41020
AT3G46580
AT1G10360
AT3G19100
AT1G63720
AT2G40700
AT1G17270
AT1G51913
AT4G31390
AT5G33340
AT2G43100
AT1G14820
AT5G04320
AT1G51370
AT1G34200
AT5G59360
AT4G04460
AT5G25050
AT2G21490
AT4G13575
AT2G40935
AT1G05260
AT4G19185
AT1G53190
AT4G36690
AT1G75900
AT3G10400
AT5G64180
AT1G22270
AT2G35880
AT1G54270
AT1G48175
AT1G15430
AT5G67160
AT1G76070
AT2G36260
AT4G13570
AT5G14600
AT4G00355
AT1G68480
AT2G24645
AT5G57815
AT2G15042
AT3G24020
AT2G24140
AT3G61350
AT2G39430
AT3G50760
```
