## Supplementary material for "A comprehensive map of preferentially located motifs reveals distinct proximal *cis*-regulatory elements in plants": TGTGACGG_containing_gene_set.txt

```
#Occurences of TGTGACGG between 364 and 409 (positions relative to the transcription start site)
#33 sequences with TGTGACGG in this interval
#0.16% of the sequences in promoter set with TGTGACGG (set with 20573 sequences)
AT2G47540
AT3G11690
AT1G49730
AT3G54140
AT4G37450
AT4G22666
AT4G34260
AT4G21850
AT5G20635
AT5G57625
AT4G37470
AT5G46420
AT3G28500
AT2G38860
AT3G52500
AT1G48430
AT5G39570
AT3G29670
AT3G06700
AT3G15190
AT3G49570
AT2G41560
AT2G21530
AT3G21750
AT1G21150
AT1G34430
AT3G10840
AT5G15900
AT5G21100
AT1G05790
AT5G02280
AT5G25190
AT5G02160
```
