## Supplementary material for "A comprehensive map of preferentially located motifs reveals distinct proximal *cis*-regulatory elements in plants": TGTGAT_containing_gene_set.txt

```
#Occurences of TGTGAT between 21 and 70 (positions relative to the transcription start site)
#1047 sequences with TGTGAT in this interval
#5.09% of the sequences in promoter set with TGTGAT (set with 20573 sequences)
AT5G42800
AT2G44950
AT1G35680
AT3G03320
AT5G06770
AT1G28230
AT1G21930
AT1G33050
AT1G01440
AT4G32208
AT5G07810
AT1G12560
AT3G62170
AT4G38092
AT1G23870
AT3G63490
AT1G04550
AT2G17420
AT4G22160
AT3G29350
AT1G65480
AT1G55928
AT5G56260
AT1G24040
AT2G05370
AT4G33360
AT3G23590
AT2G26030
AT5G18640
AT1G03106
AT1G52000
AT1G02140
AT3G15260
AT3G24420
AT5G65730
AT1G76700
AT5G12480
AT1G02450
AT1G64750
AT3G48610
AT5G54910
AT5G27680
AT3G06130
AT1G20270
AT4G15620
AT4G31985
AT5G12010
AT1G71970
AT4G38930
AT3G53100
AT2G38060
AT2G04380
AT3G54300
AT3G05990
AT2G07785
AT3G06880
AT5G60690
AT1G23800
AT4G37890
AT3G04690
AT2G18970
AT5G07740
AT4G30840
AT4G24310
AT2G15620
AT2G38300
AT1G01670
AT4G14465
AT2G22370
AT4G19185
AT1G44030
AT5G65550
AT5G67480
AT1G16260
AT5G44370
AT4G27000
AT1G76850
AT5G63810
AT2G46640
AT2G37050
AT3G28050
AT4G09090
AT4G26530
AT1G17990
AT3G11890
AT3G62540
AT2G28190
AT3G27820
AT5G07530
AT1G14700
AT3G07600
AT5G62500
AT1G55360
AT3G03090
AT5G65840
AT5G64813
AT5G14150
AT5G17010
AT3G15820
AT1G23965
AT3G13440
AT1G17400
AT2G41180
AT4G36900
AT3G19910
AT5G15720
AT5G65890
AT2G33770
AT4G24050
AT1G06160
AT1G19440
AT1G24300
AT5G66580
AT1G08970
AT5G35090
AT1G14210
AT3G04450
AT2G19460
AT4G29350
AT5G61370
AT5G59010
AT4G28485
AT3G14090
AT2G35650
AT5G23150
AT2G39900
AT3G17410
AT2G32180
AT4G39030
AT5G61360
AT2G16810
AT4G38495
AT2G15280
AT1G13060
AT4G36060
AT2G29380
AT4G39870
AT1G01920
AT1G60600
AT4G17950
AT4G01080
AT2G05050
AT4G00890
AT3G13229
AT1G67960
AT1G03090
AT5G47810
AT1G15130
AT3G46180
AT3G52590
AT5G16480
AT5G49990
AT3G12380
AT1G68060
AT5G02590
AT1G50510
AT1G15810
AT1G74650
AT4G32140
AT2G39360
AT1G05770
AT5G24970
AT2G39980
AT5G59730
AT2G07040
AT3G08630
AT5G11020
AT3G19550
AT5G12040
AT3G17620
AT1G16420
AT5G44600
AT2G27900
AT1G05920
AT2G34190
AT1G62900
AT1G10540
AT2G44530
AT1G45976
AT5G64343
AT1G76920
AT1G05500
AT3G56000
AT2G40470
AT1G31540
AT1G28350
AT1G70680
AT1G78670
AT2G46170
AT3G47040
AT1G25450
AT1G49850
AT1G04410
AT4G29700
AT5G06780
AT4G23160
AT5G05750
AT3G14850
AT1G79820
AT3G17530
AT5G35375
AT1G24735
AT3G24240
AT3G16370
AT4G33380
AT1G34510
AT5G12920
AT3G15460
AT1G56045
AT1G74910
AT5G44570
AT1G78050
AT1G45688
AT1G70540
AT3G48970
AT2G17380
AT3G19900
AT1G72690
AT1G61930
AT1G02360
AT1G04960
AT3G23800
AT1G16950
AT5G43320
AT5G65200
AT5G62100
AT1G07170
AT1G72490
AT2G44250
AT2G15390
AT4G07390
AT5G62820
AT4G24015
AT2G47020
AT2G24330
AT1G60790
AT1G18150
AT1G61093
AT3G50750
AT1G67550
AT2G31750
AT3G14920
AT5G27230
AT1G30475
AT5G22970
AT5G54580
AT4G13420
AT1G49240
AT5G18820
AT4G09150
AT3G18270
AT1G14600
AT1G62240
AT1G21520
AT5G19400
AT1G52550
AT1G33800
AT3G23820
AT3G10910
AT3G20290
AT2G11910
AT3G22990
AT2G43580
AT4G37700
AT2G39940
AT5G52960
AT3G05350
AT2G12480
AT3G61610
AT3G55660
AT1G24764
AT2G42680
AT1G32470
AT2G27550
AT4G21150
AT2G02540
AT2G05070
AT4G19210
AT1G06450
AT4G01120
AT3G46590
AT5G12080
AT4G35100
AT5G41890
AT5G06800
AT2G47190
AT5G05820
AT2G20740
AT1G76680
AT3G26040
AT1G64628
AT5G60840
AT1G61860
AT5G54750
AT1G11240
AT4G30950
AT1G61950
AT5G13640
AT2G05530
AT3G28500
AT2G32270
AT5G50840
AT3G05140
AT1G09520
AT1G52910
AT5G12210
AT5G20320
AT3G14420
AT4G27520
AT3G62780
AT1G07930
AT1G53625
AT5G48175
AT1G19860
AT2G22610
AT1G33260
AT1G72510
AT3G13110
AT1G32900
AT3G45740
AT4G11290
AT3G53810
AT1G07745
AT5G47680
AT4G15165
AT2G19970
AT3G42170
AT3G02320
AT5G11220
AT2G38290
AT5G06320
AT1G56180
AT3G11550
AT4G25660
AT5G19460
AT2G16640
AT1G75810
AT5G55970
AT3G60820
AT3G49360
AT3G13435
AT5G61440
AT1G65720
AT2G43018
AT2G43020
AT1G26270
AT4G39130
AT4G22530
AT4G32450
AT3G44590
AT3G55140
AT3G18190
AT3G06890
AT3G22560
AT3G59380
AT1G11800
AT5G65850
AT5G47890
AT1G49860
AT3G25260
AT2G45520
AT5G62690
AT4G33430
AT1G61563
AT5G19230
AT1G53050
AT5G42320
AT4G24550
AT5G61660
AT3G14470
AT2G20830
AT3G20250
AT5G02490
AT5G05020
AT5G13130
AT1G13310
AT1G16370
AT4G30110
AT1G01630
AT4G01590
AT5G48620
AT1G24100
AT1G03055
AT5G10270
AT4G35310
AT4G39650
AT3G18420
AT3G25717
AT5G18850
AT3G11400
AT3G02910
AT1G10830
AT1G19650
AT2G34355
AT1G23530
AT5G61650
AT5G17690
AT5G20160
AT1G77570
AT3G54670
AT5G40570
AT3G17350
AT3G54440
AT1G01240
AT1G06980
AT1G54000
AT2G01750
AT4G30850
AT1G51850
AT5G46810
AT1G64630
AT1G49800
AT1G76070
AT5G14330
AT1G61095
AT3G57340
AT1G11610
AT1G61140
AT1G19430
AT3G15140
AT5G03100
AT1G67230
AT1G02890
AT1G60870
AT1G80840
AT1G52030
AT5G24170
AT1G30450
AT3G13030
AT3G06740
AT1G27320
AT1G15820
AT5G03370
AT2G47770
AT3G61800
AT4G33510
AT1G77690
AT1G70430
AT2G42690
AT5G56900
AT2G30040
AT5G64342
AT1G55280
AT2G38390
AT2G44065
AT1G02510
AT5G12890
AT1G01950
AT2G47380
AT1G66170
AT5G16400
AT2G21070
AT2G14680
AT3G11010
AT3G26650
AT3G09770
AT5G48070
AT1G29070
AT1G76670
AT3G15870
AT1G67220
AT4G17895
AT4G20760
AT5G15030
AT3G56710
AT3G05510
AT4G32915
AT2G33350
AT1G29760
AT2G39810
AT1G74330
AT5G20830
AT2G18990
AT4G39610
AT5G24410
AT3G61910
AT4G31990
AT5G47630
AT2G45010
AT5G07920
AT5G53810
AT1G46768
AT1G12850
AT2G18330
AT3G22200
AT2G38560
AT2G28960
AT4G32020
AT2G47400
AT2G04045
AT3G61140
AT5G06370
AT2G17390
AT4G01800
AT5G41770
AT1G04985
AT1G08060
AT1G36320
AT2G39310
AT5G26690
AT2G40730
AT4G34390
AT1G18580
AT1G16520
AT4G12620
AT3G62230
AT5G66750
AT5G16230
AT5G09570
AT5G43150
AT2G46535
AT2G29200
AT4G12460
AT3G53980
AT1G78960
AT4G25100
AT5G03530
AT4G36780
AT2G29750
AT3G18050
AT1G20600
AT5G10910
AT1G06510
AT3G01290
AT2G15290
AT3G23740
AT5G45470
AT5G08565
AT5G07340
AT4G21620
AT1G72416
AT1G28490
AT2G23440
AT1G60610
AT3G12400
AT1G31860
AT3G60360
AT3G54870
AT3G52240
AT2G18910
AT4G00530
AT3G04060
AT3G17240
AT5G03160
AT1G80620
AT3G59400
AT1G61000
AT4G14720
AT1G63710
AT4G16980
AT2G37550
AT1G79350
AT4G12990
AT4G12170
AT1G15250
AT4G10920
AT4G38660
AT2G35658
AT4G18270
AT4G00030
AT1G48470
AT1G16360
AT5G65880
AT4G31200
AT5G22840
AT5G13140
AT5G37660
AT3G24200
AT4G31720
AT4G18240
AT3G02065
AT1G48840
AT2G28305
AT5G44070
AT2G37000
AT3G57210
AT4G36610
AT5G62200
AT3G62400
AT4G34419
AT5G62810
AT1G48090
AT5G18760
AT2G35690
AT2G43960
AT1G08120
AT5G03170
AT1G68370
AT1G73960
AT5G65480
AT5G63300
AT5G43400
AT3G43210
AT4G09640
AT5G17230
AT1G26840
AT5G54740
AT3G06470
AT2G42880
AT5G11710
AT2G21237
AT1G76010
AT3G47836
AT2G16190
AT5G60680
AT1G12240
AT4G26790
AT4G01790
AT3G45030
AT5G11620
AT1G67120
AT1G56710
AT5G57930
AT4G21480
AT2G37940
AT5G15290
AT1G65930
AT1G78882
AT5G09590
AT2G45700
AT4G02720
AT4G01290
AT4G38270
AT4G32810
AT3G29430
AT4G37650
AT2G02590
AT2G02510
AT4G24100
AT5G37980
AT5G44110
AT1G62110
AT4G30550
AT1G47710
AT5G05060
AT1G26260
AT1G59560
AT1G01140
AT2G42720
AT1G63490
AT1G02335
AT2G21340
AT2G25000
AT4G11410
AT1G42960
AT5G25390
AT1G52870
AT5G27640
AT2G43030
AT5G23680
AT4G03100
AT4G24010
AT1G48950
AT4G33660
AT1G72060
AT4G15910
AT4G14940
AT4G14150
AT5G43990
AT5G25470
AT3G04420
AT2G09990
AT2G39920
AT4G12340
AT1G79830
AT2G27740
AT1G05520
AT2G43010
AT1G74970
AT2G31230
AT5G66910
AT5G27450
AT1G10130
AT5G44680
AT2G04420
AT1G63990
AT5G45020
AT4G28880
AT2G26870
AT1G50600
AT5G59710
AT1G23860
AT5G62020
AT1G66270
AT2G31650
AT5G58950
AT1G64520
AT4G17620
AT1G53180
AT5G42850
AT1G53200
AT2G21060
AT5G52060
AT4G31130
AT2G24220
AT1G11810
AT2G42920
AT1G06070
AT1G74690
AT1G34460
AT2G26880
AT3G58560
AT1G80950
AT1G24240
AT5G26860
AT1G27430
AT3G17465
AT1G14930
AT2G14285
AT4G13770
AT3G03160
AT3G48280
AT2G44380
AT4G15890
AT5G35680
AT1G28570
AT1G08210
AT4G29510
AT1G68585
AT4G12730
AT5G04940
AT4G13510
AT2G03290
AT4G23100
AT2G43560
AT5G43470
AT5G38160
AT5G59910
AT4G39640
AT1G73450
AT5G63225
AT4G34930
AT3G24310
AT1G51400
AT2G31890
AT4G29400
AT2G35660
AT3G01790
AT5G49220
AT3G16720
AT2G19350
AT3G48000
AT3G07980
AT1G35210
AT2G37435
AT2G21250
AT2G40150
AT1G18740
AT2G41360
AT1G26665
AT1G63970
AT1G50890
AT2G01180
AT4G32250
AT4G14815
AT4G21400
AT1G18550
AT1G16000
AT1G62810
AT3G29110
AT5G62630
AT5G59520
AT1G48745
AT2G32650
AT4G12030
AT3G09390
AT5G66120
AT3G58730
AT3G47610
AT3G57350
AT3G60630
AT5G01360
AT3G20920
AT3G11320
AT3G05040
AT1G67350
AT2G01735
AT1G15080
AT4G21340
AT4G35830
AT4G17310
AT2G47390
AT2G43460
AT3G05280
AT5G66330
AT1G72390
AT4G36840
AT5G57920
AT5G45460
AT3G47070
AT3G16460
AT1G53633
AT4G30760
AT3G52080
AT3G59370
AT4G23460
AT1G61550
AT3G49400
AT3G05858
AT1G31330
AT1G69330
AT3G16440
AT3G48150
AT5G46370
AT2G23755
AT2G27402
AT4G29520
AT5G67260
AT2G16570
AT2G41400
AT4G26610
AT2G42860
AT3G04650
AT5G19590
AT3G02090
AT1G78060
AT5G67270
AT4G20130
AT5G41060
AT1G26160
AT3G01400
AT1G51390
AT2G17290
AT3G04490
AT4G22970
AT3G29290
AT1G72175
AT1G61090
AT3G53220
AT5G57290
AT3G32040
AT3G03650
AT1G29060
AT5G18680
AT3G17850
AT1G75450
AT5G16610
AT4G13550
AT4G13130
AT5G66470
AT2G40140
AT3G25597
AT5G60620
AT5G54160
AT2G03500
AT5G43580
AT3G56080
AT3G14172
AT1G06720
AT4G30090
AT5G28690
AT2G23390
AT4G26700
AT5G28237
AT5G64341
AT5G40510
AT4G15610
AT4G36790
AT5G01460
AT1G72370
AT4G08290
AT5G65040
AT3G17470
AT1G21580
AT4G21990
AT4G26270
AT3G19370
AT4G15080
AT3G43220
AT3G25545
AT3G23175
AT2G44730
AT5G60860
AT4G03290
AT3G13510
AT4G00870
AT1G45000
AT4G28640
AT3G50470
AT3G58490
AT1G80760
AT3G53160
AT2G23320
AT4G31950
AT5G41210
AT4G00840
AT2G21620
AT4G31400
AT1G76860
AT2G20780
AT4G21970
AT5G16680
AT3G61710
AT1G61097
AT2G45480
AT3G14110
AT2G45620
AT5G40810
AT1G13710
AT5G42310
AT2G26700
AT4G13560
AT2G40600
AT3G22430
AT3G11000
AT5G61820
AT3G21070
AT1G69020
AT1G78880
AT5G66250
AT1G12010
AT2G19990
AT1G51800
AT5G67090
AT4G09980
AT5G64340
AT3G18390
AT2G45540
AT3G27560
AT5G38840
AT5G48780
AT1G19970
AT1G08510
AT5G44440
AT5G20240
AT1G19130
AT2G03270
AT3G16110
AT2G01850
AT5G57790
AT2G46930
AT5G65270
AT2G38460
AT3G22510
AT5G22130
AT3G05080
AT3G10912
AT2G39740
AT5G64380
AT1G11880
AT1G06170
AT4G27950
AT1G76185
AT3G01370
AT5G20980
AT5G61410
AT4G01050
AT5G62890
AT5G01250
AT1G65220
AT2G07599
AT4G16750
AT3G24210
AT1G14560
AT3G51220
AT3G24740
AT2G30270
AT3G11760
AT3G51990
AT1G80270
AT1G32700
AT1G18860
AT5G41740
AT5G64990
AT2G20790
AT2G36570
AT4G24610
AT3G56550
AT4G22230
AT5G41940
AT5G64360
AT4G25670
AT5G54980
AT1G06840
AT1G70640
AT1G67360
AT2G03880
AT5G03555
AT1G61400
AT3G26840
AT4G14370
AT1G66210
AT1G68780
AT1G80100
AT5G57685
AT2G44820
AT3G17600
AT4G14430
AT1G61120
AT3G57530
AT2G04190
AT3G19660
AT5G10570
AT5G20480
AT2G03340
AT2G23980
AT2G43720
AT1G68300
AT3G08760
AT5G40530
AT2G47050
AT2G17870
AT5G03320
AT1G27030
AT1G73560
AT2G28120
AT4G21320
AT4G25890
AT5G42620
AT4G19140
AT2G26680
AT2G23930
AT2G41610
AT2G20810
AT2G32275
AT5G10745
AT2G17190
AT2G07776
AT2G31360
AT1G26880
AT5G16270
AT1G64561
AT4G09020
AT2G19490
AT3G59570
AT2G39725
AT3G03690
AT2G24762
AT2G44840
AT5G64850
AT5G64020
AT1G69570
AT2G07725
AT2G17787
AT3G56840
AT5G64580
AT1G26640
AT3G08800
AT2G36250
AT3G16200
AT2G29340
AT4G23450
AT2G17760
AT2G35780
AT1G10050
AT3G25572
AT3G11770
```
