## Supplementary material for "A comprehensive map of preferentially located motifs reveals distinct proximal *cis*-regulatory elements in plants": TGTGATAT_containing_gene_set.txt

```
#Occurences of TGTGATAT between 1 and 68 (positions relative to the transcription start site)
#135 sequences with TGTGATAT in this interval
#0.66% of the sequences in promoter set with TGTGATAT (set with 20573 sequences)
AT3G25597
AT1G14685
AT3G47000
AT4G12030
AT5G04890
AT1G79350
AT1G06450
AT2G46535
AT2G18970
AT3G20290
AT1G74650
AT4G14720
AT3G17350
AT5G42310
AT1G24320
AT2G44380
AT2G47770
AT4G36840
AT3G11320
AT1G53050
AT2G01850
AT4G34990
AT5G40810
AT2G21250
AT1G42960
AT2G35690
AT5G47680
AT5G50840
AT5G43990
AT1G58470
AT1G26880
AT5G09570
AT4G25670
AT2G02590
AT3G61910
AT2G37050
AT3G23175
AT1G27320
AT2G43018
AT5G13140
AT5G19590
AT2G37940
AT2G27290
AT5G22020
AT1G30450
AT3G06470
AT1G62810
AT5G16270
AT1G03055
AT2G20810
AT2G17290
AT1G73602
AT1G12560
AT5G56260
AT3G59380
AT3G24420
AT2G43020
AT2G38560
AT4G14150
AT5G62260
AT4G33880
AT1G62240
AT1G64520
AT1G76860
AT5G42320
AT3G60290
AT3G47040
AT3G46590
AT1G26270
AT4G11410
AT2G27340
AT3G53810
AT1G76850
AT5G37980
AT5G13130
AT4G15940
AT3G03650
AT5G38160
AT1G29290
AT2G24330
AT1G01990
AT2G23320
AT2G29340
AT5G05020
AT2G33770
AT5G44440
AT3G24315
AT1G73600
AT2G28960
AT4G01290
AT4G22970
AT4G21320
AT4G23790
AT1G27030
AT4G21970
AT2G31890
AT3G57730
AT3G51990
AT5G15290
AT1G50510
AT1G16360
AT3G18140
AT1G06510
AT3G05350
AT5G35375
AT1G51850
AT1G63560
AT3G04150
AT3G44590
AT5G57930
AT3G54440
AT1G26160
AT3G17465
AT3G18190
AT4G25672
AT5G59710
AT5G22970
AT2G15620
AT2G20830
AT5G08565
AT5G17230
AT2G21237
AT5G17010
AT3G13330
AT4G01120
AT5G62100
AT3G08800
AT1G12064
AT1G02890
AT3G49360
AT3G04450
AT2G07040
AT3G58490
AT2G47190
AT1G23965
```
