## Supplementary material for "A comprehensive map of preferentially located motifs reveals distinct proximal *cis*-regulatory elements in plants": TGTGATGT_containing_gene_set.txt

```
#Occurences of TGTGATGT between 0 and 101 (positions relative to the transcription start site)
#160 sequences with TGTGATGT in this interval
#0.78% of the sequences in promoter set with TGTGATGT (set with 20573 sequences)
AT4G19430
AT2G02170
AT5G39420
AT4G19210
AT1G64590
AT5G46370
AT5G61820
AT2G14285
AT3G61610
AT2G32380
AT2G17760
AT2G36190
AT1G19660
AT3G13610
AT1G23780
AT2G47380
AT5G51720
AT2G44950
AT3G26840
AT5G49990
AT4G39650
AT3G18730
AT1G23530
AT3G62180
AT2G23390
AT1G14205
AT2G47820
AT5G41210
AT5G67270
AT1G25450
AT4G09980
AT4G16980
AT3G08760
AT1G56045
AT1G06070
AT4G31370
AT1G52910
AT4G31180
AT2G19350
AT4G32810
AT1G65840
AT2G40150
AT3G58840
AT4G09810
AT1G33260
AT1G07820
AT5G38640
AT1G64750
AT4G16750
AT4G31780
AT1G77570
AT5G46810
AT3G06950
AT2G33350
AT1G14600
AT1G17170
AT3G06960
AT4G19140
AT2G43550
AT5G22360
AT1G53540
AT1G15400
AT4G21340
AT5G61650
AT1G16370
AT4G26790
AT2G41830
AT4G29700
AT3G50670
AT3G60630
AT2G18330
AT1G09520
AT5G05820
AT5G65040
AT4G31400
AT5G16480
AT3G23250
AT1G77330
AT5G53810
AT1G60790
AT1G11610
AT2G24450
AT3G05740
AT2G28150
AT5G03345
AT1G26960
AT2G42540
AT5G14330
AT2G14210
AT2G20740
AT1G52030
AT3G24210
AT2G47390
AT5G13160
AT4G30220
AT3G03420
AT2G19970
AT4G13560
AT4G15620
AT4G39675
AT5G05020
AT3G09230
AT1G08120
AT1G03106
AT5G38160
AT3G04690
AT2G43560
AT3G15140
AT1G27430
AT1G14930
AT3G15358
AT1G78610
AT3G05280
AT1G80760
AT5G57490
AT1G59520
AT1G55280
AT4G29900
AT1G16680
AT4G31200
AT1G26665
AT3G44940
AT1G52000
AT5G11580
AT2G05050
AT1G53800
AT5G38895
AT4G03100
AT5G23810
AT5G59120
AT1G54960
AT3G15353
AT1G07660
AT3G24310
AT2G04190
AT3G60245
AT4G22220
AT1G47240
AT2G21620
AT2G18990
AT1G01240
AT1G60870
AT3G25572
AT3G07570
AT2G46580
AT2G39920
AT4G32020
AT2G21870
AT3G07720
AT4G35100
AT1G80070
AT4G33380
AT1G15670
AT3G47070
AT2G47020
AT5G62690
AT3G47420
AT5G23440
AT4G01080
AT2G38460
```
