## Supplementary material for "A comprehensive map of preferentially located motifs reveals distinct proximal *cis*-regulatory elements in plants": TGTGGCGA_containing_gene_set.txt

```
#Occurences of TGTGGCGA between 289 and 429 (positions relative to the transcription start site)
#68 sequences with TGTGGCGA in this interval
#0.33% of the sequences in promoter set with TGTGGCGA (set with 20573 sequences)
AT3G27730
AT4G09467
AT2G43050
AT3G04000
AT1G66630
AT2G45410
AT1G02816
AT3G23150
AT2G31130
AT1G24095
AT3G11325
AT2G29750
AT4G09466
AT3G57510
AT1G16670
AT4G22720
AT1G54580
AT2G31230
AT4G09464
AT1G54630
AT4G01720
AT1G08060
AT3G62600
AT4G09462
AT4G03430
AT5G64740
AT1G79670
AT2G25780
AT2G12190
AT3G03340
AT3G61250
AT1G71820
AT2G41870
AT1G45130
AT5G52310
AT4G38680
AT1G54270
AT1G67265
AT1G04920
AT4G18920
AT3G24570
AT4G37180
AT1G32190
AT4G03550
AT4G27420
AT5G09870
AT4G35770
AT5G04000
AT1G64990
AT2G13295
AT1G17110
AT5G39250
AT4G11570
AT4G24120
AT5G14340
AT5G18840
AT2G29420
AT4G09090
AT5G46170
AT5G63530
AT2G42430
AT3G51870
AT3G24068
AT5G57100
AT5G04870
AT4G37250
AT2G28670
AT2G21430
```
