## Supplementary material for "A comprehensive map of preferentially located motifs reveals distinct proximal *cis*-regulatory elements in plants": TGTGGCGT_containing_gene_set.txt

```
#Occurences of TGTGGCGT between 335 and 461 (positions relative to the transcription start site)
#64 sequences with TGTGGCGT in this interval
#0.31% of the sequences in promoter set with TGTGGCGT (set with 20573 sequences)
AT5G40020
AT1G27110
AT2G11851
AT3G47070
AT1G24180
AT1G26390
AT2G37000
AT5G20045
AT1G76670
AT3G24050
AT2G47780
AT1G26420
AT1G48450
AT3G45480
AT4G36490
AT1G02360
AT3G03341
AT1G12370
AT4G17340
AT3G22530
AT1G55928
AT5G56920
AT5G10830
AT4G10130
AT2G23940
AT4G28140
AT1G63470
AT2G36430
AT5G28463
AT1G72190
AT2G46890
AT1G02890
AT2G45050
AT3G22570
AT3G23240
AT3G07410
AT1G26380
AT1G27150
AT1G63480
AT4G37120
AT3G61470
AT1G59740
AT5G39560
AT5G13050
AT4G03050
AT1G67340
AT2G37925
AT3G15980
AT3G60530
AT1G72480
AT5G43170
AT2G30340
AT1G26410
AT1G12530
AT1G04860
AT5G42350
AT2G38480
AT5G66510
AT3G07310
AT5G42360
AT4G22666
AT3G43520
AT5G03210
AT1G80950
```
