## Supplementary material for "A comprehensive map of preferentially located motifs reveals distinct proximal *cis*-regulatory elements in plants": TGTGGTGT_containing_gene_set.txt

```
#Occurences of TGTGGTGT between 258 and 394 (positions relative to the transcription start site)
#136 sequences with TGTGGTGT in this interval
#0.66% of the sequences in promoter set with TGTGGTGT (set with 20573 sequences)
AT4G31230
AT5G04920
AT2G07280
AT3G61110
AT3G50860
AT1G66920
AT4G39090
AT1G49340
AT5G03310
AT1G10990
AT5G06790
AT1G29179
AT1G25500
AT5G60450
AT1G20450
AT5G57625
AT4G15680
AT2G29890
AT1G18500
AT4G00090
AT5G38850
AT1G77210
AT1G30230
AT2G05160
AT1G78120
AT1G71410
AT3G08770
AT2G03340
AT3G59090
AT3G55980
AT2G04070
AT1G65690
AT3G16090
AT5G53870
AT5G67430
AT1G33240
AT1G51200
AT5G24510
AT1G57790
AT1G66980
AT1G17745
AT1G14260
AT5G03440
AT2G38790
AT3G47860
AT1G66870
AT2G10931
AT1G03740
AT5G60300
AT4G34680
AT4G17090
AT4G09630
AT3G02580
AT1G24580
AT4G23770
AT1G26630
AT2G34640
AT1G31800
AT3G18710
AT3G28857
AT1G53460
AT4G10950
AT2G43120
AT5G09978
AT1G34355
AT2G19146
AT5G04045
AT3G51480
AT1G04240
AT3G49410
AT2G14710
AT5G19630
AT4G25920
AT3G52400
AT4G38120
AT2G44000
AT5G58120
AT2G36830
AT5G67140
AT5G07190
AT5G60190
AT3G06370
AT5G64190
AT2G27550
AT4G33150
AT5G20050
AT4G27510
AT1G47570
AT2G28080
AT2G33060
AT2G01290
AT3G02310
AT1G19500
AT1G18260
AT5G52570
AT4G33940
AT1G11650
AT5G14610
AT2G33350
AT1G56140
AT5G11670
AT1G67000
AT4G14980
AT4G11860
AT4G27910
AT3G21540
AT4G36860
AT1G53170
AT2G17990
AT5G65310
AT4G25780
AT5G11260
AT1G77890
AT1G75760
AT2G29950
AT1G32530
AT3G22620
AT5G46430
AT2G24040
AT3G25400
AT5G55410
AT1G21395
AT1G77710
AT1G68620
AT5G13120
AT5G52780
AT5G58710
AT4G26320
AT2G29960
AT2G41920
AT2G34080
AT5G43130
AT5G54050
AT3G05710
AT2G39510
AT2G21130
```
