## Supplementary material for "A comprehensive map of preferentially located motifs reveals distinct proximal *cis*-regulatory elements in plants": TGTGTAAA_containing_gene_set.txt

```
#Occurences of TGTGTAAA between 22 and 154 (positions relative to the transcription start site)
#403 sequences with TGTGTAAA in this interval
#1.96% of the sequences in promoter set with TGTGTAAA (set with 20573 sequences)
AT2G40030
AT1G62900
AT5G45410
AT1G50400
AT2G34620
AT5G62070
AT5G02110
AT1G48210
AT2G34820
AT5G40660
AT1G19250
AT3G53880
AT3G23340
AT5G03220
AT1G33230
AT5G38410
AT3G15070
AT4G18395
AT1G19740
AT2G36490
AT4G29080
AT3G17530
AT5G03540
AT4G23680
AT5G03795
AT5G52390
AT5G49410
AT1G15690
AT2G17570
AT1G63120
AT5G55200
AT1G10750
AT4G13395
AT2G45820
AT1G20380
AT5G66930
AT3G01100
AT1G16080
AT5G65540
AT3G59870
AT3G49810
AT3G52110
AT5G38450
AT1G23570
AT5G13690
AT4G19350
AT2G35000
AT2G23780
AT5G56660
AT1G14260
AT3G46650
AT3G02730
AT3G52105
AT1G50460
AT5G67550
AT2G45530
AT2G19560
AT5G67620
AT1G27070
AT1G64300
AT1G29200
AT3G06770
AT3G14170
AT1G61180
AT2G46770
AT5G49525
AT4G14103
AT4G34310
AT2G26530
AT4G25433
AT5G60450
AT3G55850
AT2G27600
AT2G37960
AT5G44310
AT1G19100
AT5G40740
AT5G09440
AT5G41660
AT4G28720
AT1G67720
AT4G25225
AT3G01513
AT2G31870
AT1G23205
AT1G17455
AT1G72590
AT2G23200
AT2G18790
AT3G15770
AT1G25380
AT5G46800
AT4G22592
AT2G48140
AT5G58270
AT5G05530
AT5G47640
AT2G46440
AT1G52905
AT3G27350
AT2G14720
AT1G01730
AT3G48760
AT5G22290
AT5G18490
AT2G36240
AT5G64150
AT1G15030
AT1G53200
AT1G43650
AT3G54640
AT1G62770
AT1G50840
AT2G39855
AT4G07670
AT2G32460
AT1G12460
AT1G26840
AT4G20880
AT4G15735
AT2G03590
AT5G03430
AT2G21195
AT1G77220
AT4G34510
AT4G08480
AT1G20650
AT4G10810
AT2G39000
AT3G16000
AT5G02040
AT5G52550
AT2G03260
AT5G25840
AT3G57410
AT3G56750
AT4G23210
AT1G72150
AT5G57345
AT2G34870
AT1G67190
AT3G25717
AT5G55170
AT5G37830
AT3G16910
AT5G07950
AT5G54780
AT5G42010
AT1G51100
AT3G49725
AT1G17730
AT2G30990
AT2G35720
AT4G34630
AT2G23790
AT3G01990
AT3G10360
AT4G14096
AT1G03530
AT1G53580
AT1G05000
AT3G05340
AT4G16265
AT5G15500
AT3G06100
AT2G04495
AT3G13300
AT5G38600
AT1G09040
AT3G44820
AT5G52552
AT2G21230
AT2G30000
AT2G30110
AT4G13400
AT3G62610
AT1G61667
AT1G71230
AT3G07990
AT5G10950
AT2G37620
AT1G70220
AT2G04740
AT1G04300
AT1G13540
AT1G15700
AT3G05490
AT5G37070
AT2G47860
AT1G11750
AT3G25500
AT1G05850
AT3G59760
AT4G28540
AT5G36940
AT1G10657
AT3G18980
AT5G45010
AT3G53120
AT1G04700
AT1G10900
AT1G01240
AT4G35910
AT3G09910
AT1G12360
AT4G14104
AT3G49050
AT1G03070
AT4G31850
AT5G19473
AT5G24655
AT1G80720
AT5G65390
AT1G54060
AT4G13350
AT3G16310
AT3G17780
AT2G17350
AT4G25570
AT1G63170
AT5G43560
AT4G19003
AT5G63580
AT5G38060
AT4G24530
AT1G29410
AT5G11680
AT2G40880
AT1G23400
AT4G17785
AT2G30575
AT3G28740
AT1G32750
AT3G50800
AT3G15358
AT5G61560
AT3G21380
AT1G11755
AT1G20810
AT2G31200
AT1G32740
AT4G35750
AT4G21060
AT5G22370
AT3G14400
AT5G26660
AT3G05320
AT2G39090
AT1G05900
AT5G53810
AT1G71050
AT2G46890
AT5G50580
AT1G15130
AT1G22070
AT5G22470
AT5G67210
AT1G11900
AT4G37260
AT3G59880
AT2G41710
AT4G31930
AT3G60340
AT5G20900
AT3G20540
AT5G43470
AT1G24070
AT2G04540
AT1G22530
AT1G22900
AT4G34100
AT1G63140
AT4G03820
AT4G31960
AT3G26740
AT3G21710
AT5G59540
AT3G51730
AT2G16530
AT1G52510
AT5G01270
AT4G14713
AT1G51430
AT1G52380
AT3G08920
AT1G49660
AT3G18730
AT2G33420
AT3G54580
AT5G13410
AT3G01270
AT4G02090
AT5G64370
AT4G05000
AT1G15040
AT3G47060
AT4G20230
AT2G38020
AT2G26770
AT3G27650
AT5G55210
AT4G30390
AT3G05350
AT1G30814
AT4G16110
AT5G03500
AT1G36060
AT1G58180
AT1G33290
AT2G41150
AT5G22510
AT1G64500
AT2G43720
AT3G09600
AT3G48350
AT1G66730
AT1G16770
AT5G10740
AT3G48340
AT3G45130
AT2G32850
AT4G22590
AT3G33530
AT3G09920
AT2G33360
AT3G20490
AT2G40410
AT3G49600
AT4G12690
AT2G30900
AT5G15530
AT1G25490
AT5G38610
AT5G50680
AT1G09780
AT5G01990
AT1G24530
AT5G54490
AT3G03600
AT1G31820
AT1G27565
AT2G37420
AT4G21560
AT2G30490
AT3G16770
AT3G15900
AT1G52260
AT1G13470
AT4G01595
AT4G23350
AT5G64190
AT3G15060
AT1G73790
AT5G15290
AT1G10340
AT1G61520
AT4G38670
AT5G52820
AT1G18720
AT3G20040
AT1G23720
AT2G22240
AT2G37040
AT5G66810
AT5G23010
AT5G54400
AT4G19430
AT1G80920
AT2G41830
AT5G67330
AT5G66630
AT1G32350
AT4G14120
AT1G01230
AT1G32330
AT5G01830
AT4G28880
AT3G25040
AT4G30074
AT3G25210
AT5G25630
AT2G30070
AT5G14890
AT5G07020
AT5G07470
AT2G05753
AT4G26910
AT1G14520
AT5G15700
AT1G08180
AT5G13980
AT3G19900
AT2G25690
AT1G62210
AT2G02180
AT3G08850
AT5G53020
AT1G75140
AT3G55320
AT3G05160
AT2G16070
AT5G66050
AT4G24026
```
