## Supplementary material for "A comprehensive map of preferentially located motifs reveals distinct proximal *cis*-regulatory elements in plants": TGTGTAAC_containing_gene_set.txt

```
#Occurences of TGTGTAAC between 38 and 90 (positions relative to the transcription start site)
#83 sequences with TGTGTAAC in this interval
#0.40% of the sequences in promoter set with TGTGTAAC (set with 20573 sequences)
AT1G14540
AT1G50570
AT4G22830
AT3G02500
AT3G16220
AT3G20770
AT5G65560
AT2G19510
AT1G21780
AT1G35560
AT1G36000
AT1G02065
AT1G22650
AT1G62770
AT3G02970
AT1G65580
AT2G46090
AT1G79920
AT2G13440
AT4G36195
AT3G51370
AT3G23410
AT3G63080
AT4G18480
AT5G54790
AT4G35720
AT5G25360
AT2G18240
AT2G36790
AT4G00500
AT2G02090
AT2G19790
AT2G22570
AT3G51120
AT5G26060
AT3G01250
AT2G17680
AT1G66330
AT2G07170
AT1G23860
AT5G49215
AT3G20557
AT1G06590
AT5G56860
AT3G47580
AT5G14460
AT1G36310
AT1G21200
AT5G08190
AT2G18193
AT5G66070
AT4G37400
AT2G42360
AT4G24010
AT2G38970
AT5G17420
AT1G11440
AT3G45960
AT1G07640
AT5G06930
AT3G23700
AT1G65800
AT2G28350
AT4G13730
AT4G27750
AT2G36880
AT5G20360
AT5G18070
AT1G16460
AT1G49050
AT4G19030
AT5G17510
AT1G09520
AT4G14965
AT5G66675
AT5G45880
AT4G33440
AT3G49270
AT1G26640
AT4G16410
AT3G42960
AT5G01450
AT5G44440
```
