## Supplementary material for "A comprehensive map of preferentially located motifs reveals distinct proximal *cis*-regulatory elements in plants": TGTGTAAG_containing_gene_set.txt

```
#Occurences of TGTGTAAG between 22 and 99 (positions relative to the transcription start site)
#117 sequences with TGTGTAAG in this interval
#0.57% of the sequences in promoter set with TGTGTAAG (set with 20573 sequences)
AT2G31300
AT2G25210
AT3G10370
AT1G70680
AT5G13170
AT3G13065
AT1G71830
AT5G58790
AT1G77220
AT5G58590
AT4G10600
AT5G19151
AT4G29950
AT1G33960
AT3G22960
AT1G60470
AT3G10405
AT5G04850
AT4G29840
AT5G47920
AT1G02575
AT1G12410
AT3G08670
AT2G30930
AT2G05310
AT2G31170
AT4G21620
AT2G46550
AT2G28670
AT1G31930
AT3G21350
AT3G27090
AT3G03830
AT5G55550
AT4G03566
AT2G28625
AT5G40830
AT5G50530
AT1G32440
AT5G50645
AT1G65310
AT1G66210
AT2G41550
AT2G28310
AT1G02570
AT3G13050
AT1G52870
AT5G51370
AT4G16750
AT4G30280
AT5G52380
AT5G15810
AT4G13420
AT3G32920
AT1G14300
AT1G76050
AT3G27080
AT5G06510
AT4G09310
AT5G42130
AT1G68080
AT5G20060
AT1G70730
AT5G50630
AT2G03120
AT4G09200
AT3G04940
AT3G11397
AT5G53920
AT5G13290
AT5G14120
AT3G14362
AT1G30820
AT5G58800
AT3G26580
AT1G67860
AT4G12030
AT1G51460
AT2G44240
AT4G05160
AT2G35585
AT3G58070
AT5G18240
AT1G07630
AT5G25930
AT3G59610
AT1G19770
AT1G77520
AT3G20865
AT5G50540
AT2G16890
AT3G16870
AT5G28830
AT1G28090
AT3G06870
AT4G21190
AT4G15270
AT1G14710
AT3G26410
AT2G39170
AT4G10250
AT1G22090
AT4G04040
AT1G34355
AT1G76060
AT1G26520
AT1G53850
AT4G02820
AT5G57260
AT4G29830
AT3G11402
AT5G47500
AT5G23230
AT1G77140
AT4G37950
AT1G30100
AT4G23330
```
