## Supplementary material for "A comprehensive map of preferentially located motifs reveals distinct proximal *cis*-regulatory elements in plants": TGTGTAC_containing_gene_set.txt

```
#Occurences of TGTGTAC between 25 and 125 (positions relative to the transcription start site)
#363 sequences with TGTGTAC in this interval
#1.76% of the sequences in promoter set with TGTGTAC (set with 20573 sequences)
AT5G28919
AT3G04610
AT1G33080
AT1G09420
AT2G39840
AT5G52110
AT4G16080
AT1G11090
AT1G26820
AT1G34120
AT1G01730
AT5G08450
AT1G58807
AT1G09040
AT1G19790
AT3G23910
AT2G29180
AT1G71692
AT2G02730
AT1G73965
AT3G03320
AT1G01280
AT2G29680
AT3G11050
AT1G15880
AT1G29670
AT3G29110
AT5G11160
AT1G16858
AT5G14720
AT2G28930
AT3G59550
AT5G24270
AT2G37650
AT1G73860
AT2G43540
AT5G42520
AT3G07690
AT2G20110
AT4G34460
AT1G44446
AT5G67140
AT3G49250
AT4G00430
AT4G00750
AT4G15260
AT4G24204
AT1G74360
AT2G35390
AT5G52720
AT2G02040
AT3G63490
AT4G08790
AT5G18760
AT1G19690
AT2G37620
AT5G44290
AT1G11100
AT2G25100
AT3G07370
AT5G17930
AT1G16680
AT3G03720
AT5G08280
AT4G12010
AT5G57280
AT5G63410
AT1G49590
AT1G58007
AT1G69570
AT1G68050
AT1G35510
AT1G15000
AT5G47860
AT5G41340
AT5G48220
AT1G72890
AT1G16030
AT3G60966
AT4G18920
AT2G38640
AT4G34100
AT3G14080
AT4G02940
AT2G46740
AT5G23960
AT5G63860
AT5G18780
AT1G06680
AT3G20840
AT1G14310
AT3G27220
AT2G38580
AT4G12290
AT3G04820
AT3G03440
AT5G49820
AT4G28600
AT5G67280
AT2G09840
AT4G20070
AT1G19170
AT5G04310
AT4G01950
AT4G13270
AT4G26310
AT1G59760
AT1G63010
AT1G19680
AT2G02230
AT5G09420
AT4G01020
AT1G61450
AT3G28100
AT5G41560
AT3G05160
AT3G22840
AT2G19750
AT2G19650
AT1G76200
AT4G34310
AT1G64640
AT5G55450
AT1G63080
AT5G15581
AT1G70780
AT1G73750
AT1G09940
AT2G04450
AT1G34320
AT1G21000
AT5G67430
AT4G21215
AT3G18210
AT1G65320
AT3G03330
AT5G45350
AT2G40810
AT1G48860
AT4G11570
AT1G76600
AT1G15590
AT1G55600
AT3G11960
AT1G58037
AT5G26040
AT4G02655
AT2G29130
AT2G24250
AT3G29160
AT4G00420
AT2G26240
AT1G53110
AT1G62981
AT5G59380
AT1G67025
AT5G24470
AT4G04860
AT3G53090
AT1G17610
AT3G06370
AT1G26250
AT1G63120
AT1G51580
AT4G10240
AT1G52100
AT5G03870
AT3G02570
AT2G39690
AT4G16695
AT4G23540
AT5G08270
AT5G64220
AT4G31700
AT4G21810
AT1G47840
AT1G62600
AT2G27229
AT5G22600
AT3G13450
AT3G05170
AT3G17310
AT1G24510
AT1G03740
AT4G33420
AT2G23980
AT4G26510
AT2G37720
AT3G58120
AT5G10370
AT3G04740
AT5G22820
AT3G22960
AT1G73540
AT4G08500
AT1G02150
AT5G10240
AT1G36370
AT5G02530
AT1G59124
AT2G35830
AT5G66850
AT5G44568
AT3G16400
AT5G60530
AT5G60450
AT2G02930
AT5G59730
AT5G51950
AT4G05000
AT5G61900
AT3G20040
AT2G35230
AT4G14746
AT1G17480
AT2G32150
AT1G61110
AT3G50370
AT2G38160
AT3G52970
AT3G48890
AT3G53030
AT5G48840
AT1G28260
AT5G61910
AT5G62460
AT4G08330
AT4G34730
AT3G48340
AT1G08550
AT3G13540
AT5G18790
AT5G55480
AT2G01100
AT1G09960
AT4G26060
AT1G24764
AT1G68460
AT2G28800
AT1G68060
AT1G56010
AT2G20280
AT4G13345
AT1G45230
AT3G53200
AT4G14870
AT2G26910
AT1G78815
AT2G38465
AT4G31040
AT5G23450
AT2G01530
AT3G51410
AT2G37170
AT3G02670
AT1G53390
AT3G63500
AT1G71400
AT3G04000
AT4G22290
AT4G22250
AT2G20875
AT3G06700
AT1G75410
AT2G41560
AT4G33210
AT5G57460
AT1G63810
AT4G38360
AT4G30450
AT4G23690
AT1G51800
AT1G69910
AT3G44050
AT1G49890
AT5G53050
AT1G56000
AT3G61060
AT1G75580
AT1G16860
AT1G21380
AT5G55940
AT1G70782
AT4G38570
AT1G50660
AT5G05600
AT4G24620
AT1G29660
AT5G05690
AT2G02020
AT4G38520
AT3G56410
AT3G47940
AT3G46450
AT1G45688
AT5G19440
AT1G54470
AT2G32260
AT5G23010
AT1G72700
AT1G30410
AT4G08320
AT2G15320
AT3G56010
AT1G50460
AT5G51230
AT1G61795
AT5G09660
AT4G19170
AT5G21170
AT5G65687
AT4G26940
AT1G02790
AT2G46540
AT1G44224
AT4G30160
AT4G29120
AT3G07960
AT2G34910
AT2G26530
AT3G23090
AT3G54190
AT3G53760
AT2G22770
AT1G15060
AT1G22020
AT5G09290
AT1G67120
AT1G24440
AT3G58810
AT4G09610
AT3G62260
AT3G15940
AT1G49010
AT5G48230
AT2G38550
AT1G06250
AT4G08160
AT5G24740
AT1G04550
AT5G27990
AT3G52905
AT1G03400
AT3G62910
AT5G13020
AT2G37570
AT3G62960
AT1G06440
AT3G02493
AT1G19660
AT1G33250
AT4G26070
AT1G78850
AT5G22020
AT4G36750
AT2G34620
AT2G16030
AT1G76590
AT4G27435
AT4G27690
AT1G12580
AT5G56150
AT3G14470
```
