## Supplementary material for "A comprehensive map of preferentially located motifs reveals distinct proximal *cis*-regulatory elements in plants": TGTGTATA_containing_gene_set.txt

```
#Occurences of TGTGTATA between 23 and 137 (positions relative to the transcription start site)
#404 sequences with TGTGTATA in this interval
#1.96% of the sequences in promoter set with TGTGTATA (set with 20573 sequences)
AT1G28230
AT4G34270
AT3G26090
AT5G09220
AT3G52360
AT1G16250
AT5G25160
AT2G43160
AT5G44050
AT1G28310
AT5G01300
AT5G26040
AT5G41790
AT1G74660
AT3G51250
AT1G64610
AT1G66870
AT3G25805
AT3G61460
AT2G14255
AT5G35730
AT5G53580
AT2G27220
AT5G46610
AT4G32590
AT5G10610
AT3G48420
AT2G14580
AT1G70060
AT5G17990
AT1G65380
AT4G13530
AT1G20110
AT3G13520
AT1G53100
AT2G45170
AT5G01290
AT2G25600
AT4G19830
AT1G73000
AT3G46540
AT1G61566
AT5G03650
AT2G32270
AT5G44560
AT1G05460
AT4G26210
AT5G55660
AT4G37690
AT5G38070
AT1G18870
AT2G20410
AT2G40420
AT1G51090
AT4G26060
AT5G11530
AT1G11230
AT4G00800
AT1G05770
AT4G37810
AT1G67850
AT5G19855
AT3G17440
AT5G13410
AT3G12320
AT2G27950
AT4G14368
AT1G53900
AT1G50250
AT2G35760
AT1G08310
AT3G21530
AT4G35690
AT3G30460
AT3G08500
AT1G60190
AT3G13672
AT1G72300
AT1G70100
AT2G30550
AT3G07370
AT3G51960
AT2G45980
AT1G70520
AT1G48500
AT4G35090
AT3G02555
AT4G17790
AT1G51170
AT5G03370
AT1G11915
AT5G04020
AT1G50500
AT2G17033
AT2G46740
AT1G78890
AT3G63240
AT1G70210
AT2G01910
AT1G76960
AT1G70540
AT5G04890
AT3G15354
AT3G44880
AT4G00400
AT1G55370
AT3G53232
AT5G66850
AT1G54440
AT3G42950
AT3G20300
AT4G23540
AT1G56560
AT1G33475
AT2G32710
AT1G20470
AT3G48880
AT1G23590
AT4G35930
AT3G13227
AT1G02990
AT1G76070
AT2G35630
AT1G06430
AT1G70170
AT4G02725
AT2G40120
AT4G01995
AT4G16950
AT4G39610
AT4G16070
AT4G28270
AT4G19390
AT5G25110
AT3G57030
AT1G08250
AT4G11360
AT3G57200
AT4G34530
AT1G19700
AT1G19770
AT1G75160
AT1G14690
AT5G18060
AT3G05120
AT3G62550
AT4G39350
AT4G02630
AT1G61100
AT1G51200
AT4G21340
AT1G23240
AT2G44210
AT4G39280
AT1G74950
AT4G12100
AT1G17500
AT1G28010
AT5G58710
AT5G43770
AT4G35620
AT5G35750
AT1G16210
AT1G32150
AT2G40460
AT4G34510
AT2G30260
AT1G04350
AT2G30100
AT3G60070
AT1G77640
AT4G04960
AT5G58830
AT5G24310
AT1G18750
AT5G62360
AT3G06210
AT2G34750
AT5G44650
AT3G49650
AT5G07910
AT3G07330
AT4G19840
AT2G20500
AT5G58550
AT3G45600
AT5G59670
AT4G36600
AT2G31260
AT4G04320
AT2G34790
AT3G54860
AT2G45540
AT1G02960
AT5G65730
AT1G80760
AT3G04450
AT3G19030
AT1G28815
AT5G04920
AT5G11950
AT1G07160
AT1G13990
AT3G54850
AT4G19450
AT3G61980
AT1G33260
AT4G04330
AT3G15220
AT2G39050
AT2G29125
AT5G13550
AT1G19025
AT5G48140
AT5G66600
AT3G24190
AT1G17665
AT4G36490
AT5G25890
AT2G32640
AT5G14950
AT2G38970
AT4G05530
AT1G05520
AT1G04510
AT2G19950
AT1G63690
AT5G29000
AT4G32060
AT5G56610
AT4G03000
AT5G01100
AT1G68160
AT1G49950
AT4G38080
AT1G05510
AT4G32272
AT3G29280
AT5G50130
AT4G33520
AT5G63180
AT4G03415
AT4G33450
AT2G28660
AT3G57062
AT1G72700
AT2G42180
AT2G27690
AT3G10660
AT2G38780
AT3G53000
AT1G29900
AT1G06890
AT3G10740
AT1G66480
AT5G43750
AT4G16390
AT2G46560
AT5G19390
AT5G53550
AT1G08315
AT4G16444
AT4G35600
AT2G13960
AT5G10740
AT4G37020
AT1G23740
AT5G66880
AT1G29340
AT5G11020
AT5G52900
AT1G07610
AT1G60410
AT3G55240
AT2G25050
AT5G01740
AT2G02860
AT4G11570
AT5G66070
AT3G22620
AT3G44460
AT1G16960
AT3G14270
AT5G63060
AT1G26810
AT5G24150
AT4G31530
AT1G67260
AT3G20350
AT3G08620
AT2G21990
AT3G54720
AT4G35870
AT4G35470
AT2G15960
AT1G61260
AT1G24160
AT3G02060
AT2G26600
AT1G01340
AT2G36840
AT4G27420
AT4G20110
AT2G32990
AT1G01240
AT5G24140
AT3G23700
AT1G04570
AT2G23460
AT5G51870
AT1G12430
AT3G05630
AT5G37690
AT3G25930
AT2G43180
AT5G55460
AT5G01460
AT1G56650
AT3G27460
AT5G48910
AT4G07820
AT5G58540
AT5G37550
AT2G28690
AT1G61590
AT5G08660
AT5G43780
AT5G21940
AT1G53090
AT3G17470
AT2G16710
AT3G53440
AT1G45160
AT3G17360
AT1G48440
AT1G14400
AT5G04490
AT5G58470
AT2G38810
AT5G67385
AT3G62560
AT5G49520
AT1G15980
AT5G43880
AT5G50100
AT5G22330
AT3G19700
AT1G56140
AT5G07100
AT1G79350
AT5G02030
AT1G28375
AT3G08770
AT5G22350
AT5G15190
AT3G48195
AT2G43750
AT2G19690
AT1G75850
AT5G24460
AT4G18960
AT5G14790
AT4G12545
AT1G14250
AT3G13040
AT5G24210
AT4G26830
AT2G42350
AT5G21910
AT5G65420
AT1G50320
AT4G16510
AT4G14150
AT3G54430
AT5G64460
AT2G28900
AT4G10770
AT3G52400
AT3G10130
AT2G42360
AT3G59670
AT3G14170
AT2G15900
AT1G11100
AT3G57190
AT5G44290
AT1G09060
AT5G05730
AT5G57740
AT2G03390
AT5G18490
AT2G40150
AT1G58848
AT1G52190
AT5G51380
AT2G42890
AT4G32160
AT2G27830
AT4G10470
AT1G53880
AT1G64180
AT1G07745
AT3G24770
AT2G45950
```
