## Supplementary material for "A comprehensive map of preferentially located motifs reveals distinct proximal *cis*-regulatory elements in plants": TGTGTGAG_containing_gene_set.txt

```
#Occurences of TGTGTGAG between 80 and 166 (positions relative to the transcription start site)
#89 sequences with TGTGTGAG in this interval
#0.43% of the sequences in promoter set with TGTGTGAG (set with 20573 sequences)
AT3G11690
AT1G06220
AT5G45800
AT2G46300
AT3G01690
AT4G16420
AT4G11120
AT1G01560
AT4G12480
AT3G25780
AT3G02360
AT3G54090
AT3G45410
AT3G52010
AT3G01430
AT1G16570
AT2G29500
AT3G58780
AT4G10770
AT1G23850
AT5G48870
AT1G18750
AT3G44730
AT5G12860
AT1G69710
AT3G62210
AT4G03030
AT1G58070
AT1G27210
AT1G48380
AT1G22690
AT1G80890
AT1G18710
AT3G45780
AT1G66970
AT5G37630
AT1G19530
AT4G33840
AT5G64520
AT3G12710
AT5G01560
AT1G71340
AT1G15420
AT3G23310
AT2G42760
AT3G52870
AT2G41250
AT4G18905
AT2G28830
AT3G21290
AT5G55970
AT2G01190
AT1G34350
AT5G56120
AT5G19670
AT1G29520
AT2G04340
AT4G25850
AT4G39925
AT3G08880
AT4G11790
AT5G45880
AT1G70650
AT1G54040
AT4G33625
AT4G22260
AT4G22214
AT4G12470
AT5G62260
AT4G13750
AT2G45530
AT1G06650
AT5G41790
AT3G53440
AT1G72110
AT1G06060
AT2G19740
AT5G45410
AT4G21830
AT1G27100
AT1G02960
AT1G74430
AT3G50770
AT4G30460
AT4G01050
AT3G09922
AT1G10370
AT5G54730
AT3G43660
```
