## Supplementary material for "A comprehensive map of preferentially located motifs reveals distinct proximal *cis*-regulatory elements in plants": TGTGTGCG_containing_gene_set.txt

```
#Occurences of TGTGTGCG between 357 and 453 (positions relative to the transcription start site)
#39 sequences with TGTGTGCG in this interval
#0.19% of the sequences in promoter set with TGTGTGCG (set with 20573 sequences)
AT4G08025
AT1G02640
AT2G04420
AT1G45221
AT3G26580
AT5G27230
AT5G66060
AT1G57777
AT5G53470
AT1G80133
AT3G13100
AT3G05710
AT4G21130
AT5G58180
AT3G44115
AT4G12500
AT3G44010
AT1G52750
AT2G38440
AT1G45215
AT4G15670
AT4G07515
AT1G57775
AT5G13700
AT3G17780
AT3G46100
AT1G80670
AT3G27060
AT5G39940
AT5G57010
AT1G01760
AT5G22100
AT1G45223
AT1G02870
AT1G57760
AT5G19730
AT2G31320
AT5G09800
AT5G60960
```
