## Supplementary material for "A comprehensive map of preferentially located motifs reveals distinct proximal *cis*-regulatory elements in plants": TGTGTGT_containing_gene_set.txt

```
#Occurences of TGTGTGT between 40 and 189 (positions relative to the transcription start site)
#1300 sequences with TGTGTGT in this interval
#6.32% of the sequences in promoter set with TGTGTGT (set with 20573 sequences)
AT3G01670
AT5G45830
AT1G01480
AT2G26180
AT5G14950
AT4G02090
AT1G19700
AT3G03640
AT1G77000
AT2G41300
AT2G01520
AT2G20610
AT3G48000
AT1G18810
AT5G06380
AT5G63860
AT5G44440
AT1G04380
AT1G35510
AT5G01970
AT3G51920
AT5G38880
AT2G14960
AT1G45130
AT2G45170
AT2G44140
AT5G06950
AT1G28230
AT5G65170
AT1G50420
AT4G39140
AT3G22840
AT1G08450
AT4G15760
AT4G30390
AT3G58470
AT5G12250
AT4G12980
AT3G17360
AT2G35635
AT1G01240
AT2G13450
AT1G68810
AT2G20875
AT3G49650
AT5G06140
AT2G23800
AT3G50770
AT2G02120
AT4G38470
AT1G10210
AT1G72310
AT5G36800
AT5G22860
AT2G03710
AT4G15093
AT3G21710
AT5G44040
AT4G34480
AT1G61590
AT1G18870
AT4G32870
AT5G39590
AT5G62470
AT1G75850
AT5G45550
AT1G48240
AT1G51430
AT3G62560
AT2G38800
AT1G24510
AT2G40570
AT5G20050
AT5G06960
AT4G18975
AT4G02630
AT1G70000
AT2G17970
AT1G10370
AT3G04030
AT5G65495
AT4G17080
AT1G19770
AT2G44240
AT3G51500
AT4G39270
AT1G25330
AT4G19830
AT5G58170
AT5G63180
AT2G07725
AT1G22140
AT5G03795
AT2G41380
AT4G35290
AT4G16165
AT5G62460
AT1G44970
AT3G17950
AT1G20700
AT2G37040
AT1G80350
AT3G59930
AT2G05430
AT1G67870
AT1G67720
AT1G54575
AT1G09380
AT5G24450
AT4G30450
AT5G23340
AT3G12820
AT3G63430
AT1G14685
AT2G33590
AT1G07440
AT4G30960
AT4G23560
AT5G67610
AT2G19760
AT2G40420
AT4G35980
AT5G04280
AT5G47070
AT5G55480
AT2G20770
AT5G60200
AT4G24026
AT5G13300
AT4G28880
AT5G38560
AT2G42130
AT5G24530
AT2G39010
AT2G04300
AT4G34720
AT5G55730
AT1G15140
AT5G63905
AT4G29080
AT5G42280
AT2G31070
AT1G80940
AT2G03420
AT1G30270
AT4G22490
AT4G26750
AT5G17490
AT3G16220
AT1G45215
AT2G33255
AT3G54390
AT5G23230
AT2G21990
AT2G32120
AT1G34047
AT1G06149
AT1G73100
AT5G11970
AT5G45410
AT1G72690
AT5G38060
AT1G01930
AT2G03460
AT4G09467
AT5G02380
AT3G04530
AT4G02680
AT1G36980
AT4G29400
AT2G32180
AT5G44430
AT4G31290
AT1G18600
AT3G21670
AT5G66400
AT1G21440
AT3G03280
AT4G39380
AT4G26940
AT2G25890
AT3G23740
AT3G60280
AT3G05675
AT3G10912
AT1G20110
AT2G47180
AT3G53370
AT5G07030
AT4G25100
AT3G21840
AT1G54110
AT3G20200
AT4G27730
AT5G28920
AT5G55170
AT5G53960
AT4G20390
AT5G56170
AT1G14960
AT4G21830
AT1G78850
AT5G16800
AT5G53810
AT4G11270
AT1G11470
AT1G48860
AT3G13435
AT4G00500
AT5G43570
AT1G64590
AT3G01070
AT5G15410
AT5G22090
AT3G28180
AT3G10910
AT5G11290
AT2G25510
AT1G71710
AT1G68140
AT2G20990
AT4G39680
AT1G68800
AT1G27150
AT3G43520
AT2G25625
AT3G05290
AT5G66600
AT5G40210
AT4G18630
AT3G44110
AT1G13520
AT1G19900
AT4G37670
AT1G70890
AT2G22770
AT5G03220
AT1G54050
AT1G15030
AT2G34430
AT3G47460
AT1G16130
AT2G27550
AT1G13230
AT4G13730
AT4G39610
AT5G55230
AT5G04160
AT5G07360
AT1G47570
AT2G46505
AT3G08870
AT1G27020
AT3G25530
AT1G68300
AT3G54290
AT5G47220
AT5G25050
AT2G39310
AT1G03740
AT1G53400
AT3G45600
AT3G60960
AT5G28830
AT1G76580
AT1G51915
AT5G16720
AT3G24020
AT5G40160
AT4G19450
AT4G39630
AT4G30830
AT1G35720
AT3G19700
AT1G43790
AT1G71730
AT2G20120
AT2G27950
AT5G63087
AT3G57320
AT4G35470
AT3G59630
AT1G04778
AT2G31510
AT3G12710
AT5G26660
AT1G28700
AT3G42950
AT1G57760
AT5G51720
AT5G51830
AT1G78280
AT3G14760
AT2G34100
AT4G14900
AT5G63640
AT5G37780
AT2G13440
AT3G21550
AT2G45990
AT1G57720
AT4G01550
AT4G24930
AT5G44620
AT3G57200
AT2G15695
AT1G75280
AT5G54960
AT1G32450
AT1G75220
AT1G72250
AT2G38480
AT5G17710
AT5G03500
AT1G56280
AT3G50120
AT1G19120
AT4G03100
AT5G04800
AT5G20240
AT3G21420
AT1G05260
AT5G43740
AT5G48010
AT1G75270
AT4G34150
AT5G20510
AT4G12382
AT4G32480
AT3G04910
AT5G22030
AT5G24060
AT1G31500
AT1G01560
AT4G33510
AT5G18590
AT1G21310
AT3G03950
AT3G07830
AT1G22000
AT2G42490
AT4G31390
AT1G77140
AT2G35660
AT2G38185
AT4G25140
AT1G80300
AT2G21260
AT3G59760
AT5G35200
AT3G12320
AT1G32350
AT5G56450
AT2G29400
AT1G65860
AT1G77760
AT1G58120
AT5G59030
AT5G56795
AT4G13580
AT1G07920
AT3G06460
AT4G26190
AT5G54220
AT2G02130
AT5G01250
AT2G44220
AT2G22125
AT1G32410
AT3G43610
AT3G24240
AT2G34600
AT4G14250
AT5G07780
AT2G16940
AT2G42395
AT3G03240
AT4G38940
AT5G15680
AT3G04420
AT1G32630
AT1G66760
AT4G12545
AT5G65320
AT2G37860
AT3G23090
AT4G15910
AT5G06800
AT1G21670
AT1G02990
AT3G03000
AT5G41060
AT5G22555
AT1G79020
AT1G24580
AT1G26250
AT1G78370
AT4G13160
AT1G59520
AT2G41140
AT3G22210
AT5G45500
AT4G32160
AT4G17430
AT2G35760
AT2G39530
AT1G29330
AT4G39950
AT5G16300
AT2G25680
AT1G65190
AT1G22050
AT2G40860
AT1G45160
AT2G14580
AT3G55140
AT1G66860
AT1G53110
AT3G55370
AT5G45290
AT1G78510
AT1G16950
AT2G29290
AT4G33350
AT3G60910
AT5G04600
AT3G63120
AT3G49840
AT2G32650
AT4G30660
AT2G38970
AT2G25800
AT3G61080
AT3G46660
AT3G18280
AT2G34700
AT1G14900
AT3G03320
AT5G19830
AT1G29520
AT5G48520
AT2G28350
AT5G35750
AT1G25320
AT5G63030
AT1G29395
AT2G29330
AT3G08630
AT1G50690
AT3G06130
AT1G21780
AT3G14790
AT1G79920
AT1G54060
AT5G12170
AT2G31430
AT3G51650
AT3G17470
AT1G58060
AT5G53940
AT2G24320
AT3G18060
AT4G39925
AT2G22670
AT2G43610
AT4G31875
AT1G71350
AT2G37710
AT1G62380
AT5G10820
AT2G29125
AT1G14540
AT1G05960
AT2G43500
AT3G25805
AT4G33160
AT4G25870
AT4G17220
AT5G37070
AT5G43440
AT3G16400
AT1G52030
AT1G70880
AT5G19390
AT5G60760
AT5G25350
AT5G67370
AT2G25430
AT5G05170
AT3G57190
AT4G12550
AT2G41905
AT5G50130
AT4G14870
AT5G10140
AT5G15290
AT5G03760
AT5G44580
AT1G70800
AT4G18920
AT2G28670
AT3G57080
AT4G26520
AT3G24310
AT5G23450
AT1G53625
AT5G57210
AT4G22960
AT5G37415
AT3G01320
AT1G18840
AT3G55005
AT3G51720
AT3G63150
AT3G55620
AT5G04950
AT4G05150
AT3G07320
AT5G46070
AT4G25070
AT5G48160
AT2G41250
AT1G66870
AT5G58930
AT1G20510
AT5G04750
AT5G37320
AT4G37980
AT3G06150
AT2G03290
AT2G40060
AT1G15130
AT1G72990
AT3G50110
AT4G27630
AT1G72190
AT4G13820
AT3G03440
AT5G01500
AT4G30220
AT3G56290
AT5G06660
AT3G14090
AT4G35110
AT2G17120
AT5G63085
AT5G24170
AT5G11980
AT5G48570
AT5G39865
AT5G06510
AT3G56720
AT4G11830
AT5G03180
AT5G57370
AT3G13040
AT1G55210
AT4G34390
AT3G11550
AT2G36980
AT3G49390
AT2G47160
AT3G19010
AT5G37790
AT1G71210
AT3G46540
AT2G17790
AT1G62500
AT4G01660
AT5G43780
AT1G58070
AT1G75400
AT5G49450
AT2G22240
AT5G57280
AT4G05060
AT1G64740
AT3G13960
AT1G64200
AT2G18050
AT1G10640
AT3G62530
AT1G07680
AT1G08250
AT5G11810
AT4G32520
AT4G04800
AT5G62360
AT1G59860
AT2G28660
AT2G02820
AT1G25550
AT4G39820
AT2G24820
AT4G22756
AT3G09780
AT2G19560
AT5G37370
AT3G25690
AT4G11150
AT5G50700
AT3G51640
AT4G08620
AT3G30160
AT4G35920
AT1G60900
AT5G60440
AT3G17520
AT2G38130
AT5G19473
AT3G48185
AT4G25200
AT2G47580
AT4G23710
AT2G45490
AT2G19460
AT5G48630
AT1G54040
AT1G55805
AT1G75170
AT4G17460
AT3G15880
AT3G09220
AT5G50420
AT5G45910
AT3G22380
AT1G62040
AT3G63000
AT5G05610
AT4G14030
AT5G54062
AT2G26975
AT1G05835
AT5G66040
AT3G16700
AT3G49845
AT3G19850
AT3G47965
AT2G35770
AT1G71980
AT1G52905
AT3G14540
AT3G57530
AT4G19920
AT5G48840
AT1G32730
AT4G10310
AT2G34315
AT1G62240
AT3G08670
AT4G19840
AT2G38490
AT3G03530
AT2G18162
AT3G19900
AT2G35280
AT1G27461
AT4G40030
AT1G23000
AT4G13830
AT1G08770
AT1G14950
AT2G30520
AT3G21380
AT3G09910
AT4G09462
AT1G66470
AT2G06025
AT5G18970
AT1G14880
AT1G53180
AT5G44370
AT5G51200
AT2G30710
AT3G62880
AT4G27100
AT3G59080
AT1G73920
AT3G47670
AT1G47250
AT4G28410
AT5G36710
AT2G40880
AT5G35100
AT3G02090
AT1G07010
AT1G31440
AT3G48890
AT4G08025
AT3G19380
AT5G35360
AT5G08740
AT5G51380
AT2G28950
AT4G37060
AT2G39260
AT3G60160
AT5G07250
AT1G06080
AT2G25640
AT4G34310
AT2G33560
AT1G05900
AT5G56220
AT5G17640
AT2G29180
AT5G41620
AT1G18750
AT4G09090
AT4G16880
AT1G07320
AT2G02955
AT5G02530
AT1G75680
AT5G52720
AT1G70630
AT1G72010
AT1G70580
AT5G22630
AT5G13810
AT3G06010
AT3G53380
AT2G43390
AT1G33470
AT1G66960
AT3G45242
AT4G38440
AT4G39795
AT2G46540
AT4G14365
AT5G38200
AT5G63710
AT2G26770
AT3G01780
AT5G18650
AT5G59730
AT1G76960
AT5G10270
AT1G18485
AT1G51470
AT1G18650
AT1G67035
AT2G02100
AT2G17260
AT2G40410
AT5G01460
AT2G35530
AT3G26440
AT4G02520
AT5G24590
AT3G47836
AT5G37990
AT1G55530
AT2G01760
AT1G22530
AT5G11070
AT2G48060
AT4G30870
AT3G45620
AT3G23050
AT4G14960
AT5G07460
AT5G60600
AT1G56060
AT2G39518
AT3G01520
AT5G67130
AT1G09430
AT3G28070
AT4G32270
AT1G33960
AT5G56040
AT3G09760
AT1G26840
AT1G08160
AT2G22170
AT4G19940
AT1G28710
AT1G03900
AT2G36260
AT3G56240
AT1G08340
AT3G01920
AT4G23496
AT3G58740
AT5G25250
AT3G53100
AT5G63910
AT4G39560
AT5G61360
AT5G04260
AT3G28660
AT2G38440
AT3G02820
AT2G20310
AT5G01220
AT5G12870
AT3G04170
AT5G59750
AT3G20260
AT3G27010
AT4G24420
AT1G56650
AT5G44080
AT2G41870
AT5G39610
AT4G15270
AT5G56640
AT4G27160
AT1G72160
AT5G32450
AT5G63410
AT3G48490
AT3G03330
AT5G16770
AT1G17610
AT5G23980
AT5G12860
AT4G15260
AT4G35360
AT1G04820
AT1G61260
AT4G25570
AT5G37630
AT3G46790
AT3G02450
AT2G21660
AT3G13630
AT2G30290
AT5G07470
AT1G71190
AT1G01380
AT5G48820
AT1G24145
AT1G58122
AT1G22740
AT5G67280
AT4G05160
AT5G09730
AT1G48180
AT1G78660
AT4G16080
AT5G63580
AT1G11475
AT3G51040
AT1G72050
AT5G43940
AT4G28940
AT1G47330
AT3G54190
AT1G52720
AT3G18295
AT3G14100
AT1G23050
AT5G43910
AT1G01370
AT1G16170
AT4G11040
AT3G24770
AT5G44568
AT2G15900
AT2G47900
AT2G31305
AT2G02930
AT1G53040
AT1G70440
AT2G20860
AT1G80290
AT1G70090
AT4G09610
AT1G03470
AT2G01275
AT2G37750
AT1G77080
AT1G45688
AT4G00080
AT4G13520
AT4G29310
AT4G25160
AT1G24600
AT4G19160
AT3G52880
AT3G06980
AT1G54090
AT5G03880
AT1G61050
AT5G24870
AT3G63290
AT2G42350
AT2G17200
AT1G15280
AT3G11840
AT2G28470
AT4G20240
AT3G21175
AT5G24470
AT3G21945
AT5G50950
AT1G05770
AT4G03820
AT1G05850
AT4G35040
AT2G27210
AT2G36985
AT3G61415
AT2G05620
AT5G12150
AT5G12140
AT2G33620
AT1G69400
AT3G21500
AT4G03550
AT2G33380
AT5G44920
AT1G70430
AT1G62540
AT1G28090
AT3G09550
AT1G31940
AT1G12040
AT3G19370
AT4G35580
AT1G47710
AT3G63530
AT1G07220
AT3G24030
AT1G15460
AT3G44160
AT2G21280
AT4G03020
AT1G10550
AT3G16175
AT2G32450
AT4G22214
AT1G60970
AT1G64370
AT3G18830
AT5G53000
AT4G00400
AT3G45900
AT4G09830
AT3G58710
AT1G72560
AT5G50600
AT5G17700
AT3G03050
AT1G78430
AT1G17745
AT5G51110
AT4G00820
AT5G47540
AT5G03990
AT5G07130
AT4G37660
AT2G32970
AT1G52120
AT1G63150
AT4G15330
AT4G36250
AT4G01920
AT1G64710
AT5G01090
AT2G34240
AT5G16550
AT2G44210
AT5G40260
AT1G03530
AT5G49525
AT3G13790
AT5G41560
AT1G71180
AT3G58770
AT5G18525
AT1G13180
AT5G51170
AT5G67150
AT2G42230
AT5G06580
AT1G15040
AT2G24360
AT5G01560
AT1G71800
AT1G45249
AT4G24590
AT2G34190
AT5G12020
AT4G20890
AT1G04770
AT4G02280
AT5G66630
AT4G28050
AT3G17100
AT3G13520
AT3G16760
AT3G47400
AT1G06645
AT3G14520
AT1G02950
AT1G10390
AT1G70170
AT1G55580
AT1G71090
AT3G29360
AT5G48960
AT3G18200
AT1G17200
AT3G09820
AT1G78670
AT2G19580
AT2G17710
AT4G12005
AT2G27360
AT3G51880
AT5G24410
AT4G27652
AT1G79660
AT2G23540
AT5G51640
AT1G45221
AT4G18150
AT5G43880
AT5G22260
AT1G27320
AT4G34180
AT4G35380
AT5G07790
AT5G51590
AT5G26740
AT5G20610
AT5G52545
AT2G34220
AT5G27490
AT3G45240
AT3G53580
AT2G45540
AT1G47900
AT1G28570
AT2G21800
AT4G02690
AT1G33170
AT5G62940
AT5G38510
AT1G18580
AT1G55240
AT1G09240
AT5G56570
AT1G07640
AT4G33280
AT2G46300
AT2G41940
AT3G55770
AT5G40440
AT3G01990
AT5G11330
AT1G29660
AT3G61260
AT3G49350
AT1G52040
AT4G34930
AT4G22470
AT3G13490
AT1G09000
AT1G30360
AT2G06210
AT3G06670
AT4G16140
AT3G12040
AT5G01740
AT3G20770
AT3G09900
AT5G37690
AT3G57210
AT5G55440
AT1G18370
AT2G18510
AT4G09466
AT5G22140
AT2G27535
AT2G18160
AT5G24300
AT5G13500
AT1G06460
AT1G22020
AT5G22850
AT4G23530
AT1G26630
AT4G26070
AT3G57470
AT3G46900
AT2G21230
AT1G02816
AT2G24580
AT1G14840
AT5G65770
AT3G28850
AT4G23590
AT4G27490
AT2G28690
AT1G72810
AT5G40740
AT1G23570
AT4G02860
AT4G01670
AT4G33710
AT2G20340
AT2G44590
AT5G25360
AT4G18390
AT1G30440
AT4G09890
AT4G32450
AT2G28800
AT5G24140
AT2G38630
AT2G45530
AT3G19460
AT1G17500
AT5G49000
AT2G29995
AT2G20750
AT1G31880
AT5G59540
AT2G01530
AT4G09464
AT5G50790
AT4G36650
AT5G49448
AT5G63090
AT3G05630
AT3G23480
AT1G29340
AT5G08660
AT1G11650
AT4G38740
AT4G32910
AT1G69330
AT5G10740
AT4G22890
AT1G04560
AT1G23980
AT1G52410
AT1G15260
AT1G45145
AT5G03610
AT1G19450
AT4G14150
AT3G18900
AT1G09780
AT2G21780
AT4G14060
AT2G30570
AT2G02720
AT3G55600
AT1G18720
AT2G44490
AT5G04200
AT3G44115
AT2G43945
AT5G67350
AT5G44390
AT5G19840
AT2G32840
AT3G53920
AT1G49910
AT3G16390
AT3G11690
AT5G08080
AT3G09922
AT1G36280
AT3G07980
AT4G13810
AT3G27090
AT4G13530
AT5G03545
AT1G04350
AT1G78010
AT4G00040
AT1G71697
AT1G68600
AT2G22040
AT1G56220
AT2G25730
AT4G33080
AT1G70570
AT4G35720
AT2G45820
AT4G15890
AT5G42010
AT2G17220
AT4G00270
AT3G11800
AT1G57775
AT5G44340
AT1G62510
AT3G47700
AT3G18270
AT5G18580
AT3G20557
AT1G68410
AT2G27580
AT2G29660
AT4G38690
AT1G22280
AT4G00755
AT1G05890
AT3G61460
AT4G00670
AT2G19930
AT2G46770
AT3G05690
AT5G66070
AT1G13470
AT5G47690
AT1G52140
AT5G20740
AT1G27565
AT3G49600
AT4G28040
AT3G62780
AT3G03450
AT2G45810
AT5G55620
AT5G05270
AT4G11850
AT2G32870
AT1G79340
AT5G07910
AT3G07780
AT2G27229
AT4G07515
AT1G05520
AT5G63610
AT5G18250
AT3G55440
AT4G31940
AT2G38590
AT5G61560
AT5G11040
AT5G65550
AT1G29990
AT4G13940
AT1G49570
AT4G30662
AT1G20440
AT1G76200
AT1G02920
AT1G29590
AT3G54340
AT5G36180
AT4G33580
AT2G34355
AT1G27030
AT2G01070
AT3G22200
AT3G62910
AT1G03905
AT5G64770
AT5G17770
AT3G04850
AT2G27220
AT3G63520
AT5G02660
AT1G24260
AT5G52975
AT5G40550
AT5G58210
AT1G50460
AT5G07100
AT5G52450
AT5G40780
AT1G70810
AT5G40830
AT3G55970
AT3G08505
AT3G07580
AT1G69910
AT2G17650
AT3G15940
AT5G03530
AT1G53635
AT1G69500
AT4G03390
AT5G02010
AT2G21195
AT5G56150
AT2G21620
AT1G19540
AT2G40130
AT1G53690
AT1G08730
AT3G01680
AT4G02725
AT3G16910
AT5G08010
AT1G79910
AT3G44820
AT4G16530
AT1G48690
AT5G07350
AT5G11580
```
