## Supplementary material for "A comprehensive map of preferentially located motifs reveals distinct proximal *cis*-regulatory elements in plants": TGTGTGTA_containing_gene_set.txt

```
#Occurences of TGTGTGTA between 40 and 149 (positions relative to the transcription start site)
#355 sequences with TGTGTGTA in this interval
#1.73% of the sequences in promoter set with TGTGTGTA (set with 20573 sequences)
AT4G26070
AT4G33160
AT3G63120
AT1G14540
AT1G15030
AT2G20310
AT5G41560
AT5G51380
AT2G02930
AT3G28070
AT1G28090
AT2G21800
AT1G70800
AT2G39010
AT1G21780
AT1G02950
AT5G65770
AT3G42950
AT3G57530
AT2G29180
AT5G38060
AT5G26660
AT3G62560
AT5G60600
AT3G05290
AT5G03760
AT5G07910
AT1G09780
AT3G61460
AT1G29340
AT3G03440
AT1G20510
AT4G00080
AT5G58170
AT3G24770
AT2G28800
AT2G27550
AT3G54390
AT1G79020
AT1G47250
AT1G59860
AT4G25200
AT4G13730
AT2G13440
AT4G09462
AT3G53370
AT3G48890
AT3G60280
AT1G01240
AT3G51650
AT3G25690
AT5G24470
AT2G29125
AT3G19380
AT5G50600
AT5G12150
AT1G04380
AT5G50420
AT4G12005
AT1G80940
AT4G19830
AT5G06800
AT5G49525
AT5G48840
AT1G26840
AT4G02520
AT1G73920
AT3G45600
AT1G08250
AT2G17220
AT3G09900
AT5G05610
AT3G01920
AT2G22770
AT4G30830
AT5G59730
AT4G33350
AT5G35750
AT2G28660
AT3G16760
AT3G63520
AT5G03220
AT1G54575
AT3G21670
AT5G07130
AT5G02530
AT2G29290
AT5G55480
AT2G38970
AT5G12250
AT1G62510
AT2G41380
AT1G16170
AT5G19390
AT5G03530
AT1G05520
AT4G29400
AT2G45820
AT1G03905
AT2G21990
AT1G45160
AT1G04778
AT5G23340
AT3G09910
AT5G11810
AT3G16910
AT1G67720
AT5G57370
AT3G63290
AT1G80300
AT5G13300
AT1G70630
AT3G49650
AT2G28350
AT3G01990
AT3G13520
AT1G07320
AT5G51640
AT2G22170
AT5G14950
AT2G14580
AT4G26940
AT5G37070
AT5G67610
AT1G77760
AT3G26440
AT5G01460
AT2G41870
AT3G12320
AT4G01660
AT1G62500
AT3G19370
AT5G55170
AT1G01480
AT1G18720
AT1G72310
AT2G29995
AT5G65320
AT5G66070
AT1G19540
AT1G02990
AT4G02630
AT2G38440
AT4G22890
AT1G20440
AT1G61260
AT3G03320
AT4G37980
AT5G37780
AT1G20110
AT5G24450
AT2G32840
AT2G27229
AT5G41620
AT3G21500
AT1G73100
AT1G35510
AT4G05150
AT1G72690
AT4G02690
AT2G25625
AT1G05850
AT1G03470
AT5G24140
AT1G03740
AT1G70810
AT2G40410
AT3G23090
AT1G19770
AT1G26250
AT5G63410
AT4G14365
AT1G76960
AT5G22850
AT1G64200
AT5G42010
AT1G75850
AT1G66870
AT3G57320
AT4G33080
AT3G20557
AT1G24260
AT1G19120
AT1G22530
AT2G46300
AT2G28690
AT3G55770
AT1G75680
AT3G46540
AT4G25160
AT1G08730
AT3G58710
AT3G25805
AT4G14060
AT5G57280
AT2G27220
AT5G06960
AT1G47710
AT3G56290
AT3G23050
AT5G07100
AT5G24870
AT4G13160
AT4G01550
AT3G59760
AT2G40420
AT2G26975
AT3G05630
AT5G44430
AT1G05260
AT3G57190
AT5G18580
AT4G09466
AT1G07680
AT1G23570
AT5G66630
AT1G53110
AT5G04260
AT1G70170
AT3G49350
AT2G25680
AT3G15940
AT5G17490
AT1G52120
AT5G02010
AT4G13530
AT4G02090
AT2G41250
AT5G66600
AT1G79660
AT4G27100
AT1G18485
AT3G50110
AT1G19700
AT2G40880
AT4G32160
AT3G57200
AT5G20610
AT4G14870
AT2G20750
AT5G04200
AT3G56720
AT1G07640
AT3G04170
AT2G37040
AT5G03795
AT4G34390
AT5G40160
AT3G16400
AT2G20340
AT1G24510
AT4G09464
AT1G19900
AT5G63180
AT5G59540
AT3G19700
AT5G37990
AT2G31510
AT1G15260
AT2G32120
AT4G09467
AT1G17500
AT2G26770
AT5G08010
AT3G62910
AT1G04350
AT3G27010
AT1G05900
AT2G01530
AT2G45170
AT2G21620
AT2G17650
AT1G48860
AT1G09000
AT5G06510
AT2G32450
AT5G10740
AT5G22630
AT1G61590
AT2G46540
AT3G28850
AT1G32350
AT5G61560
AT1G31500
AT2G21195
AT5G11980
AT2G28950
AT3G03330
AT5G54062
AT5G56450
AT4G30450
AT1G25320
AT4G28880
AT5G50130
AT4G09090
AT1G53635
AT3G49840
AT2G19560
AT1G79920
AT4G27490
AT3G19900
AT3G51640
AT5G03880
AT4G02725
AT2G34430
AT1G45688
AT5G63860
AT4G23560
AT4G12545
AT4G12550
AT3G16175
AT3G06130
AT3G44820
AT4G36650
AT1G31880
AT3G03000
AT5G44568
AT5G38560
AT4G09610
AT2G45540
AT1G15040
AT4G03820
AT2G42350
AT1G19450
AT3G13040
AT4G00500
AT5G50700
AT1G33960
AT5G05170
AT1G29660
AT5G40830
AT2G14960
AT1G75170
AT2G35770
AT5G24170
AT5G62360
AT4G34480
AT4G39610
AT3G15880
AT5G40740
AT5G65550
AT4G30390
AT4G19840
AT4G34310
AT4G19450
AT5G67280
AT1G77140
AT4G16080
AT3G17520
AT5G44370
AT5G23230
AT1G68810
AT5G43880
AT4G16165
AT4G24026
```
