## Supplementary material for "A comprehensive map of preferentially located motifs reveals distinct proximal *cis*-regulatory elements in plants": TGTGTGTT_containing_gene_set.txt

```
#Occurences of TGTGTGTT between 54 and 182 (positions relative to the transcription start site)
#496 sequences with TGTGTGTT in this interval
#2.41% of the sequences in promoter set with TGTGTGTT (set with 20573 sequences)
AT2G38185
AT1G71800
AT1G28570
AT5G58210
AT1G16130
AT5G07030
AT5G35360
AT1G29330
AT4G28050
AT2G23800
AT2G32180
AT5G01740
AT4G31875
AT5G56640
AT4G24590
AT1G51470
AT1G08770
AT3G21945
AT1G56650
AT2G39310
AT3G23050
AT5G22860
AT1G20700
AT5G08660
AT2G19460
AT1G75270
AT3G43610
AT5G48960
AT5G62940
AT3G18295
AT4G15093
AT2G42490
AT1G04820
AT1G45160
AT1G71190
AT1G78510
AT2G43945
AT4G23710
AT4G39795
AT1G08450
AT4G27100
AT2G47180
AT4G34150
AT5G44920
AT4G15270
AT1G51430
AT1G52040
AT2G47580
AT4G25570
AT4G31290
AT5G48570
AT1G62540
AT1G09240
AT2G03710
AT3G53380
AT1G44970
AT2G32450
AT1G65190
AT3G43520
AT3G44115
AT5G11330
AT2G02955
AT3G21420
AT4G11850
AT2G33560
AT1G35720
AT3G24240
AT3G21840
AT5G16550
AT1G53180
AT4G33280
AT2G33620
AT3G47460
AT4G38470
AT1G68300
AT1G47330
AT5G58930
AT4G22960
AT4G01920
AT3G18900
AT2G27210
AT4G14150
AT1G78660
AT4G22214
AT2G03420
AT1G09380
AT5G11580
AT4G23530
AT3G55600
AT1G78010
AT1G56220
AT5G47220
AT1G64740
AT5G55230
AT2G38590
AT4G17080
AT3G22200
AT2G03460
AT5G18525
AT1G28230
AT2G35635
AT1G68810
AT4G32450
AT4G11040
AT1G57775
AT5G01500
AT1G49910
AT3G53580
AT1G32730
AT2G43610
AT2G23540
AT1G71710
AT1G36980
AT2G26180
AT4G14030
AT5G03545
AT4G23496
AT1G28700
AT4G08025
AT4G24930
AT5G56150
AT1G72050
AT1G52030
AT3G13630
AT3G58770
AT5G52545
AT1G63150
AT1G70000
AT1G72010
AT5G63610
AT5G36180
AT1G21310
AT3G06980
AT5G44340
AT1G61050
AT1G55530
AT3G09922
AT2G38630
AT5G04600
AT4G28040
AT4G15330
AT5G20050
AT1G24600
AT1G31440
AT3G59080
AT5G63910
AT2G21660
AT1G71350
AT1G23980
AT4G21830
AT1G78370
AT5G37630
AT1G15460
AT1G18370
AT3G14520
AT3G03950
AT1G73920
AT5G63905
AT5G20740
AT1G03900
AT5G37370
AT4G25870
AT1G06080
AT2G04300
AT4G19940
AT2G18160
AT1G60970
AT1G47570
AT1G50420
AT4G19160
AT4G37670
AT1G54050
AT2G01070
AT5G44580
AT5G07360
AT3G57210
AT3G23740
AT1G28710
AT2G30570
AT3G55440
AT5G12020
AT2G07725
AT5G17640
AT4G38940
AT2G02120
AT5G22090
AT3G02450
AT5G60440
AT2G02100
AT1G10390
AT2G27950
AT5G51170
AT2G17120
AT4G13940
AT3G20260
AT4G39680
AT5G25350
AT2G17260
AT5G65495
AT5G20510
AT4G25140
AT1G53690
AT5G38880
AT1G76200
AT2G30520
AT2G17970
AT1G52410
AT3G14090
AT4G11150
AT2G31430
AT4G16880
AT3G08670
AT5G51830
AT3G23480
AT4G27160
AT2G22670
AT2G34315
AT1G01370
AT2G22125
AT2G20770
AT3G50120
AT4G40030
AT4G27730
AT4G14900
AT3G44110
AT1G54090
AT5G23450
AT1G18810
AT1G34047
AT3G47836
AT3G48185
AT1G72250
AT5G63710
AT1G77080
AT4G38740
AT4G30960
AT5G39865
AT3G55370
AT5G42280
AT1G72160
AT5G03990
AT5G04800
AT3G51720
AT4G20390
AT3G55005
AT5G23980
AT5G08080
AT5G48520
AT3G46660
AT5G26740
AT3G29360
AT3G18200
AT3G21380
AT4G34180
AT5G46070
AT5G24530
AT1G75400
AT5G16800
AT5G18970
AT5G66400
AT1G70430
AT4G35580
AT3G62780
AT5G11040
AT4G38440
AT3G12820
AT1G70440
AT2G44220
AT5G45290
AT5G55730
AT4G05160
AT2G38130
AT5G49448
AT2G17790
AT3G49845
AT3G04530
AT2G44490
AT3G11550
AT2G29400
AT1G45249
AT2G44140
AT5G20240
AT3G13960
AT1G78850
AT4G12980
AT3G06670
AT4G33580
AT1G45221
AT4G35720
AT3G22840
AT2G40060
AT1G55805
AT1G33470
AT3G19460
AT1G71180
AT5G61360
AT5G40440
AT5G10820
AT2G19930
AT1G69400
AT3G63430
AT2G40130
AT1G05835
AT4G14960
AT1G80350
AT1G66470
AT5G22260
AT1G78670
AT4G29310
AT5G11970
AT5G37415
AT4G31940
AT5G25250
AT1G71697
AT2G24320
AT3G13490
AT4G33510
AT1G50690
AT3G21550
AT1G08340
AT1G45215
AT5G37320
AT5G63087
AT3G05690
AT2G36985
AT3G03000
AT2G02720
AT1G66860
AT5G48630
AT1G62380
AT5G07790
AT1G21440
AT1G59520
AT1G71090
AT5G22555
AT4G32520
AT3G49390
AT2G31305
AT3G63000
AT4G35980
AT4G15760
AT2G19760
AT5G53960
AT2G22040
AT3G56240
AT2G42395
AT2G40860
AT5G19840
AT3G04030
AT1G71210
AT5G67370
AT2G32650
AT2G35660
AT1G02816
AT5G43440
AT1G23050
AT5G37690
AT3G09550
AT2G25430
AT3G18270
AT3G48490
AT5G49450
AT1G13470
AT1G10550
AT1G12040
AT1G79340
AT3G04910
AT3G03640
AT1G48240
AT4G35040
AT3G61080
AT1G58120
AT4G15910
AT5G43780
AT4G30220
AT4G29080
AT5G15410
AT3G60910
AT1G66760
AT4G32870
AT2G27580
AT4G11830
AT3G57470
AT3G22210
AT4G02860
AT4G37060
AT5G63640
AT4G33710
AT1G08160
AT4G00755
AT5G62460
AT5G25050
AT5G60200
AT5G53940
AT1G54110
AT1G51915
AT2G45990
AT5G45830
AT1G67035
AT3G47965
AT5G63030
AT2G06210
AT2G48060
AT4G23590
AT4G00080
AT2G39530
AT1G58122
AT4G20890
AT3G45620
AT2G38490
AT2G44240
AT5G45500
AT5G52450
AT1G52720
AT3G53920
AT5G02380
AT3G11800
AT4G13820
AT3G04850
AT2G39518
AT2G18162
AT3G59930
AT2G46505
AT5G19830
AT5G05270
AT3G12040
AT4G00040
AT1G01380
AT5G06510
AT1G22020
AT4G18390
AT4G37660
AT1G72810
AT1G17610
AT3G21175
AT5G45550
AT2G02130
AT1G17200
AT2G32870
AT1G32450
AT2G30710
AT5G03610
AT5G63580
AT4G01670
AT2G25800
AT2G37710
AT3G47700
AT4G18630
AT5G08740
AT4G07515
AT5G06380
AT2G37750
AT2G41905
AT1G27461
AT5G22140
AT1G64710
AT4G39630
AT2G32120
AT4G19920
AT5G45910
AT1G07220
AT2G44210
AT2G32970
AT2G47160
AT2G29330
AT1G10640
AT1G62510
AT4G22490
AT2G25890
AT5G06660
AT1G15140
AT3G06460
AT2G33380
AT3G51500
AT4G26520
AT1G76580
AT5G04750
AT5G07350
AT1G30440
AT1G18870
AT1G11650
AT2G24820
AT5G47690
AT4G13520
AT5G18590
AT5G41060
AT5G59750
AT3G58470
AT5G55620
AT4G26750
AT4G18150
AT5G18650
AT2G31070
AT5G48160
AT5G06140
AT5G38510
```
