## Supplementary material for "A comprehensive map of preferentially located motifs reveals distinct proximal *cis*-regulatory elements in plants": TGTGTT_containing_gene_set.txt

```
#Occurences of TGTGTT between 26 and 164 (positions relative to the transcription start site)
#4095 sequences with TGTGTT in this interval
#19.90% of the sequences in promoter set with TGTGTT (set with 20573 sequences)
AT1G64760
AT3G19500
AT3G55430
AT3G48530
AT3G51410
AT2G39020
AT1G79850
AT5G11110
AT2G05270
AT5G39610
AT1G56070
AT1G54520
AT5G53570
AT4G37690
AT2G02090
AT3G02840
AT2G19630
AT1G77750
AT4G37250
AT1G04700
AT2G25930
AT5G58690
AT5G45710
AT2G28190
AT5G10720
AT5G12410
AT5G37690
AT1G13250
AT2G42340
AT2G39660
AT5G46620
AT3G13000
AT4G15270
AT2G41360
AT2G25540
AT5G62090
AT5G41980
AT1G45000
AT3G24250
AT2G44690
AT1G08530
AT3G47965
AT4G22758
AT1G23830
AT3G01410
AT2G42800
AT5G20400
AT1G78922
AT3G60510
AT5G16570
AT2G23050
AT5G63150
AT4G21070
AT5G57420
AT3G06550
AT1G70680
AT5G53310
AT3G02770
AT2G46530
AT2G44020
AT3G51000
AT4G28600
AT5G61340
AT1G06080
AT1G78050
AT1G56500
AT1G75640
AT2G39795
AT2G46230
AT1G64790
AT3G02480
AT5G58000
AT3G09380
AT1G29770
AT2G17730
AT5G53970
AT1G32370
AT4G30060
AT3G43960
AT3G27660
AT5G39130
AT1G78370
AT2G43620
AT2G01750
AT5G10460
AT1G69360
AT1G77990
AT5G02180
AT1G10550
AT5G05210
AT4G34260
AT1G67035
AT5G51340
AT5G15265
AT1G29520
AT2G41950
AT5G60460
AT1G10586
AT2G01120
AT2G20720
AT1G49660
AT1G29430
AT3G21800
AT1G24909
AT5G15030
AT5G64980
AT2G30615
AT2G47040
AT5G55670
AT3G44716
AT1G79610
AT4G16444
AT5G65010
AT5G36700
AT1G69400
AT2G27950
AT3G45590
AT3G21190
AT1G74020
AT2G30695
AT5G24110
AT4G37920
AT1G53200
AT4G15680
AT1G26390
AT5G42240
AT4G21830
AT1G77940
AT3G03828
AT4G23500
AT1G05780
AT1G56650
AT3G52570
AT2G31070
AT5G64870
AT1G18870
AT5G14230
AT5G50940
AT2G45200
AT5G06270
AT2G30500
AT4G15940
AT1G77080
AT5G66630
AT2G34740
AT1G20370
AT4G13890
AT1G64660
AT1G32630
AT1G80960
AT1G45190
AT3G16260
AT3G23990
AT5G56150
AT5G64030
AT5G52545
AT4G10100
AT2G25050
AT2G19900
AT1G25155
AT5G27930
AT5G66720
AT1G09530
AT1G78010
AT3G24495
AT5G57930
AT3G62370
AT2G37380
AT1G62360
AT4G02150
AT2G29780
AT1G73660
AT4G01960
AT4G18140
AT3G16180
AT1G71090
AT4G33520
AT4G17785
AT5G12900
AT3G20380
AT3G52720
AT4G26500
AT4G18830
AT1G29270
AT3G54540
AT5G58130
AT5G11880
AT1G70210
AT1G56050
AT1G18090
AT3G54350
AT2G29210
AT4G02030
AT5G18590
AT4G39675
AT5G49530
AT1G68310
AT1G37130
AT1G68680
AT1G16460
AT5G19890
AT1G56145
AT2G01590
AT1G26260
AT3G21550
AT1G09870
AT4G40030
AT1G11112
AT5G13080
AT5G19590
AT5G14090
AT1G31580
AT2G38490
AT4G13345
AT5G20510
AT4G02730
AT3G45600
AT4G22960
AT1G77880
AT2G41440
AT1G26410
AT5G66420
AT3G09010
AT2G31810
AT1G77890
AT4G01920
AT2G04890
AT2G36160
AT3G29400
AT2G35200
AT3G11640
AT1G80710
AT3G28420
AT2G44000
AT1G77840
AT2G22330
AT1G49240
AT3G51500
AT4G33510
AT4G08700
AT3G26610
AT3G43610
AT4G00026
AT1G20823
AT2G22040
AT3G49430
AT1G24095
AT5G09450
AT1G09800
AT1G78670
AT3G12280
AT5G53320
AT5G66570
AT4G18596
AT4G39180
AT5G20840
AT1G50000
AT1G47600
AT4G27840
AT5G46630
AT3G26650
AT4G24175
AT3G55260
AT4G23496
AT3G10660
AT3G61630
AT1G76240
AT3G51660
AT5G47870
AT5G39890
AT5G24140
AT3G51300
AT4G32285
AT1G43170
AT2G13610
AT2G32480
AT3G55150
AT1G16290
AT2G23985
AT2G43920
AT4G18390
AT5G47490
AT2G45400
AT4G36630
AT3G58990
AT5G45380
AT2G05632
AT5G47520
AT4G11670
AT2G43570
AT1G61450
AT3G21560
AT4G30960
AT2G47710
AT3G03950
AT2G19730
AT2G32880
AT1G28140
AT1G55580
AT3G23760
AT1G52040
AT2G35040
AT1G17200
AT1G19740
AT2G20820
AT3G25800
AT4G05060
AT1G17650
AT2G47160
AT3G10985
AT4G32660
AT5G35480
AT1G57775
AT3G57570
AT2G24020
AT3G08620
AT4G28360
AT3G24190
AT5G61390
AT3G07470
AT2G05380
AT1G73740
AT5G57860
AT5G18440
AT3G21420
AT1G67855
AT3G46130
AT4G31060
AT1G72170
AT5G45290
AT2G43530
AT4G28050
AT5G10870
AT1G15340
AT1G06950
AT1G04930
AT5G62240
AT3G54140
AT4G28040
AT5G48520
AT5G55910
AT2G34660
AT2G17410
AT4G35560
AT5G22140
AT5G28500
AT1G12270
AT3G60940
AT1G02300
AT4G23690
AT2G29070
AT2G21270
AT2G35370
AT1G07400
AT2G44600
AT5G15860
AT4G04080
AT2G44140
AT3G26460
AT2G42840
AT4G30690
AT5G20710
AT2G01170
AT2G07750
AT2G19700
AT4G34540
AT1G52290
AT2G30900
AT1G13880
AT3G43790
AT2G32000
AT5G05570
AT1G58030
AT5G20100
AT4G28300
AT5G28770
AT3G25520
AT5G58220
AT2G34530
AT4G19530
AT3G07300
AT1G06980
AT1G26550
AT5G25250
AT1G73550
AT1G43630
AT3G21730
AT5G14970
AT1G50920
AT5G55210
AT5G27320
AT3G47640
AT1G14570
AT2G34190
AT5G22280
AT2G42400
AT4G31820
AT4G33010
AT3G18190
AT2G23670
AT1G48540
AT5G64230
AT3G15890
AT4G11175
AT5G42500
AT5G58320
AT2G15860
AT3G57320
AT1G21370
AT1G77655
AT4G30700
AT4G19870
AT1G32900
AT5G19040
AT1G55670
AT5G52900
AT3G56590
AT5G02380
AT2G36620
AT4G24190
AT3G44110
AT2G46550
AT1G03830
AT5G53470
AT2G34780
AT5G22860
AT1G17160
AT1G63120
AT1G71840
AT4G25970
AT3G63430
AT4G35090
AT1G20510
AT5G19390
AT3G28710
AT5G23830
AT2G04940
AT5G64410
AT4G37080
AT4G34400
AT5G59830
AT3G57070
AT3G03770
AT3G51850
AT2G28810
AT2G39820
AT1G67930
AT2G42350
AT2G46210
AT4G26180
AT3G54660
AT4G15180
AT4G29260
AT2G21710
AT1G75540
AT5G62880
AT2G24330
AT3G30841
AT3G22990
AT3G29075
AT2G47550
AT5G50550
AT3G14430
AT2G41780
AT5G23020
AT5G32440
AT1G56420
AT4G13510
AT3G27260
AT1G04070
AT1G15860
AT1G59610
AT3G01670
AT5G15430
AT3G16910
AT3G19180
AT1G01480
AT3G13530
AT5G05890
AT1G61095
AT5G56580
AT2G31985
AT4G15910
AT2G18350
AT1G60987
AT3G52210
AT5G50370
AT5G16880
AT3G53990
AT1G26680
AT3G13360
AT2G04160
AT1G29560
AT2G33840
AT5G66080
AT4G36040
AT5G16320
AT5G24810
AT1G32950
AT1G05350
AT3G18750
AT3G12020
AT1G48598
AT1G67430
AT4G02080
AT1G11930
AT2G48090
AT4G22010
AT4G30900
AT3G54840
AT3G44120
AT1G69880
AT3G20360
AT1G69160
AT1G08420
AT5G59970
AT2G02480
AT1G24290
AT3G25980
AT5G02050
AT1G17830
AT1G24170
AT4G30150
AT1G13470
AT3G22380
AT5G52540
AT5G66400
AT1G17220
AT5G51545
AT5G39450
AT5G03740
AT1G11540
AT4G31420
AT1G64500
AT5G51730
AT5G16200
AT5G42530
AT5G65240
AT5G53160
AT1G25240
AT4G01900
AT3G51630
AT5G17290
AT5G66040
AT4G32880
AT1G12200
AT1G52720
AT4G22720
AT4G22390
AT1G10340
AT1G01720
AT5G56710
AT1G48260
AT2G21050
AT1G54140
AT3G50070
AT3G12820
AT3G44115
AT3G44200
AT1G36980
AT5G67400
AT2G02060
AT3G60030
AT2G30820
AT2G22125
AT2G27260
AT5G55750
AT5G02660
AT5G66920
AT5G01410
AT5G59380
AT1G58340
AT2G39360
AT5G67590
AT1G17270
AT2G41905
AT2G34830
AT1G31330
AT2G25260
AT3G11900
AT4G21780
AT5G01500
AT3G49650
AT5G65900
AT4G36120
AT5G24160
AT2G33860
AT4G28220
AT4G17085
AT5G37310
AT4G33600
AT2G33290
AT3G05750
AT4G18670
AT3G23170
AT4G14290
AT2G46735
AT1G33480
AT3G04070
AT1G33780
AT3G13580
AT1G74380
AT1G79520
AT4G38740
AT1G15290
AT3G19870
AT5G16510
AT5G23590
AT1G16858
AT4G12400
AT4G15330
AT1G68910
AT1G43640
AT1G71910
AT4G00430
AT5G01360
AT5G01380
AT3G05050
AT3G14760
AT5G41760
AT3G27230
AT5G07080
AT4G30550
AT1G52230
AT2G36985
AT2G01690
AT2G42560
AT2G33790
AT4G21810
AT1G05190
AT3G43860
AT2G43640
AT4G17170
AT5G48600
AT5G55340
AT3G17780
AT3G56040
AT1G44970
AT4G11070
AT5G51450
AT1G56345
AT5G13640
AT2G27550
AT4G15840
AT5G51170
AT3G14200
AT5G47740
AT1G75270
AT3G12590
AT5G20450
AT5G27830
AT4G39930
AT4G14700
AT3G10974
AT5G60920
AT4G28330
AT1G65860
AT5G48610
AT5G58700
AT3G11800
AT3G04400
AT2G17010
AT5G63130
AT5G41480
AT2G44195
AT5G24030
AT2G01940
AT1G53785
AT1G20190
AT3G02493
AT1G67190
AT4G15248
AT4G12970
AT4G34180
AT4G34090
AT1G70940
AT1G28700
AT2G37620
AT4G29000
AT5G22500
AT5G54190
AT5G07510
AT1G64740
AT1G78970
AT5G15260
AT3G29760
AT4G31880
AT4G35800
AT1G33600
AT2G24070
AT1G63550
AT1G14205
AT4G19570
AT4G30910
AT5G58800
AT3G48000
AT5G53580
AT5G38990
AT2G35160
AT1G72950
AT1G66940
AT5G08740
AT5G01220
AT5G25080
AT3G18580
AT4G00950
AT4G18510
AT1G23840
AT1G51890
AT5G04160
AT2G32300
AT3G21351
AT4G36030
AT1G13220
AT4G21650
AT5G03545
AT5G14380
AT5G23940
AT1G12620
AT1G66670
AT4G19645
AT2G32380
AT4G28450
AT1G49430
AT3G20510
AT2G43400
AT3G21840
AT1G44030
AT1G07420
AT5G23230
AT2G23150
AT1G66860
AT2G27970
AT1G08120
AT4G32630
AT1G64355
AT5G14050
AT1G72830
AT5G47030
AT4G27170
AT3G47836
AT1G64160
AT3G55840
AT4G01680
AT5G04750
AT1G15520
AT5G41060
AT3G48680
AT1G03760
AT4G18280
AT2G36695
AT1G66500
AT2G38700
AT5G20350
AT1G51060
AT4G00755
AT5G12170
AT3G02640
AT3G04910
AT4G25515
AT1G22160
AT2G44220
AT5G38660
AT1G12520
AT4G26650
AT2G17660
AT4G30230
AT3G28450
AT3G14090
AT3G49600
AT1G69060
AT2G26150
AT1G35310
AT5G43822
AT3G19460
AT4G26810
AT1G78440
AT1G04810
AT3G56750
AT1G13810
AT3G11830
AT5G49540
AT5G20160
AT1G50420
AT1G02816
AT1G12010
AT2G16580
AT5G49710
AT1G35710
AT1G28150
AT4G38550
AT5G37370
AT1G49870
AT4G05400
AT2G02130
AT2G31180
AT4G23590
AT5G20490
AT3G23250
AT3G18760
AT4G35160
AT1G26120
AT1G72320
AT3G18200
AT4G26620
AT4G22212
AT1G07880
AT4G14900
AT1G17780
AT1G27950
AT4G20325
AT4G19400
AT5G62460
AT5G53060
AT3G32940
AT3G45980
AT4G38640
AT2G30933
AT5G02840
AT4G30870
AT2G38695
AT5G37320
AT3G58450
AT3G04690
AT1G13080
AT5G16340
AT5G51590
AT5G22950
AT4G10960
AT3G17609
AT1G69390
AT5G39720
AT4G28706
AT5G51140
AT3G16660
AT1G30810
AT4G00080
AT5G60160
AT2G03820
AT3G56470
AT5G26790
AT2G39570
AT5G45480
AT4G30940
AT2G13650
AT4G22780
AT2G33700
AT4G13620
AT1G43850
AT5G53350
AT4G23460
AT3G05810
AT1G48450
AT2G38500
AT2G01070
AT4G26870
AT1G23130
AT3G13226
AT3G60310
AT4G37560
AT1G21150
AT2G34700
AT5G12960
AT5G58590
AT1G13340
AT4G17340
AT5G20740
AT3G47460
AT1G17380
AT1G75180
AT3G45680
AT4G26410
AT1G15415
AT1G78850
AT2G47500
AT5G23280
AT4G38470
AT1G10640
AT1G09200
AT1G75780
AT3G12030
AT3G18215
AT1G75720
AT5G62820
AT4G35880
AT5G65940
AT3G60800
AT4G24880
AT5G46250
AT2G25510
AT3G58350
AT5G02920
AT1G54090
AT5G55120
AT4G23740
AT1G45976
AT5G23510
AT1G56270
AT3G50530
AT3G24068
AT5G61410
AT1G17810
AT4G18120
AT1G71350
AT5G18820
AT1G52342
AT5G12020
AT2G17020
AT3G03790
AT3G28040
AT3G05900
AT1G73330
AT3G54480
AT4G01670
AT5G16450
AT2G20930
AT1G26150
AT2G03090
AT1G26830
AT5G03610
AT3G50840
AT3G11270
AT2G31530
AT1G06390
AT4G34220
AT1G16860
AT1G04290
AT2G36840
AT3G57470
AT2G31580
AT5G65080
AT1G55840
AT3G56730
AT5G56850
AT3G26690
AT1G12860
AT2G35550
AT1G65270
AT5G14570
AT2G25990
AT3G46540
AT2G46505
AT2G40475
AT1G20330
AT1G29370
AT2G02870
AT3G16500
AT4G30460
AT3G18773
AT2G42060
AT1G16310
AT3G16350
AT3G02580
AT5G24800
AT5G26710
AT1G71260
AT3G55690
AT5G61500
AT3G22300
AT3G59430
AT3G62210
AT3G21175
AT4G34110
AT4G29020
AT3G49845
AT2G39830
AT5G65470
AT1G24300
AT3G12650
AT1G16480
AT2G29710
AT5G18650
AT2G42120
AT5G65540
AT3G05690
AT2G20700
AT2G47580
AT4G37440
AT4G13350
AT4G14330
AT2G01370
AT3G56090
AT1G74210
AT1G68480
AT2G18460
AT1G08310
AT3G46630
AT1G76790
AT2G34410
AT4G28210
AT3G58550
AT1G54890
AT1G28710
AT1G09630
AT2G41400
AT1G69820
AT1G10430
AT3G50990
AT1G47278
AT2G37760
AT1G15440
AT4G13930
AT1G29840
AT1G23820
AT3G09500
AT1G74840
AT4G10600
AT3G23670
AT2G44630
AT3G13470
AT4G24590
AT5G42930
AT1G24430
AT1G56720
AT2G36630
AT1G05010
AT2G03620
AT2G30360
AT3G46010
AT1G19600
AT1G07700
AT3G52700
AT4G28860
AT3G20260
AT2G27370
AT4G28025
AT5G02520
AT4G29720
AT1G01560
AT1G55090
AT2G04570
AT5G04330
AT3G52610
AT3G44880
AT1G21395
AT3G62890
AT1G49510
AT1G69935
AT5G16550
AT2G15020
AT5G50460
AT5G22555
AT5G14550
AT5G41620
AT5G63710
AT1G16130
AT2G38070
AT4G24640
AT2G02300
AT2G28720
AT2G17350
AT1G03360
AT1G29490
AT1G67760
AT1G75790
AT1G80850
AT4G17800
AT1G29330
AT1G04985
AT3G07320
AT5G46400
AT1G52670
AT2G02720
AT5G11930
AT5G49940
AT3G21960
AT2G17670
AT1G58122
AT1G71800
AT2G28460
AT2G35360
AT1G12680
AT4G12980
AT1G08770
AT3G16640
AT3G59990
AT2G37770
AT2G36090
AT1G22970
AT5G02630
AT5G64150
AT5G59990
AT2G46340
AT4G36220
AT5G57570
AT4G13660
AT4G24010
AT2G37270
AT3G24542
AT3G03330
AT4G37220
AT3G44630
AT1G11870
AT5G09270
AT2G27760
AT2G44490
AT5G20270
AT1G61690
AT5G67150
AT4G28760
AT4G24570
AT5G52300
AT5G58490
AT1G15240
AT4G15630
AT2G34590
AT1G27350
AT3G04830
AT2G27940
AT1G70460
AT2G43470
AT2G33775
AT5G19510
AT4G30530
AT3G20440
AT2G25710
AT1G33120
AT1G07520
AT1G04530
AT1G14890
AT4G02440
AT5G61210
AT3G06980
AT4G10490
AT4G04910
AT5G13430
AT4G11211
AT2G40113
AT1G67730
AT3G09390
AT1G66240
AT5G20920
AT1G17590
AT4G31010
AT2G41300
AT2G29995
AT1G10417
AT4G37030
AT5G12230
AT2G18260
AT3G51632
AT1G06350
AT1G48970
AT2G32810
AT2G34315
AT4G19940
AT2G04795
AT2G01630
AT5G56800
AT2G04070
AT1G24530
AT3G54800
AT4G39730
AT4G37670
AT3G55120
AT5G12210
AT3G10410
AT3G48590
AT1G66580
AT5G52450
AT2G16650
AT2G30540
AT1G74160
AT4G11850
AT1G71990
AT4G38120
AT3G49720
AT2G46970
AT1G60900
AT2G46150
AT3G14890
AT4G33350
AT5G53480
AT2G47180
AT3G53402
AT1G30440
AT1G59820
AT4G40080
AT4G35010
AT4G02570
AT5G65490
AT5G56950
AT3G15160
AT3G03640
AT2G25970
AT3G55910
AT5G22760
AT4G13360
AT2G41920
AT5G51105
AT5G36001
AT5G13170
AT3G22440
AT5G06730
AT3G07720
AT4G22060
AT3G62360
AT5G27270
AT3G03210
AT3G29430
AT5G13400
AT4G21220
AT2G02955
AT5G51700
AT5G39880
AT2G20120
AT2G43550
AT3G49870
AT5G19570
AT5G03190
AT1G07960
AT5G65205
AT2G19520
AT1G48240
AT1G55160
AT4G25550
AT1G44020
AT4G10845
AT2G26910
AT1G28180
AT3G24760
AT5G45350
AT2G19570
AT4G37090
AT2G34570
AT1G11400
AT3G51940
AT1G53163
AT5G22300
AT1G60550
AT3G22800
AT3G05935
AT4G10470
AT4G25660
AT5G41120
AT1G06720
AT3G26935
AT1G73920
AT3G27210
AT5G65590
AT1G78020
AT5G46210
AT2G33620
AT2G37340
AT3G14690
AT5G53800
AT1G18520
AT4G38250
AT5G10600
AT4G38900
AT5G64070
AT5G50200
AT3G56610
AT1G71930
AT4G30920
AT1G65490
AT5G65290
AT1G75080
AT3G03490
AT1G31970
AT5G05340
AT2G16595
AT2G05530
AT3G21710
AT2G03470
AT3G29130
AT5G05020
AT5G38110
AT3G05327
AT5G14330
AT1G70760
AT4G09320
AT4G24100
AT3G46830
AT1G70340
AT5G03390
AT3G49890
AT1G20090
AT4G33060
AT1G20890
AT5G13590
AT2G44750
AT5G01790
AT4G25730
AT1G30280
AT3G62260
AT1G21580
AT1G62820
AT4G33560
AT1G03140
AT5G15330
AT1G02160
AT1G49590
AT4G29310
AT2G46380
AT3G13062
AT5G47570
AT5G51130
AT5G13330
AT5G50310
AT5G25050
AT1G58070
AT5G63135
AT1G76065
AT3G11280
AT3G24100
AT5G46940
AT5G62280
AT1G30880
AT3G26510
AT1G51600
AT4G11150
AT3G47060
AT1G18810
AT1G62380
AT3G50910
AT5G24840
AT5G58930
AT2G14210
AT3G49350
AT1G08010
AT5G23140
AT5G10380
AT5G34850
AT5G48090
AT4G35830
AT3G28950
AT4G39680
AT5G07830
AT3G12760
AT3G27180
AT1G18370
AT1G29300
AT2G30710
AT4G03210
AT1G08580
AT1G05830
AT5G42350
AT5G62340
AT1G30814
AT1G67050
AT3G53800
AT1G76080
AT5G63350
AT2G31440
AT1G48420
AT1G54110
AT1G65290
AT5G05970
AT1G59620
AT1G72250
AT2G31350
AT4G12600
AT2G42600
AT5G67430
AT3G46940
AT2G35880
AT4G32450
AT5G19260
AT1G01960
AT3G22210
AT4G08770
AT5G42370
AT5G58350
AT2G21850
AT4G03070
AT5G52710
AT3G02520
AT5G40890
AT1G52760
AT5G47720
AT3G08030
AT5G51540
AT5G17160
AT2G47020
AT1G76120
AT1G51913
AT4G35490
AT1G76340
AT5G45560
AT5G16590
AT3G13520
AT4G35720
AT3G17330
AT2G38630
AT1G12400
AT1G04990
AT4G03260
AT3G60340
AT5G63230
AT5G04070
AT1G67970
AT3G18680
AT4G14310
AT1G19520
AT2G23800
AT1G71490
AT1G21590
AT3G48880
AT4G13160
AT2G18162
AT1G18800
AT3G10450
AT2G03420
AT5G13500
AT2G23540
AT1G56220
AT1G78700
AT1G02930
AT1G80000
AT5G24710
AT2G34140
AT4G21670
AT3G57100
AT1G48360
AT1G55320
AT4G31480
AT2G21640
AT3G62300
AT3G51290
AT5G23710
AT5G61130
AT1G48600
AT1G66470
AT2G45480
AT4G35980
AT1G45231
AT3G28130
AT4G39960
AT4G32640
AT1G23440
AT1G11480
AT4G24060
AT5G21060
AT1G77760
AT5G04810
AT4G22350
AT2G36340
AT5G58600
AT2G28130
AT3G62780
AT2G32650
AT3G10250
AT5G59500
AT4G37880
AT4G19160
AT4G10955
AT1G55920
AT5G60570
AT4G14600
AT1G52140
AT5G38300
AT2G29020
AT5G23690
AT1G13910
AT3G62400
AT4G01995
AT1G76920
AT5G49450
AT4G31600
AT2G18570
AT1G22270
AT2G04650
AT1G14080
AT2G38400
AT2G18020
AT5G55900
AT5G16800
AT1G50690
AT2G19800
AT5G07460
AT3G59090
AT1G54260
AT2G24940
AT5G47420
AT3G04960
AT1G28230
AT3G11840
AT1G10820
AT1G05240
AT3G42050
AT2G40780
AT3G09360
AT4G11010
AT3G50120
AT3G15950
AT3G62970
AT4G07515
AT5G55850
AT5G42420
AT1G14170
AT4G11380
AT1G18590
AT3G15810
AT3G17900
AT1G62510
AT1G02070
AT2G32160
AT5G41992
AT2G24765
AT3G21580
AT1G74880
AT5G63190
AT2G42820
AT3G23175
AT2G34310
AT1G59750
AT1G10610
AT1G75620
AT1G01725
AT2G31880
AT1G10210
AT1G05250
AT5G64420
AT5G62290
AT2G36430
AT1G65032
AT1G54050
AT2G47730
AT2G16630
AT5G27420
AT2G29480
AT5G55620
AT3G18900
AT4G01450
AT2G21370
AT2G04340
AT5G58680
AT3G62420
AT3G13040
AT3G53760
AT4G23710
AT1G31470
AT5G25060
AT4G02800
AT3G57080
AT5G35995
AT1G14210
AT2G04660
AT3G62140
AT5G49448
AT4G18330
AT5G20240
AT1G77090
AT5G54530
AT3G54040
AT5G45690
AT2G27430
AT5G26880
AT5G53930
AT4G27140
AT4G33540
AT4G14930
AT1G75440
AT4G38580
AT5G59740
AT1G76460
AT3G19280
AT1G33811
AT5G54310
AT4G00170
AT3G46520
AT5G37490
AT2G38590
AT3G13882
AT1G25560
AT2G19540
AT1G11940
AT3G52380
AT1G09240
AT1G03495
AT3G11530
AT3G60300
AT5G53870
AT3G45130
AT3G47530
AT4G29110
AT2G38960
AT2G40980
AT1G10410
AT5G59360
AT4G27570
AT1G65486
AT3G52660
AT1G67810
AT2G46660
AT1G64460
AT5G19110
AT3G59690
AT1G14770
AT5G62750
AT1G09160
AT5G03660
AT1G28010
AT1G79060
AT4G02860
AT5G46370
AT5G48485
AT3G21090
AT4G29530
AT1G58470
AT2G25100
AT2G24270
AT3G18282
AT2G44420
AT5G62190
AT5G24165
AT2G35190
AT1G01120
AT2G36570
AT1G80830
AT1G78882
AT2G23840
AT2G34600
AT2G15695
AT5G65800
AT4G20270
AT1G03365
AT1G49860
AT2G47980
AT3G55970
AT2G06530
AT1G22080
AT2G21440
AT1G51915
AT2G17550
AT5G05550
AT3G55390
AT1G54990
AT1G06630
AT3G05650
AT2G38720
AT5G57710
AT1G04820
AT1G53590
AT5G48960
AT2G47850
AT5G20150
AT5G63040
AT2G22800
AT3G47200
AT3G52420
AT2G39518
AT2G31510
AT1G68960
AT5G58060
AT2G20770
AT4G22490
AT1G01390
AT1G54170
AT3G56510
AT4G04470
AT1G12665
AT4G15930
AT4G02890
AT3G48490
AT1G47410
AT1G49540
AT3G01420
AT1G71696
AT5G24570
AT2G02100
AT3G06160
AT3G02820
AT3G16870
AT3G15980
AT1G71190
AT4G03490
AT4G38480
AT2G43700
AT1G05540
AT3G26934
AT2G43780
AT2G24945
AT5G47140
AT3G23160
AT2G17790
AT1G28590
AT3G57420
AT1G70020
AT1G62200
AT2G33830
AT4G32590
AT5G64760
AT3G50700
AT4G34430
AT3G62790
AT3G02940
AT2G34440
AT1G30360
AT2G02580
AT5G60440
AT5G24410
AT3G14080
AT5G59690
AT2G36485
AT2G26900
AT3G45700
AT5G06660
AT2G34690
AT1G73840
AT5G20980
AT2G46560
AT3G18910
AT5G44020
AT4G16830
AT4G30840
AT1G76580
AT5G04230
AT2G38640
AT3G57020
AT1G50670
AT5G35732
AT5G66530
AT3G04230
AT1G25450
AT1G29410
AT3G47580
AT2G40200
AT3G19085
AT2G22990
AT1G48460
AT3G19540
AT3G50560
AT1G80230
AT2G18370
AT1G19080
AT5G10610
AT5G17870
AT4G20890
AT3G24300
AT5G55710
AT5G59220
AT1G14900
AT2G02120
AT5G47730
AT5G35770
AT2G29740
AT2G26140
AT1G15060
AT1G47570
AT4G03400
AT2G35100
AT5G14660
AT2G37025
AT4G26370
AT1G51200
AT2G38870
AT2G29440
AT3G53270
AT2G01710
AT1G14970
AT5G18680
AT5G66090
AT4G36060
AT3G19310
AT5G20550
AT4G39630
AT5G19930
AT3G10230
AT1G12880
AT3G44280
AT1G48950
AT5G02490
AT1G48110
AT4G22360
AT4G19970
AT5G03110
AT2G34060
AT3G07568
AT5G41000
AT4G36490
AT5G02460
AT3G56580
AT5G07320
AT5G43700
AT1G30550
AT1G67140
AT1G68620
AT3G05990
AT5G49910
AT1G78510
AT3G03305
AT1G15590
AT2G20597
AT5G50650
AT1G21970
AT2G38310
AT2G16505
AT1G26940
AT1G28960
AT4G19920
AT5G54540
AT5G11970
AT1G09155
AT2G47400
AT1G15940
AT2G19930
AT2G41200
AT3G26620
AT2G20940
AT3G51171
AT1G72190
AT5G39210
AT5G03990
AT4G38060
AT3G25870
AT2G23910
AT4G08540
AT2G38570
AT3G60470
AT2G26930
AT5G26310
AT3G48690
AT5G06850
AT2G36270
AT3G19220
AT3G27340
AT1G49040
AT5G56640
AT1G22700
AT4G26470
AT5G04190
AT1G12600
AT2G24840
AT3G46780
AT5G45610
AT5G52830
AT4G34980
AT5G04170
AT3G02540
AT4G19360
AT2G35635
AT2G47900
AT2G03750
AT1G08810
AT5G14720
AT3G56970
AT3G06850
AT3G08940
AT4G27720
AT3G05940
AT5G58510
AT5G64950
AT5G61360
AT1G32450
AT4G22990
AT4G00905
AT1G78110
AT5G07350
AT4G14020
AT4G28750
AT4G17050
AT5G04060
AT3G16720
AT1G20450
AT5G35530
AT2G32295
AT3G07440
AT1G04560
AT2G31750
AT3G15720
AT5G17210
AT3G56690
AT3G46280
AT4G12290
AT5G15020
AT1G46264
AT1G11410
AT3G20340
AT3G60720
AT1G03160
AT5G46570
AT4G24760
AT5G01520
AT5G09440
AT5G18170
AT3G07370
AT5G17690
AT2G04045
AT1G68140
AT5G59530
AT5G19790
AT3G28730
AT1G16960
AT5G47090
AT1G61320
AT3G11745
AT1G21730
AT5G56460
AT4G02830
AT3G49950
AT3G04240
AT1G10600
AT4G19430
AT3G04030
AT3G23480
AT1G16900
AT5G58750
AT5G58870
AT5G02120
AT1G57590
AT1G01370
AT5G23290
AT2G42900
AT3G10220
AT5G55630
AT4G17080
AT3G50550
AT1G29310
AT2G03760
AT5G55125
AT3G47570
AT3G49570
AT3G28900
AT5G60450
AT5G40510
AT3G17340
AT4G38940
AT5G22040
AT2G22900
AT3G12685
AT2G17310
AT5G46740
AT5G44620
AT4G04460
AT2G16370
AT5G50420
AT3G26660
AT5G44130
AT5G07270
AT5G26930
AT2G01100
AT4G30400
AT5G06590
AT5G63880
AT1G22430
AT5G09240
AT5G64650
AT1G23480
AT1G15410
AT4G23990
AT5G65110
AT2G37500
AT4G24380
AT5G66815
AT5G10625
AT4G27990
AT1G80970
AT5G58430
AT3G58030
AT1G64400
AT3G11690
AT5G08620
AT1G02990
AT1G73820
AT5G32470
AT1G76200
AT5G09510
AT1G09420
AT1G12370
AT5G05540
AT5G65495
AT4G18150
AT3G20410
AT3G15840
AT2G37975
AT5G16720
AT5G56860
AT5G01740
AT1G16190
AT4G20420
AT2G17710
AT3G01020
AT5G20080
AT5G13070
AT5G47860
AT4G25190
AT4G01850
AT1G52155
AT1G71450
AT2G40860
AT1G09130
AT5G66985
AT2G45610
AT3G43700
AT1G18690
AT1G08060
AT5G11580
AT1G62540
AT1G33230
AT2G35060
AT3G06170
AT5G56900
AT1G30380
AT3G09550
AT5G10820
AT4G31875
AT5G54060
AT4G20400
AT3G45480
AT1G64650
AT3G10340
AT1G75820
AT4G23882
AT4G23700
AT2G41130
AT2G29310
AT5G20500
AT4G11270
AT4G11960
AT5G13890
AT3G56880
AT2G21240
AT3G18500
AT2G20500
AT1G73030
AT4G26260
AT1G60610
AT3G55230
AT1G12805
AT5G09390
AT5G43740
AT5G41315
AT1G24600
AT5G60870
AT4G00231
AT3G20470
AT4G10000
AT5G42190
AT2G21660
AT1G14590
AT5G51880
AT5G08660
AT4G31290
AT3G12930
AT3G02800
AT4G04040
AT1G61960
AT3G26930
AT5G12370
AT1G65380
AT1G64390
AT3G25905
AT2G37970
AT4G27745
AT5G21090
AT1G29810
AT1G44110
AT3G28140
AT1G76690
AT1G60670
AT5G45930
AT4G00150
AT1G48280
AT3G52600
AT5G57270
AT3G63120
AT1G48760
AT3G53570
AT2G28430
AT1G05730
AT1G65370
AT2G33720
AT4G04860
AT2G32460
AT4G26750
AT2G39390
AT5G41700
AT5G07550
AT3G46660
AT1G17050
AT3G44740
AT3G11120
AT4G13110
AT3G53630
AT3G08900
AT2G19260
AT3G52220
AT1G01110
AT5G60490
AT5G45910
AT4G23980
AT3G19770
AT5G59090
AT3G48280
AT1G14688
AT4G21215
AT5G18280
AT5G61040
AT2G27230
AT4G36430
AT3G23740
AT1G16810
AT3G06660
AT5G02190
AT1G61310
AT2G05370
AT4G25570
AT1G69070
AT4G28950
AT4G30520
AT4G04340
AT5G49970
AT5G50335
AT3G22630
AT5G04990
AT5G12050
AT2G43480
AT2G33570
AT2G37710
AT5G28750
AT4G00893
AT4G16265
AT5G02590
AT4G25900
AT1G44900
AT1G01510
AT1G69480
AT5G65340
AT1G62030
AT1G23220
AT2G18710
AT4G13940
AT3G09260
AT5G66550
AT5G60720
AT4G37700
AT1G61620
AT1G48050
AT2G03667
AT3G27325
AT4G05070
AT1G07390
AT1G67300
AT3G19900
AT3G45930
AT2G47250
AT4G24550
AT1G07030
AT1G50900
AT1G31500
AT1G22000
AT3G16340
AT2G38920
AT3G05530
AT3G13610
AT5G22410
AT3G06830
AT1G19800
AT5G17400
AT3G17020
AT1G19500
AT2G34790
AT5G40740
AT2G46520
AT4G25340
AT5G17640
AT2G38210
AT4G19410
AT3G10350
AT2G04865
AT5G39865
AT3G09210
AT1G66660
AT5G67050
AT1G17980
AT1G30790
AT5G58830
AT5G65320
AT1G74950
AT5G23440
AT4G02940
AT3G01323
AT3G57050
AT2G34500
AT2G29500
AT3G61870
AT2G35660
AT2G18510
AT2G36295
AT1G63030
AT1G79680
AT3G20395
AT2G42660
AT2G37530
AT1G07610
AT1G17665
AT3G25230
AT5G42310
AT2G21190
AT3G53420
AT5G07280
AT3G44940
AT2G39900
AT3G49150
AT4G38440
AT1G22060
AT4G29780
AT5G20650
AT4G39120
AT3G60960
AT2G40930
AT1G80133
AT1G72690
AT5G26270
AT3G09840
AT1G11050
AT2G43120
AT1G48990
AT4G37110
AT1G27750
AT5G61228
AT5G47750
AT4G13050
AT1G56430
AT2G27020
AT1G36310
AT3G01170
AT3G53920
AT2G15400
AT2G38000
AT4G29420
AT1G10110
AT2G24360
AT3G18270
AT3G24360
AT1G15720
AT4G30430
AT5G27860
AT1G45249
AT4G22880
AT1G10490
AT4G34050
AT4G27560
AT1G14870
AT5G43210
AT3G60880
AT2G07170
AT3G18140
AT5G52480
AT2G27000
AT4G28890
AT1G76030
AT3G25840
AT3G54470
AT2G31660
AT5G35525
AT2G16676
AT3G19440
AT2G30575
AT5G06390
AT1G66330
AT1G22020
AT3G13790
AT4G14147
AT5G27230
AT4G29960
AT5G22090
AT1G78880
AT5G42330
AT5G24320
AT5G44920
AT1G65000
AT4G39560
AT3G12040
AT4G28703
AT2G32560
AT2G40004
AT5G25900
AT1G05960
AT4G16146
AT1G53690
AT3G53950
AT4G20390
AT4G19650
AT1G61688
AT3G08510
AT5G11500
AT2G34900
AT1G01460
AT4G11220
AT4G32490
AT5G39730
AT1G31130
AT2G23148
AT3G46330
AT1G13420
AT1G65450
AT3G29360
AT5G04760
AT4G15410
AT4G37340
AT1G13230
AT3G02150
AT5G26040
AT1G31220
AT5G49070
AT1G32730
AT3G57220
AT1G79340
AT1G33970
AT4G12330
AT3G45900
AT3G63260
AT1G62390
AT1G53180
AT1G64910
AT1G35160
AT1G66850
AT3G19420
AT4G39795
AT3G44735
AT4G26010
AT1G56560
AT3G14370
AT3G16630
AT2G40460
AT2G15660
AT5G05920
AT5G38610
AT5G26860
AT3G54190
AT1G13620
AT5G64905
AT1G74830
AT3G22235
AT1G52440
AT5G44360
AT3G61890
AT3G23050
AT1G80730
AT5G23400
AT1G71015
AT5G07910
AT1G55270
AT4G34640
AT2G44130
AT3G10880
AT1G65230
AT3G57090
AT3G03130
AT5G16080
AT1G25510
AT4G32980
AT3G12960
AT1G68710
AT3G16460
AT1G50710
AT5G46690
AT3G28500
AT3G45490
AT5G10020
AT1G13000
AT5G37550
AT5G50790
AT1G48480
AT3G51730
AT1G12820
AT1G04480
AT1G55805
AT2G46180
AT2G33610
AT4G03560
AT4G08350
AT5G47050
AT4G10610
AT1G11915
AT1G43860
AT3G05880
AT2G47800
AT4G35040
AT5G04800
AT4G17730
AT1G23000
AT3G27150
AT3G45620
AT1G64850
AT3G49390
AT2G33410
AT5G39320
AT5G53110
AT1G22640
AT1G27170
AT5G15090
AT2G23380
AT1G03230
AT3G52930
AT5G48740
AT4G00380
AT4G22850
AT5G36930
AT1G25083
AT5G40440
AT1G01820
AT1G53380
AT1G62680
AT5G18860
AT1G52650
AT3G47300
AT5G01760
AT5G55470
AT2G38130
AT4G00630
AT4G03100
AT1G64330
AT4G37330
AT2G25370
AT3G60830
AT4G36070
AT5G21120
AT3G10650
AT5G56910
AT2G05753
AT4G02485
AT1G02570
AT4G24974
AT4G32810
AT1G69740
AT2G22270
AT5G57350
AT3G13960
AT5G54940
AT1G79510
AT2G24120
AT1G19890
AT4G27240
AT4G31560
AT4G33840
AT3G02450
AT1G59700
AT5G65760
AT3G44326
AT5G47670
AT4G30500
AT1G69410
AT4G24280
AT4G29080
AT5G03120
AT2G37585
AT4G38260
AT4G39320
AT5G44680
AT5G18525
AT2G37980
AT1G75400
AT5G23820
AT2G04800
AT5G59150
AT3G06190
AT1G30210
AT5G06680
AT1G63150
AT5G43720
AT4G23650
AT4G20130
AT3G22930
AT5G10230
AT5G42050
AT5G52180
AT1G28100
AT4G11120
AT2G36190
AT1G05160
AT5G48575
AT1G09740
AT1G77122
AT4G23530
AT3G55005
AT4G10110
AT1G61120
AT1G65190
AT4G14150
AT5G53960
AT4G23110
AT4G22900
AT1G76405
AT3G04730
AT5G54870
AT3G58500
AT1G12920
AT1G49030
AT5G24520
AT2G38440
AT2G29320
AT2G24820
AT1G12540
AT1G54770
AT3G18740
AT1G79230
AT1G43890
AT5G19170
AT4G01040
AT5G35080
AT5G25940
AT5G67140
AT4G02260
AT3G20320
AT3G23640
AT1G61950
AT4G17250
AT4G24500
AT3G60590
AT5G65670
AT2G36950
AT1G53320
AT5G36180
AT2G34860
AT5G07790
AT2G21030
AT5G10810
AT5G65158
AT3G52880
AT1G71010
AT1G62520
AT5G45540
AT3G53960
AT3G22850
AT5G18600
AT1G27461
AT2G32180
AT1G19530
AT3G54640
AT5G62760
AT3G07195
AT4G12780
AT1G50410
AT5G06380
AT3G15670
AT4G33580
AT5G61230
AT5G62580
AT1G80040
AT3G05640
AT4G00860
AT2G40435
AT3G44400
AT5G66930
AT5G61250
AT1G80350
AT4G16580
AT1G20640
AT1G26530
AT5G48630
AT1G14920
AT1G08200
AT4G22517
AT3G06460
AT3G24093
AT5G16940
AT4G37180
AT4G01110
AT2G18465
AT5G13380
AT5G08520
AT5G33320
AT1G54870
AT5G58005
AT5G41990
AT1G23100
AT3G60600
AT3G12570
AT4G00100
AT2G20000
AT1G67000
AT4G35360
AT1G60680
AT5G03050
AT2G47690
AT3G45090
AT2G29360
AT1G13320
AT3G03280
AT5G10860
AT2G20130
AT1G57820
AT5G20885
AT5G52882
AT2G43190
AT3G54600
AT5G66170
AT1G74700
AT3G06670
AT3G23620
AT1G18620
AT5G55810
AT1G22620
AT3G58830
AT5G58960
AT3G60200
AT4G08685
AT2G24390
AT4G16880
AT1G24470
AT2G42610
AT1G65070
AT2G19650
AT3G05350
AT5G59210
AT3G27160
AT1G15460
AT1G78180
AT1G06830
AT4G28085
AT1G77450
AT4G12770
AT1G23850
AT1G13270
AT5G42450
AT2G37570
AT2G30520
AT1G72590
AT4G26530
AT2G02740
AT5G18410
AT2G32970
AT1G68810
AT3G13690
AT1G22170
AT2G25880
AT3G25860
AT1G64980
AT1G53450
AT5G02770
AT2G17705
AT5G48570
AT3G24420
AT2G30270
AT5G55570
AT2G19110
AT4G30560
AT2G20830
AT1G45215
AT2G31370
AT1G80860
AT3G09870
AT2G34350
AT2G29790
AT5G63910
AT5G15760
AT1G61300
AT2G36020
AT4G08810
AT3G45740
AT4G32300
AT5G38470
AT3G59080
AT4G34000
AT1G69330
AT5G17560
AT3G47860
AT1G32990
AT3G04350
AT1G31880
AT4G04840
AT1G57870
AT1G72710
AT4G16500
AT4G29490
AT1G51520
AT3G10800
AT5G23240
AT5G11330
AT2G31710
AT1G78410
AT4G22200
AT3G21060
AT3G43440
AT3G50690
AT3G07830
AT2G16760
AT5G25790
AT3G13680
AT5G03900
AT3G04850
AT2G46930
AT1G07620
AT5G21326
AT1G05120
AT2G46690
AT4G08620
AT2G04880
AT3G05360
AT5G26742
AT4G27120
AT2G32830
AT5G16130
AT3G20090
AT2G25800
AT5G63905
AT1G25275
AT5G10990
AT3G25140
AT1G72310
AT5G57760
AT3G52710
AT4G02130
AT2G30410
AT4G20150
AT1G17080
AT2G30340
AT2G47950
AT5G40470
AT2G02770
AT4G33280
AT3G54826
AT2G18160
AT2G38610
AT5G20050
AT2G37400
AT1G49500
AT2G41090
AT4G07390
AT1G29320
AT3G28840
AT1G29500
AT4G15290
AT4G14800
AT1G32790
AT5G45960
AT5G34940
AT2G26360
AT5G48850
AT5G20610
AT4G13230
AT4G26570
AT4G02350
AT1G79690
AT2G17120
AT1G79840
AT2G34620
AT5G16410
AT1G25340
AT3G26410
AT5G17890
AT1G01800
AT5G59890
AT5G64280
AT1G62790
AT5G39570
AT1G18260
AT3G22320
AT3G01570
AT1G10950
AT1G04555
AT2G18340
AT2G39805
AT1G08520
AT2G16600
AT5G10240
AT4G11680
AT2G19760
AT3G51240
AT5G04080
AT2G23070
AT3G51790
AT5G25280
AT1G63680
AT2G39730
AT1G63880
AT1G69430
AT5G46070
AT1G72980
AT1G34047
AT1G53540
AT2G41420
AT3G22620
AT1G08280
AT5G60370
AT1G15772
AT3G23900
AT1G10390
AT1G55250
AT4G24780
AT1G15490
AT1G69790
AT1G63300
AT4G33760
AT3G53260
AT1G34110
AT2G17980
AT2G40970
AT1G18390
AT1G02575
AT2G31340
AT5G07960
AT5G23450
AT5G55240
AT5G61380
AT3G58850
AT1G30610
AT4G31390
AT2G36210
AT5G10630
AT1G17290
AT2G03460
AT2G43230
AT2G01060
AT5G20040
AT4G24930
AT1G49960
AT3G47600
AT1G05720
AT4G17483
AT5G45430
AT4G17650
AT2G39290
AT2G32860
AT2G45110
AT1G65090
AT2G20880
AT1G06550
AT1G45221
AT5G27540
AT2G22650
AT3G23700
AT3G57480
AT3G44820
AT1G71710
AT3G17760
AT3G60900
AT2G29330
AT5G33340
AT1G11860
AT5G51480
AT4G02700
AT4G01410
AT5G08590
AT2G34420
AT2G09970
AT2G20330
AT4G09150
AT3G47730
AT5G54750
AT1G17610
AT4G16140
AT4G25560
AT3G01340
AT1G68720
AT5G11510
AT4G30100
AT2G42395
AT3G03880
AT5G52547
AT3G23800
AT5G18920
AT4G27630
AT4G34419
AT2G01290
AT2G17800
AT1G10120
AT2G22760
AT2G23940
AT5G37415
AT3G15460
AT1G47540
AT4G24230
AT4G28070
AT3G60110
AT5G26200
AT3G44670
AT3G25930
AT1G06850
AT1G51430
AT3G02920
AT3G13630
AT2G39030
AT5G04020
AT1G34460
AT2G41710
AT1G76300
AT1G65500
AT5G54300
AT4G27730
AT4G38220
AT1G54040
AT4G11521
AT4G28100
AT1G64625
AT5G28290
AT2G40470
AT2G36500
AT2G22122
AT5G25475
AT1G70220
AT3G22840
AT3G23590
AT3G10120
AT4G36530
AT2G37060
AT5G51440
AT5G13140
AT3G06120
AT3G21950
AT5G64270
AT4G28880
AT1G30230
AT1G34470
AT1G53520
AT5G03100
AT4G39370
AT4G12730
AT1G47530
AT3G11820
AT5G54830
AT2G28450
AT5G15320
AT5G26740
AT5G65950
AT5G15400
AT3G53780
AT5G65070
AT2G21195
AT5G40450
AT1G45130
AT2G01880
AT5G23980
AT2G22720
AT4G19560
AT5G16950
AT1G12040
AT2G26180
AT1G69840
AT3G46670
AT1G15140
AT5G35900
AT5G57810
AT2G37390
AT5G04270
AT1G30760
AT1G17230
AT5G54240
AT5G03840
AT3G60966
AT3G44320
AT5G26680
AT3G51230
AT3G24730
AT5G44578
AT2G48060
AT1G55540
AT2G33560
AT5G06870
AT2G45950
AT2G21490
AT1G12320
AT5G45428
AT2G20515
AT4G36700
AT5G65685
AT5G13130
AT4G14130
AT3G52560
AT2G45160
AT5G52880
AT1G17850
AT3G04440
AT2G35410
AT2G29670
AT5G45600
AT4G25310
AT1G48520
AT5G45020
AT5G55140
AT2G44580
AT1G18840
AT3G20460
AT1G55910
AT3G23580
AT5G42290
AT1G56250
AT3G58470
AT5G42280
AT5G07290
AT2G34390
AT2G44745
AT2G34050
AT4G27960
AT2G20680
AT1G59540
AT2G31280
AT2G46750
AT4G26600
AT3G05330
AT3G25110
AT2G20170
AT3G59480
AT2G02170
AT3G14790
AT2G37750
AT4G00820
AT4G29400
AT5G45500
AT5G35735
AT4G05160
AT5G24900
AT3G49660
AT1G19440
AT3G17880
AT5G44568
AT5G58340
AT3G02210
AT5G05270
AT3G02890
AT4G22370
AT3G18295
AT5G63030
AT2G44350
AT5G02760
AT1G72630
AT4G03190
AT4G17720
AT3G13190
AT4G30662
AT4G35060
AT1G70440
AT2G11910
AT3G03690
AT5G12030
AT3G47550
AT4G28811
AT5G45940
AT1G35720
AT3G06710
AT1G56280
AT3G54900
AT1G21080
AT2G04025
AT1G53140
AT2G01450
AT4G37460
AT5G08650
AT3G08860
AT1G68790
AT3G17520
AT5G47070
AT1G20010
AT4G14465
AT2G26480
AT5G01030
AT3G53380
AT2G07360
AT2G18750
AT2G19460
AT5G38280
AT3G09560
AT2G43850
AT3G47210
AT5G18900
AT2G17570
AT3G16920
AT5G25500
AT1G03010
AT1G48160
AT4G26288
AT4G30480
AT5G55840
AT4G38930
AT4G08300
AT2G25200
AT1G66880
AT1G79270
AT1G48380
AT5G26120
AT3G24490
AT4G16660
AT3G56240
AT4G00200
AT1G30700
AT3G01200
AT3G51010
AT2G40380
AT5G16540
AT1G54690
AT5G07860
AT5G26805
AT3G53580
AT5G67250
AT1G44750
AT5G45980
AT4G11040
AT1G63000
AT1G13090
AT3G26360
AT3G47700
AT5G02620
AT5G38880
AT2G26640
AT1G52920
AT2G31500
AT5G15180
AT1G54860
AT5G53070
AT3G03720
AT5G60620
AT1G17370
AT3G05870
AT4G37660
AT5G49190
AT1G07000
AT4G36210
AT4G17220
AT4G35510
AT5G61520
AT2G22450
AT4G17880
AT5G66060
AT3G46900
AT3G51920
AT3G20940
AT4G35790
AT1G16470
AT3G29670
AT1G56170
AT4G34100
AT4G26520
AT2G39750
AT5G67290
AT5G59720
AT3G06470
AT4G26480
AT4G15090
AT3G12150
AT1G70160
AT2G33380
AT2G25670
AT3G03000
AT1G03030
AT3G59390
AT5G40780
AT4G20940
AT1G01453
AT1G76490
AT4G14250
AT1G14940
AT5G14610
AT2G21590
AT5G02960
AT5G64900
AT1G52030
AT3G57130
AT3G55677
AT4G37060
AT2G20585
AT5G67370
AT4G24400
AT4G18501
AT2G41770
AT4G15960
AT5G63810
AT1G68300
AT1G16250
AT4G32785
AT5G17770
AT1G56710
AT1G11650
AT5G22260
AT5G18940
AT2G47510
AT5G23090
AT3G03320
AT1G59520
AT5G18230
AT1G77780
AT1G63240
AT3G19800
AT1G70570
AT3G51350
AT1G58190
AT5G54680
AT1G73000
AT3G45610
AT5G54230
AT3G22845
AT3G60070
AT3G54420
AT4G23920
AT1G23980
AT1G10590
AT3G50845
AT3G51600
AT2G34040
AT1G49310
AT3G44480
AT5G40660
AT5G59420
AT5G15610
AT3G24503
AT3G16175
AT1G28190
AT5G51690
AT2G17510
AT3G51330
AT5G44580
AT1G03060
AT4G27890
AT2G21620
AT1G80865
AT1G62800
AT5G15140
AT2G07667
AT1G18570
AT5G19500
AT1G60780
AT4G18800
AT1G16770
AT5G08695
AT3G20300
AT5G59750
AT2G46990
AT5G25810
AT5G65230
AT1G20320
AT1G15330
AT3G48070
AT3G23710
AT4G29870
AT2G15480
AT4G01120
AT3G22104
AT2G43270
AT3G07550
AT1G65970
AT2G46080
AT4G33666
AT1G08390
AT1G58120
AT3G26790
AT1G72330
AT1G04250
AT1G62840
AT3G53750
AT1G74050
AT1G15310
AT5G47190
AT1G72810
AT2G25355
AT4G08455
AT1G11580
AT5G12040
AT5G63990
AT1G28200
AT2G01660
AT3G13570
AT4G18100
AT3G62422
AT5G43780
AT5G58270
AT5G53190
AT1G22470
AT5G01075
AT5G43940
AT5G23950
AT2G05620
AT3G02720
AT3G62990
AT2G45990
AT5G35940
AT1G10588
AT2G40180
AT4G15093
AT3G25545
AT2G36060
AT1G08160
AT2G44710
AT5G58660
AT4G18530
AT2G43430
AT3G17998
AT2G34357
AT1G54680
AT1G05790
AT4G20260
AT1G79450
AT4G00670
AT5G40420
AT2G04240
AT4G28580
AT5G16640
AT4G34150
AT1G71950
AT3G04760
AT3G54710
AT4G25870
AT2G24100
AT4G28140
AT2G22970
AT5G51560
AT1G53570
AT1G24575
AT2G30440
AT2G45930
AT2G30860
AT1G67025
AT4G26940
AT1G07820
AT1G08460
AT2G31430
AT5G25070
AT3G07180
AT3G04530
AT2G42885
AT2G24050
AT2G31490
AT5G53700
AT3G54950
AT1G02260
AT4G36390
AT1G68862
AT2G02590
AT2G39330
AT5G65840
AT1G47670
AT5G38510
AT5G52550
AT1G75560
AT3G19450
AT3G03700
AT1G05490
AT2G29400
AT5G12950
AT3G63510
AT3G21770
AT5G57360
AT5G37720
AT1G06870
AT2G28320
AT5G12220
AT1G05835
AT3G23340
AT1G33470
AT1G11760
AT3G25730
AT5G13280
AT1G80270
AT1G49570
AT3G21160
AT1G01710
AT2G07725
AT1G76140
AT4G13180
AT2G36460
AT1G77682
AT5G11590
AT3G45920
AT4G31940
AT3G08010
AT1G21540
AT1G65250
AT1G27020
AT4G02590
AT1G53910
AT5G54490
AT3G48060
AT3G18260
AT4G30180
AT3G15970
AT4G00700
AT5G47690
AT1G16400
AT2G31040
AT5G62680
AT3G46000
AT5G51570
AT1G21000
AT5G43620
AT5G12420
AT5G44005
AT2G38430
AT1G11755
AT3G44160
AT3G47590
AT5G67560
AT3G11550
AT3G56180
AT1G18450
AT4G27280
AT5G63530
AT3G16270
AT5G51350
AT1G29690
AT3G54860
AT2G16700
AT1G51470
AT3G10420
AT1G01380
AT3G57750
AT4G18030
AT5G02230
AT5G61605
AT5G57440
AT3G25540
AT3G04010
AT5G41910
AT4G03340
AT1G66540
AT2G36240
AT2G40060
AT5G43100
AT4G00500
AT1G61170
AT2G02760
AT1G13830
AT4G08025
AT3G58900
AT4G22214
AT1G43700
AT2G43610
AT3G22200
AT1G45160
AT3G10110
AT3G15850
AT5G54500
AT2G40480
AT4G33430
AT1G70330
AT1G71500
AT5G27920
AT5G22210
AT1G23870
AT1G09140
AT3G18990
AT1G43245
AT5G51840
AT1G05675
AT5G26650
AT3G16430
AT2G41120
AT1G55940
AT5G40970
AT3G14520
AT4G13520
AT3G18000
AT1G35260
AT3G18040
AT5G45850
AT2G42490
AT4G02880
AT4G32120
AT5G58950
AT2G46225
AT4G32710
AT1G72160
AT1G64710
AT2G32120
AT1G63522
AT5G16380
AT4G35940
AT1G72750
AT3G27590
AT1G17720
AT2G36835
AT1G47420
AT3G59490
AT3G23830
AT1G02305
AT5G02750
AT1G73460
AT1G21140
AT1G52160
AT3G63040
AT2G47620
AT5G54145
AT1G21440
AT5G42380
AT5G09640
AT4G25070
AT4G15760
AT4G14710
AT4G35470
AT4G27160
AT2G03350
AT3G59930
AT1G72010
AT1G70670
AT4G39940
AT2G39110
AT5G08060
AT3G02260
AT1G07615
AT3G48185
AT1G09380
AT1G61667
AT2G40430
AT5G41761
AT5G67020
AT5G42780
AT1G49170
AT4G00490
AT1G66020
AT2G28740
AT3G59770
AT3G17600
AT5G09220
AT4G02090
AT1G78680
AT2G19320
AT1G17180
AT1G20700
AT4G18590
AT3G51720
AT3G14720
AT4G32030
AT1G34510
AT4G29330
AT3G49170
AT4G23870
AT5G63290
AT5G38550
AT2G29370
AT1G77680
AT3G21380
AT3G62560
AT5G07000
AT1G44000
AT3G62310
AT4G14720
AT2G31410
AT5G33290
AT5G53940
AT5G24340
AT3G07160
AT5G01130
AT1G50575
AT2G17540
AT3G16400
AT3G11540
AT5G04870
AT3G56820
AT1G80530
AT2G36720
AT5G19473
AT5G54470
AT3G50000
AT1G77220
AT1G23050
AT5G47220
AT2G41100
AT1G36280
AT1G11750
AT1G75090
AT4G32240
AT3G06600
AT2G41110
AT5G19830
AT4G11180
AT3G61430
AT2G26430
AT4G08930
AT3G25530
AT4G18440
AT5G44100
AT5G15410
AT3G27500
AT5G04920
AT2G18040
AT4G32295
AT5G44040
AT3G15590
AT3G25572
AT4G24120
AT5G11910
AT4G26050
AT4G10310
AT1G25320
AT2G38465
AT1G63710
AT1G28327
AT5G67490
AT4G25140
AT4G01370
AT5G50770
AT3G50350
AT1G13110
AT3G43740
AT3G09880
AT3G17365
AT2G18193
AT1G64750
AT4G00730
AT4G33530
AT1G55915
AT2G32870
AT2G20250
AT3G13227
AT3G25780
AT4G22160
AT1G31280
AT3G09540
AT1G19900
AT4G13290
AT5G60390
AT3G53350
AT1G78660
AT5G05290
AT2G28910
AT4G17230
AT5G47040
AT1G08470
AT5G53045
AT5G44340
AT5G59980
AT2G34585
AT5G37630
AT5G26060
AT2G34870
AT4G13950
AT1G57750
AT5G53460
AT3G58770
AT1G20900
AT2G28020
AT1G02580
AT3G22570
AT5G39970
AT4G32850
AT2G38460
AT5G23120
AT5G07330
AT3G02080
AT5G62940
AT3G56310
AT4G30220
AT4G37300
AT3G05820
AT4G25090
AT3G10730
AT1G71970
AT5G56880
AT5G19580
AT1G61780
AT5G45770
AT5G52552
AT4G32870
AT4G18630
AT3G25570
AT3G30350
AT2G34170
AT5G08110
AT3G02510
AT2G23240
AT1G78920
AT3G14530
AT1G14730
AT5G06360
AT1G66120
AT5G50670
AT3G48110
AT3G09922
AT5G10110
AT2G31560
AT3G25100
AT1G50110
AT2G20570
AT5G46530
AT3G07770
AT3G50310
AT5G10510
AT2G01650
AT1G62290
AT3G59420
AT1G79360
AT1G61820
AT3G54790
AT1G52590
AT5G27150
AT1G08560
AT3G01490
AT4G29430
AT3G10200
AT4G33670
AT4G21680
AT4G12360
AT5G56420
AT5G47635
AT4G22230
AT2G07749
AT2G12550
AT1G70920
AT5G02040
AT2G27210
AT5G09960
AT4G22840
AT3G07310
AT2G20362
AT5G58770
AT3G06778
AT1G33420
AT4G27920
AT4G26080
AT1G28310
AT1G23040
AT3G57210
AT3G44750
AT1G20140
AT4G11830
AT3G21400
AT2G15220
AT3G01930
AT3G13490
AT3G51880
AT5G41070
AT2G20815
AT3G05100
AT1G53310
AT5G13010
AT4G25320
AT4G21860
AT5G10180
AT3G07430
AT4G32670
AT2G39310
AT1G10660
AT5G11170
AT2G22120
AT4G18240
AT2G26450
AT1G61090
AT2G15910
AT2G45360
AT5G16820
AT4G03390
AT5G23880
AT5G43470
AT3G61070
AT5G45670
AT4G22330
AT4G35920
AT2G42130
AT4G13820
AT3G50210
AT1G52000
AT5G63087
AT2G41450
AT1G53110
AT1G70350
AT3G16150
AT1G10585
AT3G02630
AT3G52870
AT1G29940
AT1G53260
AT5G19840
AT1G17700
AT4G12690
AT3G19260
AT1G26630
AT1G47290
AT2G38290
AT1G69190
AT2G30210
AT3G15395
AT4G19200
AT1G60970
AT1G49910
AT1G08450
AT5G10930
AT1G77260
AT5G35450
AT1G80110
AT1G67360
AT5G54062
AT1G60860
AT5G35560
AT4G02360
AT1G56290
AT1G50560
AT3G56270
AT3G52360
AT2G45380
AT1G07890
AT5G55730
AT1G45229
AT2G47270
AT2G38780
AT5G08391
AT5G50720
AT2G27740
AT2G44240
AT1G63250
AT2G22670
AT5G08080
AT2G35020
AT1G02910
AT4G21510
AT2G40600
AT1G54470
AT1G67490
AT1G80100
AT3G01510
AT1G07220
AT1G21550
AT1G51030
AT5G11440
AT1G74100
AT3G16220
AT1G23060
AT3G16230
AT1G74790
AT1G74780
AT3G62070
AT4G14030
AT5G13720
AT5G27400
AT3G28540
AT3G21945
AT5G61330
AT1G71210
AT1G55530
AT3G21110
AT5G05140
AT5G37480
AT5G07780
AT1G16340
AT2G18730
AT5G14690
AT3G15180
AT4G26830
AT5G17840
AT3G12090
AT3G01590
AT1G79970
AT5G57280
AT5G27770
AT4G16980
AT1G52750
AT3G13340
AT1G48030
AT5G14650
AT1G61250
AT5G22791
AT1G05230
AT1G57610
AT5G52750
AT2G37650
AT1G03860
AT2G05790
AT2G44210
AT1G08820
AT5G04660
AT3G24820
AT2G02140
AT1G78380
AT1G17360
AT1G31550
AT5G65770
AT2G33630
AT5G25390
AT1G52740
AT5G48680
AT4G34870
AT5G05930
AT2G43800
AT2G05540
AT2G32010
AT3G16860
AT3G50300
AT3G27850
AT2G41475
AT3G15060
AT5G64470
AT3G55370
AT4G26070
AT1G21280
AT2G17530
AT3G07930
AT5G39850
AT1G69523
AT4G14680
AT3G02555
AT1G22530
AT1G70000
AT1G63230
AT1G63810
AT1G55870
AT5G28450
AT2G33470
AT3G44530
AT3G25130
AT1G15800
AT3G25640
AT3G59250
AT2G33845
AT1G78980
AT2G31600
AT2G43945
AT2G29290
AT1G74280
AT2G37190
AT1G71470
AT5G45820
AT5G01670
AT2G18938
AT2G35795
AT3G05290
AT1G49710
AT5G15600
AT5G09310
AT5G24530
AT1G75940
AT3G20370
AT3G13440
AT2G01670
AT5G19340
AT3G07880
AT1G13195
AT1G12020
AT5G07240
AT3G52960
AT1G22400
AT1G80180
AT2G33340
AT1G68070
AT2G43030
AT2G40130
AT3G01710
AT4G02690
AT2G17260
AT3G03840
AT1G74900
AT4G35580
AT1G17490
AT2G02230
AT3G47670
AT3G22060
AT1G14440
AT1G10350
AT1G53130
AT4G36570
AT1G19850
AT2G45660
AT2G47200
AT3G23955
AT1G02860
AT4G30000
AT1G78790
AT2G23640
AT4G02280
AT2G39010
AT2G15320
AT1G69170
AT1G19140
AT1G73450
AT5G47560
AT2G25409
AT2G32450
AT4G18422
AT4G34940
AT3G12300
AT1G45201
AT1G71830
AT5G66700
AT5G08640
AT1G53230
AT1G49320
AT4G38490
AT1G21480
AT1G03900
AT2G39220
AT4G21895
AT3G58710
AT3G10500
AT1G19086
AT4G32390
AT2G38950
AT5G01600
AT4G02720
AT3G43520
AT2G04300
AT2G37600
AT3G51580
AT5G55260
AT1G47330
AT4G16144
AT5G56630
AT2G43460
AT3G57530
AT1G02500
AT3G29035
AT1G80980
AT5G38650
AT5G43440
AT5G47770
AT4G00040
AT2G34240
AT1G79570
AT1G59870
AT1G55350
AT2G24440
AT4G15260
AT1G16420
AT5G42230
AT3G25440
AT4G39925
AT5G03170
AT3G61950
AT5G37360
AT2G38480
AT5G63000
AT1G50260
AT2G05210
AT2G26830
AT1G17420
AT2G27228
AT2G47760
AT2G21530
AT1G60140
AT5G62390
AT5G42960
AT1G52190
AT4G30190
AT1G15270
AT1G23610
AT4G31310
AT5G13690
AT5G16040
AT5G06960
AT4G04800
AT1G13870
AT4G10950
AT2G25890
AT5G45550
AT1G63430
AT3G09000
AT1G13960
AT3G15880
AT4G12620
AT1G08340
AT3G15090
AT1G58200
AT3G01800
AT3G46890
AT3G15290
AT5G66950
AT3G24180
AT5G53560
AT4G28770
AT2G15490
AT1G70770
AT2G22750
AT3G11200
AT1G06040
AT2G28950
AT3G53400
AT1G63560
AT1G55480
AT2G25060
AT1G08550
AT5G24310
AT1G27850
AT4G27100
AT5G07640
AT5G48160
AT4G18690
AT3G60910
AT3G02360
AT1G30755
AT1G72820
AT2G23780
AT1G72030
AT5G36790
AT1G48070
AT1G71460
AT5G13810
AT3G53230
AT5G51850
AT1G67070
AT2G17970
AT3G17820
AT1G09070
AT2G27130
AT1G61560
AT1G28570
AT5G61120
AT4G13750
AT2G41070
AT1G61097
AT3G16090
AT3G23840
AT2G30880
AT5G58010
AT5G42690
AT3G27580
AT4G22910
AT5G38720
AT5G11770
AT5G40645
AT4G24830
AT5G65970
AT1G19510
AT3G29780
AT5G52050
AT3G54180
AT5G63620
AT3G44300
```
