## Supplementary material for "A comprehensive map of preferentially located motifs reveals distinct proximal *cis*-regulatory elements in plants": TGTGTTA_containing_gene_set.txt

```
#Occurences of TGTGTTA between 23 and 87 (positions relative to the transcription start site)
#428 sequences with TGTGTTA in this interval
#2.08% of the sequences in promoter set with TGTGTTA (set with 20573 sequences)
AT1G29840
AT1G33420
AT3G53270
AT3G63260
AT1G01453
AT2G04890
AT4G24590
AT2G02955
AT5G16950
AT1G29330
AT5G10630
AT2G30210
AT1G48260
AT1G10417
AT1G49570
AT1G52590
AT3G19420
AT5G49190
AT4G16140
AT3G26934
AT1G80100
AT5G48740
AT1G77880
AT3G01323
AT3G15395
AT2G43190
AT2G15695
AT1G70770
AT2G34140
AT3G05900
AT5G04270
AT4G23690
AT4G33670
AT4G22850
AT2G15860
AT5G65080
AT1G44750
AT2G28910
AT2G19320
AT3G43700
AT3G18040
AT2G02300
AT3G60966
AT3G62360
AT5G52050
AT1G69430
AT2G45480
AT2G01710
AT3G10350
AT5G43470
AT3G04730
AT1G55500
AT5G41992
AT3G60900
AT4G15630
AT3G09880
AT1G31970
AT3G47570
AT5G20550
AT5G25475
AT2G17660
AT1G10110
AT5G50670
AT3G25930
AT5G59720
AT3G55390
AT5G47770
AT1G62840
AT5G46940
AT5G22555
AT1G72180
AT5G05550
AT4G27720
AT3G29400
AT5G47420
AT1G23840
AT1G18620
AT4G13750
AT2G39110
AT1G47540
AT1G77680
AT1G08390
AT4G02150
AT3G30841
AT2G40004
AT1G17610
AT1G55940
AT1G69190
AT3G44200
AT3G46780
AT5G45910
AT1G04810
AT5G20160
AT3G29180
AT5G20885
AT1G20190
AT2G40060
AT5G61360
AT1G13080
AT5G24900
AT5G25250
AT1G59620
AT1G48950
AT5G63810
AT1G13870
AT2G47850
AT1G72190
AT5G46370
AT1G22700
AT5G51450
AT3G23340
AT5G54240
AT1G08820
AT2G43530
AT2G37500
AT3G50300
AT5G63135
AT3G51290
AT3G49570
AT5G10110
AT1G71015
AT1G56070
AT5G37690
AT4G34540
AT5G25900
AT2G21710
AT1G50710
AT5G63040
AT5G27150
AT2G25930
AT1G04985
AT3G46330
AT4G21780
AT2G47710
AT1G17665
AT5G61605
AT4G10110
AT4G24060
AT2G29790
AT3G29810
AT1G80000
AT3G18990
AT3G51920
AT2G46340
AT3G07320
AT4G33430
AT4G29780
AT3G52710
AT3G20410
AT2G39010
AT2G27430
AT5G24110
AT2G02770
AT5G56460
AT1G80830
AT3G06670
AT4G02500
AT2G38080
AT2G01940
AT5G61228
AT4G04040
AT1G68480
AT1G29560
AT3G51630
AT1G44030
AT4G14700
AT5G41480
AT1G54040
AT4G30960
AT2G41440
AT2G46530
AT1G43245
AT3G48530
AT3G28840
AT3G10410
AT5G40780
AT1G49240
AT4G25310
AT3G12570
AT3G21770
AT5G55750
AT1G36310
AT5G35450
AT4G36430
AT4G32300
AT4G14680
AT1G78790
AT5G13120
AT2G19260
AT4G11270
AT4G39370
AT5G20710
AT5G35735
AT5G52547
AT3G51632
AT5G42420
AT2G41450
AT2G41920
AT4G18590
AT5G01075
AT2G42120
AT2G34830
AT1G69480
AT5G04870
AT2G19570
AT1G66500
AT1G61560
AT4G28300
AT2G38460
AT3G51720
AT2G36485
AT2G02750
AT1G77655
AT1G33970
AT1G69170
AT5G12050
AT5G01500
AT1G44020
AT1G52230
AT4G00430
AT3G47700
AT5G61250
AT3G04850
AT5G19390
AT5G04990
AT2G25510
AT3G44540
AT3G50210
AT3G61070
AT1G67970
AT1G04820
AT2G47180
AT3G23050
AT5G52830
AT5G53320
AT2G19650
AT4G18330
AT2G19730
AT1G10590
AT3G45920
AT5G35080
AT1G49710
AT5G58130
AT3G45900
AT2G46735
AT5G02750
AT1G70920
AT1G55090
AT2G32870
AT3G60070
AT4G00380
AT3G14760
AT5G54500
AT1G28100
AT1G66850
AT3G01490
AT5G13070
AT3G13226
AT5G24520
AT3G47200
AT2G07170
AT1G69330
AT1G43630
AT1G10340
AT3G02260
AT2G47730
AT4G12620
AT4G00490
AT4G32630
AT4G08770
AT5G26805
AT5G23280
AT5G57570
AT5G41120
AT1G14910
AT2G43920
AT1G05780
AT1G55910
AT4G24930
AT1G11860
AT1G52140
AT3G13570
AT1G32450
AT5G39730
AT1G13270
AT5G40890
AT2G33775
AT3G52870
AT5G66060
AT4G27990
AT1G75090
AT5G47860
AT2G32830
AT1G30380
AT5G54230
AT4G02570
AT4G11150
AT2G02740
AT2G29320
AT1G57610
AT5G36700
AT4G31010
AT5G60490
AT5G04330
AT5G38110
AT5G48520
AT4G00500
AT1G54770
AT3G02520
AT1G53520
AT2G04070
AT1G80960
AT4G23500
AT2G23640
AT5G03170
AT5G27860
AT3G13960
AT1G50260
AT5G67430
AT4G29020
AT3G07568
AT4G31820
AT1G26410
AT4G13345
AT4G11070
AT3G07310
AT2G02090
AT1G67190
AT5G42380
AT5G64070
AT2G30880
AT3G21400
AT2G35020
AT5G24840
AT3G26935
AT3G24820
AT5G51850
AT1G57820
AT4G17220
AT5G61230
AT3G43610
AT4G21070
AT4G14310
AT1G56145
AT2G01660
AT3G20395
AT2G19700
AT5G66400
AT4G39930
AT4G35470
AT3G60940
AT2G16650
AT5G45960
AT1G16130
AT2G45930
AT2G38780
AT1G62820
AT1G10350
AT4G36040
AT4G36570
AT4G18630
AT5G43620
AT1G08200
AT5G36790
AT4G00755
AT5G11500
AT2G26360
AT4G09680
AT1G72820
AT2G31370
AT4G14020
AT2G40200
AT4G10100
AT4G22900
AT4G32240
AT5G24530
AT4G32590
AT5G20050
AT5G20270
AT1G75820
AT4G25190
AT5G65940
AT2G40980
AT1G77260
AT1G22470
AT2G12550
AT5G41990
AT1G71910
AT5G03120
AT2G29070
AT1G54140
AT2G33860
AT3G05820
AT1G21280
AT5G24570
AT2G19110
AT3G09540
AT1G62030
AT2G23148
AT4G15090
AT4G22200
AT5G63230
AT2G47760
AT1G06790
AT1G06980
AT4G14710
AT5G10500
AT1G15310
AT4G25515
AT5G61120
AT4G08685
AT5G20920
AT2G38870
AT3G24068
AT4G03400
AT5G53310
AT5G23720
AT3G02820
AT3G03000
AT5G58750
AT4G28950
AT1G52160
AT2G37380
AT3G20470
AT1G67025
AT4G17250
AT4G00150
AT5G10380
```
