## Supplementary material for "A comprehensive map of preferentially located motifs reveals distinct proximal *cis*-regulatory elements in plants": TGTGTTG_containing_gene_set.txt

```
#Occurences of TGTGTTG between 24 and 109 (positions relative to the transcription start site)
#597 sequences with TGTGTTG in this interval
#2.90% of the sequences in promoter set with TGTGTTG (set with 20573 sequences)
AT5G04060
AT4G10490
AT1G08060
AT2G38070
AT1G49870
AT3G07550
AT3G22060
AT3G48490
AT2G36840
AT5G49070
AT2G35550
AT2G27260
AT1G50420
AT5G18590
AT4G24380
AT2G17260
AT2G34500
AT3G51790
AT1G30280
AT1G06390
AT1G31220
AT1G62800
AT2G29290
AT2G34670
AT1G22970
AT2G38500
AT5G66950
AT1G28310
AT1G55250
AT4G25140
AT5G20400
AT5G17560
AT2G38920
AT1G52342
AT3G16220
AT1G15415
AT3G58350
AT2G26450
AT2G34190
AT1G30810
AT1G76120
AT2G39360
AT1G08520
AT2G38695
AT4G27280
AT5G67250
AT5G07860
AT2G01370
AT5G14660
AT2G03820
AT5G65290
AT2G17020
AT2G39730
AT5G10870
AT1G01510
AT5G57930
AT1G17360
AT3G22104
AT1G77990
AT2G30900
AT4G30560
AT2G23540
AT3G16430
AT1G77450
AT4G35580
AT5G02770
AT1G54680
AT5G09510
AT3G12685
AT5G12210
AT1G72950
AT1G68910
AT2G27940
AT1G59620
AT2G37025
AT1G03160
AT5G41700
AT1G06630
AT1G32630
AT5G50790
AT4G30700
AT1G69880
AT2G43430
AT5G45690
AT3G25860
AT2G18730
AT2G46180
AT3G01410
AT1G73450
AT5G23950
AT2G38130
AT1G21080
AT3G07470
AT2G19700
AT5G35480
AT3G22620
AT4G19430
AT2G31490
AT5G65320
AT4G38120
AT1G52650
AT3G52720
AT1G05960
AT1G69060
AT4G17340
AT2G22650
AT5G53930
AT2G32560
AT4G31600
AT2G25710
AT3G25980
AT1G08420
AT3G56730
AT2G34900
AT1G29770
AT4G26530
AT4G00700
AT2G25060
AT2G42660
AT3G06170
AT4G28050
AT5G66700
AT5G15760
AT5G27830
AT5G37370
AT1G50670
AT2G29330
AT5G41060
AT3G06470
AT1G48990
AT1G51470
AT5G66930
AT1G61310
AT1G23000
AT3G62890
AT1G76200
AT1G55350
AT5G48600
AT2G38570
AT2G25990
AT2G35060
AT5G07640
AT3G07300
AT1G64160
AT1G21370
AT1G63550
AT5G19890
AT1G17220
AT2G05210
AT2G05790
AT5G08740
AT3G55230
AT5G41315
AT1G26260
AT2G24360
AT5G60160
AT3G06460
AT4G14250
AT1G53230
AT2G31180
AT1G06720
AT2G41950
AT1G68070
AT2G47200
AT5G49530
AT5G47030
AT5G21326
AT1G32790
AT3G18270
AT2G41475
AT5G24140
AT3G28450
AT3G16340
AT5G50420
AT5G33320
AT1G30790
AT3G45620
AT1G48480
AT2G01170
AT1G24430
AT1G19850
AT3G54660
AT5G26880
AT5G58770
AT1G71010
AT2G39518
AT1G65090
AT3G23800
AT3G12150
AT1G70460
AT1G73460
AT2G44130
AT1G62790
AT1G65032
AT5G05930
AT1G12880
AT1G32950
AT2G24120
AT5G42230
AT4G32785
AT5G59830
AT3G11540
AT4G01920
AT2G26180
AT3G44280
AT2G30410
AT4G29310
AT5G65205
AT3G11550
AT3G49350
AT3G27325
AT1G75440
AT1G48540
AT3G16260
AT1G73740
AT4G10960
AT1G26530
AT1G02816
AT1G80865
AT1G09140
AT2G33610
AT2G21030
AT1G56420
AT1G13620
AT5G57760
AT1G52230
AT3G05880
AT5G01360
AT1G07030
AT2G19930
AT3G05900
AT3G24730
AT4G14800
AT2G04160
AT1G72750
AT5G19840
AT2G34410
AT4G28860
AT1G02305
AT5G60440
AT3G05870
AT1G32730
AT4G30662
AT1G04990
AT1G74900
AT2G17010
AT2G16700
AT1G05675
AT3G48690
AT1G21580
AT2G37600
AT1G75640
AT4G08810
AT5G27540
AT2G39660
AT5G63150
AT4G32660
AT2G44750
AT4G27240
AT2G02590
AT2G18510
AT2G02740
AT4G28040
AT3G51410
AT1G57870
AT1G14970
AT5G42690
AT4G12690
AT4G03070
AT3G18282
AT4G23650
AT2G33845
AT5G66040
AT1G11650
AT2G37570
AT1G62520
AT5G03545
AT1G61300
AT5G02760
AT5G08110
AT1G63522
AT5G13080
AT1G69935
AT5G19473
AT1G05190
AT3G11200
AT1G70020
AT1G79610
AT3G03305
AT1G62390
AT4G23990
AT1G61170
AT3G13882
AT1G69070
AT2G46970
AT2G32650
AT5G03390
AT1G24600
AT5G65900
AT5G50335
AT3G15290
AT5G50720
AT4G31390
AT2G48090
AT4G40080
AT5G45350
AT5G10990
AT1G62360
AT4G08300
AT2G36270
AT3G20940
AT2G47510
AT3G27590
AT3G03770
AT1G23220
AT2G46750
AT3G30350
AT5G20150
AT2G46080
AT5G63130
AT5G14380
AT3G13610
AT1G28190
AT2G23800
AT5G44360
AT5G37360
AT1G74950
AT1G55805
AT3G48880
AT1G18570
AT4G10955
AT1G70570
AT5G43210
AT5G61330
AT5G22500
AT5G26310
AT2G29710
AT5G12170
AT1G13110
AT5G25390
AT1G15590
AT4G37090
AT1G08280
AT4G35800
AT5G35995
AT1G65230
AT1G80710
AT5G58960
AT4G07390
AT4G39940
AT1G28010
AT5G50310
AT5G08620
AT1G28570
AT5G44568
AT1G31880
AT2G22040
AT1G51430
AT4G16500
AT5G07280
AT1G63710
AT4G23710
AT5G10720
AT2G34740
AT5G56150
AT3G14790
AT4G37060
AT2G02480
AT1G13470
AT2G22120
AT1G15410
AT1G16480
AT4G30870
AT5G16940
AT3G04910
AT5G64950
AT1G06850
AT2G18260
AT1G65486
AT2G01060
AT5G40640
AT4G21510
AT5G51730
AT2G47040
AT4G00730
AT5G44920
AT4G01450
AT1G07615
AT5G44580
AT4G38470
AT2G43620
AT1G60900
AT5G35525
AT1G75790
AT1G05790
AT4G17170
AT4G28360
AT4G13160
AT3G59430
AT3G25780
AT3G07770
AT3G51330
AT5G11910
AT1G25450
AT1G73820
AT4G39925
AT5G18600
AT3G13520
AT5G25070
AT4G02280
AT4G24550
AT2G31600
AT2G34420
AT3G15090
AT2G32480
AT3G24360
AT3G07195
AT2G30695
AT1G21000
AT2G01690
AT5G22760
AT4G14330
AT1G53450
AT4G10845
AT4G11040
AT1G51520
AT5G45560
AT3G52360
AT5G11970
AT1G12400
AT5G55840
AT2G37770
AT4G28210
AT1G15140
AT5G66530
AT4G34220
AT5G22300
AT1G12920
AT3G07830
AT2G35880
AT5G02660
AT4G02830
AT1G80970
AT1G45160
AT5G15090
AT3G54040
AT2G24020
AT2G40600
AT3G54900
AT1G26830
AT5G14570
AT1G78370
AT5G61340
AT4G00670
AT4G03100
AT5G56630
AT3G04030
AT4G31875
AT1G13420
AT4G00630
AT3G49720
AT2G05540
AT5G16130
AT4G21895
AT4G13350
AT4G20400
AT5G20510
AT1G59540
AT2G01630
AT3G56270
AT5G27930
AT3G27230
AT4G22160
AT2G22970
AT5G60370
AT3G57530
AT5G06850
AT5G27270
AT4G13290
AT5G53560
AT5G50940
AT5G05210
AT5G58870
AT3G43610
AT4G02360
AT1G45190
AT1G19086
AT5G12230
AT3G60510
AT2G34350
AT2G30575
AT1G29690
AT1G14770
AT1G67855
AT3G25545
AT2G28740
AT2G18193
AT2G37400
AT5G26740
AT1G29520
AT3G08510
AT4G05060
AT2G47800
AT1G12370
AT1G61690
AT2G36090
AT2G38310
AT5G28770
AT1G57590
AT4G03390
AT2G34870
AT5G66815
AT3G54800
AT1G07220
AT2G39290
AT1G25275
AT4G19560
AT5G17160
AT5G12420
AT5G53470
AT1G64625
AT5G53940
AT1G02300
AT5G07330
AT4G39730
AT1G12520
AT4G31290
AT1G16460
AT1G07960
AT2G35100
AT4G12730
AT3G03130
AT2G43610
AT5G57440
AT1G45231
AT1G22020
AT5G62820
AT5G59210
AT2G42060
AT4G21670
AT4G32670
AT4G14710
AT1G52000
AT1G75940
AT3G51500
AT5G40970
AT3G08620
AT5G38300
AT5G54310
AT4G31420
AT1G21540
AT2G04800
AT5G10930
AT3G26790
AT1G77940
AT5G53960
AT1G34510
AT1G31280
AT3G19260
AT3G14520
AT2G32180
AT3G06850
AT1G66240
AT1G10950
AT1G23130
AT2G40970
AT3G17520
AT4G31010
AT2G40780
AT2G42900
AT5G10600
AT2G34390
AT2G24765
AT5G02490
AT3G19900
AT1G03495
AT5G46250
AT3G10974
AT1G09740
AT2G47270
AT1G71710
AT1G54870
AT4G24780
AT4G22720
AT1G17180
AT2G18040
AT1G08810
AT5G05340
AT5G09640
AT2G47900
AT5G22090
AT5G67370
AT5G22140
AT1G75560
AT5G58510
AT4G40030
AT3G59250
```
