## Supplementary material for "A comprehensive map of preferentially located motifs reveals distinct proximal *cis*-regulatory elements in plants": TGTGTTGT_containing_gene_set.txt

```
#Occurences of TGTGTTGT between 21 and 169 (positions relative to the transcription start site)
#514 sequences with TGTGTTGT in this interval
#2.50% of the sequences in promoter set with TGTGTTGT (set with 20573 sequences)
AT5G61330
AT1G19600
AT1G65032
AT5G21326
AT5G23830
AT2G34190
AT4G10470
AT1G72750
AT5G41120
AT1G23220
AT5G65290
AT2G18193
AT2G43620
AT3G13670
AT1G29520
AT2G17010
AT5G43822
AT1G30814
AT3G52720
AT2G01060
AT5G45560
AT5G22300
AT1G32630
AT3G57210
AT1G02260
AT5G40970
AT1G69935
AT1G79270
AT3G12590
AT1G70020
AT2G01370
AT1G48520
AT3G05940
AT5G50790
AT5G09350
AT5G14380
AT1G21000
AT3G03130
AT1G68910
AT1G74900
AT1G65486
AT2G34870
AT4G18150
AT3G48880
AT3G59250
AT1G20090
AT1G17810
AT1G14870
AT5G58960
AT3G16340
AT3G24490
AT5G44130
AT1G17220
AT1G25450
AT2G46180
AT5G16820
AT1G06720
AT5G10720
AT4G05060
AT1G62360
AT3G62420
AT4G02030
AT5G45350
AT1G50670
AT2G37600
AT2G17020
AT4G35580
AT2G39660
AT1G11580
AT2G31710
AT1G48990
AT5G48600
AT5G11970
AT5G65490
AT2G04160
AT2G25710
AT3G60340
AT5G02180
AT5G66930
AT3G54800
AT3G22990
AT1G77450
AT4G35090
AT2G46660
AT5G06960
AT3G47836
AT3G20940
AT1G75560
AT3G55230
AT1G22970
AT2G21190
AT1G80970
AT2G42400
AT5G07330
AT5G65685
AT3G48490
AT4G26870
AT2G32180
AT1G55350
AT1G52342
AT1G01510
AT1G73460
AT2G19540
AT5G01030
AT1G78370
AT1G51915
AT3G12150
AT5G48960
AT5G23820
AT4G35490
AT3G56730
AT2G24120
AT3G30350
AT5G42450
AT1G13470
AT3G47670
AT5G53470
AT4G33010
AT5G10860
AT2G41905
AT4G35800
AT1G76120
AT2G43610
AT4G22160
AT1G62380
AT3G29270
AT1G07220
AT2G23150
AT3G52380
AT3G18190
AT4G39940
AT2G47200
AT2G05540
AT1G69880
AT3G59430
AT1G78880
AT1G68300
AT3G10800
AT1G12920
AT2G25060
AT1G13320
AT5G40740
AT4G39925
AT5G57930
AT5G40645
AT5G15090
AT5G20240
AT5G62090
AT1G09240
AT4G26530
AT5G22090
AT5G63130
AT2G27940
AT5G25390
AT4G31290
AT1G04530
AT2G02720
AT3G07610
AT1G45231
AT2G37270
AT2G32560
AT5G06850
AT1G68620
AT3G18270
AT5G47190
AT2G46380
AT1G51430
AT5G46250
AT1G06550
AT1G51470
AT1G49910
AT5G58950
AT3G02580
AT5G07270
AT1G62390
AT1G77940
AT3G12040
AT5G58510
AT4G35160
AT4G24880
AT2G05790
AT4G21220
AT3G14790
AT4G03390
AT3G49350
AT1G32790
AT5G44920
AT3G56270
AT1G61690
AT2G34740
AT2G19930
AT3G03210
AT2G26450
AT1G61170
AT1G64625
AT5G03545
AT3G15290
AT2G18040
AT5G47520
AT3G16260
AT2G27550
AT1G31880
AT1G51520
AT4G35790
AT3G16220
AT3G25545
AT5G15760
AT1G52720
AT3G13520
AT4G20940
AT4G32670
AT4G13940
AT4G02360
AT5G15030
AT5G50420
AT4G00730
AT1G13620
AT5G26740
AT1G64160
AT1G52000
AT2G22750
AT5G60440
AT2G16600
AT1G56280
AT5G14970
AT4G32660
AT3G01040
AT4G30870
AT1G18570
AT3G54900
AT5G44360
AT1G08060
AT5G03390
AT1G59540
AT5G53930
AT3G05350
AT3G28950
AT3G43610
AT1G71950
AT1G59870
AT1G05675
AT5G10990
AT2G30575
AT1G13420
AT3G11550
AT1G53570
AT4G31875
AT2G39730
AT5G44568
AT4G19560
AT4G39730
AT1G43700
AT4G22780
AT5G66400
AT5G50335
AT4G05160
AT2G29290
AT2G29330
AT3G07195
AT3G14690
AT2G38695
AT1G48598
AT2G26180
AT4G14710
AT1G54090
AT3G16910
AT3G08510
AT1G31500
AT1G78850
AT3G54190
AT4G23530
AT1G50900
AT4G35060
AT1G19850
AT2G39360
AT2G05270
AT5G59830
AT5G35525
AT1G75640
AT4G24710
AT3G13882
AT5G19890
AT4G29310
AT1G15590
AT1G70570
AT2G28740
AT4G02830
AT5G19510
AT2G03750
AT3G18282
AT4G28210
AT5G53940
AT1G62790
AT1G72980
AT4G01920
AT1G21370
AT2G47550
AT5G27830
AT4G09770
AT3G45620
AT3G06470
AT1G05790
AT2G30695
AT1G10660
AT4G23710
AT1G02305
AT3G03305
AT5G67150
AT1G17080
AT1G73450
AT2G24070
AT2G25355
AT2G26830
AT1G48050
AT2G37060
AT4G27240
AT5G18590
AT2G27000
AT1G27020
AT3G06190
AT4G29420
AT2G30520
AT1G02300
AT2G01690
AT2G19700
AT2G40970
AT4G10845
AT5G43210
AT1G73820
AT4G10955
AT4G37690
AT4G21895
AT4G28890
AT2G22970
AT1G75940
AT4G02280
AT5G66700
AT4G09150
AT2G18730
AT5G40640
AT3G04910
AT1G79610
AT4G10960
AT3G62422
AT3G22620
AT3G13610
AT5G54490
AT5G46570
AT5G53310
AT2G37770
AT2G38920
AT2G30615
AT5G58005
AT3G26790
AT2G30410
AT1G66240
AT3G07470
AT2G22040
AT5G59500
AT4G33350
AT4G13350
AT1G61310
AT3G56240
AT1G15290
AT1G49540
AT4G02080
AT3G58350
AT3G19260
AT1G68070
AT5G58870
AT5G20510
AT1G52230
AT2G34860
AT5G27930
AT5G14270
AT5G19473
AT1G48600
AT5G66420
AT2G35360
AT5G58430
AT5G18600
AT5G19500
AT4G25140
AT2G04940
AT1G13960
AT1G30790
AT1G63710
AT2G16700
AT1G09740
AT1G31220
AT2G46970
AT1G75440
AT4G24380
AT3G29970
AT2G30900
AT1G80350
AT1G79340
AT5G63150
AT3G25860
AT5G10930
AT2G27260
AT1G04990
AT3G54840
AT3G20320
AT4G19430
AT1G22060
AT5G66815
AT1G65090
AT3G06460
AT2G32295
AT5G01360
AT3G11600
AT5G08110
AT2G34350
AT1G17360
AT2G04800
AT2G01680
AT5G41700
AT4G08810
AT4G03070
AT5G41060
AT3G15720
AT1G16480
AT3G22104
AT5G22760
AT5G37720
AT1G06350
AT4G31390
AT3G50340
AT2G30440
AT5G42240
AT2G46505
AT1G78920
AT1G45160
AT2G35060
AT1G32730
AT1G16900
AT5G12230
AT1G67140
AT2G37400
AT1G21540
AT5G04750
AT1G28570
AT1G80710
AT5G65900
AT4G16500
AT3G06170
AT1G62290
AT3G05750
AT4G07390
AT5G63810
AT1G07960
AT5G09510
AT2G31180
AT2G02740
AT3G51410
AT3G26935
AT4G38940
AT3G15950
AT1G80110
AT2G40380
AT3G20000
AT2G01170
AT1G57870
AT5G02660
AT5G19830
AT5G54310
AT4G40080
AT2G21030
AT3G11200
AT1G07700
AT2G26910
AT2G35100
AT1G08810
AT5G09640
AT2G39900
AT5G59210
AT1G08280
AT5G20150
AT4G17170
AT2G41950
AT3G14090
AT2G34500
AT5G39865
AT1G12520
AT2G24270
AT1G78882
AT5G20350
AT5G26310
AT5G05210
AT4G33560
AT3G25980
AT3G54040
AT2G25990
AT3G52360
AT1G59620
AT2G47040
AT1G21580
AT1G28310
AT2G05210
AT2G38310
AT2G25409
AT5G35995
AT2G32650
AT1G48540
AT5G27270
AT5G63030
AT5G11440
AT5G57440
AT1G23840
AT4G35920
AT1G61300
AT5G56630
AT4G28450
```
