## Supplementary material for "A comprehensive map of preferentially located motifs reveals distinct proximal *cis*-regulatory elements in plants": TGTGTTTG_containing_gene_set.txt

```
#Occurences of TGTGTTTG between 61 and 148 (positions relative to the transcription start site)
#361 sequences with TGTGTTTG in this interval
#1.75% of the sequences in promoter set with TGTGTTTG (set with 20573 sequences)
AT2G40480
AT1G76920
AT3G11840
AT2G15660
AT4G22230
AT2G05632
AT5G55140
AT1G66020
AT1G53910
AT3G04350
AT2G28950
AT1G16290
AT2G42490
AT4G16830
AT1G07880
AT5G46740
AT5G54940
AT1G56220
AT3G53380
AT1G78680
AT4G12970
AT4G18100
AT1G51200
AT4G25560
AT2G01070
AT2G37970
AT3G21380
AT1G70000
AT1G21970
AT2G39330
AT2G38490
AT5G41620
AT3G58500
AT4G39675
AT4G32450
AT4G22390
AT1G08450
AT2G42800
AT1G65970
AT4G28770
AT5G43720
AT5G60570
AT3G21175
AT4G30460
AT5G22140
AT1G19140
AT4G39120
AT5G63620
AT3G29035
AT5G34940
AT5G17870
AT3G04010
AT2G24100
AT1G48070
AT5G06390
AT2G19460
AT3G49950
AT2G37340
AT5G24340
AT1G65070
AT1G72710
AT2G40470
AT4G26600
AT3G50700
AT2G34870
AT2G36430
AT4G13050
AT1G74700
AT3G12020
AT4G30500
AT4G28070
AT2G43945
AT2G47900
AT4G04470
AT3G01800
AT3G20370
AT2G38000
AT1G18840
AT1G70340
AT2G20170
AT4G19160
AT2G33380
AT3G09840
AT5G27540
AT1G17200
AT2G34780
AT2G28810
AT5G18650
AT1G17810
AT3G17330
AT2G01650
AT3G06830
AT5G12220
AT1G11650
AT3G57100
AT1G61320
AT5G39450
AT3G50910
AT2G43850
AT3G45490
AT5G54750
AT1G12860
AT1G07620
AT3G62260
AT5G03190
AT5G20450
AT1G17050
AT5G11970
AT2G33290
AT5G56640
AT5G12050
AT5G46070
AT3G50560
AT1G63810
AT4G15290
AT2G34170
AT1G50560
AT4G36630
AT2G15020
AT4G35060
AT4G33280
AT5G42780
AT5G63710
AT5G56630
AT4G22880
AT5G43470
AT5G23940
AT1G66670
AT5G64905
AT3G02630
AT2G36340
AT5G50200
AT2G17540
AT4G33600
AT5G42530
AT1G72250
AT5G65670
AT1G34460
AT5G66985
AT5G39880
AT4G29080
AT1G34047
AT2G36835
AT1G71696
AT5G49970
AT3G57220
AT5G66570
AT1G78440
AT1G45976
AT2G43400
AT3G12960
AT4G17880
AT3G63510
AT1G06040
AT1G31580
AT1G20700
AT5G04750
AT4G00730
AT3G62990
AT2G36240
AT3G52880
AT3G18773
AT3G07880
AT4G26570
AT2G36985
AT5G09440
AT3G62790
AT1G60140
AT4G30960
AT3G13040
AT5G51170
AT1G21280
AT1G09420
AT5G65840
AT5G04920
AT5G47560
AT2G32810
AT3G44320
AT5G18525
AT1G13250
AT3G21550
AT3G09880
AT1G21730
AT4G20390
AT3G29670
AT2G41400
AT5G20650
AT1G53110
AT1G50920
AT1G04070
AT3G19500
AT3G60910
AT5G55120
AT3G05330
AT2G30710
AT2G21050
AT4G15840
AT5G62460
AT1G49320
AT1G09155
AT2G37390
AT5G62750
AT4G36700
AT3G20380
AT5G14650
AT1G47330
AT1G17230
AT1G01110
AT4G19200
AT5G58340
AT4G16980
AT1G58190
AT1G75780
AT3G17900
AT4G30430
AT5G37480
AT5G07000
AT3G23990
AT1G54050
AT2G39390
AT1G51913
AT2G36020
AT4G11211
AT1G31880
AT1G13620
AT4G23740
AT4G17730
AT3G44716
AT1G06080
AT3G49390
AT4G21650
AT1G62540
AT1G12320
AT5G63910
AT3G51010
AT4G04460
AT5G45290
AT2G27370
AT2G41200
AT1G28570
AT5G06680
AT5G26040
AT4G11010
AT4G13930
AT5G38510
AT1G61820
AT1G15240
AT3G09390
AT4G33530
AT4G26010
AT5G27400
AT4G12360
AT5G37415
AT2G21490
AT3G21945
AT1G29500
AT5G03610
AT5G39720
AT1G80850
AT3G44820
AT5G20610
AT2G27950
AT3G57470
AT4G26470
AT2G44210
AT2G38465
AT4G25870
AT1G75180
AT5G12040
AT5G01670
AT3G09210
AT5G16880
AT1G59610
AT3G47965
AT1G02160
AT2G04340
AT2G35190
AT3G11830
AT1G72750
AT1G58070
AT2G31660
AT1G28100
AT2G38630
AT1G70160
AT4G19530
AT3G50310
AT1G14570
AT3G16460
AT4G24500
AT5G45500
AT4G00100
AT2G21030
AT3G15160
AT2G19900
AT5G02920
AT3G01020
AT4G23870
AT3G05100
AT2G37190
AT1G72160
AT4G37660
AT1G72310
AT3G55970
AT5G59530
AT1G50900
AT3G56690
AT1G63430
AT3G03828
AT5G61520
AT3G01590
AT3G51730
AT4G38220
AT4G14465
AT3G07370
AT1G63880
AT1G08310
AT3G60300
AT4G37670
AT5G60450
AT4G00950
AT2G47580
AT2G32880
AT1G68810
AT2G20585
AT5G10180
AT4G16444
AT5G63530
AT5G59890
AT1G70680
AT5G03660
AT4G30190
AT5G17210
AT5G05540
AT4G35720
AT3G59490
AT4G24760
AT2G28190
AT5G55630
AT3G19450
AT2G25510
AT2G47020
AT3G52700
AT5G18680
AT3G13340
AT2G29780
AT5G08695
AT3G10500
AT1G56270
AT1G23060
AT1G18690
AT4G19920
AT4G28600
AT3G24490
AT3G53780
AT4G23920
AT1G73000
AT3G51660
AT3G19310
AT3G03320
AT4G37220
AT2G40930
```
