## Supplementary material for "A comprehensive map of preferentially located motifs reveals distinct proximal *cis*-regulatory elements in plants": TGTTAA_containing_gene_set.txt

```
#Occurences of TGTTAA between 3 and 3 (positions relative to the transcription start site)
#92 sequences with TGTTAA in this interval
#0.45% of the sequences in promoter set with TGTTAA (set with 20573 sequences)
AT5G22940
AT1G08140
AT4G25150
AT4G38290
AT5G42146
AT3G45020
AT5G09460
AT2G35340
AT4G36240
AT2G43440
AT3G17000
AT5G61140
AT1G12420
AT1G09350
AT5G44750
AT5G55960
AT5G40710
AT3G53570
AT1G71030
AT3G61980
AT4G22980
AT1G22710
AT4G39480
AT1G22330
AT1G77060
AT5G61010
AT1G06730
AT5G12330
AT1G36640
AT4G27260
AT2G19310
AT4G39520
AT5G03280
AT2G04420
AT1G79490
AT2G18560
AT1G72740
AT4G22305
AT1G19200
AT5G13410
AT1G27400
AT3G16480
AT4G04630
AT5G38800
AT1G13090
AT5G63590
AT2G36170
AT4G25000
AT3G19450
AT4G14910
AT5G09463
AT5G41600
AT3G61290
AT5G09462
AT2G47850
AT4G23980
AT1G11530
AT4G07950
AT5G39650
AT1G24160
AT2G21650
AT5G43100
AT1G07980
AT5G15265
AT5G33290
AT5G49470
AT4G33680
AT5G48970
AT5G55100
AT5G26610
AT3G06340
AT2G42400
AT5G09461
AT2G25920
AT2G40710
AT5G04240
AT3G05741
AT4G31820
AT3G08600
AT1G18570
AT3G51810
AT3G18260
AT3G20340
AT2G42210
AT3G61860
AT1G09540
AT5G13170
AT1G13980
AT3G48610
AT1G16515
AT3G61100
AT2G14740
```
