## Supplementary material for "A comprehensive map of preferentially located motifs reveals distinct proximal *cis*-regulatory elements in plants": TGTTAAA_containing_gene_set.txt

```
#Occurences of TGTTAAA between 2 and 3 (positions relative to the transcription start site)
#52 sequences with TGTTAAA in this interval
#0.25% of the sequences in promoter set with TGTTAAA (set with 20573 sequences)
AT1G76650
AT1G66970
AT1G13090
AT2G19310
AT5G40710
AT5G37770
AT2G04420
AT3G51810
AT4G39520
AT2G24765
AT3G06340
AT2G28520
AT4G23980
AT1G19115
AT2G20590
AT5G61010
AT5G13410
AT4G39480
AT5G26610
AT5G48970
AT3G61100
AT4G25000
AT4G14910
AT2G38210
AT3G16480
AT5G13170
AT5G39650
AT5G05670
AT1G13980
AT5G03280
AT3G54060
AT1G19320
AT2G25920
AT1G27400
AT4G22305
AT4G36240
AT5G44750
AT3G53570
AT5G41600
AT4G33680
AT1G72416
AT5G38800
AT5G27540
AT1G05490
AT1G07980
AT1G16515
AT3G61980
AT4G27260
AT3G18260
AT5G22940
AT1G22710
AT4G25150
```
