## Supplementary material for "A comprehensive map of preferentially located motifs reveals distinct proximal *cis*-regulatory elements in plants": TGTTAACA_containing_gene_set.txt

```
#Occurences of TGTTAACA between -90 and -47 (positions relative to the transcription start site)
#53 sequences with TGTTAACA in this interval
#0.26% of the sequences in promoter set with TGTTAACA (set with 20573 sequences)
AT4G16745
AT5G12300
AT5G15940
AT1G47230
AT5G43380
AT3G07320
AT2G28130
AT5G11710
AT2G14110
AT4G18596
AT1G07320
AT5G51450
AT1G34470
AT4G16570
AT2G25290
AT5G58050
AT3G58810
AT3G28150
AT4G24640
AT4G26010
AT1G71170
AT1G78200
AT1G56580
AT1G43640
AT4G28020
AT1G61820
AT1G53870
AT1G08550
AT5G52670
AT5G40840
AT4G22680
AT5G54145
AT5G59810
AT1G64385
AT1G62690
AT2G29210
AT5G55720
AT1G06980
AT1G51760
AT1G08560
AT3G50590
AT1G33811
AT5G38660
AT5G67520
AT5G19770
AT5G15460
AT3G53520
AT5G16390
AT1G69050
AT1G57980
AT1G03475
AT1G30380
AT4G22970
```
