## Supplementary material for "A comprehensive map of preferentially located motifs reveals distinct proximal *cis*-regulatory elements in plants": TGTTAAGA_containing_gene_set.txt

```
#Occurences of TGTTAAGA between -17 and -5 (positions relative to the transcription start site)
#26 sequences with TGTTAAGA in this interval
#0.13% of the sequences in promoter set with TGTTAAGA (set with 20573 sequences)
AT5G19420
AT5G57830
AT5G63000
AT1G02660
AT2G43465
AT4G21460
AT5G15730
AT4G08455
AT1G01460
AT2G41220
AT1G64780
AT5G38280
AT1G72810
AT5G46840
AT3G12520
AT2G17265
AT4G26840
AT4G22580
AT2G46535
AT3G09830
AT3G57430
AT4G28440
AT5G48340
AT1G80510
AT5G28770
AT5G09410
```
