## Supplementary material for "A comprehensive map of preferentially located motifs reveals distinct proximal *cis*-regulatory elements in plants": TGTTAAT_containing_gene_set.txt

```
#Occurences of TGTTAAT between -10 and 63 (positions relative to the transcription start site)
#677 sequences with TGTTAAT in this interval
#3.29% of the sequences in promoter set with TGTTAAT (set with 20573 sequences)
AT1G14600
AT1G74700
AT3G43980
AT5G58870
AT2G28910
AT4G18290
AT3G17970
AT4G36050
AT3G07190
AT5G43310
AT1G14480
AT3G32940
AT2G23170
AT1G54360
AT1G71020
AT3G06290
AT2G16530
AT2G47760
AT1G78630
AT1G33811
AT1G65120
AT3G01570
AT4G12010
AT4G20320
AT1G52370
AT2G25940
AT5G66670
AT3G13880
AT5G11300
AT1G55760
AT2G36695
AT1G70985
AT4G14723
AT1G66820
AT2G16780
AT1G53520
AT4G34260
AT4G27310
AT4G00700
AT5G48470
AT1G20060
AT3G45020
AT5G08180
AT1G15460
AT1G19920
AT1G26160
AT2G29320
AT2G47810
AT2G16740
AT1G49320
AT5G47220
AT4G22980
AT5G64670
AT5G25220
AT4G20380
AT4G18230
AT5G02890
AT1G76952
AT4G37370
AT5G26340
AT5G39360
AT5G14000
AT4G00220
AT2G22760
AT3G18710
AT1G04490
AT1G44920
AT1G20090
AT2G42010
AT2G37025
AT5G62950
AT4G08160
AT4G02500
AT5G63620
AT5G23000
AT3G08990
AT5G01210
AT2G21870
AT4G28610
AT1G64350
AT5G10050
AT3G61860
AT4G33130
AT3G44890
AT3G28790
AT5G65540
AT1G03330
AT1G71040
AT2G46950
AT1G72645
AT5G36250
AT5G45960
AT5G60760
AT5G44070
AT5G53080
AT1G62570
AT3G13430
AT3G17620
AT1G03760
AT3G18860
AT5G20280
AT3G09020
AT1G71210
AT4G37925
AT4G15975
AT5G63590
AT5G55960
AT2G23010
AT4G08025
AT5G22410
AT3G14620
AT5G58680
AT2G19280
AT1G07240
AT4G31150
AT2G31290
AT5G58180
AT5G46180
AT3G01180
AT3G02700
AT2G01900
AT2G27650
AT2G21780
AT1G02730
AT4G36260
AT5G52990
AT1G22920
AT2G45180
AT4G25030
AT4G04770
AT3G18970
AT1G31430
AT1G19050
AT5G48380
AT3G44020
AT5G01280
AT2G02060
AT3G62050
AT2G32765
AT1G53580
AT3G22170
AT1G19220
AT1G09940
AT3G46520
AT3G50910
AT1G14910
AT5G44670
AT1G25280
AT3G60830
AT3G07525
AT1G18680
AT3G59770
AT5G10500
AT5G45800
AT4G33640
AT5G01810
AT2G33510
AT1G49340
AT3G22660
AT3G18220
AT5G65690
AT3G13226
AT3G25840
AT4G39795
AT4G10180
AT2G36360
AT3G50810
AT3G03380
AT1G74710
AT5G50300
AT4G29300
AT4G14920
AT5G43430
AT4G34830
AT1G49710
AT3G53240
AT5G56610
AT4G02460
AT2G03340
AT3G22440
AT1G33680
AT5G38130
AT4G27745
AT5G42590
AT2G45120
AT1G55120
AT2G33750
AT3G60620
AT2G33690
AT4G02690
AT1G66860
AT1G73970
AT5G02630
AT5G09770
AT3G57090
AT3G60140
AT3G17850
AT5G11160
AT2G04350
AT1G72800
AT1G06340
AT3G23390
AT1G51850
AT3G20290
AT2G18260
AT3G16510
AT4G33630
AT4G11370
AT2G45050
AT1G63000
AT3G20930
AT1G09350
AT4G36670
AT1G49190
AT5G67060
AT5G44700
AT3G09890
AT3G18960
AT5G27540
AT1G16840
AT5G02010
AT1G70100
AT4G04840
AT4G26960
AT5G03800
AT4G05320
AT3G29000
AT3G47510
AT1G07400
AT5G55100
AT2G25600
AT2G33720
AT4G35970
AT1G51913
AT2G21430
AT5G40510
AT1G30050
AT1G13350
AT5G33290
AT4G17650
AT5G57570
AT5G02750
AT3G53620
AT2G45770
AT3G16175
AT1G76800
AT1G23520
AT3G13860
AT4G38940
AT1G21690
AT5G63380
AT1G60930
AT5G59840
AT3G08980
AT3G20440
AT2G30700
AT5G05440
AT4G16140
AT3G09140
AT3G48480
AT1G61660
AT5G50030
AT2G21650
AT5G46600
AT2G45830
AT3G02885
AT1G04560
AT3G24830
AT1G74330
AT2G30766
AT1G65250
AT4G21440
AT4G01290
AT2G23630
AT1G43630
AT5G47860
AT3G04590
AT2G33850
AT1G62790
AT3G26060
AT1G22840
AT1G10950
AT5G63610
AT3G11930
AT1G54100
AT4G26640
AT4G24560
AT4G25515
AT5G16010
AT5G01970
AT5G50970
AT1G64770
AT3G02690
AT1G09270
AT3G63090
AT2G38360
AT4G04040
AT4G00270
AT4G21070
AT3G07550
AT2G21560
AT3G01630
AT4G22140
AT3G54810
AT3G25190
AT5G09570
AT2G01650
AT3G45040
AT5G37850
AT3G03830
AT5G49280
AT3G11030
AT1G79490
AT5G23980
AT5G62710
AT4G38850
AT4G16130
AT3G23700
AT3G28345
AT2G24100
AT1G44910
AT3G09750
AT2G16650
AT1G05575
AT3G55920
AT1G58080
AT5G42110
AT1G63055
AT5G38840
AT1G18485
AT5G15220
AT5G11620
AT1G74960
AT4G13160
AT5G47910
AT3G46540
AT5G66350
AT2G40710
AT5G26610
AT1G32960
AT1G75520
AT4G39510
AT5G17780
AT5G28040
AT2G16930
AT3G18550
AT3G58750
AT1G17560
AT1G72750
AT4G30020
AT5G09462
AT5G42620
AT4G38580
AT4G28570
AT5G15300
AT2G44920
AT4G39950
AT2G28890
AT2G33790
AT5G63840
AT2G13370
AT5G04240
AT5G36230
AT3G20340
AT2G46800
AT4G37260
AT4G21340
AT5G41470
AT2G35520
AT4G23270
AT2G35110
AT5G49470
AT4G14950
AT5G65940
AT4G14096
AT3G25570
AT3G07610
AT5G36800
AT2G39080
AT3G43540
AT1G19540
AT5G18525
AT1G31470
AT2G31500
AT2G26070
AT4G31240
AT3G59350
AT3G06980
AT1G17210
AT1G10417
AT2G41190
AT1G68050
AT1G18620
AT3G27160
AT1G75110
AT5G56790
AT1G62800
AT5G65550
AT5G26210
AT3G20820
AT3G07100
AT4G29460
AT1G16190
AT3G17668
AT2G35340
AT3G14350
AT3G19540
AT2G43070
AT5G22250
AT4G38290
AT5G38290
AT5G61830
AT1G77260
AT1G15140
AT3G63190
AT1G49170
AT5G38170
AT1G22200
AT4G18140
AT3G45010
AT3G08600
AT1G56090
AT1G66850
AT1G20330
AT1G06630
AT1G52880
AT1G24160
AT5G61580
AT1G10390
AT1G28400
AT2G44010
AT3G06810
AT1G77530
AT3G14750
AT4G00330
AT4G26130
AT2G29260
AT4G39350
AT1G64380
AT4G18422
AT1G30530
AT3G01680
AT3G05230
AT3G09110
AT5G50350
AT5G01960
AT5G19040
AT3G04160
AT1G55360
AT2G38390
AT5G44410
AT1G27500
AT5G43010
AT5G20380
AT5G08780
AT4G36110
AT2G41920
AT1G66400
AT3G48610
AT1G01240
AT2G43190
AT4G19185
AT5G20700
AT4G11420
AT1G22260
AT1G06730
AT5G51100
AT2G01520
AT4G38230
AT5G09463
AT3G48900
AT5G42240
AT5G40950
AT5G09461
AT1G73860
AT5G42990
AT3G05950
AT2G03190
AT1G54240
AT5G47870
AT1G55500
AT2G38240
AT1G54440
AT2G02800
AT3G53880
AT1G69560
AT4G14340
AT4G30090
AT5G04990
AT3G50160
AT1G61570
AT5G63670
AT5G36710
AT2G27840
AT2G47840
AT1G29860
AT1G26798
AT3G46030
AT4G30990
AT2G15790
AT2G06645
AT2G37150
AT4G14365
AT3G47210
AT1G74460
AT5G41280
AT5G09550
AT3G29020
AT3G24093
AT1G60420
AT5G46550
AT3G17470
AT2G19070
AT4G29980
AT3G13228
AT2G44370
AT3G61590
AT2G26870
AT5G43440
AT5G24200
AT5G13530
AT4G04930
AT5G55220
AT1G59740
AT3G06240
AT1G61180
AT3G29130
AT5G42890
AT3G23790
AT5G61140
AT1G22110
AT3G07680
AT5G23750
AT1G33110
AT3G25882
AT2G36480
AT4G29690
AT1G77950
AT2G37380
AT4G35180
AT5G12000
AT5G48600
AT1G21140
AT2G23470
AT5G06980
AT1G60730
AT2G33400
AT5G18170
AT2G38070
AT2G38320
AT5G23330
AT2G27020
AT1G64640
AT3G18780
AT5G27620
AT5G40500
AT4G30100
AT2G33470
AT5G09460
AT3G53410
AT3G09640
AT3G61740
AT1G11870
AT1G34340
AT4G34770
AT3G17000
AT1G15772
AT5G26010
AT5G56530
AT1G27540
AT1G33265
AT4G03110
AT4G24175
AT5G66880
AT1G63230
AT3G25820
AT1G57990
AT1G15590
AT1G24070
AT4G24270
AT2G35750
AT2G26170
AT4G23810
AT2G05520
AT2G16500
AT5G63135
AT5G65290
AT1G61860
AT5G67180
AT5G18400
AT5G16780
AT3G50770
AT2G46505
AT1G77855
AT1G53903
AT3G45980
AT4G36720
AT5G40930
AT1G12990
AT1G01730
AT2G32500
AT1G59610
AT2G47850
AT2G46230
AT5G60100
AT1G80960
AT1G30080
AT3G57760
AT5G11860
AT1G17940
AT4G09350
AT1G51400
AT3G19020
AT4G29560
AT5G20410
AT1G14687
AT1G67750
AT5G16490
AT4G13130
AT3G03050
AT3G16180
AT5G54880
AT1G28520
AT1G28600
AT3G55260
AT2G21520
AT3G55910
AT5G67430
AT1G66660
AT1G26530
AT2G29430
AT3G50330
AT3G55580
AT5G06530
AT5G44240
AT5G38700
AT1G33060
AT3G07020
AT5G12880
AT1G51390
AT3G62470
AT1G68000
AT4G04630
AT1G55850
AT4G17190
AT4G21120
AT1G20700
AT3G22070
AT2G31350
AT2G40460
AT3G50310
AT1G11240
AT2G40790
AT1G30120
AT4G27860
AT2G14740
AT4G08620
AT2G25930
AT1G73150
AT1G66890
AT1G54040
AT2G30040
AT1G79160
AT1G72740
AT5G61200
AT3G19690
AT4G01680
AT1G17650
AT4G23660
AT5G42840
AT5G24790
AT1G58242
AT1G11280
AT5G26200
AT3G14400
AT1G34630
AT5G46940
```
