## Supplementary material for "A comprehensive map of preferentially located motifs reveals distinct proximal *cis*-regulatory elements in plants": TGTTAATT_containing_gene_set.txt

```
#Occurences of TGTTAATT between -40 and 28 (positions relative to the transcription start site)
#210 sequences with TGTTAATT in this interval
#1.02% of the sequences in promoter set with TGTTAATT (set with 20573 sequences)
AT1G32380
AT3G62540
AT1G51110
AT1G72740
AT4G29980
AT1G63055
AT3G22170
AT1G62800
AT4G36110
AT1G44920
AT1G27540
AT1G67070
AT1G54440
AT1G70410
AT2G28910
AT2G46400
AT5G48380
AT3G52630
AT5G40930
AT4G21580
AT1G06730
AT3G13228
AT5G50030
AT5G33290
AT2G16500
AT5G02890
AT3G55920
AT2G33480
AT5G64230
AT3G13860
AT3G23170
AT4G23270
AT5G12880
AT3G54810
AT4G19185
AT3G11030
AT3G08600
AT3G44020
AT3G19180
AT2G32800
AT1G44010
AT1G74330
AT5G47860
AT4G10180
AT5G16190
AT2G44370
AT5G55580
AT1G64380
AT1G63230
AT1G06500
AT3G11740
AT3G61590
AT5G42890
AT1G12672
AT1G21690
AT3G58750
AT3G11020
AT2G24630
AT1G10417
AT4G14365
AT5G55170
AT4G00700
AT1G02730
AT4G02460
AT2G02060
AT2G19070
AT5G56710
AT3G18710
AT5G65540
AT5G03330
AT5G51100
AT5G24310
AT4G30020
AT3G17470
AT4G24350
AT1G59730
AT3G62530
AT2G39080
AT2G38320
AT2G26170
AT5G61140
AT2G45920
AT2G46225
AT1G72640
AT4G34200
AT1G14730
AT3G07610
AT2G27550
AT1G20370
AT4G24175
AT1G74700
AT3G01630
AT3G62660
AT1G64690
AT4G14096
AT3G25820
AT4G01290
AT5G67180
AT3G45020
AT1G22110
AT1G20350
AT3G53620
AT5G22880
AT1G28420
AT2G13295
AT1G15460
AT3G07800
AT2G30490
AT4G21600
AT3G08980
AT1G47310
AT1G09940
AT2G22770
AT1G09350
AT3G12210
AT2G13370
AT1G72750
AT1G14687
AT2G33850
AT2G38390
AT3G62470
AT1G75590
AT4G36720
AT2G06645
AT1G60730
AT5G50970
AT5G63590
AT2G21780
AT1G56550
AT5G25590
AT2G19280
AT5G02630
AT2G27020
AT1G17730
AT2G21650
AT2G21870
AT5G36230
AT1G10950
AT3G45010
AT5G65550
AT5G38840
AT4G22980
AT4G27860
AT1G53580
AT4G23100
AT3G13880
AT2G25940
AT4G04955
AT5G54970
AT2G25930
AT1G53520
AT5G62720
AT1G50270
AT4G02500
AT3G22070
AT1G54100
AT5G47220
AT3G44890
AT2G26870
AT1G30530
AT2G37150
AT1G59610
AT5G14000
AT5G61830
AT5G48640
AT1G05575
AT2G47810
AT1G78590
AT2G32810
AT4G36260
AT2G45290
AT5G54880
AT2G47850
AT2G14740
AT1G61040
AT5G38700
AT4G22140
AT1G65250
AT5G19350
AT3G26060
AT2G29550
AT5G06690
AT1G15772
AT5G26010
AT1G29860
AT5G08185
AT4G01410
AT4G29690
AT3G04590
AT3G45770
AT5G44670
AT3G16175
AT3G59770
AT5G63580
AT1G13790
AT3G09740
AT5G58180
AT2G17790
AT2G03190
AT5G10050
AT1G73970
AT3G25570
AT1G72645
AT3G50590
AT3G09020
AT5G02760
AT1G51913
AT3G19200
AT4G35180
AT3G61860
```
