## Supplementary material for "A comprehensive map of preferentially located motifs reveals distinct proximal *cis*-regulatory elements in plants": TGTTAC_containing_gene_set.txt

```
#Occurences of TGTTAC between 22 and 145 (positions relative to the transcription start site)
#2319 sequences with TGTTAC in this interval
#11.27% of the sequences in promoter set with TGTTAC (set with 20573 sequences)
AT5G50560
AT5G27820
AT3G01740
AT3G08550
AT3G13810
AT3G21360
AT2G47600
AT4G36190
AT1G24190
AT3G57490
AT5G44420
AT3G21640
AT1G55510
AT4G08160
AT3G01780
AT4G35800
AT5G37530
AT2G14255
AT5G03760
AT5G20590
AT1G51780
AT1G70580
AT5G64760
AT1G80570
AT4G28980
AT3G15220
AT5G14730
AT4G02800
AT3G59290
AT1G68010
AT5G27950
AT5G48960
AT3G16850
AT5G52580
AT4G03020
AT1G48860
AT3G53530
AT2G29730
AT3G46020
AT2G03800
AT2G25720
AT5G04930
AT3G03040
AT5G40710
AT4G12830
AT3G15620
AT1G68820
AT3G54260
AT1G31730
AT1G17345
AT2G13290
AT5G10380
AT3G51220
AT5G33390
AT2G47490
AT2G40100
AT2G29760
AT5G06750
AT1G13350
AT5G54760
AT5G14000
AT3G02650
AT5G45360
AT1G29195
AT1G10400
AT5G06760
AT4G33130
AT5G39800
AT5G35970
AT2G42830
AT2G26810
AT2G19450
AT2G14095
AT1G48260
AT2G33847
AT4G27100
AT5G05410
AT1G12910
AT5G05780
AT5G38470
AT4G35570
AT5G48430
AT5G25475
AT3G60320
AT4G29530
AT4G14700
AT5G35790
AT3G50980
AT5G61120
AT5G62090
AT5G24900
AT1G77655
AT1G75780
AT3G17450
AT2G37620
AT3G15260
AT2G19060
AT5G44250
AT2G01730
AT2G40760
AT1G07640
AT5G65270
AT5G42770
AT1G77220
AT1G10960
AT4G08580
AT4G23150
AT1G64490
AT1G73840
AT3G16350
AT4G33260
AT5G59150
AT1G23030
AT1G04170
AT5G58110
AT4G13890
AT1G62830
AT1G80820
AT2G45695
AT2G44525
AT1G71450
AT2G46030
AT1G23130
AT1G28710
AT3G58450
AT3G24660
AT3G19220
AT1G14810
AT2G47960
AT5G15265
AT2G33855
AT1G72610
AT1G08940
AT3G45460
AT4G24620
AT1G73450
AT1G18250
AT4G17080
AT1G03560
AT5G02960
AT2G25010
AT3G27170
AT2G25310
AT3G18215
AT1G49860
AT2G33060
AT5G43620
AT5G18100
AT4G34410
AT5G14140
AT5G53650
AT5G23680
AT2G37920
AT5G37480
AT1G47340
AT4G31110
AT1G27770
AT1G54030
AT1G02305
AT1G21770
AT2G48000
AT4G30140
AT3G24280
AT2G42600
AT1G63470
AT3G01810
AT1G06670
AT1G04040
AT3G59660
AT3G16130
AT2G46830
AT5G61800
AT3G52540
AT4G34680
AT5G27650
AT5G14250
AT4G00755
AT3G29180
AT1G04800
AT5G16870
AT5G60870
AT4G38250
AT2G35100
AT1G05620
AT4G24265
AT3G62550
AT1G51430
AT1G17800
AT1G70060
AT2G02720
AT3G26980
AT2G28940
AT1G74970
AT4G32920
AT5G64480
AT3G51480
AT1G23610
AT2G37660
AT5G01500
AT4G23880
AT1G60660
AT4G26540
AT3G10690
AT4G23800
AT5G01570
AT1G67170
AT1G18190
AT2G43910
AT2G03510
AT4G27130
AT1G11925
AT1G08310
AT2G17290
AT1G03680
AT1G74020
AT2G25409
AT2G30985
AT2G26670
AT5G10350
AT1G79220
AT2G41350
AT4G34560
AT1G09932
AT5G55670
AT1G70980
AT4G37120
AT5G49650
AT2G45400
AT1G49040
AT1G50640
AT5G66460
AT1G12790
AT1G23060
AT1G35210
AT1G12340
AT3G56230
AT4G39740
AT5G02040
AT1G54510
AT4G21780
AT5G25265
AT1G68020
AT3G24030
AT4G38825
AT2G16440
AT1G47410
AT3G24210
AT5G14660
AT3G50590
AT2G14285
AT2G31730
AT2G28320
AT2G18170
AT5G47920
AT5G22470
AT3G04210
AT1G48610
AT5G12920
AT3G23660
AT5G17900
AT2G46915
AT4G25530
AT4G05460
AT2G28380
AT5G15400
AT5G23080
AT3G07750
AT1G65650
AT1G64610
AT3G58560
AT5G08335
AT1G15350
AT1G80640
AT5G17600
AT2G43130
AT5G43020
AT3G10230
AT1G76520
AT5G42680
AT3G17810
AT3G14920
AT5G52520
AT4G25370
AT5G36290
AT5G39190
AT1G61990
AT2G40010
AT4G10360
AT4G13150
AT4G15400
AT3G11510
AT3G06540
AT3G17890
AT1G44820
AT5G26360
AT5G13690
AT5G52510
AT5G53360
AT2G30270
AT2G36295
AT4G26090
AT2G07340
AT2G40090
AT3G27360
AT1G76790
AT2G22590
AT5G40490
AT3G19340
AT5G22060
AT4G26700
AT4G16510
AT2G15695
AT1G57777
AT1G28570
AT5G17230
AT1G32225
AT2G03880
AT4G01480
AT4G26555
AT2G36950
AT1G07030
AT2G18193
AT1G60985
AT5G38310
AT2G23320
AT4G10110
AT2G33350
AT1G02330
AT1G59610
AT1G56280
AT1G65113
AT5G40190
AT2G38900
AT1G06490
AT2G34560
AT5G61040
AT1G53910
AT3G03610
AT3G55050
AT2G35020
AT1G10590
AT4G22756
AT1G27390
AT1G77880
AT1G68650
AT5G07550
AT4G01920
AT3G25730
AT4G31640
AT3G06620
AT3G62710
AT4G10100
AT5G66350
AT2G38730
AT1G54380
AT5G58003
AT3G51580
AT5G47190
AT4G35440
AT5G66760
AT5G20110
AT1G65660
AT1G02580
AT1G19480
AT2G20270
AT1G18730
AT3G01590
AT4G13220
AT3G22530
AT1G64583
AT2G23390
AT1G25145
AT3G28470
AT3G05210
AT1G21370
AT5G20050
AT5G13420
AT1G49960
AT4G01210
AT1G22650
AT5G56210
AT5G20330
AT3G10490
AT1G72830
AT1G36380
AT2G46090
AT1G56320
AT4G01960
AT1G32070
AT1G79920
AT2G44690
AT5G23910
AT5G16290
AT2G44440
AT2G36340
AT1G71110
AT5G13080
AT1G70400
AT4G12330
AT3G07195
AT3G15670
AT3G02990
AT3G04690
AT4G26470
AT5G12230
AT5G57860
AT1G60989
AT5G52250
AT3G52390
AT5G07420
AT5G35570
AT3G23470
AT5G66870
AT1G69240
AT1G67520
AT4G25680
AT4G36570
AT5G48740
AT3G50300
AT3G27460
AT4G24470
AT4G26760
AT4G22960
AT1G05230
AT3G24450
AT1G73620
AT4G14615
AT1G61660
AT5G05030
AT1G28530
AT2G31110
AT1G36320
AT3G13898
AT4G17730
AT2G30950
AT5G02502
AT2G46750
AT3G16270
AT4G10895
AT5G05850
AT1G20350
AT3G17152
AT2G26930
AT1G53000
AT1G75520
AT1G26470
AT2G14850
AT2G05620
AT1G13140
AT2G24090
AT5G62980
AT1G48900
AT2G41330
AT1G24793
AT1G62710
AT1G72930
AT1G63530
AT3G56000
AT2G20900
AT3G04570
AT5G56900
AT5G67580
AT3G28950
AT2G14290
AT5G28900
AT4G13263
AT5G40280
AT2G33100
AT5G24490
AT1G73670
AT4G00630
AT1G19340
AT2G07787
AT3G04240
AT2G26500
AT2G05540
AT2G43100
AT4G14750
AT1G14120
AT1G27370
AT3G14520
AT2G27730
AT2G20960
AT5G19160
AT3G49850
AT5G19390
AT1G12360
AT1G67300
AT5G25610
AT1G54870
AT4G29550
AT3G06950
AT1G21190
AT4G02580
AT1G62030
AT1G62280
AT3G51730
AT2G19460
AT5G20650
AT4G20000
AT1G60240
AT3G52380
AT3G04590
AT4G35430
AT5G16640
AT3G42725
AT5G53350
AT5G37440
AT1G48690
AT5G62240
AT5G05190
AT5G67440
AT2G35200
AT3G18200
AT5G32619
AT1G02160
AT3G23130
AT3G23170
AT2G42395
AT1G54500
AT3G48160
AT3G44150
AT2G18690
AT1G33600
AT1G22660
AT1G43770
AT3G24740
AT3G26280
AT5G44180
AT3G01660
AT3G17410
AT5G16200
AT3G19680
AT1G23080
AT1G70740
AT1G58070
AT1G75750
AT2G33770
AT2G35770
AT3G52850
AT3G21650
AT1G78770
AT1G20850
AT1G64625
AT4G35020
AT1G32410
AT5G26600
AT3G07568
AT4G00860
AT1G13380
AT1G68920
AT2G24580
AT1G19770
AT4G09890
AT3G09270
AT2G40900
AT1G62840
AT1G75040
AT1G73240
AT2G19690
AT5G64750
AT2G17530
AT1G26680
AT1G14000
AT4G26650
AT4G16000
AT3G26220
AT3G04160
AT3G52040
AT3G60070
AT3G24010
AT4G19880
AT5G22608
AT5G44640
AT1G45223
AT3G21380
AT5G43780
AT5G53290
AT5G47960
AT5G16850
AT4G03965
AT5G11670
AT5G27630
AT4G13100
AT1G13450
AT3G51350
AT1G02400
AT1G01020
AT5G57920
AT4G17990
AT5G45110
AT3G56110
AT5G67340
AT5G08570
AT1G67890
AT3G12750
AT4G02700
AT5G08630
AT1G48140
AT1G54850
AT3G45960
AT5G12440
AT3G54490
AT4G17720
AT1G53645
AT3G54826
AT1G59124
AT5G39210
AT1G63770
AT4G23040
AT4G14120
AT4G21340
AT4G34900
AT2G22970
AT2G18240
AT5G25070
AT1G08200
AT5G49460
AT3G50860
AT3G13380
AT5G41761
AT3G19120
AT3G29075
AT1G70640
AT5G67470
AT3G08505
AT1G15150
AT4G16810
AT3G06290
AT1G17700
AT4G22740
AT4G12840
AT1G47540
AT1G64380
AT5G16710
AT2G22990
AT1G22080
AT1G14880
AT1G27290
AT3G22950
AT4G25310
AT2G12646
AT5G56920
AT5G24660
AT4G28450
AT3G46620
AT2G39020
AT4G08900
AT1G67490
AT1G65580
AT1G31180
AT3G51390
AT5G07440
AT5G61605
AT4G19210
AT4G21105
AT1G27360
AT2G38120
AT4G29260
AT5G07350
AT3G56050
AT3G28730
AT5G47210
AT1G74770
AT1G15230
AT1G18470
AT2G24500
AT2G41231
AT1G49050
AT1G47420
AT1G33940
AT4G10030
AT4G02830
AT2G28120
AT3G21400
AT2G23460
AT1G47710
AT2G04890
AT3G55110
AT2G42770
AT4G12760
AT1G07310
AT4G13030
AT5G59550
AT2G42120
AT1G51110
AT2G42700
AT1G35250
AT3G55640
AT1G78780
AT5G04070
AT5G08450
AT5G06970
AT1G24360
AT3G54190
AT2G19730
AT5G15460
AT2G02540
AT3G14260
AT5G53770
AT5G26110
AT1G49870
AT1G15520
AT1G58110
AT5G04870
AT5G38180
AT5G48040
AT4G16120
AT2G41340
AT5G38110
AT5G59890
AT5G06510
AT5G38160
AT2G17680
AT5G23140
AT1G45215
AT4G38480
AT5G09530
AT2G39210
AT5G06610
AT4G13530
AT5G16540
AT2G40630
AT1G64080
AT3G46510
AT2G35210
AT4G24330
AT5G06950
AT5G37660
AT1G72720
AT5G39150
AT1G62225
AT4G11140
AT5G40080
AT1G61300
AT3G26950
AT1G29270
AT2G17430
AT2G39110
AT1G22440
AT2G32760
AT2G19320
AT1G43245
AT1G65390
AT3G45260
AT4G08320
AT5G26731
AT5G51280
AT2G09840
AT5G05790
AT1G36390
AT3G05810
AT5G50310
AT1G23860
AT2G19530
AT1G23200
AT5G17490
AT4G34730
AT5G58750
AT2G02160
AT3G51120
AT5G49410
AT2G30330
AT4G24120
AT3G29200
AT3G10250
AT3G05010
AT5G66240
AT3G04490
AT2G33050
AT5G18410
AT3G62140
AT5G64830
AT5G19670
AT1G62200
AT5G22320
AT1G14520
AT2G33600
AT3G13360
AT2G18790
AT5G02270
AT5G18940
AT3G51040
AT3G52720
AT3G17780
AT3G02820
AT2G25170
AT4G24250
AT5G01190
AT5G39100
AT1G36000
AT1G15180
AT3G06300
AT4G16410
AT5G47710
AT5G20360
AT4G04330
AT4G35560
AT4G39870
AT2G38110
AT1G66500
AT4G20170
AT2G01660
AT2G37450
AT1G70000
AT5G60390
AT5G26622
AT1G09800
AT1G64160
AT1G79970
AT4G04320
AT5G41180
AT3G28460
AT5G53170
AT3G29400
AT4G32300
AT3G45230
AT5G67480
AT2G25100
AT2G39660
AT1G06950
AT4G20400
AT2G04740
AT1G80745
AT4G12290
AT4G16180
AT4G23540
AT4G38040
AT2G39420
AT5G42080
AT1G22710
AT3G53000
AT2G47070
AT1G07060
AT4G27860
AT4G22810
AT2G41310
AT5G09890
AT2G02955
AT2G30770
AT5G44710
AT3G04170
AT5G47000
AT4G21070
AT1G30860
AT5G20930
AT3G48580
AT1G17050
AT1G62180
AT4G18810
AT5G65205
AT2G21220
AT3G02970
AT4G34260
AT5G56130
AT1G49570
AT4G27500
AT5G09850
AT5G20900
AT1G07110
AT1G17860
AT4G35740
AT4G28200
AT1G74270
AT1G73875
AT3G45700
AT5G19880
AT2G27490
AT5G59140
AT4G15920
AT3G26550
AT1G12120
AT5G25900
AT3G12610
AT3G09400
AT1G48160
AT2G05790
AT1G52360
AT5G16920
AT2G36770
AT5G18407
AT1G53970
AT3G07190
AT5G21090
AT4G24370
AT4G10090
AT1G73530
AT1G10040
AT5G47770
AT1G53780
AT1G04690
AT3G48190
AT5G05440
AT4G25570
AT1G25320
AT5G41940
AT5G25752
AT5G19560
AT4G03030
AT3G16620
AT5G61530
AT4G36540
AT1G35230
AT1G80650
AT2G24420
AT3G49570
AT3G20557
AT4G28395
AT1G43170
AT1G13260
AT5G10110
AT4G11830
AT4G24480
AT4G18240
AT3G08880
AT5G04990
AT1G12244
AT4G01580
AT4G35090
AT1G45230
AT5G51660
AT5G62210
AT2G11910
AT3G10420
AT1G76500
AT3G02555
AT1G32350
AT1G06080
AT1G78460
AT3G13445
AT5G57090
AT4G36530
AT1G03150
AT3G55270
AT3G11240
AT3G61470
AT1G67480
AT5G03080
AT5G62165
AT3G19810
AT4G04670
AT4G10180
AT2G39550
AT5G10370
AT4G04950
AT4G37610
AT1G65420
AT5G18810
AT5G57345
AT2G44110
AT5G23240
AT3G15190
AT5G15640
AT2G06210
AT4G29830
AT1G54830
AT3G55740
AT2G22080
AT3G19210
AT5G43070
AT4G14280
AT4G32170
AT5G41480
AT5G13410
AT1G43790
AT3G28480
AT1G66580
AT4G09670
AT1G65380
AT3G47450
AT3G54460
AT3G19020
AT3G13772
AT5G46180
AT3G50060
AT1G24735
AT1G70550
AT3G50670
AT5G44010
AT1G30200
AT5G15140
AT4G35250
AT5G18310
AT5G58570
AT4G08330
AT2G22980
AT5G66720
AT3G53930
AT1G17820
AT1G34570
AT3G53190
AT3G20380
AT1G76610
AT3G23340
AT1G68240
AT2G21300
AT3G24860
AT3G04400
AT3G01570
AT5G10810
AT1G76470
AT4G27340
AT4G24790
AT2G32830
AT1G68660
AT4G34870
AT5G46750
AT3G44200
AT1G15110
AT5G05560
AT2G31430
AT1G33612
AT4G13750
AT1G67660
AT1G73460
AT5G06550
AT1G04270
AT1G16350
AT1G19250
AT1G34760
AT5G59520
AT4G30910
AT4G24500
AT5G08110
AT5G05640
AT1G09690
AT1G50950
AT5G17400
AT2G45460
AT2G25840
AT1G03360
AT1G64880
AT5G62850
AT1G34380
AT3G26200
AT5G08250
AT2G25130
AT5G17250
AT3G47630
AT4G25070
AT4G26288
AT5G25940
AT3G06460
AT5G24310
AT1G23010
AT4G25390
AT1G79200
AT3G09710
AT4G03610
AT3G51630
AT3G13662
AT5G56170
AT3G54700
AT1G68560
AT5G15680
AT5G63190
AT1G31410
AT1G05150
AT3G23820
AT1G16240
AT3G47490
AT4G27280
AT5G39420
AT2G28950
AT1G16890
AT1G08600
AT3G58490
AT2G47820
AT4G21890
AT1G47485
AT5G24160
AT5G02290
AT4G21895
AT4G37590
AT5G46370
AT3G52960
AT3G19690
AT3G08990
AT1G02335
AT5G61140
AT5G40630
AT2G47580
AT5G39160
AT5G43850
AT1G75860
AT2G48010
AT1G19430
AT4G30620
AT1G05600
AT1G58030
AT2G20930
AT3G18380
AT1G44030
AT2G37480
AT1G35560
AT1G22640
AT2G18330
AT3G05100
AT5G18065
AT2G46390
AT3G55490
AT5G07070
AT4G21860
AT5G13380
AT1G01460
AT2G45135
AT1G24575
AT1G36310
AT2G01080
AT3G51500
AT1G11240
AT1G01810
AT1G09520
AT4G02940
AT4G31200
AT1G33050
AT4G31750
AT3G20790
AT4G24210
AT3G58010
AT5G54430
AT3G56820
AT2G29960
AT5G66290
AT1G24040
AT3G49845
AT3G24200
AT5G62100
AT4G34120
AT1G74470
AT2G28760
AT4G31010
AT3G05155
AT1G08830
AT4G36050
AT1G49820
AT3G25580
AT2G21510
AT1G32930
AT2G32900
AT4G16850
AT3G04730
AT2G28560
AT2G31800
AT4G08280
AT3G52490
AT4G01250
AT1G80280
AT5G04530
AT1G25054
AT1G75450
AT5G66675
AT4G38640
AT4G16790
AT1G06430
AT4G13075
AT4G27390
AT1G05830
AT2G45120
AT1G24490
AT1G11820
AT5G55710
AT1G16920
AT4G27920
AT1G30470
AT4G30560
AT4G04450
AT5G20820
AT2G37340
AT1G80610
AT1G11080
AT3G09410
AT1G44020
AT5G63550
AT3G08800
AT5G65990
AT1G07010
AT5G54520
AT4G24040
AT2G21530
AT1G57775
AT2G16860
AT5G23050
AT2G42870
AT5G14550
AT5G02620
AT4G15975
AT2G16880
AT2G27010
AT5G64380
AT5G04430
AT1G33360
AT2G23470
AT5G05060
AT2G30695
AT3G08960
AT3G03590
AT1G03280
AT5G04710
AT1G74040
AT3G15030
AT5G11220
AT4G25820
AT5G55120
AT1G06900
AT1G17420
AT1G08120
AT3G59690
AT3G17830
AT2G34600
AT3G61580
AT5G23720
AT1G53760
AT3G09220
AT5G12400
AT5G21940
AT2G31510
AT3G61440
AT4G03200
AT2G34620
AT2G45340
AT1G11680
AT2G42780
AT5G44585
AT1G23830
AT1G64680
AT2G19310
AT3G18410
AT3G07300
AT3G20070
AT1G58200
AT1G59620
AT3G56310
AT1G05385
AT1G10210
AT4G04720
AT4G23590
AT5G25220
AT2G47140
AT4G01400
AT1G21760
AT2G07170
AT1G48100
AT1G11750
AT5G22890
AT2G05850
AT1G04940
AT5G27395
AT5G49920
AT2G37530
AT5G58030
AT4G04190
AT2G23070
AT5G47990
AT1G14140
AT1G02890
AT1G71990
AT5G53760
AT4G20325
AT2G34390
AT1G62975
AT1G66060
AT1G11630
AT2G21090
AT5G04420
AT5G64990
AT5G61590
AT1G58230
AT5G63810
AT5G06700
AT4G31985
AT4G19006
AT1G14687
AT4G14720
AT2G17620
AT4G35620
AT5G36220
AT4G37270
AT5G23280
AT3G57360
AT3G57480
AT5G37690
AT4G15090
AT1G13810
AT2G33750
AT3G15290
AT5G49930
AT4G23400
AT3G06680
AT4G11600
AT3G06270
AT3G55460
AT3G53920
AT3G54280
AT3G18370
AT2G36500
AT5G01630
AT3G15410
AT4G24490
AT4G02380
AT3G25700
AT2G29080
AT1G12110
AT5G46600
AT5G01740
AT1G09470
AT1G66330
AT1G31480
AT1G65310
AT3G17090
AT2G29700
AT2G18110
AT1G13330
AT5G61250
AT1G54680
AT4G33520
AT5G11780
AT5G20640
AT5G65430
AT1G44180
AT4G28025
AT5G41740
AT3G22170
AT4G17230
AT5G28150
AT4G28950
AT1G35260
AT4G24930
AT1G15670
AT3G09960
AT1G14910
AT4G03400
AT5G37055
AT5G60360
AT1G54140
AT4G20260
AT3G42860
AT3G01750
AT3G04910
AT3G54520
AT5G04410
AT2G47380
AT3G52860
AT5G18650
AT2G14120
AT5G35940
AT5G56120
AT1G13390
AT4G28300
AT5G36250
AT1G69220
AT3G07160
AT5G08460
AT2G13820
AT2G03090
AT3G45740
AT5G53800
AT4G28630
AT3G57920
AT1G29390
AT2G47480
AT2G31270
AT1G52410
AT3G53260
AT5G42920
AT3G01250
AT4G05530
AT4G23230
AT1G05260
AT1G45221
AT1G26360
AT5G37340
AT5G05965
AT1G47310
AT3G14540
AT5G62360
AT1G22970
AT5G57910
AT1G06680
AT3G17660
AT2G17120
AT4G21100
AT4G29220
AT5G08720
AT3G13880
AT5G04670
AT1G21695
AT1G28700
AT5G52440
AT1G09910
AT3G01890
AT1G54060
AT4G24820
AT4G25090
AT5G58620
AT3G14610
AT3G48430
AT1G74390
AT2G39350
AT4G33740
AT3G52750
AT2G43990
AT1G28470
AT1G05670
AT3G22790
AT1G11440
AT1G14010
AT1G71015
AT2G18710
AT4G23130
AT4G10600
AT1G58807
AT5G02050
AT2G20280
AT2G25210
AT3G25740
AT1G27200
AT2G26660
AT4G02195
AT5G64610
AT4G30480
AT1G33680
AT1G79600
AT3G23670
AT5G24140
AT1G51610
AT1G62770
AT2G22760
AT3G16250
AT4G04200
AT1G03230
AT2G44230
AT2G31170
AT5G52910
AT2G34870
AT3G07120
AT3G60690
AT5G17690
AT3G26600
AT5G53960
AT5G05730
AT2G16790
AT3G25250
AT1G19150
AT5G59410
AT5G59080
AT3G25040
AT4G35890
AT4G25450
AT3G27400
AT4G25315
AT2G22870
AT4G13240
AT5G55930
AT4G37925
AT1G22500
AT2G17310
AT1G31750
AT1G05120
AT1G11580
AT5G23730
AT1G51890
AT2G12480
AT5G55480
AT2G23910
AT1G48550
AT3G46720
AT5G66650
AT5G64030
AT1G54240
AT2G16300
AT5G19480
AT4G09090
AT2G28350
AT5G54095
AT1G67940
AT1G73470
AT3G20770
AT2G13370
AT3G22850
AT5G57440
AT1G76920
AT5G24740
AT4G30490
AT3G11150
AT4G18930
AT1G16210
AT3G62580
AT1G07840
AT4G13110
AT1G12460
AT3G07580
AT3G51632
AT2G30010
AT4G29780
AT4G11270
AT1G23400
AT1G16880
AT1G65000
AT5G63220
AT3G43700
AT3G57050
AT1G15370
AT1G19130
AT1G60070
AT1G35180
AT4G17470
AT2G05185
AT1G17870
AT2G45220
AT2G40970
AT5G23520
AT5G46400
AT5G46330
AT4G29210
AT1G01090
AT2G27790
AT1G52280
AT5G48640
AT1G27700
AT3G56370
AT1G61420
AT5G57260
AT1G05890
AT5G63960
AT2G25970
AT1G49390
AT3G13860
AT4G19095
AT3G30340
AT5G43950
AT5G56750
AT2G38870
AT2G39930
AT4G02040
AT1G20770
AT5G39180
AT1G11740
AT5G18280
AT4G30993
AT3G26110
AT5G16460
AT1G04020
AT1G15580
AT4G25640
AT1G12650
AT4G26860
AT1G66890
AT1G07510
AT1G04470
AT2G28870
AT5G22080
AT2G29320
AT2G45210
AT4G32250
AT3G28130
AT5G50150
AT2G45680
AT4G14620
AT5G52820
AT3G03560
AT3G20800
AT2G29580
AT3G13440
AT2G45610
AT3G28430
AT1G11200
AT3G53540
AT2G25090
AT3G06670
AT3G19740
AT3G06420
AT3G54440
AT1G20870
AT4G26980
AT1G03110
AT5G54910
AT3G27310
AT5G15780
AT5G55520
AT1G13120
AT1G50260
AT3G16140
AT1G73700
AT1G65240
AT1G03750
AT3G47940
AT1G76740
AT1G77170
AT3G63460
AT5G12950
AT3G63300
AT2G27460
AT1G23540
AT1G67700
AT5G60050
AT1G65020
AT1G66080
AT1G12050
AT1G64960
AT5G07430
AT1G12390
AT4G22550
AT1G78790
AT4G37410
AT1G03410
AT2G38710
AT5G56650
AT5G21950
AT4G05100
AT5G60040
AT2G24280
AT4G19420
AT4G10380
AT1G10820
AT1G79650
AT1G29960
AT5G30510
AT1G60950
AT3G06910
AT5G14510
AT4G14710
AT1G09010
AT2G36890
AT5G15150
AT3G49260
AT5G39610
AT2G29200
AT1G22180
AT3G46790
AT4G30050
AT4G30700
AT1G55620
AT3G60130
AT1G09070
AT3G48000
AT1G51190
AT3G08010
AT1G11755
AT1G21750
AT1G09460
AT3G46990
AT5G26749
AT2G01930
AT4G02980
AT2G21660
AT2G23640
AT5G54790
AT5G06960
AT2G23820
AT2G20300
AT2G34750
AT5G16720
AT3G21260
AT5G53310
AT3G25080
AT4G00590
AT4G04800
AT2G20330
AT5G61790
AT4G20330
AT1G15970
AT5G49555
AT5G06190
AT1G29010
AT5G53400
AT5G24840
AT1G04910
AT5G57250
AT5G65070
AT3G08020
AT5G40240
AT1G05750
AT4G17616
AT1G12370
AT1G19530
AT3G23450
AT3G09360
AT4G22390
AT1G48270
AT1G67210
AT5G48520
AT3G16450
AT3G20020
AT5G42090
AT2G03260
AT5G67430
AT1G21580
AT5G27930
AT5G02190
AT4G36910
AT2G21430
AT1G22882
AT5G26210
AT2G43370
AT3G47210
AT5G59040
AT5G27150
AT4G00950
AT5G50570
AT5G56780
AT5G38660
AT4G38260
AT3G03110
AT4G03150
AT2G44450
AT1G09794
AT4G21710
AT4G34890
AT5G08240
AT5G01450
AT4G25692
AT1G02340
AT5G44500
AT5G65700
AT1G33480
AT3G52260
AT5G61720
AT1G33340
AT5G18190
AT4G01020
AT2G47670
AT1G19485
AT2G43400
AT5G11960
AT5G49120
AT1G77680
AT3G25716
AT4G14096
AT2G33585
AT1G23140
AT4G08770
AT3G60680
AT2G43535
AT4G36640
AT2G37650
AT1G06390
AT5G67420
AT5G24110
AT4G33450
AT1G31010
AT2G33700
AT4G00370
AT3G16110
AT4G18360
AT1G68238
AT5G51430
AT5G07730
AT2G28040
AT4G36950
AT1G32870
AT2G25710
AT2G25520
AT2G20560
AT4G37240
AT5G64540
AT1G65800
AT1G76955
AT1G07350
AT1G10550
AT1G22740
AT5G54500
AT4G35660
AT5G24500
AT1G03310
AT4G01570
AT4G23350
AT5G05200
AT1G79790
AT4G00440
AT3G22240
AT5G07290
AT3G61860
AT2G19790
AT1G35420
AT4G23690
AT2G40830
AT2G21400
AT4G27750
AT5G20130
AT3G21690
AT1G02190
AT2G39010
AT5G25470
AT1G72890
AT5G16450
AT1G06770
AT4G28070
AT2G33710
AT3G52900
AT2G36100
AT1G67980
AT1G71696
AT1G27310
AT3G53500
AT3G51920
AT4G33640
AT3G05690
AT1G28320
AT5G13060
AT3G48770
AT5G52750
AT5G38860
AT2G28510
AT5G13570
AT5G39090
AT2G30360
AT2G27160
AT5G56890
AT4G00060
AT5G13840
AT1G04510
AT5G67220
AT5G56640
AT3G58900
AT5G19510
AT5G65290
AT1G12410
AT2G44470
AT4G21820
AT3G02580
AT4G02660
AT5G09510
AT1G22510
AT1G20065
AT2G32670
AT5G61410
AT5G65180
AT2G14860
AT5G49880
AT1G74930
AT1G55152
AT5G50440
AT1G45201
AT5G37350
AT4G38840
AT3G51610
AT1G56060
AT4G21940
AT1G04500
AT4G14622
AT2G22680
AT5G05282
AT3G49790
AT4G07670
AT2G33610
AT1G21920
AT4G39240
AT2G16850
AT4G37700
AT5G66320
AT1G51100
AT1G59520
AT1G02080
AT5G58300
AT2G02300
AT5G62610
AT5G57887
AT3G03170
AT1G05020
AT5G41910
AT4G11820
AT1G30757
AT4G33565
AT4G37682
AT1G55290
AT4G31670
AT5G38450
AT2G28150
AT1G20225
AT4G32640
AT2G37540
AT3G53050
AT4G36850
AT2G20725
AT1G18000
AT5G48090
AT3G62870
AT3G22590
AT4G11010
AT1G26480
AT1G25330
AT5G57880
AT1G30090
AT1G73170
AT1G22170
AT3G54880
AT4G16444
AT5G54470
AT1G73130
AT2G34500
AT3G23550
AT4G39490
AT1G20370
AT1G15000
AT5G62630
AT5G19010
AT2G16460
AT4G39140
AT2G27470
AT5G17090
AT5G05240
AT1G75870
AT5G59250
AT5G13390
AT2G35410
AT1G37150
AT5G54230
AT1G27752
AT1G47900
AT2G20110
AT2G18450
AT2G39670
AT3G05400
AT1G04130
AT3G21480
AT1G73980
AT3G09160
AT4G00200
AT5G53370
AT5G49070
AT4G10020
AT1G04260
AT3G59890
AT5G62490
AT5G10930
AT4G30510
AT4G18830
AT4G00500
AT2G21330
AT3G47690
AT4G11670
AT3G57380
AT1G15310
AT4G12610
AT5G13330
AT5G58930
AT2G45240
AT1G16540
AT5G38020
AT1G80360
AT3G56480
AT5G53530
AT2G45870
AT1G24764
AT1G31970
AT1G05350
AT3G18490
AT4G23190
AT1G26665
AT3G18450
AT1G03982
AT3G12550
AT3G07650
AT1G06645
AT2G28605
AT4G14365
AT3G54710
AT1G53850
AT2G41450
AT5G59400
AT1G67930
AT1G71490
AT1G76410
AT2G37840
AT2G39518
AT1G26800
AT5G44080
AT1G52920
AT4G15790
AT3G60900
AT1G68790
AT1G80840
AT1G15860
AT4G19700
AT5G22875
AT4G28540
AT4G14680
AT2G01580
AT4G27780
AT1G14920
AT2G07749
AT2G19510
AT1G65720
AT4G17620
AT5G28500
AT5G61990
AT5G55790
AT5G01700
AT5G66930
AT5G15802
AT1G52500
AT5G17370
AT5G09880
AT2G44820
AT3G07220
AT3G12570
AT1G51800
AT1G07810
AT1G03900
AT5G53560
AT1G80240
AT1G44750
AT1G55928
AT5G49550
AT4G32690
AT1G02145
AT1G15170
AT5G06280
AT5G28300
AT4G14950
AT5G48545
AT5G36700
AT3G51530
AT1G30700
AT1G08190
AT5G22480
AT2G01620
AT1G01910
AT5G12960
AT4G36090
AT1G69170
AT3G48380
AT5G13970
AT3G53200
AT5G35405
AT4G09750
AT3G51820
AT3G04850
AT2G34590
AT3G29035
AT5G02840
AT5G03460
AT2G02090
AT1G20100
AT4G26570
AT5G11500
AT2G18410
AT3G17650
AT1G06090
AT4G19650
AT1G54570
AT5G40370
AT1G05400
AT3G50650
AT3G19430
AT1G22950
AT5G65850
AT3G10530
AT3G24315
AT1G75160
AT5G07320
AT1G73960
AT2G37160
AT3G01800
AT3G13620
AT4G34540
AT1G12760
AT5G63500
AT4G03390
AT2G34250
AT3G23750
AT4G07515
AT5G49400
AT4G32295
AT3G17310
AT3G55830
AT5G38290
AT5G19300
AT4G18210
AT4G27530
AT4G08025
AT1G25210
AT2G37435
AT4G13560
AT5G05280
AT3G12740
AT5G67620
AT2G41100
AT5G16840
AT2G20000
AT5G59830
AT4G16442
AT1G14230
AT3G26440
AT1G62340
AT1G30040
AT2G33430
AT5G37320
AT1G51470
AT1G21200
AT5G55940
AT1G50930
AT2G17040
AT3G18830
AT1G52980
AT3G04110
AT1G74510
AT1G07200
AT5G51820
AT4G36400
AT3G44020
AT5G46360
AT3G63000
AT2G03460
AT5G25360
AT2G28600
AT1G07210
AT3G45600
AT4G35700
AT1G33610
AT3G02110
AT4G16143
AT5G58005
AT2G34710
AT1G49600
AT1G33280
AT3G32940
AT5G66250
AT3G26750
AT5G13610
AT4G31430
AT1G09320
AT4G13710
AT3G03240
AT1G70985
AT5G55130
AT3G10960
AT2G31400
AT2G41705
AT1G24100
AT4G28660
AT2G42070
AT3G17150
AT5G12000
AT1G06660
AT5G23210
AT4G00490
AT3G52790
AT1G49430
AT3G48990
AT2G41480
AT1G48320
AT5G52430
AT4G36210
AT4G03420
AT5G52320
AT1G45474
AT1G53140
AT5G18680
AT5G62050
AT5G12410
AT1G28130
AT4G29620
AT2G39770
AT2G23890
AT1G29260
AT5G25780
AT3G18890
AT3G59630
AT1G66180
AT3G03100
AT3G01323
AT5G35630
AT3G08510
AT5G66270
AT1G31070
AT3G50820
AT1G06580
AT5G65080
AT2G18840
AT1G25550
AT2G39700
AT3G17520
AT5G64320
AT3G15810
AT1G64360
AT1G24706
AT1G16190
AT1G68580
AT5G59700
AT2G23790
AT1G62170
AT1G67950
AT4G27600
AT2G47360
AT1G11400
AT2G28130
AT3G19270
AT5G55300
AT3G18750
AT4G13730
AT4G09550
AT5G13680
AT2G02810
AT5G03660
AT5G66780
AT2G02480
AT2G21210
AT4G10350
AT5G61670
AT4G31990
AT1G01453
AT1G06120
AT1G16020
AT4G30060
AT3G44735
AT4G13660
AT1G24880
AT4G28280
AT2G04880
AT5G42300
AT5G10130
AT3G13870
AT5G35080
AT2G24395
AT5G01720
AT1G51710
AT3G42640
AT2G47450
AT4G19710
AT5G64020
AT3G12370
AT5G06350
AT2G40290
AT4G02810
AT4G22990
AT3G62930
AT1G18010
AT2G21820
AT5G07340
AT5G39130
AT1G22990
AT5G45970
AT1G19800
AT1G65180
AT3G08720
AT5G44790
AT4G18670
AT4G32350
AT1G51650
AT5G53320
AT4G38730
AT3G30841
AT1G12900
AT2G20890
AT5G41960
AT5G48657
AT1G54090
AT2G39310
AT2G41090
AT5G36810
AT4G36040
AT5G16453
AT5G58560
AT5G22070
AT3G60880
AT2G39720
AT1G23840
AT5G01340
AT3G46580
AT3G03070
AT3G47440
AT5G51040
AT3G19390
AT3G45300
AT1G16460
AT3G49720
AT5G53592
AT5G16250
AT4G13360
AT1G08420
AT4G38670
AT4G36220
AT2G46900
AT5G62820
AT5G09445
AT5G43600
AT2G46950
AT4G17310
AT4G14840
AT4G22200
AT1G70200
AT5G42230
AT5G48570
AT1G52340
AT3G44190
AT3G59420
AT5G18110
AT3G56650
AT5G49990
AT5G50110
AT2G35040
AT2G37478
AT5G06930
AT1G72190
AT3G48425
AT5G36790
AT4G13050
AT3G52990
AT2G22125
AT4G25690
AT3G45443
AT1G78580
AT5G15030
AT4G13290
AT2G35530
AT1G70850
AT3G19670
AT2G44760
AT3G25870
AT3G55480
AT1G13000
AT4G20980
AT3G49880
AT2G32275
AT2G29065
AT1G62590
AT1G22590
```
