## Supplementary material for "A comprehensive map of preferentially located motifs reveals distinct proximal *cis*-regulatory elements in plants": TGTTACA_containing_gene_set.txt

```
#Occurences of TGTTACA between 24 and 101 (positions relative to the transcription start site)
#851 sequences with TGTTACA in this interval
#4.14% of the sequences in promoter set with TGTTACA (set with 20573 sequences)
AT4G24120
AT3G50650
AT5G12960
AT2G41340
AT2G07340
AT3G04910
AT5G44180
AT1G73700
AT3G53000
AT5G49550
AT4G15090
AT4G12830
AT3G04690
AT5G46600
AT4G22740
AT5G06510
AT1G07060
AT5G57910
AT4G13730
AT5G38290
AT1G07640
AT5G47920
AT2G41350
AT5G56210
AT5G16540
AT3G32940
AT1G03310
AT1G60989
AT5G65180
AT5G16250
AT3G12740
AT5G05730
AT4G10100
AT1G67890
AT5G67430
AT5G61410
AT1G50640
AT4G36950
AT2G25010
AT3G19270
AT1G45230
AT3G17660
AT4G38825
AT2G45400
AT4G28280
AT5G53310
AT4G34890
AT3G22170
AT1G09070
AT4G20400
AT4G18930
AT3G23660
AT5G67480
AT3G51730
AT3G13880
AT1G62200
AT2G22760
AT3G47450
AT1G51710
AT4G14280
AT1G69170
AT3G42725
AT1G25145
AT3G20070
AT1G73170
AT1G65390
AT3G46720
AT4G28395
AT1G05260
AT3G19220
AT5G53320
AT3G07160
AT3G10250
AT1G51650
AT1G16460
AT5G53350
AT1G05830
AT3G25870
AT2G01730
AT1G23080
AT1G04910
AT1G35230
AT4G03420
AT4G24790
AT4G18810
AT5G24160
AT1G66330
AT3G24030
AT4G25090
AT3G21480
AT1G77655
AT1G67170
AT5G40240
AT5G23280
AT1G80640
AT2G34620
AT5G37660
AT1G27752
AT3G24860
AT3G50860
AT5G22060
AT3G52860
AT4G01920
AT5G13610
AT1G73620
AT4G28025
AT5G25360
AT1G24793
AT1G04800
AT1G13140
AT1G64583
AT2G29320
AT5G49410
AT3G16620
AT1G02340
AT2G47670
AT1G35180
AT4G31430
AT5G16840
AT3G06270
AT1G66580
AT2G45680
AT4G22200
AT5G40630
AT2G40760
AT4G29550
AT1G24706
AT5G22890
AT1G35560
AT1G04510
AT1G61420
AT4G23590
AT5G07070
AT1G33360
AT1G31730
AT1G24575
AT1G58230
AT2G35040
AT3G52990
AT5G04420
AT4G02940
AT2G19790
AT1G13810
AT4G26650
AT3G21360
AT3G02990
AT5G43950
AT2G43990
AT1G14520
AT1G35250
AT1G04470
AT2G12646
AT2G14860
AT3G06670
AT3G27170
AT1G19150
AT3G21650
AT1G68580
AT2G25710
AT3G19390
AT5G44420
AT1G64880
AT5G23240
AT1G74390
AT3G63300
AT1G75040
AT5G65205
AT1G06770
AT2G37540
AT2G44525
AT3G44150
AT1G10400
AT1G25054
AT5G07350
AT5G59250
AT2G28320
AT5G41940
AT5G27930
AT4G34540
AT3G21380
AT3G11240
AT3G01570
AT3G52380
AT5G53770
AT3G62930
AT1G70850
AT3G24660
AT2G29200
AT5G26731
AT3G49880
AT4G00755
AT4G14710
AT2G16300
AT4G17990
AT3G51350
AT1G24360
AT1G62840
AT5G22875
AT4G01480
AT2G41231
AT3G26220
AT1G03900
AT4G00490
AT4G13075
AT3G49790
AT3G17780
AT1G36310
AT1G29010
AT1G04040
AT1G66180
AT1G11440
AT3G54880
AT3G51220
AT5G43780
AT1G62975
AT4G02800
AT1G60660
AT3G16850
AT4G23800
AT1G77680
AT4G38250
AT5G59410
AT5G57860
AT1G80650
AT1G68650
AT1G01910
AT2G16850
AT2G46030
AT3G46020
AT4G36090
AT2G03510
AT3G08510
AT3G58560
AT1G49430
AT5G39160
AT3G16140
AT5G63220
AT5G53960
AT5G25475
AT1G06645
AT5G17370
AT3G23340
AT2G16880
AT2G01080
AT5G24840
AT4G15975
AT3G49720
AT2G38710
AT1G11925
AT2G37450
AT3G03560
AT5G24490
AT3G26280
AT5G43850
AT5G61140
AT5G54230
AT4G33130
AT4G13530
AT1G19485
AT5G26110
AT1G22740
AT2G40630
AT3G29200
AT1G22650
AT5G58030
AT5G39190
AT5G64320
AT4G17470
AT3G15410
AT5G07320
AT3G43700
AT5G52910
AT3G54440
AT3G26600
AT3G60070
AT3G53930
AT1G17050
AT1G17860
AT3G03610
AT3G53530
AT2G28350
AT5G63190
AT1G24040
AT1G33680
AT1G79220
AT5G49400
AT5G64750
AT4G16790
AT5G55300
AT5G23210
AT1G09320
AT3G29035
AT5G24110
AT4G28630
AT4G01580
AT2G27460
AT4G23150
AT5G62850
AT5G39150
AT3G23550
AT2G09840
AT2G34500
AT2G31270
AT5G62360
AT2G18410
AT3G54460
AT1G62770
AT5G46400
AT1G65580
AT4G31110
AT2G21090
AT1G12360
AT1G64080
AT4G27750
AT2G19310
AT2G29065
AT4G02195
AT1G17800
AT4G01020
AT5G12440
AT1G68020
AT2G44690
AT1G06120
AT5G20650
AT1G54830
AT1G75860
AT5G35080
AT5G06610
AT1G65650
AT2G18710
AT1G45223
AT5G39100
AT1G21920
AT3G51040
AT4G23880
AT1G06430
AT5G18810
AT1G11630
AT5G27150
AT1G17870
AT3G07120
AT2G19690
AT4G21780
AT2G36950
AT3G01800
AT1G77170
AT4G26860
AT2G39660
AT5G15265
AT1G18470
AT3G62550
AT5G66780
AT1G12120
AT3G48430
AT4G28450
AT2G37840
AT1G72190
AT5G51820
AT3G45443
AT3G49260
AT1G52410
AT5G39210
AT1G80610
AT2G22125
AT1G67940
AT1G51110
AT1G61300
AT1G76790
AT1G78780
AT3G19740
AT5G61530
AT4G26555
AT5G52510
AT5G19510
AT3G27460
AT1G49050
AT5G05190
AT2G21510
AT5G62980
AT1G78770
AT2G19730
AT4G07515
AT1G54030
AT2G26660
AT4G25692
AT4G34900
AT5G59830
AT5G39420
AT5G04930
AT2G34560
AT2G35410
AT1G23840
AT4G16180
AT3G18750
AT2G14255
AT1G05670
AT5G19560
AT5G04430
AT5G64020
AT4G04200
AT4G36050
AT1G70060
AT1G36000
AT4G14700
AT2G43370
AT5G20930
AT4G30480
AT5G04410
AT5G48520
AT1G25330
AT1G28130
AT3G08880
AT1G75870
AT3G13860
AT2G48000
AT2G28940
AT2G02720
AT5G05790
AT4G38840
AT5G45360
AT5G66760
AT1G68790
AT1G52920
AT3G18410
AT1G56060
AT5G43020
AT3G52390
AT1G45215
AT4G31640
AT1G06490
AT1G28530
AT1G21580
AT1G44820
AT2G25840
AT3G02580
AT5G16720
AT5G65850
AT4G17080
AT3G13772
AT1G21695
AT3G13620
AT2G37530
AT2G18690
AT1G32930
AT5G46750
AT2G30330
AT2G24090
AT2G05620
AT4G04450
AT5G36290
AT2G40900
AT3G04490
AT1G73450
AT1G67210
AT5G35570
AT1G63530
AT4G20325
AT4G20330
AT1G64625
AT1G09520
AT2G43535
AT3G60680
AT5G47000
AT3G61440
AT5G12000
AT4G25390
AT5G08450
AT2G32760
AT2G20560
AT2G19320
AT1G74770
AT2G47380
AT1G52360
AT5G55940
AT3G54710
AT3G03240
AT5G27950
AT3G02970
AT5G17250
AT3G47440
AT1G55510
AT1G23860
AT1G34570
AT5G03660
AT3G44020
AT1G15370
AT1G14000
AT1G67950
AT1G24190
AT5G55480
AT5G20640
AT3G01750
AT3G52900
AT3G23450
AT1G02145
AT2G29080
AT1G74510
AT5G19010
AT3G08020
AT4G33450
AT2G05850
AT1G11240
AT4G22756
AT1G20350
AT3G05690
AT1G29390
AT1G02330
AT5G57090
AT1G64380
AT5G22080
AT2G46830
AT1G58807
AT4G29210
AT5G35630
AT1G23200
AT5G58750
AT1G69220
AT4G24210
AT2G44110
AT5G23720
AT1G17345
AT5G42080
AT3G22590
AT4G34410
AT3G26950
AT2G02300
AT3G51610
AT1G23030
AT1G51430
AT2G19060
AT3G52790
AT1G72720
AT1G23060
AT5G39130
AT5G09510
AT1G47485
AT2G16460
AT3G55640
AT5G49920
AT2G28605
AT5G53650
AT4G27340
AT5G16200
AT2G14095
AT5G55710
AT1G45221
AT4G08025
AT3G30841
AT1G24880
AT5G11780
AT1G22590
AT5G64990
AT5G17490
AT1G25210
AT2G07170
AT5G05240
AT1G79200
AT4G26700
AT4G29830
AT5G19160
AT2G14850
AT5G57260
AT1G64490
AT5G42920
AT1G09460
AT3G18370
AT3G25080
AT5G58560
AT1G14010
AT1G67300
AT5G64480
AT1G04940
AT5G49460
AT4G25690
AT5G61590
AT3G10420
AT3G24450
AT5G12410
AT4G21710
AT1G63770
AT1G10590
AT2G39930
AT4G25530
AT2G45210
AT2G05540
AT5G06760
AT4G19650
AT4G15920
AT2G28950
AT1G18010
AT3G14610
AT1G59124
AT1G67980
AT1G05385
AT3G51120
AT5G12950
AT2G27790
AT1G65800
AT5G22608
AT3G15810
AT1G18000
AT5G51660
AT2G33750
AT2G45610
AT3G04170
AT4G28200
AT4G10180
AT1G66890
AT3G27400
AT2G17040
AT2G47450
AT5G04710
AT2G37620
AT4G30700
AT5G54790
AT2G05790
AT3G06300
AT5G66675
AT5G01630
AT3G01250
AT3G17090
AT1G49820
AT1G08420
AT2G23470
AT1G44180
AT2G24395
AT4G16410
AT3G59690
AT1G13390
AT4G26980
AT1G06090
AT1G48260
AT1G26360
AT3G57480
AT5G11220
AT4G17620
AT4G39740
AT2G48010
AT5G10370
AT3G19120
AT1G67660
AT5G64760
AT5G20360
AT4G00500
AT3G18490
AT4G17720
AT1G28700
AT4G32690
AT2G29580
AT5G13690
AT4G02380
AT5G15140
AT1G13450
AT3G42640
AT4G21895
AT5G48740
AT4G13560
AT5G46180
AT1G28710
AT1G12110
AT3G21260
AT4G34680
AT5G16850
AT3G23820
AT2G23640
AT3G05010
AT5G59520
AT2G23460
AT5G07290
AT1G75160
AT2G19510
AT1G25550
AT1G05020
AT3G47490
AT1G13120
AT4G14615
AT2G45460
AT1G16920
AT2G36100
AT2G28510
AT2G19460
AT5G65700
AT1G26665
AT5G64610
AT2G01930
AT1G13380
AT3G61580
AT2G34600
AT2G33855
AT4G00950
AT5G59140
AT1G33612
AT3G57360
AT5G62630
AT5G50570
AT5G43600
AT3G62710
AT1G66500
AT3G04240
AT1G09470
AT4G14365
AT1G10210
AT3G45960
AT1G28320
AT4G27860
AT1G31070
AT5G47770
AT1G33480
AT3G26110
AT2G22080
AT4G22990
AT3G20557
AT4G35620
AT5G37480
AT1G67700
AT5G27820
AT5G62610
AT2G32670
AT5G59550
AT4G16810
AT4G23400
AT2G31400
AT3G48000
AT5G06930
AT3G01323
AT1G54140
AT3G15620
AT5G07550
AT5G16640
AT2G37920
AT2G22870
AT2G18240
AT5G56750
AT5G18680
AT1G21200
AT1G22180
AT5G01450
AT5G42770
AT2G33100
AT1G06580
AT5G61250
AT5G48430
AT1G73980
AT5G59700
AT5G54520
AT5G13330
AT1G73960
AT4G00440
AT5G18310
AT3G53190
AT4G16444
AT5G38310
AT5G25900
AT1G67490
AT5G50440
AT1G72610
AT4G19095
AT1G20850
AT5G24140
AT5G37440
AT5G21950
AT5G43620
AT3G48160
AT1G57777
AT5G24500
AT3G07650
AT1G09010
AT1G62225
AT4G05530
AT1G74970
AT1G70740
AT2G25310
AT5G61040
AT2G17680
AT5G22480
AT5G37055
AT5G14660
AT1G78580
AT3G27360
AT2G42780
AT1G76955
AT3G44190
AT1G64360
AT5G07430
AT4G05100
AT5G63500
AT2G31730
AT2G18193
AT1G48610
AT5G54500
AT5G14550
AT5G08720
AT3G22950
AT1G51890
AT3G12750
AT1G30040
AT1G57775
AT5G20110
AT1G24490
AT4G25310
AT3G46620
AT3G30340
AT5G42680
AT4G28950
AT5G62100
AT5G55930
AT4G18210
AT5G39180
AT1G15520
AT3G15220
AT5G67220
AT5G56640
AT4G32300
AT1G58070
AT1G76470
AT2G13290
AT1G28470
AT3G26980
AT4G12840
AT5G38860
AT3G54520
AT4G30490
AT4G31010
AT1G27290
AT5G59080
AT2G24420
AT1G80840
AT3G07568
AT4G24620
AT5G38180
AT4G34870
AT2G35200
AT1G22660
AT3G24200
AT2G38900
AT3G15670
AT5G07340
AT3G53050
AT4G36220
AT3G55830
AT5G05200
AT3G59630
AT5G05410
AT5G59890
AT5G02620
AT2G03880
AT2G05185
AT1G68820
AT3G13445
AT3G51480
AT1G71110
```
