## Supplementary material for "A comprehensive map of preferentially located motifs reveals distinct proximal *cis*-regulatory elements in plants": TGTTACAA_containing_gene_set.txt

```
#Occurences of TGTTACAA between 19 and 121 (positions relative to the transcription start site)
#428 sequences with TGTTACAA in this interval
#2.08% of the sequences in promoter set with TGTTACAA (set with 20573 sequences)
AT3G59630
AT5G58750
AT5G58570
AT1G57777
AT1G17870
AT4G28280
AT3G02110
AT4G08025
AT1G65390
AT1G78580
AT2G33750
AT5G09890
AT4G01480
AT1G04270
AT5G04430
AT4G29830
AT5G12230
AT1G75160
AT1G25054
AT1G13390
AT5G64760
AT5G66780
AT4G08900
AT5G16850
AT1G74770
AT4G36090
AT5G57910
AT5G16200
AT5G18810
AT2G05540
AT2G24395
AT3G03240
AT5G58030
AT2G41330
AT1G70850
AT4G02195
AT5G43850
AT5G14660
AT3G02580
AT4G25692
AT3G01800
AT1G24793
AT4G33130
AT1G08420
AT5G39100
AT1G24040
AT5G65180
AT4G39740
AT4G22990
AT3G15410
AT5G59830
AT5G38180
AT1G63470
AT1G08310
AT1G02400
AT1G49820
AT4G33520
AT1G31730
AT1G80650
AT4G22756
AT5G09510
AT5G47000
AT3G18490
AT2G23640
AT1G19485
AT4G23880
AT1G51430
AT5G16840
AT5G47920
AT3G23450
AT3G17660
AT1G25210
AT2G44230
AT1G05670
AT2G32760
AT1G28130
AT4G04450
AT4G16444
AT4G17080
AT5G07340
AT1G09460
AT1G44820
AT1G54380
AT5G65700
AT2G16850
AT1G45215
AT1G20065
AT3G26280
AT4G07515
AT5G20110
AT1G10400
AT4G28200
AT5G56210
AT1G62225
AT5G59400
AT5G39420
AT3G17780
AT1G73960
AT1G29260
AT5G08450
AT4G28630
AT5G23280
AT4G17990
AT1G45221
AT4G26980
AT3G54520
AT3G53930
AT1G67700
AT5G62850
AT5G35570
AT2G35040
AT1G28700
AT3G47490
AT1G28530
AT4G38250
AT2G44525
AT2G17040
AT2G34500
AT5G19010
AT4G13560
AT1G19150
AT3G23340
AT1G25550
AT5G46600
AT3G29035
AT5G05190
AT4G20330
AT5G49400
AT5G21950
AT5G07430
AT4G00950
AT4G36050
AT1G27752
AT3G46020
AT1G28710
AT1G20350
AT1G28470
AT5G62610
AT5G55300
AT5G13690
AT1G67980
AT3G46510
AT4G17720
AT1G66500
AT5G53960
AT5G26110
AT1G30040
AT3G21650
AT2G28950
AT5G27930
AT5G59250
AT1G48260
AT3G24860
AT2G47450
AT1G35230
AT2G05790
AT4G28450
AT3G42640
AT2G13290
AT1G13120
AT5G64380
AT5G22890
AT3G57480
AT4G26860
AT2G37840
AT5G53770
AT1G68020
AT3G51220
AT4G19650
AT5G27950
AT2G42700
AT3G54710
AT5G05730
AT4G20325
AT4G01920
AT3G44190
AT2G16460
AT1G16350
AT5G15265
AT1G13380
AT3G18215
AT1G02080
AT2G03880
AT4G17620
AT4G38260
AT3G04490
AT1G63770
AT4G25690
AT4G36950
AT2G19460
AT1G73620
AT4G13530
AT3G32940
AT5G63220
AT5G24310
AT4G18930
AT2G42780
AT2G35100
AT1G07350
AT5G57560
AT3G19390
AT1G11240
AT3G56370
AT1G17860
AT1G49860
AT2G48010
AT4G15090
AT4G18810
AT2G45400
AT1G67480
AT1G52410
AT5G12950
AT2G37650
AT3G25080
AT4G20260
AT1G50640
AT5G59140
AT3G15220
AT2G07340
AT2G38710
AT1G70060
AT4G30490
AT4G24790
AT1G76470
AT5G12960
AT5G56750
AT5G65850
AT5G52320
AT1G10590
AT3G29400
AT1G78770
AT2G29320
AT3G25870
AT5G07550
AT5G07420
AT4G32920
AT5G30510
AT5G44420
AT3G26600
AT2G14860
AT5G05240
AT5G19510
AT1G04910
AT5G47710
AT2G20560
AT2G33855
AT2G44690
AT4G26700
AT3G51040
AT2G31730
AT4G38730
AT1G25145
AT5G24160
AT2G03260
AT2G47670
AT3G15670
AT5G17370
AT3G16620
AT2G45695
AT1G57775
AT5G08720
AT4G34680
AT1G76790
AT3G49720
AT2G02300
AT3G53190
AT2G48000
AT1G76955
AT4G19006
AT1G24880
AT2G05850
AT1G17800
AT2G31510
AT1G04940
AT1G64625
AT5G25900
AT4G25530
AT1G64080
AT3G23550
AT5G12920
AT4G02380
AT3G24210
AT5G62980
AT4G10180
AT4G36850
AT5G04710
AT2G23470
AT3G51610
AT2G39550
AT3G54440
AT2G44110
AT1G16920
AT3G21260
AT5G55480
AT1G28320
AT3G55830
AT4G21710
AT1G67210
AT3G43700
AT3G15810
AT2G28320
AT2G47380
AT5G66240
AT3G54880
AT4G25450
AT3G42725
AT1G20850
AT1G61420
AT3G04210
AT1G12110
AT2G01530
AT5G25940
AT4G30700
AT5G50440
AT2G18710
AT1G25330
AT5G38290
AT1G09470
AT4G13075
AT5G07070
AT1G12120
AT1G48610
AT4G23400
AT5G67220
AT1G74970
AT2G02160
AT1G80640
AT1G68820
AT4G24620
AT3G22170
AT5G05410
AT2G20550
AT1G66080
AT5G15140
AT1G05830
AT2G27460
AT1G21920
AT4G23800
AT3G27460
AT4G38840
AT4G02830
AT1G01910
AT3G01323
AT4G24210
AT2G41231
AT4G17230
AT5G37440
AT2G39660
AT5G20650
AT3G27400
AT1G17345
AT5G39150
AT4G13710
AT2G45460
AT2G01930
AT3G18750
AT5G08250
AT1G78780
AT2G29065
AT4G24820
AT5G13390
AT1G62975
AT3G03070
AT2G23460
AT2G31270
AT5G52260
AT2G01730
AT1G35250
AT1G23840
AT5G64990
AT1G65380
AT1G45223
AT1G34570
AT5G07320
AT5G24110
AT2G17290
AT2G28605
AT4G12840
AT2G14095
AT5G63500
AT5G27820
AT2G02720
AT1G33480
AT2G43990
AT3G07568
AT1G54700
AT2G31400
AT5G24840
AT3G58560
AT1G75860
AT5G59410
AT4G30480
AT5G62630
AT1G69220
AT5G49920
AT5G51820
AT4G18210
AT5G05200
AT3G24450
AT1G66580
AT4G31110
AT5G21900
AT2G22125
AT1G61300
AT3G20070
AT1G51710
AT4G20400
AT3G23670
AT4G28025
AT5G53800
AT3G13445
AT2G26930
AT5G04930
AT5G58560
AT5G64750
AT3G63300
AT3G10250
AT1G80280
AT5G22480
AT5G27150
AT2G30330
AT4G28395
AT5G26731
AT4G12830
AT1G07060
AT1G62200
AT1G01580
AT5G47770
```
