## Supplementary material for "A comprehensive map of preferentially located motifs reveals distinct proximal *cis*-regulatory elements in plants": TGTTACAC_containing_gene_set.txt

```
#Occurences of TGTTACAC between -12 and 93 (positions relative to the transcription start site)
#130 sequences with TGTTACAC in this interval
#0.63% of the sequences in promoter set with TGTTACAC (set with 20573 sequences)
AT3G01750
AT1G65800
AT5G66400
AT1G73450
AT4G00500
AT2G34570
AT3G08510
AT3G45960
AT1G11440
AT3G26010
AT1G19770
AT5G25360
AT5G50565
AT5G57260
AT3G16850
AT1G32400
AT1G60660
AT5G42680
AT5G15300
AT5G06930
AT3G29200
AT5G45360
AT2G34560
AT2G19690
AT1G66890
AT5G22060
AT5G36290
AT1G49430
AT3G51480
AT1G47485
AT1G16460
AT1G62770
AT1G23860
AT2G24090
AT5G40980
AT1G65580
AT1G54030
AT2G36100
AT3G48000
AT2G19320
AT2G36950
AT1G35560
AT3G47370
AT2G19510
AT3G51120
AT5G54500
AT1G66330
AT2G35200
AT3G01250
AT1G22650
AT1G10095
AT5G65880
AT5G35210
AT3G18410
AT1G80610
AT1G11240
AT3G24660
AT4G16370
AT3G28490
AT2G17680
AT4G16410
AT3G62550
AT1G09520
AT4G25390
AT2G34620
AT1G07640
AT2G19790
AT5G19560
AT4G13730
AT2G25310
AT2G30890
AT1G22180
AT2G41990
AT2G18193
AT3G03610
AT4G03420
AT4G16180
AT2G18240
AT4G01080
AT1G75040
AT3G06670
AT5G50570
AT5G59700
AT5G54790
AT1G65650
AT2G32010
AT4G34540
AT1G36310
AT5G27630
AT2G22080
AT1G69170
AT1G76185
AT5G01450
AT3G20557
AT4G19095
AT1G36000
AT4G34870
AT5G67430
AT1G24490
AT1G14400
AT2G28350
AT5G16720
AT5G35630
AT1G70220
AT2G03510
AT1G24706
AT5G40630
AT5G44180
AT5G13330
AT5G27640
AT2G45210
AT5G07350
AT5G67480
AT3G49790
AT3G30841
AT5G20360
AT3G30340
AT1G51890
AT4G24120
AT1G21200
AT2G07170
AT5G49820
AT1G14520
AT5G50665
AT2G21090
AT4G00490
AT5G66675
AT1G49050
AT2G20825
AT4G27750
```
