## Supplementary material for "A comprehensive map of preferentially located motifs reveals distinct proximal *cis*-regulatory elements in plants": TGTTACAT_containing_gene_set.txt

```
#Occurences of TGTTACAT between 27 and 74 (positions relative to the transcription start site)
#212 sequences with TGTTACAT in this interval
#1.03% of the sequences in promoter set with TGTTACAT (set with 20573 sequences)
AT4G29210
AT1G03900
AT2G21510
AT5G61250
AT3G47450
AT2G40900
AT2G37620
AT5G52510
AT3G04240
AT2G45610
AT2G43535
AT5G53320
AT3G17090
AT1G27290
AT1G74390
AT3G02990
AT5G22080
AT1G06490
AT5G37055
AT1G32930
AT5G04420
AT2G05185
AT3G51730
AT3G04690
AT5G39210
AT3G50860
AT4G22740
AT1G06120
AT3G50650
AT3G51350
AT5G02620
AT1G06770
AT4G05100
AT3G57360
AT4G27340
AT1G58807
AT1G73700
AT3G26220
AT5G43620
AT1G70740
AT1G23030
AT1G33612
AT5G23240
AT5G38310
AT2G46030
AT1G24575
AT1G72610
AT4G16790
AT4G10100
AT5G06510
AT1G62225
AT2G33100
AT5G11220
AT1G02340
AT1G21695
AT2G37530
AT1G54830
AT3G52790
AT1G67940
AT1G67300
AT4G14365
AT3G11240
AT3G52900
AT1G18010
AT4G22756
AT4G33450
AT1G13140
AT1G77170
AT3G44020
AT2G37450
AT5G41940
AT4G25310
AT4G21780
AT5G17490
AT1G77680
AT4G25090
AT3G60680
AT2G09840
AT1G51110
AT1G31070
AT1G26665
AT1G23200
AT1G24190
AT1G67950
AT4G27750
AT5G22608
AT2G12646
AT3G15620
AT4G34900
AT1G09010
AT5G18310
AT4G14700
AT5G46400
AT5G54230
AT5G53350
AT3G52990
AT3G26110
AT1G44180
AT2G22760
AT1G59124
AT5G24140
AT5G24490
AT5G35080
AT3G60070
AT5G37660
AT5G01630
AT1G02145
AT5G65205
AT1G22660
AT2G14850
AT3G53530
AT4G05530
AT5G43780
AT5G57090
AT5G39180
AT2G40760
AT5G55930
AT4G04200
AT1G58230
AT3G46620
AT5G22875
AT1G77655
AT5G43600
AT2G29080
AT3G52380
AT3G44150
AT3G61580
AT5G37480
AT5G55940
AT2G28940
AT5G19160
AT1G15370
AT1G74510
AT1G29010
AT5G06610
AT1G04040
AT5G04410
AT5G61410
AT1G64360
AT1G11925
AT1G06090
AT4G16810
AT1G67890
AT5G48520
AT5G16250
AT3G53000
AT4G36220
AT5G12440
AT2G29200
AT2G37540
AT1G64880
AT1G11630
AT3G59690
AT3G07120
AT3G52390
AT3G13880
AT3G16140
AT1G54140
AT1G13810
AT5G48740
AT1G79220
AT5G39100
AT2G01080
AT1G73980
AT3G53050
AT5G46180
AT2G19730
AT2G41350
AT2G40630
AT5G23720
AT3G08020
AT5G38860
AT5G20930
AT2G35410
AT5G39190
AT2G14255
AT2G16300
AT3G06300
AT4G14710
AT5G62360
AT1G80840
AT5G59550
AT5G17250
AT5G52910
AT4G22200
AT1G22740
AT1G14010
AT3G46720
AT5G06760
AT4G34890
AT1G79200
AT2G19060
AT1G62840
AT2G38900
AT1G18000
AT4G32690
AT5G63190
AT3G48160
AT1G21580
AT3G54460
AT4G29550
AT5G39130
AT5G39160
AT1G60989
AT2G41340
AT1G68790
AT1G24360
AT3G19270
AT1G68580
AT5G43020
AT2G28510
AT1G22590
```
