## Supplementary material for "A comprehensive map of preferentially located motifs reveals distinct proximal *cis*-regulatory elements in plants": TGTTACTA_containing_gene_set.txt

```
#Occurences of TGTTACTA between 1 and 124 (positions relative to the transcription start site)
#212 sequences with TGTTACTA in this interval
#1.03% of the sequences in promoter set with TGTTACTA (set with 20573 sequences)
AT2G28600
AT3G06950
AT4G26470
AT4G25370
AT5G37530
AT5G56130
AT4G12760
AT3G05210
AT2G25100
AT3G07220
AT5G21940
AT2G20900
AT5G48090
AT5G11670
AT3G25040
AT4G18830
AT5G02040
AT1G22970
AT3G01370
AT3G08010
AT2G44760
AT4G14905
AT3G56050
AT3G08800
AT2G30950
AT1G16890
AT3G08020
AT1G31970
AT5G43070
AT5G60040
AT3G22240
AT1G71015
AT5G08110
AT5G57880
AT3G60130
AT3G26750
AT3G28130
AT3G51500
AT5G56170
AT3G62630
AT5G20050
AT5G51040
AT3G11180
AT2G22870
AT3G47690
AT1G60070
AT3G53920
AT5G48040
AT4G36040
AT5G56120
AT1G03150
AT3G10220
AT1G62030
AT3G52960
AT1G55152
AT3G51920
AT5G44710
AT1G29195
AT5G57887
AT1G04170
AT4G23690
AT3G01810
AT3G03110
AT4G23130
AT1G68660
AT5G62090
AT5G47960
AT3G58490
AT5G61790
AT1G17600
AT1G36320
AT2G22410
AT1G09932
AT1G34380
AT4G00050
AT4G00060
AT5G61990
AT5G16290
AT4G13750
AT1G73130
AT3G19340
AT2G21330
AT2G01620
AT3G26440
AT5G36220
AT2G40290
AT1G48140
AT5G02290
AT5G62165
AT3G01780
AT2G29390
AT5G20900
AT1G51190
AT2G39750
AT5G52250
AT5G42230
AT4G13150
AT3G28950
AT4G08330
AT4G13030
AT4G35020
AT4G20980
AT5G09850
AT4G17310
AT5G16520
AT2G46910
AT1G79900
AT2G39350
AT4G33640
AT4G14819
AT1G31410
AT5G04800
AT1G33610
AT3G46580
AT2G25210
AT3G07750
AT3G20020
AT2G36770
AT5G06970
AT3G04590
AT3G05100
AT1G35230
AT1G64625
AT1G14230
AT1G03110
AT5G50150
AT1G30090
AT1G02890
AT5G06700
AT1G49960
AT3G02820
AT1G50930
AT5G59410
AT4G14640
AT3G46790
AT3G60690
AT3G04570
AT2G30360
AT2G36890
AT2G26670
AT5G27630
AT2G44470
AT2G25720
AT5G26600
AT1G11930
AT1G05750
AT4G21940
AT2G45135
AT1G11755
AT1G13330
AT4G19210
AT3G52430
AT5G38470
AT2G38120
AT3G13662
AT5G16460
AT5G14140
AT2G31110
AT5G23910
AT4G24470
AT2G23820
AT3G10690
AT2G46915
AT4G22810
AT4G04920
AT1G02580
AT4G21860
AT1G51470
AT4G39490
AT4G03020
AT3G57920
AT2G11910
AT2G20890
AT4G32170
AT5G27950
AT4G27100
AT2G06210
AT5G25475
AT3G15000
AT4G14750
AT1G10040
AT1G16880
AT1G65240
AT1G05600
AT1G08600
AT1G29070
AT3G55360
AT2G46390
AT4G13040
AT5G60050
AT2G25130
AT4G16442
AT1G07840
AT1G60240
AT1G70000
AT1G79970
AT2G16790
AT1G30470
AT5G59400
AT4G10090
AT1G15670
AT1G01090
AT4G13890
AT5G46370
AT1G11750
AT2G46380
AT3G48770
AT1G48550
AT2G16440
AT1G26800
AT1G05670
AT2G26510
```
