## Supplementary material for "A comprehensive map of preferentially located motifs reveals distinct proximal *cis*-regulatory elements in plants": TGTTAG_containing_gene_set.txt

```
#Occurences of TGTTAG between -140 and -31 (positions relative to the transcription start site)
#1302 sequences with TGTTAG in this interval
#6.33% of the sequences in promoter set with TGTTAG (set with 20573 sequences)
AT3G15970
AT4G26455
AT1G72230
AT4G01400
AT1G19480
AT5G02470
AT1G48600
AT4G18050
AT1G54260
AT4G31370
AT4G31480
AT1G52160
AT1G79380
AT1G47740
AT2G23310
AT1G08110
AT1G79180
AT2G41370
AT2G24830
AT5G59870
AT3G28880
AT1G05790
AT1G31870
AT3G45970
AT5G19960
AT4G39690
AT5G14970
AT5G66140
AT1G13950
AT3G56270
AT2G20190
AT4G33565
AT3G02480
AT2G45700
AT2G28880
AT5G42650
AT1G57860
AT4G28811
AT1G15700
AT5G63905
AT5G22940
AT5G11550
AT4G10180
AT1G19650
AT3G26700
AT3G26120
AT2G44940
AT4G09200
AT3G27640
AT1G10840
AT5G63090
AT1G51690
AT2G36190
AT4G31790
AT1G60610
AT4G16310
AT4G25315
AT1G77800
AT5G57580
AT3G15090
AT1G73260
AT4G39570
AT4G31500
AT2G01120
AT1G23970
AT3G06670
AT5G16470
AT4G23060
AT4G18060
AT4G08690
AT4G11211
AT1G12980
AT3G04630
AT5G27450
AT4G27050
AT1G31770
AT1G65920
AT5G57840
AT5G43600
AT1G01030
AT3G43420
AT3G14340
AT1G35140
AT2G18876
AT5G10990
AT3G11240
AT2G03710
AT2G47200
AT3G19300
AT1G12810
AT3G53880
AT3G29290
AT2G34720
AT2G39710
AT4G09520
AT2G47490
AT3G22310
AT2G28930
AT2G25790
AT2G43320
AT4G14368
AT4G23400
AT1G11320
AT5G20040
AT5G21482
AT3G45310
AT3G29180
AT5G41992
AT2G03800
AT3G59870
AT1G66540
AT3G18850
AT3G21270
AT4G25420
AT1G65486
AT5G22080
AT3G24150
AT2G42900
AT3G23160
AT4G30980
AT4G23630
AT3G14680
AT3G52960
AT3G17155
AT3G03130
AT2G45500
AT1G51110
AT1G09310
AT3G09735
AT1G49340
AT4G06746
AT5G51570
AT5G42990
AT1G22530
AT5G60160
AT5G17780
AT1G43020
AT5G41650
AT3G47050
AT1G31660
AT1G09420
AT1G67900
AT4G11910
AT4G16860
AT2G24840
AT1G18700
AT4G30400
AT5G52300
AT4G35110
AT5G50320
AT2G40520
AT5G23690
AT2G30880
AT5G45390
AT1G28470
AT4G01320
AT5G55600
AT5G48330
AT4G32130
AT5G38110
AT3G18630
AT5G59180
AT5G61410
AT5G40450
AT5G09480
AT5G59410
AT5G08180
AT5G02500
AT3G49780
AT1G75820
AT1G33600
AT2G24860
AT2G45160
AT5G23220
AT1G05920
AT3G44730
AT1G16040
AT1G06050
AT2G41590
AT4G27570
AT1G05320
AT5G43518
AT1G51090
AT1G60960
AT4G16350
AT5G02290
AT2G01750
AT3G45890
AT2G09990
AT3G02220
AT5G54280
AT4G08910
AT5G43310
AT2G01730
AT2G33220
AT1G10430
AT1G09580
AT3G10130
AT1G76660
AT1G60783
AT5G54070
AT1G50520
AT3G23130
AT1G28375
AT5G43770
AT5G65550
AT3G59340
AT5G48540
AT2G34220
AT1G76490
AT3G54200
AT4G34150
AT5G59430
AT3G04260
AT3G12970
AT1G25155
AT3G11690
AT1G73750
AT1G71015
AT4G32280
AT5G45910
AT2G27340
AT3G51980
AT2G21280
AT5G50170
AT1G28300
AT3G56120
AT3G09960
AT1G48598
AT2G35780
AT2G01290
AT1G13790
AT3G50920
AT5G56880
AT1G29390
AT1G19690
AT5G22750
AT2G28360
AT5G27920
AT3G47030
AT5G62770
AT1G34130
AT5G50830
AT4G29905
AT4G34650
AT1G12940
AT1G41880
AT5G24670
AT1G72940
AT5G02550
AT4G36060
AT4G29990
AT3G27710
AT3G50950
AT2G15000
AT4G11660
AT1G53880
AT1G62680
AT4G34380
AT1G52070
AT1G69430
AT3G60700
AT5G51380
AT3G44600
AT1G69588
AT2G32580
AT2G21237
AT1G24735
AT5G54600
AT2G44440
AT1G26160
AT5G55220
AT1G69790
AT1G20900
AT5G27330
AT1G36922
AT5G49910
AT5G20810
AT1G27020
AT5G38970
AT3G05680
AT3G29200
AT4G19630
AT3G52140
AT1G13755
AT5G25880
AT5G27630
AT2G38995
AT4G13075
AT1G61215
AT4G06634
AT3G45700
AT3G55290
AT1G48790
AT5G06770
AT4G17785
AT5G13000
AT3G53980
AT4G28530
AT5G59890
AT4G34700
AT4G01575
AT3G20880
AT1G06080
AT1G51450
AT2G04925
AT1G24909
AT2G38740
AT4G14365
AT5G18540
AT5G15200
AT4G20300
AT2G31020
AT4G37940
AT2G23790
AT1G14600
AT1G15430
AT3G09150
AT5G24260
AT4G34100
AT1G76760
AT2G04100
AT3G09470
AT1G52855
AT3G47190
AT5G44150
AT5G63600
AT5G42590
AT1G15220
AT1G16490
AT1G17860
AT1G22250
AT2G37050
AT4G38780
AT4G38020
AT4G09450
AT1G53635
AT4G24800
AT2G39390
AT3G55100
AT5G49650
AT1G11630
AT2G39700
AT1G77060
AT4G04030
AT1G25280
AT1G55805
AT5G10380
AT4G31540
AT4G10290
AT1G04970
AT2G05940
AT5G42450
AT1G73066
AT2G21930
AT3G08960
AT5G43500
AT1G20360
AT2G45200
AT4G37390
AT1G26360
AT2G29950
AT1G12920
AT1G55325
AT1G07840
AT1G62640
AT2G16592
AT1G68160
AT2G20580
AT5G45010
AT4G02730
AT3G16630
AT5G52720
AT5G11890
AT4G26750
AT5G04140
AT4G10010
AT4G18020
AT1G68960
AT2G36750
AT3G03990
AT5G51545
AT5G39860
AT3G43300
AT2G25910
AT2G44650
AT5G23170
AT3G46060
AT1G73760
AT4G17215
AT5G15050
AT3G11280
AT5G37300
AT5G10650
AT4G01020
AT4G27790
AT1G27520
AT1G50710
AT3G27820
AT4G02075
AT4G35620
AT2G30942
AT2G24440
AT5G41340
AT5G35730
AT4G38160
AT1G27760
AT1G02475
AT2G16400
AT1G55580
AT4G24760
AT2G42200
AT5G24810
AT1G06470
AT2G05210
AT1G66460
AT1G19090
AT5G04347
AT1G31163
AT3G05490
AT3G53220
AT1G60990
AT2G30580
AT4G39660
AT3G27420
AT4G01100
AT5G08535
AT5G35980
AT5G49190
AT3G11230
AT4G03340
AT2G03150
AT2G22060
AT3G23290
AT3G05980
AT4G28210
AT3G17900
AT4G03415
AT2G46390
AT5G61780
AT1G19970
AT5G48220
AT4G12500
AT5G50645
AT4G00440
AT3G46700
AT5G14040
AT5G40690
AT4G19865
AT4G13230
AT4G00700
AT2G26260
AT2G30695
AT2G32270
AT5G62430
AT5G22650
AT1G78100
AT3G17880
AT2G17290
AT2G15280
AT1G69070
AT5G64480
AT1G14480
AT1G75560
AT1G74840
AT3G44460
AT1G10120
AT4G31875
AT2G28480
AT1G79080
AT3G01020
AT1G11160
AT2G35600
AT4G29800
AT1G03730
AT5G30510
AT3G63310
AT5G13890
AT1G33610
AT1G65270
AT1G13870
AT1G31410
AT1G70350
AT1G77350
AT2G02010
AT5G01490
AT1G68870
AT3G56360
AT2G26350
AT3G07810
AT2G37025
AT1G36640
AT5G65280
AT3G48380
AT5G04560
AT2G31670
AT4G19680
AT3G28220
AT4G22640
AT1G64350
AT3G25717
AT5G25360
AT5G40550
AT1G27030
AT3G58520
AT1G22210
AT5G19890
AT5G53990
AT5G05020
AT1G55928
AT4G22150
AT2G17560
AT1G23860
AT1G55265
AT3G59500
AT3G10150
AT3G44680
AT4G31890
AT1G21360
AT1G30240
AT4G01200
AT1G07120
AT3G06220
AT5G53300
AT1G80130
AT2G41420
AT5G25500
AT1G61990
AT2G17980
AT4G36410
AT1G13510
AT4G13710
AT5G20030
AT2G30350
AT5G12180
AT1G67810
AT5G09370
AT3G05730
AT1G24800
AT2G28105
AT1G67370
AT4G00755
AT4G34530
AT3G13490
AT1G03457
AT2G43960
AT4G29010
AT4G17880
AT3G09980
AT1G20560
AT1G64385
AT1G43860
AT1G69870
AT1G54270
AT5G24470
AT3G15750
AT1G15330
AT5G14290
AT4G25320
AT4G04957
AT3G06210
AT5G43690
AT2G05220
AT3G44115
AT5G10770
AT4G16980
AT1G01170
AT1G34220
AT3G47350
AT3G10660
AT4G01590
AT5G16810
AT3G22990
AT2G45120
AT5G55720
AT5G03970
AT3G44540
AT5G11640
AT2G31250
AT3G61723
AT3G59760
AT1G30755
AT1G31810
AT5G19850
AT2G23260
AT4G02580
AT2G02980
AT1G09500
AT1G65020
AT3G05610
AT1G80050
AT2G21240
AT1G77300
AT1G01650
AT1G49450
AT3G54840
AT5G55900
AT1G64330
AT1G63720
AT5G50940
AT1G69210
AT5G19450
AT4G34990
AT3G03860
AT4G32010
AT4G31380
AT3G44490
AT1G13470
AT5G56670
AT4G24370
AT3G52740
AT3G58040
AT1G67250
AT2G13960
AT5G20290
AT1G80500
AT3G51820
AT3G52450
AT4G31050
AT1G24881
AT5G64160
AT1G79120
AT1G13570
AT2G37020
AT1G19450
AT1G67470
AT2G29210
AT1G18990
AT2G43080
AT3G07260
AT3G42170
AT1G19130
AT2G42170
AT3G42180
AT1G26290
AT3G17020
AT3G04490
AT2G19740
AT1G08800
AT1G12520
AT1G17280
AT2G18860
AT3G01510
AT3G02630
AT1G51260
AT5G50570
AT1G11110
AT1G70040
AT1G63550
AT2G44350
AT1G79130
AT1G79250
AT5G39560
AT3G16860
AT3G51090
AT2G26740
AT2G41300
AT4G27560
AT3G20050
AT4G27530
AT2G36340
AT1G67775
AT5G65670
AT2G29510
AT1G32130
AT5G19380
AT2G02130
AT3G44340
AT4G08170
AT4G00525
AT5G02600
AT5G08150
AT2G43445
AT3G15810
AT1G53830
AT3G01560
AT2G26300
AT2G29530
AT4G17410
AT5G59050
AT1G62800
AT3G29310
AT4G34930
AT3G53160
AT3G13620
AT3G21750
AT1G10410
AT4G32670
AT1G52420
AT2G15830
AT4G25310
AT3G27220
AT5G65060
AT4G13550
AT1G29270
AT2G16676
AT1G28630
AT1G33670
AT5G26010
AT5G07960
AT2G39450
AT5G65120
AT1G78130
AT4G27150
AT3G54430
AT3G44200
AT3G18110
AT2G28605
AT4G37470
AT2G17920
AT5G42830
AT1G80510
AT3G05280
AT5G47200
AT4G13160
AT1G59670
AT5G58680
AT1G35910
AT5G14410
AT3G20040
AT4G12910
AT2G26170
AT5G48590
AT2G35840
AT5G02890
AT2G16385
AT4G02060
AT2G28380
AT5G18810
AT1G75420
AT5G61660
AT2G29900
AT1G12540
AT2G33550
AT1G50270
AT1G52920
AT1G76690
AT2G33770
AT2G38050
AT2G44250
AT1G15340
AT5G46510
AT2G14890
AT5G51430
AT3G54390
AT1G47240
AT5G49440
AT5G61865
AT1G65620
AT3G52770
AT1G29320
AT4G35500
AT5G13450
AT3G01550
AT3G20015
AT1G73340
AT2G47510
AT1G60230
AT1G15440
AT2G17430
AT3G13065
AT3G09070
AT4G06676
AT4G27270
AT3G15690
AT2G27730
AT1G20550
AT5G23903
AT5G56680
AT5G58960
AT5G12190
AT2G38820
AT2G39900
AT4G23680
AT3G51250
AT4G16740
AT3G49470
AT5G60850
AT5G56150
AT3G42790
AT1G53900
AT2G39740
AT3G22840
AT5G41210
AT3G16140
AT1G77765
AT1G79490
AT1G13560
AT4G22490
AT3G14310
AT1G74670
AT1G47580
AT3G06110
AT1G32630
AT1G36980
AT5G51970
AT2G05440
AT4G37800
AT3G46720
AT4G27630
AT1G11860
AT1G44100
AT4G08330
AT4G26520
AT4G38410
AT5G50540
AT5G06160
AT4G20390
AT1G67420
AT2G28490
AT1G12360
AT4G37540
AT1G07210
AT2G02560
AT5G65380
AT2G21630
AT2G25650
AT4G31510
AT5G51210
AT3G56430
AT5G17600
AT5G59350
AT1G18350
AT3G60980
AT2G20000
AT3G53020
AT4G24270
AT1G01725
AT1G54320
AT1G56180
AT2G30710
AT1G77940
AT4G23640
AT1G65610
AT5G06839
AT1G51950
AT5G38880
AT5G61440
AT3G55960
AT2G19270
AT2G17360
AT1G52270
AT5G10370
AT1G25055
AT3G11500
AT2G43430
AT3G04720
AT1G50930
AT1G19050
AT4G31330
AT3G07930
AT4G01510
AT3G45300
AT1G25150
AT1G20220
AT4G11610
AT1G57760
AT3G24982
AT1G20870
AT2G46690
AT1G14570
AT2G33480
AT1G13390
AT1G75940
AT2G38290
AT2G14285
AT5G41920
AT5G61370
AT5G18010
AT1G54095
AT1G33120
AT5G44574
AT5G12330
AT4G29790
AT2G41490
AT1G67760
AT1G67070
AT5G55840
AT4G14320
AT5G44370
AT4G15270
AT2G18040
AT5G64380
AT3G27350
AT5G20300
AT2G01180
AT3G09790
AT1G03880
AT3G15110
AT5G59105
AT4G20040
AT3G56290
AT4G28950
AT1G52750
AT1G57720
AT5G02180
AT5G39990
AT1G68690
AT3G49670
AT1G01640
AT5G01980
AT3G15160
AT1G30960
AT1G18160
AT3G52680
AT5G46190
AT5G50160
AT4G39710
AT1G48360
AT2G28110
AT2G47960
AT5G05970
AT5G25830
AT3G18100
AT2G02990
AT4G29190
AT4G18190
AT3G26410
AT5G41990
AT3G55500
AT1G23690
AT2G41705
AT4G25680
AT5G12290
AT5G09660
AT5G14660
AT1G16700
AT3G49870
AT5G51220
AT1G56020
AT2G47890
AT1G61970
AT3G27415
AT4G38570
AT5G01910
AT5G48310
AT2G37230
AT4G36570
AT2G24600
AT5G15710
AT3G09730
AT5G65620
AT3G28857
AT2G17370
AT3G59090
AT3G54350
AT2G18110
AT3G19050
AT1G10180
AT1G03860
AT2G30390
AT2G29120
AT5G27290
AT3G29375
AT5G11840
AT4G33130
AT1G60600
AT3G45040
AT5G03300
AT4G13110
AT1G06620
AT4G02080
AT3G23750
AT3G56190
AT1G48580
AT2G20390
AT1G61415
AT2G36800
AT5G03770
AT2G40640
AT2G35170
AT3G10410
AT5G51110
AT4G25610
AT5G18420
AT1G01160
AT1G76670
AT5G11420
AT1G01720
AT5G57830
AT3G47870
AT5G21070
AT5G35590
AT4G33300
AT4G20240
AT2G25620
AT1G53025
AT2G37750
AT3G51100
AT1G17620
AT5G04720
AT3G17250
AT2G01590
AT5G47610
AT1G71010
AT2G17440
AT4G39590
AT1G19960
AT3G11325
AT5G48160
AT1G76920
AT1G03680
AT1G75230
AT2G33350
AT4G34180
AT2G37120
AT4G00238
AT1G12640
AT5G25110
AT4G24470
AT2G29420
AT1G03910
AT5G22510
AT4G15840
AT4G00390
AT5G36250
AT1G31780
AT4G14815
AT2G26710
AT1G75380
AT1G62480
AT1G31150
AT3G63500
AT1G68390
AT2G34355
AT4G26550
AT5G63280
AT2G01370
AT1G32530
AT4G13620
AT4G37925
AT2G17680
AT4G18140
AT4G10360
AT2G03520
AT5G01450
AT1G48380
AT1G61070
AT2G48075
AT3G18960
AT3G19190
AT3G54890
AT4G17060
AT4G17790
AT2G18910
AT1G06720
AT1G74510
AT1G67400
AT5G24590
AT4G07670
AT3G50140
AT5G21326
AT3G01070
AT3G57260
AT5G06660
AT2G31920
AT2G39350
AT3G45090
AT2G38320
AT1G08985
AT5G25090
AT4G31350
AT2G29720
AT5G46050
AT1G12090
AT1G26660
AT4G27180
AT1G14930
AT3G45900
AT3G07270
AT1G18150
AT1G28150
AT3G14840
AT3G07770
AT1G14260
AT1G53165
AT2G26190
AT5G48240
AT5G19340
AT5G25130
AT1G77780
AT1G75030
AT1G50610
AT2G01650
AT2G03667
AT1G03830
AT1G15230
AT4G09840
AT4G10570
AT1G13990
AT5G17990
AT5G67270
AT4G26630
AT1G32640
AT1G16515
AT1G55850
AT1G29510
AT3G10700
AT4G33790
AT3G05460
AT3G17360
AT3G16720
AT1G06640
AT3G59640
AT2G48120
AT5G47680
AT4G35550
AT1G10030
AT4G32500
AT3G26290
AT3G32940
AT2G01140
AT1G56320
AT5G23390
AT1G26450
AT2G27460
AT5G40700
AT2G47610
AT5G16540
AT1G61590
AT4G15010
AT5G66540
AT2G36895
AT1G06710
AT4G31530
AT5G43850
AT2G13360
AT4G07825
AT3G05940
AT3G09780
AT2G33800
AT1G55600
AT1G14185
AT2G29710
AT2G17410
AT5G33300
AT1G53840
AT4G10160
AT3G25080
AT1G75920
AT5G64750
AT1G53030
AT2G38090
AT3G47120
AT3G15270
AT2G07280
AT5G14690
AT1G62280
AT3G21820
AT5G63950
AT1G15380
AT3G10195
AT1G29560
AT4G19490
AT5G35180
AT1G03090
AT1G11100
AT5G06800
AT2G31270
AT5G48300
AT5G18840
AT1G19200
AT3G54810
AT3G27500
AT3G55990
AT2G37720
AT5G59220
AT1G78420
AT1G76950
AT3G57870
AT4G27980
AT1G13580
AT1G44810
AT4G24020
AT1G44030
AT3G60640
AT5G59400
AT5G22300
AT1G69800
AT2G04560
AT2G23840
AT4G12300
AT1G03760
AT1G10560
AT3G15340
AT4G36880
AT1G68220
AT2G37890
AT3G17450
AT5G45800
AT1G32120
AT3G52610
AT2G31210
AT1G28540
AT3G21510
AT1G49990
AT4G32800
AT1G15410
AT2G48140
AT4G22240
AT5G43185
AT1G18730
AT3G03250
AT4G34340
AT1G56270
AT5G04530
AT5G22820
AT4G10890
AT2G22630
AT2G27385
AT3G25210
AT2G04550
AT3G59600
AT1G01100
AT1G54490
AT1G67740
AT4G17220
AT3G43920
AT1G49840
AT5G48620
AT5G40710
AT4G03390
AT1G44575
AT1G07370
AT3G08950
AT1G07720
AT1G14970
AT1G15820
AT4G03020
AT2G21150
AT3G14930
AT1G26550
AT5G22320
AT4G09310
AT2G16710
AT2G17220
AT4G19510
AT1G28340
AT3G26640
AT5G12850
AT2G32940
AT5G67610
AT4G36750
AT3G02910
AT2G20650
AT3G27480
AT3G27190
AT2G43560
AT5G57780
AT1G17020
AT3G61440
AT3G23840
AT4G09180
AT4G31310
AT5G39880
AT1G05940
AT5G35620
AT3G13870
AT5G65400
AT4G36630
AT2G28370
AT3G51810
AT3G47930
AT4G26600
AT5G02130
AT4G27990
AT5G37360
AT5G42790
AT4G17360
AT5G35375
AT3G53970
AT2G31800
AT2G43670
AT1G08160
AT4G10600
AT5G38760
AT5G45750
AT2G02960
AT4G28290
AT2G35630
AT1G21000
AT4G10150
AT3G10140
AT2G28315
AT1G66880
AT4G32880
AT1G16340
AT2G06095
AT2G21070
AT5G57520
AT1G54250
AT5G48720
AT5G42670
AT3G44735
AT3G07040
AT3G18480
AT3G45290
AT2G43160
AT5G14650
AT1G15385
AT2G04530
AT4G18120
```
