## Supplementary material for "A comprehensive map of preferentially located motifs reveals distinct proximal *cis*-regulatory elements in plants": TGTTATAA_containing_gene_set.txt

```
#Occurences of TGTTATAA between 3 and 61 (positions relative to the transcription start site)
#198 sequences with TGTTATAA in this interval
#0.96% of the sequences in promoter set with TGTTATAA (set with 20573 sequences)
AT5G58930
AT2G25060
AT3G56440
AT5G37750
AT5G17060
AT4G39370
AT2G25510
AT2G03850
AT1G47265
AT1G80100
AT4G26220
AT4G17370
AT5G62650
AT1G10820
AT4G01060
AT2G03190
AT2G43235
AT1G22410
AT3G27230
AT4G26810
AT2G28910
AT3G25805
AT1G24070
AT5G43350
AT4G08310
AT2G15020
AT3G09660
AT5G66055
AT5G22500
AT3G07600
AT4G32840
AT1G53120
AT2G13660
AT3G01420
AT1G78890
AT2G27490
AT3G52220
AT3G02150
AT3G47030
AT5G09220
AT2G38890
AT2G21540
AT5G55040
AT5G47860
AT2G41900
AT5G58240
AT4G08390
AT5G50950
AT5G44430
AT2G35035
AT3G44716
AT3G20970
AT3G14660
AT1G55020
AT4G29170
AT1G15210
AT1G18640
AT2G41415
AT3G15980
AT4G38510
AT3G15750
AT4G13345
AT2G20100
AT2G42220
AT3G60240
AT1G13750
AT5G58575
AT5G38490
AT1G11530
AT2G20010
AT3G05280
AT2G46780
AT1G12950
AT3G17040
AT5G14090
AT2G26360
AT3G20870
AT1G62422
AT3G58200
AT2G24210
AT1G48280
AT1G02050
AT3G21280
AT4G36070
AT4G33220
AT1G11820
AT2G39840
AT5G02410
AT2G13290
AT4G22680
AT4G08160
AT3G22880
AT3G57890
AT5G23100
AT1G78130
AT3G03940
AT4G02550
AT2G45830
AT1G53130
AT1G63940
AT1G17030
AT5G51880
AT3G03690
AT2G41260
AT1G59640
AT3G05290
AT5G38200
AT4G26790
AT1G64330
AT5G56020
AT1G77880
AT3G55470
AT3G13720
AT1G51430
AT1G04480
AT5G54190
AT1G60640
AT1G30972
AT5G11260
AT3G15350
AT5G62670
AT3G55480
AT2G27260
AT5G37690
AT5G35995
AT1G72900
AT1G33970
AT3G19360
AT1G66750
AT3G05570
AT2G47700
AT2G47690
AT5G46900
AT2G25450
AT5G54760
AT3G61530
AT3G11600
AT2G47710
AT4G22970
AT4G34360
AT5G40740
AT4G32980
AT5G61600
AT2G37720
AT4G23210
AT5G23405
AT3G15354
AT4G17380
AT4G11960
AT5G49620
AT4G26200
AT1G18485
AT2G41280
AT3G20620
AT5G52830
AT1G05780
AT5G15720
AT5G12020
AT1G55510
AT1G63055
AT3G04480
AT5G22970
AT1G04270
AT3G05170
AT2G25900
AT2G35130
AT3G10985
AT1G29050
AT4G09570
AT3G09650
AT4G34940
AT5G23890
AT1G60080
AT5G65440
AT4G15760
AT1G05100
AT4G14310
AT3G25420
AT3G04340
AT5G09320
AT2G20142
AT4G17050
AT1G30500
AT2G32660
AT1G55550
AT3G53170
AT5G47870
AT2G37340
AT5G04180
AT5G65120
AT3G48420
AT5G44300
AT5G15730
AT2G37380
AT2G45960
AT3G54810
AT4G35650
AT2G42230
```
