## Supplementary material for "A comprehensive map of preferentially located motifs reveals distinct proximal *cis*-regulatory elements in plants": TGTTATC_containing_gene_set.txt

```
#Occurences of TGTTATC between -19 and 73 (positions relative to the transcription start site)
#479 sequences with TGTTATC in this interval
#2.33% of the sequences in promoter set with TGTTATC (set with 20573 sequences)
AT5G03180
AT4G24620
AT4G23060
AT3G21700
AT3G44340
AT4G34380
AT1G22200
AT2G44230
AT2G43490
AT5G18830
AT4G10890
AT1G13620
AT4G28690
AT3G54020
AT2G15345
AT4G10260
AT2G43770
AT1G27360
AT2G30290
AT1G48920
AT5G54200
AT1G26910
AT3G15780
AT5G02040
AT1G06149
AT2G01820
AT2G40810
AT2G01760
AT3G11980
AT4G03566
AT4G30980
AT5G38180
AT3G51550
AT4G32280
AT4G14300
AT3G18295
AT1G01390
AT1G17455
AT1G67035
AT3G62870
AT1G13730
AT5G14050
AT5G40390
AT3G12650
AT1G64960
AT3G59500
AT1G25425
AT3G07600
AT3G07420
AT1G48610
AT2G41835
AT1G73440
AT5G63280
AT2G02100
AT5G45540
AT2G48070
AT4G20960
AT4G25600
AT1G16960
AT1G47570
AT3G14900
AT1G60490
AT1G54060
AT1G74680
AT5G40090
AT4G17460
AT3G62360
AT2G34530
AT1G19880
AT2G13560
AT4G28220
AT4G27080
AT2G32480
AT4G38825
AT5G39150
AT2G39850
AT1G26450
AT5G10350
AT5G22440
AT3G09470
AT3G20660
AT2G21330
AT4G03550
AT5G65590
AT1G75335
AT3G28480
AT5G49570
AT2G23120
AT5G51980
AT4G35680
AT4G33430
AT4G01710
AT2G39360
AT2G40113
AT1G49180
AT2G40815
AT5G27390
AT2G01710
AT1G70160
AT5G20680
AT4G11330
AT1G29320
AT5G02280
AT3G50270
AT4G10640
AT2G27220
AT1G12250
AT3G09032
AT3G09320
AT1G20270
AT2G32970
AT4G23440
AT4G19003
AT2G21280
AT1G70460
AT2G43760
AT5G02740
AT3G17900
AT3G47530
AT1G27410
AT1G09575
AT1G72550
AT1G22370
AT5G55000
AT4G30570
AT1G02180
AT3G44620
AT2G41560
AT1G75210
AT1G55910
AT4G19610
AT1G73740
AT3G43300
AT3G09850
AT5G41720
AT5G15060
AT5G47750
AT2G41290
AT1G76120
AT3G03630
AT4G21480
AT2G44940
AT5G55900
AT5G42390
AT2G41590
AT1G70730
AT4G14020
AT2G21490
AT1G04590
AT1G50575
AT3G22640
AT5G54100
AT1G07795
AT5G45000
AT3G63310
AT5G39180
AT3G12470
AT5G08750
AT1G11810
AT2G43530
AT2G17230
AT1G50570
AT5G47740
AT5G19150
AT4G29950
AT1G69230
AT1G50700
AT2G27690
AT4G25520
AT5G09800
AT5G30495
AT5G23070
AT1G79700
AT3G22330
AT2G04190
AT5G23080
AT1G69440
AT5G46580
AT1G69330
AT1G14300
AT5G59305
AT1G19485
AT5G63290
AT1G13570
AT1G55325
AT1G19080
AT2G03550
AT5G44150
AT1G09730
AT4G39675
AT2G39050
AT5G19370
AT1G13710
AT5G38490
AT3G52740
AT5G47250
AT1G72630
AT4G18830
AT1G56090
AT5G24760
AT3G13845
AT1G27440
AT4G25370
AT3G25882
AT1G20816
AT1G59670
AT3G61920
AT4G23840
AT1G75800
AT1G64970
AT5G52650
AT1G70470
AT5G09240
AT3G03660
AT4G23500
AT2G21970
AT5G12040
AT3G52160
AT4G04350
AT5G04360
AT1G79230
AT5G49210
AT1G61420
AT4G18700
AT5G37540
AT2G18160
AT5G59540
AT1G33120
AT4G00450
AT1G20690
AT1G08650
AT4G38740
AT1G70520
AT4G33110
AT3G50920
AT5G44360
AT4G35660
AT5G38900
AT2G40970
AT5G45350
AT1G17080
AT2G04650
AT3G53940
AT2G44970
AT5G23170
AT5G37190
AT4G23450
AT5G42960
AT4G04360
AT1G55500
AT5G22530
AT5G51970
AT2G23950
AT2G35950
AT3G56240
AT2G31955
AT1G49000
AT1G07370
AT1G49770
AT5G49060
AT2G35370
AT5G18970
AT1G57590
AT1G02960
AT1G53750
AT5G01380
AT5G35680
AT1G48560
AT2G32920
AT5G21940
AT3G09790
AT3G14930
AT3G27270
AT3G29970
AT4G16080
AT2G39940
AT5G02290
AT5G41580
AT5G35560
AT3G10410
AT4G15890
AT5G60840
AT5G57760
AT4G16160
AT2G26210
AT3G22968
AT5G36940
AT1G56600
AT4G21060
AT3G59210
AT4G29820
AT1G21590
AT3G28223
AT1G75340
AT3G29170
AT5G25570
AT4G24060
AT1G21900
AT3G52730
AT4G21600
AT5G42560
AT3G22970
AT1G24530
AT3G19790
AT5G02030
AT3G05210
AT5G27860
AT3G09950
AT3G15395
AT2G17240
AT3G46200
AT4G16830
AT5G15640
AT4G15160
AT1G76940
AT3G05860
AT3G11270
AT5G17690
AT5G20720
AT1G24120
AT4G10000
AT1G09415
AT2G15025
AT1G58280
AT4G12070
AT1G53730
AT1G08985
AT3G14940
AT5G59130
AT4G28230
AT1G65845
AT3G50210
AT4G27950
AT1G78915
AT1G50560
AT4G24490
AT3G28700
AT1G04280
AT3G10560
AT5G49610
AT1G22950
AT2G36485
AT5G37415
AT3G51720
AT4G33550
AT5G63570
AT3G12880
AT1G78910
AT2G29790
AT4G15735
AT1G17610
AT1G55080
AT3G18370
AT3G59090
AT2G17030
AT2G37040
AT4G21470
AT5G01910
AT2G27100
AT4G38280
AT2G25000
AT1G55150
AT1G25540
AT1G73066
AT4G16530
AT3G12110
AT5G52050
AT1G07950
AT1G06790
AT4G25920
AT1G72490
AT5G50330
AT2G15240
AT4G33120
AT1G67070
AT3G43590
AT3G11591
AT1G28420
AT3G18990
AT3G12690
AT1G68780
AT1G07240
AT1G62710
AT2G18110
AT5G40590
AT4G38430
AT5G09870
AT1G75810
AT2G29300
AT1G50710
AT5G02090
AT2G18162
AT5G10860
AT4G24370
AT1G17070
AT4G11150
AT2G37020
AT1G17360
AT3G19760
AT5G38895
AT4G01650
AT3G27360
AT2G34710
AT5G27395
AT4G24350
AT1G55310
AT1G10340
AT3G49960
AT2G32235
AT4G33760
AT5G23940
AT3G53280
AT3G18620
AT2G06050
AT4G31880
AT2G41900
AT1G02170
AT5G22460
AT2G13100
AT1G16870
AT5G26720
AT4G35470
AT1G11765
AT1G71300
AT2G24100
AT1G21950
AT5G26622
AT3G26340
AT4G39300
AT1G75730
AT1G71710
AT4G16340
AT5G49190
AT4G25840
AT1G20370
AT3G54650
AT3G25100
AT5G08300
AT5G08430
AT2G18938
AT2G21385
AT4G28140
AT3G15290
AT4G23895
AT3G18630
AT5G39080
AT1G66330
AT5G66490
AT5G22070
AT1G64700
AT3G09310
AT2G45250
AT5G16320
AT3G18210
AT1G29840
AT4G29020
AT2G16890
AT4G18060
AT5G10660
AT1G29830
AT1G17020
AT4G39830
AT3G12130
AT1G66240
AT5G23980
AT4G22710
AT4G14040
AT3G61070
AT1G79690
AT5G01020
AT3G18170
AT5G02960
AT1G18270
AT1G54150
AT5G17030
AT1G21395
AT5G48560
AT5G17350
AT3G47200
```
