## Supplementary material for "A comprehensive map of preferentially located motifs reveals distinct proximal *cis*-regulatory elements in plants": TGTTATCT_containing_gene_set.txt

```
#Occurences of TGTTATCT between 2 and 139 (positions relative to the transcription start site)
#289 sequences with TGTTATCT in this interval
#1.40% of the sequences in promoter set with TGTTATCT (set with 20573 sequences)
AT2G39470
AT1G74680
AT1G10340
AT3G23050
AT4G38900
AT2G39210
AT5G03370
AT4G29820
AT4G36160
AT2G40815
AT5G07130
AT5G42560
AT5G35670
AT5G52910
AT1G29320
AT3G51720
AT4G15735
AT2G36485
AT3G27270
AT1G72650
AT1G15930
AT5G27390
AT4G19610
AT2G15025
AT5G16690
AT5G26622
AT1G17070
AT2G40711
AT4G21850
AT1G75340
AT1G62770
AT5G07840
AT4G07825
AT1G62710
AT1G26450
AT5G23070
AT3G29240
AT1G25540
AT5G38490
AT5G02290
AT1G55150
AT1G69330
AT1G21395
AT1G29330
AT1G75800
AT4G08770
AT3G13674
AT4G21480
AT4G04360
AT1G58280
AT5G63570
AT1G75335
AT1G38065
AT5G35680
AT4G26660
AT1G17610
AT1G73440
AT5G62950
AT1G54210
AT4G28230
AT4G14020
AT4G03566
AT1G04590
AT5G44160
AT1G71300
AT3G25530
AT1G65845
AT3G09950
AT1G23740
AT5G22530
AT5G58680
AT1G22950
AT4G21470
AT4G30550
AT3G51550
AT5G49190
AT1G48570
AT1G75210
AT3G05210
AT2G38210
AT3G47500
AT3G09190
AT2G23120
AT1G48920
AT4G32280
AT2G42200
AT4G34380
AT1G70730
AT1G80110
AT1G17280
AT5G19370
AT3G20015
AT5G45000
AT2G31600
AT4G11330
AT3G59210
AT1G16960
AT1G03170
AT1G13570
AT1G50570
AT5G07842
AT5G59990
AT5G57760
AT4G19960
AT1G08250
AT4G36120
AT4G17180
AT3G22270
AT5G47250
AT3G22970
AT3G59500
AT5G44560
AT3G09850
AT3G09470
AT2G17030
AT1G79160
AT5G10190
AT5G22070
AT4G25600
AT3G23605
AT2G45960
AT2G29300
AT1G10240
AT3G10560
AT5G02280
AT5G64816
AT3G61070
AT3G13224
AT4G38430
AT3G14940
AT5G24110
AT5G15060
AT1G72630
AT5G35320
AT3G05690
AT5G46640
AT2G21385
AT1G58170
AT4G16340
AT2G43770
AT2G01820
AT4G03550
AT1G64970
AT4G33120
AT2G25000
AT4G38092
AT1G64700
AT5G38900
AT1G14300
AT1G16970
AT3G53280
AT3G15780
AT3G63130
AT4G15160
AT1G09625
AT1G78910
AT1G27030
AT3G22968
AT5G22460
AT3G15290
AT1G07040
AT4G38740
AT1G19485
AT4G33100
AT5G03520
AT3G24255
AT5G41040
AT3G20660
AT2G37760
AT5G18830
AT3G10410
AT1G79230
AT2G21280
AT1G26230
AT3G18210
AT5G08300
AT1G10588
AT1G59670
AT1G08985
AT5G05210
AT3G19760
AT5G40590
AT1G15780
AT5G44150
AT4G13390
AT3G52740
AT4G18060
AT2G24600
AT4G16160
AT5G44360
AT3G27810
AT4G10260
AT2G24050
AT1G09730
AT1G78915
AT1G50710
AT5G27760
AT1G21080
AT3G27503
AT5G01020
AT2G44560
AT2G40980
AT1G69440
AT5G49060
AT5G60840
AT4G15090
AT1G70160
AT4G10890
AT3G62570
AT3G21700
AT3G63310
AT3G16280
AT2G30790
AT4G38825
AT1G32480
AT4G14040
AT5G67600
AT4G10640
AT4G29160
AT5G16320
AT2G15240
AT5G17030
AT1G47580
AT1G38131
AT1G17360
AT2G02040
AT2G03550
AT1G60950
AT4G02840
AT2G40810
AT3G11591
AT5G02030
AT1G04820
AT3G09310
AT5G02090
AT1G17080
AT5G09870
AT4G23440
AT4G27180
AT5G47870
AT4G33110
AT1G04020
AT2G19500
AT1G75730
AT2G21960
AT3G11980
AT3G52810
AT1G12250
AT2G01710
AT2G01760
AT5G46020
AT3G51620
AT4G36530
AT5G57460
AT4G39830
AT5G23710
AT1G11330
AT3G04240
AT1G21440
AT5G39890
AT5G54680
AT5G41330
AT2G19940
AT1G55910
AT5G17350
AT3G12130
AT1G64960
AT5G42420
AT3G26340
AT4G29430
AT4G16080
AT4G37160
AT5G36940
AT5G54100
AT1G50700
AT5G02040
AT5G25570
AT3G53940
AT4G35030
AT2G30810
AT1G43690
AT1G19720
AT1G26910
AT3G23910
AT4G21060
AT2G43760
AT5G54200
AT4G12070
AT2G02080
```
