## Supplementary material for "A comprehensive map of preferentially located motifs reveals distinct proximal *cis*-regulatory elements in plants": TGTTATGA_containing_gene_set.txt

```
#Occurences of TGTTATGA between -60 and 67 (positions relative to the transcription start site)
#249 sequences with TGTTATGA in this interval
#1.21% of the sequences in promoter set with TGTTATGA (set with 20573 sequences)
AT4G27585
AT3G03930
AT1G23110
AT2G22590
AT2G37560
AT2G44740
AT1G61820
AT5G26860
AT5G15600
AT1G22030
AT2G39980
AT3G17470
AT3G22110
AT5G55520
AT5G05470
AT3G25080
AT1G11710
AT5G03570
AT2G45490
AT2G36530
AT3G49290
AT5G64552
AT3G53530
AT2G16630
AT5G57670
AT4G30720
AT1G43160
AT3G07640
AT2G39650
AT4G25790
AT5G09876
AT3G03090
AT1G77140
AT2G39270
AT5G18480
AT1G14940
AT3G16980
AT3G02700
AT1G27950
AT4G24330
AT5G64550
AT5G57660
AT5G59820
AT3G19160
AT1G03170
AT1G06148
AT5G22608
AT3G26610
AT3G52420
AT1G04480
AT5G56250
AT2G43790
AT4G13615
AT3G29400
AT4G02800
AT4G17540
AT4G35050
AT1G62400
AT5G26220
AT1G74550
AT1G77170
AT1G77580
AT1G04660
AT5G08520
AT1G71820
AT2G43465
AT3G03770
AT4G30020
AT2G21290
AT4G20140
AT5G11080
AT1G67265
AT3G04770
AT3G61560
AT3G05890
AT3G13710
AT3G54740
AT1G46264
AT1G23100
AT5G49400
AT5G06230
AT4G11521
AT1G61566
AT1G79380
AT4G06746
AT3G19420
AT5G01880
AT5G64300
AT5G52820
AT1G12080
AT1G11930
AT4G20880
AT3G54530
AT1G02813
AT5G58575
AT4G34340
AT1G22970
AT5G55130
AT1G27960
AT1G79390
AT5G04410
AT5G27560
AT1G03457
AT5G09970
AT4G01100
AT4G04640
AT3G29170
AT2G43795
AT2G42850
AT5G08430
AT1G18650
AT5G21070
AT3G59480
AT2G43150
AT1G26180
AT1G20760
AT2G46710
AT3G06880
AT2G37840
AT2G05185
AT2G29700
AT3G02240
AT4G20150
AT3G54960
AT3G22820
AT2G47490
AT3G66654
AT1G30220
AT3G04610
AT1G42440
AT3G62422
AT1G68580
AT5G59220
AT3G62410
AT2G06510
AT4G02880
AT2G27550
AT4G19630
AT5G55230
AT5G35100
AT3G61300
AT2G47710
AT5G55125
AT3G46990
AT3G26840
AT3G16990
AT2G06520
AT2G06850
AT1G29025
AT4G25950
AT5G03020
AT3G05725
AT3G09860
AT2G31350
AT3G03420
AT5G42020
AT3G11690
AT3G09960
AT4G35730
AT1G61520
AT1G02475
AT3G48230
AT1G50520
AT4G30710
AT5G24790
AT2G32430
AT1G25560
AT2G17550
AT5G16880
AT3G19085
AT2G16365
AT5G03290
AT5G01830
AT2G36325
AT5G37360
AT3G13700
AT1G29290
AT1G18540
AT4G27090
AT1G09040
AT5G10860
AT1G26470
AT3G62030
AT3G02660
AT2G03310
AT5G06330
AT4G38950
AT2G33470
AT2G16640
AT5G41790
AT4G35220
AT1G18000
AT2G41900
AT2G45460
AT2G23780
AT3G04680
AT1G18010
AT3G47860
AT1G23480
AT2G19810
AT3G10490
AT1G64000
AT5G03830
AT1G77570
AT4G03030
AT4G35410
AT1G60850
AT1G62290
AT5G55860
AT3G62420
AT5G64420
AT4G35420
AT4G32380
AT5G53940
AT3G61310
AT1G68510
AT3G02250
AT2G32820
AT1G77550
AT1G49032
AT1G15320
AT5G01290
AT4G28150
AT1G07645
AT2G37570
AT5G58830
AT5G65520
AT1G34470
AT4G19520
AT1G03495
AT3G49160
AT2G38185
AT1G76740
AT4G02540
AT3G20240
AT1G19960
AT5G40540
AT3G28580
AT1G65510
AT1G61000
AT5G25810
AT5G62610
AT5G41060
AT1G07570
AT1G64080
AT3G54750
AT2G40745
AT1G52460
AT3G59490
```
