## Supplementary material for "A comprehensive map of preferentially located motifs reveals distinct proximal *cis*-regulatory elements in plants": TGTTATGT_containing_gene_set.txt

```
#Occurences of TGTTATGT between 28 and 100 (positions relative to the transcription start site)
#273 sequences with TGTTATGT in this interval
#1.33% of the sequences in promoter set with TGTTATGT (set with 20573 sequences)
AT1G80710
AT3G60480
AT1G16250
AT1G71050
AT3G09350
AT2G02515
AT2G41650
AT2G42500
AT2G16640
AT5G05450
AT1G01453
AT1G31880
AT3G51600
AT3G09950
AT1G20380
AT2G15325
AT1G79510
AT3G48280
AT4G36530
AT5G60270
AT5G66400
AT4G05110
AT5G21274
AT1G16858
AT1G80790
AT1G73100
AT1G19080
AT5G11620
AT1G29660
AT5G43760
AT1G08200
AT3G61700
AT1G80400
AT4G08685
AT2G33780
AT3G03640
AT1G64160
AT5G49520
AT1G34795
AT3G56980
AT3G23700
AT4G39630
AT3G09010
AT1G11200
AT4G09960
AT2G21240
AT1G15800
AT1G36390
AT5G57350
AT4G32580
AT4G15630
AT1G34830
AT1G76570
AT1G47710
AT2G33790
AT2G38790
AT5G57460
AT1G35510
AT5G44290
AT2G03520
AT5G15230
AT4G16130
AT4G00840
AT5G25190
AT2G33570
AT5G18380
AT1G64590
AT1G57790
AT3G26830
AT4G17260
AT3G14050
AT3G13970
AT1G10590
AT5G48010
AT1G01305
AT2G41160
AT5G20930
AT3G14670
AT4G34310
AT2G26540
AT1G28230
AT5G26790
AT4G31820
AT1G31830
AT2G03760
AT2G28680
AT2G30700
AT1G03106
AT3G24550
AT4G36500
AT1G48470
AT2G45280
AT3G61440
AT4G08160
AT3G14040
AT4G12960
AT2G32920
AT4G27990
AT4G05200
AT2G40740
AT3G25930
AT4G34620
AT1G66250
AT3G19630
AT1G16860
AT4G29540
AT1G09400
AT5G65960
AT5G58970
AT2G21030
AT5G08530
AT1G68140
AT3G29030
AT2G06420
AT4G00440
AT4G25650
AT5G08150
AT1G03380
AT3G07200
AT3G02468
AT2G27970
AT5G01820
AT3G20395
AT2G27140
AT3G45040
AT2G18740
AT1G42550
AT5G14620
AT3G24820
AT1G16320
AT2G15695
AT1G35490
AT4G00355
AT4G28880
AT3G22900
AT2G24490
AT1G64690
AT2G45660
AT2G03750
AT5G20270
AT2G28670
AT1G66660
AT1G20760
AT1G75030
AT1G33960
AT1G16500
AT4G00730
AT1G23130
AT4G26420
AT1G02090
AT5G46600
AT4G35785
AT2G33750
AT1G55250
AT3G55400
AT3G49430
AT2G42600
AT4G31110
AT4G26640
AT4G18030
AT3G28420
AT5G01740
AT3G47950
AT5G66675
AT3G19150
AT1G12950
AT3G15730
AT5G63100
AT4G22380
AT4G12620
AT4G22517
AT5G46180
AT4G19040
AT5G38140
AT3G26220
AT3G20440
AT5G23950
AT1G22370
AT3G15390
AT3G07310
AT5G46690
AT3G12950
AT5G43130
AT1G04270
AT2G45930
AT4G33030
AT3G21950
AT1G12290
AT5G39610
AT1G24575
AT1G02750
AT4G17220
AT5G47760
AT2G32400
AT2G15400
AT5G41560
AT2G27840
AT2G25240
AT2G47340
AT3G23050
AT3G02470
AT4G21790
AT3G27240
AT5G23890
AT5G40160
AT1G64080
AT1G48750
AT5G20900
AT3G48310
AT4G23680
AT1G05360
AT2G15080
AT2G28490
AT2G41260
AT5G09590
AT1G34825
AT2G09840
AT4G27430
AT1G63630
AT3G49490
AT5G02020
AT2G43445
AT4G37300
AT3G49360
AT4G21320
AT4G19650
AT5G24930
AT1G70310
AT1G80970
AT2G22125
AT3G28450
AT3G01490
AT2G41120
AT4G37630
AT3G54220
AT5G57890
AT1G44970
AT1G45150
AT5G60160
AT5G59310
AT1G45145
AT1G16010
AT1G59510
AT3G15480
AT1G55320
AT5G51380
AT3G24495
AT3G48820
AT3G13660
AT3G20190
AT4G34220
AT5G42520
AT1G33420
AT4G16165
AT1G55915
AT2G35320
AT3G11280
AT3G05050
AT4G32208
AT1G07795
AT3G53040
AT1G76600
AT5G55300
AT2G48160
AT1G26230
AT1G75830
AT2G47620
AT1G68240
AT3G49580
AT1G48540
AT4G08867
AT1G11430
AT5G59690
```
