## Supplementary material for "A comprehensive map of preferentially located motifs reveals distinct proximal *cis*-regulatory elements in plants": TGTTATT_containing_gene_set.txt

```
#Occurences of TGTTATT between 7 and 18 (positions relative to the transcription start site)
#215 sequences with TGTTATT in this interval
#1.05% of the sequences in promoter set with TGTTATT (set with 20573 sequences)
AT5G02890
AT5G08790
AT5G06760
AT3G52570
AT4G27360
AT3G57390
AT4G28270
AT4G26620
AT2G31980
AT1G68140
AT5G54200
AT5G05460
AT5G02550
AT1G77380
AT4G29905
AT3G51810
AT3G12955
AT4G36420
AT5G41620
AT5G08415
AT2G18150
AT3G26070
AT3G48360
AT2G44760
AT4G27750
AT5G42660
AT3G21340
AT1G09830
AT1G33360
AT1G23710
AT1G64530
AT5G07220
AT2G46220
AT3G03950
AT2G29660
AT1G63230
AT5G52640
AT2G25780
AT2G36970
AT5G02170
AT5G65158
AT2G31957
AT2G39830
AT1G22050
AT3G53280
AT1G04410
AT2G30890
AT3G10974
AT1G78510
AT4G32640
AT3G52060
AT2G37510
AT3G44010
AT2G33810
AT5G08160
AT4G39480
AT2G17930
AT4G24460
AT3G13230
AT1G65190
AT1G65970
AT4G30910
AT5G25090
AT5G17050
AT5G20740
AT3G43810
AT1G21720
AT4G17080
AT5G28610
AT2G26140
AT3G45700
AT4G18690
AT1G24090
AT5G60520
AT5G64700
AT3G26790
AT5G61370
AT5G51370
AT5G17660
AT2G01175
AT5G38560
AT5G28640
AT5G02680
AT3G49420
AT1G21890
AT3G13560
AT3G46540
AT5G02840
AT1G35140
AT1G71040
AT2G40004
AT5G25190
AT1G15920
AT1G74055
AT1G03890
AT3G55720
AT5G19240
AT2G47820
AT5G22360
AT5G46250
AT1G34430
AT5G35460
AT1G70100
AT4G12050
AT5G32619
AT2G31060
AT3G08730
AT3G47680
AT5G15320
AT2G44750
AT4G19865
AT4G14950
AT3G16910
AT5G35700
AT5G57015
AT5G33290
AT1G52080
AT1G26760
AT3G49550
AT2G40180
AT2G17590
AT4G13450
AT4G24660
AT4G13395
AT4G25110
AT2G36380
AT3G52700
AT1G08910
AT2G29480
AT1G02780
AT3G21550
AT2G31290
AT1G21590
AT1G07740
AT5G20900
AT2G38790
AT4G18630
AT1G77885
AT1G73410
AT1G47497
AT4G22217
AT1G50240
AT3G61898
AT4G17280
AT5G64580
AT5G04200
AT5G64100
AT2G47180
AT1G06475
AT5G54490
AT3G53170
AT4G36640
AT2G41440
AT1G70950
AT1G02850
AT3G26230
AT1G56170
AT4G12430
AT3G50480
AT4G36690
AT5G60170
AT1G30757
AT2G13900
AT3G17210
AT1G79560
AT2G41260
AT3G04930
AT4G25420
AT5G14420
AT5G24870
AT1G33600
AT2G24390
AT1G29050
AT2G35585
AT3G15340
AT3G28455
AT1G26810
AT4G05390
AT1G22000
AT3G01190
AT1G62740
AT5G13490
AT5G18500
AT1G77410
AT5G55860
AT1G23780
AT4G31610
AT4G17785
AT1G47490
AT5G09520
AT5G49720
AT1G10540
AT3G21250
AT3G09540
AT5G07860
AT3G58650
AT4G12432
AT3G28917
AT3G63060
AT1G28610
AT5G35570
AT3G24530
AT3G08580
AT1G21810
AT2G18020
AT1G43690
AT4G13250
AT2G42720
AT2G40820
AT1G09250
AT4G37760
AT1G37150
AT5G57050
AT2G47780
AT2G20390
```
