## Supplementary material for "A comprehensive map of preferentially located motifs reveals distinct proximal *cis*-regulatory elements in plants": TGTTATTA_containing_gene_set.txt

```
#Occurences of TGTTATTA between -3 and 45 (positions relative to the transcription start site)
#180 sequences with TGTTATTA in this interval
#0.87% of the sequences in promoter set with TGTTATTA (set with 20573 sequences)
AT3G52570
AT2G40590
AT3G28455
AT3G20865
AT2G39851
AT3G51530
AT2G05100
AT3G09880
AT4G37760
AT3G02260
AT2G38780
AT5G12850
AT5G63680
AT5G63540
AT3G16910
AT2G17540
AT1G66020
AT5G60730
AT5G66580
AT1G56170
AT1G71980
AT2G40820
AT4G17330
AT4G23700
AT2G19400
AT3G05030
AT1G30720
AT4G38710
AT4G26288
AT1G49190
AT2G17280
AT2G31980
AT5G62840
AT2G14890
AT1G76750
AT5G37770
AT2G35585
AT1G14930
AT2G22920
AT5G13030
AT2G18150
AT4G05590
AT1G06515
AT2G40810
AT2G31957
AT1G80500
AT1G29850
AT5G57050
AT3G04930
AT5G56760
AT5G66480
AT1G19360
AT5G52600
AT2G31110
AT1G80830
AT2G40815
AT5G59150
AT5G48640
AT3G61360
AT2G46040
AT1G75820
AT1G47497
AT1G69320
AT3G14790
AT2G14520
AT4G25850
AT5G35570
AT1G71350
AT4G12430
AT5G22360
AT5G42955
AT2G43460
AT2G41260
AT5G09225
AT1G69935
AT4G14620
AT1G70950
AT5G03530
AT4G37340
AT1G13770
AT4G14622
AT1G61110
AT3G52700
AT3G44220
AT4G18690
AT4G38950
AT1G53790
AT1G72920
AT3G01190
AT1G17340
AT5G38360
AT1G31550
AT1G33360
AT5G05460
AT3G49420
AT1G65490
AT2G42500
AT3G29810
AT4G19865
AT3G46520
AT4G17785
AT1G58410
AT2G39830
AT2G47780
AT1G61380
AT4G20880
AT5G47780
AT1G33610
AT5G46790
AT1G70100
AT5G17660
AT1G04490
AT3G44010
AT1G02850
AT1G10540
AT1G64530
AT5G36470
AT5G11390
AT1G03870
AT5G57180
AT3G06730
AT3G51810
AT5G22020
AT4G18030
AT5G04200
AT5G08415
AT1G10960
AT4G02640
AT5G20900
AT4G36040
AT1G08680
AT1G34750
AT3G21550
AT3G51520
AT5G03160
AT1G71910
AT3G47490
AT5G20910
AT5G63010
AT1G52520
AT1G75380
AT5G02680
AT3G60950
AT1G23790
AT2G37870
AT4G08555
AT3G10670
AT1G78510
AT1G52150
AT2G25800
AT3G62180
AT1G30410
AT4G12432
AT2G31300
AT1G21580
AT5G65158
AT3G46540
AT1G76760
AT1G27460
AT4G36640
AT5G48485
AT2G38790
AT1G62045
AT2G31290
AT1G47490
AT5G55620
AT2G29480
AT4G30910
AT2G23980
AT5G54720
AT1G68140
AT2G43750
AT2G47800
AT3G54760
AT3G21250
AT4G23150
AT1G34430
AT2G32210
AT5G09520
AT4G28270
```
