## Supplementary material for "A comprehensive map of preferentially located motifs reveals distinct proximal *cis*-regulatory elements in plants": TGTTATTT_containing_gene_set.txt

```
#Occurences of TGTTATTT between 3 and 15 (positions relative to the transcription start site)
#75 sequences with TGTTATTT in this interval
#0.36% of the sequences in promoter set with TGTTATTT (set with 20573 sequences)
AT5G64100
AT2G47820
AT3G49840
AT3G53170
AT2G17590
AT5G64580
AT5G64700
AT5G60520
AT1G09830
AT1G77885
AT2G33810
AT2G25780
AT5G33290
AT5G37670
AT5G07220
AT5G42660
AT1G79560
AT4G05390
AT5G54200
AT2G46220
AT2G44760
AT1G33600
AT3G08580
AT5G25090
AT3G13230
AT1G37150
AT4G17080
AT3G55720
AT3G24760
AT4G24660
AT4G12050
AT5G46250
AT5G02170
AT4G14950
AT3G24530
AT1G08910
AT5G51370
AT4G36420
AT1G28610
AT3G45700
AT1G21810
AT5G17050
AT5G28640
AT2G47180
AT2G13900
AT1G77410
AT3G61970
AT3G10974
AT1G50240
AT2G40004
AT5G28610
AT2G44750
AT5G61370
AT3G52060
AT5G35460
AT5G25190
AT2G41130
AT4G32640
AT2G30890
AT3G26790
AT3G63510
AT4G13450
AT5G64870
AT1G30757
AT1G80820
AT3G19380
AT1G29050
AT1G22000
AT3G03950
AT3G58650
AT5G20740
AT5G41620
AT2G31060
AT5G08160
AT5G54490
```
