## Supplementary material for "A comprehensive map of preferentially located motifs reveals distinct proximal *cis*-regulatory elements in plants": TGTTCAAA_containing_gene_set.txt

```
#Occurences of TGTTCAAA between -89 and 52 (positions relative to the transcription start site)
#385 sequences with TGTTCAAA in this interval
#1.87% of the sequences in promoter set with TGTTCAAA (set with 20573 sequences)
AT2G22060
AT5G19940
AT5G45770
AT3G63300
AT3G50110
AT5G01030
AT3G21820
AT5G50290
AT5G09500
AT5G58310
AT4G34260
AT3G46890
AT2G26510
AT1G73220
AT3G11200
AT5G24210
AT3G23550
AT4G23410
AT5G63640
AT5G13400
AT1G04500
AT5G16880
AT4G12310
AT5G38890
AT1G79880
AT5G35430
AT2G26570
AT2G26340
AT1G30890
AT1G52360
AT1G53690
AT1G67760
AT4G20860
AT4G19645
AT5G50860
AT2G41740
AT4G38920
AT1G52690
AT5G11430
AT1G60610
AT2G41880
AT3G30180
AT3G09700
AT4G39753
AT5G57500
AT5G62050
AT2G21330
AT1G36622
AT2G32580
AT1G17870
AT2G30490
AT2G44510
AT1G76705
AT2G36880
AT3G56900
AT2G19520
AT1G47820
AT3G22480
AT2G48140
AT5G47090
AT4G20330
AT1G48900
AT3G52160
AT2G42760
AT3G57930
AT1G04750
AT2G22795
AT5G55580
AT1G11905
AT4G10265
AT5G49270
AT1G63120
AT4G11920
AT1G74140
AT5G40040
AT2G20330
AT5G20635
AT2G45320
AT3G03380
AT1G80865
AT2G28860
AT4G33910
AT5G67400
AT2G05210
AT5G13390
AT1G28370
AT3G18380
AT4G22320
AT5G04895
AT3G61590
AT5G21105
AT3G49210
AT1G09150
AT1G61770
AT1G72170
AT1G04250
AT1G51620
AT5G59210
AT4G38970
AT5G10050
AT5G46720
AT3G10230
AT2G05250
AT5G09530
AT3G01070
AT2G15695
AT3G08010
AT3G19190
AT4G21220
AT5G48010
AT4G30440
AT3G56760
AT2G18050
AT5G17410
AT2G03600
AT1G03790
AT1G33050
AT2G43235
AT5G18620
AT1G04560
AT1G44770
AT2G33550
AT2G16050
AT3G24020
AT2G29720
AT4G28190
AT5G47240
AT3G13672
AT1G33610
AT3G19470
AT3G09690
AT1G04210
AT1G50480
AT1G27930
AT5G57880
AT2G39170
AT2G13610
AT4G02020
AT1G59580
AT1G11850
AT1G68980
AT1G04220
AT1G80210
AT1G01790
AT1G10230
AT5G54855
AT5G21130
AT4G14100
AT2G22930
AT1G31830
AT1G29560
AT4G29960
AT3G21960
AT3G20970
AT2G03710
AT1G61260
AT4G15720
AT3G21600
AT2G17220
AT5G35700
AT1G66520
AT4G10380
AT3G06190
AT1G49180
AT5G62580
AT5G03520
AT3G58170
AT3G05930
AT2G04240
AT1G13390
AT4G20870
AT2G40270
AT4G33550
AT1G76120
AT2G44745
AT1G05370
AT5G22430
AT1G70760
AT5G47930
AT2G35210
AT1G64355
AT5G59010
AT5G35490
AT5G58670
AT5G46210
AT3G23770
AT3G23980
AT5G58350
AT5G54220
AT3G14720
AT2G29710
AT4G01840
AT5G38780
AT3G14900
AT4G29950
AT5G41210
AT1G66550
AT5G11970
AT1G04940
AT3G24093
AT3G49460
AT4G19560
AT5G48570
AT3G59620
AT5G45290
AT5G10060
AT2G14910
AT1G74000
AT1G04390
AT4G15730
AT5G52430
AT3G09162
AT4G27710
AT5G52480
AT1G30400
AT1G17290
AT3G04860
AT5G01120
AT1G25290
AT3G26510
AT2G45310
AT1G09155
AT4G11570
AT5G27230
AT3G03970
AT3G28130
AT5G10920
AT1G24310
AT2G36240
AT5G57887
AT3G15518
AT4G38850
AT3G50340
AT1G04870
AT4G13550
AT1G04040
AT3G02180
AT3G25070
AT3G26010
AT2G41190
AT2G06530
AT1G79870
AT5G45775
AT4G30070
AT4G05520
AT1G09560
AT3G13950
AT5G51590
AT1G15720
AT4G17730
AT3G02610
AT3G14890
AT5G58990
AT3G61060
AT3G19020
AT5G20630
AT4G14750
AT3G61860
AT3G16750
AT5G43900
AT1G70900
AT5G53140
AT3G09370
AT3G24320
AT5G45280
AT5G58490
AT5G22800
AT3G50800
AT3G26640
AT1G04660
AT1G30825
AT5G47440
AT2G27140
AT4G16430
AT2G20320
AT5G54060
AT1G04360
AT1G64520
AT4G35080
AT5G17150
AT4G36870
AT1G24140
AT1G03910
AT2G22190
AT3G12710
AT1G70890
AT1G61780
AT5G63650
AT4G38910
AT3G47990
AT4G22300
AT4G03100
AT1G56330
AT3G03960
AT1G12450
AT4G37860
AT4G35090
AT3G48060
AT1G12600
AT1G48240
AT1G50640
AT3G10585
AT3G48530
AT5G24200
AT5G51390
AT4G16790
AT5G27700
AT5G01380
AT3G19800
AT1G27840
AT1G31580
AT3G04150
AT1G51530
AT3G45930
AT5G44150
AT4G03110
AT4G28556
AT1G20510
AT2G39630
AT3G62940
AT5G14420
AT2G17800
AT1G26310
AT3G05660
AT1G67810
AT5G15860
AT1G32870
AT1G74130
AT2G26890
AT5G59120
AT2G47000
AT1G23149
AT4G17360
AT2G37960
AT3G24360
AT5G62770
AT3G24350
AT1G68960
AT2G33250
AT1G08410
AT5G66900
AT2G36960
AT1G15370
AT4G09600
AT1G23150
AT5G52547
AT1G48230
AT2G43070
AT4G01200
AT1G50740
AT3G16460
AT4G10210
AT2G43540
AT1G52260
AT4G19410
AT1G72440
AT3G13720
AT5G59810
AT1G63800
AT2G01800
AT3G12210
AT5G42950
AT4G37090
AT3G63310
AT3G59940
AT2G25200
AT1G24764
AT5G03530
AT1G50110
AT1G61620
AT3G10970
AT2G42210
AT4G31805
AT2G21655
AT3G13570
AT3G05280
AT3G19970
AT2G25790
AT1G68990
AT1G14630
AT2G36980
AT1G56090
AT1G30480
AT1G09230
AT2G12280
```
