## Supplementary material for "A comprehensive map of preferentially located motifs reveals distinct proximal *cis*-regulatory elements in plants": TGTTCATA_containing_gene_set.txt

```
#Occurences of TGTTCATA between -41 and 105 (positions relative to the transcription start site)
#327 sequences with TGTTCATA in this interval
#1.59% of the sequences in promoter set with TGTTCATA (set with 20573 sequences)
AT5G54280
AT5G45980
AT5G50760
AT3G09090
AT3G04870
AT3G61490
AT3G09085
AT1G31650
AT1G21450
AT2G30942
AT1G67940
AT4G33330
AT3G32920
AT5G11710
AT1G58242
AT5G47820
AT5G60120
AT5G12030
AT5G01960
AT5G20050
AT4G17070
AT3G07510
AT3G24640
AT2G44260
AT5G45040
AT3G52490
AT3G55580
AT1G77410
AT1G06040
AT3G16730
AT2G18860
AT3G56710
AT1G20680
AT5G39380
AT1G16530
AT1G16825
AT3G17000
AT1G61620
AT3G04090
AT5G37300
AT2G37220
AT5G45610
AT1G49360
AT4G38680
AT4G02370
AT5G42785
AT5G17400
AT5G11070
AT3G56880
AT5G39510
AT3G01650
AT5G13440
AT3G23090
AT2G46700
AT1G24430
AT1G68795
AT3G09660
AT2G25490
AT4G08900
AT1G14720
AT1G52050
AT4G30470
AT5G47030
AT1G67960
AT1G09520
AT3G25840
AT1G15710
AT1G25250
AT3G16940
AT1G74710
AT4G21990
AT4G18240
AT2G28560
AT3G47890
AT5G63260
AT4G32150
AT2G22230
AT1G51890
AT3G60140
AT4G10330
AT1G21270
AT1G54650
AT2G05940
AT4G21390
AT3G59760
AT5G26700
AT3G62710
AT4G21980
AT3G08720
AT4G12770
AT1G62220
AT3G09650
AT3G53890
AT2G16070
AT2G29340
AT4G14880
AT1G43190
AT2G22240
AT1G10940
AT1G43910
AT1G49500
AT4G34930
AT4G21890
AT1G73170
AT3G22430
AT2G03600
AT1G52420
AT3G07500
AT1G44000
AT1G66090
AT3G53880
AT1G65000
AT3G02060
AT3G12570
AT3G15070
AT3G15060
AT3G62220
AT3G18940
AT5G16480
AT4G27680
AT3G14770
AT1G67820
AT2G34590
AT1G10210
AT5G20410
AT4G37560
AT3G06850
AT1G21410
AT1G21240
AT3G47910
AT5G24460
AT3G60210
AT1G48540
AT5G35370
AT1G27530
AT1G77880
AT1G02380
AT3G25140
AT5G13420
AT3G21480
AT2G47480
AT4G02530
AT2G23760
AT2G32640
AT1G67830
AT1G13880
AT3G03930
AT5G56910
AT1G77870
AT4G38730
AT5G38010
AT1G02310
AT5G45540
AT3G27820
AT5G16690
AT1G68600
AT1G19310
AT5G66780
AT5G33300
AT1G02305
AT4G39925
AT5G26040
AT4G39680
AT5G65140
AT3G19800
AT4G14746
AT4G25790
AT1G18160
AT1G69710
AT1G68500
AT2G31880
AT2G07750
AT4G15800
AT2G41420
AT1G78930
AT4G15248
AT1G67220
AT5G23820
AT5G11080
AT1G17460
AT1G53830
AT5G54770
AT5G14150
AT3G06370
AT5G52882
AT4G39160
AT1G71830
AT1G14770
AT5G55380
AT4G36580
AT5G17910
AT1G60390
AT1G32920
AT1G07450
AT3G04880
AT1G61240
AT4G00670
AT2G44270
AT3G22460
AT1G51060
AT3G51550
AT5G16990
AT3G03280
AT4G18975
AT4G27585
AT3G15790
AT5G26030
AT5G39340
AT3G44110
AT5G54900
AT3G06400
AT2G29460
AT5G47230
AT3G29035
AT5G38060
AT1G26610
AT4G32690
AT3G53580
AT1G48980
AT4G18060
AT5G57360
AT3G09820
AT1G02470
AT5G39220
AT4G02790
AT1G64890
AT2G02955
AT5G60360
AT1G21350
AT5G64970
AT4G14680
AT3G59400
AT5G58490
AT1G79500
AT5G45720
AT2G40050
AT5G42765
AT1G72470
AT4G38900
AT5G21900
AT5G21326
AT3G19810
AT5G62130
AT5G35360
AT1G75220
AT2G31990
AT5G19390
AT3G04780
AT4G16830
AT2G47470
AT2G01810
AT4G01750
AT2G29470
AT5G54470
AT1G69610
AT3G22120
AT4G23190
AT3G07420
AT5G38020
AT5G17800
AT3G01345
AT5G52030
AT1G10830
AT5G04860
AT3G13970
AT5G59550
AT2G34620
AT5G53030
AT5G35050
AT3G59830
AT1G32350
AT5G13430
AT1G45145
AT2G41010
AT1G21000
AT5G04670
AT5G57120
AT1G48420
AT1G21280
AT1G43900
AT5G48210
AT1G80350
AT4G37800
AT5G54370
AT1G27400
AT5G64280
AT4G09460
AT2G37600
AT2G33220
AT2G15025
AT1G16740
AT5G01970
AT2G33540
AT1G06120
AT1G30870
AT2G36960
AT1G68720
AT1G06090
AT2G21530
AT4G16990
AT1G64360
AT5G16910
AT4G15520
AT2G31980
AT5G39520
AT4G31460
AT2G17670
AT1G08530
AT3G14760
AT4G19350
AT4G37760
AT4G21570
AT2G40690
AT1G49350
AT1G80480
AT2G21540
AT2G03890
AT1G04480
AT2G18500
AT1G30280
AT4G24330
AT1G22015
AT3G04700
AT4G27100
AT4G09060
AT3G51330
AT5G54780
```
