## Supplementary material for "A comprehensive map of preferentially located motifs reveals distinct proximal *cis*-regulatory elements in plants": TGTTCTCG_containing_gene_set.txt

```
#Occurences of TGTTCTCG between 345 and 376 (positions relative to the transcription start site)
#33 sequences with TGTTCTCG in this interval
#0.16% of the sequences in promoter set with TGTTCTCG (set with 20573 sequences)
AT2G41342
AT4G13050
AT1G18980
AT2G10931
AT5G60530
AT2G33720
AT3G47210
AT1G09645
AT2G41705
AT3G17070
AT3G11230
AT1G08520
AT4G35690
AT5G14680
AT2G25460
AT3G07680
AT3G21700
AT4G14720
AT1G05400
AT3G15030
AT4G11140
AT3G55500
AT1G15000
AT2G18150
AT5G54870
AT5G65790
AT4G29550
AT5G05540
AT4G12750
AT4G37590
AT2G34500
AT2G18245
AT1G57790
```
