## Supplementary material for "A comprehensive map of preferentially located motifs reveals distinct proximal *cis*-regulatory elements in plants": TGTTCTGT_containing_gene_set.txt

```
#Occurences of TGTTCTGT between 2 and 126 (positions relative to the transcription start site)
#264 sequences with TGTTCTGT in this interval
#1.28% of the sequences in promoter set with TGTTCTGT (set with 20573 sequences)
AT4G30450
AT3G02300
AT2G34060
AT2G34010
AT5G15570
AT5G59170
AT5G30510
AT2G30540
AT4G21460
AT1G68240
AT4G18650
AT5G53250
AT1G50370
AT4G27420
AT2G17570
AT5G20960
AT4G21680
AT1G68710
AT1G67980
AT1G30750
AT1G29040
AT5G23200
AT1G56170
AT2G33290
AT2G32660
AT5G57950
AT1G63170
AT2G18876
AT3G02220
AT2G34700
AT5G52547
AT1G12440
AT1G04480
AT1G78995
AT3G07200
AT2G40820
AT5G56420
AT1G04010
AT1G70350
AT4G01990
AT4G28650
AT2G33860
AT1G18990
AT5G04600
AT1G52260
AT2G13290
AT1G62570
AT5G43460
AT4G36070
AT4G27330
AT4G01080
AT1G69670
AT5G62180
AT2G24320
AT1G51800
AT3G62660
AT2G25620
AT3G07460
AT3G44860
AT2G33620
AT1G27900
AT4G31730
AT3G52660
AT2G20920
AT5G43960
AT3G26680
AT5G55410
AT3G48190
AT3G23810
AT1G17180
AT2G03430
AT5G20300
AT3G53800
AT2G34420
AT3G26360
AT2G22970
AT4G35040
AT4G29720
AT1G75460
AT1G13020
AT3G47640
AT1G29060
AT3G07040
AT3G10530
AT4G05450
AT1G48110
AT4G16442
AT2G38290
AT5G51670
AT4G19510
AT4G10260
AT3G24490
AT3G54130
AT4G35890
AT4G22550
AT2G21830
AT2G35200
AT2G03310
AT5G19570
AT5G62670
AT3G02170
AT3G25210
AT5G05000
AT5G03370
AT5G56750
AT5G58510
AT3G48420
AT3G09960
AT1G48690
AT1G12850
AT5G05160
AT5G27830
AT1G29041
AT3G50350
AT1G54960
AT1G51170
AT1G10700
AT1G62300
AT5G40890
AT1G13220
AT1G09240
AT5G02560
AT3G14220
AT2G46200
AT2G34970
AT5G51950
AT1G74440
AT4G37150
AT2G17972
AT1G78290
AT2G17970
AT2G29420
AT5G52230
AT2G01410
AT1G13450
AT5G50360
AT3G16260
AT1G05870
AT1G64670
AT2G24450
AT3G19120
AT3G10770
AT5G01700
AT5G02160
AT1G26800
AT1G11790
AT5G16390
AT1G04550
AT1G15440
AT3G19553
AT3G07500
AT5G41050
AT4G10020
AT3G27590
AT3G56470
AT5G27390
AT3G19895
AT4G36190
AT2G25140
AT1G60460
AT1G70300
AT2G45180
AT5G60920
AT3G09560
AT3G62940
AT3G02530
AT4G34980
AT5G60840
AT3G13490
AT1G19140
AT2G34410
AT1G62280
AT5G10130
AT2G44020
AT4G35530
AT3G04160
AT1G09530
AT3G07510
AT2G03520
AT1G13460
AT2G22070
AT5G20680
AT4G34650
AT1G72175
AT5G58780
AT1G18520
AT4G27450
AT1G30680
AT1G55520
AT5G44860
AT5G13480
AT1G13860
AT3G18370
AT1G17620
AT5G35970
AT1G51650
AT4G00905
AT4G09670
AT2G23520
AT1G79580
AT3G08870
AT5G20670
AT1G30200
AT2G45910
AT5G64070
AT4G17020
AT1G15230
AT4G11330
AT1G23040
AT2G30505
AT5G16690
AT5G64080
AT1G65280
AT5G17040
AT3G18250
AT3G18773
AT3G16440
AT3G26080
AT5G07910
AT4G35900
AT2G25770
AT3G06790
AT4G36090
AT2G42080
AT1G78280
AT5G12020
AT5G20290
AT5G43700
AT2G21100
AT1G48760
AT4G39170
AT1G78370
AT2G24310
AT5G59160
AT1G53310
AT4G21926
AT1G19520
AT5G20280
AT5G42500
AT5G41350
AT5G42290
AT5G51020
AT2G04170
AT2G45970
AT3G47950
AT4G28200
AT3G09210
AT4G30690
AT4G03490
AT2G25650
AT1G18390
AT1G56050
AT4G23410
AT5G58782
AT3G13880
AT3G45700
AT1G69970
AT1G73360
AT4G18770
AT3G14130
AT2G17980
AT1G65470
AT1G77780
AT4G28703
```
