## Supplementary material for "A comprehensive map of preferentially located motifs reveals distinct proximal *cis*-regulatory elements in plants": TGTTGAAT_containing_gene_set.txt

```
#Occurences of TGTTGAAT between -55 and 41 (positions relative to the transcription start site)
#259 sequences with TGTTGAAT in this interval
#1.26% of the sequences in promoter set with TGTTGAAT (set with 20573 sequences)
AT1G78010
AT2G43390
AT4G09160
AT5G16453
AT3G46030
AT4G26180
AT1G71930
AT3G43110
AT3G23620
AT1G63480
AT4G35540
AT2G22475
AT1G19450
AT2G22520
AT3G60220
AT3G57160
AT3G28760
AT5G44350
AT1G20490
AT4G11890
AT5G03230
AT5G16170
AT5G26800
AT2G17790
AT5G05270
AT2G39810
AT2G30395
AT1G50140
AT4G02340
AT2G42070
AT3G03160
AT5G62770
AT2G40100
AT2G35610
AT3G05370
AT1G19920
AT2G02515
AT1G78030
AT5G53350
AT5G07475
AT1G47830
AT4G13615
AT5G23020
AT2G30420
AT3G02140
AT2G42060
AT1G03150
AT4G18980
AT3G54660
AT5G44460
AT5G02940
AT4G01150
AT1G18335
AT3G22760
AT5G48830
AT1G48030
AT3G55710
AT5G13510
AT5G65270
AT1G23410
AT1G80980
AT4G15500
AT5G37010
AT2G41410
AT2G43800
AT3G57710
AT4G22130
AT1G43910
AT4G30880
AT2G32700
AT1G26250
AT3G12012
AT5G25260
AT4G28420
AT4G25550
AT2G34690
AT5G45880
AT1G66920
AT4G14790
AT3G47290
AT3G29170
AT1G79760
AT4G19030
AT2G04170
AT4G00630
AT2G35510
AT2G28370
AT3G57990
AT3G20450
AT1G08320
AT4G22160
AT5G46780
AT2G27010
AT5G45060
AT1G12410
AT2G20280
AT5G44440
AT5G67260
AT3G57610
AT5G10760
AT3G07480
AT3G56730
AT2G15080
AT4G09810
AT1G66050
AT2G46820
AT4G35510
AT5G13580
AT5G42030
AT5G36940
AT3G07200
AT3G60245
AT3G19670
AT2G38800
AT3G01680
AT5G03500
AT5G36710
AT1G04380
AT1G47670
AT1G49840
AT5G43910
AT3G20100
AT5G36800
AT2G15170
AT4G39420
AT1G22550
AT1G30250
AT3G47300
AT4G38320
AT4G39910
AT5G05365
AT4G22320
AT5G09880
AT4G16444
AT1G65280
AT1G68580
AT1G71680
AT5G25080
AT5G42020
AT1G32070
AT1G66855
AT4G37220
AT1G49975
AT1G21890
AT3G02300
AT5G16450
AT2G06000
AT5G08390
AT5G64100
AT1G65150
AT1G70600
AT5G08520
AT1G70000
AT1G05835
AT1G13330
AT1G12400
AT4G22310
AT1G62660
AT1G52855
AT4G01500
AT2G15280
AT1G79120
AT3G03830
AT5G02470
AT2G18770
AT4G21445
AT3G58610
AT3G01480
AT3G47650
AT5G49555
AT1G35420
AT5G23610
AT3G61690
AT2G18370
AT5G55540
AT1G54220
AT4G16180
AT1G77670
AT3G14520
AT5G11070
AT3G03828
AT2G16930
AT3G09930
AT1G13080
AT4G29870
AT2G33410
AT4G25530
AT2G35605
AT5G61720
AT1G16390
AT5G48010
AT1G23590
AT5G57800
AT1G73500
AT1G07680
AT4G18395
AT2G22530
AT1G09610
AT5G09230
AT1G67000
AT1G19910
AT1G66120
AT1G20260
AT1G02145
AT5G23900
AT5G50100
AT5G28630
AT3G09430
AT4G40030
AT1G08350
AT3G09350
AT1G77020
AT1G16570
AT3G18640
AT2G14285
AT5G11412
AT5G25090
AT2G37975
AT1G17270
AT5G54640
AT1G61090
AT5G05380
AT4G38490
AT4G11110
AT5G22260
AT2G40150
AT1G66700
AT4G12910
AT4G14200
AT4G09800
AT4G30920
AT2G37180
AT5G10580
AT3G20070
AT2G37860
AT3G05190
AT1G61110
AT3G27650
AT3G58350
AT1G70840
AT1G09370
AT1G56280
AT1G47820
AT5G18480
AT4G16530
AT1G10770
AT5G59130
AT2G02180
AT2G30410
AT3G13662
AT3G04280
AT1G61730
AT3G01490
AT3G54200
AT2G32040
AT4G11670
AT3G12010
AT2G47530
AT3G24420
```
