## Supplementary material for "A comprehensive map of preferentially located motifs reveals distinct proximal *cis*-regulatory elements in plants": TGTTGTAC_containing_gene_set.txt

```
#Occurences of TGTTGTAC between 33 and 90 (positions relative to the transcription start site)
#131 sequences with TGTTGTAC in this interval
#0.64% of the sequences in promoter set with TGTTGTAC (set with 20573 sequences)
AT1G77080
AT5G59430
AT2G24120
AT4G32490
AT1G14280
AT1G78340
AT3G48990
AT5G04600
AT3G22980
AT2G35360
AT1G07970
AT3G48490
AT1G77765
AT2G30360
AT5G66730
AT1G21540
AT5G17890
AT3G27280
AT5G23680
AT4G28210
AT2G43070
AT3G47470
AT5G17150
AT4G23190
AT2G26490
AT4G11190
AT1G54090
AT5G58750
AT5G36300
AT5G45140
AT1G63750
AT1G03880
AT5G04950
AT1G22640
AT4G15560
AT3G11820
AT5G27830
AT1G25472
AT4G22217
AT4G18600
AT1G13340
AT5G65060
AT1G76360
AT4G08320
AT1G11070
AT4G08330
AT5G26920
AT3G55830
AT5G48950
AT3G43240
AT1G49590
AT5G27840
AT5G21900
AT3G62660
AT1G16300
AT2G34470
AT3G05170
AT4G25650
AT3G17680
AT1G32080
AT2G47040
AT1G19490
AT4G10150
AT5G57570
AT1G49140
AT1G22970
AT3G47160
AT3G13970
AT4G33560
AT1G16070
AT4G02360
AT2G32900
AT5G36930
AT5G05660
AT1G47240
AT5G22090
AT5G05930
AT5G55810
AT3G58770
AT3G46610
AT2G41240
AT5G45040
AT3G59110
AT3G28600
AT3G17170
AT2G44130
AT5G08330
AT3G22600
AT5G67220
AT1G71720
AT2G01990
AT4G17990
AT5G19770
AT3G22520
AT1G45231
AT3G44380
AT1G68050
AT1G58350
AT1G25350
AT5G19780
AT1G33250
AT3G33530
AT4G30360
AT4G32660
AT4G10280
AT3G14050
AT5G43900
AT1G79050
AT3G19920
AT2G47930
AT3G01630
AT1G09960
AT2G28630
AT2G26150
AT4G38260
AT2G42890
AT2G34720
AT1G52000
AT1G01390
AT1G48040
AT5G03170
AT1G02330
AT1G08800
AT1G49110
AT2G39730
AT4G38250
AT5G10940
AT2G37035
AT1G25470
AT3G28850
AT2G36890
```
