## Supplementary material for "A comprehensive map of preferentially located motifs reveals distinct proximal *cis*-regulatory elements in plants": TGTTGTGG_containing_gene_set.txt

```
#Occurences of TGTTGTGG between 279 and 308 (positions relative to the transcription start site)
#65 sequences with TGTTGTGG in this interval
#0.32% of the sequences in promoter set with TGTTGTGG (set with 20573 sequences)
AT5G13530
AT1G68238
AT1G67960
AT3G59090
AT2G39360
AT1G58430
AT5G05170
AT5G62270
AT5G25760
AT3G55230
AT2G41810
AT4G35860
AT5G27280
AT5G35970
AT1G24265
AT2G30930
AT1G20132
AT3G22350
AT5G41890
AT1G31470
AT3G25090
AT1G32370
AT3G04240
AT1G63980
AT2G34480
AT5G59220
AT1G52640
AT5G04620
AT3G52390
AT1G53790
AT2G21070
AT5G53590
AT1G66880
AT5G58990
AT1G64840
AT3G04550
AT3G20880
AT3G23000
AT1G56670
AT4G15540
AT1G11545
AT3G11560
AT5G08460
AT3G13880
AT3G51460
AT1G24400
AT3G18620
AT5G46400
AT5G53588
AT2G15440
AT2G42430
AT1G31350
AT2G04430
AT3G18250
AT5G08450
AT5G52660
AT2G23900
AT1G61415
AT2G28625
AT4G19430
AT1G42550
AT4G39630
AT2G21490
AT5G60210
AT1G29260
```
