## Supplementary material for "A comprehensive map of preferentially located motifs reveals distinct proximal *cis*-regulatory elements in plants": TGTTGTTA_containing_gene_set.txt

```
#Occurences of TGTTGTTA between 15 and 140 (positions relative to the transcription start site)
#446 sequences with TGTTGTTA in this interval
#2.17% of the sequences in promoter set with TGTTGTTA (set with 20573 sequences)
AT4G11820
AT1G47560
AT3G52390
AT1G70190
AT5G09850
AT4G25600
AT5G52010
AT1G38131
AT5G43780
AT4G29285
AT1G76200
AT2G25710
AT1G14180
AT5G22360
AT1G28080
AT1G43850
AT5G42680
AT3G13210
AT1G62870
AT1G62150
AT3G04160
AT2G45120
AT2G17620
AT5G08335
AT4G14270
AT1G74590
AT4G25070
AT2G15325
AT5G44420
AT5G66230
AT2G33050
AT1G04510
AT4G13950
AT1G60950
AT2G17430
AT2G32900
AT1G61920
AT5G25510
AT2G15220
AT1G62790
AT1G02120
AT1G49032
AT1G22410
AT4G19630
AT2G33233
AT2G31955
AT3G08650
AT5G25475
AT4G17810
AT3G51171
AT1G11200
AT4G15090
AT4G24660
AT2G45880
AT1G04940
AT3G55740
AT3G48380
AT5G64816
AT1G13350
AT2G21030
AT2G39670
AT4G15215
AT2G01710
AT5G02410
AT5G04390
AT5G61410
AT1G31880
AT1G62290
AT1G03475
AT1G62710
AT1G52240
AT4G09060
AT2G21400
AT4G00060
AT2G34830
AT1G12530
AT4G09960
AT5G64990
AT5G53710
AT2G02540
AT1G14950
AT5G50790
AT5G65220
AT2G05050
AT4G24175
AT4G21070
AT4G18740
AT4G02660
AT3G07960
AT5G35995
AT2G02470
AT5G40840
AT1G76920
AT1G08940
AT5G37750
AT1G66330
AT1G75860
AT3G28880
AT1G55850
AT1G59640
AT1G48540
AT4G20070
AT3G04610
AT2G38880
AT1G54115
AT3G09960
AT3G11980
AT4G16030
AT1G07530
AT3G21630
AT1G80110
AT4G28480
AT4G10350
AT5G23190
AT5G15140
AT2G43150
AT3G06980
AT2G26490
AT4G22140
AT5G17710
AT3G48340
AT3G54980
AT1G50575
AT5G19250
AT1G78300
AT3G22960
AT5G17840
AT3G59430
AT4G28530
AT1G04480
AT1G28310
AT2G48080
AT3G09220
AT5G38180
AT3G08740
AT2G20930
AT5G44390
AT4G38430
AT1G80160
AT1G28110
AT2G44010
AT2G17540
AT1G08165
AT5G62070
AT2G23150
AT1G62590
AT5G05410
AT5G53200
AT1G79450
AT3G06420
AT1G80290
AT2G42600
AT5G22470
AT1G70670
AT1G54740
AT4G36400
AT1G44160
AT5G37660
AT1G11362
AT5G17490
AT5G53080
AT5G46300
AT3G20500
AT4G16162
AT1G51470
AT3G52380
AT3G14240
AT5G03010
AT2G25730
AT2G26830
AT4G13780
AT5G51150
AT5G57960
AT4G10480
AT4G24510
AT2G25060
AT4G27750
AT2G38140
AT1G19330
AT5G49410
AT5G67600
AT1G20700
AT3G56310
AT2G11910
AT3G09850
AT5G24590
AT1G25320
AT5G10625
AT5G57123
AT2G05790
AT1G14000
AT1G22900
AT3G48580
AT5G52990
AT5G24660
AT2G11520
AT3G54760
AT5G10840
AT5G28920
AT5G32440
AT3G24315
AT2G43920
AT5G03545
AT4G30750
AT1G61570
AT2G46970
AT1G21630
AT1G67940
AT4G39740
AT4G01220
AT2G35950
AT4G21440
AT2G17020
AT5G19172
AT4G25800
AT1G48530
AT2G43100
AT1G04270
AT2G18400
AT1G22170
AT1G33280
AT5G61470
AT4G26555
AT2G15000
AT5G25310
AT1G16680
AT2G02515
AT1G72640
AT3G60310
AT1G73460
AT5G65290
AT2G01370
AT1G11710
AT3G48430
AT5G52450
AT3G43720
AT2G38110
AT5G24160
AT1G22030
AT2G21250
AT5G62490
AT4G02980
AT3G27350
AT2G21970
AT5G01450
AT4G15735
AT5G23100
AT1G02330
AT2G30780
AT3G17250
AT3G51110
AT2G19460
AT1G29041
AT2G42700
AT4G12310
AT1G54060
AT1G33360
AT1G10700
AT1G01070
AT2G33510
AT1G74700
AT1G29040
AT3G11810
AT3G21770
AT3G04110
AT5G37530
AT3G07340
AT1G14010
AT4G02810
AT3G03170
AT5G57900
AT5G05560
AT3G06460
AT2G46535
AT2G24540
AT4G04632
AT5G65270
AT1G58080
AT5G07930
AT5G53900
AT4G35050
AT5G46150
AT4G27650
AT2G27710
AT4G11960
AT5G60860
AT3G51480
AT3G14750
AT5G48090
AT1G69935
AT5G51390
AT1G15930
AT3G28470
AT1G09794
AT1G30050
AT3G11150
AT1G25350
AT4G29430
AT1G73960
AT3G28950
AT5G13550
AT1G47480
AT2G28840
AT1G14940
AT3G53980
AT2G45240
AT4G11330
AT4G26570
AT3G15730
AT3G28420
AT5G47240
AT5G20910
AT5G39360
AT1G11400
AT1G22200
AT1G70220
AT3G11820
AT5G12470
AT5G43770
AT4G17270
AT1G77220
AT3G16250
AT2G24070
AT1G01040
AT3G14780
AT1G74470
AT3G63300
AT1G15350
AT2G26180
AT1G28570
AT2G20520
AT1G11680
AT5G59550
AT2G47400
AT1G77450
AT3G26670
AT5G58003
AT2G02170
AT3G17650
AT3G09770
AT2G21960
AT5G49550
AT5G38890
AT1G21810
AT5G58950
AT4G39795
AT3G06860
AT1G61065
AT1G80360
AT5G27540
AT3G06300
AT2G37760
AT1G68630
AT1G64330
AT3G07190
AT2G35060
AT1G21780
AT1G04330
AT1G17050
AT5G58050
AT1G09290
AT5G39980
AT3G26100
AT4G00500
AT5G53770
AT4G08330
AT3G10110
AT5G49920
AT3G12110
AT3G28890
AT1G09210
AT1G22740
AT4G35785
AT5G14710
AT4G31750
AT1G77570
AT1G50630
AT4G02700
AT2G22830
AT3G57730
AT2G47840
AT1G24625
AT1G30220
AT4G38630
AT4G24570
AT2G01930
AT3G57260
AT3G01590
AT5G03210
AT1G49860
AT1G77480
AT1G22180
AT5G40850
AT5G08110
AT2G02040
AT1G43700
AT2G16700
AT5G03730
AT1G80570
AT1G65380
AT4G17240
AT5G14720
AT1G76320
AT1G38065
AT5G41600
AT3G48231
AT1G46264
AT5G57440
AT3G06600
AT4G01310
AT1G60870
AT3G60520
AT4G37682
AT1G61688
AT2G22970
AT3G08530
AT3G28910
AT5G13690
AT3G26750
AT1G52343
AT2G41970
AT2G46230
AT1G75110
AT1G18710
AT1G20140
AT2G03590
AT5G08185
AT4G38092
AT4G38900
AT5G08660
AT3G15290
AT5G15030
AT1G67950
AT4G12880
AT4G20880
AT3G26200
AT5G19040
AT4G38030
AT2G33700
AT2G46540
AT3G24520
AT1G13260
AT2G31610
AT5G23730
AT2G32765
AT3G48000
```
