## Supplementary material for "A comprehensive map of preferentially located motifs reveals distinct proximal *cis*-regulatory elements in plants": TGTTTAAT_containing_gene_set.txt

```
#Occurences of TGTTTAAT between -37 and 82 (positions relative to the transcription start site)
#440 sequences with TGTTTAAT in this interval
#2.14% of the sequences in promoter set with TGTTTAAT (set with 20573 sequences)
AT3G51120
AT1G70670
AT5G09450
AT2G38210
AT5G01230
AT1G75540
AT2G41660
AT5G56670
AT5G39830
AT2G13610
AT1G12240
AT2G32275
AT1G51850
AT2G30310
AT2G33540
AT3G47850
AT4G24790
AT1G35290
AT1G04790
AT5G13720
AT1G12650
AT5G43518
AT4G15500
AT1G18370
AT4G36580
AT5G53700
AT1G12480
AT5G02260
AT5G03300
AT5G52100
AT5G52840
AT5G57610
AT2G22990
AT3G01330
AT2G47690
AT4G20310
AT5G54970
AT3G46720
AT3G48230
AT3G13970
AT5G65590
AT5G61030
AT5G42960
AT2G43945
AT5G39880
AT5G47000
AT3G10070
AT1G28300
AT2G17540
AT3G24770
AT5G64810
AT3G01085
AT1G55390
AT4G37460
AT4G13130
AT5G48490
AT1G69550
AT1G73360
AT2G31730
AT1G73410
AT3G05610
AT1G06490
AT3G23610
AT1G67870
AT1G61660
AT1G36280
AT3G19860
AT5G56660
AT2G31400
AT1G61550
AT5G16830
AT1G08660
AT4G31500
AT2G22070
AT1G20320
AT3G12390
AT3G21350
AT3G50960
AT1G52640
AT5G22360
AT4G37210
AT3G50740
AT2G34150
AT1G15440
AT2G19900
AT3G26290
AT4G40000
AT3G46270
AT1G52460
AT1G77760
AT4G24710
AT1G54820
AT4G27940
AT3G08640
AT1G44100
AT3G56030
AT5G03555
AT1G13230
AT4G13690
AT2G01720
AT4G34980
AT5G20990
AT3G23300
AT5G26030
AT4G11300
AT5G24890
AT3G25100
AT4G14270
AT5G62190
AT5G28050
AT3G06145
AT4G13010
AT1G01830
AT3G56050
AT2G47060
AT1G06270
AT1G76570
AT4G10240
AT5G12840
AT4G20930
AT5G08100
AT4G08160
AT5G48480
AT5G02010
AT5G13000
AT1G08880
AT1G79020
AT3G01490
AT3G51550
AT1G65290
AT5G24840
AT2G15010
AT2G46830
AT3G53430
AT3G46830
AT4G34760
AT4G19870
AT1G79590
AT1G80380
AT5G21020
AT4G19710
AT2G45010
AT1G73930
AT4G20800
AT5G16160
AT2G04890
AT3G06220
AT3G61240
AT1G13150
AT4G14150
AT3G48690
AT3G01450
AT2G32390
AT1G01310
AT3G59610
AT3G16410
AT2G28320
AT1G59900
AT3G24690
AT1G24170
AT1G04170
AT3G14440
AT1G70570
AT1G29420
AT1G72060
AT5G04200
AT1G16400
AT5G08580
AT4G35725
AT5G63030
AT1G14580
AT1G01320
AT2G38470
AT4G32140
AT3G09790
AT3G58100
AT1G36070
AT3G27580
AT5G61500
AT5G61880
AT1G26410
AT4G16100
AT3G01440
AT5G07560
AT3G61250
AT3G49500
AT3G45980
AT5G60730
AT2G01505
AT3G07930
AT3G43190
AT5G55390
AT1G66460
AT2G19880
AT1G04850
AT4G31940
AT1G16410
AT3G26230
AT5G23100
AT3G01480
AT1G79460
AT1G24600
AT3G06270
AT5G24630
AT3G44300
AT1G08210
AT3G11945
AT3G30720
AT1G51915
AT4G16030
AT1G24610
AT1G09300
AT5G12960
AT3G09490
AT1G05675
AT1G55152
AT5G13090
AT2G17390
AT5G42235
AT1G05620
AT1G09995
AT3G52470
AT1G04870
AT1G25560
AT1G34220
AT5G14710
AT1G77690
AT1G18040
AT5G57950
AT3G59830
AT5G63090
AT5G63100
AT1G14080
AT5G06320
AT5G59460
AT5G49850
AT4G12430
AT4G36280
AT4G39720
AT3G06780
AT1G12470
AT5G40440
AT3G57550
AT1G67060
AT1G20900
AT3G04830
AT1G08550
AT4G27750
AT2G33775
AT1G15230
AT3G26742
AT5G63510
AT1G74740
AT3G13950
AT5G41120
AT4G33040
AT5G24510
AT2G30520
AT5G67400
AT5G49870
AT4G23020
AT3G45970
AT5G16410
AT5G05560
AT1G16610
AT1G13140
AT2G39810
AT5G49690
AT3G47720
AT4G29510
AT3G53760
AT2G20370
AT2G18630
AT3G47820
AT2G01710
AT5G02670
AT5G44680
AT1G74730
AT1G11780
AT2G29050
AT5G42080
AT3G58280
AT2G20515
AT4G18170
AT1G15430
AT2G35060
AT5G52160
AT5G56310
AT3G01430
AT1G05250
AT5G16820
AT2G25320
AT2G39340
AT1G09240
AT5G13730
AT3G01740
AT5G44260
AT1G52870
AT2G17140
AT2G47040
AT4G12432
AT5G26120
AT5G59450
AT2G04220
AT5G42370
AT1G13880
AT2G31710
AT5G48840
AT3G11690
AT5G08260
AT5G39210
AT2G04025
AT5G24620
AT4G16840
AT5G11330
AT1G75120
AT4G16765
AT4G28410
AT4G29905
AT4G31600
AT1G52760
AT5G66470
AT2G38760
AT2G31150
AT1G80640
AT1G67865
AT3G62460
AT3G62210
AT5G57920
AT4G18070
AT4G24280
AT5G06190
AT4G32490
AT2G47700
AT3G26930
AT3G66654
AT2G26540
AT5G17530
AT1G12330
AT1G17950
AT3G26200
AT3G45230
AT5G20320
AT1G03495
AT5G45030
AT5G57500
AT5G15270
AT2G25210
AT1G02460
AT3G44020
AT2G18230
AT4G03240
AT2G37560
AT3G16390
AT5G59880
AT4G00720
AT2G34280
AT1G53910
AT1G64780
AT1G20300
AT1G18950
AT2G40230
AT1G16515
AT1G19715
AT1G19310
AT1G06135
AT2G35170
AT1G64890
AT5G58400
AT3G50500
AT1G69490
AT5G22890
AT5G15960
AT1G54870
AT1G71050
AT5G58350
AT5G01390
AT1G04800
AT1G17090
AT4G24920
AT2G13900
AT1G34210
AT1G11580
AT1G26970
AT2G41342
AT5G62080
AT3G50950
AT4G22060
AT5G65390
AT5G11480
AT5G26040
AT3G56360
AT2G36295
AT3G54826
AT1G11790
AT2G41451
AT5G60920
AT1G09770
AT3G14960
AT1G70760
AT4G26020
AT2G39350
AT1G14480
AT5G49630
AT4G30670
AT5G09310
AT1G05240
AT1G48635
AT5G52710
AT5G57570
AT3G45960
AT2G36710
AT3G28910
AT3G48680
AT3G57940
AT1G03110
AT5G10390
AT5G67380
AT5G02960
AT1G59730
AT1G12020
AT4G27260
AT1G76020
AT1G22370
AT3G29240
AT1G34750
AT5G21120
AT1G55150
AT3G07410
AT3G48700
AT5G11800
AT3G45830
AT4G26130
AT1G30400
AT2G27040
AT4G29480
AT4G40090
AT3G47450
AT1G63240
AT1G31500
```
