## Supplementary material for "A comprehensive map of preferentially located motifs reveals distinct proximal *cis*-regulatory elements in plants": TGTTTAT_containing_gene_set.txt

```
#Occurences of TGTTTAT between 3 and 75 (positions relative to the transcription start site)
#1138 sequences with TGTTTAT in this interval
#5.53% of the sequences in promoter set with TGTTTAT (set with 20573 sequences)
AT4G33380
AT1G09580
AT1G26160
AT4G15140
AT4G32010
AT1G19485
AT1G10690
AT4G33770
AT5G66000
AT3G24300
AT2G43110
AT3G03980
AT5G17030
AT3G53980
AT5G66410
AT5G23520
AT2G44490
AT5G19930
AT2G34050
AT3G49960
AT2G22260
AT5G19690
AT2G02800
AT4G38770
AT1G75410
AT2G28780
AT5G04130
AT3G52660
AT1G65030
AT3G28100
AT1G11850
AT5G52060
AT3G14150
AT5G21990
AT5G04170
AT1G02850
AT1G01820
AT5G26200
AT5G64552
AT1G63290
AT1G55207
AT1G30110
AT2G26770
AT5G59100
AT5G11440
AT1G70830
AT1G74520
AT3G62890
AT5G64550
AT1G21120
AT5G39520
AT4G16790
AT2G18280
AT4G30270
AT4G36290
AT5G61420
AT1G71970
AT5G65730
AT1G71800
AT1G12640
AT5G58000
AT5G03150
AT4G15475
AT4G28485
AT3G50080
AT3G07170
AT3G52930
AT3G03840
AT2G05070
AT1G76060
AT5G38510
AT4G03115
AT1G49570
AT5G10740
AT2G04100
AT1G51630
AT3G16390
AT4G35420
AT5G17760
AT5G27410
AT3G05630
AT5G14720
AT1G24485
AT4G27150
AT2G46910
AT4G12650
AT2G42290
AT1G73100
AT4G20780
AT5G58390
AT1G68660
AT2G14100
AT4G11740
AT4G40050
AT3G16290
AT2G35300
AT3G60360
AT5G53970
AT5G05990
AT1G67035
AT5G27620
AT5G02230
AT4G16700
AT2G03060
AT4G14900
AT2G14910
AT4G30950
AT1G17040
AT1G04400
AT5G39800
AT2G44770
AT1G47278
AT5G08720
AT3G62060
AT4G30810
AT1G66855
AT5G61810
AT1G76900
AT2G39700
AT4G39675
AT1G06200
AT3G26520
AT3G23490
AT1G79020
AT3G12400
AT5G50050
AT1G74590
AT3G01070
AT2G37000
AT3G47100
AT5G63230
AT4G37810
AT1G61820
AT4G17420
AT4G27120
AT2G21220
AT1G53250
AT2G19320
AT1G26660
AT5G59240
AT5G36950
AT3G15220
AT5G13520
AT1G21065
AT1G65000
AT5G58670
AT1G68680
AT2G41010
AT2G23800
AT5G02620
AT3G13980
AT5G67500
AT1G73110
AT5G64343
AT3G58450
AT2G40730
AT1G04550
AT3G57420
AT1G06660
AT1G15610
AT2G26060
AT1G56553
AT4G24920
AT1G78300
AT1G70630
AT3G29100
AT4G11060
AT1G75335
AT5G27420
AT2G45240
AT5G38600
AT4G28170
AT4G00695
AT1G65120
AT1G27980
AT1G20780
AT1G73960
AT5G09580
AT2G37520
AT4G34750
AT1G11755
AT2G24190
AT1G04360
AT5G24230
AT3G60910
AT1G45233
AT1G55020
AT1G79930
AT4G31875
AT2G44110
AT5G24060
AT3G16410
AT2G03760
AT4G18920
AT5G08500
AT5G19040
AT4G01450
AT3G54680
AT3G59310
AT3G12970
AT3G25572
AT1G74070
AT3G19000
AT1G47655
AT4G28600
AT5G57990
AT1G29980
AT5G03190
AT1G47510
AT3G43600
AT3G63280
AT2G19570
AT1G09575
AT4G31050
AT5G61600
AT1G14790
AT1G69840
AT1G19120
AT3G11930
AT3G46790
AT1G47750
AT1G47640
AT1G26540
AT3G07800
AT5G28490
AT4G11640
AT1G75750
AT2G24780
AT2G36080
AT4G37650
AT3G25573
AT3G01326
AT3G48890
AT1G47820
AT1G47620
AT4G36770
AT2G31490
AT5G13380
AT1G19770
AT2G42350
AT2G21840
AT1G28260
AT3G48310
AT5G28500
AT5G64342
AT2G28160
AT4G29250
AT2G46880
AT4G35080
AT2G20650
AT1G49260
AT5G15120
AT4G15900
AT1G68825
AT2G32800
AT2G04040
AT3G21865
AT5G58340
AT3G13970
AT5G49015
AT1G72630
AT3G15518
AT1G50450
AT3G21351
AT2G02490
AT3G14540
AT3G55130
AT5G25270
AT5G50930
AT3G58670
AT4G28370
AT2G31020
AT3G09570
AT4G10720
AT1G04270
AT3G48460
AT1G13340
AT3G57030
AT3G57020
AT1G15200
AT1G69340
AT1G29890
AT1G53163
AT1G59870
AT3G25110
AT4G27570
AT5G62650
AT3G06410
AT3G44716
AT1G68830
AT3G12500
AT1G62305
AT1G43640
AT1G18880
AT5G48090
AT2G40690
AT5G20050
AT2G20230
AT5G51740
AT5G58730
AT4G13500
AT1G48175
AT5G48575
AT5G55970
AT5G45310
AT5G63260
AT3G07195
AT1G20120
AT3G56180
AT5G26717
AT1G02070
AT5G05550
AT1G06800
AT1G56345
AT4G40040
AT1G29510
AT3G08780
AT3G51310
AT4G20910
AT2G40085
AT3G60530
AT5G46490
AT1G62170
AT5G20980
AT3G44600
AT2G18450
AT1G18720
AT3G24860
AT5G37600
AT5G23000
AT1G14610
AT5G47320
AT3G27890
AT3G16140
AT2G18340
AT5G53880
AT3G02240
AT1G34380
AT2G15830
AT5G40480
AT1G63250
AT1G78980
AT4G18905
AT5G15500
AT3G61940
AT2G31710
AT5G43140
AT3G16910
AT1G12180
AT1G36310
AT5G51560
AT5G46580
AT4G35650
AT2G03350
AT3G15115
AT3G03370
AT1G23360
AT4G08350
AT4G08920
AT1G55790
AT3G13445
AT5G25415
AT2G24590
AT2G44670
AT5G15580
AT1G80650
AT3G58790
AT5G48980
AT1G10360
AT3G56190
AT1G69700
AT1G49110
AT3G10815
AT4G39770
AT1G79940
AT3G05220
AT3G57040
AT2G32810
AT4G36710
AT3G50960
AT5G16830
AT5G02310
AT1G76700
AT3G58500
AT1G70760
AT5G01050
AT4G34120
AT5G13870
AT2G05580
AT5G15280
AT5G60950
AT5G03795
AT5G24510
AT1G62180
AT1G28250
AT1G72030
AT5G13240
AT5G65790
AT5G17040
AT1G59510
AT1G63420
AT5G41350
AT1G27040
AT5G40090
AT5G54300
AT5G24930
AT5G66390
AT5G44100
AT4G19540
AT2G44220
AT3G23630
AT5G65910
AT5G14100
AT1G59970
AT4G12390
AT3G59680
AT1G50290
AT4G22270
AT4G15800
AT1G12400
AT5G15170
AT3G56470
AT5G10620
AT5G48100
AT1G02813
AT5G22410
AT1G23800
AT1G47740
AT4G18510
AT1G03982
AT1G34120
AT2G30770
AT2G26360
AT1G68100
AT4G25610
AT1G19510
AT2G32720
AT3G53630
AT5G63530
AT1G16210
AT2G04740
AT3G21220
AT2G18730
AT3G47810
AT4G19630
AT2G02630
AT3G24120
AT1G49730
AT3G04340
AT5G02830
AT5G60980
AT4G26400
AT4G33150
AT1G19100
AT2G29910
AT2G28550
AT5G40890
AT3G61430
AT5G67385
AT5G47990
AT5G59490
AT1G26850
AT1G65910
AT3G47080
AT1G14890
AT5G24490
AT3G49800
AT5G63610
AT3G17970
AT5G49620
AT2G40880
AT1G17160
AT2G29650
AT3G05140
AT1G17050
AT5G26710
AT5G05350
AT5G18580
AT1G24260
AT5G34850
AT5G22355
AT1G64150
AT3G54620
AT2G41850
AT1G04645
AT1G69670
AT4G03030
AT2G30750
AT1G53635
AT1G28320
AT1G11540
AT3G06710
AT5G26210
AT1G77870
AT5G43880
AT3G61640
AT4G28020
AT3G49780
AT1G30730
AT1G01340
AT1G54770
AT1G80190
AT1G63710
AT4G10350
AT5G24980
AT5G38610
AT5G18550
AT1G64890
AT2G20240
AT5G20190
AT5G61430
AT4G34320
AT5G50440
AT4G21070
AT4G31790
AT1G53860
AT4G05530
AT1G58430
AT4G09730
AT3G45850
AT2G44260
AT1G06650
AT1G18800
AT3G51140
AT5G13180
AT5G56130
AT5G57700
AT1G71340
AT4G28390
AT2G39270
AT2G28020
AT4G33145
AT2G38300
AT5G42480
AT1G79650
AT2G19760
AT2G18350
AT4G22580
AT2G24693
AT1G02050
AT1G22020
AT3G27630
AT5G43330
AT3G49000
AT3G13040
AT4G10480
AT2G40100
AT5G05987
AT5G24655
AT5G04660
AT1G51200
AT1G23060
AT1G78600
AT5G54290
AT3G19950
AT1G01100
AT1G32500
AT5G47220
AT3G15710
AT1G23230
AT2G24210
AT5G10560
AT1G77210
AT1G21650
AT2G39360
AT3G15870
AT3G45880
AT4G11360
AT1G19340
AT4G03110
AT4G35730
AT5G03910
AT4G15940
AT1G18500
AT2G29890
AT1G76090
AT2G30520
AT5G59720
AT4G39220
AT3G16810
AT3G62080
AT1G02580
AT1G30040
AT4G13800
AT2G46915
AT2G02410
AT1G36340
AT5G13850
AT5G16820
AT5G27150
AT1G30530
AT1G09960
AT5G09540
AT5G13320
AT2G03980
AT5G44320
AT5G04180
AT2G46330
AT5G54180
AT5G64340
AT3G56970
AT1G58370
AT5G56650
AT1G75340
AT5G39510
AT2G05380
AT3G51720
AT4G17370
AT1G57800
AT4G26000
AT5G23270
AT3G52500
AT1G74730
AT3G04440
AT5G07060
AT4G27100
AT1G18370
AT1G11545
AT5G08000
AT3G06740
AT1G48000
AT4G14040
AT3G07430
AT2G41170
AT4G35380
AT3G60470
AT5G44860
AT5G60680
AT2G41070
AT1G11200
AT5G26800
AT5G37020
AT4G24240
AT1G76400
AT4G26080
AT2G17980
AT2G36410
AT5G23090
AT1G65370
AT3G59360
AT4G18480
AT5G05230
AT5G21274
AT2G04660
AT1G78010
AT2G20760
AT1G29790
AT4G27140
AT1G47250
AT5G44160
AT2G39870
AT2G30960
AT2G32210
AT2G41340
AT4G22890
AT4G17650
AT3G46610
AT4G21760
AT3G23700
AT5G33370
AT1G80860
AT2G22670
AT1G48970
AT1G47530
AT4G28480
AT3G26200
AT2G38905
AT1G76510
AT3G61480
AT5G54080
AT1G11130
AT3G07660
AT1G19980
AT2G04039
AT3G04930
AT3G43230
AT3G15670
AT3G14910
AT2G25840
AT1G17200
AT1G68640
AT1G80260
AT3G10530
AT1G80280
AT4G21870
AT3G56860
AT3G16175
AT3G23090
AT5G21930
AT5G48490
AT5G49010
AT5G57810
AT2G13360
AT3G45130
AT5G48485
AT5G47390
AT2G33740
AT1G66080
AT4G21230
AT5G38850
AT3G26470
AT5G59870
AT5G18980
AT1G17730
AT3G15450
AT5G10070
AT5G67070
AT5G53140
AT1G65450
AT4G12825
AT1G11050
AT2G21490
AT1G16310
AT5G13810
AT2G33550
AT1G08250
AT1G32690
AT1G35430
AT3G61270
AT5G43580
AT4G09850
AT4G20440
AT5G13150
AT4G26690
AT4G25710
AT1G28370
AT5G38990
AT4G32120
AT2G40435
AT1G12020
AT1G27110
AT2G30950
AT5G16910
AT1G08510
AT1G76690
AT3G03700
AT5G36790
AT5G62390
AT3G05210
AT1G66090
AT1G07240
AT3G09870
AT2G37220
AT4G23500
AT1G10030
AT5G35700
AT2G43910
AT2G17200
AT3G02060
AT2G22250
AT3G47800
AT2G09840
AT1G55880
AT2G24360
AT5G07470
AT1G10870
AT2G14540
AT3G19180
AT1G50600
AT4G36760
AT2G40130
AT4G34680
AT2G29460
AT5G16640
AT5G62920
AT1G71240
AT3G23340
AT2G46020
AT5G02390
AT2G27140
AT1G11600
AT1G30845
AT3G56600
AT5G63600
AT3G08020
AT1G23570
AT4G34730
AT3G12030
AT5G05790
AT3G16180
AT3G22510
AT2G25240
AT5G25620
AT1G34580
AT5G62340
AT5G55580
AT1G76280
AT3G21200
AT3G02990
AT5G55160
AT4G02290
AT1G68650
AT2G38770
AT4G30210
AT2G36250
AT3G26935
AT5G54855
AT5G38320
AT2G16790
AT5G02470
AT1G09490
AT2G06050
AT5G64680
AT1G54095
AT3G13680
AT2G38690
AT1G10760
AT5G65640
AT1G34260
AT5G01030
AT3G19030
AT2G04795
AT1G80570
AT1G49980
AT2G42500
AT5G64330
AT2G38610
AT3G05610
AT5G14780
AT5G42900
AT1G72620
AT5G52110
AT2G37585
AT5G12950
AT4G22860
AT1G12950
AT1G78130
AT3G16640
AT1G66740
AT5G42360
AT5G51020
AT5G25140
AT4G17640
AT5G07530
AT3G25500
AT1G50400
AT3G59200
AT5G17000
AT4G23270
AT1G68862
AT1G27050
AT5G48657
AT3G51171
AT3G44310
AT1G77490
AT2G31680
AT2G30900
AT2G01670
AT3G22600
AT2G38840
AT4G34131
AT4G27960
AT4G19990
AT1G05400
AT5G02820
AT1G79090
AT4G15480
AT5G10430
AT2G35680
AT5G16570
AT5G35530
AT5G06380
AT5G62880
AT3G60290
AT1G24148
AT1G55550
AT5G23970
AT2G25790
AT5G01280
AT1G75760
AT1G16340
AT4G04960
AT5G53620
AT5G52180
AT2G40620
AT1G70370
AT3G14395
AT5G37690
AT3G26780
AT2G45750
AT1G16750
AT1G68585
AT3G02493
AT3G50750
AT1G11530
AT4G26980
AT5G23740
AT1G16900
AT1G51500
AT5G41800
AT1G59700
AT5G54370
AT1G17210
AT1G68260
AT5G24520
AT1G53310
AT3G01700
AT2G39820
AT2G18890
AT5G10770
AT3G19190
AT3G13065
AT2G38130
AT4G39630
AT4G25620
AT5G51640
AT3G24350
AT3G62610
AT2G34250
AT5G64341
AT4G25920
AT4G28840
AT1G68240
AT5G24020
AT1G11765
AT2G05940
AT1G24210
AT1G49630
AT1G09815
AT2G27450
AT5G58150
AT4G26630
AT3G06200
AT5G44420
AT4G28010
AT1G62290
AT4G12310
AT2G41230
AT3G23450
AT1G68720
AT3G53190
AT1G19140
AT1G16110
AT1G43890
AT4G32820
AT1G71930
AT5G60620
AT1G68110
AT1G52930
AT5G15300
AT5G08650
AT4G39920
AT3G25990
AT5G19080
AT3G22200
AT5G54530
AT1G47420
AT1G13510
AT3G52430
AT4G31860
AT2G28520
AT2G18162
AT2G36470
AT5G02040
AT1G78290
AT1G13300
AT1G29640
AT5G23490
AT2G17800
AT2G46100
AT5G38940
AT1G16400
AT2G40330
AT1G52600
AT1G16920
AT5G44010
AT3G05920
AT3G22300
AT1G50840
AT5G55250
AT1G53180
AT1G20823
AT3G01160
AT1G17580
AT4G21750
AT2G32060
AT1G03106
AT3G61390
AT3G57690
AT3G14620
AT3G27700
AT2G17260
AT4G35410
AT1G20190
AT3G14270
AT5G22530
AT1G11430
AT5G50570
AT2G03070
AT3G46060
AT2G44350
AT4G23493
AT5G03340
AT1G05730
AT3G26900
AT1G29350
AT5G26650
AT5G66070
AT1G17380
AT3G17020
AT2G40890
AT5G41460
AT3G02065
AT5G23480
AT3G02740
AT4G36120
AT1G63010
AT5G12960
AT3G05725
AT3G13920
AT4G01940
AT5G56120
AT3G60320
AT1G70560
AT3G56210
AT1G49990
AT1G13960
AT3G18470
AT1G52550
AT1G55330
AT1G64960
AT1G21900
AT3G15280
AT1G44760
AT1G60000
AT1G56590
AT5G38720
AT4G27170
AT3G14280
AT1G32130
AT3G22330
AT3G24495
AT2G46110
AT3G47675
AT5G52190
AT3G14110
AT3G07460
AT5G53540
AT5G44430
AT1G34370
AT5G07560
AT5G49100
AT4G17670
AT3G02670
AT5G47600
AT5G25980
AT2G43490
AT5G37440
AT5G14710
AT2G31340
AT5G39260
AT4G37410
AT5G39220
AT5G40470
AT1G67400
AT2G17695
AT2G46375
AT1G54210
AT1G05410
AT3G01020
AT4G20330
AT2G04800
AT1G31240
AT3G27150
AT1G01290
AT2G15620
AT5G03840
AT4G14815
AT1G51170
AT2G32880
AT5G01040
AT1G49720
AT3G24800
AT2G28450
AT1G78240
AT5G44680
AT5G62000
AT2G35430
AT1G22015
AT2G18160
AT3G08010
AT3G21770
AT5G48160
AT1G30440
AT5G63350
AT2G28040
AT1G75510
AT4G23110
AT4G13840
AT4G21910
AT1G80180
AT1G51570
AT4G14060
AT4G26970
AT1G09500
AT4G29260
AT3G46810
AT3G53480
AT2G47380
AT1G63940
AT4G33790
AT5G49530
AT3G26580
AT4G14905
AT3G21210
AT2G01600
AT5G49060
AT2G38640
AT4G31850
AT2G24350
AT2G47880
AT3G15270
AT5G06960
AT5G46530
AT3G49740
AT5G62165
AT2G16730
AT3G52450
AT3G10870
AT1G17540
AT3G55520
AT2G29680
AT5G61120
AT1G62380
AT5G64380
AT1G31730
AT4G37295
AT3G25930
AT5G50970
AT2G47090
AT5G65207
AT1G74690
AT4G30510
AT4G22280
AT5G36700
AT4G26470
AT3G23130
AT5G46410
```
