## Supplementary material for "A comprehensive map of preferentially located motifs reveals distinct proximal *cis*-regulatory elements in plants": TGTTTATA_containing_gene_set.txt

```
#Occurences of TGTTTATA between -2 and 47 (positions relative to the transcription start site)
#244 sequences with TGTTTATA in this interval
#1.19% of the sequences in promoter set with TGTTTATA (set with 20573 sequences)
AT1G62180
AT3G45880
AT5G14720
AT1G17160
AT3G01326
AT2G38300
AT2G41340
AT4G25610
AT1G72620
AT4G20780
AT2G04100
AT1G65450
AT1G13340
AT1G17730
AT1G47740
AT5G49010
AT3G24350
AT3G54620
AT5G38600
AT1G71970
AT3G13680
AT4G20440
AT5G63530
AT5G65910
AT5G12960
AT5G44010
AT3G12970
AT3G03840
AT5G43330
AT1G29790
AT3G08020
AT4G35080
AT3G45130
AT1G22020
AT4G31790
AT3G05610
AT4G26980
AT5G08500
AT1G75335
AT1G30845
AT4G15940
AT2G44490
AT4G15800
AT2G30750
AT2G04040
AT3G60320
AT5G25620
AT1G68100
AT1G11530
AT1G16110
AT1G55550
AT5G14780
AT5G63350
AT5G57810
AT5G49060
AT5G24655
AT1G63420
AT1G11850
AT2G15830
AT3G14270
AT5G19930
AT1G70370
AT5G54080
AT1G50840
AT2G28160
AT4G30950
AT1G71340
AT2G39270
AT5G13320
AT1G02050
AT5G56650
AT4G11060
AT3G23340
AT4G36290
AT3G24800
AT5G60950
AT3G26935
AT5G05990
AT1G18880
AT2G27450
AT1G47420
AT1G34120
AT5G43880
AT5G49620
AT3G22330
AT3G06710
AT4G01940
AT2G17980
AT5G65730
AT4G39630
AT1G63940
AT3G14280
AT3G06260
AT2G40620
AT5G13150
AT3G27150
AT5G55580
AT3G60360
AT5G50050
AT4G21250
AT1G64960
AT3G13040
AT1G68260
AT1G24148
AT1G12950
AT4G25620
AT1G11540
AT5G49015
AT1G79930
AT5G02230
AT5G23490
AT5G07470
AT5G33370
AT2G04039
AT5G23520
AT5G36790
AT1G54390
AT5G36700
AT4G13266
AT5G51640
AT1G07930
AT2G05580
AT3G26900
AT5G49660
AT3G16910
AT4G31875
AT5G26710
AT3G60290
AT4G03030
AT5G61600
AT1G20880
AT4G14060
AT4G27140
AT1G69340
AT5G13180
AT3G21351
AT1G47750
AT1G76700
AT5G42900
AT5G42480
AT1G68720
AT1G44760
AT2G32210
AT5G45310
AT2G33550
AT1G76060
AT2G40330
AT2G43490
AT5G65640
AT2G09840
AT2G28520
AT3G28100
AT4G16700
AT3G58790
AT5G19040
AT4G10790
AT5G47320
AT1G59870
AT1G20780
AT1G32690
AT5G04660
AT5G40480
AT3G61390
AT4G02290
AT5G05230
AT1G75410
AT5G21990
AT5G54290
AT2G46100
AT1G29350
AT5G44320
AT3G13970
AT4G08920
AT1G23360
AT1G69670
AT1G09490
AT3G44716
AT4G10350
AT3G13980
AT1G10360
AT4G04960
AT4G26970
AT1G53163
AT2G25240
AT3G50750
AT4G23493
AT5G38320
AT2G38690
AT1G13510
AT5G22660
AT2G20650
AT5G55970
AT1G78130
AT5G06960
AT1G53450
AT5G61420
AT1G28250
AT2G42350
AT3G11930
AT4G34680
AT1G22015
AT3G05220
AT1G47510
AT5G58670
AT5G52190
AT3G12030
AT5G54855
AT1G20190
AT5G46580
AT4G31050
AT1G75340
AT1G62305
AT5G39520
AT1G02850
AT3G25110
AT3G15870
AT3G27630
AT5G61430
AT2G28040
AT1G30110
AT1G09960
AT1G61820
AT1G17200
AT5G38850
AT4G16790
AT1G06710
AT1G12020
AT3G05210
AT5G57700
AT2G29460
AT3G19190
AT5G61120
AT5G12950
AT1G67400
AT1G53635
AT1G02070
AT5G54300
AT5G63610
AT2G46110
AT1G14330
AT5G53540
AT5G42720
AT3G25930
AT3G23630
```
