## Supplementary material for "A comprehensive map of preferentially located motifs reveals distinct proximal *cis*-regulatory elements in plants": TGTTTATG_containing_gene_set.txt

```
#Occurences of TGTTTATG between -15 and 121 (positions relative to the transcription start site)
#444 sequences with TGTTTATG in this interval
#2.16% of the sequences in promoter set with TGTTTATG (set with 20573 sequences)
AT2G46020
AT4G28485
AT1G49990
AT3G24490
AT5G67385
AT1G14790
AT2G33880
AT2G26010
AT1G62380
AT1G43890
AT4G07825
AT3G49800
AT3G61270
AT3G47530
AT4G30210
AT2G39420
AT3G05140
AT3G24860
AT3G52430
AT1G68680
AT5G39100
AT1G57800
AT1G29041
AT5G26780
AT4G35380
AT2G35300
AT1G18480
AT1G58160
AT3G53580
AT2G26500
AT5G08460
AT3G25572
AT2G02360
AT1G74840
AT1G28375
AT3G24300
AT1G47655
AT4G14730
AT3G08760
AT2G29680
AT5G14100
AT2G31680
AT2G17410
AT1G04550
AT1G09580
AT5G52180
AT5G37020
AT1G19100
AT5G01040
AT2G05070
AT1G04500
AT4G12390
AT3G28860
AT1G28200
AT3G48890
AT1G30475
AT2G05120
AT4G35420
AT4G26850
AT1G74940
AT1G21150
AT3G25573
AT5G53540
AT2G19760
AT5G56780
AT4G12310
AT5G35360
AT5G10740
AT4G15480
AT2G36870
AT1G15140
AT3G15450
AT5G13810
AT3G29100
AT1G01290
AT5G40080
AT1G53860
AT5G14570
AT1G64890
AT1G10660
AT1G28140
AT3G27300
AT3G23170
AT2G25010
AT2G39820
AT2G18196
AT3G19190
AT3G21770
AT1G70985
AT5G52110
AT5G36950
AT2G28450
AT4G39675
AT5G59530
AT3G06740
AT3G23700
AT5G60980
AT2G26360
AT5G48485
AT5G51560
AT1G78240
AT3G02690
AT4G19990
AT4G00820
AT1G65910
AT3G46060
AT5G27150
AT5G24930
AT4G13840
AT3G14110
AT4G19540
AT5G15430
AT2G16950
AT5G01180
AT3G50070
AT5G23090
AT2G25790
AT5G44430
AT2G36250
AT3G05630
AT3G02340
AT1G21650
AT5G59240
AT1G70830
AT2G02490
AT2G38640
AT3G09870
AT3G54650
AT5G43140
AT5G21130
AT5G61810
AT4G28020
AT1G66740
AT2G19190
AT4G14040
AT1G09910
AT5G62920
AT1G55207
AT3G52930
AT3G25570
AT4G15475
AT4G10480
AT1G07400
AT2G41170
AT2G02140
AT3G14910
AT1G55205
AT1G02580
AT2G29360
AT4G26940
AT1G06660
AT1G73330
AT3G19510
AT2G40690
AT5G39260
AT1G16900
AT4G23110
AT2G24780
AT2G31020
AT3G53800
AT2G03760
AT4G28010
AT2G46915
AT4G25920
AT1G76790
AT1G47530
AT2G02630
AT1G11910
AT3G24870
AT2G19700
AT1G19340
AT3G61940
AT3G62080
AT1G62600
AT5G61605
AT5G67070
AT4G31875
AT1G36340
AT2G40100
AT2G20230
AT1G73100
AT5G55160
AT5G24490
AT1G03106
AT1G02360
AT2G16370
AT5G11310
AT3G19950
AT2G33980
AT1G68110
AT5G24510
AT3G56860
AT2G30960
AT2G30790
AT3G06390
AT1G50600
AT1G17960
AT2G27350
AT1G02370
AT4G14930
AT1G48930
AT5G62460
AT4G15910
AT4G18920
AT3G01410
AT1G62290
AT1G30440
AT2G24210
AT3G54040
AT5G13510
AT2G31280
AT5G02390
AT1G49630
AT2G47250
AT1G58420
AT4G27940
AT1G80190
AT3G44326
AT5G39220
AT5G06380
AT2G46375
AT4G39960
AT5G40090
AT4G32150
AT4G27170
AT1G56590
AT4G36930
AT3G15520
AT3G59310
AT4G05530
AT5G15300
AT3G12490
AT4G11655
AT3G58670
AT1G27410
AT3G01160
AT1G29040
AT2G32690
AT4G38920
AT4G35410
AT3G27560
AT3G02060
AT4G32020
AT5G44600
AT2G24590
AT2G19570
AT1G34580
AT4G39970
AT5G50130
AT3G50190
AT4G32120
AT3G61450
AT5G08650
AT5G54180
AT4G33145
AT1G15910
AT5G39800
AT4G12870
AT2G20240
AT5G38510
AT1G68830
AT1G78060
AT3G02890
AT2G32060
AT2G46910
AT4G21870
AT2G45240
AT5G10430
AT3G02700
AT2G31340
AT4G13650
AT4G36960
AT5G47220
AT2G30900
AT2G28950
AT1G52930
AT1G55330
AT5G59100
AT4G33380
AT4G32010
AT1G03820
AT4G23080
AT3G13065
AT4G21230
AT3G15710
AT3G49960
AT2G22660
AT2G28550
AT1G51570
AT1G80900
AT1G53180
AT3G08780
AT1G49800
AT2G47880
AT1G79090
AT3G06500
AT1G24210
AT5G01030
AT3G59370
AT1G74730
AT1G19120
AT5G57550
AT2G32880
AT4G40050
AT1G22090
AT1G79270
AT5G41580
AT1G26850
AT3G55520
AT5G16640
AT4G27150
AT1G49720
AT1G28260
AT2G38610
AT5G04420
AT3G21270
AT2G38840
AT1G18800
AT1G71240
AT5G63260
AT1G49310
AT1G11765
AT3G53190
AT2G46240
AT5G05550
AT5G13520
AT3G23090
AT3G19180
AT5G41350
AT3G49780
AT5G09540
AT1G48970
AT4G28370
AT1G09660
AT5G24500
AT4G30270
AT5G22700
AT2G18150
AT5G28490
AT5G44570
AT1G27100
AT2G01810
AT1G67260
AT4G26630
AT2G47700
AT1G02720
AT4G25030
AT1G66120
AT1G54770
AT5G24350
AT4G28480
AT2G30950
AT3G13920
AT2G29700
AT2G22250
AT5G16910
AT4G01450
AT3G24840
AT1G19130
AT4G35060
AT1G66090
AT4G15900
AT1G08230
AT4G26080
AT5G26680
AT3G19670
AT1G17380
AT1G18370
AT4G16120
AT4G37700
AT5G49820
AT2G32120
AT2G46140
AT4G29020
AT4G37295
AT3G15518
AT1G70560
AT5G06510
AT1G74520
AT4G28390
AT2G03530
AT5G24020
AT1G49570
AT1G48175
AT1G32500
AT1G72630
AT5G64500
AT5G13240
AT4G31180
AT3G05380
AT1G06650
AT5G04410
AT3G13235
AT1G09500
AT2G18162
AT3G12500
AT5G38470
AT3G61190
AT2G32000
AT5G54670
AT1G67750
AT1G80650
AT3G12350
AT1G27110
AT1G10690
AT1G29970
AT4G28110
AT2G38130
AT3G51171
AT3G07800
AT1G04270
AT2G18160
AT2G18890
AT2G37050
AT2G05940
AT4G34730
AT5G41800
AT1G68862
AT5G15580
AT4G00026
AT5G24980
AT1G51230
AT1G45233
AT1G73110
AT1G24260
AT1G75510
AT4G28270
AT1G49730
AT3G14620
AT2G31710
AT2G16790
AT1G04400
AT4G11211
AT5G39600
AT4G35730
AT1G07070
AT5G50050
AT3G44450
AT2G35920
AT1G12640
AT3G19000
AT1G11600
AT4G26470
AT4G26480
```
