## Supplementary material for "A comprehensive map of preferentially located motifs reveals distinct proximal *cis*-regulatory elements in plants": TGTTTATT_containing_gene_set.txt

```
#Occurences of TGTTTATT between 8 and 17 (positions relative to the transcription start site)
#98 sequences with TGTTTATT in this interval
#0.48% of the sequences in promoter set with TGTTTATT (set with 20573 sequences)
AT2G02410
AT2G47090
AT1G69700
AT5G03340
AT5G38940
AT1G52550
AT5G59870
AT1G59970
AT1G67035
AT4G27570
AT2G34050
AT5G01050
AT1G32130
AT3G07195
AT1G69840
AT5G20050
AT5G53620
AT5G60620
AT1G23570
AT1G08510
AT5G23740
AT3G16810
AT1G08250
AT3G50960
AT2G19320
AT2G37000
AT2G44260
AT1G53310
AT1G10760
AT2G45750
AT3G07660
AT3G16180
AT3G48310
AT5G25140
AT5G44860
AT4G14815
AT2G24360
AT1G04645
AT5G21930
AT4G12650
AT3G51310
AT2G43490
AT5G07060
AT1G47278
AT5G02040
AT2G26060
AT1G27980
AT4G37410
AT5G53140
AT3G56210
AT1G10870
AT3G60910
AT3G04930
AT1G03982
AT1G68660
AT5G62390
AT2G30900
AT1G05400
AT5G53970
AT5G59100
AT1G50290
AT3G47810
AT4G21760
AT5G54370
AT5G28500
AT4G01450
AT1G09815
AT3G16390
AT5G01280
AT5G16830
AT3G59200
AT3G02240
AT5G48657
AT5G20190
AT1G73960
AT3G09570
AT3G22600
AT1G10030
AT5G59720
AT5G15500
AT1G71800
AT1G16750
AT2G36410
AT3G54680
AT5G03910
AT4G22890
AT3G26470
AT2G36470
AT3G24120
AT3G25990
AT3G52660
AT3G03980
AT5G44680
AT1G34260
AT1G68650
AT3G56180
AT1G11755
AT5G59490
```
