## Supplementary material for "A comprehensive map of preferentially located motifs reveals distinct proximal *cis*-regulatory elements in plants": TGTTTCAT_containing_gene_set.txt

```
#Occurences of TGTTTCAT between -18 and 121 (positions relative to the transcription start site)
#532 sequences with TGTTTCAT in this interval
#2.59% of the sequences in promoter set with TGTTTCAT (set with 20573 sequences)
AT1G69980
AT3G48110
AT3G50220
AT5G16150
AT2G24210
AT3G60500
AT5G44290
AT2G35190
AT3G51010
AT4G04860
AT3G12915
AT2G05790
AT5G27450
AT1G55920
AT1G75720
AT1G19740
AT3G30160
AT5G66170
AT5G47635
AT2G33000
AT4G10730
AT1G75060
AT2G21870
AT1G54350
AT2G17580
AT2G45140
AT2G39450
AT5G20630
AT2G38020
AT2G20580
AT4G16830
AT1G71020
AT4G28085
AT3G28940
AT2G26080
AT3G16430
AT5G07070
AT3G06810
AT1G22780
AT3G01160
AT1G29040
AT1G75190
AT2G34530
AT4G29080
AT5G52430
AT5G38030
AT1G72810
AT1G11230
AT1G49160
AT1G03440
AT1G79600
AT5G59170
AT5G11280
AT4G35600
AT5G65220
AT2G25310
AT2G27410
AT1G63490
AT1G78470
AT3G44480
AT2G39435
AT4G00026
AT4G37140
AT1G19190
AT4G23700
AT5G05290
AT1G09690
AT2G29190
AT3G18510
AT5G35620
AT5G19760
AT3G25590
AT1G02310
AT3G07720
AT4G26700
AT3G18300
AT1G35420
AT1G31010
AT5G24620
AT4G13240
AT4G20270
AT3G26380
AT1G01770
AT1G80310
AT1G02970
AT1G17410
AT4G28703
AT5G44640
AT2G44270
AT1G71820
AT5G19750
AT3G55950
AT5G02420
AT1G60095
AT5G60440
AT2G48130
AT1G72070
AT1G67330
AT3G18190
AT1G27690
AT3G01326
AT1G23120
AT1G74010
AT1G50370
AT5G13070
AT1G45233
AT5G45290
AT5G63810
AT1G20060
AT3G54510
AT4G34310
AT2G47440
AT2G27970
AT2G20860
AT3G18950
AT1G17060
AT5G41220
AT1G34470
AT1G08380
AT2G04378
AT1G56345
AT4G31700
AT3G15110
AT4G28980
AT1G75400
AT5G47780
AT2G46520
AT1G51350
AT3G29160
AT2G34750
AT3G52600
AT3G61150
AT5G41150
AT3G44100
AT5G40410
AT4G15290
AT5G27330
AT2G35370
AT5G49570
AT1G29270
AT2G47160
AT1G69030
AT5G13210
AT3G58630
AT3G48760
AT4G26430
AT1G07470
AT1G52155
AT1G66200
AT2G04450
AT4G16155
AT3G62080
AT1G14660
AT4G01250
AT5G61530
AT5G52220
AT2G24765
AT1G35510
AT1G30670
AT1G04930
AT1G21010
AT1G80830
AT2G35710
AT1G02950
AT3G27830
AT1G05350
AT1G65010
AT5G42880
AT2G29460
AT3G55350
AT1G23420
AT4G40000
AT3G61490
AT5G11690
AT2G02910
AT5G54190
AT2G39430
AT4G23860
AT2G25010
AT1G80750
AT4G05460
AT2G25260
AT1G10700
AT1G80380
AT3G46100
AT1G17090
AT1G06230
AT5G43880
AT4G33880
AT1G62430
AT1G50520
AT1G29041
AT5G64600
AT1G26390
AT4G09620
AT2G32230
AT5G61410
AT5G40820
AT2G30470
AT5G08600
AT3G07220
AT5G55300
AT5G11950
AT3G07010
AT3G60450
AT3G56480
AT5G47770
AT3G05180
AT3G11850
AT5G40645
AT1G68470
AT5G65390
AT5G20290
AT2G19520
AT5G43730
AT5G57050
AT3G09860
AT3G45730
AT3G62270
AT2G37435
AT2G20790
AT1G34150
AT5G56090
AT1G62360
AT5G51630
AT1G22400
AT5G63570
AT1G10980
AT4G00895
AT3G26510
AT4G14920
AT4G32170
AT1G42970
AT1G20823
AT2G42080
AT1G05490
AT1G02450
AT5G35750
AT1G49560
AT1G74030
AT1G06910
AT1G30040
AT1G29200
AT5G03560
AT3G19480
AT4G02770
AT2G20240
AT1G68340
AT3G27530
AT2G43740
AT1G77090
AT2G44480
AT5G10820
AT4G11010
AT4G06676
AT2G16400
AT2G16586
AT1G08770
AT2G31260
AT3G62750
AT1G60430
AT1G58430
AT3G47380
AT5G02750
AT5G06510
AT1G10310
AT1G20730
AT1G12650
AT3G06110
AT2G21160
AT2G32235
AT2G45210
AT3G03000
AT5G05470
AT5G10290
AT4G07410
AT5G10300
AT4G10720
AT5G37990
AT1G01480
AT1G71980
AT5G47610
AT1G26270
AT1G55680
AT5G20660
AT5G46890
AT3G25545
AT5G07800
AT1G01420
AT1G78430
AT5G17300
AT2G18400
AT1G10030
AT1G56010
AT4G19430
AT2G34500
AT5G03830
AT4G08920
AT3G14080
AT4G38570
AT1G17190
AT1G49190
AT1G04400
AT3G55000
AT3G13275
AT2G18390
AT3G14840
AT2G25910
AT2G24600
AT5G25360
AT3G06210
AT3G09370
AT5G07580
AT4G24090
AT1G12180
AT1G29220
AT1G72150
AT1G69680
AT5G16160
AT4G31820
AT1G11475
AT5G52420
AT3G08530
AT5G17400
AT5G08720
AT4G16380
AT4G27880
AT1G73990
AT3G29280
AT5G64610
AT3G58450
AT1G19680
AT5G46960
AT3G49740
AT1G29630
AT1G75540
AT5G63980
AT5G48020
AT4G25300
AT1G10250
AT2G23070
AT2G47400
AT4G34090
AT5G63595
AT1G55520
AT1G78922
AT2G33150
AT5G52540
AT2G22870
AT4G08850
AT4G34265
AT5G07670
AT2G33520
AT3G45780
AT1G26180
AT5G26690
AT2G20230
AT2G43340
AT3G61260
AT5G18730
AT2G33880
AT5G01590
AT5G67590
AT3G23470
AT5G18810
AT4G39800
AT5G62360
AT1G67650
AT2G03240
AT4G21065
AT1G05300
AT5G12000
AT5G41610
AT5G44430
AT2G35160
AT3G27510
AT4G04870
AT2G34490
AT2G28610
AT2G26900
AT1G11125
AT5G64050
AT4G29020
AT4G23710
AT3G61560
AT4G27150
AT3G53240
AT4G29910
AT3G63000
AT1G23030
AT1G16520
AT3G62330
AT2G04800
AT2G25090
AT1G30170
AT5G05750
AT1G17220
AT1G29800
AT4G17880
AT3G26670
AT1G63000
AT3G07080
AT5G24060
AT5G09640
AT1G28327
AT2G04790
AT3G24315
AT2G38010
AT1G18980
AT2G26060
AT3G11773
AT3G46010
AT1G77220
AT3G26744
AT5G09650
AT4G00620
AT3G27999
AT1G17180
AT4G31770
AT5G65005
AT2G34100
AT4G40040
AT5G19590
AT1G70150
AT3G03850
AT4G05450
AT5G38880
AT1G78920
AT1G30720
AT1G43910
AT1G11593
AT2G24090
AT1G56000
AT2G43970
AT5G51660
AT4G20940
AT3G16010
AT5G40640
AT1G78110
AT3G57710
AT3G28340
AT1G56330
AT4G37070
AT1G33040
AT3G54720
AT2G43720
AT5G08340
AT3G19050
AT1G06930
AT4G31180
AT4G14880
AT3G43660
AT5G16790
AT5G67020
AT4G23740
AT3G28580
AT1G10690
AT5G50350
AT1G52342
AT4G02090
AT1G13120
AT3G58660
AT1G61570
AT1G05160
AT3G16120
AT5G11520
AT2G30980
AT3G13435
AT2G46820
AT1G63080
AT5G09330
AT1G09010
AT1G67250
AT5G61070
AT2G27950
AT4G38810
AT5G14540
AT4G34400
AT1G70470
AT2G26100
AT2G31670
AT2G07170
AT4G23020
AT3G52590
AT2G25480
AT4G09340
AT2G38630
AT4G18100
AT3G15360
AT4G26010
AT4G30180
AT3G47430
AT2G29550
AT4G18750
AT1G09070
AT3G43860
AT1G13790
AT3G53280
AT5G54095
AT5G56930
AT2G20820
AT1G19690
AT3G08850
AT1G10740
AT4G37680
AT4G24160
AT2G38570
AT2G46030
AT4G36360
AT4G25550
AT5G07540
AT3G03090
AT5G53570
AT3G51320
AT3G55220
AT5G38710
AT3G55200
AT4G23620
AT2G20870
AT1G74160
AT5G61510
AT5G49220
AT4G00231
AT3G05640
AT3G44670
AT1G80760
AT5G08590
AT4G39990
AT3G54170
AT3G03930
AT4G00660
AT1G48630
```
