## Supplementary material for "A comprehensive map of preferentially located motifs reveals distinct proximal *cis*-regulatory elements in plants": TGTTTGA_containing_gene_set.txt

```
#Occurences of TGTTTGA between 4 and 126 (positions relative to the transcription start site)
#1186 sequences with TGTTTGA in this interval
#5.76% of the sequences in promoter set with TGTTTGA (set with 20573 sequences)
AT4G27570
AT3G06830
AT2G14540
AT5G08650
AT1G60970
AT4G27760
AT4G01335
AT4G00540
AT3G20040
AT5G49760
AT1G21480
AT1G63430
AT5G56210
AT3G16950
AT5G44460
AT5G39660
AT2G05440
AT2G30170
AT1G50030
AT4G11820
AT3G61250
AT3G11150
AT5G45750
AT2G18900
AT5G13500
AT2G26770
AT2G36240
AT5G26692
AT5G27750
AT2G25450
AT1G08310
AT2G32720
AT2G26470
AT2G44410
AT2G47040
AT5G10760
AT1G63640
AT5G67270
AT4G00380
AT2G03310
AT3G28917
AT5G17020
AT3G48100
AT1G71310
AT1G33490
AT2G20585
AT1G72370
AT5G02020
AT5G45760
AT1G04020
AT2G36485
AT5G49970
AT1G04070
AT5G52970
AT3G20170
AT5G14290
AT2G21290
AT5G12050
AT1G79900
AT1G69710
AT2G16940
AT3G20370
AT4G24200
AT5G18860
AT5G63890
AT1G13120
AT2G16860
AT1G08530
AT2G04390
AT3G59740
AT3G07180
AT5G56280
AT4G03820
AT1G06870
AT2G38630
AT1G13280
AT5G25265
AT3G19508
AT5G65930
AT2G02780
AT2G18750
AT4G28210
AT4G19810
AT4G38670
AT1G79590
AT3G57190
AT2G05620
AT3G43790
AT5G14540
AT5G44300
AT1G26970
AT1G61460
AT5G07870
AT4G32420
AT3G62580
AT5G27410
AT2G31990
AT3G52080
AT3G01670
AT3G54270
AT5G04920
AT5G16000
AT4G33450
AT2G24540
AT1G68130
AT4G11010
AT3G59300
AT5G19260
AT2G42710
AT2G24390
AT3G51790
AT4G24730
AT5G20220
AT3G27070
AT5G56160
AT3G07880
AT3G12587
AT5G02060
AT3G49300
AT3G09110
AT4G29070
AT1G10095
AT4G33925
AT2G17380
AT4G21745
AT4G22513
AT1G77990
AT5G56540
AT5G09790
AT1G26795
AT1G04100
AT3G57350
AT4G23840
AT3G62990
AT3G14067
AT5G63750
AT1G05880
AT1G17540
AT3G49310
AT3G26618
AT5G54900
AT5G13650
AT4G17360
AT5G45370
AT5G55120
AT1G45163
AT1G76320
AT3G06270
AT2G15400
AT2G14900
AT1G48700
AT2G20820
AT4G36800
AT1G60390
AT5G61228
AT5G61780
AT2G28930
AT4G37220
AT2G38790
AT1G68300
AT4G12240
AT1G01170
AT5G28919
AT5G05470
AT2G30840
AT3G09700
AT5G05480
AT3G01070
AT1G23260
AT3G62120
AT1G44170
AT5G53010
AT5G42450
AT3G14200
AT5G11170
AT2G39420
AT4G37950
AT1G47270
AT3G15430
AT5G52200
AT3G52290
AT4G32560
AT2G21800
AT5G67360
AT1G22985
AT1G23130
AT5G38830
AT4G31580
AT4G23660
AT4G39920
AT4G39510
AT3G29670
AT4G22310
AT5G62750
AT1G65420
AT1G14890
AT5G05110
AT2G41940
AT5G21960
AT5G65070
AT4G10920
AT3G50160
AT2G35960
AT1G09730
AT1G72320
AT3G07170
AT4G28070
AT1G69980
AT2G29690
AT5G45510
AT3G51325
AT4G01970
AT5G58200
AT3G29350
AT3G25480
AT5G52900
AT4G23950
AT3G51850
AT5G11760
AT1G17990
AT3G61240
AT1G34046
AT3G03520
AT4G19670
AT3G59650
AT2G23790
AT5G65210
AT5G44310
AT3G01480
AT1G70340
AT1G62480
AT1G63880
AT1G53390
AT3G05230
AT5G46870
AT2G21080
AT4G22750
AT3G18140
AT3G02530
AT5G03560
AT3G14620
AT1G03290
AT1G80865
AT3G26080
AT3G60680
AT1G55915
AT1G12850
AT5G63140
AT4G03450
AT1G16440
AT3G46940
AT4G02540
AT3G01150
AT1G70170
AT3G44600
AT2G39390
AT5G39720
AT5G20020
AT2G26550
AT5G39520
AT3G26200
AT1G69500
AT2G24100
AT2G21390
AT3G52430
AT3G08000
AT5G58870
AT5G10840
AT4G23980
AT1G20600
AT2G23110
AT3G44320
AT4G00760
AT5G48440
AT4G35230
AT4G27140
AT1G52890
AT5G40600
AT5G09225
AT4G35050
AT5G52650
AT2G28570
AT1G73380
AT5G56910
AT1G69880
AT5G23040
AT1G31410
AT1G44110
AT1G76705
AT4G05050
AT3G09770
AT1G66060
AT1G24210
AT2G19385
AT3G54460
AT4G20780
AT1G80460
AT3G57880
AT2G30110
AT1G08315
AT3G60630
AT4G36988
AT5G54540
AT2G19900
AT3G21175
AT2G43910
AT1G63660
AT1G15950
AT3G56550
AT2G31870
AT1G52310
AT1G59730
AT5G51910
AT1G75090
AT3G45140
AT2G24140
AT4G17800
AT3G60210
AT5G37500
AT1G52340
AT1G56290
AT5G60190
AT3G07820
AT1G04140
AT5G09810
AT2G43590
AT5G09730
AT1G06080
AT4G03415
AT3G13630
AT4G35640
AT2G27030
AT4G02030
AT2G31350
AT1G68460
AT3G21950
AT4G28110
AT1G73990
AT5G01670
AT1G23240
AT3G49140
AT5G19420
AT1G74210
AT3G19820
AT5G67550
AT3G19370
AT4G36990
AT2G04378
AT4G31060
AT3G04280
AT5G58330
AT4G22240
AT1G70895
AT1G78680
AT3G59500
AT1G48170
AT2G34555
AT1G03360
AT5G41620
AT5G06450
AT5G51410
AT1G26650
AT5G37480
AT5G16520
AT5G12180
AT5G39865
AT2G18480
AT5G58320
AT1G29940
AT5G17570
AT2G31725
AT2G05220
AT4G13615
AT1G68290
AT4G25550
AT1G06040
AT3G53100
AT5G53660
AT5G04170
AT3G18220
AT5G36001
AT4G33280
AT4G11320
AT3G48050
AT1G28570
AT3G18773
AT4G37200
AT5G18190
AT3G11890
AT2G44240
AT2G34730
AT5G64560
AT2G28190
AT3G60300
AT5G16970
AT2G28210
AT3G10500
AT5G42500
AT3G49100
AT1G72020
AT1G12350
AT4G26710
AT3G02840
AT3G57120
AT1G01040
AT1G16070
AT3G09890
AT5G53045
AT1G04910
AT1G26440
AT4G29870
AT2G02000
AT4G15130
AT1G17510
AT3G59250
AT5G22020
AT4G28365
AT5G61560
AT3G48120
AT5G41190
AT3G23670
AT2G35120
AT3G57760
AT1G11790
AT5G10310
AT4G21470
AT5G13980
AT4G00050
AT2G01860
AT4G23690
AT1G03770
AT5G57870
AT5G45050
AT1G61320
AT5G51780
AT5G55580
AT4G33910
AT3G47030
AT5G09770
AT2G34630
AT3G61800
AT1G26830
AT1G49990
AT2G04160
AT4G27150
AT3G05690
AT5G15265
AT1G02930
AT3G07990
AT4G37740
AT2G47700
AT1G68330
AT4G08920
AT1G50640
AT3G43270
AT4G00150
AT1G51540
AT1G11130
AT1G32440
AT1G34460
AT1G69480
AT1G03550
AT5G41070
AT3G14350
AT1G14940
AT4G24680
AT3G19510
AT1G04190
AT3G61040
AT1G52120
AT3G54450
AT2G22760
AT5G57900
AT2G36060
AT1G69870
AT4G16144
AT3G54130
AT2G29550
AT4G24340
AT3G06040
AT4G02220
AT5G58590
AT1G16360
AT3G57010
AT3G58280
AT2G47070
AT1G64160
AT1G57680
AT4G10430
AT3G49580
AT5G59450
AT5G40970
AT2G35340
AT2G17265
AT4G26720
AT1G43710
AT4G28760
AT2G47110
AT2G19350
AT5G07450
AT3G05000
AT4G19640
AT2G04240
AT4G30430
AT1G67480
AT1G65930
AT5G50100
AT5G58620
AT2G40820
AT1G28210
AT4G33950
AT3G21870
AT4G30560
AT1G14730
AT3G01790
AT5G28750
AT3G04640
AT4G22517
AT3G01530
AT4G18593
AT3G06170
AT2G44130
AT1G69390
AT1G76450
AT1G33960
AT5G46420
AT1G56080
AT5G17210
AT1G20580
AT1G50575
AT2G36220
AT2G28605
AT5G37360
AT1G53025
AT3G10405
AT5G12280
AT3G29290
AT1G32640
AT1G48070
AT4G25650
AT1G27150
AT3G15358
AT5G37740
AT4G24350
AT1G04170
AT2G43630
AT1G66980
AT2G44890
AT4G29820
AT3G14362
AT2G04560
AT3G61480
AT3G60240
AT3G08720
AT5G27120
AT3G53770
AT3G07130
AT2G29750
AT4G16710
AT1G67140
AT4G16590
AT5G04310
AT2G44350
AT2G36490
AT3G24530
AT5G06350
AT1G51800
AT5G58660
AT3G21770
AT4G32610
AT2G44360
AT3G28660
AT1G18265
AT1G72060
AT2G14760
AT2G16430
AT5G54960
AT2G48121
AT1G09530
AT1G19050
AT1G64810
AT2G04220
AT1G78110
AT1G12910
AT5G65230
AT1G35160
AT5G49720
AT5G46790
AT5G12430
AT1G62540
AT1G66200
AT4G24500
AT3G53380
AT5G59613
AT2G12940
AT3G20560
AT4G32400
AT4G37670
AT5G65010
AT3G26000
AT4G26600
AT1G08630
AT1G55140
AT1G22910
AT5G05690
AT2G18938
AT5G57500
AT2G06530
AT2G44510
AT3G01590
AT3G22540
AT3G11630
AT1G53910
AT4G03280
AT1G30510
AT2G06000
AT5G58250
AT4G00440
AT2G15430
AT2G37470
AT5G64667
AT1G62690
AT2G30630
AT5G61250
AT2G40540
AT2G01590
AT3G13790
AT2G41730
AT2G20320
AT5G16570
AT3G08780
AT5G27100
AT2G35950
AT3G25920
AT3G06960
AT1G21750
AT4G04080
AT5G58490
AT2G46710
AT5G42710
AT1G12290
AT2G18860
AT3G53750
AT5G48690
AT1G78210
AT1G16420
AT1G67050
AT2G23093
AT1G02450
AT1G30520
AT5G50860
AT5G66770
AT5G18680
AT4G02200
AT5G20180
AT5G60720
AT5G49480
AT4G35630
AT5G03610
AT5G50830
AT5G55850
AT2G40113
AT3G01345
AT5G41000
AT2G31570
AT5G53880
AT5G05940
AT1G50560
AT5G62640
AT2G03690
AT1G52330
AT1G79430
AT5G19990
AT5G08530
AT2G17305
AT5G49530
AT4G30670
AT1G18750
AT3G15970
AT3G29270
AT3G46110
AT4G15020
AT2G28940
AT2G30250
AT5G18260
AT3G26670
AT4G29470
AT3G08947
AT1G73180
AT5G61210
AT1G47330
AT3G52680
AT1G24560
AT1G55740
AT4G13100
AT1G31840
AT3G56230
AT2G42560
AT2G44210
AT1G18980
AT1G55580
AT1G03520
AT3G06950
AT1G10500
AT4G26770
AT3G20050
AT5G56880
AT4G29930
AT5G06150
AT3G09570
AT1G03055
AT2G16018
AT5G25490
AT5G59090
AT3G24010
AT5G24630
AT5G45710
AT1G55920
AT5G04510
AT1G77720
AT1G63820
AT1G16370
AT2G40750
AT3G03305
AT3G45577
AT4G03320
AT1G02090
AT5G50350
AT2G17540
AT1G69730
AT1G54217
AT4G14905
AT1G15885
AT5G47060
AT1G32330
AT5G48120
AT3G50700
AT1G80530
AT5G43830
AT5G17990
AT1G27090
AT3G58700
AT2G37760
AT2G30010
AT4G27860
AT1G50000
AT4G32320
AT2G32760
AT5G08080
AT2G03680
AT2G22170
AT1G21280
AT1G68800
AT2G24190
AT5G04180
AT2G01290
AT3G10970
AT5G04040
AT1G15790
AT1G08770
AT1G70890
AT5G21130
AT4G11230
AT2G27740
AT4G21120
AT5G38070
AT4G28025
AT1G16870
AT4G06744
AT1G65470
AT5G50780
AT4G39540
AT3G57450
AT5G51510
AT1G07985
AT1G13250
AT3G44510
AT2G05755
AT4G12250
AT3G44620
AT4G33400
AT5G12860
AT2G32380
AT4G08900
AT2G35760
AT4G31020
AT2G05850
AT5G24710
AT5G03345
AT1G80740
AT2G31310
AT4G34920
AT5G01900
AT1G12540
AT4G39970
AT5G04347
AT2G36380
AT4G25030
AT1G28680
AT4G25170
AT1G27370
AT1G04390
AT4G15420
AT5G02590
AT3G17100
AT1G51440
AT1G07620
AT3G60245
AT3G60800
AT1G70410
AT5G47850
AT1G76680
AT1G06280
AT1G19190
AT5G42530
AT1G17050
AT2G43670
AT3G17160
AT5G25260
AT1G68080
AT2G38300
AT5G58630
AT1G74460
AT5G17700
AT4G24510
AT5G23150
AT5G05950
AT1G35660
AT1G51570
AT5G64840
AT3G20080
AT5G59070
AT4G12000
AT1G12900
AT1G50840
AT5G43010
AT4G32551
AT5G27150
AT4G37190
AT2G35380
AT4G14650
AT2G19560
AT3G08010
AT4G19985
AT5G58670
AT1G42970
AT3G58770
AT5G24640
AT3G52760
AT5G66570
AT2G30390
AT1G51913
AT4G19200
AT5G22860
AT4G17880
AT1G51350
AT1G54970
AT5G45060
AT3G57100
AT5G45800
AT5G46900
AT5G47720
AT4G12400
AT1G76050
AT1G68310
AT3G01490
AT3G50260
AT2G26840
AT2G37890
AT2G47960
AT1G12310
AT3G26170
AT3G25730
AT1G32460
AT5G52960
AT3G11260
AT1G15860
AT1G14370
AT4G39753
AT2G40550
AT2G05940
AT4G06746
AT3G22170
AT2G01140
AT5G05070
AT1G06340
AT3G18510
AT2G03710
AT1G26796
AT5G41590
AT3G19450
AT3G55740
AT2G03290
AT4G00300
AT1G58190
AT1G14750
AT5G54050
AT3G01920
AT1G30090
AT5G58860
AT5G05080
AT3G59080
AT5G27740
AT1G76300
AT5G57035
AT3G26742
AT5G57740
AT3G22660
AT1G55390
AT5G44560
AT5G47620
AT4G10840
AT3G23310
AT3G62590
AT3G60520
AT5G24080
AT2G19320
AT1G03030
AT5G21010
AT1G63310
AT3G06035
AT1G71080
AT4G26520
AT1G80730
AT5G63880
AT5G13100
AT5G28060
AT5G61230
AT1G14380
AT3G61550
AT5G44574
AT1G70680
AT1G12640
AT2G23540
AT5G26980
AT1G27310
AT4G37810
AT1G07120
AT5G47730
AT3G58690
AT1G65410
AT1G09380
AT4G16143
AT4G28420
AT5G62150
AT5G02500
AT2G46375
AT2G05400
AT5G23780
AT3G19980
AT1G55150
AT2G42060
AT4G27170
AT3G56120
AT4G22110
AT1G04690
AT4G14130
AT3G46300
AT3G07940
AT5G48610
AT1G15415
AT3G08580
AT4G29330
AT4G30450
AT1G01020
AT1G61420
AT2G31790
AT2G26480
AT2G38000
AT3G60100
AT1G01140
AT5G51120
AT5G20450
AT3G50900
AT3G03828
AT5G56570
AT4G30500
AT3G22990
AT1G70760
AT1G16410
AT5G03660
AT1G67220
AT3G09820
AT1G07910
AT3G03840
AT2G40520
AT3G49260
AT3G15580
AT1G19020
AT2G01530
AT4G39235
AT3G49645
AT5G08335
AT4G28775
AT4G03070
AT3G09690
AT1G65970
AT2G01930
AT4G17085
AT5G36180
AT1G09920
AT1G05790
AT3G55005
AT1G76060
AT1G80120
AT2G24570
AT4G20230
AT5G41060
AT2G02400
AT2G42460
AT5G05350
AT3G46290
AT4G39050
AT4G22390
AT3G15350
AT5G05380
AT1G33720
AT2G40240
AT4G16770
AT1G20010
AT5G17190
AT3G23590
AT3G11840
AT4G12050
AT3G01560
AT5G17650
AT5G01250
AT1G33055
AT1G49710
AT1G01290
AT4G09060
AT1G75860
AT1G60490
AT2G32250
AT2G14530
AT1G73490
AT1G78800
AT1G23850
AT5G24900
AT5G46920
AT1G19650
AT5G38490
AT1G23360
AT1G11110
AT1G20870
AT5G56795
AT3G06790
AT1G44920
AT1G04660
AT1G71920
AT2G33000
AT4G35905
AT3G07830
AT1G74020
AT4G37460
AT3G28940
AT1G16920
AT1G21100
AT4G34380
AT4G35360
AT3G13640
AT1G03910
AT2G32160
AT2G42820
AT5G37380
AT5G23970
AT3G06570
AT2G33390
AT1G09150
AT5G23980
AT1G01050
AT5G10330
AT3G15550
AT1G72310
AT3G11320
AT3G51610
AT3G17210
AT1G57860
AT1G59865
AT1G54000
AT5G65430
AT3G62790
AT3G13200
AT3G06740
AT1G06640
AT1G21110
AT5G45850
AT4G11310
AT4G17610
AT4G38240
AT2G15910
AT5G42050
AT2G18660
AT5G17780
AT1G54450
AT1G30135
AT1G30250
AT1G14250
AT1G52930
AT1G77940
AT2G21150
AT1G71490
AT1G15120
AT4G38230
AT3G03150
AT5G16250
AT4G04340
AT5G58575
AT1G74970
AT5G67520
AT3G19790
AT1G05320
AT1G71890
AT3G57610
AT5G59600
AT4G33520
AT2G44420
AT2G18960
AT3G59370
AT5G17870
AT5G08695
AT2G22910
AT5G11030
AT3G19590
AT5G65670
AT1G19400
AT3G08710
AT5G04990
AT4G03080
AT3G44820
AT1G20340
AT2G24280
AT1G36640
AT5G35100
AT1G73066
AT1G48470
AT2G24180
AT5G10410
AT5G44585
AT2G15780
AT1G08470
AT4G38860
AT3G59340
AT2G45320
AT2G04340
AT5G24620
AT5G23030
AT1G54630
AT5G60840
AT2G16005
AT5G28290
AT4G01940
AT5G22560
AT2G10970
AT2G39080
AT1G55230
AT3G12960
AT2G25760
AT2G47800
AT5G52810
AT5G03630
AT1G54460
AT4G14920
AT3G02760
AT1G60440
AT4G24520
AT1G63460
AT4G02425
AT1G45000
AT4G15520
AT2G27720
AT2G27200
AT3G51110
AT2G43620
AT3G02580
AT3G06780
AT1G78660
AT4G15450
AT4G26620
AT5G23590
AT1G76660
AT5G63595
AT5G52430
AT1G52320
AT1G05560
AT3G25760
```
