## Supplementary material for "A comprehensive map of preferentially located motifs reveals distinct proximal *cis*-regulatory elements in plants": TGTTTGTA_containing_gene_set.txt

```
#Occurences of TGTTTGTA between 34 and 140 (positions relative to the transcription start site)
#549 sequences with TGTTTGTA in this interval
#2.67% of the sequences in promoter set with TGTTTGTA (set with 20573 sequences)
AT1G68020
AT1G65250
AT2G36320
AT4G39730
AT3G22960
AT5G37540
AT4G14358
AT2G35630
AT4G14070
AT5G63490
AT3G21190
AT5G63590
AT3G63450
AT3G19500
AT2G37570
AT1G31710
AT3G02580
AT5G10180
AT1G68330
AT4G09510
AT3G02730
AT5G16520
AT1G79080
AT2G40710
AT5G18620
AT5G65840
AT4G27840
AT2G35030
AT5G65160
AT4G38940
AT3G14210
AT3G47440
AT3G08960
AT5G40660
AT1G73970
AT1G11940
AT2G35190
AT1G76920
AT1G80245
AT2G22425
AT5G64930
AT3G25190
AT1G20470
AT5G24340
AT1G56460
AT1G16730
AT4G31120
AT1G09840
AT5G04040
AT5G48990
AT2G02300
AT3G06440
AT4G00950
AT4G20170
AT1G68070
AT5G56780
AT3G56730
AT3G29360
AT1G53460
AT4G24480
AT4G19920
AT3G22170
AT1G59760
AT5G36170
AT2G41720
AT5G01890
AT1G53000
AT5G55630
AT1G26910
AT5G32450
AT5G11310
AT1G21270
AT1G67820
AT3G53700
AT2G40400
AT3G01720
AT3G54300
AT1G51460
AT3G53750
AT2G48030
AT1G04960
AT1G12530
AT3G10030
AT5G22120
AT1G52880
AT3G43210
AT2G41020
AT1G60140
AT2G43900
AT5G54550
AT4G28150
AT4G23180
AT1G21250
AT2G25650
AT1G28135
AT4G19045
AT3G52380
AT2G32880
AT3G19960
AT4G02050
AT1G06250
AT5G12260
AT1G79040
AT4G25650
AT1G77800
AT3G46510
AT5G37980
AT5G55260
AT4G09000
AT3G07540
AT2G26110
AT3G05710
AT1G03840
AT3G26920
AT1G65520
AT1G21840
AT5G64350
AT3G10560
AT1G79680
AT4G36700
AT2G05270
AT3G62720
AT1G64150
AT4G15450
AT3G52040
AT3G07690
AT4G27570
AT3G18370
AT3G22350
AT5G36228
AT5G09978
AT3G07810
AT3G14440
AT2G43610
AT1G28310
AT4G21070
AT1G23090
AT4G16650
AT5G07380
AT3G26450
AT5G44040
AT1G59610
AT5G07390
AT5G27950
AT1G04290
AT2G30810
AT2G21830
AT1G54990
AT2G45695
AT3G62170
AT5G20130
AT1G10170
AT4G05330
AT2G48130
AT3G02940
AT1G76620
AT5G57785
AT1G02950
AT5G20820
AT5G47750
AT5G50150
AT2G31141
AT5G09860
AT2G39360
AT5G56740
AT5G12430
AT4G24020
AT4G12470
AT2G35060
AT5G38300
AT2G17290
AT4G31115
AT2G04300
AT3G53440
AT1G70160
AT1G31830
AT4G25480
AT3G25410
AT2G45200
AT5G25080
AT1G07980
AT2G43400
AT5G22850
AT1G22630
AT3G44550
AT1G55200
AT1G13607
AT4G35680
AT1G73950
AT4G38290
AT3G15810
AT2G32300
AT1G76590
AT4G26701
AT3G51580
AT4G31240
AT5G20650
AT5G35570
AT5G10625
AT3G13690
AT5G56310
AT1G49240
AT1G75810
AT4G14370
AT5G60580
AT3G61840
AT1G47740
AT4G15120
AT1G18680
AT4G04470
AT1G78030
AT1G02180
AT5G05200
AT1G76930
AT4G35010
AT1G68670
AT2G39350
AT2G02720
AT4G02195
AT2G23700
AT5G06850
AT3G49530
AT1G62420
AT2G20590
AT2G16510
AT3G01420
AT2G19620
AT2G36640
AT3G02430
AT2G44230
AT3G01290
AT1G56230
AT3G12170
AT2G36885
AT2G18090
AT2G31345
AT5G40830
AT1G54385
AT1G70700
AT5G50300
AT1G13620
AT4G10180
AT1G29060
AT1G04940
AT4G37050
AT3G05390
AT4G02600
AT5G19190
AT2G29200
AT4G04460
AT3G26935
AT1G21240
AT3G30390
AT2G23010
AT1G47480
AT1G56720
AT5G54290
AT4G32920
AT4G19950
AT1G22600
AT4G27250
AT2G20260
AT5G05190
AT5G23090
AT1G11710
AT5G54870
AT3G60340
AT1G27170
AT2G25000
AT2G21560
AT2G32870
AT5G22770
AT4G13780
AT2G33530
AT5G60100
AT3G61110
AT4G23820
AT1G03710
AT5G57810
AT1G07060
AT1G19240
AT3G53860
AT3G61230
AT1G16720
AT5G08410
AT5G66110
AT5G42590
AT3G50560
AT3G13065
AT1G29490
AT2G05590
AT1G02730
AT1G80950
AT1G79010
AT4G15480
AT1G05760
AT3G47450
AT3G51510
AT5G40570
AT2G36070
AT5G55290
AT4G11010
AT2G46680
AT4G11180
AT3G44880
AT2G33380
AT1G21310
AT1G75860
AT2G01330
AT2G31140
AT5G40382
AT1G19230
AT5G05950
AT4G26700
AT4G14030
AT1G12410
AT5G03020
AT5G05090
AT5G64750
AT3G51480
AT2G40270
AT2G42620
AT3G58990
AT4G26980
AT3G04160
AT4G39800
AT2G06990
AT1G52380
AT1G71210
AT2G30780
AT4G23230
AT3G22090
AT5G61820
AT2G41520
AT1G76370
AT1G67990
AT3G55880
AT4G04640
AT3G09540
AT1G74040
AT4G13930
AT2G34230
AT3G22110
AT4G34440
AT2G33290
AT1G18480
AT2G44710
AT5G38060
AT5G62750
AT3G10340
AT4G29010
AT1G67290
AT4G31750
AT2G05320
AT5G05010
AT1G55210
AT5G63500
AT2G38470
AT1G07640
AT5G02390
AT5G07090
AT4G24450
AT5G08520
AT4G35020
AT3G27820
AT3G17350
AT2G37970
AT1G61095
AT2G31081
AT2G47050
AT4G16860
AT2G40470
AT5G67070
AT1G08680
AT5G35690
AT5G20000
AT2G21030
AT1G23670
AT1G49850
AT1G14630
AT4G32530
AT3G19050
AT5G43180
AT2G01070
AT5G23360
AT4G25433
AT3G01570
AT5G38610
AT1G12320
AT1G09430
AT5G19540
AT1G20130
AT4G13560
AT3G22470
AT4G15840
AT5G50200
AT5G11040
AT1G28320
AT2G22680
AT5G61130
AT4G14746
AT2G39340
AT5G55530
AT2G36835
AT3G23300
AT4G39880
AT5G45160
AT1G08710
AT5G06780
AT5G41260
AT2G24400
AT3G07780
AT2G42380
AT1G78930
AT1G43580
AT3G03770
AT1G59900
AT1G74550
AT1G06410
AT3G26110
AT3G57470
AT2G26930
AT1G72910
AT1G13090
AT4G15400
AT1G69890
AT5G13440
AT4G04950
AT3G06810
AT5G15020
AT4G37370
AT2G40480
AT2G28660
AT5G26650
AT1G48840
AT4G02740
AT1G66090
AT2G28570
AT2G05260
AT2G16485
AT1G62640
AT4G00520
AT5G38310
AT1G10900
AT4G24760
AT4G38200
AT2G22980
AT1G02160
AT3G22060
AT3G15095
AT4G01430
AT5G25240
AT3G59650
AT3G17850
AT3G62800
AT3G24510
AT1G60590
AT1G26670
AT5G12050
AT3G50170
AT3G17668
AT1G64430
AT2G05120
AT3G16800
AT3G15160
AT1G32361
AT3G48040
AT4G37040
AT5G38690
AT1G32060
AT1G54090
AT2G17670
AT1G21650
AT1G02310
AT2G32860
AT1G54115
AT4G23060
AT4G38320
AT5G02310
AT1G02580
AT5G07810
AT1G09950
AT1G70280
AT2G34350
AT5G45380
AT1G66430
AT3G44150
AT2G20370
AT3G06140
AT5G09670
AT5G03390
AT3G20520
AT1G65150
AT2G29180
AT3G25855
AT3G05350
AT3G09880
AT4G20150
AT3G61260
AT5G40760
AT4G35230
AT2G33100
AT4G09810
AT3G49590
AT1G62990
AT5G09672
AT2G16740
AT1G09770
AT3G24170
AT1G09960
AT1G03910
AT5G22290
AT1G49320
AT5G07990
AT1G72940
AT4G12700
AT5G62560
AT5G35360
AT5G01240
AT2G30710
AT3G14395
AT2G39080
AT1G48990
AT1G19890
AT5G05500
AT1G72160
AT5G64370
AT5G45100
AT3G05100
AT1G06690
AT2G39330
AT5G49800
AT3G29035
AT1G15430
AT5G05220
AT3G48710
AT3G10500
AT2G19610
AT1G74560
AT5G38110
AT5G42620
AT1G21440
AT5G03350
AT4G09150
AT1G27700
AT3G57220
AT3G50630
AT1G66670
AT3G11530
```
