## Supplementary material for "A comprehensive map of preferentially located motifs reveals distinct proximal *cis*-regulatory elements in plants": TGTTTGTG_containing_gene_set.txt

```
#Occurences of TGTTTGTG between 22 and 123 (positions relative to the transcription start site)
#344 sequences with TGTTTGTG in this interval
#1.67% of the sequences in promoter set with TGTTTGTG (set with 20573 sequences)
AT1G73810
AT2G19460
AT4G13100
AT4G37940
AT5G04750
AT5G16720
AT5G64680
AT5G55660
AT1G61740
AT3G28940
AT2G29460
AT1G47840
AT5G17870
AT1G17180
AT4G17730
AT1G65230
AT5G14570
AT1G54080
AT3G51720
AT3G62890
AT3G63120
AT3G52960
AT5G65350
AT3G02920
AT1G73000
AT5G46860
AT2G22040
AT5G38510
AT2G34220
AT2G33410
AT1G66100
AT5G67610
AT5G36160
AT5G03455
AT4G27840
AT1G02910
AT1G48860
AT5G21326
AT1G20060
AT5G11670
AT4G17960
AT1G68810
AT1G27500
AT1G12430
AT1G74870
AT1G24320
AT2G37170
AT4G16350
AT4G38960
AT1G15700
AT3G10912
AT1G10830
AT4G28220
AT1G17730
AT3G55010
AT3G61620
AT1G18840
AT1G34220
AT2G46270
AT5G52880
AT3G27785
AT4G15260
AT2G28380
AT4G12620
AT4G29660
AT5G66985
AT1G63230
AT2G01180
AT4G06598
AT4G13290
AT5G66400
AT3G55770
AT4G24380
AT4G21620
AT5G63560
AT5G53810
AT1G05190
AT5G10920
AT4G33760
AT5G54740
AT1G18835
AT4G38470
AT1G72240
AT2G25950
AT2G47400
AT5G12950
AT5G06930
AT4G28085
AT5G48410
AT2G25625
AT5G09462
AT4G30840
AT3G61930
AT3G03320
AT5G11970
AT2G35010
AT3G45970
AT3G54020
AT2G03760
AT2G25580
AT5G56630
AT5G20610
AT2G20750
AT5G24570
AT5G22140
AT2G34355
AT4G08455
AT4G29490
AT5G61520
AT3G13040
AT5G08620
AT3G27090
AT1G01240
AT2G36570
AT4G01960
AT3G21380
AT5G43470
AT1G55320
AT3G02310
AT4G21410
AT3G43980
AT3G06830
AT5G07572
AT1G73880
AT5G64770
AT4G21400
AT5G13130
AT3G03860
AT3G44820
AT5G51280
AT3G17950
AT5G55630
AT1G07870
AT2G44940
AT3G50640
AT1G69570
AT3G19220
AT5G05890
AT3G62640
AT1G05070
AT1G28310
AT3G51150
AT3G20460
AT1G03010
AT5G37980
AT5G40740
AT1G61340
AT3G25140
AT2G18520
AT3G53480
AT1G16950
AT3G04710
AT5G58340
AT5G09460
AT5G45500
AT1G18810
AT3G63510
AT3G09880
AT4G08810
AT1G65860
AT3G03220
AT2G39900
AT1G61260
AT5G50960
AT1G56220
AT1G68440
AT5G49190
AT2G30900
AT5G12250
AT3G05625
AT3G01270
AT3G03330
AT1G62250
AT1G17700
AT5G03545
AT1G20130
AT2G34190
AT1G56140
AT3G44190
AT1G13230
AT5G09461
AT2G27550
AT4G03100
AT5G54580
AT2G47020
AT1G27435
AT5G20360
AT5G38160
AT3G48760
AT4G15380
AT2G17705
AT5G64780
AT1G01820
AT3G59690
AT4G11120
AT5G12030
AT1G08470
AT1G16520
AT5G02220
AT1G65310
AT5G07640
AT4G02720
AT5G03740
AT3G24250
AT2G29360
AT4G36900
AT5G44565
AT5G63530
AT5G52300
AT4G22290
AT5G41660
AT2G29780
AT4G22880
AT5G28080
AT4G37050
AT5G52480
AT5G22330
AT1G08270
AT2G32880
AT1G34460
AT2G01660
AT2G33250
AT5G42590
AT5G17920
AT5G35525
AT5G47040
AT2G28550
AT4G31875
AT4G00820
AT5G57370
AT4G34230
AT3G52360
AT4G04080
AT2G20815
AT1G51800
AT2G22170
AT5G48740
AT5G05510
AT3G53030
AT1G69880
AT2G02840
AT1G69360
AT5G40450
AT4G04460
AT1G48760
AT1G24310
AT3G48530
AT3G10910
AT4G01360
AT3G53780
AT2G18790
AT4G04840
AT5G09463
AT5G54940
AT3G14090
AT3G44716
AT4G21530
AT3G16090
AT4G35580
AT2G40600
AT5G52920
AT5G63930
AT1G78320
AT1G73080
AT5G01500
AT1G47820
AT4G14290
AT3G19660
AT1G30475
AT5G12350
AT2G18510
AT4G26640
AT1G29410
AT2G14846
AT4G33920
AT5G56500
AT5G06050
AT4G29780
AT4G25640
AT5G01450
AT3G57280
AT1G24460
AT5G52547
AT1G80490
AT5G07690
AT5G65920
AT1G72250
AT4G32490
AT2G36100
AT5G36790
AT4G10910
AT3G02930
AT2G27030
AT4G18390
AT5G44680
AT5G46630
AT1G01670
AT4G17610
AT3G26780
AT4G20130
AT4G37682
AT5G16230
AT4G30830
AT2G32300
AT5G26280
AT4G33800
AT5G24530
AT3G56470
AT2G25970
AT1G20270
AT5G51720
AT4G32785
AT2G23800
AT5G13330
AT1G51450
AT1G80180
AT5G03610
AT5G64460
AT5G22020
AT1G26120
AT5G64470
AT5G28770
AT5G13140
AT1G56560
AT5G23960
AT3G43220
AT5G66480
AT5G36700
AT4G30280
AT2G01650
AT1G20700
AT2G44770
AT5G19172
AT1G15890
AT4G05530
AT1G48480
AT1G23205
AT5G03795
AT4G27800
AT5G18040
AT4G16765
AT1G77080
AT4G30240
AT1G02080
```
