## Supplementary material for "A comprehensive map of preferentially located motifs reveals distinct proximal *cis*-regulatory elements in plants": TGTTTTA_containing_gene_set.txt

```
#Occurences of TGTTTTA between -11 and 106 (positions relative to the transcription start site)
#1730 sequences with TGTTTTA in this interval
#8.41% of the sequences in promoter set with TGTTTTA (set with 20573 sequences)
AT1G80180
AT4G29820
AT3G63010
AT5G52420
AT4G12730
AT1G02580
AT3G12210
AT3G26710
AT1G63090
AT1G65370
AT4G25434
AT1G76970
AT2G37440
AT3G46690
AT1G01980
AT1G61640
AT5G09570
AT4G24040
AT3G42800
AT3G54380
AT3G10572
AT3G18170
AT1G45207
AT1G70000
AT3G10410
AT5G46690
AT4G16190
AT5G43320
AT3G06170
AT1G18990
AT4G29250
AT2G14910
AT4G10360
AT5G36170
AT2G25890
AT5G46270
AT5G05240
AT4G36830
AT5G61470
AT5G64580
AT1G77120
AT1G48430
AT5G23020
AT4G39710
AT5G40640
AT4G18375
AT5G61140
AT3G01160
AT1G08970
AT3G03272
AT5G19400
AT1G66860
AT2G46790
AT1G52830
AT2G18710
AT1G10740
AT1G68870
AT5G52280
AT4G32610
AT4G14746
AT1G01640
AT5G64220
AT3G12540
AT1G14520
AT3G45680
AT1G52030
AT1G69280
AT2G33220
AT2G20725
AT1G27480
AT1G71810
AT3G02860
AT3G53380
AT2G41740
AT2G05520
AT1G45190
AT2G21520
AT3G55970
AT3G12915
AT3G49110
AT4G14723
AT2G41710
AT4G17670
AT1G65480
AT2G35690
AT1G63750
AT3G06010
AT5G06680
AT5G51460
AT4G10895
AT4G27435
AT2G47500
AT3G54980
AT5G28020
AT5G45630
AT3G62210
AT5G14690
AT3G23690
AT5G08320
AT5G55460
AT4G39960
AT5G14470
AT1G63880
AT1G27310
AT5G67460
AT5G24420
AT1G50610
AT2G32960
AT2G42710
AT2G43250
AT3G62860
AT5G54530
AT2G38020
AT1G22400
AT5G38720
AT1G72750
AT1G76200
AT3G07160
AT3G54510
AT3G47200
AT5G46790
AT1G33280
AT1G20770
AT5G09270
AT2G03800
AT3G03090
AT5G26610
AT5G03350
AT1G79550
AT5G38410
AT4G09467
AT3G23190
AT3G13980
AT1G29960
AT1G67680
AT5G63580
AT1G72280
AT3G18140
AT5G16970
AT5G35900
AT5G13490
AT2G32070
AT3G01570
AT5G23210
AT4G29210
AT4G27710
AT3G56090
AT1G49780
AT2G45150
AT3G61770
AT5G25280
AT1G22270
AT2G19802
AT5G38050
AT5G16550
AT5G21160
AT3G13940
AT5G10300
AT3G63180
AT3G03980
AT3G45850
AT2G30900
AT4G20040
AT1G04900
AT3G46330
AT2G45600
AT1G49410
AT4G36810
AT1G68530
AT3G22240
AT3G06483
AT1G48195
AT3G59930
AT1G18950
AT4G36690
AT2G47060
AT4G15390
AT4G29190
AT5G67240
AT3G24230
AT5G03170
AT2G20280
AT3G60580
AT5G54540
AT5G18950
AT4G39890
AT4G39160
AT4G37010
AT1G05785
AT2G33720
AT1G60680
AT1G31440
AT1G70270
AT1G27500
AT5G12870
AT4G26701
AT5G23820
AT5G14460
AT3G55400
AT4G33160
AT2G34315
AT1G77470
AT4G31350
AT1G56070
AT3G45170
AT2G28760
AT1G78530
AT4G34500
AT4G08540
AT4G07960
AT3G03260
AT1G56423
AT1G52150
AT1G23420
AT3G06720
AT3G21780
AT5G46060
AT2G36990
AT5G14450
AT4G19870
AT4G30845
AT2G41480
AT1G22900
AT2G32980
AT4G22240
AT5G15960
AT2G03720
AT1G07310
AT1G59890
AT3G10500
AT3G09032
AT5G43780
AT4G09464
AT2G38000
AT4G14630
AT3G61200
AT2G18460
AT1G76040
AT5G43450
AT1G14440
AT3G12360
AT1G48175
AT2G25560
AT4G39350
AT1G06570
AT3G09600
AT1G67230
AT5G01150
AT1G02100
AT4G30600
AT2G38210
AT3G53340
AT3G05250
AT1G25530
AT5G22290
AT2G41650
AT1G52120
AT4G27410
AT5G56140
AT5G53700
AT4G13030
AT5G52240
AT1G15310
AT5G44550
AT5G23400
AT5G56340
AT3G18720
AT4G38910
AT4G22990
AT1G53430
AT5G52800
AT3G58170
AT3G03950
AT3G25620
AT4G36190
AT4G34220
AT2G37990
AT1G13480
AT5G21090
AT3G23600
AT5G25620
AT4G17080
AT1G13770
AT3G12340
AT3G45060
AT1G48040
AT3G44400
AT5G67390
AT5G18200
AT1G54440
AT4G13460
AT5G35370
AT5G13220
AT1G20670
AT2G24780
AT4G13570
AT2G23093
AT3G15540
AT5G43745
AT4G04080
AT3G19150
AT1G56160
AT1G68480
AT2G26250
AT5G57800
AT1G19360
AT1G03900
AT3G17080
AT1G64770
AT5G06860
AT5G02180
AT1G67540
AT1G75150
AT5G04810
AT2G42520
AT3G51700
AT1G78510
AT5G26742
AT1G64040
AT3G51050
AT4G00870
AT3G20600
AT1G15940
AT1G11230
AT5G52970
AT2G07360
AT1G75920
AT5G03650
AT3G26690
AT5G48940
AT5G57620
AT5G65205
AT2G27320
AT3G27160
AT1G33240
AT3G08820
AT5G63520
AT3G44710
AT2G32860
AT1G69800
AT5G37720
AT5G05060
AT1G30790
AT4G36920
AT2G20360
AT1G78700
AT1G32540
AT1G53140
AT1G10510
AT5G01820
AT3G20000
AT1G14230
AT4G19230
AT1G55040
AT4G28650
AT2G27770
AT5G40240
AT1G48510
AT3G52940
AT4G29910
AT4G14920
AT1G01040
AT2G34870
AT2G43150
AT4G05070
AT4G37070
AT5G52880
AT2G26060
AT3G11770
AT3G23830
AT3G10250
AT3G16320
AT2G42885
AT2G33640
AT3G24420
AT3G45260
AT3G13750
AT1G22250
AT5G52720
AT5G12280
AT5G58770
AT4G36880
AT5G25210
AT4G37450
AT3G16530
AT1G71240
AT5G66850
AT4G24660
AT1G78180
AT5G56600
AT1G07040
AT1G23130
AT1G80550
AT1G61800
AT2G27920
AT1G74280
AT1G46264
AT3G55260
AT3G21420
AT5G06710
AT5G07680
AT1G64980
AT1G65840
AT4G19170
AT1G71440
AT5G26210
AT4G04800
AT2G30390
AT1G71350
AT1G57777
AT5G63540
AT3G20040
AT2G31580
AT4G13195
AT2G20690
AT1G66500
AT1G67720
AT1G75160
AT3G01750
AT1G15360
AT4G01026
AT4G13230
AT5G58900
AT3G58690
AT4G18980
AT1G63030
AT1G76850
AT4G00310
AT1G63295
AT5G09600
AT1G79380
AT5G64510
AT4G02840
AT2G35530
AT1G04910
AT2G37860
AT2G39220
AT4G36250
AT2G47470
AT5G59020
AT4G30290
AT2G33710
AT4G19390
AT1G80090
AT5G14140
AT3G20480
AT3G51310
AT5G50335
AT1G25570
AT5G52190
AT5G40645
AT4G09630
AT3G62800
AT3G10800
AT2G47480
AT1G70540
AT5G49330
AT3G54200
AT4G14104
AT2G24440
AT4G39770
AT2G37660
AT4G08960
AT1G64290
AT3G27280
AT2G03670
AT2G02140
AT1G13470
AT3G17205
AT4G29930
AT5G15790
AT1G77510
AT2G15090
AT4G30010
AT1G32950
AT1G65080
AT4G25000
AT2G46620
AT1G72880
AT2G04031
AT2G45140
AT3G49601
AT2G05830
AT2G39490
AT3G27890
AT2G03060
AT3G06460
AT4G37470
AT1G65560
AT4G03290
AT4G22720
AT2G36800
AT5G10110
AT5G61420
AT4G37440
AT3G03470
AT5G19660
AT5G10560
AT5G51960
AT1G43666
AT3G02110
AT4G34700
AT5G20330
AT5G50375
AT1G06180
AT5G45770
AT5G30495
AT3G18760
AT5G62550
AT4G02020
AT3G05727
AT5G59070
AT3G49845
AT1G09040
AT1G71180
AT2G44250
AT5G64940
AT4G17245
AT5G06310
AT4G31550
AT1G55670
AT5G18040
AT1G77980
AT3G48060
AT4G35720
AT4G13800
AT3G62270
AT3G22275
AT2G17360
AT4G36410
AT2G32040
AT3G55240
AT3G51160
AT1G52770
AT2G42200
AT5G11870
AT1G01950
AT5G55160
AT5G52430
AT5G42420
AT3G50930
AT3G11890
AT1G60060
AT2G25520
AT2G36590
AT5G14850
AT3G56400
AT1G49230
AT5G22130
AT2G27210
AT5G52820
AT4G37700
AT3G58770
AT2G24600
AT2G24940
AT1G56270
AT3G55340
AT5G28850
AT5G13590
AT5G37680
AT2G03470
AT1G29840
AT5G54630
AT1G29090
AT5G58730
AT1G20190
AT5G26860
AT4G23220
AT5G65060
AT2G24260
AT2G46210
AT5G44578
AT1G27400
AT2G41280
AT3G26110
AT4G26580
AT5G15180
AT2G41960
AT3G23840
AT1G76100
AT1G58120
AT2G44870
AT5G55250
AT2G45710
AT5G57350
AT4G18060
AT5G09760
AT4G39920
AT4G29340
AT1G65450
AT3G04160
AT3G12680
AT1G29140
AT3G56210
AT5G13480
AT1G76440
AT1G31750
AT3G61530
AT3G14740
AT1G72360
AT1G34130
AT2G03420
AT3G25770
AT4G16420
AT4G18130
AT1G80160
AT2G28130
AT2G22040
AT5G62340
AT3G48425
AT5G06950
AT1G16870
AT5G15530
AT2G03310
AT5G48570
AT3G26890
AT4G30270
AT4G13263
AT1G06770
AT2G21600
AT2G42760
AT2G46850
AT2G43470
AT2G22530
AT2G45270
AT1G51070
AT5G65640
AT5G60190
AT3G63250
AT3G29780
AT2G19740
AT2G40070
AT2G36090
AT4G30350
AT2G34240
AT2G44760
AT4G29620
AT1G33610
AT4G37445
AT3G15580
AT4G04632
AT3G54440
AT1G62240
AT3G04850
AT1G51600
AT1G57765
AT5G40610
AT1G05450
AT1G20300
AT3G10490
AT3G52710
AT3G46300
AT5G19010
AT2G09990
AT4G31410
AT5G18930
AT4G39795
AT2G05510
AT4G00740
AT5G22270
AT1G07750
AT5G17640
AT2G32870
AT1G12500
AT3G56350
AT2G32100
AT1G09470
AT2G30160
AT5G11260
AT4G03390
AT5G39650
AT5G47690
AT2G30070
AT1G72030
AT3G10020
AT1G71680
AT2G45830
AT1G31812
AT5G22640
AT3G09550
AT5G67430
AT3G44550
AT5G27600
AT3G62220
AT1G43650
AT5G19030
AT1G44970
AT2G01750
AT4G33145
AT5G63760
AT4G05420
AT5G28740
AT5G51190
AT3G45140
AT3G61610
AT1G11572
AT3G44630
AT5G07690
AT5G58090
AT4G14103
AT1G12845
AT1G14460
AT3G54250
AT1G62640
AT5G45560
AT1G32100
AT5G58010
AT2G39435
AT5G42920
AT4G25450
AT1G20380
AT3G05160
AT4G05190
AT3G56230
AT4G04460
AT5G43770
AT1G09650
AT5G12370
AT3G57180
AT2G01900
AT4G18440
AT3G05810
AT2G01590
AT5G43970
AT5G02640
AT1G68450
AT3G13050
AT4G21800
AT1G02740
AT1G01960
AT3G13300
AT2G28430
AT3G32920
AT5G37300
AT5G63910
AT5G15970
AT1G30010
AT3G52430
AT4G31290
AT1G63500
AT2G18876
AT2G01505
AT5G54880
AT1G77520
AT4G08980
AT2G24510
AT4G27030
AT4G12010
AT4G20240
AT2G27980
AT1G66850
AT2G07340
AT2G18196
AT1G67000
AT5G58700
AT1G65310
AT5G19600
AT4G13240
AT1G68600
AT1G08250
AT5G14330
AT1G26270
AT3G52450
AT1G30380
AT5G59510
AT3G15990
AT3G11402
AT2G02560
AT3G15070
AT4G14147
AT1G54200
AT5G05860
AT1G33170
AT4G14740
AT1G72890
AT1G61170
AT4G24265
AT4G20110
AT1G23965
AT1G28630
AT5G63290
AT5G66500
AT1G09460
AT4G30460
AT4G21090
AT3G27090
AT4G33410
AT4G39190
AT3G24300
AT1G12090
AT1G03590
AT4G35060
AT4G15020
AT4G27950
AT5G35405
AT5G63905
AT5G59690
AT3G49750
AT4G03420
AT1G04450
AT5G23790
AT5G66550
AT1G03030
AT1G73560
AT4G26790
AT2G36950
AT2G29570
AT3G19350
AT2G39700
AT2G05810
AT1G64190
AT4G32080
AT5G23980
AT4G28390
AT4G13310
AT3G07470
AT1G31230
AT3G45050
AT1G48690
AT2G36620
AT5G01850
AT5G16790
AT1G08520
AT2G20142
AT5G57120
AT3G12345
AT1G09740
AT5G15940
AT5G06870
AT4G17350
AT3G16620
AT4G13510
AT1G69720
AT1G16170
AT3G02000
AT4G39480
AT3G05570
AT3G27070
AT5G44410
AT4G27880
AT5G05670
AT3G51650
AT4G01610
AT4G30560
AT4G28370
AT4G11655
AT5G51060
AT5G52540
AT4G38670
AT5G18000
AT3G57490
AT1G27620
AT3G19390
AT4G14342
AT5G67400
AT3G11730
AT3G42630
AT1G04510
AT5G38160
AT3G22550
AT2G43670
AT2G26500
AT1G54870
AT4G01870
AT3G47690
AT1G03830
AT2G46750
AT2G23340
AT5G67230
AT3G47050
AT5G26200
AT5G16310
AT1G71080
AT2G18465
AT2G43795
AT5G67360
AT5G39990
AT1G18710
AT3G28100
AT3G54170
AT2G23610
AT3G19920
AT5G52040
AT3G16410
AT1G29670
AT5G23550
AT3G12100
AT3G22440
AT3G48070
AT1G75420
AT3G53300
AT3G54180
AT5G62750
AT3G21100
AT5G45620
AT4G02270
AT4G24490
AT3G26940
AT1G52070
AT2G45250
AT2G17820
AT4G13660
AT5G52390
AT4G29420
AT3G54350
AT3G17520
AT1G74840
AT5G15800
AT1G74270
AT2G27050
AT4G14440
AT1G54580
AT4G23820
AT2G26600
AT4G00695
AT1G60985
AT3G16440
AT5G14040
AT4G13010
AT5G24040
AT5G53290
AT1G69440
AT4G21620
AT4G08320
AT4G32060
AT1G79510
AT3G56580
AT5G41350
AT5G63700
AT5G58110
AT1G64180
AT2G47430
AT1G08040
AT1G16130
AT1G68410
AT1G21140
AT3G02610
AT5G12350
AT4G22950
AT4G09840
AT3G06670
AT1G78680
AT1G20600
AT2G41530
AT2G37880
AT3G01310
AT5G41360
AT1G08010
AT2G43020
AT2G22780
AT3G48460
AT4G29040
AT3G53690
AT1G65260
AT1G35720
AT3G29290
AT1G74040
AT5G24670
AT2G33370
AT1G19770
AT1G62380
AT5G40390
AT4G18530
AT1G24405
AT3G57230
AT4G28300
AT5G53710
AT2G26070
AT1G31220
AT4G22220
AT4G03340
AT1G07725
AT1G45110
AT1G08630
AT1G19320
AT1G33340
AT4G14490
AT1G77750
AT3G10920
AT5G57460
AT1G70590
AT2G18960
AT4G15620
AT1G63050
AT5G06320
AT2G18690
AT3G13225
AT4G36580
AT5G10960
AT1G70780
AT2G43018
AT3G49150
AT5G51670
AT4G26965
AT5G04710
AT4G26480
AT1G64900
AT3G07860
AT1G67530
AT2G37650
AT3G57690
AT5G14260
AT2G04300
AT4G25790
AT4G22305
AT2G06255
AT2G27140
AT5G46250
AT1G12860
AT5G44300
AT2G24200
AT1G55630
AT4G30870
AT5G67480
AT1G61070
AT4G28630
AT3G57640
AT1G75230
AT5G06120
AT4G29770
AT2G29740
AT1G12120
AT4G14130
AT1G29730
AT4G17000
AT1G54040
AT1G13830
AT5G52070
AT3G52630
AT2G40130
AT5G42660
AT5G27890
AT4G02330
AT1G06550
AT3G50890
AT4G18120
AT3G19260
AT1G26630
AT5G28630
AT1G73260
AT2G28420
AT4G29490
AT4G27140
AT5G44050
AT2G03760
AT5G14750
AT3G56600
AT3G17830
AT3G55750
AT2G04100
AT4G38480
AT2G34070
AT5G61300
AT4G25840
AT1G56233
AT1G69240
AT4G25810
AT5G15240
AT2G42990
AT5G10140
AT1G66970
AT1G54030
AT4G35950
AT1G21930
AT5G42950
AT5G03160
AT5G38195
AT1G02560
AT3G43860
AT5G51450
AT1G58055
AT1G05490
AT1G22260
AT2G38280
AT4G36060
AT1G07370
AT5G54230
AT1G51220
AT3G52210
AT1G09540
AT5G61290
AT3G07850
AT5G11710
AT3G44120
AT2G46670
AT3G08510
AT2G33430
AT1G44750
AT3G15790
AT5G63350
AT5G59960
AT2G43050
AT1G77210
AT1G06210
AT3G55605
AT3G28140
AT5G46900
AT3G58180
AT5G08760
AT3G03520
AT1G64185
AT2G40620
AT2G26010
AT4G19440
AT3G15370
AT3G56000
AT2G40060
AT2G39440
AT3G07980
AT3G17380
AT1G64490
AT4G02060
AT2G21530
AT5G28640
AT1G19190
AT1G67420
AT1G19640
AT5G63550
AT2G01610
AT3G62630
AT5G56270
AT4G08330
AT1G07420
AT5G55310
AT2G31200
AT1G05560
AT5G51370
AT5G49880
AT3G62530
AT1G51510
AT5G21010
AT3G21710
AT1G10190
AT1G53780
AT2G23890
AT3G22330
AT5G65050
AT5G14230
AT4G22010
AT1G03290
AT5G62610
AT1G65090
AT3G01180
AT5G43620
AT2G46100
AT3G06830
AT3G61240
AT2G33420
AT5G14220
AT2G43255
AT3G53780
AT5G46150
AT3G03740
AT4G14430
AT4G14220
AT5G05250
AT4G30810
AT5G08150
AT2G31320
AT4G09960
AT2G40480
AT3G47030
AT5G54980
AT1G49110
AT5G26600
AT4G11010
AT1G15380
AT5G07000
AT5G55510
AT5G50360
AT3G10585
AT1G63710
AT5G09670
AT3G55620
AT5G05920
AT2G36790
AT4G12330
AT4G04860
AT2G36210
AT2G44925
AT3G11590
AT2G25810
AT5G17990
AT1G54170
AT1G62250
AT3G46820
AT4G18570
AT3G19990
AT4G28200
AT5G61920
AT5G27860
AT5G62460
AT5G04020
AT3G07340
AT3G21540
AT5G48430
AT5G09310
AT2G44200
AT4G37280
AT3G63060
AT1G76250
AT2G01913
AT5G19590
AT3G52770
AT1G50250
AT1G69770
AT5G23250
AT1G78550
AT4G01970
AT5G20620
AT3G59920
AT2G23985
AT4G28400
AT3G46290
AT2G01460
AT5G53170
AT2G26480
AT5G07910
AT1G18773
AT5G46810
AT5G04970
AT1G70782
AT5G06730
AT3G09920
AT5G26700
AT1G21700
AT3G58270
AT1G12980
AT3G22400
AT1G18660
AT2G28510
AT4G20480
AT4G39800
AT2G04070
AT5G44060
AT1G52670
AT1G17970
AT3G61340
AT4G39150
AT1G21120
AT5G64650
AT5G21170
AT1G64910
AT1G79390
AT1G05010
AT3G21460
AT5G24340
AT5G46200
AT5G55640
AT2G39640
AT4G02733
AT5G42590
AT2G28625
AT5G56250
AT1G66270
AT4G24780
AT2G32415
AT2G45650
AT1G53890
AT1G09020
AT3G16460
AT3G06240
AT2G33990
AT5G05410
AT5G54380
AT1G35230
AT2G35980
AT1G09310
AT3G45920
AT3G61970
AT3G50690
AT1G70030
AT5G40260
AT2G41400
AT5G40710
AT1G75190
AT5G42770
AT4G36730
AT2G03120
AT4G16130
AT3G49180
AT1G13607
AT1G21065
AT3G63040
AT5G45890
AT4G10490
AT5G14070
AT4G07390
AT4G22666
AT5G22350
AT4G00380
AT3G09180
AT5G64900
AT4G00890
AT5G03220
AT5G50175
AT3G57580
AT3G14890
AT1G03370
AT4G17830
AT5G37850
AT3G44010
AT3G61100
AT3G05920
AT1G05600
AT4G30550
AT5G12030
AT5G38650
AT2G28860
AT1G22590
AT2G43080
AT5G59910
AT2G16940
AT5G51260
AT4G23490
AT5G28060
AT5G58970
AT1G09195
AT1G60990
AT4G16500
AT1G79440
AT4G16770
AT4G00955
AT2G39360
AT5G43180
AT2G47620
AT3G20120
AT3G01200
AT3G19280
AT3G28360
AT1G06560
AT5G23940
AT3G22840
AT1G15590
AT5G10740
AT1G62990
AT4G25280
AT1G31130
AT2G42210
AT4G39830
AT4G36530
AT4G21410
AT5G58520
AT1G64400
AT5G49720
AT4G10970
AT5G59030
AT4G32210
AT2G31370
AT5G26720
AT2G48140
AT1G27120
AT5G43750
AT4G03210
AT5G58070
AT4G18810
AT2G21560
AT5G40960
AT5G09672
AT3G05970
AT3G45090
AT2G36100
AT3G17700
AT3G54280
AT4G01700
AT3G43790
AT3G02510
AT3G11810
AT4G38890
AT5G66360
AT1G72620
AT3G03920
AT5G55590
AT5G02630
AT3G01020
AT3G19420
AT5G66880
AT4G11630
AT3G61300
AT1G48550
AT2G26350
AT5G15610
AT1G17860
AT4G30900
AT1G71430
AT1G50060
AT2G35160
AT4G23882
AT5G50800
AT1G77180
AT2G46090
AT2G37570
AT5G47950
AT1G20580
AT3G03828
AT4G20130
AT3G11630
AT3G16720
AT4G15955
AT3G10560
AT1G53310
AT1G80230
AT5G03390
AT3G06120
AT1G61050
AT2G47190
AT1G08590
AT5G41900
AT5G25900
AT3G48520
AT2G36580
AT4G24210
AT3G56170
AT3G60390
AT1G77122
AT5G14240
AT5G44090
AT3G15060
AT1G56250
AT1G65486
AT3G14060
AT5G66005
AT2G03220
AT5G43760
AT2G35200
AT5G50150
AT2G24945
AT5G13880
AT5G16960
AT1G06090
AT2G17305
AT1G66470
AT4G04500
AT2G22475
AT5G22470
AT1G69320
AT5G37750
AT3G18660
AT5G53140
AT5G60520
AT2G28240
AT2G29360
AT5G20930
AT1G56240
AT3G22320
AT5G11750
AT4G36380
AT5G12360
AT4G20030
AT5G67600
AT5G60040
AT5G57440
AT5G27710
AT4G00670
AT3G22942
AT3G30247
AT3G52220
AT3G27260
AT5G28300
AT5G66052
AT1G76860
AT2G16890
AT5G52840
AT5G44420
AT5G59120
AT5G43460
AT5G42870
AT3G55390
AT1G30475
AT5G06410
AT5G61520
AT5G11430
AT2G36350
AT3G62880
AT5G19485
AT2G01990
AT2G46110
AT1G05460
AT3G57260
AT3G52550
AT4G13070
AT5G19950
AT2G31130
AT1G55460
AT2G01570
AT1G71900
AT1G13090
AT1G02800
AT2G36290
AT2G41950
AT5G01380
AT3G56620
AT3G49160
AT1G67148
AT1G62620
AT3G58050
AT1G63980
AT5G36880
AT5G10420
AT4G13830
AT1G06148
AT1G25350
AT1G03780
AT3G03720
AT1G27385
AT4G22212
AT2G20790
AT1G43630
AT2G30000
AT2G01470
AT5G20450
AT1G75660
AT1G53870
AT1G12180
AT1G07510
AT2G47750
AT2G18290
AT3G04210
AT5G49940
AT2G39570
AT2G18420
AT1G28270
AT2G28890
AT3G13030
AT2G42620
AT3G46130
AT4G38320
AT1G79180
AT5G01130
AT5G51620
AT4G14622
AT5G47890
AT3G25110
AT1G13220
AT4G15960
AT5G45350
AT1G61570
AT1G56340
AT3G56880
AT3G13990
AT3G25580
AT4G19150
AT4G02260
AT2G25800
AT3G12150
AT1G75830
AT4G27160
AT1G51690
AT1G75040
AT3G60340
AT2G16760
AT1G61820
AT4G37330
AT3G53230
AT1G29680
AT5G14610
AT5G49170
AT1G09840
AT2G32160
AT3G56240
AT5G64140
AT5G46190
AT1G67330
AT1G03180
AT1G79970
AT1G03380
AT5G66350
AT2G18890
AT3G15950
AT3G45410
AT1G13190
AT2G41000
AT5G65687
AT5G40780
AT5G36960
AT4G29120
AT5G63680
AT1G03410
AT1G64380
AT1G16340
AT4G36210
AT1G63780
AT4G38700
AT4G18580
AT4G18596
AT3G50010
AT1G51740
AT5G05890
AT5G52910
AT2G39750
AT4G15640
AT1G09940
AT5G48780
AT5G11720
AT2G03710
AT3G12990
AT5G18670
AT2G05210
AT5G07900
AT1G76980
AT4G20410
AT3G48970
AT5G60510
AT1G48620
AT3G03750
AT3G22800
AT5G51750
AT2G24450
AT4G02195
AT5G42240
AT1G31840
AT2G41850
AT3G02580
AT5G23830
AT3G13460
AT1G55940
AT1G80555
AT3G22231
AT5G55470
AT1G13060
AT5G12050
AT5G09830
AT3G26680
AT5G55860
AT5G24660
AT1G17870
AT5G46330
AT5G17220
AT2G45690
AT2G45950
AT2G37250
AT1G25520
AT5G57210
AT3G15760
AT5G16630
AT5G23840
AT2G26750
AT2G34220
AT3G15480
AT4G19960
AT5G07990
AT2G42395
AT2G25190
AT2G33780
AT4G18430
AT1G10030
AT5G57815
AT5G02470
AT2G25964
AT4G23840
AT4G16400
AT4G36500
AT5G51710
AT5G62320
AT4G32860
AT4G29860
AT1G04800
AT1G45191
AT3G52400
AT3G23255
AT3G44050
AT3G50670
AT5G19900
AT4G11300
AT2G31440
AT3G11960
AT5G53650
AT3G01490
AT4G36960
AT5G05350
AT3G26770
AT3G44480
AT5G08391
AT2G20700
AT2G14740
AT3G50840
AT1G58122
AT1G21130
AT5G16870
AT1G72440
AT5G55060
AT1G74010
AT1G27680
AT1G63860
AT4G14620
AT5G18820
AT3G44530
AT1G17830
AT4G15396
AT1G03170
AT4G10120
AT1G57980
AT5G66010
AT2G26730
AT2G17660
AT2G21655
AT4G31930
AT3G52561
AT5G13790
AT5G03380
AT1G67740
AT1G75900
AT1G64080
AT3G49800
AT2G44260
AT4G18422
AT5G46470
AT2G42570
AT4G25550
AT3G57520
AT5G01600
AT5G14100
AT1G33520
AT2G16850
AT1G79090
AT5G04960
AT4G09670
AT5G43400
AT1G05750
AT5G57840
AT3G13490
AT1G30110
AT2G34160
AT1G10550
AT3G11773
AT2G41705
AT5G57625
AT5G38450
AT5G59420
AT5G66670
```
