## Supplementary material for "A comprehensive map of preferentially located motifs reveals distinct proximal *cis*-regulatory elements in plants": TGTTTTC_containing_gene_set.txt

```
#Occurences of TGTTTTC between 25 and 123 (positions relative to the transcription start site)
#1265 sequences with TGTTTTC in this interval
#6.15% of the sequences in promoter set with TGTTTTC (set with 20573 sequences)
AT1G76960
AT5G44160
AT1G16860
AT3G24570
AT2G26150
AT3G61415
AT2G01540
AT1G74470
AT1G13609
AT3G02530
AT3G61800
AT3G61880
AT3G58050
AT1G55290
AT1G07090
AT1G17800
AT5G23450
AT5G47790
AT4G18975
AT2G02320
AT5G36180
AT5G62110
AT5G67620
AT4G18880
AT2G04031
AT5G08690
AT1G67856
AT3G56400
AT5G66530
AT2G23420
AT1G17600
AT5G16760
AT2G23520
AT3G19300
AT1G09575
AT3G22104
AT5G23400
AT4G13230
AT3G48970
AT5G48680
AT3G05990
AT2G41790
AT3G28720
AT1G30270
AT3G18470
AT3G54130
AT1G68760
AT4G18290
AT3G27390
AT1G73210
AT1G31817
AT2G19870
AT4G14120
AT2G04360
AT3G51450
AT3G01120
AT5G51700
AT1G62340
AT5G47650
AT3G57100
AT3G12587
AT3G02140
AT3G60620
AT2G32580
AT4G27560
AT3G14410
AT2G15890
AT3G09760
AT3G01210
AT4G35230
AT2G39030
AT1G30515
AT1G02080
AT5G02410
AT3G18900
AT3G18580
AT5G19530
AT4G03560
AT1G17290
AT3G09550
AT5G39930
AT2G01090
AT1G12810
AT2G37620
AT3G10610
AT1G30100
AT2G45640
AT5G18860
AT3G15354
AT5G42690
AT4G22360
AT5G63440
AT3G55677
AT2G02080
AT5G02670
AT2G15270
AT4G01750
AT1G52730
AT5G62300
AT2G36020
AT1G61093
AT1G76185
AT2G20875
AT1G09645
AT2G45660
AT2G31270
AT4G12040
AT5G47950
AT1G12120
AT2G24200
AT2G21450
AT5G60020
AT3G06600
AT4G02860
AT5G20620
AT3G05090
AT1G54010
AT1G58100
AT2G23450
AT2G16600
AT5G13420
AT4G30660
AT3G14395
AT4G10050
AT1G70400
AT4G38370
AT4G34600
AT5G67150
AT3G13100
AT2G36790
AT2G20230
AT1G09630
AT1G62800
AT5G14220
AT2G24850
AT2G21320
AT2G21060
AT1G73950
AT1G29240
AT3G52970
AT1G63220
AT5G46115
AT1G72010
AT5G65080
AT5G56100
AT2G35010
AT3G42170
AT2G46640
AT1G73790
AT2G42885
AT3G01730
AT5G04810
AT4G27500
AT5G11910
AT2G17250
AT3G20530
AT3G02470
AT3G05330
AT5G38630
AT4G29020
AT2G41560
AT1G73066
AT2G35215
AT4G39660
AT3G12110
AT1G14280
AT3G26030
AT1G78890
AT1G76920
AT3G51820
AT4G02520
AT2G23050
AT2G01175
AT1G48630
AT1G07950
AT3G28860
AT1G62290
AT3G55120
AT4G33460
AT4G35420
AT5G56010
AT4G25690
AT5G48040
AT4G38270
AT2G04925
AT3G62400
AT1G51660
AT1G15790
AT5G16720
AT1G71691
AT1G19350
AT5G47700
AT5G56800
AT1G17420
AT1G74770
AT5G04000
AT3G27110
AT2G43270
AT1G52343
AT1G73470
AT3G03170
AT1G06890
AT3G05580
AT1G73390
AT4G20240
AT5G08000
AT3G20090
AT4G29100
AT4G00090
AT1G72630
AT4G09850
AT2G43390
AT5G20710
AT1G01170
AT4G22220
AT5G45000
AT5G23535
AT5G17810
AT1G74310
AT1G60230
AT3G28345
AT2G31725
AT3G45230
AT3G05727
AT3G30460
AT1G30630
AT3G20540
AT3G05750
AT1G34770
AT5G50230
AT4G27490
AT1G63010
AT2G47620
AT2G40170
AT3G48860
AT1G63160
AT3G57170
AT3G49200
AT1G60030
AT3G14530
AT1G09730
AT4G26600
AT5G23900
AT1G54830
AT3G20510
AT2G05370
AT1G10110
AT2G43550
AT2G25210
AT4G33470
AT1G12800
AT3G18760
AT5G42150
AT4G33090
AT2G15220
AT1G65430
AT2G27740
AT1G53635
AT4G29330
AT1G79230
AT5G41560
AT1G52930
AT5G49540
AT3G43150
AT4G08670
AT3G03930
AT1G48230
AT4G29800
AT3G25577
AT3G18215
AT3G04150
AT5G06230
AT5G53200
AT5G41960
AT4G01110
AT1G21200
AT5G67050
AT1G77250
AT4G36240
AT3G19350
AT3G23870
AT5G51190
AT2G29540
AT3G10560
AT3G05970
AT5G10260
AT2G17500
AT5G20090
AT4G12880
AT1G71920
AT4G34740
AT4G08910
AT4G05090
AT3G46990
AT2G02850
AT1G60985
AT4G02270
AT5G19630
AT3G47070
AT4G16030
AT5G24314
AT4G26780
AT1G14170
AT1G11765
AT3G24170
AT3G24840
AT4G39950
AT1G65484
AT5G11220
AT1G17745
AT3G06820
AT4G22370
AT5G20060
AT5G47570
AT5G03800
AT3G44940
AT5G60840
AT1G71360
AT1G64330
AT1G21730
AT3G42150
AT3G19920
AT2G35980
AT3G59830
AT5G57280
AT1G71890
AT1G73060
AT5G61190
AT3G03780
AT1G17810
AT2G34700
AT4G10610
AT1G50560
AT5G24430
AT4G35040
AT1G04580
AT1G68410
AT1G53090
AT3G11950
AT3G57340
AT2G40640
AT4G36860
AT1G17510
AT1G75080
AT5G37590
AT3G03970
AT4G17940
AT3G08600
AT1G05010
AT5G40600
AT2G30890
AT3G29110
AT5G54930
AT3G55040
AT3G10190
AT5G40550
AT1G63530
AT4G16520
AT5G65110
AT3G45240
AT5G22580
AT2G20130
AT1G76590
AT5G25450
AT3G47290
AT3G51110
AT3G14590
AT2G17220
AT5G11860
AT1G75720
AT1G60190
AT1G08840
AT1G79850
AT1G71410
AT1G60070
AT5G46530
AT5G35740
AT1G76750
AT1G12820
AT1G64460
AT4G23590
AT3G01710
AT1G15440
AT5G25280
AT5G46180
AT1G31350
AT4G36160
AT4G17550
AT2G03370
AT4G40030
AT1G53163
AT2G15042
AT1G64760
AT4G28260
AT2G17770
AT5G38380
AT1G50000
AT3G07380
AT1G21930
AT4G35540
AT4G26500
AT1G63260
AT1G50490
AT4G21190
AT2G03630
AT2G04170
AT1G08120
AT4G26570
AT1G25550
AT5G37055
AT5G01320
AT5G13090
AT3G18860
AT1G72645
AT3G15350
AT1G60140
AT2G35200
AT5G49850
AT1G74300
AT5G38344
AT4G18270
AT3G24070
AT1G53260
AT2G37170
AT2G36695
AT1G16515
AT1G13780
AT1G61120
AT3G24280
AT4G14368
AT2G42000
AT4G28556
AT5G54440
AT5G12840
AT5G25080
AT3G45242
AT5G41750
AT3G61310
AT4G02400
AT2G37520
AT5G07890
AT2G34680
AT1G55510
AT3G04240
AT2G18370
AT3G54910
AT3G25890
AT3G25860
AT2G47730
AT5G24870
AT3G56340
AT5G58860
AT1G16370
AT1G60410
AT3G53580
AT3G15010
AT4G00180
AT1G58245
AT3G18830
AT4G01040
AT2G36800
AT3G14790
AT1G07260
AT5G13870
AT3G16390
AT2G01860
AT3G24982
AT2G44600
AT2G19720
AT1G17120
AT4G20150
AT3G54660
AT5G22570
AT2G23790
AT5G01400
AT2G32600
AT3G46720
AT3G18870
AT1G78280
AT5G02880
AT4G16630
AT2G01140
AT3G02468
AT5G06560
AT1G24190
AT4G32350
AT5G28020
AT4G19110
AT5G50345
AT5G64280
AT5G55380
AT1G03445
AT3G26935
AT3G62370
AT3G20100
AT4G21440
AT5G19172
AT5G49448
AT5G13030
AT5G66550
AT4G13660
AT3G55730
AT5G56570
AT2G38290
AT2G46150
AT2G46860
AT1G08830
AT3G11397
AT3G45870
AT1G57680
AT3G20320
AT5G66090
AT5G60610
AT5G45290
AT3G54110
AT5G48300
AT1G22790
AT5G44720
AT2G27180
AT5G44110
AT5G09220
AT4G07670
AT3G01450
AT3G61260
AT3G26810
AT1G79900
AT4G39650
AT2G35765
AT3G09350
AT5G19180
AT2G02120
AT1G09020
AT2G30460
AT5G27600
AT3G28450
AT4G23882
AT3G62700
AT5G14910
AT4G13395
AT4G14385
AT1G44810
AT4G03965
AT4G36890
AT3G49460
AT1G20650
AT3G56070
AT3G24590
AT5G55410
AT1G06400
AT1G30210
AT4G32460
AT3G03040
AT5G57250
AT1G18970
AT2G41760
AT2G39870
AT4G25692
AT2G30770
AT1G66530
AT2G30280
AT5G20350
AT1G51160
AT1G28590
AT2G38080
AT2G28680
AT3G18220
AT1G54050
AT1G33780
AT5G58070
AT2G45290
AT5G05330
AT2G07170
AT5G57100
AT5G59360
AT4G19880
AT3G54510
AT3G45710
AT2G30780
AT3G05410
AT5G05100
AT1G79010
AT5G48990
AT1G48750
AT1G18850
AT4G16447
AT5G43180
AT1G52680
AT4G39560
AT2G30210
AT1G47230
AT5G62480
AT5G10230
AT1G06630
AT3G48550
AT1G71340
AT1G27410
AT3G14595
AT4G25310
AT2G30470
AT4G28340
AT2G21385
AT4G11090
AT2G32530
AT3G62330
AT5G43185
AT1G01370
AT5G03250
AT1G51680
AT3G62110
AT3G23810
AT5G66290
AT5G62640
AT2G37120
AT2G28480
AT5G66750
AT1G06360
AT4G37370
AT3G11540
AT2G24250
AT2G47950
AT5G23210
AT1G79420
AT2G25409
AT3G59680
AT5G35450
AT5G12180
AT3G13630
AT4G34650
AT3G28050
AT2G39390
AT4G02680
AT2G35370
AT5G54760
AT5G18650
AT1G62990
AT1G71260
AT1G68740
AT2G37050
AT2G35920
AT3G02430
AT5G13580
AT4G05190
AT3G60200
AT3G53780
AT5G09660
AT5G35375
AT5G17170
AT5G58720
AT3G05820
AT3G06190
AT5G47670
AT2G29120
AT1G24260
AT1G16445
AT5G15930
AT2G01730
AT2G29620
AT5G54660
AT5G39600
AT4G29930
AT1G01225
AT4G09300
AT4G08350
AT3G25572
AT4G17440
AT5G19580
AT5G26700
AT5G54100
AT1G66960
AT4G26810
AT4G17610
AT4G36220
AT3G15358
AT4G08520
AT5G53960
AT1G35160
AT3G05530
AT4G31840
AT1G51745
AT3G22415
AT5G55510
AT1G80050
AT5G07475
AT1G58370
AT1G15890
AT2G12646
AT2G41250
AT4G29860
AT4G29040
AT5G04330
AT5G09770
AT4G01680
AT1G28100
AT2G25070
AT2G36890
AT2G17550
AT4G28706
AT1G61795
AT5G18440
AT5G03680
AT2G36570
AT3G14550
AT2G01450
AT1G76270
AT5G58440
AT1G24400
AT3G27420
AT2G20070
AT2G22230
AT4G22430
AT2G03460
AT1G26840
AT5G43450
AT2G37750
AT5G47920
AT5G60920
AT1G19440
AT5G12370
AT5G12880
AT2G37760
AT3G17670
AT1G11960
AT2G44195
AT5G60100
AT1G64160
AT3G24520
AT2G37860
AT3G60540
AT3G54340
AT3G05260
AT4G34588
AT5G18490
AT4G09350
AT3G27300
AT1G08010
AT2G01750
AT1G01630
AT5G20490
AT1G30410
AT1G76430
AT3G47690
AT3G45680
AT5G17490
AT4G30470
AT5G50335
AT1G80000
AT5G38360
AT1G59660
AT4G35190
AT1G09220
AT4G16060
AT2G43350
AT3G25100
AT4G29620
AT4G33680
AT4G36630
AT3G15110
AT5G24060
AT1G61090
AT1G66100
AT4G26020
AT2G37820
AT2G25240
AT3G27660
AT5G53300
AT5G10330
AT5G26650
AT5G19990
AT5G05920
AT1G06390
AT5G42910
AT2G18980
AT1G12320
AT1G17970
AT1G65020
AT1G72440
AT3G53120
AT1G01160
AT1G24580
AT1G73260
AT1G20700
AT1G68980
AT1G75380
AT1G67100
AT5G04347
AT1G63630
AT5G61470
AT3G51720
AT1G26210
AT4G28720
AT4G02940
AT2G32210
AT4G34410
AT4G16130
AT1G74680
AT1G03520
AT3G48740
AT5G04010
AT5G60050
AT2G37925
AT1G54410
AT1G14940
AT4G05070
AT1G07820
AT4G08150
AT2G38370
AT2G20320
AT5G20310
AT4G31940
AT4G21620
AT1G26795
AT3G10300
AT4G15690
AT5G11000
AT2G24645
AT1G26796
AT4G20260
AT1G18620
AT1G22430
AT1G09790
AT1G35420
AT2G29590
AT2G41010
AT5G17800
AT5G62620
AT1G52780
AT5G49870
AT1G18910
AT1G14755
AT3G07210
AT5G10110
AT2G33845
AT2G22330
AT1G20080
AT4G24100
AT4G34590
AT2G13360
AT2G33570
AT3G04300
AT3G48980
AT1G15960
AT1G21520
AT1G18520
AT2G33220
AT3G50320
AT1G79840
AT1G27500
AT5G10450
AT2G38460
AT5G45780
AT5G37600
AT3G53390
AT5G27520
AT5G23670
AT4G01995
AT4G27570
AT1G66550
AT5G17300
AT2G39518
AT5G55830
AT1G73660
AT1G05950
AT2G21280
AT5G46840
AT4G28770
AT1G32200
AT4G14060
AT1G02140
AT2G27420
AT4G19160
AT5G42860
AT2G06645
AT2G25170
AT3G55030
AT4G00300
AT4G34380
AT3G46530
AT3G26590
AT1G69970
AT3G49780
AT3G55450
AT2G39820
AT4G18630
AT2G34750
AT1G02070
AT2G33630
AT3G46980
AT2G30970
AT1G04000
AT3G27200
AT1G31130
AT5G11670
AT5G49450
AT3G11325
AT2G31140
AT2G34960
AT1G71530
AT1G67190
AT5G50430
AT1G27470
AT4G16330
AT5G42900
AT1G74010
AT1G08550
AT3G58780
AT4G01770
AT1G15280
AT4G12300
AT1G48160
AT1G68660
AT4G33560
AT1G73180
AT5G01280
AT5G14720
AT1G11650
AT2G45630
AT3G49230
AT1G34370
AT2G18020
AT5G37890
AT3G57570
AT1G03680
AT3G54430
AT5G07350
AT5G07420
AT5G16480
AT2G45920
AT1G13320
AT1G06000
AT5G64770
AT5G27720
AT4G19112
AT4G17540
AT1G17820
AT3G52380
AT5G49070
AT3G01220
AT4G14660
AT2G41060
AT3G07660
AT5G01130
AT1G26600
AT1G32130
AT5G07190
AT1G79970
AT1G75660
AT5G27100
AT2G45430
AT2G16005
AT5G42330
AT2G34170
AT2G26160
AT3G57890
AT5G24140
AT1G61700
AT2G28610
AT4G23410
AT1G07920
AT1G34120
AT2G30810
AT3G13720
AT5G64050
AT1G44910
AT2G45330
AT3G07370
AT1G65290
AT2G01918
AT1G52910
AT5G23030
AT1G03140
AT5G51970
AT2G44380
AT2G02870
AT1G22450
AT3G48280
AT5G14590
AT1G07985
AT2G28720
AT1G76730
AT4G20960
AT5G01150
AT1G31310
AT1G78470
AT1G01640
AT4G37800
AT5G22545
AT5G23110
AT1G08190
AT1G69360
AT2G23340
AT5G15090
AT5G05560
AT5G60620
AT2G16400
AT4G22217
AT4G34760
AT1G66210
AT5G60190
AT4G39100
AT2G03070
AT3G54580
AT1G72560
AT1G06135
AT2G35820
AT1G78920
AT3G24760
AT3G11280
AT3G62300
AT4G31100
AT1G70750
AT3G44110
AT5G65640
AT5G14710
AT3G04200
AT4G36750
AT3G43600
AT5G19240
AT5G25780
AT4G14570
AT1G65486
AT2G04039
AT5G14105
AT2G04040
AT2G45990
AT1G08930
AT1G07970
AT2G32460
AT2G28700
AT5G58430
AT5G44250
AT3G10920
AT3G06778
AT1G17880
AT1G18980
AT3G59780
AT1G74240
AT3G25120
AT5G10960
AT1G36078
AT2G19160
AT4G22530
AT3G53110
AT4G36945
AT5G16240
AT1G43580
AT4G21720
AT5G06790
AT4G38160
AT3G07480
AT4G17720
AT1G08845
AT4G32820
AT4G28760
AT4G27980
AT5G52380
AT5G14530
AT5G60680
AT2G15010
AT1G22070
AT1G76510
AT4G33780
AT3G53500
AT5G09850
AT1G33970
AT3G56290
AT5G22320
AT5G40720
AT1G27020
AT1G54570
AT2G22840
AT5G49015
AT3G48600
AT2G31480
AT1G70480
AT3G08630
AT3G29630
AT2G26010
AT3G61990
AT4G11130
AT4G02655
AT5G51220
AT3G54100
AT5G65490
AT3G25070
AT4G09180
AT1G74380
AT4G22900
AT5G58090
AT1G80310
AT3G19553
AT4G00660
AT3G44680
AT1G18170
AT1G03470
AT5G63040
AT5G38590
AT3G19340
AT5G37480
AT1G11200
AT3G49550
AT5G22340
AT4G35220
AT2G47350
AT4G33410
AT3G55000
AT5G07960
AT2G32670
AT4G25840
AT3G10210
AT4G17790
AT5G25630
AT1G11915
AT4G13670
AT3G11120
AT3G01190
AT2G18230
AT5G59970
AT1G55370
AT1G71030
AT2G20170
AT1G01110
AT4G27790
AT1G13910
AT1G12920
AT4G25672
AT5G19060
AT1G05894
AT1G48430
AT5G28830
AT3G54290
AT4G15330
AT5G57610
AT5G54920
AT2G27600
AT4G28330
AT5G57815
AT5G03610
AT2G32550
AT3G49370
AT4G22860
AT5G26710
AT3G24750
AT3G51700
AT4G36390
AT5G53350
AT2G43745
AT1G48420
AT1G62830
AT1G52510
AT2G37510
AT2G39350
AT5G59850
AT3G47670
AT2G44310
AT1G61570
AT1G68890
AT4G26200
AT5G53480
AT1G49030
AT3G22250
AT4G35030
AT1G79190
AT1G29050
AT1G16858
AT1G02405
AT2G02160
AT5G59350
AT3G09190
AT4G09570
AT5G47860
AT4G28410
AT5G03570
AT5G55550
AT1G79360
AT2G17350
AT3G27960
AT3G58460
AT1G61255
AT1G61095
AT4G30662
AT3G03950
AT5G47530
AT2G44210
AT1G02370
AT2G03740
AT5G20100
AT1G67910
AT4G36590
AT1G03820
AT3G08900
AT3G17660
AT2G46970
AT1G75180
AT3G47630
AT5G48490
AT5G43350
AT3G06100
AT2G39130
AT1G62120
AT2G25180
AT5G13390
AT3G21750
AT3G46510
AT5G56140
AT1G07370
AT4G23980
AT4G22640
AT3G49580
AT4G37450
AT1G68560
AT1G70540
AT2G41040
AT2G20840
AT5G67520
AT1G04645
AT2G36270
AT4G01350
AT5G65480
AT1G07020
AT3G03272
AT1G07450
AT2G21470
AT3G47810
AT1G14350
AT5G53560
AT3G44490
AT4G16830
AT1G79150
AT3G04180
AT2G44750
AT5G45330
AT2G01270
AT3G24210
AT5G50490
AT4G28790
AT3G12090
AT3G09735
AT1G78380
AT1G27310
AT1G49040
AT5G47760
AT2G21830
AT4G08690
AT5G44005
AT5G08570
AT4G21870
AT4G30750
AT2G39750
AT4G02405
AT1G53570
AT2G39370
AT5G22791
AT3G03660
AT1G18485
AT3G42860
AT5G54300
AT3G13065
AT3G21340
AT2G03150
AT3G02680
AT3G56190
AT2G16720
AT2G31300
AT2G02820
AT3G52930
```
