## Supplementary material for "A comprehensive map of preferentially located motifs reveals distinct proximal *cis*-regulatory elements in plants": TGTTTTGT_containing_gene_set.txt

```
#Occurences of TGTTTTGT between 26 and 168 (positions relative to the transcription start site)
#1144 sequences with TGTTTTGT in this interval
#5.56% of the sequences in promoter set with TGTTTTGT (set with 20573 sequences)
AT1G72610
AT4G26740
AT1G10110
AT4G30060
AT3G60180
AT3G61770
AT5G48630
AT4G32810
AT5G23575
AT4G02700
AT3G28270
AT3G14670
AT5G48160
AT1G20270
AT2G18790
AT5G08280
AT5G62640
AT2G26770
AT2G01060
AT1G76300
AT4G22990
AT2G05940
AT3G13540
AT2G02515
AT2G30930
AT1G30400
AT5G62300
AT2G45460
AT1G80490
AT4G38920
AT1G13160
AT1G72040
AT4G22235
AT1G73470
AT2G33120
AT4G15400
AT3G18450
AT5G47570
AT3G08840
AT5G25580
AT2G41670
AT2G18160
AT3G51410
AT5G62350
AT2G02140
AT3G54170
AT1G16270
AT1G52710
AT2G44580
AT1G01490
AT2G38700
AT2G23780
AT1G56060
AT1G79390
AT1G67100
AT1G71150
AT1G26750
AT1G10610
AT5G27150
AT1G36070
AT2G20670
AT5G14920
AT3G17365
AT1G53180
AT4G15560
AT5G38880
AT3G05260
AT5G04260
AT3G51440
AT2G23140
AT2G25540
AT1G13820
AT3G25290
AT2G42610
AT5G09540
AT5G50560
AT3G47630
AT4G15248
AT2G33570
AT2G01140
AT5G22740
AT2G36410
AT5G65720
AT2G27150
AT5G20930
AT4G29810
AT1G01610
AT4G29020
AT1G80710
AT3G02840
AT2G38370
AT3G28850
AT1G13300
AT1G18660
AT2G37520
AT2G38950
AT1G66190
AT5G23300
AT2G18840
AT1G32928
AT5G15210
AT2G25620
AT4G30820
AT3G02120
AT4G37650
AT5G42560
AT4G21760
AT2G38180
AT1G03630
AT4G37800
AT2G37960
AT2G43240
AT2G17290
AT4G25640
AT3G16660
AT3G04510
AT5G06930
AT4G32300
AT3G51080
AT1G47600
AT4G17650
AT4G14930
AT5G58270
AT3G03272
AT2G15780
AT3G44280
AT4G04632
AT3G43520
AT5G61900
AT3G16440
AT5G27760
AT2G18880
AT2G22720
AT5G65200
AT5G40382
AT1G26150
AT4G28610
AT3G58070
AT1G64710
AT5G48790
AT2G06420
AT5G38060
AT1G77682
AT4G01480
AT3G06610
AT1G15280
AT3G11810
AT4G18010
AT5G63790
AT3G50780
AT1G48540
AT5G18680
AT3G49990
AT1G50420
AT2G26900
AT4G38420
AT1G78680
AT2G26280
AT1G60860
AT1G26180
AT2G43310
AT3G09350
AT5G65110
AT5G02770
AT1G78820
AT5G08610
AT5G45300
AT3G09090
AT5G50335
AT5G57565
AT2G35800
AT1G55190
AT1G18773
AT5G06960
AT5G50460
AT3G53410
AT5G13900
AT5G42910
AT5G62190
AT4G04890
AT5G19930
AT2G41060
AT1G63900
AT5G52450
AT1G78980
AT2G38740
AT2G07690
AT3G11010
AT3G52910
AT3G49960
AT3G22880
AT2G29065
AT4G28790
AT4G04960
AT3G06330
AT5G45440
AT2G16930
AT4G32630
AT5G11770
AT4G35470
AT3G01040
AT2G14835
AT4G26965
AT3G55220
AT3G24450
AT5G67400
AT2G27430
AT1G11655
AT3G12120
AT4G16670
AT5G08500
AT4G15640
AT4G22360
AT2G44060
AT4G32140
AT5G49270
AT4G39180
AT4G37210
AT2G23670
AT3G58110
AT2G27228
AT2G17120
AT5G64070
AT2G44600
AT3G22990
AT5G63680
AT2G40760
AT2G36270
AT1G73660
AT5G58990
AT4G36280
AT1G72900
AT4G30450
AT1G66950
AT5G42710
AT4G38640
AT5G42090
AT3G52960
AT2G48090
AT1G75300
AT1G17060
AT3G44940
AT1G64640
AT2G29390
AT3G11220
AT5G06850
AT1G14200
AT3G05937
AT5G38450
AT4G25140
AT2G36070
AT4G11380
AT2G43940
AT5G62210
AT2G36485
AT1G03880
AT5G15580
AT1G76705
AT5G17860
AT1G76070
AT5G23720
AT3G27503
AT4G27540
AT5G47250
AT1G79260
AT5G05440
AT4G33380
AT1G62950
AT1G63180
AT1G05560
AT1G71790
AT1G76520
AT3G02320
AT2G36570
AT1G61410
AT3G55830
AT1G07040
AT5G64740
AT2G42310
AT3G57480
AT5G61230
AT5G65950
AT4G12550
AT4G23690
AT1G49940
AT5G19560
AT2G24765
AT1G33230
AT4G21660
AT5G26220
AT5G07110
AT4G15900
AT4G19940
AT5G13500
AT2G18780
AT4G37260
AT2G03060
AT3G02580
AT2G32220
AT5G14360
AT3G07200
AT1G74240
AT4G18770
AT2G01660
AT5G01500
AT5G06380
AT4G36260
AT3G63220
AT3G09970
AT5G49720
AT1G52730
AT2G20520
AT5G19620
AT3G52380
AT1G49110
AT3G53232
AT3G11690
AT3G20410
AT3G48360
AT3G21160
AT2G41410
AT3G54780
AT3G14680
AT4G02600
AT3G26900
AT5G11220
AT3G56580
AT3G50640
AT1G11580
AT1G21690
AT2G16676
AT5G41570
AT1G26761
AT1G72125
AT4G20880
AT2G37230
AT5G39400
AT5G07360
AT3G62530
AT2G04190
AT3G15950
AT1G75120
AT5G14440
AT2G32860
AT3G03030
AT2G15310
AT5G44650
AT1G12040
AT2G47760
AT4G11240
AT4G13510
AT5G42420
AT3G17626
AT3G25572
AT2G24580
AT4G39630
AT5G07230
AT3G50010
AT1G71710
AT1G02580
AT5G61560
AT1G62210
AT3G54210
AT5G54240
AT5G37940
AT2G46860
AT1G03470
AT3G53900
AT1G52150
AT3G62220
AT1G54050
AT1G80180
AT4G03490
AT5G47840
AT4G14342
AT4G00750
AT2G32990
AT4G39100
AT5G59210
AT5G66100
AT4G19360
AT1G59520
AT1G12880
AT5G25800
AT1G64500
AT1G30755
AT1G13190
AT4G15770
AT3G06390
AT1G31540
AT4G13920
AT5G05660
AT4G34135
AT2G33040
AT5G21940
AT5G03960
AT2G46500
AT3G48680
AT1G51100
AT1G14688
AT1G48500
AT5G65495
AT1G68910
AT4G14370
AT2G04280
AT1G74140
AT5G38200
AT5G61360
AT1G22660
AT5G59105
AT2G19520
AT5G02760
AT4G19810
AT1G22600
AT3G48580
AT5G67230
AT2G39130
AT4G04620
AT5G47860
AT5G63940
AT5G64780
AT5G18980
AT2G43820
AT4G35500
AT5G01490
AT3G57190
AT1G10530
AT2G33520
AT1G26250
AT4G17080
AT2G34500
AT2G47160
AT1G44160
AT5G33210
AT5G41770
AT2G18690
AT4G14305
AT4G00620
AT4G26470
AT4G39470
AT3G12100
AT1G04020
AT4G04840
AT3G60830
AT3G21770
AT3G06035
AT4G31180
AT5G25940
AT4G37700
AT5G49940
AT3G03000
AT3G63540
AT3G17020
AT2G40095
AT1G68960
AT5G26667
AT1G32540
AT3G19515
AT1G16920
AT4G08685
AT3G23310
AT1G15490
AT4G10250
AT2G47390
AT5G67440
AT1G06240
AT1G19920
AT4G29870
AT2G28870
AT1G78580
AT1G33800
AT1G72950
AT3G01730
AT1G48175
AT1G21780
AT5G66005
AT5G47050
AT2G37060
AT4G27657
AT5G35460
AT1G64840
AT1G34047
AT1G79380
AT4G15610
AT2G18915
AT1G29680
AT3G43440
AT3G56040
AT1G28710
AT4G29930
AT3G14595
AT1G64090
AT2G34300
AT3G43810
AT1G23100
AT4G30080
AT5G08080
AT5G17600
AT1G28375
AT3G49780
AT5G63500
AT5G23020
AT1G31340
AT1G18970
AT2G32790
AT1G76900
AT1G33810
AT1G42990
AT4G13660
AT5G51280
AT5G49330
AT2G36985
AT4G13460
AT2G39060
AT2G44490
AT2G28370
AT5G46530
AT3G15730
AT1G20330
AT2G20280
AT1G08310
AT2G45880
AT4G32060
AT2G25625
AT5G64690
AT3G58630
AT2G40113
AT5G66120
AT5G67270
AT2G20950
AT2G42700
AT5G46860
AT4G09770
AT1G03070
AT1G02530
AT3G53400
AT5G52520
AT1G65470
AT2G17680
AT5G62760
AT5G65120
AT3G26340
AT3G61840
AT5G40810
AT2G24500
AT3G12410
AT3G05200
AT1G48560
AT1G31840
AT5G49570
AT3G60940
AT3G16260
AT1G59580
AT2G25160
AT5G26805
AT4G32450
AT1G68480
AT5G20830
AT2G23800
AT2G22260
AT5G53980
AT3G02970
AT5G11800
AT1G17830
AT2G34315
AT1G75690
AT3G08760
AT5G12130
AT5G07130
AT5G44090
AT5G54530
AT2G36920
AT5G27860
AT5G07240
AT1G73210
AT5G48930
AT1G59700
AT3G07470
AT3G58050
AT3G53510
AT1G79940
AT5G10200
AT2G39480
AT5G50240
AT1G79420
AT1G19086
AT3G18780
AT1G59910
AT4G01370
AT2G03090
AT4G02130
AT5G50490
AT1G08560
AT1G61360
AT4G37250
AT5G20090
AT4G02440
AT5G66470
AT5G24230
AT5G11890
AT3G49800
AT3G07190
AT3G05327
AT2G32980
AT3G18040
AT4G19410
AT2G17820
AT5G10290
AT1G44960
AT4G01940
AT5G47070
AT3G23620
AT5G39930
AT5G09440
AT1G05675
AT2G28360
AT1G64630
AT5G65080
AT4G13575
AT1G29960
AT5G50250
AT2G22900
AT2G41342
AT1G67050
AT1G49510
AT5G47560
AT3G22560
AT4G15670
AT3G50570
AT3G15650
AT3G45080
AT3G62130
AT5G60960
AT3G28340
AT1G22310
AT4G09510
AT1G04260
AT2G04400
AT1G69310
AT5G05600
AT5G42480
AT5G62750
AT3G46450
AT1G69740
AT3G03100
AT3G50620
AT4G20890
AT5G23090
AT1G50270
AT4G00870
AT1G02770
AT3G62170
AT4G16100
AT1G29520
AT1G53500
AT2G36020
AT5G55640
AT2G35040
AT2G02103
AT4G30670
AT1G22780
AT5G46115
AT5G63310
AT5G16490
AT5G61630
AT5G45140
AT5G12020
AT2G18162
AT4G31560
AT2G45660
AT4G19920
AT5G24030
AT5G38000
AT1G05680
AT4G18596
AT5G54062
AT4G32710
AT5G28500
AT3G25980
AT5G06710
AT1G28230
AT5G26720
AT1G80000
AT3G27740
AT3G44735
AT3G14240
AT4G38250
AT4G37290
AT5G67540
AT3G25570
AT1G03310
AT5G02640
AT1G64628
AT2G05810
AT1G01350
AT1G02990
AT5G13070
AT5G19820
AT5G62630
AT2G23410
AT3G25780
AT4G37110
AT5G35410
AT3G42800
AT5G27000
AT5G13480
AT1G52618
AT4G15000
AT5G63190
AT4G29140
AT5G41860
AT2G43445
AT2G19400
AT4G30760
AT3G04420
AT4G26430
AT5G61010
AT3G03010
AT1G05250
AT5G58782
AT5G18380
AT3G47300
AT3G05910
AT3G06370
AT4G32840
AT5G46400
AT3G24870
AT2G27230
AT3G58700
AT5G15750
AT2G25970
AT1G07510
AT1G24070
AT2G24120
AT3G43220
AT1G12290
AT3G44320
AT2G30985
AT2G20180
AT3G07400
AT3G55200
AT2G17740
AT3G26440
AT5G60460
AT3G61270
AT3G22400
AT5G51170
AT1G70660
AT3G62980
AT2G15620
AT3G60961
AT5G49120
AT4G27650
AT4G29240
AT3G22540
AT3G15095
AT5G61000
AT3G03330
AT2G34790
AT3G56710
AT1G25550
AT5G26040
AT4G27520
AT2G42620
AT5G22750
AT2G36460
AT2G36620
AT1G29490
AT5G05410
AT3G01630
AT5G20790
AT2G30505
AT3G26650
AT1G65090
AT3G29360
AT1G60970
AT5G28740
AT3G09500
AT5G43745
AT2G20050
AT3G10330
AT3G17820
AT3G16390
AT5G53050
AT2G41350
AT1G23400
AT1G18740
AT1G62620
AT4G15480
AT4G21560
AT5G50440
AT1G27070
AT1G72930
AT2G43945
AT4G17410
AT3G02260
AT5G08390
AT5G63710
AT1G03820
AT2G44510
AT1G15110
AT1G12710
AT3G21750
AT1G14420
AT1G54990
AT1G72390
AT2G40030
AT4G03090
AT4G03260
AT4G25900
AT5G38700
AT5G19170
AT4G29440
AT4G31050
AT4G10390
AT4G11290
AT1G26820
AT4G33860
AT2G19700
AT5G02670
AT2G17130
AT3G54390
AT3G17350
AT4G13010
AT1G10340
AT5G14170
AT2G21440
AT3G13810
AT1G10040
AT1G64980
AT4G36430
AT5G06580
AT1G29880
AT1G80780
AT2G25980
AT3G16580
AT3G06050
AT5G08660
AT1G04670
AT1G72440
AT1G61120
AT1G12760
AT2G37990
AT5G16380
AT1G79450
AT5G18810
AT4G27950
AT5G27120
AT5G40200
AT3G28900
AT1G20225
AT2G14110
AT1G34200
AT1G69770
AT5G61910
AT5G45480
AT3G07370
AT2G01910
AT5G44040
AT5G64920
AT1G63150
AT4G10290
AT5G44820
AT1G51790
AT3G49601
AT4G31850
AT1G18160
AT1G66330
AT3G60900
AT1G64330
AT1G42550
AT3G27730
AT4G28100
AT5G63230
AT1G17810
AT2G43030
AT5G64480
AT4G14550
AT3G29410
AT5G53280
AT4G14070
AT5G23530
AT3G16670
AT2G21800
AT2G03800
AT3G55700
AT1G23980
AT3G61580
AT1G75670
AT3G05250
AT5G51760
AT4G32295
AT5G08650
AT1G20840
AT4G17740
AT5G16350
AT3G45030
AT1G23760
AT5G57970
AT5G15070
AT1G50370
AT4G28150
AT1G48460
AT1G49540
AT3G54200
AT1G06080
AT3G51240
AT3G02340
AT1G65710
AT3G05675
AT2G37190
AT5G07571
AT5G16540
AT3G59980
AT5G06440
AT5G11340
AT5G52580
AT5G52220
AT5G58210
AT1G72230
AT1G25260
AT3G14340
AT5G18280
AT2G18465
AT1G79510
AT3G01750
AT3G02150
AT4G02733
AT3G44760
AT1G36320
AT1G18880
AT1G20980
AT5G14750
AT1G74050
AT2G33770
AT3G54280
AT1G61520
AT2G35010
AT1G72560
AT3G01640
AT1G49032
AT3G06040
AT1G77520
AT2G37585
AT3G53740
AT3G29075
AT4G01590
AT1G03520
AT1G47670
AT2G36090
AT1G54260
AT5G42570
AT2G29310
AT1G50290
AT3G07410
AT1G54385
AT3G24180
AT3G52810
AT3G01780
AT1G71310
AT2G02120
AT1G66700
AT3G25600
AT4G12690
AT4G08770
AT1G67480
AT1G19100
AT5G59100
AT1G05430
AT1G10410
AT4G36700
AT3G60286
AT1G62250
AT3G49360
AT1G42470
AT3G52050
AT3G23610
AT4G11310
AT3G55560
AT2G35210
AT3G09300
AT3G13440
AT5G22350
AT5G04060
AT5G47740
AT3G61440
AT1G08315
AT3G26780
AT4G38760
AT5G10720
AT5G12080
AT1G64355
AT4G18422
AT2G01930
AT4G29170
AT5G11580
AT3G10380
AT1G09590
AT5G10180
AT3G16870
AT3G05050
AT2G34060
AT1G70800
AT1G28700
AT1G76010
AT5G37690
AT1G14970
AT1G04940
AT3G07568
AT2G36870
AT5G08630
AT2G37890
AT3G44670
AT3G10610
AT5G39740
AT3G59970
AT1G03010
AT4G14723
AT3G25170
AT1G05410
AT1G66280
AT1G30500
AT1G53910
AT1G01940
AT3G19450
AT4G30940
AT2G18890
AT4G31840
AT3G52010
AT1G66840
AT2G18460
AT2G27270
AT5G16250
AT5G43900
AT1G79570
AT1G12520
AT3G53380
AT1G52270
AT3G20100
AT4G18730
AT1G52280
AT1G74970
AT5G15830
AT4G10000
AT5G47220
AT5G61228
AT2G21540
AT1G36640
AT3G23000
AT4G13710
AT2G23820
AT5G61370
AT1G72410
AT3G19150
AT5G24930
AT5G40060
AT1G71370
AT2G22050
AT1G07260
AT1G09330
AT5G26310
AT1G52760
AT1G65650
AT3G03260
AT1G61640
AT3G44630
AT1G78050
AT1G70810
AT2G23540
AT1G80970
AT5G10860
AT5G41800
AT2G35090
AT2G43710
AT2G21520
AT4G39160
AT3G04620
AT3G53402
AT5G61040
AT4G32720
AT5G19320
AT1G31250
AT5G43580
AT4G39925
AT5G25900
AT1G15200
AT5G46350
AT5G46340
AT5G06420
AT5G35450
AT5G54380
AT5G57560
AT5G56760
AT3G14230
AT3G29670
AT1G62045
AT5G59350
AT2G35770
AT2G46820
AT3G11600
AT1G05240
AT3G28490
AT3G54290
AT3G54450
AT2G46930
AT1G09610
AT4G38260
AT1G30250
AT1G51250
AT5G57030
AT1G08540
AT5G42330
AT3G23805
AT2G18390
AT5G62390
AT1G61460
AT5G49525
AT4G38400
AT3G07460
AT5G56750
AT2G39770
AT2G19320
AT5G14590
AT5G65670
AT3G06750
AT3G56550
AT5G57160
AT5G49920
AT2G31957
AT4G38580
AT3G09920
AT4G19400
AT5G55120
AT5G43790
AT5G10360
AT5G55570
AT4G02090
AT2G04170
AT1G47340
AT4G00680
AT1G53770
AT5G15220
AT3G66654
AT2G16510
```
