## Supplementary material for "A comprehensive map of preferentially located motifs reveals distinct proximal *cis*-regulatory elements in plants": TTAA_containing_gene_set.txt

```
#Occurences of TTAA between -2 and -2 (positions relative to the transcription start site)
#1005 sequences with TTAA in this interval
#4.89% of the sequences in promoter set with TTAA (set with 20573 sequences)
AT5G38460
AT1G27660
AT2G43520
AT2G36170
AT1G28680
AT3G10985
AT4G18197
AT3G46780
AT2G17660
AT5G62620
AT5G04170
AT1G10240
AT5G60100
AT1G13980
AT1G55020
AT1G59970
AT1G69020
AT1G25400
AT1G77060
AT5G18400
AT2G46100
AT5G01190
AT1G36730
AT5G25500
AT5G66560
AT5G62740
AT4G39480
AT2G17370
AT5G56240
AT1G01280
AT3G22231
AT2G35770
AT3G08580
AT3G25570
AT4G36240
AT1G04800
AT2G40590
AT4G00380
AT4G14910
AT5G02160
AT1G23350
AT3G45970
AT4G31115
AT1G69190
AT4G09840
AT1G68350
AT2G21600
AT1G22370
AT1G29550
AT5G67510
AT5G49470
AT1G04530
AT4G02430
AT3G07680
AT5G41810
AT5G59370
AT2G20760
AT3G19180
AT1G24267
AT5G13410
AT5G67500
AT5G50520
AT1G08920
AT5G38800
AT1G12120
AT3G29780
AT3G52920
AT2G27100
AT2G44710
AT5G42235
AT5G11110
AT5G06730
AT3G11430
AT4G27260
AT4G12770
AT5G62140
AT3G49260
AT3G02260
AT2G20710
AT1G43700
AT4G08870
AT1G22170
AT3G22830
AT1G47210
AT4G37410
AT4G19120
AT1G70580
AT3G59910
AT4G00990
AT3G52380
AT3G52525
AT5G48070
AT4G15415
AT4G26020
AT2G34580
AT5G27680
AT1G48550
AT5G38600
AT5G42800
AT2G20562
AT3G02020
AT5G19820
AT5G67330
AT4G29735
AT4G12960
AT4G21930
AT2G43770
AT1G20950
AT3G63010
AT5G08420
AT2G36950
AT3G47600
AT5G41740
AT5G09461
AT2G28880
AT5G59320
AT5G35220
AT3G05750
AT1G75520
AT1G21730
AT2G38970
AT3G10120
AT1G07680
AT1G34795
AT2G40710
AT3G55280
AT4G33430
AT5G64020
AT5G44750
AT5G07571
AT4G03205
AT2G35635
AT3G24860
AT4G22592
AT3G52780
AT3G04370
AT1G16530
AT4G11720
AT2G30520
AT1G11220
AT1G50110
AT2G43370
AT2G22122
AT3G19390
AT3G58650
AT3G57150
AT3G03150
AT5G48657
AT1G17230
AT5G10390
AT3G61980
AT1G06730
AT3G15510
AT2G41230
AT3G61290
AT5G14750
AT3G61100
AT3G28550
AT4G22980
AT3G51895
AT4G01400
AT1G70680
AT4G25230
AT5G09460
AT5G64880
AT5G20410
AT2G27535
AT5G61500
AT1G16500
AT4G28270
AT3G13530
AT5G07360
AT1G50360
AT3G12685
AT5G14090
AT2G17380
AT5G21960
AT2G23270
AT1G62300
AT2G27810
AT1G10410
AT3G47610
AT5G01520
AT3G51171
AT1G36280
AT4G28440
AT4G30350
AT2G06850
AT1G18540
AT5G13430
AT4G00730
AT4G38800
AT1G53510
AT5G44120
AT3G13920
AT4G26690
AT2G32460
AT4G19038
AT3G56750
AT1G80730
AT5G05010
AT1G24405
AT4G29790
AT1G16515
AT4G23190
AT2G22100
AT4G37330
AT1G21090
AT4G03260
AT4G37050
AT2G28540
AT3G44630
AT5G36880
AT5G03330
AT2G21650
AT5G55310
AT2G43535
AT1G60660
AT5G44020
AT3G04690
AT5G62100
AT2G22770
AT5G25757
AT3G48380
AT1G73260
AT5G52520
AT3G50700
AT4G34490
AT1G07705
AT4G32300
AT3G50590
AT2G47200
AT4G32430
AT3G61970
AT3G60410
AT2G40480
AT4G25845
AT3G59900
AT5G46550
AT3G09630
AT2G04890
AT1G73410
AT5G50970
AT3G13360
AT3G15400
AT2G41310
AT1G27520
AT3G06483
AT1G31440
AT1G32760
AT1G78300
AT4G40070
AT3G23160
AT1G21600
AT3G08730
AT1G09350
AT4G22730
AT4G35750
AT5G37850
AT4G06634
AT3G22640
AT1G08340
AT2G41240
AT5G50430
AT3G21300
AT5G07890
AT1G19200
AT1G06650
AT2G36530
AT2G16365
AT1G20200
AT5G14000
AT4G24340
AT3G59700
AT4G38260
AT3G06340
AT2G04420
AT3G47850
AT2G38320
AT5G48640
AT5G26010
AT1G18570
AT1G30475
AT5G45350
AT1G61795
AT5G36170
AT3G05810
AT3G05920
AT1G51850
AT3G19460
AT1G26420
AT1G13090
AT3G26770
AT2G05070
AT4G02733
AT1G49390
AT3G50570
AT5G45850
AT3G21060
AT1G77490
AT1G72480
AT4G31780
AT1G61410
AT4G04570
AT5G49630
AT4G31800
AT2G37580
AT1G78440
AT1G24040
AT3G05160
AT1G34830
AT1G27400
AT1G31310
AT5G64140
AT4G21520
AT5G03530
AT3G19450
AT5G50150
AT5G05200
AT1G71692
AT1G72510
AT3G27925
AT2G04340
AT2G41920
AT1G57750
AT5G37510
AT3G27590
AT3G02140
AT1G73066
AT4G35430
AT3G17070
AT1G73930
AT5G05100
AT4G39990
AT2G03340
AT4G22880
AT5G22850
AT4G13130
AT5G17380
AT5G11412
AT1G05020
AT3G12587
AT3G04060
AT5G03190
AT1G24160
AT1G24210
AT4G02500
AT1G69180
AT1G34010
AT4G11280
AT5G09620
AT1G08160
AT1G22330
AT3G16510
AT5G58490
AT1G12710
AT1G15250
AT1G66360
AT5G22860
AT2G04780
AT3G61370
AT2G35020
AT1G69270
AT2G36470
AT1G61120
AT1G76890
AT2G31920
AT2G48090
AT4G12790
AT1G60420
AT4G20830
AT1G80640
AT4G00955
AT5G16780
AT5G57720
AT5G10470
AT3G24800
AT1G28360
AT4G34770
AT5G55100
AT4G18460
AT5G38940
AT4G19985
AT3G28660
AT1G78550
AT1G79680
AT1G06800
AT4G28750
AT1G12600
AT1G60550
AT5G67490
AT4G35630
AT5G24800
AT5G40760
AT5G41970
AT1G33560
AT5G39420
AT5G35730
AT5G49710
AT5G28920
AT2G25940
AT4G37390
AT5G64040
AT1G04690
AT4G34570
AT1G29240
AT2G30990
AT5G40820
AT1G30330
AT2G31090
AT2G44280
AT4G21660
AT1G67860
AT2G31160
AT5G55930
AT1G28300
AT5G45720
AT4G13160
AT3G51810
AT1G15970
AT5G18690
AT3G20310
AT3G20660
AT2G47410
AT3G62800
AT2G45830
AT5G08120
AT2G31240
AT4G29690
AT1G64490
AT5G51460
AT3G02780
AT2G44160
AT1G15480
AT2G47310
AT3G48460
AT3G46180
AT3G50820
AT1G35780
AT3G62210
AT3G17880
AT5G22940
AT3G29240
AT5G61630
AT5G27238
AT2G31060
AT3G05580
AT5G48970
AT5G33290
AT5G67170
AT2G34340
AT1G76020
AT1G09460
AT2G40910
AT4G16845
AT3G51420
AT5G01390
AT5G63800
AT5G55390
AT5G17630
AT1G66630
AT3G57030
AT1G28380
AT5G24110
AT5G06430
AT3G59620
AT5G45260
AT5G03795
AT2G47480
AT3G01570
AT2G30160
AT5G63110
AT3G27050
AT4G21910
AT3G18090
AT5G26240
AT3G45630
AT5G65300
AT3G52400
AT3G46720
AT5G16400
AT1G48540
AT5G23190
AT1G71690
AT4G24810
AT2G28360
AT3G27170
AT3G02650
AT1G51890
AT5G52390
AT5G65165
AT5G61250
AT1G80260
AT2G34570
AT1G26460
AT3G26180
AT1G66890
AT2G20700
AT1G53200
AT4G26270
AT5G19730
AT5G38070
AT5G45410
AT2G33690
AT4G19230
AT5G56940
AT1G09540
AT5G13170
AT4G22666
AT1G34200
AT5G55960
AT5G51910
AT5G67200
AT1G29370
AT5G65650
AT1G71780
AT3G18210
AT1G62830
AT5G58670
AT3G57390
AT5G47050
AT1G52220
AT3G15750
AT1G74530
AT3G22550
AT1G75960
AT5G39180
AT1G09450
AT1G32540
AT3G48610
AT4G17430
AT4G00360
AT3G18600
AT3G48730
AT1G79590
AT1G72910
AT5G02420
AT4G36920
AT3G05830
AT1G08320
AT4G16330
AT4G31410
AT3G49840
AT1G74240
AT2G30770
AT1G30040
AT2G44810
AT2G39510
AT3G59870
AT1G14570
AT2G35070
AT1G16780
AT3G17000
AT4G36260
AT3G07920
AT1G72230
AT4G35440
AT2G17940
AT3G29035
AT3G23050
AT1G76370
AT1G78630
AT1G51420
AT3G13860
AT4G05100
AT1G01730
AT4G22756
AT3G54710
AT1G74450
AT3G24250
AT5G50800
AT3G27320
AT3G60490
AT3G03880
AT3G18260
AT5G66815
AT4G26130
AT5G59430
AT3G43740
AT1G26120
AT2G15570
AT5G18920
AT4G12432
AT4G39520
AT5G25540
AT3G50960
AT3G59090
AT1G34030
AT2G47770
AT5G20280
AT4G02460
AT5G49215
AT1G16916
AT3G47080
AT1G57770
AT3G17980
AT2G29460
AT3G18220
AT5G11640
AT5G57900
AT4G07410
AT2G33520
AT3G06300
AT3G08740
AT2G21970
AT3G56140
AT5G43600
AT1G23400
AT2G30750
AT5G55240
AT4G18340
AT3G43700
AT3G57060
AT3G17020
AT1G47570
AT3G61890
AT4G18930
AT3G60530
AT3G20450
AT1G76620
AT5G41100
AT1G77710
AT3G51700
AT2G40230
AT1G22880
AT5G39880
AT1G73320
AT1G08250
AT3G19430
AT3G28920
AT4G38290
AT1G09800
AT5G17930
AT5G18630
AT5G04070
AT5G54400
AT4G09800
AT4G11820
AT2G22990
AT5G02390
AT1G26380
AT4G03050
AT1G54540
AT2G21440
AT2G32210
AT5G24580
AT4G24972
AT3G11180
AT1G47270
AT2G18940
AT4G19610
AT1G42550
AT4G37295
AT1G20830
AT5G04240
AT5G19900
AT5G40830
AT5G50940
AT5G40190
AT4G10465
AT2G42210
AT3G01630
AT5G43420
AT2G35800
AT2G44460
AT5G23530
AT5G65520
AT1G79490
AT1G55360
AT4G20460
AT5G41460
AT1G03110
AT4G25672
AT3G44300
AT5G65158
AT3G56240
AT1G72440
AT5G42146
AT3G08900
AT1G10630
AT1G79910
AT4G34560
AT3G20340
AT3G17420
AT1G16190
AT5G06860
AT5G64630
AT2G27385
AT4G09680
AT1G12020
AT3G03450
AT5G17300
AT4G21860
AT1G72740
AT1G12420
AT4G28420
AT5G48180
AT5G18860
AT3G45780
AT1G04780
AT3G19840
AT3G16480
AT5G39400
AT1G23330
AT2G28790
AT2G31190
AT4G30600
AT5G26610
AT3G23890
AT4G21820
AT2G25780
AT5G18610
AT1G32560
AT5G58920
AT2G34850
AT3G62470
AT5G10190
AT4G05410
AT1G13605
AT1G14060
AT5G59700
AT3G58380
AT2G44560
AT5G09570
AT5G57100
AT4G00180
AT1G02930
AT3G56360
AT5G09463
AT1G34825
AT5G42950
AT2G01610
AT5G15310
AT5G47980
AT4G22590
AT1G62010
AT1G59700
AT4G37040
AT2G24645
AT1G49520
AT5G20790
AT1G03445
AT4G00200
AT1G67865
AT5G05570
AT3G62070
AT4G12430
AT1G32640
AT1G68390
AT1G74280
AT1G47900
AT1G13480
AT2G35320
AT4G13070
AT2G14910
AT5G53850
AT5G16870
AT1G77570
AT1G75920
AT3G12280
AT5G48175
AT5G63230
AT3G45090
AT2G35000
AT5G61040
AT4G37290
AT2G25920
AT1G24400
AT4G31820
AT1G06630
AT1G03050
AT1G04680
AT4G34412
AT4G12760
AT5G27700
AT4G18120
AT1G61170
AT3G01120
AT3G19184
AT1G03890
AT3G28420
AT5G61140
AT2G46040
AT1G17710
AT2G20142
AT4G00780
AT3G43660
AT1G19440
AT5G09462
AT4G10800
AT4G23980
AT3G15300
AT4G17900
AT1G14200
AT1G06640
AT5G60910
AT4G14695
AT5G51040
AT4G01500
AT2G38310
AT4G11190
AT5G40840
AT1G52470
AT4G07670
AT5G01820
AT2G33220
AT3G48290
AT5G61720
AT2G01520
AT4G07950
AT1G32480
AT1G67800
AT1G20130
AT1G72940
AT2G25320
AT4G38920
AT1G62421
AT3G02990
AT3G10370
AT1G20560
AT2G26310
AT3G49320
AT5G24290
AT1G47230
AT1G04790
AT5G49920
AT5G64950
AT3G14205
AT4G22120
AT1G53390
AT3G50080
AT5G19460
AT3G12100
AT4G38160
AT1G10810
AT1G79230
AT4G05040
AT4G00220
AT1G30757
AT5G43100
AT3G62790
AT5G22480
AT3G12750
AT4G30180
AT4G00170
AT2G43440
AT5G44640
AT5G19620
AT5G37010
AT3G01185
AT1G62800
AT1G07020
AT5G62080
AT5G09320
AT1G35710
AT5G63590
AT5G03280
AT1G80760
AT4G30700
AT5G23250
AT3G14520
AT4G08510
AT2G15690
AT4G28450
AT2G39580
AT1G51250
AT4G00550
AT4G04630
AT2G16500
AT5G30495
AT1G20090
AT5G16010
AT1G20770
AT5G38320
AT5G15265
AT4G19500
AT1G80710
AT3G48570
AT1G78310
AT5G22110
AT5G40210
AT2G30120
AT5G24740
AT1G30410
AT5G48430
AT5G39330
AT1G70020
AT5G61000
AT1G22780
AT1G63260
AT2G45850
AT4G26310
AT3G09850
AT5G62300
AT2G29380
AT4G25000
AT1G74000
AT3G03680
AT2G40800
AT5G12330
AT2G20515
AT2G14740
AT4G01860
AT4G25250
AT1G17750
AT2G14120
AT5G18430
AT3G62230
AT2G44925
AT3G48180
AT3G55370
AT2G45460
AT1G43690
AT4G02360
AT2G39710
AT4G26580
AT2G17120
AT4G11640
AT4G26555
AT1G53650
AT3G62170
AT3G30720
AT5G06450
AT1G31150
AT2G16600
AT5G62580
AT1G45215
AT1G12970
AT2G14690
AT1G80970
AT3G44990
AT5G38660
AT4G36130
AT1G09690
AT1G19150
AT5G59150
AT2G44530
AT5G04160
AT2G30020
AT5G17760
AT4G27380
AT5G24320
AT1G70040
AT5G45550
AT3G60620
AT1G09575
AT1G71030
AT1G01880
AT5G66100
AT2G26530
AT2G17410
AT5G59120
AT5G06770
AT2G39340
AT2G44310
AT5G55720
AT1G58360
AT5G01200
AT3G18430
AT5G41315
AT5G05760
AT5G20710
AT5G46080
AT2G25355
AT1G49800
AT5G62190
AT5G53970
AT5G25980
AT1G57775
AT5G44260
AT1G20610
AT3G06730
AT1G36732
AT2G42400
AT3G28970
AT3G17970
AT2G03740
AT4G20370
AT5G22750
AT2G18560
AT5G56320
AT2G35280
AT1G62240
AT3G09760
AT3G53570
AT5G03610
AT1G10030
AT3G58560
AT5G39650
AT2G47850
AT1G22015
AT5G48060
AT4G15210
AT3G55750
AT2G19310
AT5G39250
AT1G49950
AT3G47380
AT4G24710
AT1G13460
AT5G15780
AT2G19500
AT2G29360
AT4G17000
AT3G60770
```
