## Supplementary material for "A comprehensive map of preferentially located motifs reveals distinct proximal *cis*-regulatory elements in plants": TTAAA_containing_gene_set.txt

```
#Occurences of TTAAA between -8 and 43 (positions relative to the transcription start site)
#6220 sequences with TTAAA in this interval
#30.23% of the sequences in promoter set with TTAAA (set with 20573 sequences)
AT5G47620
AT2G20100
AT5G46840
AT2G23030
AT2G39990
AT3G57440
AT5G55750
AT3G54140
AT4G23990
AT3G13400
AT3G02530
AT3G52080
AT2G22460
AT5G25410
AT3G27690
AT1G24020
AT1G66670
AT1G45230
AT3G05160
AT2G25320
AT5G49180
AT2G03620
AT1G75800
AT4G03520
AT1G71040
AT2G29660
AT1G49660
AT5G15780
AT2G22650
AT5G14010
AT2G34580
AT1G73530
AT1G74950
AT5G42780
AT1G18840
AT3G10650
AT4G02640
AT2G15050
AT1G32990
AT1G54095
AT3G01480
AT4G27240
AT3G50920
AT4G01360
AT1G29200
AT4G22235
AT5G54920
AT3G26460
AT5G39090
AT2G20760
AT1G33970
AT1G44350
AT2G01520
AT3G58270
AT5G59960
AT1G57570
AT4G12432
AT5G15720
AT5G61010
AT5G22791
AT3G23060
AT2G18465
AT2G27770
AT4G30170
AT3G08720
AT1G18460
AT4G31750
AT2G20150
AT4G05410
AT1G09575
AT2G25880
AT5G52520
AT5G52140
AT5G15980
AT4G00430
AT3G02210
AT3G01450
AT3G62400
AT5G14730
AT1G73260
AT3G02720
AT2G16586
AT3G04920
AT3G47600
AT2G36130
AT1G17950
AT4G18240
AT5G44450
AT2G38110
AT4G26000
AT1G43650
AT4G11220
AT2G28950
AT1G28680
AT1G52040
AT3G60220
AT1G69080
AT3G02160
AT3G22420
AT3G13360
AT5G14140
AT5G10010
AT1G30440
AT5G02100
AT4G13220
AT1G74440
AT3G63120
AT3G50670
AT5G58860
AT3G44120
AT1G51450
AT5G40280
AT2G01220
AT4G25000
AT1G57775
AT1G02700
AT1G63450
AT4G36580
AT1G56230
AT1G80130
AT5G12080
AT1G50000
AT1G06660
AT1G48480
AT1G02660
AT1G04830
AT5G11310
AT5G63920
AT1G23310
AT5G41670
AT5G38990
AT1G03260
AT3G23070
AT5G43780
AT5G53750
AT5G55460
AT1G03080
AT4G31115
AT2G38410
AT3G11280
AT5G27238
AT3G04370
AT5G24810
AT5G02160
AT2G24520
AT2G20142
AT1G74210
AT4G30930
AT1G64190
AT2G01890
AT1G73930
AT5G50170
AT1G26970
AT2G16740
AT1G21866
AT5G63140
AT4G13180
AT3G05727
AT3G16580
AT3G21650
AT5G67290
AT2G45240
AT5G16630
AT4G04745
AT1G08920
AT5G04970
AT1G34370
AT2G41090
AT2G30260
AT1G75100
AT3G45577
AT3G56000
AT5G60580
AT1G67580
AT4G29530
AT4G01080
AT5G67330
AT3G15730
AT1G42560
AT3G60580
AT3G05990
AT4G09090
AT1G65240
AT2G20650
AT5G61230
AT4G12230
AT1G60230
AT5G57090
AT1G15870
AT4G33680
AT2G18328
AT2G41080
AT5G40270
AT3G25570
AT1G71170
AT3G21300
AT5G57240
AT4G16810
AT2G31580
AT2G45970
AT3G05610
AT5G56370
AT5G61520
AT1G47270
AT5G55640
AT3G04030
AT5G54470
AT5G16410
AT1G52870
AT1G10870
AT5G16620
AT3G15351
AT5G41410
AT4G30630
AT1G47240
AT1G02900
AT5G40300
AT2G20590
AT1G11360
AT4G25290
AT2G20010
AT3G43740
AT1G76920
AT3G19630
AT5G63040
AT1G70420
AT5G09510
AT5G27980
AT1G80790
AT1G56580
AT4G26580
AT1G50460
AT5G13300
AT4G36530
AT1G29040
AT1G22900
AT2G04380
AT5G37660
AT4G22890
AT4G03240
AT5G41570
AT3G03150
AT1G15960
AT2G25010
AT2G40470
AT3G15630
AT4G13230
AT3G13000
AT1G52440
AT1G23090
AT1G03180
AT5G41315
AT1G20090
AT5G57620
AT3G27820
AT5G25940
AT2G40316
AT1G62290
AT2G36740
AT5G17020
AT2G36835
AT1G54540
AT2G26470
AT3G16370
AT5G03510
AT3G22570
AT4G00160
AT3G23830
AT1G05550
AT4G09970
AT2G06850
AT2G32880
AT3G56910
AT5G04240
AT5G04220
AT1G60740
AT3G15070
AT3G06450
AT1G72740
AT1G50360
AT4G13840
AT2G34940
AT3G13920
AT1G67190
AT3G53970
AT3G49540
AT1G64620
AT5G62760
AT4G30370
AT5G09730
AT5G60760
AT2G19730
AT2G04220
AT2G03220
AT5G55930
AT5G67020
AT4G00170
AT2G19470
AT1G17180
AT2G30720
AT1G52270
AT3G26550
AT4G26650
AT5G20140
AT5G66090
AT2G28110
AT1G54500
AT1G17720
AT2G46100
AT5G64260
AT1G10640
AT3G27320
AT2G42780
AT1G65920
AT1G31150
AT5G11470
AT5G67210
AT3G51310
AT4G31570
AT5G36290
AT3G14700
AT5G45050
AT4G38320
AT2G23050
AT1G72340
AT5G10150
AT3G60660
AT2G15310
AT1G73990
AT4G21230
AT3G62070
AT5G18690
AT5G41470
AT1G76530
AT1G61215
AT1G09140
AT4G17760
AT3G16090
AT1G66080
AT1G73360
AT5G08080
AT3G08740
AT5G63060
AT2G41780
AT3G26930
AT1G65295
AT2G23985
AT4G30280
AT3G07680
AT4G37880
AT3G27590
AT3G52210
AT4G17380
AT5G18040
AT1G51360
AT4G20870
AT5G62190
AT3G26140
AT2G37790
AT4G36700
AT2G20870
AT4G06634
AT4G22130
AT4G12100
AT4G01550
AT4G18280
AT3G48760
AT1G30972
AT3G27940
AT3G56290
AT5G43850
AT5G37990
AT3G10040
AT2G22100
AT1G53670
AT4G39040
AT1G14750
AT2G02390
AT3G55990
AT3G51180
AT4G14040
AT4G36760
AT3G25680
AT1G76390
AT2G19500
AT4G08280
AT2G23340
AT5G15120
AT5G27920
AT3G05490
AT4G26610
AT1G59218
AT1G11450
AT5G49850
AT1G10610
AT1G56500
AT3G25520
AT5G62290
AT2G45530
AT5G57500
AT3G43960
AT2G22750
AT5G05200
AT2G46690
AT4G12382
AT1G80570
AT1G14455
AT3G05920
AT2G44250
AT3G48180
AT5G19420
AT3G12970
AT1G66060
AT5G36220
AT1G15970
AT5G53420
AT5G42330
AT5G59613
AT1G09330
AT1G08230
AT3G04280
AT2G02050
AT5G24090
AT3G63140
AT1G30700
AT5G37830
AT3G10360
AT3G18510
AT3G44990
AT5G26240
AT4G38570
AT4G00270
AT3G01185
AT4G10465
AT3G57120
AT1G60650
AT1G78700
AT2G34185
AT4G18270
AT3G27470
AT1G75120
AT1G26850
AT1G53282
AT2G45600
AT4G21590
AT1G10130
AT2G21470
AT5G48690
AT1G51430
AT2G31060
AT2G39710
AT1G45150
AT1G16820
AT1G70700
AT5G40570
AT5G59150
AT2G38970
AT1G50450
AT1G57750
AT1G16370
AT3G02600
AT2G36390
AT3G51860
AT3G59610
AT3G60966
AT5G23970
AT2G20875
AT2G15130
AT5G64350
AT5G62080
AT5G14070
AT1G56610
AT1G23130
AT2G36290
AT4G02770
AT1G51913
AT1G07280
AT2G07050
AT1G31163
AT1G61010
AT2G28790
AT5G48320
AT4G39920
AT1G51270
AT4G12900
AT5G44110
AT5G56600
AT5G07900
AT5G66850
AT5G11880
AT2G40160
AT1G29720
AT1G75510
AT5G33330
AT1G77470
AT1G72140
AT5G09650
AT1G70680
AT1G62975
AT3G62170
AT3G29240
AT1G64580
AT2G04100
AT3G07060
AT5G57590
AT1G19715
AT3G60420
AT2G01910
AT2G27385
AT3G24860
AT2G36530
AT2G31370
AT3G09390
AT1G68890
AT3G09920
AT1G30620
AT5G07571
AT1G62780
AT5G48800
AT5G10745
AT1G71800
AT4G01910
AT2G20670
AT1G77550
AT3G03440
AT5G53070
AT2G42510
AT2G01480
AT1G02720
AT1G08060
AT3G44880
AT5G47450
AT3G29280
AT4G19150
AT1G01725
AT1G34750
AT3G14850
AT2G17570
AT2G19700
AT3G50500
AT3G25180
AT5G38860
AT5G03330
AT4G19510
AT1G01050
AT2G42670
AT5G06839
AT3G48360
AT5G27750
AT1G10710
AT4G39240
AT4G29550
AT3G52561
AT1G54970
AT5G03990
AT2G44150
AT5G42540
AT5G42800
AT5G49920
AT4G04960
AT5G24800
AT5G24900
AT4G25760
AT4G25630
AT2G36980
AT2G41970
AT1G67870
AT1G04300
AT1G42440
AT2G18790
AT2G17480
AT4G35460
AT5G64430
AT2G24255
AT1G17060
AT3G03810
AT5G24352
AT1G29970
AT1G23400
AT1G18580
AT3G27460
AT1G16840
AT1G07615
AT5G04490
AT3G46330
AT5G28900
AT1G80380
AT5G07120
AT2G21385
AT1G04330
AT1G70040
AT2G33220
AT1G03055
AT1G33040
AT1G36732
AT2G43010
AT5G13530
AT1G04635
AT1G51850
AT4G26810
AT5G26280
AT5G45840
AT2G34750
AT4G16780
AT2G17760
AT1G30460
AT2G34830
AT5G13170
AT3G48425
AT3G25770
AT5G65260
AT4G36105
AT4G25140
AT3G53760
AT3G18490
AT1G68310
AT1G22110
AT3G19530
AT2G45450
AT3G25700
AT2G42440
AT5G22360
AT2G31110
AT1G08410
AT5G46470
AT5G50700
AT2G47590
AT4G00420
AT3G13445
AT2G35760
AT2G20208
AT4G09840
AT1G09010
AT2G05185
AT3G55690
AT1G13090
AT3G23290
AT4G08540
AT4G26970
AT1G56170
AT2G02370
AT1G30473
AT3G55970
AT1G54300
AT2G35670
AT3G33530
AT1G14570
AT1G77110
AT1G66630
AT1G20300
AT5G04130
AT5G15390
AT3G45920
AT3G13450
AT5G67300
AT3G60620
AT1G72130
AT5G56660
AT2G04650
AT2G41660
AT2G33700
AT1G30400
AT2G16300
AT2G17975
AT2G06200
AT1G65410
AT4G18070
AT3G27260
AT4G18980
AT4G28540
AT2G44540
AT2G44925
AT1G15670
AT3G09850
AT5G07140
AT3G17611
AT3G28790
AT3G59650
AT1G08160
AT2G22000
AT5G14110
AT3G06483
AT2G07690
AT4G34760
AT1G61120
AT3G06145
AT2G43710
AT1G03470
AT4G15417
AT3G25860
AT5G21105
AT3G28660
AT1G20650
AT4G16480
AT5G61630
AT3G28690
AT4G24770
AT5G02970
AT4G25340
AT3G14180
AT5G55240
AT4G13720
AT5G23270
AT5G04760
AT5G35405
AT3G20790
AT2G22630
AT4G04790
AT3G61100
AT1G16640
AT2G23890
AT1G69220
AT5G05250
AT5G56280
AT5G22440
AT1G44970
AT5G44930
AT1G54020
AT5G36930
AT1G68530
AT2G40090
AT1G64510
AT3G57830
AT2G23130
AT1G02130
AT1G34760
AT2G26180
AT2G39705
AT1G67170
AT3G49600
AT3G27530
AT5G66005
AT2G43130
AT1G17690
AT5G33340
AT5G63880
AT5G45720
AT5G24010
AT5G15250
AT2G29910
AT1G76620
AT5G62340
AT1G01210
AT1G70330
AT1G80970
AT5G07240
AT3G61960
AT1G22830
AT2G21640
AT1G13680
AT2G24040
AT3G10670
AT1G49260
AT4G35050
AT1G57777
AT2G32150
AT2G01950
AT1G18650
AT2G36950
AT4G10840
AT1G65260
AT2G36570
AT3G22530
AT5G35660
AT4G10150
AT4G17900
AT5G41170
AT4G36790
AT2G47700
AT4G24940
AT1G62840
AT1G71940
AT1G15310
AT3G06600
AT5G10510
AT2G25770
AT5G39420
AT4G39610
AT2G41960
AT5G46550
AT5G08600
AT1G48180
AT5G11640
AT4G10925
AT1G63860
AT3G48780
AT1G09932
AT5G43280
AT3G05675
AT4G33585
AT2G28160
AT1G78490
AT5G23170
AT2G04170
AT5G57950
AT3G07210
AT5G38650
AT1G67520
AT4G13340
AT5G40950
AT5G46880
AT5G35680
AT2G45790
AT5G52450
AT5G52500
AT5G43400
AT5G22070
AT4G12440
AT4G20070
AT1G53625
AT4G00220
AT5G55910
AT4G35630
AT4G07825
AT2G20890
AT1G14400
AT4G28410
AT4G34420
AT5G38070
AT1G48270
AT5G07560
AT1G30090
AT3G24040
AT1G04870
AT2G29880
AT1G14730
AT5G12120
AT4G37070
AT4G17140
AT4G19870
AT5G15160
AT1G77510
AT5G51260
AT4G38400
AT5G45900
AT1G76500
AT4G02330
AT2G20580
AT4G24140
AT3G01330
AT3G05190
AT2G24765
AT5G24650
AT1G78310
AT1G17680
AT5G05380
AT4G14780
AT1G35260
AT1G53230
AT2G14060
AT5G19260
AT1G06770
AT1G58430
AT2G35000
AT1G58080
AT1G76090
AT2G01170
AT1G18900
AT1G01880
AT5G57020
AT3G15160
AT5G20130
AT5G36810
AT1G80245
AT3G15000
AT3G45970
AT5G05170
AT1G74500
AT5G25250
AT1G20030
AT1G47380
AT3G06910
AT5G50940
AT3G01070
AT5G59880
AT4G15248
AT1G56190
AT1G75640
AT1G21970
AT1G43800
AT3G45040
AT3G42790
AT5G07200
AT2G36460
AT3G51320
AT2G01730
AT4G17100
AT5G63600
AT3G20580
AT4G31290
AT3G29030
AT3G20240
AT5G66815
AT1G52695
AT2G36920
AT1G22980
AT4G26640
AT2G37580
AT4G27450
AT3G66654
AT1G68160
AT2G22980
AT5G13430
AT4G30960
AT4G36180
AT5G39260
AT2G27790
AT5G54510
AT1G12330
AT3G45460
AT4G25200
AT2G46250
AT1G73410
AT5G03930
AT4G13630
AT2G30990
AT4G03110
AT5G59100
AT2G23950
AT3G63040
AT5G12290
AT3G57450
AT5G07990
AT5G07590
AT2G22300
AT2G44310
AT1G61320
AT5G59870
AT1G16920
AT5G10290
AT1G49640
AT1G78270
AT1G02280
AT5G41761
AT3G04320
AT1G78120
AT3G09070
AT2G28520
AT2G43080
AT5G06530
AT2G17940
AT3G05670
AT5G50330
AT5G53710
AT5G27540
AT4G27790
AT4G38440
AT4G11850
AT2G40830
AT4G17490
AT5G48130
AT5G39650
AT5G06950
AT2G22125
AT4G15910
AT5G52890
AT1G21130
AT3G19500
AT2G25540
AT2G43535
AT1G28420
AT1G65650
AT3G13850
AT4G24840
AT1G02405
AT5G06720
AT4G26910
AT2G27420
AT4G14320
AT3G08500
AT2G47060
AT3G46000
AT3G62230
AT2G34280
AT4G25100
AT2G44080
AT5G62210
AT4G11800
AT1G50250
AT1G54860
AT5G26360
AT2G16600
AT3G17650
AT2G39100
AT1G18370
AT2G14620
AT4G22830
AT2G33400
AT3G26740
AT1G45110
AT5G63450
AT5G59360
AT5G25757
AT5G39550
AT2G03680
AT1G22920
AT2G14100
AT4G01970
AT4G28910
AT5G51560
AT2G25570
AT1G69870
AT1G43860
AT1G13820
AT1G67800
AT2G32950
AT1G26798
AT4G30710
AT1G06170
AT1G03220
AT1G76400
AT3G16520
AT4G35080
AT5G52550
AT1G02380
AT1G19440
AT1G17285
AT2G19430
AT3G15570
AT2G16595
AT1G02360
AT3G59630
AT3G17810
AT1G10865
AT5G66540
AT1G50110
AT4G13800
AT1G45688
AT5G27270
AT4G24270
AT1G29960
AT4G01500
AT5G07860
AT5G14380
AT1G12740
AT2G29050
AT5G01330
AT3G23160
AT5G46490
AT2G23620
AT2G34540
AT4G27415
AT3G22400
AT3G19180
AT2G45130
AT1G16340
AT4G39940
AT2G47410
AT1G59970
AT1G19320
AT5G22690
AT1G03240
AT1G35910
AT4G24880
AT5G48960
AT4G23850
AT2G43560
AT3G17626
AT5G27710
AT2G36850
AT3G07390
AT1G13300
AT3G54770
AT4G38520
AT5G23395
AT5G54740
AT4G30490
AT1G74170
AT2G30630
AT5G50960
AT5G47040
AT3G61450
AT2G42870
AT1G58340
AT1G75160
AT5G02170
AT4G17150
AT1G69190
AT3G15300
AT4G11330
AT4G17695
AT4G18340
AT5G52980
AT1G54060
AT2G34340
AT1G58160
AT4G36190
AT5G63750
AT2G31085
AT4G23160
AT4G22120
AT5G17580
AT3G15750
AT1G12480
AT3G15970
AT3G03060
AT3G58650
AT4G27410
AT4G12870
AT1G27740
AT4G33860
AT3G06510
AT1G07430
AT2G24270
AT3G03450
AT5G67630
AT2G25310
AT2G18990
AT5G42220
AT1G45221
AT4G24090
AT1G79680
AT5G64020
AT2G40004
AT3G15540
AT3G52900
AT5G47950
AT3G58770
AT1G25472
AT1G80870
AT2G38280
AT4G10720
AT1G20980
AT5G65000
AT4G16500
AT1G04480
AT5G37010
AT4G24340
AT1G09995
AT4G30600
AT5G02670
AT3G49740
AT4G02500
AT4G12320
AT1G60700
AT5G07640
AT4G34390
AT5G05340
AT2G38465
AT1G18260
AT1G02065
AT5G47050
AT3G19820
AT1G29250
AT4G25730
AT2G42610
AT3G63050
AT3G44330
AT1G11680
AT3G48230
AT2G26640
AT5G54380
AT2G20190
AT3G50780
AT4G36920
AT3G60510
AT2G40205
AT1G10980
AT3G54920
AT3G20570
AT4G21960
AT1G36078
AT5G66590
AT1G63990
AT2G05100
AT4G31360
AT4G14980
AT1G25400
AT2G35390
AT2G25600
AT5G39970
AT3G24250
AT5G35400
AT5G59340
AT2G36770
AT1G11760
AT1G73602
AT2G19520
AT1G61620
AT2G33775
AT5G04860
AT3G03680
AT4G24680
AT4G25845
AT1G23760
AT5G18270
AT5G25620
AT5G42210
AT4G19060
AT4G20910
AT2G01810
AT5G52900
AT4G02430
AT3G10320
AT1G25250
AT4G20140
AT1G21700
AT5G56930
AT5G03970
AT1G21710
AT1G73810
AT5G01820
AT2G26030
AT3G02260
AT1G29980
AT4G29690
AT5G39830
AT1G31130
AT2G26980
AT2G27830
AT2G45050
AT1G62240
AT1G34320
AT2G40750
AT3G46960
AT5G03280
AT3G29000
AT2G47470
AT3G27280
AT4G23010
AT4G38890
AT1G19010
AT1G64650
AT5G64110
AT3G09440
AT5G61220
AT1G64680
AT5G20330
AT3G03670
AT1G06470
AT5G48920
AT1G68185
AT4G06599
AT5G44785
AT2G02020
AT3G06130
AT4G04180
AT2G48090
AT5G04680
AT4G01270
AT3G47870
AT1G51390
AT2G46980
AT2G31260
AT3G09560
AT2G32940
AT5G43420
AT5G01180
AT4G18670
AT1G27880
AT2G38730
AT3G13490
AT2G02560
AT3G09630
AT1G47128
AT3G19670
AT1G09000
AT5G63110
AT2G23690
AT5G25790
AT5G53960
AT1G79040
AT5G10030
AT1G79590
AT3G52700
AT4G21440
AT5G23110
AT2G32390
AT5G35840
AT5G58920
AT5G44170
AT5G09978
AT3G27350
AT1G01720
AT1G11785
AT5G01040
AT5G15020
AT1G03410
AT4G15630
AT5G37320
AT2G35650
AT3G14670
AT4G13160
AT1G65000
AT5G10400
AT5G43518
AT2G38710
AT5G20635
AT5G41940
AT1G07670
AT2G41200
AT2G44810
AT5G37070
AT5G53200
AT2G42490
AT1G51440
AT4G18550
AT1G75400
AT1G74700
AT3G59700
AT5G19660
AT5G20600
AT1G31920
AT5G40630
AT1G32860
AT5G22608
AT3G55250
AT3G02240
AT1G10450
AT2G37420
AT1G22810
AT1G34130
AT3G06220
AT5G55720
AT4G21550
AT4G27590
AT5G53820
AT5G48440
AT5G25170
AT3G18040
AT4G13263
AT1G71830
AT1G17440
AT3G23050
AT5G55390
AT1G67775
AT4G29660
AT3G04870
AT1G06800
AT4G00620
AT2G15320
AT3G12040
AT4G35270
AT5G07070
AT4G28010
AT2G23800
AT5G45410
AT3G47610
AT2G02498
AT4G19710
AT2G46830
AT3G27210
AT5G07440
AT2G20980
AT4G24640
AT1G14170
AT1G07570
AT2G24780
AT5G53290
AT4G18660
AT3G45740
AT3G06560
AT5G47890
AT1G73620
AT2G22310
AT3G59890
AT4G38680
AT1G23860
AT1G67050
AT1G14760
AT5G54900
AT1G76180
AT2G25490
AT3G12100
AT1G65370
AT5G64710
AT2G16920
AT3G45230
AT4G36770
AT1G19690
AT3G11550
AT1G26930
AT4G37295
AT1G53290
AT1G27650
AT1G74450
AT1G27565
AT5G13280
AT1G49245
AT4G29480
AT4G37040
AT4G27130
AT5G20830
AT4G40000
AT2G44350
AT5G60160
AT2G01400
AT3G24255
AT1G28470
AT2G32870
AT2G40510
AT5G04045
AT3G59830
AT1G13605
AT1G16850
AT1G24040
AT1G71990
AT2G17410
AT1G72480
AT3G57330
AT5G18860
AT5G65420
AT5G20840
AT5G52990
AT3G62040
AT1G10417
AT1G72230
AT1G18060
AT1G09770
AT1G74860
AT5G06630
AT1G54990
AT2G47040
AT5G59450
AT2G03310
AT5G53030
AT3G01440
AT5G01710
AT3G15410
AT3G48550
AT3G16490
AT4G40070
AT1G06430
AT4G39950
AT5G36170
AT1G33600
AT1G01780
AT5G61440
AT3G15170
AT2G35820
AT4G26260
AT3G26110
AT5G64400
AT1G10560
AT1G03140
AT3G60500
AT1G66400
AT3G01940
AT5G22794
AT2G31250
AT4G24310
AT3G14040
AT1G08550
AT2G35360
AT2G05910
AT2G37970
AT1G27360
AT4G02270
AT4G13780
AT5G57180
AT4G01370
AT5G04230
AT4G11280
AT5G25475
AT5G50630
AT4G14723
AT1G74200
AT2G47630
AT2G18460
AT5G10790
AT5G57940
AT2G28130
AT1G79790
AT4G07410
AT1G05510
AT1G78730
AT3G44340
AT1G20900
AT3G62360
AT1G76040
AT1G33280
AT1G01640
AT3G04150
AT1G73965
AT1G24405
AT3G21140
AT5G41050
AT2G24645
AT3G20450
AT1G57720
AT4G13000
AT1G09620
AT5G25880
AT5G57300
AT5G20590
AT1G18600
AT5G25930
AT1G21900
AT2G34600
AT1G60670
AT1G52070
AT4G14210
AT5G51710
AT1G80070
AT1G30670
AT3G04650
AT3G56200
AT1G66200
AT1G49860
AT1G49730
AT5G41600
AT5G46810
AT1G04800
AT5G49650
AT1G49850
AT4G14340
AT2G36470
AT1G48325
AT1G01830
AT3G07650
AT2G43420
AT3G16270
AT5G24580
AT5G13470
AT2G39850
AT1G58122
AT5G52390
AT3G13510
AT5G11610
AT4G14170
AT5G35200
AT1G70090
AT1G54870
AT5G60450
AT5G01400
AT3G63030
AT4G24900
AT1G76370
AT1G53120
AT4G22310
AT2G16500
AT5G04330
AT1G33790
AT2G17980
AT5G57410
AT4G00165
AT2G39510
AT3G22380
AT1G29290
AT3G28220
AT2G13295
AT2G03810
AT3G13940
AT4G04020
AT1G20770
AT1G31650
AT1G08520
AT2G43320
AT1G50400
AT2G28090
AT5G16660
AT5G17330
AT3G13435
AT4G25010
AT3G21220
AT1G22550
AT3G46780
AT1G59580
AT2G43280
AT2G18150
AT1G65120
AT4G28470
AT1G01940
AT5G24320
AT1G29900
AT2G23660
AT5G26160
AT5G33406
AT3G10910
AT4G32850
AT5G55132
AT1G17080
AT1G08140
AT3G03720
AT5G61060
AT1G76930
AT1G02460
AT1G65470
AT5G07550
AT3G23240
AT5G56250
AT5G08570
AT1G70920
AT5G66680
AT3G11710
AT4G12720
AT2G39518
AT1G31930
AT5G19030
AT4G35580
AT4G26600
AT5G01430
AT5G54600
AT1G11580
AT1G05490
AT5G48657
AT5G14100
AT3G54810
AT5G66470
AT3G02540
AT1G76880
AT1G56300
AT2G47430
AT2G32140
AT5G10230
AT1G66730
AT4G14010
AT3G18035
AT5G02110
AT4G16144
AT3G18600
AT3G02760
AT5G62930
AT2G27535
AT1G64460
AT3G14260
AT5G04990
AT4G09600
AT5G62110
AT1G34000
AT1G76440
AT5G02310
AT5G35480
AT5G08391
AT5G44400
AT1G63140
AT3G54200
AT1G74280
AT5G13320
AT1G51690
AT4G12070
AT2G17280
AT3G61290
AT3G15030
AT5G25480
AT1G51020
AT1G11160
AT4G12890
AT1G51730
AT3G45190
AT2G01275
AT1G63295
AT2G25970
AT4G14500
AT1G30360
AT2G30680
AT1G47400
AT5G11450
AT5G16230
AT5G60950
AT1G30040
AT5G44582
AT3G52490
AT3G19280
AT1G31720
AT3G26610
AT5G25090
AT5G37980
AT4G34150
AT3G09900
AT1G79050
AT5G38210
AT4G25310
AT4G35010
AT1G08180
AT1G65970
AT5G09910
AT1G18700
AT1G70350
AT3G22104
AT5G56360
AT5G11420
AT2G35830
AT1G03880
AT1G26380
AT1G64980
AT3G44890
AT2G07795
AT2G43550
AT4G32020
AT3G10815
AT3G18524
AT3G14720
AT3G03360
AT3G20630
AT5G22640
AT3G16440
AT5G18780
AT1G10370
AT3G33520
AT4G19130
AT1G31812
AT2G31425
AT5G58930
AT4G03090
AT5G51890
AT4G18650
AT1G53200
AT2G20300
AT1G12710
AT1G60680
AT2G35310
AT4G36130
AT5G50860
AT5G49525
AT3G25580
AT4G27620
AT5G10360
AT2G46430
AT2G35840
AT4G03205
AT1G15730
AT3G19420
AT1G62960
AT5G63100
AT2G20720
AT4G18460
AT1G22370
AT4G22000
AT1G79230
AT4G00990
AT4G09800
AT1G53030
AT2G01660
AT4G16000
AT1G50120
AT1G26799
AT2G16630
AT4G10130
AT3G21770
AT1G52340
AT5G22890
AT5G24740
AT1G08760
AT5G28920
AT5G05570
AT5G17870
AT5G56570
AT1G13880
AT4G14270
AT5G51830
AT5G07180
AT1G15880
AT5G07600
AT5G09320
AT1G49780
AT3G15370
AT2G21150
AT2G40050
AT4G11760
AT2G25690
AT1G33670
AT5G52547
AT1G56553
AT1G55140
AT1G20620
AT4G22720
AT2G42770
AT2G17442
AT2G38210
AT2G32280
AT4G04200
AT3G22942
AT5G57887
AT3G59080
AT3G48900
AT4G37370
AT3G10220
AT1G80640
AT1G64790
AT3G22830
AT3G19840
AT2G47840
AT1G69740
AT5G22430
AT1G80865
AT2G46330
AT3G61415
AT4G01430
AT4G33960
AT5G52120
AT3G29670
AT1G25280
AT1G17455
AT2G20562
AT4G38620
AT3G57500
AT5G06050
AT1G30220
AT1G09800
AT4G28460
AT3G61890
AT1G50620
AT5G35330
AT2G36710
AT1G26762
AT3G17760
AT4G00890
AT1G49760
AT3G50770
AT5G13410
AT1G32350
AT1G61170
AT2G44740
AT3G61380
AT3G05750
AT1G21830
AT1G19115
AT2G41170
AT5G46300
AT2G34920
AT3G04000
AT2G38000
AT3G62790
AT2G27230
AT1G77000
AT4G30670
AT1G26761
AT1G35660
AT4G19180
AT5G60640
AT2G31305
AT2G17950
AT2G05160
AT3G19640
AT2G47730
AT1G69970
AT2G43440
AT1G26960
AT1G67320
AT1G02740
AT1G35470
AT4G26980
AT3G61570
AT5G45550
AT1G02630
AT5G37290
AT1G69460
AT5G17790
AT5G53000
AT2G48140
AT2G35230
AT5G42920
AT3G44860
AT3G22690
AT4G34720
AT1G22680
AT1G49040
AT4G21780
AT1G66150
AT2G45270
AT4G34970
AT4G15720
AT1G48560
AT3G50390
AT3G02630
AT2G14540
AT4G27560
AT4G09030
AT3G19150
AT1G47280
AT3G48510
AT3G19930
AT3G15680
AT3G12610
AT5G51760
AT3G05220
AT5G35930
AT4G24200
AT5G13050
AT1G63490
AT2G01905
AT2G15240
AT5G60590
AT4G36240
AT4G30650
AT5G64950
AT5G35430
AT2G37990
AT4G35390
AT3G46640
AT3G07040
AT3G56400
AT1G32361
AT2G25430
AT5G60270
AT3G19184
AT1G28300
AT4G35290
AT2G33740
AT4G04570
AT4G27350
AT4G12560
AT2G17390
AT2G16580
AT1G27480
AT1G47480
AT4G33355
AT5G61210
AT1G34030
AT1G53240
AT1G08720
AT3G22500
AT3G47810
AT3G01550
AT2G45060
AT3G13660
AT3G59455
AT4G08850
AT1G27150
AT2G19820
AT1G07820
AT5G49630
AT5G38450
AT1G51060
AT3G22800
AT5G66010
AT3G18730
AT1G26460
AT4G03945
AT1G17560
AT4G12050
AT3G27050
AT4G37770
AT1G28630
AT3G16620
AT5G67450
AT5G59290
AT5G56990
AT1G70990
AT1G35550
AT5G48335
AT5G33210
AT4G18930
AT3G02680
AT2G04495
AT5G02890
AT3G58510
AT5G46940
AT4G13250
AT5G66460
AT3G24310
AT1G77260
AT5G20570
AT2G43520
AT1G10810
AT4G35170
AT5G57260
AT3G15060
AT1G27620
AT5G65620
AT1G13550
AT1G70840
AT5G24330
AT1G16500
AT2G22970
AT2G18630
AT1G53130
AT1G79600
AT3G61090
AT4G38580
AT2G46500
AT5G51800
AT2G07750
AT2G42320
AT3G04520
AT2G44140
AT5G59440
AT1G15390
AT5G23230
AT4G29300
AT5G13760
AT3G53540
AT3G01360
AT1G14320
AT5G07010
AT5G43830
AT1G31770
AT3G17970
AT1G61660
AT4G04190
AT1G29025
AT1G08710
AT5G54500
AT1G02930
AT5G45800
AT3G04060
AT5G04550
AT3G02550
AT3G18830
AT1G72690
AT3G16410
AT3G49880
AT5G52230
AT2G33340
AT1G76550
AT2G18040
AT5G06320
AT1G60430
AT4G31500
AT5G51700
AT3G19080
AT3G02360
AT5G35926
AT1G17930
AT1G68500
AT1G56140
AT1G32470
AT3G18720
AT5G01450
AT1G17090
AT1G09280
AT5G28770
AT1G67440
AT2G15080
AT2G47140
AT3G53210
AT3G57910
AT5G23710
AT4G39480
AT2G32310
AT1G79020
AT2G26890
AT2G04675
AT1G65320
AT1G12600
AT1G21090
AT4G28390
AT3G50120
AT4G19970
AT2G23980
AT5G40440
AT1G18330
AT2G20490
AT1G51420
AT3G56810
AT3G28550
AT2G15010
AT5G22840
AT5G53620
AT1G79860
AT1G10280
AT2G15345
AT1G54380
AT1G08080
AT1G71230
AT1G32550
AT5G20935
AT3G04770
AT4G22753
AT2G28760
AT3G01500
AT5G08270
AT3G11410
AT1G02820
AT1G26290
AT1G80340
AT1G55290
AT2G42940
AT1G31500
AT1G75540
AT1G45015
AT1G70290
AT1G08610
AT1G30260
AT5G02410
AT1G20780
AT2G43460
AT4G23540
AT5G01780
AT3G51420
AT2G23140
AT4G11880
AT1G34630
AT4G38460
AT1G07020
AT1G19835
AT3G21260
AT3G32930
AT1G47485
AT5G62610
AT1G05440
AT2G14846
AT2G32660
AT2G35800
AT2G22430
AT3G55270
AT4G26701
AT2G31450
AT2G04340
AT4G39740
AT4G12520
AT1G72910
AT1G75810
AT3G43660
AT5G56650
AT5G47370
AT4G11720
AT5G06420
AT2G45590
AT1G14410
AT3G21480
AT4G31850
AT5G04660
AT1G16480
AT1G61580
AT3G22410
AT1G53780
AT2G33860
AT2G19880
AT3G06260
AT1G70570
AT5G66860
AT1G03445
AT5G24410
AT5G28237
AT5G61470
AT5G04460
AT5G04170
AT3G47675
AT5G65520
AT4G25580
AT5G38170
AT2G45460
AT1G61770
AT1G75490
AT3G06580
AT1G29195
AT1G06570
AT1G20850
AT4G39090
AT1G21720
AT5G13720
AT5G56890
AT5G17760
AT3G62570
AT5G57610
AT1G56150
AT1G49900
AT3G02650
AT1G12020
AT3G21360
AT1G60600
AT1G62830
AT4G16155
AT4G27720
AT1G52618
AT3G30390
AT3G61580
AT1G77980
AT1G48550
AT3G47180
AT5G50300
AT3G19430
AT5G58400
AT1G60080
AT3G54910
AT3G15080
AT1G48620
AT1G78300
AT1G02120
AT5G23210
AT4G15290
AT2G38290
AT5G43810
AT4G00310
AT1G63690
AT3G49420
AT5G42950
AT5G24750
AT5G01240
AT4G14290
AT1G20020
AT2G22050
AT5G55550
AT4G09462
AT3G21670
AT5G39610
AT5G54550
AT4G37980
AT1G04200
AT3G53160
AT1G14185
AT5G64060
AT1G75980
AT5G47940
AT5G15950
AT1G56680
AT5G38800
AT3G53490
AT2G28570
AT4G22820
AT4G10160
AT5G26731
AT5G16780
AT2G34100
AT3G43110
AT3G26590
AT4G34530
AT3G52200
AT2G23210
AT2G31350
AT4G38260
AT2G31730
AT2G21240
AT2G36780
AT5G47110
AT3G22640
AT1G13080
AT2G04430
AT5G48180
AT5G55430
AT1G25570
AT3G45260
AT4G03080
AT1G49800
AT3G01210
AT5G49660
AT3G17160
AT1G06930
AT2G42400
AT4G16850
AT3G52620
AT5G18120
AT4G00400
AT4G30340
AT5G19240
AT4G17950
AT2G45695
AT3G18710
AT3G10030
AT2G29510
AT3G55010
AT5G20165
AT5G16240
AT4G33470
AT4G17750
AT2G44460
AT1G75930
AT3G54410
AT1G19270
AT5G17160
AT5G35560
AT1G55730
AT4G24040
AT3G51820
AT5G08320
AT5G60990
AT5G16190
AT2G32645
AT2G13540
AT5G67170
AT5G15140
AT1G80080
AT3G24530
AT3G29780
AT1G07320
AT5G16080
AT4G24120
AT3G55430
AT4G18050
AT1G32760
AT2G45830
AT2G43445
AT4G23730
AT5G63620
AT1G24880
AT1G69020
AT1G48700
AT3G52500
AT1G79690
AT4G24790
AT1G16320
AT1G17120
AT3G18940
AT5G64250
AT1G69295
AT5G51510
AT4G38160
AT3G49780
AT3G15510
AT2G33540
AT1G29730
AT2G36100
AT5G46030
AT4G11211
AT4G08150
AT1G59730
AT1G31600
AT1G55890
AT1G61250
AT3G10070
AT3G16310
AT1G12610
AT2G28500
AT5G39130
AT4G01020
AT3G23980
AT4G32390
AT5G64570
AT1G48030
AT3G30300
AT3G58740
AT5G25950
AT3G21570
AT5G53480
AT2G38530
AT2G32430
AT4G08870
AT3G17020
AT3G49601
AT5G04800
AT3G42170
AT1G14060
AT4G01400
AT2G37410
AT1G60986
AT5G44570
AT5G44580
AT2G37270
AT5G59700
AT5G10695
AT4G36800
AT2G17730
AT1G24580
AT5G39900
AT1G74240
AT4G21120
AT1G26580
AT2G41350
AT1G71960
AT3G50800
AT4G01070
AT2G24060
AT3G48350
AT5G38110
AT3G06270
AT4G02880
AT3G51610
AT5G49990
AT4G10050
AT2G45630
AT4G35350
AT2G35290
AT3G18660
AT3G44300
AT1G50930
AT3G63270
AT2G30390
AT1G76970
AT2G22140
AT3G13226
AT4G38780
AT4G27657
AT3G11910
AT1G14580
AT3G02640
AT3G19680
AT3G44740
AT5G49900
AT5G18430
AT5G58150
AT1G09470
AT1G23480
AT5G01790
AT3G49940
AT4G24700
AT1G22230
AT5G53900
AT1G11810
AT1G13750
AT2G36890
AT5G46770
AT5G25890
AT4G27860
AT1G74430
AT5G01720
AT3G23760
AT2G30740
AT2G40480
AT1G26640
AT5G61800
AT3G20560
AT3G06035
AT2G16400
AT1G32583
AT2G41340
AT1G78210
AT2G43270
AT5G58840
AT5G08760
AT5G26850
AT4G22740
AT1G80730
AT2G42210
AT5G14290
AT2G31990
AT4G22750
AT4G18350
AT4G24230
AT1G07720
AT4G18580
AT1G16910
AT4G35740
AT2G16280
AT5G52310
AT4G25740
AT1G10550
AT1G45223
AT5G04940
AT1G65290
AT5G14990
AT3G16480
AT2G30120
AT3G57290
AT5G03300
AT3G62660
AT2G30590
AT1G44100
AT4G32200
AT5G02320
AT1G52905
AT4G17870
AT5G54060
AT1G30350
AT4G15160
AT3G32980
AT3G52230
AT4G12005
AT2G36090
AT4G19500
AT4G15396
AT1G19990
AT3G25910
AT3G53990
AT3G26920
AT1G22200
AT1G24240
AT3G11430
AT1G72360
AT4G32710
AT1G06380
AT4G18940
AT2G47760
AT5G22000
AT2G41120
AT4G28060
AT3G26940
AT4G16270
AT3G05510
AT5G21140
AT1G53310
AT3G62730
AT1G71860
AT5G45940
AT4G35600
AT3G51580
AT1G75790
AT1G54040
AT5G49215
AT5G56190
AT4G24730
AT1G29560
AT4G22570
AT1G48070
AT2G31530
AT1G02870
AT1G73600
AT1G77525
AT3G59620
AT2G45760
AT3G53570
AT1G71130
AT2G21600
AT1G61410
AT4G26555
AT3G16460
AT5G66560
AT2G28671
AT5G27550
AT1G68870
AT2G46770
AT5G04110
AT5G52650
AT2G21300
AT3G28890
AT2G41900
AT5G54970
AT1G09450
AT3G21600
AT5G49120
AT1G10650
AT3G05840
AT5G22520
AT5G46510
AT4G08480
AT4G27570
AT5G24920
AT3G09360
AT2G31380
AT4G37400
AT2G16592
AT3G27906
AT4G03140
AT5G07630
AT5G34885
AT3G17070
AT1G21120
AT1G71100
AT4G32960
AT4G12360
AT3G49725
AT3G53010
AT1G73080
AT5G20280
AT4G11190
AT4G35060
AT4G01210
AT4G14830
AT3G15400
AT5G63560
AT4G31930
AT3G12145
AT3G14060
AT5G11200
AT1G29150
AT1G23520
AT1G27380
AT1G66180
AT2G20280
AT1G74740
AT3G50740
AT2G44360
AT1G62390
AT2G26310
AT1G26680
AT1G16290
AT4G13660
AT1G17800
AT5G47500
AT2G32640
AT5G13570
AT1G63110
AT3G24495
AT3G18750
AT3G62010
AT4G24960
AT3G18200
AT5G53340
AT1G33560
AT1G31660
AT3G57220
AT3G06070
AT3G58680
AT1G69890
AT3G19220
AT2G22480
AT5G45980
AT3G17205
AT5G49710
AT5G09810
AT5G40160
AT1G56240
AT1G75830
AT2G38690
AT3G43540
AT4G34230
AT4G09730
AT1G04210
AT5G35590
AT5G62620
AT3G14520
AT1G08810
AT4G25570
AT5G23940
AT1G78770
AT5G23740
AT3G12570
AT2G37050
AT5G07710
AT1G02090
AT4G14710
AT3G10572
AT4G26900
AT1G35140
AT5G48310
AT1G49990
AT1G04070
AT1G07260
AT5G39520
AT3G20530
AT4G34560
AT1G64430
AT3G09970
AT4G07515
AT2G42800
AT3G43790
AT3G05000
AT3G22150
AT5G53940
AT2G27810
AT2G23110
AT1G03820
AT1G28090
AT1G12620
AT1G22850
AT1G49450
AT3G09720
AT3G51650
AT1G67530
AT5G24170
AT2G46505
AT3G53370
AT1G74320
AT5G10630
AT4G32010
AT5G14060
AT2G22490
AT1G63090
AT1G15250
AT1G58245
AT2G30860
AT5G47455
AT5G14360
AT2G24570
AT1G15400
AT1G53510
AT1G14790
AT1G14280
AT4G32140
AT5G59370
AT5G63010
AT1G26890
AT4G25670
AT5G58900
AT3G47590
AT5G54400
AT5G56850
AT5G35520
AT4G08025
AT1G74000
AT1G48490
AT2G22200
AT4G11070
AT1G72600
AT5G26749
AT1G05710
AT4G17560
AT1G08320
AT1G51170
AT3G54230
AT1G13120
AT1G66130
AT5G18540
AT1G52550
AT1G03330
AT3G47490
AT2G14690
AT4G39753
AT4G22690
AT3G58520
AT2G19560
AT1G07060
AT1G66570
AT5G28020
AT3G52630
AT3G54880
AT1G64900
AT1G13110
AT5G11790
AT3G25870
AT3G58800
AT3G01430
AT3G47690
AT1G15590
AT4G16490
AT1G31840
AT5G65685
AT2G39760
AT1G63260
AT1G77310
AT5G52552
AT1G21150
AT4G24026
AT1G05460
AT2G16505
AT2G41450
AT1G59890
AT5G48530
AT5G23770
AT2G06530
AT2G40420
AT2G35320
AT3G13432
AT4G30700
AT1G16430
AT4G01560
AT3G02468
AT4G22285
AT3G49720
AT5G62430
AT3G46030
AT1G05260
AT2G22730
AT5G62600
AT4G11110
AT2G28870
AT1G73650
AT1G05240
AT1G70020
AT3G25500
AT4G02140
AT3G58150
AT1G49710
AT3G11230
AT1G64185
AT4G17680
AT1G12270
AT1G06960
AT3G52905
AT3G47890
AT4G27950
AT3G04380
AT2G47790
AT2G25810
AT1G19340
AT1G49770
AT4G09160
AT1G11820
AT5G46900
AT1G03230
AT5G58690
AT4G33540
AT4G39235
AT4G33580
AT3G62950
AT5G64990
AT4G14540
AT1G46768
AT4G24930
AT4G33460
AT1G62420
AT4G21220
AT3G50930
AT5G60700
AT4G18330
AT1G12240
AT5G30495
AT1G29370
AT2G32210
AT4G38970
AT4G13640
AT5G58940
AT2G15570
AT1G72050
AT1G30690
AT5G19430
AT5G65250
AT3G09150
AT1G79130
AT1G76570
AT5G38630
AT1G32928
AT1G32440
AT3G27190
AT5G63570
AT4G35160
AT1G76710
AT1G22990
AT3G62830
AT2G45410
AT1G49350
AT1G03560
AT5G05520
AT5G43210
AT2G13100
AT1G19500
AT2G45040
AT4G17430
AT1G69330
AT2G39020
AT5G46170
AT3G61120
AT2G22410
AT5G27680
AT2G17220
AT1G75210
AT1G24480
AT4G29100
AT1G77210
AT3G27415
AT3G09410
AT5G47080
AT5G26110
AT3G55800
AT1G03050
AT3G20360
AT5G27360
AT2G12190
AT1G62045
AT3G19740
AT1G68620
AT4G14770
AT1G63810
AT1G30240
AT1G14010
AT2G38760
AT2G26990
AT3G55370
AT3G18290
AT2G27500
AT4G28400
AT3G61970
AT1G32540
AT2G30010
AT2G25625
AT5G42080
AT5G58660
AT4G31940
AT4G08790
AT5G22850
AT1G19790
AT1G80760
AT3G25940
AT2G35170
AT5G02680
AT2G14720
AT5G44578
AT3G58710
AT5G01500
AT3G06550
AT1G12930
AT2G27840
AT5G52780
AT4G34790
AT5G66900
AT1G79700
AT3G20110
AT3G15120
AT5G40510
AT1G54010
AT3G10450
AT1G20200
AT4G25410
AT3G09010
AT5G06610
AT5G65380
AT1G63240
AT3G05560
AT3G59600
AT3G53960
AT5G67220
AT1G49520
AT1G33612
AT2G21850
AT3G21175
AT2G44790
AT3G62550
AT1G51600
AT1G30757
AT5G37840
AT4G05100
AT1G76890
AT2G25950
AT2G43910
AT5G62850
AT1G32690
AT3G23080
AT2G45470
AT5G01930
AT4G18501
AT2G41560
AT5G12110
AT1G22710
AT1G11170
AT2G02980
AT4G12300
AT1G13245
AT1G76300
AT4G28100
AT5G02470
AT1G32560
AT3G44530
AT2G42790
AT1G32100
AT2G17140
AT1G73320
AT5G16400
AT2G39580
AT1G01170
AT5G02370
AT5G15790
AT3G10800
AT3G59680
AT5G55590
AT1G32170
AT1G23780
AT2G03410
AT2G26760
AT4G22730
AT2G21200
AT1G55630
AT5G42230
AT1G05720
AT5G57840
AT1G76060
AT4G03400
AT1G18140
AT4G38270
AT5G03040
AT5G01200
AT3G53930
AT5G37790
AT1G19490
AT5G25390
AT5G35320
AT1G61980
AT1G47410
AT4G28020
AT3G17820
AT5G39570
AT1G31360
AT1G34830
AT2G22610
AT2G22530
AT4G14720
AT5G20540
AT1G04340
AT2G19950
AT3G50240
AT2G40380
AT4G00090
AT3G60190
AT2G13370
AT2G42740
AT1G30070
AT1G22700
AT4G29330
AT4G19185
AT5G53390
AT2G17820
AT4G19520
AT4G28420
AT4G15210
AT2G23350
AT5G55850
AT4G11350
AT1G07070
AT2G19802
AT3G55710
AT2G16570
AT1G03070
AT2G40710
AT3G44716
AT2G01320
AT3G60530
AT2G40910
AT1G66120
AT3G52780
AT1G46264
AT3G51895
AT2G06050
AT2G46890
AT3G14250
AT1G52780
AT5G09440
AT5G13210
AT5G25040
AT2G34870
AT1G76850
AT3G50870
AT1G43690
AT5G14040
AT5G53895
AT1G07780
AT3G27416
AT2G23390
AT1G18170
AT2G47780
AT1G07590
AT5G64120
AT1G08540
AT2G44195
AT3G06490
AT5G52510
AT3G47380
AT5G38970
AT2G13800
AT3G16810
AT3G50640
AT3G14290
AT3G28120
AT5G06790
AT4G19700
AT3G10660
AT5G46200
AT1G28270
AT1G10720
AT3G17060
AT2G34020
AT5G13710
AT2G17700
AT3G15830
AT3G61640
AT4G28950
AT1G34010
AT4G28370
AT2G33385
AT1G25440
AT1G63130
AT4G33150
AT5G10930
AT4G21510
AT4G25400
AT5G11340
AT5G23220
AT5G43350
AT1G76020
AT5G12150
AT1G72450
AT5G16680
AT3G22070
AT2G25180
AT4G11140
AT5G59060
AT5G48940
AT1G30974
AT5G57880
AT2G05540
AT1G01240
AT5G45850
AT5G27395
AT5G56420
AT5G43070
AT5G06570
AT2G31345
AT1G03920
AT3G17980
AT1G04985
AT3G44115
AT1G14315
AT2G32295
AT1G64910
AT3G53020
AT4G34620
AT1G49950
AT5G52810
AT5G63940
AT5G42870
AT5G23420
AT2G30060
AT1G77640
AT5G51550
AT5G48060
AT4G26790
AT3G58660
AT4G20230
AT1G56260
AT2G23100
AT4G30660
AT1G49410
AT2G37320
AT2G03050
AT2G03690
AT3G55630
AT5G59220
AT4G33430
AT5G23530
AT4G04940
AT1G01090
AT1G75580
AT3G52560
AT1G60420
AT4G21930
AT2G42540
AT5G53140
AT1G26120
AT5G11270
AT4G11660
AT3G56150
AT1G07120
AT2G31390
AT3G12760
AT2G41451
AT2G31880
AT3G19440
AT3G08505
AT5G64240
AT2G19800
AT3G19860
AT2G46160
AT3G52920
AT1G80710
AT3G57210
AT5G15280
AT2G19310
AT3G05340
AT2G36145
AT5G13780
AT1G66460
AT5G51100
AT2G46700
AT1G27461
AT2G43310
AT5G37540
AT1G15940
AT4G04880
AT2G25610
AT4G09810
AT2G31200
AT3G44750
AT1G03700
AT5G62280
AT5G57570
AT1G70620
AT4G32700
AT3G61700
AT2G26920
AT2G12940
AT4G23150
AT3G12780
AT4G33240
AT2G03640
AT3G01650
AT3G11900
AT2G47460
AT5G24190
AT1G62305
AT3G10120
AT1G65310
AT2G15970
AT5G07910
AT2G38060
AT1G13150
AT5G62500
AT4G16650
AT1G23970
AT1G71090
AT5G52320
AT5G39510
AT4G21740
AT1G75190
AT5G20350
AT1G03340
AT2G41010
AT1G10630
AT2G21970
AT5G66240
AT5G38710
AT5G01712
AT1G66900
AT4G13020
AT1G69510
AT1G70980
AT2G21050
AT4G35440
AT1G70940
AT2G33810
AT5G24660
AT5G08720
AT1G62740
AT5G65020
AT1G57980
AT3G21970
AT5G18730
AT4G04340
AT1G04440
AT3G21945
AT1G17780
AT4G13345
AT5G59770
AT1G55535
AT5G03795
AT5G41130
AT5G43770
AT3G10460
AT3G18580
AT4G04885
AT4G01570
AT2G21260
AT1G16858
AT3G51230
AT2G28700
AT3G06100
AT4G20130
AT5G03555
AT1G01260
AT1G02960
AT4G29990
AT2G01870
AT5G18200
AT3G16690
AT1G02330
AT3G06780
AT3G60320
AT5G39150
AT5G55520
AT5G66310
AT2G17450
AT5G23250
AT3G54850
AT2G17740
AT5G61865
AT5G13000
AT4G15960
AT2G41950
AT1G71340
AT2G28880
AT4G37750
AT5G22090
AT4G22400
AT5G48670
AT1G17650
AT1G18773
AT5G04070
AT1G11540
AT5G59560
AT5G06260
AT4G37130
AT3G13650
AT2G32235
AT3G62800
AT3G44110
AT3G47010
AT4G01320
AT3G61320
AT5G60510
AT1G02580
AT4G34490
AT3G13200
AT4G24570
AT5G64930
AT1G56423
AT5G20790
AT1G68238
AT1G34245
AT5G22540
AT3G12750
AT2G40280
AT1G10500
AT1G22780
AT5G26310
AT5G50970
AT3G51520
AT1G02190
AT5G03310
AT2G32100
AT2G32010
AT2G39010
AT1G72240
AT4G10640
AT3G60310
AT3G09470
AT3G56900
AT2G47770
AT3G48390
AT3G29410
AT2G04795
AT1G18470
AT1G27290
AT1G27370
AT3G13690
AT1G78370
AT3G55820
AT5G61830
AT2G37160
AT2G38590
AT3G20020
AT1G49920
AT3G02580
AT5G57360
AT2G20595
AT5G21060
AT5G62100
AT2G17880
AT5G39660
AT4G21865
AT4G01290
AT1G01320
AT5G13250
AT2G03740
AT2G03120
AT3G19460
AT5G58670
AT1G06050
AT2G17500
AT1G10050
AT3G16350
AT1G13480
AT5G60230
AT5G01590
AT3G24490
AT5G20700
AT3G09320
AT3G20350
AT1G04290
AT4G34860
AT5G39500
AT1G11130
AT3G17840
AT4G39260
AT4G03210
AT3G13404
AT5G50450
AT1G33750
AT1G51580
AT1G58440
AT2G39490
AT3G49300
AT2G13900
AT5G09450
AT3G20660
AT5G10470
AT3G11880
AT4G36860
AT2G31725
AT1G08290
AT5G26570
AT2G42430
AT4G22200
AT5G38430
AT3G51120
AT3G13130
AT2G18980
AT5G01910
AT4G24470
AT5G01050
AT4G18197
AT5G63400
AT5G16870
AT2G02130
AT1G50940
AT2G44850
AT5G48330
AT2G20680
AT4G13130
AT2G04530
AT2G37220
AT5G53060
AT5G51040
AT4G33840
AT5G12840
AT5G47700
AT5G10140
AT2G03430
AT5G58530
AT5G01730
AT2G19530
AT2G04420
AT2G37130
AT4G11160
AT3G52910
AT5G60870
AT1G73330
AT2G23380
AT5G64740
AT5G62140
AT2G35770
AT2G02880
AT5G10960
AT1G67250
AT5G03610
AT1G77350
AT5G53045
AT3G02670
AT1G32500
AT4G24710
AT1G67860
AT1G10240
AT4G31550
AT5G46115
AT5G42750
AT4G03050
AT1G22120
AT2G38195
AT1G35780
AT1G66855
AT3G55677
AT3G25160
AT1G56350
AT4G23290
AT5G06550
AT1G17790
AT2G45310
AT3G05625
AT5G67490
AT4G29905
AT2G03667
AT1G31850
AT3G12480
AT5G50810
AT1G76410
AT5G43570
AT4G21940
AT1G02640
AT2G46450
AT3G02250
AT4G08867
AT5G24850
AT4G37810
AT1G08250
AT1G13410
AT2G33510
AT2G38310
AT1G79450
AT2G32700
AT5G14970
AT4G05590
AT4G21310
AT3G26070
AT3G21560
AT2G41260
AT5G55300
AT1G80820
AT2G44530
AT4G13820
AT5G07110
AT3G02570
AT2G17380
AT5G14440
AT2G34900
AT1G34380
AT3G25110
AT2G28200
AT5G13220
AT5G05680
AT2G14247
AT3G61880
AT3G18560
AT1G16770
AT3G03610
AT3G03170
AT1G12080
AT3G07230
AT3G62220
AT5G16800
AT2G35070
AT1G07830
AT3G08640
AT1G08380
AT2G43580
AT1G71010
AT3G51050
AT3G10550
AT5G63870
AT5G17150
AT2G26650
AT3G27830
AT4G39790
AT1G55750
AT5G63460
AT1G24625
AT5G55760
AT3G49690
AT4G30920
AT3G20680
AT1G22180
AT1G63820
AT5G24290
AT2G43160
AT5G39210
AT4G05420
AT1G60260
AT1G29330
AT5G48640
AT4G13200
AT1G65150
AT1G17220
AT1G31240
AT4G31670
AT4G32360
AT4G30230
AT5G10460
AT5G22110
AT5G44100
AT3G24870
AT1G60550
AT5G23460
AT5G07950
AT1G28350
AT1G06923
AT3G08490
AT1G68000
AT4G21860
AT4G08960
AT3G16750
AT1G52220
AT4G37490
AT1G51520
AT5G47030
AT5G57460
AT3G62840
AT4G30520
AT1G22260
AT3G63010
AT3G54760
AT1G23410
AT2G43540
AT3G27610
AT1G17700
AT1G18265
AT1G74930
AT1G64000
AT4G16620
AT5G14780
AT1G18190
AT3G57150
AT1G75440
AT1G07970
AT1G57560
AT2G17510
AT4G33140
AT4G25800
AT4G24275
AT3G17365
AT2G25460
AT4G32170
AT5G63890
AT1G35255
AT5G08150
AT4G30460
AT3G22250
AT1G50830
AT1G28490
AT3G46820
AT3G12580
AT1G72200
AT4G35540
AT2G41240
AT2G15580
AT4G29460
AT4G22305
AT1G13460
AT5G04610
AT5G63800
AT2G25520
AT5G66700
AT5G48175
AT4G24490
AT4G10340
AT2G25930
AT1G08730
AT1G16240
AT1G27045
AT5G41460
AT4G19370
AT1G16730
AT3G53510
AT1G77500
AT1G17190
AT1G72560
AT5G05820
AT1G27500
AT3G15240
AT5G66570
AT5G61040
AT2G21510
AT4G30270
AT4G30020
AT2G15610
AT3G61250
AT4G39675
AT3G15690
AT3G20280
AT4G01660
AT3G11510
AT1G04080
AT5G06100
AT2G37000
AT5G40155
AT3G21240
AT1G07135
AT4G28260
AT4G12770
AT1G35560
AT5G36880
AT4G18205
AT5G13930
AT1G12430
AT3G16200
AT5G09900
AT1G11530
AT3G08510
AT1G10510
AT3G58100
AT1G07940
AT5G07530
AT2G41840
AT3G25730
AT1G25275
AT4G26270
AT3G10974
AT4G22666
AT4G29670
AT1G71180
AT1G52290
AT1G72950
AT3G46450
AT5G60910
AT3G29760
AT2G21410
AT5G41150
AT5G38010
AT3G45640
AT4G31780
AT1G25560
AT2G19640
AT4G21090
AT5G05930
AT1G02610
AT1G16530
AT4G17410
AT5G48120
AT1G79920
AT3G53530
AT2G32415
AT1G07745
AT3G45490
AT1G11260
AT1G33520
AT2G32170
AT1G18860
AT3G60740
AT5G49440
AT3G45980
AT2G44980
AT4G17620
AT5G25080
AT4G26590
AT1G13350
AT4G28600
AT2G19900
AT1G56290
AT4G30980
AT4G17000
AT3G47190
AT5G45280
AT3G20780
AT4G28397
AT2G37260
AT5G63180
AT4G22710
AT2G01570
AT1G76405
AT4G39660
AT1G26840
AT2G27530
AT4G14342
AT2G04740
AT2G30470
AT2G25190
AT5G39860
AT4G32260
AT4G01670
AT3G50570
AT3G02340
AT1G71440
AT2G23820
AT2G18600
AT2G04045
AT1G45215
AT3G49960
AT2G39630
AT3G09760
AT1G26630
AT4G12130
AT2G41680
AT3G49320
AT2G26690
AT1G24450
AT2G01930
AT1G48380
AT1G06490
AT5G38460
AT3G21870
AT2G40360
AT1G16810
AT1G25470
AT3G19390
AT5G62300
AT1G60780
AT4G31420
AT2G11851
AT1G53390
AT4G09830
AT2G29310
AT2G31400
AT3G10190
AT5G51200
AT5G41390
AT4G16845
AT3G13050
AT5G17170
AT4G38800
AT5G66880
AT1G20830
AT4G15955
AT3G59870
AT1G12665
AT3G62930
AT4G05040
AT3G44260
AT1G24793
AT5G02910
AT1G06200
AT2G47070
AT5G01230
AT1G07990
AT5G22860
AT5G48490
AT5G18940
AT3G03220
AT4G12430
AT3G24068
AT2G24510
AT3G04170
AT1G17470
AT5G44390
AT5G41970
AT1G30300
AT4G20800
AT3G04600
AT1G13770
AT4G36670
AT5G43980
AT2G34740
AT5G66120
AT2G27110
AT1G07340
AT3G23880
AT1G71470
AT2G40650
AT1G16780
AT1G75600
AT4G16750
AT1G74120
AT4G01700
AT3G44735
AT4G12960
AT4G38920
AT1G61870
AT1G69400
AT3G58200
AT2G26430
AT4G32640
AT4G27030
AT4G35690
AT1G75200
AT2G29460
AT1G72580
AT1G22490
AT1G55590
AT4G34670
AT4G19010
AT1G27390
AT5G67260
AT4G28365
AT1G64490
AT1G15930
AT1G77080
AT5G66330
AT3G46500
AT3G28080
AT1G16060
AT2G05790
AT1G75670
AT4G25080
AT2G26590
AT3G08590
AT5G49665
AT2G19070
AT1G04100
AT3G26922
AT1G63420
AT5G50800
AT5G47900
AT5G39100
AT4G26830
AT5G66110
AT1G01380
AT5G65310
AT1G02450
AT5G22390
AT5G06850
AT1G70270
AT4G12390
AT4G39160
AT3G11930
AT2G45850
AT1G22190
AT3G12690
AT1G09240
AT1G74670
AT1G10200
AT5G19070
AT2G18940
AT1G03170
AT1G15430
AT5G62360
AT2G23348
AT5G13870
AT5G52440
AT5G15350
AT3G55400
AT1G03110
AT2G19810
AT2G24120
AT5G61190
AT5G60860
AT5G55480
AT5G19730
AT2G45940
AT1G28370
AT1G62480
AT3G52660
AT1G75660
AT1G09660
AT2G01200
AT2G17305
AT1G43790
AT5G65810
AT3G49920
AT5G63050
AT5G24350
AT2G35060
AT5G66800
AT5G12280
AT5G01150
AT2G25740
AT1G17230
AT3G45960
AT3G42800
AT4G27260
AT4G16410
AT1G07980
AT1G55520
AT1G07790
AT4G35530
AT1G13780
AT2G15560
AT1G71070
AT1G78440
AT3G17340
AT3G13480
AT2G27228
AT4G36020
AT4G10610
AT3G15260
AT1G62000
AT5G47920
AT2G44620
AT5G40420
AT4G13030
AT2G28290
AT4G11300
AT2G32380
AT4G34270
AT5G15970
AT1G15570
AT5G19120
AT1G54170
AT1G64300
AT2G28250
AT3G51171
AT5G28460
AT4G34640
AT5G48880
AT5G58470
AT1G51890
AT3G62240
AT3G63210
AT3G48680
AT1G35710
AT1G20810
AT5G64650
AT3G57030
AT1G18280
AT4G09310
AT2G27080
AT4G14910
AT1G26410
AT2G05840
AT3G20210
AT3G44280
AT1G66280
AT3G09660
AT5G37720
AT5G64300
AT5G63510
AT5G46360
AT5G64510
AT5G59120
AT3G50590
AT1G70310
AT5G16600
AT1G15790
AT2G31081
AT3G14590
AT3G25013
AT3G23955
AT2G19630
AT3G49950
AT4G30350
AT1G62421
AT5G57625
AT5G18407
AT1G54150
AT3G15790
AT5G15270
AT3G62900
AT5G60650
AT4G17440
AT5G18290
AT3G10195
AT2G28120
AT1G68540
AT2G22670
AT1G03150
AT5G51080
AT5G50720
AT1G76030
AT1G11800
AT4G24100
AT5G38435
AT4G16140
AT5G03430
AT3G23990
AT1G52380
AT3G06850
AT5G01190
AT3G01410
AT2G33520
AT2G25964
AT1G75410
AT1G70730
AT2G24460
AT1G45191
AT3G28860
AT5G66320
AT3G14910
AT2G33450
AT1G14920
AT1G79640
AT2G29200
AT4G28050
AT1G69790
AT3G23920
AT5G42500
AT1G14160
AT1G61563
AT5G03420
AT3G61028
AT5G46080
AT5G02130
AT2G22800
AT1G79520
AT4G02340
AT3G50960
AT2G04560
AT1G14720
AT1G22170
AT5G37340
AT5G03870
AT4G39070
AT4G17720
AT1G03890
AT3G46900
AT3G03010
AT5G09640
AT5G51190
AT5G14530
AT5G46640
AT3G57420
AT3G09790
AT3G06250
AT1G66360
AT2G33720
AT5G09480
AT1G49110
AT4G32120
AT3G20500
AT1G60240
AT4G37030
AT3G05680
AT2G29540
AT2G35020
AT5G67180
AT5G16690
AT2G04030
AT2G03190
AT1G10657
AT5G10740
AT2G31550
AT3G59090
AT3G18950
AT5G36180
AT1G78060
AT3G16180
AT1G68380
AT5G08790
AT3G50260
AT5G35770
AT1G10588
AT5G39400
AT3G16230
AT3G54740
AT1G30475
AT1G15380
AT3G07410
AT3G07640
AT5G46720
AT3G55350
AT1G62060
AT3G06640
AT4G18810
AT1G07150
AT5G12260
AT2G13440
AT4G15670
AT4G35320
AT5G09370
AT4G19230
AT1G78070
AT3G06700
AT1G19020
AT4G00720
AT1G44750
AT3G61180
AT5G57900
AT1G13270
AT5G52920
AT1G30720
AT5G18230
AT5G14250
AT5G66080
AT2G41180
AT1G69550
AT5G64220
AT3G26900
AT3G61950
AT3G46290
AT1G17430
AT1G57760
AT1G15330
AT3G02520
AT3G03070
AT1G02300
AT1G77060
AT3G17710
AT1G27660
AT5G24890
AT5G64580
AT3G22840
AT5G22130
AT1G16110
AT1G27450
AT1G31440
AT2G29360
AT5G52050
AT5G35940
AT3G02430
AT1G49650
AT5G23730
AT2G26560
AT1G08970
AT5G25120
AT5G40240
AT3G01400
AT5G47850
AT1G65660
AT1G49540
AT5G11070
AT1G19300
AT5G14200
AT1G56080
AT5G54720
AT3G50160
AT3G16840
AT5G46790
AT3G24315
AT5G24970
AT4G39520
AT1G62300
AT1G80550
AT2G42950
AT1G67070
AT5G15750
AT3G13224
AT5G22750
AT5G10500
AT2G01600
AT5G27860
AT5G15630
AT3G05690
AT4G00238
AT3G58010
AT1G73240
AT1G64380
AT1G04680
AT2G45160
AT1G76955
AT5G52720
AT1G28600
AT3G47160
AT2G34430
AT4G22490
AT4G19030
AT3G53730
AT4G21900
AT4G15030
AT2G02630
AT5G10750
AT1G11940
AT5G42860
AT1G60095
AT1G04560
AT2G30960
AT5G11480
AT1G04350
AT4G19960
AT1G20270
AT3G25830
AT1G68390
AT5G40060
AT3G26230
AT5G55507
AT4G26950
AT1G77710
AT3G08780
AT5G24990
AT1G62080
AT2G42530
AT2G35970
AT1G68260
AT1G26420
AT3G54290
AT2G39350
AT4G30260
AT2G31710
AT2G17470
AT2G26000
AT4G12490
AT5G57520
AT1G61240
AT3G10090
AT5G17990
AT5G50260
AT4G37460
AT2G45010
AT1G10660
AT3G27540
AT2G40570
AT2G27900
AT3G01220
AT3G30720
AT1G31120
AT2G31955
AT5G48820
AT4G32580
AT5G16010
AT1G77890
AT5G11412
AT1G15885
AT1G61860
AT5G58575
AT3G06820
AT1G08590
AT4G27340
AT4G22640
AT2G41290
AT5G55920
AT5G25754
AT4G16765
AT5G03240
AT5G62350
AT4G38560
AT2G19580
AT1G49360
AT1G11210
AT5G06600
AT1G52400
AT5G01390
AT2G46150
AT5G41610
AT2G18960
AT4G27750
AT5G67440
AT3G53100
AT1G28400
AT3G14080
AT4G35000
AT3G51700
AT1G72800
AT3G22980
AT1G31020
AT3G13340
AT3G01750
AT5G59070
AT1G69490
AT5G19620
AT4G08580
AT1G60870
AT4G09990
AT4G10890
AT5G14470
AT2G18780
AT5G16200
AT4G21580
AT1G55090
AT3G58380
AT5G48470
AT3G46620
AT4G10970
AT5G32619
AT2G21185
AT3G06890
AT1G20320
AT3G14750
AT1G47230
AT3G50685
AT1G04260
AT3G07920
AT2G48075
AT3G18260
AT1G28590
AT3G50050
AT1G29820
AT2G26740
AT4G29490
AT2G31230
AT1G18540
AT4G39780
AT3G17660
AT3G44610
AT5G57560
AT1G67370
AT4G10550
AT1G11890
AT5G43870
AT5G16850
AT1G34350
AT1G72420
AT1G49620
AT2G32910
AT3G29035
AT3G11560
AT4G38810
AT3G46720
AT5G67200
AT1G62200
AT1G30790
AT3G11980
AT1G53633
AT1G75920
AT2G14210
AT4G08950
AT3G59760
AT1G04010
AT1G26690
AT1G73640
AT1G24265
AT2G28740
AT5G54280
AT1G53830
AT1G48260
AT5G06730
AT2G32500
AT4G00550
AT2G33880
AT1G02800
AT1G54610
AT2G27180
AT1G54120
AT2G46620
AT1G77932
AT5G41140
AT4G03560
AT4G19940
AT3G04950
AT5G05270
AT5G40730
AT5G35630
AT5G05670
AT3G23170
AT1G26370
AT1G73720
AT2G42840
AT2G29580
AT3G02120
AT4G18960
AT1G07960
AT2G35280
AT3G11730
AT1G71692
AT5G19170
AT4G12010
AT1G73560
AT3G06320
AT5G65630
AT1G07610
AT3G59845
AT4G01335
AT4G37910
AT5G05490
AT2G02160
AT1G27400
AT2G45810
AT5G44010
AT5G25500
AT5G18560
AT3G26000
AT1G18500
AT5G54148
AT5G06350
AT3G27840
AT1G62040
AT4G31000
AT1G11660
AT5G11650
AT5G01810
AT3G43700
AT2G32130
AT2G28900
AT4G39360
AT2G47650
AT4G17740
AT3G11325
AT2G16810
AT2G28590
AT5G61990
AT3G54060
AT1G07985
AT1G05850
AT3G52070
AT2G39170
AT3G56330
AT3G02060
AT5G52030
AT2G41160
AT5G03020
AT5G17530
AT4G09980
AT3G14205
AT5G61720
AT3G15010
AT1G71380
AT5G03200
AT5G24390
AT1G75380
AT5G03680
AT5G53970
AT2G34260
AT1G05340
AT4G34040
AT3G03770
AT3G47080
AT2G17550
AT2G29800
AT5G11900
AT2G27490
AT5G38420
AT1G03780
AT4G36040
AT4G35750
AT1G64400
AT2G44560
AT4G32480
AT5G38160
AT1G77300
AT3G50180
AT5G10170
AT2G44160
AT1G72920
AT4G12480
AT1G16916
AT4G14690
AT3G50840
AT3G50820
AT3G09140
AT4G13110
AT1G64290
AT2G02840
AT1G09500
AT1G59900
AT2G14580
AT1G09230
AT3G06310
AT1G13590
AT1G65040
AT1G73066
AT1G09130
AT1G62720
AT3G50850
AT3G19690
AT4G25480
AT5G27350
AT1G77630
AT4G05400
AT3G52470
AT2G31960
AT1G24210
AT3G56940
AT3G26240
AT1G77680
AT1G17920
AT4G12680
AT1G13980
AT2G21180
AT1G26390
AT3G25140
AT1G30410
AT1G09690
AT2G38460
AT5G35730
AT1G20405
AT5G23980
AT2G32070
AT1G23440
AT5G64460
AT1G18440
AT4G32040
AT5G25780
AT4G19038
AT1G72940
AT4G36830
AT5G04710
AT2G47690
AT1G49200
AT5G40540
AT2G39430
AT1G54780
AT1G54410
AT5G39560
AT1G69930
AT2G17540
AT3G10740
AT4G03298
AT1G75590
AT5G20980
AT2G45960
AT1G19240
AT3G08990
AT3G61340
AT5G56050
AT1G26320
AT2G43240
AT3G27580
AT3G07750
AT2G34380
AT4G39350
AT1G65230
AT3G12490
AT3G05520
AT4G18030
AT4G15880
AT5G20320
AT3G16390
AT4G22370
AT1G68340
AT4G29140
AT4G14740
AT2G25355
AT5G05010
AT5G15840
AT5G39720
AT5G06460
AT5G67380
AT2G25780
AT5G24760
AT5G24780
AT1G52730
AT3G43190
AT5G58003
AT1G56650
AT3G01326
AT3G17430
AT1G80260
AT1G36280
AT3G27999
AT5G07080
AT4G39560
AT1G72900
AT1G75090
AT1G07485
AT2G47310
AT1G12700
AT2G22620
AT5G47100
AT2G40070
AT3G21760
AT2G28450
AT5G40960
AT3G19590
AT3G53430
AT3G21290
AT1G34160
AT5G56580
AT5G67430
AT1G54490
AT1G19086
AT1G13370
AT3G27890
AT3G49210
AT1G34825
AT1G75350
AT3G61600
AT2G44120
AT1G65690
AT5G60350
AT4G27810
AT2G15020
AT3G08030
AT2G15220
AT4G20460
AT5G52710
AT3G15220
AT4G00955
AT1G75010
AT5G66550
AT1G22065
AT1G52160
AT5G48970
AT4G23882
AT5G39930
AT1G24267
AT4G39180
AT3G03120
AT1G78460
AT3G44550
AT4G21890
AT1G75030
AT5G05810
AT1G58235
AT5G16360
AT5G56150
AT1G80930
AT5G55100
AT2G22250
AT3G11240
AT4G16360
AT1G03590
AT1G69560
AT1G76580
AT5G24600
AT3G01345
AT5G36790
AT5G51910
AT1G59865
AT1G28327
AT5G02180
AT5G19130
AT1G67980
AT1G73490
AT1G03650
AT4G32680
AT2G23270
AT5G13310
AT3G49500
AT3G26450
AT1G23980
AT5G26650
AT1G01305
AT3G28460
AT4G10310
AT5G15948
AT2G20310
AT5G28690
AT4G35770
AT4G14430
AT2G35910
AT2G14610
AT2G39030
AT5G56320
AT5G48270
AT3G60030
AT2G22760
AT5G50230
AT5G45370
AT5G56310
AT2G20362
AT3G53080
AT4G12825
AT1G06360
AT1G02020
AT4G32210
AT1G51510
AT1G30760
AT5G43050
AT3G14400
AT1G55500
AT5G41520
AT2G36895
AT2G33640
AT2G37360
AT1G20225
AT1G32460
AT3G03240
AT5G48930
AT2G02360
AT5G59600
AT2G23090
AT3G51632
AT5G52840
AT5G23190
AT3G01870
AT5G40840
AT3G29130
AT3G23633
AT2G39040
AT3G52820
AT2G31240
AT4G34980
AT3G55460
AT1G30270
AT3G61110
AT2G39810
AT5G42370
AT3G06340
AT2G48121
AT1G76110
AT1G78600
AT2G19570
AT2G30250
AT3G28340
AT2G29380
AT3G25620
AT4G04670
AT3G14780
AT5G08565
AT4G19040
AT3G44720
AT3G05350
AT5G39080
AT3G59050
AT2G15530
AT1G63010
AT2G24320
AT3G56010
AT1G10585
AT1G24340
AT2G26190
AT4G32208
AT1G57870
AT3G28970
AT5G07250
AT2G04890
AT2G32250
AT5G58380
AT4G33925
AT1G68450
AT1G56430
AT5G57120
AT1G22690
AT4G15340
AT2G17130
AT1G24530
AT3G24800
AT3G59920
AT5G12360
AT1G68600
AT5G43500
AT1G68945
AT3G54960
AT1G48050
AT5G13030
AT1G43666
AT4G12760
AT5G66760
AT2G20710
AT5G07780
AT5G09600
AT2G38995
AT4G34412
AT4G32190
AT1G55475
AT1G08985
AT3G50845
AT5G03650
AT5G61000
AT4G28690
AT3G02170
AT3G21340
AT1G52310
AT3G51630
AT5G21020
AT5G63860
AT2G39410
AT2G20210
AT4G00590
AT1G33050
AT1G02110
AT5G44670
AT2G01150
AT4G10090
AT3G03190
AT4G18010
AT1G73177
AT1G53885
AT3G09840
AT3G03230
AT4G22840
AT4G25672
AT1G13609
AT1G05020
AT1G64065
AT3G47700
AT4G14160
AT5G49390
AT1G43171
AT5G56220
AT5G44740
AT2G01980
AT1G33960
AT5G16750
AT5G41770
AT5G39880
AT5G03995
AT3G11800
AT1G59650
AT5G07450
AT4G08510
AT2G03510
AT1G08210
AT1G08220
AT4G32000
AT4G31210
AT1G16515
AT5G26930
AT5G50345
AT3G62000
AT1G67865
AT2G39460
AT2G31780
AT1G61360
AT3G03020
AT4G14465
AT1G48520
AT5G44574
AT3G51500
AT5G58350
AT1G29680
AT3G43210
AT3G23890
AT5G11800
AT2G19970
AT4G23270
AT4G21830
AT1G71970
AT1G51720
AT5G50180
AT3G07720
AT5G48720
AT3G22550
AT4G28490
AT3G13300
AT2G14170
AT1G44790
AT1G09490
AT3G01290
AT1G27110
AT1G23600
AT1G01280
AT5G07380
AT5G46340
AT3G54970
AT4G18970
AT4G28270
AT3G16190
AT2G16910
AT4G17810
AT2G27920
AT2G44930
AT1G34795
AT4G37210
AT2G04230
AT2G45560
AT5G23010
AT4G35230
AT1G12760
AT2G26280
AT1G01070
AT1G67330
AT4G34370
AT5G67060
AT1G31175
AT5G47870
AT5G16460
AT3G23280
AT4G08360
AT1G24030
AT5G10100
AT5G13090
AT1G67635
AT2G43110
AT3G18760
AT5G67620
AT3G53380
AT1G65450
AT1G27730
AT3G20550
AT3G12150
AT1G13635
AT2G31430
AT4G13400
AT5G41060
AT1G03290
AT1G29041
AT3G27300
AT5G66420
AT1G16650
AT1G76490
AT2G35680
AT2G18240
AT2G29090
AT4G13560
AT5G48850
AT2G38650
AT3G42473
AT1G16210
AT5G50520
AT1G10030
AT3G53580
AT2G40130
AT5G63790
AT5G15940
AT1G67850
AT5G40880
AT3G56260
AT1G75250
AT5G07540
AT2G31220
AT3G58720
AT1G73880
AT5G57100
AT3G49490
AT2G18560
AT1G22480
AT5G26610
AT1G24610
AT5G54490
AT4G19860
AT5G40210
AT2G07340
AT3G51220
AT1G09950
AT1G69840
AT1G02390
AT2G01300
AT2G37950
AT1G10220
AT3G12685
AT2G19610
AT4G38290
AT5G43100
AT5G42900
AT2G45670
AT3G22820
AT5G63680
AT5G27730
AT3G49030
AT4G08590
AT1G13280
AT5G66100
AT2G04115
AT5G11560
AT1G23360
AT5G14870
AT2G23310
AT1G70600
AT2G16750
AT5G16260
AT5G10490
AT1G77840
AT2G04070
AT3G18520
AT5G16280
AT2G16270
AT2G04025
AT5G47190
AT1G17450
AT1G55920
AT5G15550
AT4G32240
AT4G29940
AT3G12345
AT1G51220
AT1G04020
AT1G22520
AT1G08930
AT3G62690
AT1G75150
AT4G38000
AT1G48470
AT5G53760
AT3G05545
AT1G11000
AT2G05760
AT3G14000
AT3G29575
AT5G08160
AT4G18593
AT4G33600
AT2G20830
AT1G63720
AT5G51850
AT5G03140
AT4G25433
AT2G41280
AT5G66490
AT5G43240
AT1G21280
AT1G53380
AT4G22880
AT5G51780
AT5G48790
AT2G30270
AT5G25980
AT3G13065
AT4G22290
AT1G51740
AT2G21045
AT2G03821
AT5G63440
AT1G67720
AT2G22090
AT4G03115
AT5G10480
AT3G24820
AT1G52830
AT1G74510
AT5G56380
AT3G02180
AT2G38450
AT3G52280
AT1G75280
AT3G04500
AT3G50040
AT2G20250
AT1G52120
AT1G10850
AT1G53903
AT4G35905
AT1G20260
AT2G35155
AT2G05070
AT1G52890
AT2G24860
AT3G26742
AT4G12290
AT3G05730
AT1G23220
AT5G22550
AT1G11930
AT1G80750
AT2G18290
AT2G43670
AT5G05610
AT5G44260
AT2G41400
AT1G08900
AT3G06240
AT1G14080
AT5G38590
AT5G12010
AT4G10110
AT4G13710
AT3G10985
AT1G19370
AT4G09890
AT5G44060
AT1G24620
AT1G62570
AT2G43370
AT4G20310
AT3G50140
AT3G26770
AT4G20370
AT1G16860
AT1G61960
AT3G62960
AT2G12462
AT2G19060
AT1G04640
AT4G35430
AT5G44190
AT3G58930
AT4G15830
AT4G18905
AT3G54360
AT2G43018
AT1G07620
AT3G26270
AT3G01700
AT1G01920
AT4G12510
AT2G21250
AT2G30432
AT5G11240
AT2G02870
AT1G75520
AT1G55040
AT1G21060
AT5G22040
AT5G01880
AT2G16900
AT1G67265
AT5G08200
AT1G68720
AT1G55830
AT4G40050
AT1G10930
AT5G45140
AT5G46560
AT5G22570
AT4G17890
AT1G72416
AT1G48040
AT1G40087
AT1G13740
AT5G10800
AT3G13540
AT1G36730
AT3G01340
AT1G15910
AT3G19510
AT2G01800
AT1G24070
AT4G24650
AT5G54610
AT3G53140
AT4G23390
AT5G04280
AT3G54350
AT1G23350
AT5G41740
AT5G35732
AT1G58225
AT5G42720
AT1G74780
AT3G56240
AT1G55360
AT2G28410
AT1G24600
AT3G51410
AT3G55130
AT1G66850
AT5G26260
AT2G24070
AT2G39820
AT5G09620
AT2G30160
AT5G22600
AT2G03420
AT2G01370
AT2G37430
AT5G62950
AT3G25260
AT4G36410
AT2G32220
AT3G25100
AT1G25370
AT4G10760
AT1G27680
AT5G19530
AT2G43050
AT2G19160
AT2G26930
AT1G74730
AT3G55240
AT4G32810
AT1G02690
AT4G29735
AT5G44750
AT3G07540
AT1G50200
AT2G25510
AT5G22310
AT5G04320
AT4G34510
AT4G32080
AT5G15760
AT1G28070
AT2G24762
AT5G10870
AT5G04895
AT1G26520
AT3G27090
AT1G80230
AT1G47210
AT2G02040
AT1G79340
AT1G01040
AT1G28380
AT1G77480
AT5G28300
AT2G04680
AT4G14360
AT3G06840
AT3G26400
AT2G35630
AT1G15420
AT3G11420
AT1G78000
AT3G12280
AT3G62980
AT1G32160
AT4G12790
AT2G18740
AT3G54400
AT5G15570
AT4G13750
AT5G10440
AT1G64230
AT4G20020
AT3G58560
AT4G15975
AT4G35850
AT3G14440
AT1G21560
AT2G47950
AT5G54200
AT3G28320
AT1G06150
AT4G06598
AT2G40240
AT2G04500
AT3G48570
AT2G16060
AT3G12120
AT1G14660
AT5G25240
AT3G14960
AT2G25920
AT2G02380
AT1G78180
AT2G02620
AT3G49840
AT2G17750
AT3G48980
AT4G24530
AT5G41760
AT5G22940
AT4G35640
AT5G49450
AT5G02390
AT3G21690
AT3G14680
AT1G24390
AT4G35520
AT1G09460
AT5G62240
AT3G43150
AT2G31090
AT1G09795
AT4G33030
AT2G25210
AT3G28940
AT5G61770
AT1G60783
AT1G35190
AT5G65640
AT5G25760
AT3G47980
AT1G69420
AT4G09200
AT3G56860
AT3G23730
AT5G19200
AT4G30220
AT1G03870
AT3G09600
AT3G57650
AT4G15740
AT5G49448
AT5G17930
AT1G13580
AT4G00780
AT1G29465
AT5G04770
AT4G21070
AT1G17710
AT4G14990
AT5G11080
AT3G50150
AT1G03740
AT5G19820
AT4G29790
AT5G58590
AT1G01820
AT4G34870
AT4G37330
AT1G73660
AT1G55600
AT2G46580
AT3G02110
AT1G11545
AT3G20220
AT2G17370
AT1G21450
AT3G46270
AT2G15820
AT5G24165
AT1G14870
AT3G19350
AT3G57610
AT5G65780
AT3G47050
AT2G12170
AT1G07010
AT2G36724
AT1G11960
AT5G27820
AT5G53550
AT2G01818
AT4G09040
AT2G43795
AT1G03840
AT1G02270
AT5G11750
AT1G71880
AT1G43670
AT4G37690
AT5G22340
AT5G44820
AT3G47640
AT3G10930
AT5G15310
AT3G25905
AT5G40710
AT1G03030
AT3G01240
AT1G58120
AT3G55290
AT5G52190
AT4G28750
AT5G48070
AT2G11000
AT3G61430
AT3G03210
AT3G20410
AT1G69320
AT5G24400
AT3G04630
AT5G21130
AT2G33420
AT3G25640
AT2G02148
AT5G27490
AT1G50060
AT5G15802
AT3G44430
AT5G57785
AT4G04955
AT1G80740
AT1G71691
AT2G40230
AT2G39340
AT2G37585
AT3G59430
AT3G54130
AT4G28660
AT5G57130
AT5G02030
AT3G47990
AT1G31750
AT4G25900
AT3G10595
AT1G43667
AT4G20930
AT3G62210
AT4G36590
AT3G60940
AT1G04420
AT4G00980
AT1G50170
AT4G14380
AT5G57800
AT3G62020
AT2G40760
AT3G63380
AT4G18375
AT1G48430
AT3G45780
AT2G15590
AT3G05400
AT5G35220
AT3G55230
AT3G13990
AT5G64440
AT3G56120
AT4G30880
AT1G69440
AT5G60340
AT3G24190
AT5G17340
AT2G32810
AT1G48175
AT1G69450
AT1G71690
AT1G23730
AT3G07100
AT5G47060
AT1G60950
AT5G10370
AT5G52970
AT4G12120
AT5G38100
AT3G14390
AT2G42570
AT2G42005
AT3G57670
AT3G59330
AT3G18550
AT4G25260
AT5G17310
AT3G48460
AT2G46660
AT5G20390
AT4G15080
AT3G61410
AT5G17380
AT2G25940
AT4G34190
AT5G20990
AT3G62710
AT1G12230
AT4G29060
AT3G05040
AT1G11180
AT3G11200
AT1G75560
AT3G49260
AT1G66970
AT5G46400
AT5G40670
AT4G23190
AT1G10210
AT4G37410
AT1G74850
AT3G50700
AT5G23100
AT3G03330
AT5G02880
AT3G13460
AT5G37770
AT5G48360
AT4G22320
AT5G47220
AT4G22010
AT2G17920
AT4G25450
AT2G02400
AT1G47497
AT4G20350
AT5G17600
AT1G50840
AT1G20132
AT5G40810
AT3G54080
AT2G27030
AT1G51760
AT2G46560
AT3G59052
AT5G61330
AT4G38150
AT1G05670
AT5G47980
AT2G16190
AT3G52710
AT5G66050
AT1G09815
AT5G48220
AT1G78550
AT3G23780
AT1G66740
AT1G14140
AT3G10912
AT5G17810
AT2G01820
AT5G65690
AT2G26270
AT5G04560
AT1G68350
AT3G54170
AT3G23090
AT1G30820
AT1G04850
AT5G18260
AT3G01180
AT5G20820
AT1G71370
AT4G20860
AT2G14710
AT1G78590
AT5G56940
AT1G72890
AT3G07425
AT5G64750
AT3G51130
AT3G29370
AT5G61120
AT5G28646
AT5G50175
AT1G21050
AT1G55570
AT5G63770
AT5G22920
AT5G62820
AT5G18610
AT5G21100
AT4G36270
AT2G43210
AT1G17147
AT3G63370
AT3G24440
AT4G08500
AT3G57550
AT1G34047
AT2G38920
AT2G30340
AT4G36910
AT5G59530
AT5G65220
AT2G43740
AT5G52200
AT5G04900
AT1G23330
AT3G45630
AT1G05675
AT2G36560
AT4G28780
AT4G08770
AT1G62110
AT2G32860
AT3G51060
AT1G67560
AT5G65165
AT5G21274
AT3G05430
AT5G54110
AT5G49880
AT2G39360
AT1G44960
AT2G05642
AT2G36160
AT3G10585
AT2G30230
AT3G08680
AT5G48460
AT1G04730
AT3G20380
AT4G19140
AT4G23140
AT1G11850
AT5G10390
AT2G28360
AT2G02470
AT3G57940
AT3G61080
AT2G33500
AT2G41590
AT4G28640
AT1G08620
AT5G48540
AT3G22230
AT2G19990
AT1G58230
AT3G60410
AT3G57390
AT1G74070
AT2G26150
AT3G12290
AT5G67510
AT5G26700
AT5G42810
AT3G48730
AT1G17030
AT3G23300
AT5G67470
AT4G34950
AT1G14330
AT5G21150
AT1G71790
AT5G61500
AT2G01460
AT5G39250
AT4G01220
AT5G39380
AT3G23900
AT4G21270
AT2G46130
AT2G40610
AT3G19270
AT5G37680
AT5G27230
AT1G56020
AT5G59430
AT1G66760
AT5G44460
AT5G24860
AT4G22745
AT1G78200
AT5G55050
AT1G73040
AT3G11402
AT3G18210
AT3G52110
AT4G13070
AT1G17330
AT2G27480
AT5G14750
AT5G19550
AT3G08760
AT5G55530
AT3G05330
AT4G23920
AT5G65340
AT1G70580
AT3G59470
AT1G28310
AT3G14270
AT4G34930
AT5G27850
AT1G18950
AT5G13825
AT3G11070
AT5G20660
AT4G11650
AT3G53220
AT5G19900
AT5G64140
AT5G45300
AT4G36810
AT1G56415
AT5G42960
AT5G41370
AT3G23190
AT2G28080
AT4G35890
AT1G76480
AT4G18570
AT5G26270
AT4G08570
AT1G14510
AT5G49730
AT5G63950
AT1G70200
AT2G17270
AT1G28305
AT5G24530
AT4G27730
AT4G03070
AT5G03110
AT1G33590
AT1G03475
AT1G79910
AT1G04790
AT3G07340
AT1G25340
AT4G10390
AT2G30695
AT5G62000
AT1G06650
AT2G31070
AT1G42990
AT1G60470
AT5G58375
AT3G02460
AT3G05100
AT5G61228
AT2G41610
AT1G11320
AT2G43760
AT3G25900
AT4G27870
AT5G39320
AT5G21070
AT5G59950
AT5G14220
AT4G18100
AT3G17420
AT3G04830
AT1G64780
AT2G43680
AT5G03390
AT1G07000
AT4G00360
AT4G24280
AT2G28860
AT5G53080
AT4G19380
AT5G37478
AT1G78650
AT5G08370
AT4G37950
AT3G01323
AT3G62460
AT4G20300
AT1G72160
AT5G48520
AT4G34850
AT1G30320
AT5G25415
AT3G26370
AT1G21270
AT5G66670
AT5G67400
AT2G34610
AT2G41810
AT4G36260
AT5G66230
AT2G02090
AT1G79010
AT5G01015
AT5G27690
AT1G76185
AT5G19520
AT1G72820
AT3G61820
AT2G43745
AT3G20395
AT1G69960
AT4G00250
AT4G10450
AT1G70760
AT4G03200
AT5G24680
AT5G05100
AT1G79350
AT1G58220
AT4G26200
AT2G13450
AT5G54730
AT1G01970
AT2G42810
AT3G55420
AT3G48600
AT3G19960
AT4G17520
AT5G24870
AT2G21860
AT4G21820
AT3G10160
AT1G12550
AT1G20380
AT4G15120
AT1G12920
AT3G01790
AT3G06670
AT1G26530
AT3G03560
AT3G63160
AT3G07770
AT1G71760
AT4G27400
AT4G35930
AT4G39720
AT2G43430
AT5G64620
AT4G39850
AT2G38220
AT4G37110
AT5G50460
AT2G38880
AT4G34700
AT4G15802
AT3G02480
AT3G12830
AT2G31670
AT2G36170
AT4G32530
AT5G57710
AT3G19710
AT3G47850
AT3G47800
AT4G23940
AT1G06640
AT5G08670
AT4G29540
AT5G08420
AT5G38980
AT4G24250
AT1G48510
AT3G47450
AT4G32490
AT2G17120
AT4G20830
AT1G72510
AT4G21910
AT2G44410
AT5G02550
AT2G31957
AT5G49480
AT1G04700
AT3G51810
AT5G20620
AT1G09150
AT1G53650
AT5G43320
AT5G67350
AT1G08510
AT2G32460
AT4G23110
AT4G00730
AT3G55890
AT4G02730
AT1G16190
AT2G22990
AT5G63910
AT3G15420
AT4G09150
AT4G27460
AT5G50375
AT1G22090
AT1G04220
AT5G65410
AT5G53110
AT5G06770
AT4G13890
AT3G06690
AT1G47290
AT5G63080
AT5G22800
AT5G28540
AT4G25150
AT5G22480
AT1G14310
AT2G33255
AT5G36700
AT4G23040
AT5G07280
AT1G52470
AT3G18820
AT2G46320
AT2G31490
AT4G14100
AT4G27250
AT3G58050
AT4G33145
AT3G15355
AT3G02560
AT1G27900
AT3G46180
AT4G29930
AT3G09890
AT3G18620
AT4G25240
AT5G63230
AT2G31510
AT4G32870
AT2G19510
AT1G51250
AT3G28420
AT5G41260
AT5G09850
AT2G44200
AT1G61520
AT1G65113
AT5G63220
AT1G77340
AT4G07670
AT5G15610
AT5G19172
AT5G38030
AT4G31820
AT1G68810
AT1G66830
AT2G22920
AT1G13060
AT3G61370
AT4G17390
AT5G39180
AT1G74130
AT1G08340
AT5G04200
AT1G56670
AT5G06430
AT5G43860
AT1G35516
AT4G28890
AT2G43650
AT5G12370
AT3G46060
AT2G43020
AT2G19770
AT5G60170
AT5G03530
AT5G53860
AT2G46000
AT5G19930
AT2G46530
AT5G58730
AT4G26400
AT1G79630
AT4G29910
AT2G19080
AT1G24470
AT4G39756
AT4G31120
AT5G39330
AT1G05750
AT3G60770
AT1G45207
AT1G18910
AT1G71780
AT3G13180
AT2G34190
AT4G12470
AT2G46090
AT4G11130
AT1G62250
AT5G10160
AT1G02780
AT5G39990
AT3G07520
AT3G56620
AT1G76650
AT3G07160
AT5G66040
AT2G32790
AT2G10930
AT2G42120
AT4G15260
AT2G19260
AT4G03490
AT3G28920
AT4G14600
AT1G05250
AT1G73180
AT2G45150
AT2G20480
AT4G26130
AT3G29430
AT3G01120
AT4G37390
AT4G08530
AT2G44290
AT1G59700
AT5G28050
AT2G19320
AT5G63240
AT3G02000
AT1G48540
AT3G61520
AT1G30910
AT2G47610
AT2G21230
AT1G56700
AT3G09740
AT5G59500
AT3G28700
AT1G72520
AT3G23805
AT1G68100
AT5G24520
AT5G13200
AT5G55160
AT1G75870
AT3G28100
AT1G26800
AT5G22980
AT5G50150
AT1G11860
AT4G17785
AT2G20700
AT3G21270
AT4G31180
AT3G11010
AT3G27025
AT2G20825
AT1G20950
AT4G23820
AT5G05110
AT3G07330
AT1G07680
AT3G04580
AT4G04830
AT3G55380
AT3G58020
AT1G57770
AT5G04510
AT4G01250
AT1G27340
AT2G21840
AT2G23610
AT3G16260
AT2G45800
AT5G06190
AT3G03470
AT1G48000
AT1G73590
AT1G47570
AT1G73340
AT2G20815
AT1G64105
AT1G10460
AT3G46300
AT1G02860
AT2G36960
AT5G46410
AT1G62770
AT3G46690
AT5G48590
AT5G19300
AT1G31350
AT5G16170
AT5G56240
AT2G35300
AT5G17860
AT5G14180
AT4G18950
AT2G40475
AT1G13520
AT2G40745
AT5G14000
AT2G22860
AT3G27430
AT4G29620
AT5G16790
AT4G37240
AT5G63580
AT3G26520
AT1G76010
AT4G10850
AT1G19860
AT3G60370
AT4G23980
AT4G09490
AT1G65950
AT5G12180
AT5G26770
AT4G28040
AT5G44690
AT5G13080
AT3G06650
AT5G44572
AT2G27035
AT2G23460
AT5G65950
AT2G28105
AT2G39260
AT4G16100
AT1G31970
AT1G79260
AT5G58270
AT2G18570
AT1G55152
AT4G09680
AT1G66470
AT4G37940
AT3G20520
AT5G35170
AT1G03250
AT4G14103
AT1G09530
AT1G08650
AT5G44650
AT5G06450
AT5G30510
AT3G46650
AT2G38540
AT1G20960
AT5G41750
AT2G47270
AT4G37280
AT4G37445
AT3G22260
AT2G46850
AT1G02430
AT3G06830
AT5G22510
AT3G09650
AT1G75390
AT3G18430
AT1G27530
AT5G48620
AT5G23020
AT1G04090
AT5G05540
AT5G57720
AT5G40760
AT1G73250
AT3G29152
AT5G17300
AT1G26830
AT2G33250
AT2G31010
AT1G64561
AT4G22950
AT5G43930
AT2G28720
AT3G55390
AT2G45260
AT5G45510
AT3G12587
AT1G55560
AT5G04820
AT3G05910
AT1G75388
AT2G26540
AT1G55240
AT4G19550
AT3G29770
AT5G60660
AT2G35795
AT3G50580
AT4G15390
AT5G60730
AT1G23060
AT4G31730
AT4G16146
AT3G02490
AT1G54700
AT1G43630
AT3G22900
AT2G34060
AT4G10800
AT5G05130
AT3G60730
AT5G02800
AT4G00490
AT3G50000
AT3G06810
AT5G12190
AT1G67880
AT5G23050
AT5G49620
AT3G09940
AT1G50670
AT4G11790
AT5G05700
AT4G16563
AT4G21660
AT2G02960
AT1G61590
AT5G25140
AT3G47060
AT3G57180
AT3G01630
AT3G20490
AT5G51460
AT2G21060
AT1G61050
AT1G48570
AT5G49870
AT3G02810
AT3G26180
AT3G48200
AT2G27860
AT1G02010
AT3G18680
AT5G18090
AT3G61740
AT2G47160
AT1G70030
AT5G58990
AT2G23680
AT1G08390
AT3G07300
AT1G55540
AT4G29285
AT2G44280
AT5G55990
AT5G41560
AT2G26060
AT1G10410
AT1G60060
AT2G26300
AT3G47030
AT3G20810
AT2G26530
AT1G65860
AT4G31560
AT5G63530
AT5G44680
AT4G01610
AT4G24590
AT3G10525
AT5G67230
AT5G43600
AT4G14680
AT1G74520
AT5G50600
AT4G00200
AT4G26870
AT4G25250
AT2G34570
AT3G27640
AT4G03635
AT2G26880
AT1G01120
AT1G02370
AT5G65650
AT1G23240
AT4G31800
AT3G60820
AT5G65320
AT1G23740
AT4G19045
AT3G56110
AT3G50070
AT4G06676
AT2G18670
AT2G45890
AT1G64810
AT5G53220
AT5G27740
AT5G11440
AT3G18570
AT3G29310
AT1G24320
AT3G17880
AT2G22122
AT2G29990
AT5G04590
AT2G14910
AT5G52280
AT2G46470
AT4G31540
AT5G11550
AT5G66450
AT3G04110
AT3G17530
AT5G09920
AT3G13880
AT4G14060
AT3G51640
AT5G08380
AT4G33490
AT4G01060
AT1G26560
AT3G62700
AT5G57030
AT5G61460
AT3G09670
AT5G64130
AT5G59010
AT5G55500
AT1G01390
AT5G57170
AT4G02733
AT3G63240
AT1G11220
AT5G45760
AT1G62900
AT4G00540
AT1G47530
AT5G46280
AT5G50790
AT1G17300
AT4G21870
AT4G31600
AT3G05640
AT4G30100
AT3G06730
AT1G55020
AT4G30840
AT1G06670
AT3G15470
AT4G21850
AT3G54040
AT4G33070
AT3G01420
AT4G27940
AT4G01900
AT4G12570
AT5G46795
AT3G20620
AT5G57345
AT5G23380
AT2G45540
AT1G69770
AT1G76990
AT2G47560
AT5G64880
AT4G29180
AT1G72440
AT4G36360
AT5G42140
AT1G63055
AT1G61100
AT5G55700
AT2G30530
AT1G21395
AT5G02960
AT1G12980
AT1G19150
AT5G13380
AT1G19670
AT1G09940
AT3G23255
AT5G27660
AT5G25520
AT2G20360
AT3G26744
AT4G25790
AT1G63560
AT3G19000
AT2G41300
AT3G53130
AT5G11620
AT5G47930
AT1G23950
AT1G68840
AT1G11480
AT2G39380
AT1G24280
AT2G23060
AT5G20710
AT1G52330
AT2G32800
AT5G59810
AT5G05750
AT5G10430
AT4G40090
AT2G16405
AT1G06080
AT3G61980
AT1G68180
AT2G43770
```
