## Supplementary material for "A comprehensive map of preferentially located motifs reveals distinct proximal *cis*-regulatory elements in plants": TTAAAA_containing_gene_set.txt

```
#Occurences of TTAAAA between -4 and 6 (positions relative to the transcription start site)
#885 sequences with TTAAAA in this interval
#4.30% of the sequences in promoter set with TTAAAA (set with 20573 sequences)
AT5G60270
AT3G62570
AT5G16680
AT2G18790
AT3G01120
AT5G53900
AT4G14720
AT3G08510
AT5G10960
AT4G21820
AT3G12100
AT1G20380
AT2G32700
AT2G02390
AT5G50600
AT3G59870
AT4G10925
AT5G18780
AT1G80970
AT5G40210
AT3G25770
AT1G04480
AT4G14740
AT5G10470
AT5G38070
AT2G17470
AT4G20370
AT1G48550
AT4G24490
AT2G14690
AT2G04070
AT4G12520
AT5G14360
AT3G06890
AT2G24040
AT5G25950
AT3G47600
AT5G40840
AT4G22305
AT5G22750
AT3G14390
AT2G23950
AT3G52900
AT1G79350
AT1G70040
AT1G05020
AT3G09760
AT4G01900
AT1G17300
AT3G62070
AT1G34010
AT4G38920
AT4G39740
AT5G22940
AT5G52190
AT5G62190
AT4G37410
AT1G23970
AT5G36170
AT5G60910
AT1G16060
AT4G18340
AT4G16146
AT5G56360
AT5G56320
AT3G46720
AT1G48540
AT1G24040
AT2G21600
AT3G26550
AT1G14010
AT5G41760
AT1G30910
AT1G20980
AT4G19010
AT5G66240
AT4G00550
AT3G24800
AT5G45720
AT2G21185
AT1G40087
AT4G29060
AT2G17750
AT3G07920
AT1G75400
AT1G76890
AT3G56400
AT3G11430
AT1G23350
AT3G17820
AT1G32470
AT4G01910
AT5G06730
AT1G61120
AT2G46850
AT4G25845
AT3G20395
AT2G26470
AT1G53390
AT4G26270
AT1G74670
AT2G35230
AT4G15080
AT3G13224
AT2G26930
AT5G01190
AT4G00160
AT3G14590
AT2G21385
AT1G02405
AT3G43700
AT3G03020
AT1G03445
AT3G62800
AT4G09830
AT5G57720
AT1G56580
AT5G46400
AT3G29780
AT2G16580
AT5G45800
AT5G38630
AT1G71690
AT1G54010
AT3G06640
AT5G04200
AT4G17520
AT3G50050
AT1G61360
AT5G57840
AT3G47640
AT1G79910
AT5G23230
AT5G37680
AT5G15780
AT1G74280
AT1G64185
AT4G28260
AT3G44300
AT4G36860
AT1G24530
AT1G74780
AT5G20935
AT1G76300
AT4G07825
AT1G05260
AT4G00780
AT5G17310
AT3G15690
AT2G17940
AT1G16190
AT5G49215
AT1G60550
AT2G14170
AT5G20280
AT2G05070
AT3G62170
AT5G53620
AT5G48060
AT4G00200
AT2G45830
AT1G56553
AT1G03110
AT1G07120
AT4G35770
AT2G31060
AT3G54060
AT2G33640
AT2G02370
AT3G20210
AT1G10640
AT5G62100
AT3G43660
AT3G62950
AT3G50590
AT1G77550
AT3G19180
AT3G15510
AT4G38260
AT2G03410
AT3G51650
AT1G76110
AT5G04070
AT3G13880
AT1G20950
AT5G57030
AT3G21260
AT2G03430
AT1G76970
AT1G45191
AT2G42770
AT4G08870
AT1G09460
AT5G59370
AT3G28120
AT1G34160
AT1G08340
AT5G13410
AT3G50960
AT1G49410
AT4G13160
AT2G32150
AT3G61820
AT1G09800
AT1G65410
AT1G07720
AT1G31440
AT1G76060
AT2G39580
AT5G46490
AT5G67430
AT1G52470
AT3G27320
AT1G05675
AT5G61470
AT5G16260
AT3G01323
AT3G11710
AT4G14680
AT3G15220
AT1G75030
AT5G25980
AT1G10630
AT2G32210
AT3G16310
AT3G42170
AT1G34047
AT1G67530
AT3G50150
AT3G23805
AT3G51580
AT3G27090
AT3G03360
AT1G72910
AT2G34580
AT1G53282
AT1G12600
AT2G17510
AT1G02900
AT1G26798
AT2G46100
AT4G21780
AT2G22200
AT2G19310
AT1G69320
AT5G48180
AT3G61880
AT5G46640
AT2G40004
AT5G16200
AT5G57900
AT3G44750
AT2G33520
AT2G02020
AT1G50450
AT3G51895
AT4G18460
AT4G15740
AT1G11785
AT2G25920
AT3G53970
AT1G16780
AT5G13430
AT3G11200
AT3G01210
AT5G03610
AT5G24010
AT2G22122
AT4G16810
AT1G18330
AT2G47770
AT4G07410
AT2G24765
AT5G39400
AT5G02410
AT1G66830
AT1G29370
AT5G08380
AT2G21060
AT1G79790
AT1G76040
AT3G26740
AT3G28420
AT2G01520
AT5G51850
AT1G77710
AT1G24020
AT5G38460
AT3G28970
AT5G66570
AT3G01630
AT4G22285
AT3G15750
AT3G20020
AT1G15930
AT4G21660
AT3G12280
AT3G47180
AT5G57180
AT2G46090
AT3G59700
AT1G16515
AT1G19835
AT4G21070
AT5G59120
AT5G48970
AT5G59810
AT2G19580
AT2G45530
AT2G27030
AT3G18260
AT2G35070
AT5G43420
AT5G07571
AT1G30260
AT4G03205
AT5G61800
AT4G11190
AT4G26200
AT2G43420
AT1G49200
AT4G18650
AT2G01320
AT5G66040
AT4G29930
AT3G53960
AT1G09575
AT4G12560
AT5G63110
AT4G14910
AT5G14750
AT2G28880
AT1G10660
AT4G05100
AT5G50150
AT3G07680
AT5G19730
AT3G50260
AT5G05810
AT1G80730
AT2G43770
AT5G25240
AT5G40270
AT2G36530
AT2G23890
AT3G05750
AT2G36470
AT3G13130
AT3G01940
AT1G05490
AT4G01335
AT5G49920
AT5G04170
AT3G48570
AT4G15417
AT4G11140
AT4G35750
AT1G07680
AT3G18570
AT2G22300
AT2G44560
AT1G28380
AT1G10510
AT5G47110
AT3G13920
AT4G31800
AT5G21150
AT1G60740
AT5G43600
AT5G23190
AT3G61580
AT2G48090
AT2G13295
AT1G20090
AT5G22860
AT5G56940
AT3G27590
AT2G22100
AT1G21130
AT5G09730
AT3G60770
AT2G20142
AT2G38690
AT5G14380
AT1G74700
AT3G47050
AT3G18580
AT2G35000
AT4G00730
AT5G11080
AT1G75580
AT2G45760
AT1G75930
AT3G21340
AT4G23160
AT1G13090
AT2G01818
AT5G62820
AT4G08025
AT1G19320
AT5G55480
AT5G43070
AT1G21700
AT1G49040
AT1G26420
AT4G20300
AT5G54400
AT4G26400
AT1G62290
AT2G47310
AT5G02390
AT2G29360
AT4G28390
AT1G22830
AT5G38450
AT4G38970
AT5G11412
AT1G70680
AT5G55550
AT3G20220
AT5G60990
AT1G57770
AT4G12770
AT3G19390
AT1G03590
AT4G33490
AT1G54540
AT1G62420
AT5G03330
AT2G28790
AT1G51420
AT5G43870
AT4G09840
AT1G49800
AT5G02910
AT2G28520
AT5G39320
AT1G62975
AT4G21550
AT3G49320
AT4G37030
AT2G25810
AT5G62140
AT4G31850
AT1G03050
AT4G26555
AT5G17600
AT4G34560
AT3G10572
AT1G60060
AT4G20830
AT4G00165
AT3G15830
AT2G22760
AT1G09450
AT2G44925
AT3G58650
AT2G29460
AT3G46500
AT1G62421
AT1G10030
AT4G25672
AT3G21570
AT1G69740
AT4G20460
AT5G07910
AT4G12960
AT1G69190
AT2G32860
AT5G01820
AT3G06310
AT1G19150
AT2G25970
AT1G63260
AT2G01930
AT1G30320
AT1G74000
AT1G47570
AT3G54230
AT1G52220
AT2G44790
AT4G24940
AT5G67330
AT1G72230
AT3G45630
AT1G04290
AT3G26770
AT2G22650
AT5G51910
AT1G24620
AT5G19900
AT3G12480
AT2G22000
AT5G51460
AT2G35770
AT2G39460
AT3G10585
AT5G27860
AT3G11240
AT1G10370
AT2G23350
AT4G16410
AT5G02320
AT1G32350
AT3G22980
AT2G27810
AT3G18600
AT4G36920
AT2G17410
AT1G72740
AT3G05920
AT3G18950
AT1G64980
AT5G36880
AT4G02500
AT5G19130
AT2G38995
AT3G05190
AT5G13170
AT4G24640
AT1G31240
AT4G31115
AT1G21120
AT5G54730
AT5G10870
AT3G54910
AT1G04090
AT5G42750
AT1G30475
AT3G27190
AT4G32700
AT4G04570
AT1G25400
AT3G17650
AT1G32100
AT4G19230
AT1G05460
AT3G52500
AT2G23680
AT4G33680
AT2G05540
AT1G63055
AT2G28760
AT5G25500
AT5G57800
AT2G20760
AT2G41240
AT5G65690
AT4G35890
AT4G31750
AT1G70020
AT3G62010
AT1G80710
AT5G10170
AT4G27590
AT5G18120
AT1G11660
AT4G08500
AT1G31850
AT1G24210
AT3G14720
AT5G11270
AT2G17380
AT5G25120
AT1G26761
AT1G18060
AT1G68890
AT5G66090
AT4G14210
AT5G64350
AT1G31650
AT2G39710
AT3G18730
AT1G51720
AT2G39040
AT1G30270
AT2G31345
AT5G16630
AT5G62080
AT3G24440
AT5G27980
AT2G23820
AT3G51610
AT3G30390
AT1G72940
AT5G13470
AT3G02650
AT5G44785
AT4G05420
AT1G80550
AT3G05490
AT1G17230
AT1G68840
AT2G14910
AT5G46080
AT1G60240
AT2G22630
AT1G08160
AT4G25250
AT1G32540
AT1G73066
AT5G17930
AT3G63010
AT1G15330
AT3G62790
AT5G47930
AT5G62950
AT2G41260
AT2G03680
AT3G59090
AT4G24250
AT4G17900
AT3G17020
AT1G11760
AT2G20210
AT1G67800
AT3G53210
AT3G13404
AT1G22120
AT3G27906
AT2G03821
AT3G57330
AT3G51310
AT2G23620
AT5G09370
AT4G26790
AT5G26270
AT4G22666
AT1G13080
AT4G30350
AT5G61000
AT2G34610
AT1G09330
AT4G30700
AT2G45450
AT1G56190
AT5G16600
AT1G52070
AT5G52390
AT4G26701
AT1G30620
AT1G62830
AT5G66005
AT1G01880
AT4G21090
AT5G44390
AT4G35600
AT1G17800
AT2G19770
AT3G17340
AT5G16870
AT3G03560
AT3G47810
AT5G35220
AT2G19080
AT1G04680
AT4G36530
AT3G20450
AT1G21090
AT2G43760
AT5G61830
AT4G14320
AT2G26310
AT1G72520
AT5G24740
AT1G54990
AT5G07110
AT1G61170
AT3G07340
AT4G28420
AT3G22820
AT3G57030
AT5G46360
AT1G61520
AT3G26240
AT3G58560
AT1G48040
AT5G22550
AT1G47497
AT3G29430
AT1G07780
AT5G19170
AT2G44530
AT1G69560
AT3G50390
AT4G18580
AT2G47410
AT3G55240
AT1G22520
AT5G40630
AT2G41560
AT3G61980
AT5G65950
AT5G05100
AT4G04670
AT5G50800
AT1G51020
AT2G26690
AT1G65690
AT5G16400
AT3G24860
AT1G35710
AT1G10810
AT2G35020
AT1G21720
AT5G14000
AT5G41600
AT1G44970
AT5G24410
AT1G78210
AT4G00270
AT2G17950
AT2G32790
AT5G15630
AT3G03770
AT1G20030
AT4G18350
AT1G79630
AT5G50520
AT3G23050
AT3G17760
AT3G59620
AT3G12750
AT5G40510
AT3G61970
AT4G22120
AT2G04030
AT3G61320
AT1G54490
AT2G21240
AT5G04560
AT3G08740
AT5G40730
AT3G17070
AT4G02430
AT1G63010
AT1G15970
AT1G18580
AT1G30757
AT3G49210
AT3G23160
AT4G06676
AT1G56240
AT1G64910
AT1G24880
AT4G28270
AT3G27999
AT5G56650
AT5G44750
AT5G11620
AT5G66700
AT1G73340
AT4G29790
AT3G16750
AT4G06634
AT1G71230
AT2G02560
AT4G16480
AT3G27530
AT1G28300
AT2G38760
AT5G49665
AT1G23330
AT1G16916
AT2G27385
AT4G39350
AT4G07670
AT5G02470
AT1G49540
AT2G40130
AT5G04940
AT1G09530
AT4G08590
AT2G25355
AT1G30440
AT2G40360
AT1G55020
AT5G60590
AT3G26520
AT1G45015
AT3G63160
AT4G34970
AT5G06630
AT1G79920
AT4G26650
AT1G22110
AT2G04420
AT1G03890
AT1G77300
AT2G04340
AT5G57410
AT1G64580
AT1G62240
AT2G35280
AT5G48175
AT3G61100
AT4G39160
AT4G35160
AT5G46200
AT3G15300
AT3G01410
AT5G03795
AT3G10660
AT2G03740
AT2G23270
AT4G01400
AT4G19060
AT3G48730
AT4G04020
AT5G65520
AT1G64490
AT3G02480
AT3G10120
AT5G54200
AT5G35480
AT2G46560
AT2G01480
AT2G45800
AT2G47470
AT5G55930
AT4G11720
AT5G17380
AT3G61340
AT1G73530
AT5G42900
AT2G44460
AT1G33280
AT3G26920
AT4G27870
AT1G80260
AT5G19660
AT1G78300
AT3G55990
AT1G73320
AT1G23400
AT1G51360
AT3G58020
AT3G28920
AT5G18860
AT5G24680
AT1G16110
AT3G57150
AT4G37330
AT1G06150
AT1G35910
AT4G39520
AT5G59360
AT3G52920
AT5G16230
AT5G01150
AT3G50920
AT5G41315
AT2G34340
AT5G07900
AT5G26240
AT4G13800
AT2G41180
AT3G54170
AT1G31130
AT2G36960
AT5G64710
AT3G29035
AT2G25180
AT5G25620
AT1G15310
AT1G76030
AT3G52620
AT5G56190
AT3G20550
AT1G76650
AT5G05570
AT4G00955
AT1G02820
AT4G09800
AT1G75920
AT2G18990
AT5G63040
AT4G22950
AT5G59430
AT5G22850
AT2G31957
AT1G64510
AT1G17285
AT4G32580
AT1G68260
```
