## Supplementary material for "A comprehensive map of preferentially located motifs reveals distinct proximal *cis*-regulatory elements in plants": TTAAAAA_containing_gene_set.txt

```
#Occurences of TTAAAAA between -4 and 2 (positions relative to the transcription start site)
#272 sequences with TTAAAAA in this interval
#1.32% of the sequences in promoter set with TTAAAAA (set with 20573 sequences)
AT2G33520
AT1G11760
AT4G29790
AT3G47600
AT2G16580
AT4G36860
AT3G19180
AT5G05100
AT5G49920
AT3G24860
AT3G15220
AT2G03740
AT1G31440
AT3G47640
AT3G28920
AT1G09800
AT5G15780
AT3G06640
AT5G65520
AT5G24010
AT4G26200
AT1G76110
AT1G34010
AT3G20210
AT3G43700
AT4G18340
AT5G36170
AT5G59120
AT5G40270
AT4G37330
AT5G48970
AT5G02910
AT1G79350
AT5G62140
AT4G21820
AT1G24040
AT5G38630
AT5G57900
AT5G63040
AT1G28380
AT1G35710
AT3G23160
AT3G49320
AT3G05490
AT1G11785
AT5G59360
AT1G69740
AT3G26240
AT1G25400
AT1G72910
AT1G01880
AT5G54400
AT5G13410
AT1G03110
AT4G25845
AT5G24740
AT5G67330
AT5G51850
AT2G02390
AT3G58650
AT4G09800
AT2G35020
AT3G12280
AT4G12960
AT1G73066
AT1G70040
AT1G07680
AT1G70680
AT2G22200
AT5G13430
AT1G51420
AT1G47497
AT3G27190
AT1G23350
AT5G16600
AT4G29930
AT4G22285
AT1G60550
AT4G24940
AT5G10470
AT5G62190
AT4G26270
AT3G10660
AT5G40210
AT3G16750
AT1G48550
AT3G49210
AT1G64490
AT5G56940
AT1G10370
AT5G25120
AT1G75920
AT4G32580
AT1G31130
AT4G20370
AT3G15300
AT3G22820
AT4G06634
AT4G18650
AT2G13295
AT5G17600
AT1G05020
AT2G17410
AT1G76300
AT2G35770
AT1G09575
AT4G26555
AT2G03821
AT2G47310
AT1G72230
AT3G62070
AT4G00955
AT4G21660
AT1G10810
AT3G21260
AT5G46080
AT5G35220
AT2G28790
AT5G08380
AT3G01120
AT1G03445
AT3G63010
AT1G51020
AT5G06630
AT1G80260
AT4G31750
AT1G52470
AT1G24210
AT5G46490
AT2G17940
AT2G03430
AT1G70020
AT4G37030
AT5G48175
AT3G18600
AT3G45630
AT4G04670
AT3G24440
AT5G45720
AT3G48730
AT4G14720
AT5G11412
AT3G46720
AT5G49215
AT5G19900
AT2G35070
AT2G28880
AT5G44750
AT3G44300
AT3G17820
AT3G29035
AT5G26240
AT1G13080
AT3G01410
AT1G16060
AT2G44530
AT4G01335
AT1G16515
AT2G01520
AT1G23400
AT2G32860
AT2G19310
AT3G17070
AT4G01400
AT5G03330
AT4G08025
AT1G75400
AT5G59430
AT1G80970
AT5G19730
AT1G50450
AT5G23190
AT3G15510
AT3G17340
AT4G07825
AT1G74000
AT1G77300
AT5G22750
AT3G05190
AT4G00730
AT5G54200
AT2G23950
AT1G49800
AT1G26761
AT3G59870
AT5G63110
AT5G48060
AT4G06676
AT3G11430
AT4G00780
AT2G04420
AT5G47110
AT2G04340
AT1G29370
AT5G19660
AT2G34580
AT4G33490
AT1G20030
AT5G51910
AT1G03590
AT5G05570
AT1G17300
AT2G44790
AT5G62100
AT5G15630
AT3G12750
AT3G23050
AT1G03890
AT3G43660
AT5G25620
AT2G22122
AT3G58020
AT1G35910
AT1G30260
AT3G62790
AT2G03410
AT2G35280
AT5G50150
AT2G25920
AT4G31800
AT4G04570
AT2G19770
AT2G26310
AT5G46200
AT5G22860
AT5G01150
AT2G31957
AT5G56320
AT5G56190
AT1G80730
AT2G23270
AT4G34560
AT1G20090
AT1G65690
AT1G53390
AT2G40004
AT1G80710
AT1G15330
AT3G18580
AT2G31060
AT2G32700
AT3G51895
AT5G54730
AT3G44750
AT5G16680
AT5G22850
AT5G05810
AT5G07571
AT3G10572
AT1G62290
AT5G60910
AT3G59700
AT4G25250
AT3G15750
AT4G28270
AT2G38760
AT3G17020
AT1G74780
AT1G32100
AT1G54540
AT5G18860
AT4G11720
AT1G20950
AT5G18780
AT2G22650
AT5G50520
AT1G71690
AT2G46850
AT4G14910
AT2G45830
AT4G02500
AT5G46360
```
