## Supplementary material for "A comprehensive map of preferentially located motifs reveals distinct proximal *cis*-regulatory elements in plants": TTAAAAAA_containing_gene_set.txt

```
#Occurences of TTAAAAAA between -4 and 1 (positions relative to the transcription start site)
#109 sequences with TTAAAAAA in this interval
#0.53% of the sequences in promoter set with TTAAAAAA (set with 20573 sequences)
AT5G50520
AT2G38760
AT1G60550
AT1G03590
AT1G80260
AT5G48060
AT5G62100
AT2G22200
AT1G34010
AT4G06634
AT5G45720
AT1G35710
AT5G63110
AT1G79350
AT1G72910
AT2G17410
AT2G45830
AT3G12750
AT1G24210
AT3G17070
AT3G43700
AT3G46720
AT5G44750
AT5G15780
AT2G19770
AT1G53390
AT4G01335
AT3G24440
AT1G16515
AT4G11720
AT5G01150
AT1G23350
AT2G02390
AT5G49215
AT2G26310
AT5G59360
AT1G71690
AT3G59700
AT5G19730
AT5G50150
AT2G04420
AT3G28920
AT3G06640
AT1G17300
AT1G75920
AT5G67330
AT1G26761
AT2G23950
AT2G03821
AT3G23160
AT1G29370
AT1G25400
AT2G01520
AT2G04340
AT5G59120
AT1G74000
AT5G51910
AT5G18860
AT2G28790
AT1G01880
AT5G19900
AT5G62140
AT2G35070
AT1G54540
AT4G37330
AT4G12960
AT4G02500
AT2G47310
AT1G03110
AT1G30260
AT3G59870
AT4G00730
AT3G15510
AT4G04570
AT2G22650
AT5G05570
AT1G76110
AT5G25620
AT1G31440
AT5G13410
AT3G11430
AT1G07680
AT1G20950
AT2G19310
AT5G05810
AT1G72230
AT3G45630
AT5G56940
AT1G64490
AT4G00955
AT5G03330
AT1G80970
AT1G70680
AT2G25920
AT5G23190
AT5G24740
AT5G40210
AT4G31800
AT1G51420
AT3G24860
AT5G54400
AT4G29790
AT5G47110
AT1G70020
AT1G80710
AT1G69740
AT1G51020
AT3G12280
AT1G28380
```
