## Supplementary material for "A comprehensive map of preferentially located motifs reveals distinct proximal *cis*-regulatory elements in plants": TTAAAAAG_containing_gene_set.txt

```
#Occurences of TTAAAAAG between -66 and 29 (positions relative to the transcription start site)
#412 sequences with TTAAAAAG in this interval
#2.00% of the sequences in promoter set with TTAAAAAG (set with 20573 sequences)
AT4G28390
AT2G30060
AT1G48370
AT5G56500
AT2G26930
AT2G18750
AT4G23750
AT3G13432
AT5G10470
AT3G52200
AT2G31150
AT4G38890
AT3G45900
AT3G14750
AT3G46100
AT5G01700
AT3G02480
AT1G76240
AT3G01410
AT5G17770
AT2G37680
AT5G26650
AT1G77680
AT1G15330
AT1G76090
AT1G03445
AT2G29660
AT5G52020
AT5G59340
AT2G32130
AT5G65410
AT1G27150
AT4G26700
AT3G48990
AT1G71370
AT3G55380
AT3G10660
AT5G07400
AT1G54060
AT5G48270
AT2G43050
AT2G30740
AT3G25870
AT3G63530
AT2G40004
AT4G18950
AT3G09405
AT4G01970
AT5G20290
AT3G44280
AT3G01590
AT1G16060
AT1G26800
AT5G05870
AT2G22170
AT3G47600
AT1G48380
AT5G52120
AT1G11770
AT2G38430
AT3G15540
AT1G74640
AT1G80620
AT1G63710
AT2G20450
AT3G53110
AT1G03960
AT3G43210
AT3G19690
AT3G54100
AT2G15130
AT5G50915
AT5G59770
AT3G11325
AT1G10810
AT1G68310
AT3G19810
AT1G64610
AT2G44200
AT3G21960
AT1G35910
AT4G18340
AT4G02100
AT5G26160
AT1G76660
AT1G11670
AT2G17950
AT1G11545
AT5G40810
AT4G12550
AT4G25845
AT3G01660
AT5G49920
AT1G62422
AT2G43310
AT4G18150
AT4G02730
AT2G27430
AT5G16240
AT2G43950
AT4G35630
AT3G21240
AT1G66980
AT3G21820
AT2G25920
AT1G26650
AT5G02030
AT4G32560
AT2G19640
AT4G16410
AT3G28345
AT1G63050
AT1G31770
AT5G13430
AT3G46450
AT3G61460
AT2G32730
AT5G12240
AT5G63040
AT5G42540
AT5G58290
AT3G13677
AT1G62290
AT3G20520
AT5G59220
AT1G52940
AT1G52340
AT5G67220
AT2G24765
AT3G06350
AT2G05620
AT2G16580
AT5G03070
AT5G20330
AT5G02450
AT1G61850
AT3G19990
AT5G63110
AT5G04590
AT1G52520
AT3G57920
AT5G07050
AT5G24080
AT1G51370
AT3G29760
AT1G16510
AT5G48575
AT4G33490
AT4G32110
AT1G75580
AT2G12550
AT5G07320
AT1G53050
AT3G57560
AT1G29970
AT1G70020
AT4G08530
AT1G52695
AT2G03090
AT3G63520
AT5G10460
AT4G35030
AT1G05370
AT1G22470
AT1G55370
AT2G30360
AT2G13440
AT2G02510
AT3G53020
AT2G47040
AT5G52030
AT5G49410
AT1G67430
AT2G21250
AT4G28260
AT2G31957
AT2G30270
AT4G25010
AT4G16563
AT3G18600
AT1G74210
AT1G31930
AT1G10820
AT1G09575
AT3G05510
AT3G29030
AT5G15265
AT3G20790
AT3G13130
AT4G21580
AT5G13030
AT1G20780
AT1G67980
AT2G28360
AT5G11412
AT5G37070
AT1G48180
AT5G05700
AT5G55500
AT3G15220
AT2G46060
AT5G64400
AT4G19060
AT5G66870
AT1G14750
AT3G01120
AT3G21920
AT3G57910
AT3G56880
AT4G24470
AT3G27415
AT3G22620
AT1G53380
AT3G46620
AT1G63860
AT5G60390
AT3G58660
AT2G38195
AT1G61360
AT4G24250
AT5G59960
AT2G44530
AT1G76300
AT4G08540
AT1G62305
AT3G55400
AT4G36860
AT5G03680
AT1G54740
AT1G77300
AT5G55990
AT4G14210
AT4G19460
AT3G46500
AT5G66090
AT4G11330
AT3G14080
AT1G49890
AT1G02690
AT2G44195
AT5G06850
AT1G12580
AT2G36985
AT3G06560
AT2G07750
AT3G45890
AT5G52510
AT5G06630
AT2G07040
AT2G33775
AT4G28485
AT4G13780
AT3G20630
AT2G41800
AT5G54170
AT4G17440
AT2G26280
AT2G38220
AT1G53560
AT4G37925
AT5G59880
AT1G48050
AT4G15260
AT1G55550
AT3G04610
AT2G23690
AT5G08370
AT5G64650
AT5G26731
AT4G23110
AT4G38520
AT3G18730
AT3G21270
AT5G16690
AT4G26190
AT3G47640
AT5G22920
AT4G08500
AT4G04955
AT1G52342
AT2G25800
AT5G56370
AT5G52820
AT5G48760
AT2G28310
AT1G49800
AT5G35210
AT3G05910
AT3G55290
AT5G25240
AT5G07800
AT5G07571
AT3G09840
AT5G48810
AT1G67265
AT2G20597
AT3G13160
AT1G67350
AT2G31060
AT4G34840
AT2G33860
AT1G48540
AT4G21820
AT4G37770
AT5G49215
AT1G67320
AT1G35550
AT1G74830
AT3G49360
AT4G14720
AT1G10030
AT3G45460
AT3G49100
AT2G02160
AT2G35020
AT1G71270
AT3G14060
AT4G21220
AT1G49410
AT1G25422
AT1G65310
AT5G45280
AT5G51510
AT3G03380
AT1G09530
AT1G49450
AT4G39160
AT3G26570
AT4G23100
AT5G63860
AT1G54260
AT3G10572
AT1G14140
AT4G31780
AT3G17626
AT2G44250
AT3G03150
AT3G26120
AT1G65000
AT2G39460
AT4G22285
AT4G37220
AT3G16750
AT4G00980
AT3G49170
AT4G31410
AT3G58210
AT3G08760
AT3G01460
AT5G59430
AT2G25170
AT2G01600
AT5G60910
AT1G11870
AT5G18630
AT4G24640
AT1G80790
AT1G22120
AT5G14520
AT2G27990
AT5G67520
AT3G55880
AT2G45450
AT3G23820
AT1G48550
AT2G35110
AT4G17750
AT3G63010
AT1G23440
AT1G29770
AT4G18350
AT5G22480
AT1G49900
AT1G76580
AT5G63950
AT5G65640
AT3G48730
AT2G45070
AT3G23050
AT4G36910
AT1G20300
AT3G13650
AT2G19630
AT4G27240
AT3G03560
AT3G09440
AT1G05020
AT3G02065
AT1G54095
AT2G35630
AT4G21610
AT5G51460
AT2G43160
AT5G26240
AT1G67170
AT4G26760
AT3G01340
AT5G35220
AT5G08720
AT5G65250
AT1G70040
AT3G03140
AT4G24860
AT4G03115
AT5G20450
AT4G23850
AT3G05730
AT5G18780
AT1G73330
AT2G35510
AT4G39660
AT1G75400
```
