## Supplementary material for "A comprehensive map of preferentially located motifs reveals distinct proximal *cis*-regulatory elements in plants": TTAAAAG_containing_gene_set.txt

```
#Occurences of TTAAAAG between 1 and 1 (positions relative to the transcription start site)
#40 sequences with TTAAAAG in this interval
#0.19% of the sequences in promoter set with TTAAAAG (set with 20573 sequences)
AT5G06730
AT5G55480
AT1G04680
AT4G28420
AT1G09800
AT3G18260
AT3G20450
AT5G25950
AT2G04030
AT5G38070
AT4G31115
AT5G62080
AT1G10810
AT1G78300
AT2G25355
AT2G47770
AT4G00550
AT1G03050
AT2G26690
AT1G30475
AT1G67800
AT3G61980
AT4G27870
AT1G08340
AT4G21660
AT3G53970
AT5G22940
AT3G05750
AT5G03795
AT5G02390
AT3G10120
AT1G19150
AT1G10660
AT2G27810
AT2G17380
AT3G14590
AT5G17930
AT5G55930
AT4G30700
AT3G57150
```
