## Supplementary material for "A comprehensive map of preferentially located motifs reveals distinct proximal *cis*-regulatory elements in plants": TTAAAAT_containing_gene_set.txt

```
#Occurences of TTAAAAT between -10 and 25 (positions relative to the transcription start site)
#730 sequences with TTAAAAT in this interval
#3.55% of the sequences in promoter set with TTAAAAT (set with 20573 sequences)
AT4G18070
AT3G53210
AT3G16810
AT3G18680
AT5G14380
AT5G51460
AT2G38195
AT3G13920
AT5G50450
AT3G59680
AT3G62950
AT1G17120
AT5G62820
AT2G43770
AT3G25140
AT3G18520
AT1G45015
AT5G59370
AT3G27590
AT3G55890
AT2G33510
AT1G33750
AT5G09440
AT1G77210
AT3G52620
AT3G16410
AT1G27150
AT3G16370
AT4G10610
AT5G65690
AT4G26200
AT3G07520
AT1G03840
AT4G08500
AT1G51690
AT3G03360
AT2G25970
AT4G31180
AT2G19470
AT5G37790
AT4G00165
AT4G31560
AT3G09740
AT2G36470
AT1G24450
AT5G03795
AT2G26150
AT5G20935
AT3G47870
AT5G23270
AT3G50920
AT2G37410
AT2G41170
AT3G26520
AT5G50170
AT3G46640
AT3G17060
AT4G27730
AT3G05560
AT2G32310
AT5G16200
AT4G14740
AT2G43270
AT2G41560
AT2G01820
AT1G17930
AT5G10960
AT5G46640
AT2G28720
AT3G06070
AT3G22500
AT1G28630
AT1G51720
AT2G23890
AT5G62600
AT3G61320
AT2G46090
AT5G14010
AT3G05400
AT1G06960
AT3G60310
AT4G39360
AT4G26830
AT4G16650
AT2G46250
AT1G61250
AT4G11160
AT2G17950
AT3G51820
AT3G07230
AT1G30250
AT1G27370
AT3G60966
AT3G12480
AT3G11410
AT3G50590
AT1G52730
AT4G13560
AT2G07690
AT5G04940
AT5G40630
AT5G09600
AT3G04280
AT2G31710
AT2G14620
AT3G17611
AT1G62420
AT2G31725
AT4G17900
AT1G48430
AT2G41200
AT4G24530
AT4G26790
AT1G02610
AT2G43760
AT5G63750
AT5G08139
AT3G62170
AT3G58650
AT1G56190
AT3G07770
AT1G55570
AT5G10400
AT5G27238
AT5G07780
AT4G12470
AT5G15760
AT4G37980
AT5G14180
AT5G54060
AT2G25180
AT1G10640
AT5G47050
AT1G07680
AT1G36078
AT4G26701
AT1G11940
AT3G62790
AT2G45540
AT5G23480
AT5G59290
AT2G46690
AT2G11851
AT1G26380
AT2G45695
AT2G45670
AT1G49900
AT4G11760
AT5G14360
AT3G19740
AT3G20210
AT5G15550
AT4G09170
AT2G39580
AT1G78300
AT4G30850
AT2G45760
AT5G23110
AT3G02640
AT5G53620
AT1G51590
AT3G22260
AT3G01940
AT2G26980
AT5G19300
AT3G32980
AT5G21100
AT2G36050
AT1G66830
AT1G06150
AT2G42210
AT4G31700
AT1G17800
AT2G06050
AT4G35335
AT1G29195
AT4G10890
AT5G67290
AT5G38460
AT4G05100
AT4G21740
AT3G15260
AT5G40810
AT1G57870
AT5G55720
AT3G20395
AT5G19170
AT1G80070
AT4G10850
AT5G42140
AT1G09575
AT1G30350
AT3G11910
AT3G25570
AT1G24620
AT1G57770
AT5G13200
AT1G26799
AT2G01370
AT2G35000
AT3G04380
AT1G62975
AT2G32415
AT3G18750
AT2G22760
AT3G47050
AT5G05810
AT2G34340
AT3G22150
AT3G03020
AT3G13200
AT4G07670
AT3G49420
AT2G38290
AT1G72740
AT3G49570
AT1G64510
AT5G64570
AT2G46560
AT5G57840
AT4G31540
AT4G21440
AT1G30440
AT2G31220
AT1G78200
AT1G34160
AT2G31345
AT1G10630
AT5G16170
AT1G16916
AT2G45530
AT2G27530
AT2G15220
AT5G44578
AT2G46620
AT5G21130
AT3G26550
AT4G35690
AT4G12560
AT1G20980
AT5G23250
AT4G14290
AT4G39740
AT1G75560
AT1G06800
AT1G29150
AT3G61090
AT5G20330
AT1G67070
AT4G19060
AT3G20560
AT5G40670
AT5G66450
AT2G02370
AT5G04760
AT5G66670
AT4G23730
AT1G75280
AT5G24680
AT2G22980
AT1G71860
AT1G49245
AT5G53940
AT1G55540
AT4G26650
AT5G21140
AT3G11620
AT3G48570
AT1G55090
AT3G62010
AT2G38210
AT4G23980
AT4G22290
AT5G42750
AT5G47940
AT3G27210
AT3G10660
AT2G43080
AT1G12600
AT4G35770
AT2G14910
AT5G66570
AT2G45460
AT2G23820
AT5G16360
AT2G34610
AT3G50180
AT2G39040
AT5G57410
AT5G18090
AT2G42510
AT5G07010
AT3G50780
AT1G55600
AT2G16750
AT4G17620
AT3G01500
AT1G48540
AT3G15830
AT4G01900
AT4G13660
AT4G24590
AT5G22550
AT4G38920
AT4G23110
AT4G21960
AT1G07720
AT3G07920
AT2G36895
AT3G48780
AT5G27850
AT4G04745
AT5G56650
AT1G66630
AT5G16680
AT4G11650
AT4G12825
AT3G54200
AT1G76400
AT3G15750
AT5G16230
AT5G13470
AT3G43210
AT1G01920
AT1G10510
AT1G15930
AT5G39320
AT1G48040
AT4G28460
AT1G09330
AT2G44925
AT2G38995
AT2G35820
AT3G22250
AT3G19630
AT2G18150
AT5G22630
AT5G50720
AT1G63130
AT4G32700
AT1G03230
AT3G01180
AT1G16110
AT2G38000
AT3G58510
AT5G50700
AT1G14170
AT1G31163
AT2G19730
AT3G04170
AT3G28970
AT4G21550
AT4G08870
AT3G21340
AT1G17230
AT2G02630
AT2G25690
AT3G50845
AT1G74520
AT1G65920
AT2G24270
AT3G29780
AT2G05070
AT3G02430
AT3G02460
AT1G07120
AT1G64400
AT3G52920
AT1G73320
AT5G60580
AT5G02320
AT1G02640
AT1G49040
AT4G04020
AT1G17700
AT2G44930
AT5G05670
AT1G72240
AT1G06080
AT4G08530
AT4G01210
AT3G06240
AT4G27250
AT1G20960
AT3G42170
AT2G23210
AT1G58245
AT5G64880
AT3G23255
AT4G02640
AT1G55500
AT3G23170
AT3G01420
AT3G61100
AT5G45800
AT3G27840
AT5G61330
AT4G08025
AT2G21385
AT1G12330
AT5G10870
AT5G46400
AT4G12520
AT5G14440
AT2G36530
AT2G45410
AT1G30757
AT1G72920
AT1G50490
AT4G28100
AT1G64580
AT4G03090
AT4G14320
AT1G76040
AT4G03520
AT4G20460
AT3G20680
AT3G21760
AT5G03140
AT2G46890
AT4G19230
AT1G69400
AT5G19620
AT5G44572
AT5G43420
AT3G58560
AT5G05570
AT2G14690
AT4G18460
AT1G71800
AT4G33680
AT5G57590
AT5G07600
AT1G69190
AT5G22070
AT4G30230
AT4G32850
AT5G26240
AT1G76970
AT1G74700
AT1G74670
AT2G20760
AT2G38220
AT2G35310
AT4G15030
AT1G04090
AT1G75440
AT1G11480
AT4G14040
AT4G24730
AT5G04045
AT4G29060
AT2G05540
AT1G23480
AT4G36790
AT4G12390
AT1G62040
AT1G51360
AT5G26270
AT3G07390
AT4G35890
AT3G09140
AT2G41160
AT1G72520
AT5G11620
AT3G18730
AT2G01930
AT5G27980
AT2G01818
AT5G25790
AT2G27860
AT3G57180
AT2G41950
AT5G47930
AT3G61410
AT1G71130
AT4G27720
AT5G21150
AT4G30280
AT5G64930
AT2G29910
AT5G13210
AT3G49780
AT3G27320
AT4G29735
AT5G25980
AT5G50600
AT1G69560
AT1G76060
AT3G54400
AT4G19380
AT3G20530
AT3G26270
AT1G04480
AT4G07410
AT5G50345
AT5G42900
AT2G39710
AT5G09730
AT2G02560
AT3G47180
AT3G24440
AT4G01910
AT5G40540
AT4G00090
AT3G01630
AT1G49360
AT1G55020
AT3G29430
AT4G01400
AT1G80820
AT5G25240
AT5G25754
AT4G37750
AT3G61960
AT1G31020
AT5G16790
AT3G52780
AT1G43666
AT3G02530
AT3G08740
AT2G45130
AT4G37410
AT2G28870
AT4G35750
AT5G39380
AT1G03445
AT1G27500
AT1G14330
AT3G18950
AT1G69080
AT5G58270
AT4G32210
AT5G48180
AT1G62830
AT3G11402
AT1G07000
AT1G51600
AT1G20132
AT2G23340
AT5G35220
AT4G25080
AT2G39170
AT2G41840
AT4G13000
AT5G66240
AT4G34230
AT5G20700
AT4G16810
AT3G20220
AT3G18820
AT1G62840
AT1G66120
AT3G03070
AT2G04100
AT3G28420
AT3G15351
AT4G22890
AT1G30910
AT5G06610
AT4G23850
AT4G27790
AT4G38970
AT3G59620
AT5G14000
AT5G23380
AT1G70680
AT5G59810
AT1G30270
AT3G19180
AT5G48460
AT5G46300
AT3G16470
AT3G28080
AT3G61570
AT5G61060
AT1G16780
AT1G35660
AT5G23980
AT1G09660
AT1G07745
AT2G35670
AT5G16870
AT1G08520
AT1G61563
AT1G30070
AT1G04640
AT3G24800
AT1G31240
AT4G36910
AT3G05350
AT1G55240
AT5G42810
AT5G08391
AT1G74780
AT2G13370
AT2G45810
AT5G01780
AT5G57180
AT2G29050
AT1G29025
AT1G24880
AT4G28910
AT1G76955
AT5G62950
AT5G19660
AT2G04045
AT3G55250
AT1G63055
AT3G50870
AT3G57030
AT1G68890
AT1G77710
AT3G20550
AT1G60986
AT4G09680
AT1G15970
AT2G28090
AT5G67220
AT1G63010
AT3G13880
AT3G07300
AT1G15310
AT4G36920
AT5G39830
AT1G21090
AT3G49601
AT3G13650
AT1G14320
AT5G25610
AT1G51020
AT5G44690
AT5G61000
AT1G55630
AT2G16060
AT5G11270
AT3G29670
AT3G22380
AT3G62570
AT3G09750
AT5G05520
AT4G14990
AT5G27230
AT5G06460
AT1G45110
AT1G75250
AT3G19530
AT2G15580
AT1G61010
AT5G64710
AT3G21140
AT5G41315
AT2G19800
AT1G05675
AT4G37370
AT1G08160
AT5G27270
AT2G20210
AT5G48490
AT1G75640
AT4G20830
AT3G57330
AT2G31400
AT3G52110
AT5G64510
AT2G12190
AT5G63580
AT5G16400
AT3G20020
AT3G10360
AT3G58050
AT1G77550
AT1G76890
AT1G09460
AT1G69320
AT5G35405
AT2G16595
AT5G56380
AT2G22000
AT5G64350
AT5G17310
AT4G21070
AT3G09760
AT2G04230
AT2G44290
AT4G28890
AT5G07560
AT2G25355
AT1G05460
AT3G16310
AT2G27770
AT2G29460
AT4G31500
AT5G67210
AT5G07130
AT1G65970
AT2G43540
AT2G17470
AT5G38450
AT1G56650
AT5G48320
AT1G11660
AT5G23230
AT1G58225
AT1G24600
AT5G55050
AT3G20570
AT4G32960
AT1G79910
AT3G06580
AT5G22000
AT5G20280
AT4G32200
AT3G45577
AT5G47850
AT2G21185
AT5G62360
AT1G47570
AT1G08540
AT4G24310
AT1G11130
AT3G02650
AT4G21780
AT1G34630
AT5G66700
AT2G22630
AT1G29970
AT2G41240
AT3G19430
AT1G79920
```
