## Supplementary material for "A comprehensive map of preferentially located motifs reveals distinct proximal *cis*-regulatory elements in plants": TTAAAC_containing_gene_set.txt

```
#Occurences of TTAAAC between -2 and -2 (positions relative to the transcription start site)
#75 sequences with TTAAAC in this interval
#0.36% of the sequences in promoter set with TTAAAC (set with 20573 sequences)
AT5G42950
AT3G51895
AT4G10800
AT1G20200
AT1G67860
AT1G51850
AT2G26530
AT4G11280
AT1G80710
AT1G80260
AT5G49920
AT5G25757
AT5G01390
AT1G71692
AT5G62080
AT2G25320
AT1G76370
AT2G24645
AT3G45970
AT1G02930
AT1G04790
AT2G39580
AT1G78440
AT1G11220
AT4G13130
AT3G50820
AT5G51460
AT3G22830
AT1G76620
AT1G79230
AT1G03110
AT5G02390
AT2G40230
AT4G17000
AT1G15250
AT3G27320
AT3G58380
AT3G13360
AT4G19500
AT3G62210
AT1G73410
AT4G34412
AT4G08510
AT5G48180
AT3G09630
AT3G04060
AT5G48070
AT1G75920
AT5G59150
AT1G22370
AT4G12430
AT3G24250
AT4G20460
AT3G46180
AT4G38160
AT2G17380
AT4G37295
AT5G63800
AT2G45850
AT5G62620
AT4G19038
AT2G31090
AT1G47210
AT5G58670
AT5G45850
AT3G19390
AT3G28660
AT2G33220
AT2G16600
AT1G12020
AT1G67865
AT3G29240
AT3G02260
AT4G12432
AT5G59700
```
