## Supplementary material for "A comprehensive map of preferentially located motifs reveals distinct proximal *cis*-regulatory elements in plants": TTAAACA_containing_gene_set.txt

```
#Occurences of TTAAACA between -48 and 78 (positions relative to the transcription start site)
#1304 sequences with TTAAACA in this interval
#6.34% of the sequences in promoter set with TTAAACA (set with 20573 sequences)
AT1G66855
AT1G11580
AT3G44300
AT1G59900
AT5G06460
AT4G34980
AT1G12020
AT4G18330
AT1G68140
AT5G51100
AT5G07560
AT5G61880
AT2G22260
AT4G13670
AT3G01430
AT1G63140
AT5G44580
AT2G01505
AT1G20900
AT1G49110
AT2G26530
AT1G73930
AT2G38760
AT3G45870
AT1G64450
AT1G21864
AT2G23980
AT4G26640
AT2G30960
AT3G47450
AT5G12170
AT1G55530
AT5G58400
AT1G10586
AT2G30740
AT5G14200
AT3G59370
AT1G31920
AT4G39235
AT5G17160
AT4G29910
AT5G01230
AT4G02810
AT2G30120
AT5G21060
AT5G04440
AT1G61770
AT2G29560
AT2G23680
AT3G45830
AT5G42530
AT5G44010
AT3G03630
AT4G13710
AT4G28940
AT3G08505
AT1G09995
AT3G46300
AT1G27752
AT2G45850
AT3G09900
AT1G08660
AT4G13070
AT2G01710
AT4G03240
AT5G60730
AT3G29130
AT4G20800
AT1G67860
AT4G14690
AT4G19710
AT4G07825
AT1G48635
AT1G51915
AT1G80640
AT3G01740
AT3G22530
AT5G49980
AT1G74730
AT4G03190
AT3G61090
AT2G20050
AT3G29760
AT1G73770
AT1G73965
AT5G57610
AT4G03180
AT1G19310
AT3G23300
AT2G41590
AT2G37560
AT5G10430
AT1G63160
AT1G79020
AT1G33280
AT4G32140
AT5G22890
AT5G25040
AT5G03570
AT1G72990
AT1G18370
AT3G26940
AT5G21430
AT5G52980
AT1G16400
AT3G01440
AT2G22140
AT4G00720
AT3G51120
AT1G22700
AT4G00955
AT3G05040
AT2G45810
AT1G75120
AT2G23340
AT3G61080
AT2G39350
AT4G18660
AT1G71050
AT3G46720
AT5G02380
AT1G56423
AT4G18230
AT3G01170
AT5G22360
AT2G17820
AT1G67900
AT5G35160
AT1G80930
AT5G35320
AT1G17470
AT4G28410
AT2G47060
AT1G05910
AT3G52910
AT1G29951
AT3G44020
AT5G23940
AT1G70670
AT1G24170
AT4G29480
AT2G38995
AT5G50940
AT2G20270
AT2G07750
AT1G13550
AT2G01610
AT5G27980
AT5G14710
AT1G19690
AT2G15010
AT5G60990
AT3G24770
AT5G11330
AT2G29050
AT1G59865
AT1G67350
AT4G20150
AT3G21350
AT4G25590
AT1G22200
AT3G15730
AT2G27500
AT1G22980
AT1G08710
AT5G39570
AT3G07750
AT5G26770
AT2G30630
AT2G01830
AT5G04240
AT5G16380
AT2G44080
AT4G31500
AT1G13150
AT1G12480
AT3G45970
AT4G22060
AT5G52160
AT2G17540
AT5G28050
AT3G58510
AT4G25410
AT4G38650
AT5G20820
AT4G25550
AT1G62010
AT4G34760
AT1G26890
AT1G35290
AT3G16410
AT1G01320
AT4G34420
AT1G36070
AT5G53700
AT1G73320
AT2G39040
AT4G28600
AT2G02470
AT5G46795
AT3G11730
AT5G35995
AT3G55270
AT1G03495
AT2G41660
AT5G57500
AT2G22795
AT4G29720
AT2G03190
AT1G56600
AT1G17480
AT1G48440
AT3G50940
AT5G52930
AT5G38100
AT5G24890
AT1G04850
AT3G14960
AT3G60660
AT5G08710
AT1G15430
AT1G19715
AT5G42140
AT1G03470
AT2G43440
AT2G27150
AT4G11880
AT5G53070
AT1G07010
AT5G39880
AT4G27260
AT3G57440
AT1G73880
AT2G16400
AT1G13110
AT4G09600
AT5G03760
AT3G25800
AT3G24690
AT2G33540
AT4G24920
AT1G33810
AT1G64810
AT5G16410
AT2G28140
AT1G29940
AT1G69490
AT1G25340
AT1G26680
AT2G04045
AT3G21310
AT2G25100
AT5G50230
AT2G01905
AT1G03730
AT2G21850
AT1G75010
AT5G03555
AT3G22250
AT3G47850
AT3G58180
AT2G38480
AT5G49910
AT1G60200
AT3G45960
AT2G25320
AT3G02190
AT5G03390
AT1G12330
AT3G60240
AT1G77250
AT5G47000
AT1G67050
AT4G21745
AT2G40920
AT1G70570
AT4G00100
AT4G39480
AT5G57950
AT5G13000
AT3G46100
AT2G34580
AT5G18820
AT3G01330
AT1G70920
AT1G33790
AT2G19880
AT1G18773
AT5G35430
AT3G52470
AT1G68850
AT4G38600
AT2G36780
AT2G02770
AT2G25430
AT3G49690
AT4G31940
AT4G27750
AT3G43190
AT1G76570
AT2G39030
AT5G16160
AT5G11520
AT1G11790
AT4G17890
AT4G01580
AT5G12960
AT4G17000
AT4G10890
AT5G46510
AT5G04200
AT4G38160
AT3G02380
AT5G45030
AT1G02840
AT1G18950
AT3G59640
AT4G14905
AT2G25190
AT2G29570
AT5G56310
AT2G18110
AT3G27250
AT1G54060
AT3G25572
AT5G44680
AT1G51760
AT5G11800
AT3G61250
AT2G32070
AT4G11800
AT1G22000
AT1G58122
AT2G36710
AT4G02040
AT2G45010
AT2G34280
AT5G35980
AT5G48840
AT5G43010
AT4G34640
AT1G54780
AT1G13230
AT1G70760
AT1G73410
AT4G20140
AT5G18190
AT1G14480
AT2G22990
AT3G13970
AT5G39850
AT3G26200
AT3G59200
AT4G25970
AT3G48195
AT2G47140
AT2G19320
AT4G13130
AT3G58100
AT3G22900
AT4G02130
AT5G65390
AT5G48490
AT2G05530
AT5G36170
AT5G40510
AT2G32880
AT2G31710
AT4G10240
AT1G49540
AT4G25080
AT4G35785
AT3G12390
AT5G25820
AT5G02390
AT3G23610
AT1G17090
AT4G13690
AT1G26850
AT3G02240
AT3G09630
AT1G63055
AT1G73360
AT5G19480
AT5G46115
AT1G15620
AT5G39520
AT1G31120
AT3G24250
AT4G19870
AT5G60440
AT3G27690
AT5G49870
AT1G24600
AT1G29420
AT4G21270
AT1G29410
AT3G10070
AT1G77690
AT3G47250
AT3G14350
AT3G54390
AT5G43100
AT1G03687
AT3G55010
AT3G21970
AT5G27670
AT4G05520
AT4G10640
AT1G34210
AT4G16100
AT3G47720
AT5G25980
AT3G09490
AT4G19860
AT4G35725
AT3G25100
AT1G18040
AT4G14540
AT4G39360
AT4G08160
AT1G19050
AT5G59370
AT2G21860
AT3G27840
AT5G10150
AT1G30972
AT3G46830
AT2G34510
AT3G11945
AT2G25480
AT1G19510
AT1G15010
AT1G66800
AT2G16595
AT5G67270
AT5G65480
AT5G53760
AT1G24120
AT1G55150
AT5G25390
AT1G10470
AT3G59830
AT1G20320
AT3G62400
AT1G12240
AT1G61550
AT2G35170
AT5G35180
AT3G49430
AT1G71230
AT3G52070
AT3G05625
AT1G31340
AT2G15760
AT3G07410
AT3G25160
AT5G37750
AT4G24280
AT2G28450
AT4G20930
AT5G38420
AT5G44450
AT5G52840
AT1G50250
AT3G13360
AT1G65290
AT5G61010
AT1G55210
AT1G32930
AT2G29130
AT1G52760
AT1G79460
AT2G03870
AT5G02260
AT4G12430
AT2G19070
AT1G74740
AT1G72060
AT1G13140
AT1G61660
AT5G49690
AT4G22370
AT2G22050
AT5G65165
AT5G57920
AT1G27880
AT5G24080
AT3G62460
AT3G59052
AT3G07930
AT2G17033
AT1G09240
AT2G42600
AT1G67870
AT3G59610
AT5G21020
AT5G53060
AT3G04760
AT5G62190
AT1G52870
AT5G08670
AT3G28630
AT5G05080
AT5G08260
AT3G01450
AT4G33925
AT1G05940
AT2G01060
AT1G51430
AT3G56050
AT1G51030
AT3G14440
AT3G22230
AT5G04550
AT5G15840
AT5G64810
AT1G06790
AT5G57570
AT5G66470
AT5G10630
AT1G20300
AT3G26230
AT4G09830
AT1G17780
AT2G04400
AT5G13390
AT1G26410
AT2G17130
AT3G01490
AT4G01250
AT2G04890
AT3G62340
AT5G23100
AT5G48175
AT4G29510
AT4G10613
AT1G09770
AT1G02380
AT1G01430
AT5G63090
AT5G20320
AT1G13680
AT4G09840
AT2G30620
AT2G39810
AT2G46030
AT1G15440
AT1G02460
AT5G05560
AT2G32275
AT2G45060
AT1G20330
AT3G29090
AT1G15250
AT5G26030
AT2G22010
AT5G26731
AT3G09790
AT2G40130
AT4G04950
AT3G18960
AT4G24790
AT2G05910
AT2G46830
AT1G13020
AT2G32390
AT1G80380
AT2G36295
AT1G13880
AT1G08370
AT5G58003
AT1G08210
AT5G48480
AT3G29240
AT3G62210
AT4G03290
AT1G28300
AT1G16410
AT3G50960
AT2G39410
AT3G16350
AT4G37590
AT1G67810
AT2G18740
AT5G64190
AT1G19600
AT4G18593
AT1G75540
AT5G24510
AT1G27360
AT3G54826
AT2G23030
AT2G27940
AT5G56670
AT4G36470
AT4G27120
AT1G49520
AT5G02670
AT1G50930
AT1G28060
AT3G04830
AT2G31400
AT1G06490
AT3G02600
AT3G11690
AT2G31350
AT3G45980
AT1G33110
AT2G47780
AT1G30400
AT3G21720
AT5G42080
AT2G22070
AT1G19440
AT5G58350
AT5G13730
AT5G22120
AT3G53760
AT2G18150
AT3G19590
AT1G68450
AT2G41451
AT5G61500
AT2G33775
AT5G23420
AT1G25560
AT1G48180
AT2G28320
AT4G32490
AT3G30720
AT1G79230
AT1G26970
AT1G29952
AT4G36580
AT1G11410
AT5G07080
AT1G80180
AT1G64780
AT3G19860
AT5G67380
AT2G30470
AT1G49240
AT1G30820
AT1G17950
AT3G45480
AT3G56290
AT1G11780
AT2G25210
AT5G24352
AT1G16320
AT5G64200
AT1G55320
AT3G06270
AT5G20990
AT5G52100
AT5G11530
AT4G16840
AT1G04800
AT5G67400
AT3G54970
AT4G01800
AT5G63400
AT2G27230
AT2G18630
AT1G02050
AT3G09890
AT3G05200
AT4G35900
AT2G13900
AT3G61240
AT3G16150
AT2G20142
AT3G04380
AT1G01420
AT3G44890
AT5G21222
AT1G54700
AT5G42370
AT5G57625
AT1G64890
AT4G24100
AT4G14150
AT3G58770
AT5G47890
AT2G28230
AT1G66970
AT4G15500
AT1G03080
AT4G40090
AT1G51190
AT5G01260
AT4G26130
AT5G52370
AT4G35640
AT5G03240
AT2G25370
AT5G01390
AT1G54820
AT1G76020
AT3G54940
AT2G21770
AT5G16120
AT3G28910
AT2G20370
AT2G17140
AT3G05930
AT3G62550
AT1G17460
AT5G49630
AT1G62900
AT4G33240
AT1G53910
AT1G18270
AT3G02260
AT2G42180
AT3G27080
AT2G35150
AT4G00170
AT4G30670
AT3G03150
AT1G25330
AT5G62080
AT3G51550
AT4G11300
AT3G49570
AT3G25570
AT1G78440
AT1G57980
AT5G07410
AT1G06230
AT5G39830
AT5G15960
AT5G43240
AT4G13110
AT1G10290
AT4G11280
AT1G48510
AT3G62300
AT3G09850
AT3G01720
AT5G07280
AT1G77840
AT3G16700
AT1G25400
AT2G39170
AT2G38210
AT5G01510
AT2G04495
AT5G61230
AT3G57550
AT4G23390
AT5G12940
AT2G01580
AT3G27430
AT2G30310
AT2G05160
AT3G13950
AT3G03070
AT5G58990
AT1G54020
AT1G48020
AT5G06320
AT3G60700
AT1G69770
AT5G44640
AT3G48230
AT3G12120
AT2G47700
AT2G38920
AT2G17120
AT3G52940
AT5G12840
AT4G33350
AT3G28660
AT3G06650
AT2G15580
AT1G48230
AT3G20150
AT5G63030
AT2G16600
AT5G06190
AT4G30370
AT2G22860
AT3G57210
AT3G07790
AT1G77760
AT5G23020
AT2G03150
AT5G56660
AT1G75400
AT3G06780
AT5G13330
AT3G59845
AT5G06420
AT1G07940
AT1G05620
AT5G09310
AT2G31500
AT1G18460
AT3G14590
AT2G23520
AT1G31163
AT2G31085
AT1G76110
AT3G17380
AT3G19000
AT1G69550
AT1G50940
AT2G43650
AT5G54800
AT5G11480
AT5G22920
AT4G17650
AT2G26460
AT5G22510
AT2G27680
AT4G28480
AT1G29090
AT5G41740
AT3G26930
AT5G06430
AT3G24255
AT3G22830
AT5G41370
AT5G50860
AT1G06270
AT3G59060
AT5G59310
AT3G27906
AT4G00780
AT5G44260
AT2G39990
AT1G65120
AT2G43540
AT1G02270
AT3G16390
AT5G61720
AT2G03620
AT4G39240
AT3G26290
AT5G24840
AT4G21870
AT2G21470
AT5G19320
AT3G11880
AT5G59613
AT1G60950
AT2G30950
AT5G41120
AT1G49530
AT4G27860
AT2G17550
AT1G23980
AT5G61228
AT3G06145
AT3G50500
AT5G55390
AT3G48690
AT1G11070
AT2G03420
AT5G64650
AT4G16765
AT5G53030
AT5G08100
AT5G26040
AT4G22360
AT5G06570
AT2G25150
AT5G11500
AT3G01513
AT5G17890
AT4G37470
AT3G50740
AT4G34290
AT1G76090
AT4G09730
AT3G42860
AT3G55800
AT5G45300
AT2G47990
AT1G53625
AT5G39510
AT2G40910
AT2G40050
AT4G34870
AT3G14250
AT2G04220
AT1G24340
AT1G70020
AT2G34150
AT5G08580
AT1G28490
AT1G19500
AT3G46270
AT1G31850
AT2G01720
AT1G78895
AT3G46060
AT1G16790
AT1G15060
AT5G22980
AT3G54650
AT1G30760
AT1G27670
AT3G48680
AT3G26742
AT4G35260
AT1G17360
AT1G43800
AT3G66654
AT5G66550
AT5G49920
AT3G56360
AT2G41230
AT3G56430
AT1G31940
AT1G34750
AT5G64420
AT1G01830
AT1G15640
AT2G33470
AT5G06260
AT1G58120
AT3G61430
AT4G12432
AT1G44100
AT1G26290
AT5G11620
AT5G56300
AT4G30350
AT4G36130
AT5G03610
AT5G40450
AT3G28690
AT1G63240
AT3G52105
AT5G04047
AT5G58670
AT5G16010
AT5G19730
AT3G45230
AT2G38320
AT1G31660
AT4G37210
AT5G07540
AT5G64100
AT3G54560
AT5G51460
AT3G02340
AT5G59880
AT1G54870
AT5G43518
AT5G48760
AT2G04530
AT1G04290
AT2G31260
AT3G58520
AT2G19900
AT1G79590
AT3G06210
AT3G49500
AT3G22520
AT4G39720
AT4G23493
AT4G21310
AT1G25420
AT4G13590
AT1G61170
AT3G57670
AT4G32390
AT5G36180
AT5G13400
AT1G06135
AT2G47790
AT1G77000
AT5G62540
AT2G38830
AT5G05200
AT1G66460
AT1G04210
AT5G22390
AT3G27580
AT2G31490
AT1G24145
AT1G62422
AT3G01650
AT5G44582
AT1G07020
AT1G30360
AT5G61030
AT2G42260
AT1G55152
AT5G07790
AT4G34250
AT1G13280
AT4G18070
AT1G18140
AT1G12620
AT4G37390
AT5G35730
AT5G47880
AT1G16515
AT5G58200
AT4G37460
AT5G62550
AT1G24610
AT5G15270
AT1G01310
AT2G33420
AT3G62380
AT2G16586
AT1G30974
AT3G06220
AT2G30520
AT5G10390
AT4G27050
AT4G36280
AT3G14400
AT1G14080
AT3G22150
AT2G04170
AT3G56840
AT5G12080
AT2G19690
AT3G59430
AT1G54770
AT3G05610
AT2G35060
AT3G01790
AT1G15470
AT3G52110
AT5G26270
AT1G12920
AT4G36800
AT1G51650
AT5G35330
AT5G58970
AT3G15080
AT5G14470
AT2G41410
AT3G25860
AT4G16080
AT1G05240
AT5G45350
AT5G42960
AT5G40440
AT3G14090
AT5G64400
AT1G05675
AT3G45880
AT3G53950
AT2G38450
AT4G29905
AT2G24780
AT5G13720
AT5G24170
AT5G51760
AT4G36260
AT2G04410
AT3G21610
AT4G22517
AT1G12730
AT4G18170
AT3G48700
AT2G33630
AT1G49920
AT1G22370
AT5G03300
AT5G52710
AT1G14580
AT2G47690
AT1G48450
AT5G04230
AT5G42270
AT4G22260
AT5G63087
AT3G18130
AT3G52561
AT5G47240
AT5G16830
AT1G67060
AT4G14290
AT1G53780
AT2G33220
AT5G52480
AT5G02960
AT2G31150
AT1G62980
AT2G37220
AT1G51720
AT5G63100
AT3G58280
AT5G42235
AT1G56280
AT1G68040
AT2G38470
AT3G16430
AT1G46768
AT5G52390
AT1G67865
AT1G71770
AT3G16580
AT1G12650
AT1G68765
AT5G02010
AT3G57940
AT1G04170
AT2G18230
AT2G42450
AT2G01930
AT1G52640
AT5G54970
AT3G17390
AT2G43750
AT1G66600
AT5G13090
AT4G20310
AT1G66540
AT5G15720
AT5G09320
AT3G56030
AT1G17060
AT1G12250
AT5G39210
AT1G51730
AT4G24710
AT4G07410
AT5G53750
AT1G04870
AT1G03110
AT1G47210
AT1G04220
AT2G20875
AT1G09250
AT4G39920
AT3G15640
AT3G15030
AT4G36700
AT2G19970
AT1G59580
AT5G58750
AT1G24485
AT4G34320
AT2G20515
AT3G17970
AT3G22820
AT3G07610
AT5G46200
AT1G25440
AT1G36280
AT3G02580
AT3G01480
AT5G63510
AT1G44960
AT1G56233
AT2G19460
AT4G40000
AT5G17530
AT1G68600
AT1G26390
AT5G25760
AT5G57670
AT4G22570
AT5G59460
AT5G16780
AT3G06160
AT2G32500
AT1G77890
AT5G59450
AT2G05310
AT4G26020
AT3G19780
AT2G41610
AT1G55550
AT4G12290
AT1G80400
AT5G41410
AT5G03905
AT3G53430
AT4G33560
AT5G57030
AT5G43420
AT3G49760
AT1G16630
AT4G23020
AT2G26540
AT2G18120
AT3G01085
AT4G01690
AT1G01350
AT1G51850
AT5G11560
AT1G77340
AT3G03272
AT2G30900
AT5G24620
AT2G43945
AT5G55290
AT5G03110
AT5G26120
AT1G29950
AT3G13560
AT4G00290
AT5G60920
AT5G64050
AT3G02950
AT3G59050
AT2G16050
AT1G22780
AT5G65590
AT4G32540
AT5G10050
AT2G27228
AT3G10320
AT2G17390
AT5G09450
AT3G45780
AT4G25845
AT4G27320
AT3G01185
AT2G20100
AT1G53590
AT5G37990
AT5G01930
AT3G57610
AT1G32900
AT2G04025
AT2G27040
AT3G44320
AT5G58960
AT1G68370
AT4G14270
AT1G12310
AT5G16630
AT5G48820
AT4G12490
AT2G28790
AT1G03070
AT5G51730
AT1G52460
AT5G24630
AT1G28010
AT2G41342
AT1G55360
AT4G19560
AT1G04790
AT1G61580
AT1G61780
AT1G07570
AT5G25330
AT1G16610
AT5G14370
AT4G16030
AT1G22885
AT5G49850
AT2G31730
AT5G47590
AT1G73560
AT1G34220
AT5G16820
AT5G46410
AT3G47820
AT1G31500
AT4G31700
AT1G08880
AT1G14455
AT4G33860
AT4G30880
AT1G08550
AT1G78030
AT2G47040
AT5G14210
AT3G14080
AT5G15260
AT2G39340
AT2G24060
AT5G23260
AT2G33410
AT3G06060
AT1G43860
AT5G37055
AT5G48180
AT4G13010
AT4G31600
AT2G40230
AT3G19130
AT1G22260
AT4G17440
AT1G22690
AT1G01305
AT4G28485
AT2G24070
AT3G08640
AT3G18110
AT1G59730
AT5G06100
AT4G19500
AT1G55390
AT4G27940
AT4G10800
AT5G41390
AT2G13610
AT3G11400
```
