## Supplementary material for "A comprehensive map of preferentially located motifs reveals distinct proximal *cis*-regulatory elements in plants": TTAAACAA_containing_gene_set.txt

```
#Occurences of TTAAACAA between -5 and -2 (positions relative to the transcription start site)
#27 sequences with TTAAACAA in this interval
#0.13% of the sequences in promoter set with TTAAACAA (set with 20573 sequences)
AT3G62210
AT1G67860
AT5G62080
AT5G66550
AT5G48180
AT5G01390
AT5G51460
AT2G33220
AT3G45970
AT3G22830
AT4G19500
AT5G58670
AT5G02390
AT3G24250
AT1G78440
AT3G28660
AT4G13130
AT1G05240
AT1G04790
AT4G17000
AT1G47210
AT3G02260
AT1G14580
AT2G40230
AT4G11280
AT4G38160
AT2G16600
```
