## Supplementary material for "A comprehensive map of preferentially located motifs reveals distinct proximal *cis*-regulatory elements in plants": TTAAACAT_containing_gene_set.txt

```
#Occurences of TTAAACAT between -15 and 81 (positions relative to the transcription start site)
#343 sequences with TTAAACAT in this interval
#1.67% of the sequences in promoter set with TTAAACAT (set with 20573 sequences)
AT1G33110
AT5G43420
AT3G48700
AT1G73320
AT1G09995
AT2G28790
AT2G05160
AT5G41390
AT3G02190
AT2G26530
AT4G21310
AT1G25420
AT1G44100
AT3G48195
AT4G03290
AT2G41451
AT5G13400
AT5G03570
AT3G09900
AT3G16390
AT1G08550
AT5G24890
AT4G39480
AT5G47000
AT1G49540
AT3G05930
AT3G13360
AT4G10613
AT3G47440
AT3G19780
AT1G78030
AT4G07825
AT3G45480
AT4G31600
AT1G79590
AT1G68765
AT1G69550
AT1G04870
AT5G48820
AT5G58990
AT5G07560
AT3G27690
AT1G30400
AT2G29570
AT3G02340
AT5G35160
AT5G04240
AT1G22980
AT1G08880
AT1G07010
AT1G13680
AT1G76570
AT5G16380
AT1G49530
AT5G12840
AT3G01790
AT1G75400
AT3G05610
AT5G22980
AT2G19880
AT1G29950
AT3G48680
AT5G24170
AT1G70020
AT1G75010
AT5G15720
AT3G16580
AT4G12432
AT1G67050
AT2G22860
AT4G28410
AT1G55152
AT2G01830
AT4G36260
AT1G65120
AT3G46300
AT5G04550
AT1G77890
AT1G29951
AT3G49080
AT4G29770
AT5G24840
AT3G54826
AT1G11580
AT3G03150
AT2G17130
AT4G24790
AT3G06220
AT5G44582
AT5G36180
AT3G46100
AT1G64780
AT1G22690
AT1G11350
AT5G56660
AT5G43240
AT1G04170
AT4G34980
AT2G45060
AT1G53780
AT1G02460
AT3G59052
AT5G03110
AT5G48175
AT3G09850
AT1G64450
AT5G60990
AT5G24080
AT2G03190
AT5G28050
AT3G59050
AT5G23100
AT4G18330
AT3G45230
AT1G13280
AT3G16350
AT5G49690
AT1G52640
AT5G43518
AT2G41610
AT5G57500
AT4G36700
AT4G14290
AT5G39520
AT5G48490
AT2G43540
AT3G61090
AT1G51890
AT1G25440
AT3G44300
AT3G58180
AT2G31085
AT5G64810
AT3G43190
AT1G54060
AT1G17950
AT5G57610
AT4G35640
AT3G01330
AT5G06190
AT5G65165
AT5G16830
AT3G14400
AT4G13110
AT1G13020
AT5G56310
AT5G62540
AT1G03687
AT2G23340
AT5G39880
AT5G01930
AT3G26940
AT2G15580
AT5G59310
AT3G19000
AT2G39810
AT4G16840
AT3G08505
AT2G32500
AT2G47040
AT1G80640
AT4G13070
AT2G34580
AT3G01450
AT1G35290
AT4G20310
AT5G02260
AT3G51120
AT5G06430
AT4G11300
AT4G33860
AT5G20990
AT4G38600
AT4G36580
AT4G17440
AT3G02950
AT5G22890
AT5G40510
AT1G77840
AT3G14960
AT5G37750
AT1G12020
AT3G26742
AT1G44960
AT1G25340
AT5G25330
AT2G36710
AT2G37560
AT5G54970
AT4G40000
AT1G32930
AT4G38650
AT3G55800
AT1G26890
AT2G30630
AT4G39720
AT4G24280
AT3G16410
AT1G55150
AT2G30960
AT1G19690
AT5G24620
AT1G61580
AT4G17890
AT1G60950
AT1G67060
AT1G09300
AT2G05910
AT4G12430
AT3G54970
AT3G26200
AT3G51550
AT3G57610
AT5G25040
AT1G22700
AT4G39360
AT1G16610
AT2G07750
AT4G34320
AT3G47450
AT2G04410
AT4G24710
AT1G73930
AT5G61010
AT5G52710
AT5G50230
AT2G29050
AT1G71770
AT3G45880
AT1G56423
AT2G16400
AT2G23030
AT4G27940
AT4G39920
AT2G16586
AT1G29090
AT3G48690
AT1G09770
AT3G61080
AT5G08580
AT2G32910
AT4G21270
AT1G26390
AT4G31500
AT4G19560
AT4G20800
AT1G29952
AT1G05940
AT5G20820
AT5G42530
AT1G30360
AT4G10800
AT3G09790
AT4G16765
AT2G28450
AT1G48510
AT4G27120
AT1G12480
AT5G22920
AT2G27500
AT5G57030
AT5G52370
AT1G68850
AT2G34280
AT5G26770
AT2G17120
AT4G22060
AT4G23020
AT2G25320
AT2G17140
AT2G17820
AT1G68450
AT1G27670
AT1G60200
AT1G73410
AT1G43800
AT1G46768
AT4G21870
AT1G06270
AT5G13090
AT5G57625
AT2G31150
AT2G41590
AT5G35995
AT5G04230
AT4G14540
AT3G29240
AT4G24100
AT5G21020
AT3G60660
AT3G01440
AT1G07020
AT5G03390
AT5G56670
AT2G30950
AT5G05080
AT3G22900
AT2G04400
AT3G55010
AT3G57670
AT1G67900
AT3G46060
AT5G19730
AT4G33925
AT2G01580
AT3G26930
AT5G37990
AT2G38470
AT2G45850
AT2G01610
AT2G38760
AT2G05310
AT4G28940
AT5G03300
AT3G56050
AT1G62422
AT3G09890
AT1G31660
AT5G42080
AT2G29560
AT1G67870
AT1G25400
AT1G12920
AT3G52910
AT3G22250
AT2G39030
AT2G22140
AT1G13150
AT3G45830
AT3G61430
AT5G39510
AT5G52390
AT4G10240
AT3G49500
AT4G10890
AT5G15270
AT1G69490
AT1G34220
AT3G01720
AT1G04790
AT5G10430
AT5G08710
AT1G51850
```
