## Supplementary material for "A comprehensive map of preferentially located motifs reveals distinct proximal *cis*-regulatory elements in plants": TTAAACCA_containing_gene_set.txt

```
#Occurences of TTAAACCA between -99 and 33 (positions relative to the transcription start site)
#314 sequences with TTAAACCA in this interval
#1.53% of the sequences in promoter set with TTAAACCA (set with 20573 sequences)
AT5G58860
AT5G63500
AT5G43700
AT2G02630
AT4G19510
AT5G49900
AT5G58620
AT5G16410
AT2G36800
AT3G12580
AT1G74200
AT4G13460
AT3G61670
AT4G16780
AT3G14040
AT3G60860
AT1G53903
AT4G14150
AT4G03400
AT1G07700
AT3G26070
AT2G41450
AT3G01650
AT1G16510
AT5G64930
AT1G64330
AT2G24820
AT5G37010
AT5G30495
AT1G61580
AT2G33735
AT1G20780
AT4G01940
AT3G15780
AT5G42500
AT1G58235
AT4G40045
AT4G01430
AT5G17650
AT5G33210
AT1G23410
AT4G09150
AT1G35516
AT4G05410
AT2G20450
AT2G25409
AT3G14830
AT1G27190
AT4G15450
AT4G13195
AT5G59540
AT5G07110
AT3G54640
AT1G17920
AT1G17490
AT4G30930
AT4G21120
AT5G54610
AT2G36490
AT3G46900
AT4G14360
AT1G71190
AT4G13200
AT1G12140
AT1G22490
AT5G64552
AT4G37490
AT5G04770
AT4G26701
AT1G20880
AT3G55470
AT3G04360
AT5G47370
AT1G10450
AT1G09620
AT4G17440
AT4G04080
AT3G21540
AT4G16630
AT3G18940
AT2G02148
AT1G66180
AT5G03650
AT1G18640
AT2G31930
AT3G19085
AT3G43960
AT2G41970
AT5G65380
AT5G62810
AT2G22060
AT4G18950
AT3G23840
AT3G29075
AT4G34080
AT5G53480
AT1G48520
AT1G18850
AT4G01270
AT3G28550
AT5G48530
AT3G55380
AT4G03320
AT4G20860
AT1G78000
AT2G36790
AT1G61820
AT2G32700
AT4G36160
AT1G25220
AT4G01090
AT5G58590
AT4G01500
AT2G31425
AT1G65032
AT5G13300
AT4G14900
AT5G17780
AT5G65280
AT5G26330
AT5G60870
AT4G10340
AT2G24490
AT4G05400
AT4G14716
AT1G72200
AT3G56290
AT4G10450
AT1G02813
AT3G46290
AT4G04340
AT1G72310
AT4G02770
AT5G01800
AT3G14260
AT4G29180
AT2G27810
AT1G10180
AT1G24390
AT4G25225
AT5G41720
AT2G05185
AT2G01275
AT1G30135
AT4G24275
AT1G65950
AT5G35926
AT5G08190
AT3G18510
AT5G48760
AT5G63420
AT4G14905
AT3G25780
AT4G29570
AT3G29370
AT2G44195
AT5G20840
AT1G22360
AT5G62280
AT5G02470
AT4G08940
AT1G05210
AT5G07230
AT1G77885
AT5G64840
AT4G25220
AT2G02990
AT5G46410
AT2G38280
AT2G15230
AT4G14890
AT2G25625
AT1G72220
AT3G11773
AT5G20650
AT3G06210
AT1G55475
AT1G04870
AT5G13290
AT3G01330
AT4G17070
AT3G25830
AT5G01320
AT3G29030
AT2G20208
AT4G28950
AT4G03610
AT1G59610
AT5G51760
AT5G01790
AT1G20470
AT5G57260
AT3G53320
AT5G04930
AT5G09260
AT3G25480
AT3G44330
AT1G17300
AT3G25440
AT4G20870
AT1G19086
AT5G44980
AT2G03667
AT2G13350
AT1G77160
AT5G60230
AT4G13050
AT2G16500
AT5G45380
AT1G12310
AT1G62790
AT4G12230
AT1G50020
AT3G02520
AT1G17180
AT3G51171
AT1G01280
AT4G04200
AT2G33640
AT4G27540
AT2G30470
AT5G47390
AT4G20150
AT4G34220
AT3G23990
AT1G78090
AT3G16040
AT4G30890
AT5G18480
AT2G15240
AT1G05960
AT4G02440
AT1G27461
AT4G39370
AT2G17200
AT4G19540
AT4G37690
AT2G32850
AT3G15720
AT1G77145
AT3G54270
AT3G53570
AT5G57350
AT1G60700
AT3G09000
AT3G51610
AT5G13280
AT4G13570
AT3G43110
AT4G00525
AT1G27435
AT4G18920
AT3G29000
AT5G22310
AT2G34530
AT3G54760
AT5G64550
AT5G44660
AT4G25410
AT3G44430
AT1G01225
AT4G04950
AT5G24870
AT5G18525
AT5G13140
AT4G13850
AT3G10540
AT1G48000
AT3G63370
AT1G30760
AT2G24700
AT5G10910
AT2G17570
AT5G16040
AT1G04200
AT1G09290
AT5G15630
AT1G15960
AT4G28660
AT3G22230
AT2G02370
AT1G51360
AT3G12130
AT3G22830
AT3G46180
AT1G48040
AT2G37660
AT3G20810
AT2G34300
AT4G07825
AT5G45360
AT5G56750
AT4G08280
AT3G26210
AT5G63110
AT2G05400
AT2G18040
AT1G64000
AT1G01040
AT4G26340
AT5G51190
AT1G53885
AT2G44220
AT1G69460
AT2G20210
AT3G46890
AT2G27340
AT5G05130
AT4G14430
AT2G30260
AT2G02020
AT3G10650
AT5G22608
AT1G11260
```
