## Supplementary material for "A comprehensive map of preferentially located motifs reveals distinct proximal *cis*-regulatory elements in plants": TTAAAG_containing_gene_set.txt

```
#Occurences of TTAAAG between -15 and 32 (positions relative to the transcription start site)
#1200 sequences with TTAAAG in this interval
#5.83% of the sequences in promoter set with TTAAAG (set with 20573 sequences)
AT2G41080
AT5G04990
AT1G64680
AT5G20480
AT1G63090
AT1G66200
AT4G15720
AT2G25940
AT5G40570
AT5G07910
AT1G47380
AT4G21750
AT3G29370
AT5G25754
AT3G18490
AT5G18540
AT2G41010
AT3G04370
AT1G07340
AT2G01910
AT2G40480
AT5G46340
AT1G23220
AT1G22780
AT5G59360
AT4G28990
AT3G03440
AT3G63110
AT5G15310
AT2G45240
AT1G79700
AT1G71470
AT3G53220
AT1G03330
AT1G03840
AT1G18860
AT1G72416
AT2G37320
AT1G01940
AT1G22260
AT1G10410
AT5G67620
AT5G42800
AT5G51710
AT1G45688
AT5G53895
AT3G48570
AT4G18280
AT1G18260
AT2G20875
AT1G04730
AT3G54200
AT1G75760
AT5G44190
AT1G69890
AT5G27550
AT5G57410
AT1G72690
AT2G36950
AT1G68180
AT2G36090
AT5G56990
AT3G28660
AT3G48760
AT2G45790
AT5G01200
AT3G07160
AT5G10360
AT2G40280
AT5G01040
AT5G56240
AT4G12382
AT5G11880
AT3G50140
AT5G60730
AT4G12432
AT4G24960
AT4G37390
AT1G79680
AT1G27660
AT1G06650
AT1G53520
AT1G25370
AT3G11980
AT4G30100
AT2G43018
AT2G31305
AT5G16690
AT2G41950
AT1G65230
AT5G17870
AT5G13680
AT2G36850
AT4G10110
AT1G18470
AT4G31360
AT5G48470
AT1G28300
AT2G33810
AT3G19840
AT2G25610
AT5G03020
AT5G65410
AT3G02650
AT3G11010
AT5G58470
AT2G44925
AT5G27395
AT5G22690
AT4G26870
AT5G25140
AT1G62422
AT3G61640
AT2G43670
AT5G43780
AT2G38460
AT3G19420
AT3G16840
AT1G04260
AT5G52650
AT5G27540
AT1G75030
AT5G63950
AT1G14320
AT3G15300
AT5G03040
AT3G11560
AT3G20500
AT1G13460
AT5G04590
AT4G15730
AT3G15470
AT2G42810
AT4G12430
AT1G68870
AT3G15410
AT3G22550
AT3G05990
AT5G04660
AT2G22800
AT4G34150
AT4G14290
AT1G55920
AT5G57340
AT4G11130
AT5G51210
AT5G19730
AT1G72520
AT4G29460
AT2G14580
AT5G49990
AT5G21274
AT4G29180
AT1G71970
AT2G13100
AT3G07300
AT1G47280
AT5G07900
AT1G09230
AT1G01100
AT5G53900
AT1G07680
AT3G21300
AT2G17540
AT1G60095
AT2G02960
AT3G20660
AT4G27260
AT4G07515
AT2G28880
AT1G80750
AT1G77300
AT5G55640
AT5G18230
AT5G03560
AT5G15948
AT5G47930
AT3G19460
AT5G24990
AT5G38800
AT1G44350
AT3G62900
AT5G67060
AT1G33670
AT2G44540
AT3G08500
AT4G35600
AT2G15020
AT1G77080
AT4G32360
AT5G45370
AT2G01980
AT3G20350
AT2G32295
AT4G12680
AT1G51170
AT3G02210
AT1G28420
AT2G14846
AT4G37110
AT1G03880
AT1G80760
AT5G22090
AT1G10550
AT1G13770
AT3G45230
AT2G28900
AT5G55530
AT4G40070
AT1G28070
AT5G16410
AT1G48030
AT5G28646
AT2G27535
AT2G43420
AT5G08320
AT5G37720
AT2G44350
AT4G32272
AT3G62930
AT2G35230
AT1G20770
AT2G36110
AT3G06483
AT1G23310
AT4G14060
AT2G41900
AT1G10850
AT1G73490
AT5G28900
AT3G47890
AT1G59700
AT1G70940
AT1G31120
AT1G24405
AT4G24090
AT5G13710
AT1G04100
AT4G16270
AT1G68340
AT5G58375
AT5G24290
AT3G10040
AT5G39860
AT5G50520
AT5G42750
AT5G57580
AT1G67850
AT5G43860
AT2G25010
AT2G01660
AT5G50230
AT1G27380
AT4G34040
AT5G44580
AT4G25630
AT4G26810
AT2G36570
AT5G45410
AT3G16440
AT1G72480
AT4G01360
AT2G32150
AT2G15570
AT3G52910
AT1G50250
AT3G21865
AT1G01920
AT2G33385
AT3G10030
AT4G35420
AT1G04020
AT5G14970
AT5G38980
AT5G10370
AT2G11851
AT3G21220
AT5G17580
AT2G41680
AT5G57940
AT1G55520
AT3G46060
AT1G58430
AT5G63790
AT3G56010
AT1G31840
AT4G35630
AT5G41610
AT3G19184
AT4G01020
AT1G53200
AT5G05010
AT4G34530
AT5G23460
AT5G50630
AT5G05170
AT1G50000
AT1G61520
AT3G21690
AT4G00400
AT1G07960
AT3G47290
AT4G32680
AT2G20825
AT1G63490
AT4G18905
AT4G21530
AT4G36020
AT2G03440
AT1G03055
AT2G17280
AT4G18970
AT3G53080
AT2G28740
AT2G28500
AT5G51040
AT4G16410
AT5G25170
AT1G76030
AT1G72270
AT3G11730
AT1G26580
AT1G74170
AT5G17990
AT4G02140
AT3G55230
AT1G05550
AT1G09280
AT5G28540
AT2G44620
AT3G20580
AT2G32170
AT3G16520
AT4G23270
AT3G09720
AT2G38730
AT3G48200
AT5G61520
AT5G12180
AT4G33600
AT3G51420
AT5G62290
AT1G65150
AT1G52830
AT2G22460
AT2G30810
AT1G76580
AT1G69450
AT3G60620
AT1G23060
AT1G65000
AT2G19820
AT5G17760
AT1G18280
AT3G45460
AT3G18620
AT4G10390
AT1G52980
AT1G51890
AT5G62360
AT3G17880
AT3G19500
AT4G24900
AT3G42170
AT3G24250
AT5G39130
AT4G25000
AT1G03150
AT2G42400
AT2G27385
AT1G06050
AT3G47030
AT5G07710
AT5G39210
AT5G18690
AT1G18190
AT5G09620
AT1G19020
AT4G02733
AT5G11930
AT4G24050
AT1G80245
AT3G62570
AT1G04330
AT5G53200
AT5G11240
AT5G63580
AT5G39520
AT5G64060
AT3G15570
AT2G47430
AT1G01090
AT2G28671
AT5G14060
AT2G28700
AT2G17550
AT1G74520
AT2G36560
AT5G01190
AT5G04110
AT2G26640
AT2G17820
AT1G66900
AT3G19280
AT5G56640
AT2G04890
AT2G27480
AT5G46560
AT2G34750
AT2G31110
AT5G35405
AT1G27500
AT1G65860
AT5G05680
AT3G49320
AT4G24340
AT5G48640
AT5G38430
AT1G02960
AT3G61415
AT2G41170
AT1G25275
AT1G03920
AT1G68260
AT1G22200
AT4G32190
AT3G58710
AT1G57720
AT4G26630
AT4G24710
AT5G27820
AT5G15802
AT1G26160
AT2G17975
AT4G36040
AT3G01210
AT3G51700
AT1G09330
AT2G02050
AT3G24800
AT3G45040
AT5G39550
AT3G26922
AT1G13580
AT2G39870
AT3G03220
AT2G31085
AT1G12270
AT3G61970
AT4G31290
AT3G04950
AT3G60050
AT5G25930
AT5G52510
AT1G24470
AT2G24510
AT3G19080
AT3G15790
AT3G22800
AT5G60660
AT4G19690
AT5G64460
AT1G69440
AT3G28790
AT1G54300
AT3G46180
AT5G25500
AT4G35905
AT4G14100
AT5G27350
AT3G14960
AT4G32850
AT4G20800
AT1G04220
AT1G12980
AT5G53970
AT2G01950
AT1G26530
AT1G19860
AT1G16470
AT5G42900
AT3G18430
AT1G50840
AT4G36580
AT1G05340
AT1G02930
AT5G08600
AT1G52342
AT3G23920
AT1G15910
AT4G12360
AT1G09150
AT3G57500
AT2G16060
AT1G17470
AT4G03635
AT5G67170
AT2G47560
AT3G05840
AT5G62620
AT3G54140
AT2G07340
AT1G23730
AT3G61110
AT5G67200
AT5G25240
AT2G14247
AT4G00360
AT2G43255
AT2G22670
AT5G53220
AT1G09270
AT5G22840
AT1G57775
AT3G28890
AT3G54430
AT1G74000
AT5G41560
AT3G43540
AT3G18720
AT4G37400
AT3G25013
AT1G13430
AT1G11170
AT4G10550
AT1G10450
AT5G38420
AT1G68160
AT2G06850
AT4G38560
AT1G52070
AT4G38810
AT3G17840
AT4G32080
AT1G14010
AT5G44930
AT5G11412
AT4G30520
AT5G45050
AT5G13440
AT3G16480
AT3G25580
AT4G28050
AT1G21900
AT5G08650
AT2G36145
AT1G53800
AT3G12570
AT2G44160
AT3G52905
AT2G37160
AT5G53045
AT4G14830
AT3G63050
AT1G75490
AT1G02820
AT3G59630
AT4G28470
AT3G09920
AT4G39780
AT2G32070
AT1G49260
AT5G24170
AT5G04200
AT5G55100
AT3G62230
AT1G67320
AT5G36810
AT1G01040
AT1G55540
AT2G44195
AT1G32340
AT2G12462
AT3G57030
AT1G35140
AT2G47115
AT1G26762
AT5G22540
AT3G18040
AT4G27560
AT2G07795
AT2G40070
AT3G23080
AT5G43870
AT2G42440
AT1G04210
AT5G55550
AT3G51171
AT5G58920
AT5G38435
AT5G22750
AT4G19140
AT1G08410
AT3G59455
AT3G16270
AT5G58410
AT1G11890
AT1G68380
AT5G24920
AT1G23740
AT3G59090
AT2G02840
AT2G25980
AT1G34795
AT3G19510
AT1G80130
AT1G48325
AT5G20840
AT5G58690
AT2G26920
AT3G20530
AT1G03050
AT4G09990
AT1G61215
AT1G15870
AT1G24580
AT5G51550
AT5G57360
AT5G61865
AT4G25140
AT1G52120
AT5G65250
AT3G44716
AT4G16850
AT5G10150
AT2G17880
AT5G23250
AT5G41260
AT2G43020
AT3G25110
AT1G56500
AT2G24762
AT4G16155
AT5G52230
AT4G12510
AT3G58380
AT5G24660
AT3G55800
AT5G04510
AT2G18630
AT4G25515
AT5G22390
AT3G50670
AT3G24315
AT4G36410
AT3G07210
AT1G80570
AT2G17220
AT5G65520
AT5G05200
AT2G41300
AT1G14740
AT1G30820
AT5G07070
AT3G01070
AT5G15950
AT2G03690
AT4G36270
AT4G27415
AT5G20710
AT3G63040
AT1G25280
AT5G42370
AT5G66590
AT1G24320
AT3G53760
AT2G44525
AT5G04610
AT2G03090
AT1G75350
AT1G53390
AT4G25800
AT1G72940
AT5G54920
AT5G46770
AT1G73040
AT2G01200
AT1G03250
AT1G72160
AT3G10740
AT3G49780
AT1G36730
AT1G22550
AT5G19550
AT3G62750
AT5G14530
AT1G72580
AT4G30260
AT5G09480
AT4G21910
AT4G13020
AT3G58270
AT3G03670
AT2G01300
AT3G06035
AT1G63110
AT3G09850
AT1G06430
AT1G64000
AT1G13410
AT2G45160
AT1G48175
AT1G63550
AT4G33145
AT5G01400
AT4G35440
AT4G30840
AT4G36590
AT1G02690
AT5G13050
AT3G08490
AT5G20670
AT1G45215
AT4G19040
AT4G18050
AT1G73240
AT5G52310
AT2G36960
AT3G14205
AT5G23210
AT4G23290
AT4G25570
AT1G29720
AT5G22340
AT5G48780
AT1G16780
AT2G31780
AT1G24030
AT2G30340
AT2G43770
AT1G04300
AT3G01360
AT4G20130
AT5G13870
AT2G45890
AT5G42220
AT3G43740
AT3G29000
AT2G44850
AT4G15830
AT3G18035
AT1G28090
AT5G59950
AT4G19185
AT4G34720
AT1G75210
AT1G61010
AT1G21050
AT4G39040
AT4G35460
AT5G61800
AT2G03050
AT3G57940
AT1G47128
AT1G34790
AT3G04960
AT5G25940
AT1G66080
AT5G55240
AT3G43110
AT1G12230
AT5G48270
AT2G36835
AT3G23730
AT5G58380
AT3G42790
AT5G12870
AT3G14910
AT1G16500
AT4G13560
AT4G10640
AT3G26180
AT2G33420
AT2G26650
AT3G26900
AT3G25620
AT5G49180
AT1G20020
AT5G47220
AT5G11080
AT2G34600
AT3G47590
AT3G51320
AT1G75150
AT5G50930
AT5G61990
AT2G19950
AT5G64220
AT4G22740
AT4G15880
AT4G33430
AT1G68720
AT5G24190
AT1G34350
AT4G23190
AT2G17730
AT2G30160
AT2G43440
AT1G11660
AT3G10595
AT2G27030
AT4G26790
AT2G33450
AT5G38710
AT2G25930
AT3G13210
AT4G10840
AT5G47030
AT2G21050
AT1G43666
AT5G02190
AT4G04885
AT4G37060
AT5G24580
AT4G34620
AT3G44115
AT1G24480
AT3G25730
AT1G49990
AT3G61120
AT3G25640
AT4G34860
AT1G56290
AT1G36732
AT5G24390
AT1G48000
AT3G50840
AT4G39660
AT4G33420
AT1G16810
AT4G08790
AT5G45940
AT3G07540
AT3G58660
AT3G06340
AT1G76970
AT5G20635
AT2G26930
AT3G05220
AT1G62300
AT2G42430
AT2G27790
AT4G30890
AT2G29380
AT1G28630
AT1G47240
AT3G29280
AT3G62800
AT5G62950
AT5G43050
AT1G45221
AT1G21760
AT3G61820
AT4G35640
AT1G64561
AT1G24040
AT4G17300
AT1G08620
AT1G54610
AT1G06923
AT1G65450
AT1G14510
AT5G30495
AT3G25900
AT3G25940
AT2G46455
AT5G39090
AT2G36980
AT2G18290
AT5G05540
AT3G53510
AT5G52840
AT1G14730
AT2G32645
AT1G48570
AT1G14060
AT1G34830
AT5G55460
AT4G35430
AT1G69970
AT2G27490
AT4G22720
AT5G14220
AT5G13780
AT4G28640
AT1G49920
AT1G01260
AT5G22550
AT1G08290
AT2G04430
AT2G19510
AT5G52920
AT3G12690
AT5G26749
AT1G71230
AT1G56080
AT5G40840
AT1G47230
AT2G24120
AT5G20660
AT2G40090
AT1G35780
AT3G48180
AT4G36180
AT1G27880
AT3G05430
AT1G71040
AT2G20890
AT5G20830
AT3G22410
AT4G01080
AT2G39020
AT1G42990
AT2G02880
AT3G10940
AT3G21290
AT1G26970
AT3G10670
AT2G20480
AT5G48790
AT5G40280
AT2G46090
AT3G23240
AT5G51830
AT3G29770
AT2G45270
AT1G56300
AT3G04520
AT2G38995
AT1G52270
AT1G05750
AT2G20100
AT1G67635
AT5G24650
AT3G12587
AT1G15730
AT3G13300
AT1G29030
AT5G26650
AT1G20405
AT2G41960
AT1G17720
AT4G08850
AT5G10100
AT1G63860
AT5G02100
AT2G31060
AT3G10985
AT1G51520
AT1G70610
AT2G20700
AT3G06550
AT4G10090
AT1G07020
AT5G21100
AT3G51640
AT3G17420
AT1G15250
AT5G64570
AT4G34790
AT1G76530
AT2G22125
AT1G52780
AT1G03687
AT3G59920
AT3G26000
AT1G77000
AT5G47080
AT3G03060
AT4G22310
AT2G45970
AT5G01730
AT1G80870
AT1G07320
AT5G18040
AT3G46720
AT5G04710
AT5G19240
AT5G38860
AT5G36180
AT1G65040
AT3G54920
AT5G48360
AT3G10450
AT1G79690
AT1G54990
AT2G34060
AT2G35360
AT3G50120
AT3G12280
AT4G19030
AT3G07640
AT5G10010
AT1G63990
AT5G07250
AT1G07940
AT2G32020
AT2G02148
AT1G16530
AT5G03970
AT3G06910
AT4G33490
AT5G13760
AT5G24352
AT2G18465
AT4G09160
AT2G20300
AT3G62660
AT4G38160
AT1G20850
AT1G42440
AT1G77310
AT5G57120
AT4G33240
AT2G05100
AT4G30960
AT1G20650
AT3G01180
AT1G07430
AT3G06730
AT1G27680
AT1G76890
AT3G02520
AT3G47990
AT1G45150
AT3G21480
AT4G19500
AT5G40500
AT1G49710
AT5G61040
AT5G53620
AT3G12345
AT3G49570
AT2G44080
AT1G30410
AT2G44310
AT5G17150
AT1G52160
AT4G17950
AT1G48330
AT5G39250
AT4G02330
AT5G64740
AT1G02720
AT1G53650
AT1G23840
AT2G37270
AT4G12005
AT1G79910
AT1G75790
AT4G01900
AT1G64300
AT3G56910
AT5G44400
AT4G35490
AT3G05330
AT1G76820
AT4G03090
AT2G21970
AT5G46940
AT2G28410
AT1G75100
AT3G14280
AT3G18520
AT5G51200
AT5G51890
AT4G08500
AT1G33560
AT2G15240
AT2G25210
AT1G78550
AT1G77932
AT1G74850
AT5G63040
AT2G20590
AT3G27190
AT5G25880
AT5G22430
AT1G27390
AT1G22980
AT1G76990
AT5G20490
AT1G76405
AT1G71070
AT4G31000
AT3G47060
AT5G08080
AT5G66470
AT5G08565
AT5G16200
AT4G00310
AT3G02810
AT2G25625
AT5G02800
AT5G56930
AT1G32760
AT5G66050
AT1G56680
AT1G59890
AT4G31500
AT2G24210
AT2G16280
AT5G24330
AT3G57390
AT1G23350
AT4G25760
AT1G52618
AT1G52310
AT3G19630
AT2G30120
AT2G01520
AT1G22170
AT1G12610
AT5G06450
AT2G37360
AT4G25400
AT1G20430
AT5G44680
AT3G44400
AT5G37770
AT4G09890
AT1G69400
AT4G13650
AT5G43500
AT5G13220
AT1G69020
AT3G22220
AT1G13300
AT3G53100
AT1G31850
AT1G34825
AT2G02450
AT1G60460
AT5G40810
AT1G60240
AT5G39420
AT2G43130
AT3G47510
AT4G33840
AT4G18197
AT2G32460
AT2G28360
AT3G09630
AT3G25680
AT4G16000
AT4G11660
AT2G42320
AT2G15970
AT2G40750
AT1G51600
AT1G17710
AT2G18940
AT4G17430
AT1G64190
AT5G26850
AT1G12760
AT5G13380
AT3G01220
AT5G62350
AT4G37280
AT3G28690
AT1G18540
AT2G37790
AT1G74450
AT5G63890
AT2G47070
AT5G58575
AT5G25390
AT5G65220
AT1G30600
AT1G78370
AT3G20550
AT2G44280
AT1G08760
AT4G34630
AT4G31820
AT1G60600
AT4G08960
AT1G04350
AT4G00720
AT2G40060
AT5G13310
AT3G27590
AT5G54500
AT3G26744
AT3G02490
AT5G47100
AT1G74240
AT3G43190
AT4G40050
AT2G31400
AT1G65950
AT3G11900
AT3G07750
AT3G05520
AT4G22880
AT4G16620
AT5G46410
AT2G37950
AT1G77260
```
