## Supplementary material for "A comprehensive map of preferentially located motifs reveals distinct proximal *cis*-regulatory elements in plants": TTAAAGA_containing_gene_set.txt

```
#Occurences of TTAAAGA between -23 and 29 (positions relative to the transcription start site)
#605 sequences with TTAAAGA in this interval
#2.94% of the sequences in promoter set with TTAAAGA (set with 20573 sequences)
AT1G62590
AT2G36560
AT1G10410
AT2G25625
AT5G55100
AT5G04990
AT3G57390
AT4G26810
AT4G28397
AT2G28740
AT2G02960
AT1G23730
AT1G02720
AT3G20360
AT2G39640
AT4G18195
AT5G21100
AT4G37390
AT5G17160
AT1G11660
AT3G02520
AT5G64460
AT3G11730
AT4G12430
AT5G14060
AT1G13460
AT4G40070
AT3G26950
AT5G63790
AT1G76890
AT1G13300
AT1G72690
AT5G22340
AT1G56680
AT1G60240
AT3G25580
AT1G79680
AT5G41260
AT5G09620
AT2G20700
AT5G58375
AT4G10840
AT5G63890
AT5G42800
AT1G14315
AT2G13100
AT1G75030
AT5G62360
AT3G58270
AT2G17430
AT3G62660
AT2G03090
AT5G36810
AT5G20840
AT3G19420
AT1G49710
AT5G41880
AT1G26970
AT1G14060
AT2G18630
AT1G68825
AT4G18280
AT1G26530
AT2G25210
AT4G29460
AT2G28900
AT3G51320
AT1G63860
AT1G73790
AT5G58380
AT5G22540
AT5G45050
AT5G43050
AT2G20300
AT2G40710
AT5G13320
AT2G22460
AT3G28080
AT4G32080
AT2G33450
AT5G22430
AT1G80570
AT2G19510
AT3G01800
AT4G18905
AT1G75260
AT3G53100
AT5G22390
AT1G05160
AT1G45150
AT3G54820
AT3G03670
AT3G62930
AT5G12870
AT1G59890
AT5G24170
AT4G08960
AT1G27880
AT4G25630
AT2G27260
AT3G04960
AT5G23250
AT4G27260
AT5G66050
AT1G01100
AT4G19185
AT1G04220
AT5G15310
AT1G03840
AT1G71230
AT1G16470
AT1G63206
AT5G45410
AT1G04100
AT1G07020
AT4G19500
AT1G75350
AT4G22140
AT4G32360
AT3G28660
AT1G75490
AT1G03920
AT5G57340
AT3G19080
AT5G23210
AT4G16410
AT5G14220
AT2G37360
AT3G44630
AT5G63580
AT4G36180
AT5G61865
AT4G37400
AT3G48200
AT5G50630
AT4G28050
AT3G07160
AT4G31820
AT2G07795
AT5G42220
AT2G36960
AT2G06850
AT4G36610
AT1G08760
AT4G10640
AT1G63120
AT5G43560
AT3G25013
AT3G22410
AT1G76705
AT5G16200
AT5G47030
AT4G25140
AT4G24710
AT2G12462
AT3G47060
AT3G44716
AT4G16620
AT5G44930
AT1G74240
AT3G26922
AT1G10540
AT1G72120
AT1G78550
AT3G55230
AT1G78130
AT5G10150
AT4G36410
AT3G17420
AT1G50250
AT5G55120
AT5G53220
AT1G33810
AT2G40480
AT2G25920
AT5G65410
AT5G64570
AT1G08090
AT5G52510
AT4G35460
AT3G28780
AT5G47930
AT1G03790
AT3G05520
AT2G20875
AT2G45240
AT2G22780
AT1G04645
AT5G25240
AT4G36270
AT1G26580
AT2G31305
AT5G07910
AT4G25800
AT1G18860
AT4G30100
AT5G46340
AT4G14060
AT5G13310
AT4G16850
AT4G37280
AT2G44195
AT2G45890
AT1G01040
AT3G01070
AT5G24990
AT3G20350
AT1G63090
AT1G17710
AT1G19020
AT5G25170
AT2G21770
AT5G24290
AT1G17290
AT4G31000
AT3G23240
AT4G12432
AT5G20670
AT2G33810
AT5G56990
AT5G59360
AT4G00360
AT1G53200
AT5G64740
AT3G59630
AT5G09480
AT5G07900
AT3G46060
AT1G06650
AT5G18230
AT1G75790
AT1G77000
AT1G24580
AT1G04300
AT5G52230
AT3G25110
AT1G68870
AT4G13020
AT3G28890
AT3G10740
AT4G14130
AT5G08650
AT1G55840
AT4G22880
AT2G39870
AT2G33420
AT3G12570
AT1G66200
AT1G51890
AT3G26900
AT5G56240
AT1G53390
AT3G16480
AT3G12587
AT2G20890
AT3G24250
AT1G23840
AT2G40730
AT2G43230
AT1G77310
AT1G20020
AT3G09850
AT2G16280
AT4G00310
AT4G23190
AT5G18980
AT2G34740
AT2G47115
AT1G61215
AT2G20825
AT3G25940
AT2G34750
AT5G39860
AT4G33240
AT1G23530
AT4G38290
AT5G51210
AT1G50240
AT2G18940
AT5G43500
AT4G18197
AT5G61340
AT5G20000
AT2G46070
AT4G02040
AT1G03250
AT2G28450
AT2G38460
AT2G30340
AT3G15570
AT1G44350
AT1G75660
AT1G07340
AT1G26762
AT5G25940
AT5G20710
AT5G37770
AT3G62900
AT4G01080
AT5G48470
AT2G27535
AT1G07680
AT2G28360
AT1G01090
AT5G27350
AT1G52618
AT3G61120
AT3G53510
AT4G10090
AT1G75620
AT1G29030
AT1G03880
AT4G23290
AT3G61110
AT1G76030
AT1G23060
AT1G34790
AT4G23270
AT1G23310
AT1G52310
AT3G16520
AT1G18280
AT1G47240
AT2G36835
AT5G25930
AT3G21865
AT2G24120
AT1G33080
AT1G27510
AT1G22550
AT3G23920
AT3G23730
AT1G22980
AT5G52840
AT1G65230
AT5G51710
AT2G43255
AT3G06730
AT4G25640
AT1G69450
AT1G48325
AT3G25640
AT3G07540
AT5G14530
AT2G01470
AT3G08500
AT4G08500
AT1G28070
AT2G43020
AT3G63040
AT1G42440
AT3G29575
AT3G21300
AT2G04680
AT4G11660
AT3G51700
AT3G56910
AT1G23350
AT5G07600
AT5G58690
AT3G47990
AT1G15250
AT3G46720
AT4G30960
AT4G39780
AT3G11560
AT2G15240
AT3G58120
AT1G31840
AT2G41900
AT5G07180
AT4G38190
AT2G44160
AT1G27660
AT4G08790
AT5G51040
AT5G03020
AT1G16810
AT3G43120
AT5G49990
AT5G13050
AT4G38560
AT2G20100
AT4G33145
AT3G44400
AT1G62422
AT4G35630
AT5G40840
AT3G10490
AT5G28646
AT1G71070
AT5G67200
AT3G22550
AT2G43130
AT5G26749
AT5G10220
AT1G53650
AT3G48180
AT1G77300
AT5G13360
AT3G29000
AT5G11240
AT1G63990
AT3G61970
AT2G37160
AT4G18970
AT5G57120
AT3G59455
AT1G48540
AT1G65040
AT3G45980
AT1G15910
AT4G29180
AT3G16270
AT3G53760
AT2G37790
AT5G39250
AT3G52905
AT1G25280
AT3G48570
AT1G78370
AT3G50120
AT5G48780
AT1G51600
AT1G47230
AT3G16840
AT2G36850
AT2G36110
AT5G57940
AT3G57500
AT4G34150
AT4G34630
AT4G34419
AT3G21480
AT5G55240
AT3G02810
AT2G19820
AT3G54920
AT3G02090
AT5G17990
AT2G43018
AT1G32340
AT3G06035
AT2G17820
AT4G28990
AT4G17430
AT4G24090
AT4G34530
AT1G43666
AT3G24315
AT5G05010
AT3G06910
AT1G31850
AT1G49260
AT5G58410
AT4G35430
AT2G45160
AT2G42810
AT2G36090
AT1G16500
AT5G58470
AT3G42170
AT1G23740
AT3G43740
AT4G10710
AT5G51830
AT3G50140
AT3G59090
AT2G44525
AT3G05430
AT1G11450
AT5G03560
AT3G15790
AT4G40050
AT2G34480
AT1G67635
AT2G44080
AT3G56010
AT3G58710
AT2G27900
AT5G14970
AT1G72160
AT5G22040
AT3G47590
AT1G33670
AT1G04210
AT1G55920
AT3G43210
AT5G07070
AT4G10550
AT5G47100
AT1G53800
AT5G06450
AT3G05330
AT3G29770
AT5G03970
AT4G30890
AT2G46455
AT5G05730
AT3G25900
AT5G10370
AT5G25390
AT1G19860
AT1G05750
AT3G08490
AT4G37110
AT4G34620
AT1G64190
AT1G13770
AT1G76820
AT3G04820
AT2G31085
AT2G36570
AT5G16730
AT5G55530
AT1G50840
AT2G33520
AT4G01020
AT1G18190
AT5G11930
AT3G42790
AT5G18000
AT3G14910
AT3G57040
AT1G10150
AT3G56210
AT5G18540
AT1G67320
AT4G16270
AT1G22170
AT3G59920
AT3G25680
AT1G49400
AT5G02190
AT5G41610
AT4G03090
AT1G64561
AT5G38435
AT3G05840
AT5G01200
AT1G08290
AT2G11851
AT1G60095
AT2G44280
AT2G43960
AT3G63050
AT4G35440
AT3G22220
AT3G12345
AT1G55540
AT1G74450
AT4G33600
AT1G77932
AT5G20490
AT5G28540
AT4G19690
AT5G22090
AT5G07710
AT4G21750
AT2G21050
AT1G74170
AT2G03850
AT1G03687
AT1G15390
AT5G24390
AT5G40570
AT2G30160
AT4G36580
AT4G14100
AT4G15830
AT3G28690
AT1G47280
AT1G31120
AT4G02330
AT4G04885
AT3G26000
AT1G04330
AT4G25760
AT5G40280
AT4G21530
AT2G21970
AT4G24340
AT1G16630
AT1G52120
AT3G19460
AT4G25400
AT5G27820
AT1G67850
AT5G54920
AT1G01940
AT1G68180
AT3G22150
AT4G24960
AT1G68160
AT1G64300
AT1G27170
AT5G63040
AT2G02955
AT2G45970
AT5G42750
AT5G24580
AT1G73040
AT2G28880
AT3G02650
AT1G74000
```
