## Supplementary material for "A comprehensive map of preferentially located motifs reveals distinct proximal *cis*-regulatory elements in plants": TTAAAGAA_containing_gene_set.txt

```
#Occurences of TTAAAGAA between -20 and 30 (positions relative to the transcription start site)
#235 sequences with TTAAAGAA in this interval
#1.14% of the sequences in promoter set with TTAAAGAA (set with 20573 sequences)
AT3G59455
AT3G12587
AT3G46720
AT4G37280
AT4G21750
AT1G45150
AT4G22140
AT1G76890
AT4G16270
AT1G60095
AT4G36180
AT1G50840
AT1G52310
AT3G07540
AT5G07070
AT3G21865
AT4G36270
AT2G35360
AT5G20670
AT2G25920
AT2G40710
AT4G10840
AT3G28890
AT4G18905
AT2G45970
AT5G61865
AT5G42750
AT1G43666
AT5G25170
AT5G63890
AT2G36560
AT5G45940
AT4G23290
AT1G65040
AT4G38290
AT3G45980
AT3G47590
AT5G23250
AT1G27880
AT2G24120
AT3G24250
AT1G67320
AT5G39250
AT5G07600
AT3G25580
AT1G73790
AT4G31820
AT4G02330
AT1G26970
AT2G18630
AT1G23350
AT2G28360
AT5G23210
AT5G55240
AT2G01470
AT5G46340
AT2G41900
AT2G20890
AT1G04220
AT5G15310
AT3G50140
AT4G03090
AT3G51320
AT4G25630
AT3G05520
AT2G44525
AT1G15250
AT5G26749
AT1G27170
AT5G03560
AT5G63790
AT1G04330
AT2G44080
AT2G20825
AT2G46455
AT1G77300
AT3G09850
AT3G25640
AT3G43740
AT1G16810
AT3G63040
AT5G67200
AT3G02650
AT4G14100
AT5G03020
AT3G22220
AT5G01200
AT3G02520
AT1G61215
AT3G05430
AT4G27260
AT5G43560
AT4G08790
AT2G13100
AT4G34620
AT3G19420
AT3G29770
AT5G14970
AT1G68870
AT3G53760
AT4G08500
AT1G75100
AT4G24960
AT3G48200
AT4G25400
AT2G37360
AT3G21480
AT4G19690
AT1G23310
AT2G36090
AT5G55100
AT1G68380
AT1G04210
AT1G50250
AT2G18940
AT3G54920
AT5G64740
AT1G13770
AT2G33420
AT4G19500
AT5G48780
AT3G26950
AT4G15830
AT1G03840
AT5G58375
AT5G05540
AT1G74450
AT5G51710
AT5G57340
AT4G40070
AT3G28780
AT5G06450
AT3G06910
AT5G18980
AT3G56910
AT4G23190
AT4G24340
AT1G03920
AT5G05730
AT2G17430
AT1G31840
AT1G22980
AT1G69440
AT4G22880
AT5G57940
AT4G10550
AT4G10640
AT4G10710
AT3G02810
AT2G31305
AT5G21100
AT3G44400
AT4G16620
AT1G79680
AT5G11930
AT5G25930
AT2G33520
AT5G14530
AT3G61110
AT4G01020
AT5G24290
AT1G31120
AT5G40280
AT3G10740
AT3G16480
AT3G43210
AT3G29000
AT1G48325
AT5G11240
AT1G71230
AT3G22410
AT3G12345
AT1G63990
AT1G17710
AT1G52618
AT3G61120
AT1G77000
AT3G04820
AT3G16840
AT1G20020
AT1G53650
AT4G32080
AT5G22040
AT1G65230
AT3G23730
AT1G23530
AT1G75350
AT4G37390
AT5G24170
AT4G35630
AT4G01080
AT3G25940
AT4G28990
AT3G24315
AT5G61340
AT1G72120
AT5G12870
AT5G13310
AT2G21050
AT1G05750
AT5G66050
AT5G27350
AT1G68180
AT2G06850
AT5G25940
AT2G42810
AT5G10370
AT5G22540
AT2G37160
AT4G30100
AT3G62930
AT3G23920
AT3G58270
AT5G22340
AT3G25013
AT5G63580
AT5G58380
AT5G25240
AT5G44930
AT2G03090
AT5G47930
AT1G63206
AT3G62660
AT5G22430
AT4G37110
AT4G23270
AT1G05160
AT4G18970
AT5G47030
AT3G15570
AT4G28050
AT5G52510
AT1G53800
AT4G25640
AT4G00360
```
