## Supplementary material for "A comprehensive map of preferentially located motifs reveals distinct proximal *cis*-regulatory elements in plants": TTAAAGAT_containing_gene_set.txt

```
#Occurences of TTAAAGAT between -23 and 21 (positions relative to the transcription start site)
#150 sequences with TTAAAGAT in this interval
#0.73% of the sequences in promoter set with TTAAAGAT (set with 20573 sequences)
AT1G08760
AT5G18230
AT3G20350
AT4G18197
AT4G25760
AT3G62900
AT3G08490
AT2G16280
AT3G58710
AT1G76705
AT3G28660
AT4G33240
AT3G22150
AT1G23060
AT2G20300
AT3G28080
AT5G41880
AT4G12430
AT4G28397
AT3G22550
AT5G18000
AT1G18190
AT1G03880
AT3G52905
AT5G53220
AT1G19860
AT2G36110
AT1G33810
AT3G05330
AT1G49710
AT1G11660
AT1G06650
AT1G33080
AT1G75030
AT1G16500
AT1G56680
AT1G77310
AT2G19510
AT3G06035
AT5G02190
AT5G45050
AT1G51890
AT5G08650
AT2G15240
AT1G07680
AT1G67635
AT4G29460
AT1G74240
AT4G12432
AT2G21770
AT4G29180
AT2G31085
AT1G67850
AT3G51700
AT3G17420
AT4G40050
AT5G09480
AT5G52230
AT5G55120
AT1G03790
AT3G59090
AT3G20360
AT2G20700
AT1G04100
AT3G01070
AT1G10540
AT3G59630
AT1G44350
AT2G30340
AT1G72160
AT5G41260
AT4G35460
AT5G47100
AT3G61970
AT2G34740
AT4G26810
AT1G17290
AT4G16410
AT5G54920
AT5G63040
AT2G44195
AT5G05010
AT1G60240
AT1G53200
AT2G11851
AT5G48470
AT1G03250
AT5G22090
AT5G04990
AT3G50120
AT1G04300
AT2G20100
AT5G56240
AT5G65410
AT1G33670
AT5G59360
AT1G75660
AT5G50630
AT2G12462
AT5G51210
AT4G32360
AT3G14910
AT1G07340
AT4G24710
AT1G27660
AT5G13360
AT1G76030
AT2G27260
AT3G15790
AT1G34790
AT3G28690
AT2G20875
AT1G49260
AT1G23840
AT1G04645
AT1G15910
AT3G58120
AT1G55920
AT4G18195
AT5G41610
AT4G34419
AT2G43020
AT2G36850
AT5G09620
AT2G39640
AT1G01090
AT2G43018
AT1G64561
AT4G11660
AT3G19460
AT3G26900
AT2G25210
AT1G13460
AT1G71070
AT3G10490
AT2G45890
AT2G44160
AT3G53510
AT5G43500
AT4G30890
AT5G24580
AT1G69450
AT5G14220
AT5G62360
AT4G24090
AT3G29575
AT2G41900
AT2G37790
AT3G48570
AT1G74000
```
