## Supplementary material for "A comprehensive map of preferentially located motifs reveals distinct proximal *cis*-regulatory elements in plants": TTAAAT_containing_gene_set.txt

```
#Occurences of TTAAAT between -4 and 33 (positions relative to the transcription start site)
#1808 sequences with TTAAAT in this interval
#8.79% of the sequences in promoter set with TTAAAT (set with 20573 sequences)
AT5G66680
AT5G15250
AT4G37240
AT1G68500
AT1G43800
AT3G13065
AT1G03170
AT1G54990
AT4G19500
AT3G16260
AT4G08480
AT1G65450
AT5G65685
AT1G22170
AT1G23860
AT5G38860
AT5G44820
AT4G20800
AT5G05110
AT5G54490
AT4G32010
AT3G49720
AT5G30510
AT1G25472
AT5G06950
AT1G30473
AT2G14100
AT3G06320
AT4G38400
AT2G17700
AT4G17720
AT3G56290
AT2G20680
AT3G15010
AT2G41970
AT1G22990
AT3G04630
AT5G15390
AT3G15300
AT3G56120
AT4G29285
AT1G16290
AT1G15910
AT3G28320
AT5G03420
AT3G47610
AT2G47140
AT1G14660
AT1G29041
AT1G49730
AT1G47570
AT5G10740
AT1G34030
AT1G18773
AT2G31380
AT3G44880
AT5G10960
AT3G16480
AT4G15248
AT1G63055
AT4G00430
AT2G26180
AT1G22190
AT1G26560
AT5G39650
AT4G39070
AT1G48480
AT1G28310
AT2G35800
AT1G11540
AT5G51040
AT4G17560
AT5G39330
AT4G39753
AT2G16920
AT1G31840
AT5G20390
AT2G18960
AT2G28860
AT3G25260
AT5G38170
AT3G02160
AT2G39010
AT3G53530
AT5G44400
AT1G49710
AT1G47400
AT1G71380
AT5G52550
AT3G06810
AT1G48050
AT2G32640
AT3G17060
AT1G35516
AT3G61380
AT3G14180
AT4G35520
AT3G08720
AT4G09980
AT3G54410
AT4G09030
AT1G08380
AT3G14780
AT1G14400
AT3G22400
AT1G79450
AT4G01070
AT4G13890
AT1G09470
AT3G21290
AT4G29060
AT3G28420
AT3G13050
AT1G69330
AT2G39030
AT5G44450
AT5G10800
AT4G19710
AT2G32140
AT1G27045
AT1G09575
AT3G60580
AT2G34340
AT5G45300
AT3G16200
AT1G36078
AT3G10910
AT2G23110
AT3G03680
AT3G06070
AT1G29820
AT4G14500
AT5G66320
AT4G32190
AT2G34190
AT4G25900
AT2G02980
AT1G08985
AT5G52050
AT1G13980
AT5G65020
AT1G17080
AT5G22310
AT1G71940
AT4G18593
AT1G79600
AT1G72140
AT1G43667
AT2G43445
AT1G09500
AT5G47870
AT2G28720
AT4G13000
AT4G30660
AT1G13520
AT3G10525
AT2G45060
AT3G63140
AT3G19930
AT4G00490
AT5G16850
AT3G03330
AT1G76390
AT2G23800
AT4G29990
AT4G12120
AT1G73965
AT3G02460
AT1G67265
AT1G62421
AT2G21200
AT2G34920
AT5G62600
AT3G03720
AT1G51250
AT3G59455
AT1G16190
AT5G42210
AT2G36895
AT4G29550
AT4G12870
AT4G10800
AT3G56940
AT5G62610
AT5G37720
AT4G04830
AT1G78060
AT2G43535
AT5G57100
AT1G55290
AT5G43350
AT3G05040
AT5G41470
AT3G15160
AT3G53370
AT2G04340
AT5G67260
AT1G74120
AT2G03640
AT3G46180
AT2G02380
AT5G15780
AT2G22920
AT2G01300
AT3G15070
AT5G08790
AT2G42540
AT1G02010
AT3G10974
AT4G38270
AT1G17120
AT3G60730
AT5G10470
AT5G65650
AT2G41660
AT2G01370
AT4G05040
AT2G14620
AT1G08230
AT3G06310
AT1G72560
AT3G51810
AT4G39040
AT5G46810
AT4G31730
AT2G27840
AT3G61180
AT1G77525
AT5G23050
AT5G06430
AT4G13070
AT2G45150
AT3G45190
AT3G48390
AT5G40420
AT5G48850
AT4G38890
AT4G22753
AT5G53000
AT5G44680
AT3G57220
AT1G05440
AT5G64250
AT1G72340
AT5G53080
AT4G33140
AT2G29460
AT5G22800
AT3G18430
AT3G44330
AT5G56250
AT3G46690
AT5G58003
AT3G12290
AT5G65520
AT3G27590
AT5G41170
AT5G10745
AT1G54540
AT3G58010
AT1G70290
AT5G02160
AT5G07540
AT1G31600
AT2G21250
AT4G09970
AT3G48230
AT5G50450
AT2G23620
AT1G74170
AT3G25180
AT3G28700
AT5G43930
AT5G50180
AT1G47240
AT3G25520
AT1G69840
AT1G13245
AT4G27460
AT5G46470
AT5G15948
AT1G23480
AT5G09640
AT1G53120
AT2G01660
AT2G32660
AT4G25630
AT3G63040
AT1G72510
AT2G17442
AT5G53710
AT1G66280
AT3G14850
AT1G18900
AT1G47290
AT5G08200
AT5G58840
AT5G67380
AT2G25190
AT3G12480
AT5G43050
AT1G66630
AT2G38995
AT3G63030
AT2G01910
AT2G39260
AT3G60410
AT2G43460
AT5G45940
AT5G38070
AT1G62900
AT3G06640
AT4G34510
AT1G56140
AT1G14320
AT1G52780
AT2G01890
AT4G35170
AT2G46500
AT4G18670
AT1G15430
AT1G51913
AT5G65690
AT5G64240
AT1G61320
AT4G35850
AT3G06260
AT4G02730
AT2G47270
AT3G52560
AT5G61630
AT1G27565
AT1G23520
AT4G22830
AT2G40610
AT5G59530
AT3G62710
AT4G38580
AT2G17730
AT4G34270
AT4G04955
AT4G03110
AT1G69930
AT5G60160
AT1G67070
AT1G12665
AT4G36760
AT2G23950
AT5G24810
AT3G03240
AT3G60420
AT3G09410
AT2G30432
AT1G32500
AT3G32930
AT5G65420
AT3G04770
AT2G42870
AT3G62700
AT5G36290
AT5G19300
AT1G74210
AT4G15670
AT4G27657
AT4G30600
AT1G64790
AT4G14160
AT2G43160
AT1G04090
AT5G57940
AT4G39160
AT2G26270
AT3G13540
AT5G64130
AT4G25200
AT1G77110
AT2G01320
AT5G21105
AT1G62290
AT4G34620
AT5G25080
AT1G66080
AT2G24270
AT5G10010
AT5G56050
AT3G06270
AT4G08950
AT5G24165
AT1G30090
AT2G14846
AT5G63450
AT3G08680
AT2G04115
AT1G32860
AT2G26190
AT3G16180
AT4G30490
AT4G18970
AT5G26930
AT1G27880
AT5G07200
AT4G27950
AT4G33240
AT2G44290
AT3G01323
AT4G20230
AT3G62240
AT1G19340
AT1G58235
AT2G23380
AT4G34490
AT2G44740
AT5G19430
AT3G09390
AT2G30530
AT1G33612
AT4G39560
AT2G44140
AT4G30920
AT5G17810
AT1G15940
AT5G60580
AT1G22200
AT1G70580
AT3G60820
AT5G06260
AT5G06530
AT5G54600
AT4G30980
AT5G12120
AT3G54810
AT3G53930
AT1G23090
AT2G15050
AT5G09900
AT5G51190
AT5G03280
AT2G46000
AT4G24230
AT3G01240
AT1G64810
AT1G52380
AT2G44530
AT1G15880
AT3G04110
AT4G35390
AT3G48460
AT3G44280
AT3G44860
AT4G33585
AT1G48620
AT5G47980
AT1G61860
AT4G36130
AT5G03555
AT3G22260
AT3G21175
AT2G14540
AT3G26140
AT2G28700
AT4G04190
AT5G47500
AT5G46795
AT5G14060
AT1G52440
AT3G13226
AT2G31580
AT2G42780
AT2G29880
AT5G59870
AT3G02570
AT2G33340
AT1G21560
AT5G52030
AT1G11360
AT1G53240
AT1G63140
AT5G20790
AT3G54400
AT3G56110
AT5G65810
AT1G77350
AT1G75380
AT3G28550
AT5G22110
AT2G26590
AT1G69420
AT2G23030
AT3G04580
AT3G06483
AT4G17000
AT2G16592
AT3G51180
AT2G26690
AT1G21150
AT2G45760
AT5G16170
AT4G12440
AT5G60760
AT3G51060
AT1G29960
AT5G40570
AT5G04900
AT2G29800
AT4G15290
AT1G18650
AT1G43171
AT1G49650
AT2G22250
AT1G78200
AT2G31240
AT3G24250
AT1G54610
AT1G03230
AT3G55630
AT5G64140
AT5G26610
AT5G47040
AT3G23880
AT2G32810
AT5G12280
AT1G16530
AT5G43280
AT2G34610
AT5G22640
AT1G14760
AT5G43100
AT1G50200
AT3G47980
AT2G43130
AT1G63295
AT5G50260
AT5G38650
AT5G53860
AT4G14465
AT1G32160
AT1G23060
AT2G17370
AT5G45850
AT2G47040
AT4G30020
AT2G06530
AT5G24760
AT5G26280
AT2G15310
AT1G51390
AT5G12010
AT1G06960
AT1G61240
AT5G46170
AT5G37320
AT5G01015
AT5G40760
AT3G21945
AT2G12462
AT2G16405
AT4G21930
AT5G66080
AT4G11330
AT5G62950
AT5G07140
AT1G01725
AT4G18100
AT3G25140
AT5G47455
AT5G37540
AT1G76180
AT5G35732
AT1G69870
AT1G32583
AT5G45980
AT5G35680
AT1G25400
AT4G35010
AT2G18780
AT2G41090
AT5G67450
AT3G07330
AT5G48620
AT2G23610
AT5G25090
AT2G29580
AT2G02090
AT3G60500
AT3G59470
AT1G15930
AT5G64710
AT5G10480
AT2G20210
AT5G02970
AT1G17680
AT3G23090
AT5G07280
AT1G03140
AT4G26830
AT1G60080
AT5G11640
AT5G26160
AT1G54970
AT5G43500
AT2G32380
AT2G20010
AT1G75160
AT2G15320
AT4G22890
AT2G44540
AT1G33600
AT4G33145
AT2G16500
AT2G35670
AT3G54770
AT5G67180
AT1G01820
AT1G80570
AT5G39550
AT5G44740
AT3G27940
AT2G42950
AT5G22920
AT3G18760
AT4G36670
AT1G29680
AT2G42610
AT3G09670
AT4G10110
AT5G51700
AT5G10500
AT4G32170
AT2G32210
AT3G49210
AT1G24405
AT2G01730
AT4G01060
AT1G64230
AT1G23970
AT2G17450
AT3G62960
AT2G32800
AT5G64260
AT5G39150
AT3G46030
AT5G04860
AT4G28410
AT4G21860
AT5G06630
AT5G11650
AT2G28250
AT2G20190
AT3G53970
AT2G04740
AT3G04920
AT1G08810
AT4G17100
AT2G20830
AT5G50330
AT4G14780
AT4G26640
AT3G45920
AT1G52470
AT5G13870
AT3G26110
AT1G80245
AT2G40470
AT4G04180
AT5G24800
AT5G66010
AT1G26690
AT2G43710
AT5G06570
AT4G24040
AT4G26900
AT1G73720
AT3G13510
AT5G26770
AT5G35480
AT2G27810
AT1G54500
AT3G27210
AT1G20950
AT2G15345
AT2G20980
AT1G50170
AT3G55010
AT1G73410
AT4G31600
AT1G20300
AT2G38710
AT3G07650
AT1G11660
AT2G01150
AT4G37410
AT3G15030
AT1G73600
AT2G44980
AT2G31010
AT2G40745
AT1G19440
AT5G12290
AT4G01270
AT1G14410
AT1G33050
AT1G45215
AT1G20960
AT5G50630
AT1G74510
AT1G79520
AT3G60510
AT5G10440
AT2G40830
AT2G40316
AT1G03560
AT1G78120
AT1G10240
AT5G49450
AT3G50770
AT5G05540
AT3G02060
AT2G16570
AT2G05160
AT4G39940
AT1G33590
AT1G76410
AT4G31570
AT3G56240
AT2G30270
AT1G42440
AT1G32170
AT4G10850
AT3G07340
AT5G49390
AT1G31920
AT5G11420
AT4G10970
AT2G19260
AT1G62110
AT1G76850
AT5G52980
AT3G02540
AT2G34870
AT1G73650
AT5G18260
AT4G11070
AT4G34420
AT4G14690
AT3G01220
AT5G41750
AT1G64650
AT1G76710
AT1G71880
AT4G12890
AT5G09510
AT4G15960
AT5G41670
AT3G15570
AT1G59580
AT3G47490
AT1G61100
AT5G59220
AT5G26570
AT3G56620
AT3G02560
AT5G66900
AT1G09150
AT5G26749
AT5G67510
AT5G38430
AT1G21090
AT4G00220
AT4G33470
AT1G73602
AT4G27340
AT5G35770
AT5G02170
AT5G38990
AT2G28130
AT5G61830
AT2G42740
AT2G20562
AT5G05380
AT5G24520
AT5G15950
AT3G50570
AT2G43670
AT2G35300
AT1G75930
AT2G01570
AT1G08320
AT2G39380
AT3G59080
AT5G53940
AT1G01240
AT4G39660
AT1G29025
AT3G06700
AT1G18370
AT3G54850
AT2G29510
AT5G35400
AT4G28040
AT2G45970
AT3G05690
AT1G56610
AT1G02450
AT4G27570
AT3G27025
AT1G55890
AT5G20820
AT1G76370
AT1G63690
AT1G56260
AT2G17760
AT5G49120
AT3G13435
AT5G65640
AT3G61890
AT1G06640
AT5G45800
AT4G37370
AT3G57180
AT3G49740
AT1G25470
AT5G51100
AT5G52547
AT3G26590
AT4G38800
AT3G19440
AT5G04330
AT2G04795
AT2G45960
AT1G51760
AT2G42570
AT1G24625
AT1G43790
AT1G77210
AT5G14750
AT1G11530
AT2G48140
AT4G14010
AT3G27300
AT2G34750
AT3G57670
AT1G26370
AT4G36800
AT2G16300
AT5G67490
AT1G72360
AT5G48690
AT5G67630
AT2G17750
AT3G58720
AT2G43280
AT1G11545
AT1G78460
AT5G11610
AT2G18740
AT1G13480
AT1G02580
AT4G22320
AT4G24270
AT4G37770
AT5G28770
AT3G23300
AT4G09600
AT5G61010
AT5G52990
AT2G24510
AT3G51050
AT5G61470
AT1G56700
AT1G64620
AT3G44550
AT4G39950
AT1G21270
AT5G18407
AT4G08150
AT1G22180
AT4G20910
AT4G35580
AT5G09480
AT5G38160
AT5G65260
AT5G06720
AT1G47480
AT4G01220
AT1G13060
AT1G71691
AT3G05640
AT1G76040
AT1G71370
AT1G53633
AT1G14185
AT2G40510
AT2G05642
AT5G57170
AT1G13635
AT1G08510
AT1G72800
AT3G21650
AT5G67440
AT5G63870
AT2G47760
AT4G13640
AT2G40570
AT2G34740
AT4G19180
AT1G13605
AT3G48600
AT2G20362
AT5G59100
AT4G18550
AT3G14750
AT4G11211
AT2G18328
AT1G10930
AT1G04350
AT5G39970
AT1G56415
AT4G35540
AT2G39360
AT4G29690
AT1G66850
AT5G12360
AT4G00400
AT3G09470
AT3G11510
AT1G04985
AT2G25520
AT5G19420
AT2G15820
AT1G16480
AT1G74950
AT5G17330
AT4G38780
AT4G21865
AT3G03450
AT1G23600
AT4G12560
AT5G57720
AT3G46000
AT3G43150
AT3G13660
AT4G31550
AT5G01810
AT2G17140
AT1G47280
AT5G14070
AT1G49350
AT4G22310
AT5G59010
AT4G22490
AT4G33430
AT1G20260
AT5G55460
AT1G17440
AT3G22150
AT3G23890
AT3G04870
AT5G50790
AT1G64290
AT5G06790
AT5G47850
AT5G48720
AT5G09650
AT5G56420
AT4G01970
AT1G09000
AT1G24070
AT1G05850
AT5G08565
AT4G32870
AT3G52820
AT2G46770
AT3G51410
AT4G19960
AT5G05670
AT1G30910
AT5G49730
AT1G67775
AT5G23530
AT1G18580
AT2G05790
AT5G61060
AT1G43670
AT2G42530
AT3G07040
AT5G35840
AT4G01700
AT3G23060
AT4G18980
AT4G35750
AT1G07570
AT1G62040
AT5G14780
AT4G12010
AT5G52552
AT2G33640
AT1G56350
AT5G50345
AT2G23310
AT5G16260
AT1G51420
AT1G08970
AT4G39740
AT5G46720
AT5G64120
AT1G02110
AT2G03690
AT3G06450
AT4G08540
AT4G35530
AT3G47700
AT2G32910
AT3G11280
AT2G20670
AT1G70700
AT5G63400
AT3G06840
AT2G24645
AT5G22980
AT3G23830
AT5G62110
AT1G65320
AT1G61120
AT4G22710
AT1G70990
AT4G12900
AT4G37950
AT3G01550
AT2G19990
AT3G02110
AT1G15380
AT4G13710
AT5G35930
AT5G64620
AT3G02170
AT3G46780
AT3G13400
AT3G26370
AT2G44410
AT5G63240
AT5G15570
AT1G64430
AT1G55730
AT5G03310
AT2G04500
AT3G22104
AT4G12050
AT5G27490
AT4G32020
AT3G60940
AT2G04220
AT5G42800
AT1G54120
AT5G64950
AT1G04010
AT2G42840
AT2G35680
AT1G18500
AT5G63580
AT5G44570
AT3G17530
AT4G28660
AT1G14870
AT4G04940
AT1G26580
AT1G66470
AT2G02360
AT5G35630
AT3G48425
AT5G47930
AT5G57887
AT2G31490
AT2G30990
AT4G23980
AT5G63010
AT1G34380
AT1G65240
AT3G49960
AT2G43740
AT5G41060
AT4G38680
AT1G56170
AT1G77510
AT3G50120
AT5G24600
AT5G16010
AT4G34850
AT5G59060
AT3G44610
AT3G09360
AT3G11420
AT1G09010
AT3G45780
AT1G73320
AT5G50520
AT5G10790
AT1G30040
AT5G64880
AT5G22794
AT3G45740
AT5G48930
AT1G68530
AT5G38980
AT5G24320
AT5G43980
AT4G22130
AT3G50700
AT5G39830
AT2G34540
AT1G65295
AT5G26731
AT4G21270
AT4G12070
AT3G52230
AT1G02860
AT1G12550
AT1G49770
AT1G17030
AT2G19610
AT1G59970
AT3G45960
AT3G03610
AT3G45577
AT2G39760
AT5G49448
AT5G01180
AT4G18205
AT4G16360
AT5G51080
AT2G37360
AT5G63890
AT1G17450
AT4G33540
AT2G19070
AT1G30790
AT5G53060
AT1G75190
AT1G15400
AT3G24190
AT5G48657
AT2G32950
AT1G01120
AT5G24860
AT1G67720
AT5G63230
AT5G05520
AT3G02670
AT1G21970
AT3G14700
AT1G10870
AT5G10750
AT1G65370
AT4G39260
AT5G54148
AT5G11070
AT4G25433
AT3G47675
AT5G28237
AT5G48060
AT3G03070
AT2G37000
AT5G07710
AT1G43650
AT5G49880
AT5G46790
AT1G75790
AT5G61120
AT1G28600
AT3G58710
AT4G25480
AT5G05610
AT5G26310
AT3G17980
AT1G29730
AT3G21770
AT3G20530
AT1G72820
AT1G44100
AT2G25355
AT3G27350
AT2G03120
AT5G61500
AT4G28060
AT3G13850
AT1G80870
AT5G57880
AT2G17980
AT4G19230
AT5G38110
AT1G57770
AT1G04560
AT4G23040
AT1G68100
AT5G56600
AT1G02065
AT5G14990
AT3G04060
AT1G07620
AT1G08900
AT1G71090
AT1G08060
AT5G49710
AT3G05560
AT2G38410
AT1G14140
AT1G02700
AT5G50170
AT5G44650
AT3G44340
AT1G56240
AT5G38800
AT5G06730
AT2G21640
AT5G26260
AT1G57750
AT1G29040
AT5G10870
AT1G13110
AT5G10030
AT5G64990
AT2G26060
AT1G07060
AT4G37390
AT3G12610
AT3G60220
AT4G28690
AT2G27110
AT3G25500
AT4G35270
AT5G54280
AT2G38880
AT4G15630
AT5G23980
AT2G28790
AT2G38060
AT4G17680
AT1G19115
AT1G25440
AT1G63720
AT5G10490
AT1G60430
AT2G34900
AT4G19370
AT1G67880
AT2G22990
AT4G17810
AT1G28305
AT3G18200
AT2G45560
AT4G01670
AT5G24352
AT5G53820
AT2G36960
AT5G05570
AT3G49950
AT2G26920
AT5G01910
AT2G37580
AT1G02390
AT3G18210
AT4G20350
AT1G01940
AT3G18710
AT5G16460
AT1G78310
AT1G04790
AT4G16000
AT2G01980
AT1G52220
AT1G32540
AT3G20380
AT4G03140
AT5G27360
AT3G13490
AT3G44990
AT3G52210
AT2G26540
AT3G61970
AT3G62980
AT4G19150
AT3G23980
AT2G16810
AT3G01750
AT2G39410
AT1G47230
AT5G59500
AT1G11450
AT4G28365
AT3G63210
AT4G13110
AT2G40420
AT1G78600
AT2G01480
AT4G23882
AT1G56150
AT2G28950
AT2G22760
AT5G03200
AT4G31780
AT1G46264
AT1G04830
AT5G01820
AT4G38560
AT1G15390
AT1G28327
AT2G37970
AT5G25880
AT1G63820
AT3G06130
AT3G01430
AT5G25140
AT2G46690
AT4G11760
AT3G55710
AT5G26360
AT1G62570
AT4G12510
AT1G42560
AT5G57460
AT1G76890
AT1G66360
AT4G01400
AT1G01070
AT4G00170
AT3G13000
AT3G28120
AT2G21045
AT5G22600
AT1G22710
AT5G08370
AT3G25830
AT3G52561
AT4G26600
AT2G01810
AT2G39430
AT5G53760
AT1G32550
AT5G48590
AT1G16430
AT4G30170
AT3G03360
AT1G04420
AT1G28680
AT2G19570
AT5G43570
AT5G53070
AT1G30720
AT3G50780
AT4G38970
AT4G15740
AT3G51580
AT2G40480
AT4G17410
AT2G19500
AT5G16410
AT4G13660
AT5G19172
AT2G36170
AT1G79130
AT1G10280
AT5G60990
AT1G77640
AT1G78370
AT5G32619
AT5G49525
AT1G73330
AT1G63490
AT1G28590
AT3G26000
AT5G58150
AT4G25290
AT1G34370
AT4G19940
AT2G16586
AT3G04650
AT3G46450
AT2G27770
AT1G54010
AT5G06420
AT3G60740
AT4G22880
AT2G28160
AT2G28110
AT5G22791
AT1G72520
AT5G04770
AT1G18910
AT1G50360
AT2G04680
AT3G51420
AT1G68350
AT3G60530
AT5G47110
AT5G38030
AT5G16200
AT1G52070
AT1G72160
AT5G58940
AT4G36270
AT3G27416
AT5G60340
AT2G23820
AT3G56900
AT4G34760
AT3G05680
AT5G48440
AT3G49260
AT5G05820
AT4G25580
AT3G54960
AT5G27270
AT3G52710
AT5G50860
AT1G09690
AT1G17790
AT5G19120
AT5G04895
AT3G50800
AT1G07980
AT5G50720
AT2G47790
AT1G65230
AT4G26270
AT3G24820
AT5G14000
AT1G53282
AT2G34830
AT2G13800
AT3G62220
AT4G27620
AT1G25280
AT2G24570
AT5G10930
AT4G03090
AT4G14980
AT2G18240
AT3G59600
AT2G24520
AT1G16810
AT5G22940
AT5G41390
AT4G30350
AT1G77060
AT3G50685
AT3G62170
AT5G22390
AT1G70680
AT5G01790
AT2G35290
AT3G53960
AT2G42940
AT1G62420
AT1G52290
AT3G18830
AT5G40160
AT4G11140
AT1G79050
AT2G31960
AT1G07610
AT1G58220
AT1G17930
AT1G02360
AT4G39360
AT1G35560
AT1G59650
AT3G06490
AT3G15400
AT3G58800
AT3G53160
AT4G36360
AT3G22070
AT1G35660
AT1G30070
AT1G32560
AT2G31425
AT3G03560
AT2G45600
AT4G34790
AT4G21510
AT1G62060
AT1G43690
AT3G44260
AT1G70980
AT3G28460
AT4G39790
AT3G14670
AT5G46550
AT4G11660
AT1G51740
AT3G11800
AT1G61980
AT3G58020
AT4G00310
AT2G47430
AT3G12685
AT5G47370
AT1G70420
AT5G19820
AT1G30974
AT4G27410
AT3G20780
AT3G01360
AT4G21740
AT5G01500
AT4G13720
AT2G36890
AT5G45760
AT3G14520
AT5G03930
AT1G51020
AT1G80070
AT5G65310
AT1G79860
AT5G49650
AT1G68238
AT4G15880
AT4G34670
AT4G17785
AT4G26555
AT1G66740
AT4G14060
AT1G02870
AT3G10650
AT4G01370
AT1G06570
AT3G26940
AT5G62100
AT4G26910
AT2G29090
AT3G11070
AT1G68600
AT2G46330
AT5G24010
AT1G75800
AT4G24120
AT4G22010
AT1G02130
AT5G23020
AT1G54020
AT5G13300
AT1G69790
AT5G59770
AT1G08250
AT2G31450
AT3G52700
AT2G16190
AT5G66310
AT2G41290
AT3G23633
AT5G16240
AT5G42870
AT3G13360
AT5G41370
AT5G35430
AT3G01326
AT2G43520
AT1G27400
AT4G08570
AT2G25540
AT5G40060
AT2G26310
AT5G55430
AT1G18440
AT1G02610
AT5G36180
AT5G44110
AT4G24140
AT3G44890
AT2G22310
AT5G39610
AT5G39180
AT5G19070
AT3G23280
AT2G28410
AT1G26460
AT5G37770
AT1G23240
AT2G34940
AT2G47590
AT5G21140
AT2G26030
AT4G37040
AT3G53730
AT4G34930
AT4G36860
AT5G02890
AT1G79680
AT2G47160
AT4G10610
AT5G40710
AT1G66180
AT4G06599
AT3G52200
AT1G32990
AT4G02880
AT3G03060
AT1G49360
AT5G22520
AT3G12145
AT1G18170
AT5G49215
AT1G80380
AT5G45840
AT5G38420
AT4G09730
AT5G22440
AT4G10465
AT5G60350
AT4G03050
AT1G33040
AT1G24280
AT5G27730
AT4G39780
AT1G23780
AT2G46505
AT4G13840
AT1G60420
AT5G08270
AT3G10912
AT4G19030
AT4G31670
AT1G01390
AT5G15550
AT2G43050
AT1G27340
AT5G02180
AT3G03190
AT5G10460
AT4G12760
AT5G54970
AT1G69890
AT1G33970
AT3G13940
AT3G57450
AT2G43210
AT5G16400
AT4G27030
AT1G54410
AT1G19300
AT2G28570
AT4G29180
AT3G02680
AT5G53480
AT4G30460
AT1G75090
AT5G07950
AT4G24880
AT5G64300
AT4G21870
AT1G75600
AT1G19020
AT1G64980
AT2G31060
AT5G45510
AT5G45280
AT5G07640
AT4G11850
AT3G24490
AT5G59360
AT1G13090
AT4G10720
AT2G40205
AT3G14060
AT2G18290
AT1G61590
AT3G04500
AT5G16190
AT5G62760
AT5G18430
AT5G16660
AT2G25880
AT4G37460
AT4G08867
AT1G75870
AT4G13750
AT4G22750
AT4G38000
AT1G52730
AT1G80640
AT1G76930
AT1G78180
AT5G53045
AT3G58380
AT1G10410
AT5G24900
AT3G24310
AT1G56080
AT2G33860
AT5G01150
AT2G27420
AT5G03530
AT1G07485
AT1G10460
AT4G36240
AT1G21395
AT2G40380
AT4G18330
AT5G27820
AT4G00720
AT2G26560
AT1G73260
AT1G26850
AT1G02280
AT4G04960
AT4G37030
AT2G16910
AT5G11750
AT5G25415
AT1G50400
AT2G23060
AT5G03510
AT1G26798
AT2G31550
AT4G19130
AT3G55130
AT2G42510
AT2G20710
AT2G47310
AT2G26930
AT1G64185
AT3G12760
AT1G60680
AT2G20280
AT2G29540
AT1G64380
AT2G04675
AT5G67430
AT1G73640
AT1G71760
AT1G11000
AT3G43790
AT3G20360
AT2G31880
AT1G56423
AT1G34130
AT1G51270
AT3G13450
AT1G16920
AT1G21450
AT1G02190
AT1G54700
AT5G42860
AT3G48350
AT3G06910
AT2G37420
AT3G25910
AT1G55830
AT3G55230
AT3G47690
AT2G18600
AT2G25970
AT4G22200
AT3G01700
AT1G17430
AT1G26640
AT1G19790
AT3G13130
AT3G26460
AT4G33460
AT4G27240
AT2G46320
AT2G31370
AT1G01720
AT5G04220
AT3G22980
AT3G05160
AT2G41450
AT3G57210
AT1G17780
AT5G28920
AT5G03430
AT5G17300
AT5G66470
AT2G35155
AT2G43745
AT1G34245
AT3G49690
AT4G34370
AT4G30370
AT5G66815
AT3G50590
AT1G64065
AT1G31750
AT2G39518
AT5G05270
AT3G49030
AT2G38970
AT2G42790
AT3G08740
AT5G61990
AT2G26280
AT5G43770
AT1G49860
AT3G45490
AT3G20450
AT1G07135
AT5G38010
AT3G50850
AT3G26450
AT3G27460
AT1G33960
AT3G13650
AT5G15020
AT1G72580
AT3G62070
AT4G33030
AT3G51520
AT3G11880
```
