## Supplementary material for "A comprehensive map of preferentially located motifs reveals distinct proximal *cis*-regulatory elements in plants": TTAAATA_containing_gene_set.txt

```
#Occurences of TTAAATA between 16 and 31 (positions relative to the transcription start site)
#350 sequences with TTAAATA in this interval
#1.70% of the sequences in promoter set with TTAAATA (set with 20573 sequences)
AT3G23060
AT4G28060
AT3G45920
AT2G14100
AT1G63690
AT1G33050
AT5G03930
AT4G17100
AT1G72340
AT3G04650
AT1G78460
AT1G09000
AT3G26590
AT1G78370
AT2G24570
AT5G22640
AT2G44980
AT1G30974
AT5G25415
AT2G20010
AT2G36895
AT1G07980
AT3G22150
AT5G43980
AT5G52030
AT5G53820
AT2G17730
AT4G13750
AT3G27210
AT1G69330
AT3G23830
AT1G18170
AT5G62100
AT4G22753
AT1G14320
AT5G44820
AT3G56120
AT5G53000
AT1G77525
AT4G11660
AT4G39160
AT1G28310
AT1G42440
AT1G71380
AT3G21175
AT2G28250
AT1G31840
AT2G20190
AT2G45960
AT4G12120
AT5G22600
AT1G12665
AT4G01070
AT1G73650
AT3G53530
AT1G53120
AT1G71090
AT4G16000
AT2G20830
AT1G17030
AT4G29550
AT4G08150
AT2G26190
AT3G15070
AT5G38980
AT1G69870
AT2G18780
AT1G09500
AT3G44550
AT2G16920
AT2G40830
AT5G39610
AT5G44450
AT1G50200
AT1G11360
AT1G56415
AT3G01550
AT1G58220
AT2G22250
AT4G34760
AT5G65810
AT4G19030
AT3G12290
AT1G56140
AT1G08970
AT5G36290
AT2G35290
AT1G62040
AT4G20910
AT5G08790
AT1G72580
AT2G37970
AT1G15910
AT4G33140
AT2G15820
AT1G72820
AT1G03140
AT1G65370
AT1G79860
AT3G04770
AT5G61830
AT5G08370
AT2G41970
AT2G34190
AT4G25900
AT4G26600
AT3G45960
AT4G12870
AT3G50700
AT4G29690
AT3G60820
AT5G10960
AT5G39970
AT3G49210
AT5G25090
AT4G21865
AT4G33145
AT1G51420
AT5G42860
AT4G13840
AT5G25140
AT4G26910
AT2G23310
AT5G65420
AT4G22010
AT2G33340
AT2G22920
AT3G10974
AT3G03060
AT1G48620
AT4G25290
AT2G47270
AT1G34030
AT4G38780
AT4G34420
AT4G38890
AT4G18550
AT3G13050
AT1G72800
AT2G14540
AT2G04115
AT4G21930
AT1G11530
AT1G76890
AT3G60420
AT4G19370
AT2G31370
AT5G17330
AT1G33612
AT5G24010
AT5G27360
AT3G28550
AT5G22390
AT5G43280
AT1G76390
AT3G59600
AT2G37000
AT3G44340
AT5G45510
AT3G02460
AT5G16190
AT3G54400
AT5G28237
AT2G26690
AT4G27340
AT5G50450
AT5G43570
AT1G01070
AT5G09480
AT5G67430
AT3G63030
AT1G08230
AT3G49740
AT2G42530
AT3G15030
AT5G25080
AT1G26640
AT3G12480
AT2G30530
AT4G24140
AT4G13720
AT1G71691
AT5G59870
AT3G13540
AT2G01320
AT1G11660
AT3G02670
AT1G75160
AT2G23800
AT3G46450
AT1G11545
AT4G23040
AT1G02860
AT4G09600
AT3G12145
AT1G52780
AT3G11510
AT3G06310
AT3G13450
AT3G09410
AT2G39430
AT4G10970
AT3G02170
AT2G39380
AT5G16460
AT2G42740
AT4G10720
AT1G52440
AT2G34870
AT5G65020
AT3G54850
AT5G22520
AT1G22200
AT5G20390
AT1G35516
AT2G18600
AT2G47140
AT4G32170
AT3G13226
AT5G10750
AT3G26140
AT1G16920
AT1G09470
AT1G03560
AT3G26110
AT3G23880
AT5G60340
AT4G19130
AT3G22260
AT3G47490
AT3G11800
AT3G44860
AT3G57210
AT3G17530
AT4G39260
AT1G20260
AT1G76930
AT2G28860
AT2G43745
AT1G16480
AT4G32190
AT4G28410
AT3G23633
AT3G01326
AT1G60430
AT2G05790
AT4G00400
AT5G35400
AT1G71880
AT4G37370
AT1G49650
AT4G33470
AT4G34670
AT2G26180
AT3G62220
AT3G52820
AT1G26560
AT5G24165
AT1G02870
AT4G38270
AT4G24230
AT1G56170
AT2G26930
AT1G74170
AT5G10440
AT1G01940
AT3G14750
AT4G25580
AT4G27410
AT5G48930
AT1G43650
AT2G32140
AT2G42570
AT5G01180
AT5G17810
AT3G60740
AT3G50800
AT5G56420
AT1G73330
AT4G26640
AT5G66815
AT2G31060
AT1G20300
AT5G10030
AT3G04920
AT4G32020
AT2G04340
AT1G30090
AT4G26900
AT5G64260
AT4G12510
AT1G27880
AT3G08740
AT5G38650
AT1G58235
AT3G48230
AT5G02970
AT1G31750
AT3G56110
AT3G19930
AT4G13640
AT4G22750
AT1G66630
AT1G66470
AT5G11610
AT2G23030
AT5G56600
AT1G33590
AT3G15400
AT2G27110
AT5G53860
AT4G18670
AT4G39753
AT1G73600
AT5G22920
AT4G22130
AT3G12760
AT2G23060
AT4G32870
AT5G23050
AT1G54610
AT2G42790
AT5G61500
AT4G39940
AT3G63140
AT3G05690
AT3G05040
AT4G39740
AT4G20350
AT4G01270
AT4G39660
AT1G73602
AT1G18370
AT1G23600
AT4G01670
AT1G80245
AT5G26160
AT2G43740
AT4G08540
AT4G11211
AT4G22490
AT1G69890
AT3G62960
AT5G61120
AT1G71760
AT3G28320
AT4G19710
AT1G77060
AT3G01430
AT1G11540
```
