## Supplementary material for "A comprehensive map of preferentially located motifs reveals distinct proximal *cis*-regulatory elements in plants": TTAAATAA_containing_gene_set.txt

```
#Occurences of TTAAATAA between 20 and 33 (positions relative to the transcription start site)
#146 sequences with TTAAATAA in this interval
#0.71% of the sequences in promoter set with TTAAATAA (set with 20573 sequences)
AT1G16480
AT3G49960
AT4G38890
AT4G33145
AT5G22920
AT5G10440
AT5G24165
AT2G34190
AT3G23830
AT4G12120
AT1G03560
AT1G11540
AT2G26190
AT4G10970
AT5G53820
AT4G21930
AT2G42570
AT3G26590
AT5G38980
AT5G65420
AT1G72800
AT1G11660
AT4G13840
AT2G16920
AT3G59455
AT5G61120
AT3G53530
AT1G15910
AT4G33140
AT3G48230
AT5G48930
AT2G25880
AT3G15030
AT5G08370
AT5G17810
AT2G14540
AT5G50450
AT4G32170
AT3G02670
AT2G14620
AT3G13450
AT4G08150
AT3G14750
AT4G25900
AT1G71380
AT2G41970
AT2G47140
AT1G53120
AT3G26140
AT2G43745
AT1G30974
AT2G39430
AT5G10960
AT1G78460
AT3G23633
AT4G21865
AT3G44550
AT5G25140
AT3G49740
AT1G72820
AT3G13226
AT3G45960
AT1G63690
AT3G23880
AT2G44980
AT5G20390
AT1G52440
AT1G72580
AT5G38650
AT1G66850
AT3G47490
AT3G13540
AT4G27410
AT1G56170
AT2G36895
AT1G16920
AT1G74170
AT5G22520
AT3G03060
AT1G11360
AT5G63240
AT4G29550
AT1G26640
AT2G44540
AT2G34870
AT1G11545
AT1G12665
AT2G42840
AT4G22010
AT1G54410
AT1G62040
AT3G61380
AT5G16190
AT4G32020
AT4G28060
AT5G28237
AT1G79860
AT4G19130
AT1G01940
AT1G58235
AT2G43740
AT4G19030
AT5G23050
AT1G56140
AT4G18670
AT5G08790
AT1G60430
AT3G01550
AT4G17410
AT4G27340
AT2G20980
AT3G19930
AT2G30530
AT3G50800
AT5G24800
AT1G78370
AT1G71880
AT5G03930
AT4G32870
AT4G12870
AT1G65370
AT4G39660
AT4G22490
AT2G01320
AT5G36290
AT1G43650
AT5G39610
AT3G12480
AT1G76930
AT3G08740
AT2G20830
AT3G12760
AT4G19370
AT4G34760
AT3G10974
AT1G09500
AT5G21140
AT4G10720
AT1G32583
AT4G26640
AT2G04115
AT4G38780
AT1G35516
AT2G31060
AT2G33340
AT1G48620
```
