## Supplementary material for "A comprehensive map of preferentially located motifs reveals distinct proximal *cis*-regulatory elements in plants": TTAAATAC_containing_gene_set.txt

```
#Occurences of TTAAATAC between 5 and 35 (positions relative to the transcription start site)
#64 sequences with TTAAATAC in this interval
#0.31% of the sequences in promoter set with TTAAATAC (set with 20573 sequences)
AT1G02660
AT5G32619
AT5G11610
AT2G32140
AT1G33590
AT3G12290
AT3G02460
AT5G25415
AT3G56120
AT1G48070
AT5G04770
AT5G65650
AT5G53000
AT5G43980
AT3G27210
AT4G20910
AT4G16000
AT1G77060
AT1G27880
AT1G73602
AT1G31750
AT5G13300
AT4G39260
AT3G06840
AT3G05040
AT4G13720
AT5G17330
AT5G50520
AT4G39940
AT5G44582
AT1G76390
AT1G33612
AT3G02110
AT2G37970
AT5G64260
AT2G31370
AT2G17450
AT4G13640
AT3G48350
AT1G49650
AT3G06250
AT1G33050
AT2G20190
AT5G04860
AT3G02170
AT5G43280
AT1G33040
AT3G54230
AT2G17730
AT3G62220
AT1G73600
AT3G57210
AT5G65020
AT2G22250
AT4G17410
AT1G31840
AT4G17680
AT5G01180
AT4G01370
AT2G39030
AT3G60420
AT5G62430
AT3G22260
AT2G24570
```
