## Supplementary material for "A comprehensive map of preferentially located motifs reveals distinct proximal *cis*-regulatory elements in plants": TTAAATAT_containing_gene_set.txt

```
#Occurences of TTAAATAT between 16 and 24 (positions relative to the transcription start site)
#62 sequences with TTAAATAT in this interval
#0.30% of the sequences in promoter set with TTAAATAT (set with 20573 sequences)
AT1G08230
AT5G53860
AT5G59870
AT5G26160
AT4G34420
AT1G07980
AT3G45920
AT5G56420
AT1G66630
AT3G26140
AT1G28310
AT2G47270
AT5G25080
AT3G05690
AT5G52030
AT3G60820
AT4G28410
AT5G09480
AT3G21175
AT1G02870
AT3G63030
AT5G53820
AT3G17530
AT5G67430
AT5G39970
AT4G34670
AT4G12510
AT2G42790
AT1G02860
AT2G05790
AT4G19710
AT4G24230
AT3G54400
AT2G27110
AT1G01070
AT5G25090
AT3G11510
AT5G60340
AT3G15070
AT1G76890
AT3G01430
AT1G20300
AT2G28860
AT1G26560
AT1G80245
AT2G22920
AT1G69870
AT1G58220
AT2G23800
AT5G22390
AT5G56600
AT4G20350
AT1G75160
AT1G69890
AT2G45960
AT5G10750
AT5G61830
AT4G22753
AT1G09000
AT5G02970
AT1G08970
AT2G20010
```
