## Supplementary material for "A comprehensive map of preferentially located motifs reveals distinct proximal *cis*-regulatory elements in plants": TTAAATCT_containing_gene_set.txt

```
#Occurences of TTAAATCT between -9 and 18 (positions relative to the transcription start site)
#79 sequences with TTAAATCT in this interval
#0.38% of the sequences in promoter set with TTAAATCT (set with 20573 sequences)
AT4G03140
AT2G30432
AT3G61028
AT2G31960
AT4G13710
AT3G62360
AT5G65520
AT5G61060
AT3G03610
AT5G26610
AT5G50170
AT1G11450
AT4G34420
AT2G20210
AT4G10160
AT5G54148
AT3G52210
AT3G28420
AT2G16810
AT5G03280
AT3G26590
AT1G56150
AT5G23530
AT5G50330
AT3G18210
AT2G36920
AT5G10500
AT3G22104
AT1G56350
AT5G47500
AT3G04580
AT1G49520
AT2G46690
AT5G67510
AT5G24352
AT5G21105
AT4G01700
AT2G27110
AT3G06810
AT3G50120
AT2G31450
AT1G50400
AT2G17760
AT3G13130
AT1G30910
AT1G17680
AT4G34850
AT4G21740
AT1G63490
AT5G63870
AT1G51390
AT3G09390
AT4G00490
AT5G24520
AT1G54500
AT5G48060
AT1G46264
AT5G60580
AT5G05110
AT1G65450
AT2G27810
AT1G73260
AT5G16410
AT4G37460
AT3G28120
AT2G25460
AT1G74120
AT3G52700
AT1G02610
AT2G26280
AT5G62610
AT5G19430
AT1G65230
AT5G66010
AT3G26120
AT1G72160
AT4G28690
AT2G15320
AT2G13800
```
