## Supplementary material for "A comprehensive map of preferentially located motifs reveals distinct proximal *cis*-regulatory elements in plants": TTAAATG_containing_gene_set.txt

```
#Occurences of TTAAATG between 12 and 28 (positions relative to the transcription start site)
#173 sequences with TTAAATG in this interval
#0.84% of the sequences in promoter set with TTAAATG (set with 20573 sequences)
AT5G01910
AT4G22710
AT4G30350
AT1G25280
AT2G32950
AT3G26940
AT2G40420
AT4G29990
AT4G13660
AT3G63140
AT2G05642
AT5G49448
AT2G42610
AT1G68500
AT3G60530
AT2G46000
AT4G21270
AT2G16592
AT1G13245
AT5G50260
AT2G43460
AT5G66680
AT4G04960
AT1G69840
AT1G15880
AT1G56423
AT2G45560
AT4G17785
AT5G26360
AT2G27840
AT5G05380
AT1G72560
AT3G62980
AT3G21770
AT1G52070
AT1G55730
AT1G09575
AT5G15250
AT5G35680
AT1G03170
AT4G12890
AT3G02160
AT2G16570
AT1G21150
AT1G76180
AT5G49450
AT4G38400
AT1G60080
AT5G59100
AT5G51190
AT2G18240
AT2G03690
AT1G20960
AT4G34790
AT3G52710
AT3G27416
AT1G10930
AT4G21510
AT5G27270
AT1G07570
AT1G17440
AT3G55230
AT4G18970
AT4G20230
AT2G21200
AT5G45760
AT1G73965
AT2G38880
AT1G54700
AT3G51180
AT5G43350
AT2G21045
AT5G15570
AT5G07200
AT2G17980
AT3G05640
AT1G06960
AT1G70980
AT5G15550
AT4G37390
AT5G55460
AT1G15390
AT3G54770
AT4G15290
AT3G06270
AT1G51740
AT1G02390
AT4G36130
AT1G28310
AT2G34920
AT5G64300
AT1G04790
AT1G64230
AT3G43790
AT2G17140
AT1G69790
AT2G28160
AT2G19260
AT4G35540
AT5G06570
AT2G31880
AT2G20710
AT1G32550
AT5G50520
AT2G39260
AT5G22800
AT1G34245
AT4G34510
AT5G05820
AT2G01980
AT3G13050
AT2G34830
AT5G59770
AT2G01890
AT1G24625
AT3G19440
AT2G29510
AT2G32800
AT3G46000
AT4G30020
AT4G31670
AT4G11760
AT5G56050
AT5G65260
AT4G37240
AT4G02880
AT5G49730
AT3G01700
AT1G17790
AT4G08867
AT2G24270
AT1G64430
AT5G07540
AT4G36860
AT5G41060
AT5G66470
AT3G54810
AT1G08380
AT1G04560
AT4G34670
AT5G51700
AT3G14850
AT4G09970
AT3G13435
AT5G23530
AT3G13400
AT5G40420
AT5G16850
AT5G65685
AT4G23882
AT3G60220
AT4G15670
AT3G03720
AT1G72360
AT5G09650
AT2G25190
AT5G02170
AT3G04060
AT3G14780
AT4G35580
AT1G70990
AT5G37540
AT2G41090
AT5G35630
AT3G06070
AT3G51060
AT3G50780
AT2G39430
AT2G28950
AT1G44100
AT4G35850
AT5G53760
AT4G20800
```
