## Supplementary material for "A comprehensive map of preferentially located motifs reveals distinct proximal *cis*-regulatory elements in plants": TTAAATGA_containing_gene_set.txt

```
#Occurences of TTAAATGA between 15 and 27 (positions relative to the transcription start site)
#62 sequences with TTAAATGA in this interval
#0.30% of the sequences in promoter set with TTAAATGA (set with 20573 sequences)
AT3G55230
AT1G13245
AT4G34510
AT5G26360
AT5G07540
AT3G13400
AT4G08867
AT3G21770
AT2G16570
AT5G49450
AT5G01910
AT1G32550
AT3G13435
AT4G12890
AT5G22800
AT2G03690
AT4G30020
AT5G43350
AT5G56050
AT2G42610
AT4G20230
AT2G39430
AT2G45560
AT4G38400
AT4G02880
AT5G05820
AT1G72560
AT5G15250
AT2G18240
AT5G02170
AT2G34920
AT1G24625
AT3G06070
AT5G65260
AT2G27840
AT2G24270
AT1G69790
AT4G15290
AT4G23882
AT3G63140
AT3G19440
AT3G06270
AT2G38880
AT1G15390
AT5G35630
AT2G34830
AT3G01700
AT1G70980
AT1G17440
AT3G51180
AT3G60530
AT5G49448
AT5G50260
AT1G70990
AT4G35540
AT5G07200
AT2G43460
AT4G04960
AT4G37240
AT1G72360
AT3G14850
AT3G51060
```
