## Supplementary material for "A comprehensive map of preferentially located motifs reveals distinct proximal *cis*-regulatory elements in plants": TTAAATGG_containing_gene_set.txt

```
#Occurences of TTAAATGG between -255 and -113 (positions relative to the transcription start site)
#203 sequences with TTAAATGG in this interval
#0.99% of the sequences in promoter set with TTAAATGG (set with 20573 sequences)
AT1G51805
AT3G50930
AT2G41720
AT3G47390
AT2G15025
AT1G12180
AT1G61100
AT1G75390
AT5G52300
AT1G30010
AT5G05370
AT2G36490
AT1G21520
AT2G45970
AT1G66740
AT4G27070
AT1G69770
AT4G24570
AT3G04170
AT1G23040
AT4G27060
AT3G58660
AT1G23970
AT2G23410
AT1G68500
AT4G33470
AT1G14642
AT3G46550
AT5G38590
AT3G55646
AT4G11180
AT2G22800
AT1G25420
AT5G10310
AT5G46340
AT1G54920
AT1G58440
AT3G18640
AT1G04300
AT4G00220
AT1G20450
AT1G02460
AT2G32150
AT4G25290
AT1G07780
AT1G80630
AT3G42630
AT5G15650
AT1G24140
AT1G15320
AT3G04190
AT5G35520
AT3G16860
AT4G12000
AT4G32180
AT3G14390
AT3G15840
AT4G36270
AT3G17600
AT3G24255
AT1G75800
AT2G44670
AT2G03980
AT3G27150
AT1G03230
AT5G65280
AT3G21270
AT5G16500
AT2G44065
AT3G54850
AT1G68910
AT5G43600
AT5G48950
AT5G54260
AT5G09330
AT5G61550
AT1G55160
AT1G30700
AT5G20570
AT3G12210
AT3G55700
AT1G21700
AT1G49960
AT5G07320
AT1G49140
AT5G48920
AT1G30730
AT3G18170
AT1G49260
AT3G28510
AT1G36320
AT1G17120
AT3G58670
AT5G03080
AT2G33550
AT5G50750
AT1G80440
AT3G52700
AT5G22000
AT1G27660
AT4G14490
AT2G30740
AT2G10930
AT3G03070
AT3G02493
AT4G39040
AT4G21120
AT2G45960
AT1G80280
AT5G59370
AT4G10320
AT2G29660
AT5G55060
AT5G02470
AT5G57630
AT1G26761
AT5G58590
AT2G27920
AT1G15920
AT1G10530
AT5G16280
AT2G22460
AT1G48700
AT5G11890
AT3G52140
AT5G64430
AT1G75940
AT2G33710
AT5G07020
AT1G61700
AT5G09310
AT2G07732
AT2G40170
AT2G45380
AT3G29030
AT5G46330
AT3G61670
AT5G38850
AT5G53150
AT1G26960
AT1G35780
AT4G15890
AT1G62660
AT2G15340
AT4G35880
AT3G22060
AT3G19720
AT5G57625
AT3G58580
AT5G16270
AT1G75388
AT5G47970
AT2G37870
AT4G16780
AT3G03740
AT3G52940
AT2G03810
AT1G11960
AT3G25805
AT1G03760
AT4G31940
AT5G06450
AT3G14560
AT1G61720
AT4G16830
AT3G50660
AT1G02190
AT5G13500
AT4G34380
AT5G01320
AT1G74780
AT4G11370
AT2G24260
AT5G66670
AT4G33910
AT3G01740
AT4G16380
AT5G49990
AT3G53160
AT2G03820
AT5G22430
AT1G64620
AT4G24290
AT5G57100
AT2G22060
AT5G05560
AT2G29330
AT2G13800
AT5G38460
AT3G56440
AT4G22290
AT3G45700
AT3G54810
AT1G09190
AT2G27285
AT1G23820
AT1G09450
AT3G28080
AT2G43680
AT5G62530
AT5G53480
AT5G04860
AT5G45380
```
