## Supplementary material for "A comprehensive map of preferentially located motifs reveals distinct proximal *cis*-regulatory elements in plants": TTAAATTA_containing_gene_set.txt

```
#Occurences of TTAAATTA between 3 and 25 (positions relative to the transcription start site)
#147 sequences with TTAAATTA in this interval
#0.71% of the sequences in promoter set with TTAAATTA (set with 20573 sequences)
AT1G35660
AT2G42940
AT4G13110
AT4G32190
AT1G70990
AT5G10460
AT3G44890
AT5G38420
AT5G35630
AT1G05850
AT1G77110
AT3G20380
AT2G23110
AT2G15345
AT4G04955
AT1G67070
AT5G11650
AT3G57670
AT1G10460
AT5G54490
AT1G80570
AT1G34130
AT1G47290
AT1G75380
AT2G16190
AT2G46320
AT1G64430
AT4G14160
AT2G47040
AT3G32930
AT5G48440
AT3G14750
AT2G14846
AT1G16530
AT1G78180
AT1G63295
AT4G26830
AT3G44330
AT2G23380
AT2G22310
AT2G26030
AT2G43670
AT2G39030
AT1G77640
AT1G34245
AT4G08540
AT1G65320
AT5G61830
AT3G62220
AT4G04960
AT4G11330
AT2G39360
AT1G43171
AT3G11280
AT5G41470
AT5G14060
AT4G33460
AT4G22830
AT1G25440
AT3G03190
AT3G47980
AT1G28590
AT5G52550
AT2G01910
AT3G58800
AT5G47040
AT2G28130
AT3G47675
AT4G19180
AT1G48050
AT5G18260
AT3G08680
AT4G01400
AT1G63690
AT3G21290
AT3G45490
AT4G17560
AT2G14540
AT2G38410
AT1G62421
AT3G14520
AT2G18600
AT5G40420
AT1G13520
AT3G24490
AT5G03430
AT5G55430
AT4G19500
AT1G55830
AT5G37320
AT3G21650
AT1G19020
AT3G52561
AT5G67180
AT5G36180
AT3G09470
AT5G19120
AT5G44110
AT2G26540
AT3G52200
AT1G64810
AT5G05520
AT1G47400
AT1G52290
AT4G34370
AT2G28720
AT5G14000
AT1G25400
AT1G14140
AT3G18830
AT4G15740
AT5G62600
AT1G47280
AT2G04220
AT3G10650
AT2G32660
AT4G27950
AT4G12440
AT5G52552
AT1G77350
AT3G25500
AT3G53960
AT2G01730
AT4G15290
AT5G01810
AT2G15320
AT4G12050
AT3G01220
AT5G26260
AT1G73320
AT1G23860
AT1G13110
AT3G13360
AT1G78600
AT1G64380
AT4G10970
AT2G45150
AT4G19940
AT2G01810
AT1G18440
AT5G53480
AT4G20800
AT5G41750
AT2G38880
AT1G07610
AT1G13090
AT1G53282
```
