## Supplementary material for "A comprehensive map of preferentially located motifs reveals distinct proximal *cis*-regulatory elements in plants": TTAAATTT_containing_gene_set.txt

```
#Occurences of TTAAATTT between -24 and 19 (positions relative to the transcription start site)
#279 sequences with TTAAATTT in this interval
#1.36% of the sequences in promoter set with TTAAATTT (set with 20573 sequences)
AT4G33080
AT5G59060
AT5G66580
AT1G66180
AT1G60670
AT3G15160
AT1G33330
AT1G65295
AT4G19960
AT4G19500
AT1G68260
AT5G17800
AT1G61900
AT5G18760
AT2G22970
AT1G21270
AT5G05530
AT4G37950
AT5G53760
AT3G14060
AT1G72580
AT4G32590
AT5G28830
AT4G10610
AT4G39480
AT3G51520
AT5G56780
AT2G35670
AT5G06730
AT1G52415
AT4G30980
AT5G03110
AT5G64120
AT2G44000
AT5G38010
AT5G45670
AT3G49690
AT5G10070
AT3G26370
AT4G25433
AT1G76850
AT5G51800
AT1G31600
AT4G33600
AT3G53630
AT5G42870
AT5G61710
AT1G66280
AT5G40060
AT5G11070
AT4G14690
AT5G01015
AT4G22200
AT2G29050
AT2G38880
AT2G14540
AT3G58720
AT1G05785
AT5G54280
AT5G50180
AT3G57940
AT3G58380
AT2G32940
AT3G55710
AT1G15885
AT1G18773
AT2G28130
AT1G32990
AT2G31880
AT5G38110
AT5G13160
AT3G02900
AT1G63720
AT5G38990
AT3G49010
AT3G23030
AT5G05030
AT2G24510
AT3G26590
AT5G66320
AT3G25830
AT1G55320
AT2G16760
AT1G24280
AT1G02270
AT5G59690
AT3G24068
AT2G05160
AT3G11420
AT4G38000
AT5G51040
AT2G23820
AT1G13980
AT4G21445
AT3G18720
AT3G13360
AT3G27350
AT4G25240
AT4G32760
AT5G40570
AT1G17080
AT3G06440
AT5G42840
AT1G72510
AT1G59970
AT2G23620
AT1G36078
AT2G19500
AT3G62010
AT3G55010
AT5G16400
AT2G32190
AT5G26570
AT2G40420
AT1G27130
AT3G50310
AT2G01480
AT1G80070
AT5G27750
AT3G48600
AT2G01910
AT5G38160
AT1G64185
AT2G27770
AT2G12462
AT5G02160
AT3G04630
AT2G34570
AT1G07135
AT5G54720
AT4G34930
AT1G04830
AT2G31010
AT5G05570
AT5G46550
AT3G02570
AT2G04045
AT3G05160
AT2G34610
AT5G38430
AT3G03190
AT3G44880
AT5G46790
AT1G72070
AT5G35840
AT1G47480
AT5G41960
AT4G33240
AT5G11640
AT1G36370
AT4G11760
AT5G54690
AT3G26000
AT1G04985
AT2G25920
AT5G10790
AT5G38030
AT4G35750
AT5G10220
AT5G50720
AT5G61470
AT3G11070
AT4G01370
AT3G60950
AT2G25355
AT2G33640
AT1G45215
AT1G54120
AT3G53970
AT5G45840
AT4G24270
AT5G47980
AT2G40430
AT5G58940
AT1G71370
AT3G57220
AT3G55130
AT1G71970
AT2G29800
AT1G12230
AT2G39410
AT5G62550
AT3G61890
AT2G19570
AT1G10417
AT5G53820
AT4G04180
AT1G52030
AT2G28210
AT5G57460
AT3G24190
AT1G78310
AT5G59220
AT5G43970
AT5G57100
AT1G49710
AT2G28700
AT1G22260
AT5G07640
AT2G39010
AT4G11211
AT4G29285
AT3G27590
AT5G14780
AT5G19420
AT1G13640
AT1G09794
AT5G22840
AT1G28600
AT3G48390
AT4G38970
AT5G10800
AT1G14310
AT4G18330
AT1G17120
AT1G72140
AT3G01430
AT2G29880
AT1G67170
AT1G13605
AT1G52565
AT3G10880
AT1G53670
AT2G19490
AT4G35170
AT3G46690
AT5G66815
AT1G01820
AT3G50930
AT2G18960
AT4G39660
AT1G52730
AT5G45950
AT5G19300
AT1G68100
AT1G49360
AT2G43210
AT1G08250
AT1G27900
AT5G44690
AT5G27490
AT5G52710
AT5G23020
AT5G65640
AT1G03230
AT3G15290
AT2G42510
AT3G47675
AT1G55290
AT5G27238
AT1G14315
AT1G08320
AT3G27025
AT4G13000
AT4G01140
AT5G47930
AT5G48657
AT3G06650
AT4G25850
AT3G17060
AT3G62710
AT3G16480
AT5G37550
AT5G22270
AT4G18980
AT1G79540
AT5G46810
AT5G26749
AT5G22110
AT2G04740
AT4G31230
AT1G75760
AT4G13660
AT4G01970
AT5G67450
AT5G07140
AT4G38790
AT2G29540
AT1G60680
```
