## Supplementary material for "A comprehensive map of preferentially located motifs reveals distinct proximal *cis*-regulatory elements in plants": TTAAC_containing_gene_set.txt

```
#Occurences of TTAAC between -97 and 50 (positions relative to the transcription start site)
#7428 sequences with TTAAC in this interval
#36.11% of the sequences in promoter set with TTAAC (set with 20573 sequences)
AT4G22140
AT3G47640
AT1G53850
AT3G47836
AT3G19550
AT5G55940
AT3G15810
AT5G04230
AT1G52410
AT4G22756
AT3G03740
AT1G30960
AT1G29418
AT4G09520
AT5G53220
AT5G50260
AT5G07680
AT1G54090
AT5G41270
AT2G36724
AT5G51450
AT3G03280
AT2G41160
AT4G02660
AT5G65158
AT5G54470
AT3G51850
AT1G53520
AT1G70440
AT2G38340
AT5G61200
AT5G48370
AT3G09100
AT3G56910
AT2G30060
AT2G20420
AT5G66880
AT1G55490
AT4G18150
AT5G11300
AT4G36040
AT4G36580
AT2G38310
AT5G50300
AT1G70690
AT1G17480
AT4G19180
AT1G69740
AT2G38490
AT5G14070
AT1G64580
AT1G67120
AT1G18500
AT5G63000
AT4G26830
AT5G09461
AT4G24240
AT1G28270
AT3G28150
AT2G04390
AT4G03600
AT4G36420
AT1G32440
AT5G12860
AT4G08350
AT5G47930
AT5G58370
AT1G49520
AT2G01900
AT2G21410
AT5G59990
AT4G21390
AT2G19610
AT3G07880
AT4G23750
AT5G61330
AT5G66440
AT5G08230
AT5G06130
AT5G42840
AT1G74320
AT5G14380
AT4G32700
AT3G13520
AT5G55100
AT3G50330
AT1G19220
AT1G65520
AT3G56130
AT2G21770
AT1G29550
AT5G16290
AT1G68060
AT1G04850
AT1G33680
AT4G17790
AT2G47480
AT2G35780
AT3G59780
AT5G48690
AT5G35405
AT3G47000
AT4G05120
AT1G59580
AT3G30720
AT5G38630
AT3G17390
AT1G78476
AT1G64628
AT2G43440
AT4G12340
AT4G05150
AT5G15510
AT1G65470
AT1G22980
AT3G50400
AT5G24600
AT5G08040
AT3G06300
AT2G23950
AT1G29980
AT2G35155
AT5G13380
AT1G33811
AT3G02570
AT5G58000
AT4G37050
AT4G00380
AT1G05210
AT1G58080
AT1G14970
AT3G15820
AT1G47400
AT1G57560
AT4G16760
AT3G56050
AT4G24275
AT4G08810
AT1G69523
AT4G29430
AT5G35732
AT5G49190
AT3G49840
AT3G13882
AT5G51100
AT3G57410
AT5G20820
AT5G51550
AT1G06135
AT4G26640
AT4G10060
AT3G56260
AT4G28100
AT5G54062
AT1G28090
AT2G47950
AT4G22780
AT1G80790
AT3G50850
AT1G47480
AT3G52230
AT3G19300
AT3G16360
AT3G49680
AT5G39510
AT4G25410
AT5G43870
AT1G47750
AT3G17830
AT2G02630
AT1G51850
AT1G17410
AT5G56380
AT4G31230
AT1G08220
AT4G01580
AT4G21400
AT1G23180
AT3G58120
AT3G47350
AT2G39090
AT5G46410
AT2G21185
AT2G36170
AT4G04745
AT5G12100
AT4G33905
AT5G13120
AT5G24410
AT4G22280
AT1G64680
AT4G03820
AT1G58430
AT3G50740
AT5G64120
AT1G62570
AT2G46700
AT1G31350
AT1G74560
AT1G18640
AT4G10810
AT2G40085
AT5G33210
AT1G31280
AT1G08090
AT2G29790
AT2G28240
AT4G13680
AT1G25440
AT3G06455
AT4G08940
AT2G39851
AT3G57270
AT4G39240
AT1G07940
AT4G21150
AT4G28910
AT5G67170
AT1G25422
AT5G46680
AT4G15563
AT3G52700
AT1G69050
AT2G16405
AT5G63020
AT1G79870
AT3G06510
AT5G36710
AT3G63040
AT3G45230
AT2G42350
AT1G67370
AT1G48840
AT3G60700
AT5G02320
AT2G25625
AT2G38710
AT5G67280
AT2G24300
AT2G43620
AT1G76410
AT5G67490
AT5G56580
AT1G06720
AT1G79830
AT2G22730
AT3G58510
AT4G26650
AT2G20595
AT1G55240
AT4G38710
AT1G44180
AT1G67856
AT4G03030
AT3G02340
AT1G60420
AT2G33540
AT3G09640
AT3G17611
AT3G03790
AT3G12510
AT3G06050
AT5G07230
AT5G16690
AT1G14430
AT4G15233
AT3G61430
AT5G46340
AT4G28420
AT4G30530
AT4G39520
AT4G38800
AT2G15327
AT1G64390
AT1G61930
AT1G09330
AT1G01230
AT3G56750
AT5G36950
AT2G18730
AT2G46470
AT3G16420
AT2G20230
AT1G34380
AT3G49920
AT3G14350
AT3G49760
AT5G42825
AT1G56440
AT5G05790
AT5G25790
AT2G31450
AT1G65220
AT1G31310
AT5G05310
AT5G58860
AT1G38131
AT3G03570
AT1G04570
AT1G49880
AT2G01730
AT1G02405
AT1G27520
AT3G30841
AT5G28770
AT3G17860
AT5G48220
AT4G04955
AT2G32880
AT2G32415
AT2G18970
AT3G26770
AT5G67150
AT5G55720
AT3G61640
AT1G71840
AT3G09920
AT3G45400
AT1G56090
AT1G26945
AT4G19880
AT1G10390
AT5G22070
AT4G18905
AT1G11720
AT1G24210
AT2G18020
AT5G01620
AT2G03290
AT4G08555
AT1G31600
AT4G14720
AT5G04500
AT5G61760
AT2G31500
AT2G06990
AT1G15215
AT1G61040
AT5G15580
AT1G02630
AT3G24360
AT4G13263
AT2G36330
AT2G47160
AT1G04670
AT1G16820
AT5G52230
AT1G04450
AT1G51230
AT5G65660
AT4G14615
AT5G02010
AT1G79390
AT3G05700
AT2G14890
AT5G22920
AT5G66550
AT4G37400
AT5G66100
AT1G26880
AT2G27880
AT1G64190
AT4G38770
AT1G08780
AT5G18210
AT3G56360
AT3G58800
AT1G05260
AT4G02820
AT5G18525
AT5G24840
AT3G51630
AT2G18050
AT2G31340
AT3G13510
AT3G57550
AT4G36840
AT3G29075
AT3G15980
AT5G62950
AT1G15800
AT1G49660
AT3G48425
AT2G31880
AT5G48380
AT3G25190
AT3G61520
AT3G48870
AT1G79220
AT4G31110
AT5G37850
AT1G07820
AT2G02130
AT1G49600
AT1G73330
AT5G03240
AT5G60890
AT4G39690
AT4G25560
AT4G16580
AT1G47600
AT5G47910
AT3G23325
AT1G05490
AT5G64380
AT1G32530
AT2G34640
AT1G70410
AT2G40000
AT4G32200
AT3G29185
AT1G22530
AT1G29890
AT2G27360
AT4G10050
AT4G22540
AT1G55590
AT5G38160
AT3G24200
AT5G12000
AT1G75330
AT5G43150
AT4G09490
AT4G39753
AT5G65340
AT3G16580
AT3G06070
AT1G10050
AT3G16170
AT4G28040
AT5G09620
AT3G19840
AT3G21300
AT4G01970
AT5G52550
AT4G00700
AT5G19420
AT1G69295
AT1G01580
AT5G22250
AT5G12370
AT2G30620
AT2G43465
AT4G28880
AT2G19850
AT3G53890
AT3G19740
AT4G18650
AT4G21580
AT1G66080
AT1G78070
AT4G30960
AT3G50350
AT1G68240
AT4G21550
AT5G02760
AT1G73740
AT1G54100
AT3G08990
AT3G17350
AT5G27470
AT1G76850
AT5G26650
AT3G12350
AT1G67090
AT2G41090
AT4G33355
AT3G52640
AT5G13470
AT1G74670
AT5G37055
AT4G30520
AT1G36050
AT3G02320
AT1G24150
AT5G14600
AT2G32290
AT2G40570
AT1G05960
AT5G57567
AT5G65360
AT2G23985
AT1G79350
AT5G39860
AT1G64510
AT3G56880
AT5G20400
AT5G07180
AT3G52105
AT5G49470
AT4G23790
AT1G02575
AT5G33340
AT3G53470
AT1G33410
AT5G20080
AT5G50960
AT5G01960
AT2G45530
AT5G44450
AT4G31460
AT4G14920
AT5G47970
AT1G48830
AT1G33760
AT2G22040
AT4G02690
AT1G78690
AT1G72220
AT1G06515
AT1G19370
AT5G67110
AT2G39170
AT4G11845
AT1G59610
AT5G55220
AT1G49170
AT2G41080
AT5G05970
AT1G09270
AT3G60240
AT1G59560
AT4G28280
AT1G16850
AT5G07840
AT1G15772
AT5G49210
AT1G06730
AT3G12580
AT1G63250
AT5G50480
AT3G12150
AT1G03340
AT5G23480
AT2G43770
AT4G15000
AT5G36700
AT1G05120
AT3G27809
AT1G69930
AT3G49670
AT4G37550
AT4G35530
AT1G73970
AT4G26340
AT2G43800
AT3G44280
AT5G40190
AT3G07460
AT3G10020
AT4G34150
AT4G38900
AT1G60010
AT1G74490
AT5G11460
AT4G34020
AT1G51190
AT1G62010
AT1G30757
AT5G41992
AT5G05540
AT1G44446
AT5G43460
AT5G05657
AT4G25692
AT3G21570
AT1G78980
AT2G35120
AT1G29060
AT4G23810
AT4G22592
AT4G32500
AT5G25820
AT1G02660
AT1G49240
AT1G31175
AT2G41610
AT5G39150
AT1G29400
AT1G10180
AT1G10750
AT1G22270
AT4G10790
AT5G41100
AT1G71440
AT2G46040
AT5G42765
AT1G70700
AT5G03340
AT1G22280
AT3G09820
AT2G38390
AT4G23100
AT4G19520
AT5G09530
AT2G41790
AT4G01270
AT1G60660
AT5G61840
AT5G04740
AT5G59710
AT2G40316
AT5G01170
AT2G38025
AT5G23370
AT1G42560
AT2G34660
AT3G49870
AT1G62690
AT5G16640
AT3G11950
AT1G59700
AT5G45290
AT2G36970
AT1G06148
AT1G64910
AT5G04690
AT2G23200
AT1G55500
AT4G14605
AT3G28500
AT1G09245
AT3G07440
AT5G41980
AT4G28340
AT4G23870
AT1G11540
AT2G45190
AT3G19990
AT1G73730
AT1G63050
AT1G20030
AT2G29560
AT1G08990
AT5G15240
AT5G54800
AT5G02410
AT2G04045
AT3G06320
AT3G55580
AT1G50370
AT2G20515
AT3G07300
AT2G01905
AT3G11510
AT2G32280
AT3G48630
AT2G20680
AT3G04780
AT5G09870
AT5G23940
AT1G57660
AT2G35750
AT2G25290
AT5G39220
AT3G59600
AT5G64460
AT4G14540
AT1G04330
AT3G03490
AT4G00270
AT5G03795
AT5G43130
AT3G25440
AT2G30440
AT3G26330
AT2G45800
AT1G56250
AT1G28400
AT5G08330
AT2G26530
AT1G14850
AT1G74040
AT1G75150
AT5G43440
AT2G16586
AT3G56070
AT4G00800
AT2G20710
AT1G71500
AT2G32130
AT2G44210
AT2G42870
AT3G42670
AT2G46100
AT1G13350
AT5G50850
AT5G05070
AT1G74700
AT5G01440
AT2G40460
AT1G78630
AT1G08390
AT5G66860
AT3G02160
AT3G14590
AT2G43540
AT4G08850
AT1G13680
AT3G13228
AT3G48460
AT1G75140
AT4G01883
AT2G25740
AT3G28460
AT3G10595
AT5G43600
AT3G50150
AT3G21070
AT2G24090
AT3G09840
AT1G67110
AT1G19490
AT4G10850
AT1G49310
AT2G26840
AT2G13660
AT3G02470
AT1G44900
AT3G55400
AT4G34200
AT4G36910
AT2G16530
AT1G44608
AT4G28940
AT3G15470
AT4G08310
AT5G01390
AT5G46560
AT1G72450
AT2G20725
AT1G07476
AT1G76740
AT4G37930
AT4G24900
AT1G05000
AT4G16080
AT5G01810
AT5G54050
AT3G17700
AT1G36640
AT1G19380
AT1G03230
AT1G48520
AT4G23910
AT4G01680
AT3G10320
AT4G02010
AT5G61550
AT5G18170
AT1G03475
AT3G02450
AT3G15180
AT1G15590
AT1G73180
AT3G49420
AT2G17570
AT5G52830
AT3G46330
AT1G72640
AT1G03360
AT5G41580
AT1G10710
AT3G57290
AT3G14240
AT4G39170
AT1G21450
AT5G08680
AT2G37260
AT2G35940
AT2G02120
AT4G01060
AT5G61530
AT4G36530
AT4G31350
AT4G39260
AT5G65590
AT1G22210
AT5G24313
AT1G03760
AT1G04070
AT2G48060
AT1G22930
AT3G23980
AT3G04150
AT2G17270
AT3G63450
AT3G55830
AT5G02100
AT5G63580
AT1G65410
AT1G34370
AT1G69690
AT4G05460
AT1G67330
AT3G58990
AT4G33200
AT2G35970
AT5G45050
AT4G14680
AT4G02655
AT1G51590
AT5G53140
AT1G51580
AT5G41740
AT3G58750
AT3G59390
AT1G54230
AT3G02468
AT4G12690
AT3G27170
AT5G38900
AT5G22630
AT5G28220
AT3G42800
AT4G20330
AT4G28410
AT3G56270
AT3G24506
AT5G63610
AT4G33060
AT1G70020
AT4G28370
AT5G52200
AT3G25570
AT2G06010
AT2G26970
AT2G43240
AT4G37060
AT1G56330
AT5G11440
AT1G30410
AT5G04045
AT3G10000
AT5G64940
AT1G62000
AT4G01660
AT5G42470
AT2G26990
AT5G66920
AT4G12120
AT3G03180
AT4G21930
AT4G18120
AT5G50000
AT3G57120
AT2G36250
AT2G17420
AT2G28100
AT3G10110
AT4G36430
AT3G19630
AT5G13060
AT4G11820
AT4G34370
AT2G46680
AT2G39410
AT2G31040
AT3G02990
AT1G76550
AT1G71040
AT3G04760
AT3G19420
AT4G22580
AT1G77520
AT4G31720
AT1G78820
AT2G02950
AT3G20350
AT1G72180
AT5G17800
AT3G51500
AT3G11840
AT5G18030
AT5G66130
AT5G01970
AT5G27540
AT5G19220
AT1G18720
AT5G57570
AT2G19470
AT3G24070
AT5G23290
AT4G24640
AT4G24930
AT5G53730
AT4G13480
AT5G15960
AT3G57320
AT1G14350
AT2G43950
AT2G34090
AT1G59865
AT3G11160
AT2G35500
AT2G02930
AT3G23630
AT1G80620
AT3G57860
AT2G23460
AT1G33110
AT3G59430
AT1G76510
AT1G30790
AT4G34630
AT3G54740
AT3G05330
AT1G24390
AT4G14280
AT5G49170
AT5G46780
AT1G29330
AT5G41315
AT4G32240
AT2G23340
AT3G48410
AT4G35640
AT3G09690
AT1G54360
AT5G20920
AT5G48620
AT5G19320
AT2G25650
AT1G32630
AT2G29510
AT1G54385
AT1G32470
AT3G47470
AT4G36070
AT3G28200
AT1G58180
AT5G24990
AT2G47850
AT1G77260
AT5G13360
AT4G37700
AT5G39180
AT3G07770
AT2G04530
AT5G10946
AT1G69390
AT1G03790
AT3G29810
AT4G06634
AT5G51030
AT2G15440
AT4G17990
AT1G12400
AT1G12930
AT4G02540
AT5G61060
AT1G63880
AT4G32750
AT5G50012
AT1G07740
AT3G05350
AT3G09230
AT1G24320
AT1G17710
AT5G13900
AT3G44220
AT4G05020
AT5G04340
AT3G44380
AT1G19670
AT1G76580
AT3G07820
AT3G27730
AT5G49280
AT2G13540
AT3G10405
AT3G22750
AT3G47510
AT1G34830
AT5G42740
AT2G27510
AT1G31750
AT2G14710
AT5G40230
AT4G00895
AT2G28060
AT5G20620
AT2G18390
AT5G41970
AT1G28327
AT3G04160
AT3G10540
AT5G18420
AT3G05170
AT4G28020
AT1G52760
AT3G50810
AT4G28330
AT2G29360
AT3G54390
AT1G52460
AT1G11800
AT5G58450
AT3G20440
AT4G18205
AT5G01130
AT1G31240
AT1G44910
AT5G57620
AT4G37370
AT4G11260
AT4G00570
AT1G52310
AT2G25810
AT5G11340
AT1G72690
AT2G32340
AT3G25250
AT5G04510
AT3G17840
AT3G48860
AT2G44370
AT2G04030
AT1G72800
AT2G01080
AT1G50740
AT2G05910
AT2G29770
AT3G50260
AT1G05580
AT1G09070
AT1G66410
AT5G66480
AT2G43535
AT2G41240
AT1G68570
AT4G22950
AT4G13200
AT5G06760
AT2G41500
AT2G39380
AT5G42030
AT2G46500
AT1G48020
AT1G19050
AT4G26480
AT3G49270
AT1G03600
AT1G10600
AT2G39940
AT5G27670
AT2G42800
AT1G48440
AT2G41900
AT5G25810
AT5G15250
AT5G10100
AT1G02810
AT5G19510
AT5G08120
AT2G43850
AT5G66140
AT1G08520
AT5G43720
AT4G28640
AT1G63820
AT2G46200
AT3G55390
AT3G06650
AT1G49400
AT2G06850
AT5G49010
AT4G37810
AT5G19170
AT4G20940
AT4G25550
AT1G12360
AT1G64600
AT1G04080
AT1G74950
AT3G10560
AT1G78230
AT1G67170
AT2G28130
AT1G75720
AT1G64150
AT1G16210
AT1G69200
AT1G17300
AT3G61910
AT2G39030
AT1G06230
AT2G02860
AT3G28790
AT5G54260
AT1G19800
AT5G39900
AT2G01250
AT1G63206
AT5G20010
AT3G50940
AT3G24630
AT1G68020
AT1G19430
AT1G12420
AT3G22070
AT1G13770
AT4G35660
AT5G49410
AT1G55360
AT1G49730
AT5G37190
AT4G09350
AT5G12240
AT3G62120
AT4G36270
AT3G07430
AT1G05070
AT2G22760
AT3G15060
AT1G78060
AT3G49690
AT5G58410
AT5G26820
AT2G43370
AT5G38800
AT5G16630
AT5G27620
AT5G42360
AT5G19990
AT4G23496
AT2G04550
AT5G10060
AT3G02310
AT2G39518
AT3G50310
AT3G60720
AT2G17950
AT1G14920
AT4G14358
AT2G47960
AT5G20540
AT2G39420
AT1G80840
AT2G24520
AT3G07500
AT2G27690
AT5G50840
AT2G24550
AT1G70620
AT2G09840
AT5G40830
AT1G72340
AT3G25050
AT1G71230
AT1G18710
AT4G34830
AT4G25835
AT2G28630
AT1G16060
AT4G28485
AT1G17470
AT1G76110
AT3G17880
AT3G01860
AT1G30050
AT2G03680
AT3G19700
AT4G04720
AT3G18960
AT2G46660
AT3G24750
AT4G10930
AT4G37250
AT3G44590
AT1G13380
AT5G12290
AT1G75100
AT5G06420
AT5G57710
AT2G30870
AT3G58790
AT5G41600
AT4G27350
AT5G42146
AT1G11580
AT3G59210
AT5G57810
AT1G19910
AT3G53440
AT4G29730
AT3G51090
AT3G18310
AT3G05165
AT4G21210
AT5G14440
AT4G23650
AT5G22850
AT1G57980
AT4G21120
AT2G33640
AT5G49448
AT2G31305
AT5G04900
AT1G29465
AT1G17350
AT3G04810
AT5G60640
AT4G33666
AT4G28510
AT4G35460
AT2G17300
AT1G53450
AT5G50790
AT1G65920
AT5G65470
AT1G47310
AT1G34825
AT1G19440
AT3G51820
AT5G22310
AT2G38380
AT1G73655
AT4G28890
AT2G42560
AT2G04400
AT2G20260
AT1G29370
AT3G15357
AT5G39420
AT3G23530
AT1G35660
AT4G39010
AT1G76955
AT1G74840
AT2G42260
AT1G48070
AT3G25165
AT2G24590
AT2G17240
AT2G32690
AT2G22250
AT3G47833
AT2G30550
AT4G29040
AT4G00420
AT2G33710
AT4G36180
AT3G28830
AT5G22875
AT5G24060
AT1G28360
AT4G10120
AT1G74650
AT5G14470
AT4G11670
AT1G47640
AT2G19500
AT5G13970
AT5G11500
AT1G70220
AT2G03780
AT1G50270
AT2G44820
AT1G67860
AT2G30230
AT1G27045
AT1G72820
AT3G27350
AT1G54410
AT3G12410
AT3G48560
AT5G03995
AT4G06583
AT5G15650
AT1G67100
AT1G02065
AT5G25940
AT3G49220
AT1G79480
AT2G40850
AT5G42680
AT2G18350
AT4G38560
AT1G21880
AT5G03280
AT4G22680
AT4G13390
AT2G20100
AT1G35180
AT4G08330
AT3G60320
AT4G21250
AT3G61980
AT5G15490
AT1G68370
AT1G08280
AT3G43540
AT2G28160
AT5G60850
AT5G47590
AT4G11180
AT5G17330
AT3G23400
AT4G24840
AT1G52030
AT2G28671
AT3G09890
AT5G20935
AT4G19920
AT3G11773
AT5G03930
AT4G02520
AT2G44120
AT3G58450
AT3G25100
AT4G19570
AT5G18570
AT1G14520
AT2G19270
AT5G05500
AT4G17085
AT4G31410
AT4G26300
AT3G59690
AT5G19050
AT5G24340
AT5G41130
AT1G01820
AT4G22000
AT1G67250
AT4G19560
AT3G01320
AT3G49570
AT2G17470
AT1G53890
AT3G14920
AT2G04865
AT4G13310
AT3G16780
AT3G03520
AT3G25640
AT5G07450
AT2G15820
AT1G30880
AT1G17420
AT2G33210
AT1G65290
AT1G72050
AT1G59670
AT2G16300
AT5G17620
AT3G25882
AT3G10470
AT3G24450
AT3G07540
AT2G40420
AT5G52882
AT1G08140
AT5G58180
AT5G43430
AT4G14780
AT1G75090
AT2G33470
AT4G01400
AT4G10265
AT4G37990
AT3G61410
AT4G01120
AT2G36110
AT1G25280
AT1G12140
AT3G12210
AT2G25964
AT3G53690
AT5G14290
AT4G15910
AT5G09570
AT3G22170
AT3G03840
AT5G46220
AT3G19510
AT4G30993
AT5G48500
AT1G13300
AT3G63210
AT5G05750
AT4G02150
AT4G15760
AT1G31860
AT1G63170
AT1G66230
AT1G14860
AT1G61100
AT1G04870
AT5G25160
AT5G04990
AT1G09150
AT1G07240
AT5G40250
AT5G60760
AT4G01370
AT3G28070
AT5G46295
AT1G79060
AT5G10625
AT2G40540
AT1G74210
AT4G14840
AT3G23370
AT5G27550
AT2G38320
AT2G41300
AT5G42235
AT3G53730
AT2G35320
AT3G24800
AT3G23710
AT2G33250
AT3G03630
AT2G31081
AT4G39990
AT2G24100
AT2G32730
AT5G46710
AT5G45550
AT5G26110
AT1G01600
AT5G61000
AT5G09550
AT3G48600
AT5G22890
AT4G15390
AT2G19570
AT1G21790
AT5G49960
AT3G12920
AT2G46850
AT5G33300
AT1G26890
AT4G22400
AT4G27820
AT4G07515
AT5G56750
AT1G49670
AT1G06850
AT3G61220
AT2G20880
AT1G49570
AT2G34340
AT1G54860
AT3G54710
AT1G74088
AT5G56160
AT5G35520
AT1G68820
AT3G02940
AT5G42020
AT5G52140
AT4G04190
AT3G16220
AT1G79430
AT5G65810
AT3G10260
AT2G46670
AT1G53540
AT5G64980
AT4G31940
AT5G04540
AT3G28940
AT4G01460
AT2G04360
AT1G76930
AT5G47420
AT1G01120
AT4G10470
AT5G61640
AT5G39650
AT5G42070
AT1G73930
AT5G48560
AT1G67870
AT1G51270
AT2G42300
AT1G48460
AT3G54970
AT2G26760
AT1G09940
AT1G30110
AT3G18740
AT4G32800
AT1G20700
AT1G31710
AT1G25400
AT3G02800
AT2G01570
AT1G22990
AT5G16840
AT3G02550
AT2G27550
AT3G45300
AT5G36210
AT1G08730
AT2G37410
AT2G32460
AT2G33220
AT3G26470
AT5G16010
AT2G41342
AT1G03630
AT3G10585
AT5G01500
AT1G04490
AT3G05625
AT5G18500
AT5G44565
AT2G40710
AT1G64690
AT1G49430
AT3G03020
AT5G11810
AT2G14110
AT5G26790
AT1G35255
AT5G67430
AT5G10370
AT3G28420
AT1G62800
AT5G26710
AT5G24780
AT1G13310
AT3G51895
AT2G21500
AT1G73110
AT3G19190
AT4G24340
AT3G60960
AT1G50690
AT1G49300
AT5G52300
AT2G43680
AT3G04290
AT1G55230
AT1G72770
AT2G47760
AT2G41220
AT5G48530
AT3G20790
AT4G22370
AT2G04540
AT3G49800
AT1G61300
AT2G32080
AT5G35940
AT3G03190
AT3G28720
AT1G55207
AT3G03050
AT3G47700
AT3G16000
AT5G04240
AT1G24360
AT5G64670
AT4G25030
AT3G55740
AT4G09970
AT2G30505
AT2G29440
AT5G08335
AT1G17450
AT1G76650
AT3G51700
AT2G22670
AT4G00180
AT3G46440
AT3G48060
AT5G22510
AT3G15920
AT4G22570
AT3G46640
AT2G33390
AT3G63030
AT3G09710
AT4G15417
AT4G30570
AT5G62865
AT5G62890
AT2G27840
AT3G50390
AT4G31140
AT5G62190
AT4G34570
AT5G58430
AT2G21440
AT2G04660
AT1G62430
AT1G26830
AT1G75240
AT5G54510
AT5G03150
AT1G34065
AT5G44390
AT1G03980
AT1G78940
AT1G08940
AT3G55270
AT1G77220
AT1G78590
AT2G38195
AT2G43910
AT1G30440
AT3G27210
AT5G28490
AT1G21270
AT5G46080
AT2G21230
AT4G31570
AT2G45160
AT4G18550
AT5G43170
AT5G40760
AT5G13630
AT2G33845
AT1G07620
AT1G78610
AT5G44720
AT2G18860
AT4G17420
AT1G29070
AT5G64310
AT3G18060
AT1G62850
AT4G32272
AT4G14910
AT2G23470
AT3G47060
AT5G43860
AT3G04790
AT2G32930
AT5G01890
AT2G36350
AT2G36930
AT3G45290
AT5G37680
AT4G39480
AT5G51660
AT3G18040
AT5G19530
AT3G01390
AT2G27250
AT3G28455
AT1G14280
AT5G14410
AT1G09580
AT4G10150
AT5G14170
AT3G16565
AT3G12030
AT3G12290
AT1G20370
AT5G48175
AT1G68585
AT2G25640
AT1G33265
AT5G13680
AT3G28100
AT4G21940
AT3G01590
AT3G10940
AT2G27030
AT1G09815
AT1G03380
AT2G43470
AT5G62710
AT3G47690
AT3G51430
AT2G28900
AT5G01900
AT3G60245
AT5G26030
AT3G24040
AT4G21810
AT2G37320
AT1G02960
AT2G31110
AT2G33150
AT5G55240
AT3G27250
AT4G27650
AT1G32928
AT1G73860
AT5G18940
AT4G28060
AT4G12080
AT5G25475
AT5G26210
AT3G03420
AT3G18750
AT3G23633
AT2G45470
AT1G54970
AT1G06690
AT4G18280
AT3G55750
AT1G07550
AT1G53100
AT4G39770
AT1G18485
AT1G69485
AT3G58730
AT5G19180
AT2G28520
AT3G48900
AT3G11340
AT5G25880
AT5G19855
AT3G53930
AT4G25720
AT2G35280
AT2G35650
AT5G28750
AT5G63085
AT4G29490
AT4G21450
AT5G61130
AT1G11160
AT5G37400
AT1G54110
AT3G06160
AT1G80900
AT1G16920
AT1G77000
AT5G45780
AT3G25910
AT1G14340
AT3G49240
AT5G58120
AT2G42360
AT2G34315
AT1G50670
AT3G62640
AT5G56370
AT3G48730
AT4G19670
AT1G19690
AT5G26240
AT3G02690
AT2G42160
AT3G11930
AT5G51280
AT4G02770
AT4G27000
AT1G56553
AT5G46940
AT2G40400
AT4G23930
AT5G61510
AT5G27350
AT2G13290
AT4G39930
AT1G78080
AT1G66460
AT4G16330
AT1G26170
AT5G41570
AT1G66890
AT1G22885
AT4G11090
AT5G64510
AT2G04350
AT2G20180
AT5G50150
AT4G34720
AT1G51550
AT4G12825
AT5G57580
AT1G29040
AT1G36920
AT1G77770
AT3G03030
AT5G35360
AT4G18930
AT3G55890
AT1G60987
AT1G15500
AT2G25930
AT3G57630
AT3G16370
AT1G06110
AT3G51810
AT3G47990
AT2G19390
AT5G60950
AT3G05937
AT1G74458
AT5G26610
AT1G43666
AT1G77930
AT2G43760
AT3G19615
AT1G07030
AT1G18330
AT2G16880
AT3G27570
AT3G59680
AT3G17020
AT1G13245
AT3G25660
AT1G79200
AT5G10800
AT3G01850
AT4G10140
AT3G61280
AT4G14170
AT2G24190
AT5G62520
AT3G10040
AT2G01505
AT2G34480
AT3G19520
AT1G70100
AT2G21520
AT1G72430
AT5G41720
AT5G43050
AT4G12600
AT1G34350
AT1G27000
AT4G33630
AT4G36790
AT1G53720
AT1G80680
AT4G24175
AT2G32120
AT5G08110
AT3G59770
AT3G13540
AT2G28320
AT5G14970
AT5G06870
AT1G11760
AT1G53040
AT1G74710
AT5G66350
AT5G09690
AT3G62140
AT1G20130
AT3G59970
AT3G55380
AT5G59450
AT1G74930
AT3G45870
AT5G48100
AT1G24340
AT1G03410
AT2G44670
AT3G25572
AT1G80290
AT3G46890
AT2G28570
AT4G35090
AT4G29560
AT5G03940
AT4G30620
AT2G17390
AT2G22630
AT2G01640
AT4G21620
AT3G15750
AT5G12840
AT3G07660
AT2G32970
AT4G28470
AT1G27100
AT3G46220
AT3G12360
AT1G02120
AT3G46540
AT3G17365
AT5G42280
AT1G61730
AT5G52930
AT5G52750
AT5G28740
AT4G29340
AT3G27260
AT1G76610
AT2G33980
AT1G62560
AT5G14610
AT1G12672
AT5G64130
AT5G46840
AT1G74120
AT3G15970
AT5G66850
AT5G20140
AT3G01100
AT3G50550
AT1G04810
AT3G24255
AT4G22340
AT1G20225
AT4G22990
AT3G10130
AT4G17600
AT2G31190
AT4G11370
AT3G51080
AT5G56240
AT1G05205
AT2G34940
AT4G35490
AT3G51750
AT5G53710
AT4G32120
AT5G27720
AT1G43667
AT1G72550
AT3G17000
AT3G21175
AT4G13750
AT1G29860
AT5G06980
AT2G30700
AT3G22250
AT3G18710
AT2G02410
AT2G01650
AT2G33830
AT5G11070
AT5G39560
AT4G09310
AT1G65120
AT2G42460
AT2G20360
AT5G55580
AT5G01820
AT5G64200
AT5G40460
AT5G11060
AT3G56720
AT1G30250
AT5G17090
AT3G14740
AT3G02140
AT5G51120
AT3G57220
AT3G25210
AT1G73820
AT5G39680
AT4G38660
AT1G21395
AT5G06720
AT3G09490
AT2G44410
AT4G29420
AT3G20910
AT5G44750
AT1G04440
AT1G74430
AT2G30480
AT3G50580
AT4G18596
AT3G06980
AT2G35830
AT1G66170
AT1G02950
AT1G08110
AT5G09350
AT4G12790
AT2G05210
AT4G28720
AT3G12570
AT5G61930
AT4G12850
AT4G28610
AT1G23580
AT2G22125
AT2G46080
AT1G11180
AT4G29910
AT1G51400
AT2G44570
AT2G30540
AT1G72600
AT1G34320
AT5G56920
AT1G23420
AT1G22600
AT4G25310
AT4G13010
AT1G12990
AT2G24490
AT4G00231
AT3G29020
AT5G47510
AT5G33390
AT4G21470
AT2G32220
AT3G26140
AT5G17370
AT1G67940
AT4G15920
AT1G79230
AT3G09440
AT5G56780
AT1G55920
AT1G09490
AT1G17650
AT1G21410
AT1G03610
AT5G60100
AT2G32990
AT2G05642
AT5G43930
AT2G40280
AT1G15220
AT1G19640
AT3G15720
AT5G26040
AT1G52230
AT3G12140
AT2G37700
AT1G64050
AT2G42700
AT4G08530
AT3G04370
AT2G41620
AT3G25800
AT5G20200
AT1G80940
AT3G09405
AT1G12500
AT1G76440
AT1G78020
AT1G29910
AT3G55560
AT5G51430
AT4G35210
AT1G06950
AT1G30040
AT2G31360
AT1G48590
AT2G45120
AT5G14010
AT3G43980
AT3G52490
AT2G07040
AT2G37380
AT4G35860
AT1G70000
AT1G30300
AT3G27630
AT1G30530
AT5G08185
AT4G29190
AT2G40550
AT3G04850
AT4G31950
AT1G61850
AT3G02830
AT2G34520
AT2G40095
AT2G17265
AT1G10400
AT3G13224
AT1G12530
AT1G64850
AT3G61270
AT2G17975
AT2G03550
AT1G20060
AT4G25680
AT2G21940
AT4G29890
AT5G16680
AT1G67730
AT1G70920
AT1G27660
AT2G46980
AT1G60600
AT4G16146
AT1G51355
AT5G44250
AT1G47570
AT5G45110
AT1G48040
AT2G27020
AT1G52330
AT4G13130
AT5G40155
AT4G25672
AT4G04620
AT1G02190
AT4G29050
AT1G12710
AT3G52470
AT2G24020
AT5G59800
AT3G14560
AT5G67630
AT3G28660
AT2G03410
AT5G13520
AT4G36470
AT1G49710
AT2G45770
AT2G15960
AT4G11010
AT2G38695
AT4G32910
AT3G16450
AT3G03360
AT5G20980
AT5G27770
AT1G27880
AT3G20840
AT3G61110
AT3G23660
AT5G27710
AT5G66240
AT4G28400
AT1G79550
AT5G41010
AT4G00720
AT5G04110
AT1G16030
AT4G19860
AT2G25420
AT5G11240
AT2G46170
AT5G06070
AT5G47820
AT5G23000
AT1G33250
AT2G33330
AT2G29780
AT2G05540
AT1G73590
AT5G03780
AT4G21480
AT1G53770
AT3G16670
AT4G25050
AT3G46320
AT4G27745
AT1G75590
AT4G20980
AT5G24580
AT5G57530
AT1G08400
AT5G26980
AT4G19985
AT5G66250
AT5G64770
AT1G05690
AT2G44500
AT2G25670
AT3G16620
AT1G14130
AT1G12805
AT2G29290
AT4G25140
AT1G22630
AT4G17890
AT3G06340
AT3G25260
AT2G40780
AT4G24710
AT5G09460
AT2G33860
AT2G07750
AT5G44080
AT1G55630
AT1G22840
AT3G06350
AT5G22360
AT5G03110
AT5G24750
AT5G63400
AT4G24750
AT4G25970
AT3G26410
AT1G28440
AT3G02200
AT5G63990
AT3G15460
AT1G76530
AT1G44575
AT3G10120
AT5G49555
AT3G53860
AT4G12560
AT1G02640
AT1G29900
AT4G28600
AT5G59105
AT3G20660
AT4G15080
AT5G56710
AT1G54850
AT4G30000
AT1G77510
AT5G10745
AT2G47060
AT2G45050
AT2G44870
AT2G46400
AT2G46225
AT2G37640
AT1G10140
AT4G19170
AT2G33720
AT5G60410
AT1G52300
AT4G13250
AT2G14580
AT4G39235
AT1G35340
AT3G58680
AT1G60460
AT1G09620
AT1G48430
AT1G16320
AT2G25900
AT4G02725
AT4G01670
AT3G01410
AT5G60520
AT3G13160
AT1G02160
AT5G55930
AT3G11830
AT3G15420
AT1G06060
AT4G02220
AT1G76030
AT2G34470
AT1G24450
AT5G46470
AT2G19700
AT5G49570
AT5G42440
AT1G68620
AT2G01170
AT4G34390
AT1G11450
AT4G37445
AT2G29260
AT1G63830
AT1G74420
AT5G09463
AT4G01595
AT3G53232
AT5G15265
AT4G19060
AT1G24580
AT1G26660
AT4G39270
AT4G05090
AT1G48550
AT3G62770
AT5G59240
AT3G62950
AT2G41835
AT3G52630
AT3G10640
AT5G45410
AT1G75710
AT1G23190
AT2G19930
AT5G62390
AT1G17220
AT3G05725
AT2G36770
AT3G53210
AT1G08750
AT2G31930
AT2G34260
AT4G36980
AT2G21160
AT4G26050
AT4G01880
AT2G40740
AT5G58940
AT4G33610
AT3G24860
AT3G09550
AT1G50040
AT3G05670
AT5G37670
AT1G04260
AT1G29930
AT4G32400
AT5G47600
AT1G17940
AT4G24972
AT3G21140
AT1G27970
AT2G42920
AT2G14720
AT2G36780
AT1G46264
AT2G43865
AT1G60780
AT4G25660
AT4G23620
AT4G24730
AT1G30140
AT1G11545
AT4G29160
AT2G44130
AT2G13840
AT4G33865
AT1G22750
AT1G61215
AT3G19930
AT2G28290
AT1G03687
AT5G09450
AT2G32770
AT3G16350
AT3G01200
AT4G12960
AT4G15975
AT1G54160
AT3G50430
AT1G67320
AT1G43171
AT1G49340
AT3G47380
AT1G52200
AT1G20575
AT2G35635
AT1G03190
AT5G10950
AT5G17170
AT5G67360
AT4G25845
AT5G19520
AT5G59060
AT1G05900
AT4G39880
AT4G16570
AT2G07671
AT3G51130
AT4G01280
AT1G54740
AT2G15430
AT1G09240
AT2G16950
AT2G26870
AT2G31440
AT4G14830
AT5G43570
AT5G49710
AT2G27385
AT3G62230
AT2G38290
AT5G42880
AT4G25440
AT4G02790
AT5G49620
AT5G12280
AT5G38840
AT1G05310
AT3G63400
AT2G20650
AT4G25490
AT1G07590
AT5G23970
AT3G58900
AT5G61140
AT2G04220
AT4G17810
AT1G68190
AT5G23540
AT5G47230
AT1G02470
AT2G27590
AT2G35520
AT1G22260
AT1G47210
AT1G09520
AT2G22770
AT1G22520
AT2G30070
AT5G45420
AT1G22985
AT4G25590
AT1G30600
AT2G44930
AT2G04560
AT2G36560
AT5G43180
AT3G13677
AT5G08320
AT5G39050
AT1G67850
AT1G57990
AT3G11010
AT3G19450
AT2G43070
AT3G21060
AT4G22880
AT3G14150
AT4G13395
AT1G60080
AT2G17130
AT1G53760
AT5G64600
AT1G05240
AT5G24420
AT5G14720
AT5G01920
AT3G09560
AT4G32420
AT4G32730
AT4G27580
AT2G45450
AT5G43680
AT5G54900
AT1G27360
AT4G01250
AT1G43130
AT4G39830
AT2G31920
AT4G00360
AT4G36360
AT3G48340
AT3G27360
AT1G06550
AT1G52640
AT2G32645
AT2G43210
AT1G12250
AT3G06860
AT5G46630
AT1G19200
AT3G20100
AT4G17440
AT5G54300
AT1G59890
AT4G27950
AT3G50630
AT4G03090
AT1G70980
AT5G06630
AT4G34670
AT5G44790
AT2G31980
AT4G37270
AT1G23440
AT2G27230
AT1G45233
AT3G12480
AT3G11780
AT1G65250
AT1G05920
AT2G29480
AT5G34930
AT5G57815
AT4G27960
AT3G46690
AT5G15260
AT1G75110
AT5G63750
AT1G76380
AT2G41380
AT1G68890
AT5G47220
AT1G30480
AT5G11330
AT2G19620
AT1G72580
AT1G76160
AT4G23080
AT2G34570
AT5G06570
AT4G34230
AT4G27680
AT1G06420
AT1G09350
AT5G38560
AT5G10470
AT2G19860
AT5G03440
AT2G39400
AT4G20260
AT1G51350
AT3G66654
AT3G29000
AT4G10760
AT2G40860
AT4G32890
AT1G70210
AT1G23400
AT4G31180
AT5G52480
AT5G20870
AT4G05050
AT3G21920
AT5G03500
AT3G56170
AT5G64890
AT2G45760
AT4G20370
AT5G40770
AT5G06160
AT2G23840
AT3G52080
AT1G47395
AT4G28450
AT3G11100
AT4G10613
AT2G15230
AT3G45040
AT5G15850
AT4G17870
AT1G57870
AT5G54760
AT2G16660
AT1G31140
AT2G02980
AT2G22260
AT4G35970
AT2G22830
AT5G05110
AT1G17110
AT3G21460
AT1G49320
AT3G10520
AT5G25310
AT3G57060
AT2G18680
AT5G67460
AT3G04570
AT5G67180
AT5G19040
AT1G29460
AT4G29285
AT4G30074
AT2G32800
AT5G18750
AT3G06250
AT3G04830
AT5G63620
AT5G45690
AT3G54010
AT1G06930
AT1G24880
AT3G54220
AT3G49810
AT4G38000
AT5G43880
AT2G43140
AT1G80960
AT5G54830
AT5G07280
AT4G03140
AT3G56220
AT5G39730
AT5G06770
AT1G29380
AT2G28605
AT5G01950
AT1G22380
AT3G57210
AT2G16930
AT2G17200
AT1G10585
AT5G67260
AT3G20360
AT5G52552
AT5G36001
AT1G10980
AT1G20810
AT1G53163
AT3G13275
AT2G22050
AT4G38580
AT1G03040
AT1G06500
AT1G47960
AT1G62970
AT4G32900
AT1G55560
AT2G24630
AT4G17240
AT3G03320
AT5G51940
AT1G15930
AT3G13920
AT3G55020
AT4G33600
AT1G10830
AT5G15410
AT1G52560
AT1G60230
AT5G16050
AT3G47850
AT3G22900
AT5G45760
AT1G60000
AT2G38630
AT1G67490
AT1G15460
AT1G08460
AT5G51760
AT3G25620
AT5G23720
AT2G26710
AT5G22480
AT1G14910
AT4G23010
AT1G74510
AT2G05840
AT4G00900
AT2G02770
AT4G24810
AT1G13610
AT5G02680
AT1G05250
AT1G77580
AT5G08240
AT5G28650
AT2G05920
AT5G18770
AT3G52400
AT1G68380
AT5G03555
AT2G01110
AT1G18900
AT5G37130
AT2G17220
AT2G44680
AT5G61865
AT1G24400
AT3G23990
AT4G01410
AT3G28223
AT3G62470
AT2G04420
AT5G21010
AT1G34120
AT5G28030
AT3G20430
AT1G53165
AT2G34960
AT5G01790
AT2G23030
AT2G09970
AT2G14247
AT5G41360
AT4G26200
AT2G29995
AT3G03770
AT1G66855
AT3G59630
AT1G49630
AT2G40650
AT1G80750
AT1G49620
AT2G24060
AT3G50770
AT5G18480
AT4G39090
AT3G25070
AT1G54120
AT4G00590
AT5G10500
AT3G46560
AT2G22780
AT1G15110
AT3G59190
AT3G10930
AT5G57130
AT5G57840
AT3G48040
AT2G45380
AT5G27970
AT5G24980
AT2G31200
AT4G24470
AT2G33255
AT2G46110
AT1G47340
AT1G01650
AT4G23270
AT4G26010
AT4G24560
AT1G11330
AT1G43640
AT2G16430
AT3G53620
AT4G33640
AT5G52360
AT1G44830
AT1G29951
AT4G28010
AT1G12980
AT2G27810
AT3G04030
AT2G45580
AT4G32830
AT2G36355
AT1G16515
AT2G34840
AT1G21140
AT5G53588
AT3G22440
AT1G15140
AT2G25720
AT4G28820
AT1G08800
AT4G33890
AT1G68080
AT1G67890
AT5G42800
AT3G24870
AT3G06710
AT2G38530
AT2G33690
AT5G11220
AT4G01840
AT2G25660
AT1G17280
AT1G18850
AT5G18430
AT5G64960
AT5G40720
AT1G71480
AT3G28140
AT1G75660
AT3G61590
AT3G53570
AT5G35730
AT1G05675
AT3G27830
AT1G52690
AT1G05575
AT5G51920
AT1G21460
AT5G62230
AT4G34620
AT4G12900
AT5G44350
AT1G63910
AT3G49080
AT1G44960
AT1G55940
AT3G61850
AT5G64230
AT4G34990
AT1G31020
AT2G30340
AT1G08465
AT3G53200
AT3G47550
AT3G01570
AT5G24330
AT3G46960
AT1G18550
AT5G48630
AT2G25980
AT2G43130
AT5G02550
AT5G59370
AT1G61030
AT1G23750
AT1G67460
AT1G68500
AT3G56470
AT1G49840
AT1G65370
AT3G11020
AT4G39180
AT2G31220
AT5G48930
AT3G58280
AT4G26680
AT2G41450
AT3G56860
AT1G61870
AT4G21530
AT3G46430
AT5G45380
AT5G16610
AT1G66270
AT5G52440
AT1G16840
AT1G12340
AT4G37460
AT2G21430
AT5G40170
AT1G25054
AT2G34500
AT2G05230
AT3G03140
AT3G47295
AT1G12940
AT4G23950
AT1G71990
AT5G64280
AT1G67140
AT5G44530
AT5G24400
AT3G25520
AT4G11830
AT1G55290
AT4G30500
AT3G06750
AT5G15160
AT5G15948
AT4G40045
AT5G42130
AT3G55005
AT1G30670
AT1G80930
AT2G28190
AT1G11280
AT1G72630
AT5G25460
AT1G11210
AT3G44330
AT5G18950
AT3G27850
AT1G09830
AT1G60770
AT5G43350
AT2G40205
AT3G44260
AT5G01100
AT3G54930
AT2G14045
AT2G41440
AT3G14362
AT2G33560
AT2G27340
AT1G64400
AT3G07340
AT1G02720
AT5G16450
AT1G72190
AT4G30845
AT2G38185
AT5G26330
AT4G17530
AT3G12280
AT1G61970
AT1G01070
AT2G01420
AT3G52290
AT3G45210
AT1G77310
AT5G58600
AT1G12230
AT1G69450
AT1G70710
AT3G50930
AT4G30920
AT1G32740
AT2G29400
AT3G62680
AT1G78970
AT5G06930
AT2G36020
AT3G04590
AT3G62620
AT4G28650
AT5G25140
AT5G48340
AT3G14520
AT2G45670
AT1G65700
AT4G37235
AT5G65620
AT1G22190
AT3G12750
AT3G28007
AT2G43360
AT2G45630
AT3G18660
AT1G35230
AT1G23530
AT1G50600
AT3G59570
AT2G37750
AT2G15345
AT3G08600
AT2G40060
AT5G54500
AT5G53340
AT5G56130
AT5G20580
AT1G45248
AT2G25970
AT3G55660
AT3G11250
AT5G36800
AT4G19390
AT3G07100
AT5G24530
AT3G09830
AT3G27390
AT1G02475
AT1G07180
AT1G14740
AT4G21090
AT5G09320
AT4G40080
AT1G32640
AT4G11860
AT4G33090
AT1G76750
AT4G19870
AT2G29380
AT1G03890
AT3G62920
AT4G16165
AT3G07050
AT2G41230
AT3G27840
AT1G76240
AT2G34580
AT1G09050
AT2G36240
AT1G67025
AT2G22795
AT5G02190
AT5G57340
AT4G20800
AT5G62240
AT1G02750
AT3G08040
AT5G44820
AT1G62660
AT4G16410
AT5G51451
AT2G31370
AT2G02360
AT3G02680
AT1G48760
AT1G77980
AT5G05170
AT3G02170
AT3G03950
AT2G35100
AT5G46140
AT3G27416
AT4G35335
AT1G62960
AT1G79490
AT4G18395
AT2G13820
AT2G32270
AT1G13195
AT2G46800
AT5G60660
AT1G03820
AT5G51730
AT5G56220
AT1G61180
AT1G09640
AT1G01950
AT5G02890
AT5G01590
AT2G33590
AT1G05060
AT4G04630
AT3G07630
AT4G33480
AT5G65440
AT1G32160
AT1G02270
AT5G46060
AT1G45110
AT4G19840
AT2G46300
AT4G11420
AT1G49720
AT2G45930
AT4G39950
AT3G49307
AT3G63120
AT2G36050
AT2G22800
AT1G72210
AT3G54720
AT5G45300
AT3G57470
AT1G80460
AT2G36740
AT1G68350
AT2G39770
AT4G23410
AT5G58620
AT4G39380
AT4G32208
AT5G54730
AT3G12740
AT3G16510
AT3G25950
AT3G26180
AT4G35000
AT5G21120
AT4G18600
AT1G80490
AT3G15690
AT2G20597
AT1G11130
AT2G02450
AT5G61030
AT2G43150
AT4G02380
AT3G56120
AT3G26744
AT1G05670
AT1G28520
AT1G49900
AT1G20405
AT2G06200
AT1G50560
AT3G21550
AT1G11310
AT2G15580
AT5G03760
AT5G26310
AT5G06450
AT1G23090
AT5G63560
AT2G01880
AT3G58180
AT5G24390
AT3G12130
AT5G49440
AT3G22200
AT3G07550
AT2G18850
AT5G66060
AT3G59400
AT5G16830
AT1G12220
AT2G23000
AT1G77850
AT5G01560
AT5G13490
AT5G57420
AT2G19802
AT1G30970
AT2G40910
AT1G63640
AT5G40670
AT1G21810
AT5G07540
AT2G40475
AT5G24800
AT1G17430
AT1G24148
AT3G05830
AT2G46550
AT2G38920
AT5G24790
AT2G21655
AT4G22130
AT1G57540
AT1G51740
AT5G07890
AT1G68000
AT4G18230
AT1G55690
AT3G02700
AT1G30860
AT5G19890
AT3G05490
AT3G24550
AT5G03610
AT2G01330
AT4G23300
AT3G59920
AT2G43730
AT3G22690
AT1G24070
AT3G62050
AT1G53090
AT3G12810
AT3G01990
AT5G15630
AT5G26260
AT3G13435
AT1G32920
AT5G04970
AT1G26940
AT1G27500
AT1G15380
AT2G28210
AT4G21600
AT5G14850
AT2G45860
AT1G60650
AT3G53520
AT4G37120
AT4G30410
AT5G17840
AT2G47210
AT1G71470
AT2G25370
AT4G37430
AT5G12320
AT4G01090
AT4G33985
AT3G14720
AT1G02390
AT1G74330
AT4G00695
AT4G28760
AT4G28750
AT4G26660
AT1G71380
AT1G74090
AT4G16710
AT1G05100
AT5G13530
AT5G10780
AT5G51210
AT2G34790
AT5G13700
AT1G29050
AT1G35190
AT1G18570
AT5G59830
AT5G45560
AT1G18700
AT1G65280
AT5G64330
AT1G19270
AT1G54460
AT5G63930
AT5G01990
AT2G39795
AT2G04495
AT4G36720
AT5G56010
AT5G23530
AT3G54620
AT1G77450
AT5G18700
AT1G34000
AT1G17950
AT2G33740
AT1G13150
AT2G26190
AT3G03070
AT3G27180
AT3G07525
AT4G21820
AT1G52565
AT1G44030
AT2G07698
AT1G11590
AT5G58050
AT1G11200
AT4G22390
AT3G02760
AT1G78850
AT2G36460
AT3G01720
AT2G28590
AT4G35730
AT2G25710
AT1G56580
AT2G46535
AT1G01730
AT5G35320
AT5G01540
AT2G47970
AT5G10540
AT1G15880
AT5G05230
AT2G16720
AT3G45630
AT5G37340
AT4G29460
AT3G20780
AT5G04800
AT5G20830
AT2G48140
AT2G17730
AT1G16640
AT2G28840
AT2G27900
AT4G02630
AT5G27120
AT4G39790
AT3G45970
AT5G58680
AT5G45590
AT1G30550
AT5G49450
AT4G30490
AT3G08943
AT1G09540
AT5G05010
AT2G21030
AT5G11620
AT1G25682
AT3G26690
AT3G05430
AT5G63590
AT4G07670
AT4G22840
AT1G10890
AT4G22980
AT2G14830
AT5G06300
AT3G19690
AT1G66070
AT4G17500
AT3G07120
AT5G60490
AT3G27270
AT5G14370
AT4G27450
AT1G14688
AT3G52720
AT5G12200
AT1G08770
AT1G34795
AT4G09840
AT4G30890
AT5G53080
AT1G79020
AT3G49725
AT3G11720
AT3G47965
AT2G02148
AT2G36640
AT5G15802
AT4G18340
AT3G51520
AT2G20142
AT3G52560
AT1G21900
AT5G32619
AT1G80720
AT1G05785
AT1G11630
AT1G50900
AT5G10040
AT5G24930
AT4G13030
AT4G22900
AT5G65550
AT5G66470
AT3G22540
AT3G61570
AT1G64230
AT4G39210
AT1G60986
AT1G50430
AT1G21730
AT2G34355
AT4G19185
AT4G30830
AT3G07610
AT4G26000
AT4G21320
AT1G72750
AT2G34655
AT3G07230
AT4G04960
AT3G10700
AT3G01270
AT4G14713
AT1G52340
AT3G17620
AT3G07190
AT1G54040
AT1G27180
AT5G58900
AT5G64220
AT2G21990
AT2G20920
AT4G25990
AT1G28010
AT5G41390
AT1G80300
AT5G13170
AT3G53530
AT2G35670
AT1G26680
AT5G04170
AT2G29430
AT3G18370
AT2G16730
AT5G40710
AT4G27415
AT2G39800
AT1G05760
AT1G51720
AT4G23890
AT2G44590
AT3G21560
AT1G07310
AT1G22275
AT3G25700
AT2G35470
AT3G61190
AT4G26520
AT3G43300
AT5G12880
AT4G04570
AT2G42080
AT1G52240
AT2G33840
AT2G42400
AT3G53760
AT5G43518
AT5G63190
AT2G47730
AT1G48560
AT3G11030
AT5G17150
AT4G24460
AT1G62060
AT3G26060
AT2G20940
AT1G02010
AT3G08940
AT2G34357
AT1G15440
AT3G16530
AT2G43290
AT5G56790
AT5G08610
AT3G26510
AT2G46280
AT4G14100
AT1G14345
AT2G16500
AT5G61600
AT3G55990
AT3G26680
AT2G44065
AT3G06140
AT1G67530
AT1G51560
AT2G42395
AT2G36695
AT1G03950
AT3G49140
AT4G24890
AT1G31160
AT3G44110
AT5G42870
AT5G14602
AT1G54890
AT4G03080
AT5G15020
AT1G73240
AT2G46505
AT4G15670
AT3G18830
AT1G26460
AT2G33430
AT3G05936
AT5G57230
AT2G44710
AT1G19115
AT1G68760
AT2G44740
AT5G55620
AT2G27920
AT2G31230
AT3G59350
AT5G54710
AT4G26540
AT2G20320
AT4G00330
AT4G37295
AT1G28960
AT3G47960
AT1G33080
AT4G18290
AT4G27810
AT2G28580
AT5G23400
AT5G63850
AT4G17190
AT2G30860
AT3G22760
AT3G48280
AT5G54290
AT1G18335
AT2G24330
AT4G14342
AT1G65580
AT2G17790
AT4G15393
AT3G20410
AT4G35785
AT5G51180
AT1G52890
AT2G45520
AT3G03150
AT4G27120
AT4G32605
AT5G01090
AT3G29575
AT4G25580
AT5G16110
AT2G15400
AT5G01180
AT5G03830
AT2G40070
AT1G76390
AT5G55480
AT5G41240
AT4G00310
AT1G16570
AT2G15310
AT1G56220
AT4G17410
AT3G60030
AT1G71370
AT3G10140
AT3G09960
AT2G35390
AT5G23130
AT5G54600
AT4G14940
AT1G36160
AT2G17120
AT1G22550
AT1G68040
AT5G28919
AT4G28170
AT5G22390
AT2G40890
AT1G10360
AT2G31580
AT5G49665
AT4G37690
AT1G60220
AT5G24350
AT4G10320
AT1G61820
AT3G45920
AT1G27900
AT4G29400
AT5G26749
AT2G23540
AT4G22530
AT5G47110
AT4G23390
AT3G47680
AT5G12390
AT3G57670
AT5G45330
AT3G21290
AT5G18730
AT1G19830
AT3G18970
AT3G26940
AT1G49890
AT4G30880
AT3G57080
AT5G11000
AT5G10430
AT1G24460
AT1G75200
AT4G32790
AT1G56550
AT3G51600
AT2G19870
AT4G34770
AT1G61566
AT5G27650
AT3G59950
AT1G49650
AT1G06180
AT5G52840
AT4G18970
AT1G26700
AT2G06050
AT1G01100
AT2G17190
AT1G07980
AT1G74920
AT5G41140
AT5G13990
AT5G26830
AT4G35050
AT4G21065
AT5G42620
AT1G02820
AT5G18100
AT4G32640
AT3G19240
AT2G29320
AT3G55640
AT1G35710
AT1G06150
AT1G57610
AT1G50930
AT5G04560
AT5G11390
AT5G48970
AT1G44010
AT1G50325
AT1G20100
AT1G23360
AT1G48930
AT5G43320
AT3G62110
AT4G39460
AT1G10170
AT3G63010
AT4G08180
AT3G57090
AT3G52010
AT3G27560
AT2G42910
AT3G63420
AT3G24770
AT1G73000
AT5G65430
AT3G16500
AT2G14740
AT2G32410
AT5G44700
AT5G08535
AT4G18980
AT4G32530
AT4G11140
AT1G20470
AT3G04950
AT3G18410
AT4G38480
AT1G28540
AT4G33120
AT2G21780
AT4G21070
AT5G15790
AT5G20840
AT1G23950
AT1G15190
AT2G45410
AT5G49480
AT3G26740
AT2G41110
AT5G54880
AT1G48740
AT1G05940
AT1G30974
AT1G70780
AT3G26790
AT2G29125
AT1G08610
AT3G15870
AT3G20420
AT2G25090
AT5G63830
AT1G64350
AT1G14400
AT3G25890
AT1G79590
AT5G60720
AT2G21860
AT5G03220
AT5G50930
AT1G16290
AT5G20720
AT3G63260
AT4G25670
AT1G68580
AT5G20410
AT1G01920
AT5G63470
AT5G12210
AT5G17820
AT5G23040
AT4G28740
AT1G67148
AT5G40550
AT3G07510
AT5G64610
AT5G28646
AT1G62390
AT5G11860
AT2G04160
AT4G37640
AT1G57750
AT1G33500
AT1G23850
AT4G14980
AT3G13180
AT3G61080
AT3G14790
AT1G20360
AT1G69420
AT3G27820
AT1G27700
AT3G49030
AT3G51490
AT3G14280
AT1G23670
AT1G73120
AT4G21705
AT1G55210
AT3G61890
AT3G63110
AT2G39980
AT4G13290
AT5G54180
AT1G07320
AT2G28610
AT5G37590
AT1G52360
AT5G12330
AT1G34510
AT5G46550
AT5G13825
AT3G49560
AT2G21540
AT4G35770
AT5G59080
AT4G12520
AT3G17430
AT3G12340
AT2G19900
AT5G61010
AT2G45920
AT1G70985
AT2G46900
AT3G29760
AT5G44400
AT1G71692
AT3G17900
AT3G09210
AT3G18680
AT2G41150
AT2G25170
AT2G38280
AT1G78895
AT2G19430
AT3G53370
AT1G30130
AT5G54550
AT5G54390
AT5G49015
AT2G21600
AT1G72060
AT2G47880
AT2G02510
AT1G06800
AT2G32810
AT1G11940
AT1G02450
AT4G28440
AT2G20250
AT5G37510
AT3G50340
AT1G24577
AT4G17880
AT1G53750
AT3G09032
AT4G12050
AT3G58930
AT3G01040
AT4G14950
AT2G02498
AT1G64380
AT1G63180
AT1G71170
AT5G40610
AT5G58840
AT4G10600
AT1G11655
AT1G08180
AT5G59600
AT2G41460
AT1G02930
AT2G26695
AT5G10050
AT4G01550
AT5G53620
AT5G35375
AT2G33120
AT1G05620
AT4G26970
AT2G30500
AT2G37770
AT1G66590
AT2G30432
AT1G33810
AT1G23840
AT4G33710
AT5G44070
AT3G50700
AT2G32765
AT1G56210
AT4G27860
AT5G16490
AT2G05760
AT5G22330
AT1G31850
AT5G65300
AT3G55920
AT5G05550
AT2G01220
AT1G22470
AT1G47128
AT3G54750
AT2G47340
AT4G27150
AT5G45910
AT5G58730
AT5G48300
AT1G48175
AT1G29310
AT5G59840
AT3G48570
AT3G63340
AT5G52920
AT2G23270
AT5G39990
AT5G01370
AT2G46530
AT4G02350
AT4G35630
AT2G01370
AT1G43020
AT1G52500
AT5G63130
AT2G30750
AT1G67210
AT4G02195
AT1G19350
AT1G17700
AT3G22510
AT4G19040
AT2G22990
AT5G37490
AT2G46430
AT1G49800
AT2G43230
AT1G04480
AT1G28630
AT4G22590
AT3G25580
AT2G24860
AT1G45191
AT1G08720
AT2G43710
AT3G54420
AT3G19200
AT1G80640
AT2G41850
AT5G66540
AT2G38110
AT1G34630
AT2G32900
AT2G46250
AT2G36360
AT4G17615
AT1G04830
AT5G11960
AT2G07690
AT3G04380
AT1G55130
AT2G33780
AT3G07560
AT5G51150
AT3G18080
AT1G23330
AT1G16710
AT1G03110
AT5G41880
AT5G14750
AT1G32900
AT3G07020
AT3G11410
AT1G07795
AT4G25515
AT5G05870
AT5G26000
AT4G01290
AT3G02110
AT4G30990
AT1G22710
AT1G78815
AT5G01400
AT1G14687
AT5G36180
AT1G61000
AT4G19700
AT3G17010
AT1G07070
AT1G74960
AT1G16790
AT1G56080
AT3G13680
AT1G67750
AT1G66480
AT5G23395
AT2G28780
AT2G32790
AT4G18270
AT4G34419
AT1G16690
AT2G22090
AT5G14590
AT2G03880
AT1G19240
AT4G25900
AT1G54210
AT3G59030
AT1G71520
AT4G28570
AT1G73100
AT1G65690
AT2G21850
AT3G24520
AT1G57590
AT1G31720
AT1G18030
AT4G22214
AT3G55170
AT5G60690
AT3G26210
AT3G45020
AT1G73066
AT2G47540
AT1G58360
AT3G03440
AT3G23030
AT5G22640
AT2G40920
AT5G59040
AT3G27080
AT2G34810
AT3G07520
AT3G53120
AT3G04420
AT1G12120
AT1G68840
AT2G27160
AT3G10980
AT1G72030
AT3G45480
AT1G11240
AT2G03240
AT5G58640
AT4G29740
AT3G22490
AT5G19770
AT5G05440
AT2G17760
AT5G59500
AT4G34555
AT1G22920
AT2G38000
AT5G23575
AT2G41260
AT5G43100
AT5G20700
AT1G14660
AT4G05320
AT4G31820
AT1G03010
AT3G03380
AT5G65410
AT1G79930
AT1G19900
AT5G04920
AT2G28085
AT2G17525
AT3G43920
AT2G32820
AT3G61970
AT5G61830
AT5G11710
AT3G27150
AT2G28250
AT1G16400
AT5G55565
AT4G32470
AT3G47070
AT4G26400
AT1G52880
AT2G40430
AT1G69620
AT4G35780
AT4G21192
AT1G67300
AT2G30530
AT3G18860
AT1G11362
AT3G20930
AT3G04650
AT1G66120
AT1G72130
AT1G73020
AT2G46790
AT2G18740
AT3G14090
AT1G13120
AT5G36790
AT3G12270
AT3G28180
AT2G24700
AT4G10610
AT4G28180
AT4G24160
AT5G65760
AT1G10990
AT5G08480
AT1G24625
AT1G30320
AT1G15350
AT5G44520
AT5G17230
AT1G79210
AT4G35010
AT5G16780
AT3G28700
AT5G35180
AT3G05545
AT3G62700
AT5G24810
AT2G40010
AT5G44578
AT3G10330
AT1G13060
AT4G09450
AT5G66400
AT5G48960
AT3G48000
AT3G20390
AT1G16180
AT1G08980
AT3G28345
AT1G69970
AT1G20870
AT4G28490
AT1G64970
AT5G52990
AT5G23330
AT3G14750
AT4G12550
AT1G61860
AT4G26270
AT2G33340
AT1G45230
AT2G33600
AT5G09978
AT3G24890
AT5G47370
AT1G17160
AT3G54210
AT3G51640
AT3G11630
AT5G23360
AT4G19370
AT1G67265
AT5G18900
AT5G16370
AT5G13800
AT2G01860
AT5G35740
AT1G16020
AT3G15370
AT5G54095
AT4G26940
AT4G30840
AT5G60210
AT5G50830
AT4G04780
AT2G38860
AT5G07640
AT5G49350
AT2G26920
AT5G14890
AT3G07310
AT1G68450
AT2G20590
AT1G15960
AT3G17380
AT5G28300
AT2G27500
AT1G14570
AT2G30520
AT2G39260
AT1G09415
AT2G20980
AT2G28870
AT5G48240
AT4G35080
AT3G57620
AT1G49850
AT2G41970
AT3G19680
AT1G74530
AT4G31700
AT2G36530
AT1G24095
AT4G00620
AT5G16300
AT1G78700
AT5G03540
AT5G67520
AT5G02490
AT2G26070
AT5G44005
AT3G24503
AT2G26170
AT5G43560
AT4G02810
AT5G65170
AT3G07425
AT5G57260
AT5G66600
AT3G01770
AT5G39100
AT3G17980
AT4G36440
AT5G56570
AT4G16745
AT4G27630
AT4G18100
AT1G47240
AT4G36780
AT4G16490
AT2G22530
AT3G08590
AT5G56880
AT1G24267
AT4G28210
AT2G33360
AT2G20570
AT2G34350
AT4G14030
AT1G17560
AT2G19590
AT3G01400
AT3G13450
AT4G11280
AT3G54230
AT5G46700
AT5G43500
AT2G03430
AT1G27130
AT5G53970
AT5G15980
AT5G57740
AT3G05030
AT3G14415
AT3G15430
AT5G24260
AT5G45070
AT1G64780
AT3G61250
AT5G60120
AT3G50650
AT2G44020
AT2G05100
AT5G61410
AT3G02950
AT1G79600
AT1G01690
AT5G26270
AT3G60770
AT5G60960
AT5G23340
AT3G44735
AT2G23380
AT1G58340
AT5G03330
AT1G24240
AT1G09820
AT2G33500
AT5G23250
AT4G00730
AT2G46735
AT1G77890
AT1G67700
AT5G66320
AT5G38660
AT2G20270
AT1G63090
AT4G21860
AT1G01340
AT1G67680
AT3G02120
AT5G16730
AT1G61980
AT4G18400
AT2G25100
AT2G21590
AT3G03550
AT2G24780
AT3G07160
AT2G38940
AT5G06180
AT1G32370
AT1G58007
AT3G21650
AT3G56180
AT4G01330
AT1G75380
AT4G22330
AT4G13020
AT2G33670
AT5G36890
AT5G05690
AT5G47450
AT2G19320
AT5G62430
AT5G43290
AT1G74310
AT4G20930
AT1G60700
AT1G58410
AT3G18290
AT4G37390
AT3G51890
AT1G51520
AT3G58010
AT4G26020
AT5G03510
AT1G70030
AT5G17510
AT4G09080
AT1G58070
AT4G12840
AT4G01050
AT4G23570
AT3G24093
AT2G34200
AT5G38640
AT5G33290
AT5G40700
AT2G31180
AT1G07610
AT2G30570
AT1G21700
AT3G18350
AT5G21105
AT1G14642
AT1G22680
AT2G43020
AT2G42840
AT1G53730
AT1G53885
AT5G22940
AT1G77710
AT1G51730
AT1G64040
AT1G33440
AT3G04040
AT4G32270
AT5G18830
AT3G23620
AT5G44550
AT1G42990
AT2G32230
AT2G17695
AT5G15730
AT5G08420
AT4G23220
AT2G27990
AT5G42770
AT1G02410
AT3G27610
AT5G16280
AT1G09250
AT4G39710
AT5G02240
AT5G43970
AT4G38920
AT2G39290
AT5G41000
AT5G28500
AT4G31810
AT4G17280
AT1G12650
AT4G15360
AT3G07410
AT1G10657
AT3G09470
AT4G31420
AT3G14620
AT1G71180
AT1G50940
AT1G71070
AT1G78110
AT4G01070
AT3G63200
AT3G56080
AT2G40360
AT1G28590
AT4G37790
AT5G26360
AT5G48250
AT5G14710
AT5G53760
AT5G39080
AT1G80130
AT3G60160
AT5G15320
AT4G12450
AT3G21740
AT5G40500
AT5G64110
AT3G47910
AT2G40800
AT1G66830
AT1G29195
AT1G68720
AT5G14570
AT1G47497
AT3G47190
AT5G63600
AT4G03110
AT5G57940
AT1G34470
AT3G20490
AT4G27700
AT5G50180
AT3G14810
AT3G02220
AT5G09600
AT1G62180
AT4G26990
AT2G34160
AT5G17910
AT5G59530
AT2G42210
AT2G22980
AT2G39580
AT3G10570
AT1G30120
AT5G35330
AT3G60810
AT4G20910
AT5G41750
AT1G18490
AT4G35580
AT2G31060
AT3G03580
AT5G63380
AT3G56590
AT2G31290
AT2G39780
AT2G18670
AT5G56040
AT3G21351
AT4G28397
AT2G42770
AT5G24080
AT2G38650
AT1G33612
AT1G79340
AT1G65113
AT2G30040
AT3G14680
AT4G00335
AT1G03700
AT5G25130
AT5G58220
AT3G54040
AT4G30060
AT5G11790
AT3G52610
AT5G66670
AT2G22750
AT1G15340
AT3G47810
AT4G14400
AT3G47490
AT4G39510
AT5G54590
AT4G04950
AT2G25870
AT5G63890
AT1G27380
AT1G15430
AT2G44745
AT3G28920
AT5G06350
AT3G54020
AT1G35720
AT4G08620
AT5G03190
AT3G50040
AT2G42010
AT1G52695
AT3G04230
AT1G43860
AT5G45890
AT3G02050
AT2G17440
AT1G31150
AT1G59730
AT5G16230
AT1G53780
AT3G19670
AT1G32400
AT1G14840
AT1G60630
AT2G34610
AT5G15810
AT1G01760
AT3G20090
AT4G18020
AT1G77250
AT3G50920
AT4G16130
AT2G30360
AT5G36230
AT1G54080
AT3G57730
AT1G74140
AT1G21695
AT1G60560
AT2G02140
AT1G20610
AT1G26640
AT1G54490
AT2G36480
AT5G61228
AT5G04660
AT1G20890
AT4G03120
AT5G40880
AT3G13227
AT4G18350
AT3G44990
AT2G39435
AT1G76952
AT3G23170
AT3G14160
AT3G57180
AT1G29950
AT5G59330
AT3G48480
AT1G21970
AT1G56070
AT5G21140
AT1G70280
AT2G45720
AT5G07390
AT5G46800
AT4G21010
AT1G47330
AT4G21903
AT1G42550
AT5G67300
AT5G64690
AT2G17260
AT2G30680
AT1G76320
AT1G04560
AT1G10950
AT2G38500
AT3G12010
AT2G36210
AT5G29000
AT4G24805
AT1G68552
AT5G52120
AT1G73965
AT3G45260
AT2G45140
AT3G59420
AT5G67510
AT1G53580
AT5G55920
AT5G67470
AT4G14420
AT3G61880
AT5G35840
AT5G48570
AT1G29025
AT1G72790
AT3G45280
AT4G02610
AT1G27330
AT5G38290
AT2G22520
AT4G16380
AT5G63950
AT4G26840
AT1G44760
AT1G30540
AT3G61860
AT2G42760
AT4G10110
AT5G38130
AT4G09020
AT3G17470
AT1G72040
AT1G73530
AT2G33793
AT5G03390
AT1G30090
AT1G05950
AT1G75260
AT4G38290
AT1G44920
AT4G16845
AT3G03720
AT2G38620
AT3G04300
AT5G51200
AT1G67830
AT5G16220
AT1G70170
AT4G17483
AT3G47390
AT5G65010
AT1G14720
AT4G18422
AT3G09580
AT1G16825
AT2G30770
AT2G47500
AT4G37540
AT3G50300
AT1G24260
AT5G48360
AT5G36260
AT2G03530
AT2G47940
AT4G39680
AT4G11960
AT1G17180
AT1G61563
AT1G53800
AT3G14860
AT1G06990
AT4G22690
AT3G28980
AT3G10360
AT5G07950
AT4G36240
AT4G21926
AT5G13570
AT4G36640
AT5G39970
AT1G03710
AT2G30740
AT5G59570
AT2G31550
AT1G59600
AT2G18840
AT3G47560
AT5G49020
AT5G56250
AT2G29540
AT5G60980
AT2G37970
AT1G73340
AT2G45220
AT3G51670
AT1G06630
AT4G34215
AT2G46920
AT5G18490
AT5G66810
AT5G64540
AT2G37310
AT1G07000
AT4G25940
AT3G47870
AT5G56610
AT1G74460
AT1G22370
AT1G76480
AT5G11400
AT3G57420
AT1G21170
AT2G41650
AT4G27540
AT1G31360
AT2G25000
AT4G23770
AT3G53220
AT5G22210
AT3G51480
AT5G60840
AT4G31240
AT3G02480
AT3G29100
AT5G35480
AT3G50190
AT2G18640
AT2G42110
AT5G59070
AT3G04360
AT4G32720
AT3G43120
AT5G32440
AT3G57340
AT5G16930
AT3G03890
AT2G36830
AT4G12780
AT2G48130
AT2G47630
AT4G11350
AT1G56320
AT4G34320
AT1G08900
AT1G29290
AT2G33233
AT1G28060
AT5G39530
AT1G67865
AT4G18510
AT1G30972
AT3G18580
AT3G04280
AT5G05510
AT1G15420
AT3G27025
AT1G68400
AT5G41910
AT1G38065
AT4G32300
AT1G75500
AT4G33925
AT2G04675
AT5G41040
AT3G20015
AT4G03210
AT4G30340
AT5G41680
AT5G60190
AT3G05740
AT5G46600
AT5G62340
AT3G61600
AT1G63560
AT4G27657
AT3G15900
AT4G04740
AT4G01560
AT5G07860
AT5G38280
AT1G04340
AT2G46510
AT2G03120
AT4G08280
AT1G28600
AT1G76710
AT4G23820
AT1G07250
AT1G63700
AT4G34260
AT1G02510
AT1G67030
AT3G18850
AT5G39720
AT2G31150
AT5G21150
AT2G45290
AT3G46900
AT1G55460
AT3G09140
AT5G02160
AT5G14360
AT3G01520
AT2G32550
AT1G07140
AT3G46300
AT4G22120
AT3G55710
AT3G01060
AT4G25100
AT4G17616
AT5G20070
AT5G19200
AT4G35180
AT4G02450
AT1G51390
AT3G17465
AT2G33775
AT2G29660
AT4G25110
AT2G43280
AT2G26690
AT1G64790
AT5G20310
AT1G65450
AT1G52730
AT2G14610
AT3G58100
AT5G57780
AT2G38830
AT4G00430
AT1G27470
AT2G41210
AT2G02100
AT4G39350
AT2G22100
AT1G61667
AT1G24145
AT3G61290
AT3G08010
AT3G23790
AT3G01620
AT2G28910
AT5G20710
AT5G47435
AT3G24320
AT4G08790
AT5G15280
AT4G37490
AT4G27260
AT2G26030
AT2G46540
AT5G47540
AT5G19590
AT5G58375
AT4G31800
AT4G29800
AT2G24230
AT3G10915
AT4G30370
AT1G15320
AT3G01550
AT3G11640
AT1G75870
AT1G64610
AT1G55530
AT2G18520
AT3G17680
AT2G16595
AT2G41370
AT2G40170
AT5G18090
AT3G20380
AT2G29990
AT1G14600
AT1G19180
AT3G53870
AT2G33490
AT4G24540
AT3G60290
AT1G27340
AT3G23160
AT2G29550
AT1G27370
AT4G29720
AT2G38070
AT3G49010
AT4G18430
AT2G21080
AT3G53240
AT5G54930
AT4G17330
AT5G35170
AT3G32940
AT3G05190
AT5G38510
AT5G13960
AT3G18380
AT3G29780
AT2G47810
AT2G21240
AT5G40820
AT3G47675
AT4G35060
AT3G08980
AT1G32780
AT2G34650
AT1G80260
AT3G03330
AT3G28890
AT1G08640
AT1G28135
AT1G17380
AT5G64170
AT2G31780
AT3G03960
AT3G53410
AT1G01830
AT1G56500
AT1G11660
AT5G24680
AT3G54700
AT4G23160
AT5G46900
AT2G01910
AT5G48440
AT4G30440
AT3G50500
AT2G47860
AT5G23190
AT1G61620
AT2G17820
AT3G04550
AT5G61040
AT4G25570
AT5G41990
AT2G18120
AT1G69560
AT1G09470
AT1G69818
AT5G44040
AT1G78890
AT4G11130
AT5G48880
AT1G53700
AT5G45960
AT1G54095
AT4G14800
AT3G12120
AT4G09140
AT5G38700
AT3G12020
AT3G24350
AT3G23640
AT3G13400
AT1G69540
AT3G24510
AT5G24290
AT1G50575
AT3G03170
AT5G16000
AT3G49780
AT1G32550
AT1G26930
AT3G10370
AT1G13980
AT1G03180
AT1G76280
AT4G15248
AT3G21945
AT4G32380
AT1G31920
AT1G72230
AT3G12820
AT2G16800
AT1G17620
AT2G30490
AT5G51840
AT5G50175
AT3G10010
AT5G67330
AT5G49030
AT1G71865
AT1G23020
AT5G41280
AT2G19640
AT1G65150
AT3G45880
AT1G30010
AT4G08460
AT3G02090
AT5G63905
AT3G26200
AT1G72620
AT2G02760
AT3G48770
AT5G25590
AT4G08690
AT5G23550
AT1G09560
AT1G55140
AT5G18200
AT4G16447
AT3G13390
AT3G29390
AT5G18720
AT1G20823
AT2G48121
AT4G34940
AT1G64385
AT2G31070
AT5G44570
AT4G34870
AT3G23780
AT4G05160
AT5G50940
AT2G34690
AT1G22780
AT2G40190
AT1G60990
AT5G61230
AT5G18400
AT4G09980
AT3G07350
AT3G56810
AT1G65000
AT1G67190
AT1G51260
AT3G47610
AT3G17070
AT1G34150
AT5G22540
AT5G02220
AT5G62290
AT4G20170
AT1G64583
AT2G28540
AT4G11211
AT1G78050
AT3G17450
AT1G34047
AT3G12590
AT1G72930
AT3G27640
AT2G43260
AT1G72860
AT4G29980
AT2G18340
AT5G07530
AT3G63190
AT4G10180
AT3G59040
AT2G47410
AT2G01930
AT5G41610
AT5G23210
AT5G19600
AT2G26930
AT2G37025
AT4G36010
AT3G21260
AT3G55700
AT1G63055
AT5G14250
AT4G08480
AT3G50590
AT2G41190
AT3G44050
AT4G09990
AT5G47310
AT1G21560
AT1G69250
AT1G71280
AT5G59845
AT4G14440
AT3G17850
AT5G40630
AT1G14300
AT5G02180
AT4G31890
AT3G58660
AT3G50510
AT2G25600
AT4G38825
AT1G77855
AT1G01170
AT3G06360
AT2G24790
AT4G33740
AT4G14723
AT5G16790
AT3G06778
AT3G49300
AT5G56980
AT2G32070
AT4G10010
AT5G44410
AT4G32130
AT3G11280
AT1G56345
AT1G29510
AT4G21900
AT2G24640
AT3G21340
AT3G53160
AT1G76400
AT2G13790
AT1G23760
AT4G26310
AT2G45610
AT5G50011
AT5G23280
AT1G13607
AT2G33510
AT5G50160
AT5G04280
AT5G15060
AT5G15310
AT1G73490
AT5G43380
AT4G02290
AT1G60470
AT1G76340
AT1G26190
AT5G47870
AT4G03965
AT1G53970
AT1G43245
AT1G55570
AT3G02300
AT2G32380
AT1G07870
AT1G31130
AT1G03870
AT2G27080
AT4G26160
AT1G14650
AT5G20330
AT1G16810
AT3G15080
AT2G43970
AT5G24860
AT1G04270
AT5G57240
AT1G07790
AT5G22350
AT4G33680
AT5G02420
AT2G44525
AT2G32240
AT3G20865
AT1G78000
AT3G51260
AT4G29270
AT1G10250
AT3G63070
AT3G52561
AT2G04680
AT1G79250
AT3G28690
AT3G27670
AT4G38420
AT5G12260
AT4G17060
AT1G47200
AT3G51180
AT1G03930
AT2G13295
AT4G26780
AT4G00990
AT5G54380
AT4G13615
AT1G48540
AT2G38780
AT4G27180
AT3G28917
AT5G45830
AT3G61420
AT5G58250
AT5G41770
AT1G26530
AT3G19180
AT1G63230
AT1G14540
AT1G27461
AT3G60530
AT1G70550
AT5G42590
AT2G28720
AT4G15093
AT3G14395
AT2G19280
AT2G46090
AT5G23140
AT1G09530
AT5G62670
AT1G54540
AT2G45640
AT1G69790
AT5G40300
AT4G39860
AT2G24210
AT5G61920
AT4G09060
AT5G49520
AT5G41590
AT1G19850
AT3G55490
AT1G07170
AT5G40330
AT1G67070
AT5G57110
AT3G15710
AT4G38225
AT2G16018
AT1G05550
AT3G01460
AT1G77030
AT2G25760
AT4G05420
AT1G11480
AT2G39660
AT4G25840
AT5G36250
AT3G13730
AT3G16250
AT5G44320
AT2G33420
AT2G16780
AT2G04190
AT2G25430
AT1G13609
AT5G03905
AT3G51690
AT4G21745
AT3G52960
AT4G26740
AT1G19610
AT1G07615
AT5G42480
AT5G61520
AT1G32583
AT1G24062
AT1G16190
AT3G48740
AT1G08060
AT3G47530
AT1G04780
AT2G41750
AT5G58650
AT2G40960
AT4G11800
AT5G09440
AT5G63480
AT1G71860
AT1G09920
AT4G34000
AT3G48550
AT1G24540
AT1G16340
AT1G69030
AT3G45610
AT5G25780
AT1G02150
AT2G21300
AT3G17970
AT1G16540
AT3G61580
AT1G02970
AT4G21500
AT2G27970
AT1G55250
AT3G01630
AT1G71020
AT4G37580
AT5G40540
AT3G28750
AT3G57830
AT2G35790
AT5G24570
AT5G20660
AT5G60390
AT5G41050
AT3G27420
AT1G11680
AT5G27000
AT5G10810
AT1G23380
AT5G49740
AT1G68130
AT1G05170
AT1G67590
AT3G09160
AT3G17080
AT3G25120
AT5G03080
AT1G13190
AT1G55330
AT2G01520
AT2G01150
AT3G18780
AT2G27820
AT4G14730
AT5G16650
AT5G06950
AT5G24870
AT1G66570
AT3G54085
AT3G57440
AT1G27460
AT1G16770
AT3G51580
AT2G29340
AT4G29300
AT2G23170
AT5G64000
AT4G06599
AT3G25900
AT1G78780
AT5G13280
AT5G24660
AT4G03180
AT1G18390
AT2G06645
AT3G13229
AT2G02990
AT3G09350
AT5G04895
AT4G12510
AT5G02790
AT4G02460
AT3G24830
AT4G01940
AT4G30450
AT3G14180
AT5G11420
AT1G13020
AT5G47860
AT1G69320
AT1G34790
AT1G47290
AT3G12550
AT1G29820
AT3G22942
AT1G15330
AT1G64960
AT2G30120
AT4G36130
AT5G48600
AT2G40900
AT1G76200
AT1G14080
AT2G34830
AT4G28850
AT2G31862
AT1G29920
AT1G68185
AT3G49100
AT2G27410
AT2G38365
AT1G75080
AT4G30660
AT5G20380
AT5G05960
AT3G03970
AT5G44360
AT5G07970
AT4G17150
AT4G32210
AT2G40490
AT5G65750
AT1G72310
AT1G11470
AT2G04790
AT3G58380
AT3G26440
AT4G00520
AT2G18420
AT1G44110
AT3G24120
AT1G09200
AT3G15240
AT1G18450
AT1G11260
AT5G22020
AT5G53160
AT2G47560
AT3G48230
AT5G47580
AT5G26200
AT5G59490
AT1G77550
AT1G18180
AT3G61710
AT1G62810
AT3G22800
AT2G22120
AT3G09950
AT4G04210
AT5G57270
AT1G62421
AT5G55450
AT4G28840
AT5G43310
AT2G15830
AT2G30990
AT3G13360
AT2G41100
AT3G08030
AT1G52600
AT3G09380
AT1G03457
AT2G20340
AT5G55180
AT2G29570
AT4G35740
AT5G20480
AT4G10570
AT3G07680
AT3G20290
AT5G01015
AT3G24760
AT3G01090
AT2G02480
AT3G15890
AT4G35260
AT1G56140
AT2G30766
AT3G06040
AT5G51830
AT2G31740
AT5G15270
AT4G35900
AT1G02020
AT3G12690
AT1G48200
AT1G13790
AT4G14096
AT1G11440
AT5G66030
AT1G66400
AT3G59870
AT3G61415
AT3G05741
AT2G03340
AT3G25160
AT2G37060
AT3G61550
AT2G16090
AT5G64020
AT1G52140
AT1G58025
AT2G37420
AT5G64040
AT3G62180
AT3G09010
AT5G55310
AT2G01180
AT4G27380
AT3G49260
AT1G67470
AT5G55460
AT3G63180
AT5G14520
AT1G31880
AT4G14310
AT4G35070
AT4G02230
AT5G62130
AT4G00440
AT2G43080
AT4G27460
AT5G23390
AT4G23680
AT1G48410
AT5G65540
AT3G15780
AT5G17420
AT1G13700
AT4G23560
AT5G49420
AT3G26070
AT4G14300
AT1G02770
AT3G20550
AT1G49530
AT2G01275
AT3G04520
AT4G34412
AT3G10690
AT5G16380
AT4G01210
AT5G46790
AT1G74340
AT2G28200
AT1G51360
AT4G00560
AT3G04470
AT1G08670
AT5G42650
AT5G15220
AT3G42150
AT4G27690
AT3G52820
AT5G41470
AT4G33840
AT1G63290
AT1G03590
AT1G80510
AT1G33590
AT1G21720
AT5G19350
AT3G48490
AT5G63440
AT3G26270
AT1G08340
AT3G60310
AT4G24015
AT5G01250
AT4G17340
AT5G15740
AT1G64460
AT2G23348
AT3G01190
AT3G19440
AT2G38770
AT4G32680
AT5G52670
AT4G26180
AT4G25500
AT1G56145
AT3G50780
AT1G34360
AT2G27150
AT2G27210
AT4G18330
AT2G24510
AT2G32500
AT1G18070
AT1G66160
AT1G48570
AT1G18080
AT5G08180
AT5G54980
AT1G33120
AT3G04240
AT1G55540
AT3G09390
AT2G44640
AT5G15150
AT1G19080
AT5G55960
AT2G27370
AT5G30495
AT5G50420
AT3G29680
AT5G41080
AT1G69670
AT4G17840
AT4G13170
AT1G65820
AT1G80310
AT5G66570
AT1G20110
AT3G23880
AT1G17060
AT1G20480
AT3G06240
AT2G16760
AT1G14480
AT3G62530
AT1G77060
AT5G23790
AT1G76130
AT2G05520
AT1G69610
AT1G64430
AT4G06746
AT4G24270
AT1G20090
AT1G71270
AT4G37110
AT5G47690
AT2G22740
AT1G74410
AT1G53870
AT5G64552
AT4G37440
AT1G05340
AT2G27260
AT3G62580
AT1G08380
AT1G68238
AT1G10870
AT4G03000
AT5G18910
AT1G71210
AT1G27750
AT3G20340
AT5G08170
AT4G25700
AT1G20693
AT4G07950
AT1G80090
AT2G23390
AT2G19310
AT3G27000
AT5G01445
AT3G05520
AT3G13340
AT3G28080
AT1G80100
AT4G25420
AT4G16563
AT1G51690
AT5G13710
AT5G24650
AT5G64630
AT3G52770
AT4G27310
AT5G65250
AT3G51370
AT3G62360
AT4G08455
AT1G06640
AT3G08947
AT1G71010
AT5G10630
AT1G26160
AT1G53590
AT5G18060
AT4G02270
AT5G63240
AT4G33860
AT1G71920
AT2G30200
AT4G14630
AT1G16110
AT4G12570
AT2G32600
AT1G05840
AT5G66560
AT5G03130
AT2G23100
AT1G64630
AT4G38790
AT3G02560
AT2G22480
AT4G35890
AT3G48050
AT4G33145
AT5G55590
AT1G74680
AT1G55200
AT5G59610
AT5G01290
AT1G24485
AT1G67990
AT4G27270
AT3G56900
AT4G17070
AT5G15940
AT1G69040
AT4G14930
AT3G61740
AT4G23660
AT2G26860
AT1G63020
AT5G15950
AT3G51930
AT3G02080
AT2G20610
AT1G11080
AT2G39840
AT1G15670
AT5G59440
AT2G42660
AT3G21870
AT4G23940
AT5G19570
AT5G62210
AT4G36750
AT5G01930
AT5G38430
AT4G00660
AT4G12110
AT1G18660
AT1G32460
AT2G01270
AT2G17360
AT1G63855
AT1G24180
AT5G16190
AT1G21980
AT2G27010
AT3G24495
AT2G20670
AT4G30670
AT1G63295
AT1G50360
AT5G48640
AT3G14960
AT3G26830
AT3G10350
AT2G17520
AT5G64030
AT4G24040
AT2G27740
AT4G38620
AT1G37150
AT3G61100
AT1G47820
AT1G52290
AT5G17060
AT3G53010
AT2G26640
AT3G17570
AT5G59700
AT2G45540
AT1G19485
AT5G11950
AT3G28910
AT5G16030
AT4G12580
AT1G11930
AT1G16390
AT1G79160
AT4G00530
AT1G80240
AT5G49900
AT2G29800
AT1G61660
AT5G05760
AT2G33850
AT5G20280
AT2G33385
AT1G65310
AT3G62570
AT1G54500
AT1G10220
AT3G29280
AT3G10195
AT5G48390
AT5G23170
AT3G22320
AT1G64355
AT4G38850
AT2G20860
AT5G58700
AT2G46620
AT5G41520
AT1G66980
AT2G37230
AT5G57100
AT2G38210
AT4G11720
AT2G45180
AT4G23730
AT3G05860
AT1G68710
AT2G19510
AT5G15840
AT3G45600
AT3G26400
AT3G26620
AT5G57560
AT3G52240
AT4G00290
AT5G07200
AT1G63530
AT3G13380
AT2G37580
AT2G45070
AT3G17590
AT5G40400
AT4G05430
AT2G45600
AT2G30270
AT3G02000
AT5G58540
AT3G57870
AT4G26850
AT3G60966
AT1G64370
AT5G49980
AT3G25130
AT4G14430
AT1G76970
AT5G09410
AT1G04430
AT1G72416
AT4G14290
AT4G13100
AT5G09995
AT5G38050
AT3G49950
AT4G17650
AT4G30540
AT3G08550
AT2G02880
AT2G45330
AT1G27390
AT1G68550
AT1G64185
AT1G52940
AT1G59620
AT2G37790
AT2G21560
AT3G21180
AT4G19050
AT3G57430
AT2G05580
AT4G29990
AT5G06780
AT2G02570
AT5G55170
AT1G65730
AT4G06676
AT3G56930
AT5G05080
AT1G51110
AT4G02080
AT5G55600
AT4G20010
AT1G07135
AT3G22660
AT4G16500
AT5G66390
AT3G16860
AT1G09290
AT2G47040
AT5G67060
AT1G28070
AT3G50860
AT1G69020
AT2G02160
AT2G04235
AT1G27695
AT1G56020
AT1G69840
AT4G39720
AT1G18250
AT1G04700
AT1G08985
AT2G23010
AT3G22231
AT2G31730
AT3G49990
AT1G78430
AT2G44380
AT4G36570
AT5G40950
AT5G28640
AT1G19860
AT5G58870
AT4G36260
AT5G58950
AT4G32390
AT1G45207
AT2G21580
AT2G41520
AT1G55730
AT1G62420
AT3G47210
AT1G43800
AT5G16240
AT1G13480
AT5G42710
AT4G36105
AT1G01460
AT1G28420
AT1G65930
AT2G42200
AT2G01100
AT5G12120
AT4G30270
AT2G25260
AT1G01480
AT4G39910
AT1G62240
AT1G08920
AT5G01910
AT4G19190
AT4G29520
AT5G20850
AT1G26470
AT4G33330
AT3G26450
AT3G19390
AT1G69526
AT1G01620
AT3G16280
AT5G37630
AT5G08780
AT1G72120
AT5G40510
AT4G06598
AT5G02950
AT3G51470
AT4G04040
AT2G02800
AT4G27500
AT1G54170
AT3G04000
AT5G24450
AT4G11790
AT5G12850
AT5G55470
AT3G18720
AT3G61460
AT3G25080
AT5G05730
AT3G07060
AT3G13980
AT1G51250
AT1G29952
AT4G30090
AT4G22666
AT4G09610
AT5G43010
AT5G49320
AT3G28340
AT3G16180
AT5G45850
AT3G12012
AT3G60140
AT5G10990
AT2G15025
AT3G11230
AT5G20610
AT2G34310
AT1G07360
AT1G19330
AT1G31940
AT1G75220
AT1G03240
AT3G14670
AT4G25370
AT2G06420
AT2G01820
AT5G15300
AT5G10020
AT5G09900
AT3G01240
AT2G36620
AT1G32100
AT1G60500
AT3G63440
AT4G37330
AT5G22340
AT4G33650
AT1G50400
AT4G34840
AT5G57830
AT5G66630
AT5G40020
AT3G17090
AT4G35930
AT3G62660
AT2G33880
AT1G19360
AT5G54110
AT3G11420
AT5G05520
AT3G15580
AT3G01750
AT1G51530
AT5G44060
AT4G10450
AT1G14700
AT5G15570
AT3G54060
AT2G21050
AT1G03150
AT3G17250
AT2G43018
AT3G61120
AT3G11400
AT3G25820
AT1G58060
AT3G12610
AT4G17770
AT3G26240
AT1G19890
AT2G03821
AT3G46700
AT3G62800
AT1G71030
AT3G14080
AT2G40380
AT3G45410
AT2G10950
AT1G32480
AT4G09200
AT1G45201
AT4G20860
AT3G25110
AT1G67260
AT1G08560
AT4G22230
AT1G76810
AT2G39810
AT2G40760
AT4G16140
AT1G75910
AT1G18680
AT1G01453
AT1G66850
AT4G21560
AT3G19490
AT5G14040
AT5G12110
AT1G27630
AT1G54990
AT4G39675
AT5G48000
AT2G10940
AT5G53850
AT1G29590
AT3G60370
AT5G61310
AT3G57520
AT1G51760
AT2G44920
AT3G50110
AT5G03495
AT5G62070
AT3G06810
AT1G54240
AT3G47460
AT3G44720
AT4G32620
AT3G12300
AT2G18780
AT5G53750
AT1G66390
AT5G37540
AT4G38940
AT4G36515
AT2G30105
AT4G05520
AT2G19540
AT2G40700
AT4G32060
AT2G48000
AT5G49330
AT2G40840
AT4G15955
AT1G21310
AT2G30810
AT3G05610
AT5G56320
AT3G14370
AT3G56240
AT1G70090
AT1G71940
AT4G34138
AT2G38790
AT4G37940
AT2G36190
AT3G23870
AT1G26796
AT2G27650
AT4G29140
AT1G66140
AT3G42860
AT2G33700
AT5G14210
AT3G51740
AT5G39250
AT5G51300
AT4G33410
AT3G29430
AT5G14000
AT5G54970
AT3G15640
AT5G17830
AT4G05180
AT3G06600
AT3G06850
AT3G23580
AT1G02280
AT3G27460
AT4G13460
AT5G62720
AT5G51620
AT5G61580
AT1G11870
AT1G30260
AT3G59020
AT4G34490
AT2G14846
AT2G17830
AT3G45620
AT4G21190
AT1G31870
AT5G57380
AT5G30510
AT5G18540
AT5G44800
AT4G24880
AT4G09560
AT4G21865
AT1G32960
AT2G37590
AT2G20020
AT2G46360
AT2G41120
AT4G30220
AT3G60630
AT4G32610
AT3G19530
AT2G28680
AT5G04130
AT5G42220
AT3G47440
AT5G15120
AT5G28290
AT1G50950
AT1G16610
AT3G03830
AT1G09625
AT3G04690
AT4G31930
AT2G30790
AT5G01075
AT4G01020
AT5G24200
AT2G26180
AT2G29140
AT1G58030
AT2G31945
AT4G31370
AT1G27540
AT3G44340
AT1G22970
AT5G24010
AT4G22790
AT5G15070
AT2G35020
AT1G54115
AT3G18220
AT1G07705
AT1G24610
AT1G75370
AT5G14200
AT5G38170
AT1G20140
AT4G15510
AT5G48980
AT1G02730
AT4G38350
AT4G18460
AT5G11530
AT1G70400
AT2G46270
AT1G27400
AT2G32295
AT5G40890
AT3G20110
AT5G67440
AT1G66750
AT1G62610
AT5G13290
AT3G55630
AT2G31300
AT5G43620
AT3G56230
AT3G27530
AT5G60700
AT4G37925
AT5G67090
AT5G13740
AT2G04305
AT1G17730
AT3G08580
AT4G34220
AT3G61390
AT5G57000
AT4G25690
AT4G36110
AT3G58810
AT4G11160
AT5G07870
AT1G26815
AT2G36920
AT4G24350
AT1G32380
AT5G42600
AT3G51220
AT2G19490
AT1G26630
AT5G08460
AT5G50120
AT1G21190
AT3G15400
AT3G18260
AT5G11750
AT3G60490
AT1G09140
AT2G25570
AT2G33480
AT4G31150
AT3G14940
AT1G54780
AT1G20020
AT4G16610
AT3G62280
AT3G26170
AT2G04100
AT2G30630
AT5G39960
AT1G19320
AT1G21200
AT3G55910
AT2G26480
AT1G76660
AT2G03440
AT2G45790
AT2G32235
AT5G16350
AT1G61780
AT4G21440
AT5G17770
AT2G25880
AT4G12530
AT3G20320
AT1G78730
AT3G58560
AT3G09740
AT4G37820
AT2G17290
AT4G27840
AT4G31790
AT5G36925
AT1G15200
AT5G16390
AT4G26960
AT2G41200
AT4G29550
AT1G32350
AT1G66730
AT1G60060
AT1G60170
AT1G02300
AT1G22110
AT1G35220
AT3G24929
AT3G58940
AT2G31345
AT3G43430
AT5G25120
AT3G19020
AT5G65700
AT2G36070
AT1G59860
AT2G19750
AT5G44670
AT1G73620
AT5G12360
AT3G55600
AT1G13000
AT5G23300
AT1G25540
AT1G60730
AT5G55507
AT5G39260
AT5G37780
AT1G05680
AT2G03667
AT5G15180
AT3G19508
AT3G05230
AT3G46950
AT5G67550
AT2G39080
AT1G78130
AT5G11550
AT5G18230
AT2G47240
AT2G32960
AT5G20320
AT3G19330
AT1G63490
AT2G27190
AT1G49470
AT4G32880
AT2G28140
AT4G08025
AT4G35840
AT5G07320
AT4G36670
AT4G32630
AT3G17820
AT3G06820
AT4G36490
AT3G13880
AT1G05460
AT1G22330
AT3G61940
AT5G48940
AT1G30750
AT4G30020
AT3G03620
AT1G54440
AT4G16660
AT1G31990
AT3G06960
AT5G40210
AT5G22580
AT4G05450
AT5G10860
AT5G37840
AT3G27220
AT3G02210
AT5G50010
AT2G41810
AT5G10190
AT3G09180
AT5G05990
AT5G42790
AT5G42610
AT5G60730
AT5G26670
AT4G14350
AT4G08230
AT3G03980
AT1G01200
AT3G11800
AT1G18600
AT2G03590
AT4G01800
AT3G19870
AT1G27110
AT5G22530
AT5G13640
AT3G08770
AT1G03170
AT5G52310
AT3G32930
AT2G02960
AT1G50170
AT4G01335
AT3G14067
AT5G39610
AT1G21866
AT1G11650
AT5G38310
AT1G17330
AT4G29930
AT1G06170
AT3G60860
AT5G51700
AT3G26030
AT3G22410
AT4G17250
AT5G45610
AT2G03190
AT5G13890
AT5G47990
AT5G48800
AT1G70420
AT4G17300
AT2G41680
AT3G53700
AT1G75600
AT3G58150
AT5G54060
AT2G13370
AT3G02520
AT5G64667
AT3G14840
AT2G32140
AT3G12520
AT1G07340
AT2G47200
AT5G16820
AT1G06200
AT2G40790
AT3G13404
AT2G28040
AT4G39900
AT1G72880
AT2G04795
AT3G48720
AT4G38150
AT5G07730
AT1G01370
AT1G32990
AT1G55550
AT5G14620
AT5G48590
AT4G26620
AT5G23610
AT3G19380
AT5G05350
AT3G09150
AT1G31070
AT5G47390
AT2G46240
AT3G46450
AT1G05180
AT4G12390
AT2G17940
AT3G47890
AT3G29370
AT4G39230
AT4G26260
AT4G24650
AT5G60710
AT1G14780
AT3G22990
AT4G09730
AT1G02500
AT1G26320
AT1G08590
AT2G15080
AT4G36060
AT3G22500
AT3G06880
AT3G45730
AT3G49640
AT5G56990
AT4G17000
AT4G02800
AT3G21190
AT1G69010
AT3G17626
AT5G23090
AT2G38460
AT5G57920
AT3G07830
AT1G31580
AT1G76680
AT5G44680
AT4G33910
AT2G40730
AT4G31360
AT1G45015
AT1G67060
AT3G20480
AT5G58690
AT3G01330
AT1G13740
AT1G45229
AT3G09070
AT2G05530
AT5G28460
AT3G05327
AT2G42120
AT5G53960
AT2G21950
AT2G17980
AT2G31350
AT3G57170
AT1G33940
AT1G24600
AT2G04780
AT1G53140
AT2G01818
AT3G49430
AT5G26667
AT4G33540
AT1G75640
AT5G64050
AT1G03550
AT3G45770
AT3G45980
AT5G17050
AT4G27600
AT3G62540
AT4G22970
AT1G06980
AT3G01185
AT1G07160
AT2G30210
AT2G15910
AT5G46430
AT5G56640
AT2G40980
AT2G20440
AT3G26720
AT1G27650
AT1G80670
AT1G70740
AT5G06460
AT1G17100
AT4G14040
AT1G69430
AT5G40645
AT4G32690
AT1G47270
AT2G32840
AT4G15090
AT4G28540
AT5G40810
AT4G38980
AT1G76590
AT1G30800
AT3G02885
AT1G62840
AT4G33070
AT2G27180
AT3G53850
AT5G61440
AT3G10050
AT3G07320
AT4G38370
AT1G33040
AT2G30420
AT4G33130
AT5G66750
AT4G39730
AT3G25830
AT3G15410
AT1G25570
AT3G13660
AT4G37020
AT5G22880
AT5G46110
AT1G59520
AT3G11430
AT1G77570
AT5G26340
AT2G22410
AT2G01490
AT1G70350
AT2G39720
AT2G37520
AT5G63030
AT3G23190
AT2G17442
AT4G02100
AT4G15380
AT3G56210
AT2G25280
AT1G12610
AT5G58575
AT1G78140
AT3G02280
AT1G71890
AT2G21870
AT5G11560
AT2G45260
AT3G58830
AT3G06120
AT3G16175
AT4G34400
AT2G19770
AT4G14600
AT1G03365
AT1G19400
AT5G44120
AT2G39110
AT5G16080
AT5G56850
AT1G48030
AT3G13226
AT4G00760
AT3G54880
AT4G28390
AT3G48700
AT2G27050
AT5G64320
AT1G50920
AT1G32090
AT3G27090
AT1G51220
AT3G14290
AT3G04060
AT5G46050
AT5G05130
AT4G35650
AT5G05670
AT4G29410
AT5G13760
AT1G17440
AT4G40090
AT3G25480
AT5G20270
AT4G12970
AT3G44890
AT1G27680
AT5G05160
AT5G48660
AT1G34130
AT4G03070
AT4G12440
AT3G10960
AT2G37470
AT3G05858
AT3G26550
AT1G70610
AT2G15270
AT4G36760
AT3G53260
AT3G16470
AT1G55325
AT3G17530
AT4G11020
AT3G16480
AT3G21970
AT5G52820
AT5G20130
AT5G09580
AT2G16650
AT4G17895
AT2G29620
AT3G57390
AT2G15050
AT3G19540
AT1G12260
AT2G27530
AT5G39330
AT2G40830
AT5G10930
AT1G22200
AT5G10150
AT4G12760
AT4G32360
AT4G05210
AT1G33560
AT1G64530
AT1G31812
AT5G42310
AT4G30860
AT5G64470
AT2G27228
AT5G47090
AT5G10400
AT2G34185
AT5G07980
AT1G55090
AT5G66330
AT4G28660
AT3G18490
AT1G30795
AT2G38230
AT2G23210
AT3G17712
AT1G08370
AT3G18420
AT3G60540
AT2G16740
AT3G07040
AT2G33000
AT4G29250
AT4G36280
AT3G11530
AT2G41170
AT1G20330
AT3G49645
AT5G61470
AT1G28210
AT2G15240
AT1G48230
AT5G26740
AT4G08950
AT2G25920
AT3G48350
AT2G36490
AT3G49770
AT4G13430
AT5G55070
AT5G23160
AT3G26742
AT3G53500
AT1G45976
AT3G47010
AT2G47800
AT4G04885
AT5G06750
AT1G70600
AT1G25210
AT1G68935
AT3G57500
AT1G30840
AT2G43670
AT1G78030
AT4G21610
AT4G38320
AT1G76820
AT5G56530
AT1G10417
AT2G43390
AT5G65000
AT4G38690
AT1G13880
AT5G05240
AT4G38460
AT3G27050
AT2G40330
AT5G03690
AT5G09420
AT5G37770
AT5G51750
AT1G33400
AT1G73350
AT3G03760
AT3G57760
AT1G30730
AT5G11700
AT1G18190
AT3G44540
AT5G24360
AT5G56090
AT5G07590
AT1G19190
AT5G24310
AT2G35340
AT2G31970
AT1G72740
AT1G49190
AT5G22950
AT5G50970
AT1G09645
AT1G62280
AT1G22400
AT4G14340
AT3G56000
AT5G42950
AT2G31955
AT2G37220
AT1G79540
AT3G09020
AT2G37150
AT2G04032
AT3G13950
AT1G17970
AT3G07990
AT1G23520
AT1G24430
AT5G59613
AT5G25620
AT3G45780
AT5G11730
AT5G13310
AT3G22820
AT1G09510
AT1G11790
AT3G10290
AT5G11610
AT5G47060
AT3G02260
AT3G09190
AT5G38780
AT3G19970
AT5G42890
AT3G42790
AT1G03250
AT1G44170
AT1G71830
AT1G26920
AT1G70330
AT1G73980
AT4G30935
AT5G59810
AT1G31420
AT5G63460
AT4G25210
AT5G46300
AT4G04460
AT1G55760
AT5G10310
AT1G29041
AT2G19600
AT4G09650
AT1G72645
AT3G11760
AT3G28210
AT5G06150
AT4G10970
AT2G07340
AT3G12390
AT5G10330
AT2G44810
AT1G13960
AT5G18980
AT4G00893
AT1G67420
AT5G26760
AT3G59360
AT4G21590
AT4G22290
AT1G13620
AT5G65380
AT3G28930
AT4G36410
AT3G49880
AT3G10880
AT2G25830
AT4G17460
AT5G02310
AT2G04230
AT4G01080
AT3G20450
AT1G16680
AT1G20620
AT2G29210
AT5G57210
AT5G14960
AT2G16510
AT4G21770
AT1G56190
AT5G39785
AT4G26090
AT3G16650
AT1G78120
AT3G59455
AT5G59970
AT1G08830
AT4G37280
AT5G54720
AT2G42440
AT3G56830
AT5G41800
AT3G29090
AT2G24765
AT5G02840
AT4G37470
AT2G26980
AT4G13280
AT2G41920
AT3G48320
AT5G65630
AT4G22770
AT1G44970
AT5G42200
AT2G23940
AT3G27430
AT1G53903
AT5G41670
AT1G73130
AT2G24460
AT5G58270
AT3G11520
AT5G08550
AT4G22890
AT1G71450
AT2G30470
AT4G35720
AT1G10640
AT1G11475
AT5G64060
AT3G59440
AT1G21600
AT4G29030
AT1G33270
AT1G31460
AT1G30720
AT4G37630
AT1G51060
AT4G13970
AT2G19970
AT3G19350
AT1G74270
AT1G31190
AT5G20960
AT2G05990
AT3G53950
AT1G75335
AT1G01320
AT1G70782
AT5G52650
AT1G13560
AT2G39200
AT3G53740
AT3G57540
AT5G59870
AT1G15080
AT3G15260
AT3G13480
AT2G20520
AT5G50570
AT1G51913
AT1G06645
AT5G07720
AT2G02490
AT5G25100
AT3G46020
AT4G20140
AT3G53180
AT2G44925
AT5G47010
AT1G65380
AT2G25520
AT4G37410
AT4G39390
AT5G65290
AT4G25160
AT3G57150
AT5G17780
AT5G44190
AT4G39420
AT3G06560
AT3G44610
AT1G22880
AT1G70340
AT5G50030
AT1G17980
AT1G67810
AT2G12170
AT2G16940
AT1G55860
AT2G25409
AT4G09680
AT4G11410
AT5G01280
AT2G41700
AT5G63670
AT3G11740
AT4G19120
AT3G26110
AT1G16410
AT3G02860
AT1G76150
AT4G22010
AT1G28530
AT2G02500
AT2G03870
AT5G28463
AT4G00950
AT1G60430
AT3G47250
AT5G66270
AT1G04580
AT5G08139
AT3G16120
AT1G50510
AT2G24220
AT1G28050
AT4G04890
AT5G42900
AT2G23630
AT4G20830
AT5G67500
AT2G32980
AT3G55280
AT1G66250
AT5G61720
AT3G44326
AT2G19580
AT5G57345
AT4G12870
AT1G24160
AT1G66540
AT2G36470
AT1G53510
AT5G10030
AT5G07842
AT1G49260
AT5G18550
AT5G04760
AT4G23980
AT3G51980
AT5G35910
AT3G06035
AT2G22490
AT5G19860
AT2G17720
AT5G48470
AT4G08700
AT4G27590
AT1G21690
AT5G18050
AT1G70310
AT3G61800
AT3G44430
AT3G46090
AT4G27130
AT5G44240
AT5G26010
AT5G64710
AT3G54810
AT2G32170
AT5G52760
AT1G20880
AT4G18140
AT5G50240
AT5G05660
AT2G01070
AT2G01400
AT1G17210
AT1G80110
AT5G23535
AT3G05810
AT1G80820
AT1G07400
AT5G11770
AT3G25530
AT5G35690
AT1G60783
AT5G46115
AT2G18990
AT3G03940
AT5G07050
AT1G72300
AT5G40840
AT5G26731
AT5G11040
AT2G29500
AT1G24793
AT5G12300
AT3G26618
AT4G27390
AT2G35680
AT5G55210
AT2G34140
AT5G63080
AT1G08600
AT5G48657
AT1G04200
AT5G13300
AT3G50620
AT5G07010
AT3G19470
AT4G38430
AT5G01610
AT5G56460
AT3G59410
AT2G24840
AT5G42110
AT4G04880
AT5G05980
AT1G80420
AT5G08000
AT3G61210
AT3G20920
AT2G03470
AT1G04100
AT1G62930
AT5G17300
AT5G18040
AT4G12735
AT2G25010
AT5G60650
AT3G19030
AT1G31340
AT2G39180
AT3G21480
AT2G33750
AT1G06360
AT1G08550
AT2G48150
AT4G15400
AT1G70270
AT2G26110
AT5G62300
AT3G52870
AT5G16590
AT4G36540
AT5G15170
AT2G38060
AT1G30473
AT5G65270
AT3G18770
AT2G44510
AT3G11570
AT3G19270
AT2G20720
AT5G27320
AT1G29030
AT1G61770
AT1G52680
AT1G02610
AT2G15620
AT3G16090
AT1G70895
AT4G18910
AT5G46510
AT2G16810
AT4G12750
AT1G69700
AT3G43190
AT1G22690
AT2G16380
AT3G63090
AT1G78240
AT2G39650
AT1G69750
AT3G02870
AT5G65685
AT1G27030
AT1G14530
AT5G64550
AT5G57520
AT4G36020
AT3G55010
AT3G50410
AT1G64500
AT5G57900
AT4G08550
AT1G80870
AT3G44860
AT3G24020
AT4G17090
AT5G16260
AT3G18520
AT1G78660
AT5G22690
AT5G19473
AT5G41560
AT1G66000
AT3G19280
AT5G19960
AT3G26340
AT1G64700
AT1G02780
AT2G45500
AT1G13635
AT1G58225
AT4G38510
AT1G49140
AT2G41410
AT5G36880
AT1G29830
AT1G69820
AT4G13890
AT1G72700
AT5G03455
AT3G63140
AT5G17570
AT1G76920
AT4G25740
AT1G12390
AT2G29970
AT1G04280
AT1G15910
AT5G67370
AT3G01560
AT4G24570
AT1G13970
AT2G18790
AT5G25770
AT3G46820
AT2G18660
AT2G46150
AT5G01470
AT1G72810
AT1G63930
AT1G18150
AT1G75020
AT1G18060
AT4G28790
AT1G68050
AT1G03290
AT5G02610
AT3G58200
AT1G63000
AT3G47800
AT4G09830
AT2G26370
AT5G47000
AT1G33240
AT4G38810
AT2G15340
AT5G41700
AT1G77885
AT1G32490
AT5G25220
AT5G11350
AT4G19440
AT5G55410
AT5G10460
AT2G40410
AT4G02500
AT1G12730
AT2G38823
AT1G08970
AT5G19740
AT5G15210
AT4G00710
AT2G26600
AT3G53100
AT1G26761
AT4G26980
AT1G78380
AT2G12190
AT5G12020
AT3G49200
AT5G53895
AT5G19260
AT3G47050
AT2G44580
AT1G22140
AT3G19290
AT5G02960
AT4G25000
AT3G27280
AT5G65260
AT5G36810
AT4G26580
AT2G47840
AT5G58420
AT1G78600
AT4G33030
AT4G11920
AT2G07000
AT5G65690
AT3G04480
AT1G13810
AT5G23670
AT3G42180
AT1G52040
AT5G23980
AT1G21280
AT1G11530
AT5G18380
AT1G28290
AT3G27785
AT3G11090
AT2G43190
AT2G28360
AT1G62150
AT5G11160
AT1G04310
AT5G51670
AT1G02840
AT3G13430
AT3G22830
AT2G38760
AT5G44580
AT4G10845
AT2G12550
AT4G35270
AT2G31985
AT2G17972
AT5G23020
AT2G21090
AT2G34680
AT1G13360
AT1G06160
AT4G10480
AT5G47880
AT5G23690
AT1G34580
AT3G21640
AT1G27090
AT3G58760
AT2G44220
AT1G10540
AT3G59760
AT1G25520
AT4G04930
AT5G45140
AT5G35550
AT2G41590
AT1G45180
AT5G67620
AT5G42530
AT3G03920
AT1G14000
AT3G18282
AT2G34100
AT1G09500
AT1G07430
AT5G63910
AT4G01200
AT1G14330
AT1G09740
AT5G63320
AT5G50380
AT1G23240
AT1G20510
AT3G54500
AT4G21020
AT2G35710
AT5G22750
AT4G21520
AT3G27160
AT5G53590
AT2G41340
AT3G13860
AT1G61110
AT3G16770
AT5G45340
AT2G39220
AT1G49870
AT5G04770
AT1G29720
AT5G63040
AT2G38450
AT3G13800
AT3G48110
AT3G60940
AT3G06550
AT1G60550
AT5G66580
AT1G77440
AT5G26692
AT4G23500
AT3G19080
AT1G49540
AT5G02030
AT5G35460
AT2G43490
AT1G04890
AT3G11290
AT5G61800
AT5G24210
AT3G50240
AT2G45320
AT2G41840
AT4G31210
AT3G11260
AT5G20550
AT5G47455
AT1G76800
AT1G19920
AT5G09462
AT1G01430
AT4G31985
AT1G17120
AT5G66510
AT1G13750
AT1G09710
AT3G54080
AT5G41620
AT4G25150
AT5G32470
AT5G38120
AT4G33150
AT4G10465
AT2G46740
AT3G14360
AT5G24140
AT2G17480
AT3G61050
AT3G21600
AT3G23820
AT4G35790
AT3G63240
AT4G01500
AT5G53500
AT3G53880
AT5G47830
AT3G20820
AT1G18950
AT3G09750
AT1G63010
AT5G15460
AT4G15450
AT2G23420
AT2G24820
AT5G04810
AT2G44620
AT2G43090
AT4G08160
AT5G09970
AT3G61028
AT5G64880
AT2G27480
AT1G20350
AT4G29150
AT4G12070
AT3G08970
AT3G16040
AT2G02060
AT5G54610
AT5G04960
AT5G37320
AT4G17720
AT5G38710
AT5G08620
AT3G06460
AT5G40930
AT4G12130
AT2G33847
AT4G31510
AT1G07950
AT5G18780
AT3G28030
AT1G34792
AT3G48610
AT3G29130
AT3G06840
AT1G74690
AT5G54145
AT2G21060
AT3G52850
AT3G48100
AT3G16340
AT4G18160
AT1G79150
AT4G14365
AT1G25145
AT5G49550
AT1G68990
AT5G66590
AT5G62050
AT4G02360
AT2G02540
AT3G51632
AT1G05055
AT3G13650
AT2G30880
AT1G80500
AT4G39360
AT4G18770
AT5G66230
AT1G26390
AT3G23280
AT3G13610
AT5G63140
AT3G56020
AT2G02010
AT1G27565
AT5G25480
AT4G33220
AT2G24070
AT1G73370
AT4G36050
AT5G19151
AT5G07940
AT4G37710
AT4G03320
AT1G03260
AT4G21460
AT1G47230
AT5G04190
AT2G37050
AT2G02955
AT4G03205
AT1G53230
AT3G22840
AT2G47520
AT1G12110
AT5G43810
AT3G14400
AT4G24660
AT5G44568
AT2G18600
AT4G03400
AT3G23955
AT2G25310
AT4G26470
AT4G03200
AT5G52520
AT2G31650
AT3G02790
AT4G29690
AT1G10210
AT5G23450
AT2G27285
AT1G01260
AT5G07560
AT1G32870
AT4G11680
AT1G15740
AT5G57370
AT2G13960
AT4G37880
AT1G72240
AT3G13080
AT1G73720
AT3G04820
AT4G30100
AT5G51720
AT3G14770
AT4G27320
AT5G10920
AT5G02110
AT4G10160
AT5G48485
AT5G62880
AT2G26650
AT3G44880
AT3G52280
AT1G66970
AT1G19340
AT1G77610
AT4G08980
AT4G35870
AT2G06520
AT5G55000
AT1G14730
AT1G27350
AT3G45100
AT1G37130
AT2G44560
AT1G13090
AT5G16200
AT3G10060
AT4G13990
AT2G37510
AT3G60620
AT3G01680
AT5G16360
AT2G46230
AT1G28190
AT2G26060
AT2G47670
AT5G66052
AT5G02630
AT1G32230
AT5G42700
AT1G66050
AT3G05880
AT1G29940
AT4G22305
AT1G78550
AT1G77270
AT1G71770
AT5G27980
AT4G30350
AT1G17050
AT3G12830
AT5G07330
AT1G61810
AT3G55230
AT5G57120
AT2G15790
AT1G75490
AT1G48195
AT3G23700
AT2G44010
AT4G26690
AT2G47130
AT5G10440
AT4G35230
AT5G07630
AT3G30247
AT2G38420
AT4G00820
AT1G03030
AT3G19370
AT3G59890
AT2G44100
AT1G71695
AT5G66450
AT1G61520
AT4G11380
AT3G57040
AT3G07800
AT4G33770
AT4G00525
AT2G18560
AT2G33400
AT2G20280
AT3G02240
AT1G61460
AT5G19620
AT4G15950
AT2G28510
AT1G16130
AT5G38195
AT4G29260
AT3G29360
AT1G24030
AT1G53240
AT2G28410
AT1G66860
AT1G53650
AT3G23390
AT1G63150
AT5G53200
AT5G03415
AT1G47655
AT5G06430
AT3G24150
AT5G53020
AT5G05600
AT3G52260
AT3G45010
AT5G43070
AT1G80760
AT1G78340
AT1G32930
AT5G15800
AT2G19260
AT4G25230
AT2G01300
AT3G24650
AT2G44970
AT1G14770
AT3G20520
AT1G64990
AT1G74130
AT3G27650
AT2G25460
AT5G48060
AT5G18290
AT3G23255
AT2G25210
AT1G30590
AT3G44020
AT3G50910
AT4G35880
AT2G38360
AT2G25510
AT5G49215
AT5G27490
AT1G05440
AT1G61570
AT4G26130
AT4G37290
AT1G54060
AT3G18160
AT2G23820
AT5G02590
AT1G62380
AT2G25940
AT4G00220
AT2G33440
AT2G19070
AT3G18550
AT4G34560
AT5G52720
AT1G12700
AT4G28556
AT5G53110
AT3G24315
AT1G64640
AT5G04940
AT4G24130
AT3G22090
AT3G47180
AT3G60590
AT1G78200
AT3G23240
AT2G35840
AT5G45670
AT3G18730
AT1G78040
AT4G24090
AT1G56230
AT1G44790
AT5G25080
AT5G23810
AT1G80340
AT2G26250
AT5G56360
AT2G34920
AT5G67230
AT1G66820
AT5G13410
AT5G47030
AT1G77400
AT5G04347
AT2G24270
AT3G09850
AT4G20325
AT2G21650
AT4G18593
AT1G62790
AT1G36922
AT3G19130
AT4G25610
AT5G62100
AT2G28400
AT5G51260
AT4G37770
AT1G30080
AT1G30380
AT1G26710
AT1G02050
AT5G06690
AT1G48960
AT3G02020
AT5G38860
AT5G57670
```
