## Supplementary material for "A comprehensive map of preferentially located motifs reveals distinct proximal *cis*-regulatory elements in plants": TTAACATT_containing_gene_set.txt

```
#Occurences of TTAACATT between -25 and 17 (positions relative to the transcription start site)
#174 sequences with TTAACATT in this interval
#0.85% of the sequences in promoter set with TTAACATT (set with 20573 sequences)
AT1G67850
AT4G21930
AT3G50910
AT5G41750
AT5G59060
AT3G61740
AT3G05740
AT4G14096
AT5G02030
AT4G22305
AT2G03190
AT4G33030
AT1G60560
AT1G09940
AT3G46890
AT2G28605
AT1G66890
AT1G33680
AT4G37390
AT1G26700
AT4G18290
AT4G32605
AT5G04280
AT1G01430
AT4G14365
AT2G30620
AT5G21140
AT1G23520
AT2G30120
AT1G06420
AT4G30520
AT5G45420
AT1G69420
AT1G71030
AT5G50970
AT1G01460
AT2G22990
AT3G51930
AT1G47290
AT2G34790
AT3G63040
AT5G04240
AT2G47410
AT5G24200
AT5G23980
AT1G08380
AT1G77400
AT3G25820
AT4G18140
AT1G03170
AT5G65540
AT1G62000
AT5G57580
AT2G19070
AT4G23980
AT5G46800
AT1G54385
AT1G62421
AT5G08139
AT3G17070
AT5G52820
AT1G67025
AT2G19500
AT1G78590
AT5G61010
AT1G60730
AT5G05670
AT4G33600
AT1G03190
AT3G12350
AT1G51260
AT2G19490
AT2G04680
AT1G51110
AT4G24930
AT3G02760
AT1G72120
AT3G49080
AT5G22940
AT3G12210
AT2G25310
AT1G11650
AT2G22740
AT5G38280
AT3G03940
AT5G36710
AT3G17970
AT2G20710
AT1G56145
AT1G18490
AT5G08780
AT1G72740
AT5G12240
AT4G28890
AT1G12930
AT1G15772
AT3G27350
AT1G24340
AT1G54490
AT1G49880
AT1G13120
AT5G42530
AT3G18860
AT2G21650
AT2G44010
AT3G53570
AT4G03080
AT2G04220
AT1G62060
AT1G75090
AT5G64670
AT1G49320
AT3G55920
AT5G40710
AT1G10417
AT5G40500
AT5G23090
AT5G66450
AT1G80260
AT2G37380
AT4G04955
AT3G47610
AT5G15060
AT2G45610
AT3G42150
AT3G16450
AT1G61000
AT5G14070
AT2G46530
AT4G31410
AT1G18570
AT3G06140
AT1G64780
AT1G55550
AT3G05741
AT3G53100
AT2G46225
AT2G19802
AT2G30630
AT1G62610
AT1G74930
AT1G24580
AT3G44280
AT2G28520
AT2G27650
AT2G23985
AT5G03280
AT2G28720
AT3G58750
AT5G60840
AT4G30935
AT4G23930
AT3G26720
AT5G55960
AT3G29000
AT1G79830
AT5G63085
AT2G01180
AT1G18600
AT1G19860
AT4G35210
AT5G26692
AT5G11860
AT5G14000
AT5G53895
AT5G36800
AT5G65550
AT1G27520
AT1G02270
AT3G14080
AT5G53970
AT2G47210
AT2G43440
AT4G32420
```
