## Supplementary material for "A comprehensive map of preferentially located motifs reveals distinct proximal *cis*-regulatory elements in plants": TTAACT_containing_gene_set.txt

```
#Occurences of TTAACT between -4 and 5 (positions relative to the transcription start site)
#262 sequences with TTAACT in this interval
#1.27% of the sequences in promoter set with TTAACT (set with 20573 sequences)
AT1G53650
AT3G28690
AT5G56250
AT5G14960
AT3G13400
AT2G38790
AT3G19180
AT5G20840
AT5G05240
AT5G24200
AT5G55240
AT1G28210
AT1G71692
AT2G17442
AT5G22850
AT3G29185
AT5G06150
AT3G26690
AT5G22480
AT4G18910
AT5G65760
AT3G47700
AT5G02420
AT1G43640
AT3G55700
AT3G57120
AT4G25230
AT1G56345
AT2G29620
AT4G34412
AT1G43800
AT5G61760
AT3G06300
AT5G18430
AT4G33740
AT2G47200
AT2G21240
AT2G44590
AT5G55180
AT1G48520
AT1G21600
AT4G21480
AT3G60770
AT3G10370
AT4G13020
AT3G01200
AT3G14520
AT3G21060
AT5G43720
AT3G05190
AT2G21860
AT5G41315
AT2G28580
AT1G51720
AT3G57390
AT3G21300
AT5G67500
AT1G61980
AT2G24780
AT1G15330
AT1G64430
AT5G40190
AT5G54730
AT5G47230
AT3G26070
AT3G59400
AT3G27050
AT2G18860
AT3G23370
AT2G25280
AT5G23690
AT1G36922
AT1G13245
AT1G16680
AT1G60420
AT4G21090
AT3G47380
AT5G46710
AT2G20100
AT4G00730
AT2G42080
AT1G29370
AT3G61290
AT1G03380
AT1G74510
AT2G02955
AT2G27385
AT2G40790
AT5G43600
AT3G15240
AT5G35840
AT1G72800
AT1G31850
AT1G32470
AT5G62300
AT2G28870
AT4G12960
AT4G05430
AT1G12930
AT2G41410
AT5G41100
AT1G20030
AT2G43710
AT1G24540
AT2G44560
AT4G09080
AT3G53950
AT2G05910
AT5G02160
AT5G27000
AT4G22950
AT5G59700
AT3G56750
AT3G25050
AT4G11720
AT3G52400
AT3G23190
AT3G12480
AT3G61080
AT5G35730
AT1G02450
AT3G49950
AT5G36810
AT1G04480
AT1G33560
AT3G25250
AT1G08140
AT3G23660
AT3G10120
AT2G45190
AT3G09840
AT2G35635
AT3G50510
AT5G10950
AT2G45720
AT5G06160
AT5G54380
AT1G35710
AT2G25460
AT1G64510
AT1G80460
AT4G10465
AT1G20405
AT4G02520
AT4G33840
AT2G30770
AT5G06770
AT3G56240
AT4G28450
AT1G21730
AT3G26240
AT3G50700
AT3G15400
AT5G35910
AT4G09680
AT5G02790
AT4G35890
AT2G15345
AT5G18750
AT4G18650
AT5G09350
AT2G20710
AT5G56360
AT5G17170
AT5G12240
AT3G23990
AT5G05170
AT5G24330
AT5G14070
AT4G39990
AT2G28210
AT3G04950
AT2G40910
AT5G48175
AT4G11820
AT5G58860
AT5G40540
AT2G47410
AT5G01560
AT4G36130
AT5G48930
AT5G66270
AT1G10710
AT1G25280
AT3G16580
AT1G49730
AT1G26930
AT3G45230
AT4G22666
AT5G19620
AT3G49420
AT1G72690
AT5G11420
AT3G50110
AT2G41440
AT4G31570
AT3G53690
AT3G49307
AT1G42550
AT3G24360
AT3G25830
AT3G24506
AT2G40095
AT4G20830
AT1G49520
AT4G24090
AT4G28210
AT1G74410
AT2G02360
AT1G48040
AT1G80340
AT2G25210
AT1G74120
AT3G51700
AT3G25580
AT3G61110
AT5G13640
AT3G49030
AT2G29380
AT2G20720
AT5G67330
AT1G51230
AT3G60490
AT5G35330
AT3G46950
AT4G01060
AT2G32140
AT1G12390
AT2G28360
AT2G17120
AT5G44450
AT4G38420
AT5G24390
AT2G35020
AT4G31820
AT3G05610
AT3G02120
AT2G44500
AT4G18930
AT3G55490
AT2G43280
AT5G39250
AT1G17160
AT2G30040
AT3G17020
AT5G56240
AT5G46470
AT1G02930
AT5G16790
AT2G35830
AT3G02020
AT1G13620
AT5G51830
AT1G50930
AT2G47500
AT1G35660
AT2G06850
AT4G32300
AT5G66240
AT4G38810
AT3G54220
AT5G59600
```
