## Supplementary material for "A comprehensive map of preferentially located motifs reveals distinct proximal *cis*-regulatory elements in plants": TTAACTAG_containing_gene_set.txt

```
#Occurences of TTAACTAG between -115 and 5 (positions relative to the transcription start site)
#119 sequences with TTAACTAG in this interval
#0.58% of the sequences in promoter set with TTAACTAG (set with 20573 sequences)
AT5G47440
AT3G04810
AT1G47240
AT2G19500
AT5G37780
AT3G05810
AT5G09978
AT3G13229
AT3G02200
AT3G07570
AT5G45690
AT5G23450
AT2G41440
AT1G45180
AT1G63830
AT3G25820
AT3G52240
AT5G28750
AT1G21880
AT3G20440
AT4G24660
AT1G30320
AT4G18140
AT2G44640
AT5G28740
AT2G32140
AT2G36724
AT1G75260
AT2G37310
AT5G08330
AT2G02930
AT3G60720
AT3G51220
AT3G13228
AT3G25050
AT5G36810
AT1G32550
AT4G28440
AT1G70710
AT1G65930
AT5G15580
AT3G05190
AT5G28290
AT4G15248
AT4G22010
AT4G31950
AT4G36270
AT2G26760
AT1G25370
AT4G21903
AT5G17820
AT5G52140
AT5G26000
AT5G15490
AT2G30860
AT3G56240
AT4G08810
AT1G19430
AT5G15570
AT5G62130
AT5G40530
AT5G36925
AT3G23580
AT4G36110
AT3G55640
AT4G34419
AT5G58730
AT1G79590
AT3G16530
AT1G48020
AT5G48360
AT3G05610
AT2G28210
AT5G63830
AT1G78030
AT1G52200
AT5G16840
AT1G14700
AT5G58180
AT4G37020
AT1G24600
AT1G67700
AT3G50330
AT3G05430
AT3G06120
AT2G39200
AT3G50260
AT1G51913
AT3G17570
AT1G53890
AT1G13610
AT5G53730
AT1G79430
AT3G23633
AT1G53870
AT1G10830
AT1G31710
AT5G12320
AT3G15240
AT5G59500
AT5G18830
AT1G02750
AT1G70220
AT1G48520
AT3G09820
AT2G38650
AT4G33540
AT4G21480
AT4G10930
AT4G31570
AT1G64700
AT1G10710
AT3G29810
AT4G28450
AT1G09640
AT5G19220
AT3G24315
AT3G49307
AT4G18400
```
