## Supplementary material for "A comprehensive map of preferentially located motifs reveals distinct proximal *cis*-regulatory elements in plants": TTAACTTA_containing_gene_set.txt

```
#Occurences of TTAACTTA between -4 and 9 (positions relative to the transcription start site)
#42 sequences with TTAACTTA in this interval
#0.20% of the sequences in promoter set with TTAACTTA (set with 20573 sequences)
AT5G02420
AT1G43640
AT2G32840
AT5G27000
AT3G47380
AT2G40840
AT1G35660
AT3G04950
AT3G09150
AT4G22756
AT2G21410
AT3G01185
AT3G60770
AT4G14040
AT2G45190
AT3G45230
AT4G10465
AT5G40540
AT2G47560
AT2G24300
AT2G17950
AT3G48630
AT1G08720
AT3G63450
AT1G34047
AT3G09840
AT2G24780
AT3G25830
AT1G43800
AT5G67330
AT5G41970
AT5G43600
AT3G55490
AT2G35830
AT1G13620
AT3G49420
AT5G63190
AT3G17020
AT3G24360
AT2G40095
AT3G52400
AT5G03795
```
