## Supplementary material for "A comprehensive map of preferentially located motifs reveals distinct proximal *cis*-regulatory elements in plants": TTAAGA_containing_gene_set.txt

```
#Occurences of TTAAGA between -96 and 33 (positions relative to the transcription start site)
#3274 sequences with TTAAGA in this interval
#15.91% of the sequences in promoter set with TTAAGA (set with 20573 sequences)
AT3G02340
AT3G18090
AT5G55340
AT1G18370
AT3G27550
AT2G41330
AT5G37530
AT5G50100
AT4G15960
AT4G12050
AT2G41342
AT5G17450
AT5G32470
AT1G33400
AT1G56110
AT1G69270
AT5G57440
AT4G10150
AT5G44720
AT4G05160
AT3G15680
AT4G03520
AT5G39150
AT5G62910
AT5G19750
AT1G02860
AT4G37090
AT1G17860
AT1G47240
AT4G00310
AT5G39380
AT1G10760
AT1G48040
AT3G44735
AT5G19390
AT3G22410
AT4G36010
AT2G20480
AT1G14860
AT1G02340
AT2G20100
AT5G41920
AT3G52420
AT1G63820
AT5G65910
AT4G12990
AT4G12530
AT3G47790
AT3G59470
AT5G08340
AT4G24972
AT4G18400
AT5G43210
AT5G57150
AT1G34065
AT1G18620
AT5G27320
AT4G02140
AT1G51110
AT2G48150
AT2G41660
AT5G23350
AT2G23820
AT1G51520
AT1G31250
AT5G13800
AT1G77145
AT2G45330
AT3G51895
AT3G28455
AT1G05750
AT5G14730
AT1G36320
AT1G49600
AT1G59890
AT4G01500
AT1G54060
AT1G22910
AT5G20130
AT3G25050
AT2G21260
AT3G50410
AT4G24900
AT5G25757
AT5G63087
AT2G41390
AT1G56440
AT3G24542
AT3G19290
AT1G17960
AT1G54170
AT1G64950
AT2G33420
AT3G03230
AT1G67950
AT2G35200
AT5G03160
AT2G01820
AT1G67830
AT5G38800
AT4G35870
AT5G10010
AT1G80740
AT5G21010
AT2G24420
AT3G57240
AT5G56310
AT2G31450
AT1G28280
AT5G38900
AT2G47770
AT1G48175
AT1G19850
AT5G40270
AT3G49540
AT5G06690
AT5G07260
AT5G23720
AT1G74800
AT4G31910
AT1G04190
AT4G26200
AT1G05730
AT2G35900
AT2G42620
AT5G52390
AT2G27100
AT4G13370
AT5G58940
AT4G19150
AT4G22756
AT2G26160
AT4G11820
AT3G13065
AT2G44670
AT3G19800
AT2G18640
AT4G26680
AT2G03470
AT1G66000
AT1G21110
AT2G18876
AT3G59630
AT3G29000
AT1G70030
AT1G21460
AT5G28080
AT5G19172
AT5G17380
AT5G15350
AT5G64780
AT5G53400
AT4G16141
AT4G29905
AT1G61350
AT5G23050
AT5G44572
AT5G12440
AT4G26270
AT5G10800
AT1G26540
AT1G68140
AT5G42780
AT2G19580
AT5G48340
AT3G52610
AT5G24060
AT4G16650
AT5G43700
AT4G22340
AT1G74280
AT3G07170
AT2G24830
AT1G30755
AT2G36850
AT2G30420
AT3G29030
AT1G15320
AT2G25930
AT4G11020
AT4G28990
AT4G15290
AT1G44830
AT3G14520
AT3G07950
AT1G35230
AT5G20330
AT5G06420
AT3G46060
AT3G56330
AT4G37510
AT1G05620
AT4G29720
AT4G39670
AT1G27470
AT2G31260
AT5G61670
AT5G37720
AT4G14630
AT4G29470
AT5G23850
AT3G04470
AT3G17800
AT3G03590
AT1G78050
AT4G18197
AT3G50170
AT3G61430
AT1G53670
AT5G37660
AT5G19090
AT5G20010
AT4G20370
AT2G21850
AT4G06634
AT3G02940
AT3G47610
AT2G42130
AT1G56310
AT1G72800
AT3G15270
AT5G02380
AT5G67230
AT3G12130
AT5G41410
AT1G07140
AT2G35120
AT1G33680
AT2G30470
AT5G58530
AT5G06770
AT4G01897
AT5G49540
AT5G62670
AT4G14190
AT4G28365
AT2G27470
AT4G23620
AT5G26610
AT3G29110
AT1G78830
AT1G13609
AT3G46220
AT1G60650
AT2G23180
AT1G55340
AT1G67460
AT2G21860
AT1G23180
AT1G01690
AT1G32090
AT1G64400
AT3G20310
AT5G09490
AT5G48160
AT1G43690
AT3G49360
AT4G00490
AT4G00100
AT1G69400
AT1G70090
AT4G39540
AT1G29460
AT2G36980
AT4G26070
AT5G20450
AT4G25570
AT4G24590
AT3G07200
AT3G03980
AT4G19380
AT5G19180
AT3G57480
AT2G04515
AT3G10770
AT5G06790
AT4G14550
AT5G07300
AT1G80870
AT5G63610
AT4G26300
AT5G33330
AT3G56720
AT2G37180
AT5G62580
AT1G27170
AT2G44350
AT5G44070
AT1G31850
AT4G16710
AT5G26790
AT3G63480
AT1G03740
AT5G55620
AT5G45900
AT5G43070
AT5G61720
AT3G55560
AT1G03230
AT4G28450
AT3G18440
AT1G79010
AT3G13650
AT1G76530
AT3G26770
AT3G57090
AT5G66530
AT4G14560
AT3G17410
AT2G46300
AT5G06590
AT4G17770
AT3G55080
AT3G18520
AT5G14610
AT4G20020
AT4G28980
AT1G59865
AT4G29560
AT5G41760
AT3G56490
AT4G38600
AT1G79360
AT5G17570
AT4G25900
AT3G25230
AT1G78530
AT5G59050
AT5G62070
AT1G35255
AT4G12000
AT2G22890
AT1G78080
AT4G17180
AT3G19690
AT5G63905
AT3G01290
AT5G58870
AT2G18660
AT2G32870
AT5G21020
AT1G28120
AT2G34920
AT4G25692
AT3G58800
AT1G13790
AT1G27050
AT5G35690
AT1G17080
AT5G57270
AT3G60290
AT2G16676
AT1G53510
AT5G47590
AT5G64020
AT4G19990
AT4G27760
AT4G19390
AT1G77140
AT5G61920
AT1G35290
AT3G03940
AT5G38460
AT1G11470
AT4G29740
AT2G27960
AT2G41080
AT1G04330
AT4G35100
AT5G43830
AT4G04210
AT2G33110
AT5G55310
AT2G41250
AT2G20208
AT4G10925
AT5G66480
AT4G17460
AT1G75960
AT4G02070
AT1G55930
AT2G36710
AT2G27540
AT5G15410
AT3G60210
AT5G21070
AT1G68935
AT4G32250
AT3G53940
AT5G21274
AT5G17810
AT2G36895
AT3G17970
AT4G16165
AT1G66280
AT5G05840
AT1G76580
AT3G26610
AT3G29240
AT1G05120
AT3G04690
AT1G74670
AT2G19730
AT2G27430
AT3G54826
AT1G35470
AT1G57610
AT2G04300
AT3G18550
AT5G60650
AT5G14105
AT1G33430
AT4G25760
AT2G43250
AT5G42820
AT2G44290
AT1G08980
AT1G19530
AT1G10190
AT4G28775
AT3G25530
AT5G21140
AT3G57450
AT4G22140
AT3G21520
AT1G14380
AT1G19835
AT2G46910
AT5G38610
AT3G55150
AT2G37585
AT5G46550
AT2G20280
AT4G29285
AT5G04045
AT4G39860
AT1G33500
AT5G52710
AT1G14820
AT4G35140
AT3G11740
AT2G40540
AT2G04070
AT4G31750
AT3G46290
AT3G27190
AT1G54270
AT1G03190
AT2G20720
AT5G42810
AT1G06160
AT1G11125
AT1G07135
AT1G49140
AT1G72810
AT3G56040
AT3G50930
AT5G49945
AT1G49715
AT5G44005
AT1G29840
AT4G36840
AT1G49435
AT5G38780
AT3G07790
AT3G25160
AT3G03650
AT4G01460
AT5G45320
AT1G58242
AT2G25000
AT1G09245
AT1G23040
AT3G61800
AT1G55475
AT1G74330
AT1G68820
AT4G30550
AT3G16270
AT2G33570
AT4G08455
AT1G24120
AT5G17630
AT3G14080
AT3G59410
AT1G27680
AT4G17900
AT3G25690
AT3G14920
AT1G76850
AT2G36295
AT5G17340
AT1G72410
AT3G10405
AT1G79080
AT2G42010
AT2G47260
AT3G44630
AT5G13850
AT1G09380
AT5G53970
AT1G64460
AT5G37930
AT2G25280
AT5G41960
AT1G65010
AT5G62100
AT4G21930
AT5G54960
AT1G78970
AT1G36922
AT4G18210
AT1G77180
AT5G35430
AT2G35800
AT4G36910
AT4G19960
AT5G43720
AT2G47750
AT1G08730
AT1G49530
AT1G04645
AT3G47700
AT4G35270
AT2G40820
AT5G10190
AT5G18680
AT1G10670
AT5G24165
AT2G25270
AT4G32605
AT1G50490
AT1G69790
AT5G38420
AT5G14090
AT2G35350
AT1G24480
AT2G15327
AT4G14900
AT5G52930
AT3G54360
AT3G55010
AT5G19820
AT5G56610
AT1G22550
AT4G26630
AT1G31360
AT3G11170
AT4G27720
AT2G45410
AT1G68520
AT1G71150
AT5G56380
AT1G20950
AT2G01560
AT1G44900
AT1G30330
AT1G18140
AT5G42530
AT5G55450
AT1G62200
AT5G06950
AT4G36430
AT5G51730
AT3G46030
AT1G11280
AT2G35550
AT1G66170
AT5G10050
AT5G62240
AT5G35910
AT2G18162
AT5G02540
AT4G00900
AT1G52290
AT2G43440
AT5G09980
AT3G28220
AT2G01180
AT4G21220
AT1G51600
AT3G26380
AT3G23700
AT1G22540
AT4G02220
AT5G09350
AT5G67260
AT1G70940
AT5G19210
AT2G17980
AT5G39180
AT3G57920
AT2G20020
AT4G35580
AT3G13470
AT1G07470
AT3G63250
AT5G64090
AT2G24700
AT5G02180
AT5G11560
AT1G49710
AT3G09160
AT3G21295
AT3G51410
AT2G16810
AT3G08940
AT4G25690
AT3G08930
AT5G44640
AT3G52110
AT4G12480
AT2G24550
AT3G51270
AT2G27490
AT2G37390
AT5G53770
AT2G01460
AT3G56350
AT3G14700
AT5G57345
AT2G28200
AT3G62170
AT5G10730
AT2G26440
AT5G15780
AT2G32250
AT2G36355
AT3G50500
AT4G22212
AT5G64070
AT2G30230
AT4G24570
AT3G01800
AT4G13030
AT1G74458
AT2G28450
AT3G06810
AT1G76705
AT5G64950
AT1G27030
AT5G46690
AT1G74430
AT5G55120
AT1G09645
AT5G46840
AT2G25600
AT1G69510
AT5G08570
AT2G05540
AT4G39930
AT5G15730
AT5G03770
AT1G55320
AT5G66470
AT5G58787
AT1G26880
AT4G18050
AT5G64190
AT3G52340
AT4G23770
AT4G23270
AT5G57110
AT2G29420
AT3G16120
AT5G11460
AT5G19420
AT5G05320
AT3G16620
AT3G16410
AT5G20490
AT1G05970
AT2G19750
AT1G22270
AT4G21890
AT5G02030
AT4G13780
AT1G33560
AT5G54720
AT5G37380
AT1G17520
AT5G50900
AT2G43010
AT5G63550
AT5G52260
AT5G02610
AT2G16190
AT5G52020
AT2G46070
AT3G17690
AT2G37925
AT2G16592
AT5G17610
AT4G02520
AT3G29970
AT3G02210
AT5G03050
AT2G40980
AT5G43730
AT3G22540
AT4G38840
AT5G18040
AT4G27670
AT5G17030
AT3G23605
AT3G62920
AT2G29410
AT4G04890
AT1G31760
AT2G41000
AT3G02610
AT1G73670
AT4G20010
AT1G03590
AT4G14310
AT1G69320
AT2G41380
AT4G08520
AT3G42790
AT3G47060
AT5G20610
AT1G16570
AT3G61110
AT5G63225
AT2G02120
AT4G28395
AT1G24145
AT3G25950
AT4G13040
AT5G42070
AT3G27180
AT5G55390
AT5G65685
AT2G01110
AT2G17660
AT1G75710
AT5G44170
AT1G02870
AT1G26640
AT1G23130
AT1G13350
AT5G58840
AT1G36060
AT5G16200
AT2G21150
AT5G17760
AT1G60790
AT4G32785
AT5G03570
AT1G58190
AT5G16630
AT3G46040
AT5G19250
AT4G33560
AT3G14260
AT5G12290
AT1G28080
AT1G06570
AT3G27530
AT5G14290
AT4G18770
AT1G02190
AT2G22450
AT5G56550
AT1G50120
AT1G02900
AT4G17440
AT5G58590
AT1G05100
AT5G44110
AT5G16840
AT5G47220
AT3G07670
AT5G51640
AT5G59350
AT3G51470
AT4G19420
AT4G21520
AT5G39930
AT3G09350
AT4G17170
AT5G26710
AT4G15670
AT2G04540
AT4G23540
AT2G29050
AT2G26860
AT2G29125
AT5G42320
AT2G27940
AT4G13390
AT1G58235
AT5G16110
AT3G18200
AT1G76660
AT1G35630
AT3G61100
AT3G07270
AT1G31220
AT1G53830
AT3G45310
AT3G06180
AT3G51940
AT1G12120
AT3G21960
AT3G48570
AT2G42220
AT4G09990
AT2G17265
AT1G78020
AT2G32710
AT1G44542
AT1G08985
AT3G15400
AT2G19510
AT3G50240
AT3G17680
AT2G21820
AT3G01910
AT1G45230
AT4G14100
AT1G27510
AT1G79230
AT5G40820
AT2G19680
AT5G19330
AT4G14840
AT5G63130
AT2G46810
AT2G43535
AT3G63190
AT5G36930
AT5G61130
AT3G24315
AT5G24150
AT4G24000
AT2G41140
AT5G64120
AT4G18610
AT1G08180
AT2G35730
AT5G41010
AT5G41400
AT4G08480
AT3G54210
AT5G17640
AT2G45240
AT2G46260
AT4G26110
AT4G12970
AT4G15563
AT1G14345
AT5G43760
AT2G47900
AT1G63680
AT5G07870
AT3G27250
AT5G09420
AT4G28190
AT1G73830
AT4G24010
AT5G39570
AT2G37520
AT5G44350
AT3G27360
AT1G26530
AT1G23090
AT2G21470
AT4G34870
AT5G10750
AT4G15650
AT1G74650
AT1G56045
AT5G48335
AT3G60000
AT5G54860
AT5G10695
AT5G18670
AT1G29120
AT4G37690
AT1G20816
AT4G28470
AT3G53180
AT3G03300
AT4G20980
AT3G16280
AT1G13090
AT1G09280
AT5G51451
AT2G35110
AT3G28450
AT5G23540
AT2G25530
AT2G28105
AT5G06360
AT3G48750
AT5G44120
AT1G13620
AT1G16520
AT4G08510
AT2G02630
AT1G29750
AT1G21590
AT5G55160
AT3G48210
AT2G31180
AT2G42380
AT5G66900
AT4G35420
AT5G38280
AT5G62680
AT5G39650
AT5G05000
AT2G32600
AT4G17720
AT1G26180
AT1G62740
AT5G16540
AT1G51690
AT1G30974
AT2G32880
AT5G16290
AT1G50360
AT1G74700
AT5G45420
AT4G33780
AT1G58037
AT2G17033
AT5G28740
AT1G02700
AT5G18170
AT2G22010
AT5G51080
AT3G16730
AT5G09410
AT2G27330
AT4G26701
AT3G49780
AT5G37010
AT3G51690
AT3G02875
AT1G12860
AT1G66230
AT2G19990
AT4G08350
AT3G20080
AT1G15420
AT3G08820
AT5G65005
AT2G46690
AT1G09590
AT3G62220
AT1G22680
AT2G38710
AT5G36890
AT1G74030
AT4G36780
AT2G27920
AT1G21050
AT2G38580
AT1G13980
AT5G09976
AT2G14835
AT4G12110
AT5G42720
AT3G60820
AT4G29210
AT3G59040
AT1G22630
AT4G27160
AT1G14760
AT5G16410
AT5G08580
AT5G60760
AT5G65270
AT4G17140
AT1G53200
AT4G04970
AT4G26010
AT3G02890
AT5G47980
AT5G51430
AT5G23920
AT4G39790
AT1G32230
AT3G45840
AT3G55690
AT2G25980
AT5G53750
AT2G37870
AT2G38740
AT1G66160
AT2G30770
AT2G02510
AT4G21820
AT5G11780
AT2G33500
AT1G02840
AT3G11160
AT4G36670
AT4G24830
AT1G34360
AT5G56460
AT5G61440
AT3G54140
AT5G47200
AT1G68760
AT4G01220
AT2G43650
AT3G03750
AT5G56490
AT2G27250
AT1G49590
AT1G04200
AT1G03520
AT5G14870
AT5G01330
AT5G67330
AT5G48640
AT3G17350
AT5G12260
AT5G37670
AT5G62180
AT1G64290
AT1G09560
AT4G34640
AT1G69020
AT2G47590
AT1G27970
AT3G10500
AT1G75350
AT4G20240
AT4G26555
AT5G14370
AT4G28740
AT3G55660
AT1G11915
AT1G12790
AT1G19570
AT1G49030
AT2G34530
AT3G54440
AT4G35380
AT5G54920
AT5G27210
AT1G11530
AT2G43150
AT4G09090
AT2G41170
AT3G10585
AT2G43280
AT1G01420
AT5G36260
AT1G62225
AT5G39130
AT1G77960
AT1G25440
AT3G57560
AT5G07370
AT5G18230
AT5G51110
AT1G07010
AT2G20690
AT5G63870
AT3G20430
AT4G23530
AT4G18060
AT2G25430
AT1G79700
AT5G12330
AT5G61190
AT3G02090
AT1G17410
AT5G05800
AT4G25740
AT1G62120
AT3G55280
AT2G44850
AT3G49870
AT5G17310
AT2G26980
AT5G17220
AT1G33265
AT1G22880
AT5G67360
AT1G44575
AT3G58010
AT3G15420
AT4G25480
AT1G55330
AT1G78730
AT3G51080
AT2G38390
AT1G63970
AT5G02910
AT5G19900
AT3G17530
AT5G65495
AT2G40790
AT5G07430
AT2G19880
AT4G25560
AT5G46680
AT1G31350
AT1G18750
AT3G62640
AT1G74130
AT3G57130
AT4G30800
AT5G22300
AT2G04240
AT5G27238
AT2G20890
AT1G09400
AT2G42840
AT5G45840
AT1G76900
AT5G51400
AT1G68310
AT2G40270
AT1G24560
AT4G28820
AT3G56060
AT1G10590
AT2G03620
AT1G49770
AT1G01930
AT2G18780
AT5G11650
AT4G14370
AT1G04580
AT5G66450
AT1G72340
AT5G58000
AT5G29000
AT2G27710
AT5G07030
AT3G58840
AT4G38480
AT1G22330
AT2G26990
AT3G21300
AT1G80260
AT4G34930
AT2G04780
AT1G67530
AT3G04040
AT1G50460
AT5G48070
AT2G46520
AT1G52770
AT2G24040
AT2G27460
AT4G25670
AT1G20600
AT3G01320
AT5G23710
AT4G30510
AT1G12980
AT3G01940
AT5G55970
AT4G11845
AT4G31985
AT5G12920
AT2G05760
AT4G33145
AT2G42170
AT1G19990
AT1G58420
AT4G30880
AT1G73740
AT2G43018
AT1G14560
AT3G60630
AT3G17830
AT1G15215
AT1G43620
AT3G29035
AT1G31470
AT3G56340
AT4G29930
AT3G46620
AT3G26010
AT1G21980
AT5G09870
AT5G52120
AT3G28290
AT1G63670
AT3G60730
AT4G02380
AT4G28840
AT3G01120
AT4G35230
AT4G26180
AT1G48180
AT1G72310
AT1G57540
AT1G24310
AT1G47960
AT5G66100
AT2G26460
AT4G22820
AT2G40460
AT2G41820
AT1G67620
AT1G14755
AT1G51940
AT3G48000
AT4G00660
AT2G16380
AT1G47497
AT1G80310
AT4G31150
AT3G10330
AT5G47940
AT4G22790
AT4G22130
AT1G33170
AT4G00560
AT5G67060
AT4G13150
AT2G25540
AT4G30500
AT3G12540
AT1G18730
AT1G24260
AT4G00895
AT3G09830
AT3G61260
AT3G61220
AT3G48320
AT5G08360
AT2G40400
AT3G27300
AT1G11220
AT3G17770
AT5G44400
AT2G44220
AT4G37925
AT4G34420
AT5G57830
AT3G46020
AT5G50760
AT4G00238
AT1G23480
AT2G18890
AT1G22430
AT5G11770
AT5G15390
AT3G04180
AT5G42700
AT2G24350
AT3G47370
AT5G43990
AT1G69250
AT4G26940
AT5G07740
AT3G04300
AT1G34060
AT5G06630
AT3G49270
AT1G22760
AT3G15000
AT4G04830
AT5G46880
AT2G23450
AT5G53850
AT3G19515
AT3G27710
AT2G04040
AT1G56210
AT5G41940
AT2G26030
AT4G28440
AT1G07060
AT1G71691
AT1G05710
AT2G15690
AT4G22950
AT5G64300
AT5G23480
AT1G07700
AT2G02560
AT1G05760
AT5G20840
AT2G01910
AT5G53900
AT1G75100
AT2G40090
AT2G30440
AT2G27000
AT3G44860
AT1G02816
AT3G59910
AT5G16560
AT5G63040
AT1G30960
AT4G29110
AT1G65020
AT5G47790
AT3G48530
AT1G29270
AT2G18938
AT2G24640
AT1G29418
AT3G55270
AT2G23520
AT3G51600
AT5G50550
AT5G54250
AT2G48090
AT1G48120
AT2G45990
AT2G40095
AT3G23710
AT5G01150
AT3G19160
AT4G28400
AT5G45300
AT5G06460
AT3G26740
AT4G14990
AT2G34010
AT1G17750
AT5G25752
AT2G44560
AT5G61980
AT2G14660
AT5G44260
AT1G25520
AT4G16444
AT2G29570
AT1G67190
AT5G67310
AT1G20696
AT2G24270
AT1G03780
AT3G07390
AT2G32070
AT4G30410
AT5G51570
AT3G54200
AT4G33925
AT3G12820
AT5G17250
AT2G46540
AT1G18850
AT3G43670
AT2G45850
AT4G34150
AT4G38060
AT5G13520
AT1G55190
AT3G19840
AT5G67250
AT5G20930
AT4G38350
AT5G04080
AT5G15790
AT2G33470
AT4G13575
AT4G22430
AT4G36660
AT2G24780
AT4G22745
AT3G11590
AT3G56240
AT4G01860
AT1G48480
AT1G67148
AT3G45880
AT3G05530
AT5G58330
AT2G04280
AT3G58540
AT1G80070
AT5G11400
AT3G57290
AT3G17790
AT4G04950
AT5G26667
AT4G28750
AT1G62810
AT5G14100
AT1G55350
AT5G27940
AT5G06850
AT4G27740
AT2G21520
AT2G39260
AT3G60440
AT2G01960
AT2G41210
AT3G17590
AT4G28270
AT5G64700
AT2G22410
AT4G27070
AT2G03110
AT3G12000
AT1G53540
AT5G03830
AT5G23380
AT5G44340
AT1G50430
AT3G57210
AT4G27060
AT5G26930
AT3G18210
AT3G07520
AT5G63910
AT1G13130
AT4G11640
AT2G26870
AT3G57910
AT2G25940
AT1G63800
AT1G14340
AT5G48680
AT2G27110
AT1G79860
AT1G19900
AT2G44710
AT1G32630
AT5G60670
AT2G15400
AT5G62230
AT3G18510
AT1G34300
AT5G17150
AT1G20130
AT5G02250
AT1G05575
AT3G12550
AT4G23100
AT3G28200
AT4G38980
AT4G09040
AT1G08110
AT4G27250
AT1G23540
AT5G59840
AT4G31100
AT2G41680
AT3G27170
AT1G61180
AT2G14120
AT3G28300
AT4G11570
AT1G09240
AT1G01280
AT4G04960
AT4G09620
AT2G34190
AT1G73110
AT3G05410
AT3G63440
AT1G22015
AT4G27654
AT2G36830
AT5G39100
AT5G54095
AT3G52905
AT3G06710
AT1G30280
AT1G34160
AT5G10740
AT1G35140
AT5G42230
AT1G04660
AT4G01335
AT3G27000
AT4G21705
AT3G19180
AT3G47690
AT5G63060
AT5G23100
AT2G27770
AT4G20880
AT3G55020
AT4G35770
AT3G27500
AT1G74310
AT1G79590
AT5G11520
AT5G17060
AT3G12020
AT1G18280
AT1G05490
AT4G37930
AT1G08080
AT2G44410
AT2G35930
AT3G26440
AT5G04047
AT2G27370
AT1G07670
AT1G20050
AT2G06000
AT3G53300
AT2G46860
AT2G25150
AT5G15180
AT4G27810
AT2G13440
AT1G13880
AT5G56600
AT2G04100
AT3G44490
AT2G33775
AT5G24650
AT3G48231
AT1G03290
AT3G09140
AT2G14580
AT2G39220
AT5G17540
AT2G34357
AT5G55430
AT3G05230
AT5G55565
AT3G08943
AT5G62390
AT3G51000
AT1G11800
AT5G55060
AT2G04410
AT5G40300
AT1G64780
AT5G51190
AT4G37700
AT4G27380
AT2G24850
AT5G03260
AT4G16660
AT1G16390
AT1G31600
AT4G18940
AT1G76405
AT5G11320
AT4G31040
AT1G14730
AT5G27950
AT4G35900
AT3G04440
AT5G04860
AT3G22690
AT4G04720
AT4G28040
AT4G39550
AT3G08010
AT5G10860
AT4G18160
AT1G13480
AT1G30972
AT3G02640
AT2G40780
AT1G24180
AT5G02890
AT3G32040
AT3G17880
AT5G10920
AT1G50170
AT3G53990
AT3G06050
AT1G74140
AT3G59440
AT5G13140
AT3G57430
AT5G05760
AT5G04310
AT5G16690
AT4G38710
AT5G11730
AT1G06515
AT5G10200
AT3G47640
AT5G19990
AT1G61820
AT1G54780
AT5G11530
AT2G22640
AT2G20710
AT4G14250
AT1G04680
AT3G07180
AT2G38995
AT1G01725
AT4G11760
AT1G29040
AT3G10050
AT5G45060
AT3G26450
AT5G17650
AT3G04450
AT5G46530
AT5G56360
AT1G48970
AT2G44460
AT1G70220
AT4G33980
AT2G16060
AT1G23570
AT2G22420
AT1G54860
AT1G09980
AT1G15415
AT5G53045
AT4G14850
AT1G18540
AT3G05725
AT5G03530
AT4G12080
AT2G01810
AT2G30600
AT5G55570
AT3G17668
AT5G02950
AT5G19000
AT4G05000
AT4G22690
AT5G43750
AT2G30000
AT3G07770
AT2G45620
AT3G53232
AT2G43020
AT4G38150
AT4G26850
AT2G39110
AT4G25970
AT3G10860
AT1G63230
AT1G58270
AT5G53220
AT3G10370
AT4G30840
AT5G48230
AT1G80550
AT2G39840
AT5G60720
AT2G04850
AT5G40580
AT1G09370
AT1G75140
AT3G03780
AT5G39400
AT3G16700
AT3G59330
AT4G13280
AT2G41905
AT1G55325
AT1G08810
AT2G22250
AT1G64430
AT1G12310
AT3G26690
AT3G45280
AT5G07890
AT2G20960
AT1G20090
AT2G46530
AT2G41830
AT5G17330
AT2G23440
AT5G62290
AT1G29170
AT2G31320
AT5G13700
AT3G21550
AT5G49650
AT5G64810
AT1G67420
AT3G01360
AT3G53120
AT2G46170
AT1G06490
AT1G61097
AT4G38260
AT1G01460
AT1G77290
AT1G33040
AT2G05830
AT3G20150
AT1G29800
AT3G07195
AT3G18260
AT4G17520
AT2G42190
AT5G57640
AT5G28770
AT5G64760
AT1G65920
AT3G58640
AT1G47230
AT5G50960
AT5G43600
AT3G19500
AT3G58380
AT5G51100
AT2G04530
AT4G25220
AT1G14430
AT5G64540
AT3G59870
AT5G63470
AT1G18330
AT3G54740
AT3G46100
AT3G33520
AT1G50325
AT2G23740
AT4G31050
AT1G27100
AT3G15180
AT2G17975
AT5G66815
AT3G54130
AT2G12170
AT5G24830
AT3G05580
AT2G05910
AT5G05540
AT3G58680
AT5G65860
AT2G22140
AT1G76570
AT1G75720
AT5G57840
AT4G35780
AT1G43850
AT4G22285
AT1G12950
AT5G47830
AT4G27260
AT1G30630
AT4G19985
AT4G24650
AT5G25940
AT4G17050
AT3G15770
AT1G15190
AT3G17420
AT1G09450
AT1G13080
AT2G43630
AT1G02070
AT1G15940
AT1G08090
AT1G72180
AT1G23820
AT4G32060
AT5G26717
AT1G52690
AT4G23710
AT1G29010
AT2G46230
AT5G01710
AT1G13190
AT5G24760
AT3G06670
AT4G19510
AT5G49060
AT5G20000
AT1G15670
AT5G67420
AT1G64080
AT4G27790
AT3G57610
AT5G63840
AT3G25790
AT5G15070
AT3G11710
AT1G13520
AT3G12290
AT3G14050
AT3G53190
AT1G22510
AT1G60410
AT4G33940
AT1G16240
AT2G28605
AT3G07160
AT2G47030
AT3G13510
AT3G63050
AT2G19800
AT4G22580
AT5G63420
AT1G49200
AT3G61950
AT1G45248
AT3G62560
AT2G39140
AT1G03457
AT1G69430
AT1G50250
AT2G23680
AT1G07990
AT1G67100
AT2G03750
AT2G44680
AT5G41080
AT3G30390
AT4G37120
AT2G28160
AT1G77570
AT2G38970
AT2G17150
AT1G30260
AT5G26770
AT4G13020
AT5G65240
AT1G74450
AT1G12500
AT2G21030
AT1G28530
AT4G37580
AT3G22425
AT3G53100
AT5G59570
AT2G43810
AT1G08520
AT2G27480
AT2G36640
AT2G05320
AT3G07990
AT1G79000
AT4G31990
AT2G35910
AT1G48410
AT1G33760
AT5G59220
AT1G55270
AT1G24030
AT5G63860
AT4G26590
AT1G52120
AT3G25090
AT5G11640
AT4G26840
AT5G10630
AT3G01440
AT1G78120
AT1G77310
AT3G47460
AT1G73490
AT4G36250
AT4G33540
AT5G27000
AT4G29750
AT4G18580
AT3G05630
AT1G71010
AT1G43020
AT5G38630
AT2G31040
AT5G46800
AT1G56230
AT4G22960
AT1G73130
AT3G25860
AT2G17230
AT1G20700
AT3G49770
AT5G41880
AT5G20710
AT1G07830
AT4G33590
AT2G20875
AT5G43950
AT5G53590
AT3G05690
AT4G37710
AT4G06599
AT2G27990
AT4G11600
AT5G11390
AT5G24710
AT3G04960
AT3G16440
AT3G27416
AT1G13780
AT1G02080
AT3G55140
AT5G11710
AT3G49390
AT4G38960
AT4G18520
AT3G57000
AT5G24352
AT3G57670
AT1G44970
AT5G13890
AT4G02620
AT1G69180
AT1G75500
AT1G14410
AT3G53950
AT1G56550
AT2G36170
AT3G05950
AT4G27730
AT5G01910
AT5G51105
AT1G44800
AT1G49920
AT1G29830
AT4G34590
AT4G24040
AT2G14710
AT4G32190
AT5G11860
AT1G71240
AT2G42290
AT5G64940
AT1G70720
AT1G77770
AT5G11610
AT2G28510
AT2G45810
AT1G04070
AT4G36515
AT3G44330
AT1G16460
AT3G62930
AT3G13070
AT5G10370
AT5G03455
AT3G26140
AT3G62120
AT3G10420
AT1G49050
AT4G27390
AT2G32700
AT1G19500
AT1G77850
AT1G72680
AT3G11180
AT2G26480
AT1G17440
AT5G18640
AT1G04250
AT3G07640
AT5G64200
AT4G21500
AT2G37840
AT2G32270
AT1G20132
AT5G18920
AT5G43150
AT1G08530
AT5G23405
AT3G21090
AT3G49880
AT3G49030
AT1G49660
AT4G33080
AT5G41740
AT4G34412
AT2G38110
AT4G25515
AT3G05640
AT1G72900
AT4G27400
AT4G28220
AT4G32760
AT3G16770
AT1G47270
AT3G25500
AT2G47340
AT3G61028
AT1G78815
AT4G13050
AT1G08000
AT3G59400
AT1G19350
AT4G17616
AT2G46700
AT4G34540
AT3G12030
AT3G42960
AT4G11960
AT1G05870
AT5G65670
AT4G00380
AT5G65040
AT5G59700
AT1G77870
AT4G16000
AT2G24090
AT1G61550
AT4G00165
AT5G50375
AT2G47390
AT5G65890
AT3G02140
AT4G17070
AT3G12110
AT5G01510
AT4G34830
AT3G04590
AT5G49390
AT4G18950
AT1G02930
AT5G43010
AT1G12650
AT1G79050
AT5G03610
AT1G51270
AT5G16453
AT1G73430
AT1G71160
AT2G28110
AT5G64350
AT5G40540
AT4G16510
AT5G16960
AT4G26490
AT3G28950
AT1G71030
AT3G21540
AT4G27620
AT5G60450
AT1G79510
AT4G28397
AT1G47620
AT5G59560
AT4G35500
AT4G26980
AT5G51550
AT5G35590
AT5G61510
AT2G33290
AT3G50320
AT4G02230
AT1G52470
AT5G67630
AT3G55870
AT1G03820
AT2G39040
AT4G00585
AT3G28956
AT5G49530
AT1G53040
AT5G19130
AT1G06400
AT5G16780
AT5G25140
AT4G33130
AT2G45640
AT4G34588
AT5G28920
AT3G23633
AT5G63410
AT5G57015
AT3G26210
AT5G53930
AT1G65730
AT3G05100
AT5G48790
AT5G19890
AT4G25225
AT1G76400
AT2G31955
AT4G24840
AT5G01210
AT3G54430
AT1G77550
AT5G50570
AT5G49190
AT5G51850
AT1G18490
AT1G09910
AT4G36580
AT1G59830
AT5G44000
AT1G52155
AT1G78850
AT4G04460
AT4G23650
AT4G35850
AT5G60210
AT2G26070
AT3G22968
AT3G46890
AT4G16500
AT1G33420
AT2G44120
AT3G62950
AT1G10980
AT3G50140
AT2G29650
AT5G10760
AT3G24760
AT4G10160
AT5G14360
AT4G32300
AT5G63020
AT1G52940
AT5G23230
AT1G06820
AT2G47890
AT3G24310
AT5G01400
AT4G30100
AT3G14840
AT4G30850
AT4G35260
AT4G35460
AT2G41670
AT3G22570
AT2G30410
AT5G66080
AT2G15660
AT3G50910
AT5G54050
AT1G21790
AT4G08950
AT5G39610
AT3G02780
AT1G77640
AT1G61850
AT5G45440
AT3G18600
AT2G42180
AT2G30990
AT5G23760
AT1G04690
AT3G49850
AT5G39560
AT3G61420
AT3G13860
AT3G13530
AT2G30350
AT1G27910
AT3G20930
AT5G49630
AT4G01060
AT5G54470
AT5G35940
AT5G62460
AT5G41000
AT2G27970
AT1G22300
AT5G54380
AT5G26720
AT3G16340
AT5G37400
AT2G27530
AT1G02660
AT1G75850
AT5G04890
AT5G18065
AT3G47675
AT5G48175
AT5G18475
AT4G24100
AT5G03905
AT3G12770
AT1G71450
AT1G16260
AT5G60590
AT4G37560
AT1G18400
AT1G09540
AT1G07890
AT1G67600
AT2G38320
AT5G66610
AT1G07740
AT3G06778
AT1G67520
AT1G01490
AT1G62660
AT4G34400
AT2G20490
AT4G30150
AT5G50430
AT3G27730
AT5G58930
AT1G67050
AT5G37600
AT5G28640
AT5G63080
AT2G22060
AT1G67280
AT3G13680
AT3G19990
AT2G36270
AT2G15240
AT1G65260
AT1G52320
AT3G12810
AT3G23760
AT3G16370
AT2G44530
AT3G08040
AT1G02150
AT5G06530
AT4G25672
AT1G63030
AT2G29070
AT4G32590
AT4G21860
AT1G47485
AT5G48780
AT1G07050
AT1G61250
AT4G36480
AT1G64630
AT4G00160
AT4G15480
AT4G23080
AT5G21222
AT1G34220
AT2G42230
AT3G54720
AT4G00170
AT1G19860
AT5G26210
AT3G07430
AT4G33030
AT3G58550
AT5G39410
AT4G12760
AT4G27130
AT1G16630
AT2G35765
AT4G37520
AT3G15240
AT4G36880
AT5G36960
AT5G47800
AT1G59590
AT2G43740
AT4G03090
AT5G42300
AT2G41310
AT5G11760
AT2G43795
AT1G54240
AT3G11930
AT1G48220
AT3G28050
AT3G57020
AT1G55490
AT2G45190
AT4G01090
AT1G02810
AT1G62010
AT2G22840
AT3G20490
AT3G22590
AT1G28250
AT2G39280
AT2G30860
AT2G20050
AT2G37000
AT5G39970
AT1G24300
AT5G01030
AT4G32660
AT1G56345
AT4G26130
AT1G13195
AT3G53850
AT1G24520
AT4G01610
AT5G48320
AT1G08060
AT5G45460
AT4G21870
AT3G01870
AT1G71110
AT2G47190
AT5G25630
AT3G51660
AT4G12580
AT1G44780
AT5G52230
AT3G61160
AT4G19170
AT2G16800
AT2G15620
AT1G27040
AT5G10400
AT5G62130
AT1G14205
AT3G49560
AT1G59750
AT1G26700
AT3G06030
AT3G21230
AT2G17520
AT1G68130
AT5G49840
AT5G16470
AT3G29330
AT4G14280
AT1G47395
AT3G63370
AT5G60370
AT1G33102
AT1G61120
AT5G09580
AT5G08670
AT5G61800
AT4G11800
AT3G26270
AT3G47470
AT5G16820
AT2G34970
AT4G14800
AT3G22231
AT5G23080
AT4G29810
AT3G58740
AT4G27100
AT5G49470
AT1G70782
AT5G45280
AT1G52380
AT4G25940
AT5G66570
AT5G47430
AT3G47295
AT4G34220
AT3G02520
AT4G13540
AT3G21420
AT4G25110
AT1G11310
AT2G37230
AT2G20210
AT3G04780
AT3G19000
AT3G24750
AT1G29380
AT2G31920
AT2G31960
AT5G02370
AT2G17305
AT1G52740
AT1G22180
AT3G07800
AT5G59420
AT2G16300
AT2G18230
AT1G80030
AT5G05060
AT1G03000
AT5G27750
AT5G48900
AT2G02490
AT4G14890
AT5G23270
AT5G47810
AT3G05190
AT3G10110
AT5G51200
AT3G57340
AT3G62720
AT1G76880
AT4G35070
AT5G09480
AT1G22170
AT5G38160
AT5G54165
AT1G29041
AT3G12610
AT4G29550
AT5G12300
AT5G22630
AT4G35020
AT3G50190
AT4G13890
AT4G34980
AT1G65620
AT2G04305
AT1G04800
AT5G16340
AT2G17930
AT2G34240
AT5G38410
AT1G60430
AT3G44370
AT3G09410
AT3G50780
AT3G55990
AT2G01918
AT2G22260
AT3G46780
AT3G59210
AT5G08650
AT2G17650
AT2G03590
AT5G57710
AT3G44480
AT3G04700
AT4G27050
AT2G01750
AT4G39690
AT5G03020
AT3G12520
AT5G11810
AT3G50920
AT3G26330
AT3G10815
AT1G53520
AT5G66540
AT4G09960
AT1G53620
AT4G32285
AT5G59020
AT2G25370
AT4G32960
AT1G26710
AT1G48830
AT4G13395
AT4G37160
AT2G39010
AT3G52630
AT3G23940
AT3G19810
AT4G15930
AT4G05330
AT1G71690
AT1G49980
AT4G31000
AT3G06650
AT1G11362
AT4G31450
AT1G74790
AT2G15570
AT1G28815
AT2G22000
AT1G76620
AT5G52910
AT3G03020
AT5G01490
AT1G16250
AT3G50700
AT5G42470
AT1G20580
AT3G15630
AT5G45370
AT2G24790
AT4G00270
AT1G56290
AT4G31540
AT5G40700
AT3G10250
AT2G24840
AT1G73607
AT3G55410
AT5G63750
AT5G66010
AT2G33060
AT5G58950
AT4G16740
AT5G15880
AT3G17080
AT2G30630
AT4G37340
AT2G19110
AT5G03320
AT2G25490
AT3G01850
AT3G17430
AT1G15350
AT5G61810
AT3G56310
AT3G54450
AT3G07540
AT4G22780
AT4G25260
AT2G34060
AT1G20200
AT5G10060
AT1G79520
AT1G50240
AT1G77300
AT4G25680
AT1G67090
AT5G64650
AT1G53170
AT5G55460
AT5G40870
AT2G30620
AT1G16020
AT4G35790
AT2G39910
AT1G74680
AT4G34370
AT5G56590
AT3G56270
AT3G61670
AT2G02070
AT5G05990
AT5G18720
AT2G28500
AT4G16860
AT2G35470
AT3G24830
AT3G49000
AT5G10440
AT2G14910
AT2G02410
AT5G01370
AT1G65450
AT4G35840
AT4G21840
AT3G28830
AT1G28650
AT2G31670
AT5G17240
AT1G66980
AT2G45910
AT1G24490
AT1G75810
AT2G45460
AT1G21700
AT5G05230
AT5G01712
AT5G26742
AT1G05720
AT2G23810
AT3G14090
AT4G14385
AT4G22330
AT1G33410
AT5G40060
AT1G13580
AT1G05200
AT2G47670
AT1G07150
AT1G10588
AT4G10110
AT5G03190
AT4G24640
AT1G62190
AT1G08230
AT2G42340
AT1G71230
AT1G12750
AT5G45330
AT1G72230
AT4G21460
AT2G41220
AT3G18165
AT1G20560
AT1G26100
AT1G80270
AT5G14850
AT3G57060
AT5G50800
AT4G31310
AT4G10845
AT5G60660
AT3G08580
AT3G04170
AT5G52980
AT5G03520
AT3G21140
AT4G20380
AT1G17980
AT5G40350
AT3G55310
AT1G47710
AT3G52720
AT2G37640
AT1G26830
AT5G20390
AT2G04500
AT3G11980
AT5G59810
AT2G04190
AT3G56000
AT5G08380
AT1G68470
AT4G10600
AT3G04610
AT3G53750
AT2G43700
AT2G12940
AT2G15695
AT3G63180
AT1G28327
AT3G30460
AT1G21520
AT4G10710
AT3G25260
AT3G10760
AT5G66240
AT4G01370
AT5G49525
AT4G29770
AT2G38820
AT1G72210
AT5G05830
AT1G63690
AT4G23190
AT2G40930
AT5G23150
AT4G24860
AT3G12510
AT5G01470
AT5G09990
AT1G73090
AT5G55930
AT2G39740
AT2G37960
AT5G19200
AT1G61520
AT4G15780
AT4G09720
AT3G04840
AT3G07890
AT1G22770
AT1G77580
AT2G46210
AT3G16690
AT2G03740
AT5G52840
AT3G18820
AT3G06820
AT1G55207
AT1G64060
AT3G19184
AT1G21651
AT2G44250
AT3G11200
AT5G65687
AT5G51180
AT3G10190
AT4G23290
AT5G15320
AT3G02660
AT3G27415
AT4G17420
AT5G66140
AT5G09370
AT1G05055
AT4G37130
AT2G05440
AT4G17085
AT4G17740
AT3G16100
AT1G65310
AT4G00530
AT5G53960
AT4G20400
AT2G28570
AT4G26000
AT2G01470
AT1G61040
AT1G15740
AT5G23340
AT3G06160
AT1G11545
AT5G06430
AT4G30630
AT5G19300
AT1G54040
AT5G17170
AT3G54420
AT3G12120
AT3G50300
AT5G62300
AT4G33985
AT1G24070
AT5G05820
AT4G33410
AT1G64890
AT3G09790
AT2G20270
AT1G21750
AT3G25210
AT3G22970
AT1G27670
AT2G32990
AT1G21695
AT3G42170
AT5G42290
AT5G27100
AT4G29000
AT2G27600
AT3G14240
AT5G08120
AT1G69010
AT4G35690
AT1G70570
AT2G02148
AT4G22190
AT1G73500
AT1G10600
AT2G40740
AT1G21560
AT4G08460
AT1G31930
AT3G55340
AT2G18120
AT3G27809
AT1G02690
AT3G16870
AT3G24495
AT4G28360
AT1G56553
AT1G77880
AT1G26360
AT4G13680
AT2G46240
AT5G26760
AT2G41710
AT1G27290
AT1G35260
AT5G43940
AT2G46535
AT5G14060
AT4G34290
AT1G06640
AT2G01210
AT1G75150
AT4G23440
AT1G62830
AT1G61900
AT3G20500
AT4G31600
AT2G29080
AT1G13000
AT5G53588
AT1G30320
AT3G45290
AT2G40190
AT4G34510
AT3G09720
AT4G04925
AT4G23910
AT5G25100
AT3G11260
AT1G16510
AT3G03680
AT1G73990
AT2G34200
AT4G35370
AT1G21450
AT2G28410
AT5G25980
AT3G42800
AT3G23300
AT3G14220
AT5G59500
AT3G45020
AT1G74240
AT3G52850
AT4G23170
AT4G38410
AT3G26940
AT1G62690
AT3G43420
AT1G55920
AT5G60340
AT2G22900
AT3G07230
AT3G10640
AT2G18860
AT4G36530
AT1G64105
AT2G05530
AT1G14750
AT4G37390
AT1G33610
AT1G36640
AT4G16760
AT2G01755
AT4G08280
AT3G55420
AT2G33330
AT5G19151
AT4G39960
AT3G19740
AT2G17695
AT3G23070
AT3G50510
AT3G09980
AT4G09520
AT4G40060
AT3G44400
AT1G66970
AT3G49490
AT3G52900
AT1G11890
AT3G47620
AT1G07080
AT5G61030
AT1G63260
AT3G05330
AT3G58560
AT3G23955
AT4G19050
AT3G21175
AT2G34070
AT4G30440
AT2G42570
AT5G23450
AT4G15910
AT1G17300
AT4G23410
AT3G07330
AT5G22890
AT3G21530
AT1G80510
AT5G58970
AT2G01100
AT1G61566
AT2G17300
AT4G39120
AT2G32487
AT5G18200
AT3G02530
AT5G38970
AT4G35040
AT5G13170
AT4G29780
AT4G29800
AT1G44100
AT1G06770
AT4G34480
AT3G63300
AT1G21310
AT1G46480
AT1G63855
AT4G13590
AT5G14070
AT4G18340
AT5G60200
AT1G75340
AT5G62850
AT4G33770
AT2G31220
AT4G30590
AT3G62390
AT1G68580
AT5G22000
AT5G61460
AT3G50480
AT1G19740
AT5G19670
AT5G06510
AT5G42146
AT3G18730
AT3G03110
AT2G13800
AT1G19310
AT2G36470
AT2G39920
AT2G30820
AT1G72520
AT5G08010
AT1G47340
AT5G13450
AT4G36130
AT2G21430
AT3G19360
AT2G03480
AT1G10780
AT1G70330
AT3G24150
AT3G06780
AT1G28210
AT3G17090
AT1G56300
AT3G60966
AT5G04960
AT5G06570
AT4G09760
AT2G44540
AT1G10870
AT3G02350
AT3G12760
AT5G07070
AT4G21550
AT5G09250
AT1G49880
AT3G06750
AT4G15760
AT4G24200
AT5G19050
AT3G14180
AT5G42870
AT1G17230
AT5G54550
AT2G39510
AT4G21560
AT3G51610
AT1G09130
AT5G43500
AT5G25930
AT2G36560
AT2G33100
AT2G20300
AT4G30340
AT5G38940
AT1G77400
AT5G17930
AT4G27450
AT5G07520
AT4G20460
AT1G03960
AT1G66480
AT1G18773
AT5G09770
AT1G76480
AT3G60740
AT1G09830
AT1G09140
AT1G15860
AT2G41810
AT1G04850
AT3G54710
AT4G09510
AT3G19300
AT3G44120
AT1G27390
AT2G19860
AT1G14350
AT2G35585
AT3G19030
AT1G67330
AT2G43255
AT1G08050
AT1G15000
AT5G40690
AT4G19410
AT5G50210
AT1G28520
AT1G74690
AT5G17300
AT5G62840
AT5G54730
AT1G48195
AT3G16480
AT4G00525
AT1G61795
AT1G77840
AT1G22730
AT2G45820
AT4G20940
AT3G25070
AT1G27070
AT3G19510
AT3G49860
AT2G32220
AT5G51660
AT1G58200
AT2G18040
AT5G28750
AT5G64410
AT2G45470
AT2G39795
AT3G56010
AT4G34680
AT2G04520
AT2G22120
AT5G45350
AT5G18780
AT2G21950
AT4G14695
AT1G53165
AT2G40435
AT3G09440
AT1G22970
AT3G59970
AT3G19970
AT5G22750
AT2G03980
AT5G02960
AT5G28919
AT5G62930
AT1G18265
AT4G33650
AT1G77490
AT4G39880
AT3G55290
AT1G07130
AT3G20920
AT2G32885
AT3G21070
AT3G59900
AT4G26530
AT3G25905
AT2G32230
AT2G47430
AT4G11380
AT4G14730
AT2G38340
AT1G13560
AT2G34540
AT2G20630
AT5G03170
AT1G66950
AT5G03440
AT5G48545
AT4G30180
AT1G43630
AT3G04870
AT5G07280
AT2G03280
AT3G47160
AT2G06095
AT1G25422
AT2G43370
AT5G03555
AT4G13650
AT3G57730
AT4G32280
AT1G64628
AT2G35620
AT3G25013
AT1G52680
AT5G47820
AT3G24490
AT2G01320
AT2G29320
AT3G26744
AT3G26370
AT1G05210
AT1G26330
AT5G39330
AT5G59520
AT5G62700
AT3G20730
AT2G21930
AT1G29195
AT1G67750
AT5G40710
AT1G14030
AT1G52600
AT3G14960
AT2G19470
AT1G77122
AT1G27400
AT1G60890
AT4G13200
AT2G23110
AT5G63120
AT2G22470
AT1G80410
AT5G24010
AT3G51440
AT1G26930
AT5G25780
AT3G53240
AT2G31970
AT1G71695
AT1G20810
AT1G18150
AT3G45300
AT5G06390
AT1G73820
AT5G05240
AT2G05510
AT1G06645
AT5G65060
AT5G02550
AT3G03180
AT5G09978
AT1G14270
AT2G43745
AT1G24170
AT2G23310
AT1G28360
AT3G52090
AT1G23240
AT4G30860
AT4G22400
AT1G04430
AT3G58180
AT1G54385
AT5G01050
AT5G59830
AT1G33080
AT2G34100
AT3G26460
AT2G04680
AT5G16050
AT5G50650
AT2G22570
AT4G36920
AT5G40630
AT1G55265
AT1G29050
AT2G36670
AT1G16350
AT3G13540
AT1G30440
AT3G09110
AT3G47930
AT4G24310
AT5G65158
AT5G16370
AT4G10950
AT5G63000
AT2G20440
AT4G22680
AT5G42130
AT3G46320
AT4G26260
AT2G39830
AT5G13900
AT1G16320
AT1G73260
AT3G06450
AT5G16070
AT3G44300
AT5G25040
AT4G34310
AT5G09260
AT1G06110
AT1G65120
AT4G27530
AT4G30960
AT3G06850
AT1G19110
AT3G01630
AT1G54990
AT3G52780
AT4G04910
AT4G23990
AT1G32790
AT5G49180
AT1G05910
AT5G50380
AT4G04080
AT5G46170
AT2G39420
AT1G60660
AT3G02050
AT3G48350
AT2G39820
AT3G06390
AT5G26180
AT5G14330
AT3G23660
AT1G65520
AT1G29680
AT5G37510
AT2G44140
AT5G57860
AT5G66658
AT5G42030
AT5G09830
AT1G13410
AT5G64220
AT5G03870
AT1G03770
AT5G03200
AT4G30280
AT4G38580
AT5G23190
AT3G46430
AT2G31090
AT1G76320
AT3G06580
AT1G61580
AT3G16110
AT3G16090
AT5G44150
AT2G18160
AT3G62570
AT5G20635
AT3G10060
AT5G60100
AT3G01540
AT3G44720
AT5G56910
AT1G67150
AT5G49460
AT4G21280
AT1G52530
AT2G23980
AT3G26000
AT5G52760
AT4G19970
AT2G31350
AT5G56190
AT1G29880
AT1G54700
AT3G27785
AT4G22750
AT4G21940
AT5G19120
AT3G05625
AT5G43740
AT1G67785
AT5G40670
AT1G49950
AT4G36590
AT3G07040
AT1G54470
AT4G12120
AT4G02195
AT2G29130
AT1G60970
AT5G56520
AT2G43465
AT1G80240
AT4G13110
AT1G70780
AT1G51745
AT2G01200
AT1G22640
AT3G51180
AT3G57180
AT5G40645
AT5G07390
AT5G06140
AT5G10660
AT1G76090
AT3G14362
AT1G53650
AT2G19590
AT4G23680
AT2G41600
AT1G65800
AT5G16400
AT3G18990
AT1G73965
AT5G13220
AT5G18470
AT5G66400
AT3G20910
AT5G52790
AT1G08630
AT1G73240
AT5G08620
AT2G33810
AT1G02335
AT1G67740
AT3G15410
AT3G26470
AT5G25810
AT2G15430
AT1G04270
AT1G68710
AT5G62610
AT2G15310
AT5G18430
AT3G26600
AT4G35290
AT5G44210
AT5G27395
AT5G43910
AT1G65032
AT1G06170
AT5G44730
AT1G07950
AT5G47050
AT3G28750
AT5G58250
AT1G30620
AT2G27820
AT5G54200
AT3G60940
AT3G14940
AT2G34160
AT4G11660
AT3G47050
AT1G70620
AT5G10480
AT2G31980
AT4G26020
AT4G21150
```
