## Supplementary material for "A comprehensive map of preferentially located motifs reveals distinct proximal *cis*-regulatory elements in plants": TTAAGAA_containing_gene_set.txt

```
#Occurences of TTAAGAA between -52 and 34 (positions relative to the transcription start site)
#1031 sequences with TTAAGAA in this interval
#5.01% of the sequences in promoter set with TTAAGAA (set with 20573 sequences)
AT5G63910
AT4G23710
AT1G09450
AT1G72520
AT5G10010
AT3G62570
AT2G30000
AT5G10400
AT1G53670
AT4G02380
AT1G63030
AT5G54380
AT5G65158
AT5G17540
AT3G18550
AT4G35270
AT5G46550
AT4G00900
AT5G18170
AT1G18370
AT1G79590
AT4G13590
AT3G19740
AT5G17250
AT3G01290
AT5G03770
AT5G09350
AT2G34920
AT2G20020
AT4G22190
AT4G36780
AT5G50960
AT5G10695
AT1G27290
AT2G01750
AT4G30180
AT5G22000
AT3G47675
AT3G01360
AT3G50240
AT3G61100
AT1G54060
AT4G34510
AT1G55930
AT5G43600
AT4G13680
AT3G55310
AT5G66658
AT1G65120
AT3G28455
AT3G61220
AT2G30620
AT5G48320
AT5G45460
AT1G28360
AT2G13800
AT2G04500
AT4G21940
AT1G06640
AT5G11710
AT3G09440
AT3G21230
AT3G17690
AT1G67090
AT3G24542
AT4G01060
AT5G44210
AT1G56345
AT3G27710
AT1G10870
AT1G80260
AT2G26990
AT5G64020
AT5G17570
AT4G30960
AT5G07300
AT1G72800
AT2G38110
AT3G24760
AT1G53520
AT1G49050
AT1G06110
AT2G25980
AT1G21110
AT1G27470
AT1G29195
AT2G33500
AT2G31960
AT2G27960
AT5G17300
AT2G24550
AT3G52905
AT3G16770
AT3G18990
AT3G12610
AT5G10050
AT3G50410
AT4G30850
AT5G25930
AT1G54240
AT3G51610
AT1G22970
AT3G48320
AT5G10060
AT4G18520
AT3G45840
AT3G14240
AT3G07540
AT2G36670
AT1G55340
AT5G66480
AT1G01725
AT5G42530
AT3G15680
AT1G53200
AT3G07770
AT5G40670
AT3G51270
AT5G63087
AT3G49540
AT5G04860
AT3G46780
AT4G28980
AT4G24000
AT1G21651
AT5G45420
AT1G54385
AT3G62170
AT3G10190
AT5G39400
AT2G46700
AT4G04910
AT2G19730
AT3G57910
AT5G19130
AT5G19050
AT3G60000
AT5G64940
AT1G01930
AT1G71240
AT2G29125
AT5G15350
AT2G34070
AT4G25900
AT3G57920
AT3G58010
AT1G52290
AT5G66540
AT4G13280
AT2G44670
AT5G60720
AT1G08985
AT4G31310
AT3G06580
AT5G19180
AT3G52780
AT2G35350
AT5G45900
AT5G27940
AT1G50460
AT4G22750
AT4G11820
AT2G22570
AT5G02030
AT2G35620
AT3G56040
AT1G73965
AT5G37010
AT1G76480
AT5G26710
AT4G27810
AT5G10730
AT5G54050
AT5G54470
AT2G04040
AT4G30860
AT5G10480
AT4G33410
AT1G48480
AT5G23350
AT5G52840
AT5G53930
AT3G18600
AT1G63680
AT3G47930
AT1G22015
AT4G18197
AT2G47770
AT3G53750
AT2G24420
AT2G19750
AT3G28750
AT2G35120
AT5G41740
AT5G38940
AT1G16240
AT3G50700
AT1G64780
AT3G46030
AT4G29720
AT2G31320
AT2G28510
AT4G02620
AT5G63860
AT1G75140
AT2G27000
AT2G16592
AT3G24490
AT1G77400
AT5G66100
AT1G73670
AT4G04720
AT2G40090
AT1G76090
AT1G02700
AT2G17300
AT4G14310
AT1G48180
AT2G21850
AT1G05055
AT5G01330
AT3G23660
AT1G32630
AT3G56920
AT5G40540
AT1G65010
AT4G17050
AT3G19184
AT5G10190
AT2G23680
AT3G15410
AT4G38960
AT3G06450
AT1G18150
AT3G52630
AT3G23633
AT4G21520
AT2G33420
AT3G08943
AT3G58680
AT3G23605
AT3G01440
AT5G44170
AT4G29740
AT3G54440
AT5G04960
AT4G20370
AT1G73110
AT4G21280
AT1G62190
AT4G20880
AT2G01755
AT2G27940
AT1G19900
AT5G53960
AT2G30630
AT2G22010
AT1G79010
AT4G34150
AT1G26930
AT5G42320
AT3G55140
AT1G11280
AT3G58180
AT2G29410
AT5G39560
AT1G65920
AT1G31930
AT5G66815
AT1G67420
AT3G55560
AT1G28530
AT1G43020
AT1G80510
AT2G02070
AT4G39860
AT2G39910
AT2G26030
AT4G08460
AT1G77290
AT5G60370
AT4G32605
AT4G18340
AT2G44460
AT1G74690
AT1G71010
AT3G59900
AT5G51100
AT1G48830
AT4G17180
AT5G42810
AT1G60970
AT3G05725
AT3G14700
AT1G74450
AT3G46620
AT1G09380
AT5G06570
AT5G53970
AT2G37870
AT5G47430
AT5G64650
AT4G35370
AT2G05510
AT4G36880
AT4G04210
AT4G10150
AT4G15960
AT5G01712
AT3G55660
AT1G77490
AT4G35040
AT4G28360
AT5G23920
AT4G17720
AT4G27670
AT3G53100
AT3G08940
AT5G61460
AT3G46040
AT4G23190
AT1G09130
AT5G16200
AT3G54140
AT3G55010
AT4G34588
AT3G05640
AT4G27790
AT1G75100
AT5G03020
AT3G51080
AT1G71691
AT1G63670
AT1G23040
AT2G16060
AT5G23740
AT4G34310
AT1G50250
AT2G24700
AT4G08950
AT5G43010
AT1G78850
AT2G25370
AT2G39040
AT5G43830
AT3G01540
AT2G46170
AT4G33985
AT1G33102
AT3G12510
AT2G48150
AT5G18040
AT1G77640
AT1G61795
AT3G05580
AT4G26010
AT3G20490
AT5G38610
AT4G08280
AT3G25500
AT5G35590
AT1G77770
AT1G22680
AT1G16630
AT4G21150
AT5G16110
AT4G06599
AT3G47370
AT2G41220
AT1G77180
AT5G16070
AT2G46540
AT2G19800
AT3G16270
AT1G14750
AT4G22745
AT5G06690
AT4G19380
AT1G74330
AT2G26460
AT4G00490
AT3G03680
AT5G23380
AT3G27190
AT4G22430
AT4G25480
AT3G45300
AT1G02070
AT5G20635
AT5G50210
AT4G15650
AT1G05100
AT3G14260
AT5G25780
AT1G52320
AT2G30600
AT3G25260
AT1G03290
AT3G28450
AT1G77840
AT5G52020
AT1G29120
AT2G17033
AT5G15180
AT4G36515
AT4G33925
AT4G27654
AT1G58190
AT5G15790
AT2G23180
AT2G30860
AT3G61260
AT1G51600
AT3G58640
AT1G16570
AT2G26070
AT5G44260
AT3G12130
AT4G27620
AT1G35260
AT4G10160
AT1G04645
AT4G34412
AT4G35290
AT4G09510
AT1G78120
AT1G29840
AT4G32300
AT3G45290
AT5G08620
AT4G29210
AT2G17150
AT1G02810
AT2G17975
AT5G55310
AT2G41810
AT1G34300
AT5G45840
AT4G28190
AT2G36980
AT1G33560
AT1G16650
AT2G47890
AT3G57480
AT1G74800
AT3G05410
AT1G14380
AT2G37960
AT1G76900
AT2G21260
AT4G38480
AT1G67148
AT5G05800
AT3G47640
AT4G37700
AT2G46535
AT4G22680
AT4G35380
AT1G35255
AT3G03230
AT1G08180
AT4G35780
AT3G02940
AT3G56060
AT5G52120
AT2G43018
AT4G35260
AT1G51520
AT5G63130
AT5G65685
AT3G48231
AT2G32880
AT5G18470
AT3G14080
AT5G06460
AT1G08980
AT4G17140
AT2G01918
AT4G04830
AT1G04070
AT1G61900
AT5G50800
AT3G19360
AT4G19985
AT5G20840
AT1G64080
AT4G22960
AT5G20710
AT3G02350
AT1G76880
AT3G13530
AT3G07890
AT1G09400
AT1G49880
AT5G05820
AT4G36130
AT2G47670
AT2G29130
AT1G66000
AT4G12990
AT3G15400
AT5G17630
AT1G13130
AT5G32470
AT2G28410
AT5G51730
AT4G00170
AT2G01320
AT3G54420
AT3G26330
AT1G74030
AT4G35900
AT2G45850
AT1G78815
AT4G25220
AT5G13900
AT5G11610
AT3G61420
AT5G44000
AT5G54200
AT3G27170
AT3G60740
AT5G62300
AT2G28200
AT2G25150
AT1G65520
AT3G09110
AT3G59910
AT2G45910
AT1G11530
AT4G31100
AT3G49360
AT1G55920
AT2G45620
AT3G47295
AT4G29905
AT1G19740
AT5G51190
AT5G09980
AT2G20300
AT1G53510
AT1G52155
AT3G55020
AT5G11650
AT1G48040
AT1G02840
AT3G01800
AT3G17820
AT2G15570
AT5G37510
AT5G24830
AT3G53940
AT1G23130
AT2G19990
AT2G17660
AT1G51110
AT1G03960
AT4G23990
AT5G47810
AT1G67190
AT5G16340
AT5G41000
AT2G14910
AT1G50240
AT1G56550
AT2G24350
AT2G18860
AT1G50430
AT2G39510
AT4G37130
AT5G19820
AT1G27040
AT1G69320
AT4G19990
AT1G28080
AT1G62200
AT3G16690
AT5G48070
AT3G28290
AT2G06095
AT3G53180
AT3G25210
AT1G31360
AT2G39920
AT4G26130
AT5G02910
AT5G59840
AT2G43810
AT2G30770
AT2G21860
AT1G03457
AT5G14870
AT4G27100
AT4G15670
AT3G11710
AT1G19835
AT2G36470
AT1G48120
AT5G02950
AT1G21520
AT1G50360
AT4G39880
AT5G19090
AT4G16141
AT1G15320
AT5G39570
AT5G23340
AT5G53770
AT5G21222
AT1G52940
AT3G10500
AT3G26740
AT4G31985
AT3G25013
AT3G19970
AT2G17305
AT3G59440
AT3G19515
AT5G13020
AT4G18060
AT3G01320
AT1G80550
AT1G58200
AT5G59570
AT4G10110
AT3G57210
AT3G46060
AT5G25040
AT1G52690
AT5G27320
AT3G04700
AT3G26270
AT5G01050
AT4G01860
AT4G30280
AT5G63750
AT4G29270
AT3G28050
AT3G49390
AT5G45280
AT5G07520
AT1G73130
AT3G60730
AT5G19120
AT5G06430
AT4G23680
AT4G23530
AT3G26140
AT4G22140
AT4G20240
AT5G12440
AT1G03520
AT1G74680
AT3G10815
AT3G42800
AT5G01510
AT2G36560
AT3G44300
AT1G67150
AT2G46300
AT5G23760
AT5G17240
AT1G03740
AT5G18475
AT2G13440
AT4G26020
AT5G07530
AT1G77870
AT5G63040
AT1G29830
AT5G18780
AT1G36922
AT3G21540
AT2G47260
AT5G17640
AT2G26480
AT5G20330
AT3G52900
AT4G08455
AT5G47800
AT4G27740
AT5G62580
AT2G01820
AT2G22250
AT1G66980
AT2G19860
AT4G32760
AT2G31970
AT5G22630
AT4G16860
AT2G15400
AT1G28520
AT3G59210
AT5G13140
AT5G03440
AT3G09350
AT5G58530
AT4G37090
AT5G52230
AT2G22140
AT1G32790
AT1G75500
AT1G49030
AT1G53650
AT3G15630
AT4G00895
AT2G29050
AT5G03870
AT4G12970
AT2G31920
AT3G21520
AT1G19310
AT1G22760
AT4G15480
AT5G10920
AT2G32990
AT3G26460
AT5G61810
AT3G26440
AT1G11220
AT2G27970
AT1G14755
AT3G17790
AT3G28300
AT3G02140
AT2G46070
AT3G46020
AT3G45280
AT1G29380
AT5G03530
AT4G22580
AT3G27785
AT3G58800
AT3G58740
AT5G38410
AT5G23720
AT4G26300
AT1G22180
AT4G29810
AT5G37670
AT2G46860
AT3G25050
AT2G01180
AT4G03090
AT4G29750
AT1G14560
AT3G04780
AT2G32230
AT4G17900
AT1G20200
AT3G24310
AT3G52610
AT1G64060
AT3G61110
AT2G03480
AT5G03570
AT2G24090
AT4G18940
AT4G27390
AT3G12520
AT1G14860
AT5G66530
AT5G03200
AT3G08930
AT3G57240
AT1G80870
AT5G09420
AT5G54165
AT3G10760
AT5G64220
AT5G61980
AT1G62660
AT1G69790
AT2G43020
AT2G20440
AT4G34290
AT2G20490
AT3G44735
AT5G01710
AT3G57000
AT4G19390
AT1G28815
AT5G58787
AT5G17380
AT5G01470
AT2G05830
AT3G22410
AT5G26790
AT3G03180
AT2G37640
AT3G29240
AT4G26000
AT3G55280
AT2G40980
AT3G06850
AT1G22330
AT1G14760
AT4G37520
AT1G71450
AT4G20460
AT3G54450
AT4G10600
AT2G44530
AT3G25160
AT1G64950
AT5G59810
AT5G41410
AT5G19420
AT3G14520
AT5G20490
AT3G25860
AT4G21860
AT2G41170
AT4G12050
AT3G46290
AT2G32220
AT3G19180
AT5G63080
AT4G11760
AT1G13790
AT4G23290
AT5G42070
AT2G31980
AT1G12120
AT1G18773
AT5G52260
AT3G52420
AT5G17340
AT4G38350
AT4G27380
AT4G26590
AT1G10980
AT3G07390
AT4G27260
AT1G06820
AT5G60450
AT3G54430
AT5G55460
AT3G51410
AT5G10630
AT1G77880
AT5G56460
AT5G27238
AT1G68820
AT5G44070
AT5G10200
AT5G16560
AT4G37340
AT2G16676
AT3G16410
AT2G23310
AT3G33520
AT3G45880
AT5G50430
AT3G04450
AT3G55870
AT4G13390
AT1G52470
AT1G27050
AT5G06360
AT5G59350
AT5G64410
AT3G04040
AT4G26850
AT5G08360
AT2G41600
AT4G22820
AT4G01220
AT5G05320
AT5G60210
AT5G25810
AT2G22000
AT1G69430
AT5G57440
AT3G05330
AT4G01335
AT5G15070
AT1G78080
AT2G27330
AT3G15420
AT1G21310
AT2G04530
AT5G20390
AT1G58270
AT3G45310
AT5G10440
AT5G56520
AT3G12110
AT1G07740
AT1G13090
AT5G43740
AT2G21470
AT4G17740
AT2G47390
AT5G41760
AT2G35110
AT1G79230
AT5G24352
AT3G29035
AT3G18730
AT3G12810
AT2G14120
AT1G35140
AT5G39330
AT5G60590
AT3G01323
AT5G45300
AT4G39540
AT5G44120
AT2G15327
AT5G06530
AT3G49860
AT1G50170
AT1G09980
AT5G64540
AT1G04330
AT3G22231
AT1G76530
AT1G03590
AT1G16350
AT5G48790
AT3G09160
AT3G52620
AT2G28450
AT4G18950
AT1G34060
AT3G25950
AT5G64760
AT5G18200
AT4G29770
AT2G21950
AT3G15240
AT1G64430
AT1G20130
AT3G07430
AT5G52390
AT2G44220
AT2G25430
AT5G44400
AT1G72230
AT3G04870
AT1G13410
AT4G04890
AT4G00585
AT1G13480
AT5G13520
AT2G41250
AT3G02530
AT1G01280
AT3G62560
AT5G07260
AT5G01490
AT1G54860
AT5G52710
AT5G18720
AT5G03160
AT2G15690
AT1G18140
AT4G34590
AT1G06645
AT4G14730
AT1G30280
AT1G08230
AT4G12760
AT3G06750
AT5G27100
AT2G18120
AT2G31090
AT3G25230
AT4G22130
AT1G59830
AT5G67250
AT5G28770
AT2G45190
AT3G44120
AT5G49470
AT4G35500
AT5G45370
AT3G04840
AT2G40435
AT1G49660
AT1G68760
AT1G47270
AT3G61800
AT5G03830
AT2G15695
AT4G00160
AT1G15190
AT2G29420
AT3G02875
AT1G70940
AT4G24100
AT4G23410
AT2G23820
AT2G45990
AT5G63120
AT3G60940
AT1G58037
AT3G18440
AT1G19530
AT2G40930
AT5G48230
AT3G28956
AT1G01690
AT1G70570
AT1G22170
AT1G24145
AT1G51690
AT5G40300
AT2G19580
AT1G10780
AT3G13070
AT1G72900
AT2G21150
AT2G38320
AT3G55080
AT5G64300
AT1G05760
AT5G18430
AT3G42790
AT5G09250
AT5G27000
AT5G25100
AT3G50170
AT1G13780
AT5G60760
AT5G07740
AT1G24170
AT1G61120
AT5G64120
AT5G44640
```
