## Supplementary material for "A comprehensive map of preferentially located motifs reveals distinct proximal *cis*-regulatory elements in plants": TTAAGAAA_containing_gene_set.txt

```
#Occurences of TTAAGAAA between -27 and 23 (positions relative to the transcription start site)
#272 sequences with TTAAGAAA in this interval
#1.32% of the sequences in promoter set with TTAAGAAA (set with 20573 sequences)
AT1G27040
AT4G17900
AT1G50240
AT1G65520
AT1G04330
AT3G25050
AT3G12810
AT5G12440
AT2G28200
AT2G01918
AT5G66815
AT3G26330
AT1G16630
AT2G28510
AT1G32630
AT1G50170
AT4G21940
AT5G42530
AT4G32605
AT3G46040
AT2G17660
AT3G06850
AT5G58787
AT5G05320
AT1G56345
AT4G37090
AT4G19990
AT2G45620
AT3G60940
AT3G44300
AT2G40930
AT3G07770
AT1G02070
AT3G49390
AT1G51110
AT4G22430
AT3G24310
AT1G03590
AT3G21520
AT1G79010
AT1G14760
AT3G16410
AT3G27170
AT4G17720
AT3G24542
AT1G31930
AT3G51610
AT5G27238
AT1G77490
AT1G74450
AT5G67250
AT4G34150
AT2G15690
AT2G18860
AT3G21540
AT1G65920
AT5G52390
AT2G21470
AT3G23633
AT5G66100
AT5G37670
AT3G19740
AT4G29720
AT3G51270
AT3G17690
AT1G35140
AT1G78815
AT2G13440
AT5G23720
AT3G21230
AT3G09440
AT1G71450
AT2G19730
AT1G74800
AT1G48480
AT2G25370
AT2G23820
AT1G11280
AT2G01180
AT4G26000
AT5G37010
AT4G29210
AT1G58037
AT4G01060
AT5G09980
AT2G36980
AT3G19180
AT3G25013
AT5G64300
AT2G27000
AT5G17300
AT5G11610
AT5G10200
AT1G08985
AT1G80510
AT1G02840
AT3G28750
AT5G61810
AT3G45300
AT2G04530
AT4G28980
AT1G16570
AT3G55560
AT4G21150
AT5G42810
AT5G04860
AT4G04830
AT1G28080
AT4G36130
AT5G62580
AT3G19184
AT1G14755
AT4G39860
AT1G15190
AT4G30180
AT2G26990
AT5G09420
AT5G16560
AT5G15350
AT1G22330
AT5G15180
AT5G18475
AT4G38350
AT1G72230
AT5G21222
AT3G08940
AT5G22630
AT3G48231
AT4G00170
AT3G57480
AT4G32300
AT1G03290
AT5G39570
AT5G39560
AT5G17640
AT4G12970
AT3G01800
AT4G29810
AT1G13410
AT2G38320
AT3G08943
AT5G64020
AT3G01440
AT4G18197
AT1G22760
AT5G18430
AT4G22745
AT4G21860
AT3G55870
AT5G17570
AT5G66658
AT3G18440
AT1G61795
AT1G49880
AT5G25100
AT4G06599
AT3G52900
AT2G30860
AT3G55310
AT4G27380
AT2G44460
AT5G10190
AT1G29380
AT5G54470
AT2G35350
AT5G53960
AT4G22680
AT4G00895
AT3G16690
AT3G25860
AT3G18730
AT5G03530
AT3G10815
AT1G67090
AT1G51520
AT2G05830
AT2G04500
AT5G61460
AT3G45880
AT2G19990
AT3G58180
AT3G15630
AT5G41410
AT3G46020
AT5G54200
AT5G10010
AT1G22680
AT3G46290
AT3G47675
AT3G16270
AT1G06640
AT2G17975
AT3G26140
AT2G37640
AT4G19390
AT1G13130
AT1G71691
AT5G64760
AT4G19985
AT5G25810
AT4G38960
AT3G49360
AT1G50360
AT2G24090
AT5G55460
AT1G19835
AT2G47390
AT5G03440
AT4G01220
AT1G64430
AT3G47640
AT5G50800
AT2G04040
AT2G33500
AT5G63130
AT4G14310
AT4G27654
AT2G37870
AT1G22015
AT3G15680
AT3G23660
AT4G27260
AT2G31920
AT4G36880
AT5G38410
AT3G47295
AT5G02030
AT1G62200
AT2G45190
AT5G64650
AT4G22140
AT5G03570
AT1G76880
AT5G24830
AT1G12120
AT1G50460
AT2G35620
AT4G23290
AT2G33420
AT5G63860
AT3G51080
AT5G01330
AT5G23380
AT4G35380
AT5G19820
AT5G17630
AT3G49540
AT1G63670
AT1G64780
AT4G18340
AT3G02530
AT1G20130
AT3G05580
AT5G57440
AT2G17305
AT2G30000
AT5G06570
AT3G05330
AT5G20490
AT3G52905
AT3G56060
AT3G55080
AT3G45310
AT1G26930
AT4G15670
AT1G33102
AT5G47800
AT4G02620
AT3G54440
AT2G46535
AT5G52710
AT3G04870
```
