## Supplementary material for "A comprehensive map of preferentially located motifs reveals distinct proximal *cis*-regulatory elements in plants": TTAAGAAT_containing_gene_set.txt

```
#Occurences of TTAAGAAT between -117 and 29 (positions relative to the transcription start site)
#424 sequences with TTAAGAAT in this interval
#2.06% of the sequences in promoter set with TTAAGAAT (set with 20573 sequences)
AT3G13530
AT5G44640
AT1G15740
AT5G04045
AT1G20200
AT2G05510
AT4G35780
AT3G55740
AT2G43020
AT3G44120
AT4G24100
AT3G18600
AT5G59840
AT4G14370
AT1G72060
AT5G03380
AT3G54420
AT2G21150
AT1G59830
AT5G15790
AT3G04780
AT2G19860
AT2G45410
AT2G24700
AT3G26370
AT5G23660
AT5G10480
AT4G15960
AT3G14700
AT2G36670
AT1G64040
AT5G06690
AT3G15410
AT2G21860
AT5G19000
AT5G48630
AT4G18740
AT5G57940
AT2G44530
AT4G32285
AT5G27000
AT2G15620
AT5G25780
AT1G29840
AT5G05800
AT5G45300
AT5G63750
AT5G05060
AT5G54050
AT5G43730
AT5G51100
AT5G09260
AT2G42180
AT5G65158
AT2G46170
AT5G46530
AT1G09980
AT5G08620
AT4G34540
AT3G57000
AT2G23180
AT1G52940
AT3G16110
AT1G80260
AT3G56490
AT4G13590
AT2G03480
AT3G44330
AT5G46550
AT3G01360
AT2G35730
AT1G48970
AT4G17050
AT4G12990
AT2G24420
AT1G18140
AT3G57450
AT4G16860
AT5G11320
AT5G27100
AT5G10400
AT1G75710
AT1G49715
AT5G61980
AT5G63080
AT1G10870
AT4G19420
AT2G47260
AT2G26460
AT5G06630
AT1G52290
AT2G44540
AT3G60966
AT5G62290
AT4G34590
AT3G54430
AT5G19250
AT3G55140
AT5G64410
AT1G63970
AT4G35870
AT5G17220
AT1G64460
AT4G34588
AT2G40270
AT5G59050
AT5G07520
AT4G35270
AT1G27050
AT2G26070
AT3G58800
AT5G62300
AT3G12000
AT5G38450
AT1G74330
AT2G34920
AT5G03050
AT3G46780
AT3G02140
AT5G01490
AT5G56520
AT2G14580
AT5G03830
AT1G26330
AT1G05760
AT5G03020
AT3G27710
AT2G47340
AT4G10160
AT5G55310
AT5G18720
AT2G30440
AT3G17668
AT1G48175
AT1G69530
AT5G17060
AT4G10600
AT2G18160
AT5G43600
AT5G25930
AT5G08360
AT1G03457
AT4G22780
AT5G45420
AT2G27970
AT4G11760
AT5G06420
AT4G28395
AT3G53940
AT1G52470
AT1G80550
AT3G28290
AT5G47430
AT3G06790
AT1G49200
AT1G29820
AT2G47670
AT1G64400
AT5G24200
AT3G14520
AT5G40040
AT5G28900
AT1G49180
AT5G61030
AT5G52260
AT4G01610
AT4G26300
AT5G62850
AT3G07670
AT3G10770
AT5G11710
AT3G15420
AT1G67190
AT4G27060
AT1G05055
AT4G21520
AT5G28770
AT4G13390
AT5G02950
AT3G59210
AT2G46700
AT3G17800
AT3G04700
AT5G67310
AT2G30540
AT3G12510
AT1G75810
AT1G73430
AT2G31970
AT5G66540
AT2G30770
AT2G43018
AT2G27000
AT1G66000
AT1G75500
AT4G38480
AT3G50500
AT2G40340
AT5G64120
AT3G10190
AT5G48070
AT5G62580
AT5G06430
AT5G60100
AT1G16430
AT2G48150
AT1G08230
AT2G13800
AT3G49860
AT1G06110
AT2G01175
AT5G21140
AT5G21130
AT3G06580
AT1G29830
AT2G40400
AT2G35110
AT5G17230
AT5G50020
AT2G20490
AT5G59220
AT2G15400
AT5G63910
AT3G09350
AT5G42320
AT3G50780
AT2G15570
AT4G34830
AT5G45370
AT1G11915
AT1G04070
AT5G18040
AT3G46620
AT5G45060
AT1G12610
AT2G16190
AT1G07680
AT2G30600
AT1G77180
AT5G52840
AT4G00490
AT5G24190
AT3G60590
AT1G22170
AT3G53440
AT3G56010
AT1G71010
AT3G55150
AT4G23680
AT5G22500
AT4G23180
AT5G60210
AT5G44260
AT3G27785
AT1G61120
AT5G17380
AT3G44735
AT4G33590
AT5G42290
AT1G20180
AT1G48180
AT1G72520
AT5G42300
AT3G45710
AT3G42800
AT3G07425
AT3G57210
AT4G12050
AT3G24830
AT3G23730
AT3G49850
AT2G46300
AT1G48195
AT1G61900
AT5G40700
AT2G17520
AT2G28950
AT4G37700
AT5G03870
AT3G16340
AT5G18780
AT1G54385
AT1G73490
AT3G21960
AT3G25500
AT4G24110
AT4G19985
AT3G47370
AT3G12520
AT1G22180
AT5G50210
AT3G60740
AT4G06634
AT4G10150
AT3G52780
AT3G02940
AT5G66450
AT5G16340
AT1G24145
AT3G57020
AT3G20490
AT2G48090
AT2G36470
AT1G21651
AT3G07540
AT5G24313
AT4G29285
AT4G16141
AT4G13050
AT1G64060
AT1G54060
AT3G62570
AT2G41170
AT5G02960
AT5G13140
AT2G21850
AT1G09380
AT1G02340
AT5G51730
AT5G40710
AT5G01470
AT1G13090
AT5G37530
AT1G70940
AT3G56040
AT1G02810
AT3G28300
AT5G56550
AT4G20880
AT2G31980
AT4G25480
AT4G29905
AT3G61670
AT4G37520
AT1G26640
AT4G14280
AT1G54240
AT4G33410
AT1G01690
AT1G73607
AT5G41740
AT1G49050
AT5G43185
AT5G45900
AT5G10740
AT4G31985
AT3G19360
AT3G11710
AT5G15070
AT5G03160
AT5G08340
AT4G11660
AT1G45230
AT3G25210
AT3G07180
AT1G53670
AT1G73830
AT1G52320
AT3G42790
AT5G42825
AT4G18950
AT4G35500
AT3G61420
AT1G16510
AT5G66900
AT3G61260
AT1G22910
AT3G60730
AT3G57730
AT5G39330
AT4G23190
AT3G62140
AT5G18065
AT1G23980
AT2G45470
AT2G33570
AT2G22900
AT5G09250
AT3G55280
AT4G08460
AT5G40690
AT2G15660
AT1G58190
AT3G44450
AT5G54095
AT1G14345
AT1G48040
AT3G57240
AT5G61920
AT1G34010
AT2G18938
AT1G76320
AT5G45330
AT4G08455
AT4G17895
AT5G13900
AT1G56550
AT4G27810
AT5G54165
AT3G19515
AT1G11800
AT1G58200
AT2G47770
AT2G26640
AT3G28050
AT2G18162
AT5G64940
AT5G50100
AT3G08740
AT3G58740
AT1G22510
AT1G66120
AT1G14750
AT2G45850
AT1G56440
AT1G44100
AT4G23270
AT1G59750
AT5G48320
AT2G24550
AT3G07890
AT5G50960
AT2G27940
AT1G79230
```
