## Supplementary material for "A comprehensive map of preferentially located motifs reveals distinct proximal *cis*-regulatory elements in plants": TTAAGCA_containing_gene_set.txt

```
#Occurences of TTAAGCA between -74 and 68 (positions relative to the transcription start site)
#626 sequences with TTAAGCA in this interval
#3.04% of the sequences in promoter set with TTAAGCA (set with 20573 sequences)
AT2G28460
AT1G74060
AT1G28520
AT1G59865
AT4G29300
AT4G02340
AT4G31340
AT4G34220
AT5G21900
AT3G13860
AT4G09800
AT4G33960
AT5G64860
AT1G22230
AT1G05770
AT3G14080
AT1G23710
AT5G42920
AT5G46795
AT5G12970
AT1G47210
AT3G56010
AT5G58150
AT1G04780
AT4G22490
AT3G12270
AT5G61200
AT2G18328
AT5G20580
AT4G09560
AT2G34740
AT1G17580
AT1G26850
AT1G12900
AT4G23160
AT2G42230
AT5G55530
AT5G60610
AT1G59640
AT4G27150
AT5G06630
AT4G12550
AT2G27760
AT3G54260
AT4G23640
AT4G18395
AT2G40590
AT2G16510
AT3G62730
AT2G17310
AT5G27760
AT4G27650
AT4G33865
AT2G40420
AT1G28270
AT5G40270
AT5G20710
AT3G48810
AT3G17590
AT2G38580
AT4G16330
AT3G28980
AT3G02380
AT4G09990
AT5G03770
AT1G80900
AT2G34750
AT1G73240
AT4G22753
AT5G62130
AT3G20970
AT1G55330
AT2G15090
AT1G77480
AT2G03720
AT3G03890
AT2G41070
AT3G06780
AT1G14510
AT1G02870
AT5G49530
AT2G35810
AT4G25340
AT1G80640
AT1G22840
AT1G51940
AT5G64430
AT1G53310
AT2G37000
AT3G54140
AT1G48325
AT4G29910
AT3G03210
AT5G43050
AT3G02520
AT3G60420
AT3G03220
AT1G14200
AT1G78580
AT1G22065
AT1G10210
AT3G26340
AT1G51500
AT5G42740
AT1G19050
AT1G21650
AT2G25010
AT1G26530
AT3G53620
AT2G26520
AT2G28470
AT3G27570
AT5G08400
AT1G06040
AT3G13175
AT3G47890
AT1G48000
AT5G53850
AT1G76850
AT1G06990
AT5G33320
AT1G03340
AT1G53280
AT1G14160
AT1G01730
AT2G41150
AT5G64200
AT4G25040
AT1G26815
AT5G60730
AT2G40580
AT5G43450
AT2G14660
AT3G02620
AT1G48830
AT5G39520
AT1G44790
AT3G18390
AT4G00430
AT1G68870
AT1G65690
AT4G19030
AT2G32400
AT1G60660
AT1G28530
AT4G13500
AT4G21130
AT3G52600
AT1G12790
AT5G21150
AT1G24360
AT5G14730
AT5G39380
AT1G23760
AT4G02430
AT1G14480
AT3G48510
AT1G29025
AT2G37950
AT1G07400
AT4G18920
AT5G23760
AT5G56250
AT3G13310
AT1G15310
AT1G12650
AT1G26660
AT1G49000
AT3G48820
AT2G29700
AT5G22000
AT2G33740
AT2G40760
AT2G32550
AT5G26340
AT3G59580
AT1G80890
AT3G19150
AT4G38800
AT5G22440
AT3G23240
AT1G47610
AT3G60310
AT5G17370
AT1G65230
AT1G17180
AT1G74055
AT1G16920
AT1G29050
AT5G60680
AT1G22910
AT4G18375
AT3G10530
AT5G03420
AT1G03600
AT3G27830
AT4G31140
AT2G31957
AT4G32590
AT1G23670
AT5G12980
AT3G21865
AT2G34790
AT1G25150
AT1G61010
AT1G33680
AT1G77290
AT1G14450
AT2G25280
AT1G22850
AT5G47810
AT5G47800
AT3G17465
AT2G41225
AT3G03420
AT3G10870
AT5G46030
AT5G19120
AT4G14980
AT1G73066
AT1G05785
AT5G26780
AT3G19340
AT4G00990
AT2G25930
AT2G25950
AT5G53390
AT3G01650
AT2G28320
AT3G10960
AT5G14750
AT4G33710
AT5G19130
AT1G06160
AT3G58730
AT2G48000
AT4G38000
AT2G25964
AT2G40920
AT3G59800
AT4G15790
AT1G15215
AT2G03980
AT3G23990
AT2G23660
AT3G10040
AT1G26410
AT5G04920
AT5G15310
AT3G48425
AT5G49540
AT3G44890
AT3G03310
AT1G78620
AT5G65950
AT1G50420
AT2G38185
AT5G17570
AT5G16760
AT1G78180
AT1G22180
AT3G21750
AT4G23710
AT1G36160
AT3G25800
AT1G33970
AT5G38210
AT2G21650
AT1G71690
AT5G45550
AT1G60610
AT5G37660
AT1G26630
AT3G27300
AT5G54980
AT3G14790
AT2G43840
AT1G79910
AT5G20670
AT5G02160
AT1G11310
AT2G43440
AT2G39780
AT1G43700
AT1G15430
AT1G09070
AT1G44110
AT4G32420
AT1G62830
AT5G45350
AT5G57340
AT1G76730
AT5G15140
AT3G11540
AT3G56140
AT1G27430
AT2G35000
AT3G15170
AT5G13020
AT4G23060
AT4G15700
AT3G62010
AT1G52230
AT1G67730
AT4G21930
AT5G56750
AT5G61570
AT3G09830
AT4G34750
AT2G40430
AT4G12545
AT1G60650
AT2G14710
AT1G25055
AT4G25515
AT3G30390
AT1G20140
AT4G14630
AT1G24390
AT3G55130
AT2G31710
AT1G72600
AT4G00290
AT5G23590
AT4G36530
AT2G21930
AT3G28080
AT5G03190
AT3G58540
AT1G06080
AT2G41080
AT1G61580
AT1G12760
AT3G15370
AT3G07480
AT1G13320
AT3G63460
AT1G34180
AT1G13755
AT5G46280
AT5G56360
AT5G10980
AT2G15660
AT3G13930
AT3G23490
AT5G02100
AT2G21250
AT3G45970
AT2G28690
AT4G20300
AT5G61010
AT1G13120
AT1G55370
AT3G46560
AT5G58120
AT5G12920
AT1G78600
AT5G47020
AT3G10050
AT5G39180
AT1G72990
AT2G05642
AT5G43070
AT5G44190
AT4G11190
AT1G61030
AT3G27190
AT5G63350
AT2G02510
AT3G45980
AT3G10570
AT2G28420
AT4G25200
AT2G28790
AT5G44700
AT2G39720
AT1G12500
AT5G13060
AT5G66658
AT3G27700
AT2G20060
AT2G29420
AT5G61000
AT4G18160
AT5G57120
AT2G35940
AT5G26180
AT2G01800
AT1G76860
AT5G25520
AT3G44280
AT3G62950
AT5G46350
AT5G65270
AT1G65060
AT1G74260
AT1G22290
AT1G62870
AT1G49430
AT1G31130
AT1G55325
AT5G09876
AT2G13800
AT1G04610
AT2G29410
AT3G43110
AT5G56650
AT2G14060
AT3G03030
AT1G27500
AT1G68380
AT5G01540
AT4G14170
AT3G23090
AT3G11840
AT1G27460
AT3G11170
AT1G49840
AT5G13570
AT1G48590
AT2G22520
AT3G26550
AT2G07698
AT5G48380
AT5G12180
AT2G18600
AT2G41610
AT2G38630
AT2G32190
AT4G32175
AT4G10450
AT4G22217
AT2G24490
AT1G09910
AT4G38790
AT3G47010
AT4G16563
AT1G60630
AT1G73330
AT2G34510
AT2G36620
AT2G26640
AT2G46490
AT1G16916
AT2G30130
AT3G53990
AT5G19740
AT1G69670
AT1G23830
AT2G20390
AT2G41220
AT1G04270
AT5G08710
AT1G66080
AT5G14105
AT5G03200
AT2G20820
AT1G14080
AT5G42090
AT1G18020
AT1G05200
AT2G26650
AT4G12840
AT1G34650
AT2G45590
AT2G31670
AT1G77300
AT3G06400
AT4G27280
AT5G19460
AT4G34980
AT4G34850
AT1G71380
AT2G17720
AT3G06140
AT5G25590
AT5G67370
AT3G11950
AT4G00231
AT4G05460
AT4G19130
AT5G58250
AT3G05340
AT3G23633
AT4G37040
AT3G27950
AT1G48310
AT1G25083
AT5G22270
AT4G00660
AT1G29041
AT1G48350
AT3G20010
AT4G09810
AT4G02380
AT1G22170
AT3G04740
AT1G58280
AT5G03150
AT2G02910
AT5G07430
AT3G09580
AT3G09900
AT1G15220
AT2G46200
AT3G12280
AT1G29380
AT4G32110
AT1G65240
AT3G62020
AT1G18440
AT2G35720
AT3G60940
AT1G31250
AT1G26920
AT3G26950
AT3G14172
AT4G27060
AT3G19380
AT3G62800
AT3G58550
AT1G03710
AT1G52150
AT4G28220
AT5G38710
AT1G80910
AT2G21410
AT5G59030
AT3G06050
AT2G34580
AT3G26920
AT5G66530
AT4G39753
AT5G53620
AT5G49440
AT5G64570
AT5G25415
AT3G18630
AT1G29150
AT2G42300
AT3G52370
AT1G15440
AT1G24800
AT1G68810
AT2G25900
AT3G08950
AT5G23110
AT1G23360
AT4G31150
AT2G21590
AT5G08680
AT5G05550
AT5G39150
AT3G62470
AT1G11720
AT1G45474
AT1G77340
AT3G09410
AT5G42300
AT1G23820
AT4G24560
AT3G10110
AT2G25560
AT5G54370
AT1G52240
AT3G15780
AT1G02860
AT1G80310
AT5G23580
AT2G41451
AT3G54000
AT5G49900
AT4G15470
AT2G33750
AT2G42940
AT2G43850
AT4G22750
AT3G13275
AT4G34950
AT2G45400
AT4G29730
AT1G68540
AT3G05910
AT5G56890
AT5G63050
AT1G20090
AT3G12587
AT2G39280
AT2G34140
AT1G22985
AT3G56120
AT5G66630
AT3G13940
AT5G61865
AT2G33980
AT4G00100
AT1G24881
AT2G43710
AT3G25950
AT1G29040
AT1G61730
AT3G54440
AT1G26640
AT3G11830
AT1G76150
AT2G38620
AT4G13100
AT4G34560
AT5G44578
AT4G05450
AT3G16700
AT5G44740
AT4G24680
AT3G50960
AT4G39880
AT2G28040
AT2G22530
AT2G44680
AT1G05220
AT5G65630
AT5G50720
AT2G33250
AT1G17730
AT5G56190
AT1G04530
AT1G03190
```
