## Supplementary material for "A comprehensive map of preferentially located motifs reveals distinct proximal *cis*-regulatory elements in plants": TTAAGCAT_containing_gene_set.txt

```
#Occurences of TTAAGCAT between -98 and 26 (positions relative to the transcription start site)
#178 sequences with TTAAGCAT in this interval
#0.87% of the sequences in promoter set with TTAAGCAT (set with 20573 sequences)
AT2G34510
AT1G17744
AT3G15370
AT1G74055
AT3G25950
AT5G56010
AT2G32190
AT1G68540
AT1G22210
AT2G20390
AT1G14080
AT2G25964
AT2G42230
AT4G11190
AT1G80260
AT1G77290
AT1G09070
AT2G37950
AT2G43710
AT5G58250
AT1G78600
AT2G25930
AT1G61010
AT3G23240
AT4G09990
AT2G43440
AT4G39880
AT1G74060
AT1G10210
AT1G73240
AT4G18395
AT3G45980
AT2G35940
AT2G20060
AT5G25415
AT1G15220
AT2G21250
AT2G21650
AT4G09810
AT5G45550
AT1G20090
AT1G09980
AT1G26410
AT3G60940
AT5G10770
AT3G03890
AT5G33320
AT2G26640
AT1G48590
AT5G53960
AT1G74260
AT1G28420
AT1G26850
AT5G37840
AT1G02870
AT2G28470
AT5G42740
AT3G13275
AT3G10050
AT3G47890
AT5G16380
AT1G47210
AT5G42920
AT4G31340
AT1G18440
AT1G74088
AT3G07480
AT4G30980
AT5G04920
AT2G26650
AT1G79910
AT5G53620
AT5G03420
AT5G05550
AT1G23360
AT2G28690
AT1G27430
AT4G16563
AT1G78620
AT5G56650
AT2G25010
AT1G01730
AT3G44890
AT4G13100
AT2G34140
AT2G39780
AT5G21900
AT5G12980
AT5G03190
AT3G56010
AT3G54260
AT3G15780
AT3G19380
AT2G36620
AT1G62810
AT1G77300
AT3G09580
AT2G38580
AT4G32175
AT1G28530
AT4G09800
AT1G28520
AT3G19150
AT1G11310
AT1G04530
AT2G28320
AT5G46170
AT4G14170
AT4G09560
AT5G49900
AT4G37040
AT4G23710
AT2G41225
AT5G44740
AT3G26550
AT5G49530
AT2G39280
AT4G25515
AT4G00660
AT2G46490
AT3G47010
AT3G26340
AT5G25520
AT1G59865
AT1G71691
AT4G02340
AT3G62470
AT1G51940
AT3G21865
AT4G00100
AT2G25950
AT1G60650
AT4G28220
AT5G08330
AT5G47020
AT2G39140
AT5G56250
AT5G26780
AT1G60660
AT1G03190
AT2G18328
AT3G60310
AT2G40760
AT3G58730
AT3G10040
AT1G13120
AT1G31130
AT5G43050
AT1G25083
AT5G21150
AT3G48425
AT1G17180
AT3G23490
AT5G56890
AT1G27730
AT3G58540
AT5G44190
AT4G24310
AT4G32420
AT5G26180
AT5G12970
AT1G35255
AT2G32400
AT1G68810
AT2G35000
AT1G17710
AT1G65230
AT5G41960
AT1G26815
AT5G27760
AT5G23110
AT4G34850
AT4G14630
AT2G46200
AT5G25150
AT3G58550
AT2G35810
AT1G78180
```
