## Supplementary material for "A comprehensive map of preferentially located motifs reveals distinct proximal *cis*-regulatory elements in plants": TTAAGG_containing_gene_set.txt

```
#Occurences of TTAAGG between -2 and -2 (positions relative to the transcription start site)
#34 sequences with TTAAGG in this interval
#0.17% of the sequences in promoter set with TTAAGG (set with 20573 sequences)
AT4G12790
AT1G10240
AT4G35630
AT5G53850
AT2G35800
AT5G27680
AT1G26120
AT2G21440
AT3G49260
AT2G43770
AT1G49390
AT3G07680
AT3G56750
AT5G09320
AT1G27520
AT4G37050
AT3G17420
AT5G48430
AT1G32760
AT1G69270
AT5G17760
AT5G27700
AT4G16845
AT3G55750
AT5G10390
AT3G08900
AT1G69180
AT5G17630
AT1G08340
AT5G62740
AT5G24320
AT4G05040
AT1G20830
AT1G28380
```
