## Supplementary material for "A comprehensive map of preferentially located motifs reveals distinct proximal *cis*-regulatory elements in plants": TTAAGTAA_containing_gene_set.txt

```
#Occurences of TTAAGTAA between -8 and -2 (positions relative to the transcription start site)
#24 sequences with TTAAGTAA in this interval
#0.12% of the sequences in promoter set with TTAAGTAA (set with 20573 sequences)
AT1G07020
AT1G74030
AT2G39080
AT3G03770
AT3G51650
AT5G18630
AT5G19540
AT3G50890
AT5G59320
AT1G67800
AT1G06510
AT1G64490
AT5G40720
AT1G13080
AT5G55720
AT3G48290
AT5G41100
AT3G13480
AT1G66630
AT5G48657
AT1G12120
AT5G62140
AT5G44020
AT5G41740
```
