## Supplementary material for "A comprehensive map of preferentially located motifs reveals distinct proximal *cis*-regulatory elements in plants": TTAAGTTA_containing_gene_set.txt

```
#Occurences of TTAAGTTA between -130 and 13 (positions relative to the transcription start site)
#283 sequences with TTAAGTTA in this interval
#1.38% of the sequences in promoter set with TTAAGTTA (set with 20573 sequences)
AT3G07930
AT2G35830
AT1G77290
AT1G31860
AT5G46690
AT2G38365
AT2G17880
AT1G29940
AT3G20550
AT1G69120
AT5G47200
AT1G72120
AT4G17530
AT3G45300
AT3G47380
AT3G20380
AT5G03795
AT3G53950
AT2G22060
AT3G05630
AT3G25830
AT5G23510
AT5G53140
AT1G14450
AT1G14740
AT3G21870
AT1G34360
AT1G20020
AT4G18195
AT1G18600
AT3G55490
AT5G02770
AT1G77980
AT5G47760
AT5G15720
AT2G27990
AT4G08950
AT3G07330
AT2G03240
AT5G01740
AT1G73330
AT5G19260
AT3G55730
AT1G54610
AT1G77300
AT4G28397
AT4G37730
AT1G10020
AT3G52850
AT1G18300
AT3G14110
AT2G39010
AT5G45830
AT3G28630
AT5G14410
AT3G09150
AT5G01400
AT1G24062
AT5G49570
AT3G16895
AT5G32619
AT5G43560
AT1G67870
AT2G23120
AT5G08110
AT5G52020
AT1G24267
AT5G03570
AT4G36110
AT1G35230
AT2G43140
AT3G23710
AT3G15410
AT5G47950
AT3G01185
AT5G05330
AT1G29195
AT3G22070
AT1G15910
AT1G07030
AT4G00310
AT4G36280
AT5G08180
AT4G16710
AT4G25500
AT3G01190
AT2G43970
AT1G36370
AT1G29930
AT4G15290
AT3G19330
AT5G03170
AT5G22640
AT1G72220
AT5G47540
AT2G33830
AT2G44570
AT1G74330
AT3G51580
AT1G51730
AT4G20370
AT3G16340
AT2G43910
AT2G40205
AT2G38370
AT4G14746
AT3G01390
AT5G55140
AT5G51100
AT1G13620
AT5G61380
AT4G11380
AT3G05640
AT1G34130
AT5G45980
AT1G25275
AT2G24645
AT5G15390
AT2G41180
AT2G42700
AT3G49170
AT1G20030
AT4G34340
AT2G24780
AT3G50990
AT1G67860
AT1G71430
AT5G28460
AT4G11800
AT2G41850
AT2G36400
AT5G51940
AT3G55580
AT5G61390
AT5G40540
AT3G23240
AT5G41120
AT2G38340
AT2G28630
AT1G77122
AT1G26520
AT4G16400
AT2G30360
AT2G24420
AT5G49525
AT3G53900
AT1G54520
AT5G59610
AT5G02250
AT4G22756
AT3G20350
AT1G47820
AT2G20465
AT1G17720
AT1G03870
AT3G51630
AT1G35660
AT1G76405
AT3G61520
AT5G44580
AT2G30210
AT4G23730
AT5G11050
AT3G52400
AT5G12420
AT5G45560
AT3G27530
AT5G56550
AT5G61640
AT4G10465
AT5G43150
AT3G42473
AT5G60840
AT1G30473
AT3G54470
AT4G09020
AT3G09360
AT5G12370
AT5G49120
AT3G51632
AT2G30590
AT2G42200
AT5G59740
AT1G07570
AT3G61940
AT2G47060
AT5G28650
AT1G12390
AT5G13870
AT3G25716
AT3G09160
AT5G55507
AT2G37960
AT5G41240
AT1G18400
AT1G06645
AT5G08380
AT5G16290
AT2G39855
AT3G11290
AT2G40580
AT1G74088
AT3G47470
AT4G27390
AT4G18980
AT4G11860
AT1G08720
AT3G55960
AT3G45230
AT4G27350
AT2G03440
AT5G47500
AT5G18000
AT2G40095
AT1G13820
AT5G59590
AT1G51130
AT5G03770
AT1G09530
AT5G66500
AT5G17000
AT4G33985
AT2G42160
AT5G64710
AT3G56860
AT5G52970
AT3G20390
AT2G45190
AT1G57590
AT3G48720
AT4G25870
AT3G05380
AT1G32450
AT5G26650
AT1G52680
AT3G09180
AT4G36540
AT2G37970
AT1G67100
AT3G09190
AT1G50420
AT5G39050
AT3G44820
AT3G30210
AT2G31710
AT3G11250
AT2G40590
AT4G21820
AT2G01820
AT3G49420
AT1G20470
AT2G30540
AT4G16720
AT1G72770
AT3G15420
AT4G21400
AT5G01820
AT3G27520
AT1G51520
AT2G23690
AT1G26920
AT5G64500
AT5G43600
AT1G58235
AT1G77850
AT1G48930
AT1G27045
AT3G04690
AT1G06160
AT3G24070
AT1G50600
AT1G21080
AT3G03750
AT1G67260
AT1G30320
AT1G28570
AT5G48560
AT5G35790
AT1G16900
AT3G51000
AT1G21160
AT5G38130
AT1G43130
```
