## Supplementary material for "A comprehensive map of preferentially located motifs reveals distinct proximal *cis*-regulatory elements in plants": TTAATAAA_containing_gene_set.txt

```
#Occurences of TTAATAAA between 18 and 34 (positions relative to the transcription start site)
#288 sequences with TTAATAAA in this interval
#1.40% of the sequences in promoter set with TTAATAAA (set with 20573 sequences)
AT5G42590
AT3G47510
AT5G10960
AT2G19610
AT3G25190
AT1G20410
AT1G74670
AT5G55507
AT1G77525
AT1G30795
AT1G45010
AT5G49870
AT5G64990
AT3G04960
AT4G40090
AT5G65470
AT3G14680
AT3G28920
AT2G44220
AT5G36250
AT5G23220
AT1G05450
AT2G20480
AT2G22410
AT3G62730
AT1G11280
AT3G16190
AT3G60130
AT5G55990
AT4G01150
AT2G17920
AT5G48485
AT5G25410
AT1G65150
AT5G57940
AT1G58055
AT5G23360
AT5G25810
AT3G60510
AT2G43540
AT5G21100
AT1G13170
AT5G35375
AT4G16900
AT2G28700
AT5G02230
AT1G69840
AT3G21920
AT5G52300
AT1G71890
AT1G49380
AT3G07550
AT5G47220
AT1G05440
AT4G27860
AT3G50960
AT2G39870
AT2G03060
AT1G66320
AT5G59880
AT1G03445
AT2G23800
AT1G71800
AT1G78995
AT3G23730
AT5G62500
AT2G28880
AT4G26600
AT5G18407
AT5G06340
AT2G32690
AT1G31817
AT5G17990
AT2G21870
AT1G63180
AT1G76890
AT2G46225
AT5G39830
AT2G16580
AT2G01420
AT4G26940
AT5G04220
AT4G14540
AT3G14050
AT1G06360
AT3G52590
AT5G64905
AT1G13880
AT2G42950
AT1G72490
AT4G23850
AT3G19860
AT5G60490
AT4G34860
AT5G04950
AT1G67865
AT1G67870
AT2G33720
AT5G19820
AT2G43580
AT3G02430
AT2G01950
AT1G56415
AT3G62280
AT3G01680
AT3G26440
AT2G39130
AT5G40350
AT1G53970
AT3G49620
AT3G01220
AT5G44250
AT5G43600
AT1G23040
AT2G26440
AT1G08510
AT4G00330
AT3G11930
AT3G22640
AT2G42780
AT5G45020
AT3G21220
AT4G38580
AT3G08640
AT4G19060
AT1G16070
AT5G18470
AT2G23890
AT5G48170
AT4G32110
AT1G10500
AT2G18570
AT1G16905
AT2G42130
AT2G39140
AT3G51270
AT4G13575
AT1G05960
AT2G15010
AT2G32100
AT1G65920
AT5G51550
AT2G30770
AT1G71960
AT4G14080
AT1G54890
AT1G50290
AT2G45970
AT5G50790
AT5G13210
AT5G57710
AT4G17520
AT1G70840
AT1G49040
AT4G16860
AT2G37520
AT4G27745
AT3G02090
AT3G49725
AT2G43750
AT3G16440
AT1G15390
AT5G18475
AT5G52480
AT3G28480
AT4G12550
AT2G27510
AT5G52710
AT4G15340
AT1G14280
AT5G49850
AT2G39210
AT5G26160
AT4G03110
AT2G04795
AT3G29780
AT1G24170
AT2G25010
AT1G73177
AT2G32230
AT2G04360
AT1G07890
AT4G31240
AT1G03950
AT4G19710
AT2G46400
AT5G58350
AT1G17800
AT4G36020
AT3G43960
AT5G45280
AT1G64400
AT1G13970
AT5G44973
AT4G02330
AT5G09850
AT2G25890
AT2G15490
AT1G55890
AT3G50120
AT2G38790
AT3G50630
AT4G12480
AT5G59700
AT1G22630
AT5G63560
AT2G30550
AT5G59870
AT1G66400
AT5G10070
AT2G42170
AT4G17530
AT4G32105
AT2G34185
AT4G26650
AT3G02480
AT2G15480
AT5G19730
AT2G26060
AT3G52600
AT5G18170
AT2G22970
AT2G22190
AT5G60410
AT4G09600
AT3G49760
AT5G65810
AT3G07630
AT3G28660
AT4G13230
AT5G18950
AT4G28775
AT5G58690
AT1G72010
AT4G39753
AT4G29905
AT5G26650
AT2G28490
AT5G58900
AT1G68840
AT3G10420
AT4G18820
AT2G35610
AT1G55570
AT2G36960
AT5G55520
AT1G08985
AT5G64860
AT4G27150
AT3G05510
AT4G11680
AT5G25415
AT1G63030
AT4G12130
AT4G21830
AT3G02150
AT1G69870
AT4G38640
AT1G21310
AT4G10380
AT1G10660
AT1G32730
AT3G62020
AT4G27570
AT3G25790
AT5G15530
AT5G13080
AT1G13160
AT1G23800
AT5G13530
AT1G09270
AT5G57090
AT1G61110
AT2G32930
AT1G77600
AT1G07430
AT4G24340
AT1G68310
AT2G22750
AT1G48030
AT1G43630
AT4G31540
AT4G22720
AT1G70660
AT5G55570
AT1G62510
AT3G27890
AT2G13450
```
