## Supplementary material for "A comprehensive map of preferentially located motifs reveals distinct proximal *cis*-regulatory elements in plants": TTAATAAG_containing_gene_set.txt

```
#Occurences of TTAATAAG between 16 and 36 (positions relative to the transcription start site)
#77 sequences with TTAATAAG in this interval
#0.37% of the sequences in promoter set with TTAATAAG (set with 20573 sequences)
AT5G43430
AT4G22190
AT5G36220
AT5G63520
AT1G15180
AT5G13140
AT1G20070
AT3G21620
AT5G33290
AT5G30510
AT1G19010
AT5G59310
AT4G21100
AT4G10590
AT2G15590
AT3G26742
AT2G22330
AT5G02630
AT1G20065
AT1G75110
AT5G04120
AT2G04880
AT2G25290
AT1G67050
AT4G18430
AT4G30170
AT3G56710
AT1G68825
AT2G19680
AT2G32010
AT4G11180
AT4G17890
AT1G66400
AT5G53070
AT5G57360
AT1G28630
AT3G02050
AT2G20208
AT5G67490
AT5G44572
AT5G25580
AT1G06680
AT1G09415
AT1G09710
AT3G10260
AT1G65290
AT2G03680
AT5G53060
AT4G39920
AT1G75830
AT4G39960
AT5G05440
AT3G23640
AT2G36330
AT4G35500
AT3G46820
AT5G50810
AT4G02730
AT1G78680
AT1G74240
AT5G49210
AT5G12420
AT3G56150
AT4G28460
AT4G26555
AT1G52910
AT5G09870
AT3G02510
AT5G56130
AT1G61660
AT1G52920
AT3G09110
AT1G30250
AT2G26890
AT1G53540
AT1G18700
AT3G62700
```
