## Supplementary material for "A comprehensive map of preferentially located motifs reveals distinct proximal *cis*-regulatory elements in plants": TTAATAAT_containing_gene_set.txt

```
#Occurences of TTAATAAT between 16 and 35 (positions relative to the transcription start site)
#185 sequences with TTAATAAT in this interval
#0.90% of the sequences in promoter set with TTAATAAT (set with 20573 sequences)
AT1G66270
AT2G22760
AT3G25870
AT1G70950
AT5G03140
AT3G63270
AT5G07200
AT3G24250
AT5G03310
AT4G10590
AT3G14430
AT1G76980
AT2G42800
AT3G18035
AT1G27730
AT2G20320
AT5G52580
AT3G25500
AT3G01100
AT4G35050
AT4G02690
AT3G19690
AT5G60890
AT3G59810
AT3G59670
AT3G47870
AT4G28170
AT1G22760
AT1G03457
AT5G26650
AT1G67560
AT5G57780
AT1G78090
AT4G30660
AT2G18570
AT2G26540
AT2G41190
AT1G74458
AT3G10190
AT1G03560
AT4G18610
AT3G29152
AT3G01185
AT1G52440
AT2G43370
AT3G20310
AT1G77680
AT4G23890
AT2G46620
AT5G06130
AT1G69220
AT2G23660
AT1G75280
AT4G33960
AT1G14160
AT5G11550
AT3G03100
AT2G20370
AT1G26470
AT3G54770
AT5G48100
AT2G23620
AT5G55760
AT4G31780
AT4G29160
AT1G28080
AT1G32960
AT2G36724
AT5G22000
AT4G14920
AT4G36760
AT1G49050
AT5G66690
AT2G39870
AT1G78380
AT1G25400
AT3G06770
AT1G53970
AT1G11440
AT3G03770
AT1G32870
AT5G06780
AT5G53290
AT1G53500
AT5G13220
AT4G11180
AT5G26010
AT3G42630
AT1G16190
AT1G30620
AT3G13340
AT2G33490
AT4G16140
AT5G56420
AT2G26300
AT4G37250
AT2G47630
AT5G18630
AT4G01330
AT4G04040
AT2G16500
AT5G60610
AT4G05400
AT1G58080
AT5G44790
AT4G30370
AT5G16010
AT5G55132
AT5G43518
AT2G43580
AT5G23920
AT3G05858
AT1G15340
AT3G62230
AT5G54165
AT3G21560
AT5G06750
AT1G73880
AT5G61550
AT1G24470
AT3G61520
AT3G55890
AT1G18910
AT1G17350
AT2G24050
AT4G14070
AT5G54490
AT4G13263
AT3G25573
AT4G16000
AT1G14310
AT4G23885
AT1G61340
AT3G49950
AT1G08110
AT3G02540
AT2G47780
AT4G13750
AT4G17530
AT5G55220
AT3G23060
AT5G09450
AT3G45230
AT2G44210
AT3G27560
AT4G12760
AT1G09155
AT3G22570
AT3G04580
AT2G45580
AT3G19510
AT3G29670
AT3G04830
AT1G75450
AT4G30070
AT3G22750
AT1G24480
AT5G64640
AT1G66830
AT1G10770
AT1G80080
AT4G17520
AT5G38410
AT4G08150
AT4G20980
AT1G63700
AT4G14630
AT5G08180
AT1G06510
AT2G42990
AT3G05730
AT4G17750
AT4G23140
AT4G20960
AT1G14150
AT5G07190
AT1G18900
AT2G47920
AT5G09440
AT4G33890
AT1G59890
AT5G62720
AT1G15960
AT4G18100
AT5G16715
```
