## Supplementary material for "A comprehensive map of preferentially located motifs reveals distinct proximal *cis*-regulatory elements in plants": TTAATAC_containing_gene_set.txt

```
#Occurences of TTAATAC between -12 and 42 (positions relative to the transcription start site)
#340 sequences with TTAATAC in this interval
#1.65% of the sequences in promoter set with TTAATAC (set with 20573 sequences)
AT3G06810
AT4G12460
AT5G07740
AT5G49350
AT2G27385
AT2G42940
AT1G77520
AT1G57760
AT5G58930
AT1G03170
AT3G44115
AT1G80133
AT3G28720
AT4G27250
AT4G25260
AT5G54690
AT5G40350
AT3G62900
AT5G38435
AT1G60670
AT5G50770
AT2G44620
AT5G11620
AT1G08380
AT1G48380
AT1G65910
AT4G18120
AT1G06135
AT3G22740
AT2G20010
AT1G33520
AT5G27820
AT3G55620
AT1G44100
AT1G08980
AT3G26940
AT5G63960
AT5G64530
AT2G16592
AT3G18950
AT5G44120
AT3G55640
AT5G09250
AT5G60490
AT2G32640
AT1G63840
AT5G23230
AT1G20090
AT3G25710
AT5G61120
AT3G45740
AT2G45040
AT5G01810
AT4G09990
AT4G31120
AT1G60440
AT1G55930
AT5G65165
AT2G41100
AT4G34980
AT3G21560
AT2G48080
AT5G28442
AT1G13609
AT4G24140
AT5G23340
AT3G13520
AT3G48410
AT1G05950
AT5G63590
AT4G38850
AT2G15220
AT4G14430
AT1G78310
AT2G45720
AT2G01650
AT5G02780
AT3G46180
AT4G26910
AT3G04130
AT1G16110
AT3G20340
AT5G39250
AT1G60680
AT1G57570
AT3G60490
AT2G23130
AT2G45135
AT3G47460
AT2G04850
AT4G28690
AT4G37290
AT2G38465
AT5G21020
AT3G06270
AT1G56500
AT3G54490
AT5G24313
AT5G09330
AT1G69295
AT4G31420
AT3G46780
AT5G38600
AT3G08690
AT1G50610
AT3G29000
AT2G06095
AT4G31000
AT2G21990
AT1G27390
AT4G22370
AT3G19490
AT2G43210
AT1G25370
AT1G55500
AT4G31990
AT5G65420
AT3G58620
AT4G16770
AT4G32170
AT3G47190
AT5G47800
AT3G05520
AT1G04030
AT5G50720
AT5G18560
AT1G74090
AT3G23030
AT1G53720
AT1G47900
AT5G01020
AT3G62140
AT5G16200
AT2G31160
AT1G60160
AT4G28210
AT3G26750
AT1G06380
AT1G33610
AT1G50300
AT1G36732
AT4G32160
AT4G34190
AT5G61010
AT5G20960
AT1G63700
AT3G07380
AT3G50240
AT1G20360
AT3G20680
AT3G01860
AT5G15940
AT5G27850
AT3G59800
AT4G14270
AT2G23680
AT1G10400
AT4G24710
AT2G32960
AT4G32750
AT3G13690
AT2G47620
AT5G64960
AT1G56090
AT5G23860
AT4G09560
AT4G12300
AT2G41310
AT1G15180
AT3G01990
AT2G43190
AT2G31945
AT3G62230
AT2G22410
AT1G06660
AT4G24275
AT4G01270
AT5G62750
AT4G36880
AT5G61580
AT1G54020
AT2G44195
AT1G66660
AT1G54240
AT5G19450
AT5G01880
AT1G80420
AT3G08780
AT1G79490
AT5G38660
AT5G16770
AT5G63570
AT5G37850
AT3G24660
AT2G25000
AT3G14000
AT5G44240
AT2G34600
AT1G70710
AT3G23920
AT5G22890
AT3G46660
AT4G22270
AT4G26900
AT4G24280
AT1G78550
AT3G10030
AT3G15670
AT3G53510
AT5G04240
AT5G64630
AT3G13660
AT1G11580
AT4G26690
AT4G17490
AT4G22430
AT4G31410
AT5G50970
AT3G59870
AT5G17610
AT1G56580
AT3G53420
AT1G30757
AT5G36930
AT4G14819
AT1G03920
AT5G25780
AT4G07515
AT5G40660
AT2G39700
AT3G48890
AT1G12020
AT1G11760
AT1G06150
AT2G41190
AT2G31083
AT5G16190
AT5G04680
AT1G74100
AT4G04460
AT4G28190
AT3G25180
AT2G16676
AT5G13300
AT1G48120
AT3G59950
AT1G77640
AT4G36110
AT4G18910
AT3G18720
AT1G62250
AT2G30520
AT2G17695
AT5G46940
AT5G49480
AT1G09575
AT5G23395
AT3G47470
AT2G34100
AT4G22756
AT2G16740
AT4G21070
AT4G16330
AT4G03490
AT2G38880
AT4G11300
AT1G23950
AT1G14185
AT3G23900
AT5G54680
AT4G22280
AT1G35910
AT5G09490
AT5G41760
AT4G36810
AT3G25900
AT5G59500
AT5G52760
AT5G40650
AT3G51240
AT5G23350
AT2G36770
AT4G14450
AT2G04890
AT2G16900
AT5G01230
AT3G47380
AT4G31115
AT5G06390
AT3G01240
AT2G39080
AT1G78170
AT1G19740
AT1G30460
AT2G24762
AT2G28150
AT4G36540
AT3G04690
AT1G52310
AT3G51500
AT2G44510
AT2G19570
AT5G59600
AT4G24330
AT3G61880
AT5G46490
AT5G67360
AT4G35770
AT2G06850
AT5G23010
AT3G49320
AT3G50310
AT1G20225
AT3G29240
AT4G18970
AT5G48100
AT3G27000
AT2G48130
AT3G46640
AT5G55480
AT5G61440
AT2G30000
AT3G50800
AT3G20580
AT4G29330
AT1G12900
AT1G72200
AT1G62420
AT1G62240
AT5G23980
AT3G57150
AT5G40500
AT4G19060
AT5G67160
AT5G01950
AT2G32560
AT1G36730
AT1G06650
AT5G10510
AT1G76570
```
