## Supplementary material for "A comprehensive map of preferentially located motifs reveals distinct proximal *cis*-regulatory elements in plants": TTAATACA_containing_gene_set.txt

```
#Occurences of TTAATACA between 9 and 89 (positions relative to the transcription start site)
#267 sequences with TTAATACA in this interval
#1.30% of the sequences in promoter set with TTAATACA (set with 20573 sequences)
AT2G22610
AT5G47800
AT4G22280
AT3G58620
AT5G63970
AT1G80420
AT5G59845
AT5G54680
AT3G29390
AT2G32960
AT4G32170
AT5G39360
AT1G80133
AT1G64440
AT2G22410
AT2G31530
AT1G11760
AT1G25370
AT3G57020
AT2G01330
AT5G67160
AT1G47280
AT1G30730
AT1G56500
AT5G65090
AT3G46640
AT5G40540
AT2G32640
AT1G60160
AT5G15850
AT5G35480
AT2G23690
AT2G41750
AT1G03170
AT2G19570
AT5G15940
AT1G32940
AT2G44195
AT5G15948
AT2G32295
AT4G11720
AT4G39400
AT1G74090
AT1G48460
AT2G31083
AT2G22330
AT4G13970
AT4G24275
AT3G47190
AT2G47485
AT5G11580
AT5G01090
AT5G10650
AT1G50610
AT4G12460
AT5G61010
AT1G57760
AT3G45490
AT3G23250
AT1G12900
AT2G47910
AT1G11580
AT5G50970
AT1G23950
AT5G16770
AT3G04130
AT5G63960
AT5G22120
AT3G23030
AT4G26910
AT5G15950
AT3G15670
AT4G31120
AT4G21070
AT4G09030
AT2G45500
AT5G38435
AT1G33400
AT1G50030
AT5G49350
AT4G12300
AT1G04230
AT1G24148
AT5G40260
AT3G27560
AT5G54690
AT5G26000
AT1G78550
AT5G38610
AT5G46780
AT5G61500
AT1G06380
AT1G77260
AT2G22122
AT3G20580
AT1G20090
AT5G61920
AT1G14890
AT2G36770
AT1G78170
AT4G04460
AT5G67360
AT5G48100
AT1G61000
AT2G35650
AT4G29310
AT3G27000
AT4G10590
AT1G47570
AT1G33560
AT3G47460
AT4G36110
AT4G03490
AT4G17490
AT5G46080
AT3G50800
AT5G20960
AT2G23470
AT5G24313
AT5G67310
AT3G03960
AT3G47010
AT2G25000
AT3G11400
AT5G63230
AT3G14180
AT4G08160
AT4G22270
AT3G25900
AT4G29750
AT2G31790
AT3G26750
AT1G62250
AT5G49720
AT2G32560
AT5G40350
AT4G35690
AT2G44770
AT5G40650
AT4G26900
AT3G62900
AT5G62750
AT1G77640
AT3G01240
AT3G11550
AT4G36540
AT2G34440
AT3G46180
AT4G29330
AT1G69970
AT4G07515
AT4G19710
AT5G23860
AT5G14470
AT5G04680
AT5G40020
AT5G16190
AT1G15410
AT1G08980
AT5G59510
AT3G18950
AT5G01810
AT3G29240
AT5G63030
AT5G52780
AT5G60490
AT2G15220
AT1G23740
AT2G25050
AT5G50335
AT5G10510
AT1G54820
AT1G27390
AT3G20880
AT4G31420
AT5G46940
AT5G21020
AT2G26670
AT2G32240
AT5G28442
AT3G50310
AT5G23010
AT5G51070
AT3G15110
AT5G10070
AT1G30720
AT4G09990
AT1G80930
AT4G31110
AT5G08690
AT3G28720
AT5G40500
AT5G50750
AT1G66330
AT1G20360
AT3G54490
AT4G15975
AT1G48130
AT5G02260
AT5G33370
AT4G24280
AT1G56610
AT2G06095
AT1G69720
AT2G16740
AT4G31170
AT1G44100
AT5G07740
AT1G10690
AT1G30460
AT4G01140
AT2G01890
AT3G26935
AT1G60620
AT3G03470
AT1G33520
AT4G40080
AT5G61440
AT4G38850
AT1G03920
AT4G24974
AT3G25710
AT3G53560
AT3G54826
AT4G36880
AT1G76110
AT2G33990
AT3G59800
AT4G34190
AT5G02380
AT4G23930
AT4G00230
AT3G07380
AT1G21830
AT5G36930
AT1G06150
AT5G17660
AT2G38465
AT1G48380
AT5G53110
AT2G16060
AT2G23130
AT5G18560
AT5G23980
AT5G44120
AT1G60680
AT4G16770
AT3G18350
AT5G26731
AT2G21990
AT2G16676
AT3G54500
AT1G47580
AT1G53720
AT1G31650
AT1G54240
AT2G31081
AT5G54370
AT3G59950
AT1G17744
AT3G51500
AT3G43430
AT1G30520
AT1G66820
AT2G18630
AT2G38880
AT5G58930
```
