## Supplementary material for "A comprehensive map of preferentially located motifs reveals distinct proximal *cis*-regulatory elements in plants": TTAATAG_containing_gene_set.txt

```
#Occurences of TTAATAG between 18 and 30 (positions relative to the transcription start site)
#109 sequences with TTAATAG in this interval
#0.53% of the sequences in promoter set with TTAATAG (set with 20573 sequences)
AT2G19580
AT4G30070
AT2G19900
AT1G64190
AT3G46900
AT2G39210
AT5G57500
AT2G20570
AT5G35730
AT2G18465
AT2G19460
AT1G70980
AT2G02090
AT1G19300
AT5G04120
AT2G04420
AT4G25515
AT1G25280
AT3G21620
AT3G02670
AT5G22600
AT2G28120
AT1G43667
AT3G50260
AT4G33200
AT1G05450
AT2G30550
AT3G20560
AT5G57180
AT4G15120
AT5G58510
AT2G32885
AT2G05310
AT5G10390
AT3G28600
AT4G39400
AT1G07740
AT5G04840
AT4G33640
AT5G44700
AT1G05340
AT3G49800
AT4G27350
AT5G48590
AT2G06925
AT1G19450
AT2G15345
AT1G63640
AT5G54310
AT2G38420
AT1G67680
AT3G59950
AT3G18290
AT5G63595
AT1G03170
AT5G20920
AT2G40850
AT5G59220
AT1G78680
AT1G30400
AT3G27320
AT5G51290
AT2G29970
AT2G31350
AT5G19260
AT5G53020
AT1G71480
AT3G16570
AT5G12840
AT5G40810
AT1G60140
AT5G47455
AT1G30974
AT3G60820
AT2G29660
AT4G08770
AT2G39090
AT4G02350
AT5G65780
AT4G23880
AT3G18600
AT2G32600
AT5G18550
AT1G67520
AT5G56310
AT3G48200
AT3G51610
AT5G57345
AT2G30840
AT2G46180
AT3G12345
AT5G21326
AT5G38160
AT1G49340
AT3G20570
AT1G49950
AT5G22480
AT5G24060
AT3G06600
AT2G38630
AT1G53120
AT1G07210
AT1G18140
AT2G37020
AT1G66980
AT2G35340
AT3G12110
AT4G13730
AT4G20960
```
