## Supplementary material for "A comprehensive map of preferentially located motifs reveals distinct proximal *cis*-regulatory elements in plants": TTAATAGA_containing_gene_set.txt

```
#Occurences of TTAATAGA between 17 and 28 (positions relative to the transcription start site)
#53 sequences with TTAATAGA in this interval
#0.26% of the sequences in promoter set with TTAATAGA (set with 20573 sequences)
AT4G13730
AT1G70980
AT4G23880
AT3G20560
AT1G60140
AT1G53120
AT3G20570
AT2G28120
AT2G40850
AT5G24060
AT3G18290
AT5G04120
AT3G51610
AT1G67520
AT4G25515
AT2G19580
AT3G60820
AT5G04047
AT2G20570
AT1G43667
AT1G07210
AT3G27320
AT4G33200
AT2G19460
AT2G35340
AT2G46180
AT5G54310
AT5G20920
AT1G49340
AT1G66980
AT4G15120
AT5G48590
AT5G56310
AT5G63595
AT2G05310
AT2G31350
AT5G67400
AT5G19260
AT5G57345
AT3G48200
AT2G02090
AT5G22480
AT5G57180
AT1G64190
AT1G18140
AT5G10390
AT2G38420
AT1G03170
AT5G59220
AT3G21620
AT5G58510
AT3G02670
AT2G19900
```
