## Supplementary material for "A comprehensive map of preferentially located motifs reveals distinct proximal *cis*-regulatory elements in plants": TTAATAT_containing_gene_set.txt

```
#Occurences of TTAATAT between 15 and 31 (positions relative to the transcription start site)
#378 sequences with TTAATAT in this interval
#1.84% of the sequences in promoter set with TTAATAT (set with 20573 sequences)
AT5G20700
AT1G43020
AT5G22340
AT3G61740
AT1G33330
AT4G03298
AT1G66750
AT3G05610
AT5G46550
AT2G18790
AT2G35390
AT1G33811
AT5G40160
AT1G72190
AT5G24010
AT1G73660
AT1G20090
AT2G17360
AT5G44660
AT1G79850
AT3G18165
AT1G44900
AT1G75560
AT5G23820
AT3G14520
AT5G60720
AT5G57900
AT2G35610
AT2G38195
AT2G01500
AT1G21750
AT1G24625
AT2G27170
AT3G10870
AT1G67620
AT2G05210
AT4G00270
AT5G64620
AT5G48500
AT3G29410
AT4G12825
AT1G66570
AT2G01890
AT2G46330
AT2G37870
AT5G65630
AT3G50700
AT5G18700
AT2G01460
AT1G08960
AT5G44930
AT2G35730
AT3G23790
AT2G46280
AT5G48470
AT3G60510
AT3G04280
AT4G20870
AT4G34040
AT5G39830
AT2G35310
AT4G29750
AT5G18490
AT4G31940
AT5G59670
AT1G11790
AT4G33070
AT5G05810
AT1G47485
AT5G55160
AT3G53300
AT5G27990
AT5G54240
AT1G54970
AT1G24610
AT5G47910
AT1G31150
AT5G42140
AT3G20380
AT4G35520
AT4G38150
AT2G37150
AT5G10190
AT4G27520
AT2G38220
AT1G75450
AT5G48655
AT2G27190
AT1G69570
AT2G33255
AT4G34990
AT4G33130
AT1G03900
AT4G00150
AT4G31500
AT2G41370
AT3G03380
AT2G38280
AT2G16720
AT2G17370
AT5G27940
AT3G26090
AT3G50810
AT2G34870
AT4G28110
AT5G41140
AT1G74950
AT1G09980
AT2G16740
AT1G55152
AT2G46550
AT5G22920
AT5G67290
AT3G09890
AT5G13890
AT3G28750
AT4G10120
AT1G21140
AT2G33790
AT4G36610
AT3G01450
AT5G10200
AT3G06880
AT3G54170
AT2G35630
AT1G06200
AT2G28950
AT5G19930
AT4G35930
AT3G16090
AT4G30520
AT1G07420
AT3G02210
AT4G25110
AT5G28640
AT4G00220
AT3G06890
AT5G24580
AT1G60995
AT5G35730
AT2G01820
AT1G59900
AT3G50240
AT5G22400
AT1G68552
AT2G17305
AT2G36710
AT1G43667
AT3G22750
AT5G08790
AT4G32790
AT3G06460
AT1G02500
AT1G31750
AT1G78090
AT4G10340
AT2G17740
AT4G29250
AT2G18162
AT1G29920
AT2G45580
AT2G18600
AT5G25080
AT3G12780
AT2G02710
AT3G21520
AT3G45140
AT3G61210
AT5G16510
AT4G15030
AT3G62790
AT5G43760
AT5G46430
AT5G37540
AT1G02300
AT4G34830
AT1G69160
AT3G01910
AT4G22190
AT2G44980
AT1G10640
AT1G72560
AT2G36695
AT3G51410
AT1G77060
AT5G41150
AT4G24530
AT2G23090
AT3G19420
AT4G31770
AT3G52525
AT1G29465
AT3G03810
AT3G17080
AT4G21100
AT3G57300
AT4G01720
AT1G72060
AT3G01330
AT3G51660
AT3G54530
AT1G67460
AT2G01570
AT3G04160
AT3G27320
AT5G63620
AT5G56800
AT4G22710
AT3G08720
AT1G73600
AT3G14620
AT2G02490
AT1G34245
AT2G18160
AT1G51270
AT1G54130
AT1G30600
AT4G13020
AT3G05340
AT1G52910
AT4G21020
AT3G07040
AT5G23050
AT3G26680
AT2G40470
AT5G27350
AT2G14620
AT3G28920
AT5G20960
AT3G49620
AT3G25230
AT3G62620
AT3G07340
AT3G04380
AT3G52280
AT3G03300
AT3G60660
AT1G01720
AT4G14819
AT2G38720
AT1G19870
AT1G71340
AT5G04047
AT5G10490
AT1G26880
AT1G52880
AT3G49760
AT5G03680
AT1G19790
AT1G59660
AT1G73602
AT5G49730
AT2G04025
AT5G02800
AT5G55970
AT5G10160
AT3G02885
AT1G54890
AT3G50970
AT2G20870
AT2G45540
AT1G16010
AT5G44190
AT5G04770
AT4G31730
AT1G55520
AT5G63060
AT1G28080
AT4G24780
AT3G49320
AT3G57600
AT3G15351
AT4G30490
AT1G52920
AT4G37460
AT4G28650
AT3G23490
AT1G02780
AT1G49050
AT2G31081
AT5G11300
AT1G16825
AT2G35340
AT3G55110
AT1G68550
AT5G48460
AT2G42340
AT5G44680
AT1G23310
AT3G43980
AT2G22620
AT3G48820
AT1G75390
AT2G40280
AT2G39380
AT3G22370
AT5G07250
AT3G17590
AT1G74840
AT5G57860
AT4G15975
AT5G04110
AT1G66140
AT1G67910
AT5G48010
AT1G61010
AT2G45260
AT5G06950
AT3G62660
AT1G48325
AT2G46130
AT1G13740
AT1G77932
AT1G01830
AT2G35360
AT3G01326
AT4G18980
AT2G41280
AT3G13772
AT4G14723
AT5G07680
AT2G16280
AT2G45450
AT1G53380
AT5G12440
AT1G24600
AT5G01970
AT2G39090
AT4G16780
AT5G42825
AT1G69790
AT5G55170
AT3G58720
AT4G12720
AT3G55340
AT4G27340
AT1G13245
AT5G61130
AT1G05250
AT5G51280
AT5G22270
AT2G24700
AT4G26950
AT1G12010
AT4G28600
AT5G58870
AT2G31725
AT1G75388
AT1G47200
AT5G54600
AT5G13320
AT2G47590
AT1G70490
AT5G62620
AT3G26110
AT5G08360
AT5G66120
AT2G22920
AT4G24000
AT3G06700
AT3G09950
AT3G21530
AT5G13800
AT2G20960
AT2G28390
AT1G41830
AT3G62180
AT2G22190
AT4G22490
AT3G18260
AT5G02880
AT1G66280
AT4G34620
AT3G28320
AT1G30360
AT4G28775
AT5G35375
AT1G10180
```
