## Supplementary material for "A comprehensive map of preferentially located motifs reveals distinct proximal *cis*-regulatory elements in plants": TTAATATA_containing_gene_set.txt

```
#Occurences of TTAATATA between 16 and 31 (positions relative to the transcription start site)
#163 sequences with TTAATATA in this interval
#0.79% of the sequences in promoter set with TTAATATA (set with 20573 sequences)
AT1G28080
AT1G66750
AT3G48820
AT1G47485
AT1G59660
AT3G08720
AT3G60510
AT3G09890
AT4G13020
AT5G46550
AT5G22920
AT2G42340
AT2G22190
AT3G55110
AT1G12010
AT1G52910
AT2G40470
AT4G34830
AT3G26110
AT2G33790
AT5G44190
AT1G02500
AT2G17305
AT3G10870
AT1G24625
AT1G74950
AT1G26880
AT4G30520
AT3G50700
AT1G31150
AT3G62660
AT2G01500
AT1G73600
AT3G52525
AT1G73660
AT2G16740
AT4G12825
AT2G20870
AT3G45140
AT1G13740
AT1G21750
AT1G72060
AT1G23310
AT2G23090
AT1G52920
AT1G02300
AT2G01890
AT5G19930
AT3G51410
AT3G18260
AT5G27350
AT3G06880
AT1G48325
AT2G35390
AT1G21140
AT3G16090
AT3G09950
AT3G05610
AT4G34990
AT1G77932
AT3G61740
AT3G14620
AT1G02780
AT5G61130
AT5G51280
AT5G40160
AT3G01326
AT4G35930
AT2G27170
AT4G00220
AT5G56800
AT4G01720
AT3G28750
AT4G37460
AT3G01910
AT1G07420
AT3G57600
AT5G37540
AT2G35360
AT4G24780
AT1G53380
AT5G41150
AT3G53300
AT2G17370
AT5G10160
AT1G75390
AT5G13890
AT3G29410
AT3G61210
AT4G32790
AT1G67620
AT1G10180
AT5G43760
AT4G21100
AT5G24580
AT3G51660
AT3G18165
AT2G31725
AT2G38720
AT3G57300
AT2G37150
AT4G31730
AT5G44680
AT1G75450
AT4G28775
AT5G48460
AT5G08360
AT3G55340
AT3G22750
AT2G16720
AT2G35340
AT1G52880
AT1G75560
AT1G55520
AT1G73602
AT4G24530
AT1G77060
AT2G22620
AT5G10490
AT5G48500
AT3G01330
AT2G38280
AT1G55152
AT1G01830
AT4G26950
AT4G30490
AT1G72190
AT4G38150
AT3G22370
AT3G49760
AT5G13800
AT4G28600
AT2G27190
AT2G45540
AT5G11300
AT3G62790
AT3G54530
AT1G66280
AT1G33330
AT5G58870
AT3G23790
AT3G62180
AT5G13320
AT3G06460
AT1G75388
AT2G46550
AT3G03810
AT5G55970
AT5G10200
AT1G78090
AT2G02710
AT4G27520
AT5G42825
AT5G67290
AT4G00150
AT3G50970
AT3G26680
AT1G67460
AT4G22710
AT1G69160
AT4G31940
AT2G35610
AT3G14520
```
