## Supplementary material for "A comprehensive map of preferentially located motifs reveals distinct proximal *cis*-regulatory elements in plants": TTAATATC_containing_gene_set.txt

```
#Occurences of TTAATATC between -6 and 31 (positions relative to the transcription start site)
#102 sequences with TTAATATC in this interval
#0.50% of the sequences in promoter set with TTAATATC (set with 20573 sequences)
AT5G49215
AT1G29465
AT5G44660
AT2G05210
AT4G00270
AT4G29480
AT4G04570
AT3G58720
AT5G35930
AT1G34245
AT3G03610
AT3G02480
AT3G08530
AT2G01570
AT4G29750
AT4G15210
AT1G16010
AT5G57410
AT5G66120
AT2G41730
AT4G28430
AT3G27320
AT1G19870
AT3G44400
AT2G40060
AT5G08790
AT1G44900
AT2G47050
AT3G06700
AT5G35375
AT5G60720
AT4G32580
AT1G10640
AT5G67610
AT4G31770
AT4G15030
AT1G08960
AT1G69790
AT1G11790
AT3G30720
AT5G66670
AT3G29410
AT2G22920
AT5G16190
AT4G33070
AT2G41370
AT2G33255
AT4G20870
AT2G41400
AT1G51270
AT3G19420
AT5G43860
AT4G24780
AT1G29290
AT1G76185
AT3G07340
AT1G03900
AT5G48470
AT2G38720
AT3G50240
AT5G16510
AT4G21570
AT1G13370
AT1G09980
AT3G17590
AT3G28007
AT2G28950
AT3G26090
AT2G45450
AT5G55170
AT2G25600
AT1G69570
AT3G24640
AT3G21760
AT2G01610
AT5G25540
AT3G48180
AT2G40280
AT5G23820
AT2G38860
AT5G46430
AT4G26500
AT2G20960
AT1G19790
AT1G20405
AT1G71340
AT1G52290
AT2G35730
AT1G24600
AT1G75580
AT3G52800
AT5G03680
AT5G20920
AT2G38500
AT2G45260
AT3G32040
AT5G09990
AT3G23490
AT4G28110
AT5G49100
AT5G41470
AT2G32430
```
