## Supplementary material for "A comprehensive map of preferentially located motifs reveals distinct proximal *cis*-regulatory elements in plants": TTAATC_containing_gene_set.txt

```
#Occurences of TTAATC between -10 and 31 (positions relative to the transcription start site)
#1054 sequences with TTAATC in this interval
#5.12% of the sequences in promoter set with TTAATC (set with 20573 sequences)
AT4G31290
AT1G27520
AT1G31310
AT1G03220
AT4G00350
AT2G48030
AT3G47850
AT4G10925
AT5G50420
AT5G20200
AT5G01520
AT3G04030
AT1G72480
AT1G30600
AT4G31700
AT1G74240
AT1G70060
AT1G67910
AT2G17010
AT2G30310
AT1G16430
AT5G04170
AT5G12310
AT5G56460
AT2G16930
AT3G17530
AT3G50580
AT1G34030
AT1G80740
AT3G58270
AT4G30150
AT1G65920
AT1G64230
AT1G03890
AT4G15740
AT5G15210
AT1G62420
AT1G35430
AT4G24340
AT1G17410
AT5G20990
AT4G00200
AT4G17600
AT4G39510
AT3G23760
AT3G56360
AT4G23040
AT4G32360
AT3G63090
AT2G34020
AT2G02400
AT1G52340
AT5G03720
AT1G12750
AT2G33630
AT1G65240
AT5G06870
AT2G34650
AT2G04040
AT5G15820
AT1G31817
AT1G59670
AT1G79910
AT3G27580
AT1G23800
AT2G20710
AT3G06600
AT3G25570
AT3G05580
AT1G29550
AT2G38310
AT3G54910
AT5G61920
AT1G21170
AT2G40790
AT5G51850
AT3G48390
AT5G46950
AT5G14850
AT3G05490
AT3G07800
AT3G52190
AT1G59359
AT1G08900
AT5G42710
AT4G12432
AT4G20230
AT2G46620
AT3G63160
AT5G62430
AT5G55507
AT4G16130
AT1G68825
AT4G36580
AT2G07750
AT1G57750
AT3G09970
AT2G43560
AT2G38540
AT5G64905
AT3G10040
AT5G37290
AT4G19185
AT2G35690
AT4G34770
AT5G02230
AT3G27415
AT2G25735
AT4G31720
AT3G29780
AT4G39235
AT2G30410
AT3G01570
AT3G59210
AT1G18265
AT4G12230
AT5G37840
AT4G21120
AT5G36810
AT1G74850
AT1G61340
AT2G46490
AT5G23230
AT1G34320
AT2G35840
AT2G35320
AT1G17800
AT5G58490
AT5G59310
AT2G31230
AT2G45760
AT3G18220
AT5G50430
AT2G29125
AT1G06149
AT2G05520
AT5G38460
AT3G48780
AT2G43550
AT1G08140
AT3G61570
AT5G60610
AT1G17950
AT2G16890
AT5G10930
AT5G49460
AT1G59890
AT5G62790
AT5G22040
AT5G14100
AT5G43580
AT5G21150
AT3G22880
AT3G49160
AT3G19420
AT4G39090
AT3G24650
AT4G32250
AT1G76300
AT2G18630
AT4G35030
AT1G63010
AT3G19200
AT1G30690
AT5G54165
AT5G45020
AT2G38360
AT2G34750
AT1G08650
AT2G27470
AT5G45350
AT4G37210
AT3G49725
AT4G16146
AT2G18790
AT3G53470
AT3G05400
AT5G47880
AT5G04460
AT5G67360
AT3G16895
AT3G04920
AT4G11350
AT4G32105
AT1G13780
AT4G27580
AT5G49650
AT2G36850
AT1G77170
AT3G17250
AT4G38890
AT3G03140
AT3G62530
AT3G59910
AT5G07440
AT1G12010
AT2G28580
AT4G01897
AT5G56530
AT5G55990
AT4G23390
AT1G15420
AT3G14430
AT3G08580
AT3G05510
AT2G27460
AT1G65230
AT4G00530
AT5G59450
AT3G08990
AT1G04020
AT2G36890
AT3G63260
AT4G23880
AT4G38780
AT1G05340
AT5G09225
AT3G45600
AT1G17350
AT1G61105
AT1G13160
AT3G50110
AT2G33620
AT5G51060
AT2G34850
AT4G17650
AT4G37980
AT4G31820
AT2G39130
AT2G46505
AT5G24200
AT5G13200
AT5G30495
AT4G28660
AT4G27790
AT4G26455
AT1G22520
AT1G19086
AT4G11830
AT3G09735
AT2G33000
AT3G46900
AT2G44280
AT3G16910
AT1G49640
AT3G03890
AT3G13810
AT2G30570
AT4G22730
AT3G16780
AT1G04800
AT3G62260
AT5G55700
AT1G52520
AT3G44530
AT2G25130
AT5G33390
AT3G61180
AT1G75520
AT3G04470
AT5G38660
AT2G42920
AT5G02910
AT5G44570
AT1G14570
AT3G04320
AT1G04300
AT5G08320
AT1G72190
AT5G13800
AT4G24190
AT5G56310
AT5G47100
AT3G24590
AT2G44920
AT5G21222
AT2G27220
AT2G47280
AT2G38060
AT2G20580
AT4G32430
AT4G14342
AT1G19350
AT4G01080
AT1G31750
AT5G54350
AT1G60790
AT1G58270
AT5G37680
AT5G63100
AT1G27680
AT5G20150
AT3G23210
AT1G55760
AT5G17640
AT1G08550
AT3G13300
AT2G43140
AT1G09280
AT3G18550
AT3G01940
AT3G24360
AT2G40710
AT5G48060
AT2G45600
AT4G15475
AT2G35750
AT2G19310
AT5G60720
AT5G55100
AT1G12610
AT3G05390
AT4G18580
AT5G59120
AT2G41160
AT4G22217
AT1G29060
AT1G34065
AT5G01240
AT4G35320
AT4G32080
AT1G12530
AT5G15220
AT1G25570
AT3G05250
AT1G68100
AT4G12100
AT3G59900
AT5G14970
AT3G25950
AT1G33110
AT5G23730
AT2G43320
AT1G67850
AT1G63110
AT4G30074
AT1G16825
AT2G02370
AT3G10740
AT5G11860
AT3G07670
AT1G11125
AT1G29910
AT3G55080
AT1G13300
AT5G12190
AT1G74120
AT2G37160
AT1G74800
AT5G10800
AT3G45490
AT2G36110
AT4G32605
AT1G13540
AT3G01200
AT1G19450
AT2G17470
AT3G43980
AT3G03880
AT5G04990
AT2G29090
AT5G01470
AT2G01570
AT3G15430
AT5G52760
AT4G04570
AT2G26250
AT1G18250
AT4G12340
AT5G47430
AT3G02490
AT2G24970
AT2G21640
AT5G48640
AT4G00525
AT3G13490
AT5G62100
AT4G23680
AT5G45290
AT4G25760
AT3G48050
AT1G05020
AT4G24120
AT3G10200
AT3G55710
AT3G45300
AT2G17390
AT5G58530
AT1G72490
AT5G52552
AT5G12390
AT2G36050
AT3G45980
AT1G13350
AT2G20480
AT1G55325
AT3G52420
AT3G11950
AT5G11400
AT1G24360
AT5G35735
AT3G28550
AT5G16760
AT1G20380
AT3G29035
AT1G68765
AT5G18525
AT1G20410
AT5G27230
AT3G27160
AT2G23820
AT2G21520
AT2G31190
AT1G55390
AT5G17630
AT2G41250
AT3G01990
AT4G22120
AT3G16840
AT5G56520
AT1G04270
AT1G59580
AT5G61460
AT3G27210
AT1G12710
AT1G60650
AT4G21820
AT4G16141
AT3G52380
AT1G67785
AT5G17810
AT2G20400
AT4G09350
AT4G09030
AT1G80310
AT2G38370
AT1G63720
AT5G18630
AT3G27750
AT5G19460
AT2G04740
AT5G44710
AT4G01900
AT5G57710
AT5G47110
AT2G26160
AT5G61200
AT3G49400
AT3G25710
AT3G11830
AT3G50820
AT5G23460
AT3G01330
AT5G23550
AT5G44700
AT4G27680
AT1G19835
AT5G49120
AT3G18940
AT4G13210
AT2G20825
AT1G57700
AT1G72060
AT5G04190
AT2G40850
AT4G30180
AT5G19300
AT5G11070
AT1G30080
AT2G27035
AT3G09350
AT1G74950
AT1G34430
AT3G61320
AT1G63700
AT1G34630
AT3G20040
AT5G64740
AT3G05380
AT1G20770
AT3G09150
AT1G53510
AT1G58420
AT2G27650
AT5G14960
AT2G43310
AT2G25355
AT4G01270
AT5G13960
AT3G15690
AT1G26945
AT2G41920
AT1G16460
AT1G03630
AT4G24500
AT2G12280
AT2G04420
AT3G55420
AT5G54600
AT1G66020
AT1G24400
AT1G13610
AT5G03490
AT1G11470
AT1G30670
AT1G31350
AT5G07190
AT4G18570
AT2G31957
AT2G44500
AT2G29200
AT5G11610
AT4G19410
AT5G66815
AT3G08730
AT4G17000
AT2G46040
AT1G79650
AT1G32960
AT5G36910
AT1G34760
AT3G53240
AT5G23260
AT3G48630
AT1G03920
AT1G61110
AT2G29050
AT5G37478
AT5G50175
AT1G54440
AT2G41440
AT1G69550
AT3G45970
AT5G05100
AT5G23330
AT5G60950
AT3G25190
AT3G02340
AT5G11200
AT4G20930
AT1G56210
AT1G49800
AT1G47290
AT1G23090
AT1G61215
AT4G00170
AT2G28740
AT3G13445
AT1G73460
AT2G35350
AT2G43050
AT1G31650
AT5G43310
AT5G45900
AT1G18300
AT1G54550
AT2G26070
AT1G08920
AT2G45450
AT5G49100
AT5G43740
AT3G23280
AT4G28440
AT5G48990
AT5G05130
AT1G75960
AT1G03650
AT5G42090
AT2G30020
AT1G26830
AT5G13030
AT5G41360
AT4G23770
AT1G26800
AT3G17820
AT4G00270
AT1G10390
AT1G12540
AT4G00220
AT1G55940
AT5G25480
AT2G03980
AT3G12760
AT3G24093
AT3G26900
AT1G22090
AT3G11280
AT1G77500
AT3G54950
AT1G34200
AT5G52450
AT4G35580
AT5G62350
AT4G19060
AT3G20810
AT3G21260
AT5G44450
AT1G06950
AT5G39510
AT3G57000
AT1G07780
AT1G20020
AT1G49710
AT3G53760
AT5G26010
AT3G29000
AT4G37295
AT3G06830
AT2G39310
AT4G29460
AT1G73560
AT5G44120
AT1G08760
AT1G56230
AT1G79920
AT3G53180
AT1G15330
AT3G13380
AT2G19770
AT2G38070
AT1G11660
AT2G17510
AT1G10910
AT2G19880
AT2G27050
AT2G03680
AT4G29300
AT5G24650
AT1G79450
AT5G18040
AT1G74020
AT4G14695
AT1G29310
AT5G18260
AT1G21980
AT3G25160
AT1G69080
AT2G41210
AT5G63950
AT3G25100
AT5G04070
AT4G10050
AT3G47650
AT3G45900
AT5G05820
AT3G49420
AT3G48231
AT3G06270
AT4G14680
AT3G48980
AT5G41080
AT1G51390
AT2G45460
AT1G06490
AT3G50160
AT3G49320
AT4G23110
AT4G38270
AT3G15790
AT1G11710
AT3G44740
AT4G16780
AT1G55540
AT3G50120
AT3G19740
AT3G28970
AT5G03170
AT1G02110
AT3G01860
AT1G69380
AT5G10920
AT4G02740
AT3G53510
AT4G25250
AT5G08270
AT3G06890
AT1G43860
AT3G49100
AT4G16144
AT2G38000
AT4G22140
AT5G62290
AT5G06050
AT4G10720
AT3G01120
AT5G49015
AT4G22740
AT5G45380
AT4G13110
AT1G76710
AT1G63990
AT1G19220
AT5G45340
AT5G24110
AT3G06540
AT1G14140
AT5G49800
AT2G20362
AT1G03457
AT4G16490
AT1G24600
AT1G07210
AT3G48480
AT2G45010
AT2G35170
AT1G03150
AT3G10985
AT2G38690
AT1G32330
AT1G17210
AT5G08185
AT4G32110
AT2G38240
AT4G39795
AT5G03380
AT4G10265
AT1G17285
AT4G19010
AT4G37040
AT3G01650
AT1G80920
AT5G06100
AT5G02190
AT4G38290
AT4G16390
AT1G08880
AT5G62930
AT1G80910
AT5G27820
AT5G65340
AT1G51340
AT1G01240
AT5G62850
AT4G30450
AT2G02550
AT3G17970
AT5G03160
AT2G28490
AT1G61240
AT4G20370
AT2G21970
AT4G30510
AT5G16680
AT1G30050
AT1G23950
AT1G55830
AT5G07540
AT1G05120
AT5G46940
AT4G23810
AT5G20885
AT5G51120
AT5G62580
AT3G27360
AT5G13140
AT2G38210
AT2G19060
AT3G57500
AT4G00090
AT1G63000
AT2G13295
AT4G03635
AT2G45320
AT5G48100
AT2G24520
AT3G45780
AT5G41770
AT3G03300
AT2G40230
AT2G27920
AT2G42450
AT5G54370
AT5G02670
AT3G11200
AT5G18730
AT5G18490
AT1G21560
AT5G55410
AT5G43020
AT1G61010
AT5G43680
AT1G70490
AT1G55040
AT4G12680
AT3G45140
AT2G03340
AT3G52525
AT4G28950
AT4G30020
AT2G17140
AT1G25560
AT5G46300
AT5G06860
AT1G67865
AT1G61030
AT5G18250
AT5G15610
AT3G43540
AT1G69770
AT3G20530
AT4G03240
AT5G50480
AT1G70570
AT1G78980
AT2G20720
AT1G13220
AT2G31220
AT3G48900
AT3G08740
AT1G04790
AT3G59700
AT3G10195
AT1G53520
AT5G66850
AT3G50180
AT5G48600
AT1G68160
AT2G37130
AT1G17930
AT4G16690
AT3G11930
AT5G27690
AT3G03150
AT5G63750
AT1G52260
AT3G20310
AT5G48690
AT5G25220
AT1G09380
AT1G54460
AT5G62140
AT2G22890
AT1G58280
AT4G10800
AT4G26580
AT1G64300
AT1G26340
AT4G15960
AT4G11070
AT5G51460
AT1G05400
AT5G11710
AT1G47260
AT2G16510
AT5G64300
AT2G38650
AT2G18300
AT1G58440
AT5G53200
AT5G67180
AT5G10400
AT1G72950
AT1G51020
AT3G23390
AT2G43070
AT2G28690
AT4G39260
AT3G19860
AT5G13870
AT1G13170
AT4G14060
AT3G24040
AT1G34130
AT4G38700
AT1G63840
AT5G55910
AT1G43650
AT1G69430
AT4G21550
AT4G19120
AT4G35480
AT5G16490
AT5G52550
AT3G05625
AT1G64290
AT3G25940
AT5G63960
AT2G21430
AT5G08080
AT1G78460
AT1G53285
AT1G23890
AT5G03470
AT2G03440
AT2G24500
AT3G15240
AT4G12430
AT5G10270
AT2G41900
AT3G29185
AT5G47350
AT2G42210
AT5G22480
AT1G70040
AT5G55190
AT1G75670
AT2G33840
AT3G29360
AT3G22380
AT4G20350
AT5G11620
AT3G58100
AT4G34360
AT5G63520
AT3G02600
AT4G34700
AT3G60620
AT1G33800
AT4G13100
AT5G26940
AT3G17950
AT4G40060
AT1G74030
AT5G06190
AT1G08590
AT1G72440
AT2G20830
AT1G25370
AT3G46290
AT3G13404
AT4G34990
AT1G77300
AT5G22070
AT1G17860
AT4G14630
AT5G51510
AT1G68340
AT2G20490
AT5G65205
AT1G26762
AT1G58230
AT1G01210
AT1G71780
AT1G77740
AT4G02360
AT5G65300
AT1G77510
AT2G27170
AT4G21480
AT5G23820
AT4G37290
AT1G09995
AT3G54220
AT3G50630
AT2G43580
AT5G05010
AT1G18840
AT4G18290
AT3G05670
AT3G47600
AT2G37360
AT5G16140
AT5G61550
AT5G54470
AT2G15390
AT1G55340
AT5G52440
AT5G02110
AT1G22160
AT2G41370
AT1G18370
AT5G03300
AT2G26840
AT4G02130
AT1G05410
AT1G12260
AT2G43470
AT5G24890
AT4G26555
AT5G61210
AT1G10410
AT3G25700
AT4G39160
AT2G03620
AT5G01170
AT3G21090
AT2G14110
AT5G44650
AT5G53660
AT4G13575
AT5G02010
AT4G27180
AT4G21470
AT1G33420
AT2G22330
AT1G59218
AT5G01440
AT3G62690
AT2G30010
AT5G61250
AT1G04730
AT3G51140
AT3G08940
AT5G55570
AT1G12420
AT5G11110
AT5G61630
AT5G64640
AT1G13210
AT5G27770
AT3G62040
AT4G30260
AT4G18610
AT3G52630
AT4G09490
AT5G60600
AT3G56400
AT2G33340
AT4G32020
AT5G44550
AT5G24780
AT2G20190
AT4G15975
AT2G34740
AT1G66460
AT5G24660
AT3G07020
AT2G42350
AT5G64350
AT3G09670
AT1G04010
AT1G19650
AT1G21900
AT5G07360
AT3G06260
AT2G34140
AT5G24860
AT1G69570
AT1G20780
AT3G02690
AT1G09625
AT5G08760
AT5G44860
AT2G01370
AT3G02120
AT2G05540
AT4G11960
AT2G38790
AT4G34440
AT1G01730
AT5G14750
AT4G26970
AT1G48070
AT4G01610
AT5G39730
AT4G26130
AT1G61590
AT5G60670
AT4G29750
AT2G46130
AT2G46030
AT3G49240
AT1G50490
AT4G00990
```
