## Supplementary material for "A comprehensive map of preferentially located motifs reveals distinct proximal *cis*-regulatory elements in plants": TTAATCA_containing_gene_set.txt

```
#Occurences of TTAATCA between 13 and 35 (positions relative to the transcription start site)
#297 sequences with TTAATCA in this interval
#1.44% of the sequences in promoter set with TTAATCA (set with 20573 sequences)
AT3G23390
AT3G53510
AT1G61110
AT1G78980
AT3G06830
AT2G27035
AT5G59310
AT5G47110
AT4G14342
AT3G17250
AT1G64230
AT3G27360
AT1G06645
AT3G10200
AT5G54470
AT5G18490
AT4G12340
AT1G80640
AT5G15220
AT4G31720
AT5G36810
AT2G45010
AT5G60720
AT5G11200
AT2G20480
AT1G74120
AT2G30010
AT3G20820
AT2G41370
AT2G29090
AT3G55970
AT2G02400
AT1G12010
AT2G33630
AT1G70060
AT1G69770
AT4G37980
AT4G39160
AT3G56860
AT5G14960
AT3G45980
AT4G13210
AT1G50490
AT3G25905
AT3G03140
AT5G60670
AT1G13210
AT1G09625
AT5G51510
AT5G07190
AT3G03300
AT2G45460
AT4G26455
AT5G01240
AT5G25170
AT5G54260
AT1G19650
AT4G30020
AT3G11320
AT5G55410
AT1G30690
AT2G43550
AT5G03300
AT3G27580
AT2G42920
AT1G49800
AT2G20190
AT1G18370
AT4G35030
AT1G47290
AT2G45760
AT1G08140
AT5G24200
AT3G47010
AT4G01610
AT5G25480
AT5G37840
AT1G07240
AT1G01380
AT3G14430
AT5G40570
AT5G06190
AT5G65205
AT5G60600
AT1G74020
AT5G16690
AT4G09030
AT1G21900
AT4G29460
AT1G06149
AT2G36230
AT1G76185
AT5G03160
AT4G13340
AT2G21640
AT1G29910
AT3G13870
AT5G66815
AT3G28550
AT4G38700
AT3G07520
AT2G46130
AT5G42785
AT5G18630
AT5G67060
AT5G23820
AT4G13100
AT4G16141
AT2G21430
AT1G52340
AT2G04740
AT5G62790
AT2G20825
AT3G07670
AT2G43340
AT5G37290
AT4G21470
AT3G50160
AT1G07620
AT1G19220
AT1G52150
AT2G38210
AT1G08650
AT3G43540
AT3G61180
AT1G61030
AT3G49100
AT4G03240
AT2G23820
AT5G01450
AT4G37210
AT1G17950
AT5G26940
AT5G48990
AT5G52440
AT1G26945
AT5G20990
AT1G05410
AT2G44920
AT3G47650
AT3G43980
AT5G27770
AT1G63720
AT1G34650
AT4G16390
AT2G41160
AT4G32480
AT1G05400
AT5G56610
AT3G49420
AT3G16910
AT1G29560
AT2G35170
AT5G59450
AT1G79450
AT1G13350
AT1G57700
AT1G33800
AT1G23800
AT5G11610
AT3G10040
AT1G19350
AT3G29185
AT1G07210
AT2G27220
AT5G47100
AT1G25370
AT2G43560
AT5G55300
AT4G16144
AT1G14920
AT1G68340
AT1G55390
AT1G06950
AT3G11950
AT2G35750
AT2G42450
AT4G13575
AT3G11830
AT4G35480
AT5G21150
AT5G03170
AT1G60600
AT1G26340
AT3G24093
AT3G49725
AT1G08900
AT2G26840
AT5G63960
AT3G45600
AT2G07671
AT5G61200
AT5G56530
AT1G20020
AT3G44530
AT2G41660
AT5G16760
AT5G38130
AT1G03150
AT1G75670
AT1G70570
AT1G03630
AT2G25130
AT3G45780
AT5G66460
AT1G02110
AT3G06600
AT4G12680
AT1G12260
AT2G43470
AT3G05400
AT3G20810
AT5G06420
AT4G19410
AT3G47380
AT5G06870
AT4G38780
AT5G53660
AT2G27460
AT4G04570
AT5G44650
AT1G14140
AT4G17000
AT1G67865
AT1G72060
AT3G04470
AT4G26130
AT1G43650
AT1G17410
AT4G38890
AT3G55710
AT1G12710
AT1G65950
AT3G63090
AT3G52190
AT4G10800
AT4G27790
AT4G21820
AT3G53760
AT3G27210
AT5G55507
AT5G11620
AT1G80340
AT4G30450
AT3G02690
AT2G07750
AT2G42210
AT1G29310
AT2G39130
AT1G32960
AT2G39705
AT1G65240
AT2G04420
AT5G05130
AT4G34990
AT1G16825
AT5G16490
AT5G23260
AT1G06490
AT5G64740
AT1G04270
AT4G09490
AT2G18300
AT3G09670
AT1G65920
AT5G62290
AT2G03310
AT1G34430
AT5G43310
AT3G49320
AT1G12540
AT4G00990
AT4G26580
AT5G62140
AT1G59359
AT2G33840
AT5G24780
AT2G34020
AT3G12760
AT1G69430
AT4G28660
AT5G11400
AT2G33620
AT1G21170
AT2G17305
AT1G59218
AT1G31817
AT3G52420
AT3G17850
AT5G23460
AT1G74030
AT3G49240
AT4G27580
AT2G22330
AT3G24650
AT3G16780
AT2G03440
```
