## Supplementary material for "A comprehensive map of preferentially located motifs reveals distinct proximal *cis*-regulatory elements in plants": TTAATCAA_containing_gene_set.txt

```
#Occurences of TTAATCAA between 13 and 35 (positions relative to the transcription start site)
#154 sequences with TTAATCAA in this interval
#0.75% of the sequences in promoter set with TTAATCAA (set with 20573 sequences)
AT2G36230
AT5G27770
AT1G49800
AT3G28550
AT1G05410
AT5G56530
AT1G25370
AT5G18630
AT5G62140
AT3G47650
AT1G09625
AT4G32480
AT2G33840
AT3G10040
AT1G03150
AT4G26580
AT5G15220
AT2G18300
AT5G47110
AT1G02110
AT4G37980
AT1G13210
AT2G44920
AT1G29910
AT1G30690
AT5G01240
AT5G24780
AT1G21170
AT1G65950
AT5G03300
AT1G75670
AT5G60720
AT5G16690
AT4G21470
AT4G12340
AT1G08650
AT2G02400
AT2G03440
AT2G41370
AT1G08140
AT1G29310
AT1G59218
AT5G05130
AT5G26940
AT4G13575
AT3G16780
AT1G18370
AT5G23820
AT2G43470
AT1G34650
AT1G07240
AT1G13350
AT1G55390
AT1G43650
AT3G44530
AT4G09490
AT2G29090
AT1G08900
AT5G61200
AT2G39705
AT4G30450
AT2G07671
AT3G02690
AT3G03300
AT1G31817
AT3G11950
AT2G20480
AT5G53660
AT3G07670
AT1G80340
AT4G13100
AT3G55970
AT1G52150
AT4G00990
AT1G01380
AT1G50490
AT5G23460
AT3G55710
AT1G32960
AT3G50160
AT2G03310
AT1G14140
AT3G10200
AT1G06149
AT1G47290
AT5G24200
AT2G27460
AT3G11830
AT5G37840
AT3G16910
AT3G52190
AT4G34990
AT2G17305
AT2G43560
AT5G60600
AT4G16141
AT3G47380
AT5G60670
AT3G45980
AT4G16144
AT5G11610
AT4G19410
AT5G56610
AT3G47010
AT1G68340
AT3G43980
AT5G67060
AT1G07210
AT2G35170
AT5G03170
AT3G24093
AT5G06870
AT4G26455
AT5G20990
AT4G38700
AT1G33800
AT4G14342
AT3G13870
AT2G34020
AT2G43550
AT3G03140
AT2G38210
AT5G55410
AT3G17250
AT2G45760
AT3G45780
AT2G26840
AT1G05400
AT3G14430
AT3G20810
AT5G16760
AT1G29560
AT1G12540
AT1G74020
AT2G46130
AT3G49320
AT2G23820
AT5G11200
AT5G11620
AT4G39160
AT4G04570
AT5G65205
AT5G59450
AT5G63960
AT4G21820
AT2G30010
AT5G43310
AT5G36810
AT3G27210
AT1G04270
AT2G39130
AT4G35030
AT5G03160
AT5G06190
```
