## Supplementary material for "A comprehensive map of preferentially located motifs reveals distinct proximal *cis*-regulatory elements in plants": TTAATCAG_containing_gene_set.txt

```
#Occurences of TTAATCAG between -91 and 30 (positions relative to the transcription start site)
#170 sequences with TTAATCAG in this interval
#0.83% of the sequences in promoter set with TTAATCAG (set with 20573 sequences)
AT5G16380
AT2G26140
AT1G13710
AT3G09735
AT3G59680
AT5G08565
AT5G03380
AT5G04140
AT1G09200
AT5G47990
AT3G09020
AT3G01560
AT5G06430
AT3G04470
AT4G38170
AT3G11250
AT4G29270
AT3G61180
AT1G17410
AT2G29020
AT4G38825
AT1G11125
AT3G47680
AT5G07190
AT1G80820
AT3G21090
AT1G62680
AT4G14695
AT1G56250
AT4G24340
AT2G41160
AT4G14000
AT2G18630
AT4G22740
AT3G11950
AT1G10140
AT2G21520
AT1G60430
AT4G13210
AT4G26130
AT2G24395
AT1G54350
AT1G17950
AT3G49725
AT2G33630
AT1G22890
AT1G68100
AT3G15351
AT4G10800
AT5G21150
AT3G13050
AT1G70782
AT2G30395
AT1G52340
AT5G19151
AT4G14096
AT1G57700
AT2G38540
AT1G19690
AT3G25030
AT1G56520
AT1G74120
AT2G19060
AT4G38890
AT5G01520
AT3G19200
AT2G20920
AT1G61890
AT4G16390
AT5G07490
AT2G20825
AT5G39900
AT4G22340
AT4G01080
AT1G22160
AT1G80300
AT3G17060
AT5G11160
AT1G28390
AT4G31790
AT3G11930
AT1G25275
AT4G01280
AT1G27130
AT5G55100
AT5G04440
AT2G31190
AT5G11110
AT2G41150
AT5G66850
AT1G61110
AT1G14200
AT5G05010
AT3G09670
AT3G17611
AT1G26761
AT4G03240
AT4G37210
AT4G27350
AT1G61860
AT1G13610
AT5G09600
AT4G22730
AT1G59359
AT3G03270
AT2G42210
AT3G19990
AT4G00220
AT5G67180
AT5G47330
AT5G63450
AT5G37290
AT3G16530
AT3G14120
AT1G69770
AT3G22880
AT4G32210
AT3G05400
AT5G59305
AT4G28660
AT3G04460
AT3G21520
AT5G58290
AT5G54250
AT5G02440
AT3G05180
AT2G38280
AT1G58330
AT2G20875
AT2G29600
AT5G65670
AT1G68825
AT4G37040
AT4G16566
AT4G15800
AT3G60970
AT4G39090
AT3G24200
AT4G23990
AT1G17930
AT2G41440
AT1G16180
AT4G22330
AT3G49680
AT3G29185
AT1G31750
AT5G47100
AT1G68600
AT4G01120
AT2G41850
AT1G52710
AT1G09970
AT5G22030
AT3G21540
AT3G57230
AT5G07420
AT2G26350
AT5G51510
AT1G63720
AT2G33620
AT1G70780
AT4G25830
AT1G23090
AT1G02960
AT1G69800
AT2G39080
AT4G35480
AT3G01570
AT4G11350
AT5G04885
```
