## Supplementary material for "A comprehensive map of preferentially located motifs reveals distinct proximal *cis*-regulatory elements in plants": TTAATCGA_containing_gene_set.txt

```
#Occurences of TTAATCGA between 12 and 25 (positions relative to the transcription start site)
#26 sequences with TTAATCGA in this interval
#0.13% of the sequences in promoter set with TTAATCGA (set with 20573 sequences)
AT3G50630
AT4G00090
AT3G05390
AT1G64300
AT5G30495
AT5G24890
AT2G41370
AT2G40850
AT4G16490
AT1G24360
AT3G46900
AT4G34700
AT2G37360
AT3G62040
AT3G45490
AT4G39260
AT2G28690
AT3G09970
AT5G05820
AT2G18790
AT4G37295
AT1G68825
AT1G58280
AT1G34760
AT1G68765
AT3G11280
```
