## Supplementary material for "A comprehensive map of preferentially located motifs reveals distinct proximal *cis*-regulatory elements in plants": TTAATCT_containing_gene_set.txt

```
#Occurences of TTAATCT between -10 and 25 (positions relative to the transcription start site)
#305 sequences with TTAATCT in this interval
#1.48% of the sequences in promoter set with TTAATCT (set with 20573 sequences)
AT2G17470
AT1G55340
AT4G35320
AT1G64290
AT1G20380
AT4G30450
AT1G19450
AT2G45760
AT1G50490
AT1G03890
AT4G34360
AT2G25735
AT2G36890
AT2G20830
AT1G34065
AT5G58530
AT5G48640
AT3G13404
AT1G72480
AT1G61010
AT3G23210
AT1G17800
AT3G08730
AT5G48060
AT1G75520
AT5G13800
AT1G77510
AT5G56460
AT5G10920
AT5G47880
AT4G19120
AT1G60790
AT1G09280
AT3G05490
AT1G51340
AT5G12310
AT5G44570
AT1G26800
AT1G19835
AT1G72490
AT5G19300
AT3G48630
AT2G38000
AT2G28740
AT5G38460
AT3G25950
AT5G11400
AT4G30260
AT4G29300
AT1G09380
AT2G24970
AT5G03490
AT5G18040
AT1G25560
AT1G07780
AT4G00350
AT2G20720
AT3G52525
AT3G62260
AT2G36850
AT4G12432
AT5G08760
AT2G38360
AT3G15240
AT1G30600
AT4G20230
AT1G53285
AT5G39510
AT1G15330
AT3G21260
AT2G29050
AT1G49710
AT4G10050
AT5G02910
AT2G12280
AT1G12530
AT5G49120
AT5G08320
AT1G47260
AT5G49015
AT2G43050
AT5G44700
AT1G14570
AT3G17820
AT1G77300
AT1G59670
AT5G17810
AT3G09350
AT1G17860
AT5G63520
AT5G64640
AT2G30570
AT5G14100
AT2G45450
AT1G27520
AT2G31220
AT5G13140
AT2G30410
AT4G24500
AT4G23680
AT5G35735
AT1G27680
AT5G44860
AT1G80920
AT5G65340
AT2G45600
AT4G36580
AT4G00270
AT1G19086
AT4G23810
AT1G75960
AT1G15420
AT1G16825
AT3G17970
AT2G36050
AT1G55940
AT5G61630
AT4G16780
AT1G03457
AT4G28950
AT1G17350
AT2G38310
AT4G26970
AT2G27170
AT3G17950
AT5G43310
AT2G29200
AT5G65300
AT2G24500
AT3G50110
AT1G20770
AT5G45340
AT1G73560
AT5G51120
AT1G08590
AT3G16840
AT2G45460
AT3G10200
AT3G19420
AT5G48100
AT1G77740
AT1G24600
AT1G18840
AT5G22070
AT5G57710
AT4G25250
AT5G11860
AT4G19185
AT1G67850
AT2G20400
AT4G32605
AT3G25570
AT5G62930
AT3G09150
AT1G55760
AT1G61215
AT2G43070
AT4G02130
AT3G01200
AT2G47280
AT1G21900
AT3G28970
AT2G20710
AT1G31350
AT4G00525
AT5G02010
AT4G23880
AT3G11200
AT5G14960
AT2G01370
AT2G01570
AT5G01440
AT5G26010
AT5G54370
AT2G35690
AT2G38650
AT5G54165
AT5G10400
AT5G04990
AT1G23890
AT3G46290
AT1G76300
AT2G40790
AT3G23760
AT1G05340
AT3G13380
AT2G30020
AT4G19060
AT1G63840
AT3G15790
AT2G03340
AT1G58420
AT1G62420
AT4G34770
AT3G17530
AT1G53520
AT2G46490
AT3G61570
AT2G40710
AT1G80910
AT3G25710
AT1G63010
AT1G17285
AT5G10930
AT2G48030
AT1G74240
AT5G07360
AT1G60650
AT4G17000
AT3G52630
AT1G77500
AT3G24040
AT1G69570
AT1G23950
AT5G44710
AT4G24190
AT2G22890
AT4G09350
AT2G27920
AT1G20780
AT3G15430
AT2G20362
AT5G49100
AT3G47850
AT3G45140
AT4G21550
AT1G18250
AT1G56210
AT2G17140
AT3G53470
AT5G61920
AT4G10925
AT1G71780
AT4G12430
AT5G49800
AT5G55570
AT2G43320
AT4G28660
AT4G10265
AT3G55420
AT3G27415
AT3G06270
AT3G45980
AT1G05120
AT3G20310
AT5G41770
AT2G27050
AT3G25940
AT4G38290
AT4G16146
AT3G05625
AT5G50175
AT3G57500
AT3G05580
AT2G25355
AT1G54460
AT1G24400
AT1G52520
AT3G13445
AT4G00200
AT2G43310
AT5G48600
AT2G05520
AT4G31290
AT3G07020
AT2G37130
AT4G16690
AT2G02370
AT3G44740
AT5G61210
AT2G43580
AT4G35580
AT5G25220
AT2G26070
AT4G11070
AT2G39310
AT4G17650
AT5G60610
AT4G27180
AT1G03150
AT5G62580
AT3G53240
AT5G15820
AT5G45020
AT2G38690
AT1G12420
AT3G29035
AT2G34650
AT2G03620
AT1G80740
AT4G00530
AT5G52760
AT5G20150
AT3G26900
AT4G30510
AT3G59900
AT4G01610
AT3G48231
AT3G29000
AT2G17010
AT2G41900
AT4G14695
AT5G58490
AT1G34130
AT3G13490
```
