## Supplementary material for "A comprehensive map of preferentially located motifs reveals distinct proximal *cis*-regulatory elements in plants": TTAATCTA_containing_gene_set.txt

```
#Occurences of TTAATCTA between 15 and 29 (positions relative to the transcription start site)
#44 sequences with TTAATCTA in this interval
#0.21% of the sequences in promoter set with TTAATCTA (set with 20573 sequences)
AT5G61920
AT5G58530
AT3G15430
AT2G20720
AT1G59670
AT5G22480
AT5G10270
AT5G13870
AT5G16140
AT5G64640
AT1G25560
AT4G34770
AT1G26762
AT2G27170
AT3G44740
AT5G03490
AT1G17860
AT5G25220
AT5G47430
AT5G49650
AT1G19086
AT1G17800
AT1G74800
AT1G03150
AT1G69570
AT5G10400
AT5G07360
AT1G30600
AT2G20400
AT4G10720
AT3G04030
AT5G48600
AT1G23950
AT5G47880
AT4G36580
AT3G19420
AT4G24500
AT4G17600
AT1G54550
AT1G19835
AT2G24500
AT2G45760
AT2G43310
AT2G43320
```
