## Supplementary material for "A comprehensive map of preferentially located motifs reveals distinct proximal *cis*-regulatory elements in plants": TTAATG_containing_gene_set.txt

```
#Occurences of TTAATG between 15 and 33 (positions relative to the transcription start site)
#660 sequences with TTAATG in this interval
#3.21% of the sequences in promoter set with TTAATG (set with 20573 sequences)
AT1G80960
AT4G27730
AT5G43518
AT1G33102
AT1G69510
AT1G79730
AT3G51080
AT3G52590
AT1G33800
AT5G53080
AT1G45050
AT1G50610
AT3G15000
AT5G57590
AT5G14170
AT5G35400
AT5G51910
AT2G35370
AT3G46270
AT3G47600
AT5G24190
AT1G53633
AT5G13825
AT4G31210
AT2G45190
AT5G49210
AT5G23940
AT4G13640
AT1G53970
AT1G55260
AT4G37295
AT5G63030
AT5G48220
AT5G37320
AT1G29890
AT3G16175
AT5G25160
AT3G22590
AT1G80570
AT5G39860
AT3G27060
AT1G63810
AT3G27710
AT3G45960
AT2G23170
AT2G30070
AT3G56920
AT5G20270
AT1G78550
AT2G30130
AT2G42950
AT2G34140
AT5G60340
AT2G32885
AT4G33600
AT5G05380
AT5G22460
AT5G46360
AT5G02970
AT3G28750
AT5G48170
AT2G28150
AT2G43445
AT5G09370
AT2G45960
AT4G27180
AT3G06770
AT3G24070
AT2G26280
AT1G20160
AT3G20440
AT5G04320
AT4G16447
AT1G62981
AT4G04190
AT1G11860
AT1G55510
AT5G02630
AT3G32980
AT1G43670
AT1G26120
AT1G74950
AT5G65590
AT1G27110
AT1G04780
AT5G26930
AT1G76010
AT4G13720
AT2G47650
AT3G54960
AT5G28300
AT5G13670
AT4G18960
AT3G04840
AT4G29940
AT2G33620
AT4G37750
AT5G55160
AT4G14360
AT1G26945
AT5G54240
AT5G23530
AT1G51390
AT1G02330
AT5G38170
AT3G51600
AT2G21510
AT1G63295
AT1G25570
AT4G12590
AT5G27820
AT5G60100
AT3G19400
AT1G52520
AT3G13200
AT4G21510
AT5G10500
AT5G51710
AT1G48620
AT1G32583
AT2G02710
AT1G15060
AT1G16350
AT1G55730
AT2G15790
AT4G19040
AT5G15160
AT1G11362
AT5G40970
AT3G49210
AT3G23580
AT1G06510
AT5G37380
AT2G24970
AT1G30350
AT2G41190
AT5G05340
AT5G62710
AT5G44460
AT1G21900
AT1G08960
AT1G05710
AT3G61970
AT1G53720
AT2G20590
AT5G58470
AT5G50210
AT4G18990
AT5G49945
AT5G17760
AT1G77590
AT2G28630
AT3G44716
AT4G00335
AT5G45330
AT1G05770
AT1G26340
AT2G46890
AT5G38160
AT1G62305
AT2G44530
AT3G02990
AT2G34020
AT5G58510
AT1G07890
AT1G12990
AT4G38640
AT1G02870
AT2G27110
AT2G33640
AT3G14940
AT3G62960
AT1G50600
AT1G51850
AT5G03970
AT4G02350
AT4G31770
AT3G22090
AT2G23010
AT1G23860
AT5G08200
AT3G27750
AT2G15050
AT1G78020
AT5G13710
AT5G66670
AT3G55250
AT2G46230
AT4G20130
AT5G55170
AT1G61030
AT2G37170
AT1G16850
AT3G07525
AT4G32605
AT1G02090
AT3G21220
AT3G60820
AT1G24320
AT2G37750
AT1G66320
AT5G49000
AT5G46770
AT1G28350
AT1G29560
AT1G14840
AT3G42800
AT1G30760
AT2G33000
AT1G12020
AT2G20720
AT5G54095
AT1G03190
AT5G43570
AT1G13520
AT2G33540
AT3G01550
AT3G49140
AT1G68550
AT3G54530
AT1G74990
AT5G44860
AT1G75920
AT4G12470
AT5G07260
AT3G06580
AT5G35570
AT1G78420
AT5G18010
AT5G13760
AT5G25080
AT5G56890
AT1G26761
AT2G46430
AT5G05830
AT4G36670
AT5G58660
AT5G59440
AT1G64040
AT1G49320
AT2G44220
AT4G08360
AT4G35170
AT3G17790
AT3G63200
AT3G19515
AT3G28790
AT5G26940
AT3G13650
AT3G16180
AT5G53920
AT1G67860
AT1G18700
AT4G32240
AT5G06839
AT3G01200
AT3G61860
AT5G47490
AT5G15760
AT1G71760
AT2G38940
AT5G42210
AT4G24500
AT1G11360
AT5G01190
AT3G21140
AT2G34720
AT5G22920
AT5G42870
AT2G30700
AT3G42630
AT5G10750
AT5G67020
AT1G02860
AT4G20380
AT3G08760
AT5G64070
AT1G47540
AT2G01600
AT1G12540
AT3G49500
AT2G22620
AT2G46030
AT1G08980
AT5G04950
AT1G16840
AT5G23170
AT2G47620
AT1G70060
AT5G05980
AT1G73490
AT4G36540
AT2G31862
AT3G13920
AT4G09490
AT3G10070
AT1G07780
AT3G09900
AT4G14540
AT1G16010
AT3G07380
AT3G29152
AT2G29450
AT3G25600
AT3G11510
AT5G01430
AT3G53420
AT3G45780
AT1G06515
AT4G18060
AT3G07230
AT1G16070
AT4G26580
AT3G24590
AT2G46800
AT2G01370
AT3G52600
AT5G36300
AT3G29020
AT3G05070
AT5G48490
AT2G38240
AT1G68840
AT1G75560
AT1G16910
AT2G03810
AT5G04680
AT5G62630
AT1G73120
AT5G42860
AT4G29110
AT3G50685
AT5G58140
AT2G38710
AT1G10380
AT1G06560
AT3G43700
AT1G18950
AT1G02630
AT2G47090
AT3G50070
AT1G12080
AT2G19430
AT2G42990
AT2G16580
AT5G11480
AT5G63010
AT3G62180
AT3G20620
AT2G30060
AT4G27560
AT5G60910
AT5G24890
AT2G39760
AT1G23060
AT5G08335
AT4G23400
AT1G56170
AT1G35710
AT3G51050
AT1G51913
AT4G37925
AT3G53410
AT5G67620
AT5G23000
AT3G27050
AT5G11550
AT5G17530
AT5G42680
AT1G19220
AT2G14100
AT2G24570
AT2G20595
AT5G19430
AT3G05430
AT2G26900
AT4G15210
AT3G54430
AT3G07800
AT1G65370
AT1G01730
AT5G41280
AT5G22130
AT4G25100
AT3G58750
AT5G54970
AT3G05250
AT2G26270
AT2G16570
AT1G53790
AT4G12382
AT5G19050
AT3G62380
AT1G02360
AT2G01870
AT5G09920
AT2G37380
AT4G03110
AT2G43140
AT3G50510
AT4G24960
AT3G01800
AT1G13770
AT2G47760
AT5G06340
AT1G08760
AT1G29910
AT3G01345
AT5G62230
AT1G24880
AT5G44790
AT3G47990
AT1G56650
AT4G09030
AT5G22980
AT2G28740
AT1G26530
AT1G07135
AT5G03510
AT2G33630
AT3G05670
AT3G18550
AT1G25400
AT1G08590
AT2G19990
AT3G63250
AT5G24660
AT2G47530
AT3G21070
AT1G68552
AT4G24590
AT1G70730
AT4G34260
AT1G60870
AT4G24420
AT3G57600
AT2G43460
AT3G27690
AT3G50260
AT3G54200
AT2G20362
AT3G53020
AT3G46450
AT5G65750
AT5G12430
AT4G21230
AT3G27560
AT1G05410
AT4G24690
AT3G02000
AT3G60770
AT1G76980
AT1G74500
AT5G47020
AT1G77060
AT3G13940
AT3G05937
AT4G09730
AT4G12520
AT2G20490
AT2G45180
AT2G14660
AT5G14530
AT3G24820
AT2G24050
AT1G58055
AT3G11320
AT5G12020
AT5G27550
AT5G55507
AT5G42950
AT3G48360
AT2G13800
AT3G04170
AT5G52200
AT1G47530
AT5G19250
AT2G24790
AT2G24490
AT4G18820
AT3G21560
AT1G09400
AT5G22800
AT2G40160
AT3G60950
AT1G50290
AT5G47080
AT1G23390
AT5G63790
AT5G43580
AT3G01360
AT5G66030
AT1G66830
AT3G12640
AT1G12550
AT3G19980
AT5G25590
AT1G06149
AT1G22630
AT1G65440
AT2G03620
AT2G37000
AT2G31040
AT1G29720
AT1G15140
AT5G05970
AT5G57880
AT2G24100
AT5G04660
AT5G49990
AT5G04770
AT4G27950
AT1G08780
AT4G14060
AT4G37240
AT4G22840
AT2G41342
AT3G02510
AT3G07425
AT4G25190
AT4G16141
AT1G57700
AT1G05400
AT2G23800
AT4G31240
AT5G39400
AT2G39090
AT2G04680
AT4G20310
AT2G13900
AT1G08090
AT1G19790
AT3G05190
AT3G50640
AT3G47700
AT3G17626
AT4G25970
AT3G61390
AT2G43660
AT3G18200
AT3G62050
AT4G05090
AT3G01910
AT3G60530
AT1G54520
AT3G23890
AT1G79160
AT1G77855
AT3G06880
AT4G30500
AT5G65300
AT5G43400
AT4G35230
AT4G13150
AT5G54690
AT4G37250
AT1G03240
AT5G40770
AT3G13130
AT3G04470
AT2G05100
AT5G27620
AT5G37070
AT2G24500
AT4G02770
AT4G24700
AT1G27070
AT2G39350
AT5G20600
AT5G24780
AT3G60130
AT1G52120
AT2G29260
AT4G11140
AT4G33330
AT1G08160
AT1G17790
AT4G19430
AT2G34750
AT1G79360
AT5G28442
AT1G14480
AT4G27680
AT2G36930
AT5G55910
AT1G25340
AT5G55620
AT5G09620
AT1G08110
AT1G22880
AT4G38930
AT3G59410
AT2G41780
AT1G61180
AT4G34760
AT1G56550
AT3G55270
AT5G20590
AT1G03170
AT3G09640
AT5G38860
AT1G76550
AT3G17590
AT5G39410
AT4G38580
AT3G55677
AT5G64660
AT5G10440
AT3G07720
AT5G18200
AT5G21326
AT5G50375
AT1G54130
AT3G14920
AT1G30070
AT4G00895
AT1G67090
AT1G17580
AT1G57990
AT3G28430
AT5G08760
AT1G77470
AT4G34420
AT5G67310
AT2G02490
AT5G12210
AT2G37590
AT5G40570
AT1G24450
AT2G44980
AT4G01570
AT5G23040
AT5G10190
AT5G59950
AT4G38950
AT5G17570
AT3G28340
AT3G57090
AT3G08930
AT1G10760
AT1G54140
AT3G20410
AT5G23920
AT3G19630
AT2G04880
AT5G03870
AT1G30360
AT2G33400
AT1G78120
AT4G18230
AT5G54680
AT4G34630
AT4G05120
AT5G56600
AT1G22920
AT4G13130
AT1G76952
AT3G07520
AT2G39260
AT4G39960
```
