## Supplementary material for "A comprehensive map of preferentially located motifs reveals distinct proximal *cis*-regulatory elements in plants": TTAATGA_containing_gene_set.txt

```
#Occurences of TTAATGA between 18 and 33 (positions relative to the transcription start site)
#272 sequences with TTAATGA in this interval
#1.32% of the sequences in promoter set with TTAATGA (set with 20573 sequences)
AT1G05410
AT5G63790
AT4G12590
AT1G78020
AT4G24420
AT5G63010
AT2G05100
AT5G38170
AT5G38160
AT3G61860
AT1G33102
AT3G62050
AT5G67620
AT4G12470
AT1G16010
AT2G43140
AT5G05980
AT1G56550
AT1G24450
AT4G38930
AT5G04950
AT1G53970
AT1G57990
AT5G05970
AT5G64660
AT1G26761
AT3G57600
AT3G19630
AT5G19050
AT1G63810
AT1G66830
AT3G28430
AT3G05670
AT3G60530
AT3G57090
AT5G04770
AT1G56650
AT1G19220
AT5G57590
AT5G13710
AT2G37000
AT1G65370
AT1G52520
AT5G59440
AT2G42990
AT5G14530
AT5G13760
AT1G15060
AT1G16840
AT1G08960
AT3G01910
AT1G67860
AT1G50600
AT1G16070
AT1G45050
AT3G09900
AT2G46230
AT3G52600
AT2G23170
AT1G14840
AT1G78120
AT5G55507
AT1G02330
AT5G08200
AT1G12550
AT3G46270
AT3G07230
AT3G01550
AT5G48220
AT1G16850
AT1G22880
AT3G55270
AT2G31040
AT4G09030
AT4G24590
AT2G47530
AT1G79730
AT1G53720
AT1G08160
AT3G21070
AT4G29110
AT1G08090
AT5G66030
AT3G27060
AT1G25340
AT3G55677
AT5G28442
AT3G29152
AT2G33000
AT1G62981
AT2G34020
AT5G39860
AT3G62180
AT5G17570
AT4G24700
AT4G14540
AT4G05120
AT1G76550
AT1G29910
AT2G20590
AT5G54970
AT5G54095
AT1G26945
AT5G07260
AT1G02630
AT1G32583
AT5G44860
AT3G13940
AT1G12990
AT3G61970
AT5G19250
AT2G36930
AT3G54200
AT5G03510
AT2G37170
AT1G50290
AT1G16910
AT1G22630
AT5G43400
AT3G45960
AT3G47700
AT4G33600
AT3G21140
AT5G10190
AT1G17580
AT1G30070
AT2G23010
AT5G50375
AT5G53920
AT5G45330
AT4G33330
AT5G09620
AT3G21220
AT5G24780
AT3G62380
AT2G39760
AT3G04840
AT5G39410
AT4G13720
AT1G07135
AT4G08360
AT4G09490
AT1G05400
AT3G45780
AT1G23390
AT4G25190
AT3G09640
AT5G46360
AT1G47540
AT5G41280
AT1G20160
AT5G60100
AT5G42210
AT4G37240
AT1G51850
AT3G07520
AT5G09920
AT3G18550
AT1G54140
AT4G31210
AT3G17590
AT2G46800
AT5G40570
AT3G05070
AT1G73490
AT3G07425
AT5G12020
AT2G44220
AT3G50685
AT1G64040
AT5G56600
AT5G12430
AT2G29260
AT4G18060
AT2G47760
AT3G22590
AT1G61180
AT2G03810
AT3G04470
AT1G54520
AT1G06515
AT3G05250
AT2G47090
AT3G04170
AT3G53020
AT5G26930
AT1G65440
AT1G08980
AT1G13520
AT4G37750
AT1G24320
AT5G67310
AT1G14480
AT2G16570
AT5G46770
AT1G77470
AT4G20130
AT4G25970
AT5G22460
AT2G39350
AT5G10440
AT5G53080
AT3G02000
AT3G25600
AT1G01730
AT4G13640
AT2G43460
AT5G03970
AT1G74500
AT1G61030
AT3G01345
AT1G33800
AT3G01360
AT5G24890
AT2G03620
AT2G20595
AT4G39960
AT5G24660
AT2G15790
AT5G40970
AT3G28340
AT2G01870
AT3G49210
AT4G16141
AT4G16447
AT1G53790
AT5G60340
AT2G28740
AT3G52590
AT5G06839
AT3G63200
AT5G47490
AT1G73120
AT5G49210
AT2G14100
AT2G30070
AT4G38640
AT3G12640
AT5G49000
AT1G78550
AT4G21510
AT5G02970
AT3G28750
AT3G47990
AT4G14060
AT3G19400
AT5G42950
AT2G21510
AT3G60950
AT5G01190
AT5G66670
AT1G51913
AT4G36670
AT2G47620
AT1G08110
AT2G24570
AT5G42870
AT3G07525
AT1G55260
AT2G39260
AT1G43670
AT2G14660
AT3G08930
AT3G07380
AT1G30350
AT4G31240
AT2G23800
AT5G37320
AT3G53410
AT1G54130
AT3G24590
AT5G39400
```
