## Supplementary material for "A comprehensive map of preferentially located motifs reveals distinct proximal *cis*-regulatory elements in plants": TTAATGAA_containing_gene_set.txt

```
#Occurences of TTAATGAA between 17 and 28 (positions relative to the transcription start site)
#97 sequences with TTAATGAA in this interval
#0.47% of the sequences in promoter set with TTAATGAA (set with 20573 sequences)
AT5G65300
AT2G03810
AT5G09620
AT3G52600
AT2G23010
AT3G07230
AT1G56650
AT1G67860
AT3G05670
AT3G49210
AT2G44220
AT1G51913
AT1G52520
AT5G53920
AT5G06839
AT3G19400
AT3G09640
AT1G02630
AT3G04170
AT1G24320
AT1G65370
AT4G37240
AT1G65440
AT1G25340
AT5G42950
AT4G13720
AT3G57600
AT3G19630
AT5G66030
AT3G54200
AT1G05400
AT5G12430
AT4G09490
AT2G43460
AT1G30350
AT1G66830
AT1G56550
AT4G39960
AT1G19220
AT5G46770
AT4G25190
AT5G44860
AT5G13760
AT5G12020
AT2G15790
AT4G38640
AT2G43140
AT4G36670
AT5G56600
AT5G54095
AT3G28430
AT4G37750
AT4G31240
AT3G07525
AT1G61180
AT5G50375
AT2G47530
AT5G47490
AT2G05100
AT2G20595
AT3G28340
AT3G53410
AT4G25970
AT4G00895
AT1G79730
AT5G63010
AT4G18060
AT4G12470
AT1G06515
AT5G26930
AT1G05410
AT5G60340
AT1G13520
AT3G21070
AT1G17580
AT4G08360
AT2G39350
AT3G09900
AT1G62981
AT5G39400
AT1G20160
AT5G63790
AT3G07425
AT1G02330
AT3G01910
AT1G33102
AT5G09920
AT5G48170
AT3G52590
AT1G33800
AT3G01360
AT5G46360
AT2G33000
AT1G16840
AT1G14840
AT3G62180
AT2G29260
```
