## Supplementary material for "A comprehensive map of preferentially located motifs reveals distinct proximal *cis*-regulatory elements in plants": TTAATGAC_containing_gene_set.txt

```
#Occurences of TTAATGAC between 11 and 30 (positions relative to the transcription start site)
#34 sequences with TTAATGAC in this interval
#0.17% of the sequences in promoter set with TTAATGAC (set with 20573 sequences)
AT1G78550
AT5G40970
AT1G53790
AT2G31040
AT5G39860
AT1G73490
AT1G63810
AT2G47760
AT1G45050
AT5G03970
AT3G46270
AT1G47540
AT5G14530
AT2G01870
AT1G08980
AT2G20590
AT3G61860
AT3G57090
AT1G29910
AT2G14100
AT4G05120
AT5G22460
AT1G54130
AT1G08110
AT3G29152
AT2G23170
AT5G02970
AT5G57590
AT1G24450
AT1G12550
AT1G12330
AT1G15060
AT5G59440
AT5G65590
```
