## Supplementary material for "A comprehensive map of preferentially located motifs reveals distinct proximal *cis*-regulatory elements in plants": TTAATGAG_containing_gene_set.txt

```
#Occurences of TTAATGAG between 18 and 30 (positions relative to the transcription start site)
#29 sequences with TTAATGAG in this interval
#0.14% of the sequences in promoter set with TTAATGAG (set with 20573 sequences)
AT4G29110
AT4G13640
AT1G08960
AT2G21510
AT5G60100
AT3G04840
AT5G67620
AT3G01550
AT2G47620
AT1G12990
AT1G61030
AT5G53080
AT1G16850
AT1G78020
AT3G45960
AT1G01730
AT2G39760
AT2G16570
AT1G57990
AT1G51850
AT3G50685
AT3G21220
AT3G24590
AT3G62050
AT5G43400
AT5G28442
AT5G41280
AT4G12590
AT5G04770
```
