## Supplementary material for "A comprehensive map of preferentially located motifs reveals distinct proximal *cis*-regulatory elements in plants": TTAATGAT_containing_gene_set.txt

```
#Occurences of TTAATGAT between 15 and 32 (positions relative to the transcription start site)
#89 sequences with TTAATGAT in this interval
#0.43% of the sequences in promoter set with TTAATGAT (set with 20573 sequences)
AT1G08090
AT1G32583
AT4G16447
AT5G42210
AT3G07520
AT3G53020
AT5G64660
AT5G19250
AT1G43670
AT3G60950
AT1G69510
AT1G74500
AT5G15760
AT1G29720
AT5G38170
AT5G03510
AT5G55507
AT4G24420
AT1G67090
AT1G77470
AT3G47700
AT3G22590
AT5G05970
AT2G42950
AT1G23390
AT1G50290
AT1G73120
AT4G24590
AT4G31210
AT5G24780
AT4G14060
AT2G28740
AT1G64040
AT4G20380
AT3G17590
AT5G54970
AT1G55260
AT3G18550
AT3G13940
AT5G66670
AT1G53970
AT2G39260
AT3G55270
AT3G47990
AT1G22630
AT5G19050
AT5G40570
AT5G24660
AT2G42990
AT1G16010
AT5G37320
AT1G30360
AT3G43700
AT1G30070
AT2G24570
AT1G08160
AT5G45330
AT5G08200
AT4G18960
AT3G05250
AT3G07380
AT2G36930
AT5G05980
AT3G28750
AT4G16141
AT1G16910
AT3G05070
AT3G60530
AT5G49210
AT5G07260
AT2G46230
AT4G09030
AT5G04950
AT3G21140
AT2G03620
AT5G49000
AT3G61970
AT1G54520
AT1G26761
AT4G38930
AT1G14480
AT5G13710
AT3G04470
AT2G14660
AT1G50600
AT2G37000
AT5G17570
AT4G14540
AT1G16070
```
