## Supplementary material for "A comprehensive map of preferentially located motifs reveals distinct proximal *cis*-regulatory elements in plants": TTAATGT_containing_gene_set.txt

```
#Occurences of TTAATGT between -14 and 100 (positions relative to the transcription start site)
#981 sequences with TTAATGT in this interval
#4.77% of the sequences in promoter set with TTAATGT (set with 20573 sequences)
AT3G02510
AT2G34720
AT3G52880
AT5G64470
AT3G14270
AT2G06255
AT5G48900
AT2G05790
AT3G60820
AT5G43580
AT1G57700
AT3G23570
AT1G29640
AT3G14390
AT2G27760
AT4G15950
AT5G09770
AT5G63580
AT1G26470
AT3G23170
AT4G29960
AT1G61900
AT5G60600
AT1G55510
AT5G52200
AT3G19400
AT5G03650
AT3G06300
AT4G23400
AT4G22840
AT2G47560
AT1G26820
AT5G58290
AT1G62820
AT5G48600
AT1G12020
AT2G46030
AT5G27860
AT1G31070
AT1G29890
AT2G37590
AT1G55150
AT1G62970
AT2G24310
AT2G22740
AT5G01430
AT1G17980
AT4G20380
AT1G63810
AT3G01640
AT3G13070
AT2G37420
AT1G14960
AT1G79060
AT4G29260
AT1G71760
AT5G63380
AT4G04190
AT2G29090
AT2G02130
AT3G01630
AT1G19790
AT3G04140
AT5G24620
AT5G26800
AT1G03170
AT5G60910
AT3G18490
AT3G02990
AT5G25170
AT2G30130
AT2G38470
AT5G20140
AT2G31160
AT5G36300
AT5G13660
AT1G72050
AT2G01950
AT3G27025
AT5G37070
AT5G54690
AT4G32208
AT5G04680
AT2G35380
AT3G06140
AT1G74088
AT1G75240
AT1G19220
AT4G35830
AT3G51280
AT3G26190
AT3G49260
AT2G47620
AT2G14610
AT2G25409
AT5G10310
AT5G60740
AT2G20610
AT3G07800
AT5G36790
AT5G40770
AT3G53420
AT1G19660
AT4G15700
AT1G14580
AT2G14620
AT1G14510
AT4G03110
AT4G28220
AT3G27560
AT3G14910
AT2G25240
AT2G02490
AT4G27570
AT4G23980
AT5G64660
AT1G54460
AT1G15380
AT1G17940
AT3G07920
AT3G10815
AT5G67390
AT1G21700
AT4G32605
AT1G07120
AT5G66360
AT1G79380
AT1G48070
AT5G56140
AT2G13900
AT5G62210
AT2G34140
AT5G53920
AT5G14910
AT1G14910
AT3G07980
AT3G18740
AT1G14185
AT4G16141
AT5G58140
AT5G40060
AT1G60560
AT3G44716
AT3G24070
AT4G02290
AT3G53130
AT3G62990
AT1G13590
AT5G09590
AT1G66360
AT5G52390
AT1G16270
AT3G29630
AT5G52520
AT2G37090
AT1G60550
AT5G06510
AT1G79390
AT3G56900
AT1G14920
AT1G52120
AT2G02120
AT3G51171
AT1G50400
AT1G21000
AT5G12210
AT4G17085
AT3G28857
AT5G60210
AT2G37310
AT3G01240
AT1G20700
AT5G08760
AT3G04730
AT2G42230
AT5G38290
AT3G32980
AT1G50610
AT1G30330
AT5G07540
AT4G18240
AT2G23630
AT1G71770
AT2G02470
AT3G16390
AT2G39030
AT1G26880
AT4G24920
AT5G51060
AT5G40630
AT2G18230
AT2G34580
AT1G07570
AT3G55230
AT3G14940
AT3G59440
AT2G26470
AT2G23370
AT1G76540
AT2G16710
AT5G47870
AT3G58750
AT3G06290
AT3G18860
AT5G50930
AT2G43900
AT5G67400
AT3G55970
AT3G06580
AT4G37925
AT1G55330
AT2G20710
AT5G06340
AT4G01480
AT4G30650
AT4G38495
AT3G55250
AT5G13130
AT2G22410
AT3G01200
AT1G52830
AT4G00800
AT5G24890
AT1G72990
AT2G37150
AT5G51710
AT1G19940
AT1G51440
AT2G42005
AT2G33470
AT2G47550
AT5G09680
AT5G12000
AT3G60770
AT3G05970
AT1G66320
AT5G50520
AT3G51480
AT1G21680
AT2G45770
AT5G42710
AT1G79360
AT2G37040
AT2G37790
AT4G32700
AT1G62305
AT5G05657
AT5G46360
AT2G17430
AT3G23580
AT5G58470
AT5G50780
AT1G29418
AT5G20930
AT1G23860
AT1G21170
AT5G63570
AT1G12650
AT1G54080
AT5G25160
AT2G25100
AT4G34260
AT3G17330
AT3G45210
AT1G07890
AT4G20320
AT4G04840
AT1G04690
AT5G44420
AT3G61610
AT5G37530
AT1G12920
AT4G37250
AT1G04500
AT1G73602
AT2G40475
AT2G40760
AT4G35170
AT2G32235
AT2G35280
AT4G39360
AT5G22130
AT1G68550
AT3G05610
AT5G64810
AT1G68552
AT3G50070
AT3G43700
AT5G54240
AT4G34350
AT1G21600
AT5G02800
AT4G27940
AT2G32765
AT5G11330
AT1G61780
AT2G29580
AT2G18260
AT5G41810
AT4G31770
AT4G23750
AT5G13825
AT5G14750
AT2G44730
AT4G32360
AT2G41840
AT5G16710
AT1G05880
AT3G13660
AT5G47550
AT3G15540
AT1G03890
AT1G04780
AT1G12530
AT5G43518
AT3G62620
AT5G43620
AT2G42220
AT3G03960
AT3G05980
AT5G46160
AT3G06490
AT5G66350
AT4G20370
AT3G25870
AT1G25400
AT4G26080
AT4G33985
AT1G22920
AT5G27820
AT3G53200
AT5G47800
AT2G29980
AT3G26200
AT5G39090
AT5G65170
AT3G25790
AT2G22620
AT1G24440
AT1G75130
AT3G53830
AT4G35180
AT2G11810
AT5G38610
AT5G11550
AT1G08065
AT5G23040
AT1G14345
AT1G75760
AT1G24160
AT3G60130
AT2G36780
AT3G60830
AT4G23496
AT1G26160
AT2G17305
AT1G51400
AT2G29880
AT1G50630
AT3G46450
AT2G36260
AT5G37380
AT4G00250
AT3G56910
AT4G13130
AT5G57370
AT3G09380
AT5G64760
AT2G19430
AT4G24500
AT1G48590
AT1G15885
AT5G02420
AT1G28330
AT1G04778
AT1G05010
AT4G16620
AT1G67280
AT1G11540
AT2G26270
AT5G36800
AT5G04660
AT1G16460
AT5G41410
AT1G25472
AT4G00955
AT2G17010
AT3G06390
AT5G10370
AT3G45410
AT2G19930
AT5G19460
AT3G50510
AT5G20165
AT3G47910
AT1G19880
AT1G53120
AT5G24313
AT3G52050
AT1G32260
AT1G65660
AT5G10380
AT1G21390
AT3G13430
AT1G73840
AT1G78550
AT5G44790
AT2G24300
AT1G58055
AT2G30070
AT1G49320
AT5G26280
AT2G04680
AT4G29285
AT3G16450
AT4G24960
AT2G44260
AT1G65420
AT3G08760
AT2G37530
AT1G13280
AT1G43650
AT2G43150
AT3G23805
AT1G48520
AT1G52695
AT5G26310
AT3G59410
AT4G26090
AT2G24050
AT5G28490
AT5G02890
AT1G55960
AT4G36180
AT1G35660
AT4G36740
AT5G06590
AT3G54430
AT4G26580
AT2G18915
AT3G54230
AT1G66850
AT5G23950
AT5G19290
AT4G15910
AT2G38710
AT4G34080
AT1G47480
AT5G41460
AT2G25180
AT3G44750
AT2G24320
AT3G48740
AT1G26530
AT3G25250
AT2G04900
AT1G72510
AT1G65410
AT2G15480
AT2G19385
AT1G59590
AT5G03860
AT1G74990
AT1G26840
AT5G03390
AT2G33540
AT1G29420
AT5G62575
AT1G62975
AT1G68980
AT1G11790
AT4G32800
AT5G42840
AT3G24820
AT2G46130
AT5G22920
AT1G55000
AT5G05380
AT1G29700
AT5G04320
AT3G50260
AT3G52080
AT2G34750
AT4G34620
AT4G19030
AT3G57760
AT1G66940
AT1G11570
AT3G26085
AT2G33290
AT2G24500
AT2G39090
AT2G23910
AT5G01530
AT3G27630
AT4G12800
AT4G13160
AT3G27170
AT5G42770
AT3G51490
AT5G20885
AT2G02540
AT4G03210
AT4G39980
AT3G53490
AT2G28660
AT1G64090
AT4G31390
AT5G02630
AT1G10630
AT1G62840
AT3G49570
AT5G44680
AT5G15300
AT1G07720
AT2G30920
AT4G37000
AT4G12050
AT1G06630
AT5G25330
AT1G69840
AT2G28150
AT1G62720
AT5G35630
AT5G64670
AT2G32910
AT5G40230
AT3G26920
AT4G30800
AT1G68580
AT1G78070
AT1G76980
AT2G39170
AT5G52050
AT5G63410
AT1G80900
AT5G23090
AT4G34680
AT2G16280
AT5G26940
AT4G02360
AT1G03365
AT1G70570
AT3G62080
AT1G20225
AT2G07280
AT3G61580
AT5G05810
AT3G61390
AT3G48380
AT5G40820
AT3G09370
AT5G47020
AT4G37950
AT2G33690
AT5G25080
AT3G56390
AT2G26280
AT1G11600
AT3G18550
AT4G16760
AT1G67060
AT5G13000
AT5G08300
AT2G27970
AT1G05540
AT5G01590
AT2G34080
AT1G65620
AT1G11870
AT2G15490
AT1G52400
AT1G07705
AT4G27450
AT5G10820
AT5G47990
AT3G03590
AT3G06880
AT1G64700
AT1G70060
AT1G25054
AT2G37540
AT5G65870
AT5G38600
AT1G61970
AT2G38823
AT1G29380
AT5G50160
AT2G17940
AT1G21060
AT4G37560
AT5G10760
AT3G49180
AT3G61250
AT4G11220
AT1G25470
AT1G63240
AT2G33380
AT1G22400
AT3G17626
AT2G30390
AT5G46640
AT4G30560
AT1G11130
AT1G01970
AT5G60350
AT2G02990
AT5G06360
AT2G28400
AT5G10270
AT2G41342
AT4G29270
AT5G47860
AT1G69380
AT4G19430
AT2G41100
AT1G30350
AT1G54490
AT1G04680
AT5G58400
AT3G48160
AT5G18700
AT3G61880
AT4G37370
AT4G06676
AT3G53140
AT5G35460
AT5G05180
AT1G76010
AT2G35040
AT3G20410
AT5G36710
AT5G18610
AT1G43800
AT3G27050
AT2G25735
AT2G37750
AT3G45190
AT5G23100
AT3G23770
AT5G52500
AT2G20760
AT4G27950
AT3G14920
AT4G01575
AT1G15140
AT1G02160
AT4G37330
AT1G09960
AT5G60660
AT4G15180
AT5G54680
AT3G05155
AT5G50830
AT3G46950
AT5G67030
AT4G29250
AT1G72800
AT2G41400
AT1G51390
AT4G23230
AT4G26130
AT3G08730
AT5G20610
AT1G24880
AT5G64360
AT3G21540
AT4G02485
AT2G42870
AT4G01570
AT5G01470
AT1G72770
AT5G25090
AT3G58380
AT5G55720
AT3G21640
AT3G47780
AT5G23903
AT1G76090
AT3G20620
AT4G00340
AT2G37260
AT2G21800
AT5G62770
AT1G76990
AT4G25190
AT1G32240
AT3G22540
AT2G14210
AT2G15680
AT2G33620
AT5G66810
AT4G19380
AT4G39830
AT1G67910
AT5G24650
AT5G23980
AT1G71440
AT1G73600
AT2G18938
AT2G43840
AT5G06150
AT4G10760
AT4G32240
AT4G19840
AT3G13200
AT3G49890
AT1G78610
AT1G11650
AT3G57390
AT1G11320
AT2G39100
AT1G28240
AT1G18700
AT1G70270
AT1G75920
AT1G50030
AT1G80190
AT2G28360
AT4G19520
AT1G18750
AT1G04240
AT4G01700
AT1G20900
AT1G23670
AT1G17790
AT1G47485
AT3G49900
AT5G55910
AT5G02910
AT4G18820
AT3G29430
AT1G18470
AT2G39210
AT1G27565
AT2G20230
AT5G67430
AT4G25230
AT5G18010
AT2G44980
AT1G23570
AT2G24100
AT3G14790
AT1G14820
AT2G20340
AT1G08570
AT3G46460
AT4G22490
AT1G61820
AT1G18980
AT3G47500
AT3G20320
AT2G40880
AT5G11480
AT3G47600
AT2G47530
AT1G02930
AT5G52882
AT4G00160
AT2G20490
AT2G43330
AT2G34700
AT2G46550
AT5G44690
AT1G77950
AT1G61870
AT5G23880
AT3G15750
AT4G03520
AT3G44110
AT4G08910
AT5G22860
AT5G49470
AT5G62710
AT4G37670
AT2G43810
AT5G13670
AT4G12360
AT3G05430
AT4G30090
AT5G28040
AT1G02360
AT1G60010
AT4G28365
AT5G14410
AT5G64667
AT5G08320
AT3G62560
AT1G49850
AT5G08335
AT3G46960
AT4G39790
AT2G19990
AT3G51550
AT1G80270
AT4G00650
AT1G80890
AT5G65685
AT3G52120
AT2G13350
AT2G42840
AT1G03600
AT1G25210
AT5G22800
AT3G02000
AT1G04970
AT5G44574
AT2G24490
AT5G15970
AT4G05090
AT5G01230
AT1G06510
AT5G59810
AT3G29370
AT1G52905
AT1G06870
AT4G38490
AT5G03040
AT5G15720
AT2G33630
AT1G48030
AT4G00980
AT2G35200
AT4G13020
AT2G19490
AT1G30650
AT1G75670
AT2G18560
AT5G44260
AT4G22730
AT4G25030
AT1G76530
AT1G27070
AT5G08720
AT1G04020
AT3G10020
AT5G41560
AT5G51480
AT4G01020
AT3G19980
AT1G02000
AT1G72740
AT3G10760
AT2G31580
AT3G09630
AT3G49190
AT4G14150
AT5G35926
AT5G02960
AT2G16780
AT1G26230
AT2G47060
AT1G10280
AT5G36700
AT1G53633
AT3G03990
AT2G39750
AT3G02150
AT1G11860
AT2G02570
AT3G22090
AT3G10690
AT3G05937
AT2G20670
AT1G63800
AT2G34820
AT1G58242
AT2G36740
AT2G44820
AT1G17147
AT2G02710
AT1G04550
AT3G06350
AT4G06744
AT3G48610
AT1G80180
AT2G02090
AT1G24793
AT1G08900
AT1G63990
AT1G26960
AT3G14280
AT1G01070
AT1G06560
AT4G22740
AT4G24310
AT1G25145
AT2G24790
AT2G42540
AT3G49140
AT2G30790
AT1G31500
AT5G44460
AT3G28630
AT5G48385
AT2G20240
AT1G06570
AT5G03900
AT4G17190
AT1G70430
AT2G24395
AT5G66005
AT1G03190
AT1G78100
AT1G61720
AT1G62730
AT5G53110
AT1G51130
AT5G62230
AT3G18200
AT2G38410
AT5G28850
AT3G48360
AT1G01240
AT5G33406
AT1G13320
AT5G10030
AT1G19970
AT5G64750
AT5G13140
AT1G80960
AT5G41470
AT3G52130
AT4G11570
AT5G44300
AT2G20100
AT3G63040
AT5G59870
AT1G66630
AT1G76952
AT2G35370
AT3G03710
AT1G59970
AT2G28720
AT3G55520
AT5G01240
AT5G02790
AT5G49990
AT4G24690
AT5G35160
AT1G27190
AT2G46430
AT5G47480
AT1G71430
AT2G23120
AT5G01380
AT1G49740
AT3G45680
AT3G01700
AT3G54010
AT3G25940
AT5G54490
AT1G18950
AT1G60740
AT3G62790
AT5G58660
AT2G20720
AT5G25590
AT3G11180
AT3G10470
AT1G13130
AT4G12520
AT1G76300
AT5G08180
AT2G42800
AT4G38950
AT3G11740
AT2G33560
AT2G39380
AT4G18920
AT3G28140
AT3G59910
AT4G38580
AT4G11650
AT2G34830
AT5G41870
AT4G28440
AT5G40880
AT4G17810
AT4G28230
AT1G36078
```
