## Supplementary material for "A comprehensive map of preferentially located motifs reveals distinct proximal *cis*-regulatory elements in plants": TTAATGTA_containing_gene_set.txt

```
#Occurences of TTAATGTA between -9 and 99 (positions relative to the transcription start site)
#295 sequences with TTAATGTA in this interval
#1.43% of the sequences in promoter set with TTAATGTA (set with 20573 sequences)
AT5G06590
AT2G32910
AT1G21000
AT4G34080
AT1G04240
AT1G11320
AT1G27190
AT1G08570
AT2G33290
AT3G10815
AT2G02570
AT5G11480
AT2G24490
AT2G37530
AT2G14210
AT1G62970
AT3G02990
AT4G26090
AT2G19930
AT4G23980
AT3G23170
AT5G35460
AT1G63990
AT1G21170
AT1G26530
AT5G52050
AT5G37530
AT4G30650
AT4G02360
AT1G08065
AT1G03365
AT5G08760
AT1G15380
AT5G54680
AT5G47800
AT2G37260
AT1G54490
AT2G40760
AT4G30090
AT1G79360
AT3G51171
AT4G13160
AT3G45680
AT1G29700
AT3G49180
AT1G07570
AT1G06560
AT5G42840
AT3G05970
AT5G03900
AT2G30130
AT1G49740
AT5G37070
AT1G67060
AT2G47060
AT1G80900
AT5G02630
AT5G41870
AT1G17147
AT2G44980
AT2G33620
AT3G24070
AT2G29880
AT2G20490
AT4G20380
AT3G05430
AT4G22840
AT5G23903
AT1G06570
AT5G02890
AT3G61580
AT3G27050
AT1G17940
AT2G11810
AT1G28240
AT5G24650
AT2G29090
AT1G74088
AT3G27630
AT5G11330
AT2G16710
AT1G14910
AT3G07800
AT4G25230
AT2G02120
AT3G21640
AT2G23370
AT4G12800
AT5G40230
AT5G58290
AT1G13130
AT3G47600
AT2G22620
AT1G78070
AT1G23570
AT5G27860
AT1G49320
AT1G11870
AT3G56390
AT2G01950
AT3G26920
AT1G79060
AT2G20240
AT1G23860
AT3G10470
AT5G03390
AT5G48600
AT1G62720
AT3G25940
AT5G40880
AT3G01240
AT5G23040
AT4G20320
AT1G07705
AT1G70270
AT5G23980
AT1G72050
AT1G75920
AT3G17330
AT3G49190
AT2G02990
AT4G29270
AT2G34080
AT3G45410
AT2G20340
AT5G07540
AT1G11790
AT4G18820
AT1G62730
AT2G37540
AT1G62820
AT3G26085
AT5G63380
AT3G28857
AT5G55720
AT2G41100
AT5G25160
AT4G37925
AT5G28490
AT3G43700
AT3G06880
AT5G10380
AT1G13590
AT1G48520
AT5G04680
AT1G06510
AT3G61610
AT2G43150
AT2G25180
AT1G17980
AT1G20225
AT1G09960
AT4G37370
AT1G75130
AT1G51390
AT5G60910
AT3G54010
AT3G59440
AT4G23750
AT2G34820
AT2G20100
AT4G04840
AT1G76952
AT3G54230
AT3G29370
AT1G19880
AT5G51480
AT3G50260
AT5G63580
AT1G53633
AT4G00955
AT5G50830
AT4G00980
AT1G66850
AT1G52120
AT5G18700
AT5G04320
AT5G40820
AT2G41400
AT3G53200
AT2G14620
AT5G66350
AT4G25030
AT4G35170
AT1G80190
AT5G24313
AT3G06580
AT5G13670
AT1G62305
AT2G43810
AT3G50510
AT1G01970
AT3G59910
AT4G39830
AT1G63800
AT5G43620
AT4G39790
AT1G48590
AT1G19220
AT2G18560
AT5G52882
AT5G10760
AT3G53420
AT3G06390
AT5G41410
AT1G60010
AT5G66005
AT2G43330
AT5G26940
AT3G50070
AT4G24920
AT5G63410
AT2G39750
AT3G10760
AT2G46130
AT1G53120
AT2G33630
AT5G13000
AT1G72990
AT5G36800
AT1G55330
AT3G13070
AT1G19660
AT3G56900
AT4G26080
AT3G13200
AT1G50610
AT1G52695
AT4G35180
AT5G13660
AT4G26580
AT5G47860
AT1G04500
AT2G36260
AT2G16780
AT5G66810
AT1G51400
AT5G54690
AT5G64810
AT1G47485
AT1G30330
AT5G39090
AT2G40880
AT5G64660
AT2G20230
AT4G01570
AT1G55000
AT3G56910
AT5G44790
AT2G29980
AT5G44574
AT4G29960
AT1G31070
AT1G67910
AT2G47530
AT1G50030
AT2G34830
AT3G04140
AT3G49900
AT5G36710
AT1G19940
AT1G01240
AT1G16270
AT2G02130
AT4G03210
AT5G47870
AT2G02710
AT2G13350
AT3G05155
AT2G43900
AT2G39380
AT1G62840
AT4G22730
AT4G11650
AT3G05937
AT2G44260
AT2G20610
AT4G16141
AT3G49890
AT4G01575
AT5G46360
AT2G24500
AT5G58140
AT4G11220
AT4G30560
AT5G63570
AT4G20370
AT5G01240
AT4G22740
AT5G53110
AT4G36740
AT1G70430
AT1G61900
AT2G04900
AT1G25400
```
