## Supplementary material for "A comprehensive map of preferentially located motifs reveals distinct proximal *cis*-regulatory elements in plants": TTAATGTG_containing_gene_set.txt

```
#Occurences of TTAATGTG between -17 and 65 (positions relative to the transcription start site)
#129 sequences with TTAATGTG in this interval
#0.63% of the sequences in promoter set with TTAATGTG (set with 20573 sequences)
AT1G24440
AT1G68552
AT5G52520
AT5G10270
AT1G63810
AT3G22090
AT1G04550
AT2G24640
AT4G38490
AT1G78100
AT1G27070
AT3G07980
AT1G11860
AT5G36790
AT1G72510
AT5G02790
AT3G49570
AT4G13130
AT5G40770
AT5G20885
AT1G02000
AT1G26840
AT1G72770
AT4G15910
AT3G08760
AT3G52880
AT2G31160
AT3G60820
AT1G27565
AT5G23950
AT5G12210
AT4G08910
AT2G33560
AT5G01430
AT1G50400
AT3G07920
AT3G19400
AT3G16450
AT4G32360
AT2G36740
AT3G04730
AT2G30070
AT2G21800
AT4G34680
AT1G65420
AT2G35280
AT3G46450
AT2G33540
AT5G36700
AT1G06510
AT4G24690
AT2G20760
AT4G19030
AT2G37310
AT4G24500
AT5G06340
AT1G66320
AT5G38290
AT2G33380
AT2G47550
AT4G18170
AT1G55510
AT1G02360
AT2G37040
AT2G29580
AT3G14280
AT1G71760
AT5G02800
AT4G03520
AT5G46160
AT2G17940
AT3G20320
AT1G48070
AT1G52905
AT1G68550
AT1G29890
AT1G76010
AT5G44680
AT1G14920
AT1G07890
AT3G20410
AT5G67430
AT5G22130
AT5G13130
AT4G28220
AT4G37560
AT1G29380
AT3G17626
AT5G13140
AT1G80960
AT4G38495
AT2G22740
AT4G14150
AT2G26280
AT4G33985
AT2G35370
AT3G14270
AT1G31500
AT2G39030
AT5G46640
AT5G04320
AT5G44690
AT5G58470
AT2G41342
AT2G44730
AT3G14390
AT2G19990
AT4G18240
AT3G59410
AT5G47480
AT3G53490
AT5G03860
AT4G25190
AT2G39210
AT5G49990
AT2G25735
AT2G47620
AT2G17430
AT5G20165
AT4G17190
AT1G12530
AT5G01470
AT4G37330
AT4G15700
AT5G13825
AT5G41810
AT4G28230
AT2G26270
AT3G18860
```
