## Supplementary material for "A comprehensive map of preferentially located motifs reveals distinct proximal *cis*-regulatory elements in plants": TTAATGTT_containing_gene_set.txt

```
#Occurences of TTAATGTT between -23 and 85 (positions relative to the transcription start site)
#361 sequences with TTAATGTT in this interval
#1.75% of the sequences in promoter set with TTAATGTT (set with 20573 sequences)
AT1G04020
AT3G32980
AT5G44300
AT4G39360
AT5G50520
AT1G11570
AT5G47020
AT3G15750
AT1G03190
AT5G49470
AT5G67390
AT1G72740
AT1G10630
AT1G76980
AT3G01630
AT5G02960
AT4G19840
AT2G42800
AT1G48030
AT5G43518
AT4G27570
AT3G24820
AT3G25870
AT2G42870
AT2G18230
AT4G12050
AT3G58580
AT3G49140
AT4G12520
AT1G74990
AT4G34350
AT5G39090
AT1G71430
AT1G21060
AT5G48385
AT3G11410
AT5G55910
AT3G63040
AT1G61870
AT5G03040
AT3G27560
AT1G43800
AT3G14790
AT1G69380
AT3G29630
AT5G01380
AT2G35200
AT1G63240
AT2G41840
AT2G24320
AT4G04190
AT1G52560
AT5G60350
AT3G51280
AT1G60560
AT1G72800
AT5G62230
AT1G26160
AT3G44750
AT1G25210
AT1G73840
AT3G58380
AT5G14910
AT3G09630
AT4G32240
AT1G20900
AT1G10280
AT4G13020
AT5G26800
AT5G35926
AT1G30350
AT2G24395
AT3G61880
AT1G04970
AT2G42220
AT5G14750
AT1G22800
AT2G07280
AT2G32765
AT1G28330
AT3G48610
AT3G44716
AT5G19290
AT2G24790
AT2G35040
AT1G18980
AT1G26820
AT3G55970
AT1G06510
AT3G52080
AT2G34720
AT5G64760
AT1G75760
AT3G16390
AT4G11570
AT1G71210
AT2G15680
AT1G10270
AT1G76530
AT3G45210
AT1G25472
AT5G41460
AT4G37250
AT4G00160
AT2G33690
AT2G18938
AT2G40475
AT1G22400
AT3G62080
AT5G08300
AT1G25470
AT3G51490
AT3G62620
AT2G42230
AT1G14880
AT4G27450
AT4G23400
AT5G44578
AT4G15950
AT2G39100
AT5G25080
AT4G38950
AT4G02290
AT5G08335
AT3G15540
AT2G37590
AT1G26230
AT1G16460
AT5G59810
AT1G75670
AT3G06350
AT3G52130
AT3G06290
AT5G06150
AT5G22920
AT5G22800
AT5G44460
AT5G23950
AT1G67280
AT5G42710
AT3G54430
AT2G37750
AT3G57760
AT5G38610
AT1G13280
AT1G60550
AT1G02930
AT5G06590
AT1G07720
AT3G06490
AT1G60740
AT5G23100
AT2G34140
AT1G05010
AT4G01700
AT4G38580
AT2G24310
AT4G32208
AT3G01700
AT1G07310
AT1G30650
AT2G38710
AT2G22410
AT4G37000
AT5G54490
AT2G38823
AT4G28365
AT3G03590
AT1G04680
AT3G26920
AT3G07800
AT3G10690
AT3G14940
AT1G52830
AT1G66630
AT1G70570
AT5G35160
AT2G02540
AT5G08720
AT4G08910
AT2G34580
AT1G18950
AT5G51710
AT5G02420
AT1G55000
AT3G61250
AT2G31580
AT1G35660
AT2G37150
AT1G03170
AT1G76540
AT5G08180
AT1G12020
AT4G27950
AT1G70060
AT1G55150
AT5G15300
AT1G21600
AT3G21540
AT2G30130
AT4G26130
AT2G33470
AT5G50930
AT5G25330
AT4G29260
AT4G06676
AT3G61390
AT5G41470
AT5G65170
AT1G24160
AT2G42005
AT5G43580
AT1G23670
AT5G40890
AT3G52090
AT2G20670
AT5G42770
AT5G28040
AT5G50160
AT3G26200
AT3G05937
AT1G12650
AT4G32605
AT4G19430
AT5G22860
AT1G50630
AT4G03110
AT5G50630
AT2G28150
AT3G23570
AT1G29420
AT2G23630
AT3G60130
AT1G11600
AT2G02470
AT1G52400
AT1G07705
AT4G05090
AT5G66360
AT1G04780
AT1G29290
AT5G19460
AT3G03990
AT3G23580
AT2G34750
AT2G44820
AT3G08730
AT2G37790
AT1G80270
AT1G51130
AT5G12000
AT1G64700
AT1G71440
AT5G64470
AT1G64090
AT4G35830
AT5G63410
AT2G46030
AT5G54240
AT1G03600
AT2G19490
AT4G29250
AT5G50780
AT5G40880
AT5G62210
AT2G25240
AT3G52120
AT4G16620
AT5G23090
AT1G19970
AT2G05790
AT2G45770
AT5G48900
AT5G64670
AT5G05380
AT3G58750
AT5G51100
AT1G47480
AT5G37380
AT1G19790
AT1G17790
AT4G27940
AT3G02510
AT5G57370
AT1G14345
AT1G79390
AT1G05880
AT3G02150
AT2G34740
AT2G24100
AT1G68980
AT3G09370
AT2G42540
AT5G56140
AT2G17010
AT3G52050
AT1G24880
AT2G42840
AT2G04680
AT5G60210
AT4G06744
AT4G10760
AT5G64320
AT5G52390
AT5G40060
AT5G03650
AT5G25170
AT1G24793
AT1G77950
AT1G26880
AT1G04690
AT1G61780
AT5G58660
AT1G06630
AT5G28850
AT2G30390
AT1G57700
AT1G08900
AT5G60660
AT2G32235
AT5G38600
AT1G58055
AT2G20720
AT4G31770
AT1G18750
AT5G09770
AT4G00800
AT2G20710
AT3G51550
AT3G05610
AT1G68580
AT3G48360
AT5G25590
AT3G13970
AT3G11180
AT1G18700
AT4G19520
AT5G64750
AT5G41560
AT1G49320
AT5G44420
AT3G57390
AT1G29640
AT2G39090
AT2G38470
AT3G18200
AT3G18550
AT3G47500
AT1G58242
AT3G18740
AT5G25090
AT4G29285
AT5G52500
AT3G20620
AT2G13900
AT4G08770
AT5G04660
AT4G34260
AT5G18010
AT5G24890
AT1G11650
```
