## Supplementary material for "A comprehensive map of preferentially located motifs reveals distinct proximal *cis*-regulatory elements in plants": TTAATT_containing_gene_set.txt

```
#Occurences of TTAATT between -2 and 29 (positions relative to the transcription start site)
#1722 sequences with TTAATT in this interval
#8.37% of the sequences in promoter set with TTAATT (set with 20573 sequences)
AT5G14180
AT4G14250
AT2G41560
AT5G52520
AT3G03150
AT3G28290
AT1G21580
AT2G40910
AT2G29125
AT1G54100
AT4G20360
AT5G62500
AT1G22110
AT5G24900
AT2G01730
AT5G18407
AT2G04045
AT4G34530
AT4G27860
AT3G24070
AT4G19510
AT5G28900
AT3G22510
AT4G16155
AT4G10850
AT3G17980
AT1G17470
AT3G10974
AT3G23830
AT2G26920
AT5G38980
AT1G16500
AT5G44670
AT5G36230
AT5G42960
AT2G35280
AT2G17700
AT5G03905
AT4G25860
AT1G79050
AT5G49900
AT3G50980
AT2G28120
AT3G53320
AT4G31340
AT1G68130
AT1G05960
AT3G45020
AT3G13160
AT1G49980
AT5G19240
AT2G21870
AT5G03190
AT2G16500
AT5G07780
AT5G24990
AT1G78120
AT3G58800
AT4G04830
AT3G21690
AT3G01420
AT2G15345
AT2G18600
AT3G11320
AT3G48380
AT1G07780
AT3G12380
AT1G22400
AT2G44310
AT4G29770
AT3G21290
AT3G22170
AT2G47610
AT2G20760
AT5G43950
AT1G60140
AT5G14360
AT1G54140
AT2G21780
AT1G54440
AT3G01430
AT2G41900
AT2G26695
AT1G78895
AT1G07430
AT5G10950
AT1G75490
AT5G42480
AT2G18790
AT5G13430
AT5G22740
AT5G03040
AT3G50120
AT1G78210
AT1G44100
AT3G07670
AT5G13400
AT1G36078
AT4G31420
AT1G04090
AT3G61290
AT1G34245
AT3G06240
AT1G19870
AT3G27906
AT1G19900
AT1G40087
AT1G10810
AT2G15590
AT4G01210
AT5G43070
AT5G22690
AT3G16340
AT5G16600
AT5G07360
AT1G49710
AT5G23230
AT3G02640
AT1G64460
AT1G30530
AT1G15310
AT5G10960
AT2G38880
AT3G54340
AT2G04300
AT4G30660
AT3G48425
AT2G04675
AT3G27170
AT1G48040
AT1G47485
AT1G73120
AT3G59470
AT3G09760
AT3G56240
AT5G67180
AT2G28570
AT1G74020
AT4G09030
AT3G52610
AT5G65210
AT1G60730
AT1G30620
AT1G14770
AT5G64410
AT2G44350
AT3G28600
AT5G06350
AT3G62570
AT5G18730
AT1G66140
AT3G16180
AT3G15430
AT1G53520
AT1G45221
AT2G20562
AT1G05720
AT3G59900
AT3G18550
AT3G05937
AT5G57720
AT5G50030
AT2G46130
AT1G50600
AT5G05320
AT3G13880
AT5G05290
AT1G78550
AT1G43171
AT3G17430
AT5G62790
AT3G26900
AT5G60390
AT4G04180
AT1G30120
AT1G52070
AT2G38365
AT3G59770
AT5G17570
AT5G57610
AT3G03760
AT1G73970
AT5G40240
AT4G03205
AT5G48270
AT2G25930
AT4G11180
AT5G02250
AT1G06645
AT5G27680
AT3G54230
AT4G14520
AT3G23210
AT4G27250
AT4G14070
AT4G25530
AT5G61140
AT5G42540
AT3G22410
AT1G78420
AT5G67450
AT3G07230
AT4G06676
AT5G24830
AT3G15370
AT5G46080
AT1G12610
AT3G09020
AT4G19610
AT4G39160
AT3G55700
AT3G53620
AT5G38800
AT2G41220
AT5G56050
AT4G40090
AT4G16270
AT5G11800
AT4G37390
AT5G02190
AT4G09150
AT4G12590
AT4G02500
AT2G47810
AT1G05850
AT3G15351
AT5G42890
AT4G13150
AT1G55270
AT5G27980
AT5G62890
AT2G26590
AT5G09510
AT5G52760
AT5G09870
AT2G25735
AT4G38810
AT1G78995
AT5G47050
AT5G12880
AT1G75190
AT4G35100
AT1G77140
AT5G67060
AT2G33790
AT1G27480
AT2G23100
AT2G25940
AT5G67220
AT1G11890
AT3G16260
AT5G09370
AT2G45560
AT1G53903
AT1G10370
AT1G50325
AT4G16690
AT3G22740
AT2G05790
AT1G52280
AT1G09840
AT5G01910
AT3G63030
AT4G16740
AT2G19800
AT3G06750
AT3G06310
AT3G53010
AT3G52780
AT1G52300
AT5G64110
AT1G53885
AT4G35030
AT2G38390
AT2G17730
AT5G17580
AT1G48020
AT2G21060
AT1G48325
AT4G27330
AT2G47700
AT2G32140
AT1G66180
AT5G57030
AT4G14450
AT5G37830
AT2G20590
AT4G39070
AT2G29050
AT2G19990
AT2G32380
AT5G55530
AT2G32070
AT5G44973
AT4G37710
AT5G46300
AT2G22980
AT1G74200
AT3G50370
AT2G35290
AT1G17920
AT3G51640
AT1G26460
AT3G12100
AT4G38270
AT5G39560
AT5G39730
AT3G63210
AT4G26870
AT5G22791
AT2G36950
AT5G18860
AT1G17710
AT5G57780
AT2G15480
AT4G24770
AT5G42800
AT5G18440
AT1G59359
AT4G14380
AT2G35100
AT2G46180
AT5G50970
AT3G01680
AT1G62040
AT5G62000
AT3G11240
AT4G33460
AT2G47270
AT5G50790
AT5G19550
AT4G30170
AT5G41360
AT1G16630
AT3G03170
AT2G07750
AT5G49550
AT5G44530
AT3G01770
AT1G55940
AT4G32200
AT1G13520
AT4G32730
AT5G15630
AT1G05450
AT3G18524
AT5G57570
AT1G78380
AT2G44970
AT5G56940
AT1G65440
AT1G70580
AT4G26310
AT5G47880
AT3G25620
AT2G30130
AT5G49525
AT1G70040
AT2G35970
AT1G18660
AT2G26030
AT3G50700
AT5G39260
AT2G26600
AT3G23890
AT2G42080
AT1G26420
AT2G13370
AT3G20090
AT5G26740
AT3G62470
AT1G73590
AT1G26690
AT1G59660
AT1G55170
AT3G50050
AT5G09860
AT1G08730
AT5G41600
AT2G26370
AT3G66654
AT1G17760
AT2G01150
AT4G21120
AT1G34030
AT5G07571
AT5G47220
AT4G12310
AT2G30720
AT2G31780
AT2G46490
AT2G30020
AT2G43050
AT2G29460
AT4G18070
AT1G49450
AT1G22180
AT2G35635
AT1G02780
AT3G11160
AT2G28910
AT3G07300
AT2G20875
AT3G61860
AT1G48000
AT4G35160
AT1G13770
AT1G09350
AT3G19630
AT4G08910
AT1G21750
AT3G51690
AT1G19020
AT5G65750
AT3G25573
AT3G03770
AT4G27520
AT1G54020
AT3G49760
AT4G33140
AT5G57300
AT1G45248
AT4G34030
AT4G13130
AT1G11210
AT5G01780
AT5G54220
AT4G22830
AT2G30770
AT3G29152
AT4G05110
AT1G61010
AT1G74410
AT3G52920
AT1G12430
AT1G67750
AT1G17410
AT5G67430
AT5G28237
AT1G02500
AT1G49650
AT3G42150
AT3G07570
AT5G63580
AT1G02900
AT4G29000
AT1G31360
AT5G40610
AT3G58020
AT5G53660
AT1G72680
AT4G29980
AT2G01905
AT5G56860
AT5G27710
AT1G55260
AT3G24650
AT1G03590
AT1G01260
AT2G28720
AT2G47950
AT5G63800
AT2G29310
AT4G14160
AT4G14630
AT5G49120
AT1G45180
AT5G16300
AT1G62800
AT4G17140
AT5G01240
AT4G16563
AT1G20560
AT1G73650
AT2G22890
AT5G36290
AT1G72440
AT2G32880
AT1G75380
AT1G66120
AT3G04590
AT1G62975
AT5G58490
AT5G25580
AT2G35110
AT3G57300
AT3G54410
AT3G13340
AT2G02880
AT5G58690
AT3G18820
AT1G61410
AT4G36720
AT5G12020
AT5G44700
AT4G04020
AT3G28857
AT3G25730
AT2G01180
AT1G03880
AT2G02620
AT4G20230
AT2G38710
AT2G27960
AT1G20650
AT2G33060
AT1G03110
AT4G02010
AT2G41920
AT2G39310
AT3G63040
AT1G24020
AT3G43660
AT2G41750
AT2G16050
AT1G31880
AT4G14600
AT5G46690
AT3G13530
AT5G47350
AT4G21865
AT3G47450
AT1G76955
AT3G06850
AT1G63420
AT5G47040
AT4G39400
AT1G20850
AT1G80700
AT1G21510
AT4G12560
AT5G24060
AT1G73066
AT3G23250
AT4G20460
AT5G43940
AT3G15840
AT2G22770
AT5G17860
AT2G21385
AT1G27540
AT2G02160
AT3G46660
AT1G79730
AT2G25690
AT4G31110
AT1G05250
AT2G01570
AT5G22600
AT5G46430
AT1G11540
AT4G00170
AT1G10417
AT1G08200
AT3G10190
AT4G14740
AT3G03240
AT2G21030
AT3G57520
AT4G30180
AT3G62460
AT1G14320
AT3G08980
AT4G28600
AT1G67460
AT1G31150
AT5G57490
AT3G08940
AT3G22370
AT3G14205
AT5G61900
AT3G07090
AT1G12550
AT1G31460
AT5G65250
AT5G35480
AT3G06560
AT1G65370
AT5G65420
AT1G48280
AT2G26460
AT2G35770
AT1G08080
AT5G01190
AT4G10465
AT5G08391
AT5G10390
AT2G43670
AT3G62220
AT1G65320
AT2G34600
AT1G04780
AT3G23130
AT1G79860
AT4G19500
AT5G41970
AT4G17380
AT2G03190
AT1G52330
AT4G12530
AT5G63510
AT1G34160
AT1G49410
AT5G44250
AT3G46100
AT3G13860
AT3G08600
AT2G28860
AT5G22480
AT4G19370
AT4G14040
AT1G53970
AT5G54720
AT1G20160
AT1G61105
AT5G18550
AT5G57620
AT4G15210
AT5G47970
AT1G05860
AT3G08900
AT3G03020
AT5G01510
AT5G38700
AT4G24840
AT5G22608
AT5G65540
AT5G24110
AT5G24920
AT1G11810
AT1G23860
AT1G22065
AT1G22830
AT1G08290
AT5G44210
AT2G11000
AT5G40950
AT2G41451
AT3G21150
AT3G44115
AT4G21910
AT5G10790
AT5G65550
AT5G48380
AT2G40004
AT3G14750
AT2G21650
AT3G50340
AT1G68720
AT5G47490
AT1G11530
AT1G49030
AT4G39100
AT5G62300
AT4G26580
AT1G59890
AT3G13065
AT1G68080
AT4G04925
AT2G17370
AT3G29185
AT2G44080
AT1G47540
AT1G17090
AT1G52080
AT5G06130
AT1G17210
AT1G35470
AT4G21070
AT3G19860
AT5G15210
AT1G72410
AT1G08210
AT5G63620
AT1G79040
AT1G74850
AT1G12665
AT5G08040
AT5G13880
AT3G06580
AT3G05230
AT1G63670
AT2G26530
AT1G59610
AT1G27650
AT1G20200
AT1G12390
AT5G03380
AT5G16310
AT3G24490
AT2G26930
AT1G10660
AT5G04970
AT2G30530
AT5G20280
AT2G18150
AT1G34200
AT1G20410
AT5G42785
AT5G45380
AT1G21690
AT3G27550
AT3G59080
AT1G33430
AT5G61330
AT5G43240
AT3G52400
AT3G25570
AT1G72645
AT3G28220
AT4G24590
AT1G72600
AT1G28300
AT5G65207
AT2G38370
AT3G55870
AT5G39860
AT3G25140
AT5G54350
AT2G29450
AT4G12050
AT4G29690
AT3G54920
AT4G14819
AT3G60410
AT4G26960
AT1G79630
AT1G68180
AT5G59360
AT5G43210
AT5G37770
AT4G25290
AT3G54710
AT3G52500
AT1G80230
AT2G34970
AT1G78180
AT1G74240
AT1G76620
AT3G01540
AT4G19185
AT5G63590
AT1G34830
AT3G08530
AT5G17300
AT3G62930
AT4G36110
AT1G63055
AT5G11060
AT4G29530
AT5G41761
AT5G20885
AT1G51510
AT5G65650
AT2G04025
AT1G62300
AT5G09480
AT3G51320
AT2G39510
AT1G25400
AT5G27540
AT1G02610
AT1G51220
AT3G24800
AT1G27565
AT5G25415
AT1G10200
AT1G64380
AT2G26870
AT5G18010
AT2G33850
AT4G31180
AT5G60160
AT5G23670
AT3G05920
AT4G35580
AT3G22590
AT2G46560
AT1G76930
AT1G75250
AT3G11880
AT3G24530
AT1G10560
AT2G47220
AT4G24310
AT4G33180
AT5G66110
AT1G64780
AT2G19070
AT5G24860
AT3G51080
AT2G03821
AT1G26120
AT1G72740
AT2G46250
AT1G26370
AT5G03260
AT2G46450
AT3G16175
AT1G23850
AT1G16515
AT5G39610
AT2G34870
AT2G30570
AT1G24400
AT1G07570
AT5G02910
AT2G30750
AT5G63610
AT3G45010
AT2G17950
AT3G56120
AT4G04970
AT2G21990
AT3G06910
AT2G45920
AT2G14740
AT4G23270
AT3G17470
AT2G17410
AT4G25450
AT3G60500
AT1G44608
AT1G12672
AT3G13228
AT3G18260
AT2G37360
AT2G42700
AT5G67160
AT5G35630
AT5G65170
AT3G12490
AT3G11030
AT1G66200
AT3G44860
AT5G63450
AT1G07400
AT4G14365
AT1G55200
AT5G51060
AT1G41830
AT4G02360
AT3G48720
AT5G43600
AT1G25370
AT4G32630
AT1G58120
AT3G45490
AT3G25250
AT3G10160
AT4G04210
AT2G04430
AT5G45300
AT1G35560
AT3G16570
AT1G24620
AT4G15740
AT5G04045
AT2G47060
AT1G01050
AT3G27300
AT5G18090
AT4G21150
AT3G19430
AT5G51120
AT2G41440
AT5G62600
AT5G13300
AT5G38840
AT2G47690
AT2G16505
AT1G04635
AT1G80790
AT4G01500
AT3G44320
AT3G19460
AT5G57220
AT5G40730
AT1G52470
AT5G16660
AT2G32487
AT5G20410
AT4G11350
AT3G29280
AT5G05250
AT5G45260
AT3G19615
AT3G09160
AT5G24200
AT3G01270
AT3G02780
AT2G03740
AT4G28060
AT1G51913
AT1G01040
AT3G03110
AT2G32960
AT5G27720
AT2G26690
AT4G13590
AT1G56680
AT1G80570
AT3G22570
AT2G29910
AT3G25120
AT3G01870
AT5G23250
AT3G51860
AT2G31370
AT1G67880
AT5G51830
AT5G21130
AT5G14000
AT1G14530
AT2G38310
AT1G71970
AT5G48010
AT5G49215
AT1G16430
AT5G47940
AT5G66815
AT1G12330
AT5G50330
AT1G80245
AT3G13950
AT3G14440
AT5G47700
AT2G41260
AT4G01910
AT2G47050
AT1G45688
AT2G44195
AT5G12430
AT4G35480
AT3G25680
AT4G31780
AT3G04580
AT4G27310
AT1G61100
AT5G10190
AT1G55320
AT4G39610
AT4G13840
AT3G02430
AT4G13070
AT1G22370
AT2G45260
AT1G30250
AT5G20250
AT3G59570
AT4G01400
AT1G30470
AT1G12980
AT2G31110
AT3G02120
AT4G19430
AT4G12520
AT5G44640
AT3G48740
AT3G49720
AT5G40930
AT2G02540
AT4G10180
AT4G22140
AT2G28900
AT2G44210
AT1G79600
AT4G24340
AT3G11800
AT4G10550
AT1G74670
AT4G14096
AT5G57800
AT2G26190
AT1G55150
AT1G61300
AT3G02150
AT5G04710
AT3G19840
AT4G15415
AT2G38320
AT4G01290
AT4G24250
AT5G05440
AT1G74730
AT4G29010
AT4G39850
AT3G53430
AT3G25950
AT1G13090
AT1G77600
AT1G70620
AT3G04000
AT1G73370
AT4G38320
AT1G31720
AT3G06100
AT1G54550
AT2G36050
AT2G19770
AT3G61210
AT2G18300
AT1G74260
AT2G01320
AT5G46400
AT1G69930
AT5G05760
AT4G09890
AT5G09350
AT4G16900
AT2G21410
AT2G42990
AT4G00150
AT3G61110
AT3G27190
AT5G66690
AT1G78300
AT3G56880
AT4G08810
AT2G41342
AT3G13380
AT2G45190
AT1G47270
AT1G09932
AT4G26455
AT4G11760
AT1G03740
AT3G61590
AT4G29300
AT3G01700
AT2G37320
AT3G42473
AT3G01240
AT5G16400
AT5G03250
AT5G36880
AT1G21120
AT2G18680
AT5G24580
AT4G16770
AT2G41840
AT5G02380
AT2G14610
AT1G64360
AT3G47980
AT1G14870
AT5G18120
AT2G22800
AT5G55930
AT1G54860
AT5G15310
AT4G04670
AT1G63290
AT2G01300
AT4G17950
AT3G23050
AT5G46950
AT1G02065
AT4G13750
AT2G46580
AT3G09740
AT5G39880
AT1G11545
AT2G31010
AT5G22310
AT5G05520
AT3G17760
AT1G68260
AT5G51400
AT5G07540
AT1G07476
AT5G07740
AT1G17690
AT3G44890
AT1G49860
AT2G18570
AT1G06290
AT5G45350
AT1G23960
AT2G42540
AT5G08350
AT3G01326
AT4G18670
AT3G14700
AT1G17750
AT5G45720
AT1G77855
AT1G22910
AT5G25410
AT5G44660
AT5G41470
AT5G37490
AT2G31230
AT3G17950
AT2G39100
AT2G40745
AT1G71695
AT5G50120
AT2G21200
AT2G23030
AT2G20310
AT5G14990
AT2G24780
AT4G23100
AT3G51840
AT1G07740
AT5G09620
AT4G37700
AT4G12870
AT3G13435
AT3G25050
AT5G33290
AT1G66830
AT2G14060
AT5G02750
AT5G27670
AT1G07590
AT3G23190
AT4G32490
AT3G17900
AT3G15300
AT5G11300
AT1G09530
AT1G16530
AT5G50630
AT5G48660
AT5G39320
AT3G45230
AT2G25890
AT1G34790
AT3G26600
AT5G58400
AT1G23350
AT1G69270
AT1G06730
AT2G24850
AT4G40050
AT2G44790
AT3G01185
AT1G79590
AT5G05700
AT2G36580
AT3G13772
AT5G51290
AT1G73330
AT4G38000
AT5G25510
AT1G03840
AT2G37170
AT4G34770
AT3G05810
AT2G26170
AT5G67360
AT1G74210
AT3G56110
AT5G56310
AT5G43680
AT3G05050
AT3G48700
AT5G59370
AT4G26830
AT4G07515
AT2G31250
AT5G49760
AT1G52870
AT3G04130
AT2G46400
AT2G46430
AT1G28590
AT1G48440
AT1G45015
AT4G03050
AT5G53860
AT5G26650
AT3G26590
AT2G12280
AT5G53970
AT5G06590
AT1G68190
AT3G09580
AT4G17680
AT1G69490
AT1G67660
AT3G47370
AT1G74740
AT5G49730
AT3G61415
AT5G65410
AT2G40180
AT1G58122
AT2G35690
AT4G22320
AT2G27535
AT1G75600
AT3G50570
AT4G36190
AT5G62140
AT4G35180
AT2G45135
AT1G75100
AT5G24800
AT5G63220
AT4G09730
AT2G35350
AT2G14460
AT4G29790
AT1G54060
AT5G60910
AT5G63460
AT1G01640
AT1G60660
AT4G11330
AT5G50770
AT3G19980
AT5G10050
AT1G15460
AT3G61250
AT3G09900
AT3G28300
AT5G44110
AT3G61390
AT2G21045
AT4G21740
AT1G73640
AT2G22040
AT1G11820
AT3G06860
AT3G60940
AT3G62180
AT5G66850
AT5G48300
AT2G13100
AT1G16250
AT5G48540
AT3G29030
AT1G21700
AT1G62510
AT1G11850
AT4G26650
AT4G13430
AT4G36910
AT1G49040
AT5G58180
AT1G28360
AT3G43110
AT4G17410
AT4G37950
AT2G46970
AT2G19570
AT4G23680
AT1G52890
AT3G16860
AT5G38010
AT1G19990
AT5G42370
AT2G04070
AT3G58710
AT2G26540
AT1G10950
AT1G03340
AT5G24360
AT4G36590
AT2G41730
AT1G30240
AT2G31081
AT2G27460
AT4G09680
AT1G65620
AT3G24010
AT3G10650
AT1G59740
AT1G70570
AT3G52960
AT3G28760
AT1G07620
AT2G42380
AT1G34825
AT4G25900
AT5G48657
AT2G38780
AT3G02110
AT3G52800
AT5G60410
AT4G25010
AT4G24490
AT2G38940
AT3G52525
AT5G54310
AT5G13390
AT5G47450
AT2G15490
AT3G19200
AT5G67200
AT3G62530
AT4G19940
AT5G47850
AT1G45150
AT4G11850
AT5G25610
AT1G65250
AT5G64260
AT4G38440
AT5G23405
AT1G77310
AT1G73410
AT1G03410
AT1G77110
AT4G18010
AT3G16450
AT1G12600
AT1G55500
AT5G65660
AT5G63410
AT3G60530
AT5G52552
AT5G41400
AT1G31140
AT2G46160
AT1G53580
AT3G06830
AT5G51460
AT5G47900
AT1G30795
AT3G53080
AT1G08320
AT1G31350
AT5G16715
AT1G74010
AT5G63750
AT4G31250
AT5G57440
AT3G02940
AT3G08950
AT1G74990
AT3G28750
AT5G04885
AT4G26840
AT2G26670
AT4G17390
AT3G49670
AT3G51140
AT5G50430
AT2G36930
AT1G20270
AT5G23260
AT1G22590
AT4G25200
AT3G55230
AT3G47700
AT5G49665
AT4G38700
AT1G12420
AT2G15020
AT2G22010
AT5G12200
AT2G34720
AT1G69180
AT3G01630
AT1G33240
AT1G32860
AT3G55350
AT1G31163
AT5G02630
AT4G12900
AT3G28200
AT5G11270
AT1G07980
AT5G13640
AT2G23120
AT3G15220
AT2G18960
AT3G26090
AT4G18422
AT2G41410
AT1G16790
AT1G31710
AT4G31410
AT2G44810
AT5G67210
AT1G64000
AT2G36895
AT5G02550
AT5G11390
AT1G72800
AT5G63190
AT1G70880
AT1G67580
AT3G28920
AT1G16480
AT2G32210
AT1G30070
AT1G10585
AT1G19790
AT3G51050
AT4G14080
AT2G22122
AT3G12020
AT1G76180
AT5G11610
AT2G02450
AT3G48680
AT5G14140
AT3G16250
AT2G38790
AT2G21050
AT4G02460
AT4G39756
AT3G11700
AT1G75540
AT5G22100
AT2G13350
AT5G15840
AT3G08680
AT1G33040
AT3G21220
AT1G03365
AT1G50120
AT1G04480
AT5G35970
AT3G19440
AT1G29120
AT2G22490
AT1G06135
AT1G46480
AT3G52700
AT5G06340
AT1G26380
AT1G78980
AT5G11790
AT3G47650
AT3G50150
AT2G37150
AT3G54170
AT2G33420
AT1G72190
AT5G02890
AT5G60510
AT5G64930
AT5G56320
AT5G19172
AT4G38420
AT5G05000
AT2G15610
AT1G19650
AT1G20090
AT1G25340
AT2G39870
AT4G00585
AT4G27810
AT1G74280
AT5G61830
AT4G29735
AT3G10915
AT3G50740
AT1G73320
AT5G21960
AT2G45850
AT5G66780
AT1G21730
AT2G26440
AT1G79850
AT4G31620
AT5G26010
AT3G44610
AT2G05185
AT2G22420
AT3G06890
AT5G45760
AT1G60260
AT5G20150
AT2G14170
AT4G34420
AT5G09570
AT1G69160
AT4G39790
AT1G09240
AT1G62520
AT2G27470
AT1G61040
AT1G60230
AT1G79020
AT5G48600
AT1G74700
AT3G15750
AT1G01120
AT5G02370
AT3G44020
AT3G17340
AT4G14060
AT1G49260
AT5G55050
AT2G48030
AT1G15350
AT3G15830
AT3G10195
AT4G38930
AT5G19820
AT5G23190
AT2G42350
AT2G39810
AT1G07490
AT2G42770
AT2G44980
AT1G12110
AT1G20130
AT4G00700
AT2G01500
AT4G34560
AT1G51340
AT5G48655
AT1G80340
AT3G11325
AT1G47290
AT1G29060
AT3G20450
AT3G27060
AT5G55990
AT4G33865
AT4G16810
AT2G40470
AT2G16190
AT2G31450
AT4G02790
AT3G58750
AT5G44320
AT1G79650
AT4G30930
AT2G25320
AT4G32870
AT3G44300
AT3G62230
AT1G07890
AT5G49015
AT3G26060
AT1G29860
AT1G79120
AT1G30080
AT3G26740
AT4G25160
AT4G26590
AT2G30470
AT5G27550
AT2G32950
AT5G26670
AT4G22880
AT4G14540
AT3G10525
AT1G78020
AT3G07610
AT1G65800
AT2G23790
AT4G04790
AT1G52270
AT3G01500
AT3G63480
AT1G15970
AT4G10310
AT3G05990
AT4G24010
AT2G38760
AT1G17450
AT4G11211
AT5G64760
AT5G37010
AT3G46780
AT1G72560
AT5G60100
AT3G16700
AT2G20370
AT1G56610
AT5G59610
AT5G42680
AT1G13620
AT1G52440
AT1G72510
AT1G35430
AT4G25480
AT1G54300
AT5G64660
AT1G35660
AT3G60520
AT2G43540
AT2G43445
AT1G34795
AT2G44460
AT5G22090
AT5G66090
AT3G18890
AT1G02690
AT1G12020
AT2G45590
AT2G23620
AT5G43570
AT2G36710
AT4G17170
AT2G39080
AT1G21980
AT1G33050
AT4G28540
AT4G21020
AT3G59680
AT1G13110
AT1G57777
AT5G60600
AT2G30520
AT1G05760
AT1G04830
AT4G12120
AT5G47620
AT5G12250
AT1G63230
AT3G06220
AT1G72520
AT1G75120
AT3G26450
AT5G11620
AT1G70940
AT5G07990
AT2G04780
AT2G28890
AT2G02148
AT1G67635
AT3G50970
AT1G65410
AT1G49950
AT3G28860
AT2G43660
AT4G30520
AT5G04840
AT1G67775
AT2G14247
AT2G38210
AT1G28470
AT1G53290
AT3G49390
AT1G74520
AT4G15290
AT3G10870
AT1G65113
AT4G36260
AT3G09640
AT3G51120
AT5G62740
AT5G51480
AT1G75800
AT3G54290
AT1G76500
AT1G48450
AT5G67300
AT5G10750
AT2G05310
AT1G74330
AT1G05575
AT5G23903
AT2G20050
AT2G47850
AT3G59210
AT3G10530
AT1G17780
AT3G52560
AT3G59330
AT5G03555
AT1G52640
AT5G14440
AT3G13070
AT5G48790
AT5G08150
AT1G22200
AT4G20800
AT3G54810
AT5G33390
AT3G07520
AT1G21560
AT4G11140
AT1G63910
AT5G27700
AT1G56260
AT4G22980
AT1G23170
AT5G60890
AT1G08880
AT1G44920
AT3G23370
AT1G55535
AT1G61950
AT1G58230
AT2G26900
AT1G06560
AT1G05055
AT2G24050
AT1G09710
AT5G20920
AT5G06720
AT5G09960
AT4G15720
AT1G26799
AT3G62710
AT5G39330
AT1G10610
AT3G22231
AT3G20240
AT5G52550
AT4G39795
AT3G14060
AT2G04500
AT3G18710
AT4G38920
AT4G14103
AT5G51910
AT3G47180
AT3G55005
AT1G14160
AT3G46060
AT5G66030
AT2G33330
AT1G49380
AT1G21150
AT4G34360
AT5G25950
AT1G68890
AT5G51100
AT2G20490
```
