## Supplementary material for "A comprehensive map of preferentially located motifs reveals distinct proximal *cis*-regulatory elements in plants": TTAATTA_containing_gene_set.txt

```
#Occurences of TTAATTA between -8 and 30 (positions relative to the transcription start site)
#612 sequences with TTAATTA in this interval
#2.97% of the sequences in promoter set with TTAATTA (set with 20573 sequences)
AT2G18680
AT5G11790
AT1G74730
AT4G38270
AT5G47850
AT4G34030
AT4G11140
AT4G14600
AT5G27980
AT2G26160
AT5G07571
AT2G30720
AT4G30180
AT1G52440
AT1G20410
AT5G41810
AT1G78550
AT3G44320
AT4G11680
AT1G02900
AT4G17140
AT5G24200
AT4G01290
AT1G70040
AT5G52520
AT2G46430
AT2G44370
AT3G27210
AT2G38310
AT5G43600
AT5G02250
AT1G47270
AT2G27470
AT1G74740
AT3G09640
AT3G51325
AT5G01190
AT3G04580
AT3G44020
AT5G15840
AT2G32140
AT5G26010
AT1G16500
AT3G25140
AT3G07300
AT2G41342
AT5G65650
AT4G21120
AT5G50770
AT4G21070
AT5G37770
AT5G24860
AT1G63290
AT2G04070
AT3G66654
AT3G29030
AT1G16630
AT1G56680
AT4G32730
AT1G74520
AT5G65170
AT3G17900
AT1G21690
AT2G11000
AT5G42680
AT5G14440
AT5G51290
AT2G23790
AT1G73330
AT2G21410
AT2G16505
AT4G15720
AT3G26000
AT1G78980
AT5G23860
AT1G20560
AT1G69160
AT4G12870
AT4G23100
AT2G45850
AT3G10195
AT1G26380
AT3G63480
AT1G04090
AT1G70940
AT1G16530
AT1G76620
AT4G03205
AT5G18550
AT1G14900
AT4G19185
AT4G04970
AT5G39880
AT1G70570
AT5G02910
AT4G25010
AT1G49710
AT3G14780
AT4G29790
AT2G27535
AT1G08210
AT4G14060
AT3G26740
AT3G26590
AT2G30750
AT4G13590
AT3G08950
AT4G11180
AT2G45135
AT2G14247
AT3G48700
AT2G23690
AT1G75380
AT1G02610
AT2G41220
AT1G31460
AT4G25900
AT3G28600
AT1G02065
AT4G29980
AT4G24250
AT1G60140
AT5G67360
AT2G20562
AT1G79860
AT2G46580
AT1G66830
AT3G16180
AT4G11760
AT2G31230
AT3G09020
AT2G25690
AT5G55530
AT3G21150
AT1G08080
AT5G49015
AT5G50970
AT5G20280
AT5G62000
AT1G78420
AT1G61105
AT3G50570
AT1G70580
AT3G06890
AT2G22420
AT2G35110
AT4G16563
AT1G43630
AT1G44100
AT2G27080
AT5G42785
AT4G07825
AT1G19870
AT3G23130
AT2G42380
AT1G76955
AT3G25573
AT1G06560
AT5G43570
AT1G03365
AT3G15750
AT4G08910
AT1G28360
AT3G62710
AT2G47220
AT3G61210
AT3G51690
AT3G06750
AT3G26900
AT5G25580
AT5G44670
AT3G05230
AT2G07750
AT3G59210
AT3G02110
AT3G20450
AT5G44110
AT3G04000
AT2G21650
AT5G07740
AT2G33420
AT1G68130
AT1G23960
AT2G46130
AT1G29060
AT5G32619
AT1G08200
AT5G53660
AT1G54300
AT3G55490
AT1G80700
AT1G11210
AT3G54340
AT1G79630
AT3G26090
AT5G57440
AT4G16900
AT1G31140
AT4G16740
AT5G39610
AT3G07670
AT2G01320
AT1G74530
AT4G32630
AT5G02190
AT1G28300
AT5G36290
AT2G17730
AT2G38185
AT5G62790
AT5G11300
AT2G30130
AT3G11030
AT5G60410
AT5G37830
AT2G14610
AT3G11320
AT3G50150
AT2G38940
AT4G02730
AT1G20090
AT2G14170
AT3G49760
AT4G16690
AT4G10550
AT3G28750
AT2G32950
AT1G31720
AT3G09160
AT3G24070
AT4G16810
AT4G32490
AT5G05760
AT1G73650
AT1G33330
AT3G59470
AT2G36950
AT1G05760
AT5G39330
AT5G62140
AT2G31450
AT5G27700
AT5G27670
AT1G22370
AT2G03190
AT3G01420
AT2G30520
AT5G66690
AT4G02010
AT1G72520
AT1G51230
AT3G27300
AT1G70880
AT1G01260
AT2G38820
AT5G59610
AT3G60520
AT3G42150
AT5G16600
AT2G15490
AT5G15310
AT1G49040
AT1G22110
AT1G24400
AT1G52870
AT5G44973
AT1G59740
AT2G04300
AT2G45190
AT1G09510
AT1G13520
AT3G61590
AT1G19900
AT2G16580
AT2G39870
AT2G02540
AT5G40730
AT3G02780
AT1G74670
AT2G06200
AT2G26440
AT4G31620
AT2G38710
AT3G62180
AT4G38700
AT5G33290
AT2G02148
AT5G24360
AT2G27460
AT5G03040
AT2G29050
AT5G61830
AT2G43660
AT4G34560
AT4G40090
AT3G15351
AT4G18120
AT2G21030
AT3G01870
AT2G26370
AT3G16570
AT5G18407
AT2G35635
AT5G10950
AT1G40087
AT5G20150
AT5G56050
AT2G18150
AT3G20090
AT5G51100
AT1G55270
AT4G27860
AT1G21980
AT3G18710
AT5G56310
AT3G45230
AT5G22740
AT5G60600
AT1G55200
AT3G19460
AT3G19200
AT4G03050
AT1G66200
AT2G27960
AT2G41451
AT5G46300
AT2G01300
AT5G40240
AT3G15430
AT1G71970
AT2G47690
AT1G53290
AT2G02620
AT1G46480
AT5G24970
AT5G03190
AT5G12420
AT2G37150
AT1G01120
AT2G42350
AT3G25120
AT5G65410
AT2G29460
AT1G14580
AT3G47180
AT5G07540
AT5G60910
AT3G01430
AT3G10190
AT1G31360
AT1G03110
AT3G50700
AT5G67060
AT1G49410
AT3G03760
AT5G22600
AT4G29300
AT3G54810
AT4G14630
AT1G09794
AT5G60510
AT1G52470
AT2G30530
AT4G01500
AT1G03590
AT5G25890
AT5G48657
AT5G04970
AT1G12020
AT1G67720
AT1G77855
AT3G15300
AT5G23260
AT5G38800
AT1G03840
AT2G24050
AT1G07400
AT1G68890
AT3G59630
AT3G23190
AT5G63610
AT2G40180
AT2G19990
AT1G71695
AT5G45760
AT2G15480
AT3G13860
AT2G37790
AT1G10370
AT1G10770
AT2G19800
AT4G23270
AT2G47950
AT1G42480
AT2G21870
AT3G13950
AT4G13070
AT1G58122
AT1G53903
AT2G17370
AT1G79730
AT2G33850
AT2G01905
AT3G17950
AT2G28900
AT2G35280
AT5G26650
AT2G48030
AT5G58180
AT2G04025
AT3G57520
AT4G25200
AT1G61040
AT5G26740
AT1G70620
AT1G13110
AT2G01500
AT5G21960
AT4G04830
AT5G44210
AT1G67580
AT4G23150
AT5G09480
AT1G51130
AT5G08391
AT2G47700
AT2G15610
AT3G01185
AT1G13620
AT3G17980
AT2G20875
AT1G09940
AT1G54020
AT1G22160
AT3G14700
AT3G59770
AT4G17410
AT2G35770
AT3G62570
AT4G33460
AT4G37700
AT1G53885
AT1G12330
AT5G51910
AT3G54410
AT5G24580
AT2G47050
AT4G27520
AT1G22065
AT4G10465
AT3G29152
AT2G29125
AT2G44460
AT3G01326
AT3G60500
AT2G34600
AT1G03410
AT1G58120
AT3G23250
AT3G47010
AT2G36050
AT4G35580
AT1G09932
AT3G18740
AT1G44608
AT2G26590
AT2G13350
AT3G44610
AT3G54230
AT1G62300
AT2G42990
AT4G21150
AT3G07800
AT1G14310
AT5G16300
AT1G14315
AT1G73120
AT1G52300
AT3G06310
AT3G52525
AT5G39560
AT1G16515
AT4G18670
AT2G21385
AT5G50120
AT4G00720
AT4G02360
AT1G04780
AT2G42080
AT4G37390
AT1G06135
AT3G51120
AT2G17950
AT1G50120
AT4G30660
AT1G28570
AT5G49550
AT3G56240
AT2G37360
AT5G49730
AT1G30795
AT5G54720
AT2G46225
AT1G48690
AT1G62975
AT3G07090
AT1G30070
AT2G17700
AT5G10040
AT2G28570
AT1G72560
AT4G09150
AT3G48290
AT1G17710
AT2G33060
AT4G16140
AT1G18280
AT5G57800
AT5G44320
AT5G39260
AT3G61110
AT5G12200
AT1G67750
AT5G58400
AT3G59900
AT3G48425
AT5G12880
AT4G14540
AT3G19440
AT1G05575
AT5G53860
AT4G24640
AT3G61390
AT5G11390
AT2G44980
AT5G06340
AT4G26840
AT4G19430
AT1G06645
AT3G04590
AT2G38390
AT5G04045
AT1G21510
AT1G74210
AT5G66005
AT3G16340
AT1G22910
AT5G47450
AT5G05000
AT2G36710
AT3G05990
AT3G11880
AT1G12420
AT3G62470
AT1G09350
AT4G03320
AT2G12280
AT1G66120
AT1G80245
AT3G29185
AT1G27540
AT5G64410
AT5G16310
AT5G45300
AT5G63460
AT3G28920
AT3G46100
AT3G16175
AT5G44530
AT4G14080
AT5G64530
AT4G33180
AT2G16050
AT3G18890
AT2G34870
AT3G28200
AT4G09890
AT1G12980
AT3G61415
AT1G48020
AT1G09710
AT5G60100
AT4G39850
AT5G09370
AT2G36480
AT2G41730
AT1G55940
AT4G25290
AT1G69490
AT4G12900
AT4G13430
AT4G26410
AT1G66140
AT1G04480
AT1G62520
AT1G26120
AT1G49860
AT3G22231
AT3G57090
AT1G47380
AT1G74280
AT5G14140
AT1G19430
AT1G64360
AT1G11545
AT1G21730
AT5G62300
AT1G14530
AT2G38370
AT1G65800
AT1G51220
AT1G53520
```
