## Supplementary material for "A comprehensive map of preferentially located motifs reveals distinct proximal *cis*-regulatory elements in plants": TTAATTAA_containing_gene_set.txt

```
#Occurences of TTAATTAA between 5 and 21 (positions relative to the transcription start site)
#94 sequences with TTAATTAA in this interval
#0.46% of the sequences in promoter set with TTAATTAA (set with 20573 sequences)
AT1G80245
AT5G39330
AT4G10550
AT3G61415
AT2G38390
AT5G60600
AT1G49710
AT1G53520
AT2G47220
AT3G59900
AT1G28300
AT5G60510
AT4G27860
AT1G53290
AT3G05990
AT4G01290
AT5G63460
AT1G17710
AT1G26380
AT5G26010
AT1G78550
AT3G15430
AT4G40090
AT3G06750
AT2G31450
AT5G11790
AT3G29030
AT1G47270
AT1G11545
AT5G59610
AT2G37360
AT3G13950
AT2G38310
AT3G28920
AT1G71695
AT1G19900
AT1G70040
AT1G27540
AT2G35280
AT3G49760
AT2G36050
AT2G04025
AT3G16175
AT3G15351
AT3G60520
AT2G02540
AT1G69490
AT1G74210
AT1G74280
AT4G02360
AT3G15750
AT2G38710
AT3G44610
AT5G04045
AT4G23270
AT1G78980
AT1G77855
AT3G61210
AT4G02010
AT2G46130
AT5G04970
AT3G20450
AT5G53860
AT1G02610
AT2G47700
AT1G14530
AT4G01500
AT3G02780
AT5G03040
AT5G38800
AT5G09370
AT5G39880
AT5G09480
AT1G49860
AT2G03190
AT2G21410
AT1G52470
AT1G03365
AT1G49410
AT4G14630
AT5G43570
AT1G03840
AT2G33060
AT5G44670
AT2G25690
AT5G50970
AT5G44110
AT3G62470
AT3G62710
AT1G12330
AT1G66830
AT1G02065
AT2G17730
AT1G30070
```
