## Supplementary material for "A comprehensive map of preferentially located motifs reveals distinct proximal *cis*-regulatory elements in plants": TTAATTAT_containing_gene_set.txt

```
#Occurences of TTAATTAT between -6 and 25 (positions relative to the transcription start site)
#226 sequences with TTAATTAT in this interval
#1.10% of the sequences in promoter set with TTAATTAT (set with 20573 sequences)
AT3G50700
AT1G20410
AT1G72520
AT5G20150
AT1G79730
AT3G48425
AT3G16180
AT2G47700
AT3G47180
AT1G79630
AT2G27460
AT2G15490
AT1G22370
AT2G29460
AT3G19460
AT5G39260
AT3G23130
AT3G01870
AT1G08080
AT4G25290
AT3G19440
AT1G79860
AT4G13430
AT5G39560
AT1G04780
AT5G18407
AT4G14080
AT1G14900
AT2G18150
AT2G42350
AT2G14247
AT5G62000
AT5G27700
AT2G41451
AT5G42680
AT1G06135
AT2G44980
AT3G54410
AT1G44100
AT3G11880
AT1G13620
AT5G32619
AT5G50770
AT5G44530
AT3G03760
AT3G26740
AT5G56310
AT5G57440
AT3G02110
AT5G02250
AT4G29300
AT2G22420
AT2G47690
AT5G49015
AT2G11000
AT3G62570
AT4G04830
AT4G09890
AT1G56680
AT4G32630
AT1G44608
AT4G11180
AT1G54020
AT1G11545
AT5G23260
AT2G32950
AT1G65800
AT4G33460
AT2G42080
AT5G02910
AT1G21510
AT4G24250
AT1G24400
AT1G51230
AT2G16505
AT5G52520
AT3G21150
AT4G16563
AT5G58180
AT2G27080
AT1G47380
AT5G58400
AT5G44320
AT3G55490
AT2G14610
AT2G35110
AT1G55270
AT1G73120
AT3G16570
AT3G09160
AT3G04000
AT1G20560
AT3G66654
AT3G27210
AT1G03410
AT5G65410
AT3G50150
AT4G10465
AT5G25580
AT3G01430
AT5G26650
AT4G29980
AT5G07571
AT2G26440
AT3G46100
AT2G23790
AT5G53660
AT1G05575
AT1G22910
AT3G16340
AT2G40180
AT1G73330
AT2G20562
AT1G52870
AT4G35580
AT5G46300
AT2G37150
AT5G57800
AT2G46430
AT1G10370
AT3G25140
AT5G21960
AT3G26000
AT5G67060
AT2G15610
AT1G05760
AT4G14060
AT3G28600
AT3G29152
AT5G48657
AT5G60910
AT3G01185
AT2G44370
AT3G61590
AT1G71970
AT3G51690
AT5G06340
AT5G64530
AT4G16810
AT5G24580
AT3G25120
AT1G12020
AT1G31720
AT1G22110
AT1G51220
AT4G08910
AT3G18890
AT3G50570
AT4G12870
AT2G35635
AT5G61830
AT1G09932
AT2G45135
AT1G64360
AT2G44460
AT1G02900
AT1G40087
AT4G21070
AT3G45230
AT1G67750
AT1G67580
AT5G47450
AT3G04580
AT3G54810
AT3G19200
AT1G21690
AT4G33180
AT1G74730
AT3G04590
AT1G68890
AT1G13520
AT1G76955
AT1G23960
AT3G24070
AT1G46480
AT4G21150
AT4G23100
AT2G41730
AT1G78420
AT5G55530
AT2G36950
AT1G66120
AT2G16050
AT2G43660
AT1G66140
AT2G21870
AT2G21650
AT4G26840
AT3G49760
AT5G50120
AT1G03590
AT2G14170
AT2G13350
AT1G07400
AT4G03050
AT2G21385
AT1G09350
AT1G75380
AT4G15720
AT5G41810
AT2G35280
AT3G17900
AT2G38820
AT1G69160
AT1G16500
AT1G70580
AT1G48020
AT1G31460
AT4G21120
AT3G06310
AT3G54340
AT2G39870
AT4G17140
AT3G13860
AT4G29790
AT5G62140
AT1G52440
AT4G31620
AT2G30130
AT2G28570
AT2G37790
AT2G15480
AT3G17980
AT2G33850
AT1G28570
AT2G21410
```
