## Supplementary material for "A comprehensive map of preferentially located motifs reveals distinct proximal *cis*-regulatory elements in plants": TTAATTC_containing_gene_set.txt

```
#Occurences of TTAATTC between -7 and 21 (positions relative to the transcription start site)
#198 sequences with TTAATTC in this interval
#0.96% of the sequences in promoter set with TTAATTC (set with 20573 sequences)
AT3G47650
AT4G17950
AT5G27540
AT3G54290
AT3G48740
AT3G48680
AT5G07990
AT2G23030
AT5G35480
AT4G00170
AT1G49245
AT1G69180
AT5G47620
AT5G45340
AT1G27565
AT5G47940
AT3G06240
AT2G24050
AT5G51460
AT3G19420
AT1G16480
AT5G39320
AT5G05520
AT5G01240
AT3G20240
AT5G36230
AT4G35480
AT4G29690
AT4G35180
AT5G22630
AT1G04830
AT1G17780
AT5G09350
AT3G14440
AT1G05720
AT2G19070
AT1G73590
AT4G25530
AT1G77140
AT3G07230
AT3G24800
AT2G22040
AT2G26190
AT3G51640
AT5G46400
AT5G37770
AT5G10750
AT5G39730
AT5G02550
AT2G06645
AT4G02500
AT2G23100
AT1G12390
AT1G20130
AT1G79590
AT5G47350
AT2G21990
AT2G33790
AT2G21050
AT3G53010
AT1G05250
AT1G05960
AT3G47450
AT2G41920
AT1G13610
AT2G42350
AT4G29735
AT5G24060
AT1G27480
AT3G54710
AT1G10585
AT5G48600
AT1G30250
AT3G54170
AT3G27210
AT1G15350
AT3G01770
AT5G13640
AT5G48010
AT5G37490
AT2G47810
AT2G28890
AT4G34530
AT3G12100
AT1G65250
AT4G39100
AT3G21570
AT3G48690
AT5G09620
AT2G27020
AT1G21700
AT5G48790
AT5G67300
AT5G45720
AT4G35030
AT4G14450
AT4G22830
AT3G05050
AT5G65360
AT1G09530
AT4G00700
AT2G13100
AT1G74410
AT5G39860
AT1G07980
AT3G50570
AT2G01180
AT1G79850
AT3G06580
AT3G59680
AT3G27170
AT1G52440
AT1G79020
AT1G61950
AT5G54350
AT1G56260
AT1G49450
AT2G41410
AT5G46430
AT3G02940
AT2G18960
AT3G21220
AT3G23370
AT1G73410
AT5G38700
AT5G14360
AT3G27906
AT1G13110
AT3G17470
AT3G61290
AT3G07570
AT1G62040
AT4G14096
AT3G06860
AT5G42800
AT3G11620
AT5G08350
AT5G65250
AT2G23790
AT2G44350
AT5G47880
AT4G37710
AT1G32860
AT5G50330
AT4G28030
AT1G05860
AT5G35970
AT5G43210
AT2G07050
AT2G31370
AT1G26420
AT2G47610
AT4G26650
AT5G51120
AT3G52700
AT5G56940
AT2G38365
AT1G74200
AT1G12610
AT4G28025
AT1G66180
AT5G47970
AT1G62510
AT3G55230
AT5G55050
AT5G67430
AT3G43110
AT1G69270
AT2G22490
AT3G18760
AT1G15460
AT5G14090
AT3G23050
AT5G20250
AT2G45260
AT1G75600
AT5G66030
AT5G57620
AT1G22110
AT1G08880
AT2G21870
AT2G03190
AT4G40050
AT3G58020
AT3G23210
AT1G19990
AT4G39400
AT1G12550
AT5G49760
AT5G48380
AT4G08810
AT5G21130
AT5G64530
AT3G62460
AT2G46970
AT1G68190
AT5G25415
AT4G14103
```
