## Supplementary material for "A comprehensive map of preferentially located motifs reveals distinct proximal *cis*-regulatory elements in plants": TTAATTCA_containing_gene_set.txt

```
#Occurences of TTAATTCA between 12 and 20 (positions relative to the transcription start site)
#34 sequences with TTAATTCA in this interval
#0.17% of the sequences in promoter set with TTAATTCA (set with 20573 sequences)
AT5G42800
AT4G35030
AT3G14440
AT5G08350
AT3G53010
AT5G39730
AT5G43210
AT1G05960
AT1G09530
AT2G33790
AT1G30250
AT4G26650
AT5G05520
AT4G35480
AT5G07990
AT2G26190
AT1G79850
AT1G56260
AT1G62510
AT4G34530
AT5G47940
AT1G19990
AT5G37770
AT3G62460
AT1G05250
AT3G02940
AT1G73590
AT5G46430
AT5G21130
AT4G14450
AT2G21990
AT3G07230
AT4G02500
AT4G22830
```
