## Supplementary material for "A comprehensive map of preferentially located motifs reveals distinct proximal *cis*-regulatory elements in plants": TTAATTGA_containing_gene_set.txt

```
#Occurences of TTAATTGA between 3 and 23 (positions relative to the transcription start site)
#71 sequences with TTAATTGA in this interval
#0.35% of the sequences in promoter set with TTAATTGA (set with 20573 sequences)
AT3G11700
AT3G56120
AT4G17680
AT2G29460
AT5G07780
AT1G65620
AT2G38780
AT5G22690
AT1G08290
AT1G17410
AT5G12250
AT1G65410
AT2G04430
AT1G35430
AT5G67210
AT1G31710
AT5G49525
AT4G36910
AT3G06830
AT5G60160
AT3G16260
AT3G46780
AT5G23670
AT5G10050
AT5G43950
AT4G38440
AT1G49950
AT3G47980
AT1G52270
AT5G46400
AT2G36895
AT3G49720
AT4G33865
AT4G24490
AT3G02640
AT1G79040
AT3G12020
AT4G01400
AT5G43940
AT3G11160
AT3G26600
AT1G48280
AT3G26060
AT1G49260
AT5G56860
AT5G25510
AT1G14320
AT2G03740
AT4G14040
AT4G39610
AT3G06750
AT5G25610
AT3G51840
AT3G22590
AT5G57570
AT2G02450
AT5G49900
AT3G22370
AT2G26540
AT2G41560
AT5G41360
AT5G46080
AT3G07610
AT5G48270
AT3G03020
AT3G52780
AT1G54440
AT2G38790
AT4G34360
AT5G64660
AT4G38810
```
