## Supplementary material for "A comprehensive map of preferentially located motifs reveals distinct proximal *cis*-regulatory elements in plants": TTAATTT_containing_gene_set.txt

```
#Occurences of TTAATTT between -4 and 23 (positions relative to the transcription start site)
#699 sequences with TTAATTT in this interval
#3.40% of the sequences in promoter set with TTAATTT (set with 20573 sequences)
AT2G43670
AT1G18660
AT3G28920
AT1G35560
AT1G21580
AT5G03260
AT4G27810
AT3G44890
AT5G54220
AT1G45015
AT5G48300
AT3G19615
AT1G74240
AT4G22320
AT3G63030
AT2G26690
AT3G19860
AT5G04710
AT2G46160
AT3G46660
AT1G72190
AT1G63055
AT3G55920
AT1G23850
AT5G42540
AT5G03555
AT2G04675
AT4G12530
AT2G41900
AT5G13880
AT2G31780
AT3G08680
AT3G28220
AT5G17860
AT5G66090
AT1G19485
AT5G24990
AT1G78995
AT5G37010
AT2G38880
AT3G13340
AT4G31110
AT1G73370
AT1G31880
AT1G16430
AT5G57490
AT5G13400
AT1G77310
AT5G46080
AT2G28120
AT5G42960
AT5G40950
AT2G47850
AT1G16790
AT4G29000
AT3G52960
AT2G22890
AT5G57720
AT3G50340
AT1G02500
AT1G02690
AT2G25735
AT4G16155
AT5G66110
AT4G32870
AT3G13065
AT5G25240
AT1G31163
AT5G24900
AT5G03905
AT1G01640
AT4G30170
AT3G16700
AT2G30020
AT5G26670
AT5G36880
AT1G65113
AT4G23100
AT1G25340
AT5G25950
AT4G01400
AT4G20800
AT1G72800
AT5G47050
AT4G26830
AT2G05185
AT3G16250
AT1G73320
AT1G16530
AT5G65210
AT5G42890
AT2G39100
AT3G28760
AT5G06720
AT1G25400
AT3G19680
AT3G06850
AT1G75120
AT1G11820
AT3G01680
AT5G18730
AT2G04500
AT5G47220
AT5G03040
AT5G63620
AT5G58690
AT5G11800
AT4G04670
AT1G47540
AT1G51913
AT4G10310
AT2G22770
AT4G22980
AT2G19570
AT5G18407
AT2G37320
AT1G30470
AT1G24620
AT3G49390
AT4G03205
AT4G26310
AT3G06560
AT5G45380
AT4G15210
AT1G49980
AT3G14205
AT1G35470
AT4G37710
AT4G09730
AT4G24840
AT1G63230
AT5G67450
AT3G24010
AT5G63410
AT2G20050
AT1G17690
AT5G38010
AT5G12430
AT1G07780
AT2G31110
AT1G15310
AT5G65660
AT5G18010
AT3G13380
AT5G40610
AT5G19550
AT2G21990
AT3G09740
AT5G43070
AT2G18600
AT1G34160
AT5G52552
AT3G09580
AT4G22140
AT2G21045
AT5G57030
AT2G44790
AT5G22740
AT4G38930
AT1G64380
AT1G74330
AT1G67635
AT5G01510
AT5G04885
AT5G20885
AT1G10417
AT3G02430
AT3G62930
AT3G62360
AT1G72440
AT1G72510
AT1G34200
AT1G77110
AT3G10974
AT5G27670
AT2G05310
AT5G05700
AT5G47900
AT1G10950
AT5G23250
AT3G51140
AT3G60530
AT3G02940
AT1G29860
AT1G60730
AT1G17920
AT3G09085
AT2G28910
AT3G47370
AT4G04970
AT4G34030
AT2G14460
AT1G51510
AT3G05810
AT2G01570
AT3G22510
AT1G78300
AT3G53620
AT1G65370
AT4G36720
AT4G22880
AT3G04580
AT2G31250
AT1G34245
AT1G55535
AT5G43740
AT1G78020
AT3G44300
AT5G39610
AT1G19900
AT1G22400
AT2G26530
AT5G51400
AT5G57220
AT4G14250
AT5G57300
AT3G12490
AT2G39080
AT5G51480
AT5G18440
AT2G44310
AT3G08900
AT5G46400
AT4G34770
AT4G25160
AT2G32487
AT2G18790
AT4G15415
AT1G68720
AT5G06590
AT1G77600
AT3G61860
AT4G12560
AT4G14520
AT5G57610
AT4G18070
AT1G70880
AT5G10390
AT5G61140
AT2G42770
AT3G51050
AT4G04180
AT1G50325
AT3G11325
AT3G08940
AT2G47550
AT1G19020
AT1G63670
AT5G18860
AT1G14770
AT5G44320
AT1G20270
AT4G13150
AT2G44210
AT2G20590
AT2G03821
AT1G75190
AT1G49380
AT4G21865
AT5G67180
AT1G53970
AT1G10810
AT1G52640
AT5G10960
AT3G15080
AT4G10180
AT4G15740
AT5G13300
AT1G23170
AT3G15830
AT1G44100
AT5G65420
AT5G24920
AT1G17090
AT4G31250
AT5G61900
AT4G14365
AT4G24590
AT2G34970
AT2G47060
AT1G78895
AT5G41470
AT5G62500
AT3G13880
AT5G03250
AT2G40910
AT3G62530
AT1G17210
AT1G31150
AT3G47700
AT4G27310
AT5G65550
AT1G54060
AT3G03770
AT5G09570
AT3G56110
AT2G46490
AT5G23190
AT4G13750
AT4G07515
AT5G23405
AT2G37580
AT4G10850
AT1G21120
AT4G21910
AT1G50840
AT5G63800
AT1G74700
AT2G25320
AT3G10915
AT2G39310
AT3G10650
AT1G59890
AT1G69490
AT4G20360
AT5G59370
AT1G03880
AT3G26450
AT3G22400
AT5G64930
AT4G01210
AT4G31180
AT2G15020
AT5G45260
AT5G67200
AT1G05850
AT1G14160
AT1G06730
AT5G20410
AT1G48325
AT3G06910
AT1G48440
AT2G32070
AT3G56880
AT4G39400
AT5G27680
AT2G43730
AT3G53080
AT2G22980
AT1G11850
AT1G11540
AT2G41260
AT3G14060
AT5G40930
AT5G22100
AT4G05110
AT4G33140
AT4G28540
AT1G58230
AT3G45010
AT2G18570
AT4G01910
AT2G46850
AT5G49215
AT3G03150
AT3G60410
AT3G63040
AT2G04780
AT1G72645
AT1G61410
AT2G38760
AT5G42480
AT1G72600
AT1G65320
AT2G01905
AT1G72680
AT5G63450
AT5G50430
AT1G35660
AT5G11060
AT2G46430
AT5G61830
AT2G01150
AT4G17170
AT4G14819
AT3G60940
AT3G15840
AT2G31450
AT4G11330
AT2G14060
AT1G64780
AT1G33040
AT1G08730
AT3G27190
AT3G25050
AT3G09760
AT3G52400
AT2G17570
AT4G39160
AT3G03170
AT5G37830
AT1G80340
AT1G26370
AT5G43680
AT4G02790
AT1G45248
AT1G24020
AT3G58750
AT4G28600
AT4G36260
AT5G05290
AT5G03380
AT4G36190
AT5G05250
AT5G17580
AT5G64760
AT5G46950
AT4G38660
AT2G20310
AT3G50120
AT1G17760
AT5G52550
AT3G04590
AT3G28857
AT2G43050
AT3G27300
AT5G19820
AT2G40745
AT1G05450
AT5G58180
AT3G50740
AT3G20630
AT2G16500
AT1G09840
AT1G16250
AT3G48380
AT3G17760
AT3G10870
AT4G29770
AT5G12020
AT2G30770
AT4G11350
AT1G11530
AT2G39510
AT5G39330
AT2G15345
AT2G44810
AT3G48720
AT5G63580
AT2G21780
AT5G27980
AT1G45150
AT3G17430
AT5G56320
AT3G27550
AT5G61330
AT3G03110
AT5G11270
AT5G44700
AT5G11790
AT1G33050
AT2G15610
AT3G13228
AT3G59080
AT1G50600
AT1G20160
AT2G26600
AT2G24780
AT3G21290
AT5G49120
AT5G22090
AT1G34795
AT4G04925
AT5G16400
AT5G28900
AT3G17340
AT1G68180
AT4G38420
AT3G29030
AT5G18090
AT1G64460
AT1G15970
AT4G26455
AT1G55320
AT1G10610
AT2G38320
AT3G18524
AT1G48450
AT3G50980
AT4G31410
AT3G18890
AT3G52800
AT2G33330
AT2G22122
AT2G46560
AT3G24490
AT3G26740
AT3G13435
AT2G22800
AT1G45180
AT1G53290
AT1G51340
AT5G51120
AT1G47290
AT2G34720
AT1G75250
AT3G23890
AT3G08600
AT5G07360
AT3G04130
AT5G01780
AT4G20460
AT4G34680
AT5G06340
AT3G01700
AT4G29010
AT3G28860
AT1G78210
AT1G57777
AT1G60260
AT5G44660
AT4G39795
AT5G48657
AT3G25250
AT2G02880
AT2G22490
AT2G45190
AT4G38920
AT1G45221
AT5G20920
AT1G33750
AT5G22608
AT1G65440
AT1G48040
AT3G44115
AT3G19840
AT5G09960
AT4G39756
AT3G50570
AT1G01040
AT5G63190
AT3G19460
AT3G15220
AT1G62520
AT4G06676
AT1G48280
AT3G53430
AT1G48000
AT3G05050
AT1G78380
AT5G22480
AT2G13370
AT2G42990
AT5G08040
AT1G09240
AT2G23120
AT2G25940
AT4G21020
AT3G16860
AT1G52280
AT1G30080
AT5G62890
AT1G47485
AT5G46690
AT1G72740
AT3G11240
AT5G63590
AT1G59610
AT2G41440
AT1G54860
AT1G07490
AT1G12600
AT5G51060
AT2G39810
AT4G26590
AT2G41750
AT4G05180
AT4G24340
AT1G52080
AT3G19430
AT3G01270
AT2G30570
AT5G65750
AT1G08320
AT2G40180
AT2G25890
AT2G20760
AT5G04840
AT5G62740
AT4G16270
AT3G50050
AT2G05790
AT3G62220
AT1G30620
AT2G28720
AT5G66815
AT1G31350
AT5G41400
AT5G02630
AT4G12520
AT4G18010
AT1G30070
AT2G36580
AT2G01730
AT2G19770
AT1G34825
AT1G60660
AT4G20230
AT4G30930
AT2G26870
AT3G53750
AT4G38000
AT5G67160
AT5G66850
AT1G23860
AT5G60650
AT1G61010
AT1G22590
AT1G76180
AT5G65540
AT1G17750
AT3G25620
AT5G25410
AT5G52760
AT4G25480
AT5G24830
AT2G23030
AT4G02460
AT4G14630
AT1G80570
AT1G13770
AT5G22791
AT5G49665
AT5G02750
AT2G32960
AT5G42370
AT5G11610
AT3G25570
AT3G05920
AT4G25450
AT3G56120
AT4G02340
AT4G09680
AT5G48660
AT2G16190
AT2G38210
AT1G15772
AT1G36078
AT3G25950
AT1G74010
AT1G28470
AT5G43570
AT1G74020
AT4G04020
AT1G74260
AT5G59360
AT1G54100
AT1G19790
AT1G76500
AT1G79600
AT3G18260
AT5G09370
AT4G24310
AT5G41970
AT4G36590
AT1G31710
AT3G55870
AT4G19500
AT5G65410
AT1G07890
AT4G14740
AT5G63220
AT3G07570
AT1G07476
AT4G19610
AT3G50890
AT2G42540
AT2G47270
AT5G10190
AT3G52920
AT2G40004
AT1G63910
AT1G67775
AT2G35290
AT2G21200
AT1G25370
AT1G34830
AT4G29530
AT1G17450
AT2G26930
AT1G21150
AT1G10660
AT3G45020
AT2G02160
AT5G56310
AT5G14180
AT5G43240
AT3G22740
AT5G19172
AT5G13390
AT1G61300
AT1G12672
AT3G16450
AT4G38580
AT5G14000
AT5G66780
AT5G35630
AT3G52500
AT1G72410
```
