## Supplementary material for "A comprehensive map of preferentially located motifs reveals distinct proximal *cis*-regulatory elements in plants": TTAATTTA_containing_gene_set.txt

```
#Occurences of TTAATTTA between -5 and 21 (positions relative to the transcription start site)
#178 sequences with TTAATTTA in this interval
#0.87% of the sequences in promoter set with TTAATTTA (set with 20573 sequences)
AT1G15970
AT3G44300
AT4G34030
AT1G16530
AT3G05050
AT4G31110
AT5G44640
AT1G17210
AT5G35630
AT1G64460
AT3G47700
AT3G18524
AT2G15345
AT1G80570
AT4G15740
AT1G10610
AT2G22800
AT2G04500
AT4G20800
AT2G28720
AT3G62220
AT3G04590
AT3G08680
AT5G57610
AT5G03380
AT2G38880
AT5G05250
AT1G01640
AT5G03905
AT5G40950
AT5G38010
AT2G31110
AT1G29860
AT5G06340
AT2G31780
AT5G56320
AT1G72680
AT2G14060
AT1G52080
AT5G59370
AT5G11060
AT5G14000
AT5G22100
AT5G39610
AT3G44890
AT2G32070
AT2G22890
AT2G16500
AT5G25240
AT3G13435
AT5G39330
AT3G55870
AT1G12672
AT5G45380
AT2G39510
AT4G27310
AT2G43670
AT4G22880
AT2G26930
AT1G72510
AT4G09730
AT4G14250
AT4G18010
AT3G16450
AT1G31350
AT2G26530
AT1G08730
AT2G16190
AT4G11330
AT1G24020
AT4G19500
AT1G65440
AT2G40745
AT2G41750
AT3G51050
AT5G18407
AT3G28220
AT3G13880
AT5G18860
AT1G73320
AT5G57720
AT1G72190
AT1G75190
AT2G37580
AT3G60940
AT4G04670
AT4G01400
AT1G45221
AT2G46490
AT1G24620
AT4G25480
AT5G52550
AT3G04130
AT3G21290
AT1G76500
AT4G05110
AT1G63670
AT5G22740
AT4G12560
AT2G39080
AT4G30930
AT5G42370
AT3G50570
AT5G52552
AT5G63450
AT2G44790
AT3G52500
AT2G46850
AT1G63230
AT5G63410
AT1G57777
AT1G55535
AT1G17690
AT4G11350
AT2G32960
AT1G45015
AT2G46560
AT5G64760
AT2G41440
AT1G35560
AT1G05850
AT3G15830
AT1G54860
AT3G50120
AT5G49665
AT1G25400
AT1G47540
AT3G50050
AT1G35660
AT3G61860
AT2G23120
AT3G27300
AT3G60410
AT1G31880
AT5G24920
AT5G43240
AT2G13370
AT2G30570
AT1G58230
AT5G67180
AT5G62740
AT3G12490
AT1G50325
AT3G53750
AT1G33750
AT2G39100
AT3G24490
AT4G36260
AT4G26830
AT2G40004
AT2G34720
AT2G41260
AT1G23860
AT1G17920
AT4G07515
AT3G10650
AT1G72440
AT5G02630
AT3G19860
AT5G44700
AT3G22400
AT2G25890
AT2G01730
AT5G41470
AT5G36880
AT1G21580
AT4G10850
AT2G40180
AT5G25410
AT3G13340
AT4G15415
AT2G40910
AT3G10915
AT1G64380
AT3G16250
AT1G14770
AT1G34245
AT1G60260
```
