## Supplementary material for "A comprehensive map of preferentially located motifs reveals distinct proximal *cis*-regulatory elements in plants": TTAATTTC_containing_gene_set.txt

```
#Occurences of TTAATTTC between -150 and -44 (positions relative to the transcription start site)
#328 sequences with TTAATTTC in this interval
#1.59% of the sequences in promoter set with TTAATTTC (set with 20573 sequences)
AT5G38610
AT3G05800
AT1G78340
AT5G54130
AT4G32430
AT1G59760
AT3G07920
AT5G10760
AT4G09810
AT3G10400
AT1G73965
AT2G22000
AT4G22470
AT2G17540
AT4G01140
AT3G61310
AT3G60190
AT1G09640
AT4G02120
AT3G06500
AT5G22560
AT5G28920
AT3G01130
AT1G13300
AT4G09520
AT1G61090
AT3G06100
AT1G23580
AT1G63206
AT3G52105
AT1G78810
AT3G19900
AT1G17200
AT2G28400
AT1G03610
AT4G16610
AT1G11125
AT2G45050
AT4G27740
AT5G18970
AT4G11680
AT2G29940
AT3G09650
AT5G48657
AT1G47870
AT1G55600
AT1G02470
AT4G04500
AT4G08455
AT3G56150
AT1G77690
AT4G23470
AT3G56490
AT5G60890
AT1G13880
AT5G06160
AT1G19600
AT2G44610
AT3G19000
AT4G30710
AT2G22520
AT5G59790
AT4G30790
AT4G22530
AT3G18380
AT3G27060
AT1G16290
AT1G05805
AT3G24250
AT3G06540
AT5G62600
AT3G54060
AT4G35880
AT2G16990
AT5G17540
AT1G76350
AT3G11230
AT5G03330
AT4G13820
AT1G06000
AT2G46455
AT1G14590
AT3G50150
AT3G26330
AT3G63410
AT1G05610
AT2G02130
AT1G06640
AT2G19570
AT3G20810
AT1G72410
AT1G69690
AT5G02910
AT4G01060
AT1G29950
AT1G58007
AT3G02950
AT5G59305
AT1G10690
AT3G45920
AT5G57350
AT5G17290
AT2G43130
AT5G65240
AT1G11785
AT5G17870
AT3G10130
AT5G65120
AT3G61850
AT5G11320
AT5G05290
AT2G46320
AT2G46890
AT1G53785
AT5G55230
AT5G07050
AT1G26520
AT3G52400
AT1G15470
AT4G00120
AT3G47620
AT3G22180
AT3G02140
AT1G21710
AT2G20860
AT2G38230
AT1G72080
AT3G18370
AT5G64060
AT2G34620
AT2G29680
AT3G46330
AT3G60680
AT5G15160
AT2G28500
AT3G10040
AT3G59830
AT5G51490
AT1G22590
AT5G38344
AT1G78476
AT5G66610
AT4G05180
AT1G22400
AT2G43030
AT4G39780
AT2G48080
AT1G54240
AT4G32110
AT5G42880
AT5G51660
AT1G51220
AT2G30100
AT4G39150
AT5G50423
AT1G61320
AT3G09950
AT5G35450
AT4G12620
AT3G30160
AT2G22905
AT4G05520
AT3G18550
AT3G52990
AT4G30200
AT4G21280
AT3G10530
AT1G66630
AT5G10750
AT3G04830
AT1G29270
AT3G05610
AT3G13222
AT3G13400
AT2G28630
AT4G19680
AT5G03795
AT5G03930
AT4G11910
AT3G16260
AT4G29040
AT4G35030
AT1G80360
AT4G10050
AT4G33710
AT4G31550
AT2G03520
AT5G22740
AT1G15670
AT3G14370
AT1G16180
AT1G33090
AT4G36990
AT5G43300
AT5G47000
AT1G31160
AT2G37040
AT1G29951
AT2G34830
AT5G50175
AT2G07671
AT3G18760
AT3G28510
AT3G28100
AT4G15680
AT4G37880
AT2G45890
AT2G35930
AT1G48330
AT5G52870
AT5G18310
AT3G01345
AT1G13760
AT5G65720
AT4G01960
AT3G10610
AT4G35770
AT5G65687
AT1G30250
AT1G26650
AT1G76090
AT3G27570
AT1G53670
AT3G50190
AT3G57240
AT5G05320
AT1G71040
AT5G50630
AT4G25040
AT4G21220
AT3G52110
AT2G01940
AT1G03260
AT5G62890
AT4G38420
AT1G21864
AT1G34750
AT2G28950
AT1G10020
AT3G04180
AT5G45060
AT5G42720
AT4G18390
AT4G17480
AT1G64780
AT1G03530
AT1G79420
AT1G10820
AT3G25700
AT5G25240
AT1G66070
AT4G30980
AT5G17570
AT3G26830
AT3G48750
AT1G29952
AT3G24150
AT1G21600
AT4G23895
AT1G74490
AT4G02340
AT3G26040
AT4G14910
AT5G11620
AT5G59420
AT1G13420
AT5G40700
AT4G14120
AT5G05840
AT2G32320
AT5G49730
AT2G13790
AT5G22120
AT3G44340
AT4G39570
AT3G55740
AT1G74200
AT3G18035
AT2G14100
AT3G06840
AT3G06200
AT1G51500
AT5G10540
AT5G10740
AT4G00460
AT3G52960
AT5G05030
AT4G17890
AT1G57870
AT5G25620
AT3G44480
AT4G26190
AT1G04250
AT5G15350
AT1G08590
AT3G07750
AT2G38823
AT4G36988
AT5G01370
AT3G21270
AT5G03740
AT2G21640
AT1G04070
AT3G26280
AT4G02725
AT1G26762
AT4G08850
AT5G04460
AT1G04440
AT2G46420
AT2G25980
AT1G53390
AT5G50520
AT1G49050
AT3G13540
AT4G29050
AT5G24910
AT3G09740
AT1G26945
AT1G14600
AT2G23520
AT5G47390
AT2G20210
AT5G52410
AT5G40690
AT5G15581
AT1G53760
AT2G33640
```
