## Supplementary material for "A comprehensive map of preferentially located motifs reveals distinct proximal *cis*-regulatory elements in plants": TTAATTTG_containing_gene_set.txt

```
#Occurences of TTAATTTG between 13 and 15 (positions relative to the transcription start site)
#33 sequences with TTAATTTG in this interval
#0.16% of the sequences in promoter set with TTAATTTG (set with 20573 sequences)
AT4G37710
AT5G18440
AT4G13150
AT3G18260
AT5G51060
AT3G27550
AT2G47060
AT4G23100
AT1G54060
AT3G25620
AT3G63040
AT5G13300
AT5G46950
AT3G11325
AT1G35470
AT1G07780
AT3G13380
AT2G21990
AT3G03150
AT4G15740
AT5G57300
AT2G30770
AT3G50980
AT4G29000
AT5G19550
AT1G11850
AT1G20270
AT5G12020
AT1G65113
AT5G26670
AT2G02160
AT1G33050
AT1G31163
```
