## Supplementary material for "A comprehensive map of preferentially located motifs reveals distinct proximal *cis*-regulatory elements in plants": TTAATTTT_containing_gene_set.txt

```
#Occurences of TTAATTTT between -3 and 21 (positions relative to the transcription start site)
#242 sequences with TTAATTTT in this interval
#1.18% of the sequences in promoter set with TTAATTTT (set with 20573 sequences)
AT2G39310
AT2G22770
AT1G68720
AT1G17750
AT5G27680
AT3G10870
AT1G60660
AT3G53080
AT1G51340
AT1G55320
AT3G59080
AT2G42540
AT5G01780
AT2G34970
AT1G07490
AT3G62530
AT5G65660
AT3G52500
AT1G23850
AT5G16400
AT1G16790
AT5G57030
AT5G22791
AT1G11540
AT5G44320
AT2G31250
AT5G48300
AT4G02790
AT4G26455
AT2G31450
AT3G26450
AT1G61010
AT4G36590
AT3G60530
AT2G26690
AT5G49215
AT4G39160
AT1G74700
AT1G30470
AT5G08040
AT1G48040
AT2G23030
AT5G13400
AT4G09680
AT1G34795
AT1G45180
AT2G05310
AT3G27190
AT4G28600
AT1G78300
AT5G65540
AT1G72740
AT1G67775
AT2G38320
AT4G31410
AT3G25050
AT3G19615
AT4G12530
AT4G14819
AT5G11610
AT1G30080
AT2G44810
AT5G10960
AT1G45248
AT1G34160
AT1G36078
AT3G01680
AT1G17760
AT5G11800
AT1G78895
AT1G47485
AT1G74330
AT5G18010
AT1G34200
AT1G64780
AT1G13770
AT1G34830
AT4G16155
AT2G42770
AT3G14205
AT4G10180
AT5G01510
AT3G46660
AT5G23250
AT4G03205
AT4G24310
AT3G15220
AT1G53970
AT3G10974
AT1G05450
AT4G06676
AT1G59610
AT3G62930
AT3G02430
AT1G65370
AT1G16430
AT3G25950
AT4G04180
AT5G11270
AT5G41970
AT5G65210
AT4G20460
AT1G50840
AT3G05810
AT2G38760
AT4G10310
AT4G14740
AT5G63580
AT5G03250
AT5G48657
AT5G42480
AT4G28540
AT1G51913
AT5G37830
AT3G24010
AT5G56310
AT5G42960
AT5G46400
AT1G53290
AT5G11790
AT2G18570
AT4G22140
AT1G07476
AT1G10417
AT3G22740
AT1G48440
AT5G17580
AT5G58690
AT2G03821
AT4G20800
AT3G17430
AT1G23170
AT1G69490
AT3G56120
AT5G63590
AT5G13390
AT5G58180
AT5G19820
AT5G22480
AT1G48450
AT3G06910
AT5G27980
AT3G19840
AT1G51510
AT3G19430
AT5G62890
AT2G43050
AT1G25340
AT5G43680
AT5G04710
AT5G41400
AT1G77600
AT1G44100
AT5G47050
AT5G47900
AT2G22122
AT5G62500
AT3G56110
AT1G31710
AT5G57490
AT1G65320
AT1G11820
AT2G20310
AT5G40610
AT1G60730
AT1G20160
AT2G20760
AT5G20410
AT5G28900
AT1G15310
AT4G16270
AT4G38000
AT1G48280
AT5G52760
AT1G62520
AT5G09570
AT3G26740
AT2G47850
AT5G25950
AT2G22490
AT5G19172
AT1G74240
AT2G46430
AT5G61830
AT5G37010
AT1G02500
AT3G17760
AT4G14630
AT5G47220
AT2G13370
AT4G39756
AT2G47270
AT3G28760
AT2G21780
AT2G01570
AT3G03770
AT4G14365
AT3G25570
AT4G19610
AT1G14160
AT1G75120
AT4G18070
AT2G25320
AT1G18660
AT1G78020
AT3G04580
AT5G18730
AT4G26310
AT5G14180
AT2G04675
AT5G65550
AT1G48000
AT5G42540
AT5G67450
AT4G17170
AT5G46690
AT3G56880
AT3G51140
AT5G51400
AT5G03260
AT3G02940
AT5G61140
AT1G11530
AT5G05290
AT3G28920
AT1G09840
AT2G45190
AT3G53620
AT3G09760
AT2G01150
AT4G38420
AT1G12600
AT1G74010
AT2G04780
AT2G36580
AT2G15020
AT5G66815
AT1G34825
AT1G72800
AT1G61300
AT1G30070
AT1G77110
```
