## Supplementary material for "A comprehensive map of preferentially located motifs reveals distinct proximal *cis*-regulatory elements in plants": TTACA_containing_gene_set.txt

```
#Occurences of TTACA between 23 and 147 (positions relative to the transcription start site)
#10756 sequences with TTACA in this interval
#52.28% of the sequences in promoter set with TTACA (set with 20573 sequences)
AT5G41660
AT5G42680
AT1G30270
AT3G50300
AT3G08930
AT4G19040
AT1G61420
AT1G76470
AT1G01160
AT4G38440
AT5G53350
AT4G09960
AT1G66190
AT2G31390
AT5G51750
AT3G48350
AT1G63420
AT1G29952
AT5G08160
AT3G16857
AT5G10260
AT4G17785
AT5G35770
AT2G47710
AT5G57770
AT3G18280
AT5G05060
AT4G11970
AT5G45000
AT4G11280
AT1G78470
AT3G24100
AT3G22180
AT2G45130
AT3G14100
AT5G61140
AT5G06530
AT5G19485
AT1G21110
AT3G07220
AT1G26815
AT1G79690
AT1G32200
AT2G47760
AT1G67210
AT1G12550
AT5G13100
AT1G63840
AT2G01290
AT2G23520
AT3G04970
AT3G13360
AT1G78230
AT4G15830
AT1G63610
AT2G17990
AT3G20960
AT3G14260
AT1G27290
AT2G39705
AT1G19180
AT3G11745
AT1G30710
AT1G58070
AT1G66580
AT5G45160
AT5G67400
AT1G27360
AT3G14050
AT4G33200
AT2G32910
AT4G14070
AT1G20270
AT5G48520
AT5G54930
AT3G52740
AT3G05727
AT5G44110
AT3G49100
AT5G37670
AT5G48960
AT1G10747
AT2G44650
AT3G07350
AT2G26580
AT3G61280
AT2G26910
AT5G03455
AT4G19950
AT2G22510
AT3G59850
AT5G03660
AT3G50430
AT1G32360
AT3G44990
AT1G66340
AT4G28880
AT5G64510
AT5G65560
AT1G44760
AT1G09995
AT5G55600
AT2G15560
AT4G08320
AT5G61820
AT3G44716
AT1G74880
AT2G42120
AT3G25050
AT4G32940
AT3G06960
AT5G52010
AT4G24810
AT1G76060
AT1G12360
AT5G07340
AT3G24430
AT1G18440
AT2G21170
AT4G31510
AT3G19960
AT1G55320
AT3G62110
AT4G14819
AT5G28030
AT2G02360
AT3G60260
AT5G52370
AT5G22750
AT1G59900
AT3G19970
AT5G54960
AT5G13330
AT5G08170
AT5G15510
AT4G37950
AT2G41790
AT1G25560
AT5G57050
AT1G06450
AT5G47520
AT2G02750
AT2G18750
AT1G18773
AT5G44390
AT1G07476
AT3G07080
AT4G14305
AT2G44510
AT1G78530
AT5G14530
AT3G55480
AT3G10420
AT2G04410
AT2G04790
AT1G32050
AT5G48670
AT2G42400
AT2G30270
AT5G58100
AT4G00170
AT4G16900
AT1G78882
AT4G13260
AT3G56920
AT5G63460
AT2G45920
AT3G17790
AT5G13770
AT1G13609
AT2G18560
AT1G67700
AT4G10610
AT1G17345
AT5G12420
AT1G05900
AT5G61360
AT1G70310
AT3G23290
AT4G01430
AT4G33180
AT3G05290
AT3G02700
AT1G29200
AT4G02640
AT4G14930
AT1G69050
AT4G37010
AT5G10820
AT1G32310
AT1G27960
AT2G04300
AT4G17720
AT1G22370
AT4G36250
AT1G70740
AT3G29090
AT5G25752
AT3G26085
AT5G66490
AT2G44500
AT4G35165
AT5G25475
AT5G04140
AT1G60220
AT5G03420
AT5G07520
AT5G22400
AT1G80865
AT2G25900
AT4G01370
AT1G13640
AT1G30820
AT1G03060
AT4G20020
AT1G32350
AT4G17100
AT1G51540
AT1G60000
AT3G47800
AT1G75920
AT1G73390
AT5G47650
AT4G15560
AT2G06510
AT5G50110
AT4G35360
AT1G10570
AT1G05880
AT4G28220
AT5G01150
AT3G62260
AT3G04320
AT3G50760
AT5G01370
AT5G13010
AT1G70810
AT1G53230
AT3G02970
AT1G75160
AT3G60080
AT4G21770
AT2G02800
AT1G13140
AT4G02080
AT1G06420
AT5G51080
AT4G22290
AT1G59990
AT2G16980
AT4G02890
AT3G03420
AT5G03840
AT3G01260
AT3G10760
AT2G32280
AT1G51940
AT3G26030
AT5G21170
AT4G28320
AT5G54590
AT3G14240
AT1G60800
AT5G08710
AT1G66120
AT3G09030
AT2G24520
AT5G04770
AT5G25630
AT4G02010
AT4G25390
AT1G62190
AT4G20880
AT2G33470
AT2G28625
AT5G63200
AT2G31200
AT3G15720
AT5G67580
AT2G25870
AT3G18830
AT5G66985
AT5G51850
AT1G61563
AT1G13860
AT2G33233
AT3G01090
AT5G17250
AT1G48650
AT1G67890
AT4G24620
AT5G06320
AT3G53880
AT3G27750
AT1G06060
AT5G14470
AT3G27880
AT1G20100
AT3G06640
AT1G31540
AT3G04700
AT1G72710
AT1G72420
AT1G61980
AT3G46460
AT4G30130
AT1G52830
AT1G19870
AT3G25760
AT5G15970
AT4G06746
AT3G01513
AT1G79580
AT5G23110
AT3G27960
AT2G07360
AT1G73240
AT5G54780
AT1G17520
AT4G33666
AT2G27460
AT3G18900
AT1G66900
AT4G32910
AT5G04310
AT1G16190
AT2G45200
AT4G36540
AT1G60860
AT5G46170
AT2G03680
AT5G42765
AT5G08320
AT3G09650
AT1G64380
AT4G00840
AT5G64250
AT1G21450
AT3G23240
AT3G03640
AT1G18040
AT5G49800
AT4G30710
AT4G36390
AT1G01290
AT5G18970
AT3G17840
AT1G34792
AT5G22290
AT5G61270
AT4G21060
AT3G03050
AT1G01460
AT1G55880
AT5G35570
AT2G35000
AT5G02590
AT2G43390
AT4G14090
AT3G59930
AT4G18920
AT5G09550
AT2G30880
AT4G16515
AT5G35520
AT2G32800
AT5G15350
AT4G38495
AT1G22790
AT4G24440
AT3G52850
AT5G47750
AT3G51310
AT2G42330
AT5G61910
AT4G02460
AT4G01880
AT1G67910
AT4G21150
AT4G35700
AT2G25690
AT3G54410
AT3G08940
AT4G04790
AT1G66880
AT4G30940
AT2G18030
AT4G16141
AT1G02575
AT4G37925
AT5G44650
AT1G77680
AT5G02810
AT5G10040
AT5G45360
AT4G30074
AT2G02498
AT1G61960
AT5G24490
AT1G05270
AT2G38630
AT1G54920
AT2G26570
AT1G37150
AT2G31180
AT5G53960
AT1G19740
AT3G56070
AT1G55910
AT3G58710
AT1G14830
AT1G60989
AT1G21890
AT5G15830
AT1G05060
AT5G64341
AT5G07100
AT1G74210
AT2G05990
AT1G17800
AT1G49480
AT4G02770
AT5G13400
AT1G15030
AT5G47920
AT4G18197
AT2G40000
AT1G19720
AT5G61830
AT3G14160
AT1G35290
AT2G34860
AT2G44310
AT2G42810
AT3G15160
AT3G59910
AT4G04350
AT3G28710
AT3G10040
AT3G15480
AT1G76430
AT2G15400
AT3G28200
AT1G62060
AT2G44250
AT5G50180
AT5G51940
AT2G19802
AT3G57040
AT2G30960
AT1G04300
AT4G17370
AT2G47060
AT1G51360
AT1G36732
AT5G57760
AT1G70660
AT4G37080
AT1G35190
AT1G66070
AT1G76350
AT4G16880
AT1G09650
AT4G14210
AT4G26555
AT2G04865
AT1G07830
AT1G09970
AT2G43030
AT1G10360
AT3G01400
AT3G54400
AT5G51600
AT5G10300
AT3G27230
AT5G23540
AT2G05810
AT2G35585
AT5G60050
AT2G32030
AT2G28480
AT5G13690
AT2G31270
AT2G19760
AT1G79660
AT1G23610
AT3G56590
AT4G21930
AT3G45090
AT1G74720
AT3G21520
AT5G46750
AT5G18070
AT4G08350
AT1G03880
AT5G58780
AT5G24380
AT3G26450
AT1G69523
AT5G45550
AT1G73720
AT3G58800
AT3G06455
AT5G66930
AT5G22940
AT4G05000
AT1G36380
AT5G08391
AT3G06730
AT5G40640
AT2G17730
AT2G15320
AT3G18580
AT1G68430
AT5G65158
AT1G25390
AT1G64590
AT2G13295
AT1G62660
AT4G05460
AT3G11450
AT1G15230
AT1G15820
AT4G00220
AT1G17410
AT1G53850
AT1G51760
AT5G50580
AT2G20770
AT4G21570
AT3G09035
AT1G04530
AT1G19310
AT3G16700
AT5G35450
AT5G49460
AT5G20900
AT2G45850
AT5G45010
AT2G36840
AT3G28910
AT1G61255
AT4G12790
AT1G76050
AT5G50520
AT1G26960
AT5G06440
AT5G65760
AT3G19460
AT1G43700
AT3G12955
AT1G13390
AT4G29660
AT4G15640
AT1G58060
AT5G13410
AT1G51230
AT5G21482
AT1G04945
AT1G01370
AT1G69160
AT4G23885
AT4G19060
AT1G23590
AT1G79610
AT5G55170
AT3G61250
AT2G46590
AT4G35520
AT4G20000
AT4G31270
AT2G41231
AT3G25170
AT1G66500
AT5G48655
AT2G42180
AT5G11470
AT2G31510
AT3G55150
AT1G76710
AT3G58350
AT5G04670
AT3G60700
AT1G06110
AT1G36980
AT3G59530
AT1G77550
AT1G13880
AT2G30950
AT1G12800
AT5G16690
AT5G48560
AT4G14560
AT1G80570
AT1G55900
AT4G24500
AT1G76850
AT5G27120
AT5G08250
AT4G12840
AT2G41350
AT5G55940
AT4G15440
AT3G13740
AT2G02860
AT2G20740
AT3G53730
AT1G78570
AT5G46840
AT1G57820
AT5G47680
AT1G54710
AT4G26530
AT3G22350
AT1G70200
AT3G23890
AT4G15780
AT2G20515
AT2G25940
AT5G57260
AT2G29590
AT5G55910
AT4G00440
AT1G20640
AT1G22200
AT1G14440
AT3G51080
AT2G39970
AT3G57640
AT3G24160
AT2G41090
AT3G53190
AT1G31175
AT4G31530
AT2G33630
AT1G14580
AT2G26660
AT4G37660
AT1G75930
AT1G47655
AT4G17600
AT1G24400
AT5G62200
AT5G57530
AT4G05070
AT3G53760
AT5G39190
AT2G06210
AT1G61170
AT3G50960
AT5G51290
AT5G54160
AT4G04020
AT1G14940
AT1G11350
AT2G31210
AT1G12940
AT3G10985
AT5G23290
AT1G13245
AT2G43290
AT5G41080
AT1G20850
AT3G60820
AT3G15356
AT4G07515
AT5G64730
AT5G10760
AT5G56580
AT5G57280
AT5G50410
AT1G33790
AT5G41130
AT5G67590
AT2G32190
AT1G64185
AT3G48600
AT4G33550
AT3G18000
AT4G35140
AT5G11780
AT3G52110
AT4G25140
AT4G16190
AT3G01070
AT4G33840
AT5G01460
AT2G39380
AT3G49410
AT2G15590
AT2G31020
AT5G17210
AT3G18524
AT1G75840
AT3G11890
AT3G13070
AT1G45130
AT5G65180
AT1G10670
AT1G80660
AT5G67540
AT2G43590
AT5G10480
AT5G58320
AT5G17330
AT3G13226
AT3G48430
AT2G12170
AT5G21430
AT5G65660
AT5G57110
AT1G23690
AT3G11710
AT3G52400
AT1G28440
AT1G02730
AT5G62430
AT1G50610
AT4G29130
AT4G22840
AT4G23800
AT5G23860
AT3G59220
AT5G42250
AT4G35690
AT1G78770
AT4G13110
AT5G45095
AT3G24210
AT4G30830
AT2G37960
AT2G46700
AT3G04760
AT4G15480
AT5G15430
AT1G30050
AT2G32885
AT5G36290
AT2G31340
AT2G29995
AT5G44250
AT2G34560
AT1G17130
AT4G03110
AT1G30140
AT5G44260
AT3G20790
AT3G17850
AT3G14170
AT5G01930
AT1G06250
AT2G13800
AT5G01020
AT1G54730
AT2G27740
AT2G33770
AT1G21690
AT2G32210
AT1G11440
AT3G61010
AT5G52040
AT5G46295
AT3G62100
AT3G33530
AT4G31540
AT3G58790
AT1G05580
AT1G20830
AT3G16080
AT3G57280
AT3G49645
AT1G28110
AT3G12260
AT5G52940
AT5G43560
AT5G49710
AT1G13670
AT5G59150
AT1G24405
AT3G24520
AT2G41100
AT1G50140
AT4G28610
AT5G35740
AT2G27250
AT2G03470
AT2G18890
AT5G23350
AT1G78130
AT4G23350
AT5G13810
AT3G60350
AT1G74990
AT1G69240
AT1G14380
AT5G06070
AT5G40470
AT1G67710
AT2G22610
AT1G04390
AT1G30814
AT5G48060
AT3G24750
AT1G55850
AT5G13780
AT1G32220
AT1G32400
AT1G24100
AT1G30610
AT2G40820
AT5G47010
AT4G30993
AT3G54710
AT4G25880
AT3G16770
AT5G03220
AT1G15640
AT1G73410
AT2G01520
AT1G67880
AT5G05860
AT5G37350
AT1G76590
AT2G04700
AT2G46950
AT4G14660
AT3G61460
AT1G18800
AT1G22880
AT2G20650
AT1G06490
AT5G09490
AT4G00860
AT5G61130
AT1G47330
AT2G16595
AT1G10630
AT3G19180
AT5G05710
AT5G09876
AT4G25310
AT3G53130
AT5G43745
AT2G43010
AT3G14780
AT3G60680
AT3G12400
AT1G31720
AT1G04020
AT5G53050
AT5G61310
AT3G56060
AT1G49970
AT2G38110
AT5G54970
AT4G37410
AT5G24313
AT5G49448
AT5G18470
AT3G50000
AT5G65840
AT5G33300
AT3G27906
AT3G12200
AT5G66950
AT4G28660
AT3G20810
AT4G33985
AT3G49320
AT5G61650
AT1G33230
AT2G41850
AT4G01220
AT3G06180
AT1G29830
AT4G10613
AT1G07150
AT4G24390
AT3G15290
AT5G63420
AT5G19473
AT1G68650
AT3G49590
AT3G27770
AT3G49140
AT2G02140
AT3G06040
AT1G08510
AT1G69640
AT5G49820
AT2G41990
AT2G23950
AT2G40240
AT5G26280
AT1G76955
AT3G08910
AT5G65620
AT4G08480
AT1G68530
AT3G49950
AT3G12610
AT2G05580
AT3G15605
AT1G09010
AT1G11900
AT1G70480
AT1G27530
AT4G19860
AT5G45130
AT2G41510
AT5G09995
AT3G14110
AT1G73790
AT1G20430
AT5G58800
AT1G48110
AT5G49390
AT4G28750
AT5G63085
AT4G00590
AT3G01740
AT4G15080
AT3G63130
AT1G26761
AT1G17890
AT4G36930
AT5G11500
AT4G14990
AT1G64625
AT4G25830
AT5G30490
AT2G28100
AT1G33390
AT2G43945
AT4G39510
AT3G12730
AT3G56310
AT3G60590
AT4G33040
AT1G53670
AT4G30190
AT2G01690
AT1G16640
AT5G56790
AT1G25340
AT2G23630
AT3G60780
AT1G66100
AT2G20825
AT5G48680
AT1G29750
AT4G39560
AT4G18040
AT2G39910
AT3G23190
AT5G47020
AT1G64500
AT1G26520
AT1G06770
AT3G51350
AT4G29440
AT2G38240
AT4G35950
AT4G29080
AT4G30700
AT4G36240
AT1G54000
AT2G18790
AT3G61150
AT1G34830
AT1G62000
AT3G54880
AT1G74070
AT5G14650
AT1G62280
AT1G21780
AT1G71865
AT1G18990
AT3G10470
AT4G08940
AT3G57490
AT1G79420
AT1G14180
AT3G10980
AT3G42960
AT5G11880
AT4G11360
AT5G16110
AT3G62580
AT2G22620
AT4G36410
AT5G20000
AT4G22320
AT1G23400
AT3G44100
AT5G65770
AT3G03340
AT1G11860
AT5G63590
AT1G49320
AT1G78950
AT5G18500
AT1G62680
AT3G01060
AT1G28530
AT5G60020
AT1G04270
AT5G35630
AT1G49110
AT5G60390
AT1G30240
AT4G21120
AT3G58810
AT5G01600
AT1G71470
AT4G04950
AT5G04060
AT1G25330
AT5G16130
AT4G24490
AT1G19130
AT4G03400
AT2G05210
AT3G10650
AT4G02100
AT1G47540
AT1G07210
AT1G20225
AT3G59880
AT1G48610
AT1G08990
AT1G54990
AT1G80950
AT1G07200
AT2G20725
AT5G48980
AT1G52080
AT3G01230
AT1G15420
AT3G49680
AT2G17040
AT5G66780
AT2G02610
AT5G50175
AT1G49750
AT3G02430
AT4G27415
AT3G59950
AT5G24850
AT1G77655
AT1G08490
AT5G59120
AT5G51510
AT5G26692
AT2G46690
AT2G42680
AT4G25160
AT5G04490
AT2G43790
AT1G08750
AT5G15440
AT1G70680
AT4G38640
AT1G21440
AT3G52880
AT1G76570
AT4G17170
AT3G09940
AT1G07110
AT1G30480
AT5G40330
AT4G00380
AT3G22290
AT1G09570
AT2G31140
AT5G40880
AT5G65590
AT5G53340
AT4G18880
AT5G66120
AT1G55520
AT3G50830
AT3G55400
AT1G53780
AT5G04180
AT4G39920
AT4G18593
AT5G06950
AT3G08890
AT5G54790
AT1G13380
AT4G24040
AT3G18270
AT5G09830
AT2G15025
AT1G64065
AT2G28605
AT1G75460
AT4G15417
AT1G01320
AT1G62421
AT1G71010
AT1G70640
AT1G55190
AT1G68990
AT1G70230
AT3G62230
AT4G09760
AT5G64580
AT2G35280
AT5G58180
AT1G72670
AT1G67840
AT5G12110
AT2G35330
AT2G05642
AT4G25810
AT4G21560
AT1G50260
AT5G57010
AT5G64340
AT5G48230
AT2G27320
AT1G18590
AT3G51480
AT1G31460
AT1G43770
AT3G56840
AT3G54640
AT1G63680
AT1G71460
AT1G73320
AT1G74840
AT5G65420
AT5G22460
AT1G23380
AT1G24260
AT4G15620
AT5G62920
AT2G20130
AT3G19120
AT2G43535
AT4G09420
AT4G17615
AT2G40640
AT3G27325
AT4G39870
AT1G48120
AT3G43190
AT2G31800
AT2G27480
AT1G63300
AT4G13530
AT2G35940
AT3G02740
AT1G32440
AT5G42470
AT2G40950
AT2G37940
AT5G07080
AT2G39650
AT4G09310
AT4G22710
AT2G35840
AT3G03100
AT4G03120
AT1G25155
AT5G38990
AT5G01820
AT4G22380
AT3G10250
AT1G55360
AT2G21090
AT2G21120
AT3G04570
AT1G70430
AT3G06980
AT5G57550
AT2G30440
AT3G27320
AT3G27580
AT1G64810
AT1G67940
AT5G20885
AT1G55530
AT1G21840
AT1G03905
AT3G05610
AT5G57870
AT1G67290
AT4G00250
AT2G15345
AT1G34795
AT1G19220
AT3G52105
AT4G29050
AT2G35010
AT4G02580
AT5G62540
AT2G31110
AT1G49450
AT3G01323
AT5G23160
AT3G12080
AT3G25770
AT2G45450
AT3G15020
AT1G74730
AT1G03590
AT5G42000
AT1G09660
AT5G23660
AT3G58030
AT5G18240
AT5G62980
AT2G46920
AT4G22505
AT5G02750
AT1G80840
AT5G65850
AT2G01590
AT2G30910
AT5G16720
AT1G79310
AT5G40360
AT1G43800
AT4G39050
AT1G79480
AT3G44110
AT5G64830
AT2G29680
AT5G24150
AT1G76360
AT1G22850
AT5G46110
AT1G52155
AT3G05460
AT5G60530
AT1G08310
AT4G10960
AT1G04910
AT3G24350
AT1G32380
AT3G50270
AT3G21295
AT2G39950
AT4G24610
AT3G04160
AT1G73180
AT4G30150
AT2G05250
AT5G18020
AT1G35260
AT4G37990
AT5G03940
AT1G74000
AT5G55200
AT1G69900
AT5G64560
AT3G46020
AT1G74280
AT3G54920
AT4G31010
AT4G26190
AT5G59550
AT1G31130
AT2G45670
AT3G60340
AT5G50330
AT3G20865
AT1G14120
AT5G13980
AT5G08200
AT3G05880
AT4G19003
AT1G66430
AT2G36500
AT1G78870
AT2G43190
AT5G22540
AT1G77370
AT4G17610
AT1G10020
AT4G18800
AT2G46990
AT5G28490
AT3G48380
AT2G03720
AT2G37930
AT1G23060
AT1G25580
AT4G00540
AT5G19580
AT5G64090
AT4G39800
AT4G17510
AT3G25655
AT1G02660
AT5G51390
AT4G13950
AT1G11655
AT4G38500
AT3G62820
AT4G22530
AT5G19030
AT1G18370
AT2G33420
AT4G32000
AT3G62070
AT1G29390
AT1G05055
AT1G21810
AT5G10980
AT1G66890
AT5G57630
AT4G32785
AT1G68790
AT1G77960
AT2G16930
AT1G64510
AT1G08465
AT5G62150
AT4G28950
AT1G75800
AT5G09520
AT5G27670
AT1G52520
AT2G42520
AT4G15920
AT1G31410
AT3G52561
AT1G29860
AT1G74030
AT5G54680
AT4G31890
AT5G51380
AT1G21150
AT5G09370
AT4G31910
AT1G65710
AT2G36720
AT3G01390
AT2G20120
AT3G09070
AT4G14950
AT2G01340
AT1G44960
AT1G66320
AT5G09670
AT5G01200
AT3G20310
AT1G71110
AT5G01100
AT1G27130
AT2G32295
AT1G14185
AT3G52090
AT2G39310
AT4G10060
AT5G58270
AT4G38320
AT3G01510
AT1G14150
AT4G29670
AT1G16810
AT4G15740
AT2G46890
AT5G50560
AT1G77530
AT3G18800
AT3G23340
AT2G45660
AT2G06530
AT4G15940
AT3G16220
AT4G18195
AT5G18480
AT1G10522
AT3G48720
AT3G51430
AT5G42360
AT4G32260
AT4G21270
AT5G47240
AT1G21140
AT1G49670
AT1G75680
AT3G51270
AT2G03690
AT1G47310
AT2G23834
AT2G39030
AT4G23300
AT5G51370
AT1G13320
AT1G05830
AT3G20930
AT3G58630
AT1G67630
AT5G46940
AT2G23800
AT5G54140
AT2G31730
AT3G20630
AT1G10910
AT3G25620
AT1G50250
AT4G01935
AT4G22756
AT5G20910
AT5G43470
AT4G16750
AT3G27120
AT3G21190
AT2G40180
AT1G09840
AT2G01350
AT1G76920
AT3G53270
AT3G26110
AT5G56030
AT1G07640
AT1G49360
AT1G48210
AT1G17190
AT4G17530
AT4G12610
AT1G14310
AT1G72490
AT3G20530
AT3G59000
AT1G51560
AT3G22110
AT4G37530
AT3G17910
AT3G08680
AT1G50490
AT1G61480
AT5G07590
AT5G16750
AT1G12050
AT2G41550
AT1G54090
AT3G04710
AT1G27470
AT3G15090
AT5G08550
AT5G47780
AT4G14713
AT4G28990
AT2G14690
AT1G68480
AT1G20910
AT2G35230
AT4G27380
AT4G02680
AT2G19450
AT2G27950
AT4G00895
AT4G33160
AT1G13450
AT5G51660
AT1G76520
AT3G53470
AT3G54680
AT5G22060
AT2G25560
AT2G43520
AT5G52710
AT1G62970
AT3G05810
AT1G09290
AT5G43680
AT1G79730
AT3G07580
AT2G27770
AT5G13610
AT4G19640
AT3G25100
AT5G51040
AT2G47960
AT5G56740
AT1G80860
AT3G12630
AT2G01970
AT5G53710
AT2G46620
AT5G48657
AT4G23100
AT5G40280
AT2G05230
AT5G58900
AT4G37280
AT4G36920
AT5G65920
AT1G28700
AT2G43420
AT4G21450
AT5G41140
AT1G18090
AT3G16400
AT2G39700
AT4G09770
AT3G14420
AT5G56050
AT3G46010
AT5G08010
AT5G40400
AT3G10230
AT1G51950
AT2G28350
AT2G25180
AT2G03800
AT5G47880
AT4G32670
AT1G76960
AT4G32710
AT2G34185
AT3G26580
AT1G75300
AT5G65350
AT1G79360
AT5G62720
AT1G02290
AT3G51610
AT4G01310
AT5G43380
AT4G29720
AT5G05010
AT5G56900
AT3G22960
AT4G12830
AT2G34960
AT4G18596
AT2G43180
AT5G20680
AT5G51840
AT4G35010
AT4G37400
AT3G02510
AT4G04200
AT1G04800
AT1G62250
AT1G68920
AT4G18710
AT3G09710
AT1G07610
AT4G28910
AT2G26500
AT5G48790
AT3G04880
AT5G17820
AT5G10420
AT1G20260
AT4G31100
AT4G25470
AT1G48580
AT2G28630
AT3G05900
AT4G08150
AT1G02050
AT3G17010
AT1G29910
AT5G65380
AT3G12685
AT1G32928
AT5G47960
AT1G14670
AT2G01410
AT1G67810
AT2G24820
AT5G62280
AT1G48598
AT2G31920
AT5G17530
AT4G09464
AT1G53540
AT4G26720
AT1G31800
AT4G13075
AT5G22140
AT2G26330
AT4G21670
AT5G16440
AT3G44020
AT2G46040
AT2G33150
AT2G03590
AT4G16430
AT5G02600
AT5G65300
AT3G56930
AT4G28556
AT5G19300
AT1G11330
AT1G71830
AT2G25770
AT5G13450
AT3G24860
AT1G49860
AT2G15080
AT1G55280
AT1G52590
AT2G46860
AT1G01453
AT3G46750
AT1G74080
AT5G63300
AT1G12710
AT1G48880
AT3G03650
AT5G57460
AT4G23190
AT5G22690
AT5G40020
AT1G63130
AT5G50375
AT2G01810
AT5G49270
AT5G20720
AT4G33940
AT4G40090
AT5G19950
AT5G07830
AT2G14285
AT2G26250
AT2G02950
AT2G22010
AT5G47850
AT5G51030
AT5G51640
AT1G32060
AT2G14095
AT5G53730
AT5G20850
AT5G07430
AT3G60440
AT2G47780
AT1G61180
AT5G10920
AT1G79900
AT2G45800
AT2G14255
AT3G18300
AT1G19090
AT5G55480
AT4G19960
AT1G52290
AT5G42050
AT4G22930
AT3G14350
AT1G68310
AT4G33420
AT4G23500
AT1G05385
AT5G44578
AT5G26600
AT1G36160
AT1G71960
AT3G50930
AT1G52280
AT4G37760
AT3G19390
AT1G73670
AT4G19690
AT1G01040
AT2G38870
AT2G05430
AT4G11330
AT3G20350
AT2G26830
AT3G07740
AT3G20490
AT3G53140
AT5G65170
AT1G76120
AT5G43760
AT5G11840
AT3G06670
AT4G01026
AT1G56320
AT2G26230
AT4G29070
AT1G59640
AT5G14660
AT1G20510
AT5G61590
AT4G12730
AT2G17390
AT5G14210
AT4G33030
AT1G56710
AT2G35430
AT5G26990
AT1G55205
AT1G24575
AT1G36920
AT5G48900
AT3G25560
AT1G28540
AT5G47000
AT1G23580
AT1G15520
AT1G44830
AT2G45190
AT4G25450
AT4G30080
AT3G26630
AT5G63500
AT1G75590
AT4G16442
AT4G38650
AT1G24909
AT5G17610
AT3G54520
AT1G50480
AT1G30720
AT3G18620
AT5G50900
AT4G17810
AT4G23820
AT5G64440
AT3G13229
AT1G21550
AT3G48490
AT1G15580
AT2G32850
AT4G28200
AT2G41945
AT5G04710
AT1G52050
AT1G08985
AT5G10600
AT2G05070
AT2G29770
AT2G41905
AT3G62940
AT4G37890
AT5G59770
AT5G57940
AT5G12300
AT1G77170
AT4G36210
AT1G76160
AT4G01280
AT1G51080
AT3G22275
AT2G31830
AT1G54575
AT3G11010
AT3G58120
AT4G00900
AT2G17930
AT3G19600
AT2G03340
AT1G80350
AT5G64620
AT2G38940
AT1G13607
AT3G48090
AT5G59470
AT2G18210
AT5G23400
AT3G56720
AT3G18350
AT5G14950
AT1G68740
AT5G45430
AT5G04810
AT2G40960
AT1G07680
AT3G29330
AT4G33130
AT5G16000
AT3G09300
AT1G06800
AT4G14365
AT3G09600
AT5G35590
AT3G58660
AT5G26330
AT1G14280
AT3G53160
AT1G60770
AT3G15353
AT3G27480
AT3G45640
AT3G55254
AT1G77660
AT5G20990
AT3G47610
AT1G54040
AT5G18680
AT5G12410
AT3G13530
AT1G63490
AT3G05220
AT4G04920
AT3G05730
AT5G63810
AT2G38640
AT4G04955
AT1G12830
AT2G41250
AT1G62540
AT1G44010
AT1G49230
AT3G19310
AT3G22800
AT5G16340
AT3G54090
AT3G06620
AT3G22053
AT5G51430
AT1G77750
AT2G44420
AT4G14630
AT1G09230
AT2G36490
AT2G19560
AT5G28290
AT5G05610
AT3G46970
AT5G15020
AT4G08390
AT2G29525
AT5G05730
AT4G35180
AT3G27400
AT2G36080
AT1G78540
AT1G21760
AT4G10330
AT1G10750
AT5G65800
AT3G04910
AT1G65410
AT3G10670
AT4G28720
AT4G28400
AT1G09770
AT1G58848
AT1G72480
AT2G36100
AT3G57810
AT2G21600
AT1G23140
AT5G41520
AT3G04870
AT5G15581
AT1G78000
AT5G07050
AT1G28305
AT2G18690
AT1G65800
AT1G14460
AT3G27080
AT4G28570
AT3G20970
AT4G11450
AT5G02110
AT4G34930
AT1G26850
AT5G51410
AT5G64990
AT2G02070
AT4G17900
AT5G05190
AT5G65930
AT5G53490
AT4G00820
AT3G63300
AT1G69280
AT3G46780
AT2G28540
AT1G09245
AT5G25780
AT2G20930
AT3G61910
AT1G18010
AT3G13210
AT3G08510
AT2G18360
AT3G05340
AT1G54230
AT5G52820
AT5G63530
AT3G13750
AT5G61960
AT5G24810
AT1G78140
AT1G31480
AT1G68300
AT1G71070
AT4G23910
AT5G11070
AT4G26870
AT1G70000
AT1G70300
AT5G39865
AT2G25605
AT1G66000
AT1G15330
AT5G01710
AT5G03800
AT3G03600
AT5G48100
AT2G05920
AT1G29440
AT3G20010
AT2G31085
AT4G16860
AT5G09590
AT5G05440
AT1G14290
AT1G07240
AT5G47710
AT3G11740
AT3G09000
AT1G61093
AT1G30280
AT4G33820
AT1G29510
AT5G65110
AT5G04280
AT3G62630
AT1G47395
AT5G18490
AT5G55290
AT3G61740
AT1G59700
AT5G27350
AT2G17540
AT1G10170
AT2G33855
AT5G16770
AT4G03330
AT5G36470
AT1G79120
AT1G01220
AT2G19270
AT3G15358
AT3G09970
AT4G36160
AT5G51545
AT5G59440
AT2G33350
AT2G39200
AT5G07110
AT3G13100
AT5G47620
AT1G22990
AT1G65020
AT1G05000
AT4G04210
AT3G59190
AT3G04350
AT1G77500
AT5G58200
AT1G54210
AT3G20520
AT3G10030
AT4G16566
AT1G59820
AT1G26820
AT4G19830
AT1G55930
AT5G37530
AT3G49190
AT3G60200
AT4G29430
AT5G02520
AT5G66360
AT2G36350
AT3G56980
AT2G24940
AT4G10390
AT1G24360
AT1G60560
AT3G17611
AT4G34419
AT3G15450
AT1G23020
AT5G07640
AT1G20180
AT3G51120
AT5G24800
AT1G63380
AT4G25120
AT4G28450
AT3G05160
AT5G59820
AT5G43750
AT3G06140
AT4G29735
AT3G23200
AT1G13770
AT1G58290
AT3G15500
AT5G47860
AT5G44150
AT1G65190
AT5G17240
AT1G05870
AT5G48350
AT5G08335
AT5G63220
AT1G53450
AT5G11890
AT5G44030
AT2G02630
AT5G24570
AT5G16360
AT1G09460
AT1G27070
AT5G56260
AT3G19780
AT4G02760
AT1G02900
AT3G10120
AT5G49945
AT1G70920
AT5G45350
AT2G40090
AT4G22830
AT5G05480
AT4G27540
AT2G13360
AT1G03790
AT2G26980
AT1G27850
AT5G41170
AT3G48180
AT5G67570
AT5G61800
AT3G51510
AT1G14710
AT3G10150
AT5G65320
AT1G34020
AT5G15530
AT4G12120
AT5G60150
AT1G78510
AT5G58720
AT2G30070
AT1G71300
AT4G39980
AT5G48020
AT5G54290
AT5G66240
AT5G63540
AT1G76200
AT4G35725
AT4G23930
AT3G28560
AT1G09580
AT3G15120
AT4G21310
AT3G43220
AT4G10250
AT3G02020
AT2G27680
AT3G25730
AT3G06460
AT4G16265
AT5G48360
AT1G07130
AT2G39390
AT1G58807
AT1G71980
AT2G41530
AT1G76980
AT3G54790
AT5G48175
AT1G05785
AT3G24070
AT3G51950
AT1G61566
AT1G49620
AT1G05770
AT3G05250
AT5G14870
AT4G36260
AT5G46900
AT4G00880
AT1G16310
AT1G17280
AT1G71730
AT5G08190
AT1G14170
AT3G04490
AT1G04200
AT4G18910
AT4G14170
AT4G14723
AT4G32410
AT4G38780
AT2G41420
AT1G02430
AT4G09830
AT1G60790
AT1G69800
AT3G05010
AT4G02330
AT5G57160
AT5G11430
AT1G25490
AT4G03090
AT1G49400
AT1G20020
AT4G11300
AT3G51250
AT1G18160
AT5G08565
AT3G46000
AT5G65220
AT5G12190
AT1G25400
AT5G58330
AT4G32770
AT5G52540
AT5G35100
AT3G51770
AT1G63010
AT3G16100
AT3G01300
AT1G65481
AT5G02620
AT2G27130
AT5G11160
AT4G00070
AT1G74370
AT3G57030
AT5G46130
AT1G64405
AT2G21940
AT3G59280
AT4G02360
AT2G46210
AT3G09085
AT4G13970
AT2G04170
AT5G52320
AT4G24275
AT4G05320
AT3G61640
AT1G74690
AT5G48390
AT5G10840
AT4G14790
AT5G46340
AT1G72190
AT4G38080
AT5G39830
AT4G00755
AT2G31945
AT5G15290
AT5G07950
AT3G55320
AT4G15090
AT4G27980
AT2G38490
AT1G75060
AT4G12360
AT4G34680
AT2G34070
AT3G23070
AT4G11910
AT4G27410
AT3G19000
AT1G79590
AT3G56940
AT2G34920
AT1G05170
AT1G64770
AT4G26910
AT4G32800
AT5G44420
AT5G39160
AT3G01015
AT3G52490
AT4G35720
AT5G02970
AT1G55970
AT2G27180
AT5G44930
AT5G43620
AT5G45780
AT5G39420
AT1G48930
AT5G41060
AT1G62960
AT1G68390
AT3G11570
AT1G73560
AT3G56040
AT3G21540
AT4G27170
AT3G25882
AT2G35200
AT5G23830
AT1G56060
AT1G43620
AT4G25870
AT5G13500
AT2G25060
AT1G66920
AT3G27785
AT2G14120
AT2G43400
AT1G23200
AT3G59630
AT4G31990
AT5G44380
AT3G14850
AT3G13857
AT3G54290
AT5G17010
AT5G20450
AT3G62830
AT5G57780
AT3G16340
AT4G24900
AT2G02103
AT2G21655
AT2G39370
AT1G14990
AT3G54540
AT2G16430
AT5G04390
AT3G16140
AT3G55605
AT5G18090
AT5G60590
AT5G42750
AT3G11397
AT3G14067
AT2G36930
AT2G24860
AT4G14320
AT4G37940
AT1G11125
AT5G13140
AT3G07650
AT4G01575
AT1G31820
AT4G25440
AT5G65960
AT2G06000
AT5G64190
AT5G15725
AT3G50360
AT1G15490
AT5G40440
AT1G14420
AT5G23420
AT1G76600
AT1G50420
AT2G38690
AT1G51600
AT1G15310
AT5G66270
AT5G42560
AT2G21130
AT1G52370
AT1G01880
AT1G27020
AT1G51260
AT5G35840
AT1G67230
AT5G22530
AT5G43210
AT2G27110
AT5G40970
AT5G12870
AT5G64490
AT1G06475
AT5G63930
AT3G59330
AT1G19570
AT2G15230
AT1G16705
AT2G38310
AT1G20440
AT5G24830
AT5G35080
AT1G11080
AT3G14205
AT5G06150
AT1G33410
AT3G01020
AT2G41830
AT2G29080
AT1G34510
AT1G70670
AT5G04160
AT2G03821
AT3G51150
AT5G66350
AT2G44940
AT3G44340
AT5G24230
AT2G21070
AT5G46690
AT1G02335
AT1G10810
AT4G14240
AT5G23190
AT1G73540
AT1G74450
AT1G30590
AT4G00950
AT5G03860
AT5G23780
AT1G21630
AT2G36740
AT4G28550
AT4G37190
AT5G44574
AT2G34420
AT2G39760
AT4G36680
AT3G13380
AT3G02290
AT1G64360
AT5G05230
AT4G17350
AT1G26910
AT5G42760
AT5G25150
AT5G13280
AT1G08600
AT4G17215
AT2G34330
AT3G04850
AT5G62550
AT1G17070
AT3G26210
AT2G06520
AT2G20597
AT1G29465
AT2G45520
AT3G02040
AT1G21920
AT3G60320
AT4G21340
AT1G70210
AT4G25760
AT5G23280
AT4G40070
AT3G43120
AT1G05950
AT2G20810
AT1G75140
AT5G55410
AT1G29720
AT5G61900
AT5G58240
AT1G06890
AT2G34670
AT1G26830
AT3G02390
AT1G15150
AT2G42950
AT5G53280
AT3G22600
AT2G40140
AT5G44210
AT2G27350
AT1G10770
AT2G02090
AT4G24520
AT5G03450
AT3G47850
AT4G15500
AT1G79250
AT4G16770
AT5G39210
AT1G28380
AT4G11850
AT3G49620
AT3G06510
AT3G04110
AT3G19840
AT2G28840
AT1G70900
AT5G41350
AT5G46400
AT3G28420
AT5G45560
AT1G80650
AT1G05020
AT3G06680
AT1G16825
AT2G28740
AT1G19350
AT1G08340
AT1G17620
AT2G15440
AT2G34500
AT5G07400
AT5G26980
AT5G10030
AT2G44970
AT4G28025
AT1G18720
AT1G51355
AT5G60410
AT5G66550
AT3G27700
AT1G01180
AT3G16500
AT3G61415
AT4G12430
AT3G46320
AT1G05430
AT1G69935
AT1G61460
AT1G62770
AT4G13150
AT2G25010
AT1G15410
AT3G50890
AT1G46480
AT3G46090
AT4G26640
AT2G37520
AT5G16960
AT1G15360
AT4G37050
AT1G69870
AT3G12740
AT1G11600
AT4G24204
AT5G43430
AT2G33530
AT5G45880
AT1G71750
AT1G23670
AT1G28650
AT5G58787
AT5G39785
AT2G37890
AT2G17780
AT5G58430
AT3G12810
AT3G05020
AT4G35480
AT4G22517
AT1G04620
AT5G10740
AT2G45140
AT4G34500
AT4G33590
AT3G49740
AT1G28180
AT3G20870
AT3G59870
AT5G21090
AT1G61520
AT1G74020
AT5G48820
AT5G09672
AT1G58230
AT3G17380
AT5G13750
AT4G15420
AT1G59590
AT5G24840
AT1G16530
AT1G25380
AT2G37050
AT4G40050
AT5G01190
AT2G37150
AT2G32487
AT4G08290
AT2G29200
AT3G09920
AT3G43550
AT4G01450
AT3G58690
AT4G02920
AT1G62400
AT4G39570
AT1G62150
AT1G75410
AT1G58080
AT4G08360
AT4G28250
AT1G12300
AT1G29930
AT2G41630
AT5G02540
AT5G06130
AT5G41370
AT3G20190
AT4G00490
AT1G60900
AT4G32400
AT3G09350
AT5G04895
AT2G01120
AT4G21903
AT2G37580
AT3G25870
AT2G48010
AT5G15860
AT2G31940
AT5G37055
AT3G07670
AT2G44150
AT1G13480
AT2G43370
AT5G20150
AT5G17030
AT3G17930
AT4G34600
AT5G01650
AT3G02620
AT4G03030
AT5G16460
AT5G18690
AT1G77140
AT5G05500
AT2G33440
AT2G22470
AT4G04190
AT3G55920
AT5G58440
AT5G57330
AT1G29041
AT1G61260
AT1G54610
AT3G04140
AT1G36640
AT2G10950
AT3G47080
AT2G20300
AT4G37930
AT4G23950
AT5G05140
AT2G43940
AT2G44160
AT2G18350
AT1G11070
AT4G39730
AT1G79260
AT5G50100
AT3G28720
AT4G22080
AT4G12735
AT3G01810
AT1G23860
AT5G58300
AT5G39590
AT4G18930
AT5G17090
AT4G12960
AT3G11430
AT2G25270
AT1G43580
AT1G22630
AT4G37260
AT5G37440
AT3G55740
AT1G63910
AT3G62470
AT2G39130
AT3G46690
AT2G41160
AT1G05380
AT2G32580
AT2G41720
AT1G44790
AT3G01500
AT2G19320
AT4G38850
AT1G64628
AT1G14755
AT5G19930
AT1G10930
AT1G73370
AT3G26600
AT4G04770
AT4G23750
AT3G48770
AT5G43930
AT1G67830
AT1G26220
AT2G13690
AT1G54410
AT1G80920
AT1G71860
AT5G42010
AT2G05120
AT4G28703
AT5G67220
AT5G55300
AT3G55200
AT4G20860
AT1G12740
AT1G58350
AT5G02200
AT3G11240
AT1G21130
AT4G35420
AT4G00350
AT3G21510
AT1G53520
AT1G72160
AT1G22600
AT4G18140
AT5G44565
AT4G18700
AT2G43550
AT1G36000
AT5G55500
AT2G28390
AT4G30460
AT1G50630
AT2G22190
AT3G51220
AT2G37110
AT1G11210
AT5G05530
AT3G28600
AT3G10490
AT1G49260
AT1G70180
AT5G17050
AT5G62210
AT3G27950
AT1G13550
AT4G20260
AT2G32790
AT4G35050
AT1G29370
AT1G19890
AT1G75710
AT2G03220
AT3G13180
AT5G64280
AT5G06450
AT4G38370
AT5G23230
AT1G63940
AT5G51400
AT2G44980
AT2G35050
AT3G25780
AT3G20660
AT5G39180
AT1G35490
AT2G32720
AT3G48050
AT1G19330
AT3G09100
AT1G50325
AT3G01250
AT1G71970
AT3G17170
AT3G02720
AT5G59540
AT2G40190
AT5G37070
AT1G80080
AT3G13790
AT2G28400
AT5G19660
AT1G80000
AT3G25580
AT5G23690
AT5G56210
AT5G65340
AT3G23080
AT5G14550
AT5G07470
AT2G04780
AT1G45207
AT2G17370
AT3G13222
AT4G06598
AT1G47128
AT2G26190
AT5G45428
AT3G24730
AT4G16143
AT3G14810
AT1G55760
AT2G36885
AT1G28420
AT1G65180
AT4G12240
AT4G22470
AT4G26180
AT5G14440
AT4G15770
AT3G23560
AT5G04510
AT2G40230
AT5G07990
AT3G23450
AT2G41240
AT3G48360
AT1G73330
AT2G26750
AT2G38710
AT3G10920
AT4G33355
AT5G59140
AT1G64060
AT1G47670
AT5G44920
AT5G59450
AT3G18440
AT2G22170
AT1G80610
AT5G17420
AT5G47080
AT2G35490
AT5G18610
AT2G43270
AT3G25890
AT3G02750
AT5G23940
AT4G36440
AT5G38720
AT2G43330
AT4G09090
AT1G09470
AT1G77590
AT5G48220
AT2G40890
AT3G57480
AT3G53690
AT1G11380
AT5G61420
AT1G72790
AT1G01510
AT3G53750
AT3G16850
AT5G60680
AT2G20750
AT4G22550
AT4G40060
AT3G14940
AT2G36120
AT1G79820
AT2G23460
AT5G38600
AT3G02830
AT1G50890
AT5G16950
AT1G01120
AT4G25080
AT5G47940
AT1G79220
AT5G02290
AT1G51745
AT2G03120
AT5G01530
AT4G23640
AT1G03750
AT1G73603
AT5G05160
AT1G73460
AT4G13620
AT2G29970
AT5G33210
AT2G02160
AT2G20180
AT4G00570
AT5G53010
AT5G26920
AT1G48325
AT3G14172
AT4G09730
AT4G35880
AT1G51520
AT4G23170
AT1G12950
AT5G24510
AT2G17130
AT4G31860
AT2G32660
AT5G26940
AT5G46680
AT3G15790
AT2G18250
AT3G07540
AT3G09840
AT4G00800
AT5G56920
AT2G41440
AT5G61520
AT3G28345
AT4G24450
AT1G75670
AT1G13120
AT3G61980
AT3G07370
AT4G21590
AT3G05430
AT1G11593
AT1G80555
AT4G11655
AT1G01610
AT4G12290
AT3G52060
AT5G48740
AT2G34100
AT3G09110
AT2G17740
AT5G05840
AT5G67620
AT5G33340
AT1G72020
AT4G31720
AT1G34770
AT4G04970
AT3G23750
AT3G56050
AT1G51890
AT2G41460
AT1G20693
AT2G02230
AT1G70850
AT5G43860
AT1G11112
AT1G56230
AT3G53050
AT3G24760
AT1G33520
AT4G17030
AT1G79450
AT4G19670
AT5G25040
AT5G13030
AT4G26050
AT3G61530
AT5G52440
AT2G21185
AT3G53410
AT3G61200
AT5G61228
AT2G06050
AT1G51850
AT2G31040
AT4G01037
AT3G60950
AT5G10390
AT1G56150
AT4G31875
AT3G15030
AT5G15880
AT5G19590
AT4G37780
AT1G61720
AT5G64810
AT4G37020
AT5G17490
AT3G53930
AT2G45220
AT5G61250
AT2G21230
AT2G44630
AT5G64370
AT5G05965
AT1G10950
AT3G20510
AT1G27695
AT3G52710
AT3G48080
AT4G02830
AT5G01830
AT2G41560
AT5G25500
AT5G14740
AT4G28020
AT2G23100
AT1G22660
AT3G62710
AT5G08100
AT5G37370
AT4G09500
AT3G59490
AT5G38860
AT4G32210
AT3G16240
AT2G35830
AT1G76680
AT5G04347
AT4G17410
AT4G14000
AT5G54390
AT1G67600
AT1G58330
AT5G56590
AT3G08550
AT1G31335
AT5G59710
AT1G60940
AT1G64583
AT1G12040
AT5G11080
AT5G28830
AT2G37630
AT1G32930
AT4G01920
AT5G22470
AT5G38410
AT4G36500
AT1G66210
AT1G71380
AT2G23740
AT4G18395
AT5G62130
AT2G34470
AT2G30710
AT1G17360
AT4G35910
AT1G02220
AT5G22310
AT2G36695
AT1G45474
AT3G58900
AT1G67590
AT2G41520
AT4G00300
AT4G13460
AT1G14850
AT1G72610
AT1G79530
AT2G30780
AT5G48440
AT5G04540
AT5G44180
AT3G49270
AT3G07180
AT2G01890
AT5G42650
AT4G16210
AT1G09100
AT4G02733
AT5G42340
AT2G25150
AT1G76750
AT1G45332
AT5G19460
AT5G49170
AT5G10020
AT2G27710
AT1G65486
AT2G32080
AT5G26210
AT1G18400
AT1G67720
AT5G14450
AT4G29100
AT1G22530
AT3G50390
AT1G75880
AT5G53486
AT3G07420
AT4G24160
AT5G55960
AT2G35736
AT5G42480
AT4G34900
AT5G08610
AT4G17240
AT5G06140
AT3G63090
AT1G03910
AT3G59290
AT5G40370
AT3G19860
AT5G17020
AT5G44585
AT4G26970
AT1G19115
AT2G32890
AT2G46400
AT5G64020
AT1G70620
AT2G19430
AT5G01840
AT4G29460
AT4G23230
AT2G30160
AT1G21830
AT3G24630
AT5G06750
AT3G52480
AT4G25590
AT4G10550
AT1G61688
AT1G30795
AT3G48000
AT4G31290
AT3G03773
AT3G61160
AT2G28410
AT5G18740
AT1G28390
AT2G42990
AT5G01450
AT1G29550
AT1G23570
AT5G32619
AT3G54460
AT1G27040
AT4G36105
AT5G09770
AT3G23870
AT5G23520
AT5G51460
AT2G39210
AT3G06270
AT3G53260
AT3G20070
AT3G12290
AT4G31120
AT5G10745
AT5G18200
AT4G04610
AT5G26050
AT5G24160
AT3G14600
AT5G47950
AT5G23240
AT2G29630
AT2G24450
AT4G27960
AT2G39740
AT3G04090
AT2G27228
AT2G47700
AT2G26510
AT5G59520
AT5G19570
AT3G56410
AT4G10380
AT1G76700
AT1G03103
AT1G17880
AT1G10560
AT1G35180
AT1G16500
AT3G52115
AT4G10080
AT2G04680
AT5G23680
AT5G67290
AT5G66670
AT4G29250
AT1G10340
AT1G78440
AT1G30135
AT1G17850
AT2G06925
AT1G73480
AT1G30160
AT4G20780
AT1G25320
AT2G22980
AT4G19520
AT5G26660
AT1G05240
AT4G04800
AT1G55590
AT1G42470
AT2G07340
AT1G05160
AT4G27730
AT4G01360
AT1G67220
AT2G30000
AT5G10170
AT2G19170
AT3G54140
AT4G01480
AT4G01950
AT3G06790
AT2G38970
AT1G76020
AT3G12590
AT4G32720
AT1G19025
AT3G48860
AT5G26780
AT5G63080
AT5G09440
AT3G46620
AT1G56070
AT5G21960
AT4G36730
AT2G33730
AT3G05680
AT2G36590
AT1G05150
AT3G15115
AT4G19160
AT4G05530
AT4G28730
AT4G38550
AT4G28760
AT4G16490
AT1G76760
AT5G05790
AT5G65700
AT1G04850
AT4G33910
AT1G17285
AT1G50840
AT3G05155
AT1G54020
AT5G07842
AT4G17245
AT5G19770
AT3G16330
AT3G09810
AT3G07980
AT3G04940
AT3G23580
AT4G14615
AT1G20160
AT5G59510
AT1G52070
AT5G14960
AT5G24318
AT2G16300
AT4G11790
AT3G58990
AT1G19500
AT4G08950
AT4G36030
AT1G68910
AT1G09820
AT5G11800
AT2G15310
AT2G20110
AT1G58242
AT3G11730
AT5G10750
AT3G26670
AT5G20300
AT3G49460
AT1G71691
AT3G62970
AT4G00230
AT1G62422
AT2G24762
AT2G25210
AT3G08020
AT2G01710
AT3G21920
AT3G55950
AT1G71696
AT5G16120
AT3G27210
AT1G71990
AT4G19420
AT2G29560
AT2G35110
AT1G65840
AT1G19835
AT4G18830
AT1G04420
AT3G63040
AT4G37040
AT2G38695
AT1G04610
AT1G54160
AT2G01080
AT5G36940
AT5G09920
AT5G57620
AT2G40630
AT1G01110
AT5G42920
AT5G36160
AT5G65120
AT1G76890
AT5G51210
AT1G01010
AT3G08710
AT1G51400
AT3G27560
AT1G61250
AT3G47550
AT1G06090
AT2G47580
AT1G34630
AT3G44760
AT1G76990
AT1G69880
AT5G39880
AT1G14820
AT5G19480
AT1G28670
AT4G04780
AT5G62390
AT5G04500
AT5G20590
AT5G45710
AT1G66970
AT4G21105
AT5G22560
AT2G14960
AT2G18770
AT3G20450
AT3G60030
AT4G08550
AT3G55250
AT5G58000
AT3G47000
AT3G26240
AT1G48620
AT5G38020
AT4G34100
AT3G43210
AT1G04080
AT5G41940
AT3G28430
AT1G24530
AT2G48070
AT4G19810
AT1G67660
AT5G24910
AT5G15890
AT4G16008
AT2G43040
AT1G55690
AT4G03180
AT4G29950
AT5G42070
AT1G60490
AT1G52870
AT2G13100
AT1G68680
AT3G66654
AT1G29810
AT5G41960
AT4G25970
AT2G05510
AT4G32295
AT3G10400
AT2G34380
AT3G23170
AT2G42060
AT3G47190
AT3G22890
AT1G77800
AT2G01760
AT4G05200
AT2G43150
AT5G14320
AT1G21350
AT2G36240
AT4G37670
AT2G22125
AT5G37780
AT4G36900
AT2G22250
AT5G54500
AT1G73860
AT4G19880
AT1G34030
AT2G26810
AT1G55560
AT3G55120
AT5G46960
AT3G50120
AT2G15010
AT2G23440
AT5G09680
AT3G20280
AT2G34750
AT5G30495
AT5G36700
AT5G01015
AT1G72280
AT1G20730
AT2G04378
AT1G32361
AT1G66090
AT5G61560
AT2G43470
AT2G17480
AT3G07990
AT5G54940
AT4G30720
AT5G15790
AT1G24020
AT3G04000
AT3G25830
AT2G40880
AT5G51910
AT5G60580
AT5G01720
AT4G20040
AT5G01110
AT1G01340
AT1G20300
AT1G01480
AT2G23790
AT1G52410
AT3G01320
AT3G24590
AT2G28290
AT4G21190
AT2G34250
AT2G17630
AT2G21790
AT3G05320
AT1G61680
AT2G30420
AT1G55130
AT1G25054
AT3G21215
AT4G27820
AT1G34750
AT1G52980
AT5G20180
AT4G26200
AT3G03380
AT5G07810
AT1G52470
AT1G15730
AT4G18740
AT1G33420
AT5G11610
AT4G37210
AT5G25265
AT1G25682
AT4G35290
AT1G18270
AT4G29550
AT5G05570
AT1G43667
AT1G19490
AT5G42440
AT4G09467
AT4G36690
AT5G20110
AT3G61360
AT4G31985
AT5G46420
AT1G23390
AT5G48385
AT5G18980
AT1G05340
AT1G54385
AT1G49800
AT4G17730
AT1G21065
AT1G09160
AT3G04530
AT1G57560
AT3G12040
AT2G26310
AT1G04310
AT1G65980
AT2G46770
AT5G21274
AT4G00370
AT1G80745
AT3G45490
AT5G38310
AT2G03510
AT4G16840
AT3G58470
AT3G27290
AT1G70750
AT3G57690
AT5G20390
AT4G38090
AT1G77000
AT4G31110
AT1G78180
AT3G45700
AT1G03687
AT1G11750
AT5G07740
AT5G67370
AT5G17560
AT5G40770
AT3G56750
AT2G42790
AT1G62850
AT1G67550
AT2G29980
AT2G40550
AT1G09430
AT5G43050
AT5G09230
AT1G17480
AT5G22270
AT5G44310
AT1G76140
AT5G62470
AT5G12880
AT1G30330
AT1G55350
AT1G21580
AT2G40113
AT5G62240
AT3G58650
AT2G40050
AT1G24350
AT4G09000
AT4G21660
AT5G15580
AT1G04210
AT1G22065
AT5G46790
AT5G47190
AT4G11100
AT1G04870
AT1G02810
AT3G16750
AT1G04510
AT5G01360
AT1G52380
AT3G19270
AT2G20562
AT1G78680
AT4G27840
AT5G42180
AT4G36810
AT2G39170
AT4G27750
AT5G59720
AT2G45910
AT2G36895
AT4G24020
AT4G18380
AT5G16840
AT1G53030
AT3G24030
AT1G31790
AT3G05165
AT3G28880
AT4G13650
AT5G51280
AT1G62880
AT3G02930
AT1G48850
AT3G11770
AT1G61860
AT1G26580
AT1G64180
AT3G56740
AT3G20120
AT5G55565
AT3G06260
AT1G21790
AT1G79380
AT5G59670
AT4G27610
AT5G48430
AT5G65390
AT5G17300
AT5G61040
AT1G65484
AT5G18540
AT5G24770
AT3G28007
AT5G09460
AT4G14520
AT3G47060
AT2G03460
AT4G01460
AT4G01140
AT2G37170
AT3G26980
AT2G42780
AT3G01240
AT1G66800
AT3G45710
AT2G23320
AT1G03220
AT2G33400
AT3G11510
AT1G20320
AT5G09890
AT5G37830
AT1G23750
AT3G16620
AT1G76370
AT4G34410
AT5G11350
AT4G31670
AT2G41880
AT5G42230
AT4G19560
AT3G16230
AT3G11100
AT1G27752
AT1G12440
AT3G22510
AT5G59305
AT5G22650
AT1G48630
AT2G27600
AT5G20170
AT1G20780
AT1G14450
AT4G36050
AT1G07570
AT2G12400
AT1G16440
AT1G55250
AT2G26260
AT2G27100
AT1G18840
AT5G56870
AT5G04190
AT5G56930
AT5G15800
AT4G14540
AT4G20010
AT3G03700
AT4G27652
AT1G69530
AT5G18140
AT5G56370
AT1G06690
AT1G62620
AT2G01500
AT1G47485
AT5G53980
AT2G30930
AT1G21590
AT1G26710
AT1G27540
AT3G29670
AT2G31350
AT2G39450
AT1G19770
AT1G47720
AT2G39770
AT1G28090
AT1G09830
AT1G14540
AT3G28050
AT4G38670
AT5G03795
AT3G60280
AT1G75730
AT5G28770
AT1G26920
AT5G14020
AT2G40410
AT4G05520
AT1G80300
AT1G14370
AT5G16850
AT5G14090
AT4G16530
AT1G07720
AT3G20500
AT1G38065
AT4G02340
AT3G26170
AT5G43780
AT1G14480
AT2G46535
AT1G12250
AT5G03555
AT3G02790
AT1G75850
AT3G24510
AT3G61420
AT5G56520
AT1G01260
AT1G29470
AT5G48410
AT3G28450
AT3G47836
AT1G51140
AT5G08470
AT1G27480
AT1G19150
AT5G47455
AT3G46720
AT5G17930
AT2G27210
AT5G63760
AT4G23740
AT2G18990
AT1G74458
AT1G02960
AT1G01470
AT1G72290
AT3G25940
AT2G29650
AT5G57860
AT5G09480
AT1G04940
AT2G43720
AT4G15630
AT1G14080
AT1G17920
AT3G04840
AT4G39795
AT1G16080
AT1G26450
AT4G06599
AT5G14410
AT4G27657
AT1G48000
AT3G56630
AT4G31150
AT2G05632
AT3G05370
AT2G18240
AT3G30340
AT4G25520
AT5G50720
AT5G08570
AT1G22180
AT5G57830
AT3G10320
AT2G17190
AT5G21130
AT2G15680
AT2G33570
AT5G17600
AT2G28570
AT3G12170
AT2G43050
AT3G47430
AT2G05050
AT4G04960
AT5G56630
AT4G01040
AT3G13880
AT2G28310
AT1G08040
AT5G13570
AT2G20590
AT5G64180
AT2G32430
AT5G13290
AT1G53625
AT3G59390
AT3G22780
AT3G23090
AT1G05260
AT4G32590
AT1G21980
AT1G72630
AT5G13050
AT1G18560
AT1G08065
AT2G15820
AT3G22760
AT2G34555
AT1G11670
AT1G07135
AT3G06170
AT4G11180
AT2G44110
AT1G15415
AT1G18330
AT3G17800
AT1G77110
AT2G38900
AT1G54970
AT2G10608
AT1G26940
AT3G27110
AT4G18340
AT3G50820
AT4G23900
AT1G06960
AT2G28830
AT5G12940
AT5G39380
AT3G06660
AT3G10070
AT1G49540
AT1G79810
AT5G01910
AT2G27370
AT1G30974
AT1G79920
AT1G02560
AT5G60170
AT1G68130
AT1G55450
AT1G62930
AT1G49200
AT1G13650
AT3G51040
AT5G27280
AT5G42990
AT5G64900
AT3G10060
AT4G27470
AT2G44230
AT5G66110
AT5G24710
AT2G11520
AT4G19710
AT2G46360
AT5G38300
AT2G42830
AT2G16910
AT4G04957
AT5G22320
AT4G15215
AT1G67920
AT2G15050
AT3G57140
AT3G49220
AT3G27460
AT1G23720
AT4G17840
AT4G00560
AT1G55820
AT5G61570
AT1G27700
AT2G33830
AT1G53282
AT2G16060
AT4G32640
AT2G32960
AT1G10890
AT3G49770
AT3G10560
AT5G51820
AT1G04380
AT4G19600
AT4G39753
AT3G24040
AT4G34138
AT5G05240
AT4G19370
AT1G02780
AT2G18680
AT3G05410
AT3G52180
AT1G02380
AT1G12350
AT4G05210
AT4G34480
AT3G59200
AT5G38450
AT1G74540
AT5G25840
AT5G26670
AT2G28330
AT5G24450
AT2G04660
AT5G50665
AT3G45210
AT3G22300
AT4G03560
AT1G13430
AT1G72770
AT5G19680
AT4G22950
AT1G12770
AT4G36530
AT1G71100
AT2G01180
AT4G25780
AT1G78290
AT1G24050
AT1G19520
AT2G04031
AT1G10210
AT2G25735
AT1G22985
AT4G35440
AT5G08600
AT3G06390
AT4G28770
AT4G17990
AT5G59690
AT5G46250
AT2G03480
AT4G32820
AT3G03840
AT2G14635
AT1G68840
AT4G31370
AT2G29750
AT4G28420
AT4G01860
AT4G24770
AT1G08940
AT1G72680
AT3G29320
AT2G31865
AT4G03080
AT4G19210
AT4G28740
AT3G59980
AT4G36090
AT5G58570
AT2G24070
AT3G12360
AT3G43790
AT1G05510
AT1G73600
AT5G06960
AT4G10950
AT3G28750
AT2G44840
AT1G61300
AT5G28919
AT2G38020
AT1G56415
AT5G16780
AT5G44000
AT2G30750
AT5G53970
AT3G60070
AT1G64610
AT5G02470
AT3G24010
AT1G48860
AT2G34710
AT2G14530
AT5G18120
AT2G35680
AT3G04510
AT5G54400
AT1G55240
AT5G47690
AT4G29110
AT3G48670
AT5G54300
AT3G10660
AT3G52390
AT5G44660
AT3G17420
AT4G17180
AT3G12560
AT1G73530
AT5G39970
AT2G37530
AT5G01712
AT1G26930
AT3G48020
AT3G25090
AT2G17110
AT1G76660
AT2G34357
AT5G23580
AT5G18310
AT3G11030
AT1G35910
AT2G30770
AT1G11270
AT4G31480
AT5G65540
AT1G22590
AT4G22640
AT2G37040
AT4G25770
AT2G17420
AT2G40600
AT3G15980
AT5G24314
AT1G32540
AT3G23900
AT4G25010
AT1G53100
AT2G33585
AT3G15260
AT3G05890
AT3G10572
AT2G03820
AT3G60810
AT2G47860
AT2G14290
AT5G50790
AT1G10940
AT1G35470
AT5G48575
AT1G70720
AT1G03260
AT4G16140
AT5G50550
AT3G45040
AT3G05930
AT4G31330
AT2G43770
AT4G19030
AT5G47060
AT3G18750
AT2G41380
AT4G02195
AT5G11590
AT1G69940
AT2G45210
AT1G56590
AT2G36290
AT5G40060
AT1G51700
AT3G09890
AT1G70610
AT4G08230
AT1G51730
AT1G06190
AT2G40390
AT5G38220
AT4G38430
AT3G15520
AT3G53390
AT4G32250
AT4G31790
AT5G22830
AT1G11170
AT2G26290
AT2G01280
AT5G06350
AT1G56310
AT1G19530
AT1G76580
AT2G39855
AT3G57560
AT3G14310
AT1G31650
AT1G63250
AT4G09200
AT1G08180
AT2G41330
AT4G23700
AT5G11730
AT4G38000
AT2G32880
AT5G03500
AT1G54650
AT2G15340
AT1G15270
AT2G32840
AT5G59100
AT4G27700
AT3G50330
AT1G02610
AT4G16610
AT2G20360
AT5G66030
AT4G09150
AT2G42560
AT1G10586
AT1G75250
AT5G59250
AT4G25672
AT1G14900
AT1G51100
AT5G10320
AT5G63310
AT1G18485
AT5G17810
AT4G26650
AT2G20480
AT2G01950
AT4G19870
AT5G01160
AT4G14690
AT1G22980
AT5G14270
AT5G61810
AT4G20460
AT5G59950
AT1G47230
AT1G53645
AT5G64010
AT2G13450
AT4G23530
AT5G52360
AT3G43800
AT5G24630
AT4G10760
AT3G26280
AT1G79110
AT1G79010
AT5G06120
AT2G23270
AT4G20910
AT5G28237
AT5G57930
AT1G53165
AT4G07410
AT2G05185
AT2G34930
AT3G63250
AT2G22260
AT5G15740
AT5G58020
AT5G52750
AT1G13680
AT1G75180
AT5G41890
AT1G78020
AT3G06330
AT4G17080
AT3G21710
AT1G19900
AT2G30985
AT3G53380
AT1G24560
AT2G40420
AT3G19740
AT5G03540
AT1G27565
AT2G25140
AT1G26370
AT1G62020
AT2G25420
AT5G07550
AT4G25570
AT3G54960
AT2G04890
AT3G54500
AT5G20810
AT1G16270
AT4G29190
AT1G57600
AT3G19810
AT1G68870
AT4G34135
AT1G29760
AT3G15990
AT3G21650
AT1G16900
AT4G23940
AT3G58100
AT3G24660
AT1G09690
AT4G26700
AT3G20540
AT4G33565
AT5G56650
AT1G35340
AT2G26350
AT1G31190
AT3G26932
AT4G21620
AT4G00040
AT2G16460
AT2G34600
AT3G29780
AT1G17100
AT2G24945
AT1G10050
AT2G46505
AT3G19210
AT2G22795
AT2G35780
AT5G45910
AT1G54380
AT2G26590
AT3G11050
AT3G47490
AT2G31130
AT1G21710
AT5G62320
AT1G29990
AT4G02590
AT1G77020
AT1G47710
AT4G26270
AT5G67610
AT2G45010
AT3G56490
AT2G35130
AT3G13400
AT2G19580
AT3G57170
AT1G45248
AT3G06210
AT3G14230
AT5G07020
AT1G74530
AT4G16760
AT3G14560
AT4G36570
AT1G69340
AT5G28450
AT5G15550
AT3G60330
AT5G48730
AT4G21610
AT2G18910
AT1G15180
AT3G27640
AT1G10350
AT1G32530
AT2G26270
AT1G71280
AT5G09870
AT1G15215
AT1G09780
AT3G03040
AT1G18900
AT5G21950
AT3G01345
AT1G63855
AT3G52260
AT3G54190
AT2G38140
AT2G20340
AT2G46030
AT2G01190
AT4G04510
AT5G50250
AT5G10580
AT1G74300
AT1G76270
AT3G22900
AT4G20140
AT1G28470
AT3G49800
AT5G54530
AT1G63500
AT3G44370
AT1G06270
AT1G65270
AT1G08720
AT3G48710
AT2G17790
AT2G38905
AT5G49920
AT5G17990
AT2G30575
AT1G04970
AT4G14120
AT5G07820
AT3G26910
AT5G50840
AT1G49570
AT3G10940
AT4G30090
AT5G64813
AT5G14100
AT4G24700
AT1G72440
AT4G16510
AT1G24570
AT4G12640
AT4G02800
AT1G23180
AT4G14385
AT5G64470
AT4G38900
AT3G25250
AT4G26660
AT2G36650
AT2G46800
AT3G28510
AT4G29820
AT3G08970
AT4G10600
AT3G49760
AT1G78790
AT5G05680
AT4G28180
AT1G53730
AT3G16870
AT1G03200
AT5G64710
AT3G59550
AT5G64640
AT1G66730
AT5G55190
AT1G16460
AT5G13120
AT3G52720
AT5G48120
AT1G11765
AT3G52500
AT5G49180
AT1G78240
AT1G15260
AT4G39350
AT5G63280
AT3G59940
AT2G21970
AT1G79210
AT4G18240
AT2G29550
AT1G28250
AT1G71130
AT5G66510
AT4G13200
AT1G06410
AT2G01860
AT4G20110
AT5G38380
AT3G11160
AT3G22170
AT2G03710
AT3G55330
AT1G60780
AT1G02065
AT4G16180
AT4G16440
AT1G12845
AT2G47410
AT5G03780
AT4G38940
AT5G20490
AT2G41130
AT1G21120
AT5G56640
AT3G16440
AT3G15518
AT1G69830
AT5G52920
AT3G47960
AT4G14380
AT4G28680
AT1G06590
AT1G53708
AT5G63050
AT2G04420
AT4G22590
AT1G29900
AT1G24706
AT4G11830
AT3G44880
AT1G22700
AT5G24020
AT1G01300
AT3G06240
AT2G33330
AT3G51820
AT1G12900
AT5G38610
AT3G06930
AT5G14850
AT1G11230
AT5G16170
AT5G38760
AT1G02840
AT1G70730
AT3G27650
AT5G64860
AT1G58030
AT5G37720
AT1G48690
AT2G10940
AT5G23880
AT3G06060
AT3G62890
AT1G29240
AT3G23700
AT4G03390
AT5G18900
AT5G64930
AT2G29320
AT2G47450
AT5G09600
AT2G04880
AT4G01100
AT4G02500
AT5G48580
AT1G69510
AT1G03180
AT2G42620
AT1G32610
AT5G04200
AT3G29310
AT5G16080
AT3G22520
AT1G51690
AT5G66640
AT3G07160
AT4G23810
AT5G55550
AT3G25030
AT3G63490
AT4G05120
AT1G64090
AT2G32235
AT3G61220
AT2G42700
AT4G29960
AT5G15520
AT4G00525
AT4G38250
AT1G17745
AT3G59430
AT2G32480
AT5G62940
AT1G26630
AT4G11920
AT5G64480
AT1G11925
AT4G33380
AT1G74930
AT3G04380
AT5G42770
AT5G66630
AT1G48450
AT4G36640
AT5G01990
AT5G61540
AT4G02860
AT1G30972
AT2G20020
AT1G77320
AT2G20760
AT3G50685
AT5G27520
AT3G15390
AT2G16676
AT2G20890
AT1G66540
AT5G08180
AT5G06270
AT2G30695
AT5G19070
AT1G78922
AT2G28150
AT3G19020
AT5G62020
AT4G05590
AT1G25210
AT3G54050
AT1G75400
AT1G75500
AT3G11980
AT1G74310
AT3G17880
AT1G62750
AT5G41480
AT4G01680
AT5G59780
AT5G45420
AT5G42540
AT5G66160
AT1G16010
AT5G01950
AT2G39040
AT3G50950
AT1G75660
AT5G53870
AT4G34870
AT3G15060
AT3G17830
AT5G37660
AT2G16760
AT1G74950
AT3G01820
AT1G14970
AT4G01790
AT5G60720
AT5G08695
AT3G54980
AT4G32430
AT1G15550
AT3G14362
AT1G45223
AT3G18370
AT1G26410
AT3G24200
AT3G09190
AT3G11520
AT5G35660
AT1G65950
AT2G45330
AT1G04660
AT3G54010
AT3G62770
AT1G30100
AT4G16580
AT4G22490
AT1G78780
AT2G45360
AT2G24530
AT1G14140
AT3G04240
AT1G65230
AT3G59900
AT4G03566
AT5G51920
AT1G77300
AT1G24300
AT5G18650
AT5G02850
AT2G31880
AT5G67330
AT1G23480
AT1G17380
AT1G54340
AT5G20270
AT2G01260
AT2G33040
AT1G19880
AT1G06400
AT3G01990
AT3G12030
AT5G27100
AT1G51710
AT3G24820
AT4G22970
AT3G06100
AT3G56650
AT5G55570
AT3G18310
AT2G20310
AT5G50830
AT1G52825
AT4G17620
AT4G32930
AT1G24120
AT3G62420
AT1G25145
AT5G54190
AT3G21070
AT1G28335
AT1G72150
AT1G05820
AT5G52760
AT3G18535
AT3G48630
AT3G51850
AT5G20130
AT3G63240
AT3G51860
AT4G13480
AT3G47560
AT1G72970
AT3G26180
AT1G46768
AT2G41680
AT1G18265
AT1G17350
AT4G18280
AT5G26860
AT4G39770
AT5G03160
AT4G31080
AT3G57420
AT3G13110
AT3G51930
AT1G10480
AT2G21330
AT2G07170
AT5G26650
AT1G18250
AT5G61670
AT3G18570
AT2G21180
AT1G06560
AT5G07410
AT3G53800
AT3G52640
AT3G57830
AT2G19310
AT3G01690
AT5G66420
AT2G34820
AT5G65005
AT5G19670
AT5G36880
AT2G39480
AT5G01445
AT3G56200
AT3G60420
AT2G46100
AT4G32551
AT5G12890
AT3G58190
AT3G06870
AT1G04470
AT1G11545
AT5G52210
AT2G46060
AT4G10800
AT1G03100
AT1G13150
AT2G18280
AT3G55850
AT2G38820
AT3G01710
AT1G56010
AT3G15080
AT3G17780
AT1G76500
AT1G50440
AT2G37790
AT3G05740
AT1G54095
AT3G46950
AT3G23810
AT5G11550
AT4G23440
AT5G48290
AT1G54360
AT5G03510
AT4G31560
AT2G24040
AT2G16505
AT4G19645
AT1G14010
AT2G43980
AT1G18870
AT1G35630
AT1G68640
AT2G22200
AT3G26650
AT2G38420
AT3G49750
AT3G01590
AT1G50640
AT5G03240
AT3G60370
AT3G55040
AT2G21780
AT3G29160
AT3G25740
AT5G28740
AT1G77270
AT5G50030
AT2G45510
AT1G11820
AT4G11860
AT3G56370
AT1G76260
AT1G72650
AT3G15620
AT3G45030
AT3G52040
AT5G35405
AT5G13840
AT1G32490
AT4G15540
AT4G01270
AT4G38600
AT1G33340
AT1G45145
AT5G52510
AT2G31345
AT2G17260
AT4G29170
AT5G26667
AT5G51700
AT4G31410
AT1G63770
AT5G01180
AT5G03430
AT2G19060
AT4G26250
AT3G06010
AT3G11220
AT2G18150
AT5G25140
AT5G06730
AT5G17350
AT1G23540
AT5G63850
AT1G10060
AT1G30200
AT5G18250
AT5G08440
AT1G13750
AT1G16770
AT5G24470
AT5G67170
AT4G39710
AT3G58220
AT1G16590
AT2G23940
AT4G35540
AT4G33680
AT1G05590
AT5G07350
AT1G33440
AT5G01500
AT3G26790
AT1G07620
AT4G22990
AT5G16630
AT5G43850
AT3G01930
AT5G54730
AT4G08280
AT2G35860
AT2G13610
AT1G20360
AT1G77470
AT2G02320
AT2G25080
AT1G70060
AT2G27402
AT1G04550
AT1G21651
AT5G52500
AT3G27390
AT3G46610
AT2G25610
AT5G48270
AT3G13560
AT3G20200
AT4G30780
AT1G28510
AT4G29420
AT5G50530
AT5G15120
AT1G33080
AT3G58520
AT5G47910
AT2G17590
AT5G50750
AT4G31960
AT1G06645
AT1G79470
AT2G43261
AT2G21470
AT1G52500
AT5G58190
AT5G57220
AT3G20640
AT5G38780
AT2G15020
AT1G22220
AT1G33240
AT4G32350
AT4G14740
AT2G29740
AT1G28190
AT1G44446
AT1G04590
AT1G17980
AT5G45820
AT1G16210
AT3G56010
AT1G74860
AT1G54520
AT3G26730
AT2G37330
AT1G55140
AT5G41800
AT3G18295
AT1G22030
AT4G15802
AT5G19170
AT5G66280
AT3G19260
AT1G28360
AT5G22580
AT3G21630
AT2G30870
AT1G04100
AT1G15040
AT2G37510
AT4G26750
AT3G26330
AT5G63830
AT3G27260
AT5G54095
AT1G36370
AT1G20950
AT1G21310
AT5G44690
AT3G21055
AT3G48700
AT2G18500
AT5G02160
AT2G22122
AT3G14415
AT3G08720
AT5G47790
AT4G22960
AT3G20050
AT1G51630
AT1G32750
AT1G72690
AT1G54110
AT1G61050
AT1G62262
AT3G25500
AT5G06780
AT4G28405
AT1G27200
AT3G51550
AT1G64960
AT3G63500
AT2G25625
AT4G34430
AT4G18470
AT1G64860
AT3G05710
AT4G31920
AT1G12340
AT1G73470
AT5G59070
AT3G59020
AT5G45890
AT4G10790
AT3G52240
AT4G36950
AT1G17030
AT3G21810
AT3G03220
AT1G53903
AT1G27740
AT5G45060
AT5G49120
AT2G36020
AT1G32090
AT2G31160
AT4G25860
AT1G59218
AT1G79270
AT3G55600
AT1G29500
AT3G02490
AT5G27390
AT1G03900
AT5G40480
AT3G55970
AT3G03210
AT1G09000
AT4G14103
AT5G04440
AT1G50690
AT2G21580
AT1G72100
AT5G19160
AT3G14220
AT4G34120
AT3G07020
AT1G52230
AT1G01780
AT5G25110
AT4G18460
AT2G42110
AT1G06930
AT2G45880
AT1G10070
AT3G53540
AT5G50240
AT5G56670
AT3G23410
AT2G44950
AT2G19460
AT4G33000
AT2G02350
AT1G55152
AT5G12200
AT1G09520
AT1G54510
AT1G79160
AT5G04040
AT4G34380
AT5G45840
AT1G05575
AT1G79940
AT3G54200
AT2G11890
AT5G49410
AT4G25433
AT3G17668
AT1G10990
AT2G46710
AT1G06135
AT5G55460
AT5G04220
AT4G24290
AT1G01725
AT3G12250
AT5G38070
AT4G10310
AT3G57240
AT5G16250
AT5G50150
AT1G43650
AT2G46740
AT1G06160
AT3G45300
AT2G06025
AT3G23690
AT2G23110
AT4G25040
AT1G16470
AT3G30210
AT4G22790
AT4G33270
AT3G23633
AT5G53830
AT3G16910
AT4G19180
AT2G39180
AT1G32950
AT1G22640
AT3G54490
AT5G03110
AT5G47770
AT4G13640
AT3G01870
AT1G16690
AT1G66980
AT3G52050
AT4G19010
AT1G24340
AT5G65630
AT3G18710
AT1G68240
AT5G20020
AT4G20400
AT1G23560
AT3G06830
AT5G42720
AT1G80100
AT4G34340
AT4G31450
AT2G13900
AT2G23930
AT3G16175
AT1G49580
AT5G62560
AT2G37380
AT2G32520
AT3G47420
AT3G51980
AT2G01730
AT1G09960
AT5G20820
AT2G13440
AT2G18710
AT5G23150
AT5G19560
AT4G10850
AT2G35600
AT5G49360
AT4G39675
AT3G21890
AT3G24310
AT4G00893
AT2G03280
AT1G25083
AT5G01300
AT3G47340
AT1G79280
AT2G22570
AT2G23180
AT5G45800
AT5G05800
AT5G24500
AT5G58790
AT5G18520
AT2G35810
AT1G60730
AT2G16050
AT5G16220
AT2G33060
AT5G46115
AT1G66510
AT3G11773
AT2G26280
AT1G22950
AT5G42570
AT4G27560
AT3G14720
AT1G49660
AT5G45680
AT4G28280
AT3G58550
AT4G09720
AT1G35580
AT5G39730
AT1G14660
AT3G12540
AT1G70220
AT1G26640
AT4G28520
AT5G55520
AT5G35525
AT3G03440
AT1G65610
AT5G57360
AT1G67480
AT3G52620
AT4G37295
AT4G30580
AT4G05100
AT3G23955
AT1G76790
AT4G02290
AT3G04020
AT2G47830
AT2G31300
AT5G44060
AT3G17860
AT1G45221
AT3G23280
AT2G25930
AT1G49475
AT1G13340
AT3G10360
AT3G28780
AT4G26090
AT3G07440
AT4G35430
AT1G44810
AT2G35530
AT3G03170
AT5G22080
AT4G27150
AT1G58055
AT1G27390
AT4G09620
AT2G28510
AT5G44550
AT2G22910
AT5G40645
AT2G46820
AT1G65730
AT3G61030
AT4G25670
AT4G08300
AT3G11410
AT4G40045
AT5G11420
AT5G39860
AT1G75860
AT4G20350
AT5G44640
AT3G47030
AT1G02920
AT5G22370
AT3G02730
AT3G12110
AT3G59050
AT1G17450
AT1G28660
AT1G30090
AT1G62290
AT2G01300
AT1G56180
AT1G02950
AT1G10190
AT3G16310
AT4G14890
AT4G31240
AT1G56600
AT5G10070
AT5G19151
AT1G72940
AT3G14530
AT5G26731
AT3G04730
AT3G29200
AT1G12460
AT2G37550
AT1G06620
AT2G32670
AT5G18525
AT1G22190
AT1G54830
AT5G57810
AT1G19140
AT5G23970
AT5G09978
AT2G18193
AT1G11090
AT5G53330
AT5G41400
AT3G14090
AT5G53320
AT2G41310
AT3G11320
AT2G22870
AT4G27500
AT1G09370
AT5G64170
AT3G18930
AT5G03920
AT2G40116
AT4G04880
AT5G58770
AT3G25716
AT3G50400
AT2G44745
AT2G21660
AT1G33290
AT3G46200
AT1G28320
AT4G26240
AT3G56710
AT4G17150
AT3G29185
AT3G13390
AT4G35800
AT1G51310
AT1G01240
AT5G23910
AT1G68190
AT1G08710
AT4G29540
AT4G32920
AT3G14990
AT1G68820
AT3G28715
AT2G28671
AT2G24180
AT5G07900
AT1G22900
AT1G56420
AT2G42540
AT3G02493
AT1G80900
AT5G36220
AT5G45340
AT5G22380
AT2G31750
AT3G58130
AT5G40460
AT1G48160
AT4G36720
AT5G24200
AT1G21695
AT3G09150
AT5G55930
AT2G45680
AT2G44790
AT5G20730
AT1G20050
AT4G26580
AT1G31730
AT4G24460
AT5G47110
AT5G66050
AT5G49000
AT4G17760
AT4G17830
AT2G46130
AT2G17980
AT1G55810
AT3G16320
AT3G45443
AT4G12500
AT1G69310
AT2G23470
AT3G60830
AT4G22592
AT1G24450
AT1G73040
AT2G37470
AT5G37300
AT5G54230
AT1G15100
AT1G63720
AT4G23220
AT5G64300
AT1G55040
AT5G62840
AT5G50680
AT5G67550
AT2G10930
AT1G56100
AT1G77930
AT2G27810
AT1G21250
AT5G09225
AT5G45660
AT5G04430
AT2G06555
AT2G15970
AT3G61350
AT2G47370
AT3G03880
AT3G55720
AT1G29640
AT3G26950
AT5G56290
AT2G30280
AT1G07530
AT1G53120
AT3G22370
AT1G73590
AT1G09730
AT1G54840
AT3G49780
AT1G15385
AT5G08030
AT4G16110
AT1G73210
AT3G52860
AT2G43560
AT5G12000
AT2G07180
AT2G37160
AT1G63970
AT4G24220
AT4G01030
AT1G11280
AT2G15530
AT1G67280
AT3G26560
AT5G48870
AT4G25840
AT4G28540
AT3G51740
AT2G32700
AT3G62422
AT5G26570
AT4G16330
AT3G13330
AT3G45680
AT1G07630
AT3G24490
AT5G65530
AT2G02130
AT4G16060
AT5G54880
AT4G35230
AT4G22666
AT1G16560
AT1G67990
AT5G18110
AT3G59040
AT3G04170
AT1G30440
AT5G63040
AT4G32340
AT5G52050
AT1G74055
AT2G28320
AT4G22850
AT5G20550
AT2G04540
AT3G11440
AT4G14060
AT2G35710
AT5G44040
AT3G15900
AT1G22470
AT1G63110
AT1G04950
AT1G23900
AT4G21470
AT4G38910
AT1G47580
AT4G32460
AT5G10830
AT1G80290
AT4G32020
AT5G08430
AT3G43540
AT4G34590
AT1G70590
AT4G27810
AT5G46290
AT3G57410
AT4G21530
AT4G31200
AT2G47310
AT4G31230
AT4G22260
AT5G53650
AT5G02040
AT3G20840
AT5G63260
AT4G01600
AT4G24100
AT5G12250
AT3G58200
AT2G17290
AT3G45600
AT4G27830
AT5G49570
AT2G22080
AT5G05630
AT1G57620
AT1G72720
AT3G17210
AT1G19440
AT5G67350
AT2G45380
AT1G62420
AT3G05640
AT1G62820
AT1G26810
AT1G03310
AT3G57360
AT3G55100
AT4G01350
AT3G19490
AT4G13280
AT2G04305
AT2G29210
AT1G68710
AT5G53770
AT1G19485
AT1G10400
AT5G45480
AT3G13940
AT4G32200
AT4G33800
AT2G43130
AT1G31440
AT5G51480
AT1G54115
AT5G09350
AT5G49540
AT4G09980
AT5G62750
AT1G77290
AT1G28490
AT4G14020
AT1G31360
AT3G16040
AT3G14700
AT2G39750
AT1G33480
AT3G49420
AT1G06990
AT1G55325
AT2G36220
AT4G35100
AT1G30210
AT2G01200
AT5G54145
AT4G34770
AT3G01180
AT3G61580
AT4G08540
AT5G41580
AT1G60080
AT5G49330
AT1G57720
AT2G43610
AT3G63270
AT5G14700
AT5G11980
AT1G69200
AT5G53470
AT1G50030
AT3G18200
AT5G14640
AT1G14730
AT3G20920
AT1G23510
AT1G77540
AT2G03270
AT1G16670
AT3G57730
AT2G01650
AT2G37070
AT5G14430
AT1G07790
AT1G54370
AT5G67200
AT4G39400
AT3G22880
AT2G15220
AT2G44690
AT3G05490
AT1G24240
AT3G23470
AT5G63410
AT2G34410
AT5G05100
AT2G20240
AT3G51720
AT1G01710
AT1G24180
AT1G73970
AT2G42080
AT2G43350
AT5G57040
AT1G23890
AT3G05480
AT4G30490
AT4G23020
AT3G61790
AT1G27050
AT1G30320
AT4G36610
AT4G05020
AT3G07010
AT5G64850
AT3G60400
AT2G30990
AT4G32160
AT4G00270
AT2G18860
AT3G43240
AT3G11760
AT3G02990
AT2G43510
AT1G15700
AT1G74960
AT5G51970
AT1G02120
AT3G19870
AT5G14460
AT3G23670
AT3G16650
AT1G12120
AT2G18510
AT5G47440
AT3G02770
AT3G51370
AT3G61930
AT1G31600
AT4G21710
AT1G73965
AT1G13195
AT5G23380
AT3G22425
AT3G21380
AT1G63860
AT5G64816
AT1G02180
AT5G14760
AT5G65250
AT3G48195
AT3G03300
AT2G39090
AT3G26000
AT4G28365
AT3G16940
AT1G07750
AT3G18770
AT3G17070
AT2G31320
AT2G28210
AT1G03550
AT2G34080
AT2G37210
AT3G23430
AT3G61470
AT4G28590
AT2G37290
AT3G10020
AT4G32500
AT3G20898
AT1G44100
AT3G44190
AT1G75130
AT5G59290
AT5G39530
AT5G46800
AT2G22460
AT4G21180
AT1G12840
AT2G39280
AT5G56000
AT1G58200
AT4G31115
AT5G43710
AT4G37409
AT1G11950
AT1G80240
AT3G42640
AT3G11590
AT4G35870
AT1G54300
AT4G25210
AT5G56130
AT5G56300
AT3G08880
AT4G34540
AT3G49570
AT4G10100
AT2G47550
AT5G47800
AT1G28135
AT5G02960
AT2G21540
AT3G62840
AT2G22500
AT5G05410
AT1G25530
AT3G57930
AT5G55060
AT2G45400
AT1G11572
AT5G08590
AT5G44460
AT3G05725
AT3G05870
AT2G05370
AT4G24790
AT2G22970
AT1G02980
AT1G04770
AT5G01610
AT5G25160
AT3G28470
AT1G10970
AT5G13820
AT2G33300
AT5G17700
AT4G16980
AT3G44940
AT3G19370
AT1G11880
AT2G42210
AT5G11810
AT1G29060
AT4G18690
AT4G01995
AT5G49525
AT3G52140
AT4G25230
AT4G39390
AT5G15570
AT1G01230
AT1G50400
AT1G51430
AT1G02140
AT3G02260
AT5G09990
AT3G22060
AT5G55590
AT3G13230
AT3G01326
AT1G67140
AT2G37260
AT1G07430
AT1G32760
AT5G12260
AT5G42600
AT5G25415
AT1G71180
AT4G39740
AT4G21320
AT4G30230
AT4G31460
AT5G19290
AT3G47833
AT1G30380
AT2G24285
AT1G53190
AT1G60680
AT1G72920
AT4G00990
AT4G38890
AT3G02065
AT5G49980
AT1G19370
AT2G43530
AT2G34770
AT3G61260
AT2G47940
AT5G51170
AT5G19875
AT2G46430
AT2G37180
AT5G66320
AT3G59370
AT2G36320
AT1G61100
AT2G46440
AT4G24130
AT1G13540
AT3G51970
AT2G27580
AT2G32010
AT5G41270
AT3G05990
AT1G69740
AT1G68720
AT3G50520
AT5G51590
AT1G20770
AT4G22220
AT4G13660
AT4G13220
AT4G20370
AT1G15210
AT1G12030
AT1G24062
AT4G14400
AT2G44010
AT1G11850
AT5G42780
AT4G30000
AT5G12950
AT3G45900
AT5G40420
AT5G42130
AT1G63710
AT2G05310
AT1G15190
AT2G20900
AT4G38290
AT3G63200
AT5G39650
AT1G52770
AT4G37000
AT1G62640
AT1G58120
AT5G04020
AT3G09922
AT5G13930
AT1G50020
AT3G23740
AT3G22345
AT1G34060
AT4G30390
AT1G28395
AT5G22390
AT4G37608
AT3G05830
AT3G10720
AT4G01883
AT3G21300
AT5G20500
AT2G22120
AT4G39150
AT2G16810
AT4G32700
AT2G04690
AT5G05180
AT3G26550
AT2G17720
AT5G08110
AT1G75870
AT3G59760
AT5G58490
AT2G25000
AT1G22860
AT1G10090
AT4G29210
AT3G25690
AT5G10690
AT1G18170
AT1G64280
AT4G31360
AT1G13560
AT1G03360
AT3G25490
AT1G03650
AT4G27280
AT5G24210
AT1G11800
AT3G20080
AT4G23560
AT5G26830
AT2G30330
AT4G35450
AT3G55646
AT1G32990
AT2G44240
AT5G30510
AT3G45070
AT1G02500
AT2G17270
AT4G30430
AT5G46220
AT1G72700
AT4G18160
AT5G65990
AT3G18980
AT1G61110
AT3G62860
AT1G17290
AT3G20300
AT5G14500
AT5G23120
AT4G28430
AT3G51500
AT1G80630
AT3G08960
AT5G39130
AT1G49980
AT4G34740
AT2G05850
AT1G62520
AT3G56180
AT5G44170
AT4G14650
AT5G10180
AT1G43171
AT2G24300
AT1G58110
AT1G23310
AT1G75040
AT4G09890
AT1G75810
AT2G27080
AT2G33430
AT1G71760
AT3G24320
AT1G26330
AT3G26782
AT1G47290
AT3G57940
AT1G24140
AT3G12150
AT5G53250
AT1G52100
AT1G22300
AT2G17710
AT5G21940
AT1G12420
AT4G15270
AT4G02725
AT1G55510
AT1G10870
AT5G08420
AT4G19020
AT1G68400
AT1G56170
AT3G04690
AT1G26390
AT4G20960
AT5G09290
AT1G23030
AT5G67250
AT2G28105
AT2G01910
AT3G21600
AT3G07720
AT5G54810
AT4G01210
AT2G24570
AT1G68580
AT3G49000
AT2G30860
AT1G52700
AT1G49870
AT4G28440
AT5G28150
AT5G53800
AT3G20780
AT1G32450
AT5G61170
AT2G27389
AT5G24260
AT5G39890
AT2G04039
AT4G25580
AT5G27990
AT5G57565
AT1G29170
AT1G62900
AT3G56950
AT5G12210
AT1G04480
AT3G54180
AT2G37370
AT3G17590
AT5G42370
AT1G23070
AT1G60095
AT5G16190
AT1G04900
AT2G44670
AT1G03930
AT1G03280
AT2G17450
AT2G17830
AT2G41000
AT1G76320
AT1G10660
AT3G07425
AT5G47740
AT1G19250
AT2G03310
AT2G39050
AT3G62730
AT2G22300
AT4G14450
AT5G49230
AT5G16270
AT1G13830
AT5G10310
AT1G08250
AT1G47980
AT4G38960
AT5G46300
AT2G33980
AT3G49940
AT5G09461
AT2G31400
AT1G51790
AT3G60250
AT4G02790
AT2G34140
AT1G11710
AT1G27980
AT5G20635
AT3G47675
AT5G17450
AT4G22130
AT3G46300
AT3G55130
AT1G23260
AT2G05940
AT1G30360
AT1G01960
AT2G24580
AT1G74440
AT3G09370
AT5G19940
AT5G25930
AT3G52600
AT5G35620
AT5G17160
AT2G34830
AT3G47670
AT5G65880
AT5G16240
AT3G26340
AT5G46370
AT5G47430
AT1G64550
AT2G18840
AT5G52900
AT1G80680
AT2G33990
AT3G06290
AT1G01630
AT5G44530
AT3G56680
AT5G53020
AT1G79600
AT2G15730
AT2G25170
AT5G16260
AT5G07940
AT3G16280
AT3G16250
AT2G33050
AT1G54060
AT4G17680
AT3G05650
AT1G78700
AT1G02150
AT4G32610
AT1G31280
AT4G14880
AT3G42800
AT2G23780
AT5G26751
AT5G59080
AT1G11240
AT5G10625
AT1G18680
AT5G16380
AT5G50423
AT5G61550
AT1G07670
AT4G02660
AT5G09580
AT5G25900
AT4G35530
AT4G13360
AT3G10585
AT3G07360
AT1G03250
AT1G10130
AT2G28720
AT5G47435
AT5G09880
AT2G23370
AT3G55860
AT2G17920
AT1G12330
AT3G21160
AT4G02690
AT1G02330
AT5G07572
AT1G13710
AT5G63190
AT5G26010
AT1G49032
AT1G80490
AT4G34881
AT5G44350
AT5G18060
AT3G30180
AT1G15800
AT1G04250
AT5G05110
AT5G13530
AT4G21390
AT2G17950
AT4G33650
AT1G18470
AT1G11720
AT5G01340
AT4G17020
AT1G71030
AT1G01900
AT2G39490
AT1G74160
AT1G67950
AT5G15980
AT2G41640
AT2G41300
AT5G67500
AT2G43340
AT4G37520
AT5G51130
AT5G43580
AT3G55140
AT3G16110
AT4G08025
AT5G53450
AT5G06220
AT5G24340
AT3G05760
AT1G78670
AT3G49790
AT1G47265
AT5G63870
AT3G30390
AT3G10850
AT2G20270
AT3G01860
AT5G43020
AT1G67856
AT3G07140
AT5G14930
AT1G49500
AT1G77720
AT5G46850
AT5G19220
AT3G52900
AT5G59210
AT5G10270
AT5G01630
AT3G23030
AT5G23950
AT4G24190
AT4G23160
AT5G05080
AT3G16190
AT2G39560
AT5G21020
AT4G13210
AT5G61710
AT5G64330
AT4G04740
AT1G09190
AT1G08590
AT1G23010
AT1G80550
AT4G29910
AT3G04450
AT1G17530
AT4G34190
AT3G57530
AT1G54630
AT5G22630
AT3G12830
AT1G13000
AT3G03070
AT2G22760
AT3G48100
AT3G60150
AT5G03910
AT3G07930
AT5G01540
AT5G04120
AT2G39900
AT1G62790
AT5G24410
AT2G28315
AT1G67410
AT1G64680
AT5G58380
AT2G45240
AT2G26770
AT3G13300
AT5G12350
AT5G35220
AT1G23080
AT1G53790
AT1G55490
AT5G23550
AT2G36910
AT3G14400
AT5G06860
AT4G18425
AT5G57685
AT3G63480
AT3G45020
AT1G80760
AT5G10490
AT3G63380
AT3G24840
AT3G13662
AT1G12220
AT5G19210
AT4G14100
AT5G52430
AT2G14365
AT3G10700
AT1G11260
AT5G64100
AT3G51100
AT3G17690
AT5G06230
AT5G01750
AT1G26600
AT5G24870
AT5G35732
AT2G24460
AT4G28860
AT1G51250
AT5G62820
AT2G21880
AT3G06080
AT1G09200
AT5G14180
AT5G23720
AT4G13370
AT3G60880
AT5G23100
AT3G11330
AT1G01730
AT5G16400
AT4G25480
AT1G65040
AT5G45310
AT1G50450
AT3G22260
AT5G41750
AT2G24645
AT4G37770
AT4G30140
AT3G60180
AT1G76170
AT5G01050
AT3G23980
AT1G58410
AT1G79200
AT1G75220
AT3G09470
AT1G77450
AT3G63530
AT4G24090
AT5G63225
AT1G17810
AT3G59140
AT3G52820
AT4G12330
AT5G54855
AT5G16710
AT2G39690
AT1G56190
AT3G26920
AT1G42480
AT5G63650
AT2G45720
AT4G36480
AT5G48000
AT3G06550
AT1G80150
AT2G35020
AT1G16570
AT2G42130
AT2G03520
AT5G37360
AT3G52970
AT3G05140
AT1G23760
AT5G59960
AT4G31310
AT2G35650
AT3G53110
AT1G13110
AT2G23050
AT1G65310
AT1G69818
AT5G57380
AT2G31810
AT5G60360
AT1G65440
AT1G59970
AT4G29390
AT1G68570
AT3G46530
AT3G59010
AT3G47440
AT5G41180
AT2G42530
AT3G52990
AT4G02040
AT1G20130
AT3G48200
AT1G55475
AT5G10430
AT1G21730
AT3G02050
AT1G12390
AT3G27690
AT5G53460
AT2G47260
AT2G48000
AT1G17050
AT5G19540
AT2G45000
AT1G19910
AT1G32080
AT4G01020
AT1G73340
AT5G01220
AT4G28840
AT2G12646
AT5G02120
AT1G36390
AT5G05250
AT2G43760
AT2G36380
AT3G06810
AT3G52190
AT1G10820
AT3G53530
AT5G66690
AT4G11240
AT5G37740
AT4G14900
AT3G49307
AT1G26750
AT1G35710
AT3G63110
AT3G50690
AT3G07195
AT5G46570
AT4G14700
AT4G39610
AT2G38180
AT3G04600
AT4G00330
AT1G78995
AT1G01390
AT1G17400
AT3G10610
AT4G32680
AT1G74910
AT5G12220
AT5G47970
AT2G11000
AT4G39830
AT2G35300
AT1G56440
AT2G23000
AT4G24280
AT4G29010
AT2G32870
AT3G57230
AT3G05280
AT2G17550
AT5G11320
AT3G23300
AT5G01900
AT2G44920
AT1G10610
AT2G38730
AT5G46630
AT4G20420
AT5G37890
AT4G21895
AT2G04650
AT2G33360
AT1G64970
AT5G09220
AT1G76460
AT2G01940
AT5G47210
AT5G54670
AT1G68825
AT4G08930
AT4G13720
AT3G56240
AT3G23820
AT1G80060
AT3G49360
AT4G21430
AT3G07920
AT5G60700
AT1G26799
AT5G10060
AT1G20380
AT1G64600
AT4G25434
AT5G27600
AT2G44580
AT5G13420
AT5G22770
AT1G67860
AT2G21440
AT1G08280
AT1G73350
AT4G24380
AT4G37110
AT4G11660
AT5G64220
AT5G13825
AT5G59790
AT1G08880
AT1G05120
AT3G17060
AT1G53163
AT4G28830
AT1G68070
AT1G45976
AT3G21200
AT3G06435
AT1G26840
AT5G57880
AT5G58350
AT4G34830
AT3G18220
AT1G60670
AT2G26860
AT2G15620
AT4G32280
AT3G44820
AT2G34680
AT3G12410
AT5G64342
AT3G45190
AT3G06868
AT1G67490
AT4G14455
AT1G52827
AT4G32060
AT1G35140
AT1G21390
AT1G73177
AT5G09640
AT3G22950
AT5G13300
AT1G74140
AT4G16590
AT3G52610
AT3G07960
AT1G16680
AT5G27490
AT5G51830
AT3G60600
AT3G51895
AT2G20720
AT5G12960
AT1G60410
AT4G35470
AT5G19620
AT5G20280
AT3G12800
AT3G15410
AT3G26760
AT2G22370
AT4G36630
AT3G10960
AT2G37100
AT5G48470
AT3G54970
AT5G33320
AT1G18660
AT1G21864
AT5G19850
AT5G48130
AT3G14380
AT5G07320
AT4G29750
AT3G43660
AT5G08520
AT1G31070
AT2G29580
AT5G64610
AT2G35320
AT5G02280
AT4G39950
AT5G38435
AT4G00231
AT1G16730
AT5G35480
AT1G80690
AT3G06340
AT2G03090
AT5G23890
AT3G22270
AT1G51780
AT4G02820
AT2G37560
AT2G41342
AT1G29700
AT4G18010
AT1G73620
AT2G25450
AT5G62880
AT1G52270
AT2G45460
AT5G61410
AT1G62590
AT3G18660
AT2G37640
AT4G26430
AT4G32030
AT2G29440
AT1G64950
AT5G63370
AT1G64430
AT1G09500
AT2G26600
AT4G20130
AT5G24580
AT4G38092
AT3G46290
AT3G12300
AT5G10380
AT1G02850
AT1G80750
AT3G03740
AT4G38690
AT2G23640
AT4G11680
AT1G51370
AT1G48370
AT5G40690
AT5G04420
AT4G25610
AT1G44575
AT1G71210
AT4G14190
AT2G36950
AT5G45320
AT1G30000
AT1G79350
AT2G40980
AT5G63570
AT2G14560
AT1G23050
AT3G45260
AT1G44180
AT3G23325
AT1G79790
AT5G66250
AT4G00500
AT5G62630
AT1G34825
AT4G13350
AT3G48160
AT1G52760
AT4G05150
AT3G05660
AT3G28740
AT1G14240
AT3G60520
AT2G33750
AT2G02450
AT3G13225
AT1G17455
AT4G15570
AT3G22840
AT5G01590
AT3G48210
AT1G16390
AT5G44500
AT1G65080
AT3G15220
AT4G33905
AT3G26470
AT1G65000
AT3G56910
AT5G66170
AT3G11591
AT5G65670
AT1G23710
AT4G33520
AT5G11020
AT4G00752
AT3G63510
AT1G31910
AT5G19350
AT4G07825
AT2G16630
AT3G05000
AT1G26770
AT5G58375
AT3G58610
AT1G27340
AT2G26930
AT3G11470
AT4G10750
AT4G22720
AT1G07230
AT4G08160
AT3G55770
AT5G19790
AT1G65390
AT1G52343
AT4G04720
AT5G15710
AT2G23980
AT3G28320
AT1G76280
AT1G33610
AT1G71680
AT4G21760
AT1G09490
AT3G51640
AT5G49930
AT2G36790
AT3G27999
AT5G40170
AT1G59730
AT5G28540
AT1G07745
AT1G67170
AT5G10950
AT1G02310
AT3G02840
AT1G13900
AT1G13190
AT1G14620
AT5G58003
AT4G33740
AT5G47560
AT1G15740
AT3G62690
AT4G13710
AT4G10620
AT3G01440
AT2G37080
AT5G45760
AT1G05970
AT2G26010
AT1G32580
AT2G15695
AT1G24160
AT1G29460
AT2G44260
AT1G64105
AT3G49725
AT2G47750
AT4G18290
AT3G27550
AT5G48970
AT1G02470
AT5G54280
AT3G10530
AT3G49990
AT5G07090
AT1G20980
AT5G48300
AT3G01570
AT2G20530
AT3G60961
AT1G76620
AT3G48410
AT5G07330
AT1G34580
AT2G24830
AT1G27110
AT2G31490
AT4G00650
AT1G06660
AT1G48500
AT5G45170
AT5G38195
AT3G48760
AT1G16515
AT4G17750
AT5G04930
AT1G75080
AT3G01210
AT1G01360
AT2G42750
AT3G01560
AT3G45850
AT1G31710
AT3G29290
AT1G20823
AT1G09610
AT3G58680
AT1G15620
AT5G10370
AT1G80360
AT5G55125
AT4G24350
AT4G30050
AT3G24315
AT5G66005
AT5G67600
AT5G41570
AT4G12230
AT1G05680
AT1G78300
AT1G16480
AT3G11670
AT4G07950
AT3G01800
AT1G08420
AT1G77920
AT5G36790
AT3G22640
AT5G19190
AT1G27350
AT2G29140
AT2G01630
AT5G13480
AT1G55830
AT5G12050
AT2G01270
AT3G13950
AT5G26910
AT2G27920
AT2G40290
AT5G05380
AT3G53350
AT4G03298
AT3G03970
AT5G17760
AT2G05540
AT3G14550
AT1G78980
AT1G10150
AT3G14430
AT1G55270
AT5G61640
AT3G04370
AT2G24030
AT4G26260
AT4G02980
AT3G55510
AT5G18760
AT3G13050
AT1G14630
AT1G33500
AT4G32300
AT1G75750
AT3G08030
AT2G20500
AT1G05200
AT2G41740
AT3G57770
AT4G14342
AT2G44080
AT4G31210
AT1G63000
AT2G17280
AT5G56550
AT5G25760
AT5G46430
AT1G49630
AT2G20330
AT2G32830
AT5G23020
AT1G13610
AT4G08530
AT1G27030
AT3G20800
AT5G11680
AT3G54130
AT1G72740
AT5G46530
AT3G03150
AT5G57790
AT1G65500
AT3G25040
AT3G44540
AT1G64460
AT5G43320
AT3G25950
AT5G57815
AT3G57100
AT1G17550
AT2G16510
AT4G13730
AT4G12030
AT4G35750
AT1G77990
AT5G51960
AT5G20090
AT5G64120
AT2G37920
AT1G29410
AT1G78270
AT3G25572
AT5G60960
AT2G20790
AT4G02655
AT3G19930
AT3G61430
AT1G50575
AT1G27450
AT1G06460
AT5G63905
AT5G12480
AT4G34260
AT5G37478
AT2G45860
AT2G35910
AT1G51650
AT2G39340
AT3G50860
AT5G13950
AT1G29420
AT5G44785
AT5G38200
AT3G53420
AT1G27710
AT5G10350
AT5G60750
AT1G73450
AT4G06583
AT2G47170
AT2G34090
AT5G55280
AT1G02110
AT4G14340
AT2G41970
AT3G05330
AT1G61120
AT1G32130
AT2G44740
AT3G27090
AT4G39140
AT4G36860
AT5G37010
AT3G22310
AT5G08650
AT2G05440
AT1G72910
AT4G15030
AT2G27820
AT5G46950
AT5G53390
AT3G48680
AT1G06150
AT4G33470
AT2G46380
AT4G38260
AT1G75260
AT2G25980
AT1G31320
AT4G13400
AT5G03530
AT4G19200
AT1G03600
AT5G64960
AT2G21820
AT2G28580
AT3G17890
AT4G34620
AT4G27650
AT3G13674
AT4G13430
AT1G73730
AT3G25800
AT5G16050
AT4G27050
AT1G70550
AT1G13410
AT3G54610
AT4G28210
AT5G24390
AT3G13130
AT1G17080
AT5G05490
AT3G02550
AT5G12140
AT5G16310
AT1G21600
AT3G22530
AT5G46360
AT1G08680
AT3G49810
AT1G79850
AT4G29570
AT5G27830
AT1G47480
AT1G24148
AT1G15320
AT4G08810
AT5G22430
AT1G73170
AT1G64190
AT2G44810
AT3G26780
AT1G31300
AT4G15545
AT2G45530
AT4G19700
AT1G12910
AT1G74090
AT3G45620
AT2G40030
AT2G39420
AT2G25280
AT1G48990
AT5G04850
AT1G15690
AT4G28290
AT3G02140
AT5G11560
AT2G36260
AT2G31870
AT5G60760
AT5G57660
AT5G17780
AT3G54510
AT1G30130
AT5G61440
AT5G46510
AT1G07060
AT4G09040
AT3G11402
AT5G61290
AT5G58290
AT2G30130
AT2G36060
AT2G30470
AT3G61440
AT4G33670
AT5G24600
AT3G32920
AT3G59770
AT5G02190
AT1G51340
AT3G54530
AT5G59750
AT1G73630
AT4G32360
AT4G14315
AT2G34690
AT1G79880
AT3G56360
AT1G60420
AT3G01420
AT5G41620
AT5G17370
AT5G23250
AT1G61900
AT3G18680
AT1G24485
AT5G60550
AT3G25480
AT3G15420
AT5G55950
AT3G20440
AT1G04700
AT5G04260
AT3G55630
AT3G12990
AT1G73870
AT2G19190
AT2G24490
AT3G52760
AT3G51990
AT2G14740
AT2G35380
AT3G26740
AT4G16360
AT5G40155
AT5G63450
AT1G18880
AT5G15280
AT1G43670
AT2G22430
AT3G55080
AT3G22590
AT5G19510
AT5G36260
AT5G65970
AT1G78460
AT1G51610
AT1G22090
AT3G54440
AT2G29130
AT1G02340
AT1G56680
AT1G54350
AT3G15380
AT1G15130
AT5G19420
AT4G38120
AT5G24430
AT3G21670
AT3G18035
AT1G23240
AT1G29490
AT5G48600
AT1G62010
AT2G25409
AT1G62333
AT1G05230
AT3G32940
AT4G34720
AT1G63690
AT2G35100
AT2G27960
AT1G79000
AT4G24670
AT2G34280
AT2G05790
AT5G11490
AT5G38520
AT3G27350
AT5G44440
AT4G37430
AT3G47820
AT5G20250
AT1G77120
AT5G66870
AT5G10190
AT2G23550
AT5G59830
AT2G25250
AT3G17980
AT4G28850
AT4G27660
AT4G25910
AT3G16920
AT5G41900
AT1G08450
AT1G27910
AT3G53570
AT5G19260
AT5G58510
AT5G52200
AT3G45630
AT5G66760
AT5G40160
AT2G31230
AT3G54580
AT5G60690
AT1G75388
AT1G12650
AT1G27190
AT4G23400
AT3G50620
AT4G17470
AT1G78630
AT1G11930
AT5G04050
AT2G47320
AT3G21350
AT5G45390
AT3G54085
AT3G11420
AT1G73190
AT5G04830
AT5G42460
AT3G60190
AT2G03505
AT1G64370
AT3G55640
AT2G43570
AT1G67070
AT4G14465
AT2G39000
AT3G13772
AT5G49070
AT5G56452
AT2G41430
AT4G27990
AT3G52950
AT2G25970
AT1G11020
AT3G54210
AT5G23170
AT3G57120
AT5G13440
AT4G15340
AT4G22740
AT2G43280
AT1G49740
AT3G45130
AT1G65430
AT5G50480
AT5G16490
AT1G66180
AT1G09560
AT5G59910
AT3G19760
AT5G55630
AT4G13780
AT1G30600
AT2G32120
AT5G02770
AT1G70090
AT1G30450
AT5G38690
AT2G32650
AT5G11870
AT3G09720
AT4G23890
AT5G21070
AT2G18290
AT4G13790
AT3G06420
AT3G15470
AT4G17010
AT5G48850
AT1G49170
AT4G20230
AT5G35490
AT1G72520
AT5G39560
AT5G24360
AT5G11930
AT3G46510
AT4G33460
AT2G24540
AT5G50920
AT2G25490
AT3G13437
AT5G37730
AT2G03140
AT1G80133
AT3G28300
AT2G44200
AT2G14710
AT5G27210
AT3G26380
AT1G78890
AT4G35020
AT5G13520
AT2G30110
AT2G01470
AT1G68020
AT2G47490
AT4G10240
AT1G09575
AT1G07350
AT3G57570
AT1G52940
AT2G05910
AT5G65165
AT3G06740
AT1G74230
AT1G19660
AT5G64380
AT4G01960
AT1G19430
AT2G03880
AT4G30240
AT4G34270
AT4G03420
AT1G67080
AT1G01060
AT5G01870
AT2G44540
AT5G41880
AT2G40520
AT5G06700
AT3G21960
AT5G35680
AT3G25805
AT1G58170
AT3G44590
AT1G56660
AT5G48460
AT3G06750
AT5G01270
AT1G61850
AT4G30360
AT4G19360
AT2G46735
AT3G46230
AT3G24170
AT1G45233
AT4G34560
AT1G10865
AT3G07090
AT5G24140
AT1G34210
AT5G66300
AT1G64300
AT5G41870
AT4G01870
AT4G22250
AT1G22910
AT4G34910
AT1G75770
AT1G78070
AT2G27150
AT4G30010
AT1G07000
AT4G33360
AT5G54580
AT4G24740
AT3G62270
AT5G59700
AT4G11650
AT5G56220
AT5G65207
AT3G10540
AT1G50460
AT1G73830
AT1G06380
AT4G35580
AT1G69220
AT4G02425
AT2G41170
AT1G15280
AT3G03830
AT1G76952
AT3G18520
AT1G62840
AT3G57510
AT2G34430
AT4G01670
AT5G12020
AT1G06570
AT1G72470
AT5G61230
AT5G52550
AT3G15280
AT4G12690
AT5G39610
AT1G13350
AT3G02480
AT4G10170
AT1G66950
AT5G48320
AT1G67785
AT5G55210
AT5G06510
AT5G23060
AT5G57370
AT2G15042
AT1G58602
AT2G22520
AT3G44740
AT5G19780
AT1G30670
AT3G13445
AT4G07960
AT1G80480
AT3G26510
AT3G13060
AT3G13190
AT4G28940
AT5G39090
AT5G15265
AT1G04140
AT1G53885
AT3G25165
AT1G64150
AT2G45290
AT4G18975
AT5G42200
AT2G17305
AT4G09810
AT2G02960
AT3G54770
AT2G33100
AT1G20650
AT4G28600
AT1G76065
AT5G48040
AT5G42825
AT2G17970
AT1G50240
AT1G64160
AT1G30220
AT3G59052
AT1G62110
AT1G03230
AT5G61980
AT1G59580
AT3G56880
AT1G80120
AT4G35905
AT4G37300
AT1G03470
AT1G09320
AT3G15350
AT1G61770
AT3G54780
AT1G44820
AT2G26740
AT1G02400
AT5G39740
AT3G44320
AT5G04660
AT2G25964
AT4G23880
AT3G09390
AT4G21210
AT1G64390
AT3G66658
AT2G45300
AT1G53000
AT5G03650
AT2G39851
AT4G30860
AT4G14096
AT2G40860
AT1G62390
AT3G55500
AT5G62350
AT2G40650
AT5G26270
AT5G64667
AT1G30470
AT2G17140
AT5G18730
AT3G17660
AT3G03160
AT1G57775
AT1G30490
AT4G28260
AT2G21830
AT5G49220
AT1G52040
AT5G24165
AT3G18215
AT3G19770
AT4G33480
AT4G33495
AT4G12520
AT3G62250
AT4G17880
AT1G53050
AT5G40720
AT1G56560
AT4G13010
AT5G23090
AT1G20690
AT5G57520
AT1G79440
AT1G06640
AT1G49560
AT3G19500
AT4G01650
AT3G26500
AT3G57520
AT1G76130
AT5G15760
AT5G03830
AT1G17730
AT4G34588
AT4G19650
AT2G38670
AT3G29810
AT2G35770
AT1G30755
AT2G46530
AT3G01750
AT4G16690
AT5G16890
AT5G25590
AT3G08860
AT5G66680
AT3G25080
AT5G57900
AT1G28630
AT1G08660
AT4G14010
AT3G02250
AT1G05570
AT4G32150
AT5G40450
AT5G57785
AT4G23760
AT4G32900
AT5G55260
AT2G39660
AT5G58620
AT1G34360
AT3G59610
AT4G29160
AT1G06580
AT1G72300
AT4G23270
AT1G17470
AT3G22490
AT3G63140
AT5G06330
AT3G24150
AT1G09870
AT1G26440
AT3G53200
AT5G35210
AT3G02670
AT1G64520
AT5G09960
AT5G18930
AT1G12230
AT5G50290
AT1G27930
AT4G38730
AT1G67050
AT2G27900
AT1G58190
AT3G19710
AT3G49530
AT2G40670
AT5G19855
AT2G28160
AT2G09840
AT5G22280
AT1G23440
AT1G53130
AT4G13690
AT3G62750
AT3G06950
AT1G62210
AT2G23120
AT5G38010
AT1G04330
AT5G09740
AT1G05310
AT3G49170
AT2G30680
AT5G67210
AT5G41760
AT3G02500
AT1G03920
AT4G35570
AT5G62610
AT1G18740
AT5G48160
AT2G30010
AT3G44620
AT3G27180
AT5G11220
AT2G18850
AT1G68350
AT5G50460
AT5G54090
AT1G67980
AT5G12920
AT3G19400
AT4G28510
AT2G43990
AT1G30870
AT1G06080
AT1G01170
AT1G20810
AT5G26700
AT5G41120
AT2G24170
AT4G19095
AT5G39040
AT2G23840
AT5G01640
AT1G18650
AT1G35250
AT1G51200
AT5G52120
AT1G01600
AT2G37820
AT4G27860
AT5G46180
AT5G46780
AT2G39470
AT3G59700
AT2G02955
AT3G43700
AT4G10720
AT5G26690
AT2G01980
AT5G09760
AT2G39220
AT3G55490
AT2G20320
AT3G09910
AT3G28290
AT5G26180
AT3G21400
AT5G07840
AT1G54770
AT3G21820
AT5G66810
AT5G21920
AT5G65050
AT3G63160
AT1G76405
AT1G28130
AT4G09600
AT1G22940
AT2G46220
AT5G09463
AT3G46960
AT2G44925
AT5G09510
AT1G16870
AT5G23850
AT1G63660
AT5G01010
AT1G13160
AT4G09970
AT2G27860
AT2G15130
AT4G24230
AT1G12665
AT3G63420
AT4G01750
AT4G31820
AT5G56100
AT1G58440
AT2G01610
AT5G07070
AT1G30040
AT1G63140
AT5G12230
AT5G15160
AT1G58180
AT5G57090
AT5G60450
AT5G66052
AT5G59400
AT1G74850
AT2G47160
AT1G04120
AT5G51980
AT2G35210
AT3G03680
AT2G35900
AT2G38810
AT3G55980
AT3G16780
AT4G22745
AT5G16880
AT4G04850
AT2G43465
AT1G52720
AT4G37550
AT5G53660
AT5G44580
AT2G46090
AT1G53210
AT4G36890
AT1G75640
AT1G29690
AT3G16840
AT5G49470
AT5G51710
AT2G23755
AT1G06820
AT3G01530
AT5G13390
AT5G25310
AT4G10130
AT1G66080
AT5G26710
AT3G56170
AT5G36180
AT5G54240
AT2G19730
AT1G70710
AT5G11380
AT3G18950
AT1G19480
AT1G52510
AT2G05830
AT4G26990
AT3G57710
AT3G02580
AT2G01420
AT3G48510
AT2G31425
AT5G08450
AT3G60360
AT5G53370
AT5G43518
AT3G13970
AT1G10540
AT2G26440
AT1G52220
AT3G48340
AT4G38825
AT5G18790
AT4G17616
AT4G21090
AT1G64385
AT4G30500
AT2G47050
AT1G48590
AT1G52260
AT4G39790
AT5G57130
AT5G17660
AT5G25360
AT5G66750
AT5G01290
AT1G78310
AT4G39235
AT3G62550
AT2G45250
AT2G17240
AT5G27680
AT2G21150
AT4G27360
AT2G27260
AT3G14910
AT4G36080
AT3G11480
AT1G23360
AT3G20420
AT3G06770
AT3G03810
AT5G63880
AT3G20290
AT5G18660
AT4G15120
AT1G29850
AT5G39950
AT3G19830
AT5G53090
AT4G23680
AT4G28240
AT1G19400
AT3G09160
AT1G47200
AT5G47990
AT2G32460
AT4G15760
AT4G21680
AT5G17460
AT5G47040
AT4G38060
AT1G29395
AT3G24300
AT3G11230
AT1G23170
AT1G35660
AT1G32160
AT5G06610
AT2G22690
AT5G04940
AT3G20110
AT2G41960
AT3G29035
AT3G13660
AT5G58575
AT5G10770
AT1G07473
AT4G34350
AT5G40850
AT2G18370
AT2G18170
AT1G06040
AT5G26820
AT2G39330
AT1G73060
AT2G03730
AT1G05710
AT5G03350
AT1G05440
AT2G46550
AT2G17030
AT1G22540
AT2G33500
AT5G05830
AT4G11080
AT3G51920
AT5G36950
AT4G32175
AT1G51090
AT5G18170
AT1G69170
AT2G23380
AT1G02300
AT1G23490
AT3G08820
AT5G05890
AT3G02690
AT2G24100
AT5G27230
AT5G58700
AT2G29180
AT3G10330
AT3G54850
AT4G30770
AT5G19880
AT1G25422
AT1G54490
AT5G39100
AT1G49435
AT4G14680
AT1G18360
AT3G09480
AT3G26010
AT2G40270
AT5G56760
AT2G43310
AT1G01580
AT3G07940
AT3G09090
AT3G20770
AT5G55507
AT2G04070
AT1G18980
AT1G21460
AT1G16710
AT1G17790
AT3G49850
AT3G57785
AT1G50740
AT1G51720
AT5G52830
AT1G05520
AT5G25520
AT2G39010
AT5G42110
AT4G31730
AT5G42660
AT1G48300
AT1G24520
AT3G58830
AT1G29660
AT2G44820
AT5G16520
AT4G08870
AT1G66460
AT1G49715
AT3G62050
AT5G53588
AT3G17510
AT5G04920
AT2G37620
AT5G11850
AT5G67450
AT5G65520
AT1G04240
AT3G08990
AT1G11940
AT2G31190
AT3G25930
AT1G52820
AT5G03330
AT5G45460
AT5G08290
AT5G26060
AT5G24110
AT1G02270
AT3G63470
AT1G73770
AT3G60800
AT4G32520
AT5G54110
AT3G01130
AT3G18730
AT5G15490
AT5G49450
AT5G09790
AT3G49880
AT4G36980
AT1G07290
AT4G12432
AT5G02020
AT1G02475
AT1G72930
AT4G10030
AT1G74900
AT4G22270
AT3G22440
AT1G70985
AT2G26160
AT2G33380
AT2G37390
AT4G15110
AT5G15850
AT3G45750
AT1G66840
AT5G41010
AT2G04900
AT1G60010
AT3G05100
AT2G32070
AT3G51700
AT4G23650
AT5G22480
AT1G78930
AT2G22990
AT4G17650
AT1G49050
AT1G11050
AT5G49520
AT3G17520
AT5G50540
AT4G03280
AT1G16170
AT2G19000
AT1G26360
AT4G29260
AT5G39570
AT4G01570
AT4G35760
AT1G74390
AT3G57910
AT5G57700
AT3G18790
AT2G29190
AT1G08200
AT1G43130
AT5G46550
AT1G76100
AT2G31380
AT3G62590
AT3G50640
AT1G05940
AT4G32690
AT2G02040
AT1G80910
AT1G55670
AT1G58235
AT2G26530
AT3G04680
AT2G02300
AT1G73607
AT2G03810
AT3G26744
AT1G12610
AT5G53890
AT3G11810
AT4G21910
AT4G25692
AT5G62100
AT2G45610
AT5G51140
AT1G35680
AT3G09020
AT2G03050
AT3G26640
AT1G05560
AT3G24140
AT4G24890
AT3G33520
AT3G18430
AT3G03250
AT5G25120
AT3G62460
AT4G14710
AT1G22800
AT5G40820
AT2G04220
AT2G27775
AT1G02700
AT5G20630
AT1G33612
AT2G25310
AT4G27130
AT3G50800
AT4G20390
AT1G63050
AT4G19140
AT3G54890
AT1G72080
AT5G47830
AT1G32520
AT1G16920
AT1G22230
AT2G35410
AT2G43580
AT2G19590
AT3G13540
AT5G13590
AT1G31930
AT5G03490
AT1G09040
AT4G10955
AT1G64290
AT3G16670
AT5G43790
AT4G15450
AT5G10695
AT2G19630
AT2G45340
AT5G25770
AT2G03620
AT5G44360
AT2G45950
AT5G50670
AT5G41360
AT4G28360
AT2G45820
AT2G19780
AT5G25540
AT1G73980
AT4G20720
AT3G59660
AT4G05180
AT4G11840
AT1G17820
AT2G24600
AT2G22310
AT4G12460
AT5G25890
AT5G46700
AT1G17300
AT3G21260
AT5G54650
AT5G65490
AT1G52140
AT2G43900
AT2G32645
AT3G45890
AT1G58122
AT1G08920
AT4G13250
AT3G19980
AT1G09155
AT3G47450
AT1G58225
AT1G02750
AT4G13266
AT4G39630
AT5G15600
AT5G14720
AT4G01990
AT5G44720
AT4G02650
AT5G54130
AT1G26570
AT4G27510
AT1G17650
AT3G61570
AT3G27570
AT5G06000
AT1G77932
AT3G13510
AT4G12100
AT1G71810
AT4G30690
AT5G48990
AT5G54520
AT1G54260
AT5G53810
AT4G04470
AT1G74740
AT2G38750
AT1G18000
AT1G79650
AT3G17940
AT2G36750
AT5G53540
AT4G18205
AT4G24805
AT5G03010
AT1G02570
AT4G31640
AT5G61380
AT3G48580
AT3G13228
AT3G28210
AT5G01430
AT3G16690
AT2G29090
AT1G34570
AT2G30200
AT1G06670
AT3G58500
AT1G18970
AT5G08380
AT1G29800
AT3G62980
AT2G19510
AT1G18570
AT4G30880
AT5G12900
AT1G17590
AT4G12580
AT1G34355
AT3G10740
AT1G06500
AT1G10920
AT2G33847
AT1G08570
AT4G16563
AT5G42080
AT4G24000
AT4G24660
AT3G24982
AT5G14260
AT4G27180
AT2G22240
AT3G15670
AT3G55880
AT1G62710
AT1G36730
AT5G10280
AT5G35580
AT4G13130
AT2G28060
AT5G15910
AT2G02820
AT5G50645
AT1G33600
AT3G21945
AT4G21840
AT3G20820
AT5G02800
AT1G07970
AT2G41040
AT5G07290
AT3G62410
AT1G32700
AT5G44080
AT5G61340
AT2G35790
AT2G47090
AT1G24600
AT4G21580
AT5G55000
AT3G52380
AT4G01690
AT4G32290
AT4G38040
AT5G63800
AT2G32270
AT4G15290
AT2G14900
AT4G25330
AT5G09320
AT3G09860
AT4G11420
AT2G21860
AT5G11390
AT5G01420
AT4G34460
AT2G36880
AT4G13340
AT1G16030
AT2G23348
AT1G49470
AT5G58650
AT5G57170
AT1G65240
AT2G25730
AT2G34355
AT5G37680
AT1G80245
AT1G22740
AT1G34010
AT3G52155
AT1G14020
AT1G33050
AT2G20950
AT1G53840
AT1G17870
AT5G45950
AT3G21420
AT3G21230
AT3G52750
AT1G76610
AT5G55310
AT5G19470
AT5G35670
AT1G11130
AT4G22190
AT5G47635
AT1G74920
AT1G52630
AT1G02260
AT5G16200
AT5G20580
AT4G21650
AT2G36390
AT5G58710
AT2G15535
AT3G59090
AT1G67090
AT1G78040
AT4G16350
AT1G23110
AT2G40760
AT1G29380
AT5G25820
AT2G47200
AT5G46710
AT1G48600
AT5G16510
AT2G39550
AT1G24070
AT5G62760
AT2G19610
AT1G14300
AT2G04500
AT3G28660
AT1G66870
AT5G42350
AT3G14395
AT2G38740
AT2G03780
AT5G40540
AT4G38170
AT2G43750
AT3G42670
AT5G14620
AT2G30410
AT1G16300
AT2G35690
AT1G50290
AT5G52910
AT5G18475
AT2G18100
AT2G47220
AT1G11480
AT5G66675
AT3G55710
AT4G39130
AT5G02910
AT1G13605
AT3G13845
AT2G17220
AT5G44070
AT3G05970
AT3G56260
AT4G27340
AT2G16500
AT2G22680
AT1G15630
AT2G37450
AT5G17440
AT2G39510
AT3G42630
AT1G10220
AT2G41710
AT1G53320
AT3G50180
AT4G16162
AT3G51590
AT1G80820
AT1G72640
AT3G08900
AT3G27025
AT2G26840
AT5G57270
AT1G14688
AT5G02100
AT1G63930
AT1G17240
AT3G04290
AT4G13560
AT2G17760
AT3G50380
AT5G01730
AT2G03830
AT5G38290
AT5G25460
AT4G36290
AT5G66600
AT1G11410
AT5G58560
AT5G61660
AT1G61140
AT5G50630
AT1G29400
AT2G32310
AT5G54370
AT1G67440
AT3G01270
AT5G24920
AT3G19510
AT5G50570
AT1G50410
AT1G15000
AT3G57430
AT4G24340
AT2G23450
AT2G34620
AT5G64540
AT2G01275
AT4G23590
AT4G32390
AT1G05410
AT1G14350
AT1G76380
AT1G15370
AT1G57980
AT4G36020
AT2G33840
AT1G08070
AT2G25890
AT1G27430
AT2G04080
AT3G19700
AT5G13130
AT5G14170
AT1G69540
AT1G18460
AT1G09710
AT1G10530
AT3G03360
AT3G09820
AT5G04620
AT1G69400
AT1G61000
AT3G59845
AT4G37870
AT4G19460
AT1G64630
AT1G52855
AT1G80640
AT1G56045
AT5G18810
AT1G09310
AT2G29960
AT3G55220
AT5G51260
AT1G24390
AT1G79510
AT1G14490
AT5G65290
AT3G27170
AT2G31930
AT1G68550
AT1G70420
AT2G20860
AT3G07568
AT1G59870
AT3G58940
AT1G48540
AT1G64880
AT1G48520
AT4G15010
AT4G35550
AT5G38900
AT5G23395
AT5G03150
AT4G25340
AT5G67160
AT4G33710
AT3G45740
AT1G33055
AT1G31780
AT1G09590
AT3G20040
AT1G22280
AT4G19006
AT5G37750
AT3G19895
AT1G65580
AT4G15563
AT4G19985
AT3G19800
AT4G23050
AT3G25660
AT1G25510
AT4G26540
AT2G20940
AT2G45070
AT3G02300
AT3G13175
AT2G20815
AT5G22070
AT3G47120
AT3G07790
AT4G37250
AT2G29490
AT3G13320
AT5G56860
AT5G02310
AT3G27420
AT4G26600
AT3G14830
AT2G14247
AT3G49050
AT1G01830
AT3G24740
AT2G23130
AT5G41260
AT3G63520
AT2G21430
AT5G15810
AT2G26140
AT5G27380
AT1G27750
AT5G15230
AT1G49730
AT1G73430
AT4G23570
AT5G58030
AT2G41770
AT1G73510
AT5G57123
AT2G22000
AT4G17140
AT5G07580
AT3G60490
AT5G53190
AT2G45695
AT1G07050
AT1G14315
AT3G54925
AT5G24400
AT5G25560
AT1G70150
AT2G35350
AT5G13870
AT1G72550
AT2G04450
AT5G25210
AT5G27650
AT5G49215
AT4G38280
AT3G23910
AT1G52780
AT3G18170
AT1G05810
AT1G24320
AT2G36770
AT1G08190
AT2G35260
AT3G47580
AT5G07730
AT3G18690
AT5G39260
AT4G17000
AT2G21530
AT3G16800
AT2G14850
AT2G42070
AT3G49640
AT3G24770
AT3G20340
AT4G26670
AT3G07200
AT1G58340
AT3G23990
AT4G18170
AT1G10580
AT1G23350
AT1G52920
AT5G60270
AT1G52565
AT4G00080
AT1G07700
AT5G64160
AT1G03830
AT5G18770
AT4G08500
AT5G53310
AT2G04740
AT4G20050
AT3G17350
AT3G16370
AT4G35840
AT1G33680
AT5G04270
AT4G31610
AT3G28130
AT1G17760
AT5G65060
AT3G01790
AT4G03290
AT4G15415
AT1G10390
AT3G03270
AT5G18940
AT5G52552
AT1G18320
AT2G22475
AT5G67520
AT2G36810
AT3G50310
AT1G72750
AT3G10405
AT5G09650
AT3G21480
AT1G80730
AT1G78380
AT1G53345
AT2G44190
AT3G06050
AT3G50560
AT1G74100
AT3G25430
AT4G34580
AT1G47840
AT3G50790
AT5G39360
AT3G14075
AT5G37930
AT1G72890
AT5G04330
AT5G02090
AT2G34585
AT3G02950
AT4G00955
AT2G34840
AT4G10090
AT4G16670
AT1G49710
AT1G31550
AT4G17540
AT5G63140
AT1G45215
AT3G09032
AT2G18630
AT3G23550
AT5G48170
AT3G30300
AT5G02680
AT2G20260
AT4G01320
AT5G01770
AT2G05260
AT5G15250
AT5G54380
AT4G10180
AT5G36228
AT3G18910
AT2G25820
AT1G76820
AT4G39370
AT1G68440
AT1G50710
AT1G23730
AT1G68690
AT3G53630
AT5G54270
AT3G21360
AT2G04550
AT5G48800
AT5G12150
AT5G49555
AT1G52440
AT1G73120
AT5G10800
AT3G26700
AT4G02090
AT2G12190
AT1G76800
AT1G75440
AT1G79910
AT2G05380
AT5G03370
AT2G26730
AT3G20100
AT1G29290
AT3G58040
AT1G18190
AT3G19900
AT3G13800
AT1G22882
AT5G25570
AT3G61850
AT2G29460
AT5G01410
AT1G10740
AT1G50930
AT3G58560
AT4G20270
AT1G02930
AT3G05510
AT3G05350
AT4G13830
AT4G28160
AT4G01810
AT3G01650
AT5G14120
AT3G55960
AT1G48790
AT2G42280
AT3G45730
AT2G28790
AT2G24420
AT4G32540
AT3G16060
AT5G08720
AT2G07749
AT5G66590
AT3G07430
AT5G17100
AT1G24620
AT1G15570
AT1G04960
AT5G07980
AT1G21240
AT1G61210
AT5G20570
AT4G35970
AT5G21140
AT5G45670
AT4G21440
AT3G59780
AT4G21960
AT1G75760
AT1G42970
AT4G27600
AT5G64360
AT2G38580
AT3G19550
AT1G28270
AT5G66290
AT5G45470
AT5G43260
AT3G26370
AT5G03670
AT3G53440
AT1G69250
AT3G16350
AT1G50940
AT1G61690
AT4G34510
AT5G11650
AT4G30340
AT5G52250
AT3G15270
AT3G06580
AT4G04460
AT2G01060
AT3G63410
AT1G80420
AT1G17440
AT4G35090
AT3G51090
AT3G52150
AT4G30510
AT1G23205
AT4G15610
AT1G79020
AT5G01280
AT4G28230
AT3G27503
AT5G06760
AT5G55250
AT4G02260
AT5G41761
AT1G48480
AT3G48690
AT5G45690
AT3G09270
AT3G61898
AT3G19615
AT4G12560
AT4G13230
AT5G46920
AT4G08555
AT3G26090
AT3G04630
AT5G38840
AT3G53000
AT1G51470
AT5G50420
AT4G33440
AT3G22240
AT2G03060
AT4G16630
AT4G21250
AT3G13620
AT4G37710
AT2G02620
AT5G43670
AT5G61770
AT1G27950
AT5G05220
AT3G05690
AT1G07040
AT3G53120
AT5G22300
AT3G50340
AT4G01897
AT2G40070
AT2G36210
AT3G52920
AT1G06430
AT1G15380
AT4G03205
AT3G12520
AT2G19990
AT2G25710
AT3G14920
AT5G02580
AT5G56660
AT4G09580
AT4G04890
AT2G18390
AT3G53240
AT2G28880
AT3G07230
AT5G61530
AT5G22890
AT5G63595
AT2G22830
AT2G32290
AT2G22750
AT4G37340
AT2G48150
AT3G48520
AT1G69620
AT5G08000
AT1G03000
AT2G47240
AT3G59300
AT4G37640
AT2G43730
AT2G39840
AT4G36280
AT3G11990
AT5G58630
AT2G47470
AT3G23630
AT4G11600
AT2G26400
AT5G04045
AT5G65940
AT5G60548
AT2G18740
AT5G20650
AT4G02880
AT3G02310
AT5G44100
AT4G14358
AT1G72175
AT1G71050
AT4G28640
AT5G04820
AT2G29690
AT1G56233
AT2G33390
AT3G18600
AT1G69670
AT2G38620
AT1G33120
AT1G56050
AT5G15780
AT1G61870
AT2G35720
AT1G49850
AT5G52380
AT1G11060
AT5G55530
AT5G39080
AT1G03960
AT5G11970
AT4G23790
AT1G63700
AT4G38130
AT1G14360
AT3G61870
AT1G56020
AT5G18050
AT5G18010
AT3G09230
AT5G47640
AT5G66210
AT4G23630
AT5G47500
AT5G65860
AT2G18090
AT1G51110
AT3G07870
AT5G62070
AT5G57500
AT5G12860
AT4G22780
AT1G51030
AT5G66700
AT2G36680
AT2G19490
AT1G09800
AT2G44600
AT1G16540
AT5G01440
AT4G27780
AT5G55710
AT1G19710
AT2G31840
AT1G22930
AT1G18260
AT3G22968
AT3G04010
AT1G69080
AT3G29034
AT2G30900
AT3G28223
AT4G24930
AT3G50630
AT3G14280
AT1G55170
AT3G12710
AT5G14110
AT5G62190
AT5G42670
AT2G04340
AT5G03040
AT5G27820
AT5G63970
AT4G11410
AT1G73700
AT4G18630
AT1G47830
AT5G64343
AT5G65480
AT2G25840
AT2G32415
AT4G15735
AT5G26110
AT5G36925
AT4G38180
AT2G14620
AT3G06540
AT3G61830
AT5G40530
AT4G25710
AT4G13290
AT5G51110
AT4G28030
AT1G76560
AT5G41150
AT5G63960
AT3G62560
AT5G19120
AT1G73220
AT2G36800
AT3G48780
AT3G57010
AT1G25230
AT1G15610
AT2G29880
AT4G39670
AT2G41870
AT4G02370
AT5G05640
AT3G59680
AT1G22620
AT1G64110
AT4G31430
AT3G55110
AT1G67430
AT5G40830
AT1G52640
AT5G58750
AT3G14900
AT5G48010
AT4G18210
AT5G43870
AT2G02100
AT5G67060
AT1G70330
AT4G02405
AT1G65480
AT5G63560
AT2G32275
AT5G44120
AT2G21930
AT3G45960
AT4G01510
AT3G17998
AT2G01090
AT1G13910
AT4G01410
AT2G19690
AT1G77580
AT3G03870
AT4G33467
AT2G26760
AT3G12820
AT5G10900
AT5G20930
AT5G60660
AT3G59800
AT4G19680
AT5G47370
AT2G32180
AT4G28040
AT5G62580
AT4G36740
AT2G28670
AT4G16845
AT4G10450
AT5G13020
AT4G32080
AT1G33670
AT1G69430
AT3G50550
AT1G20350
AT2G15327
AT3G27850
AT4G15430
AT3G52540
AT2G16090
AT3G11800
AT1G09150
AT5G50930
AT4G38470
AT2G26100
AT3G54930
AT5G49950
AT3G14860
AT5G09410
AT4G17570
AT5G03870
AT3G56090
AT5G28050
AT1G14880
AT1G23550
AT4G14280
AT5G56840
AT1G26540
AT5G47070
AT5G46280
AT5G09250
AT5G40550
AT3G25130
AT1G04490
AT3G10410
AT1G60470
AT4G01080
AT1G04450
AT3G62880
AT4G31850
AT3G51730
AT5G10290
AT2G35658
AT4G16640
AT3G60050
AT4G22890
AT2G27060
AT1G77520
AT5G51340
AT5G35180
AT3G05860
AT3G61190
AT2G46160
AT5G35690
AT4G03050
AT3G19480
AT1G34320
AT1G13250
AT5G53920
AT3G10200
AT5G08510
AT5G20640
AT5G66900
AT5G41910
AT3G04520
AT1G80190
AT2G33800
AT1G73875
AT4G37920
AT4G17260
AT5G53240
AT5G56490
AT4G37790
AT3G20390
AT4G22860
AT4G13750
AT4G26860
AT4G30870
AT2G46225
AT5G27640
AT5G12360
AT1G12020
AT4G12470
AT2G04850
AT2G14860
AT5G02490
AT3G55830
AT3G10370
AT4G24026
AT3G53510
AT4G14622
AT2G01130
AT2G38270
AT3G03020
AT3G53710
AT1G54050
AT4G10290
AT1G48980
AT1G45163
AT5G27610
AT5G35560
AT5G41380
AT1G30120
AT1G67030
AT1G80720
AT3G55530
AT4G13870
AT3G21175
AT3G28980
AT1G08130
AT4G18372
AT2G43160
AT1G72060
AT1G80280
AT1G20405
AT1G52905
AT5G04690
AT2G34390
AT3G25210
AT3G26990
AT4G16080
AT5G09450
AT2G32970
AT4G31400
AT5G42610
AT4G27040
AT3G02555
AT1G65380
AT5G59000
AT3G02125
AT5G10100
AT1G06120
AT1G57765
AT3G04210
AT2G23680
AT5G40740
AT5G44520
AT1G72140
AT4G15950
AT5G08660
AT1G35516
AT2G28950
AT5G63790
AT4G35600
AT1G73750
AT4G03600
AT1G08120
AT5G17230
AT3G61080
AT1G04090
AT1G43560
AT5G04410
AT1G56510
AT1G78030
AT4G02940
AT5G13510
AT3G17120
AT2G05530
AT5G03690
AT4G01150
AT2G19146
AT2G40380
AT1G66850
AT3G60770
AT5G66880
AT4G15240
AT1G60230
AT4G24110
AT2G28960
AT3G57540
AT3G16560
AT5G43185
AT1G34220
AT3G05120
AT5G44290
AT4G35250
AT5G65750
AT4G20330
AT4G19120
AT1G68470
AT5G09462
AT5G23630
AT5G13550
AT2G17320
AT4G12490
AT5G43180
AT2G45890
AT1G03240
AT3G62620
AT1G02000
AT3G51760
AT5G47890
AT4G24420
AT2G29800
AT3G20557
AT1G01910
AT1G16890
AT4G18390
AT4G25180
AT2G23310
AT1G80050
AT1G24460
AT3G01920
AT5G58590
AT2G38380
AT5G50320
AT4G29470
AT4G13840
AT3G56870
AT3G15150
AT4G25225
AT3G52580
AT2G38995
AT2G39805
AT5G50960
AT4G17330
AT5G24330
AT4G39280
AT4G25090
AT4G19045
AT2G17750
AT5G43570
AT2G25090
AT2G21140
AT5G12440
AT5G64780
AT1G33260
AT1G07520
AT4G03340
AT1G74320
AT1G04040
AT2G42270
AT5G03345
AT1G44542
AT3G59420
AT2G18876
AT4G34890
AT4G38790
AT4G26810
AT2G13290
AT2G40120
AT4G13420
AT1G21190
AT1G72660
AT4G08900
AT3G17040
AT3G22420
AT3G50650
AT5G24310
AT2G36920
AT3G12020
AT3G14840
AT3G21610
AT5G05760
AT5G18780
AT1G15860
AT3G06250
AT1G74460
AT3G08000
AT1G77670
AT3G04890
AT2G24280
AT4G39010
AT1G48140
AT1G20070
AT2G37880
AT1G23340
AT3G02920
AT4G37580
AT2G20550
AT1G02580
AT1G02080
AT5G02710
AT5G22340
AT1G72820
AT5G16350
AT4G10010
AT3G19240
AT4G04080
AT3G12930
AT1G63530
AT1G13820
AT3G10520
AT2G16880
AT5G24100
AT2G36835
AT1G24190
AT4G18230
AT4G09650
AT2G39518
AT5G49030
AT1G60710
AT1G17230
AT3G60750
AT4G03000
AT4G33585
AT2G29065
AT1G54850
AT5G65200
AT4G36660
AT1G30515
AT4G27654
AT5G63000
AT4G27690
AT5G03140
AT5G64740
AT2G18050
AT4G32810
AT4G36780
AT2G23420
AT4G03260
AT1G54570
AT1G60783
AT2G24220
AT1G68620
AT1G69360
AT3G52930
AT2G47400
AT4G24010
AT1G71710
AT2G34870
AT5G36250
AT3G49240
AT5G13380
AT3G30841
AT1G13620
AT1G22380
AT2G30170
AT1G68520
AT5G60620
AT5G55850
AT5G25060
AT3G24690
AT4G34390
AT1G08970
AT2G06255
AT3G12145
AT2G37200
AT5G19630
AT2G21385
AT5G66400
AT3G28790
AT1G28210
AT1G67820
AT5G20100
AT4G13980
AT3G46030
AT5G50440
AT3G27740
AT2G43080
AT1G25290
AT4G25500
AT1G75690
AT4G14104
AT5G18630
AT4G22540
AT3G01185
AT5G42800
AT2G27660
AT4G23210
AT5G05370
AT3G62180
AT4G30370
AT1G52360
AT3G02000
AT5G23535
AT4G17890
AT3G02780
AT5G54610
AT1G73380
AT5G60880
AT1G77220
AT5G53550
AT4G37240
AT1G09390
AT2G19800
AT4G26230
AT1G25275
AT1G32640
AT2G35670
AT1G19450
AT2G43240
AT2G32760
AT5G06930
AT3G62130
AT1G71400
AT1G75390
AT3G08040
AT2G04160
AT2G38070
AT1G63880
AT5G07510
AT5G45970
AT1G11755
AT1G26180
AT1G54790
AT4G22430
AT3G55050
AT3G21240
AT2G34340
AT3G03770
AT5G61840
AT3G27270
AT2G27720
AT5G01760
AT4G27435
AT5G17380
AT2G28940
AT5G05820
AT1G47970
AT5G39680
AT1G13470
AT3G45590
AT3G01430
AT1G49380
AT5G27710
AT1G29950
AT5G48150
AT1G71930
AT4G34310
AT4G00890
AT5G33406
AT4G08867
AT5G57887
AT1G62330
AT5G42320
AT1G18730
AT1G78830
AT5G10500
AT1G24147
AT3G15890
AT4G37220
AT3G02540
AT4G34240
AT5G58260
AT4G16390
AT2G45930
AT1G78200
AT3G22470
AT1G68880
AT1G69490
AT2G25780
AT3G03570
AT4G02400
AT3G62790
AT1G76690
AT2G17840
AT5G27760
AT5G57850
AT2G19750
AT1G10840
AT1G44835
AT2G44560
AT2G41340
AT5G54850
AT1G07440
AT1G66330
AT1G13050
AT2G46830
AT1G29951
AT5G53570
AT2G27790
AT5G44860
AT1G04680
AT1G67300
AT5G46200
AT3G59400
AT3G12070
AT1G69780
AT2G33700
AT5G25410
AT5G07530
AT5G45040
AT1G68110
AT4G13100
AT4G10730
AT3G06120
AT1G70760
AT2G05620
AT4G18750
AT5G62500
AT2G16890
AT5G40950
AT2G04530
AT1G73960
AT2G41610
AT3G23660
AT4G32630
AT2G31070
AT2G37690
AT3G47990
AT5G52970
AT5G27690
AT3G28270
AT2G38390
AT3G63080
AT4G39420
AT3G58140
AT4G21130
AT1G67110
AT3G03690
AT3G54650
AT3G16290
AT4G38580
AT1G78280
AT3G13350
AT5G22545
AT1G70700
AT5G61120
AT2G16850
AT2G33590
AT4G18810
AT4G16444
AT5G50310
AT1G66940
AT1G51420
AT1G75540
AT3G53960
AT1G26665
AT4G17550
AT3G20250
AT3G62120
AT2G42310
AT1G70340
AT3G28970
AT4G36750
AT1G29270
AT4G33630
AT1G20065
AT4G07868
AT1G55535
AT3G06850
AT1G79680
AT3G28830
AT3G62920
AT5G10470
AT1G67570
AT1G26760
AT1G20680
AT1G43020
AT5G43150
AT1G69370
AT2G17570
AT3G44150
AT2G36305
AT2G36130
AT3G18390
AT4G38200
AT5G43170
AT4G33450
AT3G18290
AT5G03390
AT3G24530
AT1G72730
AT4G27160
AT4G33260
AT2G30350
AT3G53860
AT5G48550
AT1G17860
AT1G18580
AT4G31490
AT3G61450
AT3G17712
AT5G18920
AT2G20230
AT2G42590
AT4G33865
AT4G13500
AT5G42290
AT2G01070
AT1G55920
AT3G02885
AT1G48840
AT5G27360
AT2G43490
AT2G37540
AT5G25490
AT4G39360
AT1G69910
AT1G34370
AT3G54270
AT1G63800
AT5G22510
AT4G15900
AT3G53280
AT3G53920
AT5G66770
AT3G11530
AT4G31830
AT2G23080
AT1G32740
AT1G78550
AT1G09330
AT5G06600
AT4G27890
AT1G74700
AT5G10940
AT2G41670
AT1G61667
AT1G08165
AT4G01595
AT4G09466
AT2G23670
AT1G22210
AT2G46390
AT3G61230
AT1G63090
AT1G03530
AT5G16730
AT2G04045
AT4G09850
AT1G78940
AT1G31170
AT5G40660
AT1G62200
AT5G45960
AT3G58180
AT4G26080
AT1G54140
AT2G25880
AT3G05858
AT5G48545
AT1G13090
AT5G65550
AT5G56240
AT5G62890
AT3G26410
AT5G10400
AT1G04500
AT2G21400
AT3G06300
AT3G26220
AT2G44440
AT2G45580
AT3G48290
AT5G45070
AT3G13065
AT4G18190
AT3G06610
AT4G38950
AT4G30950
AT5G03200
AT4G25630
AT1G33250
AT1G64910
AT1G64080
AT2G37970
AT2G39930
AT3G22570
AT3G22740
AT3G01100
AT2G25660
AT5G39760
AT5G40810
AT4G20930
AT1G55790
AT4G07990
AT3G50750
AT1G14520
AT5G56460
AT2G01100
AT1G27680
AT5G44130
AT1G14000
AT4G20890
AT2G19650
AT5G63580
AT1G16960
AT1G22430
AT1G64580
AT4G20030
AT5G14240
AT1G66170
AT4G18950
AT5G61010
AT4G30290
AT4G29240
AT5G26610
AT3G52840
AT1G68830
AT5G10410
AT1G66230
AT5G04760
AT3G24255
AT5G49890
AT2G36010
AT2G38470
AT2G14520
AT1G75230
AT4G28050
AT5G08130
AT1G59359
AT1G10900
AT5G08050
AT4G09020
AT2G32810
AT5G27150
AT4G23330
AT1G33590
AT5G03130
AT2G06040
AT3G51520
AT1G33490
AT2G45750
AT2G46260
AT4G10910
AT5G17670
AT1G32550
AT5G54800
AT4G00550
AT1G17840
AT1G54030
AT5G15460
AT5G57820
AT5G18640
AT1G14950
AT5G67440
AT2G30540
AT3G28550
AT4G03430
AT3G22970
AT1G48900
AT5G46030
AT3G46280
AT5G10560
AT2G19790
AT3G19190
AT1G15290
AT3G25190
AT4G33880
AT1G54780
AT2G40490
AT1G66855
AT3G44510
AT3G09550
AT2G23410
AT3G07460
AT1G33030
AT4G23150
AT2G39140
AT5G23010
AT4G31930
AT5G67180
AT3G21180
AT2G28800
AT1G75170
AT1G74650
AT5G60920
AT1G69120
AT1G33960
AT4G34420
AT5G15930
AT1G30845
AT1G77400
AT5G62900
AT4G28820
AT1G74970
AT5G59970
AT3G52790
AT5G53000
AT1G10410
AT3G25717
AT1G03475
AT3G55470
AT4G22300
AT1G19300
AT5G14390
AT4G25900
AT1G54690
AT4G16810
AT4G11230
AT1G17040
AT1G05780
AT1G62070
AT2G44130
AT4G33890
AT1G19010
AT1G49340
AT1G54310
AT5G67480
AT1G14870
AT2G38500
AT3G03560
AT2G19280
AT3G16360
AT3G55520
AT5G40382
AT5G25240
AT4G19500
AT5G57970
AT4G35620
AT1G78660
AT1G09070
AT3G47160
AT3G20130
AT3G13860
AT5G60890
AT5G42530
AT2G15760
AT3G09980
AT5G05580
AT5G21990
AT5G23460
AT1G29050
AT4G21380
AT4G34920
AT4G28980
AT2G33780
AT1G01650
AT4G17230
AT1G12240
AT3G53720
AT2G40320
AT5G03320
AT3G18490
AT3G21430
AT3G08920
AT2G22800
AT2G45180
AT2G40300
AT2G36355
AT1G54220
AT5G25100
AT5G53990
AT4G05110
AT5G65040
AT2G16750
AT4G24530
AT2G24090
AT5G44800
AT5G10630
AT2G46340
AT5G39550
AT1G74510
AT5G20350
AT3G09310
AT1G70410
AT1G43710
AT3G23370
AT4G09670
AT2G01930
AT2G13650
AT2G40711
AT4G20440
AT3G23790
AT3G59690
AT4G01000
AT5G17840
AT1G22710
AT5G42690
AT1G32330
AT1G54080
AT2G29020
AT5G58990
AT1G29418
AT2G32040
AT4G32040
AT5G40570
AT5G59800
AT3G61410
AT2G42360
AT1G10280
AT5G07420
AT4G23420
AT3G47910
AT4G24140
AT1G74770
AT1G10500
AT2G40730
AT5G09240
AT2G34940
AT2G26030
AT3G58070
AT4G31590
AT5G43600
AT2G32710
AT1G01540
AT5G47310
AT4G30350
AT1G01440
AT5G59480
AT1G10720
AT3G47590
AT1G57990
AT2G47330
AT4G36010
AT5G05090
AT1G50380
AT1G11785
AT4G36220
AT1G03070
AT4G37610
AT3G09880
AT1G36310
AT5G25510
AT1G32790
AT5G63610
AT1G66760
AT4G39160
AT5G40630
AT2G19640
AT4G21410
AT5G16320
AT2G01735
AT3G52700
AT5G56750
AT2G01460
AT2G38960
AT1G77940
AT1G07960
AT5G63380
AT4G14965
AT4G11040
AT3G04550
AT1G70830
AT1G17930
AT5G64700
AT1G70770
AT5G42830
AT5G03730
AT4G12550
AT1G68460
AT5G67430
AT5G16300
AT1G67760
AT1G77060
AT1G18670
AT1G79030
AT5G54010
AT1G71170
AT3G47980
AT1G64400
AT1G70440
AT3G07830
AT1G69890
AT2G30615
AT3G24450
AT1G33700
AT5G65090
AT1G15910
AT1G29730
AT4G25690
AT2G47930
AT1G69295
AT1G71230
AT3G12490
AT2G16530
AT5G66310
AT2G37840
AT3G21580
AT5G47480
AT3G29152
AT3G62610
AT1G05070
AT5G61150
AT5G62530
AT4G27030
AT5G66230
AT4G38020
AT4G02140
AT2G01560
AT4G38350
AT5G55130
AT4G13580
AT5G07670
AT1G53200
AT2G16070
AT3G55690
AT1G48130
AT1G35460
AT5G02460
AT5G41040
AT3G17090
AT1G17170
AT1G18030
AT4G23870
AT1G17710
AT5G25350
AT1G52690
AT4G24880
AT1G62990
AT4G22200
AT5G20670
AT1G49910
AT3G08505
AT1G64710
AT5G02660
AT4G25560
AT5G59410
AT5G58140
AT5G43700
AT5G62850
AT1G69010
AT5G27930
AT4G13395
AT1G57680
AT5G62490
AT4G00360
AT3G16660
AT4G22690
AT4G38420
AT5G15500
AT1G21170
AT5G56160
AT4G23180
AT4G23710
AT1G21910
AT3G19553
AT2G40610
AT1G51460
AT1G67340
AT4G20940
AT3G51450
AT5G64750
AT3G17155
AT4G19185
AT1G24090
AT2G41150
AT3G45290
AT5G56040
AT1G47600
AT3G54600
AT5G48920
AT3G63400
AT4G12545
AT3G04420
AT5G15680
AT3G07170
AT1G71770
AT3G50970
AT2G04940
AT1G12160
AT5G03280
AT3G25260
AT1G62225
AT1G11530
AT3G01550
AT1G61670
AT4G15396
AT4G12700
AT1G15950
AT4G02030
AT5G54170
AT5G18030
AT2G30310
AT3G44720
AT4G37030
AT1G54580
AT5G63550
AT5G54550
AT1G78080
AT1G04560
AT4G15390
AT3G28100
AT2G22660
AT5G18065
AT2G01450
AT3G51670
AT1G72070
AT1G08360
AT3G56160
AT5G47900
AT3G05390
AT5G16800
AT3G05630
AT5G39150
AT1G31810
AT1G65900
AT1G54170
AT3G49180
AT1G59560
AT2G39460
AT2G40750
AT1G31120
AT3G02875
AT2G40540
AT1G35230
AT2G40480
AT1G62720
AT5G19080
AT2G44065
AT1G17420
AT3G13435
AT3G50070
AT1G49650
AT5G07270
AT2G35760
AT5G66040
AT2G41180
AT3G10880
AT4G30480
AT4G24510
AT4G37320
AT3G58150
AT4G27800
AT5G21970
AT4G29060
AT1G67190
AT2G17680
AT5G63180
AT3G52370
AT1G04860
AT1G78580
AT5G57345
AT2G42610
AT4G09180
AT1G47280
AT5G33290
AT1G01080
AT5G62360
AT1G19850
AT5G53590
AT2G39730
AT5G05210
AT5G20660
AT1G05030
AT2G19070
AT5G22608
AT1G70800
AT2G04190
AT1G05140
AT1G74710
AT1G60190
AT1G54320
AT5G53760
AT1G27590
AT2G40110
AT5G23340
AT3G27360
AT2G27470
AT1G68780
AT2G19880
AT1G60060
AT2G07706
AT5G03760
AT4G00980
AT4G25190
AT4G10140
AT5G24860
AT4G04640
AT2G34315
AT3G18960
AT3G19430
AT3G26690
AT5G37480
AT4G18980
AT5G43810
AT1G33360
AT1G16130
AT4G01110
AT3G01980
AT5G20360
AT1G11590
AT1G16490
AT2G36850
AT1G70570
AT2G43745
AT5G16070
AT3G15095
AT4G32840
AT4G15650
AT2G38220
AT5G38890
AT4G35080
AT2G42320
AT3G47530
AT2G47670
AT5G61330
AT4G25530
AT1G68080
AT5G61412
AT5G61920
AT1G18060
AT4G23080
AT3G50740
AT3G52360
AT3G13224
AT1G44910
AT5G18270
AT5G11360
AT2G46660
AT1G22650
AT4G14695
AT1G28710
AT2G22040
AT4G15210
AT2G40130
AT3G45230
AT4G16700
AT5G57910
AT1G53140
AT5G40230
AT1G25550
AT1G60600
AT5G20830
AT3G15810
AT5G13110
AT4G14605
AT4G24960
AT1G63290
AT1G78895
AT1G61360
AT4G38400
AT1G54270
AT3G52870
AT1G48310
AT5G06550
AT1G73920
AT1G71190
AT5G10810
AT1G80410
AT5G28640
AT4G14850
AT2G30630
AT3G53950
AT2G40095
AT4G35060
AT4G34760
AT3G46110
AT4G12440
AT3G21390
AT5G18100
AT1G01050
AT5G59590
AT1G77510
AT1G27660
AT2G17870
AT5G11440
AT3G51230
AT3G02060
AT4G19430
AT5G11480
AT5G28630
AT5G52990
AT1G03560
AT1G22070
AT4G31780
AT3G50500
AT4G30020
AT1G69450
AT4G10110
AT3G27820
AT4G35300
AT4G11310
AT5G06310
AT5G07220
AT1G19670
AT5G23210
AT1G51680
AT1G62730
AT2G06850
AT2G20495
AT3G08670
AT1G14330
AT1G49350
AT1G19800
AT3G02110
AT2G29050
AT3G10010
AT3G14610
AT4G24265
AT4G28395
AT2G17500
AT1G32070
AT5G50565
AT5G19980
AT3G11640
AT1G12410
AT4G03320
AT2G27940
AT2G19870
AT4G00238
AT1G68552
AT3G53900
AT1G68010
AT2G40710
AT3G45060
AT1G80070
AT5G63700
AT5G10050
AT1G76930
AT5G59050
AT5G24120
AT5G25470
AT1G51070
AT2G40900
AT4G25030
AT5G42390
AT2G43090
AT1G13960
AT1G76340
AT5G08690
AT3G21330
AT1G12850
AT1G44160
AT5G20060
AT1G62975
AT3G50210
AT5G47820
AT5G46600
AT1G69380
AT3G55270
AT1G12530
AT3G10525
AT1G53580
AT1G08210
AT1G12680
AT1G21050
AT5G66500
AT1G07940
AT2G24210
AT3G57150
AT3G44160
AT3G57630
AT3G20380
AT1G53090
AT2G28080
AT5G63510
AT5G11860
AT5G38060
AT1G11780
AT2G20400
AT1G12310
AT5G19380
AT2G45690
AT5G51020
AT5G48690
AT3G29130
AT2G28110
AT1G36060
AT2G46300
AT5G03680
AT4G27140
AT5G55860
AT3G13910
AT1G03106
AT5G16920
AT5G14970
AT2G06005
AT4G10810
AT5G63710
AT4G33410
AT3G15590
AT5G60640
AT5G47570
AT2G39890
AT4G21192
AT5G47550
AT4G29870
AT3G03950
AT2G38780
AT4G26455
AT4G36120
AT2G23200
AT5G65210
AT5G17170
AT1G70880
AT3G11550
AT2G47360
AT4G21830
AT3G19080
AT4G11980
AT1G16350
AT3G02350
AT5G57240
AT4G03945
AT1G69060
AT3G03120
AT1G06630
AT2G30660
AT5G40510
AT1G67148
AT4G36195
AT2G26680
AT1G07980
AT3G09640
AT2G35060
AT5G13260
AT1G63640
AT1G10700
AT1G11000
AT3G01170
AT2G13560
AT1G06870
AT4G16165
AT1G74830
AT3G11000
AT5G18580
AT1G64490
AT2G18950
AT5G49015
AT4G16420
AT2G45500
AT3G26020
AT1G17140
AT1G02360
AT5G22050
AT3G57210
AT5G01670
AT5G53500
AT2G39350
AT2G26900
AT4G21110
AT1G35560
AT5G66070
AT5G56190
AT5G63600
AT1G20760
AT3G56760
AT4G25820
AT1G69030
AT1G08810
AT3G05360
AT4G24015
AT3G13450
AT3G57160
AT3G03850
AT4G11140
AT4G34000
AT2G29360
AT2G05270
AT5G57640
AT4G22240
AT1G57777
AT1G71015
AT3G16720
AT3G48170
AT4G12650
AT4G14840
AT4G13270
AT1G72260
AT5G07250
AT3G51440
AT2G16440
AT2G46680
AT4G12070
AT3G16170
AT5G48070
AT1G60930
AT3G27300
AT2G18410
AT2G47070
AT2G44525
AT1G38131
AT5G15260
AT1G74520
AT5G04530
AT2G35480
AT1G58245
AT5G50380
AT4G04360
AT4G30670
AT2G02740
AT4G29830
AT2G30120
AT2G39850
AT1G71780
AT2G21520
AT2G30550
AT5G37510
AT1G09140
AT1G58420
AT2G36970
AT5G22880
AT1G17744
AT4G37730
AT2G44530
AT5G05200
AT3G58010
AT4G25640
AT4G16380
AT3G05030
AT1G31250
AT2G40475
AT3G62900
AT1G25260
AT2G02720
AT3G26230
AT3G06820
AT4G24120
AT4G20325
AT3G06760
AT1G47210
AT1G49840
AT1G31990
AT1G70895
AT3G16980
AT1G72170
AT4G08180
AT5G07500
AT4G29220
AT5G49400
AT1G45231
AT1G65820
AT2G22920
AT4G17486
AT1G63470
AT2G41415
AT5G65205
AT1G21060
AT5G17540
AT1G75790
AT3G53040
AT5G51190
AT4G37310
AT2G36330
AT3G23150
AT5G05470
AT5G64530
AT4G15975
AT5G61300
AT1G55120
AT3G55760
AT1G71310
AT1G60660
AT5G17520
AT4G29840
AT5G04170
AT1G06650
AT1G73880
AT2G16940
AT5G46890
AT1G80400
AT1G11770
AT1G27595
AT4G00120
AT3G26960
AT3G08620
AT5G22220
AT5G64240
AT3G11660
AT1G44608
AT2G31170
AT5G51440
AT1G22730
AT2G30530
AT1G17750
AT1G73080
AT1G15200
AT5G48570
AT3G04080
AT2G29890
AT5G25940
AT3G15070
AT4G16000
AT3G44460
AT4G16790
AT4G16970
AT3G49720
AT2G30933
AT3G04440
AT5G25280
AT5G40710
AT5G22330
AT5G17620
AT4G32208
AT1G21770
AT5G54740
AT5G59890
AT1G65650
AT5G15840
AT2G30140
AT4G22560
AT4G26770
AT3G04150
AT1G55330
AT1G72416
AT1G29010
AT2G24395
AT5G56120
AT4G19410
AT1G24040
AT5G34850
AT5G18670
AT5G52310
AT3G25910
AT1G27760
AT4G25100
AT3G03110
AT3G53940
AT3G12950
AT1G78600
AT2G43700
AT3G29680
AT5G02630
AT2G05590
AT3G47965
AT3G01970
AT1G75420
AT4G13263
AT4G06676
AT2G02990
AT1G67970
AT3G46580
AT4G25150
AT2G36200
AT3G05675
AT1G31920
AT4G21160
AT2G30942
AT4G37490
AT2G46490
AT4G26960
AT3G11620
AT5G25130
AT1G78970
AT2G30490
AT2G25410
AT5G15140
AT5G19600
AT3G52960
AT3G51000
AT2G40530
AT1G29260
AT4G15930
AT1G13810
AT1G78560
AT3G03610
AT5G22700
AT4G21780
AT1G20132
AT5G11010
AT3G08850
AT1G45050
AT2G44050
AT3G02450
AT1G26650
AT1G23820
AT5G13080
AT1G71940
AT1G49720
AT5G55100
AT4G17310
AT5G40960
AT3G01620
AT5G35530
AT2G19620
AT2G41810
AT3G47210
AT3G17900
AT1G50110
AT1G06830
AT1G17090
AT1G52540
AT3G03860
AT1G66140
AT1G04730
AT5G26310
AT1G17780
AT1G62080
AT5G57740
AT5G03070
AT5G56500
AT3G61550
AT4G14410
AT3G14120
AT2G26700
AT4G14620
AT1G80870
AT1G21000
AT5G22950
AT1G09400
AT4G10020
AT1G28050
AT4G28650
AT4G35785
AT4G00680
AT5G49550
AT3G16570
AT2G37060
AT1G65070
AT3G17740
AT1G06720
AT2G31960
AT4G11090
AT3G59080
AT1G57570
AT1G42960
AT5G14340
AT4G03820
AT3G20060
AT2G45770
AT5G16540
AT5G09800
AT3G16000
AT1G07490
AT4G16765
AT1G68050
AT1G05805
AT2G40690
AT4G33640
AT5G53220
AT1G72220
AT5G48640
AT1G03970
AT1G09740
AT1G15660
AT2G14720
AT1G56160
AT5G40190
AT2G38770
AT4G33490
AT1G33280
AT5G56795
AT2G40810
AT5G64030
AT4G17940
AT4G03200
AT5G25260
AT3G49260
AT1G36922
AT3G14790
AT2G21320
AT4G18480
AT2G10970
AT2G02220
AT2G38720
AT2G29720
AT2G17770
AT5G13370
AT2G32900
AT1G04570
AT3G50220
AT1G22490
AT1G14260
AT5G05350
AT1G32690
AT1G45230
AT3G49350
AT2G46375
AT5G58005
AT5G19390
AT5G37475
AT1G56280
AT2G24190
AT4G20480
AT1G20120
AT1G02280
AT4G23882
AT1G63170
AT3G42860
AT5G12030
AT5G42146
AT1G73490
AT1G47497
AT5G37400
AT5G65400
AT4G33690
AT3G50880
AT5G40610
AT3G29770
AT3G25920
AT5G60460
AT1G03400
AT1G75960
AT3G04500
AT5G09300
AT5G11030
AT5G08185
AT1G70400
AT5G49620
AT1G57870
AT3G15920
AT4G18370
AT3G23805
AT2G05520
AT4G23040
AT3G14040
AT5G66820
AT4G27790
AT1G09980
AT2G02730
AT2G37925
AT3G22330
AT5G48620
AT1G30620
AT3G15250
AT5G43650
AT1G06220
AT4G04450
AT5G16480
AT1G05670
AT3G28690
AT2G16385
AT3G09870
AT1G66260
AT3G03260
AT1G08380
AT1G75020
AT1G72410
AT1G30757
AT5G06770
AT1G10240
AT3G24810
AT5G10220
AT2G19940
AT1G25375
AT1G02800
AT1G16880
AT5G47930
AT4G14716
AT1G54120
AT1G01860
AT2G35040
AT1G75010
AT1G02145
AT1G41830
AT4G38330
AT3G28890
AT2G17650
AT1G30110
AT5G18407
AT1G55805
AT5G08240
AT4G23260
AT3G16730
AT1G51915
AT2G45700
AT1G64230
AT3G51460
AT3G10220
AT2G06010
AT3G08640
AT1G60870
AT1G22440
AT2G29700
AT2G41010
AT4G01440
AT5G22875
AT1G49780
AT1G77090
AT3G46450
AT3G13410
AT1G14920
AT1G17600
AT3G48420
AT5G60350
AT4G28630
AT2G01830
AT1G19715
AT5G59310
AT5G23760
AT1G48260
AT3G46590
AT4G20800
AT2G26110
AT4G30790
AT4G19350
AT2G47280
AT2G46180
AT3G05590
AT3G13580
AT1G79840
AT3G59320
AT1G03350
AT1G55200
AT3G52910
AT2G20440
AT3G50440
AT1G12110
AT1G23830
AT1G63980
AT4G28490
AT1G12200
AT5G58950
AT2G23160
AT1G25420
AT5G46610
AT3G43740
AT3G62810
AT1G64000
AT1G14930
AT5G26040
AT4G10400
AT5G63990
AT5G63980
AT3G51410
AT1G07300
AT1G62830
AT5G38180
AT2G37650
AT1G13130
AT1G56145
AT2G20560
AT3G12140
AT1G23840
AT2G25650
AT1G10760
AT5G04750
AT5G41210
AT5G16640
AT4G30570
AT1G47560
AT4G23140
AT1G49430
AT3G47730
AT5G05740
AT3G51171
AT4G34320
AT1G09020
AT5G48210
AT5G20790
AT3G28857
AT3G42725
AT1G09932
AT1G72880
AT1G10657
AT3G02810
AT1G51450
AT3G52890
AT1G06470
AT1G17720
AT5G14890
AT1G10490
AT2G21390
AT2G33490
AT1G16180
AT3G54060
AT1G22780
AT5G53110
AT5G22500
AT1G19950
AT5G47390
AT1G19000
AT2G38330
AT1G11905
AT3G01140
AT5G67020
AT3G52420
AT4G34140
AT5G64660
AT2G44870
AT1G05250
AT3G07120
AT4G17070
AT3G50660
AT2G19830
AT1G27510
AT3G16180
AT3G62930
AT1G20560
AT1G30170
AT5G23040
AT1G71866
AT5G15180
AT4G24820
AT1G55150
AT3G20475
AT3G15770
AT1G05850
AT3G48390
AT1G13420
AT5G54490
AT1G05600
AT3G30720
AT3G61060
AT1G29040
AT4G24210
AT5G09980
AT2G33740
AT3G03310
AT3G21865
AT5G14520
AT5G25250
AT5G28610
AT3G23930
AT5G52230
AT5G62410
AT5G04130
AT3G29180
AT4G12600
AT5G63860
AT4G01660
AT5G37690
AT1G61730
AT5G24010
AT3G49310
AT4G19540
AT5G42240
AT4G02840
AT5G52570
AT2G01150
AT5G60650
AT3G01770
AT1G15600
AT2G45970
AT1G03130
AT1G02820
AT1G51980
AT4G08670
AT1G14270
AT3G60410
AT1G07030
AT3G05200
AT1G76410
AT5G22130
AT1G63260
AT3G01370
AT3G09790
AT4G08960
AT4G01580
AT1G09060
AT1G27461
AT5G35995
AT1G08030
AT3G18760
AT1G21930
AT5G19010
AT1G44780
AT2G23890
AT5G17510
AT2G27230
AT1G61415
AT4G10465
AT5G59430
AT1G19100
AT1G54390
AT4G29400
AT3G05260
AT1G64660
AT3G10730
AT2G32020
AT1G69960
AT5G10930
AT4G04040
AT2G39725
AT4G34215
AT3G01450
AT1G59124
AT5G13000
AT4G32420
AT4G39900
AT5G27950
AT5G10200
AT2G21195
AT1G24880
AT1G24490
AT1G64760
AT5G54165
AT3G26590
AT5G64760
AT5G52580
AT5G01030
AT2G46230
AT2G41225
AT5G51180
AT5G54220
AT5G55700
AT4G36490
AT5G19890
AT2G02180
AT1G60440
AT5G25390
AT2G36870
AT2G20490
AT2G38195
AT4G25850
AT2G37360
AT1G31163
AT1G65032
AT4G22580
AT1G68100
AT5G54750
AT5G07140
AT4G34790
AT5G15750
AT2G40780
AT2G28085
AT2G46780
AT5G56170
AT5G43950
AT2G14610
AT2G28870
AT4G16410
AT1G24610
AT4G13550
AT1G03040
AT1G73602
AT5G65000
AT1G17940
AT4G18422
AT1G54740
AT3G18050
AT1G56220
AT2G39710
AT3G12750
AT5G03380
AT5G63130
AT5G45300
AT3G17650
AT1G73550
AT4G18650
AT4G39210
AT5G50650
AT3G22400
AT5G50340
AT5G24130
AT2G47380
AT4G12310
AT3G54380
AT5G26240
AT3G45310
AT3G51660
AT3G63340
AT4G38840
AT1G19110
AT5G02840
AT2G41210
AT2G03260
AT5G54910
AT4G02630
AT1G21720
AT3G28490
AT4G27110
AT1G27840
AT5G62460
AT3G13672
AT3G18410
AT3G54800
AT1G68670
AT3G10460
AT2G16780
AT3G14190
AT3G47380
AT3G15760
AT1G53620
AT1G33470
AT4G36850
AT4G37700
AT4G28100
AT1G66960
AT5G40500
AT2G48075
AT2G02120
AT1G68450
AT1G06750
AT5G14080
AT1G33110
AT5G08760
AT1G24793
AT1G77130
AT5G24320
AT3G61890
AT4G30280
AT1G79760
AT1G13030
AT2G30810
AT4G10500
AT5G55990
AT1G06550
AT3G62990
AT5G37130
AT4G13160
AT1G68600
AT5G12850
AT5G47530
AT2G47630
AT2G39920
AT3G04860
AT5G67110
AT5G40240
AT3G50150
AT4G31550
AT5G13070
AT1G78880
AT5G50350
AT1G16510
AT1G78090
AT2G01880
AT5G04080
AT2G23010
AT2G19900
AT1G49820
AT1G07645
AT4G32450
AT5G45290
AT1G07120
AT3G18450
AT4G36670
AT5G02130
AT4G34660
AT1G76185
AT5G42700
AT5G22840
AT4G39880
AT5G64320
AT1G65920
AT2G19810
AT2G21510
AT5G44790
AT3G02170
AT2G47390
AT5G63250
AT1G64330
AT1G45190
AT2G41590
AT3G03240
AT5G02560
AT3G45980
AT1G71692
AT3G13882
AT4G34630
AT5G39320
AT5G65810
AT3G24570
AT2G38823
AT1G80530
AT1G01490
AT4G05160
AT1G12640
AT1G71450
AT3G48530
AT2G17350
AT5G48810
AT5G52140
AT4G02380
AT1G12920
AT5G12980
AT2G42140
AT1G50570
AT5G28900
AT5G41460
AT5G13170
AT1G43666
AT1G03740
AT2G43970
AT1G18810
AT3G15830
AT4G29780
AT3G06480
AT5G18750
AT5G17290
AT4G32870
AT1G63120
AT1G52150
AT1G48020
AT2G37975
AT2G05840
AT4G00520
AT2G04495
AT1G21200
AT5G57580
AT4G14147
AT5G54430
AT5G45410
AT3G01670
AT1G52200
AT3G09405
AT5G62950
AT5G24270
AT2G32200
AT5G53170
AT3G56690
AT1G79390
AT4G31950
AT1G11630
AT1G12810
AT2G29510
AT5G61720
AT1G34160
AT4G26980
AT1G34640
AT2G33860
AT2G44410
AT1G09510
AT2G28460
AT4G14570
AT3G02890
AT3G15340
AT5G54870
AT2G37420
AT5G57567
AT5G54148
AT5G66200
AT1G03760
AT4G15680
AT1G11840
AT2G47480
AT4G12450
AT3G25900
AT3G19220
AT2G39270
AT5G67420
AT1G68935
AT1G61340
AT2G07806
AT5G47220
AT1G28150
AT2G33810
AT2G36990
AT2G28305
AT4G33960
```
