## Supplementary material for "A comprehensive map of preferentially located motifs reveals distinct proximal *cis*-regulatory elements in plants": TTACAA_containing_gene_set.txt

```
#Occurences of TTACAA between 20 and 144 (positions relative to the transcription start site)
#5204 sequences with TTACAA in this interval
#25.30% of the sequences in promoter set with TTACAA (set with 20573 sequences)
AT5G51940
AT2G29560
AT3G01440
AT2G43560
AT4G36720
AT2G18350
AT5G17620
AT1G12160
AT5G49220
AT4G10750
AT3G05260
AT4G17785
AT5G39830
AT5G17240
AT1G62640
AT5G16110
AT5G22500
AT1G68400
AT5G26330
AT1G34570
AT2G24830
AT5G22460
AT2G35100
AT4G04640
AT4G18740
AT3G56490
AT2G26140
AT1G65180
AT1G31720
AT4G16790
AT1G57765
AT4G13500
AT4G27820
AT1G80870
AT4G31210
AT2G36200
AT1G64430
AT1G72690
AT5G59670
AT2G27230
AT3G61060
AT3G54460
AT3G11980
AT1G13820
AT4G19640
AT2G20500
AT5G37730
AT5G04060
AT1G21600
AT5G35560
AT1G36060
AT3G09150
AT1G66980
AT1G11070
AT1G53520
AT3G12020
AT1G58055
AT1G66170
AT1G75680
AT2G23755
AT1G02780
AT1G66080
AT4G28703
AT5G04330
AT2G14560
AT5G60390
AT2G43980
AT1G03740
AT5G64860
AT2G32870
AT3G49050
AT1G08990
AT5G64760
AT4G34680
AT1G60410
AT1G12420
AT1G04090
AT5G47680
AT5G02100
AT3G13800
AT4G13710
AT3G03300
AT5G51290
AT5G56240
AT5G40570
AT5G07270
AT1G24793
AT3G29400
AT4G05590
AT2G37390
AT3G15520
AT2G27130
AT3G11670
AT2G39180
AT3G19840
AT5G50030
AT5G40360
AT4G11180
AT2G41350
AT1G19350
AT3G47670
AT1G62830
AT2G39710
AT3G50150
AT5G39420
AT4G19670
AT2G21540
AT4G17840
AT5G13570
AT1G54220
AT1G30220
AT3G61570
AT1G69360
AT5G56100
AT2G18560
AT5G18930
AT3G06870
AT4G02920
AT1G70180
AT4G35440
AT2G26440
AT5G46710
AT1G10150
AT1G78550
AT4G23180
AT3G56590
AT1G01060
AT5G15600
AT5G54870
AT2G01120
AT1G54850
AT4G00890
AT2G47220
AT3G58150
AT1G23900
AT4G21390
AT3G17510
AT3G49720
AT1G19250
AT3G51230
AT5G24340
AT2G02350
AT3G50740
AT2G28110
AT1G66580
AT2G22475
AT3G50690
AT4G03120
AT3G58900
AT1G49110
AT3G16140
AT4G14000
AT4G11790
AT5G64850
AT1G11240
AT3G53260
AT2G39920
AT2G39270
AT3G16280
AT4G14210
AT5G05010
AT2G31930
AT3G04000
AT3G25950
AT5G27280
AT1G26570
AT5G59050
AT1G71450
AT3G60590
AT3G53440
AT1G51400
AT5G10310
AT1G72640
AT4G14400
AT1G51420
AT4G31590
AT4G00380
AT5G58020
AT3G52840
AT3G54060
AT1G26360
AT5G43470
AT4G05150
AT5G56550
AT3G25560
AT5G53920
AT2G31960
AT4G25780
AT5G47690
AT1G15620
AT1G56600
AT5G02630
AT3G09480
AT2G43340
AT5G63220
AT5G48060
AT3G04630
AT4G25100
AT2G27960
AT3G03070
AT2G36810
AT1G76470
AT1G04550
AT1G57980
AT5G07130
AT1G15520
AT1G53780
AT1G76580
AT5G13280
AT1G72290
AT3G48200
AT5G09240
AT2G23740
AT5G06530
AT3G54440
AT1G11330
AT5G42290
AT1G19910
AT5G62470
AT3G50210
AT3G28750
AT1G62333
AT4G14680
AT5G63460
AT5G44920
AT3G20840
AT1G78510
AT4G13720
AT5G15810
AT1G17070
AT1G15290
AT2G36080
AT3G61640
AT5G12940
AT2G18630
AT3G07740
AT1G07350
AT5G42650
AT1G05340
AT1G71710
AT2G03710
AT1G31163
AT5G10280
AT2G46620
AT2G37790
AT5G62850
AT1G13450
AT5G18920
AT1G68080
AT4G37608
AT4G03560
AT2G04300
AT3G02700
AT1G26770
AT4G01935
AT1G03260
AT3G04690
AT2G19560
AT1G26370
AT5G67290
AT4G30993
AT5G14740
AT4G27660
AT4G26540
AT1G69120
AT2G42620
AT5G35520
AT5G46790
AT1G50630
AT4G30570
AT1G75388
AT1G68020
AT1G30240
AT4G16860
AT3G49740
AT5G24860
AT1G78670
AT5G50900
AT4G27790
AT4G30880
AT3G23805
AT4G23710
AT2G13650
AT1G61100
AT4G24930
AT5G20885
AT5G19850
AT1G60940
AT3G20130
AT1G66960
AT3G19120
AT3G58650
AT1G31335
AT5G52180
AT4G26980
AT3G23080
AT4G31510
AT3G13662
AT3G53040
AT5G17450
AT4G05120
AT5G03450
AT1G74055
AT4G04780
AT1G09020
AT5G05480
AT1G11230
AT1G08070
AT3G58990
AT5G15750
AT1G07210
AT1G63910
AT5G55260
AT5G52760
AT3G54800
AT5G24920
AT5G52040
AT3G18535
AT4G11980
AT5G49000
AT4G24790
AT1G49540
AT5G48600
AT5G18580
AT3G13380
AT5G58330
AT1G55760
AT3G54520
AT3G12810
AT5G07100
AT3G15356
AT4G25120
AT1G68300
AT5G16310
AT3G01170
AT1G07135
AT1G07790
AT3G03440
AT2G40390
AT3G14220
AT5G14700
AT1G51140
AT1G74710
AT2G44230
AT3G20300
AT4G19860
AT2G28290
AT1G48480
AT5G51510
AT3G19960
AT3G08710
AT5G61360
AT3G06180
AT2G16595
AT3G57240
AT1G44010
AT3G60440
AT2G41210
AT3G17740
AT3G48000
AT3G08720
AT3G57230
AT1G49500
AT1G03200
AT5G55590
AT2G18680
AT1G01290
AT1G23350
AT5G27380
AT3G61430
AT5G57740
AT3G25740
AT3G55605
AT5G51260
AT3G48180
AT4G23930
AT5G03660
AT5G54855
AT1G54020
AT3G46110
AT5G58575
AT4G32920
AT4G27510
AT5G17350
AT3G04080
AT2G44010
AT1G26850
AT1G72160
AT3G61090
AT3G23790
AT5G49390
AT3G02720
AT5G09876
AT3G22170
AT5G09462
AT1G36920
AT3G44590
AT5G05220
AT3G01140
AT2G39210
AT4G33960
AT1G31930
AT3G26500
AT2G30410
AT4G20480
AT5G51830
AT5G05800
AT3G04520
AT5G36290
AT1G53345
AT4G16880
AT1G75880
AT3G01020
AT1G01540
AT5G46510
AT1G09470
AT5G01430
AT4G39610
AT5G24580
AT5G19390
AT3G11760
AT4G15120
AT1G07130
AT1G27700
AT5G40710
AT2G24490
AT1G33520
AT4G22950
AT2G47860
AT2G32430
AT1G70090
AT3G13950
AT5G42610
AT2G20495
AT5G23760
AT1G22280
AT4G29130
AT1G11905
AT5G66670
AT2G25900
AT1G43770
AT5G26310
AT5G41750
AT4G32300
AT3G61220
AT1G65000
AT5G64100
AT2G45000
AT2G12170
AT3G23670
AT5G04220
AT3G28890
AT2G19000
AT2G10970
AT1G35250
AT1G80245
AT1G74970
AT4G01897
AT3G58830
AT1G28135
AT3G07160
AT3G26110
AT2G46375
AT1G24560
AT2G32970
AT4G35520
AT1G44608
AT4G02360
AT3G24690
AT2G04378
AT5G03040
AT3G27640
AT2G36840
AT1G17920
AT4G04350
AT3G14840
AT3G06760
AT1G67570
AT2G48000
AT1G73320
AT3G06040
AT3G03100
AT2G14095
AT5G13260
AT3G29200
AT3G20290
AT3G47190
AT1G76060
AT4G00895
AT4G39140
AT4G36490
AT2G24530
AT4G31790
AT4G20400
AT3G52600
AT5G27650
AT3G12730
AT1G32750
AT4G20325
AT5G06120
AT4G25900
AT1G77530
AT1G22210
AT1G33590
AT1G16560
AT3G62580
AT2G29200
AT3G01260
AT2G37820
AT1G27980
AT3G20390
AT5G49520
AT2G43610
AT3G19080
AT4G01750
AT3G19020
AT1G24020
AT3G18980
AT5G22630
AT3G54710
AT1G69830
AT3G18430
AT1G22940
AT2G28100
AT3G13320
AT5G35405
AT1G67480
AT5G58490
AT4G16162
AT1G14420
AT1G22850
AT3G62470
AT4G17370
AT2G05990
AT3G56370
AT1G05240
AT4G14240
AT1G29400
AT5G22540
AT3G66654
AT1G79260
AT2G47400
AT1G77470
AT1G23840
AT1G76260
AT4G32840
AT2G40550
AT5G27490
AT5G07830
AT1G64400
AT5G61270
AT2G35680
AT4G34870
AT5G47910
AT4G34560
AT2G15050
AT3G60600
AT2G19280
AT5G01180
AT1G55920
AT5G25310
AT5G46280
AT1G69280
AT2G36695
AT2G38580
AT4G36850
AT4G28040
AT1G27740
AT2G02750
AT4G33840
AT4G13560
AT2G34140
AT2G24645
AT5G47920
AT4G25140
AT1G52410
AT1G67840
AT5G41130
AT3G42630
AT4G30460
AT4G40045
AT3G17880
AT1G61340
AT1G08590
AT5G17210
AT4G19500
AT1G23140
AT1G14240
AT1G27910
AT3G58220
AT5G51600
AT1G27750
AT2G44510
AT1G74830
AT2G22000
AT5G54930
AT2G16910
AT5G53710
AT5G16840
AT3G18200
AT4G19210
AT5G53490
AT4G38250
AT4G33680
AT1G80530
AT2G16440
AT2G33585
AT3G19895
AT4G21710
AT5G50100
AT2G42530
AT1G62010
AT1G35140
AT1G76800
AT1G70800
AT5G24320
AT5G13530
AT5G01460
AT3G19970
AT1G47497
AT5G63500
AT3G06540
AT5G21070
AT1G17190
AT1G30200
AT5G04930
AT5G18525
AT5G62190
AT2G47410
AT4G10130
AT2G28880
AT3G15890
AT2G43330
AT5G01670
AT4G19370
AT2G40900
AT1G08465
AT4G35800
AT1G53163
AT5G64170
AT4G09980
AT2G39130
AT4G30780
AT3G18690
AT2G44920
AT5G42200
AT5G56160
AT4G23400
AT3G08640
AT2G35260
AT3G02430
AT1G63710
AT1G63530
AT2G33770
AT2G39890
AT1G62420
AT4G11410
AT4G31830
AT2G33800
AT1G12770
AT1G19310
AT3G17070
AT5G24313
AT5G08510
AT3G19760
AT3G09860
AT1G49360
AT1G67910
AT3G53730
AT5G14120
AT5G66270
AT5G64990
AT2G47670
AT3G15080
AT1G75410
AT3G52960
AT1G73390
AT2G17920
AT5G05640
AT3G02390
AT2G46160
AT4G15010
AT1G35490
AT5G02600
AT4G17080
AT4G11330
AT4G10613
AT4G19360
AT5G09510
AT2G33100
AT1G31650
AT5G33340
AT4G05180
AT5G53960
AT1G65020
AT2G25490
AT5G55600
AT2G17770
AT3G17780
AT2G32960
AT1G21150
AT1G54630
AT5G03800
AT2G43945
AT2G38970
AT1G75640
AT1G52080
AT1G75920
AT1G63770
AT1G20160
AT1G77120
AT1G05610
AT2G02103
AT4G17020
AT5G46960
AT3G12955
AT5G04420
AT1G80700
AT3G03880
AT1G21310
AT3G54500
AT2G13900
AT1G74910
AT4G19120
AT1G23070
AT1G09510
AT2G42790
AT4G27654
AT1G71960
AT1G79020
AT5G08250
AT2G37370
AT4G36080
AT5G26040
AT4G39510
AT3G01930
AT4G39560
AT5G17300
AT4G28910
AT3G50830
AT3G63040
AT1G73860
AT1G10410
AT5G53310
AT3G44716
AT4G10550
AT5G18690
AT5G66052
AT4G09464
AT5G40690
AT4G29950
AT4G02370
AT1G46768
AT4G04460
AT5G09230
AT1G21690
AT2G42810
AT5G35570
AT2G21790
AT1G50110
AT1G47210
AT1G79820
AT5G42440
AT1G67890
AT3G17890
AT1G13430
AT3G17830
AT5G15265
AT1G03760
AT3G28880
AT1G56190
AT3G19553
AT1G64550
AT1G71865
AT1G30972
AT2G40690
AT5G47990
AT5G41480
AT5G05680
AT4G24670
AT5G13870
AT3G55600
AT5G56460
AT3G27770
AT1G75710
AT4G23080
AT5G25560
AT4G39210
AT3G28450
AT5G26731
AT1G31910
AT4G17170
AT5G52540
AT2G15320
AT4G34380
AT2G39450
AT4G16490
AT2G10930
AT1G21710
AT3G50330
AT4G37250
AT1G11410
AT3G10030
AT1G80555
AT5G19260
AT1G54000
AT5G11380
AT4G28750
AT3G01250
AT1G21140
AT3G46090
AT2G26260
AT5G12260
AT4G01310
AT5G04260
AT4G30240
AT3G56980
AT4G30290
AT1G02000
AT1G74740
AT5G27690
AT5G57930
AT4G12440
AT3G08960
AT5G04510
AT3G30180
AT1G45190
AT5G26280
AT1G05250
AT1G73590
AT4G02830
AT2G37040
AT3G04380
AT4G22220
AT3G19500
AT2G32760
AT4G24230
AT4G38180
AT3G14780
AT1G17440
AT4G25770
AT5G64930
AT3G51000
AT5G24330
AT5G42825
AT2G32235
AT1G67090
AT1G06250
AT1G02475
AT1G18040
AT4G03400
AT4G12070
AT4G37520
AT1G74840
AT3G48490
AT1G27540
AT1G04970
AT5G42540
AT2G05530
AT2G24540
AT2G32040
AT1G25330
AT1G22790
AT5G08520
AT4G24740
AT4G02890
AT3G54530
AT1G54210
AT4G35690
AT4G28640
AT3G49000
AT1G67990
AT5G23940
AT5G33210
AT5G47790
AT1G78290
AT1G10360
AT4G15780
AT2G38995
AT5G25100
AT5G58030
AT5G07580
AT4G26750
AT2G29320
AT3G09640
AT1G15320
AT4G38495
AT3G13065
AT1G13860
AT4G39800
AT3G54400
AT1G12030
AT2G31870
AT1G53210
AT3G04530
AT1G35710
AT3G59040
AT3G06210
AT5G45170
AT2G16630
AT5G47570
AT5G23890
AT5G59070
AT5G39865
AT3G53120
AT2G48010
AT4G35880
AT1G52230
AT4G27840
AT5G62900
AT3G48720
AT5G67020
AT5G03510
AT4G10955
AT2G38823
AT3G54925
AT4G39160
AT3G03050
AT3G28600
AT1G17410
AT1G18330
AT1G01960
AT1G33050
AT5G07140
AT3G52260
AT1G80120
AT3G62410
AT1G06400
AT2G20740
AT1G48020
AT5G08565
AT5G55100
AT4G24100
AT5G18480
AT4G01040
AT3G17350
AT2G17930
AT2G42950
AT3G55200
AT4G05530
AT5G44500
AT5G13780
AT5G15550
AT1G18460
AT1G12710
AT1G58190
AT5G47000
AT1G22230
AT4G32040
AT3G25050
AT1G06080
AT1G72940
AT5G65290
AT4G25434
AT3G55040
AT5G44790
AT2G26280
AT4G18630
AT1G62262
AT4G25560
AT4G13840
AT2G47760
AT1G70480
AT1G15630
AT5G46690
AT5G66170
AT1G78380
AT1G68100
AT4G04790
AT3G01800
AT3G13222
AT4G03945
AT2G43730
AT5G64341
AT1G54300
AT5G46850
AT3G16230
AT3G54380
AT3G27740
AT1G61850
AT2G26100
AT1G74090
AT2G31305
AT1G02750
AT3G46200
AT2G17750
AT4G01410
AT5G16340
AT2G34940
AT2G34380
AT5G60360
AT5G13550
AT3G03740
AT5G15160
AT4G07960
AT5G10200
AT1G69530
AT1G16690
AT5G57170
AT2G24580
AT4G37409
AT1G47720
AT5G25890
AT4G01100
AT4G04950
AT1G30515
AT1G11000
AT5G43580
AT3G24100
AT5G09480
AT1G06930
AT1G79010
AT2G40095
AT2G16060
AT1G07490
AT5G53980
AT1G78580
AT1G19025
AT2G15020
AT1G67210
AT1G70850
AT4G00270
AT2G20300
AT1G54095
AT3G59220
AT3G13530
AT3G50640
AT4G00360
AT2G05050
AT5G04710
AT1G17130
AT5G53970
AT3G17420
AT1G01910
AT2G15025
AT5G61300
AT4G37080
AT1G17420
AT1G27450
AT1G28335
AT3G13672
AT3G50760
AT5G13000
AT1G63000
AT5G45470
AT3G47530
AT1G32790
AT3G02260
AT3G18490
AT4G13395
AT1G76160
AT4G17720
AT4G35580
AT1G47580
AT1G17450
AT1G54120
AT5G47940
AT5G05890
AT3G02125
AT3G52420
AT5G25840
AT4G36090
AT2G17480
AT5G56750
AT2G47550
AT4G20020
AT4G21060
AT1G10350
AT5G57887
AT3G58630
AT1G29760
AT1G62850
AT2G25930
AT5G12950
AT5G17160
AT5G13590
AT3G24840
AT2G33380
AT1G01360
AT5G21430
AT5G28610
AT5G58320
AT1G09830
AT2G23120
AT1G58110
AT3G16310
AT1G76660
AT5G17510
AT5G02090
AT5G13810
AT1G55820
AT5G43600
AT4G20010
AT2G04650
AT4G31310
AT1G75080
AT4G22200
AT1G15640
AT3G56680
AT4G11080
AT5G57110
AT3G58790
AT5G07470
AT1G60010
AT2G32415
AT4G34350
AT5G08720
AT2G03140
AT5G16690
AT3G07930
AT3G30390
AT2G36305
AT5G48545
AT5G23720
AT1G06470
AT3G11402
AT5G03240
AT1G58170
AT3G11160
AT5G49400
AT3G52700
AT1G02800
AT3G10040
AT1G73730
AT1G32361
AT1G76960
AT5G24810
AT5G57010
AT2G29360
AT1G23550
AT2G18390
AT5G60750
AT5G40382
AT3G54085
AT3G22420
AT5G13070
AT5G02280
AT4G01920
AT2G39340
AT4G17990
AT2G39030
AT2G47450
AT2G39470
AT2G27810
AT4G36890
AT1G70810
AT1G55350
AT1G02270
AT3G01130
AT1G79680
AT5G09978
AT3G29152
AT4G35420
AT5G64810
AT1G01170
AT3G51820
AT3G19310
AT4G13780
AT3G58030
AT2G27350
AT2G23000
AT4G37660
AT2G38020
AT3G45640
AT3G27390
AT5G18760
AT1G10840
AT4G00955
AT1G04270
AT4G37490
AT5G55550
AT3G52155
AT1G62590
AT4G24510
AT5G01600
AT4G11840
AT5G16750
AT1G21695
AT1G21630
AT5G04810
AT3G45290
AT1G80240
AT5G65000
AT5G35690
AT2G35940
AT1G25550
AT3G54050
AT1G65486
AT4G39235
AT3G29330
AT4G29430
AT3G49760
AT1G55690
AT5G49360
AT1G54385
AT4G25180
AT3G48760
AT5G18407
AT3G49410
AT5G36880
AT5G62980
AT5G03390
AT2G05590
AT4G36780
AT3G16560
AT1G26910
AT4G36280
AT4G04720
AT5G48410
AT2G32520
AT4G15975
AT1G78310
AT5G41010
AT5G01010
AT1G30280
AT1G79880
AT5G26990
AT5G25060
AT1G18370
AT5G51080
AT1G13620
AT1G58242
AT5G42370
AT3G23955
AT4G09970
AT5G01410
AT5G09890
AT3G60150
AT3G45620
AT5G64380
AT5G44420
AT1G48900
AT2G40540
AT3G24040
AT3G16857
AT5G44030
AT2G32295
AT4G37280
AT5G46530
AT3G53900
AT4G18800
AT5G17020
AT5G53540
AT3G10940
AT4G00330
AT1G22220
AT2G41225
AT3G15358
AT3G15350
AT1G69295
AT3G13390
AT3G07370
AT1G69620
AT4G03298
AT5G04670
AT2G43570
AT2G20110
AT4G22540
AT1G24400
AT4G01480
AT1G21770
AT3G44370
AT3G19550
AT1G61960
AT1G28510
AT5G57270
AT4G10760
AT1G76620
AT5G45970
AT4G19680
AT1G05600
AT5G09463
AT3G60830
AT1G48130
AT4G34410
AT5G28740
AT4G15560
AT2G16880
AT5G01930
AT2G28720
AT1G33390
AT4G24620
AT1G09995
AT3G59680
AT5G60580
AT1G03830
AT2G20720
AT3G04210
AT5G21130
AT5G47900
AT4G21160
AT3G10250
AT5G19790
AT2G20120
AT2G28315
AT2G40475
AT1G25422
AT1G22930
AT2G33630
AT1G62150
AT5G49450
AT2G41342
AT5G10040
AT3G15120
AT2G23470
AT5G07220
AT4G05210
AT3G01300
AT2G20825
AT5G62610
AT2G38905
AT4G29190
AT4G28540
AT5G64510
AT5G46250
AT5G56260
AT4G00840
AT4G17830
AT4G14520
AT1G54380
AT1G02300
AT4G15540
AT5G01910
AT1G16825
AT3G19615
AT5G08450
AT5G40610
AT5G55520
AT1G58235
AT5G66240
AT5G54170
AT5G23910
AT3G18300
AT4G30000
AT4G21910
AT5G18170
AT4G04800
AT3G59630
AT3G54970
AT2G39560
AT3G13882
AT5G28770
AT2G41945
AT4G14385
AT3G50120
AT4G15940
AT5G20020
AT1G61420
AT1G01780
AT3G55050
AT5G13770
AT5G06550
AT3G02250
AT2G31880
AT5G41270
AT2G17720
AT2G19650
AT5G26110
AT5G22280
AT3G02930
AT2G38630
AT3G55860
AT1G18773
AT3G14172
AT5G11610
AT4G13290
AT5G60020
AT5G45910
AT1G61563
AT5G26050
AT5G03780
AT3G01710
AT1G04250
AT4G04850
AT4G26200
AT1G21980
AT1G07970
AT4G37925
AT2G25180
AT5G06780
AT3G29185
AT3G22970
AT3G45300
AT3G22880
AT1G07590
AT5G57280
AT2G30120
AT3G17930
AT5G67220
AT1G12200
AT1G58080
AT5G42320
AT5G11470
AT3G01590
AT5G60720
AT2G23670
AT4G14990
AT1G01220
AT5G07340
AT5G18470
AT4G16180
AT5G48620
AT5G54190
AT5G39970
AT3G53940
AT1G59900
AT3G63510
AT1G13605
AT3G48630
AT1G53090
AT1G77290
AT1G68110
AT5G43518
AT3G14160
AT2G41530
AT3G55880
AT3G06170
AT5G48360
AT5G30490
AT4G33865
AT1G09330
AT4G11140
AT2G03480
AT4G31540
AT3G59140
AT5G05190
AT2G37360
AT4G36500
AT1G26810
AT5G41960
AT1G77500
AT2G39010
AT4G22756
AT1G20770
AT1G30050
AT1G25210
AT1G16510
AT1G65310
AT1G08030
AT3G50650
AT3G03850
AT3G01560
AT2G23550
AT4G26190
AT1G61000
AT5G03940
AT3G28470
AT5G28050
AT5G61170
AT4G39870
AT2G23050
AT3G61410
AT1G08190
AT3G28007
AT3G48670
AT1G69740
AT1G75250
AT5G05090
AT1G07645
AT3G13100
AT4G08390
AT5G66510
AT4G04450
AT1G73550
AT4G37670
AT1G20300
AT4G14090
AT1G80550
AT2G30780
AT2G22510
AT2G26750
AT1G10400
AT1G14140
AT2G24762
AT4G36240
AT3G04860
AT1G23050
AT2G41440
AT4G36410
AT3G21865
AT5G10830
AT5G19010
AT2G39480
AT2G02180
AT2G05380
AT5G58003
AT1G02850
AT5G62560
AT3G26920
AT1G05410
AT4G21105
AT1G78090
AT1G26920
AT4G23190
AT4G17760
AT1G03180
AT1G11670
AT2G26110
AT4G37640
AT3G56930
AT4G26860
AT5G59410
AT1G69818
AT4G38900
AT3G16350
AT4G35290
AT1G03250
AT4G22990
AT4G16900
AT1G10890
AT1G05950
AT5G64813
AT1G18060
AT5G02310
AT5G54230
AT2G23080
AT1G51550
AT2G37840
AT1G64065
AT5G07842
AT1G30360
AT1G71680
AT5G42180
AT2G36355
AT5G37070
AT3G21600
AT1G11820
AT3G57540
AT3G56240
AT1G35230
AT4G35540
AT5G48900
AT3G52890
AT5G55930
AT3G61890
AT2G40140
AT3G15280
AT4G14100
AT5G03110
AT5G27760
AT2G39518
AT1G14688
AT3G62460
AT1G16570
AT1G18360
AT5G42250
AT5G05730
AT4G37220
AT1G33260
AT5G20130
AT5G05370
AT5G52940
AT3G10470
AT2G26680
AT5G37720
AT3G15110
AT1G80630
AT3G51660
AT1G72730
AT2G46180
AT2G45720
AT3G23550
AT3G01740
AT5G18790
AT1G01580
AT3G14350
AT1G47600
AT2G21185
AT4G07990
AT1G43580
AT5G12150
AT1G28050
AT1G78880
AT1G17745
AT3G59290
AT5G56500
AT1G65484
AT1G58340
AT4G12560
AT1G80910
AT1G75590
AT1G24880
AT2G38770
AT5G17760
AT3G09710
AT1G75420
AT2G22125
AT5G41170
AT1G49340
AT1G03905
AT1G15610
AT5G61640
AT2G47050
AT1G01440
AT5G46295
AT1G47655
AT3G23370
AT5G46700
AT4G09466
AT1G72070
AT2G02620
AT1G58410
AT5G44060
AT5G62430
AT5G08200
AT2G03260
AT3G25690
AT4G11450
AT2G42680
AT3G20510
AT3G56310
AT5G63700
AT5G50423
AT1G78470
AT1G03750
AT5G07430
AT1G44780
AT5G16220
AT2G30985
AT5G04750
AT3G23610
AT1G51450
AT1G65820
AT1G19850
AT3G46690
AT2G45460
AT2G23270
AT4G14819
AT3G27750
AT3G17900
AT4G11920
AT3G07790
AT1G15490
AT4G28680
AT3G09910
AT3G03110
AT2G28960
AT1G63720
AT4G00490
AT5G54240
AT1G61140
AT4G33260
AT5G06140
AT2G26310
AT4G10850
AT4G35100
AT3G51610
AT5G10180
AT4G01810
AT5G18730
AT5G20390
AT1G16500
AT4G17550
AT4G14723
AT3G03810
AT1G05055
AT1G58350
AT2G30710
AT2G33470
AT3G03160
AT1G11590
AT3G04320
AT2G45695
AT4G05320
AT1G48610
AT1G64105
AT4G23020
AT3G53510
AT1G75170
AT1G68825
AT3G60200
AT2G24945
AT5G43320
AT1G19485
AT5G40450
AT3G06120
AT5G19030
AT3G55740
AT1G62990
AT4G24390
AT5G66030
AT3G44110
AT2G17650
AT1G63300
AT3G57150
AT4G31490
AT2G29130
AT4G31875
AT1G49320
AT3G01230
AT4G16760
AT2G15620
AT2G13290
AT3G16920
AT5G46430
AT4G38130
AT2G28740
AT5G17010
AT3G46530
AT1G76850
AT5G23110
AT1G14270
AT1G13880
AT3G43700
AT5G17170
AT4G08550
AT2G17950
AT5G63970
AT4G13480
AT5G57380
AT1G32740
AT2G25250
AT2G30910
AT1G12230
AT1G76370
AT2G05120
AT3G21945
AT3G63500
AT1G55270
AT3G05860
AT5G38410
AT2G19760
AT4G23800
AT5G05240
AT4G24140
AT4G12550
AT4G25690
AT5G15510
AT3G61360
AT2G39280
AT2G05440
AT1G04330
AT5G05500
AT5G27930
AT3G60050
AT3G06620
AT3G52750
AT4G39280
AT4G30870
AT2G25940
AT3G16730
AT5G45460
AT1G54230
AT5G10920
AT1G33610
AT2G38940
AT5G66360
AT5G24130
AT3G10230
AT1G49630
AT4G37580
AT3G28290
AT1G16960
AT5G64342
AT3G11660
AT2G26810
AT5G52500
AT1G54410
AT4G24820
AT3G05460
AT2G37930
AT4G23910
AT1G11940
AT1G28700
AT4G26700
AT3G25870
AT1G72790
AT2G44190
AT5G60548
AT1G54970
AT1G07610
AT1G02730
AT3G15380
AT5G61140
AT1G47265
AT2G20750
AT2G22240
AT1G54770
AT2G26900
AT2G32270
AT1G79440
AT1G20405
AT5G07420
AT5G37010
AT1G56420
AT4G31110
AT1G09660
AT4G20270
AT2G45500
AT3G45590
AT1G24190
AT5G42480
AT4G32710
AT5G19570
AT4G15610
AT4G29735
AT5G50175
AT3G17380
AT5G23520
AT2G39200
AT1G68520
AT5G54220
AT1G42470
AT3G16250
AT3G13445
AT5G48000
AT1G02660
AT3G22900
AT3G60330
AT5G54680
AT5G19540
AT5G40480
AT4G10310
AT2G03800
AT5G20720
AT4G33985
AT1G20360
AT5G51960
AT4G38170
AT5G23810
AT3G19800
AT1G07700
AT5G61720
AT4G20000
AT2G33300
AT4G01037
AT1G74000
AT2G42590
AT1G05680
AT1G57990
AT1G71210
AT1G01600
AT5G17370
AT1G32070
AT2G43790
AT1G67410
AT4G16845
AT5G30510
AT3G59000
AT1G25230
AT3G16670
AT2G23520
AT2G19170
AT1G04140
AT2G35210
AT5G37400
AT1G80280
AT3G14395
AT3G05930
AT3G11420
AT1G23310
AT3G12040
AT1G17760
AT5G56650
AT4G09650
AT1G14670
AT1G02220
AT5G39610
AT3G62790
AT5G05410
AT3G04420
AT2G47960
AT2G36590
AT3G14850
AT3G02780
AT1G23610
AT1G08450
AT1G69200
AT1G12610
AT2G17040
AT4G05460
AT4G22530
AT5G07550
AT3G18370
AT1G18870
AT2G41000
AT1G52370
AT1G20850
AT3G47960
AT2G35770
AT4G35165
AT5G19420
AT5G57810
AT5G38890
AT4G06746
AT1G19090
AT4G37310
AT1G61460
AT4G35050
AT3G53380
AT3G20530
AT1G69880
AT2G20562
AT4G12640
AT3G44940
AT1G34360
AT5G22300
AT3G51220
AT1G64950
AT5G48300
AT5G38840
AT2G46820
AT5G17420
AT2G45340
AT5G39320
AT3G52860
AT5G63280
AT1G14950
AT1G57720
AT2G22300
AT5G53190
AT2G21130
AT5G66250
AT4G11830
AT2G22870
AT1G34210
AT3G49800
AT3G16370
AT3G21420
AT3G19190
AT3G03270
AT5G48130
AT5G14320
AT1G68990
AT1G09290
AT1G70670
AT1G10940
AT1G34060
AT1G60783
AT3G24170
AT3G24430
AT5G65050
AT2G22990
AT4G35140
AT1G65430
AT5G67550
AT5G02110
AT2G43030
AT1G15740
AT2G14860
AT3G24450
AT3G60340
AT5G24450
AT4G19810
AT1G33420
AT2G37060
AT1G20760
AT2G29490
AT3G56050
AT5G67390
AT1G10660
AT3G59020
AT2G37170
AT4G32810
AT5G01770
AT5G24260
AT1G23400
AT5G51170
AT1G78020
AT1G65070
AT3G23690
AT4G35950
AT5G52580
AT3G49620
AT1G76020
AT4G33200
AT5G59540
AT4G28770
AT2G33440
AT2G23840
AT1G15215
AT1G27680
AT3G59190
AT3G05000
AT1G70330
AT4G17330
AT3G08820
AT1G06830
AT3G09470
AT1G80950
AT1G24062
AT1G04770
AT4G28760
AT1G51700
AT2G40520
AT1G04610
AT4G38080
AT5G43850
AT1G18740
AT1G27565
AT5G14870
AT4G08350
AT5G49620
AT1G64080
AT4G22970
AT1G63930
AT1G08680
AT1G13607
AT5G18060
AT2G39690
AT4G35970
AT1G54050
AT4G01026
AT3G20190
AT2G34330
AT2G44670
AT5G03140
AT5G51390
AT2G28510
AT1G24620
AT5G57760
AT5G48550
AT5G11020
AT2G15440
AT4G10910
AT2G40890
AT2G40480
AT5G08335
AT2G37380
AT3G28715
AT5G43210
AT5G40020
AT1G75860
AT1G15150
AT3G24140
AT5G09320
AT1G63980
AT1G76050
AT3G51410
AT1G21920
AT5G04130
AT2G31350
AT4G39880
AT2G20550
AT1G47840
AT1G35340
AT1G65410
AT1G61300
AT1G26750
AT1G64150
AT4G35750
AT4G14710
AT1G48310
AT4G38420
AT1G10590
AT1G25054
AT5G10020
AT2G05850
AT2G37330
AT2G26030
AT3G02110
AT5G14340
AT3G51930
AT1G12120
AT2G38960
AT4G09000
AT3G42640
AT5G26180
AT5G09870
AT5G15140
AT2G31180
AT3G21520
AT5G10770
AT5G51190
AT3G46510
AT1G23830
AT3G05740
AT4G25010
AT4G30860
AT3G01420
AT5G25752
AT5G18980
AT3G06850
AT1G23510
AT1G77920
AT1G07620
AT1G79480
AT1G32360
AT3G25882
AT5G50180
AT4G31360
AT1G59580
AT5G56040
AT1G58200
AT5G04270
AT2G30470
AT2G24030
AT5G45890
AT1G67290
AT4G02770
AT3G15160
AT3G27360
AT4G31670
AT1G10900
AT5G42000
AT3G28970
AT1G54920
AT4G35230
AT1G16705
AT4G18700
AT5G45300
AT3G17668
AT1G55240
AT3G27503
AT5G40830
AT5G45560
AT1G03360
AT5G09980
AT4G17620
AT5G20250
AT4G36680
AT1G28210
AT2G30810
AT4G02640
AT1G22810
AT1G15730
AT1G06220
AT1G78950
AT1G30120
AT5G02660
AT5G48740
AT4G21530
AT1G01610
AT5G53810
AT5G40330
AT3G56070
AT2G02320
AT3G48020
AT4G33520
AT3G63340
AT5G46115
AT2G19750
AT4G16630
AT3G19860
AT3G55140
AT1G52470
AT3G16240
AT2G03340
AT3G56060
AT2G43280
AT2G16940
AT5G56660
AT1G50640
AT2G46680
AT4G30360
AT5G50330
AT5G66640
AT1G52280
AT3G28300
AT1G25145
AT2G29650
AT1G73970
AT1G75220
AT4G25450
AT5G48960
AT5G14410
AT4G33800
AT2G05250
AT4G21610
AT4G36440
AT3G15720
AT1G54090
AT5G10690
AT5G44130
AT5G60650
AT2G47070
AT5G50720
AT5G67440
AT2G17570
AT1G77540
AT5G27670
AT5G04140
AT2G20480
AT1G12250
AT4G16563
AT2G11000
AT5G37890
AT5G19350
AT3G56950
AT3G43120
AT2G37975
AT4G36750
AT2G16980
AT3G57830
AT2G45950
AT4G28510
AT5G02520
AT1G01860
AT3G50860
AT3G24520
AT3G17010
AT3G19180
AT2G06040
AT4G19645
AT2G30350
AT5G51710
AT3G16660
AT5G45420
AT5G18770
AT2G03120
AT1G17470
AT5G64730
AT5G08030
AT1G73410
AT1G76065
AT1G02900
AT5G55500
AT4G31560
AT1G33670
AT4G36860
AT2G37260
AT3G28980
AT5G55960
AT4G24026
AT4G08900
AT2G36120
AT1G77090
AT5G43860
AT3G11450
AT2G30540
AT3G17840
AT5G65810
AT5G56920
AT3G20898
AT2G02955
AT3G01690
AT5G17440
AT3G63140
AT5G25770
AT5G15790
AT2G02730
AT5G42800
AT5G12920
AT4G13550
AT1G24405
AT2G31730
AT4G28520
AT3G05640
AT1G01160
AT5G42010
AT1G64180
AT3G11620
AT1G58602
AT3G14810
AT4G27657
AT1G10340
AT3G29180
AT3G14860
AT1G28320
AT5G54110
AT3G03340
AT5G20280
AT5G41570
AT5G15890
AT2G46390
AT5G52230
AT5G42720
AT5G12030
AT1G76200
AT3G07230
AT5G39360
AT1G51790
AT3G28270
AT2G13450
AT5G49270
AT4G23220
AT4G27830
AT5G54300
AT3G51510
AT5G47370
AT5G66950
AT1G76410
AT1G27340
AT4G12545
AT5G64440
AT1G44820
AT5G13750
AT5G64667
AT4G28030
AT5G67610
AT2G36240
AT4G37890
AT4G13263
AT5G23020
AT3G01400
AT5G53770
AT1G74920
AT1G66855
AT5G35450
AT4G29830
AT1G65481
AT3G27650
AT4G22270
AT5G19890
AT2G22660
AT3G46020
AT5G12230
AT1G19010
AT3G22290
AT1G48260
AT3G16330
AT4G06676
AT4G05020
AT1G51430
AT2G34680
AT1G44960
AT5G20730
AT1G64390
AT3G01070
AT3G22260
AT3G62770
AT1G05805
AT4G28840
AT2G46780
AT5G54590
AT2G45140
AT1G75800
AT5G50480
AT3G18310
AT5G19880
AT1G79110
AT5G54160
AT1G14185
AT1G62620
AT1G62900
AT1G06590
AT4G10960
AT1G30870
AT4G14170
AT5G03690
AT5G35180
AT3G03770
AT3G53920
AT3G01060
AT5G67570
AT4G26080
AT5G14660
AT5G59120
AT3G23930
AT1G17040
AT4G12310
AT3G05610
AT1G07940
AT1G22300
AT1G52220
AT4G36950
AT2G28800
AT2G31270
AT4G10730
AT1G62250
AT5G06230
AT1G80410
AT1G76920
AT5G35770
AT1G49050
AT5G39760
AT4G37610
AT3G55220
AT2G29090
AT3G28320
AT5G14390
AT5G58780
AT2G05790
AT2G43350
AT2G35840
AT5G04160
AT4G10720
AT4G30690
AT1G51110
AT4G34930
AT1G68720
AT1G60670
AT1G73965
AT5G53460
AT5G02640
AT1G06750
AT5G24200
AT3G22968
AT5G40400
AT3G59850
AT2G03880
AT1G55880
AT1G54310
AT1G79420
AT3G56170
AT1G58180
AT5G14110
AT2G40116
AT4G38730
AT1G69960
AT2G33750
AT2G19450
AT1G11600
AT5G59210
AT3G63090
AT2G36920
AT1G44575
AT4G12830
AT1G03100
AT3G61160
AT1G03280
AT3G09030
AT5G58570
AT1G77400
AT4G28600
AT2G18210
AT2G18710
AT1G47290
AT2G38730
AT5G48160
AT3G23750
AT1G72416
AT1G30440
AT4G16380
AT1G36370
AT4G24040
AT2G42280
AT5G16200
AT1G23380
AT2G42540
AT4G25230
AT2G16500
AT2G21530
AT1G22070
AT5G54530
AT5G22390
AT5G45320
AT5G64640
AT4G17030
AT1G28110
AT5G17050
AT5G38180
AT5G14930
AT2G17450
AT2G01930
AT3G18050
AT5G49230
AT5G56290
AT2G05520
AT1G58230
AT5G02290
AT3G10220
AT4G13370
AT4G10500
AT4G24275
AT1G75690
AT5G17810
AT5G01750
AT3G20120
AT3G02580
AT2G37940
AT4G35725
AT5G02130
AT1G64510
AT1G78830
AT5G56452
AT5G54780
AT4G32540
AT5G25760
AT3G09085
AT3G09310
AT3G01370
AT3G52050
AT3G04880
AT4G36630
AT1G62975
AT2G42780
AT1G76952
AT3G10490
AT4G15900
AT4G35760
AT1G57777
AT1G73080
AT1G11710
AT5G63225
AT1G72610
AT4G31400
AT2G32080
AT4G21660
AT2G18030
AT5G18640
AT5G65800
AT3G25920
AT5G38010
AT1G67110
AT2G35110
AT5G21950
AT4G19045
AT1G52500
AT1G08710
AT2G01630
AT3G16340
AT4G04960
AT2G37070
AT3G28830
AT5G53800
AT3G24255
AT5G56630
AT5G43180
AT3G16770
AT3G13225
AT1G43710
AT4G28720
AT2G45970
AT5G58190
AT3G57520
AT3G18390
AT1G31920
AT2G24820
AT1G20823
AT4G00238
AT1G62225
AT2G27820
AT3G25660
AT5G53550
AT3G26220
AT5G10695
AT1G64680
AT4G24440
AT5G67450
AT4G28630
AT5G23630
AT2G34555
AT3G32940
AT5G13840
AT2G40380
AT4G20330
AT2G04305
AT3G48510
AT1G54510
AT1G71866
AT5G60550
AT4G17010
AT4G14560
AT3G05630
AT3G49770
AT3G47420
AT5G27820
AT4G02580
AT5G18010
AT5G22770
AT4G17000
AT3G09100
AT3G12070
AT4G17230
AT2G43130
AT3G61870
AT3G06080
AT5G55190
AT4G35250
AT4G28660
AT2G39650
AT1G69220
AT4G16515
AT3G18270
AT1G67230
AT5G03870
AT4G26240
AT4G03180
AT2G26270
AT1G50325
AT3G28050
AT3G02885
AT2G01730
AT2G43520
AT4G03320
AT4G32460
AT4G21440
AT5G53990
AT1G06820
AT3G13190
AT1G70060
AT5G02160
AT1G05030
AT5G44550
AT3G54090
AT2G02740
AT1G26761
AT5G02750
AT2G16090
AT2G36750
AT5G20350
AT4G34600
AT1G24706
AT5G48070
AT1G02180
AT5G50150
AT1G09160
AT3G55130
AT3G49950
AT3G53570
AT4G15090
AT4G27652
AT5G02810
AT1G21065
AT5G12200
AT5G51660
AT2G31320
AT4G17215
AT1G18570
AT2G46770
AT2G34340
AT1G69490
AT1G34580
AT4G25710
AT1G29500
AT5G57220
AT3G09230
AT4G28980
AT4G04610
AT5G49920
AT1G27960
AT4G20050
AT1G03687
AT2G24860
AT5G01015
AT1G17780
AT5G08610
AT3G22440
AT4G00570
AT2G05540
AT5G37440
AT4G04890
AT4G13250
AT5G19190
AT5G17780
AT2G39330
AT5G41890
AT4G12500
AT1G75540
AT1G26450
AT1G60860
AT3G20420
AT3G05710
AT4G32820
AT1G22780
AT4G24160
AT4G14890
AT4G27360
AT1G62110
AT5G14890
AT4G40090
AT4G18280
AT1G79810
AT1G49820
AT1G67980
AT2G32280
AT3G44340
AT1G59730
AT4G22745
AT5G10750
AT2G01290
AT1G08280
AT5G53280
AT5G20635
AT1G52070
AT5G11970
AT1G78240
AT3G13050
AT4G19185
AT5G01110
AT2G22970
AT2G17305
AT2G27940
AT4G24210
AT5G06150
AT4G22580
AT5G60590
AT1G28540
AT1G22030
AT4G34138
AT5G59400
AT5G20990
AT5G66750
AT1G52905
AT4G17615
AT5G50110
AT1G13680
AT3G18350
AT1G33230
AT3G22350
AT1G68670
AT4G22430
AT1G61688
AT5G48210
AT4G22560
AT3G08860
AT5G48170
AT1G78600
AT1G62520
AT2G34430
AT1G80745
AT2G31230
AT3G20780
AT5G08391
AT3G29320
AT2G05510
AT3G44190
AT3G20250
AT3G03170
AT2G03090
AT1G67810
AT3G13229
AT5G01360
AT1G50710
AT4G35080
AT1G15550
AT1G10747
AT5G41370
AT5G58260
AT5G10190
AT1G76170
AT3G19830
AT3G12520
AT5G60700
AT5G04490
AT4G34140
AT1G19370
AT2G37520
AT1G33280
AT3G57430
AT5G25540
AT3G51850
AT1G44790
AT2G27860
AT1G65840
AT2G33847
AT1G58848
AT1G60060
AT3G45260
AT3G62890
AT2G06255
AT2G02300
AT1G14755
AT5G50665
AT1G44160
AT2G29690
AT5G61410
AT5G57330
AT3G15810
AT1G25340
AT3G56410
AT1G08750
AT1G11780
AT2G41770
AT3G54770
AT3G11530
AT1G34020
AT5G44090
AT4G24700
AT2G21400
AT2G26730
AT3G22470
AT2G43970
AT3G05350
AT1G77550
AT1G32640
AT1G17550
AT5G16460
AT4G04955
AT1G47200
AT2G43050
AT1G78560
AT1G45231
AT5G17670
AT4G10180
AT5G40155
AT3G22780
AT3G13230
AT3G17660
AT1G24040
AT3G09840
AT5G57160
AT1G10720
AT2G29970
AT5G63810
AT4G12470
AT1G49580
AT4G03420
AT1G63140
AT3G47560
AT1G77000
AT2G21830
AT3G57730
AT3G60320
AT5G22830
AT3G05390
AT5G12050
AT3G47030
AT3G25730
AT3G53760
AT5G39100
AT4G23140
AT5G60660
AT2G22260
AT3G10120
AT1G45221
AT5G23010
AT1G70440
AT2G44050
AT3G16190
AT3G03040
AT3G62860
AT4G00880
AT4G22840
AT1G22990
AT1G14880
AT3G03150
AT3G20080
AT5G59470
AT1G09200
AT2G01880
AT5G58070
AT3G22310
AT2G39770
AT5G19220
AT1G66500
AT2G19460
AT1G25530
AT4G16390
AT1G07680
AT2G33590
AT2G35780
AT2G45680
AT5G17990
AT4G01280
AT5G54165
AT1G67856
AT3G53470
AT2G41100
AT1G11572
AT3G01770
AT3G51080
AT5G24600
AT3G47965
AT1G72930
AT1G27030
AT1G01230
AT4G21270
AT1G80660
AT5G64560
AT5G48800
AT1G29260
AT5G51370
AT2G44940
AT4G03000
AT5G54380
AT1G79910
AT4G19006
AT3G26700
AT2G31140
AT1G45332
AT5G25940
AT4G32630
AT4G02140
AT3G18710
AT1G09932
AT2G46490
AT5G66780
AT2G24395
AT4G18160
AT1G12040
AT5G40440
AT2G24460
AT4G39360
AT3G05020
AT5G50840
AT4G11300
AT3G07540
AT4G23660
AT1G12810
AT2G36210
AT5G15230
AT5G25460
AT1G51370
AT5G04540
AT3G01240
AT5G55507
AT5G19300
AT3G54190
AT3G42725
AT1G80900
AT4G16700
AT3G11397
AT5G64530
AT3G01670
AT5G22270
AT1G01880
AT4G27960
AT1G30130
AT3G63240
AT4G26600
AT3G60190
AT3G15518
AT2G44410
AT3G62820
AT3G21190
AT2G33855
AT3G25760
AT1G17930
AT3G55720
AT1G68350
AT5G44150
AT5G15581
AT5G25160
AT5G58560
AT3G28490
AT1G70590
AT3G22890
AT4G40070
AT3G23280
AT2G44950
AT5G65200
AT1G10490
AT4G07515
AT3G13845
AT3G02310
AT3G20110
AT3G13437
AT3G43220
AT1G74210
AT3G27230
AT3G50880
AT5G18660
AT5G65180
AT2G28830
AT1G63500
AT1G69160
AT1G15180
AT4G19710
AT4G35600
AT5G44578
AT3G05220
AT1G13960
AT3G14075
AT1G79270
AT2G32010
AT4G19040
AT2G29960
AT4G26250
AT1G15330
AT2G19610
AT1G79120
AT1G64590
AT1G58030
AT3G51920
AT2G20490
AT2G21880
AT5G40160
AT2G38420
AT5G18475
AT3G43210
AT5G50440
AT2G30550
AT1G19130
AT1G32310
AT2G41630
AT5G64300
AT4G28590
AT4G19950
AT1G26600
AT2G16810
AT2G31425
AT1G56180
AT5G56870
AT4G35620
AT1G62190
AT2G36740
AT5G20110
AT2G41830
AT5G05110
AT5G03150
AT5G57970
AT4G25630
AT2G38270
AT1G29810
AT1G55200
AT2G14290
AT5G19980
AT1G08490
AT2G25970
AT5G33300
AT1G26710
AT1G14260
AT5G40470
AT5G10350
AT5G15970
AT3G21650
AT2G39910
AT1G12240
AT1G62720
AT5G53050
AT5G08110
AT1G78280
AT1G68440
AT1G59990
AT5G54290
AT5G59140
AT5G04920
AT2G20950
AT5G49330
AT3G08030
AT5G06600
AT5G25415
AT1G78870
AT3G60410
AT1G30040
AT5G60450
AT3G18295
AT5G03280
AT4G10950
AT1G75750
AT4G23440
AT1G10990
AT3G49170
AT3G47820
AT1G12110
AT4G02195
AT1G05150
AT4G04470
AT1G11170
AT4G10080
AT4G36020
AT5G51030
AT5G50250
AT5G15880
AT2G43990
AT1G76860
AT5G04660
AT4G38000
AT2G16850
AT3G53720
AT1G24320
AT1G20980
AT2G41090
AT5G58240
AT5G04430
AT4G09720
AT1G14440
AT5G25265
AT1G30110
AT1G72650
AT2G28950
AT1G54080
AT2G20320
AT4G10060
AT4G13130
AT3G06610
AT2G25780
AT1G27752
AT3G18524
AT1G20350
AT3G59430
AT3G53630
AT5G06440
AT5G04310
AT4G03110
AT1G16920
AT3G20960
AT2G27790
AT5G24230
AT4G13210
AT5G67590
AT5G56760
AT2G27320
AT2G22520
AT5G65530
AT2G01830
AT1G68650
AT1G27040
AT1G08660
AT4G17890
AT5G14500
AT5G22330
AT3G59200
AT2G27228
AT4G13360
AT1G07060
AT1G55560
AT5G07840
AT5G65990
AT2G41130
AT3G52060
AT4G00893
AT1G02150
AT2G06000
AT4G19200
AT5G23680
AT4G23820
AT1G22710
AT4G24610
AT2G29980
AT5G40280
AT1G17720
AT4G38440
AT4G00350
AT5G53450
AT3G45070
AT5G16130
AT3G15095
AT1G21864
AT1G74950
AT4G37300
AT5G01200
AT1G22470
AT4G27180
AT5G63370
AT1G28530
AT1G77020
AT5G08320
AT4G30500
AT4G23170
AT3G63300
AT4G24020
AT1G09460
AT4G32200
AT3G17120
AT5G20650
AT4G26870
AT2G13100
AT2G34930
AT3G11740
AT5G25470
AT2G32660
AT5G46340
AT3G21200
AT5G66900
AT1G10130
AT5G08760
AT5G09920
AT3G14362
AT4G22470
AT5G57790
AT1G10740
AT1G58060
AT4G00990
AT5G47070
AT3G10585
AT3G04850
AT5G62020
AT5G47190
AT1G74370
AT1G18030
AT2G42400
AT1G32550
AT3G23070
AT3G15590
AT2G40230
AT1G54840
AT3G49640
AT5G66690
AT1G73330
AT5G62920
AT1G75020
AT1G52270
AT3G24750
AT3G20500
AT1G52590
AT1G59970
AT3G23980
AT2G41720
AT4G31610
AT1G31730
AT1G50020
AT3G02555
AT3G08620
AT3G27550
AT3G52400
AT3G62730
AT5G67250
AT1G62680
AT5G15350
AT5G61830
AT3G07200
AT5G54010
AT3G43740
AT5G57360
AT3G53930
AT5G57780
AT3G47340
AT1G66760
AT4G21580
AT5G55300
AT5G09370
AT1G60230
AT1G66870
AT3G09880
AT4G18880
AT5G47530
AT5G01830
AT5G04200
AT3G01390
AT5G18810
AT1G70710
AT1G54650
AT2G19620
AT2G40190
AT5G47770
AT1G07960
AT4G17600
AT5G22380
AT2G32885
AT1G35680
AT1G23820
AT5G26667
AT3G61740
AT5G10390
AT1G12940
AT3G56910
AT3G01860
AT4G00250
AT1G76270
AT1G21170
AT3G09890
AT1G09140
AT1G08310
AT1G09060
AT4G19700
AT5G44720
AT3G01323
AT3G03210
AT5G20090
AT5G65860
AT1G06890
AT1G47980
AT5G15580
AT3G22760
AT3G12560
AT3G29034
AT2G48150
AT3G24630
AT1G62970
AT2G24100
AT3G47980
AT5G59970
AT1G51730
AT2G42330
AT3G20930
AT2G27460
AT2G01910
AT4G23260
AT1G31280
AT3G01820
AT5G66550
AT3G02510
AT5G07050
AT5G42240
AT3G01570
AT1G57820
AT2G43490
AT2G34390
AT5G44860
AT1G75040
AT2G43590
AT5G24930
AT3G62110
AT4G00370
AT2G40420
AT3G20520
AT1G04850
AT2G25605
AT5G38200
AT4G29100
AT1G03240
AT3G09020
AT5G57685
AT3G53410
AT2G26160
AT5G11930
AT5G07990
AT4G13100
AT1G80050
AT1G72890
AT1G55930
AT1G63855
AT5G64340
AT2G47580
AT5G49820
AT3G50550
AT2G37880
AT3G22530
AT1G80640
AT4G15920
AT5G23880
AT4G39630
AT2G28210
AT2G07180
AT2G25660
AT5G65750
AT2G33780
AT2G40980
AT5G66070
AT4G28210
AT3G10320
AT4G32250
AT5G18090
AT5G09800
AT1G14580
AT5G43130
AT2G25770
AT5G03420
AT4G38470
AT4G33460
AT1G44810
AT3G06480
AT1G11765
AT5G53170
AT2G04160
AT3G03341
AT3G57940
AT2G34500
AT1G60710
AT3G29680
AT5G12110
AT1G63700
AT1G16590
AT1G68880
AT3G06830
AT2G36650
AT2G43270
AT2G41520
AT5G07500
AT2G41810
AT3G63490
AT5G49448
AT5G16540
AT5G11890
AT3G02065
AT1G78530
AT5G09450
AT4G23880
AT3G19390
AT5G33290
AT2G15042
AT1G09820
AT3G03120
AT2G36320
AT2G43940
AT3G24210
AT1G71460
AT1G09490
AT1G04480
AT4G12735
AT4G39670
AT3G06340
AT3G07195
AT1G08210
AT2G34250
AT5G66120
AT5G24310
AT1G05880
AT3G48350
AT3G57710
AT4G24450
AT1G65390
AT1G05380
AT1G07040
AT5G62750
AT5G44250
AT4G21210
AT1G10540
AT2G23010
AT1G72175
AT1G04910
AT3G16060
AT5G48440
AT3G53860
AT2G29180
AT1G32090
AT1G17870
AT5G13480
AT5G07980
AT5G47710
AT5G28630
AT1G29041
AT5G60270
AT3G20040
AT5G65060
AT1G19180
AT1G30610
AT4G30830
AT1G74880
AT5G65920
AT4G15640
AT4G24290
AT4G32700
AT3G28130
AT5G48385
AT4G32280
AT2G24450
AT1G23890
AT2G34357
AT1G52980
AT4G14070
AT1G14870
AT3G26910
AT3G11990
AT2G44110
AT5G52545
AT4G02630
AT4G18975
AT1G12845
AT5G65350
AT4G02080
AT1G76820
AT3G16620
AT5G56860
AT5G06960
AT1G70300
AT5G47120
AT4G18230
AT5G61290
AT1G17650
AT1G72550
AT1G73380
AT4G25520
AT4G15210
AT1G03060
AT1G49230
AT1G65080
AT1G02080
AT5G03860
AT5G43260
AT3G16840
AT3G15500
AT5G13300
AT4G36540
AT3G25655
AT5G50420
AT1G15210
AT1G80360
AT5G59310
AT3G55980
AT2G14690
AT1G29040
AT5G14470
AT1G17360
AT5G39890
AT4G02380
AT2G28670
AT3G01790
AT5G66310
AT5G53390
AT4G28395
AT2G19800
AT1G43020
AT3G14067
AT1G13560
AT1G57600
AT3G62230
AT5G22310
AT1G54040
AT1G75810
AT4G36530
AT5G11030
AT3G07960
AT5G38060
AT2G34860
AT5G18680
AT5G10560
AT5G26980
AT1G80650
AT1G15570
AT2G25650
AT5G43790
AT3G56010
AT5G25475
AT2G38490
AT3G61190
AT5G52570
AT3G55110
AT5G13400
AT5G55630
AT3G24590
AT2G33233
AT1G74770
AT1G63470
AT5G45340
AT5G09220
AT2G28630
AT5G67060
AT3G27460
AT2G28400
AT1G77940
AT5G20810
AT2G39550
AT2G01460
AT1G10930
AT5G56170
AT4G20910
AT2G40730
AT3G62270
AT3G58810
AT4G17750
AT3G51171
AT2G39970
AT5G07070
AT4G21120
AT1G75960
AT4G18440
AT1G67030
AT2G40000
AT5G09760
AT1G70985
AT4G28050
AT4G35360
AT3G58070
AT3G02300
AT1G54575
AT1G17300
AT5G40720
AT2G46920
AT3G12170
AT1G34160
AT5G21170
AT2G01650
AT1G45223
AT3G48710
AT2G45130
AT4G38690
AT5G64010
AT3G11030
AT2G39000
AT5G01370
AT3G52920
AT3G12540
AT3G48520
AT1G52540
AT3G46320
AT1G18160
AT1G69510
AT4G31550
AT5G13500
AT4G30670
AT5G05470
AT5G41880
AT2G33500
AT1G56680
AT2G32200
AT1G42980
AT5G57860
AT4G33130
AT1G14315
AT5G46950
AT4G32290
AT1G18800
AT2G33350
AT5G41360
AT2G33400
AT5G17380
AT3G59010
AT1G02380
AT1G19890
AT5G20270
AT1G17890
AT4G03290
AT1G75400
AT5G13930
AT3G15670
AT2G05270
AT4G30490
AT4G20860
AT2G19590
AT1G62660
AT3G29035
AT5G22430
AT4G39570
AT5G63880
AT2G31810
AT3G13360
AT1G30974
AT1G57620
AT2G41670
AT4G29720
AT1G61110
AT5G18030
AT3G52990
AT5G38300
AT3G20010
AT5G53500
AT3G24860
AT1G45207
AT3G42670
AT4G21470
AT1G77270
AT5G59910
AT5G22340
AT5G38435
AT5G47750
AT4G29170
AT3G52910
AT5G48990
AT1G24100
AT1G13640
AT5G62100
AT5G62950
AT1G72140
AT5G62630
AT1G52770
AT1G18680
AT4G36050
AT1G19150
AT3G33520
AT4G28450
AT2G27370
AT5G55910
AT5G11010
AT1G12650
AT1G05140
AT2G37210
AT1G50450
AT5G65210
AT1G64330
AT5G53240
AT1G25380
AT5G60170
AT3G23290
AT5G03330
AT5G13020
AT5G65880
AT3G25490
AT5G43380
AT5G13080
AT1G68820
AT3G15770
AT5G64470
AT2G31400
AT2G14635
AT1G17350
AT3G04870
AT5G25240
AT1G44760
AT1G32400
AT1G06060
AT4G33470
AT5G04120
AT1G14300
AT3G26600
AT1G16350
AT1G10240
AT1G15385
AT1G50440
AT5G47890
AT1G74140
AT1G10210
AT5G27150
AT5G53320
AT5G18200
AT5G41620
AT2G36220
AT1G59640
AT1G74030
AT5G55570
AT2G41970
AT4G00220
AT5G67420
AT1G80480
AT1G07050
AT1G04660
AT5G41040
AT1G73880
AT3G59845
AT2G45690
AT3G25780
AT3G62920
AT5G46890
AT1G68070
AT4G27380
AT1G67070
AT5G07590
AT3G18750
AT1G76980
AT1G11930
AT2G01130
AT2G29080
AT2G30170
AT3G21260
AT1G26930
AT2G45450
AT5G51380
AT1G62280
AT1G04500
AT1G69890
AT1G73830
AT2G32880
AT5G51980
AT3G19240
AT3G49645
AT3G49360
AT1G75850
AT5G01650
AT1G71930
AT1G23560
AT1G33110
AT4G16420
AT3G07580
AT1G58225
AT3G10560
AT1G71696
AT1G48120
AT5G22700
AT5G43745
AT1G04020
AT4G38040
AT1G06270
AT4G27560
AT3G20070
AT2G39805
AT1G45215
AT5G45800
AT2G39660
AT1G80750
AT5G11980
AT3G50500
AT3G05880
AT5G44170
AT4G30150
AT4G07825
AT1G53282
AT4G25160
AT1G44542
AT5G17840
AT5G23400
AT1G61860
AT1G72410
AT3G52390
AT4G07868
AT3G10070
AT3G45960
AT1G54710
AT5G06450
AT5G03350
AT4G16350
AT5G15800
AT2G39460
AT5G59830
AT3G45030
AT3G55270
AT3G05870
AT4G29110
AT5G23280
AT5G42050
AT4G08870
AT5G24840
AT5G65770
AT3G57140
AT2G45290
AT1G74450
AT4G22690
AT4G08180
AT5G51410
AT5G57820
AT4G25190
AT3G21540
AT1G71130
AT1G43800
AT4G29070
AT5G39650
AT5G38195
AT5G67520
AT1G06690
AT2G41680
AT5G22480
AT5G48270
AT4G02880
AT2G22800
AT2G34770
AT5G40810
AT1G55590
AT5G42146
AT2G20260
AT3G61350
AT5G26700
AT1G78890
AT5G42700
AT4G19650
AT1G69170
AT2G27740
AT3G21215
AT5G63540
AT2G17030
AT1G49430
AT1G17800
AT3G15410
AT2G06850
AT5G08240
AT1G57775
AT2G48075
AT1G70550
AT3G14910
AT1G28660
AT2G15590
AT5G65700
AT3G09870
AT2G28320
AT5G46550
AT4G32390
AT2G37290
AT1G08200
AT2G32275
AT3G05510
AT5G44260
AT2G31490
AT5G39530
AT2G45220
AT1G02960
AT1G56220
AT3G11320
AT4G02330
AT4G34910
AT5G45480
AT1G64910
AT2G02960
AT1G67430
AT2G35690
AT3G24315
AT2G42180
AT1G53000
AT1G29490
AT5G65090
AT1G09620
AT1G59560
AT2G28305
AT1G10530
AT5G19670
AT1G05200
AT1G59359
AT2G26400
AT4G09020
AT1G66140
AT1G30590
AT4G09040
AT5G11870
AT2G40120
AT3G18600
AT1G73430
AT3G47590
AT3G26085
AT3G43540
AT4G08500
AT1G62020
AT1G55910
AT1G34770
AT2G17270
AT3G07980
AT5G24110
AT1G27950
AT3G52561
AT2G37150
AT3G05410
AT2G22190
AT1G24570
AT1G21910
AT3G56920
AT4G16210
AT5G42830
AT4G27540
AT1G71310
AT5G62580
AT5G45410
AT1G60790
AT5G45880
AT1G30320
AT2G17970
AT4G10090
AT1G14490
AT1G71010
AT4G08025
AT2G46360
AT5G13390
AT3G11800
AT3G27400
AT1G13610
AT1G20693
AT4G13980
AT2G37650
AT1G72880
AT1G49032
AT5G26860
AT1G03790
AT3G59420
AT3G10920
AT5G25930
AT3G18620
AT1G69800
AT5G18140
AT3G02540
AT2G35720
AT2G18150
AT5G05710
AT5G45390
AT3G60800
AT1G29170
AT1G27360
AT5G67200
AT1G61260
AT2G24070
AT3G54270
AT1G15200
AT3G61150
AT1G78460
AT3G29670
AT2G17500
AT3G18215
AT1G28270
AT4G12840
AT1G27050
AT1G73960
AT5G40530
AT4G13530
AT5G15260
AT1G36160
AT1G04940
AT5G05200
AT3G51250
AT3G58560
AT1G17280
AT2G40320
AT1G21000
AT1G22370
AT2G26930
AT2G24285
AT3G62840
AT2G19146
AT2G42270
AT3G60070
AT5G57785
AT4G18240
AT5G05860
AT3G47450
AT5G14960
AT1G55670
AT5G60150
AT1G76990
AT4G27700
AT2G04790
AT1G25510
AT5G65250
AT2G45400
AT4G37210
AT4G25692
AT2G28580
AT1G43560
AT5G59250
AT2G03830
AT3G05760
AT1G27840
AT2G28605
AT4G29160
AT1G29800
AT3G23910
AT2G30310
AT3G12590
AT3G26280
AT1G09190
AT5G03830
AT1G77300
AT2G44970
AT4G21570
AT4G28280
AT1G73470
AT5G15460
AT2G03720
AT1G21760
AT5G57910
AT3G58040
AT3G44880
AT1G50250
AT1G11800
AT4G02590
AT1G32220
AT1G62960
AT5G64330
AT3G06420
AT4G24000
AT5G01610
AT1G66230
AT4G10400
AT5G64750
AT1G08880
AT3G04680
AT4G02650
AT1G32060
AT1G10760
AT5G14020
AT4G39740
AT5G20630
AT4G20140
AT4G16670
AT4G38850
AT5G52830
AT1G04960
AT4G03115
AT5G39730
AT3G45190
AT1G68450
AT1G16900
AT4G33490
AT1G14000
AT1G13390
AT2G30880
AT1G54780
AT1G32540
AT1G79390
AT1G73190
AT5G25390
AT2G41330
AT1G68190
AT5G43150
AT1G76120
AT4G26555
AT1G09970
AT1G13110
AT4G10250
AT1G72150
AT5G12480
AT2G38710
AT1G09960
AT3G01270
AT1G14920
AT2G34280
AT1G25560
AT1G28470
AT4G08960
AT3G45040
AT1G12330
AT3G17690
AT5G18750
AT4G26960
AT2G15530
AT2G35010
AT5G25150
AT3G01980
AT3G56750
AT4G05200
AT1G70750
AT2G43580
AT2G30770
AT4G20930
AT5G58630
AT4G10170
AT3G15420
AT1G79380
AT3G63200
AT5G03070
AT5G09880
AT2G38690
AT5G45290
AT4G18650
AT1G30135
AT1G09520
AT3G21670
AT5G54140
AT5G26710
AT2G22430
AT1G31480
AT1G06580
AT5G11070
AT3G02350
AT5G61840
AT1G70900
AT3G11710
AT1G78140
AT1G08810
AT3G05370
AT1G13609
AT2G46550
AT5G38290
AT4G22080
AT3G62250
AT3G14190
AT5G05740
AT4G21840
AT3G56940
AT3G24730
AT5G36250
AT3G45750
AT3G49220
AT4G03205
AT3G55250
AT4G04880
AT5G42600
AT1G49435
AT2G11520
AT1G35516
AT1G29510
AT2G20530
AT1G72520
AT5G08695
AT3G03310
AT4G37920
AT3G28910
AT1G08420
AT2G22250
AT3G46460
AT3G10525
AT3G24510
AT4G16165
AT5G48980
AT4G04770
AT5G63860
AT1G17345
AT3G09300
AT4G34770
AT2G30750
AT5G19600
AT3G16800
AT1G05560
AT2G17290
AT4G14716
AT1G73350
AT5G23250
AT3G57480
AT5G38220
AT4G18425
AT5G40420
AT1G12530
AT4G24130
AT4G32030
AT3G15980
AT5G07320
AT5G19590
AT1G04080
AT5G07940
AT1G63690
AT1G11925
AT4G00860
AT5G56210
AT1G13120
AT1G74930
AT1G78130
AT2G18890
AT2G41740
AT1G04680
AT5G01250
AT2G35430
AT3G28660
AT3G44990
AT2G39350
AT1G64190
AT1G25320
AT5G09740
AT5G48570
AT3G58940
AT4G22890
AT2G43745
AT5G19950
AT2G36130
AT2G39140
AT1G14330
AT5G04620
AT2G21140
AT5G05080
AT1G26760
AT5G45160
AT3G04350
AT1G47485
AT5G26780
AT4G24520
AT1G62730
AT5G46110
AT5G62280
AT4G13340
AT4G11600
AT1G54830
AT2G30010
AT2G39700
AT4G08867
AT5G64343
AT5G09225
AT1G75260
AT4G27890
AT3G43800
AT4G22850
AT3G48420
AT1G61690
AT3G60880
AT5G15490
AT2G18240
AT1G23750
AT1G32530
AT1G20780
AT4G36690
AT3G01430
AT1G53620
AT1G19140
AT5G06700
AT2G45880
AT2G02070
AT5G09680
AT2G06520
AT2G40820
AT3G06980
AT5G54280
AT1G73670
AT3G11230
AT1G66430
AT1G02840
AT5G25350
AT3G47833
AT3G61080
AT1G30470
AT3G46030
AT1G45233
AT1G13150
AT2G35280
AT1G52830
AT1G78780
AT5G16360
AT5G48150
AT1G55790
AT4G33666
AT3G01185
AT3G21175
AT5G06000
AT1G43667
AT3G44510
AT4G32450
AT1G10522
AT3G52850
AT1G07240
AT4G31480
AT3G44760
AT3G16175
AT2G32120
AT2G26840
AT5G61330
AT1G70920
AT3G15620
AT4G37020
AT1G78540
AT5G37350
AT3G25717
AT5G54940
AT3G45700
AT5G64180
AT3G46450
AT3G47440
AT4G29240
AT3G27700
AT4G38950
AT3G12030
AT2G35480
AT3G46230
AT5G25520
AT3G15790
AT5G05820
AT1G09610
AT5G58430
AT1G03350
AT1G15190
AT5G50565
AT2G43750
AT1G25420
AT3G30300
AT3G55950
AT2G24940
AT4G35910
AT5G46030
AT5G35100
AT2G37580
AT1G53230
AT3G15605
AT1G14290
AT4G02800
AT1G33360
AT2G41790
AT2G39040
AT1G05440
AT1G33600
AT1G11530
AT4G39370
AT5G48790
AT4G16510
AT5G44650
AT3G02830
AT5G23830
AT1G28130
AT3G46300
AT1G20065
AT1G48500
AT3G52380
AT1G05120
AT3G13226
AT1G61566
AT5G01760
AT4G01690
AT3G45600
AT3G23900
AT3G48160
AT5G24150
AT2G28870
AT5G02580
AT4G38940
AT1G67340
AT1G32490
AT1G18400
AT1G05670
AT1G80490
AT1G78770
AT2G20270
AT5G63905
AT2G23640
AT5G18065
AT3G48700
AT3G16290
AT1G70400
AT1G20560
AT5G09640
AT3G05830
AT5G41080
AT1G54790
AT2G24170
AT5G66770
AT1G01460
AT5G24360
AT2G32830
AT1G11125
AT5G39260
AT5G41140
AT3G50560
AT1G30600
AT2G29065
AT2G44630
AT1G08065
AT2G05940
AT1G54580
AT2G31920
AT1G76350
AT4G33160
AT4G11680
AT2G23460
AT3G60950
AT2G05810
AT5G16300
AT2G22795
AT2G14365
AT3G21430
AT5G11800
AT1G72970
AT5G48850
AT4G18470
AT4G28200
AT5G10625
AT5G56190
AT5G24430
AT2G33700
AT4G13580
AT1G28650
AT1G56100
AT1G52760
AT2G12190
AT5G04347
AT2G05210
AT1G11080
AT3G18680
AT2G16890
AT5G57050
AT3G24530
AT5G01100
AT3G28550
AT4G27690
AT2G38380
AT5G02120
AT3G13228
AT1G21250
AT4G32260
AT5G38690
AT5G50410
AT5G18780
AT5G48730
AT1G33440
AT1G28440
AT5G23540
AT5G07572
AT5G43560
AT3G02890
AT3G29090
AT5G11590
AT1G30620
AT5G14530
AT5G16920
AT4G31270
AT4G17680
AT2G39851
AT5G19560
AT5G41760
AT2G05230
AT5G57040
AT1G80820
AT1G64580
AT1G49860
AT1G76610
AT1G73680
AT2G27210
AT1G31780
AT2G45750
AT5G65850
AT2G43261
AT1G54990
AT3G14100
AT5G67430
AT1G22440
AT1G33240
AT1G13090
AT3G14205
AT3G11120
AT1G58470
AT4G33565
AT2G35790
AT3G51040
AT5G22050
AT1G05940
AT5G19170
AT5G40510
AT3G14280
AT2G41415
AT3G25572
AT3G52480
AT2G41231
AT3G60260
AT5G50240
AT5G64610
AT3G22570
AT3G02950
AT2G34070
AT4G16840
AT5G03795
AT1G68830
AT5G63610
AT5G23340
AT5G43710
AT1G10580
AT2G30420
AT5G51910
AT1G01900
AT5G59000
AT4G25480
AT4G27650
AT4G23940
AT5G08650
AT1G30450
AT1G55970
AT3G54930
AT3G28710
AT5G24510
AT5G60690
AT2G04080
AT4G34500
AT2G36885
AT1G76955
AT1G23030
AT1G16710
AT3G61230
AT5G19770
AT5G15180
AT2G22200
AT5G41580
AT5G09490
AT5G45670
AT4G13075
AT4G31910
AT2G01450
AT5G18050
AT1G22490
AT1G51540
AT2G40110
AT2G21170
AT1G63840
AT5G13690
AT2G02498
AT4G35180
AT1G11720
AT4G30090
AT2G44525
AT4G17150
AT4G18390
AT5G13170
AT4G26660
AT5G55000
AT1G75160
AT4G18190
AT5G16850
AT2G01970
AT3G20810
AT5G62760
AT3G03560
AT5G61520
AT3G46290
AT4G31240
AT4G02400
AT1G72910
AT1G29660
AT4G16970
AT2G32030
AT3G12990
AT5G45360
AT1G61980
AT3G61440
AT5G55310
AT4G24220
AT2G33390
AT3G03830
AT5G58100
AT4G01670
AT2G43010
AT1G23170
AT4G16000
AT4G18950
AT3G15480
AT1G54610
AT1G51470
AT1G66090
AT5G01730
AT5G63510
AT4G18810
AT1G09590
AT3G45310
AT4G34588
AT5G27830
AT2G43370
AT5G20660
AT5G49800
AT3G21390
AT4G01660
AT4G37790
AT1G24520
AT1G43670
AT3G26650
AT3G17910
AT3G55710
AT4G02680
AT2G22120
AT2G31345
AT1G10750
AT1G79210
AT3G05165
AT2G42080
AT5G55290
AT5G25900
AT2G39510
AT4G32910
AT3G05360
AT4G17070
AT1G51230
AT4G25840
AT1G08600
AT5G23100
AT3G58200
AT5G45710
AT1G71691
AT1G78882
AT4G25910
AT1G70700
AT5G19510
AT4G23700
AT5G47110
AT5G44800
AT4G31200
AT4G17940
AT4G19960
AT2G36330
AT1G72420
AT3G02000
AT1G18810
AT2G30160
AT1G54270
AT4G35870
AT4G11910
AT5G43650
AT3G15220
AT3G02170
AT4G02405
AT1G48110
AT4G19010
AT5G38020
AT5G52970
AT5G38520
AT5G65120
AT4G20260
AT1G55130
AT1G03910
AT1G02980
AT1G56280
AT1G74510
AT5G48290
AT4G01080
AT2G37550
AT3G49460
AT2G19070
AT1G20100
AT2G46030
AT3G24150
AT2G26250
AT1G14460
AT4G32690
AT3G46580
AT4G34340
AT5G58620
AT3G53110
AT5G03555
AT2G30960
AT1G11270
AT1G22430
AT3G26780
AT2G01735
AT4G34320
AT2G44980
AT1G55850
AT5G44690
AT5G01150
AT1G49850
AT1G53540
AT2G45190
AT5G26920
AT3G29780
AT4G28020
AT5G16380
AT4G18460
AT1G76930
AT1G25400
AT1G62200
AT5G51820
AT1G69450
AT3G55500
AT5G08100
AT5G57460
AT5G39160
AT4G31820
AT4G24265
AT3G14720
AT5G03010
AT5G61770
AT3G06550
AT5G48575
AT5G11080
AT2G25964
AT4G33670
AT5G26240
AT1G73620
AT5G17330
AT2G42700
AT3G26370
AT4G34720
AT3G01920
AT5G56450
AT4G28025
AT1G76760
AT2G16510
AT2G25409
AT5G48670
AT5G54095
AT4G23810
AT1G12310
AT5G04080
AT1G13380
AT1G57570
AT4G08530
AT4G36390
AT4G22720
AT3G54880
AT4G08940
AT5G48810
AT2G44650
AT3G48360
AT2G22690
AT1G11020
AT3G47836
AT3G01320
AT2G33830
AT2G17780
AT3G47800
AT3G50800
AT2G30330
AT1G79160
AT1G29850
AT5G27120
AT4G32551
AT5G04760
AT1G11112
AT5G17930
AT3G13060
AT1G61210
AT1G03960
AT4G28230
AT1G61050
AT1G55830
AT5G55460
AT4G34580
AT4G21780
AT2G14710
AT3G13175
AT1G60420
AT2G22010
AT4G14020
AT3G11745
AT3G46280
AT2G44150
AT4G34760
AT5G53730
AT5G54270
AT3G52720
AT4G30230
AT5G33406
AT1G04900
AT5G13440
AT3G25080
AT3G25890
AT2G02720
AT1G25275
AT2G19640
AT3G02840
AT1G49560
AT5G66290
AT4G14570
AT5G63930
AT1G33480
AT3G21750
AT2G41510
AT3G19600
AT5G56670
AT1G58120
AT5G19380
AT5G46940
AT1G27695
AT5G07110
AT2G20310
AT3G14260
AT3G10670
AT1G03550
AT3G50820
AT1G65980
AT5G12350
AT4G31430
AT1G51710
AT4G01600
AT3G05650
AT3G22640
AT3G13970
AT1G72770
AT1G49970
AT5G58005
AT3G46590
AT2G33420
AT2G31190
AT1G04310
AT5G24160
AT4G25860
AT1G18260
AT2G34410
AT5G45660
AT5G24270
AT4G14615
AT4G32500
AT5G41210
AT3G52760
AT2G40270
AT5G22545
AT2G23180
AT1G14540
AT4G09500
AT3G22180
AT4G33495
AT1G02950
AT5G44180
AT5G09960
AT2G45800
AT3G16360
AT5G60890
AT3G15290
AT1G66890
AT3G44820
AT4G18930
AT5G58750
AT2G20560
AT3G21960
AT3G55920
AT1G26220
AT4G35090
AT4G23630
AT2G36850
AT4G01960
AT1G80350
AT4G23885
AT2G37050
AT5G22750
AT2G15560
AT1G49800
AT1G68310
AT5G37530
AT5G66820
AT4G18750
AT4G11850
AT1G71070
AT3G08510
AT4G12450
AT1G26330
AT4G16444
AT2G23310
AT5G37680
AT5G62150
AT3G07720
AT1G65380
AT3G25030
AT2G18910
AT5G62890
AT3G52040
AT4G13690
AT5G59305
AT1G79900
AT4G11660
AT1G60190
AT5G25040
AT3G05100
AT5G15930
AT4G19430
AT5G23580
AT1G17455
AT2G46220
AT1G66070
AT3G04160
AT4G38550
AT3G28780
AT4G21903
AT1G65710
AT2G27260
AT4G21670
AT4G19870
AT5G18540
AT5G01540
AT1G54160
AT1G27710
AT2G46740
AT1G24340
AT2G29510
AT5G28830
AT1G65440
AT3G62940
AT5G16770
AT1G15600
AT1G73177
AT5G11320
AT1G20180
AT2G32310
AT4G04020
AT1G22700
AT2G46660
AT5G59480
AT1G77932
AT3G62880
AT1G17140
AT2G21940
AT1G48880
AT4G38020
AT1G22985
AT4G14540
AT4G22960
AT1G76790
AT5G52320
AT2G33860
AT3G24490
AT5G11390
AT3G18900
AT3G02920
AT4G00520
AT2G36260
AT5G22890
AT5G28919
AT2G15130
AT1G30480
AT1G61770
AT5G17700
AT2G04700
AT3G09980
AT4G18210
AT5G17460
AT4G14850
AT1G66840
AT5G09460
AT5G27950
AT1G68570
AT4G38840
AT2G34355
AT5G50560
AT3G55830
AT5G52250
AT4G24380
AT3G29000
AT2G15820
AT4G23160
AT3G04490
AT2G25170
AT2G37970
AT1G64625
AT4G11310
AT3G50400
AT4G16690
AT4G28365
AT4G10800
AT1G06410
AT1G36640
AT4G01430
AT1G69540
AT1G06800
AT1G06110
AT2G39705
AT2G21330
AT1G29990
AT3G53190
AT3G47490
AT2G06925
AT1G68910
AT3G60080
AT2G17140
AT2G11890
AT1G74440
AT5G20170
AT4G30480
AT1G73340
AT2G43465
AT3G06140
AT2G39490
AT5G05440
AT3G50890
AT1G80000
AT5G66590
AT4G16530
AT3G07568
AT2G41590
AT3G45710
AT1G26820
AT1G16480
AT3G03240
AT2G14900
AT3G10520
AT1G17750
AT2G17710
AT1G75390
AT3G04500
AT3G45980
AT1G72280
AT2G24420
AT1G61520
AT3G19870
AT5G62530
AT1G07980
AT5G40060
AT1G74020
AT3G27180
AT3G05990
AT4G14096
AT4G25530
AT5G19120
AT5G16350
AT4G28830
AT5G61130
AT5G40850
AT3G52580
AT4G30700
AT5G15280
AT4G16580
AT1G21240
AT5G12140
AT1G05590
AT2G43760
AT2G04690
AT4G11240
AT3G54490
AT1G28710
AT2G44790
AT1G15860
AT2G36990
AT4G12230
AT2G27389
AT3G13435
AT5G47930
AT1G35260
AT5G18020
AT1G44100
AT5G65380
AT5G20490
AT3G52620
AT5G47010
AT3G24810
AT1G11785
AT4G38260
AT5G64220
AT4G36030
AT5G66700
AT2G47370
AT1G73870
AT1G28670
AT4G34590
AT5G20570
AT5G42765
AT2G35910
AT3G61260
AT1G27470
AT3G09070
AT1G10170
AT2G01560
AT2G31070
AT5G41120
AT4G01860
AT5G47820
AT1G12020
AT5G57700
AT2G45200
AT5G41900
AT3G49570
AT1G60220
AT1G67820
AT4G31990
AT5G09461
AT4G15420
AT1G71970
AT3G63110
AT5G06410
AT3G10060
AT4G36010
AT4G23760
AT2G39310
AT3G14310
AT1G07473
AT4G26050
AT3G58350
AT4G13620
AT3G26630
AT5G46780
AT2G38750
AT2G18876
AT5G66870
AT3G11550
AT2G16460
AT1G61255
AT1G43700
AT5G63050
AT1G63610
AT3G60030
AT1G68840
AT4G34430
AT1G47330
AT1G17860
AT4G15740
AT2G47390
AT5G48970
AT5G15020
AT4G08230
AT2G47380
AT5G06270
AT1G05070
AT2G23834
AT3G23340
AT3G49420
AT5G43680
AT3G18950
AT3G12820
AT1G27850
AT4G18140
AT4G36640
AT5G17820
AT4G15417
AT1G74990
AT2G07340
AT1G79660
AT4G00950
AT3G20800
AT5G36950
AT5G10745
AT5G55410
AT2G23410
AT1G80690
AT3G23630
AT1G29730
AT1G55325
AT2G35736
AT1G11655
AT1G17520
AT4G14713
AT2G13800
AT1G75500
AT2G35040
AT5G57900
AT5G62350
AT1G31320
AT1G05830
AT4G09467
AT2G34585
AT1G74100
AT3G02810
AT4G37550
AT5G38720
AT2G06530
AT1G60600
AT2G32487
AT1G62421
AT1G75770
AT2G44690
AT1G22800
AT1G20132
AT1G56060
AT5G53870
AT5G11850
AT4G17530
AT1G67700
AT5G23190
AT1G53730
AT2G15230
AT3G23450
AT2G01470
AT3G24982
AT1G71830
AT3G01650
AT5G39040
AT3G17155
AT1G51310
AT1G03900
AT1G23240
AT4G08950
AT3G20790
AT4G32430
AT1G78270
AT2G16430
AT1G02400
AT3G08970
AT2G05632
AT1G12920
AT5G23420
AT5G64780
AT3G59800
AT5G39150
AT1G54260
AT1G17480
AT3G04600
AT5G20790
AT1G58122
AT4G39150
AT2G36880
AT2G42310
AT2G15730
AT4G28556
AT5G63595
AT2G04039
AT3G47550
AT4G35430
AT5G13420
AT2G20240
AT4G19160
AT3G51895
AT5G46600
AT5G12960
AT4G19600
AT1G13245
AT1G29060
AT5G07090
AT1G62390
AT4G17245
AT3G52370
AT1G80860
AT3G22275
AT4G12490
AT1G68600
AT5G32619
AT1G54340
AT1G52630
AT5G23690
AT1G63880
AT5G41761
AT2G17990
AT4G35470
AT1G73480
AT5G64660
AT4G16360
AT2G17260
AT1G63130
AT4G28180
AT2G36930
AT1G16080
AT2G31510
AT5G57880
AT1G21590
AT4G28290
AT1G48790
AT3G13580
AT3G11810
AT5G55480
AT3G21250
AT5G57520
AT3G28345
AT1G42970
AT5G08600
AT5G59790
AT1G15950
AT3G59700
AT1G08510
AT5G25630
AT2G26290
AT2G02160
AT1G19490
AT1G18090
AT4G35720
AT5G62320
AT4G02500
AT1G56020
```
