## Supplementary material for "A comprehensive map of preferentially located motifs reveals distinct proximal *cis*-regulatory elements in plants": TTACAAAA_containing_gene_set.txt

```
#Occurences of TTACAAAA between 10 and 124 (positions relative to the transcription start site)
#939 sequences with TTACAAAA in this interval
#4.56% of the sequences in promoter set with TTACAAAA (set with 20573 sequences)
AT3G55600
AT2G38970
AT3G55220
AT1G56220
AT1G03200
AT2G32280
AT1G34770
AT3G20790
AT1G03687
AT5G64342
AT5G46280
AT5G56290
AT3G23980
AT2G43030
AT1G22800
AT1G11655
AT5G37530
AT5G38410
AT1G28440
AT3G13175
AT1G73670
AT3G46690
AT1G27680
AT5G59400
AT3G56750
AT2G01560
AT2G03880
AT3G22350
AT2G29970
AT1G22370
AT3G01250
AT2G31360
AT1G05200
AT1G60070
AT2G38960
AT1G65710
AT1G16510
AT5G45660
AT4G27690
AT5G49920
AT4G11850
AT1G30280
AT3G11530
AT3G11397
AT5G16770
AT1G22985
AT5G46600
AT2G43010
AT2G38770
AT1G78280
AT3G52050
AT3G20130
AT5G41620
AT3G17900
AT5G07050
AT1G69295
AT5G18770
AT2G39130
AT5G26180
AT5G57970
AT5G53810
AT5G08335
AT5G43710
AT1G17130
AT3G20960
AT1G64150
AT4G16530
AT2G03480
AT4G10500
AT3G16920
AT1G78460
AT1G65481
AT3G47400
AT5G19570
AT5G40060
AT1G12710
AT3G53900
AT1G70800
AT1G22230
AT1G24340
AT1G33360
AT1G30200
AT5G57685
AT1G16920
AT2G04300
AT5G49390
AT4G03560
AT3G23280
AT1G07970
AT5G46530
AT5G63370
AT1G66080
AT1G23610
AT5G64260
AT3G16660
AT2G06040
AT1G63930
AT3G02540
AT2G43130
AT5G56450
AT1G72640
AT1G56060
AT5G64813
AT1G80550
AT1G15730
AT5G46340
AT5G42050
AT3G21670
AT1G61960
AT1G49630
AT2G45000
AT4G38420
AT2G44940
AT1G28110
AT1G33260
AT2G28315
AT5G41890
AT3G11230
AT4G14615
AT1G33230
AT3G02250
AT3G25572
AT3G60190
AT1G27752
AT2G13900
AT3G07195
AT2G31270
AT1G26710
AT2G41590
AT1G02080
AT1G61420
AT2G16630
AT3G18524
AT2G40690
AT2G14900
AT5G54380
AT1G55200
AT4G18700
AT4G05150
AT5G64170
AT2G39480
AT5G14890
AT1G45190
AT3G14840
AT5G62280
AT3G24630
AT1G30870
AT5G17450
AT3G55200
AT4G30360
AT3G02350
AT3G19850
AT1G62720
AT1G13560
AT4G25140
AT4G32130
AT1G34060
AT1G28130
AT5G54300
AT2G01100
AT3G20500
AT2G45400
AT5G04760
AT5G45410
AT5G47680
AT1G22710
AT5G65290
AT3G50820
AT3G17510
AT5G67390
AT1G54830
AT5G38720
AT4G39160
AT4G28230
AT3G22880
AT1G51710
AT1G09610
AT4G33260
AT5G08565
AT3G13226
AT5G64300
AT3G11402
AT4G28040
AT2G18680
AT5G11470
AT2G02103
AT1G78290
AT1G62200
AT1G61520
AT3G63300
AT4G29160
AT2G22510
AT1G74140
AT4G37630
AT2G01190
AT2G03710
AT3G26600
AT5G66550
AT3G53380
AT5G07550
AT4G14570
AT3G27740
AT3G18300
AT1G23750
AT2G46490
AT5G14470
AT1G64090
AT5G49820
AT5G13080
AT2G29080
AT3G62470
AT2G25170
AT1G32410
AT2G16595
AT1G24040
AT2G32487
AT5G06440
AT5G54240
AT3G57710
AT5G59970
AT4G17620
AT2G24762
AT5G50100
AT3G58220
AT1G80690
AT3G49720
AT4G04350
AT5G61140
AT3G49420
AT3G07568
AT1G79160
AT2G27260
AT5G16300
AT4G19650
AT5G64340
AT4G38730
AT4G18360
AT4G29735
AT5G01540
AT1G52280
AT1G52630
AT5G11030
AT2G45970
AT3G28455
AT2G29990
AT1G62990
AT3G58830
AT2G44050
AT4G33985
AT4G35540
AT2G33500
AT2G27130
AT4G21210
AT5G19390
AT3G59290
AT1G56020
AT5G45880
AT3G15810
AT5G35450
AT5G58003
AT1G18810
AT5G49448
AT1G32361
AT4G14240
AT1G02780
AT4G35170
AT3G19870
AT1G30620
AT3G61740
AT3G23955
AT5G54290
AT5G16200
AT2G15620
AT2G05270
AT3G08720
AT2G21130
AT5G20130
AT1G26761
AT5G59410
AT2G28630
AT3G55250
AT5G58560
AT4G32810
AT5G57740
AT1G43670
AT3G10320
AT4G13395
AT5G24410
AT3G28980
AT2G03720
AT3G11670
AT2G28305
AT5G63905
AT4G35660
AT3G01590
AT1G34020
AT1G10760
AT3G13970
AT1G16500
AT2G41670
AT4G25910
AT5G44578
AT5G48160
AT3G53410
AT3G29670
AT1G28320
AT1G09995
AT4G18810
AT3G25717
AT2G20562
AT4G29720
AT5G44170
AT5G57460
AT2G32830
AT2G04378
AT5G66310
AT4G21580
AT3G59200
AT4G15680
AT1G10400
AT1G02840
AT2G45720
AT5G04810
AT1G51310
AT5G01600
AT2G29650
AT3G04530
AT5G23880
AT3G24490
AT3G28007
AT3G28780
AT2G38940
AT5G47570
AT4G20480
AT5G26310
AT2G26100
AT1G13220
AT5G38180
AT5G13550
AT5G44180
AT5G03555
AT2G29130
AT4G37925
AT1G66980
AT4G25180
AT1G80555
AT3G28490
AT1G17070
AT1G62262
AT3G12020
AT1G17440
AT5G40360
AT1G73380
AT1G12940
AT4G13340
AT1G05440
AT3G25780
AT2G44670
AT5G22750
AT4G12310
AT4G22850
AT1G70300
AT2G17920
AT1G05560
AT2G22010
AT4G07868
AT1G15150
AT5G61830
AT2G39210
AT1G07240
AT1G61460
AT3G60830
AT1G30110
AT3G60600
AT1G50325
AT1G66170
AT5G37010
AT1G65484
AT5G56760
AT3G06830
AT4G13263
AT4G28556
AT5G08200
AT1G65440
AT2G29065
AT5G54720
AT4G28070
AT2G28960
AT1G19250
AT5G55260
AT4G27380
AT5G41900
AT4G23910
AT2G37580
AT3G05120
AT4G17830
AT1G52770
AT5G25460
AT3G07160
AT3G53510
AT5G04920
AT3G46450
AT5G14500
AT1G16710
AT3G13228
AT3G48180
AT5G10870
AT5G56260
AT2G39920
AT5G03150
AT3G48510
AT5G62190
AT1G18773
AT1G08750
AT1G74950
AT1G67570
AT3G13800
AT3G16140
AT5G52260
AT5G24310
AT5G20720
AT4G36280
AT2G42670
AT1G62730
AT4G37210
AT5G42700
AT3G48720
AT4G20010
AT5G55610
AT5G62560
AT1G17780
AT5G47070
AT5G42480
AT5G48970
AT4G00860
AT1G48900
AT5G05370
AT1G73120
AT1G09590
AT3G13050
AT3G01170
AT4G01100
AT5G58490
AT4G14819
AT1G69360
AT1G53345
AT2G15590
AT2G30470
AT4G14385
AT3G51930
AT1G64080
AT5G20990
AT1G61050
AT3G09880
AT1G63690
AT4G21660
AT1G11780
AT2G41680
AT1G78580
AT4G14210
AT1G34580
AT1G23890
AT4G15560
AT3G60050
AT2G23180
AT5G08450
AT5G52570
AT3G24210
AT1G11720
AT4G18190
AT4G00350
AT3G62820
AT1G49032
AT4G05210
AT4G32260
AT3G52990
AT4G10250
AT1G14540
AT5G52830
AT1G26450
AT5G25240
AT1G10940
AT2G11890
AT2G12190
AT5G18810
AT4G25900
AT3G11760
AT3G52060
AT1G05240
AT2G25370
AT4G16390
AT3G10060
AT1G79440
AT4G27840
AT1G43800
AT2G41350
AT1G63720
AT3G16857
AT4G25010
AT3G58810
AT2G41750
AT1G03100
AT3G66654
AT3G24450
AT3G09020
AT4G37250
AT2G23310
AT4G10760
AT4G35430
AT3G03440
AT3G24530
AT4G17000
AT4G18510
AT2G39710
AT1G80000
AT2G32415
AT5G10920
AT2G32520
AT3G62250
AT3G20800
AT1G68100
AT5G50250
AT1G65430
AT3G01390
AT3G58070
AT1G44160
AT1G67430
AT5G04040
AT1G74510
AT3G14280
AT1G58602
AT3G53470
AT3G10070
AT4G02830
AT1G02980
AT4G32300
AT2G31180
AT5G40530
AT1G35140
AT4G24790
AT4G31210
AT2G36695
AT4G35180
AT5G14320
AT2G34940
AT2G34555
AT3G61700
AT4G23880
AT2G47390
AT4G37640
AT4G28395
AT4G21060
AT1G70180
AT2G40160
AT1G25550
AT4G34138
AT5G43580
AT3G56590
AT5G08610
AT1G49110
AT5G13390
AT1G49560
AT2G34355
AT1G58200
AT2G22870
AT1G19180
AT4G05020
AT3G59190
AT5G50440
AT5G44150
AT5G42440
AT3G13845
AT3G02810
AT2G22520
AT1G73480
AT5G40330
AT5G15580
AT4G28630
AT2G15320
AT2G41810
AT3G49360
AT1G48120
AT1G80870
AT5G55570
AT1G73860
AT4G08230
AT5G66780
AT4G11680
AT1G70850
AT5G25310
AT5G36880
AT3G52580
AT3G52400
AT1G51790
AT5G28770
AT2G17040
AT1G15600
AT5G41370
AT4G28025
AT5G47900
AT3G15500
AT1G69120
AT5G56870
AT1G69960
AT3G56910
AT1G28710
AT1G62150
AT2G01110
AT5G21070
AT5G24320
AT3G11990
AT1G28510
AT3G46090
AT1G15330
AT1G05250
AT1G01360
AT5G65200
AT2G43980
AT5G56630
AT4G16180
AT1G58340
AT1G68440
AT3G12820
AT5G54780
AT5G44650
AT3G29000
AT4G11310
AT3G57540
AT5G12140
AT1G06470
AT1G09520
AT5G62980
AT5G14120
AT1G17140
AT3G20510
AT1G74920
AT5G35405
AT4G28600
AT4G29240
AT5G30510
AT2G05790
AT1G55325
AT3G23630
AT2G20240
AT3G26630
AT2G18150
AT1G29990
AT5G05410
AT4G03115
AT5G53800
AT3G59040
AT3G06850
AT4G10750
AT1G06220
AT1G55850
AT5G24930
AT2G02070
AT3G20010
AT1G34160
AT5G43150
AT5G66350
AT2G45695
AT4G15690
AT1G68880
AT3G54270
AT1G69740
AT3G04420
AT5G43745
AT1G13820
AT1G68400
AT3G03170
AT5G49270
AT4G31110
AT1G05830
AT4G32840
AT1G79880
AT1G25420
AT2G27810
AT5G63700
AT3G14075
AT5G64010
AT1G70810
AT1G71130
AT3G12810
AT5G40382
AT1G17040
AT5G46110
AT5G07130
AT2G32970
AT3G07980
AT3G10940
AT5G04160
AT2G04080
AT1G31930
AT5G53710
AT3G22530
AT5G45560
AT1G72280
AT4G18230
AT1G09620
AT5G03450
AT4G21903
AT3G49800
AT5G26110
AT5G45340
AT1G26930
AT1G51730
AT3G50800
AT1G11820
AT5G18140
AT2G25930
AT3G13882
AT4G33470
AT3G18490
AT1G05610
AT1G01860
AT5G43470
AT1G17870
AT1G55910
AT4G13530
AT5G46295
AT5G26990
AT4G18800
AT3G09910
AT1G62975
AT1G06270
AT3G09640
AT1G70550
AT2G40095
AT5G04750
AT1G03240
AT3G15410
AT1G53620
AT5G19980
AT2G33770
AT1G17860
AT4G15640
AT3G52750
AT3G03050
AT5G13870
AT5G20885
AT5G11590
AT1G67410
AT1G07350
AT4G28770
AT3G06040
AT5G10300
AT5G10750
AT3G63110
AT5G03800
AT3G13437
AT1G12230
AT3G15358
AT5G40810
AT1G47210
AT5G64341
AT3G19240
AT1G69890
AT3G07200
AT1G26360
AT4G00950
AT5G40420
AT2G43945
AT4G12500
AT2G35770
AT5G26260
AT2G37380
AT5G15140
AT2G48150
AT5G56240
AT3G19120
AT5G48620
AT1G13245
AT3G16190
AT5G49220
AT1G05805
AT2G39910
AT5G18980
AT1G03280
AT4G36890
AT5G13500
AT1G55690
AT5G44800
AT5G49450
AT1G07040
AT2G38690
AT5G17160
AT1G59730
AT4G38080
AT1G23240
AT1G05410
AT2G19460
AT1G55970
AT1G55240
AT3G15160
AT5G50840
AT3G05830
AT5G01750
AT1G32400
AT1G04500
AT2G28830
AT3G10670
AT5G23890
AT4G16380
AT2G22000
AT4G28220
AT5G44060
AT1G69220
AT1G64590
AT4G09720
AT1G24020
AT1G22700
AT2G21880
AT2G32660
AT2G46390
AT3G09860
AT3G13390
AT1G74880
AT4G27660
AT4G37890
AT2G29090
AT5G46115
AT3G02780
AT3G49640
AT2G23670
AT4G23660
AT5G40610
AT5G52500
AT3G55950
AT5G37400
AT1G75210
AT5G20020
AT5G50240
AT3G23370
AT4G16700
AT1G75770
AT4G31560
AT2G36130
AT1G67340
AT4G11140
AT1G61300
AT1G73810
AT5G10190
AT4G28703
AT1G62250
AT1G71070
AT1G76660
AT4G25710
AT1G74970
AT5G16350
AT3G56920
AT3G28270
AT1G79810
AT1G54840
AT4G11450
AT5G20660
AT5G13440
AT4G19640
AT5G66750
AT4G35750
AT2G41342
AT5G27120
AT1G21864
AT4G00250
AT1G76120
AT1G04660
AT1G68190
AT2G20750
AT1G76990
AT1G75950
AT5G08110
AT5G58575
AT1G67856
AT1G79910
AT5G64343
AT1G76350
AT2G33300
AT1G78550
AT1G36920
AT4G35600
AT3G22440
AT5G05710
AT4G32430
AT4G01310
AT5G15930
AT4G34680
AT5G17700
AT1G06250
AT2G02350
AT1G79380
AT1G47265
AT3G42725
AT1G79390
AT3G23550
AT1G76980
AT4G04770
AT5G62630
AT1G11800
AT5G06550
AT5G19380
AT5G65250
AT1G22810
AT5G39610
AT3G15590
AT1G27470
AT2G47860
AT1G64910
AT5G58020
AT1G68080
AT1G74770
AT2G20110
AT1G25422
AT3G44200
AT1G33390
AT3G54460
AT3G16175
AT3G58790
AT1G35680
AT5G57110
AT3G53440
AT3G18350
AT5G13260
AT3G13530
AT2G19170
AT2G47760
AT1G15520
AT1G27740
AT1G10890
AT2G36650
AT1G77550
AT4G07960
AT4G39360
AT4G32280
AT4G35440
AT4G03320
AT4G21390
AT1G29510
AT3G60410
AT4G34350
```
