## Supplementary material for "A comprehensive map of preferentially located motifs reveals distinct proximal *cis*-regulatory elements in plants": TTACAAAC_containing_gene_set.txt

```
#Occurences of TTACAAAC between 29 and 111 (positions relative to the transcription start site)
#326 sequences with TTACAAAC in this interval
#1.58% of the sequences in promoter set with TTACAAAC (set with 20573 sequences)
AT4G13690
AT3G08820
AT4G12230
AT5G17700
AT5G55190
AT3G46530
AT2G02300
AT5G12920
AT3G10560
AT5G62560
AT2G39340
AT5G20130
AT3G52380
AT1G09960
AT3G43210
AT2G06530
AT1G02950
AT3G05350
AT5G17440
AT1G71865
AT3G52920
AT3G26920
AT4G21105
AT2G36320
AT1G07060
AT5G50900
AT3G26110
AT4G36410
AT1G19890
AT3G21600
AT3G52420
AT1G61260
AT5G43180
AT3G25080
AT3G16800
AT1G10900
AT3G61220
AT3G29330
AT2G45690
AT4G35520
AT1G54310
AT1G76930
AT2G41100
AT3G02580
AT3G46510
AT1G73970
AT2G40390
AT1G58242
AT1G33440
AT3G22470
AT2G38490
AT1G80950
AT1G63910
AT1G79900
AT1G04140
AT5G43860
AT2G28950
AT2G40480
AT1G28320
AT2G20260
AT3G14780
AT3G63510
AT3G51510
AT3G54970
AT2G34770
AT3G46280
AT4G40070
AT2G03260
AT1G68450
AT5G54290
AT5G35570
AT5G02310
AT4G22530
AT2G40270
AT3G59220
AT2G26110
AT5G04710
AT1G13607
AT5G57700
AT3G19960
AT1G65820
AT1G54990
AT2G21830
AT5G22460
AT5G60580
AT3G47440
AT2G41720
AT2G27320
AT2G32870
AT3G17668
AT2G22510
AT2G32880
AT5G03870
AT5G55460
AT3G10030
AT5G49800
AT1G10170
AT3G59630
AT2G39330
AT5G07990
AT2G45695
AT5G12150
AT3G50560
AT2G22800
AT1G27710
AT3G09980
AT2G41090
AT5G07842
AT1G64430
AT3G53860
AT1G53000
AT1G06410
AT4G04460
AT2G35790
AT2G33380
AT1G79010
AT3G61230
AT3G19390
AT1G26770
AT5G48990
AT4G24290
AT5G09876
AT3G20520
AT2G01120
AT3G05390
AT3G06140
AT2G41520
AT5G63500
AT3G15095
AT1G43580
AT5G24340
AT3G46020
AT2G29200
AT1G26910
AT3G06480
AT3G15890
AT5G08030
AT3G01420
AT1G29490
AT2G44230
AT2G30710
AT5G26280
AT1G25275
AT1G76960
AT5G65120
AT1G04960
AT5G13400
AT1G32060
AT1G64580
AT4G08900
AT1G52080
AT5G06700
AT4G10130
AT3G12170
AT4G00950
AT2G23470
AT5G18660
AT5G19190
AT5G57010
AT1G05070
AT1G17190
AT2G05120
AT1G71866
AT4G27700
AT4G26980
AT4G03180
AT4G34760
AT3G24510
AT5G57360
AT1G75860
AT1G12530
AT2G37070
AT3G51171
AT4G32040
AT3G52040
AT4G27840
AT5G05200
AT4G39740
AT3G12590
AT1G30600
AT1G18680
AT1G26850
AT5G50150
AT5G54230
AT1G28210
AT1G11530
AT2G05510
AT4G13710
AT5G07270
AT5G27950
AT1G62975
AT4G00520
AT5G12260
AT2G42780
AT1G54385
AT5G10695
AT5G38300
AT4G13780
AT4G32920
AT3G04490
AT5G55290
AT5G05190
AT4G19045
AT2G25650
AT1G54050
AT1G10530
AT4G01430
AT3G30390
AT1G51400
AT4G12470
AT4G36080
AT3G21865
AT5G40450
AT2G02720
AT2G40000
AT1G59900
AT5G38195
AT1G04940
AT2G22200
AT1G62420
AT4G32910
AT3G63090
AT2G23460
AT5G38690
AT5G57785
AT1G02180
AT5G22430
AT5G45160
AT5G05090
AT4G16860
AT3G11810
AT5G22770
AT3G22880
AT4G22080
AT4G11180
AT5G57810
AT2G42400
AT1G21250
AT2G15560
AT5G05220
AT5G51600
AT3G17070
AT5G06780
AT3G18370
AT5G62750
AT1G78882
AT1G72910
AT5G17300
AT1G02730
AT2G30780
AT2G30810
AT3G09085
AT1G08680
AT2G37330
AT1G69510
AT5G10180
AT4G30670
AT5G42250
AT1G51430
AT2G44970
AT5G18140
AT2G29180
AT3G11530
AT5G55260
AT3G20530
AT3G03770
AT1G78870
AT1G17780
AT3G21190
AT4G16420
AT4G25480
AT1G68070
AT2G04300
AT1G32540
AT5G22700
AT5G61130
AT1G04900
AT5G05440
AT1G65180
AT1G67990
AT3G17350
AT5G40570
AT1G79680
AT5G67060
AT4G24020
AT3G02430
AT4G35620
AT4G36780
AT4G19950
AT1G30120
AT2G33855
AT5G40830
AT3G60340
AT4G10180
AT4G09000
AT4G02195
AT1G21240
AT1G67290
AT4G39800
AT2G43520
AT2G45460
AT4G12560
AT1G68670
AT3G47450
AT5G12050
AT5G07840
AT2G39350
AT5G14410
AT5G55630
AT5G06530
AT4G26700
AT1G76955
AT1G71210
AT1G78880
AT1G72940
AT1G03060
AT1G22300
AT3G61160
AT3G29035
AT1G30974
AT3G05100
AT1G27700
AT1G76920
AT1G19025
AT4G35420
AT1G03260
```
