## Supplementary material for "A comprehensive map of preferentially located motifs reveals distinct proximal *cis*-regulatory elements in plants": TTACAAAG_containing_gene_set.txt

```
#Occurences of TTACAAAG between 21 and 116 (positions relative to the transcription start site)
#366 sequences with TTACAAAG in this interval
#1.78% of the sequences in promoter set with TTACAAAG (set with 20573 sequences)
AT1G76955
AT4G36950
AT1G25330
AT2G40140
AT3G05760
AT1G54120
AT4G14090
AT5G09220
AT3G04870
AT3G55920
AT5G59250
AT2G47220
AT1G73330
AT4G33200
AT1G11270
AT4G33490
AT1G61566
AT1G21140
AT2G27740
AT5G18790
AT5G08760
AT5G62760
AT4G16000
AT1G20693
AT5G08695
AT4G09650
AT4G02500
AT3G59630
AT2G04378
AT5G44550
AT5G02100
AT4G02405
AT4G18280
AT3G01270
AT1G77020
AT4G10550
AT4G16510
AT3G01430
AT3G09070
AT2G19000
AT5G54010
AT3G59680
AT5G08510
AT4G21710
AT3G52620
AT1G54575
AT5G53540
AT5G01770
AT3G28910
AT1G16960
AT5G19380
AT4G31400
AT2G31810
AT2G20490
AT1G29170
AT5G66690
AT2G39200
AT4G12070
AT2G38905
AT1G22440
AT4G13360
AT5G13840
AT3G02555
AT1G23380
AT4G22690
AT5G01150
AT3G58150
AT2G19610
AT1G18460
AT5G41620
AT1G24520
AT4G30500
AT5G16380
AT3G28715
AT1G76200
AT4G08530
AT3G13672
AT4G30993
AT1G62660
AT3G47340
AT3G05610
AT1G54850
AT3G01323
AT3G43740
AT1G08420
AT3G26370
AT5G18750
AT5G59310
AT3G28130
AT4G16444
AT4G34930
AT5G10625
AT1G76470
AT1G76370
AT4G09970
AT5G64990
AT4G26540
AT5G22540
AT5G20650
AT1G72140
AT5G66670
AT3G18950
AT5G49620
AT3G24630
AT1G80360
AT1G51700
AT5G59140
AT2G31960
AT1G08190
AT1G72880
AT4G32250
AT1G50250
AT2G30540
AT5G17210
AT1G62200
AT2G01970
AT1G16900
AT4G04020
AT1G20980
AT2G13290
AT5G45170
AT3G09030
AT2G02730
AT5G62530
AT1G80280
AT1G78310
AT3G26700
AT4G22720
AT1G75040
AT5G11850
AT4G36640
AT3G50760
AT5G46690
AT5G53550
AT2G45290
AT1G52230
AT5G67450
AT4G25770
AT2G24030
AT5G24340
AT1G08990
AT1G01880
AT2G45880
AT5G60548
AT5G48150
AT3G47550
AT1G08210
AT2G33440
AT4G35360
AT3G62840
AT4G12550
AT1G58190
AT1G02000
AT4G13075
AT4G05180
AT3G14190
AT4G19370
AT3G10470
AT3G52561
AT3G25890
AT4G17215
AT1G16080
AT1G73550
AT5G62980
AT4G31670
AT1G26760
AT1G45221
AT4G17680
AT5G58750
AT1G54210
AT1G07790
AT4G12545
AT2G17030
AT1G45215
AT4G35080
AT5G04220
AT1G14490
AT5G42600
AT5G06120
AT3G57730
AT5G23630
AT3G21520
AT1G77920
AT3G52700
AT5G46550
AT3G63240
AT1G10350
AT1G24100
AT4G33800
AT1G30360
AT3G13230
AT1G06830
AT5G06450
AT5G57520
AT3G52155
AT1G66870
AT5G58320
AT1G45223
AT5G25350
AT4G24740
AT4G38470
AT3G56050
AT4G38180
AT5G18580
AT3G28050
AT1G74000
AT4G14890
AT1G12310
AT3G14160
AT1G61860
AT4G32200
AT5G03510
AT1G26810
AT5G07590
AT3G57520
AT4G24510
AT1G80910
AT1G67820
AT1G54710
AT3G57230
AT5G44860
AT2G27940
AT1G19370
AT5G24430
AT1G61563
AT2G15020
AT4G24670
AT4G27652
AT1G02400
AT4G25690
AT3G01670
AT5G27280
AT1G51420
AT3G11620
AT3G52720
AT5G63510
AT1G08660
AT3G61410
AT3G21430
AT3G51230
AT1G62680
AT1G47330
AT1G67840
AT5G05240
AT3G05360
AT2G44150
AT1G21630
AT3G08970
AT1G04020
AT5G51830
AT1G05560
AT5G25560
AT2G04160
AT2G19620
AT1G58030
AT2G41210
AT4G10850
AT3G02840
AT5G23100
AT3G11710
AT3G01020
AT5G19670
AT1G73620
AT5G10830
AT1G79020
AT4G13370
AT3G09890
AT4G28450
AT3G24170
AT5G65700
AT5G17450
AT5G45360
AT1G12940
AT2G23050
AT4G28640
AT4G32460
AT5G66052
AT4G25140
AT5G57880
AT1G61340
AT2G16810
AT3G06420
AT1G65310
AT3G11160
AT2G43280
AT1G44810
AT5G15510
AT4G31790
AT3G26780
AT3G17070
AT5G01010
AT5G38840
AT1G03550
AT4G38000
AT3G01260
AT3G57480
AT4G11790
AT4G37608
AT5G63220
AT5G19220
AT1G55130
AT2G46740
AT5G64930
AT5G04930
AT1G06060
AT2G41231
AT4G17080
AT1G24040
AT1G32490
AT1G50640
AT4G26860
AT4G19960
AT4G14170
AT5G61770
AT2G46620
AT1G50440
AT5G10350
AT5G01830
AT1G55670
AT1G66430
AT1G12710
AT5G18200
AT3G21945
AT2G13900
AT5G65180
AT1G60670
AT2G45450
AT1G26750
AT5G55000
AT5G62890
AT4G17760
AT2G28580
AT4G26750
AT5G57887
AT5G17930
AT5G60550
AT1G17890
AT2G46360
AT1G01860
AT2G16980
AT4G32630
AT4G24520
AT4G33495
AT4G23020
AT1G19910
AT3G43540
AT5G14660
AT1G79120
AT4G25692
AT1G15330
AT4G23260
AT3G04880
AT2G35210
AT2G21170
AT1G75540
AT4G37610
AT1G50450
AT4G02400
AT5G40400
AT2G37880
AT2G23834
AT3G59420
AT2G20950
AT3G10585
AT4G39235
AT4G17530
```
