## Supplementary material for "A comprehensive map of preferentially located motifs reveals distinct proximal *cis*-regulatory elements in plants": TTACAAC_containing_gene_set.txt

```
#Occurences of TTACAAC between 32 and 110 (positions relative to the transcription start site)
#739 sequences with TTACAAC in this interval
#3.59% of the sequences in promoter set with TTACAAC (set with 20573 sequences)
AT1G05590
AT3G29180
AT2G19640
AT5G11970
AT5G63595
AT4G01920
AT5G07830
AT3G13380
AT2G23120
AT3G01560
AT4G31990
AT3G23910
AT1G17650
AT1G16825
AT5G46430
AT4G38950
AT2G30160
AT3G12040
AT5G44920
AT3G51920
AT1G70480
AT5G03690
AT4G32630
AT5G09450
AT1G16590
AT4G34680
AT1G23400
AT2G14635
AT2G38960
AT4G26540
AT3G16330
AT4G08025
AT5G11010
AT4G30570
AT2G17930
AT1G26570
AT1G06580
AT1G11785
AT2G44525
AT5G09880
AT4G25780
AT1G72770
AT1G44960
AT3G02170
AT2G43050
AT4G19160
AT1G12650
AT5G11320
AT1G51110
AT3G46320
AT3G54530
AT5G19770
AT2G27228
AT1G74930
AT1G15210
AT3G21945
AT5G54220
AT5G39970
AT4G00570
AT1G73320
AT3G05000
AT3G02125
AT3G27750
AT5G47750
AT1G55790
AT4G22220
AT4G16515
AT5G27150
AT5G43600
AT5G20790
AT5G04750
AT1G28710
AT1G19150
AT3G49000
AT1G78670
AT5G57860
AT1G02220
AT2G37360
AT5G24860
AT3G15670
AT2G30120
AT2G34390
AT2G28880
AT4G14710
AT2G46820
AT5G22300
AT3G52480
AT1G57775
AT2G39700
AT2G30410
AT3G24150
AT4G35580
AT3G58040
AT5G66052
AT5G09978
AT4G28703
AT5G52760
AT1G73390
AT3G30300
AT5G38890
AT5G38520
AT1G17455
AT3G09030
AT4G11980
AT1G54770
AT2G14290
AT4G26870
AT2G36120
AT1G27540
AT3G12070
AT1G13120
AT4G38020
AT2G25940
AT1G09290
AT1G57820
AT1G46768
AT3G21540
AT1G44820
AT5G54780
AT5G01670
AT1G73965
AT1G11112
AT2G33630
AT4G35720
AT1G63710
AT1G73960
AT5G22830
AT2G46180
AT5G49000
AT5G11020
AT3G58350
AT2G43570
AT5G52230
AT2G45800
AT2G41520
AT3G19550
AT5G62430
AT2G29510
AT4G23710
AT4G32710
AT1G09140
AT3G61570
AT5G65880
AT5G66700
AT1G55930
AT5G15230
AT1G76170
AT5G60170
AT1G58080
AT5G47690
AT4G15540
AT4G31820
AT5G41750
AT1G11905
AT2G03120
AT1G33590
AT1G54340
AT1G69200
AT2G31425
AT3G27770
AT1G71970
AT5G07110
AT5G05820
AT5G13570
AT5G57270
AT1G15320
AT1G15550
AT1G21000
AT5G23280
AT5G25475
AT4G24220
AT4G27657
AT3G18370
AT5G45390
AT1G29400
AT4G24380
AT5G46780
AT5G21430
AT3G53190
AT2G43340
AT1G75020
AT2G03340
AT3G50880
AT1G15620
AT3G59010
AT5G42720
AT4G36630
AT3G05370
AT5G16750
AT1G15640
AT1G13430
AT1G77932
AT5G19540
AT2G46375
AT5G13770
AT3G56170
AT1G13860
AT1G80650
AT4G15975
AT4G07515
AT4G27510
AT2G27940
AT5G02120
AT2G31490
AT5G02280
AT2G45190
AT3G29320
AT5G40020
AT5G51710
AT2G05540
AT4G07990
AT3G54190
AT2G42540
AT1G06750
AT3G05510
AT1G12845
AT1G80820
AT1G05880
AT2G33585
AT5G04140
AT4G01600
AT3G55860
AT5G02130
AT3G04000
AT1G11765
AT4G10090
AT3G44190
AT4G19430
AT2G37820
AT2G14095
AT2G39310
AT4G26080
AT1G14300
AT2G44790
AT1G60220
AT3G22570
AT1G73190
AT3G15480
AT5G60690
AT1G65486
AT4G01037
AT1G60230
AT3G48700
AT3G16250
AT5G24840
AT3G42725
AT5G56660
AT4G24700
AT2G46920
AT3G22640
AT1G09160
AT1G19130
AT3G57940
AT1G14440
AT4G00238
AT1G62900
AT5G17760
AT2G30770
AT5G48900
AT3G45600
AT1G80870
AT2G48010
AT5G53390
AT1G05140
AT1G09830
AT3G53120
AT4G11410
AT5G58630
AT1G51470
AT1G76120
AT3G14220
AT3G10525
AT1G58225
AT4G36540
AT5G09740
AT2G28320
AT5G24110
AT4G29830
AT3G19830
AT2G14365
AT4G02800
AT2G33300
AT4G23810
AT1G80120
AT1G66500
AT5G41010
AT2G07340
AT2G31140
AT3G54380
AT5G39100
AT2G35280
AT5G64530
AT2G42530
AT3G25740
AT2G32040
AT5G46250
AT5G12030
AT4G27560
AT5G15970
AT5G56670
AT1G09960
AT2G32030
AT1G17360
AT1G27950
AT2G41000
AT5G57740
AT2G18910
AT3G03880
AT4G30000
AT1G31650
AT4G08940
AT1G14880
AT1G78470
AT5G58570
AT1G69880
AT5G47530
AT1G25340
AT1G72930
AT3G19310
AT3G62460
AT2G20300
AT4G10800
AT1G74840
AT2G32200
AT4G31270
AT5G46950
AT5G25630
AT5G53450
AT2G35040
AT2G30880
AT3G23900
AT4G24390
AT1G31920
AT3G47030
AT5G23010
AT2G27460
AT1G75810
AT4G16790
AT3G15290
AT5G20390
AT5G51660
AT5G38220
AT5G04620
AT5G51080
AT5G17050
AT2G36840
AT1G68820
AT3G47490
AT1G74090
AT1G75080
AT2G37840
AT1G44542
AT5G42200
AT2G01450
AT3G04680
AT5G46890
AT4G25100
AT5G19010
AT1G53230
AT3G11420
AT5G42825
AT1G20980
AT1G47600
AT1G70060
AT3G46110
AT1G80530
AT5G42000
AT1G02300
AT1G19010
AT3G16240
AT2G27810
AT2G05520
AT1G13380
AT4G28910
AT1G06890
AT3G09710
AT5G60590
AT2G22795
AT5G56650
AT1G76580
AT5G60580
AT1G13610
AT3G60880
AT2G03090
AT5G13280
AT1G04680
AT2G46660
AT5G37070
AT5G18730
AT1G13880
AT2G33350
AT5G09240
AT4G00250
AT1G52760
AT2G39270
AT1G23820
AT5G40480
AT1G05030
AT5G66240
AT2G13450
AT5G42765
AT5G53920
AT4G18950
AT5G16220
AT3G51850
AT3G58030
AT5G02290
AT5G13690
AT1G10840
AT3G17840
AT2G02955
AT4G02330
AT3G06180
AT2G43730
AT3G27360
AT4G04450
AT2G46160
AT3G45980
AT1G13110
AT5G45910
AT1G76060
AT1G08200
AT1G44780
AT2G39140
AT4G17245
AT2G39280
AT3G27180
AT3G01370
AT1G19850
AT3G06980
AT4G23220
AT2G27230
AT3G04160
AT3G45030
AT5G04430
AT5G58780
AT5G51940
AT1G66090
AT1G64390
AT2G18560
AT2G02320
AT4G08870
AT2G34500
AT5G33300
AT2G28740
AT2G02180
AT5G08100
AT1G27450
AT4G14713
AT5G23680
AT1G70900
AT1G63840
AT1G25380
AT1G15180
AT5G44130
AT1G14270
AT5G08520
AT5G51380
AT3G49410
AT3G02260
AT4G30490
AT3G43800
AT3G45190
AT1G74710
AT5G03350
AT5G01930
AT1G33240
AT4G01750
AT3G58650
AT3G11660
AT5G05860
AT1G49580
AT2G36220
AT1G45231
AT1G44575
AT3G01800
AT1G05055
AT4G10955
AT5G63540
AT1G69530
AT2G35480
AT1G22030
AT2G43580
AT5G23020
AT1G55690
AT1G67980
AT1G10130
AT5G03010
AT3G07230
AT4G36860
AT1G70440
AT3G25780
AT4G37250
AT5G01760
AT4G17615
AT4G17170
AT1G44790
AT1G78540
AT4G10180
AT1G17410
AT2G39560
AT2G36240
AT5G57040
AT3G24255
AT2G36930
AT2G24530
AT3G06080
AT1G18773
AT5G21130
AT2G37970
AT5G12350
AT1G63140
AT5G39150
AT1G15630
AT2G38270
AT4G05200
AT1G05380
AT3G09100
AT2G27350
AT5G61330
AT1G68910
AT5G10560
AT3G45590
AT2G46620
AT1G74910
AT4G31875
AT5G07430
AT3G14260
AT1G03830
AT4G23160
AT3G02920
AT5G57050
AT4G16350
AT5G03280
AT2G38823
AT2G45140
AT1G21920
AT3G17690
AT1G18570
AT5G43210
AT5G02600
AT5G23830
AT4G17940
AT1G68110
AT1G12920
AT5G07580
AT5G53990
AT1G23070
AT2G33780
AT5G27930
AT5G65530
AT4G36750
AT5G60890
AT2G39660
AT5G66510
AT4G28210
AT2G17450
AT2G24645
AT1G17550
AT3G16620
AT4G08500
AT2G28290
AT3G55500
AT2G37150
AT1G10990
AT4G14680
AT4G24230
AT5G46700
AT5G09800
AT5G46960
AT3G46590
AT1G06690
AT3G05740
AT1G76850
AT3G06120
AT4G33460
AT5G59000
AT1G11670
AT3G20810
AT1G35516
AT5G65800
AT2G41790
AT4G26600
AT1G75590
AT1G01170
AT4G24160
AT1G76800
AT3G33520
AT1G50020
AT3G45620
AT1G11240
AT5G57520
AT5G33406
AT2G16090
AT5G19600
AT3G01300
AT5G07470
AT2G02498
AT1G12330
AT5G45480
AT1G56180
AT5G23110
AT3G18535
AT3G18200
AT2G27370
AT2G12170
AT4G07825
AT4G29130
AT4G24820
AT5G19890
AT1G80630
AT3G20080
AT3G04350
AT1G01160
AT5G44790
AT5G58100
AT4G21160
AT2G04790
AT2G38420
AT1G15200
AT2G38630
AT1G22470
AT1G32361
AT4G30090
AT1G60600
AT5G04540
AT3G58790
AT3G28970
AT4G24020
AT3G62790
AT5G57910
AT5G57220
AT5G26110
AT2G18890
AT1G77940
AT3G02830
AT3G16730
AT1G57777
AT3G29330
AT3G01400
AT5G59210
AT1G49970
AT3G02885
AT5G09920
AT1G25400
AT1G74100
AT2G21530
AT4G15210
AT1G64330
AT5G54855
AT4G14400
AT3G52890
AT4G10960
AT1G53520
AT5G59830
AT5G40510
AT5G26731
AT5G58620
AT1G26770
AT5G47910
AT2G41970
AT3G25030
AT1G67210
AT1G12160
AT3G11320
AT1G65380
AT1G10750
AT1G03740
AT1G10660
AT4G13560
AT1G30360
AT4G12490
AT5G13300
AT4G21530
AT1G20350
AT4G34138
AT3G60330
AT2G45460
AT1G09970
AT1G55350
AT2G15130
AT4G17080
AT1G07050
AT5G04200
AT3G51040
AT2G13100
AT2G40890
AT3G16190
AT1G72416
AT1G13960
AT5G39260
AT2G13800
AT3G18710
AT2G30350
AT5G14700
AT4G32820
AT5G04420
AT4G16630
AT2G37975
AT5G47820
AT5G20110
AT5G49230
AT1G08810
AT5G67220
AT5G49400
AT5G13170
AT1G27960
AT3G14362
AT3G03740
AT1G66960
AT4G36720
AT1G52270
AT5G14960
AT2G41130
AT2G19450
AT1G62830
AT1G24560
AT1G73350
AT1G02750
AT1G05940
AT2G34070
AT4G30460
AT5G13590
AT5G50420
AT5G09230
AT2G33390
AT4G33490
AT5G18470
AT5G04310
AT1G10930
AT5G48850
AT4G28200
AT5G04930
AT1G64625
AT5G39760
AT3G53920
AT5G01200
AT5G15930
AT1G11070
```
