## Supplementary material for "A comprehensive map of preferentially located motifs reveals distinct proximal *cis*-regulatory elements in plants": TTACAACA_containing_gene_set.txt

```
#Occurences of TTACAACA between 24 and 119 (positions relative to the transcription start site)
#489 sequences with TTACAACA in this interval
#2.38% of the sequences in promoter set with TTACAACA (set with 20573 sequences)
AT4G07515
AT1G35516
AT5G07430
AT5G19950
AT5G13280
AT5G02120
AT1G19850
AT5G60580
AT3G12040
AT1G74090
AT3G21540
AT5G04540
AT1G24190
AT1G12845
AT3G54190
AT5G02600
AT1G80870
AT1G60230
AT1G13880
AT3G11660
AT5G22830
AT2G29510
AT1G15640
AT3G27180
AT1G60600
AT5G03690
AT5G67220
AT3G50880
AT3G03070
AT3G03740
AT2G25940
AT4G07990
AT5G64530
AT4G36630
AT3G06980
AT1G17360
AT2G28740
AT5G58570
AT3G45620
AT1G74840
AT5G58780
AT1G10750
AT3G23910
AT4G10310
AT1G05940
AT2G27460
AT4G19185
AT5G44920
AT3G44190
AT2G03340
AT4G23810
AT5G42290
AT5G15970
AT1G44820
AT5G43600
AT1G25400
AT5G03070
AT1G55930
AT5G58620
AT1G54340
AT1G65486
AT5G51080
AT5G16750
AT1G17455
AT3G13950
AT3G28970
AT2G18560
AT3G46110
AT4G14680
AT2G40890
AT3G01400
AT5G27930
AT1G70440
AT3G04000
AT1G69880
AT2G03120
AT4G14713
AT5G40020
AT1G52760
AT3G30300
AT2G35280
AT1G14270
AT1G09960
AT2G45190
AT1G76580
AT5G45480
AT2G44790
AT5G44790
AT5G60700
AT5G51380
AT4G17615
AT2G30160
AT1G76170
AT4G05200
AT5G47820
AT1G57820
AT5G56660
AT5G63540
AT5G51940
AT1G31650
AT1G26570
AT4G11410
AT1G47600
AT5G65530
AT2G46820
AT1G17550
AT4G32820
AT3G43800
AT2G30410
AT3G52480
AT1G10660
AT3G25740
AT5G04930
AT4G08550
AT5G27150
AT5G56190
AT2G30880
AT5G60590
AT1G05880
AT5G19540
AT3G47030
AT3G63340
AT1G21920
AT1G66960
AT5G03010
AT5G23110
AT5G23010
AT5G49230
AT1G76120
AT1G74100
AT2G46180
AT5G33406
AT4G17600
AT2G19450
AT1G30360
AT1G78470
AT5G05820
AT2G42530
AT3G57940
AT4G31990
AT4G34138
AT1G01170
AT1G57775
AT2G19640
AT4G12490
AT1G73190
AT4G10960
AT3G50640
AT1G60790
AT5G21130
AT1G31335
AT5G07580
AT1G23820
AT2G21530
AT1G74910
AT5G59830
AT3G18710
AT5G51660
AT1G32790
AT2G32040
AT1G77940
AT1G72280
AT1G20350
AT5G41010
AT3G19550
AT2G31350
AT5G43210
AT1G29400
AT1G22030
AT4G31875
AT1G02300
AT2G27370
AT3G54530
AT2G30350
AT3G61150
AT4G35580
AT5G49400
AT2G43340
AT1G44100
AT5G40510
AT5G04620
AT5G60690
AT5G43260
AT2G43580
AT1G67210
AT3G02125
AT1G49580
AT1G15290
AT3G18535
AT4G37250
AT5G47530
AT1G73390
AT1G16480
AT4G08500
AT1G75810
AT3G24150
AT2G30120
AT3G24255
AT4G35720
AT5G57860
AT2G36240
AT1G44542
AT4G01920
AT5G01760
AT4G30480
AT1G70060
AT2G34860
AT1G17650
AT1G02750
AT4G10955
AT3G11420
AT3G16190
AT5G56670
AT1G24560
AT3G05370
AT2G18910
AT3G58650
AT2G43570
AT1G15550
AT4G21440
AT5G04430
AT1G10840
AT5G04200
AT1G73350
AT3G60330
AT1G51110
AT2G37360
AT5G57270
AT1G21000
AT1G66090
AT2G14635
AT5G46250
AT3G56170
AT1G74030
AT2G40540
AT3G01770
AT3G04880
AT4G24820
AT4G35870
AT1G13960
AT2G33630
AT5G55480
AT4G34680
AT1G58225
AT4G29130
AT5G39760
AT1G22470
AT5G41750
AT2G22795
AT1G67980
AT4G19160
AT1G11785
AT4G38950
AT3G45600
AT2G24530
AT3G02830
AT5G07470
AT1G51470
AT2G36120
AT5G59120
AT2G39690
AT3G08710
AT2G46375
AT1G76800
AT1G14440
AT4G24380
AT1G06750
AT1G74930
AT3G10525
AT3G01320
AT4G30000
AT4G26080
AT5G07110
AT4G28910
AT4G14710
AT4G01037
AT1G20980
AT1G06690
AT1G70900
AT3G51410
AT4G08940
AT1G80120
AT1G05380
AT4G23710
AT3G53190
AT4G32551
AT1G68910
AT2G39140
AT1G31920
AT1G02080
AT3G27750
AT1G62680
AT2G17450
AT1G75020
AT3G19310
AT2G20300
AT1G63710
AT3G04160
AT5G57220
AT1G11240
AT3G16730
AT5G04140
AT5G52760
AT5G10560
AT2G31140
AT1G05140
AT3G05000
AT2G36930
AT1G69200
AT3G25030
AT4G02330
AT1G45231
AT2G41000
AT1G06580
AT5G23680
AT5G66240
AT5G02130
AT1G64625
AT1G09830
AT4G30570
AT3G58790
AT1G02220
AT5G16220
AT2G24645
AT1G33590
AT2G02180
AT5G50420
AT2G01450
AT4G28703
AT5G13570
AT5G57740
AT5G26731
AT1G43770
AT5G09450
AT3G29180
AT1G32361
AT5G43470
AT5G58630
AT1G52270
AT1G55690
AT3G03880
AT5G61330
AT3G14260
AT3G02170
AT5G47910
AT1G13380
AT5G18730
AT4G38130
AT5G03390
AT5G60890
AT4G36860
AT5G66052
AT1G15620
AT3G45590
AT5G23280
AT3G54380
AT1G12920
AT3G20080
AT1G57777
AT5G57910
AT1G29660
AT1G53230
AT2G27940
AT5G05860
AT5G26110
AT3G02260
AT4G35230
AT3G20810
AT4G27510
AT5G56650
AT1G10990
AT3G51850
AT1G69530
AT4G11980
AT3G09030
AT1G15630
AT5G09880
AT2G14365
AT1G72770
AT2G45800
AT3G53120
AT5G46960
AT3G52890
AT3G61570
AT4G28210
AT5G46950
AT3G42725
AT1G72416
AT1G01160
AT3G23900
AT1G53520
AT5G32619
AT2G02955
AT5G58100
AT4G13840
AT2G27810
AT2G35040
AT1G22940
AT1G11670
AT1G55790
AT1G11070
AT2G41130
AT1G15210
AT1G27950
AT2G39660
AT5G62430
AT3G58030
AT3G09100
AT2G36840
AT5G19890
AT5G22300
AT2G42540
AT2G37840
AT1G73320
AT5G23830
AT5G59000
AT5G54220
AT4G36750
AT4G13560
AT5G01670
AT1G58080
AT4G21160
AT5G24110
AT5G09870
AT3G01300
AT1G60220
AT2G05540
AT2G31490
AT5G14700
AT4G26870
AT5G15230
AT1G05055
AT5G42000
AT3G45190
AT3G27770
AT3G48700
AT3G15290
AT5G08520
AT5G11970
AT1G28660
AT1G68110
AT3G60880
AT3G11320
AT2G28800
AT1G05030
AT5G58005
AT3G58350
AT1G13120
AT5G42720
AT2G15130
AT5G24840
AT3G15480
AT1G76060
AT5G59210
AT5G46890
AT1G44575
AT3G18370
AT5G49000
AT5G63595
AT5G47750
AT2G13450
AT3G05510
AT4G16630
AT4G32540
AT5G39970
AT4G18950
AT3G46590
AT2G33780
AT4G17940
AT5G25630
AT2G48010
AT1G23400
AT4G08025
AT2G43050
AT3G58040
AT4G19430
AT1G09970
AT4G30490
AT3G14220
AT1G17410
AT4G02800
AT5G04750
AT1G55350
AT5G52230
AT2G04790
AT4G07825
AT3G05740
AT5G02750
AT4G10180
```
