## Supplementary material for "A comprehensive map of preferentially located motifs reveals distinct proximal *cis*-regulatory elements in plants": TTACAAGT_containing_gene_set.txt

```
#Occurences of TTACAAGT between 14 and 63 (positions relative to the transcription start site)
#156 sequences with TTACAAGT in this interval
#0.76% of the sequences in promoter set with TTACAAGT (set with 20573 sequences)
AT1G62020
AT1G74830
AT2G20530
AT2G33860
AT5G02640
AT5G41580
AT1G19140
AT5G47990
AT1G34360
AT4G19860
AT4G17245
AT5G24160
AT5G04940
AT3G04860
AT5G54165
AT3G29400
AT4G28280
AT1G43700
AT1G10410
AT2G14680
AT3G25760
AT5G11850
AT3G13050
AT1G80350
AT1G23510
AT5G38060
AT4G38170
AT5G64100
AT5G25390
AT5G03940
AT1G54270
AT5G53310
AT3G19760
AT5G01670
AT1G06400
AT1G17470
AT1G78270
AT3G06340
AT2G24460
AT3G28600
AT5G54870
AT5G55480
AT1G71696
AT2G24285
AT1G63880
AT3G24100
AT4G39570
AT1G12610
AT5G26040
AT4G37220
AT5G39890
AT4G24230
AT2G38750
AT3G23340
AT3G11090
AT1G17760
AT1G30240
AT5G06140
AT3G28910
AT5G19880
AT1G66890
AT3G45030
AT1G76790
AT1G30050
AT4G10310
AT5G62610
AT3G18750
AT3G61340
AT1G55590
AT3G47980
AT4G21780
AT1G35490
AT5G04080
AT1G06110
AT5G65350
AT2G18630
AT5G13300
AT4G33480
AT5G47110
AT3G63040
AT1G30360
AT5G64510
AT1G23550
AT4G11660
AT3G28660
AT5G52260
AT2G44980
AT5G38220
AT5G04060
AT5G64440
AT1G75240
AT2G21330
AT5G61290
AT2G05230
AT5G11890
AT3G12030
AT5G22280
AT1G14688
AT5G42180
AT4G15090
AT2G26030
AT3G50120
AT1G54410
AT4G32690
AT3G06550
AT2G32235
AT5G65770
AT2G16850
AT4G39870
AT1G47655
AT5G59540
AT4G35290
AT1G03790
AT1G18400
AT2G05590
AT1G26930
AT3G27650
AT3G05640
AT2G44920
AT1G53210
AT1G72890
AT4G20140
AT2G01930
AT3G03880
AT1G01900
AT5G54170
AT2G20825
AT3G54710
AT1G21710
AT3G53040
AT3G49360
AT3G51000
AT4G29400
AT3G43700
AT2G05250
AT2G19146
AT3G15250
AT1G67090
AT1G67910
AT5G11610
AT5G41140
AT2G15025
AT4G05200
AT5G51410
AT5G53050
AT4G01080
AT2G23640
AT1G17450
AT5G35770
AT5G09980
AT5G04330
AT3G12730
AT5G48000
AT3G17880
AT4G19645
AT2G06850
```
