## Supplementary material for "A comprehensive map of preferentially located motifs reveals distinct proximal *cis*-regulatory elements in plants": TTACAAT_containing_gene_set.txt

```
#Occurences of TTACAAT between 31 and 70 (positions relative to the transcription start site)
#579 sequences with TTACAAT in this interval
#2.81% of the sequences in promoter set with TTACAAT (set with 20573 sequences)
AT1G60410
AT4G16880
AT3G50830
AT2G24450
AT1G76270
AT1G76410
AT3G18390
AT5G60650
AT4G23940
AT4G24620
AT5G43518
AT5G19350
AT5G03040
AT5G55310
AT3G24510
AT3G14100
AT1G04140
AT2G42180
AT3G13222
AT1G12240
AT5G17760
AT3G15280
AT4G17550
AT5G64560
AT2G22250
AT5G14390
AT1G47497
AT3G16350
AT5G50030
AT5G07220
AT5G05640
AT2G46660
AT3G54500
AT3G52860
AT2G37260
AT5G38435
AT3G61060
AT5G37730
AT4G37300
AT2G42780
AT2G01460
AT1G60190
AT3G03560
AT3G32940
AT5G39360
AT4G19040
AT2G25660
AT1G20132
AT1G70590
AT1G07940
AT5G24230
AT1G52280
AT4G28030
AT4G34588
AT2G35260
AT5G56210
AT5G16310
AT2G33590
AT5G45340
AT5G39040
AT1G50630
AT3G01070
AT5G60660
AT2G39970
AT3G16310
AT1G77120
AT4G15920
AT4G12450
AT4G00360
AT1G35230
AT4G28680
AT2G39705
AT1G29800
AT4G04790
AT5G44800
AT5G06150
AT1G30515
AT3G44340
AT5G03860
AT3G49770
AT5G36290
AT1G08210
AT2G24490
AT1G55590
AT1G70330
AT5G02110
AT5G03330
AT1G02850
AT3G12540
AT5G61840
AT1G30972
AT1G49540
AT2G47670
AT5G64760
AT5G26310
AT4G21910
AT3G58560
AT3G57730
AT1G77400
AT5G18540
AT1G11590
AT2G24460
AT5G25415
AT1G75690
AT1G64180
AT5G48620
AT1G18030
AT5G59305
AT3G44880
AT1G05200
AT5G01730
AT3G56170
AT1G58055
AT2G34340
AT5G05480
AT4G18460
AT2G33830
AT4G32630
AT1G20405
AT1G23900
AT4G11300
AT1G47485
AT2G29320
AT5G04660
AT5G64667
AT3G03100
AT1G07490
AT4G00893
AT1G31480
AT1G68020
AT3G08030
AT1G05670
AT5G41120
AT4G28540
AT5G67200
AT5G50720
AT3G03340
AT3G05410
AT5G14530
AT5G36250
AT4G17785
AT4G03120
AT1G58170
AT5G19260
AT1G78770
AT5G09680
AT1G22780
AT2G34390
AT3G04320
AT1G77300
AT1G66070
AT4G32500
AT5G56750
AT1G70400
AT2G20310
AT1G27980
AT5G26240
AT3G56410
AT5G03660
AT3G22350
AT2G24170
AT5G26667
AT5G52250
AT2G29560
AT4G18140
AT5G61270
AT2G15730
AT3G23930
AT1G35250
AT5G48550
AT1G75410
AT5G51290
AT5G62850
AT4G23080
AT3G26280
AT4G15780
AT4G14540
AT1G47980
AT1G10490
AT5G39420
AT2G26440
AT3G52050
AT3G19180
AT5G12480
AT5G42250
AT5G19560
AT5G13870
AT2G17990
AT5G27650
AT2G22795
AT3G22760
AT3G02390
AT4G20325
AT1G19490
AT2G05810
AT1G73080
AT5G65050
AT1G54780
AT1G28470
AT1G06220
AT3G48670
AT2G17260
AT5G63225
AT2G16890
AT1G60710
AT4G28660
AT1G76020
AT2G33700
AT1G77530
AT1G21690
AT3G26910
AT3G63510
AT5G26780
AT4G36410
AT2G01630
AT1G72770
AT5G03140
AT3G50150
AT3G48200
AT5G38020
AT1G49820
AT4G31240
AT3G01170
AT5G66030
AT4G01670
AT1G09460
AT2G03090
AT5G15890
AT1G14920
AT2G22970
AT1G60010
AT1G09660
AT1G28050
AT5G44690
AT5G05730
AT2G39490
AT5G10770
AT1G51140
AT1G58235
AT4G33960
AT5G38290
AT1G62200
AT5G42370
AT5G24510
AT1G14580
AT1G30974
AT3G20898
AT5G47930
AT5G41080
AT5G17380
AT2G18210
AT4G31510
AT4G25900
AT1G62010
AT2G40120
AT1G64550
AT4G33840
AT2G18390
AT3G29090
AT2G23410
AT4G20000
AT3G28830
AT2G01830
AT5G56500
AT4G08870
AT5G02090
AT5G24810
AT3G50500
AT3G02300
AT4G40090
AT1G31910
AT1G03960
AT1G65430
AT2G28740
AT2G23460
AT5G02160
AT4G22580
AT1G36370
AT3G45710
AT5G01610
AT5G20810
AT1G61566
AT4G10950
AT2G41770
AT1G63470
AT3G46290
AT4G38550
AT2G17950
AT5G51960
AT1G71010
AT3G05360
AT5G51190
AT5G18050
AT2G40520
AT5G35690
AT5G25890
AT4G19700
AT3G05880
AT1G78380
AT1G20780
AT1G18040
AT5G14340
AT4G00890
AT2G40820
AT2G36200
AT1G05830
AT1G07130
AT1G75960
AT5G63500
AT1G17520
AT1G04480
AT1G25550
AT1G05680
AT1G48610
AT2G40320
AT4G01897
AT1G56680
AT4G11840
AT1G69120
AT5G53870
AT3G05020
AT4G10730
AT1G59970
AT5G59480
AT1G12770
AT1G61563
AT3G53570
AT2G25940
AT1G31720
AT1G32550
AT2G47070
AT1G54920
AT1G07473
AT1G77920
AT1G76580
AT1G49360
AT1G11230
AT5G08720
AT5G19170
AT2G40380
AT2G47580
AT3G15670
AT1G01600
AT5G08250
AT3G24810
AT4G03400
AT1G04550
AT5G67590
AT3G21260
AT2G34357
AT5G66950
AT5G65090
AT3G02555
AT5G40690
AT4G31610
AT4G31590
AT5G20630
AT1G34570
AT4G19680
AT5G18480
AT3G29780
AT2G38580
AT4G23180
AT2G29490
AT3G10520
AT5G22540
AT1G12110
AT2G03830
AT5G11380
AT2G31920
AT4G34320
AT1G74055
AT3G13229
AT3G49620
AT5G07980
AT5G48130
AT4G38420
AT3G54490
AT3G44716
AT2G20480
AT2G33750
AT3G13360
AT4G02580
AT1G43700
AT4G36390
AT4G28280
AT3G01230
AT4G30690
AT2G43370
AT3G46300
AT2G32885
AT3G33520
AT4G16563
AT1G28270
AT5G01830
AT5G15490
AT1G71680
AT4G13130
AT5G23580
AT2G42950
AT1G13390
AT1G03905
AT4G28510
AT1G27910
AT1G26220
AT1G17750
AT1G72550
AT3G52850
AT3G25950
AT4G34590
AT5G65060
AT1G67070
AT4G14000
AT3G22260
AT3G16280
AT5G23760
AT3G50740
AT3G07740
AT2G25970
AT5G22480
AT5G46510
AT1G01290
AT5G56040
AT2G39000
AT5G37680
AT3G15380
AT2G35940
AT2G36750
AT4G20860
AT1G28700
AT4G17030
AT2G18240
AT1G27850
AT4G34138
AT1G43020
AT2G20270
AT1G52410
AT4G14723
AT2G28870
AT5G20490
AT2G41225
AT3G11745
AT5G27760
AT5G59470
AT4G21780
AT5G12200
AT2G25780
AT1G51540
AT2G23270
AT1G43710
AT4G35760
AT2G47400
AT5G65810
AT1G32220
AT3G54530
AT1G78780
AT1G63700
AT1G54230
AT3G56010
AT2G42310
AT4G33666
AT4G23820
AT5G15581
AT5G24360
AT1G54000
AT2G35780
AT5G13930
AT5G45890
AT1G61210
AT2G17750
AT4G40045
AT3G01650
AT2G24395
AT1G30110
AT4G18930
AT5G48385
AT3G16840
AT5G17780
AT4G02380
AT5G63050
AT4G32030
AT1G47840
AT1G30450
AT4G00955
AT5G15140
AT4G26080
AT2G41740
AT5G61720
AT5G19880
AT3G62110
AT4G16670
AT4G34430
AT1G78090
AT3G21960
AT3G45300
AT3G13580
AT5G15265
AT5G18525
AT1G57990
AT1G61140
AT1G53090
AT2G19070
AT5G04430
AT1G11125
AT5G66070
AT3G54520
AT3G18430
AT1G63770
AT2G02750
AT3G24430
AT1G61980
AT2G02740
AT3G61640
AT5G50175
AT3G05990
AT1G62620
AT5G17350
AT4G17010
AT2G43750
AT3G27770
AT5G67250
AT1G17720
AT1G78510
AT5G48800
AT3G02720
AT5G64750
AT2G41830
AT1G14240
AT4G29100
AT4G25860
AT2G42280
AT5G57760
AT1G04850
AT1G17920
AT5G25840
AT4G09500
AT3G53720
AT5G16690
AT1G68720
AT5G62320
AT4G04880
AT5G42440
AT1G15385
AT1G76952
AT3G49050
AT3G60950
AT5G25520
AT1G58060
AT1G56600
AT1G09510
AT5G04347
AT5G22340
AT1G76620
AT2G19560
AT5G53970
AT2G31190
AT1G67340
AT1G49800
AT4G27540
AT1G27050
AT1G01960
AT4G29190
AT3G20190
AT5G66690
AT2G46770
AT1G72970
AT5G15180
AT3G24100
AT1G67810
AT5G03420
AT2G39550
AT4G13840
AT3G61160
AT1G58848
AT2G11000
AT3G23750
AT5G47940
AT3G47960
AT1G43560
```
