## Supplementary material for "A comprehensive map of preferentially located motifs reveals distinct proximal *cis*-regulatory elements in plants": TTACAATA_containing_gene_set.txt

```
#Occurences of TTACAATA between 13 and 73 (positions relative to the transcription start site)
#254 sequences with TTACAATA in this interval
#1.23% of the sequences in promoter set with TTACAATA (set with 20573 sequences)
AT5G07220
AT2G30800
AT5G04347
AT4G32630
AT5G39420
AT1G76270
AT2G42180
AT4G34320
AT4G33840
AT5G41130
AT1G30515
AT5G24360
AT1G75960
AT3G03560
AT1G08210
AT3G13229
AT4G15920
AT5G42440
AT5G42370
AT1G05470
AT5G04430
AT1G20405
AT2G38710
AT2G37210
AT1G52410
AT4G22580
AT3G29090
AT5G48385
AT5G12960
AT4G00890
AT1G62620
AT5G48810
AT4G28280
AT3G24100
AT1G10490
AT5G26710
AT3G54530
AT1G13390
AT2G47670
AT3G52050
AT4G37670
AT1G58170
AT5G63930
AT1G30160
AT1G60410
AT5G25265
AT3G05880
AT1G63700
AT2G47070
AT5G15490
AT1G61260
AT2G31920
AT3G20110
AT1G54120
AT2G34357
AT5G18930
AT3G24810
AT1G14580
AT5G61720
AT4G15780
AT2G39490
AT2G19560
AT4G14000
AT5G01420
AT5G22480
AT1G17240
AT3G02300
AT3G44340
AT2G41830
AT5G07010
AT2G25780
AT4G21840
AT5G47920
AT3G61640
AT1G58848
AT3G44716
AT1G75690
AT4G28290
AT5G63225
AT5G44420
AT1G49360
AT5G59480
AT4G23180
AT1G48110
AT4G25900
AT3G15380
AT5G12950
AT1G76410
AT3G48700
AT5G14110
AT2G10930
AT1G53090
AT1G51540
AT5G14530
AT5G48140
AT2G35260
AT1G14240
AT1G01600
AT2G40380
AT5G22340
AT2G26440
AT3G48420
AT2G39550
AT3G60950
AT3G53570
AT3G42670
AT2G03830
AT2G38580
AT5G38290
AT5G60450
AT5G26780
AT5G48130
AT5G41040
AT5G11380
AT1G30450
AT1G69170
AT3G46300
AT5G14390
AT2G17140
AT5G57700
AT5G56040
AT2G16890
AT1G15950
AT1G15385
AT2G24170
AT3G21260
AT5G20580
AT4G18930
AT2G15730
AT1G17040
AT1G60190
AT5G17350
AT1G28470
AT3G16280
AT5G53870
AT5G66030
AT1G21760
AT4G23700
AT3G13222
AT1G02850
AT4G34588
AT3G20898
AT4G40045
AT4G17370
AT3G21960
AT1G56600
AT5G19170
AT1G66140
AT5G17380
AT3G15670
AT2G11000
AT4G33666
AT5G26240
AT3G05360
AT5G56210
AT4G34590
AT4G14723
AT2G46770
AT4G35760
AT5G19560
AT5G06150
AT4G32500
AT5G05730
AT5G67590
AT1G47980
AT5G48800
AT2G43370
AT1G62560
AT2G33590
AT1G11230
AT3G48670
AT5G48575
AT5G04670
AT3G50500
AT3G02930
AT1G17720
AT4G19040
AT1G21910
AT3G21770
AT4G00893
AT1G12030
AT1G76260
AT3G07740
AT1G28400
AT2G23270
AT3G50150
AT4G11840
AT1G20780
AT2G18390
AT3G33520
AT5G04660
AT4G27060
AT1G32090
AT2G21185
AT3G49770
AT1G20132
AT5G09680
AT1G58060
AT5G57280
AT1G73680
AT3G04320
AT1G71010
AT2G05810
AT2G40116
AT2G39970
AT1G12770
AT5G48620
AT1G78770
AT5G10770
AT5G41120
AT5G03330
AT4G16580
AT3G15390
AT1G67340
AT3G05020
AT4G06744
AT4G25560
AT1G67810
AT1G78780
AT4G04790
AT1G51140
AT2G39040
AT4G18440
AT1G47485
AT3G08030
AT4G18650
AT3G47960
AT5G66950
AT5G02160
AT5G03040
AT5G25460
AT1G64180
AT1G22780
AT1G62200
AT5G59470
AT1G17520
AT4G28680
AT5G13930
AT3G23750
AT3G15110
AT4G31610
AT1G60710
AT5G53970
AT1G75410
AT1G04480
AT1G57990
AT3G19180
AT3G21250
AT1G14670
AT5G03860
AT4G28540
AT3G46290
AT1G49820
AT1G18870
```
