## Supplementary material for "A comprehensive map of preferentially located motifs reveals distinct proximal *cis*-regulatory elements in plants": TTACAATC_containing_gene_set.txt

```
#Occurences of TTACAATC between 17 and 110 (positions relative to the transcription start site)
#203 sequences with TTACAATC in this interval
#0.99% of the sequences in promoter set with TTACAATC (set with 20573 sequences)
AT5G56452
AT5G40810
AT1G54780
AT4G24620
AT5G44690
AT1G61563
AT2G29490
AT5G64810
AT1G78510
AT1G78670
AT5G23760
AT2G20310
AT1G23830
AT4G04880
AT1G70670
AT3G29035
AT4G20325
AT2G34330
AT4G09467
AT5G35180
AT5G62850
AT5G51190
AT1G63980
AT1G61566
AT1G11590
AT3G14910
AT5G24920
AT1G19090
AT3G60200
AT5G17440
AT1G17720
AT5G16310
AT4G20330
AT5G44800
AT4G40090
AT5G46950
AT1G47497
AT4G10170
AT5G38020
AT2G20270
AT3G21750
AT5G05640
AT3G54520
AT3G22900
AT4G30700
AT1G71680
AT1G77920
AT1G09200
AT4G28720
AT2G28720
AT4G09466
AT4G12450
AT2G41740
AT5G07320
AT5G12200
AT1G29800
AT3G14100
AT4G32700
AT2G48000
AT4G10400
AT4G12640
AT5G42800
AT5G19790
AT3G13360
AT3G06610
AT2G42950
AT5G18540
AT2G47400
AT5G64813
AT5G19850
AT5G05010
AT1G18090
AT1G47840
AT4G17030
AT1G72550
AT1G31720
AT4G23170
AT1G74055
AT1G68400
AT4G22560
AT1G43020
AT2G17270
AT5G25770
AT4G10730
AT2G43760
AT1G77530
AT1G43560
AT3G25870
AT2G40520
AT3G16340
AT5G15280
AT5G63500
AT3G03110
AT2G25490
AT4G31590
AT1G20360
AT3G56410
AT3G12990
AT1G11710
AT5G24260
AT3G26280
AT4G13250
AT3G10520
AT3G23690
AT3G02260
AT5G15160
AT5G53500
AT3G49050
AT5G54190
AT1G54230
AT1G67070
AT5G20170
AT5G18525
AT1G56680
AT1G28050
AT4G16165
AT1G29730
AT3G02510
AT3G50830
AT3G12070
AT3G52400
AT3G52600
AT1G08465
AT3G47965
AT4G15420
AT2G18210
AT1G05830
AT5G39830
AT5G24810
AT2G43330
AT2G25940
AT5G66270
AT1G49800
AT3G61060
AT3G16290
AT1G04140
AT5G13810
AT1G24405
AT4G00895
AT4G13840
AT5G61270
AT5G37720
AT1G32550
AT1G04550
AT2G20480
AT1G58235
AT2G28830
AT5G12480
AT5G04347
AT3G28830
AT1G10240
AT1G72970
AT5G17510
AT1G27980
AT4G09464
AT2G30410
AT5G35690
AT2G36750
AT3G59020
AT1G01860
AT3G24510
AT4G08867
AT5G66590
AT1G23840
AT2G18710
AT1G33420
AT2G31930
AT2G45220
AT1G77540
AT5G60720
AT3G03340
AT4G39560
AT1G52280
AT2G06255
AT2G20260
AT2G37260
AT1G27695
AT4G24210
AT3G01650
AT4G25560
AT3G49740
AT5G57760
AT2G37650
AT4G28840
AT1G60420
AT4G29190
AT4G10720
AT1G63470
AT5G25760
AT2G01630
AT4G19210
AT1G77300
AT3G58560
AT1G27050
AT4G16845
AT3G14720
AT2G17260
AT5G17780
AT1G55590
AT1G04080
AT1G77400
AT3G62730
AT1G60010
```
