## Supplementary material for "A comprehensive map of preferentially located motifs reveals distinct proximal *cis*-regulatory elements in plants": TTACAATG_containing_gene_set.txt

```
#Occurences of TTACAATG between 16 and 77 (positions relative to the transcription start site)
#170 sequences with TTACAATG in this interval
#0.83% of the sequences in promoter set with TTACAATG (set with 20573 sequences)
AT1G31470
AT5G13020
AT5G19350
AT5G62320
AT4G21780
AT3G44880
AT5G60650
AT4G22580
AT5G57560
AT5G26667
AT3G50740
AT5G47940
AT5G28830
AT3G60440
AT4G27830
AT1G36370
AT5G38830
AT4G38550
AT1G04850
AT5G14340
AT3G49645
AT3G12540
AT5G63050
AT4G13130
AT4G19870
AT3G45300
AT4G03400
AT1G78380
AT5G15581
AT3G22760
AT1G18030
AT2G42780
AT4G21910
AT1G63770
AT4G37300
AT5G18050
AT2G24395
AT5G21900
AT3G27550
AT3G32940
AT5G17420
AT4G08870
AT4G17010
AT5G56750
AT4G20325
AT4G01670
AT1G30972
AT4G27540
AT4G02650
AT4G03290
AT1G09460
AT5G64750
AT4G18140
AT1G09660
AT2G22795
AT4G19680
AT1G10590
AT2G36200
AT2G39770
AT2G25660
AT5G43518
AT4G23940
AT1G68720
AT1G30974
AT4G34138
AT1G07490
AT2G31190
AT1G21690
AT3G15080
AT3G54880
AT1G17860
AT5G05480
AT5G28740
AT3G05990
AT2G35940
AT5G26310
AT2G46660
AT5G66690
AT1G77120
AT1G25230
AT1G07130
AT2G01530
AT5G18020
AT4G28660
AT1G17920
AT3G56010
AT2G36330
AT2G18240
AT2G33700
AT5G61840
AT3G25950
AT1G31480
AT5G15790
AT5G17760
AT5G36250
AT1G76020
AT3G22260
AT2G28740
AT5G25415
AT4G00955
AT5G67250
AT2G42280
AT4G18460
AT5G15140
AT1G14920
AT3G59700
AT4G16880
AT2G01460
AT4G17785
AT5G22540
AT2G23410
AT5G59305
AT1G61210
AT5G20170
AT3G24430
AT1G51550
AT5G65090
AT3G52850
AT5G18480
AT2G17990
AT5G38435
AT4G01897
AT5G51290
AT5G16690
AT2G41225
AT1G17870
AT1G61140
AT2G41770
AT4G04850
AT3G57730
AT2G14860
AT3G26910
AT3G44760
AT4G31240
AT1G26220
AT1G27910
AT2G40120
AT4G01660
AT3G06870
AT2G34390
AT5G25890
AT2G24450
AT5G01730
AT5G64760
AT1G19490
AT3G52860
AT5G07980
AT1G18040
AT1G28700
AT1G54920
AT5G66070
AT3G01170
AT1G50630
AT4G20330
AT3G42630
AT1G49540
AT1G43700
AT1G09470
AT2G16880
AT2G01830
AT1G70330
AT5G17910
AT1G29500
AT5G15800
AT5G07220
AT3G45710
AT1G31910
AT3G27770
AT1G30110
AT2G25970
```
