## Supplementary material for "A comprehensive map of preferentially located motifs reveals distinct proximal *cis*-regulatory elements in plants": TTACAATT_containing_gene_set.txt

```
#Occurences of TTACAATT between 37 and 43 (positions relative to the transcription start site)
#45 sequences with TTACAATT in this interval
#0.22% of the sequences in promoter set with TTACAATT (set with 20573 sequences)
AT1G32220
AT1G35230
AT2G22970
AT1G05200
AT4G28510
AT5G55310
AT2G47580
AT5G62850
AT3G23930
AT5G20630
AT3G49620
AT5G52250
AT2G40820
AT1G70590
AT5G41080
AT2G39705
AT1G23900
AT1G66070
AT2G17950
AT1G59970
AT4G33960
AT1G27850
AT5G02090
AT5G01830
AT4G30690
AT5G08720
AT4G32030
AT1G76952
AT5G15265
AT5G15180
AT5G47930
AT3G02555
AT2G02740
AT4G23180
AT5G15890
AT2G24460
AT1G62010
AT5G01610
AT4G00360
AT1G07473
AT1G61980
AT2G18240
AT1G69120
AT3G01070
AT3G16350
```
