## Supplementary material for "A comprehensive map of preferentially located motifs reveals distinct proximal *cis*-regulatory elements in plants": TTACACA_containing_gene_set.txt

```
#Occurences of TTACACA between 17 and 151 (positions relative to the transcription start site)
#1174 sequences with TTACACA in this interval
#5.71% of the sequences in promoter set with TTACACA (set with 20573 sequences)
AT1G30320
AT4G03566
AT1G19740
AT3G50340
AT4G20230
AT4G35720
AT2G22170
AT4G10810
AT3G16280
AT3G47060
AT2G43530
AT3G27480
AT3G05660
AT3G23340
AT4G16750
AT4G14103
AT3G26380
AT1G50460
AT4G24010
AT2G32840
AT3G26760
AT3G04520
AT5G50530
AT1G31990
AT5G49525
AT3G05350
AT4G23400
AT1G11280
AT3G49725
AT2G03260
AT1G22600
AT4G34510
AT5G15700
AT3G16910
AT5G20360
AT2G46440
AT5G14460
AT4G35910
AT5G65250
AT4G18690
AT1G19450
AT1G14520
AT1G15040
AT4G34310
AT5G42130
AT5G24870
AT1G16460
AT3G30210
AT2G32295
AT5G38600
AT3G11550
AT3G51120
AT2G30770
AT2G43160
AT5G35630
AT5G58270
AT3G45300
AT3G56750
AT1G51080
AT3G16000
AT3G55850
AT5G07420
AT1G12460
AT4G31670
AT2G23780
AT2G40410
AT4G38440
AT1G17455
AT1G52980
AT2G04030
AT2G44200
AT2G32850
AT2G22300
AT1G15410
AT1G54060
AT4G30074
AT2G43180
AT1G23205
AT1G22090
AT5G44565
AT2G33810
AT1G45976
AT3G20557
AT2G39855
AT4G17410
AT1G14480
AT1G09040
AT5G37740
AT1G65800
AT1G14300
AT2G13440
AT1G71230
AT3G03100
AT1G06620
AT4G29560
AT2G16890
AT4G34480
AT5G40660
AT1G14370
AT1G09780
AT5G66930
AT5G05610
AT4G09770
AT4G36195
AT5G50540
AT4G31210
AT5G13290
AT2G45530
AT5G64190
AT3G16220
AT5G20150
AT1G20380
AT5G57260
AT5G65550
AT5G03540
AT5G26660
AT2G29460
AT1G35560
AT3G25480
AT3G48340
AT3G44820
AT3G59650
AT3G18570
AT1G03070
AT2G29020
AT3G20940
AT5G51640
AT5G38610
AT1G61520
AT1G15130
AT1G60680
AT2G28625
AT5G64250
AT3G25165
AT4G19030
AT5G19560
AT2G41150
AT4G21710
AT2G40030
AT2G30070
AT3G45020
AT1G49475
AT5G65540
AT4G10380
AT4G37190
AT3G05990
AT4G21340
AT4G16060
AT2G28670
AT4G34260
AT4G29080
AT3G01270
AT4G19003
AT2G25690
AT1G70810
AT5G65390
AT1G32440
AT1G06430
AT3G06100
AT4G32160
AT3G09650
AT3G49810
AT5G20590
AT3G13050
AT5G54400
AT3G33530
AT1G79000
AT3G52105
AT2G38995
AT5G15500
AT5G58590
AT4G30290
AT5G64850
AT1G32750
AT5G01440
AT1G07640
AT5G01830
AT1G10050
AT1G33230
AT2G01990
AT3G21890
AT5G52920
AT4G37950
AT2G31300
AT4G23210
AT3G17205
AT2G14720
AT1G22380
AT5G01270
AT2G02090
AT5G44550
AT2G21790
AT2G18193
AT1G04250
AT4G01595
AT3G15060
AT3G13065
AT1G34750
AT3G16310
AT5G01870
AT2G05753
AT4G20390
AT2G21195
AT5G03430
AT4G26530
AT5G53920
AT4G24450
AT5G52820
AT4G06598
AT4G22590
AT2G03810
AT2G41380
AT3G54760
AT5G03795
AT4G18205
AT1G09520
AT4G00080
AT3G01100
AT2G18990
AT3G05370
AT5G19473
AT5G53020
AT4G14120
AT5G13590
AT4G25433
AT3G23200
AT5G53810
AT5G47500
AT5G67530
AT3G21710
AT5G22470
AT5G24910
AT5G17510
AT2G24540
AT3G04530
AT4G14770
AT4G14060
AT1G14260
AT2G40490
AT1G75140
AT5G52380
AT5G54780
AT3G62610
AT3G06770
AT1G43650
AT2G30910
AT4G14096
AT3G16870
AT5G40740
AT2G39480
AT3G58030
AT4G10250
AT5G63650
AT2G36790
AT5G05530
AT3G26410
AT2G22570
AT5G66675
AT3G21610
AT5G07470
AT5G45010
AT2G28310
AT1G73830
AT4G13350
AT2G30575
AT2G26230
AT1G55590
AT2G31870
AT2G25210
AT2G39220
AT3G22760
AT1G29990
AT1G71300
AT3G03600
AT3G52240
AT4G18395
AT4G14713
AT1G70230
AT4G07410
AT3G14400
AT1G79920
AT1G48840
AT5G41660
AT3G53120
AT1G51690
AT2G19560
AT5G37070
AT1G69935
AT3G52110
AT4G25570
AT5G08190
AT4G21620
AT5G17420
AT1G68870
AT3G23580
AT5G67210
AT3G16400
AT3G59870
AT2G29360
AT5G04850
AT5G23230
AT2G39380
AT3G19370
AT1G52380
AT4G05160
AT5G56580
AT1G04090
AT3G16770
AT4G38825
AT3G14860
AT5G13980
AT1G71400
AT2G14960
AT4G16110
AT2G04890
AT4G18480
AT2G40610
AT5G13170
AT3G54580
AT5G13130
AT2G19510
AT2G04540
AT4G20880
AT1G65080
AT5G12250
AT5G66400
AT1G14140
AT5G06930
AT1G80570
AT2G28840
AT2G36650
AT1G30100
AT1G80920
AT5G03200
AT1G20510
AT1G76600
AT3G16720
AT2G05070
AT5G01020
AT1G64610
AT4G00500
AT2G31170
AT4G14965
AT5G05965
AT5G25210
AT3G48860
AT5G02160
AT1G73530
AT3G13660
AT5G07900
AT4G12690
AT4G25590
AT4G25230
AT1G70800
AT1G63640
AT1G12410
AT2G29510
AT1G07530
AT1G67860
AT4G30130
AT2G22250
AT5G55170
AT1G23220
AT4G09500
AT1G76060
AT2G41860
AT1G10900
AT2G31960
AT2G03590
AT1G80720
AT5G24655
AT4G13420
AT5G47920
AT5G14120
AT4G37260
AT1G19440
AT5G51370
AT4G26910
AT2G36800
AT4G36640
AT1G08180
AT5G06960
AT1G13750
AT2G30110
AT3G10360
AT3G01990
AT2G23200
AT5G23280
AT4G33440
AT1G52260
AT2G39000
AT3G60340
AT3G49600
AT1G29410
AT2G18790
AT2G04740
AT5G11680
AT1G21200
AT4G13830
AT5G18525
AT3G61450
AT3G06740
AT1G03530
AT2G38630
AT2G20650
AT5G52550
AT5G62190
AT3G48710
AT5G44310
AT2G37620
AT1G62070
AT1G13470
AT4G29960
AT3G48760
AT5G22510
AT2G32910
AT2G41830
AT3G14790
AT5G54490
AT4G23680
AT4G09200
AT4G35300
AT5G51545
AT5G45800
AT5G02190
AT3G10405
AT2G35000
AT1G22650
AT1G25380
AT2G17350
AT1G24070
AT3G23410
AT4G22830
AT1G11750
AT5G14890
AT5G50570
AT2G22680
AT1G25370
AT3G55320
AT5G58770
AT5G50580
AT1G14380
AT5G56660
AT3G07990
AT1G53200
AT5G28830
AT4G14342
AT4G26990
AT1G72150
AT3G56720
AT3G22960
AT1G07610
AT4G04040
AT1G70310
AT5G55200
AT2G30900
AT1G23860
AT5G04190
AT4G21560
AT5G37830
AT5G67060
AT5G03780
AT2G16070
AT5G56650
AT5G57370
AT5G44460
AT5G50240
AT2G39090
AT2G01270
AT2G23550
AT3G15356
AT3G21350
AT5G66070
AT4G01995
AT2G41870
AT1G68570
AT5G59670
AT4G17785
AT1G42960
AT2G17220
AT2G04680
AT1G55490
AT4G13730
AT5G16750
AT5G47480
AT1G78180
AT4G00820
AT1G22530
AT4G10465
AT1G47540
AT1G50840
AT5G63000
AT2G44940
AT3G48350
AT4G39130
AT1G67600
AT1G61667
AT5G65560
AT1G16210
AT1G73920
AT2G38180
AT1G07680
AT5G66050
AT5G50960
AT4G00490
AT4G29780
AT1G16080
AT3G19900
AT5G09670
AT4G07960
AT2G38970
AT5G25840
AT5G15760
AT2G19790
AT2G36100
AT3G49350
AT5G35480
AT3G58070
AT4G31430
AT5G65490
AT1G27360
AT1G23820
AT4G16265
AT1G73790
AT1G62210
AT5G22290
AT1G52870
AT3G01590
AT2G17680
AT4G08555
AT1G77520
AT5G50680
AT2G03120
AT1G16770
AT5G49890
AT3G23090
AT3G58130
AT3G45130
AT5G25330
AT3G53920
AT5G37780
AT1G61180
AT2G26530
AT2G48140
AT1G11900
AT3G05490
AT2G39010
AT1G14710
AT1G50570
AT5G62070
AT3G62800
AT1G22900
AT2G30000
AT1G27565
AT1G04330
AT1G15415
AT5G40830
AT4G13400
AT2G40880
AT2G31200
AT1G13540
AT2G46090
AT2G41250
AT3G58140
AT1G70895
AT1G32330
AT5G03350
AT3G15770
AT4G25225
AT4G02090
AT5G02040
AT2G17570
AT4G17310
AT4G19430
AT5G58430
AT3G17410
AT1G75810
AT5G54790
AT2G38940
AT2G26770
AT3G54890
AT1G64300
AT1G52510
AT2G38025
AT1G64500
AT5G37475
AT5G18490
AT5G10630
AT5G07950
AT3G26050
AT3G20490
AT5G52552
AT5G58790
AT4G29820
AT2G45580
AT1G80090
AT3G02500
AT1G18720
AT3G59880
AT2G34380
AT5G50665
AT1G01240
AT4G05150
AT4G28880
AT3G08670
AT2G39730
AT1G59218
AT1G20320
AT3G25210
AT5G48670
AT3G26740
AT1G15230
AT1G06120
AT1G09000
AT5G06580
AT4G24110
AT5G10740
AT1G17730
AT4G02820
AT5G65040
AT5G15290
AT2G37420
AT1G26520
AT5G16000
AT3G25950
AT2G27600
AT1G15260
AT5G22370
AT4G31960
AT2G04495
AT5G17090
AT1G53645
AT2G22370
AT3G58610
AT5G67330
AT2G43720
AT1G02575
AT5G50460
AT5G01430
AT3G04940
AT5G38060
AT1G64160
AT5G18070
AT2G30490
AT1G10390
AT3G27350
AT5G51100
AT5G59540
AT2G23790
AT2G18950
AT3G15358
AT3G09910
AT1G24240
AT4G15430
AT2G41550
AT4G19560
AT3G06670
AT1G79660
AT2G46230
AT4G36730
AT5G13330
AT1G66330
AT3G28200
AT3G09600
AT3G57410
AT2G01710
AT5G02120
AT5G38410
AT2G46770
AT1G07630
AT2G34870
AT4G37400
AT1G60470
AT1G60800
AT3G18730
AT4G09310
AT1G33055
AT1G52100
AT1G51140
AT1G22180
AT3G01020
AT1G06720
AT1G53903
AT5G10950
AT2G28330
AT2G21385
AT5G47210
AT2G36880
AT3G23700
AT1G51430
AT1G52905
AT4G08480
AT5G56940
AT5G50520
AT2G43700
AT4G02690
AT1G29200
AT2G42080
AT1G36310
AT5G47890
AT4G29830
AT1G55240
AT1G49780
AT4G01580
AT1G19770
AT1G01730
AT3G61850
AT4G01000
AT4G29840
AT5G49410
AT1G72440
AT3G47675
AT2G42360
AT4G09040
AT4G03080
AT4G36720
AT1G62333
AT4G18710
AT3G05320
AT3G62940
AT3G42960
AT1G67840
AT3G18980
AT5G58800
AT1G19100
AT4G10600
AT1G66730
AT4G30390
AT1G01230
AT1G54840
AT5G13410
AT5G43560
AT1G06590
AT5G45880
AT1G49570
AT1G30814
AT1G11430
AT2G22240
AT3G25930
AT1G13030
AT1G25490
AT3G62770
AT1G53885
AT2G39170
AT5G13120
AT3G60280
AT3G09390
AT1G03475
AT4G21060
AT3G32920
AT5G66810
AT4G33040
AT1G11655
AT1G75790
AT1G22070
AT2G17840
AT3G52155
AT2G01910
AT5G46800
AT4G18400
AT1G15700
AT4G27750
AT4G13395
AT5G01450
AT1G01480
AT1G65580
AT3G18660
AT2G43535
AT4G34630
AT3G24320
AT1G63120
AT3G27560
AT3G15900
AT5G06510
AT3G59610
AT4G22580
AT2G20720
AT3G08510
AT5G02110
AT1G10340
AT1G19250
AT1G32360
AT2G36680
AT3G07740
AT1G65310
AT1G53580
AT1G51890
AT1G32350
AT1G02570
AT1G01180
AT3G47210
AT1G47710
AT4G29240
AT2G44240
AT5G50630
AT5G09440
AT4G03820
AT5G51400
AT2G47630
AT3G25717
AT1G17400
AT4G34100
AT2G42070
AT1G05575
AT5G63580
AT5G03220
AT4G36240
AT3G15030
AT5G58230
AT5G65760
AT1G06570
AT3G20640
AT2G21230
AT5G39590
AT1G60000
AT3G51460
AT2G17950
AT1G19500
AT4G21590
AT2G45820
AT1G62770
AT5G13140
AT2G34820
AT5G59780
AT5G60590
AT2G31830
AT1G14540
AT4G35750
AT2G33360
AT3G44460
AT4G31110
AT5G36940
AT5G02090
AT3G13300
AT1G63170
AT5G01100
AT5G43470
AT5G51210
AT1G20650
AT2G12480
AT1G71830
AT1G78300
AT3G01250
AT1G05900
AT1G33960
AT1G26840
AT2G16950
AT5G50645
AT2G24490
AT2G36490
AT4G16410
AT3G15070
AT1G10820
AT5G32619
AT5G11500
AT1G36060
AT4G30280
AT5G10260
AT1G73120
AT1G04300
AT2G18240
AT1G33290
AT1G12360
AT5G52140
AT5G10470
AT4G32400
AT5G13690
AT1G11850
AT3G24520
AT1G71130
AT1G23720
AT4G24026
AT1G78030
AT5G49215
AT5G65320
AT2G36970
AT4G31850
AT1G27700
AT3G05340
AT1G02065
AT5G58950
AT1G31930
AT4G38670
AT5G45410
AT2G32190
AT3G04020
AT1G58180
AT5G14450
AT3G62530
AT1G14290
AT1G48210
AT1G18980
AT1G77670
AT3G49270
AT5G25630
AT3G14362
AT5G22310
AT2G35720
AT3G20770
AT1G49660
AT1G70680
AT2G46300
AT4G03280
AT3G20540
AT5G07940
AT4G19350
AT4G28720
AT1G04700
AT3G49050
AT2G33380
AT2G36240
AT3G25100
AT2G35320
AT3G17780
AT5G26060
AT4G24015
AT1G57980
AT5G42070
AT5G57345
AT5G60880
AT4G23330
AT2G17240
AT2G02180
AT3G25500
AT1G18840
AT3G46010
AT4G15450
AT1G28090
AT2G46890
AT4G23350
AT1G71050
AT1G30820
AT1G11755
AT4G15270
AT4G24530
AT1G24260
AT1G24530
AT1G05000
AT2G35530
AT2G01450
AT2G47580
AT3G11402
AT5G55210
AT5G01990
AT2G32900
AT1G20440
AT5G15740
AT4G15735
AT5G47770
AT1G25330
AT5G03670
AT3G51370
AT5G53486
AT3G05160
AT1G80290
AT1G73560
AT2G07170
AT2G04690
AT2G32460
AT2G32120
AT3G14990
AT5G50250
AT2G43390
AT5G03280
AT5G59690
AT3G55770
AT3G18960
AT1G16730
AT5G45690
AT3G19600
AT1G21780
AT3G45960
AT5G19151
AT5G61560
AT3G53880
AT4G00440
AT4G37410
AT3G19430
AT2G33420
AT3G51980
AT5G25520
AT3G60410
AT4G33280
AT2G38020
AT3G25770
AT1G79010
AT5G15810
AT3G08920
AT5G23010
AT1G05710
AT5G66630
AT4G29950
AT2G43290
AT3G03830
AT5G09672
AT5G25930
AT5G23910
AT5G09220
AT1G77400
AT1G07430
AT1G27070
AT5G07020
AT4G05000
AT3G26580
AT1G10657
AT1G76050
AT3G57010
AT1G66210
AT5G03500
AT2G04880
AT1G04200
AT5G20060
AT3G52040
AT5G42200
AT2G43510
AT1G49050
AT1G20810
AT4G12030
AT4G01880
AT3G22740
AT3G06870
AT4G09760
AT1G11440
AT3G21270
AT4G39360
AT1G70730
AT1G67720
AT5G20900
AT5G60450
AT1G36000
AT1G50400
AT3G08850
AT1G06040
AT1G23570
AT5G03345
AT3G50800
AT3G16730
AT5G56860
AT1G05850
AT1G32070
AT1G23400
AT5G25360
AT4G24960
AT3G04170
AT4G22890
AT1G78040
AT3G02970
AT4G14104
AT5G07740
AT5G05090
AT2G40960
AT5G15530
AT2G30990
AT2G37960
AT3G27650
AT3G25040
AT1G77140
AT2G37040
AT3G02020
AT3G02730
AT2G02610
AT5G66200
AT3G63520
AT2G34620
AT3G51730
AT4G27654
AT3G12560
AT5G09740
AT1G12220
AT4G28430
AT5G35995
AT2G29995
AT1G15690
AT2G47710
AT3G27090
AT1G26640
AT1G51460
AT3G14170
AT4G32900
AT3G54640
AT5G48580
AT5G65480
AT2G46225
AT3G01513
AT5G27990
AT5G42010
AT5G22580
AT4G37780
AT5G18240
AT3G09920
AT1G08380
AT1G68080
AT1G10750
AT1G03470
AT3G27080
AT5G48840
AT5G49555
AT3G20040
AT1G64490
AT1G77220
AT4G28540
AT5G06210
AT5G63710
AT2G17970
AT1G72970
AT5G15910
AT4G39140
AT2G35585
AT1G65480
AT2G46550
AT3G11397
AT1G28340
AT2G28350
AT3G10370
AT4G22592
AT5G10770
AT1G62330
AT5G37690
AT2G44150
AT1G71780
AT1G67190
AT1G06560
AT4G31930
AT3G63080
AT5G17410
AT2G32890
AT1G13250
AT1G55325
AT1G53320
AT3G21380
AT1G31120
AT5G02130
AT3G10760
AT1G31820
AT3G26240
AT1G65820
AT3G59760
AT4G21180
AT2G06555
AT3G28740
AT3G47580
AT5G64813
AT5G53250
AT1G71980
AT4G21190
AT5G67550
AT4G07670
AT3G20865
AT5G64370
AT2G30930
AT5G38450
AT2G32210
AT1G62900
AT1G53850
AT1G01453
AT5G46900
AT5G47640
AT1G63140
AT2G05310
AT5G63550
AT1G70220
AT5G60350
AT2G47860
AT3G59700
AT1G34355
AT5G44440
AT1G32740
AT1G19900
AT5G55550
AT1G75460
AT5G65700
AT2G41710
AT1G15030
AT5G46890
```
