## Supplementary material for "A comprehensive map of preferentially located motifs reveals distinct proximal *cis*-regulatory elements in plants": TTACACAC_containing_gene_set.txt

```
#Occurences of TTACACAC between 46 and 141 (positions relative to the transcription start site)
#162 sequences with TTACACAC in this interval
#0.79% of the sequences in promoter set with TTACACAC (set with 20573 sequences)
AT3G19370
AT2G29995
AT5G05610
AT4G28540
AT3G14990
AT1G20510
AT5G03795
AT5G63580
AT5G66400
AT1G76060
AT1G60800
AT5G59670
AT4G14060
AT1G70895
AT2G04690
AT1G07430
AT5G23230
AT2G39010
AT1G28090
AT5G09740
AT3G58610
AT2G40410
AT5G06510
AT5G52920
AT2G44150
AT3G11402
AT5G19473
AT3G16910
AT3G05340
AT3G61850
AT2G03810
AT3G18980
AT1G64160
AT2G41380
AT4G39140
AT1G79660
AT3G09910
AT1G07530
AT2G01450
AT4G03820
AT1G14540
AT4G24960
AT5G10770
AT2G41870
AT4G00080
AT5G03220
AT1G26520
AT3G04530
AT2G38180
AT2G39480
AT5G58790
AT1G21780
AT2G38020
AT5G19151
AT2G46300
AT3G01990
AT4G22890
AT2G41250
AT4G00500
AT4G25570
AT1G15260
AT5G61560
AT1G05850
AT5G38060
AT4G34260
AT2G22170
AT4G35750
AT1G47710
AT1G19900
AT3G60280
AT3G16400
AT3G55770
AT2G28840
AT2G43290
AT1G09780
AT5G60350
AT2G31200
AT1G11750
AT1G70810
AT5G55170
AT3G56720
AT1G26840
AT5G37780
AT4G05150
AT5G40740
AT5G02190
AT5G42010
AT2G13440
AT2G28350
AT5G64813
AT5G24870
AT5G25840
AT3G23090
AT3G63520
AT5G25360
AT4G02690
AT2G36650
AT3G20557
AT5G40830
AT3G48860
AT1G15040
AT3G20770
AT2G37040
AT5G06960
AT2G31870
AT1G70800
AT2G26230
AT3G49725
AT5G15290
AT2G30110
AT2G32120
AT3G55850
AT1G79920
AT2G14960
AT2G45820
AT4G39360
AT4G34480
AT5G26660
AT5G19560
AT1G29990
AT1G18720
AT5G07740
AT3G49350
AT2G39090
AT5G65320
AT5G45690
AT2G19790
AT1G33960
AT2G21195
AT1G36060
AT1G67720
AT5G65760
AT1G11755
AT2G40880
AT2G17220
AT3G59760
AT1G32350
AT1G23570
AT2G19560
AT1G07680
AT4G09040
AT5G07900
AT5G12250
AT3G05350
AT5G59540
AT4G24026
AT5G65550
AT3G44820
AT1G07640
AT5G44440
AT4G27654
AT1G65480
AT1G10657
AT3G46010
AT5G45880
AT2G32840
AT4G00820
AT1G73920
AT5G57370
AT1G03475
AT2G16070
AT2G26770
```
