## Supplementary material for "A comprehensive map of preferentially located motifs reveals distinct proximal *cis*-regulatory elements in plants": TTACACAT_containing_gene_set.txt

```
#Occurences of TTACACAT between 13 and 144 (positions relative to the transcription start site)
#343 sequences with TTACACAT in this interval
#1.67% of the sequences in promoter set with TTACACAT (set with 20573 sequences)
AT2G30070
AT5G02120
AT4G08480
AT2G36800
AT3G04020
AT1G53903
AT4G34310
AT3G61450
AT2G40490
AT4G12030
AT1G10657
AT3G25165
AT5G65560
AT1G68570
AT1G07630
AT1G31990
AT3G23340
AT2G28330
AT3G21890
AT1G19500
AT3G51980
AT1G36310
AT1G22900
AT1G67860
AT3G55320
AT4G23330
AT1G30820
AT4G28880
AT5G62070
AT1G32360
AT4G29960
AT2G17680
AT3G25040
AT3G16870
AT1G64300
AT2G17950
AT1G05575
AT5G18490
AT1G08380
AT1G70220
AT1G62333
AT3G06870
AT1G16080
AT1G26840
AT4G29560
AT1G52980
AT1G10900
AT1G65080
AT5G13590
AT5G60590
AT1G28340
AT2G40030
AT5G49555
AT3G04520
AT3G49270
AT5G50530
AT5G47500
AT2G33810
AT5G58950
AT1G55830
AT2G43700
AT3G06770
AT4G25225
AT4G23210
AT5G25210
AT1G03070
AT4G31930
AT3G04940
AT5G40660
AT4G23400
AT4G03080
AT1G67800
AT1G10340
AT1G55590
AT3G59610
AT2G38025
AT5G65250
AT3G21710
AT5G03430
AT2G22240
AT1G53645
AT1G17455
AT1G23820
AT1G08180
AT3G10370
AT5G65490
AT4G19030
AT5G52820
AT4G13350
AT4G14713
AT4G14965
AT2G18990
AT4G29820
AT2G35000
AT1G29200
AT2G35720
AT3G16770
AT5G44310
AT1G06620
AT3G52110
AT5G13130
AT1G52510
AT4G23680
AT4G04040
AT1G13750
AT3G26240
AT3G23410
AT1G23860
AT2G46550
AT3G60340
AT3G54580
AT1G03530
AT5G39590
AT1G73790
AT1G01453
AT1G22380
AT2G44240
AT4G09760
AT1G52100
AT3G58070
AT1G02570
AT4G01880
AT3G14170
AT5G49410
AT5G59690
AT3G62610
AT3G26580
AT2G30900
AT1G54840
AT1G21200
AT5G58770
AT2G39220
AT2G42080
AT1G14710
AT5G65040
AT1G43650
AT1G78030
AT5G65540
AT1G02575
AT2G35320
AT3G20640
AT5G01430
AT3G59870
AT5G13330
AT1G22600
AT5G03540
AT2G03590
AT4G25230
AT4G24450
AT1G31335
AT1G22070
AT4G35910
AT1G15410
AT2G24490
AT1G61667
AT4G36640
AT5G54400
AT1G19440
AT4G38670
AT5G18240
AT5G10740
AT3G27650
AT4G31960
AT3G09390
AT5G67550
AT2G38995
AT3G48350
AT3G08850
AT2G14720
AT2G41830
AT5G64250
AT3G50340
AT3G27480
AT3G48710
AT1G25380
AT2G24540
AT1G01230
AT2G43160
AT1G31120
AT1G18980
AT1G27360
AT4G19350
AT3G26410
AT1G51890
AT5G08190
AT4G22590
AT4G18690
AT5G02130
AT1G48840
AT5G13140
AT5G45010
AT2G43180
AT3G23700
AT4G37950
AT3G18570
AT1G14520
AT5G65480
AT1G19740
AT3G47060
AT1G52905
AT5G26060
AT3G59700
AT3G53880
AT2G17840
AT1G73120
AT1G66330
AT1G31820
AT3G42960
AT5G02160
AT1G69935
AT1G13030
AT5G50340
AT1G19100
AT5G35630
AT3G16280
AT4G19430
AT5G15500
AT2G32910
AT1G02065
AT4G13420
AT3G50800
AT4G21060
AT4G27750
AT1G15415
AT4G24530
AT1G50400
AT3G05490
AT3G55310
AT1G80290
AT1G52260
AT1G04250
AT5G25630
AT1G68870
AT4G17410
AT1G14140
AT1G54060
AT3G05160
AT1G11850
AT5G66675
AT3G45300
AT4G15270
AT1G62210
AT1G25330
AT3G19430
AT3G16310
AT2G47710
AT4G33040
AT5G59780
AT1G53885
AT5G46900
AT1G13540
AT1G27565
AT1G62900
AT1G01180
AT5G15810
AT1G34355
AT1G66730
AT3G06740
AT3G45130
AT5G49215
AT5G50570
AT4G16750
AT2G20720
AT5G23910
AT1G10750
AT2G36680
AT4G18205
AT1G75140
AT2G32890
AT5G01870
AT3G62940
AT4G34100
AT2G31960
AT5G67060
AT1G55490
AT1G70895
AT4G22592
AT5G58270
AT3G18730
AT1G31930
AT1G65580
AT1G63170
AT3G51460
AT5G04850
AT4G21590
AT1G67840
AT1G50570
AT5G23010
AT3G02730
AT4G31210
AT3G13300
AT5G42070
AT5G46890
AT3G25480
AT3G45960
AT4G29950
AT5G02110
AT2G02090
AT1G63140
AT1G68080
AT4G21340
AT1G52870
AT1G70310
AT2G30000
AT2G35585
AT3G52105
AT4G13400
AT3G06670
AT4G10465
AT3G09920
AT5G66050
AT5G47210
AT1G71780
AT5G50665
AT2G43390
AT2G37620
AT1G62070
AT2G36790
AT5G60880
AT2G18240
AT1G27070
AT2G40610
AT2G39380
AT5G59670
AT3G03600
AT2G32295
AT3G15770
AT3G22960
AT2G39855
AT1G10820
AT4G34630
AT5G60450
AT3G63080
AT4G20230
AT4G07960
AT2G32460
AT3G15900
AT3G28740
AT4G15450
AT2G32850
AT1G30814
AT1G35560
AT1G19250
```
