## Supplementary material for "A comprehensive map of preferentially located motifs reveals distinct proximal *cis*-regulatory elements in plants": TTACAG_containing_gene_set.txt

```
#Occurences of TTACAG between 24 and 119 (positions relative to the transcription start site)
#1486 sequences with TTACAG in this interval
#7.22% of the sequences in promoter set with TTACAG (set with 20573 sequences)
AT3G13222
AT5G51480
AT1G55140
AT4G11840
AT2G21140
AT2G03280
AT4G27980
AT3G57530
AT1G02750
AT2G21390
AT1G06400
AT1G34355
AT1G68710
AT5G20720
AT2G41430
AT1G19025
AT2G29630
AT4G34460
AT5G07670
AT5G03130
AT1G73370
AT1G27590
AT3G26990
AT3G06300
AT1G20180
AT4G38180
AT1G07830
AT3G57100
AT5G35670
AT1G66940
AT3G11660
AT2G04410
AT3G17611
AT4G21180
AT1G55530
AT3G22600
AT1G05810
AT2G46770
AT5G44930
AT3G54980
AT5G13950
AT1G09390
AT1G61360
AT4G30430
AT3G25210
AT3G10980
AT1G50630
AT1G16180
AT3G01620
AT4G34588
AT4G35430
AT1G60770
AT3G26090
AT4G01020
AT5G45950
AT2G28060
AT4G38890
AT3G54210
AT3G27110
AT3G11470
AT4G18470
AT1G12440
AT2G29770
AT5G01710
AT2G19190
AT5G61590
AT4G17540
AT1G69800
AT5G15710
AT4G39950
AT5G06150
AT2G44440
AT4G11300
AT5G54390
AT5G37750
AT1G74230
AT4G26650
AT3G13130
AT3G54890
AT5G10980
AT1G67660
AT5G66490
AT1G77320
AT1G67080
AT4G34260
AT3G10660
AT1G73770
AT3G62260
AT3G20310
AT1G79590
AT1G76890
AT2G45340
AT3G62940
AT3G06270
AT3G53960
AT3G26330
AT4G34760
AT1G19430
AT1G23060
AT4G19210
AT3G10850
AT2G35410
AT5G09890
AT1G07110
AT2G21970
AT5G64360
AT1G29690
AT3G60961
AT1G10810
AT1G76405
AT2G21780
AT4G17010
AT3G02300
AT1G70830
AT3G48170
AT3G01820
AT3G27999
AT4G22790
AT1G36730
AT1G55520
AT2G14247
AT3G55330
AT1G54080
AT3G14420
AT1G49910
AT1G50490
AT2G27060
AT1G23440
AT5G18900
AT4G17550
AT5G40640
AT5G53650
AT1G74310
AT4G05120
AT2G46535
AT3G53800
AT3G26790
AT5G15510
AT4G20960
AT1G47497
AT1G64090
AT2G26230
AT4G01370
AT3G08890
AT4G26700
AT1G12340
AT3G05970
AT3G12145
AT3G58010
AT4G11860
AT2G25010
AT3G07170
AT5G23120
AT5G51850
AT3G48430
AT1G80000
AT2G41990
AT5G12220
AT2G02230
AT1G75020
AT1G04420
AT4G25672
AT1G17030
AT5G12410
AT5G08160
AT2G17870
AT5G19680
AT3G20450
AT3G19840
AT1G06380
AT1G63770
AT3G06250
AT1G12710
AT5G16120
AT5G64010
AT4G36810
AT3G10730
AT5G64320
AT2G37690
AT3G11030
AT5G10820
AT5G40460
AT1G72190
AT1G20050
AT5G15260
AT4G09670
AT3G52880
AT2G29580
AT3G09910
AT1G16890
AT5G07350
AT1G17620
AT2G39740
AT5G43670
AT3G17520
AT2G43770
AT1G02820
AT4G14740
AT4G14615
AT5G15725
AT1G61480
AT5G07330
AT1G18580
AT5G16730
AT4G38120
AT5G47430
AT5G46840
AT1G49050
AT4G35480
AT1G21770
AT5G47080
AT4G12610
AT2G26660
AT2G20495
AT1G19480
AT4G28850
AT5G61710
AT1G62400
AT1G23730
AT5G62580
AT5G59960
AT1G77510
AT4G00840
AT5G20450
AT1G03060
AT2G46440
AT2G33050
AT1G74530
AT1G52920
AT3G17780
AT1G61210
AT5G51970
AT3G46950
AT5G64610
AT3G19510
AT3G24160
AT1G32450
AT4G23300
AT1G17600
AT5G11780
AT2G18410
AT4G27470
AT4G16330
AT4G08300
AT2G39090
AT3G19780
AT3G19020
AT1G24300
AT3G05200
AT1G09570
AT3G44740
AT2G35650
AT2G46505
AT5G42750
AT5G58440
AT3G05320
AT5G43430
AT1G71730
AT1G36390
AT5G21020
AT5G53370
AT4G17730
AT1G29390
AT1G10900
AT2G47470
AT3G16320
AT5G53000
AT5G63830
AT2G47060
AT4G14060
AT2G33840
AT1G52700
AT5G08690
AT5G59000
AT2G01060
AT4G01030
AT2G06510
AT3G51970
AT1G63940
AT5G45290
AT4G38200
AT1G25083
AT3G52360
AT4G03090
AT3G04910
AT5G45060
AT1G73170
AT2G40950
AT5G42080
AT1G14310
AT1G15580
AT1G65430
AT5G53830
AT1G60780
AT3G24010
AT4G25870
AT2G23000
AT1G61170
AT5G12980
AT1G19520
AT5G47440
AT1G15490
AT3G01345
AT5G06950
AT3G58800
AT3G22425
AT4G20110
AT3G55630
AT4G01883
AT3G53710
AT4G15563
AT1G71170
AT5G44100
AT5G47190
AT4G26555
AT5G44790
AT5G28900
AT1G01490
AT5G18670
AT2G19940
AT2G02860
AT5G46750
AT2G28460
AT5G11360
AT3G09810
AT1G56560
AT5G01720
AT2G35380
AT3G48050
AT1G14820
AT3G05725
AT2G13610
AT5G17660
AT5G44380
AT2G32670
AT2G45010
AT2G29590
AT1G21170
AT4G01310
AT1G29440
AT3G04550
AT1G07750
AT4G34790
AT1G63010
AT5G19080
AT3G07830
AT1G05870
AT5G63260
AT4G34340
AT5G57550
AT5G52750
AT2G22300
AT3G17420
AT3G12260
AT4G13010
AT5G13100
AT1G25290
AT2G46380
AT5G53660
AT1G53200
AT1G51360
AT3G03380
AT3G18580
AT5G23890
AT5G14170
AT3G51770
AT1G61680
AT5G03680
AT3G45210
AT3G18440
AT5G47570
AT5G39150
AT4G31560
AT1G04470
AT3G12140
AT2G30950
AT2G21600
AT4G29910
AT5G24020
AT5G40450
AT2G33750
AT5G12360
AT1G29830
AT5G42360
AT4G18880
AT5G05210
AT5G01712
AT4G00231
AT4G13290
AT1G49380
AT1G50575
AT5G12440
AT5G55310
AT4G24230
AT3G53440
AT3G59660
AT1G11060
AT1G17820
AT1G30200
AT5G09410
AT2G02040
AT1G66920
AT5G55210
AT3G12750
AT1G55150
AT3G59690
AT5G57170
AT5G63280
AT4G28550
AT3G13450
AT1G55205
AT5G47520
AT3G05900
AT1G24460
AT5G11810
AT1G19715
AT2G40650
AT1G17100
AT4G17570
AT3G55140
AT3G54780
AT5G55200
AT5G01220
AT1G74900
AT2G24280
AT1G75180
AT1G12390
AT4G35440
AT4G00070
AT2G28790
AT5G53490
AT3G49880
AT4G21320
AT1G70410
AT1G29951
AT1G16350
AT5G01340
AT1G75160
AT3G26960
AT1G27930
AT4G32000
AT5G44660
AT5G45840
AT3G15120
AT4G38090
AT3G01970
AT5G22500
AT4G02920
AT2G14740
AT4G23590
AT3G13620
AT2G40120
AT5G59290
AT3G16500
AT1G05260
AT4G23050
AT1G51100
AT4G20350
AT5G12000
AT1G78460
AT5G64740
AT2G15695
AT5G61040
AT1G72660
AT4G34590
AT5G24600
AT3G18170
AT5G27610
AT5G19350
AT3G19220
AT4G15570
AT2G25610
AT4G34890
AT2G29890
AT3G16350
AT5G33320
AT5G47830
AT3G62810
AT5G54730
AT5G58180
AT1G69370
AT3G55080
AT5G17090
AT2G16595
AT5G07320
AT5G17530
AT5G14970
AT5G63810
AT4G38790
AT2G21470
AT4G31985
AT3G16100
AT1G13640
AT1G48310
AT1G21120
AT3G55130
AT4G35620
AT3G22840
AT5G45130
AT2G43190
AT5G64030
AT1G29050
AT4G32870
AT5G23090
AT1G51650
AT3G07650
AT1G71940
AT3G19400
AT5G64700
AT3G54610
AT2G46830
AT4G34480
AT1G48860
AT5G16520
AT2G17270
AT4G32520
AT3G59320
AT4G33940
AT1G77090
AT3G05710
AT5G22608
AT5G49945
AT5G56790
AT2G23410
AT2G33770
AT1G34010
AT5G24010
AT4G33200
AT5G16480
AT5G63980
AT2G26730
AT2G32295
AT3G01570
AT4G35550
AT3G02750
AT1G06060
AT5G51660
AT1G04510
AT5G10560
AT4G23100
AT3G12490
AT3G20060
AT1G55152
AT3G59280
AT3G04940
AT5G64120
AT2G29440
AT2G46690
AT5G12350
AT5G11020
AT3G17170
AT4G28640
AT2G03690
AT2G31880
AT1G17744
AT3G13857
AT5G42670
AT1G66900
AT5G57940
AT1G48300
AT3G12830
AT5G45780
AT3G50000
AT2G03800
AT4G29540
AT3G02770
AT3G19210
AT5G65300
AT5G02160
AT1G36732
AT1G52360
AT4G00500
AT1G30795
AT4G37040
AT3G18270
AT5G13130
AT4G25230
AT4G03200
AT3G61430
AT4G21340
AT1G54710
AT5G05240
AT2G43370
AT1G10630
AT2G07706
AT1G52343
AT1G75850
AT3G53540
AT3G29290
AT4G27160
AT4G30950
AT3G62560
AT2G46700
AT4G38640
AT4G33585
AT1G35460
AT2G38780
AT1G62250
AT3G43220
AT5G25820
AT4G25880
AT2G45510
AT3G49750
AT1G72060
AT4G09600
AT5G14760
AT3G18930
AT1G12640
AT5G52910
AT1G10210
AT4G01450
AT5G06610
AT2G45680
AT5G13510
AT1G24040
AT5G48390
AT3G56040
AT5G16360
AT2G31380
AT1G55450
AT2G34680
AT5G07810
AT1G44446
AT2G32710
AT4G15417
AT3G06460
AT5G25475
AT5G56650
AT1G24140
AT1G21065
AT1G22950
AT5G23290
AT5G64160
AT4G14605
AT3G19120
AT1G32050
AT3G14415
AT1G35630
AT5G13610
AT4G24380
AT1G49200
AT1G28150
AT2G23200
AT1G64710
AT5G35210
AT1G22600
AT5G50580
AT1G03970
AT3G01500
AT2G21520
AT4G14305
AT2G30540
AT3G11570
AT2G18250
AT5G67540
AT3G62590
AT2G16980
AT3G25730
AT5G38070
AT5G47690
AT1G72020
AT1G26815
AT5G11800
AT3G46780
AT5G42530
AT1G69240
AT5G03370
AT3G27270
AT1G52520
AT2G47410
AT5G42200
AT2G03810
AT3G03150
AT5G42760
AT5G63040
AT5G36790
AT5G45095
AT5G08760
AT5G58350
AT1G18670
AT1G13190
AT2G34315
AT1G65080
AT3G08505
AT5G54148
AT4G19140
AT1G05230
AT4G26670
AT3G56650
AT5G01950
AT5G50680
AT4G01810
AT1G10740
AT5G19460
AT5G59305
AT5G18680
AT4G09150
AT1G01110
AT1G05770
AT2G26030
AT1G76955
AT1G33680
AT3G51860
AT4G10250
AT2G23420
AT5G44120
AT3G49590
AT4G23190
AT5G05570
AT3G48195
AT5G15120
AT3G61010
AT3G18370
AT1G71030
AT1G06800
AT1G73480
AT1G09575
AT1G78440
AT5G24840
AT2G45520
AT1G07230
AT5G14080
AT1G05310
AT4G21580
AT1G11380
AT1G69380
AT1G35340
AT4G01460
AT4G30700
AT1G22470
AT1G16680
AT4G25670
AT1G51520
AT2G29490
AT2G46260
AT1G26520
AT5G65400
AT5G58787
AT4G15010
AT5G13010
AT1G25155
AT5G54145
AT2G10950
AT2G22510
AT4G38400
AT1G31440
AT5G09350
AT1G13160
AT2G37470
AT3G25090
AT3G10150
AT3G03650
AT2G33060
AT5G15740
AT4G01790
AT5G49570
AT3G21295
AT1G11090
AT1G05060
AT2G04070
AT1G19440
AT1G63860
AT3G06580
AT1G10570
AT1G53190
AT5G58290
AT2G38470
AT3G62710
AT1G10220
AT1G20020
AT3G11590
AT5G55860
AT2G01150
AT4G23150
AT2G43760
AT2G47940
AT3G47120
AT1G31540
AT1G23670
AT4G34410
AT3G16660
AT1G01370
AT1G19660
AT1G72470
AT4G31530
AT1G69050
AT1G10500
AT4G15770
AT5G42990
AT1G71190
AT5G06330
AT4G27860
AT3G26980
AT1G02700
AT2G34250
AT3G63420
AT1G32930
AT1G20730
AT3G21330
AT2G23130
AT5G49820
AT1G18560
AT1G73600
AT1G79790
AT1G18970
AT5G67450
AT5G13520
AT2G03730
AT2G25090
AT5G27520
AT5G26240
AT2G23640
AT5G61140
AT3G53760
AT1G52760
AT1G66260
AT5G62460
AT4G11850
AT1G17285
AT5G58800
AT5G53460
AT5G61530
AT1G77370
AT1G05385
AT4G38290
AT1G12230
AT3G23990
AT3G60770
AT5G35680
AT1G50480
AT2G21580
AT4G14070
AT5G57580
AT3G04890
AT1G07476
AT4G02370
AT3G03570
AT3G11640
AT2G28671
AT1G23490
AT2G39750
AT2G47170
AT4G38440
AT3G48580
AT5G11390
AT1G77720
AT3G09032
AT2G44530
AT4G23560
AT3G15270
AT5G54095
AT4G03120
AT5G14260
AT1G27840
AT5G01440
AT2G20930
AT4G35785
AT1G51940
AT5G07980
AT1G65230
AT4G02010
AT1G33360
AT1G67490
AT3G61360
AT1G16010
AT3G59400
AT3G19260
AT4G31010
AT2G04220
AT5G06770
AT5G04040
AT3G20840
AT1G63260
AT5G45070
AT1G52440
AT5G54970
AT5G24314
AT1G48450
AT1G17050
AT3G10572
AT4G00540
AT4G06583
AT1G68820
AT3G52110
AT1G32060
AT5G49550
AT1G63300
AT1G01260
AT3G05660
AT3G10420
AT4G21190
AT1G64580
AT4G18460
AT2G03340
AT4G29870
AT5G66210
AT1G19400
AT5G63420
AT5G08660
AT2G30070
AT5G42770
AT4G23940
AT4G21830
AT1G64550
AT1G63250
AT1G28470
AT1G03470
AT1G64490
AT3G20280
AT3G23820
AT5G21274
AT4G13980
AT1G66510
AT3G59220
AT3G12740
AT2G04890
AT2G17550
AT4G35840
AT5G46220
AT2G16930
AT5G65880
AT1G70680
AT1G47290
AT2G26190
AT1G52220
AT3G25430
AT5G08590
AT2G25840
AT1G69935
AT2G36835
AT3G26690
AT3G22110
AT2G30200
AT4G31920
AT5G20680
AT1G76280
AT2G34960
AT5G15980
AT3G07940
AT5G55060
AT1G06870
AT1G60783
AT5G57660
AT1G29380
AT1G26580
AT1G24909
AT2G26280
AT5G27680
AT4G20040
AT4G21130
AT4G10240
AT2G39490
AT1G68650
AT5G51040
AT5G59080
AT3G22590
AT1G48120
AT5G25280
AT1G11260
AT3G49050
AT4G26430
AT3G53040
AT4G26580
AT5G08470
AT2G17030
AT2G44650
AT3G14830
AT4G25640
AT2G45500
AT1G77540
AT3G50930
AT3G28830
AT3G07010
AT3G06330
AT1G79600
AT2G40490
AT3G30720
AT3G03260
AT1G29952
AT3G13350
AT4G12100
AT1G09150
AT3G52090
AT3G23670
AT3G23660
AT5G61820
AT1G56170
AT1G12740
AT3G51520
AT2G26910
AT5G47850
AT1G76380
AT3G16940
AT2G16676
AT1G71100
AT1G58070
AT1G32750
AT5G21170
AT1G15420
AT1G58200
AT1G16190
AT5G61330
AT1G16490
AT1G26750
AT1G71280
AT4G13970
AT3G02740
AT3G04350
AT5G10900
AT5G53500
AT2G24420
AT4G21430
AT5G45430
AT1G53840
AT3G19980
AT2G17980
AT1G53050
AT3G10330
AT5G58375
AT2G38740
AT4G37520
AT4G24204
AT1G74160
AT5G13290
AT1G62970
AT3G21920
AT5G60920
AT4G33666
AT2G46360
AT3G03560
AT5G05840
AT3G20960
AT4G27410
AT3G13860
AT1G17810
AT4G01990
AT3G55400
AT1G26760
AT2G20815
AT5G40645
AT3G02040
AT5G02470
AT5G16240
AT3G25170
AT1G73602
AT4G00490
AT2G29320
AT2G05310
AT1G08070
AT2G46100
AT2G30870
AT5G13110
AT1G09960
AT1G06580
AT1G08130
AT4G20050
AT3G07568
AT2G23348
AT3G21055
AT4G10450
AT3G26950
AT4G02425
AT2G36930
AT5G44040
AT5G58200
AT4G33000
AT5G03320
AT3G26560
AT4G27800
AT2G03680
AT2G37920
AT4G24660
AT4G22740
AT3G60490
AT5G44350
AT5G63530
AT1G08710
AT2G44500
AT1G70330
AT2G27920
AT5G67400
AT2G19270
AT5G51020
AT1G47310
AT4G31150
AT4G36195
AT4G36390
AT5G11860
AT3G10320
AT3G01400
AT5G10940
AT1G16810
AT4G02380
AT2G22610
AT1G31710
AT3G61910
AT2G24830
AT4G23530
AT1G02145
AT2G25870
AT1G79510
AT5G03760
AT1G80080
AT5G16640
AT4G27040
AT1G70430
AT1G09310
AT3G52610
AT5G59820
AT2G35020
AT1G50240
AT5G15830
AT1G09840
AT1G02300
AT1G79030
AT2G07806
AT1G67280
AT1G07473
AT4G24280
AT3G23560
AT4G17140
AT5G14550
AT5G49000
AT3G08880
AT4G19960
AT4G14560
AT5G10420
AT4G28405
AT1G25275
AT3G16440
AT5G07520
AT4G35100
AT4G22550
AT5G04020
AT1G54095
AT3G17850
AT3G48690
AT5G10370
AT1G21920
AT2G04420
AT5G37478
AT4G33380
AT1G31800
AT3G45900
AT5G17520
AT2G40300
AT1G70340
AT4G27810
AT3G48160
AT5G18760
AT5G08420
AT5G30495
AT5G63790
AT3G04090
AT5G17170
AT3G45443
AT5G04130
AT1G23205
AT1G50740
AT1G60490
AT1G29460
AT2G45220
AT5G44290
AT2G04865
AT1G11905
AT1G13650
AT5G23100
AT4G24290
AT1G29750
AT4G30790
AT1G15740
AT2G34600
AT3G56630
AT2G29800
AT5G54520
AT3G60150
AT4G39710
AT5G24470
AT2G40711
AT1G76952
AT5G16780
AT1G23180
AT4G27360
AT4G29570
AT3G61790
AT1G28710
AT3G20300
AT2G21820
AT1G01650
AT5G07990
AT3G16670
AT5G36700
AT5G08380
AT2G23980
AT4G27130
AT4G31640
AT2G04530
AT1G11593
AT3G60180
AT5G09510
AT1G79280
AT3G05030
AT4G35540
AT3G12300
AT1G44910
AT5G15520
AT2G45880
AT4G20940
AT2G02610
AT3G02140
AT5G49410
AT3G62630
AT5G17300
AT1G51070
AT1G27340
AT3G19710
AT3G52930
AT3G27850
AT4G31590
AT1G67600
AT1G15030
AT1G16870
AT2G38140
AT1G24160
AT1G21760
AT5G19473
AT5G49950
AT5G65210
AT1G21130
AT4G02260
AT5G59890
AT4G11970
AT3G04700
AT4G02140
AT5G42110
AT1G80120
AT3G53860
AT5G02850
AT5G64480
AT5G11350
AT5G63590
AT3G13772
AT3G11591
AT5G53010
AT1G33600
AT3G11480
AT2G41170
AT4G34580
AT2G04690
AT3G24730
AT1G14180
AT2G46735
AT1G30330
AT3G24430
AT5G07730
AT5G45710
AT3G18035
AT3G21300
AT4G08555
AT3G48770
AT3G63380
AT1G52370
AT4G32080
AT5G02560
AT2G42320
AT1G02280
AT1G49230
AT4G19045
AT2G03470
AT5G63310
AT4G00650
AT1G72720
AT2G39210
AT5G46300
AT2G18370
AT4G17510
AT1G15040
AT2G28410
AT5G50110
AT1G03600
AT2G28330
AT2G23930
AT1G01050
AT5G61150
AT2G39890
AT1G71110
AT2G16530
AT5G04390
AT1G18990
AT1G15000
AT5G44520
AT5G17540
AT5G63300
AT3G63400
AT4G20720
AT2G20810
AT1G29950
AT2G05185
AT1G14660
AT4G24020
AT3G28690
AT1G76020
AT3G58710
AT1G64380
AT3G02550
AT3G19700
AT1G16540
AT2G36910
AT1G73410
AT3G14220
AT4G24220
AT4G15240
AT4G38840
AT2G20330
AT1G07200
AT5G61540
AT5G47635
AT1G54030
AT4G00755
AT1G74458
AT3G08020
AT1G74720
AT1G58410
AT2G19880
AT1G20910
AT5G42765
AT1G20070
AT2G01275
AT5G09520
AT4G37280
AT2G21860
AT5G05160
AT1G72680
AT1G68530
AT2G27790
AT5G24830
AT4G05110
AT1G79660
AT4G17616
AT2G44980
AT2G36390
AT5G42340
AT4G20030
AT1G16880
AT3G13224
AT2G40690
AT1G19670
AT1G62422
AT5G67180
AT5G43950
AT4G32720
AT5G44460
AT5G24570
AT5G64990
AT1G52280
AT5G65110
AT3G59430
AT5G22750
AT3G62690
AT5G23210
AT1G29720
AT4G16380
AT1G18470
AT2G30695
AT3G59530
AT5G11560
AT1G79450
AT4G01580
AT1G02330
AT1G08510
AT1G80690
AT4G32840
AT1G51780
AT4G31100
AT3G10020
AT5G57360
AT5G56795
AT1G01390
AT5G10060
AT4G28440
AT3G62050
AT4G28395
AT1G76500
AT5G62200
AT5G09790
AT4G35020
AT1G74460
AT3G25770
AT3G08920
AT5G45428
AT3G22053
AT1G79380
AT1G09320
AT1G49350
AT1G04390
AT1G80860
AT1G24120
AT2G20500
AT4G24890
AT5G67170
AT5G15850
AT1G76590
AT1G05570
AT3G28210
AT5G47910
AT2G33810
AT3G21380
AT3G66654
AT4G29060
AT2G25735
AT1G01510
AT5G43600
AT4G28610
AT1G59580
AT5G43470
AT5G19290
AT4G29050
AT4G19006
AT1G80530
AT2G26810
AT5G64020
AT3G27320
AT1G49750
AT1G02810
AT2G34670
AT2G16880
AT4G12460
AT5G23150
AT1G17550
AT3G51640
AT4G33710
AT5G44585
AT3G04710
AT3G56870
AT1G09010
AT5G18470
AT3G60350
AT3G13225
AT3G05480
AT2G21430
AT3G07160
AT3G24070
AT3G05690
AT1G16515
AT3G12360
AT2G18500
AT5G42390
AT2G47480
AT2G20770
AT2G25270
AT1G64583
AT5G58510
AT3G23190
AT5G16440
AT1G12950
AT2G44740
AT5G23040
AT5G57860
AT4G38370
AT2G34380
AT1G73510
AT5G56520
AT3G53920
AT3G22300
AT1G49032
AT5G55480
AT2G18510
AT3G27170
AT5G24210
AT5G44110
AT4G28950
AT5G64960
AT5G28450
AT1G53450
AT4G05520
AT1G18440
AT4G35530
AT2G41510
AT5G49555
AT5G61250
AT4G11420
AT5G62550
AT1G57680
AT5G67430
AT1G09580
AT5G51460
```
