## Supplementary material for "A comprehensive map of preferentially located motifs reveals distinct proximal *cis*-regulatory elements in plants": TTACAGAT_containing_gene_set.txt

```
#Occurences of TTACAGAT between 27 and 88 (positions relative to the transcription start site)
#130 sequences with TTACAGAT in this interval
#0.63% of the sequences in promoter set with TTACAGAT (set with 20573 sequences)
AT1G77320
AT4G34890
AT4G15010
AT1G29390
AT4G36390
AT1G26815
AT5G50580
AT2G03680
AT3G02140
AT2G35650
AT5G64010
AT1G80000
AT3G02770
AT1G12950
AT1G06800
AT2G43760
AT4G30430
AT1G71190
AT3G05900
AT4G26555
AT3G58800
AT1G51070
AT1G16010
AT5G49000
AT3G26330
AT4G18460
AT5G63310
AT2G45680
AT5G16480
AT1G60490
AT5G54145
AT2G23410
AT4G01883
AT1G35630
AT5G07810
AT1G15580
AT1G73170
AT4G25880
AT2G28060
AT3G48430
AT5G53000
AT2G45500
AT2G03690
AT5G11780
AT5G44460
AT1G54095
AT1G23180
AT4G15770
AT4G35620
AT2G21520
AT3G25770
AT2G19940
AT1G70430
AT5G59960
AT5G45290
AT5G61140
AT5G25280
AT4G09150
AT5G24470
AT3G63400
AT4G38290
AT5G64740
AT1G80860
AT1G50490
AT5G62580
AT3G17780
AT1G01650
AT3G13222
AT1G17100
AT4G38400
AT5G54970
AT3G19020
AT5G63300
AT5G65300
AT5G54095
AT5G17660
AT5G42360
AT5G57580
AT3G20450
AT2G25870
AT1G67600
AT2G43370
AT4G35430
AT3G61430
AT1G70340
AT4G35440
AT1G01110
AT1G58410
AT3G11590
AT1G16515
AT5G13610
AT1G52280
AT1G24120
AT1G03470
AT3G08920
AT1G65230
AT3G57530
AT1G20180
AT4G23560
AT4G34760
AT5G47520
AT1G16810
AT5G23100
AT5G14170
AT2G46100
AT3G28830
AT5G07980
AT1G49050
AT5G50680
AT5G40450
AT4G23190
AT1G61360
AT4G18470
AT1G24140
AT5G15740
AT5G25820
AT4G20960
AT3G59690
AT1G01510
AT1G68650
AT3G11570
AT3G12360
AT1G10500
AT5G39150
AT4G35020
AT2G21140
AT2G39490
AT1G50480
AT5G64020
AT5G04040
```
