## Supplementary material for "A comprehensive map of preferentially located motifs reveals distinct proximal *cis*-regulatory elements in plants": TTACAGT_containing_gene_set.txt

```
#Occurences of TTACAGT between 20 and 141 (positions relative to the transcription start site)
#581 sequences with TTACAGT in this interval
#2.82% of the sequences in promoter set with TTACAGT (set with 20573 sequences)
AT1G69800
AT1G10480
AT1G63800
AT5G56520
AT2G18370
AT4G34190
AT3G55080
AT1G30795
AT1G27840
AT4G21130
AT3G03570
AT4G15417
AT3G16660
AT1G11060
AT1G19430
AT2G17550
AT2G46360
AT2G26810
AT1G48120
AT3G05480
AT3G27270
AT4G18040
AT1G76380
AT1G02810
AT4G35520
AT2G46535
AT5G06150
AT5G07990
AT4G18880
AT4G28260
AT1G71110
AT5G45780
AT5G59290
AT5G22750
AT1G64550
AT1G12640
AT3G52400
AT4G27360
AT1G27340
AT1G12340
AT5G52750
AT4G28640
AT1G19440
AT5G42765
AT4G28540
AT3G53920
AT5G56795
AT3G22300
AT4G27160
AT3G55140
AT1G63770
AT3G07010
AT2G22660
AT2G34250
AT5G05180
AT1G24460
AT2G16530
AT3G53860
AT1G63940
AT2G29320
AT2G39090
AT1G21920
AT2G25010
AT4G27980
AT2G31880
AT5G16360
AT5G58200
AT1G67280
AT4G03390
AT3G12750
AT1G29951
AT3G04910
AT1G02700
AT5G58787
AT1G15750
AT2G44600
AT3G23990
AT5G66320
AT1G73370
AT1G23670
AT5G53010
AT2G37690
AT5G49410
AT5G18670
AT1G18265
AT3G52880
AT4G31560
AT1G12740
AT3G13450
AT5G51460
AT3G20300
AT1G79280
AT3G01400
AT3G25882
AT3G51970
AT4G14465
AT5G44100
AT4G17570
AT2G02040
AT4G14096
AT5G13510
AT4G15240
AT2G22610
AT5G66490
AT5G42770
AT4G17215
AT2G26030
AT5G61250
AT3G29160
AT1G61480
AT3G21330
AT1G50630
AT5G37670
AT4G35785
AT5G51040
AT3G60150
AT1G02145
AT5G23210
AT1G49350
AT5G46750
AT3G45210
AT1G75160
AT3G60320
AT4G34340
AT3G18170
AT5G10100
AT4G38120
AT5G26240
AT5G43430
AT5G49030
AT3G56650
AT4G28850
AT2G21470
AT1G20020
AT1G29380
AT5G43670
AT4G00840
AT5G42530
AT4G26430
AT2G29890
AT5G43950
AT1G54030
AT4G21680
AT4G25870
AT4G38790
AT2G18410
AT4G12460
AT3G27110
AT4G17510
AT5G18680
AT1G05230
AT2G24830
AT3G18270
AT1G28470
AT4G20110
AT5G64480
AT4G38180
AT1G05810
AT5G01712
AT5G60920
AT5G62500
AT3G66654
AT1G52920
AT4G11970
AT1G50640
AT5G43470
AT3G24430
AT3G26790
AT4G01450
AT5G05240
AT1G22610
AT1G09870
AT1G67785
AT2G34600
AT1G49750
AT5G63870
AT2G22300
AT4G23190
AT5G63790
AT5G51480
AT1G13350
AT1G21065
AT2G01980
AT2G17870
AT2G26660
AT1G78440
AT5G10420
AT5G44380
AT2G25280
AT1G19710
AT5G27680
AT2G23180
AT5G51020
AT5G15740
AT1G76952
AT1G80690
AT1G68820
AT5G47850
AT5G10560
AT4G22790
AT2G34380
AT4G24020
AT5G54520
AT3G06460
AT3G13860
AT1G33490
AT2G21520
AT3G55400
AT1G74230
AT2G23640
AT5G11360
AT5G45840
AT3G61910
AT4G17620
AT3G56870
AT2G46220
AT4G21580
AT5G15520
AT2G10950
AT1G28335
AT4G29540
AT3G53440
AT2G29590
AT4G28490
AT3G54610
AT3G03650
AT2G26230
AT5G43440
AT2G15695
AT2G02610
AT4G26650
AT1G66100
AT1G70680
AT5G04130
AT3G20280
AT1G04590
AT4G26670
AT4G03200
AT1G36732
AT1G49230
AT1G78460
AT2G14247
AT3G27850
AT1G74900
AT2G34315
AT2G25270
AT1G48980
AT1G09150
AT1G60770
AT5G57660
AT1G09575
AT1G24050
AT5G27830
AT3G23820
AT1G65080
AT2G27790
AT2G16980
AT4G19006
AT4G13290
AT1G07750
AT2G02230
AT3G26090
AT1G80530
AT5G04440
AT1G24160
AT2G41510
AT2G26190
AT4G37520
AT3G60490
AT2G02860
AT2G05185
AT5G53660
AT2G01275
AT4G11860
AT3G11030
AT2G41170
AT3G55130
AT2G40490
AT3G16350
AT1G01390
AT1G70770
AT1G68710
AT4G24380
AT1G66920
AT5G07330
AT4G38640
AT5G09510
AT4G31490
AT1G79380
AT1G31800
AT4G38470
AT2G13690
AT1G74530
AT3G50000
AT1G51520
AT1G64380
AT5G63990
AT2G44440
AT5G19290
AT5G11350
AT4G34790
AT1G08130
AT5G11020
AT5G13520
AT3G22425
AT3G54200
AT5G35590
AT5G21090
AT5G03320
AT1G76955
AT5G01710
AT5G56590
AT4G22490
AT2G42320
AT2G31380
AT5G67400
AT2G38140
AT2G30070
AT2G29580
AT5G49945
AT3G04890
AT2G23420
AT1G29270
AT4G15563
AT3G27320
AT1G70830
AT5G42750
AT1G50940
AT5G55060
AT3G09810
AT3G06580
AT3G58710
AT5G35210
AT1G16190
AT5G23720
AT3G23190
AT5G15710
AT5G17300
AT1G17050
AT3G05970
AT5G45070
AT2G34680
AT1G79450
AT3G48580
AT2G47940
AT5G47830
AT1G52370
AT5G49950
AT4G35550
AT4G38840
AT1G55850
AT2G34670
AT3G06270
AT1G53200
AT3G10150
AT1G31540
AT3G20060
AT5G58350
AT2G35020
AT4G14060
AT5G47635
AT3G62630
AT3G59220
AT3G52110
AT3G10330
AT1G19025
AT3G17611
AT3G24730
AT1G20690
AT4G32520
AT2G17980
AT5G44350
AT2G20815
AT1G19715
AT5G42200
AT5G63260
AT4G13970
AT5G64030
AT5G24570
AT3G16500
AT3G05660
AT3G62710
AT3G21190
AT1G23340
AT2G21390
AT1G44446
AT4G23150
AT3G03150
AT5G53830
AT5G57860
AT5G08420
AT2G26860
AT1G17840
AT1G55140
AT5G63530
AT3G07425
AT1G31710
AT3G04350
AT1G73510
AT4G19045
AT4G19880
AT5G21170
AT1G16540
AT3G07830
AT2G39750
AT4G34260
AT4G24290
AT1G57680
AT5G45430
AT1G21790
AT5G01440
AT5G59080
AT3G14940
AT3G19780
AT5G47190
AT1G32450
AT5G53460
AT1G07476
AT2G06510
AT5G33320
AT5G06610
AT5G52910
AT1G29952
AT1G01260
AT5G43600
AT1G17030
AT1G37150
AT2G38780
AT3G62260
AT4G30950
AT1G62250
AT3G53710
AT5G42760
AT1G77510
AT5G01950
AT1G08070
AT1G33680
AT1G23490
AT1G21170
AT1G05310
AT1G12710
AT3G26950
AT4G21190
AT4G33710
AT2G26280
AT4G22740
AT1G29720
AT3G59320
AT5G64120
AT2G27920
AT1G72660
AT1G04420
AT3G48770
AT3G12830
AT2G27060
AT1G36390
AT4G32000
AT4G13980
AT5G15120
AT5G42660
AT1G08970
AT5G58290
AT4G08555
AT1G29750
AT2G36930
AT1G60783
AT2G29440
AT4G31530
AT5G19460
AT5G61150
AT4G02425
AT1G11905
AT2G45510
AT5G07640
AT2G46770
AT3G24010
AT3G12140
AT5G13010
AT5G55000
AT5G10290
AT4G01810
AT3G05710
AT1G29550
AT5G07350
AT2G04420
AT3G51640
AT5G45428
AT3G11480
AT2G19190
AT1G15740
AT5G65400
AT1G18485
AT2G26910
AT3G44740
AT4G31590
AT2G32295
AT4G33200
AT2G46700
AT1G36730
AT5G55125
AT5G06350
AT4G09670
AT1G76280
AT4G21340
AT4G34580
AT2G18500
AT4G25640
AT2G45520
AT1G50575
AT1G64583
AT3G08890
AT5G05210
AT4G21180
AT1G14310
AT1G58070
AT5G09890
AT3G19840
AT1G79600
AT3G14220
AT3G03560
AT5G46840
AT4G20350
AT2G23980
AT3G05690
AT3G18440
AT1G79510
AT4G26580
AT3G25730
AT2G02000
AT5G44585
AT1G20910
AT1G33600
AT2G36390
AT5G55480
AT3G01620
AT1G22860
AT4G16380
AT3G12740
AT2G33840
AT3G10572
AT5G18760
AT5G23890
AT2G32670
AT1G29950
AT5G07670
AT1G55205
AT4G33000
AT3G27325
AT2G03810
AT3G11670
AT3G56630
AT1G06580
AT1G74160
AT1G12390
AT1G44910
AT5G09290
AT1G30330
AT5G10900
AT5G24210
AT3G19700
AT2G38770
AT5G56650
AT1G18560
AT4G35540
AT5G06950
AT5G22500
AT4G36195
AT3G12145
AT5G67540
AT1G29390
AT5G28900
AT1G74310
AT4G20030
AT1G22200
AT3G20310
AT2G35410
AT5G19540
AT3G61260
AT1G13160
AT5G02470
AT5G22608
```
