## Supplementary material for "A comprehensive map of preferentially located motifs reveals distinct proximal *cis*-regulatory elements in plants": TTACAGTA_containing_gene_set.txt

```
#Occurences of TTACAGTA between 23 and 53 (positions relative to the transcription start site)
#62 sequences with TTACAGTA in this interval
#0.30% of the sequences in promoter set with TTACAGTA (set with 20573 sequences)
AT4G25870
AT4G14060
AT4G13290
AT3G52880
AT2G34315
AT2G02860
AT3G01620
AT1G72660
AT1G69800
AT1G58070
AT5G46840
AT1G65080
AT5G43670
AT2G29440
AT4G15417
AT3G56630
AT4G35540
AT5G60920
AT1G19715
AT5G07990
AT5G58787
AT3G24430
AT3G50000
AT2G14247
AT3G05970
AT2G23640
AT5G46750
AT3G60490
AT3G23990
AT5G54520
AT1G68820
AT1G02145
AT4G01450
AT4G26650
AT5G06950
AT5G53660
AT3G06580
AT1G76280
AT4G34790
AT3G13450
AT1G74530
AT1G23670
AT3G12140
AT3G08890
AT3G62630
AT1G18560
AT5G18670
AT5G07670
AT4G35550
AT2G18410
AT2G27920
AT1G12340
AT2G20815
AT3G45210
AT4G33000
AT3G20300
AT5G43950
AT4G31530
AT5G44100
AT5G52910
AT5G05240
AT1G75160
```
