## Supplementary material for "A comprehensive map of preferentially located motifs reveals distinct proximal *cis*-regulatory elements in plants": TTACAT_containing_gene_set.txt

```
#Occurences of TTACAT between 20 and 128 (positions relative to the transcription start site)
#4048 sequences with TTACAT in this interval
#19.68% of the sequences in promoter set with TTACAT (set with 20573 sequences)
AT2G20900
AT2G40780
AT4G39390
AT1G03040
AT4G29010
AT4G31560
AT1G31250
AT5G10690
AT4G22505
AT2G30130
AT1G80240
AT3G47380
AT3G66658
AT3G55080
AT2G22310
AT1G52890
AT4G24000
AT3G42640
AT5G65760
AT3G22800
AT5G10490
AT2G28720
AT5G20910
AT5G09650
AT3G05680
AT3G23170
AT1G03650
AT1G30755
AT4G34920
AT3G15115
AT2G27680
AT3G10530
AT1G19220
AT1G55790
AT1G67170
AT1G47395
AT5G20820
AT1G50610
AT1G51630
AT3G60780
AT3G63530
AT5G04410
AT1G50690
AT5G49710
AT3G10460
AT3G27820
AT1G53670
AT1G17880
AT3G60400
AT1G53620
AT1G06120
AT4G15570
AT2G24210
AT2G05380
AT3G46110
AT5G10030
AT4G16410
AT2G36060
AT5G18310
AT1G09980
AT3G08860
AT1G03400
AT3G22510
AT4G39920
AT4G37940
AT1G63290
AT1G64880
AT1G77060
AT5G10480
AT1G61720
AT3G56200
AT5G63420
AT4G19430
AT4G02820
AT1G07300
AT1G15210
AT1G55330
AT5G55200
AT4G24140
AT1G58110
AT4G12960
AT3G20050
AT1G79580
AT1G07000
AT2G03821
AT5G54910
AT3G56180
AT1G13900
AT5G10430
AT1G23110
AT1G55170
AT5G67600
AT4G25500
AT1G23030
AT3G17520
AT4G26455
AT3G48380
AT1G05820
AT5G18770
AT2G47090
AT1G66340
AT3G47910
AT5G12880
AT1G27190
AT1G69280
AT5G61250
AT2G19580
AT5G21940
AT4G32590
AT3G53050
AT3G51730
AT3G58220
AT5G65970
AT3G18690
AT2G15080
AT3G53760
AT4G21780
AT5G51370
AT4G38060
AT5G03160
AT4G11100
AT4G34740
AT1G60680
AT1G60870
AT5G25590
AT5G51940
AT3G25716
AT3G21400
AT1G77660
AT5G36925
AT4G10720
AT1G49740
AT3G28690
AT3G03970
AT1G18010
AT1G27070
AT5G43700
AT1G21930
AT1G56510
AT5G23060
AT3G10470
AT5G59000
AT2G35840
AT3G55970
AT5G02290
AT1G49715
AT3G13110
AT1G80420
AT1G77520
AT4G22740
AT2G04660
AT5G44580
AT3G52950
AT2G41240
AT5G18610
AT1G66870
AT4G34890
AT1G12680
AT1G73603
AT5G18120
AT2G32030
AT4G15680
AT4G36930
AT2G31800
AT5G02680
AT2G01730
AT3G50500
AT5G14620
AT2G33050
AT4G25210
AT1G67660
AT1G16880
AT2G02630
AT5G54650
AT5G57740
AT4G37920
AT3G09720
AT1G04800
AT4G08280
AT5G18200
AT4G26240
AT1G21130
AT5G15790
AT5G42230
AT2G20440
AT1G76520
AT4G39050
AT2G44260
AT3G06640
AT4G12600
AT1G75300
AT4G26050
AT1G09010
AT5G54300
AT1G51600
AT2G25080
AT3G17998
AT1G02050
AT4G24010
AT1G58030
AT1G34220
AT1G57870
AT1G64660
AT3G04210
AT3G05140
AT4G14690
AT2G46400
AT3G62070
AT4G12520
AT1G01080
AT1G26630
AT1G62080
AT2G18740
AT3G56090
AT1G22070
AT3G17940
AT5G62430
AT2G19830
AT4G32900
AT5G42540
AT3G49850
AT1G75800
AT2G17930
AT5G04045
AT4G25820
AT5G16250
AT5G22470
AT3G07220
AT3G05858
AT2G47930
AT3G55100
AT4G11090
AT3G27785
AT3G18730
AT1G27461
AT4G38330
AT1G02430
AT3G25190
AT5G64780
AT2G32660
AT1G63300
AT2G06010
AT5G58700
AT1G65950
AT3G63410
AT4G15270
AT1G56660
AT2G36380
AT3G48080
AT4G15650
AT2G38870
AT5G51130
AT1G68620
AT2G46530
AT3G61580
AT1G10670
AT4G22517
AT1G03350
AT4G27140
AT5G66880
AT1G73040
AT3G16180
AT5G05230
AT3G16110
AT5G39610
AT2G28870
AT1G71696
AT1G01470
AT2G41150
AT1G01320
AT4G34190
AT4G34430
AT2G44925
AT3G23030
AT1G76700
AT1G11860
AT1G77930
AT5G01190
AT1G15660
AT3G15470
AT5G61310
AT4G14190
AT3G26590
AT4G12430
AT5G06070
AT4G34600
AT3G59080
AT5G63080
AT2G29980
AT3G07540
AT1G66210
AT3G60750
AT3G24030
AT5G39190
AT4G01810
AT5G10470
AT1G74390
AT1G51680
AT5G14850
AT5G13520
AT1G26665
AT4G28160
AT2G05632
AT5G49460
AT2G40650
AT5G61412
AT2G46060
AT1G19350
AT4G27750
AT1G13190
AT2G25490
AT5G66110
AT4G32175
AT3G02670
AT2G22750
AT5G54680
AT4G28320
AT2G25930
AT5G54730
AT3G18930
AT5G26910
AT5G08760
AT1G47560
AT5G39320
AT5G65205
AT3G26240
AT5G57567
AT2G20890
AT1G31175
AT1G64290
AT5G10380
AT2G09840
AT5G39090
AT4G14280
AT1G26960
AT3G60520
AT5G52210
AT1G33700
AT3G48390
AT1G50290
AT3G24210
AT5G27100
AT4G14358
AT5G01900
AT5G07080
AT1G66880
AT1G02120
AT3G03680
AT1G66970
AT1G08570
AT1G65500
AT3G57510
AT5G48520
AT4G31370
AT5G48680
AT2G47700
AT5G01830
AT5G16300
AT2G47310
AT5G55710
AT4G18422
AT5G02120
AT1G28490
AT2G15345
AT3G25620
AT1G66180
AT1G55900
AT4G01660
AT4G33450
AT5G52370
AT3G53410
AT1G62710
AT1G76360
AT4G26540
AT4G24265
AT5G07530
AT4G22270
AT1G49870
AT1G32580
AT1G72080
AT4G09810
AT3G14205
AT3G59330
AT1G01690
AT4G13870
AT5G13950
AT3G62710
AT3G16750
AT5G41210
AT5G05250
AT1G17280
AT2G38390
AT5G23460
AT2G40810
AT3G03250
AT1G34360
AT2G16750
AT1G25682
AT1G47230
AT4G18380
AT2G46300
AT1G69900
AT1G51450
AT2G44065
AT2G40710
AT4G14620
AT5G56452
AT3G15450
AT1G09650
AT2G43280
AT1G16440
AT2G13560
AT5G09300
AT4G09850
AT1G14830
AT2G29360
AT4G14695
AT5G12300
AT3G60360
AT3G10230
AT4G33490
AT5G61410
AT3G53280
AT3G51630
AT4G20110
AT4G29660
AT1G62420
AT5G61420
AT3G51700
AT4G17600
AT4G16440
AT1G20430
AT5G46360
AT3G24730
AT1G62840
AT3G26450
AT4G40060
AT1G17240
AT1G51110
AT3G24750
AT1G09960
AT3G26650
AT1G13050
AT1G54230
AT3G02990
AT5G16320
AT5G46780
AT2G39930
AT4G18170
AT3G02620
AT5G63190
AT3G03840
AT3G22060
AT2G44560
AT5G10625
AT3G26030
AT5G04710
AT4G03560
AT3G06390
AT4G30360
AT2G33360
AT2G01350
AT1G63110
AT1G78630
AT3G14530
AT1G79690
AT1G04560
AT5G45290
AT4G25850
AT3G19270
AT3G52500
AT5G61150
AT1G03230
AT2G27775
AT2G38780
AT3G22180
AT1G71970
AT4G29550
AT1G29860
AT3G28560
AT5G47190
AT2G38240
AT5G40230
AT2G33800
AT1G54710
AT2G12400
AT1G14000
AT3G06060
AT3G20770
AT4G32350
AT3G53690
AT3G24630
AT3G24300
AT2G18090
AT3G54290
AT1G79470
AT5G55630
AT1G23180
AT4G09090
AT4G03030
AT1G04730
AT3G01430
AT1G47280
AT1G51950
AT2G46040
AT5G17840
AT5G51080
AT5G65930
AT1G70900
AT4G23640
AT5G16120
AT3G53270
AT3G55530
AT1G03106
AT3G56740
AT1G33612
AT5G27360
AT1G64385
AT2G15760
AT4G08530
AT2G15440
AT5G50480
AT5G54230
AT3G26010
AT2G39850
AT2G22920
AT5G24500
AT5G16770
AT4G08320
AT4G25970
AT3G10720
AT5G53310
AT2G33500
AT5G10500
AT5G21920
AT2G45700
AT1G77110
AT4G17650
AT1G67300
AT1G04945
AT1G25320
AT3G29330
AT4G15930
AT1G58290
AT4G22470
AT5G34850
AT2G29580
AT3G55490
AT1G18440
AT4G25090
AT4G29390
AT3G21710
AT1G71750
AT1G70310
AT3G13410
AT1G62060
AT3G51770
AT1G29418
AT2G32810
AT3G26110
AT3G54530
AT3G50300
AT1G72920
AT3G48180
AT1G18265
AT1G07130
AT1G05580
AT5G63085
AT2G04790
AT3G46000
AT2G22870
AT2G44840
AT2G32070
AT1G74720
AT1G51030
AT4G22780
AT4G20780
AT1G68780
AT1G77370
AT5G40640
AT3G58130
AT3G25910
AT2G35410
AT1G61250
AT5G24313
AT1G19360
AT1G09690
AT4G24015
AT1G25580
AT5G50630
AT3G63490
AT3G51440
AT1G54115
AT5G41260
AT3G07568
AT5G53470
AT5G54740
AT3G27420
AT3G52490
AT1G10700
AT4G05070
AT5G18630
AT5G20640
AT1G75920
AT4G13560
AT5G50423
AT1G35660
AT3G54960
AT3G46200
AT2G40530
AT2G40116
AT1G09770
AT4G27340
AT3G06180
AT2G35760
AT1G60440
AT5G11890
AT4G15630
AT5G51440
AT1G23480
AT4G13660
AT3G11890
AT1G72220
AT2G32700
AT3G04600
AT1G56710
AT3G27300
AT2G40670
AT3G55740
AT2G46380
AT4G31730
AT5G56190
AT2G14290
AT3G53000
AT1G44835
AT1G01650
AT3G06810
AT2G25660
AT1G45230
AT3G01870
AT1G75870
AT3G57520
AT1G09330
AT1G16825
AT1G13140
AT3G17090
AT1G55190
AT3G01750
AT2G42070
AT1G21000
AT3G22950
AT3G46590
AT1G75730
AT4G35905
AT2G43330
AT1G18990
AT4G25440
AT2G38630
AT2G23380
AT2G25420
AT2G01810
AT1G29910
AT4G33360
AT3G59390
AT1G56160
AT1G54490
AT2G23440
AT5G65180
AT3G52740
AT2G20400
AT3G52720
AT1G06490
AT1G78570
AT1G56415
AT5G53588
AT2G05910
AT4G13830
AT3G52150
AT2G34820
AT5G25410
AT5G17660
AT3G45600
AT5G09680
AT1G77960
AT1G10360
AT2G04530
AT3G19400
AT1G23050
AT3G20350
AT5G59770
AT1G63910
AT4G35010
AT2G18950
AT3G59950
AT1G80865
AT4G39140
AT4G37760
AT3G03950
AT1G47265
AT1G22780
AT1G68650
AT4G12290
AT3G59940
AT1G72480
AT5G47435
AT2G35490
AT5G47650
AT5G46300
AT3G59490
AT5G19010
AT2G38220
AT5G67160
AT5G18750
AT3G53420
AT2G17450
AT4G22860
AT1G43666
AT3G06290
AT1G16300
AT2G34710
AT1G29640
AT3G61250
AT2G17130
AT3G50520
AT1G29240
AT4G36260
AT4G01110
AT5G53170
AT2G38330
AT3G52860
AT5G53110
AT1G63530
AT3G54850
AT5G55210
AT5G39420
AT2G05185
AT1G50240
AT1G19500
AT5G58200
AT3G15620
AT5G66030
AT1G34830
AT4G14680
AT5G63410
AT3G50950
AT1G13410
AT2G45770
AT1G48620
AT5G07330
AT3G13200
AT5G41910
AT4G01935
AT4G19645
AT1G17745
AT5G27230
AT5G08180
AT1G67840
AT1G15860
AT1G49660
AT5G23240
AT2G35658
AT3G22780
AT1G11630
AT2G39170
AT4G16430
AT4G25150
AT1G70640
AT1G48325
AT1G69340
AT1G32160
AT3G19770
AT1G58330
AT1G51470
AT3G59050
AT1G54170
AT1G09100
AT3G12110
AT2G22460
AT1G70760
AT1G77020
AT2G47280
AT1G10870
AT5G56900
AT1G21830
AT5G61290
AT4G22190
AT4G00040
AT1G13480
AT3G57160
AT4G27435
AT5G21960
AT5G52910
AT3G05155
AT3G06050
AT3G13940
AT4G07950
AT4G22930
AT4G40050
AT1G49980
AT4G16770
AT1G21695
AT1G45145
AT5G56790
AT2G17740
AT3G54770
AT1G55510
AT1G68130
AT3G19740
AT2G40070
AT3G16570
AT4G19690
AT2G43080
AT2G17830
AT1G06560
AT5G51140
AT4G27415
AT2G02620
AT5G63760
AT1G52040
AT1G69640
AT1G45163
AT5G03555
AT1G65032
AT4G24490
AT1G14520
AT5G35490
AT1G31120
AT4G39980
AT3G29185
AT5G50520
AT1G61730
AT2G27180
AT1G04860
AT4G24420
AT4G13640
AT3G12400
AT2G36770
AT5G19485
AT1G13670
AT5G12420
AT1G12300
AT5G22545
AT5G45340
AT2G41420
AT1G77500
AT3G01326
AT1G46480
AT1G13420
AT2G37100
AT3G12750
AT1G66120
AT3G51350
AT3G17060
AT2G40610
AT1G14370
AT3G57420
AT1G23200
AT4G01210
AT5G22480
AT5G64830
AT2G27080
AT1G21580
AT5G56920
AT1G74080
AT1G63700
AT5G48150
AT3G27580
AT3G54130
AT4G11040
AT1G34010
AT2G30440
AT5G22875
AT1G02270
AT5G51750
AT3G47990
AT2G20330
AT5G67550
AT5G08190
AT4G23630
AT1G21050
AT5G05310
AT1G27350
AT3G14720
AT1G61360
AT3G59690
AT5G24165
AT5G41940
AT5G01590
AT1G24050
AT1G32520
AT5G57640
AT3G30180
AT4G19010
AT4G39770
AT4G28720
AT2G42330
AT2G37210
AT1G08985
AT2G43040
AT1G20270
AT3G11410
AT1G15740
AT1G76570
AT4G16165
AT3G06300
AT1G29010
AT1G74700
AT3G15920
AT1G77170
AT5G14090
AT2G35810
AT5G44210
AT1G02110
AT1G19090
AT1G17090
AT5G60020
AT1G02980
AT5G61300
AT5G45000
AT1G01010
AT1G29951
AT3G14050
AT4G09890
AT1G04040
AT2G43490
AT3G06950
AT3G52970
AT5G01050
AT3G52890
AT4G18372
AT2G30660
AT4G29420
AT5G06610
AT3G15720
AT2G36290
AT4G27990
AT3G26370
AT5G12210
AT1G23060
AT1G72890
AT1G64405
AT5G52120
AT4G35550
AT3G53130
AT4G30080
AT1G32930
AT4G19140
AT1G30974
AT1G15820
AT2G40630
AT5G24270
AT5G54430
AT3G05690
AT5G06700
AT4G19880
AT5G55930
AT1G73965
AT3G25920
AT4G22640
AT1G11210
AT1G80300
AT1G69310
AT1G78030
AT3G54650
AT1G52155
AT5G24120
AT3G06820
AT3G07920
AT5G11780
AT1G80920
AT5G21070
AT5G24770
AT3G20475
AT3G53540
AT3G04450
AT4G27110
AT1G69980
AT1G65440
AT4G38320
AT5G13410
AT3G61980
AT3G54060
AT1G64628
AT3G03773
AT3G46720
AT4G17530
AT1G16680
AT1G54830
AT5G18940
AT1G14170
AT5G52760
AT2G18500
AT1G03220
AT3G11730
AT1G72490
AT2G04650
AT3G15820
AT1G10770
AT2G45070
AT5G49540
AT3G13740
AT3G06960
AT5G45680
AT3G54140
AT1G25560
AT3G43790
AT1G01725
AT5G23720
AT5G57780
AT1G28190
AT3G53200
AT5G04430
AT5G48040
AT2G43090
AT3G59870
AT2G02800
AT1G14600
AT3G06680
AT5G40190
AT2G32040
AT4G28360
AT2G41350
AT4G15975
AT4G12790
AT1G07645
AT5G11470
AT2G19730
AT1G67440
AT1G71210
AT4G16610
AT1G48930
AT1G06670
AT5G54670
AT4G31850
AT5G19790
AT5G35560
AT2G45120
AT4G25030
AT1G72910
AT1G48450
AT2G18360
AT4G32208
AT4G25580
AT1G62520
AT5G49520
AT5G60410
AT3G01090
AT1G42480
AT4G33160
AT3G62420
AT5G48220
AT3G48720
AT1G07680
AT3G63160
AT1G80680
AT3G58100
AT5G39380
AT1G09500
AT5G44565
AT4G36660
AT3G26550
AT2G13295
AT1G73490
AT2G44810
AT4G37700
AT1G62750
AT2G46780
AT1G07520
AT2G04450
AT4G26770
AT1G51090
AT3G43190
AT1G50140
AT2G23950
AT5G53830
AT4G23500
AT5G41960
AT5G18270
AT1G35490
AT5G49180
AT4G34000
AT3G49570
AT3G50630
AT3G06010
AT5G08170
AT5G10600
AT3G03220
AT5G61840
AT2G05810
AT5G48690
AT4G37040
AT5G62360
AT4G19460
AT5G24450
AT5G03690
AT1G47497
AT4G03050
AT5G13030
AT5G13825
AT1G22490
AT4G31490
AT3G29670
AT2G36080
AT1G79810
AT5G65630
AT4G28820
AT1G10090
AT4G21340
AT1G78895
AT2G22520
AT1G63090
AT1G59870
AT5G18470
AT4G14622
AT3G20380
AT5G60680
AT3G24010
AT5G22608
AT1G54360
AT4G02733
AT5G15265
AT4G34419
AT5G61230
AT2G28160
AT5G43780
AT1G34630
AT5G03650
AT5G44574
AT5G47800
AT5G42920
AT5G25130
AT4G15950
AT1G76140
AT4G30280
AT3G57690
AT3G53350
AT4G10140
AT1G31170
AT1G15280
AT1G09820
AT5G02710
AT5G08000
AT5G26270
AT5G40970
AT5G24410
AT5G55700
AT4G10620
AT4G38090
AT5G23395
AT1G23080
AT5G37930
AT2G36010
AT5G01150
AT4G18910
AT5G67620
AT2G20750
AT3G49530
AT5G64280
AT1G52530
AT1G68790
AT5G54790
AT3G55520
AT1G73700
AT5G24100
AT2G16780
AT3G25900
AT5G02970
AT5G24210
AT2G02820
AT1G51200
AT1G17230
AT1G66800
AT1G55260
AT5G65520
AT4G22710
AT4G24440
AT1G23540
AT4G39753
AT3G07230
AT2G17650
AT2G35780
AT1G30757
AT1G74440
AT2G46535
AT1G45050
AT5G62390
AT3G49680
AT5G57010
AT4G12360
AT5G44360
AT5G48410
AT1G22640
AT1G30490
AT4G06598
AT4G18830
AT2G40860
AT1G28305
AT5G55990
AT3G60690
AT1G14930
AT1G24340
AT3G15353
AT2G01760
AT5G06760
AT3G05260
AT1G44608
AT2G41560
AT4G23750
AT3G63270
AT3G48360
AT4G24190
AT4G30720
AT1G03880
AT3G54410
AT3G18000
AT3G22890
AT5G24140
AT1G06990
AT4G17616
AT3G11010
AT1G14280
AT5G63870
AT2G18170
AT3G05120
AT2G03520
AT1G29952
AT1G51780
AT1G09140
AT4G24880
AT2G41770
AT1G29930
AT4G30350
AT5G22530
AT2G38670
AT1G10130
AT1G65270
AT5G08720
AT5G66590
AT1G23860
AT4G37410
AT5G64710
AT5G42460
AT3G51520
AT5G50290
AT4G00380
AT3G04690
AT4G05120
AT4G04200
AT3G19000
AT4G01897
AT4G14716
AT1G10920
AT5G54960
AT3G12977
AT1G06500
AT1G66190
AT1G17980
AT1G31780
AT5G18480
AT1G55152
AT5G16050
AT1G53140
AT3G09230
AT4G10010
AT3G17590
AT1G22730
AT3G50270
AT1G26440
AT3G06455
AT2G23980
AT1G68820
AT4G01570
AT5G63140
AT4G14560
AT5G04690
AT3G26170
AT2G27770
AT3G02875
AT1G27130
AT1G62790
AT5G26820
AT1G06640
AT5G57685
AT3G14920
AT1G07745
AT1G72100
AT3G57040
AT5G54880
AT1G65080
AT4G23040
AT3G14900
AT4G10180
AT5G50650
AT5G47970
AT3G59980
AT5G48960
AT3G44540
AT3G25830
AT3G05675
AT5G52380
AT4G10390
AT5G05610
AT5G23850
AT1G53130
AT1G50930
AT2G27110
AT1G28380
AT2G01610
AT1G03000
AT3G50180
AT3G54180
AT2G40120
AT5G25120
AT3G06240
AT3G51250
AT4G21090
AT5G25240
AT1G27030
AT3G05460
AT2G02860
AT4G14930
AT5G50375
AT5G26660
AT5G28490
AT5G47860
AT2G37200
AT2G03220
AT3G05010
AT2G29880
AT5G43050
AT5G14020
AT3G23890
AT2G10608
AT3G54890
AT3G08020
AT4G32410
AT3G01180
AT4G08870
AT2G46360
AT2G03820
AT4G29260
AT1G11545
AT3G07120
AT2G36695
AT1G04240
AT4G38900
AT1G49720
AT5G27820
AT5G18920
AT1G50890
AT5G56000
AT5G15860
AT3G45490
AT3G11520
AT5G22130
AT1G24485
AT1G65040
AT1G77140
AT2G41850
AT2G30680
AT1G64520
AT5G63850
AT2G19870
AT1G76580
AT4G14660
AT5G17100
AT4G21060
AT2G21820
AT4G37430
AT1G09932
AT3G04110
AT3G07360
AT3G60961
AT5G16800
AT1G14185
AT4G08500
AT1G48590
AT5G67020
AT5G19620
AT5G47640
AT3G08550
AT1G05120
AT1G58420
AT2G35230
AT5G25350
AT3G58120
AT2G03620
AT1G11950
AT1G05160
AT1G19660
AT1G80150
AT2G44190
AT1G76690
AT1G17590
AT5G23680
AT2G01470
AT1G35910
AT1G10720
AT4G30140
AT3G59052
AT3G18770
AT1G51760
AT5G62630
AT1G68580
AT3G09110
AT3G05160
AT4G12700
AT4G09020
AT5G42130
AT2G05580
AT4G22200
AT3G20130
AT4G10810
AT5G14100
AT1G80410
AT5G23170
AT3G10700
AT5G20580
AT5G64816
AT1G53165
AT3G44760
AT1G26540
AT3G01210
AT1G71810
AT4G02800
AT3G06790
AT3G63250
AT3G26510
AT5G66985
AT5G52900
AT1G20810
AT1G51230
AT5G63930
AT5G61570
AT1G62262
AT1G69880
AT3G52900
AT4G31410
AT4G31590
AT5G37660
AT1G06570
AT5G62720
AT5G01630
AT1G78970
AT1G78790
AT5G52440
AT5G13050
AT5G64370
AT3G45060
AT4G36740
AT1G50710
AT1G23240
AT5G57123
AT5G35220
AT3G27260
AT5G66005
AT5G13510
AT4G36210
AT2G41610
AT5G02800
AT1G17290
AT5G47950
AT2G37530
AT1G11765
AT4G35570
AT1G72700
AT2G35900
AT2G47320
AT2G02990
AT3G15990
AT3G10980
AT4G14465
AT3G57170
AT5G09550
AT3G44940
AT4G38260
AT2G39750
AT5G35660
AT3G63110
AT1G06150
AT1G22620
AT2G25270
AT1G76710
AT1G21920
AT2G30310
AT5G22050
AT1G64230
AT2G01280
AT3G11240
AT5G12890
AT4G10030
AT5G09740
AT3G50970
AT5G26940
AT3G47430
AT1G30820
AT5G43870
AT3G21300
AT2G02100
AT5G63300
AT1G20980
AT5G63560
AT1G02340
AT3G22345
AT1G80610
AT3G50960
AT4G37110
AT1G03900
AT4G28590
AT1G01120
AT5G11800
AT1G11280
AT5G11440
AT1G33500
AT4G13430
AT2G26580
AT1G61563
AT3G51450
AT1G72670
AT1G17070
AT1G62333
AT3G27360
AT1G52780
AT5G21482
AT1G05600
AT3G13772
AT2G42210
AT1G17940
AT5G66350
AT3G50220
AT1G44830
AT4G18290
AT5G14660
AT3G55150
AT1G79380
AT2G16300
AT3G58560
AT4G20010
AT5G66290
AT5G42470
AT2G03340
AT4G24810
AT5G24260
AT5G05110
AT3G57810
AT3G08930
AT5G26570
AT4G19180
AT2G35600
AT1G21790
AT5G35480
AT3G16170
AT3G53950
AT1G73960
AT3G18910
AT5G08440
AT3G55640
AT3G61200
AT2G29200
AT4G25310
AT5G36220
AT1G12200
AT2G46735
AT2G14850
AT1G67940
AT3G28223
AT5G45350
AT3G62130
AT4G23270
AT3G19615
AT5G13290
AT5G57887
AT2G38110
AT1G14120
AT3G55470
AT1G68740
AT1G01360
AT4G15560
AT5G65560
AT5G43750
AT5G01300
AT5G45880
AT2G44080
AT1G33360
AT5G58000
AT2G32290
AT1G06645
AT1G56045
AT3G26640
AT4G28830
AT3G55254
AT3G09035
AT1G23690
AT5G15500
AT4G26810
AT2G43510
AT2G19810
AT1G29810
AT3G09090
AT3G60250
AT5G47390
AT1G73980
AT1G30210
AT5G65620
AT3G10360
AT5G63250
AT3G13300
AT4G37660
AT5G26670
AT1G20640
AT2G33980
AT3G29320
AT5G17290
AT1G79310
AT2G01200
AT2G39050
AT5G01290
AT5G20150
AT1G04390
AT5G55250
AT3G06250
AT4G04610
AT3G24350
AT4G01140
AT3G13750
AT1G10070
AT1G31335
AT5G65660
AT1G22910
AT1G04490
AT2G20240
AT2G32580
AT3G49180
AT5G47830
AT5G10220
AT5G16170
AT5G01160
AT3G15390
AT2G41880
AT3G63500
AT1G16270
AT5G39100
AT1G26360
AT3G15760
AT2G01950
AT4G13290
AT1G62590
AT4G23870
AT1G52690
AT1G44810
AT2G27100
AT2G35060
AT5G26210
AT4G12240
AT2G20740
AT2G47240
AT4G33650
AT5G27390
AT1G78980
AT4G16566
AT3G60680
AT1G06620
AT1G49260
AT2G47760
AT3G11430
AT5G63570
AT3G15500
AT3G15810
AT1G62960
AT2G03270
AT2G14710
AT2G05642
AT3G20660
AT5G16000
AT1G12900
AT1G77450
AT2G35710
AT4G39400
AT4G22540
AT3G44150
AT5G24320
AT5G08200
AT2G42830
AT1G56050
AT4G08290
AT2G37260
AT3G22490
AT1G72740
AT5G37680
AT1G53730
AT5G57220
AT1G33420
AT1G04950
AT1G16670
AT3G56870
AT4G16143
AT3G16690
AT4G16141
AT4G08300
AT3G13330
AT5G19070
AT4G28440
AT5G61670
AT4G32690
AT4G17810
AT4G37295
AT4G16845
AT5G14640
AT5G16540
AT3G08940
AT4G23230
AT4G18750
AT3G55480
AT5G50350
AT4G33410
AT5G52360
AT2G14285
AT1G31810
AT4G06599
AT3G11450
AT2G14530
AT5G49170
AT3G58190
AT1G70000
AT5G55280
AT1G16130
AT5G14650
AT5G49015
AT3G01450
AT3G27480
AT5G24800
AT4G30190
AT5G65390
AT1G52760
AT5G65207
AT4G00560
AT4G01360
AT4G14700
AT3G50650
AT5G43790
AT1G79610
AT4G05150
AT2G45890
AT1G10970
AT2G33490
AT2G40290
AT2G40090
AT5G44530
AT2G01500
AT1G26390
AT3G21230
AT1G13340
AT1G13390
AT1G43130
AT3G57010
AT1G69940
AT1G01040
AT4G37310
AT5G18900
AT4G21910
AT4G14880
AT3G28210
AT1G63470
AT5G58140
AT4G02100
AT1G75250
AT3G18830
AT5G62020
AT3G10120
AT2G34960
AT1G28360
AT1G01910
AT1G63500
AT3G48210
AT3G56840
AT2G28510
AT2G45820
AT2G07749
AT3G20190
AT3G49307
AT4G22220
AT1G43620
AT1G56060
AT2G46990
AT1G13380
AT5G51400
AT1G26180
AT1G63380
AT2G43390
AT2G05920
AT1G49470
AT5G01870
AT5G46400
AT2G45930
AT4G20370
AT4G04957
AT2G34080
AT1G41830
AT1G24190
AT3G43660
AT5G54400
AT3G45750
AT1G22740
AT4G25610
AT5G45960
AT3G50560
AT1G17380
AT4G29570
AT3G07460
AT1G73180
AT5G04940
AT5G05760
AT5G01420
AT3G32940
AT2G40180
AT3G19390
AT5G39160
AT1G12640
AT1G22880
AT5G09880
AT1G69523
AT1G12410
AT4G25760
AT4G38600
AT3G24860
AT5G66160
AT1G79200
AT5G44100
AT4G30090
AT5G06310
AT5G03660
AT1G09570
AT1G60080
AT2G19490
AT5G24390
AT1G04530
AT1G02920
AT5G43170
AT5G57870
AT5G40540
AT4G14630
AT3G44020
AT1G23760
AT3G22240
AT2G27150
AT2G26600
AT1G78922
AT5G58380
AT1G71470
AT3G62180
AT5G57880
AT1G18680
AT3G48100
AT5G39130
AT4G38500
AT1G56150
AT5G11730
AT5G52310
AT4G22550
AT4G28400
AT5G48230
AT2G30630
AT4G28405
AT5G06320
AT5G53050
AT4G13150
AT4G31330
AT5G19950
AT1G07530
AT2G31345
AT3G13580
AT1G13195
AT1G79850
AT3G12740
AT3G49420
AT1G80070
AT4G34900
AT5G67200
AT4G25900
AT2G23450
AT5G40440
AT3G57930
AT2G38070
AT4G30510
AT5G53320
AT4G37530
AT4G21250
AT5G58650
AT4G03340
AT1G07570
AT1G02930
AT1G67760
AT1G64600
AT4G29440
AT4G33030
AT5G06230
AT2G03505
AT5G36160
AT1G15040
AT1G16460
AT4G00230
AT5G35080
AT4G35580
AT3G52850
AT2G26530
AT3G52750
AT5G14450
AT4G32500
AT2G46590
AT3G11220
AT2G36260
AT5G67370
AT2G29210
AT3G57630
AT1G71770
AT4G30710
AT1G55320
AT3G17650
AT5G58990
AT5G03530
AT2G15400
AT1G05030
AT3G59370
AT5G23780
AT1G02335
AT5G44260
AT1G60490
AT1G14010
AT2G05430
AT1G53320
AT2G29525
AT4G28910
AT1G79510
AT5G35840
AT2G28080
AT5G10180
AT4G00800
AT1G04140
AT2G39840
AT1G16390
AT1G66850
AT5G16880
AT4G00680
AT1G80100
AT4G13266
AT2G35350
AT1G49760
AT2G34185
AT3G10610
AT1G66460
AT5G23660
AT1G23390
AT4G14340
AT4G16860
AT1G09430
AT1G59124
AT3G25805
AT2G38720
AT2G04495
AT1G69010
AT2G31390
AT2G24460
AT5G52010
AT5G50440
AT3G53380
AT2G47170
AT1G32690
AT2G30280
AT1G08130
AT4G35230
AT5G65670
AT2G43150
AT5G47740
AT4G32930
AT4G33590
AT1G67950
AT1G14970
AT2G29080
AT1G12850
AT4G21960
AT3G56160
AT5G12900
AT3G16780
AT4G16442
AT1G17890
AT2G23370
AT3G13390
AT5G22220
AT1G78940
AT4G23900
AT2G27470
AT2G02360
AT4G15390
AT1G61688
AT5G24380
AT1G30670
AT5G54370
AT3G21510
AT1G18880
AT1G22860
AT5G65005
AT3G13210
AT4G14605
AT3G43700
AT5G38520
AT1G21460
AT1G19800
AT2G35300
AT1G70660
AT5G43185
AT5G41760
AT2G31840
AT5G46180
AT3G47610
AT1G55200
AT1G67148
AT4G15770
AT3G42860
AT1G62225
AT2G40960
AT3G63470
AT4G01270
AT4G09760
AT1G61260
AT5G12020
AT3G15220
AT3G57120
AT5G38860
AT5G20550
AT1G32200
AT2G30780
AT4G33470
AT3G55646
AT4G39830
AT4G32800
AT1G49730
AT1G32080
AT4G04190
AT4G30690
AT4G25560
AT5G35580
AT3G51760
AT5G27930
AT1G74960
AT3G57410
AT3G47450
AT5G25110
AT5G58800
AT5G17170
AT5G47780
AT1G14080
AT3G52390
AT3G25655
AT3G60070
AT5G23210
AT5G02960
AT5G46170
AT1G63050
AT4G31240
AT2G32487
AT1G60140
AT4G10790
AT1G05510
AT1G15800
AT3G61150
AT3G61470
AT3G63520
AT3G28100
AT2G31190
AT2G39040
AT5G11160
AT2G31110
AT5G14520
AT5G50830
AT4G37050
AT5G17490
AT1G33055
AT4G21650
AT1G24100
AT2G17500
AT4G31010
AT5G02200
AT5G65040
AT3G14172
AT3G19490
AT1G29470
AT3G04550
AT2G20360
AT2G28570
AT5G38195
AT1G69450
AT1G11350
AT3G22840
AT4G23950
AT2G37560
AT4G28570
AT1G58245
AT5G40770
AT1G19950
AT3G55120
AT1G72300
AT1G51070
AT5G58300
AT3G23870
AT3G17980
AT3G57560
AT1G74510
AT2G20230
AT1G34792
AT1G24610
AT5G64520
AT2G40600
AT1G06770
AT3G27880
AT5G55190
AT3G11000
AT5G06220
AT2G26980
AT1G76350
AT2G44160
AT2G19802
AT5G57550
AT1G16350
AT3G61898
AT4G03600
AT1G72170
AT1G74690
AT5G57130
AT5G41870
AT3G44590
AT1G27020
AT3G12490
AT2G01090
AT3G27690
AT1G27595
AT3G26230
AT2G46710
AT3G45070
AT1G54110
AT1G08600
AT4G32150
AT5G64490
AT2G16505
AT1G15910
AT3G03870
AT3G57030
AT3G23430
AT5G15800
AT1G16770
AT5G63970
AT5G42360
AT5G53350
AT1G65610
AT1G32610
AT1G78080
AT4G14520
AT2G19060
AT1G64360
AT2G04080
AT3G48090
AT1G23260
AT1G50325
AT1G55240
AT4G09830
AT1G61900
AT5G61910
AT5G46610
AT4G24890
AT1G68690
AT3G21630
AT1G75220
AT3G51632
AT5G37510
AT2G01710
AT3G29770
AT1G02150
AT5G51920
AT4G12432
AT3G61530
AT1G13450
AT5G19930
AT3G54085
AT2G06520
AT3G16350
AT1G56440
AT4G17880
AT3G16140
AT4G00120
AT3G51150
AT2G25140
AT1G03103
AT2G20180
AT5G07470
AT5G09450
AT2G06210
AT4G37730
AT1G80400
AT3G52115
AT4G39675
AT3G61440
AT2G34470
AT5G48970
AT4G32940
AT3G60180
AT4G38350
AT5G11490
AT4G28100
AT3G11330
AT2G16630
AT3G52420
AT3G04970
AT4G07990
AT2G21070
AT1G65920
AT1G66540
AT3G53240
AT1G19000
AT3G14780
AT3G15150
AT4G01690
AT2G35940
AT5G65940
AT1G02360
AT2G27960
AT4G13280
AT1G11480
AT4G22300
AT2G01270
AT5G14440
AT5G61010
AT3G26470
AT4G02260
AT4G29210
AT4G16980
AT1G21060
AT1G35340
AT5G42570
AT2G22122
AT2G42650
AT5G22950
AT3G14550
AT3G03210
AT5G50750
AT2G18690
AT4G38910
AT3G22370
AT4G15830
AT1G08200
AT3G07020
AT1G54140
AT5G25490
AT3G57785
AT3G14110
AT2G25560
AT5G35732
AT4G22250
AT5G13820
AT1G54575
AT3G53140
AT3G48410
AT2G15327
AT3G21360
AT5G50550
AT2G21510
AT1G08720
AT3G50860
AT5G55850
AT2G14620
AT4G15545
AT2G14247
AT1G80570
AT5G57345
AT3G26670
AT5G40420
AT5G28030
AT3G02020
AT1G18730
AT2G17630
AT5G24850
AT5G55940
AT5G51840
AT2G04900
AT1G70620
AT5G11420
AT1G64370
AT3G19480
AT3G13620
AT1G15520
AT5G28540
AT5G61650
AT4G10110
AT3G57210
AT5G44640
AT3G52710
AT1G07950
AT2G29890
AT2G46230
AT2G40130
AT4G33355
AT2G36895
AT1G75960
AT3G23280
AT4G20940
AT1G73370
AT3G50430
AT3G49780
AT4G19950
AT1G73540
AT5G57785
AT5G48175
AT3G17860
AT1G10020
AT5G03380
AT5G51340
AT1G25260
AT3G01015
AT5G16710
AT3G42630
AT4G01350
AT5G04420
AT4G16000
AT4G30940
AT5G50330
AT3G06510
AT5G27670
AT5G09480
AT1G75160
AT2G36350
AT5G39180
AT1G68600
AT4G28520
AT1G27430
AT4G18370
AT1G27200
AT3G48780
AT1G01540
AT3G12290
AT3G19050
AT5G16950
AT3G05650
AT5G61900
AT5G26330
AT1G28630
AT4G38960
AT5G07410
AT1G19115
AT1G71380
AT5G48470
AT3G27350
AT5G13420
AT1G80060
AT1G64110
AT1G72820
AT1G68110
AT5G64090
AT3G12800
AT1G01630
AT1G08810
AT1G17360
AT1G21590
AT1G29060
AT5G15580
AT3G08880
AT1G60190
AT1G76340
AT3G14610
AT1G66090
AT1G36060
AT3G29810
AT1G14940
AT5G07510
AT1G51850
AT5G19580
AT1G62820
AT5G37010
AT2G18280
AT2G20760
AT3G26180
AT1G30440
AT1G11230
AT3G54510
AT4G22720
AT5G17230
AT5G53570
AT3G59930
AT2G04850
AT2G24570
AT4G31890
AT3G12145
AT3G02970
AT5G67520
AT1G19180
AT1G14020
AT1G73080
AT1G08070
AT5G15430
AT2G36355
AT1G05785
AT1G76430
AT3G58520
AT5G65590
AT3G16280
AT2G06050
AT1G49050
AT2G44980
AT4G35450
AT4G25470
AT1G64860
AT4G39350
AT4G11655
AT3G09920
AT1G52825
AT4G29400
AT4G21830
AT1G09070
AT1G08120
AT3G46970
AT2G43290
AT3G57360
AT3G21180
AT3G09000
AT1G49400
AT3G27025
AT5G40645
AT5G28290
AT1G73875
AT5G44000
AT5G65000
AT3G07430
AT1G13550
AT2G17370
AT4G22666
AT4G30050
AT2G26510
AT1G15270
AT4G33630
AT5G05830
AT2G41300
AT1G68050
AT5G08050
AT4G23790
AT1G30090
AT1G68470
AT1G68640
AT5G16400
AT1G12940
AT5G01530
AT1G13910
AT3G48420
AT1G20680
AT5G05140
AT4G36290
AT1G80555
AT5G22840
AT4G13790
AT3G14430
AT1G71760
AT2G41960
AT5G55600
AT3G22900
AT1G23360
AT5G25100
AT5G37055
AT1G28150
AT3G20630
AT2G20590
AT2G39380
AT3G11620
AT5G60640
AT3G02290
AT3G45740
AT5G13450
AT1G18000
AT2G30860
AT1G79350
AT2G43535
AT5G39785
AT2G41430
AT1G75930
AT1G73607
AT3G16080
AT5G36260
AT4G35080
AT3G04370
AT3G25520
AT1G77300
AT5G19470
AT2G01080
AT5G66490
AT1G33030
AT1G62422
AT4G18470
AT3G13662
AT1G34795
AT2G29750
AT2G37890
AT3G10740
AT1G09230
AT5G19855
AT1G78230
AT4G18710
AT3G12930
AT4G25080
AT4G32300
AT5G26610
AT4G26640
AT2G46375
AT5G58030
AT4G12650
AT5G08130
AT2G44745
AT2G02040
AT3G11050
AT2G40880
AT1G35140
AT1G71990
AT1G72260
AT3G13450
AT2G01420
AT1G67070
AT3G23633
AT5G01930
AT2G48010
AT3G14340
AT5G54130
AT1G34030
AT5G16720
AT2G39370
AT4G18593
AT5G13100
AT5G24400
AT4G14710
AT5G02910
AT5G12220
AT2G20650
AT2G31945
AT4G16810
AT3G02700
AT5G64580
AT1G12120
AT3G08505
AT5G54850
AT2G02120
AT5G58350
AT4G01600
AT3G13225
AT3G10220
AT5G14210
AT4G19540
AT1G26830
AT2G01300
AT1G56230
AT2G01735
AT5G15290
AT3G55690
AT1G13960
AT2G27720
AT5G22560
AT5G61980
AT3G12685
AT2G48150
AT3G11230
AT2G37180
AT1G75660
AT5G47020
AT5G15570
AT5G13840
AT5G66050
AT1G58055
AT3G53530
AT2G37930
AT2G45180
AT3G12410
AT5G40500
AT2G33530
AT3G16720
AT3G12950
AT1G21440
AT3G18310
AT3G46690
AT5G06510
AT1G19110
AT5G22140
AT1G33410
AT1G56220
AT2G31865
AT3G51370
AT4G04510
AT1G10190
AT3G17850
AT4G18160
AT1G54690
AT3G48520
AT4G37710
AT2G38810
AT1G67890
AT3G29130
AT1G35680
AT2G17420
AT3G24810
AT3G45680
AT1G24300
AT3G43800
AT5G18110
AT2G29700
AT4G02980
AT1G14900
AT1G71400
AT1G22630
AT2G39760
AT3G13435
AT5G07290
AT4G13263
AT5G36180
AT5G07400
AT1G07120
AT1G58807
AT4G29110
AT5G46200
AT5G52510
AT4G17615
AT1G67290
AT1G75260
AT2G19270
AT1G51355
AT4G22260
AT5G27350
AT1G78020
AT1G62000
AT2G24180
AT2G44310
AT2G18840
AT5G08550
AT1G22660
AT2G25710
AT4G29250
AT4G36570
AT2G14255
AT2G33330
AT2G05620
AT4G15920
AT5G03910
AT3G52820
AT2G30933
AT5G47910
AT2G33430
AT3G14420
AT4G17486
AT4G31530
AT5G20300
AT3G14090
AT5G42370
AT1G72610
AT3G45590
AT1G06580
AT5G48820
AT4G01220
AT4G10730
AT3G04140
AT4G27030
AT5G04050
AT1G09245
AT1G80870
AT4G02940
AT4G00980
AT1G34020
AT3G24820
AT1G80860
AT2G15310
AT2G26770
AT3G49190
AT1G19330
AT5G23760
AT5G54610
AT5G52990
AT3G19870
AT2G26930
AT4G33890
AT1G02260
AT2G38500
AT3G11320
AT4G29220
AT4G39590
AT2G45920
AT4G16690
AT1G15950
AT3G60030
AT2G31210
AT3G22640
AT3G51740
AT1G29410
AT5G60460
AT5G52870
AT3G06620
AT3G16770
AT5G16630
AT4G00990
AT2G02180
AT3G13400
AT1G48690
AT2G21930
AT3G52380
AT2G42750
AT1G12800
AT5G65340
AT5G38435
AT3G19800
AT2G23100
AT1G80760
AT1G70670
AT5G04170
AT1G21120
AT1G02610
AT4G13980
AT1G03310
AT5G40690
AT1G12770
AT1G48520
AT5G62540
AT1G11130
AT2G02140
AT2G14120
AT2G14610
AT1G50410
AT1G17455
AT5G46550
AT5G43150
AT4G35250
AT5G36470
AT1G17300
AT2G37540
AT5G09600
AT1G63980
AT1G14150
AT5G24160
AT4G35700
AT1G56590
AT5G16730
AT1G10560
AT5G50340
AT3G04170
AT3G22520
AT1G78580
AT2G41160
AT3G51720
AT4G35360
AT3G25740
AT3G09922
AT2G38620
AT5G65165
AT3G46620
AT1G64185
AT5G61800
AT5G55565
AT1G14850
AT3G13175
AT3G11591
AT1G30160
AT2G05260
AT1G34640
AT1G04700
AT1G34825
AT2G31400
AT3G02140
AT3G50790
AT3G50800
AT1G18330
AT3G54710
AT5G42146
AT5G54870
AT5G48430
AT5G37130
AT3G07670
AT5G10400
AT2G05530
AT5G66360
AT3G27210
AT3G06435
AT1G15570
AT4G26670
AT4G38430
AT4G37608
AT3G20300
AT2G21655
AT2G36720
AT3G16060
AT4G26660
AT3G04150
AT5G48740
AT4G11600
AT2G26740
AT2G34100
AT4G33420
AT2G23270
AT5G15250
AT3G09550
AT1G05170
AT1G52140
AT5G63380
AT4G34830
AT2G15680
AT1G15030
AT5G66400
AT2G47450
AT4G16790
AT1G70700
AT4G04970
AT1G63840
AT4G32360
AT5G57460
AT3G15518
AT1G80133
AT1G55150
AT1G52565
AT5G12850
AT3G19430
AT2G45380
AT4G37400
AT1G49450
AT5G10580
AT4G18460
AT1G75130
AT5G03490
AT3G53390
AT3G61830
AT4G10100
AT3G03070
AT5G44420
AT5G11880
AT4G13200
AT5G57380
AT1G24575
AT3G23690
AT2G46160
AT2G46340
AT4G19960
AT3G61350
AT1G11880
AT3G50390
AT2G05840
AT4G32250
AT1G32220
AT1G07290
AT1G77655
AT5G57620
AT3G06330
AT1G55120
AT1G51610
AT1G52820
AT3G59090
AT5G65220
AT4G33270
AT2G37690
AT5G66930
AT2G21880
AT4G19830
AT4G37930
AT3G48200
AT5G05500
AT1G35290
AT5G44390
AT5G35740
AT3G03420
AT3G13880
AT5G25140
AT4G11650
AT1G28390
AT3G26220
AT1G10747
AT2G45330
AT3G03360
AT1G06420
AT5G55950
AT2G42120
AT1G43650
AT5G26692
AT4G19045
AT1G19720
AT4G13950
AT3G14040
AT2G45670
AT4G27780
AT3G21480
AT4G08810
AT5G54180
AT5G13380
AT1G14880
AT5G09590
AT1G13605
AT2G38900
AT1G08250
AT5G16260
AT3G61460
AT3G16870
AT5G13000
AT5G38310
AT5G04500
AT5G55530
AT3G06080
AT3G07870
AT3G54010
AT3G58140
AT2G04031
AT2G18050
AT2G45460
AT4G09580
AT4G05100
AT5G07730
AT5G03840
AT1G21170
AT1G10990
AT5G10270
AT1G64590
AT1G51915
AT3G08890
AT5G38760
AT1G22590
AT4G16765
AT4G26650
AT2G41380
AT2G47260
AT4G33180
AT1G15190
AT3G23810
AT1G56070
AT4G16008
AT1G10060
AT2G01890
AT1G16640
AT4G16080
AT5G61550
AT3G18450
AT1G31790
AT4G02725
AT4G17260
AT2G41340
AT5G21140
AT1G59590
AT1G30000
AT1G74850
AT4G01080
AT1G31190
AT2G26330
AT2G34420
AT3G12820
AT5G01720
AT3G61550
AT2G26350
AT1G50030
AT2G35330
AT5G62130
AT2G03060
AT1G63800
AT5G10840
AT2G45660
AT2G22760
AT1G54320
AT2G46550
AT1G12360
AT2G14860
AT3G52990
AT1G74140
AT1G17170
AT5G43600
AT3G28345
AT5G64240
AT3G17900
AT4G15340
AT4G23420
AT2G41460
AT3G02750
AT1G43800
AT2G14520
AT2G41210
AT5G62100
AT2G26400
AT5G57500
AT5G67110
AT5G47880
AT1G35470
AT4G21760
AT5G65420
AT3G51970
AT3G27120
AT5G11220
AT1G29465
AT1G15580
AT3G51100
AT3G14380
AT5G50110
AT2G21385
AT3G28780
AT5G53810
AT5G51545
AT4G37990
AT4G25830
AT4G25810
AT1G19880
AT1G07940
AT2G04940
AT5G43860
AT3G57540
AT1G17480
AT5G51210
AT1G13810
AT3G27570
AT4G01440
AT1G34320
AT3G55400
AT5G43620
AT5G56300
AT3G04350
AT1G16170
AT5G25415
AT4G15396
AT5G59150
AT5G60390
AT3G50440
AT5G05490
AT2G22620
AT1G65730
AT3G61450
AT3G09940
AT5G63220
AT5G63310
AT5G17990
AT3G08040
AT3G10400
AT1G36920
AT4G14455
AT5G48130
AT5G42440
AT1G79360
AT1G03970
AT2G01980
AT3G57640
AT5G14180
AT3G56010
AT1G24147
AT4G32210
AT2G31940
AT5G05790
AT5G21970
AT2G21185
AT4G09420
AT2G18290
AT3G56360
AT1G10280
AT1G38131
AT2G41680
AT4G26270
AT3G09820
AT5G39080
AT4G39795
AT3G55320
AT3G45890
AT2G12646
AT2G23000
AT1G23890
AT1G58440
AT1G61670
AT5G16490
AT4G20800
AT1G69080
AT5G02130
AT5G38990
AT5G66770
AT2G41905
AT4G38825
AT1G49500
AT1G29950
AT1G21390
AT4G14380
AT2G02950
AT3G54540
AT5G12870
AT4G05530
AT5G26830
AT1G05020
AT5G15581
AT3G47670
AT3G05030
AT5G59430
AT5G20830
AT4G21670
AT1G80190
AT5G11070
AT5G59100
AT3G02050
AT5G09920
AT4G28650
AT1G18090
AT2G20120
AT3G44460
AT1G52827
AT2G32020
AT4G17570
AT1G29420
AT2G19310
AT5G51290
AT4G37320
AT3G27906
AT1G14730
AT5G47220
AT1G73670
AT1G01300
AT3G02720
AT4G34390
AT2G01070
AT4G08670
AT5G11650
AT3G50070
AT2G37390
AT1G49800
AT4G34620
AT2G04170
AT2G36680
AT1G79450
AT4G23140
AT5G46290
AT2G39700
AT1G22190
AT3G52790
AT4G31450
AT5G42350
AT4G19520
AT5G20180
AT5G14410
AT4G11280
AT5G16510
AT1G25375
AT4G31860
AT2G01275
AT1G44180
AT4G39790
AT4G37610
AT2G16385
AT5G20000
AT2G23890
AT5G41570
AT3G02110
AT5G18500
AT5G22510
AT5G03110
AT1G16030
AT1G06960
AT3G02885
AT2G03460
AT5G10050
AT1G34510
AT1G03920
AT4G27500
AT2G34090
AT3G12150
AT5G04770
AT4G28240
AT1G36640
AT3G62270
AT1G24360
AT1G52380
AT5G01820
AT1G69780
AT4G11970
AT5G51170
AT5G23535
AT3G06660
AT1G15100
AT1G28395
AT2G25730
AT5G51830
AT5G24240
AT5G03320
AT1G16500
AT5G15140
AT5G40880
AT3G53960
AT5G02110
AT5G03920
AT1G24570
AT3G62990
AT2G11520
AT4G18390
AT4G18740
AT1G55475
AT4G08160
AT4G27040
AT5G17250
AT5G63180
AT5G62790
AT3G60370
AT5G64540
AT5G48560
AT3G49310
AT4G39010
AT5G12030
AT1G32700
AT4G36250
AT5G49890
AT2G24600
AT1G14910
AT2G04039
AT1G13830
AT5G01840
AT4G32610
AT1G79760
AT3G28420
AT4G36220
AT5G22690
AT3G01550
AT5G39210
AT5G02630
AT4G16140
AT4G00590
AT5G64190
AT3G11590
AT1G52510
AT1G78200
AT1G74300
AT5G53710
AT3G04630
AT1G11720
AT1G06450
AT3G13845
AT4G34215
AT5G25570
AT3G59010
AT1G55760
AT2G43240
AT3G02730
AT5G05710
AT4G00900
AT4G27160
AT5G45410
AT3G49240
AT1G78880
AT5G43020
AT5G41520
AT1G30170
AT2G17320
AT5G15530
AT1G64970
AT3G58690
AT3G60810
AT1G29290
AT4G15760
AT1G58080
AT5G42690
AT1G66320
AT4G14365
AT3G16040
AT5G40240
AT3G20920
AT5G02620
AT1G19900
AT1G52640
AT5G41350
AT4G14342
AT1G13770
AT3G12630
AT5G57090
AT1G33080
AT3G05290
AT4G02340
AT4G01870
AT3G48670
AT3G26000
AT4G03000
AT3G47730
AT2G36100
AT3G56690
AT3G56710
AT1G24600
AT5G63800
AT2G29050
AT3G04160
AT5G56050
AT3G61010
AT5G60760
AT5G27150
AT4G17940
AT2G37450
AT2G17190
AT5G02540
AT4G00300
AT5G48100
AT3G58350
AT2G01690
AT2G45240
AT1G09155
AT3G24310
AT4G17350
AT5G59550
AT5G24810
AT1G27290
AT5G64620
AT4G17080
AT1G06550
AT5G44180
AT1G21450
AT2G40750
AT2G40730
AT2G45850
AT3G18760
AT5G66280
AT1G75840
AT5G23890
AT1G23710
AT4G27150
AT3G08910
AT3G18680
AT1G70420
AT3G23300
AT5G11550
AT2G01100
AT3G23805
AT1G74310
AT5G17030
AT3G18570
AT4G24090
AT5G56640
AT1G04555
AT1G67970
AT4G20860
AT4G19020
AT1G48580
AT5G61340
AT3G28720
AT3G63420
AT3G62970
AT1G69870
AT2G38640
AT4G23820
AT1G31320
AT3G48160
AT3G01440
AT1G66000
AT3G27290
AT1G29400
AT1G65020
AT1G48790
AT2G47060
AT1G72750
AT1G16530
AT4G13270
AT5G47750
AT1G26330
AT3G19930
AT5G54090
AT5G53190
AT1G15385
AT4G18596
AT5G07550
AT5G56520
AT1G02310
AT5G23520
AT1G79730
AT4G02790
AT1G80730
AT5G20930
AT2G34830
AT4G21210
AT4G26180
AT5G18170
AT4G20440
AT3G01513
AT1G03760
AT5G12440
AT5G50180
AT3G57770
AT5G39880
AT4G02840
AT5G43760
AT5G20350
AT5G24490
AT3G50740
AT2G02610
AT1G68430
AT3G06750
AT2G43420
AT3G12610
AT4G37280
AT1G79390
AT5G26751
AT5G41400
AT2G19990
AT3G59550
AT3G55760
AT3G25260
AT5G39860
AT2G31020
AT5G65170
AT4G15802
AT5G24630
AT5G07500
AT1G68552
AT5G14720
AT1G13609
AT1G26650
AT2G04500
AT1G77680
AT5G56220
AT5G39550
AT5G49980
AT2G30942
AT1G32380
AT1G60730
AT1G04900
AT4G33467
AT5G10060
AT5G51590
AT2G45220
AT1G62070
AT1G61170
AT4G36610
AT1G75230
AT4G28730
AT5G12190
AT3G49410
AT5G07820
AT1G06160
AT3G09405
AT4G21450
AT1G63170
AT2G33060
AT3G28857
AT4G01950
AT3G12140
AT5G01280
AT4G13220
AT2G43900
AT3G51171
AT3G50620
AT1G30720
AT5G61810
AT2G32480
AT2G28085
AT4G26260
AT1G29900
AT2G37620
AT1G10910
AT1G27660
AT3G05165
AT1G47480
AT5G53760
AT3G02493
AT4G01680
AT5G18070
AT3G55270
AT1G20130
AT1G73220
AT3G26210
AT2G12170
AT5G14460
AT5G15680
AT5G01670
AT5G32619
AT5G50920
AT1G79220
AT5G48010
AT5G18520
AT5G03390
AT2G42780
AT1G25400
AT1G02810
AT3G23325
AT5G61380
AT3G62100
AT4G09620
AT2G46700
AT5G51640
AT2G14740
AT4G37300
AT3G47440
AT1G31070
AT3G59900
AT4G37000
AT5G19780
AT1G04570
AT2G25840
AT1G53708
AT2G38195
AT1G50420
AT3G62422
AT2G35860
AT2G24190
AT5G22080
AT2G18860
AT5G44290
AT1G21730
AT5G62490
AT5G05000
AT1G51540
AT2G23680
AT2G25150
AT3G52620
AT5G45310
AT1G22540
AT1G06650
AT1G62620
AT1G27480
AT5G06120
AT5G06750
AT1G27530
AT5G65400
AT5G27640
AT1G72660
AT1G56145
AT4G19650
AT4G37080
AT2G29190
AT3G24200
AT5G54855
AT1G64060
AT1G67630
AT2G29720
AT2G20562
AT2G45610
AT4G02760
AT2G46430
AT2G42560
AT2G39200
AT5G56160
AT4G34540
AT1G74740
AT2G03780
AT3G58010
AT5G03730
AT4G28030
AT4G08480
AT1G79530
AT2G03310
AT1G36922
AT5G35525
AT5G50410
AT3G47490
AT5G47240
AT1G58230
AT3G58470
AT4G13650
AT2G05370
AT2G17110
AT2G37160
AT1G26799
AT5G37480
AT1G69060
AT4G21895
AT3G09870
AT1G01710
AT1G74540
AT3G49260
AT3G13070
AT1G68460
AT2G46225
AT2G07360
AT5G19210
AT5G02840
AT1G22065
AT5G09990
AT2G46030
AT3G02450
AT3G59910
AT4G14819
AT5G66760
AT5G52050
AT3G58180
AT5G03510
AT5G67580
AT1G51140
AT1G19150
AT5G03455
AT3G60420
AT5G44578
AT5G45550
AT3G04500
AT4G22240
AT5G41380
AT5G61228
AT4G01575
AT4G36120
AT3G04020
AT1G07670
AT3G11510
AT4G12120
AT1G18660
AT1G55810
AT5G61720
AT1G67830
AT5G58003
AT1G30450
AT3G05970
AT3G12560
AT2G43470
AT5G04260
AT4G17100
AT2G19780
AT1G33790
AT1G07150
AT5G64660
AT5G36228
AT1G64630
AT4G31460
AT1G43667
AT4G14147
AT5G02090
AT2G04190
AT4G05110
AT3G52630
AT1G70550
AT3G06930
AT1G11050
AT1G48840
AT1G56020
AT1G78700
AT3G06868
AT1G02470
AT2G47780
AT4G32295
AT1G28250
AT4G21840
AT4G01037
AT5G45890
AT5G16080
AT1G05430
AT1G73210
AT5G04180
AT1G06090
AT2G28940
AT1G69400
AT3G25940
AT5G19160
AT4G03290
AT3G03380
AT1G75410
AT1G48020
AT2G28760
AT3G28200
AT5G11840
AT4G38250
AT1G03930
AT1G05240
AT4G01670
AT2G45860
AT5G28640
AT5G61520
AT5G16890
AT4G10610
AT4G24450
AT2G35670
AT1G68550
AT1G78660
AT2G02130
AT2G40760
AT3G01500
AT4G26910
AT4G20720
AT1G66950
AT1G45474
AT1G79940
AT1G70720
AT1G64960
AT2G33100
AT1G04620
AT3G51590
AT3G60700
AT5G44070
AT5G55500
AT5G04510
AT3G50380
AT1G68240
AT4G13010
AT1G51710
AT3G10405
AT4G38290
AT4G13750
AT3G11420
AT1G01960
AT1G09840
AT4G22790
AT3G62690
AT1G04500
AT1G24390
AT4G19420
AT1G35180
AT5G50790
AT2G35830
AT4G28250
AT1G30280
AT3G18050
AT2G02220
AT1G60710
AT1G04420
AT5G56750
AT1G73240
AT1G14620
AT1G65190
AT1G08340
AT5G22880
AT3G04730
AT5G45760
AT2G41010
AT4G04360
AT1G72630
AT5G60580
AT1G17850
AT3G62980
AT1G62730
AT1G70150
AT1G32130
AT1G52855
AT2G01190
AT3G22330
AT1G27110
AT3G04240
AT5G20870
AT3G05810
AT4G02460
AT5G59750
AT5G05100
AT2G21660
AT1G53625
AT5G57830
AT5G50670
AT4G25640
AT2G16760
AT2G01340
AT1G09740
AT5G60530
AT1G55280
AT5G52200
AT3G49320
AT1G77130
AT5G63530
AT1G71692
AT1G48600
AT1G51720
AT2G30990
AT1G06460
AT2G44870
AT5G63450
AT1G31130
AT4G38780
AT2G02750
AT5G48320
AT2G20530
AT4G20420
AT3G63480
AT3G59300
AT2G27820
AT2G25310
AT2G05520
AT2G41040
AT1G72730
AT1G06630
AT2G20340
AT3G13674
AT3G45730
AT1G02145
AT5G63670
AT2G04540
AT2G01590
AT2G45340
AT1G06135
AT5G51700
AT3G45640
AT5G11970
AT2G22910
AT1G80840
AT1G78882
AT4G35060
AT5G44790
AT3G18410
AT5G14240
AT3G16500
AT4G37340
AT3G14100
AT1G13430
AT1G76750
AT1G60989
AT3G25130
AT2G44540
AT1G19530
AT1G15370
AT1G52050
AT3G21070
AT4G22756
AT4G18210
AT2G01860
AT5G59720
AT5G47960
AT1G29370
AT5G35450
AT1G14630
AT2G06850
AT3G52180
AT2G33630
AT3G14840
AT5G59050
AT5G08565
AT5G04160
AT4G16190
AT1G75060
AT5G18100
AT2G01940
AT1G25390
AT2G41100
AT4G04210
AT3G15520
AT1G68190
AT1G51370
AT1G67590
AT2G17590
AT2G26230
AT2G44130
AT2G20490
AT1G31550
AT1G11925
AT4G17240
AT1G48598
AT4G03260
AT1G76260
AT5G08335
AT5G10170
AT4G08867
AT4G09960
AT2G36870
AT1G63680
AT4G34510
AT2G40900
AT1G49650
AT5G43930
AT5G41370
AT4G12330
AT4G00525
AT3G12200
AT5G05820
AT5G08290
AT4G19410
AT1G65481
AT1G33120
AT1G31480
AT3G47420
AT2G25820
AT2G34840
AT4G15440
AT3G51640
AT1G01830
AT5G59520
AT3G51990
AT2G41180
AT3G28790
AT2G29680
AT1G49170
AT1G20225
AT5G47040
AT5G53000
AT5G40170
AT3G01240
AT2G29090
AT5G62410
AT5G10410
AT1G57620
AT5G57630
AT3G20340
AT2G32970
AT3G05430
AT1G52200
AT3G07440
AT3G54460
AT4G15290
AT2G01180
AT5G52430
AT1G11770
AT5G22650
AT5G55520
AT1G17620
AT3G62810
AT2G23640
AT2G10940
AT5G01445
AT2G31750
AT4G02655
AT1G53790
AT5G08185
AT1G16090
AT5G05350
AT4G15030
AT2G45510
AT5G13080
AT1G48000
AT5G06630
AT1G76890
AT4G17410
AT1G21890
AT1G63490
AT5G59305
AT4G17470
AT1G74650
AT1G09730
AT3G05410
AT1G76130
AT2G39000
AT1G06475
AT1G23590
AT1G55250
AT5G54290
AT1G64510
AT4G23882
AT3G42800
AT1G60800
AT5G65960
AT1G15215
AT1G15310
AT5G55130
AT3G54050
AT4G34930
AT3G16650
AT5G46530
AT2G22500
AT2G25060
AT5G54580
AT3G16800
AT3G11440
AT1G31460
AT2G17790
AT2G31085
AT1G65230
AT1G55805
AT1G78070
AT4G33820
AT1G51260
AT2G35585
AT4G26190
AT1G70610
AT2G47160
AT3G60820
AT4G32785
AT1G27930
AT3G04290
AT5G61140
AT4G19680
AT5G04530
AT4G15080
AT4G14615
AT1G20510
AT4G01650
AT3G12520
AT2G42060
AT4G15620
AT5G16960
AT4G03820
AT1G74160
AT1G75670
AT2G27250
AT1G32530
AT1G77990
AT5G01770
AT5G13550
AT2G30140
AT2G34750
AT3G14700
AT5G48920
AT2G27660
AT5G53890
AT5G48655
AT5G56030
AT3G03300
AT2G47200
AT4G16640
AT5G67500
AT1G19570
AT1G70740
AT1G10930
AT1G47670
AT5G48640
AT4G37010
AT4G11360
AT2G36970
AT3G08960
AT5G06860
AT1G60095
AT2G40690
AT4G28395
AT3G23340
AT1G18190
AT1G61415
AT3G15850
AT2G32800
AT4G31990
AT2G42180
AT5G39950
AT2G33990
AT2G26500
AT1G67920
AT5G64220
AT5G18670
AT3G21240
AT2G22990
AT3G02480
AT5G67350
AT3G18790
AT3G51090
AT4G34240
AT1G15380
AT2G42110
AT5G03140
AT5G05380
AT1G69240
AT3G23550
AT1G06660
AT3G18170
AT3G01930
AT1G30972
AT4G37870
AT2G20480
AT3G29034
AT2G44250
AT1G21710
AT2G02450
AT5G02770
AT4G30580
AT4G26200
AT1G12665
AT3G10985
AT1G06800
AT4G27170
AT5G04080
AT3G28510
AT2G40640
AT1G12910
AT5G53590
AT1G15330
AT4G14840
AT1G04450
AT1G10865
AT3G06730
AT3G10760
AT5G02490
AT1G09710
AT1G61870
AT2G25410
AT2G21170
AT5G03450
AT4G33905
AT3G57910
AT1G48140
AT1G53120
AT1G38065
AT1G66980
```
