## Supplementary material for "A comprehensive map of preferentially located motifs reveals distinct proximal *cis*-regulatory elements in plants": TTACATAA_containing_gene_set.txt

```
#Occurences of TTACATAA between 21 and 103 (positions relative to the transcription start site)
#401 sequences with TTACATAA in this interval
#1.95% of the sequences in promoter set with TTACATAA (set with 20573 sequences)
AT3G27690
AT3G28420
AT5G40690
AT3G53390
AT2G41160
AT5G08720
AT3G06455
AT1G60800
AT4G13640
AT1G64860
AT3G54290
AT5G07410
AT3G58690
AT2G27100
AT3G02670
AT1G51200
AT4G24190
AT2G02630
AT5G39190
AT3G27300
AT3G51350
AT1G30440
AT3G01930
AT1G20510
AT5G49520
AT1G23760
AT1G76750
AT2G01810
AT2G20900
AT1G07670
AT3G11450
AT1G78030
AT4G37000
AT3G49240
AT3G02480
AT2G27660
AT5G22880
AT3G46970
AT5G67620
AT3G55400
AT4G18160
AT1G64590
AT1G75250
AT2G45240
AT5G50750
AT1G03106
AT4G19430
AT3G52950
AT1G64230
AT5G62490
AT5G06630
AT1G17300
AT5G01820
AT5G25110
AT3G09870
AT1G80240
AT1G14850
AT4G32410
AT5G07290
AT2G37210
AT2G18740
AT3G27260
AT5G35580
AT3G47610
AT4G19880
AT1G77990
AT5G05500
AT4G14840
AT1G70660
AT3G13390
AT1G67760
AT5G48430
AT5G65207
AT1G32610
AT4G09580
AT5G59050
AT3G13225
AT2G01760
AT4G26810
AT4G33470
AT5G10430
AT4G30080
AT2G32030
AT4G28590
AT2G05580
AT5G25350
AT2G38640
AT1G03230
AT4G37300
AT2G39370
AT4G38290
AT2G45330
AT1G35470
AT5G67580
AT1G17170
AT5G13825
AT4G38910
AT3G49260
AT3G14040
AT1G56150
AT4G05110
AT2G31840
AT5G14620
AT3G49420
AT2G40810
AT4G16165
AT4G15290
AT5G39860
AT1G60440
AT3G18760
AT2G47160
AT1G79510
AT1G18440
AT1G74300
AT2G39170
AT5G46400
AT1G06450
AT4G05100
AT2G02360
AT1G70610
AT3G22950
AT4G12960
AT3G12930
AT4G37940
AT4G31590
AT4G37920
AT2G26600
AT4G37340
AT1G15370
AT5G19620
AT1G19570
AT5G48100
AT3G14720
AT5G26610
AT5G09300
AT2G01940
AT1G59124
AT4G37700
AT2G43470
AT2G22310
AT4G15630
AT3G15390
AT4G05070
AT1G09650
AT1G52530
AT1G77370
AT5G06510
AT2G01710
AT1G02470
AT4G26640
AT5G57880
AT4G21670
AT1G53320
AT1G53790
AT5G21070
AT1G35490
AT3G05140
AT4G25210
AT1G64510
AT5G40190
AT1G21390
AT1G74310
AT3G26000
AT3G15450
AT2G30660
AT5G24390
AT5G24490
AT4G19650
AT5G21970
AT1G19800
AT1G10670
AT1G67970
AT2G37890
AT5G12880
AT4G30720
AT1G65610
AT2G36680
AT5G26660
AT3G14610
AT5G32619
AT5G01720
AT3G06620
AT4G21650
AT5G27670
AT1G64360
AT3G55480
AT4G33410
AT1G63490
AT2G40710
AT2G13560
AT5G57640
AT3G54850
AT2G05520
AT1G67840
AT4G31990
AT4G19010
AT2G31865
AT4G08290
AT4G14690
AT2G39000
AT5G66400
AT1G04700
AT5G51545
AT3G24350
AT1G22190
AT4G01650
AT1G48620
AT3G22900
AT2G28870
AT2G46340
AT2G02820
AT5G37660
AT1G17620
AT3G45750
AT4G22300
AT5G13820
AT5G08440
AT3G52620
AT2G40070
AT4G02820
AT4G32350
AT3G54710
AT2G47310
AT1G24575
AT3G12950
AT2G39850
AT5G46780
AT5G54670
AT5G09590
AT1G04555
AT1G10020
AT4G20780
AT3G05690
AT4G15340
AT2G02450
AT4G28910
AT5G37930
AT1G15330
AT5G52010
AT1G23390
AT1G33420
AT5G24500
AT2G37620
AT5G50180
AT1G11545
AT3G16280
AT5G22510
AT5G65165
AT1G67148
AT4G23820
AT1G05430
AT5G56160
AT1G75670
AT3G57690
AT4G08530
AT2G17420
AT2G45930
AT1G28360
AT5G12190
AT1G08130
AT5G19160
AT4G38320
AT4G17260
AT3G57630
AT4G23040
AT2G40640
AT5G57887
AT2G25490
AT1G66180
AT4G04970
AT1G63910
AT1G78940
AT5G52510
AT1G76430
AT1G78980
AT2G28085
AT4G00990
AT3G12520
AT1G79200
AT2G44080
AT1G78080
AT2G28570
AT5G18670
AT4G28250
AT5G51830
AT3G20190
AT5G63410
AT5G18470
AT4G24265
AT1G56145
AT1G12850
AT1G45145
AT2G41905
AT1G04560
AT1G27290
AT3G51760
AT1G03220
AT1G44830
AT1G20980
AT4G19645
AT3G16720
AT1G71400
AT2G26980
AT4G01870
AT2G04450
AT3G50800
AT3G55470
AT3G52740
AT1G16500
AT3G24200
AT2G17740
AT1G22590
AT5G16490
AT3G32940
AT1G49470
AT5G50480
AT2G33100
AT5G41940
AT5G46180
AT3G23430
AT3G49530
AT1G30974
AT3G46720
AT3G57785
AT2G17370
AT2G48010
AT5G16630
AT4G32208
AT5G27820
AT5G17660
AT1G30210
AT1G29465
AT3G50380
AT5G43930
AT2G46430
AT1G30972
AT5G13380
AT5G14180
AT1G44608
AT5G27360
AT2G42830
AT1G72630
AT4G27990
AT5G66005
AT3G28223
AT5G16080
AT2G42750
AT2G37160
AT5G43020
AT1G04390
AT3G26370
AT5G57380
AT3G02700
AT3G22800
AT5G17170
AT1G03040
AT3G19400
AT1G49800
AT3G05650
AT2G41210
AT1G65440
AT1G53625
AT3G12977
AT5G05610
AT5G06310
AT5G20930
AT3G16350
AT2G14610
AT4G33030
AT3G28690
AT1G11480
AT2G43290
AT2G46530
AT5G39130
AT5G24380
AT5G59750
AT2G37450
AT2G04900
AT1G21060
AT3G26220
AT3G22240
AT5G39160
AT3G16570
AT3G29810
AT5G21482
AT4G27110
AT1G58807
AT5G15580
AT4G37760
AT5G45890
AT4G27750
AT5G06320
AT1G64290
AT3G15810
AT2G36870
AT1G07130
AT5G42146
AT3G48720
AT3G25910
AT1G09010
AT2G45700
```
