## Supplementary material for "A comprehensive map of preferentially located motifs reveals distinct proximal *cis*-regulatory elements in plants": TTACATAC_containing_gene_set.txt

```
#Occurences of TTACATAC between 18 and 121 (positions relative to the transcription start site)
#208 sequences with TTACATAC in this interval
#1.01% of the sequences in promoter set with TTACATAC (set with 20573 sequences)
AT3G59052
AT5G24160
AT1G11950
AT4G32930
AT1G02120
AT1G15310
AT1G17380
AT3G06510
AT2G45860
AT4G14190
AT5G41370
AT1G04730
AT1G53670
AT2G41850
AT3G44940
AT5G11070
AT1G18990
AT5G45960
AT5G54580
AT5G36160
AT3G24030
AT5G67370
AT5G07510
AT1G16670
AT4G25830
AT5G47640
AT3G26470
AT4G28100
AT5G17490
AT3G55320
AT3G61550
AT2G26580
AT4G36210
AT3G50390
AT3G55646
AT3G16180
AT1G35140
AT5G55710
AT5G62720
AT5G12300
AT1G61720
AT5G61300
AT3G53380
AT2G44190
AT1G61670
AT2G40630
AT3G26240
AT5G48220
AT5G47020
AT1G10910
AT5G47960
AT1G55805
AT4G39050
AT1G07290
AT1G56045
AT3G13110
AT3G60400
AT3G06180
AT2G14610
AT1G51355
AT4G33467
AT2G46535
AT1G18090
AT3G53540
AT5G51940
AT1G06420
AT1G79760
AT3G21240
AT5G35560
AT5G03690
AT2G40530
AT1G30757
AT5G55630
AT3G12630
AT5G63420
AT3G52790
AT5G14640
AT1G49870
AT1G79310
AT3G55760
AT3G53530
AT5G18500
AT2G40760
AT2G20650
AT4G02760
AT3G17090
AT5G20580
AT5G08290
AT3G27480
AT3G63480
AT4G03260
AT4G15770
AT2G22460
AT5G18120
AT2G27180
AT1G22740
AT1G62710
AT3G62990
AT3G14900
AT5G50350
AT1G16530
AT3G63490
AT1G13195
AT1G19110
AT5G45340
AT3G53350
AT2G40900
AT1G19000
AT4G14680
AT5G47040
AT4G22780
AT4G21780
AT2G43080
AT4G30510
AT1G74740
AT4G19140
AT2G35060
AT4G28520
AT5G15430
AT4G31460
AT1G51090
AT5G10410
AT2G40780
AT1G74700
AT2G32810
AT3G28780
AT3G60360
AT2G05642
AT3G59050
AT1G52565
AT5G16950
AT1G75840
AT3G57770
AT1G29860
AT1G23050
AT5G61290
AT1G05030
AT1G15800
AT1G54320
AT4G18710
AT1G27930
AT1G17280
AT5G54230
AT3G50650
AT1G63500
AT2G42560
AT3G11430
AT1G58330
AT1G10770
AT1G17745
AT1G69080
AT4G03820
AT1G62262
AT4G15570
AT1G25580
AT3G62810
AT1G65481
AT1G10280
AT4G39770
AT1G56710
AT5G25490
AT3G63500
AT5G59050
AT4G17880
AT5G27150
AT3G23690
AT4G14147
AT4G28720
AT1G25390
AT2G17650
AT2G25410
AT2G02040
AT1G05160
AT3G56180
AT1G11350
AT5G18170
AT2G40130
AT2G30440
AT2G37180
AT1G70670
AT5G10030
AT1G19180
AT2G41340
AT1G21830
AT3G49310
AT3G57210
AT1G26390
AT2G44925
AT1G18730
AT1G13050
AT3G63470
AT2G20740
AT4G32610
AT1G70000
AT3G53960
AT3G57910
AT5G48230
AT1G55475
AT3G54130
AT1G25320
AT3G42630
AT3G47670
AT5G47650
AT4G32150
AT1G30170
AT1G18880
AT5G24240
AT2G25420
```
