## Supplementary material for "A comprehensive map of preferentially located motifs reveals distinct proximal *cis*-regulatory elements in plants": TTACATAG_containing_gene_set.txt

```
#Occurences of TTACATAG between 4 and 152 (positions relative to the transcription start site)
#251 sequences with TTACATAG in this interval
#1.22% of the sequences in promoter set with TTACATAG (set with 20573 sequences)
AT2G23110
AT1G22490
AT1G55960
AT5G22650
AT1G61260
AT2G23980
AT1G68580
AT3G03230
AT5G66110
AT4G33420
AT3G28790
AT5G03380
AT5G07470
AT3G09110
AT2G34470
AT2G25840
AT4G40050
AT2G07340
AT1G20270
AT2G25420
AT3G46750
AT3G52750
AT5G14100
AT2G38195
AT5G45550
AT2G42270
AT5G44785
AT5G08050
AT1G72660
AT4G37730
AT2G05260
AT2G36695
AT2G36290
AT4G17990
AT4G32690
AT2G05910
AT5G44260
AT4G10810
AT5G63280
AT5G05380
AT5G58300
AT2G46600
AT5G22470
AT3G04150
AT1G04530
AT4G28820
AT5G23820
AT4G15030
AT3G09550
AT2G29050
AT1G18000
AT3G19480
AT1G33470
AT2G33430
AT1G23110
AT5G25590
AT4G29150
AT5G63930
AT3G51590
AT5G01670
AT1G29418
AT5G50670
AT1G78930
AT2G34420
AT1G23590
AT5G08335
AT3G19490
AT4G09760
AT5G60680
AT1G23060
AT3G57090
AT5G03110
AT1G75220
AT2G45610
AT4G14880
AT5G20820
AT5G43150
AT2G22980
AT3G22530
AT5G42470
AT2G46590
AT2G22500
AT2G27960
AT1G04500
AT5G40690
AT5G63830
AT5G58000
AT4G38600
AT3G04210
AT5G47650
AT4G12240
AT1G23840
AT3G15620
AT3G20300
AT2G19580
AT3G60370
AT5G60020
AT2G46160
AT3G08550
AT1G54320
AT2G46430
AT5G24270
AT1G55900
AT3G18770
AT4G22756
AT5G25240
AT3G62070
AT4G21250
AT3G53530
AT1G31800
AT2G28870
AT4G16640
AT2G21170
AT3G22330
AT5G60390
AT5G52380
AT3G12740
AT2G40140
AT3G12750
AT4G26050
AT3G12200
AT1G14900
AT2G01280
AT3G46110
AT3G56160
AT4G25810
AT4G36130
AT1G68935
AT5G51080
AT1G45163
AT4G24805
AT5G36260
AT3G10530
AT5G41760
AT3G13210
AT1G66540
AT4G26180
AT1G43800
AT2G41090
AT5G54960
AT1G02330
AT1G10460
AT1G70620
AT1G16680
AT1G52510
AT3G15820
AT5G02840
AT5G16260
AT3G27350
AT1G66090
AT3G57170
AT3G60820
AT1G58242
AT3G51250
AT1G33360
AT1G06490
AT5G45410
AT1G08985
AT2G42280
AT5G28290
AT3G24860
AT5G04895
AT1G28305
AT4G10620
AT2G46060
AT4G25330
AT3G61250
AT1G15215
AT3G45730
AT1G54370
AT1G66870
AT4G38825
AT2G38220
AT1G31410
AT5G40770
AT3G53540
AT5G19470
AT3G62860
AT1G18010
AT5G48655
AT5G39880
AT3G44590
AT1G29420
AT1G49450
AT1G17170
AT4G09420
AT1G73700
AT1G13830
AT1G07150
AT5G22070
AT1G07160
AT4G30190
AT5G45680
AT5G64710
AT1G74540
AT3G29185
AT4G17370
AT3G48390
AT1G31810
AT3G02970
AT5G22080
AT1G35680
AT1G23240
AT5G65380
AT1G04870
AT1G51450
AT2G35600
AT5G40190
AT1G29810
AT3G29670
AT5G14090
AT1G62262
AT5G63670
AT3G03970
AT4G34240
AT3G60810
AT4G02840
AT4G16430
AT4G23230
AT3G26010
AT4G00360
AT5G35740
AT4G11600
AT1G36980
AT1G58245
AT1G54360
AT4G12120
AT4G24140
AT1G76990
AT4G02340
AT4G13100
AT5G65760
AT5G16910
AT3G62270
AT5G58310
AT3G05858
AT3G04630
AT5G14720
AT2G30680
AT3G16060
AT5G09880
AT2G25710
AT5G38100
AT2G41100
AT1G15950
AT1G02370
AT3G05730
AT4G25850
AT5G50560
AT1G52050
AT2G29190
```
