## Supplementary material for "A comprehensive map of preferentially located motifs reveals distinct proximal *cis*-regulatory elements in plants": TTACATAT_containing_gene_set.txt

```
#Occurences of TTACATAT between 4 and 120 (positions relative to the transcription start site)
#573 sequences with TTACATAT in this interval
#2.79% of the sequences in promoter set with TTACATAT (set with 20573 sequences)
AT4G16000
AT1G70750
AT4G01350
AT1G03930
AT3G44490
AT1G77655
AT5G05310
AT1G55850
AT5G49710
AT4G16440
AT5G50520
AT3G26450
AT3G53270
AT2G18690
AT4G37870
AT1G34830
AT5G63250
AT2G41560
AT1G65730
AT5G26330
AT3G16780
AT1G34795
AT3G45640
AT1G03920
AT1G31780
AT2G25820
AT1G22620
AT3G04450
AT1G50410
AT3G07220
AT3G54460
AT3G53200
AT2G15327
AT4G03030
AT2G40290
AT5G39550
AT5G41370
AT5G52870
AT1G06550
AT1G01960
AT1G35180
AT1G29010
AT4G16008
AT2G25150
AT4G18910
AT3G06390
AT5G05140
AT1G52855
AT3G50950
AT5G07530
AT5G51700
AT1G10870
AT5G54790
AT5G42440
AT5G65207
AT2G44260
AT2G19490
AT1G34360
AT1G17480
AT4G34215
AT3G14060
AT1G34640
AT5G13450
AT3G42630
AT1G65920
AT5G57130
AT1G73370
AT5G18310
AT1G55280
AT2G34750
AT1G28390
AT5G10030
AT4G02980
AT2G47600
AT5G66280
AT4G36610
AT3G18730
AT1G06515
AT4G34920
AT1G75930
AT3G17980
AT5G40540
AT1G18660
AT5G06700
AT5G56750
AT1G03650
AT5G23780
AT4G06599
AT1G22065
AT4G24810
AT4G19045
AT1G53380
AT3G06680
AT1G06645
AT4G24440
AT5G45000
AT5G46610
AT1G04950
AT3G07760
AT1G11050
AT4G01210
AT5G19855
AT5G56030
AT1G56020
AT4G31240
AT4G27030
AT5G54880
AT3G13400
AT1G15030
AT1G73220
AT3G61980
AT3G57030
AT5G56790
AT4G00300
AT3G49570
AT1G49730
AT5G01445
AT5G51400
AT5G05830
AT2G45670
AT5G61720
AT1G72670
AT1G30490
AT4G17410
AT5G54610
AT5G08185
AT1G55120
AT2G03821
AT5G65040
AT3G57510
AT1G32700
AT2G44745
AT3G48200
AT2G31190
AT1G67070
AT3G21510
AT3G17520
AT3G09720
AT4G00525
AT4G12330
AT1G56220
AT5G53830
AT1G24340
AT3G60180
AT3G54140
AT3G21480
AT4G12600
AT3G08890
AT1G74960
AT5G38195
AT1G02470
AT5G11730
AT4G36260
AT1G72260
AT3G23340
AT5G06860
AT3G60030
AT5G18480
AT1G01120
AT2G20740
AT4G25310
AT1G34792
AT4G16566
AT1G28380
AT5G66985
AT2G05810
AT4G32360
AT5G35220
AT1G18880
AT3G05165
AT4G22190
AT3G16870
AT5G10840
AT1G69940
AT3G61460
AT1G27461
AT1G53165
AT4G36600
AT5G02090
AT5G62360
AT4G35450
AT5G53470
AT1G13190
AT2G01420
AT5G50340
AT1G65610
AT1G11330
AT1G47280
AT5G67110
AT5G10600
AT5G43185
AT2G29360
AT5G67160
AT1G60140
AT2G25730
AT1G47265
AT4G10790
AT4G14280
AT1G49980
AT5G07400
AT3G48160
AT2G35860
AT2G38630
AT5G56000
AT1G16030
AT5G47830
AT2G34090
AT5G01490
AT4G20420
AT1G06660
AT1G49720
AT1G24570
AT4G39980
AT1G03400
AT2G19320
AT4G10470
AT1G53130
AT1G64660
AT4G37610
AT1G33700
AT5G41210
AT3G13190
AT1G31790
AT1G15740
AT3G54850
AT2G33060
AT1G80860
AT1G78020
AT1G15040
AT5G52760
AT1G32200
AT5G48740
AT1G28305
AT4G19460
AT3G23805
AT5G08500
AT5G66880
AT5G54370
AT5G52120
AT5G03920
AT1G43130
AT3G11890
AT5G48410
AT3G02885
AT1G01010
AT1G08340
AT3G11600
AT2G31580
AT3G55830
AT1G78580
AT1G17880
AT3G55270
AT2G27470
AT1G65230
AT5G39180
AT4G05100
AT1G12665
AT1G55860
AT4G38825
AT1G52827
AT5G57550
AT5G41570
AT4G39753
AT3G61580
AT1G68250
AT3G52890
AT5G48175
AT3G52630
AT3G50970
AT1G30757
AT3G48520
AT1G34630
AT5G46200
AT4G14615
AT5G48970
AT5G63970
AT1G04040
AT5G15265
AT1G06475
AT2G32487
AT3G11520
AT1G71990
AT4G22270
AT3G19615
AT3G04170
AT3G56740
AT4G13950
AT4G34900
AT5G59430
AT5G48820
AT4G17240
AT1G57620
AT4G22280
AT3G22890
AT3G55450
AT2G38390
AT5G18690
AT3G51100
AT4G09960
AT3G06080
AT1G42480
AT2G17930
AT1G06580
AT2G05430
AT3G17060
AT4G29850
AT3G59090
AT1G70610
AT3G18830
AT4G15920
AT5G04940
AT5G51130
AT5G50630
AT1G12640
AT3G21430
AT5G40170
AT3G15920
AT4G31890
AT1G31480
AT4G31200
AT4G37400
AT1G51070
AT3G23300
AT5G10470
AT4G31530
AT1G34320
AT5G02540
AT2G22520
AT3G25190
AT4G39390
AT3G19800
AT2G38070
AT1G59640
AT1G12360
AT1G34825
AT4G14368
AT4G36930
AT4G34510
AT1G78570
AT1G62420
AT3G09920
AT3G50960
AT1G01540
AT5G38435
AT3G53410
AT5G61380
AT5G16540
AT2G14610
AT1G44180
AT1G09730
AT5G54090
AT4G07990
AT1G17090
AT4G28270
AT1G51540
AT4G13830
AT2G42830
AT5G39880
AT5G57123
AT1G72080
AT2G01730
AT3G18000
AT2G26230
AT2G02860
AT1G29400
AT3G13662
AT4G33270
AT4G23230
AT3G08860
AT4G32500
AT1G76130
AT3G09870
AT3G52500
AT5G11440
AT1G49050
AT3G05030
AT4G13290
AT5G05110
AT3G52820
AT3G62130
AT4G05110
AT4G38600
AT3G19810
AT4G36570
AT4G20440
AT1G80133
AT2G13560
AT3G54540
AT2G01300
AT1G77990
AT1G03760
AT5G40240
AT5G11220
AT3G20200
AT4G08520
AT2G23640
AT3G28857
AT5G64540
AT5G36925
AT5G14440
AT4G16430
AT2G22920
AT5G51140
AT5G48010
AT5G48210
AT3G29130
AT1G15380
AT4G16442
AT5G53050
AT4G18170
AT5G01930
AT1G60680
AT4G33355
AT3G08960
AT1G74310
AT1G74650
AT5G65005
AT5G48730
AT4G27040
AT4G19020
AT5G10180
AT3G48180
AT1G29290
AT1G49260
AT1G01710
AT5G44580
AT2G23000
AT2G40116
AT3G15540
AT4G38900
AT5G50423
AT4G32690
AT1G59590
AT4G09620
AT5G16250
AT1G69060
AT5G47970
AT3G47440
AT3G63520
AT5G26570
AT5G02620
AT1G58290
AT5G09450
AT2G32290
AT5G19485
AT1G01080
AT1G10060
AT1G56150
AT5G11470
AT1G24360
AT3G17998
AT1G58440
AT4G30280
AT3G18930
AT1G35290
AT5G59770
AT4G21895
AT1G65950
AT2G26770
AT3G19770
AT1G06500
AT1G01200
AT2G03720
AT2G41350
AT1G32080
AT5G20910
AT1G15100
AT3G07670
AT4G08870
AT1G72820
AT5G63450
AT5G66290
AT1G69070
AT1G68640
AT5G35840
AT3G55370
AT5G61410
AT1G04800
AT5G35210
AT5G42370
AT2G46375
AT1G51850
AT5G10170
AT5G43870
AT5G18610
AT1G49500
AT4G37608
AT1G04490
AT2G38240
AT4G37010
AT1G14630
AT1G34220
AT5G41400
AT5G57830
AT1G26370
AT2G33980
AT3G58120
AT3G25940
AT3G20350
AT1G77020
AT2G02750
AT3G02493
AT2G42330
AT3G57640
AT3G50500
AT3G28100
AT1G74300
AT5G01840
AT1G75160
AT2G33490
AT3G47450
AT5G26910
AT4G05530
AT3G27120
AT4G33360
AT5G26692
AT1G24390
AT3G53000
AT3G56750
AT3G60961
AT1G69870
AT1G19500
AT5G40440
AT3G05675
AT3G20380
AT2G23680
AT2G17790
AT5G22690
AT5G15290
AT2G44840
AT1G10970
AT3G44460
AT5G62630
AT3G46530
AT4G34240
AT2G26350
AT2G34710
AT2G35350
AT5G42460
AT2G38500
AT2G39380
AT2G45820
AT2G02620
AT1G24190
AT1G18190
AT1G61415
AT5G12890
AT3G54260
AT5G16340
AT2G47160
AT2G31400
AT2G15440
AT1G27480
AT2G06050
AT3G49307
AT5G42540
AT5G46300
AT1G53633
AT2G35830
AT5G63085
AT2G04032
AT5G06220
AT4G15340
AT2G20360
AT3G15720
AT5G41350
AT4G36290
AT5G10400
AT3G12200
AT1G43666
AT5G10500
AT5G44070
AT2G17830
```
