## Supplementary material for "A comprehensive map of preferentially located motifs reveals distinct proximal *cis*-regulatory elements in plants": TTACATC_containing_gene_set.txt

```
#Occurences of TTACATC between 24 and 93 (positions relative to the transcription start site)
#446 sequences with TTACATC in this interval
#2.17% of the sequences in promoter set with TTACATC (set with 20573 sequences)
AT5G55500
AT3G28420
AT2G01200
AT4G38330
AT4G33360
AT3G11591
AT1G25560
AT4G20720
AT1G80410
AT4G24880
AT1G06120
AT5G57830
AT4G13150
AT5G01300
AT1G13550
AT3G28560
AT5G18070
AT4G24015
AT5G45290
AT5G52010
AT2G14740
AT1G69900
AT3G24310
AT1G12900
AT1G26830
AT1G34010
AT2G17500
AT5G52200
AT4G37110
AT5G54650
AT1G52825
AT3G15353
AT1G05510
AT1G46480
AT3G10470
AT1G51540
AT1G28190
AT1G06620
AT2G42210
AT1G61563
AT1G68740
AT4G12650
AT1G56415
AT2G47780
AT5G25140
AT1G68820
AT1G30820
AT3G60420
AT5G03490
AT5G25100
AT3G53130
AT3G63250
AT3G18310
AT2G33800
AT4G29400
AT5G42230
AT2G45180
AT5G35450
AT5G18200
AT3G52900
AT3G54890
AT4G15390
AT5G17250
AT3G05290
AT5G47750
AT3G13580
AT1G19090
AT3G21240
AT4G02260
AT4G01110
AT4G28395
AT2G20750
AT4G02800
AT3G59940
AT1G63110
AT5G39100
AT5G12440
AT1G10190
AT4G13560
AT3G02290
AT5G55530
AT5G18770
AT5G58200
AT4G32940
AT5G15570
AT1G58420
AT2G03780
AT2G22750
AT3G44020
AT3G50440
AT1G34020
AT3G57120
AT5G03555
AT5G20300
AT1G10930
AT3G47430
AT5G11840
AT3G26550
AT1G24050
AT5G17100
AT5G57630
AT5G53350
AT4G37080
AT2G32020
AT3G58100
AT1G30160
AT1G32530
AT3G04350
AT1G38131
AT5G54730
AT5G19070
AT1G49650
AT5G20580
AT1G48450
AT1G27430
AT3G12685
AT1G62790
AT4G35550
AT1G68550
AT3G53760
AT5G65560
AT4G06598
AT1G51110
AT4G13870
AT1G61250
AT5G65205
AT5G27100
AT3G09230
AT2G46990
AT3G53140
AT1G52820
AT1G15860
AT3G44760
AT5G62390
AT5G17840
AT5G47740
AT3G07230
AT2G04500
AT5G08760
AT2G04190
AT1G62710
AT3G46620
AT1G44810
AT1G31790
AT3G10985
AT3G05010
AT2G40730
AT3G26510
AT1G26330
AT5G65620
AT1G26665
AT3G11320
AT4G20110
AT4G22790
AT4G01080
AT3G53390
AT5G14850
AT4G28440
AT1G52200
AT4G34000
AT5G02200
AT4G17615
AT1G31250
AT4G29010
AT2G18090
AT1G51610
AT5G61412
AT2G33060
AT3G18170
AT3G16570
AT4G22250
AT1G67440
AT1G71750
AT1G01360
AT1G21580
AT5G67500
AT5G61250
AT1G76690
AT5G59550
AT5G47950
AT3G28510
AT4G19140
AT5G51840
AT3G58190
AT5G54855
AT1G13810
AT2G44160
AT1G28390
AT1G50140
AT2G37390
AT4G22260
AT1G63300
AT5G39420
AT5G21940
AT1G12410
AT5G09650
AT2G14285
AT5G49460
AT3G15150
AT3G04160
AT3G54410
AT2G42120
AT4G12330
AT1G30755
AT1G72300
AT5G50650
AT2G02610
AT1G55240
AT4G15560
AT5G12210
AT3G01210
AT5G16120
AT2G40690
AT1G01300
AT5G61340
AT1G79350
AT1G47230
AT4G13200
AT2G14255
AT3G09940
AT5G61900
AT1G72920
AT5G20150
AT5G15250
AT2G32700
AT5G10625
AT3G55490
AT3G59690
AT3G13330
AT4G12360
AT1G13420
AT1G03970
AT1G28630
AT1G01320
AT1G22660
AT2G39930
AT1G80570
AT1G73980
AT2G33530
AT5G27390
AT5G08180
AT5G47220
AT3G57010
AT1G68552
AT5G50830
AT1G10020
AT3G61830
AT3G45070
AT1G34030
AT1G26960
AT5G63080
AT5G56900
AT4G37430
AT1G06640
AT3G12610
AT4G18750
AT3G20340
AT2G35410
AT3G63160
AT3G01870
AT5G61650
AT3G59980
AT4G22200
AT1G50930
AT1G52140
AT5G43620
AT1G29910
AT3G62810
AT5G41910
AT4G25810
AT1G79220
AT4G35570
AT3G54130
AT1G66190
AT5G51290
AT3G02875
AT1G07000
AT4G24010
AT5G53810
AT3G47380
AT3G05030
AT5G16250
AT5G01630
AT1G54115
AT3G24210
AT1G80610
AT3G16110
AT1G73370
AT2G02120
AT4G02100
AT3G26110
AT3G18050
AT3G19770
AT5G43750
AT3G15760
AT2G36770
AT3G15518
AT1G19950
AT2G01590
AT1G01120
AT3G57420
AT5G20000
AT2G15680
AT3G58140
AT3G62180
AT1G09932
AT3G27360
AT4G29110
AT3G08940
AT5G43700
AT2G20590
AT2G19810
AT1G64370
AT4G35905
AT5G26910
AT5G48040
AT5G01290
AT2G44130
AT1G70420
AT1G73220
AT3G51370
AT2G31945
AT1G08070
AT1G56070
AT2G16760
AT3G10360
AT4G14560
AT4G30350
AT3G09035
AT1G69450
AT1G22880
AT5G51440
AT1G61170
AT4G28360
AT5G06070
AT2G18860
AT3G23870
AT3G12490
AT3G47910
AT1G72480
AT3G03380
AT1G52760
AT1G02145
AT5G04045
AT1G13340
AT1G05170
AT3G09820
AT3G03420
AT2G43510
AT4G15975
AT1G80865
AT4G31010
AT2G16300
AT5G48560
AT5G05760
AT3G59900
AT2G05920
AT4G01810
AT1G80060
AT3G48210
AT3G21180
AT4G35230
AT5G23060
AT5G63760
AT2G44250
AT5G04170
AT5G63140
AT1G19220
AT4G09810
AT4G15620
AT5G37480
AT4G17100
AT1G51600
AT5G04180
AT2G29080
AT5G27350
AT1G72910
AT3G60680
AT1G80070
AT1G56590
AT1G61360
AT1G80400
AT4G37710
AT4G18830
AT5G38310
AT2G33050
AT4G13263
AT2G27720
AT1G14020
AT4G27435
AT4G32300
AT1G49870
AT5G12190
AT4G04510
AT5G65630
AT2G45890
AT2G41010
AT3G19930
AT5G50550
AT3G14205
AT2G31940
AT3G22510
AT1G76260
AT2G29200
AT5G28540
AT5G61010
AT3G55530
AT3G50430
AT3G55740
AT5G44210
AT3G06640
AT5G54910
AT1G31335
AT3G16750
AT1G67660
AT5G35580
AT4G22220
AT1G06090
AT4G35360
AT5G23760
AT1G38065
AT1G63700
AT2G47700
AT2G22760
AT5G46530
AT2G44310
AT5G65670
AT3G54960
AT4G16980
AT4G34900
AT5G51920
AT4G33890
AT5G07730
AT1G50690
AT1G58230
AT1G09710
AT4G15270
AT1G79690
AT1G80760
AT4G10100
AT3G58690
AT1G80420
AT1G68620
AT3G42640
AT5G53190
AT5G38860
```
