## Supplementary material for "A comprehensive map of preferentially located motifs reveals distinct proximal *cis*-regulatory elements in plants": TTACATCA_containing_gene_set.txt

```
#Occurences of TTACATCA between 28 and 94 (positions relative to the transcription start site)
#207 sequences with TTACATCA in this interval
#1.01% of the sequences in promoter set with TTACATCA (set with 20573 sequences)
AT1G28630
AT1G68552
AT4G02100
AT5G08760
AT3G63250
AT2G31945
AT5G08180
AT4G17615
AT3G12490
AT1G34020
AT2G02120
AT3G21240
AT1G58230
AT5G20300
AT5G61900
AT4G37080
AT5G67500
AT5G35450
AT5G50650
AT4G06598
AT3G18050
AT1G22660
AT2G31940
AT3G28420
AT4G26455
AT3G26510
AT1G49650
AT1G19090
AT5G20150
AT5G51840
AT1G07000
AT5G42230
AT4G19140
AT1G06120
AT1G52825
AT3G59980
AT4G29110
AT3G28560
AT3G05030
AT2G01590
AT2G33060
AT1G15860
AT5G20580
AT4G32940
AT1G68740
AT3G15353
AT5G63140
AT1G01320
AT1G69450
AT1G31335
AT1G67660
AT2G16760
AT3G24210
AT1G26830
AT2G37390
AT3G04350
AT1G47230
AT1G80865
AT5G17100
AT2G33800
AT3G02290
AT5G51440
AT3G22510
AT1G13550
AT1G44810
AT1G34030
AT3G62180
AT5G61340
AT5G54910
AT2G44310
AT4G22250
AT3G57420
AT3G20340
AT1G67440
AT3G04160
AT3G16570
AT1G13810
AT1G50930
AT4G35905
AT1G06090
AT5G12440
AT5G02200
AT4G34900
AT2G33050
AT4G15975
AT1G28190
AT2G17500
AT5G25100
AT5G15570
AT2G32020
AT1G70420
AT5G18200
AT4G13263
AT1G26960
AT1G63700
AT3G55490
AT4G24880
AT2G05920
AT1G80760
AT3G12685
AT5G23060
AT3G60420
AT3G44760
AT1G13420
AT2G44130
AT1G10930
AT4G01080
AT4G15620
AT5G51920
AT2G47700
AT3G01210
AT3G15760
AT5G27390
AT1G62790
AT5G62390
AT1G80070
AT3G16110
AT5G16250
AT4G34000
AT1G61170
AT3G24310
AT3G05010
AT3G09230
AT1G28390
AT5G39100
AT1G52760
AT2G14285
AT1G58420
AT5G53350
AT3G46620
AT3G58690
AT1G30755
AT5G55500
AT1G61360
AT4G18750
AT2G45180
AT5G17840
AT4G22790
AT1G76690
AT4G09810
AT3G03420
AT4G10100
AT3G05290
AT1G80570
AT1G05170
AT2G43510
AT1G71750
AT3G08940
AT2G04190
AT1G51600
AT1G72920
AT2G01200
AT5G47220
AT2G14740
AT1G52820
AT1G56590
AT1G68550
AT2G15680
AT3G02875
AT2G02610
AT4G37110
AT5G26910
AT2G04500
AT5G43750
AT5G05760
AT4G22220
AT5G65670
AT1G09710
AT4G12330
AT4G15270
AT3G55530
AT4G16980
AT1G02145
AT5G12210
AT3G45070
AT5G50550
AT3G10985
AT5G38310
AT5G39420
AT1G01120
AT5G61650
AT2G36770
AT1G50140
AT4G22260
AT5G03490
AT5G38860
AT1G72300
AT3G57010
AT4G33890
AT5G53190
AT5G06070
AT2G19810
AT1G01360
AT3G21180
AT1G49870
AT4G04510
AT1G08070
AT1G27430
AT5G54855
AT2G46990
AT5G47740
AT1G73980
AT1G26665
AT5G52200
AT5G59550
AT3G09940
AT2G40730
```
