## Supplementary material for "A comprehensive map of preferentially located motifs reveals distinct proximal *cis*-regulatory elements in plants": TTACATCC_containing_gene_set.txt

```
#Occurences of TTACATCC between -36 and 71 (positions relative to the transcription start site)
#76 sequences with TTACATCC in this interval
#0.37% of the sequences in promoter set with TTACATCC (set with 20573 sequences)
AT1G69900
AT1G61250
AT5G55530
AT5G19690
AT3G54960
AT3G58100
AT5G56280
AT2G11890
AT1G65650
AT5G65560
AT2G45890
AT1G12900
AT2G33530
AT3G18310
AT4G35540
AT3G01435
AT5G44210
AT5G41910
AT5G57820
AT1G06410
AT3G10470
AT3G46270
AT2G34530
AT5G48880
AT1G50510
AT3G03380
AT5G11290
AT4G27435
AT1G68020
AT1G19360
AT3G58190
AT1G21580
AT4G24470
AT4G28360
AT1G70950
AT1G56415
AT4G20110
AT3G62810
AT3G09820
AT2G33520
AT2G06555
AT3G56590
AT3G18300
AT4G20720
AT5G18770
AT5G37480
AT1G55240
AT5G01630
AT5G55050
AT3G12610
AT1G67265
AT5G23000
AT1G06640
AT1G22140
AT5G13930
AT1G51110
AT4G33790
AT5G16120
AT1G56070
AT1G71710
AT2G18090
AT1G68820
AT3G49680
AT5G64110
AT3G50690
AT1G11390
AT5G01620
AT1G35620
AT1G03970
AT1G63710
AT3G57120
AT5G57830
AT3G15518
AT5G22355
AT3G45577
AT4G35550
```
