## Supplementary material for "A comprehensive map of preferentially located motifs reveals distinct proximal *cis*-regulatory elements in plants": TTACATCT_containing_gene_set.txt

```
#Occurences of TTACATCT between -7 and 119 (positions relative to the transcription start site)
#230 sequences with TTACATCT in this interval
#1.12% of the sequences in promoter set with TTACATCT (set with 20573 sequences)
AT1G80420
AT5G12220
AT3G14205
AT2G07360
AT1G68620
AT2G44250
AT1G20810
AT3G58130
AT2G16385
AT5G54310
AT2G27720
AT5G37480
AT5G55450
AT2G47210
AT3G48410
AT5G66030
AT5G05780
AT5G04180
AT5G54650
AT1G34010
AT4G32300
AT1G67170
AT4G03000
AT1G73540
AT2G35410
AT2G25490
AT5G06230
AT5G56900
AT5G56050
AT1G51610
AT3G27360
AT1G50690
AT4G28405
AT1G14020
AT3G19930
AT3G26550
AT2G20590
AT3G57120
AT5G22140
AT5G17250
AT1G79530
AT1G52200
AT5G09650
AT3G06640
AT3G07230
AT5G14850
AT2G42120
AT3G11320
AT5G48040
AT1G62710
AT2G29200
AT1G09570
AT1G31790
AT3G24820
AT4G22200
AT1G34120
AT3G22231
AT4G29400
AT1G50060
AT2G03780
AT4G24015
AT5G05000
AT3G59690
AT3G14560
AT1G04990
AT1G79220
AT2G29080
AT1G66190
AT1G76260
AT4G12360
AT3G19770
AT1G75330
AT4G13870
AT1G69780
AT4G25810
AT1G13340
AT5G58200
AT3G13330
AT4G02800
AT5G45290
AT5G63760
AT3G07360
AT1G31250
AT5G67580
AT2G42210
AT3G26100
AT4G33360
AT1G31780
AT4G37850
AT1G19220
AT5G20000
AT1G79350
AT4G13560
AT1G80410
AT5G65205
AT1G52140
AT3G47430
AT1G73810
AT4G24010
AT3G54410
AT1G26330
AT1G49800
AT4G21790
AT2G44870
AT2G42110
AT3G53140
AT4G30350
AT5G64280
AT5G25140
AT3G16750
AT3G53130
AT2G44160
AT5G63080
AT5G04045
AT5G01290
AT5G65620
AT1G48520
AT4G35570
AT5G07730
AT5G11780
AT1G68400
AT3G60680
AT5G19070
AT1G12910
AT1G69540
AT5G27350
AT4G31010
AT5G04170
AT5G64520
AT5G23760
AT1G80400
AT1G30820
AT1G19020
AT3G04500
AT1G79690
AT1G12270
AT5G35580
AT5G51290
AT3G25830
AT5G43620
AT1G05510
AT5G08190
AT5G46530
AT1G48450
AT3G53760
AT3G50430
AT1G60490
AT4G28400
AT1G14730
AT4G14560
AT4G26190
AT3G58140
AT3G11591
AT3G50440
AT1G10020
AT4G38240
AT5G03555
AT4G12650
AT5G37680
AT5G61412
AT1G10190
AT5G65630
AT2G47790
AT2G01860
AT1G72910
AT4G17100
AT5G27100
AT5G50830
AT5G20830
AT2G40690
AT5G21940
AT1G12410
AT4G28395
AT3G63060
AT5G18070
AT5G54730
AT3G09035
AT1G29930
AT4G15560
AT4G35360
AT4G01430
AT4G37710
AT3G28690
AT5G40740
AT5G66770
AT2G16300
AT1G24050
AT1G22880
AT1G01300
AT1G71015
AT5G47950
AT2G01690
AT4G28280
AT3G59900
AT4G38330
AT1G13380
AT2G20750
AT2G19590
AT1G58080
AT4G15390
AT1G29910
AT4G13150
AT1G25560
AT5G01300
AT1G16090
AT4G26780
AT2G32700
AT3G62640
AT1G63300
AT1G80060
AT2G07749
AT5G22050
AT1G21890
AT2G47780
AT3G42640
AT5G52120
AT3G61830
AT3G57380
AT1G19770
AT2G14255
AT4G26770
AT3G45060
AT2G18860
AT5G58430
AT2G22760
AT4G29010
AT4G18593
AT3G01870
AT3G54890
AT5G20045
```
