## Supplementary material for "A comprehensive map of preferentially located motifs reveals distinct proximal *cis*-regulatory elements in plants": TTACATG_containing_gene_set.txt

```
#Occurences of TTACATG between 13 and 89 (positions relative to the transcription start site)
#627 sequences with TTACATG in this interval
#3.05% of the sequences in promoter set with TTACATG (set with 20573 sequences)
AT3G48100
AT2G01275
AT5G01590
AT4G27415
AT1G72490
AT1G76690
AT1G56415
AT2G46735
AT3G62420
AT1G06460
AT1G13605
AT3G26180
AT4G37310
AT4G26910
AT3G04550
AT5G14660
AT1G67890
AT4G31490
AT3G15620
AT3G27785
AT5G66490
AT3G55640
AT4G00380
AT5G54430
AT5G11880
AT4G35080
AT1G55320
AT5G36260
AT4G32785
AT1G13480
AT4G24490
AT3G22520
AT3G11330
AT5G23850
AT4G36120
AT3G18770
AT5G65970
AT2G05530
AT5G57567
AT3G12410
AT4G21560
AT4G04610
AT3G22640
AT1G19110
AT5G23460
AT3G21630
AT1G79080
AT5G03455
AT4G32295
AT1G03103
AT4G25970
AT4G17570
AT4G17810
AT5G41520
AT5G49540
AT1G43666
AT5G44360
AT1G75960
AT3G50270
AT1G48195
AT1G07940
AT4G27520
AT4G20420
AT4G22930
AT5G19580
AT3G27906
AT2G41770
AT1G16350
AT2G36380
AT1G23180
AT3G45600
AT3G01180
AT1G62080
AT1G51030
AT1G74700
AT3G51990
AT3G15115
AT1G21440
AT4G37280
AT4G13280
AT1G61870
AT2G33100
AT1G49660
AT1G14940
AT1G14000
AT1G53730
AT3G04090
AT2G45120
AT1G06770
AT1G04420
AT1G66120
AT3G44540
AT3G14110
AT4G15620
AT3G06300
AT2G37450
AT1G58110
AT1G11765
AT3G53280
AT3G24010
AT5G24390
AT4G23790
AT5G64180
AT1G02950
AT1G25375
AT1G11860
AT4G03050
AT1G27070
AT5G61230
AT1G20640
AT5G61420
AT5G65400
AT1G10865
AT4G13270
AT4G25880
AT3G13772
AT4G38780
AT4G11090
AT2G32580
AT3G01310
AT1G33030
AT1G36640
AT1G43650
AT4G14365
AT5G03910
AT1G73670
AT5G64780
AT3G48420
AT4G38250
AT5G15800
AT4G39520
AT3G51970
AT1G73210
AT1G19350
AT1G44835
AT4G25580
AT2G14290
AT3G01500
AT5G63300
AT2G28510
AT5G60460
AT2G32400
AT5G52370
AT2G42650
AT5G15680
AT4G13010
AT5G36220
AT3G13880
AT5G27230
AT5G03140
AT2G29080
AT1G07530
AT5G24770
AT5G16400
AT5G01770
AT3G03070
AT5G24120
AT3G63500
AT1G70670
AT1G64628
AT4G13560
AT1G21450
AT2G33630
AT1G23200
AT2G24570
AT5G55600
AT1G14010
AT3G18310
AT5G61228
AT2G38810
AT1G62060
AT3G50790
AT3G59370
AT3G47420
AT2G24180
AT3G09922
AT1G05600
AT1G21695
AT4G23270
AT2G46550
AT1G29060
AT5G57780
AT1G07300
AT5G15530
AT4G00120
AT1G11925
AT2G20900
AT1G63530
AT1G06150
AT1G69010
AT3G54085
AT1G33612
AT1G76700
AT1G55190
AT5G49890
AT1G79810
AT1G50610
AT5G63800
AT3G27420
AT1G01630
AT2G17130
AT5G43870
AT5G22545
AT5G28640
AT3G55150
AT2G40610
AT5G13290
AT4G29420
AT1G16130
AT1G75260
AT3G18410
AT3G06730
AT5G01280
AT4G34540
AT5G15860
AT4G29220
AT2G21385
AT4G37660
AT5G61150
AT5G53320
AT4G26770
AT3G62422
AT3G57420
AT2G41150
AT5G56220
AT4G32250
AT1G75060
AT4G16008
AT5G56452
AT4G24450
AT1G31120
AT3G20660
AT1G06990
AT4G33650
AT2G05185
AT1G64630
AT2G15345
AT5G16730
AT5G01900
AT4G25500
AT5G22530
AT1G66950
AT3G22180
AT2G14255
AT5G23210
AT5G55190
AT4G04360
AT1G64970
AT1G03880
AT1G13770
AT1G11050
AT2G37620
AT3G21230
AT1G66850
AT2G15310
AT3G07430
AT4G31850
AT3G26210
AT3G61550
AT3G63490
AT4G39140
AT5G24400
AT5G54870
AT4G31860
AT1G64880
AT5G39080
AT1G72300
AT5G61970
AT5G09480
AT5G48320
AT1G51915
AT3G04290
AT1G04950
AT5G24140
AT5G43600
AT4G39795
AT2G14530
AT1G52890
AT1G26630
AT4G15760
AT4G09020
AT5G38520
AT3G48360
AT5G05250
AT1G47280
AT5G48470
AT3G13450
AT1G15970
AT5G06320
AT2G12646
AT3G55270
AT1G76360
AT1G68580
AT3G46200
AT4G11970
AT1G64600
AT3G17860
AT5G47880
AT3G60780
AT2G02140
AT3G51520
AT3G16800
AT2G31020
AT4G33450
AT3G19430
AT5G44290
AT2G47450
AT1G80840
AT4G17080
AT2G25930
AT2G01090
AT1G63680
AT3G07600
AT5G48640
AT3G43700
AT1G70760
AT1G32220
AT1G74440
AT2G02180
AT4G14695
AT5G16050
AT2G44980
AT3G45590
AT3G22370
AT5G44390
AT1G68050
AT3G49530
AT5G22875
AT3G19490
AT1G32930
AT1G19150
AT2G40670
AT1G27020
AT2G04080
AT4G01360
AT5G03840
AT5G24630
AT2G38780
AT5G09463
AT1G74720
AT1G69310
AT1G06670
AT3G57410
AT5G44565
AT2G29680
AT4G16080
AT2G23950
AT3G48780
AT3G54050
AT5G61670
AT3G15760
AT2G25150
AT5G36180
AT2G05840
AT1G17940
AT5G41380
AT1G09820
AT1G31130
AT3G29770
AT2G01270
AT5G22220
AT2G03505
AT1G30090
AT1G02340
AT5G52990
AT4G01600
AT4G02733
AT5G62540
AT3G57540
AT5G14410
AT3G50630
AT5G65220
AT5G63310
AT3G01513
AT2G32480
AT1G34270
AT2G44870
AT1G55150
AT3G19870
AT4G14620
AT3G20070
AT1G18330
AT5G22950
AT4G37870
AT3G59900
AT1G27530
AT3G19050
AT5G15790
AT3G06240
AT2G30942
AT2G38620
AT4G18390
AT5G15500
AT1G10360
AT1G52690
AT3G60961
AT5G57010
AT5G34850
AT2G03520
AT2G37560
AT1G67920
AT4G25440
AT3G55970
AT2G40860
AT4G25860
AT1G78630
AT2G42060
AT3G06250
AT2G47760
AT1G17230
AT4G12430
AT1G52380
AT1G34630
AT5G36470
AT1G10850
AT4G26240
AT1G34640
AT4G21840
AT1G05785
AT2G14520
AT5G54680
AT1G25260
AT2G39040
AT4G38260
AT1G51850
AT4G33905
AT5G16300
AT5G09462
AT1G01910
AT2G20760
AT1G04450
AT5G57785
AT1G12300
AT2G19490
AT2G17650
AT2G41460
AT2G44890
AT1G78200
AT4G32900
AT2G34830
AT1G79730
AT4G09890
AT1G29900
AT3G10720
AT1G50325
AT1G09840
AT5G07330
AT1G26360
AT3G04970
AT3G61350
AT1G76350
AT1G12680
AT2G41960
AT5G04240
AT1G16170
AT5G42570
AT1G17850
AT1G73965
AT3G07460
AT3G19270
AT4G29440
AT1G74080
AT5G17990
AT2G23440
AT1G21790
AT3G53950
AT2G04031
AT3G14840
AT5G65760
AT4G23870
AT3G24300
AT1G62000
AT5G24380
AT4G39400
AT1G55200
AT5G01160
AT3G16650
AT3G26030
AT1G60095
AT4G28730
AT5G42920
AT5G53890
AT5G14240
AT3G08020
AT5G47910
AT2G21930
AT5G01190
AT3G03680
AT1G75870
AT4G31410
AT5G04050
AT3G10610
AT4G28030
AT1G59870
AT2G22122
AT2G41240
AT1G56510
AT1G15280
AT3G52420
AT3G60180
AT3G60370
AT2G30280
AT3G14090
AT2G21820
AT1G31170
AT1G07645
AT3G56180
AT1G33790
AT2G20180
AT5G09460
AT2G24190
AT4G16810
AT1G09500
AT4G29660
AT3G25260
AT5G04510
AT4G14622
AT3G07120
AT3G57930
AT5G27640
AT1G22630
AT4G23900
AT2G28940
AT3G11590
AT5G64220
AT3G54060
AT1G49170
AT1G06450
AT2G40180
AT1G56440
AT1G62590
AT1G47480
AT3G46110
AT1G22740
AT4G19680
AT1G08810
AT2G20400
AT3G01326
AT5G41950
AT5G56300
AT3G04110
AT2G18050
AT5G12870
AT3G59080
AT3G04370
AT1G56160
AT5G53310
AT1G67290
AT1G22540
AT3G52970
AT1G23260
AT1G54110
AT5G09461
AT4G33490
AT3G01550
AT4G09850
AT5G17030
AT3G06780
AT1G78700
AT1G20430
AT2G20562
AT4G08280
AT1G27350
AT1G78230
AT1G62225
AT1G02110
AT3G60250
AT1G51780
AT2G01340
AT5G02490
AT1G35290
AT2G24600
AT1G26799
AT3G12400
AT1G55760
AT5G47830
AT5G07500
AT1G69880
AT3G19000
AT1G16460
AT4G28650
AT4G21210
AT5G05550
AT5G22608
AT4G26660
AT5G38760
AT2G01180
AT3G02580
AT5G24260
AT4G02790
AT3G50300
AT4G22190
AT2G35760
AT1G50240
AT4G25820
AT5G23535
AT3G16770
AT3G62970
AT5G47190
AT2G38430
AT5G35080
AT4G10010
AT1G27200
AT4G22240
AT1G73540
AT3G04690
AT3G08930
AT5G58990
AT3G14340
AT1G51680
AT4G19180
AT2G05632
AT1G12240
AT1G08070
AT1G69640
AT3G57040
AT5G35660
AT1G27595
AT3G04240
AT5G58700
AT1G70720
AT1G65032
AT4G12432
AT1G09230
AT4G11280
AT4G30690
AT4G25760
```
