## Supplementary material for "A comprehensive map of preferentially located motifs reveals distinct proximal *cis*-regulatory elements in plants": TTACATGA_containing_gene_set.txt

```
#Occurences of TTACATGA between 19 and 75 (positions relative to the transcription start site)
#201 sequences with TTACATGA in this interval
#0.98% of the sequences in promoter set with TTACATGA (set with 20573 sequences)
AT1G09230
AT2G14520
AT4G33450
AT5G65220
AT1G33790
AT1G69310
AT4G28730
AT3G61550
AT5G22875
AT4G39795
AT5G43870
AT1G51680
AT5G47190
AT3G22370
AT3G46110
AT5G17990
AT5G15790
AT1G51850
AT2G36380
AT3G48100
AT2G15310
AT4G14365
AT2G20900
AT3G62422
AT3G11330
AT4G22190
AT3G07460
AT1G68050
AT2G04031
AT5G38760
AT3G14840
AT1G62080
AT3G10720
AT4G23870
AT1G43666
AT4G25500
AT1G51030
AT3G07120
AT1G62000
AT4G25440
AT2G46550
AT3G12410
AT4G29220
AT1G55200
AT5G57780
AT3G16650
AT3G62420
AT5G61228
AT5G23850
AT1G73965
AT3G19050
AT3G60780
AT3G15620
AT4G11280
AT1G56415
AT4G22240
AT3G01326
AT4G28650
AT3G14110
AT3G06240
AT2G17130
AT2G41960
AT3G43700
AT5G15860
AT1G26630
AT4G13010
AT3G04370
AT1G64880
AT1G12240
AT5G05250
AT1G74440
AT5G15500
AT1G65032
AT3G60250
AT1G44835
AT1G01910
AT4G15620
AT3G59370
AT3G44540
AT1G27350
AT1G29900
AT1G69010
AT5G53320
AT4G23900
AT2G29080
AT3G17860
AT1G62060
AT5G58700
AT3G48420
AT2G21820
AT3G08930
AT2G29680
AT5G36260
AT5G61150
AT5G65400
AT1G55190
AT4G37870
AT1G01630
AT4G17570
AT3G08020
AT3G46200
AT4G15760
AT3G18310
AT4G00120
AT1G27530
AT4G08280
AT1G32220
AT4G09850
AT5G57567
AT5G19580
AT3G61350
AT3G62970
AT4G13560
AT3G04970
AT3G13880
AT1G08810
AT1G09820
AT4G02790
AT3G03680
AT1G23180
AT3G53950
AT2G41770
AT1G17940
AT4G23270
AT1G23260
AT2G34830
AT5G63300
AT1G75260
AT1G02110
AT5G56220
AT4G33490
AT5G35660
AT3G52420
AT5G63310
AT5G42570
AT3G22180
AT1G06150
AT2G20400
AT1G78200
AT3G04550
AT1G10360
AT3G04240
AT3G50300
AT2G41240
AT1G07530
AT4G37310
AT2G30942
AT5G09480
AT1G31120
AT2G24190
AT5G35080
AT2G25150
AT4G37280
AT1G58110
AT5G04050
AT2G38620
AT2G38810
AT3G22520
AT4G11090
AT2G24180
AT1G19350
AT5G04510
AT5G56452
AT5G15530
AT1G59870
AT1G60095
AT4G38780
AT4G32900
AT5G01190
AT5G41520
AT1G49660
AT1G75060
AT1G49170
AT3G01550
AT5G15800
AT5G54870
AT3G53280
AT1G73670
AT2G32480
AT1G33030
AT5G64780
AT3G15115
AT4G31860
AT2G19490
AT3G55150
AT3G04290
AT1G50325
AT4G39400
AT5G61230
AT1G13480
AT1G69880
AT2G41460
AT1G73210
AT2G39040
AT1G67920
AT3G59900
AT4G31850
AT4G37660
AT1G36640
AT4G21210
AT5G16730
```
