## Supplementary material for "A comprehensive map of preferentially located motifs reveals distinct proximal *cis*-regulatory elements in plants": TTACATGT_containing_gene_set.txt

```
#Occurences of TTACATGT between 9 and 109 (positions relative to the transcription start site)
#271 sequences with TTACATGT in this interval
#1.32% of the sequences in promoter set with TTACATGT (set with 20573 sequences)
AT1G06990
AT3G55970
AT5G36220
AT3G14340
AT1G52890
AT3G26180
AT5G01280
AT2G44870
AT4G38250
AT1G27595
AT1G33612
AT1G11925
AT5G44290
AT3G60961
AT2G12400
AT5G41380
AT5G57010
AT2G22122
AT2G28940
AT1G10850
AT2G36060
AT5G22950
AT4G10010
AT3G16800
AT4G27520
AT2G37560
AT1G63530
AT2G14290
AT2G32580
AT1G20640
AT1G56440
AT3G45890
AT1G80850
AT3G45590
AT4G29440
AT1G54110
AT3G50790
AT4G17810
AT2G01470
AT2G24600
AT3G63530
AT1G62225
AT1G76360
AT1G04450
AT5G24800
AT1G47280
AT1G22740
AT5G36470
AT1G67290
AT5G27640
AT2G26930
AT5G43600
AT5G14410
AT1G56510
AT2G05840
AT1G16350
AT1G29410
AT1G14970
AT4G26240
AT3G20660
AT3G27906
AT5G52370
AT3G27785
AT5G13290
AT1G47480
AT3G48780
AT2G45120
AT4G25820
AT3G59080
AT3G44590
AT5G44390
AT3G54050
AT4G19180
AT2G15345
AT5G22545
AT3G04690
AT3G13450
AT1G09500
AT3G63500
AT1G62590
AT3G20630
AT4G16080
AT3G11590
AT3G21630
AT2G02180
AT5G52990
AT2G27150
AT5G16300
AT1G18330
AT5G14660
AT5G01530
AT1G76520
AT5G47910
AT2G01270
AT5G03910
AT5G17030
AT5G04240
AT1G67890
AT3G16770
AT1G27200
AT1G79810
AT2G46735
AT5G05550
AT3G09035
AT1G21695
AT1G76350
AT1G64630
AT5G54680
AT2G44980
AT3G55270
AT4G01360
AT3G50630
AT4G28320
AT1G74700
AT1G70760
AT2G32400
AT3G60180
AT3G57410
AT3G47420
AT1G11860
AT1G75960
AT3G19430
AT1G29470
AT2G04080
AT1G19150
AT5G01160
AT5G02490
AT3G19870
AT3G19270
AT1G78230
AT4G12432
AT3G51520
AT1G05785
AT2G42650
AT1G17230
AT1G13770
AT1G74720
AT3G57540
AT5G63800
AT3G12400
AT2G40610
AT1G54575
AT1G50610
AT5G49890
AT2G37620
AT5G53890
AT4G27415
AT3G47490
AT2G12646
AT4G32295
AT3G17590
AT2G06850
AT1G16825
AT4G11970
AT2G15400
AT3G07600
AT2G38780
AT3G51770
AT2G23950
AT1G05600
AT1G32930
AT3G49310
AT1G48790
AT2G23440
AT2G47320
AT5G09990
AT2G19310
AT1G62960
AT5G24380
AT1G80840
AT2G38720
AT2G20760
AT3G06300
AT5G48470
AT5G24120
AT3G04110
AT3G63490
AT3G60580
AT5G48640
AT1G22070
AT5G23210
AT1G70670
AT1G29240
AT1G69400
AT2G40670
AT1G52380
AT4G04360
AT2G01340
AT5G65970
AT4G30710
AT5G24390
AT3G16570
AT1G08070
AT3G02580
AT1G21450
AT5G22530
AT1G21790
AT1G63680
AT4G24450
AT1G10865
AT2G25060
AT1G14940
AT4G23790
AT4G09020
AT3G18910
AT1G26360
AT4G25760
AT1G51915
AT3G07430
AT3G19000
AT3G11420
AT1G73540
AT3G45600
AT2G42060
AT1G55150
AT2G01275
AT2G27860
AT5G24630
AT2G20180
AT2G01180
AT1G79730
AT5G58990
AT4G38260
AT4G24490
AT3G15760
AT2G29210
AT5G22608
AT5G03140
AT1G78630
AT1G20430
AT5G15680
AT1G55760
AT1G66120
AT1G76140
AT5G23535
AT1G32690
AT1G07645
AT2G05185
AT3G54060
AT2G35760
AT1G21440
AT5G11880
AT4G37930
AT1G34640
AT4G39140
AT4G26660
AT5G16310
AT1G04950
AT1G27430
AT2G47450
AT2G40180
AT2G43390
AT5G41950
AT2G21930
AT1G21590
AT5G27230
AT2G43240
AT4G39350
AT1G64628
AT2G03520
AT1G34630
AT2G03505
AT5G36180
AT1G25260
AT4G12430
AT2G47760
AT5G58470
AT1G03880
AT4G29660
AT4G09890
AT3G49530
```
