## Supplementary material for "A comprehensive map of preferentially located motifs reveals distinct proximal *cis*-regulatory elements in plants": TTACATT_containing_gene_set.txt

```
#Occurences of TTACATT between 24 and 92 (positions relative to the transcription start site)
#1147 sequences with TTACATT in this interval
#5.58% of the sequences in promoter set with TTACATT (set with 20573 sequences)
AT3G45680
AT4G32175
AT5G65180
AT2G47060
AT2G01950
AT1G09690
AT1G16390
AT1G52155
AT4G34890
AT1G21460
AT3G11050
AT2G17320
AT2G35658
AT2G39380
AT1G06560
AT4G26670
AT5G64660
AT3G50860
AT5G24313
AT3G52850
AT3G12560
AT2G33330
AT4G15390
AT2G27180
AT4G11655
AT1G26650
AT4G15770
AT1G70310
AT5G43780
AT3G50440
AT3G62100
AT5G05100
AT5G52210
AT4G16860
AT3G51640
AT5G04770
AT4G13430
AT2G36010
AT5G55990
AT1G68650
AT5G18900
AT3G43700
AT5G09550
AT1G22780
AT4G18460
AT1G29370
AT2G36720
AT3G02140
AT4G18380
AT1G30670
AT5G22560
AT2G40600
AT1G04945
AT1G66460
AT2G44540
AT4G22740
AT3G10760
AT4G38960
AT3G55690
AT1G08570
AT3G10740
AT1G47497
AT5G38990
AT1G70550
AT3G06060
AT1G11230
AT4G33590
AT4G34600
AT1G05820
AT1G01650
AT2G30310
AT3G14920
AT2G35230
AT1G70620
AT3G50220
AT4G14358
AT4G27170
AT1G02610
AT1G10070
AT5G66050
AT4G36250
AT5G28490
AT2G02130
AT2G43490
AT5G04690
AT2G44560
AT3G02450
AT1G68130
AT4G25470
AT1G08985
AT5G14520
AT2G37100
AT3G24630
AT5G10380
AT3G63520
AT4G00560
AT5G59720
AT3G49320
AT1G72220
AT5G13420
AT1G19660
AT3G60520
AT1G51540
AT4G01670
AT5G63530
AT4G26050
AT5G40880
AT5G59520
AT5G57220
AT1G09980
AT3G56690
AT4G03560
AT3G06050
AT3G51730
AT3G25620
AT1G18265
AT2G26350
AT1G70150
AT2G33360
AT1G80150
AT5G09920
AT5G47740
AT1G48000
AT4G14930
AT1G29951
AT1G53120
AT1G14150
AT3G59910
AT3G25805
AT1G66980
AT1G62333
AT1G61360
AT2G23100
AT5G10060
AT4G19830
AT4G02655
AT3G13620
AT5G53570
AT5G11550
AT2G19810
AT5G01840
AT1G11630
AT3G52150
AT1G66210
AT5G52310
AT1G61688
AT3G03773
AT3G02990
AT2G46225
AT3G08890
AT1G75130
AT3G22060
AT1G50290
AT3G50500
AT5G42130
AT1G74140
AT3G14420
AT4G14380
AT1G10190
AT5G14450
AT1G36922
AT2G37530
AT3G12110
AT1G29418
AT4G27780
AT5G04260
AT5G25415
AT3G59300
AT5G02910
AT2G01890
AT3G63500
AT2G45610
AT1G23360
AT3G13674
AT5G52010
AT5G01420
AT5G39090
AT1G55790
AT4G27340
AT4G37990
AT1G10747
AT3G26180
AT5G23660
AT3G24200
AT3G56010
AT1G03310
AT1G21920
AT5G44180
AT2G42180
AT3G04170
AT5G56920
AT1G11925
AT1G09330
AT5G11160
AT1G62730
AT5G54850
AT5G54300
AT3G18690
AT3G54180
AT1G17980
AT3G10700
AT3G61470
AT5G10270
AT4G28160
AT4G27750
AT1G06135
AT3G05680
AT4G08810
AT5G08760
AT5G61420
AT2G34820
AT1G13550
AT5G38310
AT4G04190
AT5G43760
AT1G77140
AT4G16410
AT3G49780
AT2G32970
AT3G13740
AT2G43535
AT5G48430
AT3G50960
AT1G21050
AT5G11970
AT1G78880
AT2G31110
AT5G65170
AT1G12360
AT2G37260
AT1G77680
AT5G15581
AT3G10230
AT5G63850
AT1G09140
AT3G25900
AT3G14172
AT4G21450
AT1G67590
AT4G20940
AT3G58520
AT4G07950
AT2G45380
AT5G04430
AT5G23720
AT1G17290
AT2G26530
AT1G57870
AT1G49740
AT4G12790
AT3G11010
AT1G21000
AT5G39180
AT2G19802
AT1G35910
AT4G32800
AT1G79940
AT1G54830
AT3G62710
AT5G57870
AT2G35780
AT5G44574
AT3G43790
AT1G07680
AT5G49980
AT3G52115
AT3G22490
AT1G73080
AT5G48150
AT2G36970
AT3G28210
AT4G22505
AT1G54710
AT3G15620
AT4G14520
AT4G09090
AT5G14460
AT3G01090
AT4G19045
AT5G44530
AT3G05970
AT5G56640
AT1G02980
AT4G40060
AT5G16890
AT1G48930
AT3G27820
AT5G11890
AT5G67550
AT4G34830
AT1G01360
AT1G05020
AT3G11000
AT4G00980
AT3G50300
AT5G66350
AT1G79510
AT1G77500
AT3G58470
AT1G72100
AT1G75300
AT3G21300
AT4G17940
AT3G28345
AT1G15660
AT1G02150
AT2G42110
AT1G53130
AT1G04560
AT1G52780
AT4G15030
AT1G23690
AT5G67200
AT5G41870
AT1G13140
AT2G21510
AT5G21140
AT5G54680
AT3G59550
AT3G02020
AT4G02460
AT5G18100
AT5G43620
AT2G45770
AT3G17850
AT5G50790
AT5G26751
AT1G13670
AT4G14819
AT1G79450
AT1G31175
AT4G16770
AT2G27680
AT1G77300
AT1G22910
AT3G03220
AT2G03340
AT3G13410
AT4G15440
AT2G11520
AT4G30090
AT2G25270
AT1G08600
AT4G30050
AT1G06960
AT1G48690
AT3G50620
AT4G00680
AT3G21070
AT1G56060
AT1G50610
AT2G39750
AT1G79360
AT4G33160
AT3G16770
AT5G48130
AT5G40970
AT5G03320
AT2G35330
AT1G52510
AT3G01440
AT2G38900
AT4G14710
AT1G63500
AT5G54290
AT3G52390
AT3G20770
AT1G29952
AT1G53625
AT5G09680
AT2G30630
AT1G45474
AT3G06930
AT2G14620
AT1G24600
AT1G05240
AT3G21400
AT3G59870
AT4G13200
AT1G71470
AT3G14430
AT1G68600
AT4G14700
AT1G11765
AT5G11650
AT5G58380
AT2G29525
AT5G23240
AT3G58220
AT4G22860
AT3G59330
AT2G02100
AT1G64385
AT5G45760
AT1G31550
AT3G43660
AT1G13609
AT5G48680
AT3G14050
AT4G08867
AT5G04410
AT1G02050
AT1G74690
AT4G14465
AT5G19950
AT3G52990
AT2G03460
AT2G21070
AT1G51710
AT1G69523
AT1G01470
AT3G29330
AT3G01015
AT4G32900
AT5G61800
AT1G33410
AT1G68240
AT3G26170
AT1G76710
AT4G10620
AT3G16080
AT1G73980
AT5G43790
AT5G66590
AT1G75870
AT5G26830
AT5G63570
AT3G17940
AT1G79760
AT1G27190
AT5G64090
AT1G80840
AT4G01440
AT2G43280
AT5G45340
AT5G10690
AT4G10720
AT3G54770
AT1G72740
AT3G06390
AT2G29360
AT3G17900
AT3G25740
AT2G47240
AT2G36100
AT2G35710
AT2G14120
AT3G18570
AT5G65390
AT2G27660
AT3G43190
AT2G20750
AT1G66320
AT3G47990
AT5G57090
AT2G25560
AT4G16141
AT2G31390
AT5G63870
AT4G12700
AT1G76580
AT2G34840
AT4G25640
AT1G24100
AT4G04210
AT4G05150
AT2G31345
AT2G04900
AT3G29810
AT3G12150
AT4G16765
AT5G55630
AT4G08320
AT1G77130
AT1G51630
AT2G34080
AT4G30360
AT5G44640
AT5G02630
AT1G18010
AT4G39010
AT1G78882
AT3G16690
AT2G46380
AT3G59930
AT4G23630
AT4G03290
AT1G74390
AT2G25140
AT4G22470
AT5G58140
AT5G61520
AT1G69340
AT4G16790
AT5G55700
AT1G10870
AT4G15950
AT3G03360
AT3G27580
AT4G24010
AT3G13845
AT3G58180
AT1G55510
AT4G24000
AT4G15396
AT3G11730
AT4G18470
AT4G19010
AT2G43330
AT5G26270
AT3G50180
AT4G00590
AT2G14860
AT1G25682
AT3G04730
AT5G66760
AT1G72170
AT2G02800
AT5G52050
AT3G44940
AT5G51640
AT1G47670
AT5G19780
AT1G80190
AT2G04495
AT3G07920
AT1G66000
AT1G44835
AT5G52910
AT5G64620
AT3G48080
AT1G33080
AT4G11040
AT4G15545
AT4G16140
AT4G39790
AT5G11490
AT2G04790
AT2G18280
AT5G57460
AT2G41380
AT2G47280
AT3G20920
AT5G23395
AT3G14100
AT5G45550
AT1G29950
AT3G61530
AT2G40760
AT2G04530
AT5G40420
AT3G55100
AT3G14720
AT4G22710
AT5G64190
AT2G37200
AT5G53170
AT1G79470
AT2G18840
AT5G16960
AT1G76340
AT3G18680
AT1G73603
AT2G22620
AT2G10608
AT4G34740
AT2G03270
AT2G17590
AT3G17650
AT1G78940
AT2G45070
AT2G38330
AT4G19460
AT3G51171
AT1G13390
AT2G46040
AT5G23520
AT5G03650
AT3G04140
AT3G48090
AT4G36220
AT5G38520
AT3G59490
AT5G47860
AT2G10940
AT4G15930
AT2G46780
AT5G12870
AT1G72610
AT5G48520
AT3G51440
AT2G20330
AT2G29720
AT3G46690
AT2G44260
AT2G23450
AT5G49015
AT1G53708
AT1G64060
AT5G28030
AT4G20800
AT5G55940
AT5G37055
AT5G53710
AT5G26940
AT1G14830
AT5G58350
AT3G50560
AT2G39200
AT4G21760
AT3G63270
AT5G19210
AT1G77060
AT2G02220
AT5G26670
AT1G72750
AT1G80680
AT4G20370
AT2G19060
AT3G28200
AT1G13960
AT1G28150
AT4G01660
AT3G16140
AT4G25560
AT4G16845
AT2G37540
AT2G04940
AT2G27250
AT1G18880
AT5G45350
AT2G46300
AT1G23540
AT2G31750
AT2G35940
AT2G20530
AT5G10050
AT5G14210
AT1G80240
AT4G10110
AT2G18360
AT5G27350
AT5G05790
AT3G06660
AT1G78070
AT5G39210
AT5G43050
AT1G76890
AT1G76130
AT5G06760
AT5G18270
AT4G29210
AT3G07870
AT1G33500
AT3G06960
AT5G14650
AT3G14530
AT1G60989
AT1G74510
AT3G12820
AT2G25660
AT1G80100
AT5G62410
AT1G55330
AT5G09480
AT4G13266
AT5G40500
AT1G55810
AT1G79610
AT1G22730
AT5G13520
AT1G73875
AT1G30000
AT3G10405
AT5G57620
AT4G04957
AT5G04080
AT3G12800
AT1G17360
AT3G23633
AT5G03730
AT5G25240
AT5G43170
AT4G14660
AT4G24265
AT4G17600
AT1G19880
AT2G27820
AT2G35585
AT1G18000
AT5G22130
AT1G02310
AT3G11220
AT3G56870
AT2G15080
AT4G18372
AT1G05600
AT2G29980
AT2G41430
AT1G09770
AT1G23860
AT3G42860
AT5G64816
AT3G05140
AT4G29550
AT5G19790
AT5G60410
AT1G10720
AT5G08130
AT3G53690
AT5G20180
AT1G71210
AT1G09960
AT1G27130
AT2G22910
AT2G40116
AT1G54140
AT1G26440
AT3G44150
AT1G75920
AT2G12170
AT4G01570
AT3G51720
AT4G23750
AT1G77960
AT3G20130
AT3G12145
AT2G40130
AT2G01080
AT3G05410
AT5G48920
AT3G06950
AT4G12290
AT1G48020
AT1G07570
AT2G15760
AT2G23380
AT5G05710
AT5G20150
AT5G45880
AT5G02130
AT4G18422
AT1G66800
AT4G20860
AT5G13050
AT5G44578
AT3G58560
AT2G02990
AT3G01240
AT4G10390
AT5G13100
AT2G41680
AT2G09840
AT1G03900
AT3G02050
AT1G67950
AT3G52180
AT1G23890
AT3G14700
AT1G48580
AT1G11210
AT5G04420
AT1G17455
AT1G78790
AT5G55250
AT1G80555
AT1G29640
AT2G40120
AT4G14342
AT4G11650
AT1G03350
AT5G66880
AT3G07540
AT3G29034
AT3G55080
AT2G01350
AT2G04540
AT3G14780
AT2G29880
AT3G01430
AT3G05430
AT5G35490
AT2G29090
AT5G02970
AT1G06800
AT3G50740
AT5G45310
AT3G22780
AT1G32520
AT5G63180
AT2G45660
AT2G16780
AT1G16770
AT5G16320
AT4G05120
AT1G77110
AT1G67830
AT1G23480
AT3G48200
AT5G11420
AT1G05030
AT5G23170
AT5G07820
AT1G67940
AT5G23060
AT5G57130
AT2G38110
AT1G77450
AT3G49190
AT5G40230
AT1G32380
AT5G63380
AT5G49540
AT1G21710
AT5G22875
AT3G01750
AT4G29250
AT4G11360
AT3G57360
AT1G48598
AT3G57810
AT5G13000
AT1G79390
AT5G55930
AT5G03660
AT4G35250
AT1G08250
AT4G01575
AT3G56090
AT2G29580
AT5G55950
AT4G00900
AT1G19720
AT1G21120
AT4G23420
AT3G23890
AT3G07568
AT4G14716
AT3G47670
AT5G50330
AT5G16510
AT3G55254
AT1G34510
AT5G01870
AT5G16170
AT4G23950
AT1G48600
AT2G20440
AT2G01340
AT2G01500
AT1G17590
AT5G18110
AT4G18596
AT5G16720
AT1G74850
AT4G39830
AT5G44790
AT1G54230
AT5G17290
AT1G02920
AT3G50070
AT1G03000
AT4G25090
AT5G61840
AT2G03820
AT4G10030
AT5G59305
AT5G12030
AT4G35230
AT1G15215
AT2G16750
AT1G58055
AT4G26260
AT2G46360
AT1G22860
AT3G15500
AT3G42800
AT4G28570
AT2G46230
AT3G49410
AT3G62980
AT3G61150
AT2G14850
AT3G61898
AT3G27025
AT2G01735
AT1G09070
AT5G01830
AT2G33500
AT5G25120
AT1G19220
AT5G59100
AT1G71770
AT2G24460
AT1G31070
AT1G67300
AT4G18370
AT5G24320
AT1G67630
AT4G01270
AT5G08565
AT2G30130
AT3G61580
AT3G15990
AT3G28720
AT5G25130
AT4G31560
AT1G21130
AT2G41300
AT1G35340
AT2G27110
AT1G62820
AT1G32160
AT3G12290
AT4G27140
AT1G02360
AT3G58350
AT1G43667
AT3G02670
AT1G11280
AT5G55280
AT3G47490
AT4G24090
AT4G29260
AT4G25030
AT4G08670
AT3G53050
AT2G19730
AT1G78660
AT2G23270
AT5G18920
AT2G47260
AT1G06570
AT3G55120
AT3G45640
AT5G65520
AT2G40650
AT4G39920
AT1G69280
AT5G67520
AT4G38500
AT3G30180
AT4G24015
AT2G05620
AT4G18290
AT1G50710
AT2G43040
AT1G79850
AT2G02120
AT1G14120
AT3G20350
AT4G16640
AT1G60190
AT5G65000
AT5G44000
AT5G60760
AT4G14605
AT1G51950
AT1G63800
AT5G07550
AT5G14020
AT1G04860
AT2G19780
AT3G52380
AT1G15385
AT3G13175
AT2G43150
AT5G62100
AT3G02110
AT4G22550
AT5G63190
AT1G16440
AT2G22990
AT4G04200
AT1G62520
AT1G68430
AT3G17090
AT2G35300
AT5G57685
AT5G13950
AT3G52860
AT4G10140
AT4G36740
AT1G62840
AT1G77170
AT5G37510
AT4G35060
AT1G77660
AT2G21655
AT2G46030
AT5G10220
AT3G45740
AT5G62130
AT2G45670
AT4G27150
AT5G40440
AT4G03600
AT1G47480
AT1G48590
AT5G25410
AT5G40645
AT5G65040
AT3G50950
AT3G06750
AT1G79580
AT3G20340
AT3G11240
AT3G02620
AT5G46290
AT5G59000
AT3G04240
AT2G36260
AT5G05350
AT2G05380
AT5G03510
AT3G25716
AT2G20230
AT3G14550
AT3G51700
AT5G55710
AT5G22840
AT3G60070
AT2G44065
AT1G02930
AT1G63090
AT1G62620
AT3G08505
AT1G33055
AT5G63220
AT1G25400
AT3G24730
AT1G79380
AT1G64405
AT5G50750
AT1G78895
AT5G47800
AT5G16770
AT3G11410
AT5G02120
AT1G71760
AT1G60730
AT3G51740
AT3G03300
AT4G34930
AT3G26670
AT3G03250
AT2G41610
AT5G67020
AT3G03210
AT5G46360
AT1G73040
AT5G12900
AT3G08040
AT5G27930
AT5G53590
AT5G21970
AT2G36080
AT5G53588
AT4G01140
AT2G32660
AT4G25610
AT5G20550
AT4G17650
AT2G28080
AT4G01935
AT2G14247
AT3G05460
AT4G01680
AT5G26820
AT1G56510
AT3G22345
AT3G47430
AT1G70740
AT2G19270
AT5G04530
AT1G10990
AT3G15220
AT1G02810
AT1G19900
AT1G61900
AT3G13070
AT2G20490
AT1G68790
AT2G04850
AT4G01950
AT1G10700
AT1G10560
AT4G15650
AT2G36895
AT2G29890
AT2G20240
AT3G08910
AT1G02145
AT1G54690
AT5G55565
AT4G13750
AT2G40880
AT2G17110
AT1G60080
AT1G09245
AT5G13820
AT5G57740
AT3G18790
AT1G63290
AT5G55520
AT2G20340
AT4G31370
AT1G15570
AT5G42360
AT4G15080
AT1G13910
AT4G19540
AT5G02770
AT4G38060
AT1G26540
AT5G45960
AT5G03390
AT1G16270
AT5G58003
AT1G31460
AT1G50030
AT1G11770
AT5G63560
AT5G61810
AT5G05820
AT5G08000
AT1G02335
AT1G23030
AT3G26650
AT5G21960
AT4G31730
AT1G05580
AT5G18750
AT1G13450
AT3G10120
AT5G40640
AT5G06610
AT3G51450
AT4G17486
AT5G67350
AT3G11510
AT3G53420
AT1G71970
AT3G05155
AT5G20000
AT2G06010
AT4G19410
```
