## Supplementary material for "A comprehensive map of preferentially located motifs reveals distinct proximal *cis*-regulatory elements in plants": TTACATTA_containing_gene_set.txt

```
#Occurences of TTACATTA between 0 and 99 (positions relative to the transcription start site)
#424 sequences with TTACATTA in this interval
#2.06% of the sequences in promoter set with TTACATTA (set with 20573 sequences)
AT2G37540
AT3G48770
AT1G51540
AT4G10390
AT5G18900
AT3G26630
AT1G53130
AT1G31550
AT2G37260
AT1G14340
AT5G62100
AT1G61900
AT4G08330
AT4G25560
AT5G53710
AT5G61130
AT1G53120
AT2G27820
AT2G46300
AT1G02335
AT5G07400
AT3G49190
AT4G19210
AT4G14700
AT2G19802
AT4G39790
AT1G23860
AT4G00980
AT3G13100
AT4G01660
AT2G02120
AT5G04080
AT4G24000
AT5G63850
AT1G77060
AT1G75920
AT1G08570
AT3G04730
AT3G52860
AT5G10380
AT1G29418
AT5G14450
AT3G61530
AT1G28150
AT4G08320
AT5G39950
AT1G06570
AT3G03300
AT2G23450
AT4G34930
AT3G52380
AT3G08505
AT5G52210
AT2G20230
AT1G30330
AT1G22910
AT3G61610
AT1G23080
AT3G06580
AT4G38910
AT2G01950
AT5G40820
AT2G30130
AT5G39090
AT4G39590
AT1G48690
AT5G10060
AT3G50260
AT1G79450
AT1G31070
AT5G47740
AT5G40230
AT5G57620
AT5G57260
AT1G68130
AT2G29980
AT2G20490
AT3G51720
AT3G45740
AT1G62840
AT5G55990
AT5G66880
AT1G02810
AT3G49180
AT5G65170
AT1G19880
AT1G06560
AT1G14910
AT1G53708
AT3G61898
AT1G30710
AT3G51740
AT4G20860
AT3G28200
AT4G27170
AT4G04500
AT1G62720
AT4G11650
AT5G28490
AT3G50070
AT3G52850
AT2G24460
AT4G16770
AT5G43620
AT3G45680
AT3G10760
AT4G27340
AT2G03270
AT5G58140
AT4G01935
AT5G36890
AT3G29810
AT5G41870
AT5G42840
AT2G04530
AT5G47860
AT1G01470
AT3G18570
AT3G52390
AT5G40440
AT1G64060
AT1G01650
AT5G66350
AT2G43330
AT3G07800
AT4G13266
AT4G12700
AT1G51950
AT5G61840
AT2G20120
AT5G01870
AT2G02130
AT1G02360
AT4G22505
AT2G05380
AT1G19220
AT1G43667
AT5G11920
AT1G07680
AT5G61140
AT3G17940
AT5G48150
AT1G03000
AT3G14550
AT5G19950
AT2G37530
AT3G59910
AT5G14480
AT5G49980
AT2G36260
AT5G21970
AT5G19210
AT4G23750
AT1G49740
AT5G59100
AT2G04900
AT1G60080
AT5G18100
AT1G21170
AT1G54490
AT3G55100
AT5G52050
AT1G21000
AT1G78070
AT2G43150
AT4G20370
AT1G17980
AT1G21920
AT1G25400
AT2G14850
AT3G09400
AT5G24313
AT1G76580
AT3G07920
AT4G01570
AT5G05790
AT4G01575
AT1G60190
AT5G03110
AT3G16770
AT3G25940
AT5G52310
AT3G51171
AT2G17310
AT5G63580
AT2G43535
AT5G56640
AT1G68650
AT1G27980
AT2G20340
AT1G53625
AT2G19780
AT4G13110
AT1G04560
AT3G25740
AT1G49320
AT4G01670
AT1G04240
AT4G14710
AT5G26940
AT5G40880
AT1G07705
AT5G23170
AT5G04250
AT2G04540
AT2G02990
AT2G40880
AT2G48150
AT3G02990
AT5G09480
AT1G09140
AT5G56920
AT3G10980
AT1G78882
AT1G56233
AT4G02890
AT3G03773
AT5G41960
AT3G04140
AT2G03620
AT5G08760
AT2G04790
AT5G65040
AT1G32380
AT2G26740
AT1G79760
AT2G20940
AT1G18840
AT5G04530
AT2G22870
AT5G54300
AT2G37200
AT5G54680
AT3G61580
AT2G24490
AT2G36010
AT5G35490
AT3G22510
AT2G29880
AT5G16960
AT1G80555
AT5G07820
AT5G63180
AT5G61520
AT4G34830
AT3G25620
AT1G79360
AT5G55250
AT4G37050
AT4G35250
AT1G73080
AT1G01690
AT3G06390
AT5G16770
AT1G74690
AT1G13670
AT4G26050
AT3G53420
AT1G78880
AT2G25560
AT4G31560
AT1G14830
AT2G44260
AT1G05820
AT1G06800
AT1G75870
AT2G36970
AT4G22740
AT1G74850
AT5G26751
AT2G20750
AT1G30670
AT5G55630
AT1G14120
AT5G14020
AT2G37435
AT5G02630
AT1G77660
AT1G17400
AT5G55565
AT3G48090
AT3G22490
AT1G07570
AT1G63800
AT2G20440
AT1G48590
AT2G47240
AT2G43900
AT1G70700
AT3G55120
AT5G46360
AT2G14620
AT5G44574
AT5G14460
AT1G69340
AT2G40760
AT4G29210
AT5G44790
AT1G66850
AT1G80190
AT5G13000
AT3G60690
AT2G35300
AT5G23720
AT2G41300
AT3G51090
AT4G00590
AT4G30090
AT5G63380
AT2G39750
AT5G60910
AT1G35190
AT3G13200
AT1G75730
AT5G53000
AT5G54690
AT1G15210
AT1G63500
AT4G25030
AT2G39380
AT3G13070
AT2G29090
AT3G05430
AT1G50030
AT1G62730
AT3G14530
AT3G50500
AT1G72740
AT2G03280
AT4G14819
AT5G13100
AT1G16270
AT3G10700
AT1G62333
AT3G47600
AT4G35230
AT1G08600
AT4G37925
AT1G75820
AT4G14340
AT5G11550
AT3G02020
AT5G64660
AT5G55950
AT3G25716
AT2G12170
AT4G15802
AT5G03660
AT3G10470
AT5G22840
AT1G31320
AT3G02620
AT3G50560
AT5G16890
AT1G14150
AT1G55330
AT3G27350
AT5G57220
AT3G17090
AT3G49780
AT2G47060
AT5G01420
AT5G50830
AT4G27140
AT3G11050
AT5G01240
AT3G22780
AT3G47430
AT1G75130
AT2G38900
AT1G16390
AT1G02145
AT5G54290
AT1G68600
AT3G56870
AT2G16780
AT1G62820
AT3G03220
AT4G39830
AT3G21400
AT3G05155
AT4G16141
AT3G14720
AT2G45670
AT5G63570
AT5G61800
AT5G16510
AT3G05970
AT1G53710
AT2G09840
AT5G65520
AT4G21760
AT5G23040
AT3G01240
AT3G28857
AT1G03610
AT4G14750
AT1G55510
AT5G04260
AT1G10990
AT4G36740
AT5G47800
AT1G10560
AT3G56090
AT1G09960
AT1G10700
AT1G03900
AT5G03390
AT3G48080
AT3G48200
AT2G20240
AT1G68430
AT3G02670
AT1G78940
AT3G58220
AT5G18110
AT2G18360
AT1G26540
AT5G11780
AT5G47870
AT1G24625
AT3G58470
AT2G34080
AT1G71970
```
