## Supplementary material for "A comprehensive map of preferentially located motifs reveals distinct proximal *cis*-regulatory elements in plants": TTACATTC_containing_gene_set.txt

```
#Occurences of TTACATTC between 16 and 81 (positions relative to the transcription start site)
#172 sequences with TTACATTC in this interval
#0.84% of the sequences in promoter set with TTACATTC (set with 20573 sequences)
AT4G14660
AT5G59520
AT5G09920
AT5G51630
AT5G02760
AT1G10747
AT1G02920
AT1G73040
AT2G32970
AT1G02930
AT3G14100
AT3G14920
AT1G07950
AT1G17590
AT3G17090
AT3G03210
AT3G17650
AT1G58055
AT5G57130
AT4G09090
AT3G28345
AT1G68240
AT2G46230
AT5G46290
AT4G16140
AT1G21710
AT1G72100
AT3G24630
AT5G40420
AT5G12030
AT5G22875
AT2G16750
AT5G45340
AT2G46225
AT4G19540
AT5G15581
AT5G65000
AT3G26180
AT5G50330
AT5G10690
AT1G19720
AT4G17940
AT2G26700
AT3G57810
AT1G50610
AT1G52780
AT3G47490
AT1G04860
AT1G08985
AT1G60989
AT3G50180
AT5G26830
AT3G62100
AT4G11655
AT5G50790
AT2G40130
AT1G67940
AT4G32900
AT3G50300
AT3G12820
AT5G13680
AT1G70310
AT3G20340
AT3G15850
AT2G43280
AT5G20550
AT3G14420
AT5G03320
AT2G35660
AT5G18750
AT3G50860
AT3G52990
AT1G67950
AT1G19900
AT2G45660
AT2G42110
AT5G45310
AT3G10740
AT3G54180
AT2G29360
AT2G31750
AT5G48430
AT4G39230
AT2G28760
AT3G52180
AT2G19270
AT4G08867
AT4G25470
AT4G15650
AT5G10050
AT1G77500
AT3G18690
AT3G05410
AT3G56690
AT1G71470
AT5G11970
AT5G48680
AT5G02970
AT2G45070
AT5G40640
AT1G22780
AT4G03600
AT4G16860
AT3G13410
AT1G13910
AT1G79610
AT2G45380
AT5G67200
AT5G54850
AT4G14358
AT5G49540
AT4G17486
AT1G27190
AT1G06960
AT4G15080
AT1G11765
AT3G47670
AT4G19045
AT5G44578
AT4G14342
AT1G18000
AT1G02150
AT1G27130
AT3G21300
AT2G27250
AT3G18680
AT3G26170
AT1G56060
AT3G51700
AT5G59720
AT4G14520
AT3G12150
AT2G22620
AT4G11040
AT1G80150
AT4G15770
AT1G74510
AT2G29720
AT3G46690
AT4G38960
AT1G25682
AT1G67590
AT5G13520
AT2G03820
AT1G12360
AT1G66000
AT5G62790
AT2G25140
AT1G70620
AT4G03290
AT4G13430
AT5G02770
AT1G72220
AT1G11630
AT3G05460
AT5G38520
AT1G18010
AT1G02310
AT1G48000
AT3G50620
AT4G34600
AT3G21070
AT1G54690
AT2G03460
AT2G19060
AT1G48580
AT1G02980
AT1G76130
AT1G47497
AT2G40650
AT3G05140
AT5G39210
```
