## Supplementary material for "A comprehensive map of preferentially located motifs reveals distinct proximal *cis*-regulatory elements in plants": TTACATTG_containing_gene_set.txt

```
#Occurences of TTACATTG between 23 and 93 (positions relative to the transcription start site)
#219 sequences with TTACATTG in this interval
#1.06% of the sequences in promoter set with TTACATTG (set with 20573 sequences)
AT1G01360
AT2G29580
AT3G52850
AT5G55700
AT5G18270
AT1G72610
AT2G02220
AT4G04957
AT1G66210
AT5G19790
AT4G04190
AT4G18290
AT5G03510
AT3G61470
AT3G12800
AT5G21960
AT1G62620
AT4G18460
AT4G01270
AT2G43040
AT1G70150
AT3G02450
AT2G38330
AT2G30310
AT4G14605
AT3G60520
AT3G11000
AT2G04850
AT5G62130
AT5G64090
AT3G13620
AT1G11770
AT5G61420
AT1G05020
AT2G40120
AT5G67020
AT3G59870
AT5G20150
AT3G14700
AT3G55080
AT5G16720
AT1G15215
AT1G18880
AT3G01750
AT5G25410
AT3G12560
AT1G79940
AT3G58180
AT1G56510
AT2G14860
AT1G77300
AT1G13140
AT2G18280
AT2G30140
AT5G58003
AT5G44000
AT3G53690
AT1G23360
AT3G16690
AT4G22550
AT1G77130
AT3G11010
AT1G04945
AT2G35940
AT2G30630
AT4G27750
AT1G80680
AT4G19410
AT5G25415
AT5G14650
AT1G47670
AT5G03730
AT3G50960
AT4G10620
AT3G20350
AT5G04430
AT1G54230
AT5G26820
AT3G24200
AT4G33160
AT3G58560
AT4G16410
AT1G10190
AT4G12290
AT5G55710
AT1G33500
AT1G80100
AT3G59550
AT3G12290
AT5G63190
AT3G63270
AT1G29951
AT3G60070
AT1G13430
AT3G28720
AT5G04410
AT5G08000
AT2G15080
AT4G12790
AT4G15396
AT1G51710
AT4G18380
AT2G43490
AT3G62710
AT2G41380
AT2G35230
AT3G06930
AT3G04240
AT1G50710
AT5G51640
AT1G70550
AT1G66800
AT1G79470
AT3G50740
AT5G62410
AT2G35330
AT3G01430
AT5G42130
AT4G29260
AT1G06135
AT2G01350
AT1G26650
AT3G25900
AT3G43190
AT1G03350
AT1G77960
AT1G56050
AT3G11220
AT4G38060
AT5G57740
AT3G49320
AT2G47280
AT5G16320
AT5G59305
AT4G01440
AT4G29250
AT1G11925
AT1G22730
AT3G45640
AT5G05350
AT3G14050
AT4G39920
AT2G01500
AT2G45610
AT5G44180
AT5G44530
AT5G11650
AT4G20800
AT4G00900
AT2G36720
AT4G18470
AT3G52860
AT1G74140
AT4G00560
AT2G29525
AT3G29330
AT5G23060
AT3G14430
AT2G25660
AT5G59520
AT3G63500
AT1G74390
AT3G50950
AT3G58520
AT1G11210
AT5G39180
AT1G54830
AT5G45350
AT1G16440
AT3G59330
AT1G77110
AT1G62520
AT3G29034
AT4G33590
AT5G23660
AT4G29550
AT3G27025
AT5G64190
AT3G56010
AT2G46380
AT1G73980
AT2G23270
AT2G35780
AT2G02800
AT4G14716
AT2G29720
AT3G13674
AT5G06760
AT5G54850
AT1G73875
AT2G05620
AT4G14380
AT4G32800
AT2G01340
AT4G13200
AT4G26670
AT3G52150
AT3G27820
AT1G13550
AT4G11360
AT5G08130
AT1G24600
AT2G14120
AT5G12870
AT4G19460
AT4G10030
AT5G04420
AT5G60410
AT5G19780
AT5G57870
AT5G18920
AT1G29952
AT3G23890
AT1G29950
AT4G22470
AT1G15570
AT2G19810
AT2G27110
AT5G13050
```
