## Supplementary material for "A comprehensive map of preferentially located motifs reveals distinct proximal *cis*-regulatory elements in plants": TTACATTT_containing_gene_set.txt

```
#Occurences of TTACATTT between -16 and 101 (positions relative to the transcription start site)
#675 sequences with TTACATTT in this interval
#3.28% of the sequences in promoter set with TTACATTT (set with 20573 sequences)
AT4G08300
AT3G61150
AT1G57870
AT3G07870
AT1G13390
AT3G02110
AT4G35060
AT2G40050
AT5G57460
AT2G33500
AT1G44835
AT5G25120
AT3G08040
AT2G44540
AT4G21060
AT1G35340
AT5G13820
AT2G06010
AT2G27180
AT5G24165
AT3G52300
AT1G31175
AT2G40980
AT5G50630
AT4G27150
AT5G57620
AT2G01610
AT1G61860
AT4G15390
AT5G20320
AT5G25050
AT4G16640
AT3G13430
AT5G09680
AT2G31110
AT1G32160
AT1G77170
AT3G17900
AT4G29150
AT5G15940
AT2G41450
AT3G23630
AT3G50440
AT3G60960
AT3G26650
AT1G52155
AT4G00460
AT4G38500
AT5G37510
AT1G45474
AT4G22920
AT5G26270
AT1G13230
AT3G54600
AT2G27660
AT1G66970
AT1G77140
AT3G59300
AT2G14247
AT1G72750
AT3G51640
AT4G17650
AT1G61250
AT1G70740
AT5G43185
AT4G17600
AT1G17455
AT1G24100
AT3G62980
AT1G51260
AT3G15220
AT1G63250
AT3G52115
AT5G59100
AT4G18596
AT1G29550
AT1G72170
AT1G34260
AT5G53170
AT5G27350
AT4G00680
AT2G30570
AT5G53570
AT1G79850
AT1G26440
AT2G17320
AT2G40116
AT1G78790
AT1G29370
AT1G05030
AT5G45760
AT3G60260
AT2G01735
AT3G26700
AT5G59510
AT5G63410
AT5G02120
AT5G22130
AT5G05820
AT5G25240
AT4G12290
AT5G35405
AT4G16143
AT1G50290
AT5G47435
AT2G19730
AT1G71770
AT1G05240
AT5G63530
AT5G24105
AT1G69818
AT4G23420
AT3G27580
AT1G33110
AT4G10390
AT4G33880
AT1G71760
AT3G11730
AT2G44560
AT1G48598
AT5G26670
AT3G04170
AT5G21140
AT4G16845
AT4G39010
AT3G06660
AT2G22410
AT1G21130
AT2G22990
AT4G22710
AT2G10940
AT4G27140
AT1G23890
AT1G13609
AT5G63180
AT2G01690
AT4G31240
AT3G28210
AT1G07530
AT3G15620
AT1G02390
AT5G24320
AT2G18840
AT5G55280
AT3G51450
AT3G07540
AT1G48600
AT3G44940
AT5G67550
AT3G44370
AT3G53180
AT1G79380
AT3G43660
AT5G02910
AT4G27780
AT2G01810
AT1G48930
AT1G26130
AT3G01440
AT4G17616
AT2G31170
AT4G15440
AT5G25130
AT1G26310
AT5G11890
AT2G41670
AT5G07290
AT3G20130
AT5G61810
AT3G51632
AT1G47960
AT5G09550
AT5G20870
AT4G27440
AT5G63870
AT1G67830
AT5G39190
AT3G01090
AT3G49845
AT3G59010
AT1G05600
AT5G04500
AT1G76250
AT1G30720
AT4G05150
AT5G20180
AT2G36090
AT5G42360
AT5G13430
AT2G47400
AT3G24460
AT1G60730
AT2G03340
AT4G30050
AT5G07450
AT1G29640
AT1G34510
AT4G08670
AT1G16890
AT5G39785
AT1G54140
AT3G53050
AT4G31920
AT5G45980
AT5G43770
AT5G40970
AT3G24730
AT1G23030
AT4G24265
AT1G69280
AT4G10730
AT1G21460
AT1G01725
AT5G63560
AT2G04940
AT4G20940
AT2G41680
AT5G13420
AT4G31130
AT5G63220
AT1G60190
AT3G05900
AT1G03310
AT3G13740
AT1G73603
AT4G28570
AT3G10230
AT5G07220
AT3G57360
AT1G12260
AT2G43710
AT5G14210
AT1G25400
AT1G30000
AT4G23630
AT3G27460
AT3G22345
AT2G01890
AT1G13960
AT1G09690
AT5G43050
AT4G21450
AT2G32660
AT1G09980
AT4G36220
AT1G67300
AT1G23690
AT1G02050
AT1G79390
AT5G43780
AT1G67630
AT1G76710
AT1G09245
AT2G25660
AT1G17360
AT5G45960
AT2G35585
AT1G74770
AT4G01680
AT1G05580
AT2G36895
AT3G45730
AT1G30140
AT5G05100
AT5G43760
AT1G69680
AT5G35090
AT1G35910
AT4G24160
AT1G75300
AT4G14930
AT5G02130
AT5G49520
AT4G37990
AT2G23760
AT1G10747
AT1G10720
AT1G64385
AT4G03560
AT4G01700
AT5G64816
AT5G02960
AT4G28160
AT5G55940
AT4G02460
AT3G13300
AT3G20920
AT2G10608
AT2G46360
AT1G36922
AT3G03250
AT2G46780
AT5G24980
AT1G07680
AT3G58350
AT1G66880
AT1G51630
AT1G74170
AT2G43080
AT1G02610
AT4G25090
AT1G55152
AT2G26350
AT2G20530
AT1G64405
AT5G37440
AT5G24100
AT2G28080
AT3G47990
AT2G43160
AT5G01830
AT3G23633
AT1G17290
AT1G69523
AT3G13845
AT2G40600
AT4G19830
AT5G11760
AT1G19660
AT5G55200
AT1G26360
AT5G50520
AT1G18265
AT3G11240
AT2G33360
AT1G10070
AT1G66320
AT3G20770
AT3G06960
AT1G19350
AT3G55690
AT1G77680
AT5G38310
AT3G02620
AT5G10220
AT4G31730
AT2G44090
AT5G42350
AT5G65180
AT4G18422
AT1G17590
AT4G04210
AT3G54770
AT1G53620
AT4G25620
AT3G16140
AT3G47180
AT5G03650
AT5G48920
AT1G32950
AT3G11760
AT1G11925
AT3G51630
AT1G63290
AT5G13080
AT3G06050
AT5G56790
AT5G23520
AT5G64620
AT5G14200
AT4G34620
AT5G11490
AT5G39160
AT3G52180
AT3G30180
AT2G46040
AT5G23810
AT2G01080
AT5G58790
AT1G63090
AT5G65340
AT4G31370
AT1G56060
AT2G36080
AT1G13450
AT5G27930
AT2G17590
AT3G60030
AT4G24090
AT1G01340
AT4G16765
AT2G25270
AT5G18520
AT5G66590
AT4G25610
AT1G31460
AT1G53285
AT1G23590
AT3G29185
AT5G37055
AT5G23240
AT2G18245
AT1G15190
AT3G24750
AT4G26260
AT2G47260
AT4G01950
AT2G46030
AT1G23480
AT5G48130
AT3G10160
AT3G19930
AT3G11720
AT5G16170
AT3G11410
AT4G18372
AT2G42180
AT4G01140
AT1G49715
AT3G18730
AT5G55520
AT5G01840
AT5G14520
AT1G54570
AT3G63520
AT3G25520
AT2G03530
AT3G18570
AT3G06750
AT3G29780
AT2G27680
AT1G23080
AT2G17110
AT2G41610
AT1G22860
AT4G28770
AT1G54710
AT5G49015
AT5G50750
AT5G06610
AT1G16780
AT3G51730
AT5G17290
AT2G26530
AT1G15810
AT3G42860
AT1G15385
AT2G34820
AT4G24110
AT5G58800
AT1G08160
AT5G37290
AT3G03520
AT2G14850
AT3G03360
AT3G62100
AT5G08565
AT1G04470
AT4G24015
AT1G11760
AT3G51770
AT2G06005
AT5G28030
AT3G08890
AT4G08980
AT4G19010
AT3G59140
AT2G34840
AT5G12900
AT2G21070
AT5G58380
AT3G16670
AT4G10100
AT1G71380
AT5G43170
AT5G52360
AT4G34890
AT3G54930
AT4G03600
AT5G19740
AT2G11520
AT1G61688
AT2G31540
AT3G55254
AT2G22905
AT1G63120
AT1G32520
AT4G32175
AT2G31345
AT1G10870
AT4G04200
AT4G25640
AT3G10120
AT4G13750
AT4G13980
AT1G11655
AT3G59930
AT1G02260
AT1G47480
AT4G10720
AT5G40300
AT1G11230
AT2G36100
AT1G76340
AT3G11510
AT1G12420
AT5G43790
AT4G32180
AT3G14780
AT3G57770
AT5G59000
AT3G10405
AT1G52510
AT2G04495
AT4G40060
AT5G66050
AT2G13350
AT5G05710
AT5G22560
AT2G28315
AT3G15500
AT5G40500
AT3G53320
AT3G44160
AT1G76890
AT2G33330
AT3G05680
AT3G12820
AT5G04250
AT2G21655
AT4G02690
AT3G16080
AT3G12110
AT5G53590
AT1G72870
AT1G14170
AT1G33055
AT3G06060
AT3G06950
AT3G26670
AT2G22910
AT5G01050
AT5G55930
AT3G02050
AT3G13175
AT2G41430
AT1G04140
AT1G21050
AT2G44065
AT4G08810
AT3G12145
AT3G49410
AT1G77450
AT1G16770
AT3G25805
AT4G19900
AT1G09770
AT1G78660
AT1G09155
AT2G17230
AT3G01330
AT5G20000
AT1G76880
AT4G15930
AT1G09330
AT1G68790
AT5G48520
AT1G12600
AT4G24010
AT5G57090
AT1G10090
AT5G66100
AT2G35710
AT2G21510
AT1G48140
AT5G38990
AT3G43700
AT2G29890
AT5G04260
AT1G59560
AT5G24640
AT1G55790
AT5G58350
AT3G59910
AT1G80850
AT2G31390
AT2G23100
AT3G50220
AT5G52010
AT4G26650
AT3G14172
AT4G14746
AT4G27520
AT2G15760
AT4G15545
AT1G33080
AT1G21120
AT1G48020
AT5G67350
AT5G65390
AT4G23950
AT1G11280
AT4G30360
AT3G08910
AT3G01015
AT5G54770
AT1G80860
AT3G12210
AT5G22860
AT1G02810
AT3G15990
AT2G26230
AT3G61680
AT2G18500
AT3G42800
AT2G38110
AT1G79580
AT4G05120
AT4G38510
AT5G65800
AT5G45550
AT5G04770
AT5G04690
AT1G77930
AT5G03660
AT5G07550
AT1G80240
AT3G53240
AT1G10750
AT4G34740
AT1G78895
AT5G52910
AT4G32870
AT3G59490
AT2G37100
AT4G22860
AT1G15660
AT1G75910
AT4G16790
AT5G13950
AT4G38940
AT5G57685
AT1G55810
AT5G38550
AT1G33410
AT3G50430
AT5G11160
AT4G18370
AT1G08250
AT2G02100
AT3G20090
AT4G10140
AT2G47880
AT3G17850
AT1G66460
AT5G10270
AT4G15030
AT4G02655
AT3G44150
AT1G20575
AT5G11420
AT2G47730
AT4G10110
AT2G39518
AT4G36250
AT3G51440
AT3G43790
AT3G02140
AT1G80840
AT4G15950
AT5G67520
AT5G53588
AT1G23540
AT5G44640
AT4G25900
AT4G14465
AT5G53045
AT1G56650
AT3G22060
AT3G07568
AT1G61360
AT2G23380
AT5G60760
AT1G71210
AT1G63840
```
