## Supplementary material for "A comprehensive map of preferentially located motifs reveals distinct proximal *cis*-regulatory elements in plants": TTACCAAT_containing_gene_set.txt

```
#Occurences of TTACCAAT between -122 and -18 (positions relative to the transcription start site)
#184 sequences with TTACCAAT in this interval
#0.89% of the sequences in promoter set with TTACCAAT (set with 20573 sequences)
AT5G46750
AT1G08560
AT3G09310
AT5G27420
AT4G23560
AT1G68190
AT1G10480
AT1G78730
AT4G27260
AT2G18162
AT1G44110
AT1G61688
AT1G10290
AT5G42080
AT3G47400
AT1G10240
AT1G14755
AT5G23820
AT4G27610
AT4G00500
AT5G23070
AT1G44900
AT2G36720
AT3G12760
AT4G34070
AT1G74120
AT4G26810
AT4G01335
AT4G12990
AT1G66210
AT1G61140
AT2G45690
AT5G53340
AT2G42120
AT2G27960
AT2G33540
AT4G28397
AT3G25990
AT5G50600
AT1G11680
AT1G78630
AT4G39610
AT5G40770
AT1G32990
AT2G20465
AT5G27630
AT2G19900
AT1G60710
AT4G32770
AT5G61170
AT2G26230
AT3G10050
AT4G22300
AT3G22380
AT2G31810
AT4G15390
AT5G50700
AT1G75590
AT5G52190
AT4G09340
AT1G16916
AT5G63590
AT1G30700
AT3G05890
AT2G17750
AT1G17145
AT2G21280
AT3G58740
AT4G11130
AT2G20362
AT3G10040
AT1G68130
AT2G16050
AT5G24910
AT4G35600
AT5G13500
AT5G67480
AT4G38630
AT5G65110
AT5G35220
AT4G28510
AT2G18160
AT2G13650
AT3G57720
AT2G25760
AT3G09350
AT3G51410
AT4G18740
AT5G06230
AT5G12220
AT4G14660
AT4G36910
AT1G23670
AT1G02310
AT3G20490
AT5G39650
AT4G15120
AT5G03930
AT1G02145
AT3G08620
AT1G67730
AT1G62960
AT1G06390
AT3G18390
AT4G33980
AT5G10570
AT4G37580
AT2G21500
AT4G09320
AT1G11810
AT2G32765
AT3G26460
AT4G17960
AT1G11240
AT5G66680
AT4G22820
AT3G03420
AT3G14440
AT2G26110
AT1G05040
AT1G32440
AT4G17250
AT3G57190
AT5G45660
AT4G21980
AT3G25805
AT3G61360
AT4G24480
AT4G30930
AT2G32470
AT4G34110
AT4G14130
AT3G20015
AT3G29090
AT3G14990
AT1G66730
AT4G14120
AT5G42235
AT2G28080
AT5G66310
AT1G73805
AT1G49480
AT1G21866
AT1G60095
AT2G36640
AT2G18750
AT4G18830
AT3G19690
AT4G40040
AT5G09350
AT5G24850
AT4G18422
AT5G52120
AT3G12590
AT1G26580
AT3G07860
AT1G24010
AT1G18860
AT1G78680
AT2G01950
AT3G05937
AT2G45260
AT4G29905
AT3G57350
AT3G25890
AT2G24420
AT3G04880
AT2G19110
AT1G45976
AT3G27360
AT2G23420
AT4G12000
AT3G43210
AT5G62640
AT1G52280
AT2G34355
AT3G10210
AT4G12690
AT1G56110
AT1G62060
AT3G53830
AT5G63140
AT1G16270
AT2G02130
```
