## Supplementary material for "A comprehensive map of preferentially located motifs reveals distinct proximal *cis*-regulatory elements in plants": TTACCATT_containing_gene_set.txt

```
#Occurences of TTACCATT between 1 and 16 (positions relative to the transcription start site)
#39 sequences with TTACCATT in this interval
#0.19% of the sequences in promoter set with TTACCATT (set with 20573 sequences)
AT1G68640
AT3G54810
AT3G28220
AT1G54890
AT4G34560
AT3G13225
AT1G16730
AT2G41860
AT2G35030
AT1G23600
AT4G25835
AT4G22910
AT3G26500
AT2G16210
AT5G59340
AT2G30500
AT3G62360
AT2G24570
AT4G35300
AT3G52170
AT1G24340
AT5G51200
AT1G27520
AT3G44530
AT5G20270
AT2G28790
AT5G64050
AT4G27540
AT4G13850
AT5G20110
AT1G27460
AT1G03060
AT3G57080
AT5G15940
AT3G52090
AT3G54085
AT4G35510
AT2G45030
AT1G18160
```
