## Supplementary material for "A comprehensive map of preferentially located motifs reveals distinct proximal *cis*-regulatory elements in plants": TTACCGAA_containing_gene_set.txt

```
#Occurences of TTACCGAA between -148 and -84 (positions relative to the transcription start site)
#33 sequences with TTACCGAA in this interval
#0.16% of the sequences in promoter set with TTACCGAA (set with 20573 sequences)
AT1G80030
AT1G10250
AT1G01930
AT2G30720
AT4G02560
AT1G55630
AT1G44960
AT5G38344
AT3G46550
AT4G07960
AT2G14610
AT1G74200
AT3G07940
AT1G43890
AT2G23700
AT4G09060
AT2G34350
AT1G02450
AT5G55940
AT2G39200
AT5G08620
AT5G04990
AT2G03450
AT4G32760
AT1G78040
AT4G22505
AT3G27460
AT3G63140
AT2G16810
AT1G01730
AT5G42140
AT3G23255
AT1G58300
```
