## Supplementary material for "A comprehensive map of preferentially located motifs reveals distinct proximal *cis*-regulatory elements in plants": TTACGGTT_containing_gene_set.txt

```
#Occurences of TTACGGTT between -285 and -190 (positions relative to the transcription start site)
#76 sequences with TTACGGTT in this interval
#0.37% of the sequences in promoter set with TTACGGTT (set with 20573 sequences)
AT4G01510
AT5G53770
AT4G20230
AT2G35480
AT5G04900
AT5G37360
AT5G40640
AT2G46880
AT5G65205
AT1G79940
AT1G19500
AT5G18280
AT1G72090
AT5G14390
AT3G51430
AT2G45980
AT1G69550
AT3G03860
AT4G04320
AT2G39660
AT2G31560
AT1G17147
AT4G22930
AT1G09470
AT5G27610
AT5G21160
AT2G37450
AT2G47490
AT2G23700
AT4G19003
AT1G43640
AT4G35920
AT2G18500
AT1G45976
AT2G16980
AT4G10910
AT5G36810
AT5G10625
AT2G02450
AT3G62180
AT3G59930
AT5G21150
AT2G29180
AT4G21590
AT5G19920
AT2G30950
AT1G64440
AT1G30814
AT3G13470
AT1G06650
AT5G63085
AT4G30400
AT3G62700
AT3G21370
AT4G18270
AT4G05200
AT5G25450
AT5G52430
AT1G49160
AT1G01550
AT5G42740
AT3G60200
AT5G25260
AT1G59840
AT5G58000
AT3G14220
AT1G23960
AT1G72360
AT2G45450
AT1G20816
AT5G39830
AT3G03300
AT2G30520
AT2G07170
AT1G05240
AT5G64420
```
