## Supplementary material for "A comprehensive map of preferentially located motifs reveals distinct proximal *cis*-regulatory elements in plants": TTACGTAA_containing_gene_set.txt

```
#Occurences of TTACGTAA between -96 and -4 (positions relative to the transcription start site)
#51 sequences with TTACGTAA in this interval
#0.25% of the sequences in promoter set with TTACGTAA (set with 20573 sequences)
AT1G29510
AT5G36260
AT3G11420
AT5G62340
AT1G60060
AT1G17720
AT5G09420
AT2G33980
AT1G80090
AT3G47720
AT2G28670
AT5G01790
AT4G01450
AT2G17787
AT1G25340
AT5G08750
AT2G05120
AT4G32980
AT1G14030
AT1G11280
AT4G10950
AT2G43865
AT2G31580
AT1G05470
AT2G42760
AT1G67250
AT3G17150
AT4G22970
AT1G12980
AT3G08640
AT2G47115
AT4G16270
AT3G59640
AT1G12970
AT3G11620
AT4G16280
AT3G51320
AT3G62120
AT4G25470
AT3G01710
AT1G27680
AT2G02140
AT2G03750
AT3G42150
AT3G60130
AT1G14755
AT2G47130
AT3G24750
AT2G34940
AT5G23200
AT3G08650
```
