## Supplementary material for "A comprehensive map of preferentially located motifs reveals distinct proximal *cis*-regulatory elements in plants": TTACT_containing_gene_set.txt

```
#Occurences of TTACT between -48 and 39 (positions relative to the transcription start site)
#5575 sequences with TTACT in this interval
#27.10% of the sequences in promoter set with TTACT (set with 20573 sequences)
AT1G69160
AT5G01740
AT5G23110
AT2G26520
AT1G17744
AT2G19000
AT3G04730
AT1G55370
AT1G64625
AT3G19170
AT3G46590
AT2G38720
AT2G19870
AT2G43920
AT5G57830
AT2G38290
AT4G08320
AT2G40960
AT2G39020
AT3G04940
AT1G23710
AT3G02450
AT5G51840
AT4G21760
AT4G24880
AT5G16980
AT3G21920
AT4G15570
AT1G16700
AT1G62030
AT5G40400
AT1G30230
AT1G16705
AT4G36440
AT2G31985
AT1G04990
AT2G47040
AT1G65410
AT5G65040
AT2G29490
AT5G42310
AT1G52820
AT1G72310
AT2G23180
AT2G30720
AT5G07550
AT1G10747
AT5G65210
AT5G40710
AT4G27260
AT3G22231
AT3G02130
AT5G65480
AT3G02150
AT2G03270
AT3G26410
AT5G54550
AT5G66240
AT3G45140
AT4G24990
AT2G39960
AT5G23720
AT5G57260
AT2G36590
AT1G06710
AT4G22160
AT3G19680
AT3G19910
AT4G19865
AT4G34540
AT3G55560
AT5G48360
AT5G25830
AT2G02590
AT3G18250
AT5G09570
AT3G13130
AT4G26400
AT1G11900
AT5G56050
AT3G47820
AT3G17690
AT5G45560
AT3G51460
AT5G54730
AT4G08330
AT2G22970
AT3G56480
AT5G49930
AT5G42900
AT4G39080
AT1G31940
AT5G35410
AT1G53430
AT4G11840
AT1G74660
AT3G22240
AT5G06430
AT1G73530
AT3G03240
AT1G78730
AT5G43690
AT5G55130
AT2G44470
AT1G77670
AT2G20840
AT5G43070
AT3G54410
AT5G19090
AT1G16630
AT3G45680
AT4G12520
AT2G26860
AT2G32520
AT4G01140
AT1G54830
AT4G15850
AT3G24590
AT3G01510
AT3G43220
AT2G38430
AT1G29500
AT5G04970
AT4G27950
AT4G34930
AT1G10580
AT3G04490
AT5G60920
AT4G24175
AT5G63130
AT1G68690
AT3G32980
AT5G09760
AT1G14940
AT5G59500
AT3G49760
AT4G21980
AT1G21240
AT3G52910
AT5G26690
AT3G59870
AT1G78660
AT3G43670
AT1G56670
AT2G24570
AT2G35990
AT4G21860
AT3G43720
AT4G38700
AT1G73650
AT3G59480
AT1G06060
AT2G43610
AT4G23420
AT5G23380
AT2G02140
AT4G35940
AT5G59970
AT2G37390
AT4G12680
AT2G20140
AT1G53210
AT1G79650
AT4G25010
AT4G19630
AT1G74910
AT2G21450
AT1G79810
AT2G40410
AT3G48490
AT5G18580
AT1G46768
AT1G54860
AT4G05210
AT4G23560
AT3G58380
AT5G22800
AT5G50340
AT1G29800
AT3G53570
AT5G18800
AT5G58710
AT5G12860
AT5G06380
AT1G07740
AT4G34220
AT1G09810
AT1G73470
AT1G06310
AT1G25145
AT5G05570
AT1G76952
AT5G66090
AT1G21410
AT1G50620
AT3G18930
AT4G17510
AT1G02400
AT2G15900
AT1G15580
AT5G62430
AT4G34370
AT4G38500
AT3G45730
AT3G02770
AT2G29390
AT1G31820
AT3G46460
AT5G56270
AT5G59490
AT5G47910
AT4G18890
AT4G37235
AT5G11340
AT1G26796
AT3G11600
AT5G47750
AT2G04790
AT3G48580
AT4G30100
AT3G27809
AT3G02910
AT5G42540
AT5G01720
AT3G44370
AT4G12840
AT4G23680
AT1G74010
AT1G73390
AT2G47850
AT5G43170
AT5G04160
AT5G43620
AT1G29640
AT5G02160
AT4G15090
AT1G77890
AT2G41020
AT1G62225
AT4G20920
AT1G08340
AT4G26288
AT1G74690
AT5G07670
AT2G43255
AT3G13898
AT1G25250
AT4G25890
AT1G08890
AT4G03400
AT2G28305
AT2G31960
AT4G01250
AT3G08960
AT2G34690
AT1G11960
AT4G01590
AT3G45060
AT2G39450
AT4G10050
AT3G09660
AT3G17780
AT3G10770
AT5G28050
AT5G54520
AT1G42990
AT5G63840
AT3G23480
AT3G02320
AT1G55535
AT1G05670
AT2G20495
AT3G45640
AT5G14110
AT4G34670
AT1G23020
AT3G55400
AT1G68340
AT1G11600
AT4G38520
AT2G13560
AT1G02150
AT1G64600
AT3G52870
AT4G13290
AT4G23440
AT2G45010
AT1G09570
AT5G11010
AT2G25090
AT3G04040
AT5G51880
AT4G23020
AT1G19250
AT4G37608
AT5G56160
AT3G29375
AT1G15800
AT3G10380
AT3G02850
AT3G48780
AT2G34585
AT1G10920
AT1G07470
AT2G16280
AT4G31420
AT2G45380
AT4G14370
AT5G16440
AT3G28710
AT5G13870
AT3G07060
AT5G20330
AT5G44720
AT2G31085
AT3G07550
AT1G47640
AT2G14740
AT5G53500
AT2G03440
AT5G64740
AT5G25160
AT1G02630
AT4G24470
AT3G53500
AT5G63640
AT1G53710
AT3G56830
AT1G03750
AT4G15715
AT5G24330
AT5G66600
AT5G16070
AT5G58000
AT4G01030
AT1G14280
AT2G40400
AT3G25130
AT5G38640
AT5G37350
AT5G25630
AT4G38092
AT5G32450
AT2G40700
AT3G09120
AT1G16490
AT4G13530
AT2G38140
AT2G25900
AT2G06645
AT2G44580
AT3G55290
AT3G25760
AT3G16110
AT3G04280
AT1G04970
AT1G31760
AT5G03920
AT3G26460
AT2G19060
AT5G13470
AT1G18690
AT5G59790
AT2G02620
AT3G10190
AT2G45660
AT1G20560
AT1G44030
AT1G65510
AT1G74030
AT5G01100
AT3G27050
AT3G49940
AT3G23640
AT3G29780
AT4G23570
AT3G06310
AT1G59590
AT4G13030
AT4G14340
AT5G51340
AT5G59370
AT2G36640
AT3G47510
AT5G40960
AT1G33260
AT1G61970
AT1G65310
AT3G48700
AT3G12280
AT4G14710
AT5G39150
AT4G23290
AT3G14000
AT1G27210
AT3G49530
AT2G34070
AT3G56320
AT4G33467
AT1G63260
AT5G19485
AT1G29260
AT5G38800
AT1G02330
AT2G35210
AT5G16300
AT3G62730
AT5G39785
AT1G08400
AT1G10020
AT3G44820
AT1G70940
AT5G50030
AT1G56240
AT2G40080
AT3G50760
AT4G36670
AT3G05727
AT1G05120
AT5G37840
AT2G28310
AT3G51580
AT1G27850
AT1G33440
AT1G55560
AT4G32930
AT5G13500
AT3G24050
AT1G24485
AT2G34230
AT3G55450
AT4G05000
AT1G30220
AT1G07820
AT2G15042
AT4G05018
AT2G45320
AT2G27170
AT2G06005
AT4G34560
AT4G17570
AT3G23050
AT5G17930
AT1G34340
AT4G15960
AT5G09620
AT2G03720
AT4G37770
AT2G16920
AT5G63200
AT5G35460
AT2G44730
AT4G11820
AT3G48740
AT5G08710
AT2G01500
AT2G28390
AT2G43620
AT3G11180
AT1G12530
AT1G50030
AT3G26730
AT3G59490
AT4G27740
AT5G64680
AT4G30880
AT4G25450
AT1G02145
AT1G35490
AT3G58690
AT4G35480
AT1G66070
AT2G34700
AT3G05480
AT2G21650
AT5G03780
AT3G45030
AT3G27820
AT1G31990
AT1G02770
AT5G49180
AT5G38450
AT5G16230
AT2G18640
AT3G10980
AT2G20250
AT3G60100
AT4G17560
AT1G62540
AT3G21640
AT2G01990
AT1G23750
AT2G31550
AT3G15300
AT3G57270
AT3G20650
AT1G67460
AT5G64660
AT1G30960
AT3G24430
AT2G46580
AT1G06110
AT1G09160
AT5G62865
AT1G50732
AT5G27830
AT1G17240
AT3G50780
AT5G47190
AT5G64850
AT5G46940
AT2G40670
AT5G20600
AT5G38830
AT3G62780
AT4G39480
AT1G76890
AT1G26710
AT4G28365
AT3G52140
AT5G50120
AT5G48960
AT4G22200
AT4G39550
AT5G06220
AT4G00100
AT3G18980
AT3G56710
AT1G51350
AT4G40090
AT3G56990
AT4G22710
AT5G07200
AT2G31090
AT5G57030
AT2G24530
AT2G28670
AT1G77080
AT2G43535
AT1G31850
AT3G49620
AT1G55915
AT2G18840
AT3G17770
AT1G65730
AT5G55270
AT1G55970
AT3G57870
AT2G24310
AT3G02840
AT1G12680
AT2G46670
AT5G64320
AT3G55110
AT2G30120
AT1G16290
AT1G68580
AT4G12240
AT4G00750
AT4G32970
AT4G02090
AT1G66855
AT2G37950
AT2G31320
AT2G17550
AT3G04200
AT3G22550
AT5G02950
AT4G29160
AT5G07870
AT4G02020
AT1G14000
AT3G56270
AT3G12980
AT1G77940
AT3G59710
AT2G47060
AT4G09810
AT3G19720
AT5G63890
AT1G44224
AT5G55430
AT1G64583
AT2G46470
AT1G62000
AT4G37070
AT2G27990
AT5G63980
AT1G64040
AT5G52260
AT3G14075
AT2G26250
AT2G21230
AT4G19690
AT1G48745
AT1G13380
AT5G43440
AT3G07520
AT4G01460
AT2G38920
AT5G17990
AT3G23580
AT5G01340
AT1G72230
AT3G54200
AT4G29100
AT1G58380
AT3G20880
AT1G28630
AT4G33910
AT4G39680
AT3G13700
AT1G24881
AT5G49945
AT4G09490
AT1G67570
AT5G56030
AT5G07370
AT1G76260
AT1G15040
AT5G20830
AT1G44170
AT2G31780
AT1G61100
AT1G78600
AT3G50340
AT5G67490
AT1G21650
AT3G01090
AT5G44750
AT3G15720
AT3G16640
AT4G32720
AT5G66700
AT2G32885
AT4G35160
AT3G13710
AT1G16070
AT1G27320
AT1G26330
AT2G44000
AT2G38740
AT1G19750
AT5G14870
AT1G71890
AT5G54890
AT3G29400
AT4G38150
AT1G79460
AT2G24240
AT5G47440
AT5G45540
AT2G25180
AT1G55240
AT4G24020
AT3G61080
AT4G13790
AT2G40470
AT5G24900
AT2G39510
AT5G24105
AT5G26360
AT5G46420
AT3G14172
AT5G06160
AT4G18360
AT5G47760
AT4G03610
AT5G56550
AT1G80160
AT3G24630
AT4G11050
AT1G27070
AT2G32690
AT2G16810
AT5G45680
AT5G59470
AT4G37290
AT3G28510
AT1G11890
AT5G46630
AT4G00680
AT1G02890
AT1G29680
AT1G31170
AT5G47090
AT3G12100
AT1G19870
AT3G59940
AT3G52880
AT2G13350
AT4G12050
AT2G45200
AT5G26240
AT4G22840
AT4G37180
AT4G16660
AT1G04190
AT5G44310
AT4G29250
AT5G28690
AT1G28300
AT4G26590
AT1G74070
AT5G25820
AT1G51160
AT5G24100
AT5G27670
AT1G26945
AT5G09420
AT3G61090
AT1G58230
AT3G49790
AT3G50140
AT1G63470
AT4G10930
AT4G30720
AT4G19540
AT1G14830
AT5G09650
AT4G34390
AT1G01350
AT2G36840
AT2G16050
AT5G43100
AT4G29390
AT3G17150
AT1G09060
AT3G48080
AT1G51030
AT4G28240
AT3G10130
AT1G56450
AT3G05327
AT4G29910
AT5G61290
AT2G38380
AT2G20150
AT5G43822
AT2G25130
AT4G14840
AT1G53780
AT1G33475
AT4G15765
AT5G05010
AT4G04950
AT3G12370
AT5G28237
AT4G01100
AT5G13800
AT1G78440
AT3G01280
AT4G38000
AT5G44980
AT5G07080
AT1G14685
AT3G15250
AT5G09690
AT5G57700
AT1G08670
AT5G64000
AT2G07360
AT3G27000
AT1G77160
AT1G54870
AT2G17250
AT3G05570
AT2G46380
AT5G50645
AT3G49645
AT1G07070
AT3G07850
AT5G63560
AT1G80940
AT2G46490
AT2G43670
AT2G20650
AT5G17690
AT1G78510
AT3G10540
AT2G33540
AT1G06120
AT1G48980
AT1G62950
AT2G37590
AT1G21380
AT2G41110
AT3G28300
AT2G41520
AT5G03390
AT5G41610
AT2G28625
AT2G24120
AT2G39080
AT2G32010
AT1G41830
AT2G37070
AT2G04430
AT1G15630
AT4G18400
AT2G16910
AT5G05960
AT3G11910
AT4G29800
AT1G72270
AT1G79250
AT5G19080
AT4G31810
AT1G26410
AT5G02820
AT2G37870
AT4G09080
AT5G11270
AT4G15920
AT5G67600
AT4G03180
AT5G02500
AT3G07360
AT1G71430
AT3G54000
AT3G60410
AT2G41790
AT1G09970
AT1G09415
AT4G36780
AT1G78922
AT4G18395
AT4G30870
AT1G52825
AT4G39510
AT3G53890
AT5G66170
AT5G22560
AT5G20100
AT2G39840
AT1G23190
AT5G08300
AT4G30370
AT4G36890
AT3G04910
AT2G28460
AT1G13640
AT2G21780
AT5G05680
AT4G09340
AT4G14315
AT3G51970
AT5G22070
AT2G20360
AT1G20816
AT4G35165
AT2G23093
AT3G02060
AT5G11850
AT5G54260
AT5G62580
AT3G23870
AT2G25280
AT1G16420
AT5G64552
AT1G36370
AT5G35670
AT3G02500
AT5G67140
AT2G41920
AT2G02130
AT4G39900
AT1G53885
AT5G16715
AT5G64950
AT1G33760
AT3G61980
AT5G17165
AT1G70030
AT5G41620
AT5G15210
AT4G17890
AT1G24265
AT3G43740
AT4G26660
AT5G09920
AT3G60880
AT4G16155
AT5G04710
AT3G60200
AT3G45160
AT1G56300
AT3G52190
AT1G64490
AT3G12800
AT4G13810
AT3G02210
AT1G10570
AT1G72190
AT3G61640
AT1G54960
AT3G48120
AT5G42955
AT4G34730
AT3G29350
AT1G34370
AT5G07340
AT2G21640
AT4G32290
AT5G16910
AT1G57600
AT3G50060
AT1G77260
AT4G16900
AT1G30240
AT1G30250
AT3G61440
AT2G28105
AT4G36900
AT5G67570
AT1G60860
AT5G63400
AT4G35030
AT3G46580
AT4G14080
AT3G05670
AT2G41460
AT5G20590
AT2G39970
AT3G27810
AT2G47030
AT3G62640
AT5G07890
AT3G15290
AT3G24515
AT5G61840
AT5G13560
AT3G03720
AT1G12480
AT5G03900
AT1G03130
AT3G53020
AT1G18990
AT5G49720
AT1G33612
AT2G30500
AT2G48060
AT4G10160
AT5G66110
AT3G20340
AT3G46280
AT3G17310
AT3G57360
AT5G38610
AT5G05780
AT4G36590
AT2G42710
AT2G25409
AT4G36700
AT4G23190
AT2G03780
AT3G25290
AT5G35740
AT1G63000
AT1G76620
AT5G05440
AT1G09280
AT5G64730
AT5G63030
AT5G57655
AT5G27450
AT5G61270
AT2G32650
AT2G30100
AT4G35010
AT3G55646
AT3G06483
AT2G17430
AT1G69410
AT2G34530
AT2G43460
AT5G39450
AT5G17540
AT3G48310
AT3G51310
AT1G12760
AT3G19615
AT5G35750
AT3G10470
AT3G56310
AT4G29020
AT1G20020
AT3G44380
AT5G61720
AT3G30460
AT1G14170
AT5G55660
AT1G07860
AT1G20110
AT3G09500
AT5G10720
AT3G23250
AT3G17710
AT5G35580
AT3G25400
AT1G19850
AT5G45060
AT1G66050
AT1G06160
AT2G45700
AT4G30950
AT3G57690
AT5G19060
AT1G26610
AT3G59580
AT2G13370
AT1G79000
AT3G06760
AT3G52380
AT5G08340
AT4G35450
AT3G62300
AT4G00430
AT1G64770
AT5G45000
AT2G19860
AT4G27160
AT5G10960
AT5G41100
AT1G08530
AT3G06680
AT3G23633
AT2G29260
AT1G12770
AT3G14400
AT1G08900
AT2G43410
AT5G23220
AT1G01990
AT2G32180
AT5G13770
AT5G52220
AT3G18420
AT5G16210
AT5G06330
AT5G23730
AT5G50420
AT5G57110
AT5G17170
AT5G65000
AT1G67800
AT2G15860
AT1G12244
AT3G07760
AT5G19540
AT2G35110
AT3G12080
AT4G11990
AT3G04470
AT4G22505
AT4G35240
AT4G34250
AT2G29780
AT3G06910
AT5G53620
AT5G02490
AT3G55080
AT1G80920
AT5G09400
AT3G12090
AT3G61220
AT3G62380
AT3G03828
AT2G22770
AT3G57330
AT4G18920
AT2G17760
AT4G18430
AT5G59613
AT3G57500
AT1G73750
AT2G40230
AT3G16565
AT2G36670
AT5G18630
AT5G18620
AT2G46950
AT5G60570
AT4G23550
AT3G43600
AT1G65890
AT2G38365
AT1G64390
AT5G56940
AT5G60350
AT1G12970
AT1G27430
AT2G20930
AT1G04680
AT4G32500
AT5G24200
AT3G63110
AT1G16240
AT1G50240
AT5G54910
AT5G53170
AT1G07060
AT4G26090
AT1G13570
AT3G62390
AT1G67370
AT3G16400
AT4G14310
AT1G01650
AT5G47830
AT1G47830
AT5G07571
AT1G69330
AT5G19530
AT3G50160
AT5G12880
AT5G48910
AT1G09815
AT5G04050
AT5G65650
AT2G26880
AT4G27120
AT1G66630
AT3G10400
AT3G07540
AT1G31750
AT4G21120
AT5G62940
AT4G36120
AT3G01370
AT5G42360
AT4G32330
AT5G22630
AT1G33810
AT1G28280
AT1G29070
AT4G00060
AT5G53370
AT4G31200
AT3G06380
AT3G47200
AT3G04580
AT5G26650
AT1G78240
AT1G67830
AT2G45580
AT4G38060
AT2G45110
AT5G55950
AT1G10280
AT3G17668
AT1G51620
AT2G45220
AT3G59680
AT3G60360
AT2G27430
AT2G46780
AT4G36380
AT4G26650
AT5G27690
AT1G07725
AT1G70230
AT4G28180
AT4G28070
AT5G66560
AT1G05680
AT4G02860
AT1G54680
AT2G34960
AT1G08660
AT4G14103
AT5G50480
AT1G63250
AT2G37320
AT5G46115
AT5G20850
AT2G34670
AT3G17155
AT1G06430
AT1G06040
AT1G07350
AT4G24000
AT5G53460
AT2G27385
AT5G22400
AT3G23510
AT4G32940
AT1G61566
AT5G61470
AT5G59290
AT3G01770
AT1G23730
AT4G35910
AT2G21800
AT3G48970
AT1G53280
AT2G22410
AT5G66985
AT2G30020
AT3G04570
AT5G57910
AT1G78470
AT1G65985
AT3G27310
AT1G25280
AT5G37680
AT5G25240
AT5G46170
AT3G60280
AT2G29450
AT1G23130
AT2G44180
AT1G07140
AT5G65860
AT5G13210
AT1G49840
AT1G10270
AT2G47260
AT3G25480
AT1G15890
AT1G01310
AT2G35736
AT1G03290
AT3G28460
AT3G17850
AT1G20330
AT1G25440
AT4G38630
AT4G25480
AT5G07390
AT3G19290
AT3G25520
AT3G29035
AT5G33330
AT1G32500
AT1G08720
AT3G44880
AT4G18480
AT3G50830
AT1G19740
AT3G27470
AT2G38580
AT5G44050
AT3G55460
AT1G10657
AT5G06780
AT1G03590
AT2G34380
AT3G30350
AT5G01390
AT5G62610
AT4G36840
AT1G70470
AT3G04860
AT1G54570
AT1G10310
AT4G26130
AT1G48590
AT1G76460
AT2G03870
AT5G02530
AT5G08420
AT5G58760
AT4G38320
AT1G52565
AT5G58400
AT2G32160
AT2G30060
AT2G02480
AT1G22940
AT5G66005
AT2G25660
AT4G05590
AT1G69230
AT1G65080
AT4G40060
AT1G67960
AT5G03450
AT4G31040
AT1G32610
AT2G47310
AT5G26720
AT1G66960
AT1G22275
AT4G31140
AT5G44860
AT4G38360
AT3G01850
AT5G15150
AT5G07730
AT1G47560
AT2G03220
AT3G05610
AT1G73770
AT1G69760
AT4G14060
AT1G73870
AT4G32770
AT4G08555
AT3G53730
AT2G34450
AT2G43745
AT3G58130
AT5G04190
AT5G21960
AT1G08490
AT4G02990
AT1G17380
AT3G15270
AT2G37550
AT3G18780
AT2G01730
AT5G09445
AT2G22420
AT1G22990
AT1G64670
AT1G76130
AT4G22320
AT1G10550
AT1G75150
AT2G36200
AT1G27440
AT3G57785
AT3G12170
AT3G03480
AT5G02630
AT5G13810
AT4G26701
AT3G16510
AT3G03990
AT5G44530
AT5G52280
AT3G57800
AT3G05820
AT5G45940
AT1G70710
AT3G50920
AT3G48290
AT4G21840
AT5G62100
AT1G01920
AT4G24900
AT1G31600
AT2G20990
AT2G24040
AT3G09840
AT3G52810
AT3G55050
AT3G23560
AT1G19340
AT3G17120
AT1G14370
AT3G21530
AT5G08695
AT4G26455
AT1G21050
AT5G48350
AT1G25260
AT5G14250
AT5G20570
AT1G34550
AT3G10460
AT2G47800
AT3G04260
AT4G00200
AT5G60840
AT5G22460
AT5G45360
AT3G11900
AT3G19553
AT2G03340
AT2G06210
AT5G23610
AT5G11360
AT4G29720
AT2G27860
AT5G05500
AT3G54430
AT1G69820
AT1G50410
AT1G15490
AT1G03960
AT5G58600
AT2G43660
AT1G21120
AT5G58030
AT5G45490
AT5G05020
AT5G39800
AT4G15620
AT4G37690
AT3G05070
AT1G07705
AT5G10690
AT3G25040
AT3G20190
AT3G60520
AT4G22350
AT4G25440
AT3G50370
AT5G61800
AT1G58430
AT4G13710
AT1G75250
AT5G02270
AT5G61412
AT5G04410
AT4G08180
AT1G64900
AT4G12590
AT3G24170
AT4G17230
AT4G03190
AT2G25680
AT4G10300
AT2G26890
AT3G11990
AT5G59510
AT2G26850
AT5G03050
AT1G09625
AT5G10760
AT1G11360
AT5G60390
AT1G49200
AT5G07220
AT1G64980
AT1G44900
AT4G29010
AT4G38670
AT3G52525
AT1G04590
AT2G24390
AT4G27380
AT5G10460
AT3G23100
AT2G15440
AT1G64890
AT4G15900
AT1G54310
AT1G10865
AT5G02960
AT2G20680
AT4G23450
AT3G51780
AT4G27410
AT4G03965
AT2G22900
AT2G32340
AT2G10950
AT3G29760
AT4G13830
AT1G16020
AT1G08270
AT1G25490
AT3G07860
AT1G63520
AT2G28910
AT3G63490
AT4G22745
AT5G66690
AT1G50950
AT4G13520
AT2G20870
AT1G27690
AT1G20580
AT3G20010
AT3G54940
AT2G46060
AT5G48370
AT5G20110
AT3G24255
AT1G52260
AT1G02510
AT5G49120
AT5G14340
AT5G08110
AT4G28320
AT2G35480
AT2G41810
AT2G33580
AT1G65660
AT3G56620
AT5G44060
AT1G50930
AT5G60100
AT3G07080
AT4G36860
AT2G42340
AT2G42180
AT1G06380
AT5G24310
AT3G45700
AT5G64600
AT5G13170
AT4G00040
AT3G50330
AT4G29380
AT1G10588
AT2G36530
AT5G67590
AT1G20380
AT1G32490
AT3G49360
AT1G67785
AT3G52105
AT4G31400
AT5G04390
AT5G46050
AT5G15680
AT1G30820
AT5G22830
AT4G21570
AT1G80630
AT3G59990
AT2G34970
AT3G02470
AT3G12960
AT5G62850
AT5G06240
AT5G67440
AT2G33150
AT5G15440
AT1G29170
AT4G30110
AT1G60800
AT3G22960
AT2G27920
AT3G49350
AT2G43445
AT1G26250
AT3G19050
AT1G17190
AT2G23670
AT1G12160
AT1G34110
AT3G53780
AT3G48190
AT3G46040
AT4G39890
AT5G11610
AT1G13730
AT2G23560
AT1G12580
AT1G14890
AT1G76140
AT1G33120
AT3G19630
AT1G27590
AT3G16680
AT2G40120
AT5G39740
AT2G28240
AT3G33520
AT4G15020
AT5G22550
AT4G32900
AT2G25840
AT5G07520
AT4G12735
AT1G25055
AT1G67680
AT2G25000
AT1G58350
AT3G28715
AT4G25670
AT1G47480
AT1G80350
AT1G08140
AT4G14713
AT2G45870
AT3G23280
AT4G09680
AT1G71080
AT3G10530
AT5G13690
AT2G09840
AT1G30845
AT1G08040
AT1G09820
AT5G20410
AT1G68795
AT4G33050
AT2G38650
AT3G25440
AT1G53490
AT4G14605
AT1G19860
AT1G73000
AT1G65840
AT1G70985
AT4G30280
AT1G32750
AT3G25170
AT5G13280
AT1G77340
AT4G36080
AT1G01750
AT1G63300
AT4G15940
AT4G37920
AT3G09950
AT2G24285
AT3G16570
AT3G01780
AT1G22180
AT1G65380
AT5G22110
AT1G61810
AT1G29120
AT1G12270
AT2G02160
AT5G44730
AT5G44110
AT1G31050
AT5G24890
AT3G24520
AT4G13395
AT1G49475
AT4G30930
AT2G40460
AT2G28900
AT4G39675
AT5G44030
AT3G06320
AT5G22030
AT2G47230
AT2G25140
AT5G46600
AT3G13680
AT1G04290
AT3G61360
AT1G79750
AT1G57990
AT4G02500
AT4G17550
AT5G41050
AT3G17010
AT4G26700
AT1G54550
AT5G48320
AT2G32200
AT5G16660
AT4G13990
AT3G52430
AT2G38110
AT1G55150
AT5G13680
AT2G28500
AT5G10370
AT5G35970
AT2G40880
AT5G18475
AT1G53830
AT1G49240
AT4G14096
AT4G25040
AT2G46930
AT1G62610
AT5G58310
AT4G30150
AT3G59840
AT2G31660
AT2G35490
AT4G04020
AT5G46030
AT3G01323
AT5G65380
AT2G41500
AT5G13520
AT2G45830
AT1G33750
AT5G61770
AT4G05420
AT1G58250
AT2G32440
AT3G07320
AT2G17110
AT1G71980
AT2G05710
AT1G65113
AT5G64410
AT3G59610
AT2G38760
AT2G46220
AT1G08820
AT1G08680
AT2G45050
AT3G47060
AT2G46610
AT1G44910
AT1G31280
AT5G01160
AT1G61140
AT2G33430
AT5G63530
AT5G51560
AT1G10290
AT5G64570
AT2G28290
AT2G44750
AT1G78380
AT5G03360
AT3G57440
AT4G18710
AT3G15620
AT1G22500
AT1G77880
AT2G47210
AT1G19440
AT4G15140
AT4G38940
AT5G25110
AT3G07980
AT5G26120
AT5G51370
AT5G16453
AT1G67850
AT5G58300
AT3G62660
AT5G37770
AT5G59910
AT4G10290
AT3G62360
AT4G19830
AT2G48100
AT3G20970
AT1G71015
AT1G12990
AT5G03340
AT1G45160
AT4G21990
AT1G64160
AT3G46230
AT1G23100
AT1G11470
AT3G46870
AT1G62970
AT4G02430
AT1G51680
AT5G26850
AT4G00740
AT2G36720
AT2G40170
AT2G15660
AT1G24735
AT2G17870
AT3G45280
AT2G29720
AT5G23270
AT5G59105
AT5G19450
AT4G26160
AT1G71460
AT3G16430
AT3G03910
AT5G41130
AT5G01110
AT1G51310
AT2G17787
AT5G54680
AT1G02290
AT1G27410
AT2G13840
AT3G52720
AT2G40810
AT4G36740
AT1G51690
AT2G17950
AT2G45400
AT4G30070
AT1G63420
AT1G78410
AT5G58070
AT2G33570
AT3G27080
AT3G63390
AT4G10210
AT4G00525
AT3G26170
AT5G02480
AT2G41550
AT4G01560
AT5G09310
AT3G14860
AT4G18340
AT2G17480
AT3G28220
AT3G13790
AT1G23050
AT2G18410
AT4G30310
AT4G18130
AT1G06135
AT4G13820
AT4G12640
AT3G13560
AT2G43790
AT4G11110
AT5G41210
AT1G15960
AT1G05370
AT1G21810
AT1G47720
AT4G19185
AT4G32700
AT5G05070
AT1G17710
AT5G47420
AT1G47610
AT4G29735
AT3G53880
AT2G47970
AT2G47220
AT3G10220
AT3G08870
AT1G06420
AT3G19760
AT1G72020
AT1G65470
AT2G27230
AT4G26910
AT5G39190
AT4G34650
AT5G28840
AT1G64290
AT1G13280
AT1G62810
AT1G29195
AT4G17790
AT3G23070
AT1G06130
AT5G46720
AT1G20600
AT1G75360
AT2G46650
AT3G20040
AT2G03150
AT1G75380
AT1G56340
AT3G02690
AT5G24660
AT5G60950
AT4G26740
AT2G21790
AT1G33420
AT3G53080
AT2G39750
AT4G18596
AT5G64690
AT2G37080
AT3G06550
AT4G32170
AT2G39310
AT1G29390
AT3G55620
AT2G35910
AT4G36970
AT4G21220
AT4G26960
AT5G36890
AT4G28600
AT3G07300
AT3G52660
AT2G32040
AT2G02810
AT5G66790
AT1G20610
AT3G45210
AT3G17300
AT1G25210
AT4G21110
AT3G09050
AT1G67320
AT2G36970
AT4G13240
AT4G21390
AT1G74310
AT5G54250
AT3G02670
AT1G04520
AT1G02430
AT1G14580
AT4G29820
AT1G51580
AT1G25510
AT5G23350
AT5G67030
AT5G42180
AT3G18660
AT1G31810
AT1G64400
AT3G21240
AT1G02335
AT1G43800
AT1G06850
AT1G54270
AT1G48100
AT5G01650
AT4G33380
AT5G42020
AT2G24140
AT2G27060
AT4G02590
AT4G25820
AT5G52060
AT3G11230
AT5G22660
AT1G67520
AT4G22110
AT2G40920
AT3G16690
AT3G55770
AT1G65650
AT1G32870
AT5G51510
AT4G24460
AT3G51740
AT1G78040
AT1G54470
AT5G12230
AT3G50080
AT5G58005
AT3G61450
AT5G26680
AT1G49560
AT4G18390
AT5G52430
AT2G41000
AT5G15860
AT1G18680
AT3G24810
AT5G55920
AT5G65280
AT5G09390
AT5G62810
AT2G01100
AT4G37210
AT3G42050
AT4G32540
AT1G13755
AT4G32350
AT3G60980
AT5G04870
AT3G62870
AT5G65005
AT3G09030
AT2G47440
AT1G04700
AT5G57870
AT3G55970
AT5G20200
AT4G00760
AT3G14620
AT2G35680
AT2G28700
AT1G26815
AT3G16130
AT1G02000
AT1G55152
AT3G08860
AT1G30580
AT1G67970
AT5G23820
AT1G27050
AT3G26610
AT3G20930
AT2G28740
AT5G48610
AT1G23040
AT3G19300
AT1G34380
AT3G08770
AT1G16320
AT5G49840
AT2G17442
AT1G70830
AT1G11190
AT5G55610
AT1G32100
AT4G14620
AT4G14622
AT4G33430
AT4G34020
AT5G19120
AT2G45600
AT3G19780
AT3G27830
AT5G12430
AT1G65070
AT1G60490
AT4G16150
AT2G37478
AT1G15215
AT1G12110
AT1G55000
AT1G77120
AT1G07960
AT4G28530
AT1G61720
AT5G11240
AT1G20770
AT1G56280
AT4G26555
AT1G07990
AT4G34290
AT2G17030
AT2G20515
AT4G38350
AT2G28600
AT5G59170
AT3G51810
AT2G46970
AT3G03920
AT1G28470
AT5G11000
AT2G34810
AT4G22530
AT2G27680
AT1G66580
AT4G13840
AT1G04730
AT1G48530
AT5G48530
AT4G34090
AT5G14020
AT2G40815
AT4G16830
AT1G53880
AT5G66720
AT5G44550
AT1G24520
AT5G07450
AT1G74060
AT2G01470
AT2G20320
AT5G12220
AT2G03390
AT3G54340
AT5G24360
AT1G30530
AT3G06930
AT3G26570
AT3G60510
AT4G18590
AT4G21192
AT1G04950
AT1G77660
AT4G29070
AT2G16060
AT2G44160
AT2G16835
AT2G41090
AT1G01260
AT2G01140
AT5G59770
AT5G06720
AT5G21120
AT1G58520
AT1G80570
AT4G04180
AT1G68560
AT1G49000
AT5G52100
AT2G28450
AT3G18710
AT2G40770
AT2G36080
AT1G77720
AT1G67920
AT1G13320
AT3G43550
AT3G21620
AT5G58770
AT1G69960
AT1G26420
AT1G62730
AT2G45980
AT1G10180
AT3G57280
AT2G44070
AT1G28335
AT5G45370
AT2G28120
AT1G22000
AT3G20300
AT2G24790
AT1G52690
AT2G43520
AT1G19396
AT5G15750
AT1G08470
AT1G77540
AT5G54690
AT5G08630
AT2G34580
AT5G39990
AT4G18660
AT3G13480
AT3G55960
AT1G04945
AT4G11630
AT1G62960
AT5G01700
AT1G78150
AT4G12560
AT5G02280
AT2G01610
AT3G59350
AT5G05140
AT1G12440
AT3G49490
AT3G25590
AT3G57062
AT4G25580
AT5G55590
AT4G28680
AT5G13760
AT1G59610
AT2G27690
AT1G11820
AT1G68110
AT1G22630
AT1G07520
AT3G21670
AT5G56630
AT1G70020
AT1G20823
AT1G55730
AT1G68890
AT3G05420
AT5G26670
AT3G25150
AT4G10265
AT5G17290
AT1G02740
AT4G27820
AT3G49880
AT1G06090
AT3G28100
AT4G20300
AT1G68240
AT5G22010
AT4G31300
AT5G65010
AT5G11320
AT5G01010
AT1G07310
AT1G48240
AT5G42290
AT5G08780
AT5G06360
AT4G36250
AT3G18040
AT2G23620
AT4G25660
AT5G25590
AT1G27360
AT3G23810
AT3G04190
AT5G62390
AT4G35050
AT5G55580
AT4G00880
AT2G39920
AT5G25310
AT5G49060
AT1G75420
AT1G07645
AT2G04495
AT3G55360
AT1G23330
AT1G63700
AT4G18810
AT5G04010
AT2G39805
AT2G23350
AT4G05150
AT5G19960
AT4G39720
AT1G78910
AT1G67360
AT1G27180
AT5G11860
AT5G46210
AT2G07776
AT3G57600
AT1G52830
AT2G31350
AT2G45610
AT2G20280
AT5G42780
AT3G46100
AT4G15000
AT4G13370
AT2G33600
AT1G70770
AT5G47740
AT1G67775
AT4G26410
AT2G42790
AT1G66190
AT4G25940
AT2G23130
AT3G63420
AT3G07600
AT2G28160
AT5G10790
AT3G12345
AT5G11670
AT5G04347
AT5G38460
AT5G54140
AT2G23780
AT5G53220
AT2G17700
AT1G79430
AT4G23040
AT2G27720
AT3G02540
AT5G50940
AT2G23580
AT4G04450
AT2G26000
AT2G38080
AT1G68710
AT1G68290
AT3G17609
AT2G20050
AT5G49470
AT1G14710
AT1G63640
AT5G39550
AT5G54670
AT2G35020
AT1G06540
AT2G25530
AT1G49340
AT5G53340
AT5G11450
AT1G76360
AT4G18670
AT2G35310
AT1G61260
AT2G33585
AT3G12320
AT3G02890
AT3G46220
AT1G63020
AT2G41950
AT1G36390
AT1G55620
AT2G21580
AT3G55510
AT2G26270
AT1G61700
AT5G27230
AT2G48000
AT1G09210
AT1G11320
AT2G47560
AT1G16950
AT2G45680
AT5G27390
AT5G64816
AT5G06420
AT1G80300
AT3G12340
AT4G35980
AT5G40350
AT5G24830
AT5G06370
AT5G04047
AT5G10820
AT5G58410
AT4G03090
AT4G24830
AT5G52760
AT5G19840
AT1G27750
AT3G50010
AT2G07698
AT1G14600
AT3G48430
AT4G20050
AT1G22510
AT5G43930
AT2G43440
AT4G34680
AT5G06000
AT5G46950
AT2G47470
AT1G50740
AT1G58440
AT5G14420
AT3G08020
AT1G16340
AT5G65850
AT3G54925
AT5G65690
AT5G57420
AT1G67340
AT5G07940
AT4G32440
AT5G50170
AT3G13490
AT5G42190
AT2G27330
AT5G52410
AT3G59690
AT4G29210
AT1G76750
AT3G12145
AT5G48070
AT1G80620
AT2G21620
AT3G06070
AT5G07720
AT3G57240
AT5G09995
AT4G27310
AT4G10925
AT1G30200
AT3G18215
AT1G04140
AT4G35680
AT3G62680
AT4G19150
AT4G27580
AT2G27000
AT3G06360
AT5G58390
AT2G02910
AT1G43190
AT4G16720
AT4G13540
AT1G10770
AT3G18110
AT2G30942
AT4G03390
AT3G17810
AT5G09640
AT5G56100
AT1G08010
AT3G13662
AT1G27950
AT1G73655
AT5G24570
AT1G47400
AT5G59480
AT1G52870
AT2G46230
AT1G17940
AT1G21450
AT1G80640
AT3G58450
AT1G35230
AT3G08947
AT1G56420
AT5G57670
AT1G06720
AT1G20405
AT1G21980
AT1G56290
AT4G25515
AT2G06025
AT1G75270
AT1G20180
AT4G00840
AT5G26731
AT1G62360
AT5G26050
AT1G73740
AT4G00370
AT5G56540
AT2G32430
AT1G13080
AT1G51110
AT4G12060
AT3G02120
AT5G11920
AT1G07930
AT5G48730
AT2G42140
AT1G66880
AT5G19230
AT1G56170
AT5G42235
AT1G11240
AT4G26850
AT1G19120
AT4G35880
AT1G68510
AT3G13920
AT1G63670
AT4G34100
AT3G03650
AT5G56140
AT3G61130
AT5G16820
AT4G33905
AT1G62975
AT5G38650
AT3G56850
AT4G32730
AT3G11100
AT5G44260
AT4G32880
AT2G18328
AT5G37070
AT3G02950
AT4G19180
AT1G04770
AT5G66860
AT1G27045
AT3G58850
AT4G33150
AT1G71170
AT1G68640
AT2G22125
AT3G16910
AT5G23390
AT5G57020
AT3G48070
AT3G53050
AT4G30290
AT1G65120
AT4G15248
AT1G32630
AT5G26030
AT5G09240
AT5G18380
AT4G11670
AT2G07040
AT1G67090
AT5G42520
AT4G39280
AT5G60940
AT1G24290
AT3G16420
AT2G29680
AT3G06950
AT1G48630
AT5G28300
AT2G35230
AT3G27400
AT2G42430
AT1G63840
AT5G42860
AT2G06040
AT3G51440
AT1G26795
AT1G56050
AT5G03500
AT5G53130
AT5G27840
AT5G46690
AT1G49510
AT3G60070
AT2G27740
AT3G20540
AT1G62830
AT1G68760
AT3G19420
AT3G55760
AT5G45330
AT5G56750
AT2G31600
AT4G25740
AT3G27730
AT2G02930
AT5G57270
AT1G67030
AT2G36750
AT3G11320
AT4G15165
AT4G25250
AT1G60010
AT3G54620
AT5G11440
AT4G29890
AT1G70880
AT5G41400
AT5G23050
AT5G07470
AT3G25030
AT5G55040
AT1G80555
AT3G06810
AT2G37500
AT3G10760
AT4G06746
AT1G78850
AT3G57040
AT5G17000
AT3G52030
AT3G49270
AT4G00530
AT1G28190
AT4G01370
AT5G07950
AT2G42540
AT3G47490
AT4G09750
AT5G08150
AT5G67110
AT4G29980
AT5G65900
AT5G16570
AT5G67520
AT3G23600
AT4G01200
AT3G05560
AT1G34300
AT1G63650
AT3G10520
AT2G05590
AT2G26450
AT4G19960
AT1G74790
AT3G11700
AT5G66360
AT1G75580
AT2G45690
AT1G47270
AT3G26990
AT2G04515
AT5G59980
AT3G53170
AT2G32730
AT3G18870
AT3G06370
AT1G70650
AT3G12250
AT3G07870
AT5G03555
AT1G78620
AT2G47050
AT2G37480
AT3G52960
AT5G39410
AT5G16510
AT4G02640
AT2G23600
AT4G16143
AT2G42210
AT2G04700
AT1G52410
AT5G66675
AT2G43080
AT5G35690
AT5G49280
AT1G07950
AT4G04885
AT5G48657
AT3G09250
AT1G22540
AT1G79080
AT1G06150
AT5G10260
AT1G53887
AT5G42110
AT2G38070
AT2G44840
AT1G69240
AT5G55380
AT5G23575
AT1G20670
AT1G15600
AT5G64610
AT4G09900
AT1G76550
AT5G16240
AT3G16560
AT4G01037
AT5G61640
AT1G17270
AT4G15200
AT2G02800
AT4G31500
AT1G80910
AT1G08210
AT5G60710
AT5G13050
AT5G17760
AT1G15860
AT4G38650
AT4G25680
AT4G20260
AT1G61920
AT5G19590
AT3G24100
AT2G24150
AT2G40200
AT3G27230
AT1G70340
AT3G06040
AT2G01770
AT5G58940
AT1G72990
AT5G52600
AT1G60783
AT1G01010
AT5G04045
AT5G50930
AT2G48030
AT1G53800
AT5G10320
AT1G30040
AT5G65350
AT4G36760
AT3G20320
AT3G05810
AT3G10940
AT3G15030
AT4G24820
AT4G13580
AT4G16745
AT5G40890
AT1G53560
AT5G09770
AT5G39050
AT5G06510
AT1G53900
AT1G09245
AT3G56460
AT5G60550
AT1G11740
AT2G14830
AT3G16220
AT5G52900
AT4G12510
AT1G31970
AT1G33390
AT2G28570
AT1G66940
AT5G55125
AT1G67820
AT4G39930
AT3G16450
AT5G50090
AT3G17205
AT3G58780
AT1G20780
AT4G01090
AT5G26667
AT1G04810
AT1G02470
AT1G18950
AT1G05210
AT2G43160
AT5G36228
AT2G35810
AT3G07190
AT2G36950
AT1G06180
AT3G05100
AT1G03880
AT3G07560
AT4G23690
AT5G24610
AT2G40935
AT3G28600
AT5G14080
AT3G28540
AT1G72450
AT1G65440
AT1G48360
AT2G33510
AT4G36515
AT3G58510
AT1G58055
AT2G25580
AT5G51820
AT2G35780
AT5G42370
AT1G69530
AT4G13890
AT5G06700
AT5G12370
AT4G20800
AT5G54510
AT2G20190
AT1G58070
AT5G52070
AT4G15290
AT5G11580
AT1G17590
AT5G38140
AT5G61580
AT1G13930
AT3G45830
AT1G04800
AT4G21340
AT5G36230
AT5G35170
AT4G34120
AT1G03760
AT3G56230
AT4G32410
AT2G38730
AT3G03340
AT3G57120
AT2G22720
AT1G57760
AT2G20180
AT4G33000
AT2G29590
AT1G17930
AT5G05180
AT1G71697
AT3G51030
AT2G22780
AT1G16640
AT2G40020
AT1G14730
AT3G03790
AT1G53860
AT3G07810
AT5G48545
AT1G58370
AT3G23780
AT1G13310
AT5G03880
AT4G17310
AT1G34046
AT3G22070
AT1G32700
AT1G66410
AT3G54850
AT5G49665
AT5G38344
AT1G48020
AT4G12000
AT5G15160
AT2G26770
AT4G22470
AT5G64230
AT2G26840
AT2G36960
AT3G18350
AT5G18850
AT1G26761
AT3G54420
AT1G52000
AT5G48290
AT2G07795
AT3G62900
AT1G25083
AT1G16680
AT3G26060
AT2G27140
AT5G60040
AT1G17820
AT4G29860
AT2G17970
AT5G58680
AT3G07210
AT5G48870
AT4G16515
AT3G15356
AT2G25820
AT3G22630
AT4G25835
AT1G64510
AT5G14290
AT1G61215
AT4G19050
AT4G24940
AT3G18790
AT3G19220
AT3G10210
AT4G30760
AT1G53110
AT2G44590
AT1G60890
AT3G12690
AT2G34720
AT5G24650
AT5G19350
AT3G15170
AT5G59440
AT3G11290
AT4G21610
AT5G26990
AT3G03420
AT1G22950
AT3G04360
AT2G19780
AT3G04620
AT2G31570
AT1G80290
AT5G19430
AT4G14040
AT3G16170
AT2G05260
AT2G04300
AT1G76760
AT3G17950
AT1G63720
AT4G16350
AT4G00770
AT4G07990
AT1G22370
AT3G29034
AT3G52470
AT1G23550
AT3G44020
AT5G46070
AT1G55310
AT3G25800
AT3G05250
AT4G23230
AT2G34200
AT2G32070
AT5G60360
AT4G30240
AT1G23120
AT3G54860
AT2G44760
AT1G62060
AT5G40250
AT4G10970
AT3G53370
AT1G10810
AT5G11310
AT2G26360
AT5G65910
AT5G33290
AT1G77620
AT4G11850
AT1G10660
AT1G26665
AT1G08730
AT1G79090
AT1G33590
AT1G20190
AT1G27480
AT2G29670
AT4G38550
AT3G43210
AT5G66140
AT4G39160
AT3G52500
AT1G80110
AT1G29660
AT2G20142
AT4G19350
AT3G27530
AT3G56880
AT3G16150
AT2G04160
AT5G42450
AT5G40950
AT4G22560
AT2G34460
AT5G10630
AT3G22560
AT4G14350
AT1G75930
AT5G20660
AT3G22620
AT3G53770
AT1G19690
AT5G62920
AT2G38130
AT5G48790
AT2G36800
AT4G09650
AT4G37530
AT1G29250
AT4G18690
AT1G78300
AT2G37840
AT4G19570
AT3G16940
AT1G15820
AT3G59440
AT1G52400
AT5G09230
AT4G26080
AT2G19450
AT2G45560
AT4G31340
AT5G13490
AT5G22340
AT4G24250
AT5G35220
AT5G55850
AT4G11650
AT5G50370
AT5G22920
AT1G69790
AT5G66380
AT3G61840
AT5G56370
AT3G27580
AT3G58020
AT4G33690
AT3G03350
AT1G59620
AT4G19680
AT4G05100
AT2G24762
AT3G54840
AT5G37340
AT5G25040
AT4G04620
AT1G50250
AT5G41690
AT1G44920
AT1G12850
AT5G20240
AT4G23880
AT3G03450
AT3G26850
AT2G32230
AT5G34885
AT1G74490
AT3G15000
AT5G17840
AT5G37530
AT4G34412
AT2G25540
AT1G53450
AT4G22517
AT5G25950
AT1G51230
AT2G29360
AT5G67150
AT4G25810
AT4G09610
AT4G16880
AT3G20580
AT1G73820
AT1G19230
AT3G51650
AT1G25211
AT4G31930
AT1G75630
AT2G36570
AT3G07670
AT1G73380
AT1G50920
AT4G32840
AT1G26130
AT3G45290
AT1G51220
AT3G19500
AT4G35800
AT1G25350
AT3G05260
AT3G05830
AT5G24130
AT1G10630
AT5G25090
AT4G22310
AT5G53045
AT1G01690
AT5G05790
AT3G56240
AT2G39980
AT3G55480
AT4G09420
AT2G40150
AT3G09550
AT3G02710
AT4G13980
AT5G59250
AT5G57920
AT3G13520
AT5G56990
AT2G25110
AT3G23800
AT1G01250
AT5G16760
AT5G20635
AT2G39930
AT1G68670
AT1G80980
AT1G47420
AT5G56890
AT2G43865
AT5G15550
AT5G54880
AT5G53360
AT3G53440
AT1G01430
AT2G21160
AT3G08600
AT4G22540
AT4G28610
AT1G27630
AT2G21390
AT1G18910
AT5G06230
AT3G47930
AT1G06030
AT3G12480
AT2G26480
AT5G61340
AT2G17740
AT3G11810
AT1G25220
AT3G22260
AT5G44020
AT1G21280
AT1G11810
AT4G25360
AT5G53880
AT2G31810
AT1G29400
AT5G66055
AT2G02100
AT5G25070
AT3G45310
AT3G09220
AT3G48320
AT1G05000
AT1G26220
AT1G30130
AT3G43190
AT3G62230
AT2G19180
AT2G16710
AT5G45320
AT1G64850
AT3G15610
AT1G13170
AT5G17800
AT5G20230
AT3G51280
AT5G46960
AT5G16520
AT4G23260
AT1G47820
AT1G05840
AT1G12800
AT1G79870
AT4G34131
AT3G18240
AT2G18680
AT5G08570
AT5G66710
AT5G22530
AT5G27950
AT5G24170
AT4G30780
AT4G31890
AT5G58900
AT1G25320
AT5G65683
AT5G07070
AT2G04115
AT3G28500
AT5G50760
AT3G09630
AT3G01990
AT1G68740
AT3G17626
AT3G53720
AT1G63480
AT1G53345
AT2G17310
AT1G29140
AT3G14370
AT3G03190
AT1G27310
AT1G24390
AT4G26190
AT5G35770
AT3G02390
AT5G42570
AT3G13672
AT1G01900
AT5G23170
AT5G55290
AT3G25210
AT5G45170
AT2G13360
AT1G54920
AT1G55930
AT2G40480
AT5G14930
AT4G07515
AT1G33470
AT5G46580
AT1G64680
AT2G31560
AT3G23930
AT4G20240
AT2G44578
AT4G29050
AT5G50540
AT3G57070
AT1G48600
AT3G18410
AT1G44970
AT2G27160
AT3G60500
AT2G15390
AT4G30620
AT4G27030
AT1G13580
AT5G66120
AT5G48980
AT1G48130
AT3G05936
AT1G68540
AT5G05130
AT3G45740
AT4G00830
AT1G30710
AT4G24780
AT3G33530
AT3G08950
AT3G52310
AT5G54390
AT2G34040
AT3G08710
AT2G18340
AT3G21260
AT3G53920
AT3G51610
AT2G30840
AT3G59470
AT5G15725
AT2G30460
AT1G56720
AT3G17080
AT3G26120
AT1G72100
AT5G18260
AT1G73350
AT1G02460
AT5G40170
AT4G16180
AT4G13750
AT1G08310
AT3G44740
AT3G24140
AT3G46030
AT5G44660
AT2G13690
AT1G48210
AT2G16510
AT5G55600
AT3G21760
AT2G02950
AT5G19480
AT1G24140
AT2G03880
AT1G64450
AT5G50423
AT3G42725
AT2G33110
AT1G11755
AT2G24200
AT2G21930
AT3G24750
AT3G28910
AT1G51090
AT3G54050
AT2G05642
AT3G09090
AT1G30440
AT1G57610
AT5G44710
AT5G27920
AT4G29000
AT1G24300
AT5G10210
AT1G63120
AT4G34555
AT4G18870
AT5G54180
AT2G35840
AT5G22791
AT3G01180
AT3G15940
AT1G26750
AT5G21274
AT4G33980
AT1G21070
AT5G36120
AT3G12410
AT2G28400
AT3G02510
AT4G23860
AT2G27960
AT4G36195
AT5G05280
AT1G07473
AT1G48598
AT3G12830
AT1G58602
AT1G62750
AT5G48330
AT3G11960
AT2G02103
AT2G24395
AT2G47240
AT4G26950
AT3G15210
AT2G22450
AT2G03190
AT5G19520
AT1G13340
AT4G26010
AT5G57410
AT2G36300
AT2G27402
AT5G54940
AT1G22170
AT5G51220
AT1G04645
AT2G28480
AT3G56060
AT2G35510
AT3G20730
AT5G17280
AT2G38450
AT2G02500
AT5G52750
AT4G00050
AT3G25500
AT1G73830
AT3G29310
AT3G05680
AT1G29370
AT3G49220
AT5G14230
AT2G37310
AT2G36260
AT3G55130
AT1G32260
AT3G51930
AT4G02075
AT3G58760
AT1G70160
AT4G12320
AT3G22420
AT1G68260
AT1G01960
AT4G13270
AT1G58766
AT1G06460
AT3G06820
AT2G33670
AT1G29220
AT3G14205
AT1G74680
AT2G25410
AT2G32830
AT3G10740
AT1G15690
AT4G25610
AT2G22170
AT4G37650
AT5G24314
AT3G01516
AT4G02580
AT2G23320
AT4G23630
AT2G41670
AT3G16100
AT1G17840
AT1G01725
AT3G04870
AT3G61390
AT1G24490
AT1G28540
AT5G60960
AT1G72040
AT5G55120
AT4G24120
AT1G75690
AT2G40765
AT1G06510
AT1G55670
AT3G15240
AT3G10195
AT1G35780
AT2G46440
AT4G09720
AT2G26970
AT1G53870
AT2G16270
AT1G15480
AT2G37300
AT4G26480
AT2G30933
AT4G28730
AT5G17250
AT5G60980
AT5G27610
AT4G10470
AT2G18520
AT5G54500
AT3G18830
AT3G57550
AT5G24655
AT5G59820
AT4G24240
AT2G25640
AT4G25620
AT5G62030
AT3G01420
AT5G45630
AT4G11280
AT2G33835
AT1G27380
AT5G03030
AT5G12110
AT2G39110
AT1G66060
AT4G33160
AT2G30520
AT3G45750
AT5G39100
AT4G21010
AT1G55207
AT5G11600
AT4G21960
AT1G70090
AT2G18050
AT1G19680
AT3G61480
AT3G15770
AT1G66520
AT1G77520
AT5G42320
AT3G54610
AT2G28960
AT5G51020
AT1G07040
AT1G10390
AT3G47100
AT3G04610
AT3G06350
AT4G30190
AT3G12680
AT1G54510
AT1G73330
AT1G49520
AT4G33740
AT5G64810
AT4G27250
AT3G52060
AT2G07671
AT5G19300
AT4G22010
AT4G18195
AT1G21840
AT5G54790
AT2G48130
AT3G61520
AT5G27490
AT1G33250
AT3G11780
AT5G36250
AT4G24805
AT5G54630
AT4G03205
AT3G46630
AT5G57330
AT5G47610
AT4G04850
AT5G52640
AT4G33945
AT5G26740
AT3G52770
AT2G26680
AT4G26640
AT2G36500
AT2G33440
AT4G00300
AT2G38560
AT3G53860
AT1G22380
AT3G48380
AT1G48510
AT5G18000
AT5G18920
AT2G34390
AT3G51500
AT4G33565
AT5G40645
AT5G65205
AT1G77370
AT5G52530
AT5G60340
AT2G07696
AT1G29340
AT1G79680
AT3G10070
AT4G30020
AT1G79620
AT5G40240
AT4G20170
AT3G28890
AT1G60420
AT2G01060
AT5G20680
AT5G45410
AT5G51230
AT1G24100
AT2G03350
AT4G03560
AT1G76450
AT1G19130
AT5G03495
AT3G06130
AT3G05155
AT4G36210
AT5G15090
AT4G00400
AT1G07720
AT5G51180
AT4G23990
AT3G06710
AT1G78915
AT1G62080
AT5G49010
AT3G07010
AT2G32640
AT2G39400
AT2G32000
AT1G07900
AT3G02000
AT2G06925
AT4G36280
AT4G01270
AT1G58270
AT3G22290
AT5G11980
AT2G26370
AT2G47110
AT5G63540
AT3G49390
AT2G02540
AT3G48860
AT2G16676
AT1G75180
AT1G69250
AT2G33120
AT2G25700
AT1G71210
AT5G55470
AT5G64840
AT5G16310
AT2G30780
AT1G68380
AT3G13040
AT1G51590
AT1G55810
AT4G30360
AT4G10390
AT5G49710
AT4G14400
AT1G06220
AT3G48020
AT1G76810
AT5G15500
AT1G12000
AT2G05320
AT2G41820
AT3G05545
AT4G37260
AT2G03820
AT2G44430
AT3G05030
AT5G12040
AT3G25080
AT4G09510
AT4G12610
AT4G10090
AT1G79440
AT4G20880
AT5G36220
AT2G38530
AT1G05270
AT3G62750
AT3G21210
AT5G17020
AT5G53420
AT5G03860
AT3G06060
AT3G19380
AT5G17580
AT5G09410
AT2G23010
AT2G38670
AT4G31350
AT3G11500
AT5G64880
AT3G47000
AT2G36920
AT1G10820
AT4G37040
AT4G00270
AT3G13110
AT3G19270
AT2G17520
AT4G29170
AT4G00440
AT5G35450
AT5G17410
AT4G19190
AT1G19660
AT2G32790
AT1G55120
AT3G17380
AT5G52910
AT1G67980
AT5G47180
AT4G23670
AT4G28190
AT2G38000
AT3G04440
AT5G11510
AT4G10330
AT5G49270
AT1G13520
AT5G23530
AT1G50120
AT3G60470
AT3G24670
AT5G15520
AT5G02170
AT5G65520
AT5G03490
AT5G23360
AT3G19508
AT5G47840
AT1G30590
AT5G35360
AT5G51330
AT1G71880
AT5G61360
AT3G06580
AT4G18040
AT3G19330
AT5G61370
AT1G49600
AT2G25735
AT3G05860
AT2G28150
AT5G59340
AT3G13320
AT1G48110
AT5G15220
AT5G02870
AT5G59950
AT3G12710
AT2G01490
AT5G59030
AT5G05630
AT5G63470
AT4G18610
AT1G16030
AT1G22480
AT2G27228
AT2G25730
AT2G41510
AT3G16580
AT4G37409
AT1G53460
AT1G14740
AT3G53950
AT1G60850
AT3G17970
AT3G11820
AT2G25650
AT2G40090
AT5G49550
AT1G09340
AT1G48500
AT4G25315
AT5G61760
AT4G18330
AT1G69320
AT3G03640
AT4G27760
AT2G29600
AT5G48180
AT1G12845
AT1G03930
AT5G09320
AT3G08650
AT1G54580
AT4G20980
AT1G53840
AT2G15960
AT3G61140
AT1G72620
AT3G22510
AT5G13670
AT5G17090
AT5G46360
AT5G58380
AT2G34750
AT3G26360
AT1G18650
AT4G02560
AT1G73790
AT2G18670
AT4G02405
AT2G32290
AT4G29310
AT2G35900
AT5G66870
AT5G55310
AT2G37100
AT3G44190
AT2G40710
AT5G48740
AT1G60410
AT1G02030
AT4G01720
AT2G44290
AT5G21430
AT1G14688
AT1G50940
AT5G39980
AT2G02720
AT1G35290
AT5G17420
AT3G19180
AT1G49230
AT1G51670
AT2G01250
AT2G07708
AT1G62050
AT3G50360
AT5G26820
AT5G09900
AT3G54250
AT4G10480
AT2G44510
AT1G55530
AT5G47060
AT5G52580
AT3G07370
AT1G61900
AT3G54280
AT1G01790
AT5G53530
AT5G63110
AT5G60730
AT1G52342
AT5G17070
AT1G61667
AT4G15830
AT5G08120
AT1G55928
AT4G00330
AT2G42310
AT2G46850
AT1G36060
AT5G16360
AT4G28556
AT3G59640
AT2G18040
AT4G15650
AT1G24800
AT4G23882
AT5G05080
AT5G54170
AT2G05440
AT5G49320
AT2G26990
AT2G44870
AT1G16500
AT5G20610
AT1G56310
AT1G70040
AT5G41740
AT5G02850
AT3G18450
AT2G05250
AT2G18120
AT2G47770
AT1G12400
AT4G33700
AT1G52510
AT5G33210
AT4G34030
AT5G19580
AT1G27910
AT2G37250
AT2G25510
AT1G23580
AT3G06330
AT3G28550
AT3G04320
AT1G07160
AT4G18150
AT4G11380
AT5G11760
AT2G47880
AT4G12120
AT4G24510
AT2G20410
AT1G77210
AT4G39650
AT3G54120
AT1G21130
AT3G19350
AT1G48950
AT3G08010
AT2G16770
AT1G76210
AT5G12150
AT4G32360
AT3G04720
AT2G45640
AT4G37910
AT3G53850
AT1G79470
AT2G03260
AT4G16780
AT5G61330
AT5G58782
AT1G69740
AT3G04300
AT2G38960
AT5G62020
AT1G74440
AT4G02195
AT3G21510
AT5G48540
AT1G08500
AT5G22545
AT1G52980
AT4G21160
AT2G30600
AT5G10040
AT5G50380
AT1G77400
AT1G61410
AT1G10340
AT5G58260
AT5G22650
AT3G15090
AT2G41610
AT5G60160
AT2G30070
AT3G49900
AT5G45880
AT1G64950
AT1G09950
AT1G06730
AT1G05894
AT1G06050
AT3G61490
AT4G05530
AT1G72860
AT2G11810
AT4G19950
AT4G08790
AT3G59140
AT1G26170
AT5G38030
AT4G35410
AT4G16100
AT5G08580
AT1G27450
AT4G24530
AT1G52270
AT2G22890
AT1G63460
AT4G02370
AT4G16640
AT5G51260
AT3G03620
AT1G17010
AT3G07920
AT2G34600
AT1G54790
AT5G13080
AT5G59710
AT1G74640
AT3G53480
AT1G01420
AT3G13980
AT5G62500
AT1G53100
AT1G07110
AT5G10450
AT5G15802
AT4G14695
AT2G46130
AT1G35260
AT1G75260
AT5G66910
AT3G47940
AT4G35290
AT1G21760
AT3G57000
AT5G10220
AT3G25410
AT3G04160
AT3G16860
AT5G55790
AT2G23420
AT4G01915
AT2G04845
AT1G32640
AT5G05240
AT5G57090
AT1G28410
AT5G44170
AT1G67470
AT1G19397
AT1G66830
AT4G21410
AT1G18160
AT2G41400
AT4G16130
AT2G01590
AT3G03300
AT1G16430
AT4G15340
AT3G09830
AT5G65880
AT5G56920
AT3G59670
AT1G62990
AT2G36430
AT3G09820
AT4G30700
AT4G24610
AT3G56200
AT5G01570
AT3G17840
AT5G65770
AT5G01830
AT5G26570
AT3G14395
AT3G44716
AT2G19560
AT4G10310
AT2G45360
AT1G52330
AT3G11620
AT4G28030
AT5G56180
AT3G13400
AT2G24945
AT5G10860
AT4G14104
AT5G09870
AT1G24210
AT3G01270
AT4G14740
AT1G66280
AT2G27500
AT5G21010
AT2G36930
AT1G27770
AT2G13820
AT4G34310
AT4G01985
AT2G25890
AT5G65890
AT4G00460
AT4G20480
AT5G47435
AT1G25330
AT1G79500
AT5G42300
AT5G65110
AT1G20890
AT1G58220
AT5G15490
AT1G79160
AT4G27460
AT1G10840
AT1G76700
AT2G23148
AT5G24340
AT4G24130
AT1G51630
AT3G52080
AT1G50690
AT1G30100
AT3G57810
AT3G23080
AT3G02360
AT1G54450
AT1G05630
AT3G02830
AT1G53850
AT4G21550
AT1G78090
AT5G40510
AT1G71720
AT5G14000
AT1G60810
AT2G30200
AT5G40500
AT1G47670
AT1G71520
AT4G08980
AT3G08970
AT4G27620
AT2G01080
AT2G29630
AT3G53240
AT5G04220
AT1G54320
AT5G04530
AT2G20110
AT5G21910
AT1G04130
AT5G38195
AT4G11040
AT5G36470
AT1G51805
AT5G52420
AT3G56150
AT2G42300
AT1G23520
AT5G50830
AT1G25230
AT1G43700
AT4G02030
AT3G28690
AT3G48620
AT3G04140
AT5G24160
AT5G15310
AT4G31530
AT3G61230
AT4G14750
AT4G31160
AT2G47520
AT3G23300
AT1G64355
AT5G20670
AT5G44210
AT1G17580
AT3G20560
AT4G35310
AT3G48100
AT3G60830
AT1G73805
AT1G15950
AT2G46450
AT5G23880
AT5G62820
AT2G05230
AT5G04070
AT1G55540
AT5G01210
AT4G38260
AT1G67260
AT1G03770
AT4G02510
AT1G73090
AT1G66680
AT1G11180
AT4G30996
AT5G49940
AT4G02810
AT5G04370
AT3G50860
AT1G32210
AT1G04170
AT2G04660
AT1G63080
AT5G64280
AT1G18300
AT1G57775
AT1G74055
AT5G14530
AT1G02270
AT5G03080
AT3G55690
AT2G29460
AT1G74960
AT5G51460
AT2G34840
AT1G01560
AT1G01760
AT3G16700
AT1G67990
AT2G21330
AT2G36790
AT2G45540
AT2G25990
AT5G65220
AT1G52140
AT5G66490
AT1G61460
AT1G50630
AT2G46910
AT1G74130
AT3G20460
AT2G47460
AT2G39940
AT5G13840
AT1G75670
AT1G63295
AT4G13180
AT3G26330
AT5G46640
AT2G01940
AT5G01540
AT3G08040
AT3G17712
AT5G58180
AT1G49880
AT3G21330
AT1G60990
AT2G37040
AT5G58250
AT5G53000
AT2G16850
AT1G67930
AT5G57550
AT4G37080
AT1G55460
AT1G06760
AT5G15350
AT3G48420
AT5G26310
AT5G07110
AT5G23210
AT2G38300
AT1G04790
AT3G03740
AT5G56570
AT1G20550
AT5G17230
AT4G18050
AT3G59250
AT1G23060
AT5G53030
AT2G46455
AT5G57150
AT5G40410
AT5G03460
AT5G26660
AT5G59420
AT5G07280
AT3G02680
AT2G28130
AT5G24600
AT3G16895
AT4G14905
AT1G10220
AT1G74200
AT2G46505
AT3G49870
AT1G49360
AT1G01910
AT3G53350
AT3G09210
AT3G06700
AT3G59920
AT5G60460
AT2G17300
AT4G38180
AT3G06500
AT5G48640
AT4G32175
AT1G59560
AT5G57820
AT3G12880
AT2G20835
AT4G32450
AT5G47810
AT2G28610
AT5G07330
AT4G04920
AT2G25910
AT4G03020
AT3G05370
AT2G27650
AT1G68490
AT2G48120
AT2G33255
AT1G80660
AT3G06080
AT2G23000
AT3G12300
AT5G05230
AT1G71760
AT2G26280
AT1G18450
AT3G16460
AT1G64150
AT4G34230
AT1G10990
AT5G17670
AT3G63480
AT2G30140
AT3G13720
AT1G76570
AT5G07920
AT5G56300
AT3G04970
AT3G15900
AT1G16270
AT2G43310
AT4G37390
AT5G62110
AT3G48980
AT5G62650
AT1G07300
AT2G26760
AT3G28290
AT1G55860
AT1G08990
AT2G46960
AT2G39820
AT5G37190
AT5G64460
AT4G19095
AT3G48670
AT5G01230
AT3G07960
AT4G18940
AT1G69935
AT1G70570
AT4G16760
AT5G18525
AT3G45960
AT1G58060
AT2G16586
AT5G35560
AT5G22940
AT5G05940
AT1G74470
AT1G72980
AT5G36810
AT4G32820
AT1G14455
AT4G15490
AT3G12290
AT2G25300
AT3G62840
AT3G10020
AT3G19240
AT1G61870
AT4G36190
AT5G38510
AT3G02125
AT1G49860
AT4G18070
AT4G22910
AT3G27770
AT1G29410
AT1G67080
AT3G57880
AT4G13075
AT3G14130
AT3G05580
AT2G12480
AT5G64140
AT1G60790
AT1G56460
AT4G14110
AT2G47010
AT4G26860
AT1G16780
AT3G47965
AT3G07425
AT1G64530
AT4G38420
AT4G30630
AT5G66000
AT1G57870
AT3G47990
AT1G05010
AT1G17070
AT3G28470
AT4G33145
AT5G05965
AT2G29190
AT3G09380
AT2G45990
AT1G68790
AT3G21590
AT2G28650
AT3G19740
AT1G19180
AT2G01290
AT3G19850
AT4G23170
AT4G20310
AT1G53903
AT1G76100
AT5G24450
AT4G28300
AT1G13700
AT1G71310
AT4G13480
AT1G54200
AT3G03030
AT1G48860
AT4G27710
AT1G07700
AT4G05110
AT5G67130
AT1G51402
AT4G34588
AT4G13040
AT3G16950
AT5G19855
AT4G33660
AT3G04590
AT5G62180
AT1G63170
AT1G01060
AT3G58940
AT5G11170
AT5G63610
AT5G05760
AT5G45650
AT4G22270
AT2G18790
AT3G56740
AT2G18880
AT1G26290
AT1G13330
AT3G50630
AT1G54000
AT4G08550
AT1G55590
AT2G05910
AT2G30960
AT1G66470
AT5G41170
AT5G15300
AT5G63230
AT1G77690
AT1G73440
AT5G59040
AT3G47890
AT1G78980
AT5G11870
AT5G63450
AT2G34260
AT1G48280
AT4G39260
AT4G13930
AT2G44710
AT5G04120
AT5G33300
AT3G16050
AT1G26650
AT5G16200
AT5G48630
AT5G67580
AT1G70690
AT3G22110
AT5G08330
AT4G39850
AT3G22600
AT1G31240
AT3G52850
AT5G66060
AT1G58300
AT2G31160
AT3G06610
AT2G41660
AT4G18140
AT3G20450
AT3G49990
AT5G64990
AT4G32400
AT2G15230
AT3G62050
AT1G47840
AT5G07140
AT4G19560
AT3G46180
AT4G23810
AT3G21650
AT2G46020
AT3G58350
AT1G12050
AT2G36740
AT4G23220
AT4G09890
AT1G17970
AT5G02502
AT5G65140
AT3G60220
AT2G17980
AT5G57000
AT2G22800
AT1G43666
AT5G05060
AT4G32080
AT5G27280
AT1G73940
AT5G46410
AT4G28790
AT1G19580
AT1G02960
AT2G47420
AT3G13960
AT3G03770
AT1G72120
AT1G49350
AT3G06960
AT4G03260
AT5G25100
AT1G05250
AT3G17070
AT5G08050
AT1G55205
AT4G34770
AT1G66340
AT2G10970
AT3G22680
AT4G33500
AT1G04080
AT3G51530
AT4G08540
AT1G64610
AT3G24660
AT4G10170
AT3G59020
AT3G23910
AT4G39910
AT4G12310
AT1G63310
AT4G05040
AT5G44670
AT2G47600
AT5G12210
AT1G65390
AT1G24160
AT5G55900
AT5G56170
AT1G68020
AT4G24440
AT1G30010
AT1G01600
AT5G22980
AT3G03870
AT4G38290
AT1G23390
AT1G52343
AT3G15450
AT2G45420
AT4G15400
AT3G62220
AT5G19510
AT1G63710
AT1G32940
AT5G50530
AT3G54650
AT5G03770
AT2G23700
AT5G47940
AT3G59320
AT4G21190
AT1G17560
AT2G27220
AT1G45130
AT2G19070
AT1G63820
AT1G13150
AT3G08630
AT3G19895
AT5G16800
AT3G19080
AT2G47700
AT4G20830
AT5G38220
AT2G25740
AT4G14380
AT3G23255
AT3G43590
AT1G72740
AT4G21900
AT2G35795
AT2G42975
AT5G52540
AT1G18150
AT5G21930
AT1G66210
AT5G55930
AT1G22770
AT2G36770
AT4G10890
AT4G27440
AT3G59340
AT1G29310
AT2G43060
AT5G64300
AT5G07590
AT3G16040
AT1G15500
AT3G10060
AT1G18170
AT1G53500
AT4G35860
AT5G67530
AT1G62150
AT4G30610
AT4G26150
AT5G48655
AT4G32010
AT3G51120
AT2G23370
AT3G10670
AT1G52930
AT1G15250
AT1G02160
AT4G24520
AT5G17810
AT3G10300
AT1G11840
AT2G14846
AT5G45970
AT1G12120
AT3G53030
AT3G17680
AT4G00895
AT5G35180
AT1G74460
AT5G58270
AT2G07180
AT4G14640
AT5G19130
AT2G47540
AT2G27790
AT4G34590
AT5G14620
AT5G63550
AT2G45470
AT4G17530
AT1G01020
AT1G20696
AT2G38770
AT1G13430
AT3G45050
AT4G01050
AT1G12340
AT4G03280
AT1G58807
AT3G28700
AT3G18390
AT3G11330
AT4G19550
AT5G37600
AT4G40042
AT5G46130
AT5G08440
AT5G20350
AT1G78550
AT5G10270
AT5G52960
AT3G05741
AT5G52882
AT1G22050
AT5G05360
AT4G16310
AT5G48900
AT1G67580
AT4G29240
AT5G58540
AT1G65860
AT2G16530
AT1G79880
AT4G31115
AT2G34610
AT4G01650
AT3G46090
AT1G29240
AT2G46740
AT5G11720
AT2G46390
AT5G57060
AT5G63280
AT4G33030
AT4G35950
AT1G54020
AT3G57510
AT3G19310
AT5G48650
AT5G38660
AT5G66650
AT5G57970
AT2G40010
AT5G53280
AT4G11220
AT2G36985
AT1G13300
AT5G61500
AT2G40730
AT4G32600
AT3G06200
AT4G34720
AT3G53110
AT1G26110
AT5G09970
AT5G05282
AT1G75750
AT1G68050
AT2G33590
AT2G19950
AT1G29290
AT3G01640
AT3G63400
AT3G24070
AT4G02460
AT5G66180
AT1G64660
AT3G52170
AT5G56500
AT5G25620
AT4G27680
AT5G16730
AT4G01580
AT3G20310
AT2G46375
AT1G80650
AT1G52240
AT5G01120
AT3G58460
AT1G68238
AT3G46210
AT3G09980
AT1G23205
AT2G02360
AT2G05920
AT5G26960
AT4G33420
AT1G57660
AT4G35560
AT3G46060
AT5G60910
AT5G59850
AT4G00360
AT3G63200
AT1G31440
AT1G48930
AT3G15355
AT4G08590
AT5G20900
AT1G55760
AT1G64750
AT1G77870
AT1G66920
AT1G62020
AT5G22740
AT4G39230
AT2G40085
AT4G31410
AT3G45920
AT1G32450
AT5G18070
AT2G47530
AT1G32480
AT5G63650
AT2G43360
AT3G10350
AT3G44220
AT2G04350
AT5G14140
AT4G39955
AT1G33600
AT5G58420
AT2G21290
AT3G04070
AT3G47450
AT3G62120
AT1G01480
AT5G40720
AT3G23820
AT1G69900
AT2G07787
AT5G32470
AT1G35320
AT1G06280
AT4G33040
AT3G21215
AT5G20620
AT2G27030
AT4G24420
AT3G14010
AT2G15790
AT1G78815
AT2G25760
AT1G80340
AT2G31070
AT1G61620
AT1G28490
AT5G63190
AT4G08770
AT3G59210
AT2G02498
AT4G28820
AT1G61690
AT5G58020
AT3G50300
AT5G54300
AT2G32030
AT1G14720
AT2G04880
AT1G13250
AT2G13650
AT3G21390
AT5G49960
AT1G73965
AT2G39390
AT5G16480
AT1G14200
AT5G27395
AT5G37660
AT2G18740
AT5G19140
AT4G32105
AT2G30910
AT1G51570
AT4G37340
AT3G44115
AT4G30510
AT1G80900
AT3G19340
AT3G59540
AT5G52975
AT5G41580
AT4G02060
AT3G16530
AT5G50750
AT2G31610
AT1G68440
AT5G22750
AT2G30550
AT1G53240
AT5G41040
AT2G46735
AT5G61650
AT5G42220
AT1G44542
AT5G05990
AT1G68060
AT4G35900
AT2G14960
AT2G41630
AT5G36960
AT3G03660
AT1G20870
AT3G05350
AT1G54350
AT1G17460
AT4G16620
AT5G49800
AT1G22090
AT4G26420
AT1G55290
AT5G16320
AT1G29420
AT5G04840
AT3G06110
AT3G25940
AT1G11260
AT2G04630
AT5G40080
AT1G17600
AT2G15270
AT1G71400
AT1G51420
AT5G13150
AT1G09020
AT2G28110
AT5G11380
AT2G16440
AT2G18510
AT3G47440
AT5G66280
AT3G28030
AT5G58630
AT1G24260
AT1G14250
AT1G33350
AT5G55810
AT1G18550
AT3G13175
AT4G26060
AT2G19740
AT5G18410
AT1G47980
AT1G29850
AT2G33560
AT1G71900
AT4G01750
AT5G56290
AT1G01180
AT5G41970
AT3G13300
AT1G04555
AT2G29290
AT5G11890
AT4G00560
AT3G26380
AT4G27000
AT4G30200
AT4G01410
AT5G23140
AT5G42700
AT4G23820
AT3G59650
AT3G25860
AT2G34430
AT5G02240
AT1G80850
AT2G31110
AT3G27190
AT2G03240
AT2G20610
AT2G43140
AT1G17980
AT5G39180
AT2G38360
AT4G23493
AT5G36260
AT5G37400
AT1G65481
AT5G62200
AT2G39180
AT2G17470
AT1G27300
AT4G22850
AT5G13120
AT3G46960
AT5G12350
AT1G13160
AT4G02740
AT1G70180
AT4G20110
AT1G66000
AT4G01000
AT5G47490
AT2G15090
AT2G16030
AT1G65490
AT1G80170
AT3G22820
AT1G23740
AT1G53760
AT4G00710
AT1G51640
AT5G52870
AT1G31410
AT5G58780
AT3G23710
AT5G25280
AT1G10750
AT5G43300
AT5G40880
AT2G20560
AT5G18540
AT1G25150
AT3G29200
AT2G43970
AT5G26800
AT5G28540
AT5G64620
AT5G27660
AT4G25650
AT4G28310
AT5G47580
AT3G18160
AT3G06690
AT5G56380
AT3G48090
AT2G33720
AT4G25520
AT4G20780
AT4G31050
AT1G31300
AT3G22053
AT3G13433
AT1G74210
AT2G27480
AT2G41540
AT2G27940
AT3G24320
AT4G16030
AT1G69890
AT5G07540
AT2G39490
AT2G41960
AT5G17570
AT1G62690
AT3G25780
AT5G59380
AT5G41750
AT2G15050
AT4G08690
AT4G21740
AT3G62950
AT1G02090
AT5G18780
AT4G17615
AT2G45530
AT1G66500
AT1G19140
AT5G18170
AT1G08080
AT3G50890
AT4G34400
AT1G74930
AT1G01720
AT2G01450
AT5G63120
AT1G65090
AT2G44520
AT1G79180
AT1G54030
AT1G79210
AT2G28810
AT4G17330
AT5G61460
AT5G23450
AT5G37475
AT4G17990
AT2G35800
AT1G70660
AT2G37380
AT3G51150
AT3G48350
AT3G27550
AT1G78030
AT1G80890
AT3G63460
AT4G22970
AT4G21903
AT4G37950
AT1G80865
AT5G07980
AT3G09800
AT4G35730
AT5G40150
AT3G11745
AT5G35940
AT5G49570
AT4G04960
AT4G20440
AT2G26260
AT3G12780
AT2G16860
AT3G14595
AT5G03610
AT1G71695
AT1G61680
AT2G23450
AT1G05710
AT2G35150
AT3G50620
AT1G53650
AT2G26510
AT1G10490
AT1G08920
AT5G05160
AT2G34050
AT2G35450
AT1G59124
AT1G51190
AT4G05070
AT3G04680
AT5G65207
AT1G42470
AT3G61460
AT3G29250
AT4G10280
AT3G50050
AT5G38110
AT3G47400
AT5G49215
AT4G32460
AT1G30795
AT1G55750
AT1G48920
AT1G53090
AT1G23420
AT3G48850
AT1G13370
AT1G03610
AT2G20130
AT5G04110
AT1G52540
AT4G22190
AT1G75990
AT3G58730
AT4G38100
AT5G16990
AT3G02065
AT2G32220
AT4G28590
AT4G02040
AT1G70720
AT1G43130
AT5G10310
AT1G65560
AT2G15695
AT5G16350
AT4G15215
AT1G11915
AT5G26000
AT1G34130
AT3G49750
AT4G01700
AT2G05753
AT1G24793
AT3G15190
AT1G19650
AT2G33710
AT5G10300
AT5G47030
AT1G51913
AT2G02780
AT5G53550
AT4G17260
AT4G04190
AT3G62630
AT4G32130
AT1G62262
AT4G09180
AT2G37650
AT1G74260
AT5G51545
AT3G60330
AT4G32560
AT3G57750
AT3G46300
AT3G06410
AT1G06650
AT1G02730
AT4G22260
AT4G14650
AT4G29905
AT3G21550
AT1G10780
AT4G22150
AT2G44490
AT1G03070
AT3G58180
AT1G49430
AT3G30775
AT2G16700
AT3G10250
AT4G39370
AT5G13010
AT4G05400
AT5G40160
AT1G64970
AT5G20910
AT1G09700
AT5G17240
AT5G05750
AT5G08620
AT2G43000
AT4G23300
AT3G13772
AT4G25210
AT2G42860
AT1G20510
AT5G23760
AT5G53150
AT1G56180
AT3G52090
AT2G19850
AT2G06050
AT5G07090
AT2G35410
AT1G01390
AT1G14690
AT3G09930
AT4G35270
AT5G03230
AT5G14390
AT1G67890
AT1G01305
AT1G21080
AT5G51600
AT5G18020
AT1G80120
AT5G23630
AT3G08920
AT4G20280
AT3G12760
AT4G16330
AT3G27620
AT3G18535
AT3G06720
AT3G45190
AT3G44050
AT2G28840
AT5G10010
AT4G15470
AT3G59420
AT1G61795
AT5G57015
AT1G61360
AT1G72410
AT5G48130
AT3G10525
AT4G38240
AT1G49320
AT5G52320
AT2G26400
AT3G51820
AT4G01320
AT5G39520
AT3G02240
AT4G14358
AT3G07820
AT2G22990
AT5G39160
AT5G59320
AT1G24510
AT3G13290
AT1G45191
AT3G58220
AT1G26810
AT1G50660
AT3G11560
AT5G50560
AT1G21900
AT3G55750
AT4G34740
AT5G60880
AT4G31080
AT2G30800
AT5G08100
AT1G19940
AT1G15740
AT2G20725
AT2G29020
AT5G67450
AT5G05860
AT2G23090
AT1G20010
AT1G10070
AT5G16770
AT2G01820
AT2G28671
AT5G35210
AT3G63000
AT4G12570
AT4G24790
AT3G06160
AT5G62140
AT1G68630
AT4G33490
AT4G21710
AT2G45135
AT5G59960
AT2G20670
AT1G04380
AT5G14920
AT1G42560
AT1G27330
AT1G77122
AT3G48990
AT3G60110
AT3G15970
AT4G10800
AT3G26190
AT5G13290
AT2G01440
AT3G50440
AT5G66510
AT2G23170
AT2G34185
AT3G26700
AT4G15630
AT5G46110
AT2G38210
AT5G05250
AT2G37120
AT1G71020
AT5G17220
AT5G60690
AT5G61020
AT1G20470
AT5G19550
AT3G59660
AT4G12530
AT2G39480
AT4G15975
AT4G20320
AT1G31770
AT5G66190
AT5G55070
AT4G26340
AT3G47500
AT1G64440
AT1G46264
AT5G52820
AT2G28100
AT2G31840
AT2G22120
AT1G67265
AT4G22400
AT3G13750
AT5G62130
AT4G37870
AT5G27000
AT4G28660
AT5G03660
AT4G36960
AT4G17380
AT1G16570
AT5G41761
AT1G80530
AT1G31335
AT5G64010
AT1G55900
AT2G43320
AT3G21700
AT5G14660
AT5G14510
AT2G27420
AT5G23740
AT3G03260
AT5G41370
AT1G74780
AT1G13830
AT3G59080
AT1G18440
AT2G04380
AT1G69500
AT1G17180
AT1G47655
AT4G30845
AT4G29080
AT1G26690
AT2G41450
AT4G09560
AT2G07000
AT5G57010
AT2G37370
AT1G14260
AT3G07090
AT5G37590
AT4G32380
AT1G60260
AT4G20760
AT5G45950
AT3G51010
AT4G28703
AT3G21400
AT5G05380
AT1G72600
AT5G42980
AT5G23420
AT3G23430
AT3G16240
AT3G52740
AT3G48195
AT4G15510
AT4G00900
AT1G08050
AT3G20395
AT4G17080
AT3G25710
AT1G07490
AT1G09840
AT3G54700
AT5G25800
AT1G60430
AT2G27510
AT2G14860
AT2G46260
AT1G49470
AT5G45010
AT1G65270
AT2G29710
AT4G32320
AT3G46750
AT1G11440
AT2G15310
AT1G19170
AT1G06190
AT1G53030
AT1G19100
AT4G22250
AT5G63770
AT5G55160
AT1G58470
AT5G02580
AT2G38340
AT3G61110
AT3G45100
AT3G47980
AT1G16370
AT2G38570
AT2G01260
AT4G39950
AT2G04795
AT3G10405
AT1G51980
AT4G26200
AT3G56940
AT1G49180
AT5G64550
AT5G60720
AT5G18190
AT2G16580
AT5G62260
AT3G06510
AT5G25460
AT3G18480
AT2G24510
AT1G73670
AT3G24093
AT5G13730
AT4G39220
AT2G44925
AT3G48560
AT1G52695
AT3G59760
AT4G14170
AT4G13570
AT1G17050
AT1G21560
AT3G60440
AT4G02830
AT5G48780
AT5G60548
AT2G19540
AT5G47980
AT1G77060
AT2G01340
AT5G10470
AT3G18740
AT1G72150
AT4G09630
AT3G49150
AT1G06360
AT2G34790
AT3G11470
AT5G54720
AT5G05330
AT2G16380
AT2G40940
AT4G28080
AT3G03680
AT3G01340
AT2G35330
AT2G30615
AT2G03200
AT5G25470
AT5G48670
AT2G32310
AT1G67530
AT3G25110
AT5G45050
AT4G24290
AT5G28080
AT5G27860
AT3G42630
AT5G40730
AT1G72330
AT4G30790
AT1G59520
AT3G45490
AT3G22410
AT5G50335
AT3G53490
AT5G48040
AT1G79190
AT4G36920
AT5G07970
AT3G05120
AT4G33630
AT1G74550
AT1G20130
AT5G04800
AT5G09250
AT5G23680
AT1G73640
AT3G19010
AT3G52630
AT3G46660
AT3G18524
AT1G25390
AT1G71100
AT1G04450
AT2G21190
AT5G67320
AT2G02370
AT5G63905
AT1G04930
AT3G23770
AT5G59845
AT5G15810
AT2G43261
AT1G05410
AT1G23360
AT1G57765
AT1G77250
AT1G79900
AT2G47480
AT3G22310
AT3G62890
AT3G06590
AT4G15480
AT3G18280
AT1G03530
AT5G44010
AT4G19500
AT4G22860
AT2G19802
AT4G15750
AT5G10780
AT2G03800
AT2G41905
AT5G45760
AT5G37478
AT5G38410
AT5G11880
AT2G46790
AT5G55540
AT4G39970
AT4G34000
AT1G07020
AT3G16010
AT5G06560
AT5G25752
AT5G64440
AT3G29430
AT5G21326
AT5G66130
AT2G34660
AT2G41390
AT2G43780
AT5G10430
AT4G08685
AT3G52860
AT2G19470
AT5G38700
AT1G72890
AT2G37660
AT2G14710
AT4G09830
AT1G49410
AT5G25880
AT3G47220
AT1G02990
AT3G20240
AT4G09030
AT1G72680
AT5G46350
AT4G16140
AT5G17340
AT1G72050
AT2G23680
AT5G43020
AT4G13620
AT5G15060
AT3G61898
AT1G62720
AT3G05870
AT5G40382
AT4G35780
AT3G13350
AT3G59040
AT3G10860
AT3G22790
AT3G47290
AT5G13480
AT1G05260
AT3G45930
AT2G24940
AT3G51550
AT5G55720
AT4G23770
AT3G07040
AT5G10625
AT5G04820
AT2G17630
AT1G75810
AT4G25845
AT5G42350
AT5G42940
AT1G17920
AT5G23300
AT1G61980
AT1G77530
AT5G06530
AT1G11930
AT2G14255
AT4G04570
AT5G60640
AT1G14140
AT1G28350
AT3G06868
AT1G30090
AT2G27389
AT5G37720
AT1G25054
AT4G13390
AT1G48650
AT3G48150
AT5G13330
AT1G26797
AT2G39370
AT4G12910
AT1G20540
AT4G32710
AT1G49870
AT1G35910
AT3G25920
AT3G25220
AT2G01330
AT3G27390
AT2G46880
AT1G30750
AT3G61790
AT5G01820
AT4G35740
AT5G48340
AT2G46810
AT4G15802
AT1G13710
AT4G36220
AT1G13990
AT1G77610
AT3G51920
AT5G61150
AT2G39260
AT3G48200
AT1G18840
AT3G03440
AT5G50970
AT1G49245
AT3G09650
AT5G24410
AT5G05930
AT3G25597
AT5G43140
AT1G74670
AT1G13690
AT4G17486
AT5G17600
AT5G66810
AT5G01510
AT1G29490
AT2G16595
AT1G32220
AT1G12650
AT5G07120
AT5G64200
AT5G63940
AT1G73340
AT1G50040
AT3G03170
AT3G15630
AT5G54270
AT5G43190
AT2G36885
AT2G19460
AT1G17780
AT3G22350
AT3G20810
AT1G04980
AT1G80450
AT1G76710
AT3G18080
AT1G77145
AT5G24500
AT2G24540
AT5G25900
AT2G16940
AT2G02470
AT1G67148
AT1G16590
AT5G05520
AT4G11140
AT3G07750
AT2G19500
AT1G19950
AT3G45230
AT3G15360
AT3G01240
AT2G22300
AT5G01610
AT5G19860
AT1G72470
AT2G23360
AT5G44320
AT1G13000
AT5G55490
AT2G42530
AT5G51890
AT1G20360
AT2G42230
AT5G17460
AT4G09460
AT3G20475
AT3G57290
AT1G24147
AT1G16460
AT3G25100
AT3G02468
AT3G03380
AT3G20250
AT3G08850
AT1G19790
AT3G01560
AT2G45310
AT4G11890
AT3G14120
AT3G14470
AT3G09910
AT1G07630
AT5G09290
AT1G54160
AT1G77855
AT5G10110
AT2G34440
AT2G46160
AT4G14819
AT5G57350
AT4G04830
AT5G62770
AT5G53010
AT5G41460
AT3G11650
AT5G67245
AT3G55370
AT1G78920
AT4G05330
AT1G01300
AT2G28040
AT2G06010
AT5G35926
AT4G37760
AT4G12790
AT1G26390
AT3G51750
AT5G51670
AT5G60400
AT1G03475
AT3G08900
AT5G08335
AT2G15570
AT1G04620
AT4G22640
AT3G49120
AT2G22905
AT4G21450
AT5G63040
AT3G22880
AT1G49390
AT1G77110
AT2G39170
AT1G02260
AT1G55850
AT2G29180
AT2G46040
AT3G45300
AT5G42140
AT1G27840
AT5G20070
AT5G08430
AT5G16590
AT3G10620
AT3G02200
AT3G15115
AT3G25090
AT5G24970
```
