## Supplementary material for "A comprehensive map of preferentially located motifs reveals distinct proximal *cis*-regulatory elements in plants": TTACTA_containing_gene_set.txt

```
#Occurences of TTACTA between -7 and 25 (positions relative to the transcription start site)
#722 sequences with TTACTA in this interval
#3.51% of the sequences in promoter set with TTACTA (set with 20573 sequences)
AT5G54260
AT5G43020
AT5G65770
AT1G79900
AT5G65040
AT1G46768
AT5G35410
AT2G39940
AT3G10130
AT1G08080
AT4G35940
AT2G33710
AT2G40200
AT2G43000
AT2G04660
AT3G52430
AT4G02040
AT5G17460
AT1G78620
AT4G25450
AT1G62262
AT5G19860
AT2G30933
AT1G48590
AT2G33430
AT4G28680
AT1G64355
AT4G22970
AT4G04620
AT4G32410
AT1G53900
AT1G33750
AT4G13620
AT2G26680
AT1G34370
AT4G15020
AT5G24360
AT1G31300
AT4G30845
AT3G57440
AT5G37475
AT5G62650
AT2G16030
AT1G67890
AT5G52540
AT4G11840
AT4G14400
AT3G08870
AT4G13270
AT5G16070
AT1G71980
AT2G21580
AT5G56100
AT5G12880
AT2G27690
AT1G50120
AT2G23700
AT1G10990
AT4G15400
AT2G46780
AT1G22950
AT4G14103
AT2G36640
AT3G19050
AT3G27080
AT5G04800
AT5G10300
AT3G48580
AT1G72680
AT5G59613
AT5G42450
AT1G22000
AT3G06330
AT3G02000
AT4G33690
AT5G36810
AT4G23990
AT3G15356
AT1G65113
AT4G02590
AT2G02910
AT3G01370
AT4G13240
AT1G53560
AT1G55535
AT1G44542
AT5G57060
AT5G26990
AT1G54000
AT5G02280
AT2G47210
AT4G10925
AT1G52343
AT4G30996
AT1G68290
AT2G21450
AT3G24630
AT3G04680
AT5G01340
AT4G04850
AT2G37300
AT4G26640
AT4G08690
AT1G67680
AT5G10040
AT3G13672
AT3G27050
AT2G26850
AT3G59350
AT4G13890
AT1G67830
AT1G07490
AT1G19680
AT5G25800
AT1G04680
AT1G71080
AT1G80865
AT1G30960
AT5G16980
AT2G45980
AT1G66050
AT4G23630
AT4G33467
AT2G45360
AT4G35880
AT2G41630
AT5G06360
AT4G11850
AT1G74930
AT4G23560
AT1G53880
AT3G07760
AT2G30200
AT5G13280
AT3G04620
AT2G35900
AT2G29390
AT2G28305
AT1G02030
AT2G42140
AT1G65890
AT2G32730
AT4G13040
AT5G01100
AT5G05140
AT3G22110
AT1G14940
AT1G17590
AT1G17380
AT4G10210
AT2G35810
AT3G05545
AT3G17850
AT1G68240
AT3G18160
AT4G18400
AT1G31335
AT1G22380
AT1G73090
AT1G71210
AT3G24515
AT4G29380
AT2G39820
AT5G53010
AT2G38360
AT1G25490
AT4G14650
AT2G37590
AT2G26510
AT1G31600
AT1G34300
AT2G32220
AT5G48350
AT3G12145
AT2G34700
AT3G08040
AT5G35750
AT3G50780
AT4G36780
AT5G28080
AT5G57000
AT1G74130
AT1G27360
AT2G14846
AT3G50080
AT2G30520
AT5G08440
AT2G15570
AT3G48350
AT3G01640
AT2G06005
AT5G63560
AT2G19070
AT2G17787
AT4G17080
AT2G25130
AT4G32940
AT4G12910
AT5G42900
AT2G01500
AT5G09770
AT1G65070
AT5G49960
AT2G06040
AT4G32380
AT5G08620
AT4G01590
AT1G80160
AT3G19350
AT1G50732
AT2G38300
AT2G22450
AT4G14819
AT4G18150
AT3G13710
AT1G71460
AT1G70830
AT5G37340
AT4G31300
AT4G23493
AT5G42520
AT2G07698
AT5G54250
AT4G36280
AT1G26710
AT5G05440
AT1G55970
AT2G36970
AT5G45760
AT5G55040
AT1G66070
AT4G06746
AT2G13350
AT2G46380
AT3G23255
AT2G18328
AT4G02830
AT2G36590
AT5G65910
AT5G48530
AT1G62360
AT4G12320
AT1G02400
AT5G47030
AT5G57090
AT2G32200
AT1G73390
AT3G17626
AT1G55930
AT1G04170
AT5G10210
AT5G67245
AT5G36220
AT4G36250
AT3G04320
AT1G74550
AT4G25610
AT1G73380
AT5G66490
AT4G37390
AT5G42570
AT3G59640
AT1G49000
AT2G24120
AT3G05860
AT4G30150
AT4G28365
AT1G26410
AT1G62030
AT1G63080
AT4G35950
AT5G52430
AT2G47560
AT1G77400
AT2G26370
AT4G37080
AT1G11930
AT1G74910
AT1G01900
AT4G17330
AT3G52720
AT5G03030
AT3G04940
AT5G60960
AT2G31985
AT2G25820
AT3G56270
AT4G03400
AT1G51590
AT3G49990
AT3G06810
AT4G39220
AT1G24510
AT1G06310
AT3G14595
AT4G22400
AT3G21390
AT5G46960
AT4G31930
AT1G01910
AT2G35840
AT3G06160
AT5G44730
AT5G47440
AT5G54390
AT4G14080
AT5G59910
AT5G62260
AT2G42230
AT3G60510
AT1G72450
AT5G57970
AT2G37100
AT2G37380
AT4G17530
AT1G21410
AT3G55646
AT1G45130
AT3G56740
AT3G55760
AT1G36060
AT3G55960
AT1G52690
AT1G13160
AT4G17380
AT3G05350
AT3G08770
AT5G51670
AT3G10400
AT5G54910
AT4G13570
AT1G50740
AT1G67920
AT2G34430
AT5G48655
AT3G06710
AT1G25055
AT3G19330
AT1G03590
AT3G43190
AT1G80110
AT1G78240
AT1G29850
AT2G18520
AT4G31140
AT4G18040
AT2G25409
AT1G56670
AT2G01730
AT4G11050
AT2G16770
AT1G07900
AT4G21960
AT3G14172
AT2G36985
AT1G11915
AT1G53870
AT1G08530
AT4G00050
AT3G50300
AT5G06370
AT3G11180
AT4G27120
AT3G12080
AT4G24780
AT4G24610
AT5G07110
AT3G63000
AT5G22070
AT2G45600
AT3G54050
AT2G02470
AT1G13570
AT2G38210
AT3G04720
AT2G47460
AT2G25900
AT1G21450
AT3G14860
AT2G39750
AT5G64600
AT2G06210
AT4G00740
AT5G59420
AT2G43261
AT5G13760
AT1G65080
AT4G12640
AT2G14960
AT2G37320
AT2G41520
AT1G73000
AT3G57880
AT3G62630
AT3G15300
AT2G28110
AT1G15500
AT3G53370
AT1G29170
AT1G09020
AT2G46020
AT3G10220
AT5G65880
AT4G22010
AT1G06460
AT3G16240
AT4G08980
AT1G21980
AT5G08110
AT5G27690
AT3G61130
AT2G46910
AT4G31040
AT1G64625
AT4G27460
AT5G07980
AT5G45360
AT2G32030
AT4G18430
AT1G08900
AT3G26990
AT5G16660
AT3G16400
AT3G51810
AT3G44020
AT2G14710
AT1G74060
AT2G43620
AT5G05520
AT5G52410
AT3G18524
AT1G78915
AT1G26815
AT4G04920
AT1G29420
AT1G78730
AT5G40960
AT1G08050
AT1G04620
AT4G36740
AT2G46950
AT5G22460
AT3G04590
AT2G27720
AT1G56340
AT1G18550
AT4G36670
AT1G56460
AT1G25230
AT2G24150
AT1G72100
AT2G22410
AT5G19530
AT1G49320
AT4G33945
AT1G08400
AT5G23420
AT3G52470
AT2G22300
AT4G04830
AT4G32460
AT3G61080
AT1G68440
AT1G07700
AT1G78600
AT3G06130
AT5G26050
AT4G40042
AT1G26945
AT2G27940
AT1G01350
AT2G28625
AT1G08920
AT4G23260
AT1G72270
AT1G64770
AT1G76810
AT3G16895
AT5G54300
AT5G06560
AT1G29070
AT1G58766
AT5G64816
AT1G50660
AT4G19180
AT5G16760
AT3G15000
AT5G22740
AT5G25900
AT1G59560
AT5G43300
AT3G55360
AT1G79470
AT2G36840
AT1G56180
AT1G64160
AT1G28540
AT5G56170
AT4G33980
AT5G39990
AT5G41400
AT2G21330
AT3G02470
AT3G07320
AT1G10657
AT1G62975
AT3G01240
AT2G37650
AT2G11810
AT4G22200
AT1G69410
AT1G54200
AT5G07120
AT1G49475
AT5G24340
AT4G15920
AT4G25650
AT3G16950
AT4G01410
AT4G30790
AT3G02468
AT5G24310
AT2G29020
AT2G39960
AT2G24240
AT2G17950
AT4G21840
AT1G57610
AT1G53030
AT2G32040
AT3G23930
AT1G53885
AT4G15248
AT1G27330
AT5G13010
AT5G16990
AT1G19440
AT1G74460
AT1G18300
AT2G41540
AT3G47290
AT1G25150
AT4G00750
AT3G03240
AT3G05100
AT1G03610
AT1G09210
AT5G11980
AT1G49245
AT4G14040
AT2G34260
AT1G34340
AT5G04370
AT1G03290
AT4G21903
AT1G65510
AT5G64610
AT3G02150
AT5G16520
AT2G48060
AT3G02910
AT2G25760
AT4G34030
AT2G36080
AT3G59680
AT5G63120
AT1G52400
AT3G26730
AT5G55950
AT3G06410
AT3G28030
AT3G53440
AT1G77940
AT5G47810
AT2G37660
AT1G67930
AT3G53500
AT1G29410
AT3G11620
AT1G20330
AT5G49120
AT5G46950
AT1G05670
AT4G32930
AT1G08340
AT1G53110
AT2G38960
AT3G13700
AT5G03080
AT5G04047
AT5G01210
AT1G52000
AT4G26701
AT5G47090
AT3G18390
AT5G38195
AT4G25740
AT1G77540
AT3G56240
AT3G12690
AT5G08330
AT4G33150
AT2G27389
AT2G25735
AT5G44110
AT4G19630
AT3G09930
AT3G59140
AT3G25220
AT4G14640
AT5G57270
AT1G48530
AT4G21710
AT1G15800
AT1G67970
AT5G18800
AT1G53800
AT2G20495
AT1G01560
AT4G39890
AT5G62030
AT2G44580
AT3G10380
AT2G10950
AT1G76710
AT5G24314
AT2G23093
AT3G23080
AT3G45830
AT2G18880
AT1G79810
AT4G23550
AT5G03490
AT1G08470
AT3G59610
AT5G06330
AT5G02530
AT2G07787
AT5G02630
AT4G05000
AT5G38800
AT4G03190
AT1G17600
AT1G55750
AT2G43535
AT1G32260
AT4G35900
AT2G28130
AT2G13840
AT3G57550
AT5G28237
AT5G13490
AT4G32350
AT1G51580
AT3G27230
AT5G24830
AT3G07370
AT1G22480
AT1G43700
AT1G01390
AT1G21080
AT4G14905
AT1G70020
AT4G23680
AT2G02103
AT1G51570
AT3G54000
AT5G48180
AT2G43780
AT4G01200
AT5G17340
AT5G59340
AT5G50370
AT1G72620
AT2G20150
AT4G39900
AT3G04490
AT4G26340
AT3G62840
AT5G44720
AT1G49870
AT1G78030
AT5G59490
AT1G23060
AT4G01650
AT5G13120
AT1G53903
AT3G03350
AT5G47980
AT5G55850
AT3G52500
AT1G28335
AT3G15250
AT3G12370
AT3G20880
AT5G47580
AT1G03130
AT1G14170
AT5G58630
AT2G41790
AT1G36370
AT4G25620
AT4G34740
AT5G48650
AT3G46300
AT1G57600
AT5G07470
AT3G26120
AT2G44840
AT2G05260
AT1G06050
AT5G35580
AT2G17480
AT5G40350
AT5G46690
AT3G01850
AT4G03560
AT5G06240
AT5G20410
AT3G42725
AT1G09950
AT5G51340
```
