## Supplementary material for "A comprehensive map of preferentially located motifs reveals distinct proximal *cis*-regulatory elements in plants": TTACTAAT_containing_gene_set.txt

```
#Occurences of TTACTAAT between -5 and 24 (positions relative to the transcription start site)
#87 sequences with TTACTAAT in this interval
#0.42% of the sequences in promoter set with TTACTAAT (set with 20573 sequences)
AT4G33980
AT4G02830
AT1G77400
AT2G34430
AT4G19180
AT3G07320
AT1G06050
AT4G08690
AT3G11180
AT4G39220
AT5G38800
AT3G60510
AT2G06040
AT1G29850
AT1G22000
AT3G22110
AT5G46960
AT4G01410
AT2G25820
AT4G14400
AT2G14960
AT4G18430
AT5G28237
AT5G48650
AT1G03130
AT3G24515
AT5G54390
AT3G12370
AT4G23990
AT2G30933
AT3G19050
AT2G39940
AT1G44542
AT2G43261
AT2G02470
AT3G13710
AT1G53870
AT4G15400
AT1G15800
AT5G05520
AT3G55760
AT5G47030
AT5G16760
AT5G55950
AT2G28130
AT5G27690
AT1G25490
AT1G56340
AT2G48060
AT3G54000
AT2G37320
AT1G72680
AT5G37475
AT2G16770
AT5G62650
AT4G14905
AT1G54200
AT4G00050
AT5G08620
AT1G02400
AT3G11620
AT1G59560
AT3G59680
AT1G54000
AT1G22380
AT4G13570
AT3G59350
AT2G31985
AT5G23420
AT5G38195
AT3G05350
AT2G46380
AT5G08110
AT2G25409
AT3G13700
AT4G35950
AT1G08080
AT5G67245
AT4G34030
AT2G37380
AT1G55750
AT1G10657
AT4G03560
AT2G45600
AT3G57440
AT5G13760
AT2G30520
```
