## Supplementary material for "A comprehensive map of preferentially located motifs reveals distinct proximal *cis*-regulatory elements in plants": TTACTACA_containing_gene_set.txt

```
#Occurences of TTACTACA between -11 and 72 (positions relative to the transcription start site)
#126 sequences with TTACTACA in this interval
#0.61% of the sequences in promoter set with TTACTACA (set with 20573 sequences)
AT5G59800
AT5G46350
AT2G06005
AT4G21960
AT3G06130
AT1G69450
AT1G32260
AT1G07450
AT2G33710
AT2G32520
AT4G38460
AT4G24610
AT5G52882
AT1G28410
AT1G79630
AT2G31200
AT1G02030
AT1G12000
AT4G33945
AT1G49475
AT1G30795
AT1G10920
AT2G38995
AT4G36780
AT2G17470
AT1G12580
AT4G26640
AT4G01770
AT2G37860
AT4G37810
AT1G30960
AT3G07650
AT3G56740
AT1G21070
AT3G50300
AT4G40045
AT4G12250
AT3G58490
AT5G65495
AT5G03030
AT4G29380
AT2G25210
AT4G40042
AT4G36515
AT5G56370
AT2G45360
AT3G18740
AT5G35750
AT1G76800
AT2G47710
AT4G35900
AT5G57970
AT4G00170
AT1G45130
AT4G32410
AT4G33640
AT2G01110
AT2G38695
AT2G19070
AT2G10950
AT3G06330
AT2G07698
AT2G46910
AT1G69640
AT5G20190
AT1G68240
AT2G44760
AT1G05680
AT3G28950
AT4G22285
AT3G22380
AT5G19900
AT1G22970
AT3G56750
AT5G01340
AT3G16760
AT3G26440
AT2G35730
AT5G24830
AT5G65880
AT2G30100
AT4G02090
AT3G15250
AT3G03480
AT4G01140
AT5G52250
AT3G62630
AT2G39870
AT5G48350
AT5G54260
AT3G18450
AT5G52870
AT3G54940
AT1G67970
AT4G23680
AT4G08980
AT2G27389
AT2G34700
AT5G66160
AT5G58760
AT3G06160
AT5G26050
AT5G11880
AT5G26000
AT5G57300
AT1G56460
AT1G50732
AT3G05810
AT3G26120
AT3G13898
AT5G09300
AT1G53460
AT4G30160
AT1G33102
AT1G72070
AT1G49870
AT1G79190
AT1G29290
AT5G47810
AT1G72160
AT1G36370
AT1G17600
AT2G43520
AT1G66050
AT4G00750
AT5G28650
```
