## Supplementary material for "A comprehensive map of preferentially located motifs reveals distinct proximal *cis*-regulatory elements in plants": TTACTAT_containing_gene_set.txt

```
#Occurences of TTACTAT between -1 and 19 (positions relative to the transcription start site)
#176 sequences with TTACTAT in this interval
#0.86% of the sequences in promoter set with TTACTAT (set with 20573 sequences)
AT3G52470
AT1G62262
AT1G76810
AT4G13270
AT1G65070
AT4G11840
AT2G22300
AT1G13160
AT5G02630
AT2G38210
AT4G01650
AT4G25620
AT3G12145
AT2G47560
AT2G47460
AT3G02910
AT4G14080
AT1G21450
AT5G06560
AT5G16990
AT5G06360
AT2G36840
AT2G25735
AT4G12640
AT3G16895
AT3G10400
AT2G46780
AT5G47090
AT1G71080
AT5G06330
AT1G52000
AT3G23930
AT1G80110
AT5G54300
AT4G03190
AT2G37100
AT4G26701
AT1G52400
AT5G04800
AT5G57090
AT5G05440
AT1G26945
AT4G23560
AT5G47980
AT2G32730
AT1G67930
AT5G51670
AT5G52540
AT3G53370
AT1G34300
AT1G49000
AT1G05670
AT3G47290
AT1G01560
AT2G21580
AT1G74130
AT3G45830
AT1G22950
AT2G28305
AT1G74460
AT1G07490
AT1G17380
AT3G61130
AT5G47580
AT1G51590
AT1G14940
AT5G25800
AT1G73380
AT5G48530
AT4G28680
AT5G41400
AT2G35840
AT3G56270
AT4G15920
AT4G12910
AT5G07110
AT4G35940
AT5G66490
AT5G53010
AT3G14172
AT3G02470
AT5G16980
AT1G49245
AT3G02468
AT2G22410
AT4G13240
AT4G13040
AT2G36640
AT1G27330
AT1G55970
AT2G41520
AT2G37650
AT5G16520
AT4G23630
AT1G22480
AT4G33467
AT5G17460
AT5G59420
AT2G44840
AT4G37080
AT1G31600
AT2G34430
AT5G26990
AT3G52430
AT2G36985
AT3G12080
AT5G55040
AT5G44110
AT5G24340
AT1G68290
AT2G46950
AT3G48580
AT1G80160
AT2G02103
AT5G22070
AT2G32030
AT3G10380
AT2G14710
AT1G18550
AT2G38960
AT5G54250
AT2G32040
AT5G49960
AT1G25230
AT1G51580
AT2G32200
AT1G53030
AT2G26850
AT5G54910
AT2G07787
AT5G45760
AT5G17340
AT2G35900
AT1G52690
AT5G35750
AT5G20410
AT3G55960
AT3G04620
AT1G79900
AT4G14040
AT2G45980
AT1G67680
AT1G62975
AT4G30996
AT3G18160
AT2G17787
AT4G30150
AT4G32930
AT5G07120
AT1G34340
AT4G32940
AT2G27690
AT4G01200
AT4G39900
AT1G80865
AT2G37660
AT2G41630
AT1G33750
AT1G64355
AT1G43700
AT1G01900
AT4G06746
AT1G21980
AT1G11930
AT4G39890
AT3G05545
AT5G46950
AT3G52720
AT4G04920
AT5G44730
AT1G70020
AT1G62360
AT4G10210
AT3G07370
AT5G22740
AT4G33945
```
