## Supplementary material for "A comprehensive map of preferentially located motifs reveals distinct proximal *cis*-regulatory elements in plants": TTACTATA_containing_gene_set.txt

```
#Occurences of TTACTATA between -14 and 34 (positions relative to the transcription start site)
#116 sequences with TTACTATA in this interval
#0.56% of the sequences in promoter set with TTACTATA (set with 20573 sequences)
AT1G54510
AT1G03590
AT1G58766
AT2G17787
AT3G53780
AT5G01210
AT3G02910
AT1G75930
AT5G07120
AT3G21670
AT3G55450
AT4G13270
AT2G16380
AT5G07110
AT5G05440
AT4G03190
AT4G02040
AT2G45980
AT2G07787
AT5G24360
AT5G47580
AT1G47720
AT2G45110
AT3G18160
AT2G41630
AT1G32260
AT4G29080
AT3G12830
AT5G46950
AT2G41520
AT1G21080
AT1G26710
AT3G46300
AT3G45830
AT5G62030
AT2G18328
AT2G13690
AT4G25610
AT3G56270
AT3G06710
AT4G35940
AT3G10400
AT3G52430
AT4G25620
AT2G27030
AT2G25735
AT5G13010
AT4G23493
AT5G22740
AT2G30500
AT3G61520
AT1G65890
AT5G42900
AT2G23700
AT5G53010
AT2G13350
AT4G14040
AT4G23260
AT5G16990
AT1G26945
AT3G16240
AT1G25250
AT3G53440
AT3G55960
AT1G19940
AT5G15060
AT3G23770
AT4G13890
AT2G38960
AT1G19230
AT4G11840
AT2G02910
AT1G67930
AT4G35730
AT1G67920
AT2G37100
AT2G28305
AT4G06746
AT1G65070
AT4G23560
AT4G23630
AT3G23930
AT4G13240
AT5G49010
AT4G34540
AT5G36470
AT1G43700
AT2G30910
AT1G01560
AT1G79900
AT4G13030
AT5G25800
AT1G01910
AT4G04620
AT4G00200
AT1G01900
AT5G06330
AT3G03350
AT5G60710
AT5G49960
AT1G80110
AT2G38210
AT3G20560
AT1G55970
AT3G19615
AT1G02030
AT2G46950
AT2G40670
AT2G46020
AT3G23255
AT5G06560
AT5G22460
AT4G21840
AT4G30150
AT2G46780
AT4G25450
```
