## Supplementary material for "A comprehensive map of preferentially located motifs reveals distinct proximal *cis*-regulatory elements in plants": TTACTC_containing_gene_set.txt

```
#Occurences of TTACTC between -42 and 5 (positions relative to the transcription start site)
#608 sequences with TTACTC in this interval
#2.96% of the sequences in promoter set with TTACTC (set with 20573 sequences)
AT4G30630
AT5G54890
AT5G47940
AT2G40730
AT2G04795
AT5G10470
AT4G14358
AT3G50630
AT2G42180
AT1G68740
AT4G33490
AT5G25160
AT1G20330
AT4G29250
AT2G33430
AT5G23350
AT5G44720
AT5G07590
AT4G36120
AT2G03200
AT5G16360
AT5G04710
AT3G16860
AT1G06040
AT5G64740
AT5G66180
AT4G26960
AT1G64980
AT2G40770
AT4G00680
AT1G67460
AT1G50690
AT2G13690
AT4G16745
AT5G38030
AT2G43140
AT5G22830
AT5G48980
AT5G07890
AT3G58730
AT1G24793
AT3G24660
AT3G15270
AT2G29630
AT4G18340
AT4G25360
AT5G66110
AT4G00560
AT3G21700
AT5G05060
AT2G47050
AT2G18790
AT2G01330
AT3G50860
AT3G45300
AT1G77670
AT2G40480
AT2G19560
AT4G17790
AT3G28700
AT2G26260
AT5G17020
AT5G62810
AT1G78660
AT1G05630
AT1G66470
AT5G65480
AT3G11560
AT1G17710
AT4G37409
AT5G16820
AT4G28790
AT5G44660
AT5G13770
AT1G74790
AT5G46030
AT2G28740
AT1G24260
AT1G30820
AT3G62680
AT1G09700
AT4G12060
AT1G26750
AT5G58760
AT4G22160
AT3G25170
AT3G07960
AT4G33740
AT1G55730
AT1G51805
AT2G15042
AT5G16350
AT5G15160
AT2G35410
AT1G27210
AT5G04220
AT5G61500
AT2G04515
AT2G27500
AT1G80850
AT5G37720
AT2G47700
AT1G71760
AT3G13560
AT5G16480
AT2G22970
AT1G77940
AT5G18000
AT5G50750
AT5G57870
AT1G51670
AT2G01250
AT5G04160
AT4G13395
AT1G61900
AT4G11220
AT5G09770
AT1G07705
AT1G67148
AT3G11290
AT1G80660
AT2G33585
AT1G25054
AT5G52760
AT5G05080
AT3G53170
AT1G19860
AT3G28300
AT5G50830
AT1G04945
AT2G30720
AT3G59490
AT1G25220
AT3G61840
AT1G20010
AT4G13820
AT5G03900
AT1G25440
AT4G13980
AT5G66000
AT1G64660
AT2G30060
AT5G61370
AT1G10390
AT3G17120
AT3G04470
AT3G06110
AT3G48320
AT5G61470
AT3G24255
AT5G05380
AT3G45310
AT1G04380
AT3G62220
AT5G60980
AT4G38550
AT4G15510
AT5G20610
AT1G32100
AT3G06590
AT3G57360
AT1G61720
AT2G22300
AT5G46070
AT4G16515
AT2G46960
AT4G01460
AT3G63420
AT1G73870
AT5G13730
AT4G17570
AT2G43255
AT4G28600
AT1G55915
AT1G16700
AT2G18050
AT2G19000
AT2G38760
AT3G43600
AT5G58310
AT5G18580
AT5G49720
AT3G47100
AT1G61870
AT3G28030
AT5G41170
AT2G42540
AT5G28540
AT4G01090
AT3G46750
AT2G30800
AT4G04950
AT3G57870
AT1G26810
AT5G59950
AT4G29735
AT5G45630
AT3G61140
AT1G70985
AT3G55050
AT5G61640
AT3G09950
AT2G07696
AT1G67320
AT3G54840
AT3G18524
AT3G61360
AT1G65660
AT1G26290
AT2G23360
AT2G17250
AT4G09900
AT2G27680
AT3G60470
AT2G23010
AT1G30240
AT1G52540
AT1G55535
AT5G38700
AT4G31530
AT1G60783
AT3G08960
AT1G27440
AT5G47910
AT5G67150
AT5G13520
AT5G18920
AT2G20360
AT2G34050
AT1G74070
AT4G18920
AT3G47060
AT1G69500
AT4G00270
AT4G31420
AT1G09820
AT1G19100
AT5G67580
AT4G26740
AT4G26160
AT2G22720
AT3G26360
AT5G12860
AT4G09460
AT2G29720
AT5G23680
AT1G76620
AT1G34550
AT3G29350
AT1G18690
AT2G01490
AT5G09995
AT3G17300
AT2G18510
AT3G04970
AT3G26700
AT1G08140
AT1G50410
AT1G53840
AT5G49180
AT4G12000
AT3G54280
AT5G53030
AT3G05420
AT1G75670
AT5G02580
AT1G01480
AT4G11630
AT3G48700
AT1G10280
AT3G23800
AT3G20190
AT4G33145
AT3G22350
AT5G55120
AT5G57920
AT1G44900
AT2G05710
AT1G13370
AT5G37590
AT1G67570
AT3G01280
AT4G25580
AT4G21190
AT4G05000
AT1G16290
AT4G34400
AT2G19470
AT4G04190
AT1G52260
AT5G51230
AT4G13290
AT3G08900
AT4G26090
AT3G19220
AT1G23360
AT3G15940
AT4G38360
AT1G10657
AT5G11360
AT5G11000
AT1G54160
AT1G57765
AT5G20660
AT3G08970
AT1G56310
AT2G46850
AT1G47480
AT4G12570
AT5G13800
AT2G36570
AT3G54120
AT3G60440
AT2G34070
AT5G55920
AT1G47420
AT3G62840
AT1G32220
AT5G64280
AT5G46940
AT3G11960
AT3G53050
AT4G02580
AT4G33050
AT2G21650
AT1G63820
AT5G19840
AT5G66690
AT4G27030
AT4G10890
AT1G64610
AT3G21920
AT1G06720
AT1G13830
AT5G19350
AT2G04630
AT3G51500
AT1G64850
AT4G38092
AT2G47520
AT5G06700
AT4G36900
AT4G30100
AT4G26010
AT2G04350
AT5G15490
AT3G59870
AT5G43620
AT3G18710
AT1G79680
AT4G10970
AT2G38130
AT3G42050
AT1G25210
AT2G01990
AT4G16350
AT1G23050
AT3G17710
AT5G59370
AT3G25110
AT2G25530
AT2G37320
AT2G31070
AT1G31850
AT1G09815
AT3G08010
AT2G34970
AT5G66720
AT1G34110
AT2G06050
AT4G05420
AT1G63260
AT3G43590
AT2G39390
AT3G09650
AT2G40460
AT1G27380
AT4G26555
AT3G19170
AT2G24570
AT1G60800
AT3G29310
AT4G23190
AT5G46350
AT1G49340
AT5G01740
AT5G63890
AT1G73330
AT2G28480
AT5G14930
AT3G06930
AT2G17740
AT1G07740
AT4G00710
AT3G58350
AT3G50830
AT3G11650
AT5G41400
AT4G09810
AT5G18850
AT4G27160
AT3G14075
AT3G46590
AT4G28610
AT2G07671
AT2G25540
AT2G25300
AT4G05150
AT5G50340
AT5G22010
AT1G01020
AT3G56480
AT1G02430
AT1G07060
AT1G14890
AT5G54880
AT3G04300
AT5G63190
AT3G03660
AT4G02740
AT5G49710
AT5G47060
AT5G59970
AT1G15215
AT4G29890
AT3G50440
AT3G45190
AT3G02850
AT5G40410
AT2G27430
AT2G21190
AT5G14080
AT4G24880
AT5G48330
AT5G56920
AT5G65207
AT1G10490
AT2G46450
AT5G24130
AT5G07870
AT2G29710
AT2G37370
AT4G22540
AT2G23180
AT1G72040
AT2G35020
AT1G07350
AT4G20880
AT4G16880
AT4G28730
AT2G31660
AT1G50950
AT5G59510
AT3G52740
AT5G63120
AT5G20350
AT1G68050
AT1G17070
AT5G05070
AT4G22260
AT3G04580
AT3G03870
AT5G06530
AT1G07960
AT1G66500
AT1G62750
AT1G25145
AT1G25260
AT2G17520
AT1G58350
AT5G48730
AT2G30840
AT3G59480
AT1G64390
AT1G17840
AT3G28290
AT4G38350
AT4G28310
AT5G16510
AT5G19060
AT4G02370
AT5G54390
AT2G48130
AT2G05440
AT2G24510
AT4G12735
AT4G21570
AT3G03260
AT5G35690
AT2G26270
AT5G55490
AT4G16330
AT1G01720
AT5G36230
AT2G28100
AT5G67320
AT3G48090
AT1G49410
AT3G11900
AT3G15360
AT1G13755
AT1G74910
AT4G22850
AT5G65010
AT2G31085
AT5G17410
AT4G33500
AT4G34131
AT5G17170
AT4G13840
AT5G66055
AT4G10480
AT5G58900
AT3G48740
AT1G25320
AT1G52565
AT3G52870
AT2G31560
AT3G19850
AT2G05753
AT4G27260
AT2G43445
AT2G46455
AT1G20610
AT3G11100
AT1G68510
AT3G18790
AT3G10540
AT1G36390
AT5G16520
AT1G11840
AT1G73470
AT2G45990
AT3G12480
AT5G17230
AT5G15500
AT1G31760
AT2G24762
AT3G05830
AT3G13720
AT1G06650
AT3G51460
AT5G59040
AT2G14830
AT4G15630
AT1G80300
AT1G72740
AT5G23610
AT1G79880
AT3G49790
AT1G29250
AT1G31240
AT1G43800
AT3G49620
AT1G01010
AT2G40470
AT5G26120
AT1G30200
AT3G17780
AT1G19850
AT1G15690
AT2G03340
AT2G36640
AT4G30620
AT3G27620
AT5G17670
AT5G02170
AT3G63110
AT3G43210
AT1G21120
AT5G05930
AT2G38340
AT1G24160
AT3G16510
AT2G01080
AT1G15890
AT5G11760
AT4G17615
AT3G30460
AT4G39930
AT5G03610
AT5G46420
AT1G57870
AT5G25880
AT3G25100
AT3G55080
AT5G07970
AT1G67580
AT1G64670
AT2G25000
AT5G22800
AT1G66050
AT5G20240
AT3G60880
AT4G16900
AT4G15020
AT4G38000
AT1G02270
AT3G16640
AT3G55400
AT4G32450
AT4G01720
AT1G05840
AT4G32820
AT1G10840
AT1G27410
AT1G65730
AT5G50420
```
