## Supplementary material for "A comprehensive map of preferentially located motifs reveals distinct proximal *cis*-regulatory elements in plants": TTACTCAT_containing_gene_set.txt

```
#Occurences of TTACTCAT between 0 and 11 (positions relative to the transcription start site)
#26 sequences with TTACTCAT in this interval
#0.13% of the sequences in promoter set with TTACTCAT (set with 20573 sequences)
AT2G19460
AT3G20190
AT3G59580
AT5G60100
AT3G18710
AT5G18525
AT2G02590
AT5G03610
AT1G06420
AT5G38610
AT3G48310
AT4G10470
AT3G46750
AT2G26260
AT2G30800
AT3G22790
AT5G51230
AT1G66470
AT1G55915
AT1G14890
AT3G06550
AT1G01020
AT5G67570
AT4G38092
AT2G17740
AT3G61230
```
