## Supplementary material for "A comprehensive map of preferentially located motifs reveals distinct proximal *cis*-regulatory elements in plants": TTACTGA_containing_gene_set.txt

```
#Occurences of TTACTGA between -57 and 19 (positions relative to the transcription start site)
#282 sequences with TTACTGA in this interval
#1.37% of the sequences in promoter set with TTACTGA (set with 20573 sequences)
AT5G46410
AT1G06960
AT2G29490
AT5G47750
AT1G66940
AT5G09900
AT3G55970
AT5G52100
AT2G40150
AT3G56480
AT2G33440
AT1G53885
AT1G31280
AT5G03280
AT5G15810
AT4G10310
AT5G20590
AT3G18870
AT5G58710
AT1G76460
AT1G10630
AT1G66880
AT4G14695
AT3G25150
AT5G18475
AT5G13080
AT3G22240
AT1G02090
AT2G28150
AT5G54390
AT5G38650
AT3G21650
AT5G56160
AT4G33910
AT1G25350
AT1G30440
AT5G62610
AT1G74690
AT4G22530
AT1G58250
AT1G27300
AT5G62390
AT1G70340
AT3G20560
AT3G15900
AT4G30020
AT3G03030
AT1G31750
AT2G24395
AT1G61980
AT1G62060
AT4G35380
AT1G09415
AT4G22640
AT1G76450
AT1G45191
AT3G19720
AT2G17640
AT5G24600
AT3G27580
AT5G05960
AT5G49550
AT5G46050
AT5G48320
AT5G48330
AT1G33760
AT5G24860
AT2G40010
AT5G14620
AT3G26190
AT5G64280
AT5G35926
AT1G75630
AT4G26740
AT2G43670
AT1G48745
AT1G35260
AT5G27390
AT4G20780
AT1G48510
AT1G51350
AT5G60920
AT3G61870
AT3G14470
AT1G23100
AT2G29260
AT5G14510
AT4G02060
AT1G08730
AT3G13662
AT3G18830
AT4G12120
AT5G65410
AT1G53903
AT5G08430
AT5G61270
AT3G04910
AT4G37040
AT4G28080
AT2G47540
AT5G17930
AT3G01780
AT5G45950
AT1G66920
AT5G45540
AT5G12260
AT4G21110
AT3G20395
AT1G62000
AT5G66190
AT4G36210
AT2G44470
AT5G47840
AT1G62950
AT3G03828
AT4G17510
AT3G50630
AT5G07110
AT5G25590
AT4G35740
AT3G58780
AT5G45500
AT1G54450
AT1G15630
AT5G64140
AT4G31620
AT3G03740
AT3G60330
AT5G58420
AT1G21560
AT1G03475
AT2G38365
AT5G53460
AT3G22290
AT3G11960
AT2G15050
AT1G76700
AT1G17190
AT1G26330
AT2G01820
AT2G19060
AT3G21260
AT5G53620
AT4G25650
AT4G34650
AT3G60070
AT2G24762
AT5G58260
AT1G31440
AT5G14290
AT1G65481
AT4G26860
AT5G12040
AT1G60890
AT4G35730
AT3G59250
AT2G26370
AT1G66580
AT3G07820
AT1G75150
AT5G12350
AT4G26455
AT3G52960
AT4G38520
AT5G13470
AT3G04690
AT4G32400
AT2G42300
AT5G05860
AT5G37190
AT5G37770
AT4G35050
AT5G42370
AT1G55370
AT4G02990
AT1G74680
AT3G15610
AT5G67130
AT1G69900
AT1G45160
AT3G60500
AT5G56290
AT4G05400
AT2G47040
AT1G17460
AT5G59980
AT1G29490
AT5G60950
AT2G28670
AT3G57330
AT2G22170
AT5G40630
AT1G57660
AT2G17950
AT1G70940
AT4G27440
AT3G03790
AT5G03460
AT4G26410
AT2G47030
AT1G62080
AT5G18520
AT1G33350
AT1G31300
AT5G49570
AT1G51620
AT5G13640
AT1G10270
AT1G11960
AT4G31115
AT3G18250
AT5G26960
AT5G48070
AT2G40410
AT5G58430
AT4G14040
AT3G49490
AT4G30110
AT1G04990
AT2G29590
AT5G55125
AT5G43440
AT4G27980
AT5G45490
AT1G77690
AT4G35480
AT5G11920
AT3G04440
AT3G06910
AT5G67140
AT2G28450
AT4G19430
AT4G16830
AT4G03205
AT3G05370
AT3G25210
AT1G14000
AT5G24170
AT4G30370
AT3G06070
AT2G03870
AT5G22560
AT5G59910
AT3G10070
AT2G47480
AT1G32640
AT3G06500
AT3G47980
AT1G07860
AT5G07220
AT3G09270
AT4G37560
AT5G47610
AT3G49900
AT3G14370
AT4G23300
AT4G31160
AT2G39480
AT2G31320
AT5G17070
AT4G24805
AT3G16450
AT2G47420
AT1G80170
AT5G66490
AT4G34120
AT2G45190
AT3G51610
AT5G63030
AT2G01470
AT1G05000
AT3G05155
AT1G15500
AT1G44224
AT5G45560
AT5G17220
AT3G48620
AT1G19120
AT1G10280
AT3G18450
AT2G21160
AT1G49240
```
