## Supplementary material for "A comprehensive map of preferentially located motifs reveals distinct proximal *cis*-regulatory elements in plants": TTACTTA_containing_gene_set.txt

```
#Occurences of TTACTTA between -131 and 5 (positions relative to the transcription start site)
#869 sequences with TTACTTA in this interval
#4.22% of the sequences in promoter set with TTACTTA (set with 20573 sequences)
AT2G40080
AT4G13510
AT4G24890
AT3G13940
AT3G50480
AT2G27880
AT2G27410
AT5G22650
AT3G06140
AT5G61330
AT5G62430
AT5G14730
AT1G33250
AT2G34840
AT1G66190
AT3G59760
AT4G16760
AT3G04930
AT4G15410
AT4G18330
AT2G39080
AT1G75580
AT2G21660
AT1G67730
AT1G55530
AT5G64440
AT5G14210
AT1G16720
AT5G50530
AT5G48130
AT3G27830
AT5G09240
AT4G04180
AT4G39480
AT3G24160
AT1G75250
AT5G66005
AT4G00840
AT5G44575
AT1G79200
AT1G65640
AT5G48657
AT3G09840
AT1G14370
AT2G16070
AT1G63420
AT2G39840
AT1G64770
AT1G70230
AT1G65440
AT1G26160
AT4G21720
AT4G27890
AT3G61280
AT5G41740
AT2G23670
AT1G48600
AT3G48290
AT1G06520
AT5G44020
AT1G68410
AT1G63250
AT1G55690
AT4G21740
AT2G33720
AT1G48930
AT5G59105
AT1G62730
AT2G13820
AT2G47840
AT2G22890
AT2G34140
AT1G72310
AT5G60860
AT2G46470
AT4G27760
AT1G13380
AT2G46180
AT4G20240
AT5G58440
AT5G19540
AT1G50120
AT3G26140
AT5G03490
AT2G31810
AT1G05205
AT4G24470
AT2G47470
AT4G14170
AT3G23880
AT2G28671
AT4G05460
AT5G42770
AT1G73805
AT2G25370
AT2G32760
AT2G17440
AT3G55010
AT5G55900
AT1G47820
AT1G67530
AT5G65470
AT1G09932
AT3G49580
AT5G54510
AT1G29070
AT3G21215
AT5G24200
AT2G01505
AT5G01730
AT5G64300
AT5G23050
AT4G34750
AT1G10380
AT2G19470
AT3G23870
AT5G65520
AT5G07280
AT5G56420
AT1G51220
AT2G27140
AT3G03770
AT3G60980
AT1G58370
AT3G18410
AT2G29770
AT3G17205
AT5G47420
AT1G17450
AT3G26380
AT3G57280
AT3G51010
AT1G04770
AT5G11310
AT1G78630
AT5G57760
AT4G39280
AT5G19520
AT4G25500
AT5G27920
AT2G23450
AT2G02140
AT5G12040
AT3G47680
AT5G06265
AT1G58230
AT5G61760
AT2G42540
AT1G53500
AT4G16100
AT3G13130
AT5G48920
AT5G63130
AT4G37730
AT3G54620
AT1G22230
AT4G30070
AT1G53450
AT4G32200
AT3G02890
AT3G50890
AT5G41350
AT3G24170
AT1G68790
AT4G25250
AT1G67120
AT3G52310
AT2G27260
AT1G04380
AT2G04800
AT3G61640
AT1G06650
AT3G03190
AT3G18420
AT4G11890
AT1G48450
AT1G24764
AT1G35460
AT1G76560
AT1G13300
AT4G34390
AT2G34690
AT2G28040
AT2G19940
AT3G22880
AT3G18035
AT5G40645
AT1G24147
AT3G18040
AT1G63650
AT4G24490
AT1G55510
AT1G63260
AT1G73440
AT5G65910
AT4G09490
AT1G56500
AT2G03800
AT4G10265
AT4G08770
AT5G48040
AT2G26250
AT1G03470
AT3G44880
AT1G08990
AT2G17800
AT4G01040
AT5G01820
AT5G39980
AT1G12790
AT2G22140
AT1G06110
AT3G49790
AT5G48180
AT1G20540
AT5G05010
AT5G53290
AT5G67150
AT3G19350
AT1G55810
AT2G24600
AT2G02350
AT1G74860
AT1G61690
AT5G44320
AT5G54260
AT1G54790
AT2G25680
AT1G02405
AT5G58800
AT3G13040
AT4G36590
AT5G20850
AT5G25830
AT3G01170
AT5G02540
AT5G62020
AT4G29100
AT3G17060
AT4G23420
AT4G22820
AT5G08350
AT1G54470
AT4G08540
AT1G12800
AT2G06210
AT4G17810
AT5G18630
AT5G51680
AT4G17380
AT1G05060
AT5G41100
AT3G20015
AT3G03760
AT2G05753
AT1G79420
AT3G12977
AT5G60680
AT2G16980
AT5G18430
AT1G74310
AT2G09990
AT3G11591
AT4G24750
AT2G32180
AT5G04250
AT1G48598
AT2G37750
AT4G17220
AT1G48650
AT1G22770
AT5G23300
AT3G45460
AT5G63530
AT3G10670
AT4G19045
AT5G07090
AT2G25310
AT3G51650
AT4G35270
AT4G03520
AT2G04045
AT5G16910
AT4G10310
AT2G27330
AT4G36190
AT5G54630
AT3G51110
AT5G65890
AT2G26430
AT5G58400
AT2G36670
AT4G14070
AT3G02390
AT3G62780
AT1G07030
AT3G63240
AT3G59440
AT1G12120
AT3G13175
AT2G33520
AT5G42900
AT1G18320
AT2G06025
AT2G04115
AT4G34930
AT5G56920
AT5G24450
AT2G22920
AT2G43010
AT2G38380
AT1G07470
AT4G36860
AT1G32940
AT2G28200
AT1G35670
AT5G51820
AT5G63040
AT5G67520
AT3G51040
AT2G46810
AT5G55960
AT1G27410
AT5G43100
AT5G52882
AT3G55280
AT3G24070
AT4G26840
AT1G68800
AT4G33030
AT4G02480
AT3G50390
AT1G11112
AT4G27090
AT4G17616
AT2G27402
AT5G21482
AT3G61520
AT5G45428
AT1G64490
AT4G23670
AT2G24860
AT2G30590
AT1G29025
AT3G28470
AT3G08630
AT5G46050
AT3G48020
AT3G58620
AT5G17580
AT1G22990
AT1G72600
AT1G30220
AT4G23680
AT1G67870
AT3G57340
AT5G18490
AT5G10440
AT2G37160
AT5G65050
AT5G41970
AT3G03240
AT5G44060
AT5G62230
AT2G43970
AT1G17930
AT3G62690
AT5G49760
AT3G01870
AT2G15535
AT1G27380
AT1G04810
AT5G35660
AT1G28350
AT5G55310
AT2G15860
AT2G14890
AT3G29350
AT2G43610
AT5G57820
AT2G05050
AT3G27290
AT2G32340
AT1G80450
AT3G17155
AT5G10810
AT5G49830
AT2G22230
AT1G14080
AT4G19690
AT5G16800
AT2G46830
AT1G32440
AT2G35980
AT5G11240
AT3G10250
AT2G26400
AT3G28710
AT3G12770
AT1G27630
AT1G06540
AT2G20320
AT3G51220
AT5G56380
AT3G21690
AT5G57830
AT5G20400
AT1G70090
AT1G28700
AT5G07390
AT1G54850
AT2G43440
AT2G26890
AT5G22530
AT1G28135
AT2G03370
AT3G53200
AT4G07990
AT1G12680
AT4G23570
AT2G24300
AT1G25083
AT1G79730
AT3G46540
AT2G20610
AT3G06330
AT1G64430
AT5G19090
AT2G14540
AT3G25700
AT3G02700
AT5G44660
AT5G66710
AT4G33010
AT5G25620
AT2G27680
AT4G35680
AT4G18020
AT2G41130
AT4G00440
AT1G51230
AT3G30247
AT5G44160
AT1G47485
AT3G56260
AT1G79750
AT5G05282
AT1G66410
AT4G01900
AT5G18690
AT1G27070
AT2G37650
AT3G15450
AT3G29310
AT1G79650
AT3G53850
AT5G60840
AT1G75330
AT4G30400
AT5G60550
AT5G55720
AT4G00830
AT1G06510
AT3G11220
AT2G27550
AT2G42290
AT1G28530
AT5G26660
AT3G20020
AT4G10800
AT1G67290
AT5G09445
AT5G51850
AT1G09560
AT3G06400
AT1G12805
AT1G30380
AT4G27250
AT5G12220
AT3G07460
AT3G58050
AT1G32550
AT2G35990
AT5G58780
AT2G24280
AT5G13760
AT1G53210
AT1G74030
AT4G36120
AT1G73390
AT5G40020
AT3G60440
AT3G12830
AT5G44570
AT3G58850
AT2G27320
AT2G40910
AT5G44050
AT3G23430
AT5G59820
AT2G38290
AT4G22580
AT4G08530
AT3G02910
AT2G31985
AT2G01918
AT3G49420
AT5G36290
AT1G22330
AT4G31000
AT1G68630
AT3G15210
AT1G11270
AT5G55910
AT5G45340
AT5G51120
AT1G34010
AT3G17380
AT3G09980
AT2G05790
AT3G63260
AT3G10610
AT1G77122
AT3G57540
AT2G02960
AT1G07020
AT4G29285
AT5G07010
AT1G32630
AT5G26650
AT4G37040
AT5G26760
AT4G23220
AT3G07640
AT3G46130
AT3G13980
AT3G52525
AT5G11870
AT5G39090
AT4G28775
AT1G76570
AT1G01950
AT5G06000
AT5G07520
AT1G13080
AT2G25950
AT2G41290
AT5G39785
AT1G49390
AT5G67260
AT1G64450
AT1G11670
AT3G16670
AT1G24520
AT4G01940
AT1G67800
AT5G38140
AT4G12050
AT2G29600
AT3G62610
AT5G02160
AT4G04020
AT1G12990
AT2G44250
AT2G04700
AT5G66170
AT5G39740
AT5G02910
AT5G22660
AT3G23620
AT4G32620
AT3G09770
AT1G50620
AT2G01450
AT5G43350
AT1G49200
AT1G64910
AT5G60548
AT1G05575
AT3G12270
AT4G23730
AT5G23370
AT1G23820
AT4G18610
AT5G65740
AT5G49730
AT5G22060
AT1G73790
AT5G28460
AT5G10110
AT3G25500
AT5G63770
AT5G14020
AT3G52870
AT4G26555
AT5G65687
AT2G21655
AT3G55560
AT1G79110
AT5G19920
AT1G14720
AT1G63080
AT3G06830
AT5G03450
AT5G05020
AT5G34869
AT5G63470
AT2G18730
AT1G80660
AT2G17820
AT2G28580
AT4G30270
AT3G52090
AT5G43850
AT3G55130
AT4G01680
AT5G27690
AT5G62740
AT3G54925
AT3G01620
AT1G25570
AT2G40940
AT1G60590
AT1G11230
AT3G04360
AT3G13432
AT1G33940
AT2G20840
AT3G53480
AT4G01915
AT5G28540
AT5G62110
AT3G15395
AT1G09390
AT1G23240
AT5G19530
AT2G47280
AT2G18880
AT4G03260
AT2G02370
AT2G46735
AT1G02910
AT5G16453
AT1G24010
AT2G30840
AT4G20000
AT3G45680
AT5G35490
AT4G09680
AT5G03360
AT1G22882
AT2G23610
AT5G24800
AT5G12190
AT1G34380
AT3G03620
AT4G10290
AT5G02640
AT2G33835
AT3G07650
AT1G61920
AT5G02500
AT1G36370
AT1G72510
AT5G16210
AT3G02280
AT1G48460
AT2G27370
AT2G29730
AT2G20835
AT1G03530
AT4G38120
AT1G06410
AT2G02930
AT3G56110
AT4G26200
AT3G47940
AT5G20480
AT5G40720
AT4G12910
AT1G77870
AT1G73530
AT2G37380
AT1G09155
AT1G76620
AT5G53880
AT5G15550
AT1G53320
AT2G38770
AT5G42020
AT2G27960
AT5G08340
AT5G51220
AT2G05320
AT2G34185
AT3G45310
AT5G14710
AT1G48635
AT4G36610
AT3G16100
AT3G12280
AT1G66340
AT3G53500
AT1G35320
AT4G32170
AT2G24840
AT1G20696
AT3G48450
AT5G13580
AT2G32650
AT1G70030
AT4G13790
AT2G13610
AT3G24080
AT5G03340
AT3G12480
AT3G13400
AT4G21990
AT3G20898
AT1G76450
AT3G20050
AT4G19095
AT2G39260
AT3G12670
AT1G24440
AT3G19900
AT4G22730
AT5G39420
AT1G23710
AT3G19508
AT5G14320
AT3G21920
AT3G25040
AT3G59710
AT1G04080
AT3G15290
AT2G43100
AT4G32360
AT5G59320
AT3G50140
AT1G06280
AT3G20100
AT1G50630
AT5G67600
AT5G47390
AT5G66240
AT5G52280
AT5G54270
AT5G59330
AT2G07776
AT2G35160
AT1G66630
AT5G65000
AT1G01200
AT5G05030
AT3G55700
AT5G56990
AT4G37890
AT2G24350
AT3G06868
AT3G23030
AT2G30960
AT4G02450
AT3G11410
AT4G10170
AT5G53045
AT2G41900
AT2G20490
AT2G01250
AT3G19420
AT3G49810
AT4G09750
AT3G58590
AT1G31330
AT3G62800
AT2G15440
AT1G14455
AT5G04870
AT4G01710
AT2G20330
AT2G26450
AT3G63440
AT2G45610
AT3G24320
AT4G15975
AT5G05280
AT2G21790
AT1G28230
AT4G15715
AT2G24285
AT5G48840
AT1G27480
AT3G47570
AT4G29220
AT3G22380
AT1G64150
AT1G49520
AT5G48930
AT5G50830
AT1G52740
AT5G01740
AT3G05040
AT1G17070
AT1G15960
AT5G58710
AT5G22050
AT1G64990
AT3G18295
AT4G11140
AT3G46100
AT1G76980
AT2G32885
AT1G76110
AT4G37210
AT3G50270
AT5G27450
AT3G09970
AT3G13662
AT2G35060
AT4G36280
AT3G09830
AT5G58300
AT1G66210
AT1G73210
AT1G80160
AT5G03350
AT3G21320
AT4G02400
AT3G08900
AT2G17390
AT1G10460
AT3G21530
AT3G54700
AT5G23535
AT4G24530
AT1G77030
AT2G41830
AT5G45430
AT3G25940
AT3G22104
AT5G25220
AT2G38890
AT3G02670
AT4G34555
AT3G03590
AT3G27930
AT3G58280
AT1G49880
AT4G12100
AT3G20040
AT4G15840
AT1G64900
AT3G10020
AT3G16565
AT3G62380
AT2G23890
AT2G45560
AT3G19300
AT1G80865
AT3G13480
AT3G26618
AT5G62140
AT3G45030
AT5G19130
AT2G20515
AT3G02970
AT2G46170
AT3G04160
AT1G19920
```
