## Supplementary material for "A comprehensive map of preferentially located motifs reveals distinct proximal *cis*-regulatory elements in plants": TTACTTT_containing_gene_set.txt

```
#Occurences of TTACTTT between -39 and 16 (positions relative to the transcription start site)
#717 sequences with TTACTTT in this interval
#3.49% of the sequences in promoter set with TTACTTT (set with 20573 sequences)
AT1G73820
AT5G41100
AT2G35310
AT4G19680
AT3G09250
AT1G25260
AT5G57700
AT1G31940
AT3G06550
AT3G49270
AT5G05160
AT2G18680
AT1G78470
AT1G76460
AT1G10747
AT4G21740
AT2G04380
AT4G19050
AT1G08310
AT5G62940
AT5G40880
AT5G35220
AT3G49990
AT1G16780
AT1G48950
AT4G11110
AT5G10460
AT2G01590
AT4G10290
AT4G26650
AT3G18080
AT1G16270
AT5G49665
AT2G44870
AT3G22550
AT4G30190
AT4G37650
AT3G17970
AT5G25752
AT4G31340
AT3G18390
AT1G66060
AT3G20320
AT4G14622
AT5G14920
AT2G24540
AT1G78300
AT3G21240
AT2G30120
AT3G13290
AT3G56880
AT3G18780
AT1G06180
AT1G61410
AT5G01700
AT4G29905
AT2G31660
AT2G02498
AT1G57775
AT1G10070
AT3G25780
AT5G22340
AT4G22150
AT3G02710
AT5G49280
AT4G00330
AT5G06510
AT2G23090
AT5G46600
AT2G17030
AT3G28550
AT1G70660
AT5G44170
AT2G20680
AT5G58770
AT5G60350
AT3G22600
AT4G29010
AT5G58410
AT4G00060
AT5G42110
AT1G64680
AT2G38740
AT5G22110
AT1G51420
AT5G66700
AT2G03820
AT2G19802
AT4G31810
AT5G54500
AT1G01750
AT5G12220
AT2G35480
AT3G29250
AT3G17710
AT4G37910
AT1G09970
AT3G26120
AT2G17300
AT1G60430
AT2G45680
AT4G32930
AT4G31930
AT4G19500
AT3G18980
AT2G37310
AT5G10010
AT5G62180
AT2G45380
AT2G16510
AT5G17760
AT5G56140
AT3G02830
AT4G34090
AT5G02490
AT3G24810
AT4G34131
AT5G39100
AT1G61970
AT1G19140
AT5G39180
AT1G75360
AT1G07040
AT2G39450
AT5G20200
AT1G30040
AT1G73940
AT1G53030
AT5G21120
AT3G44115
AT2G36950
AT4G39850
AT3G23820
AT1G29220
AT3G28715
AT2G33590
AT1G19790
AT2G25280
AT1G07070
AT2G41400
AT5G06000
AT3G13320
AT3G27730
AT2G23620
AT2G21930
AT4G15470
AT3G26610
AT4G20240
AT3G02360
AT1G48360
AT1G76760
AT4G12510
AT4G37770
AT4G29860
AT5G19580
AT1G01920
AT4G13580
AT1G16570
AT2G17980
AT5G67030
AT1G58055
AT4G14620
AT2G18670
AT5G25620
AT4G23860
AT2G25700
AT1G70180
AT2G31610
AT5G50930
AT4G34590
AT2G07040
AT2G27170
AT3G28600
AT4G14370
AT1G71520
AT5G65350
AT2G39020
AT1G23130
AT2G25660
AT3G13920
AT1G32750
AT2G45200
AT2G41510
AT2G38530
AT3G02125
AT3G04490
AT3G28030
AT2G16676
AT2G33560
AT4G19540
AT1G35780
AT3G19380
AT3G12170
AT2G47440
AT2G03780
AT4G00300
AT5G03780
AT1G13580
AT1G07725
AT4G23290
AT1G52930
AT1G51913
AT5G23610
AT5G20600
AT1G60990
AT3G58450
AT1G23120
AT3G05260
AT2G46880
AT1G49360
AT3G29375
AT3G17712
AT4G19190
AT2G34610
AT4G15650
AT5G24890
AT4G18660
AT5G09390
AT2G18740
AT4G02500
AT4G39970
AT2G15695
AT4G11380
AT2G38290
AT5G07080
AT2G45690
AT1G58220
AT5G55660
AT1G11900
AT1G66830
AT3G62230
AT5G16240
AT4G33160
AT4G21840
AT2G30070
AT3G42050
AT2G47010
AT3G06680
AT2G44925
AT4G24510
AT1G08990
AT4G33945
AT1G10810
AT3G05480
AT4G18810
AT5G46115
AT2G37500
AT5G13150
AT3G07860
AT1G27750
AT1G67340
AT3G58020
AT1G54200
AT3G12320
AT1G10570
AT2G16910
AT5G20910
AT5G36230
AT1G13700
AT1G55152
AT1G73640
AT4G24440
AT4G25315
AT4G22320
AT3G22053
AT4G14713
AT4G00360
AT1G72410
AT5G57410
AT1G22630
AT1G62050
AT4G02810
AT4G11890
AT2G16940
AT1G58766
AT5G09870
AT2G36790
AT5G65280
AT1G72230
AT2G20650
AT2G40700
AT3G06380
AT4G12790
AT3G44370
AT2G26520
AT3G54420
AT1G47980
AT4G14380
AT3G61640
AT3G17609
AT5G59470
AT1G56460
AT1G53280
AT5G49800
AT1G29260
AT5G22791
AT3G57500
AT3G28910
AT5G55160
AT5G26310
AT1G02730
AT5G10110
AT2G28290
AT3G16690
AT3G57120
AT3G15620
AT1G60783
AT4G37340
AT2G43160
AT3G55370
AT3G19010
AT5G09570
AT1G57990
AT1G54470
AT5G55930
AT4G25520
AT1G14580
AT1G52870
AT4G13930
AT5G13050
AT3G11600
AT5G40400
AT3G26170
AT5G55600
AT1G47400
AT3G45210
AT1G69530
AT3G24520
AT5G66380
AT3G15190
AT3G27310
AT1G01300
AT5G15060
AT2G45640
AT1G19870
AT4G18340
AT1G28490
AT1G52330
AT1G01690
AT5G64620
AT2G20840
AT1G80120
AT2G28120
AT5G04347
AT1G56300
AT3G47200
AT2G24200
AT3G29780
AT4G24940
AT1G62690
AT2G16280
AT5G11270
AT5G10860
AT5G48780
AT2G32310
AT1G50250
AT3G12100
AT1G32490
AT4G09630
AT1G74670
AT3G52060
AT2G27000
AT3G09840
AT1G21900
AT5G42940
AT5G22980
AT3G10740
AT5G22750
AT3G23580
AT5G58390
AT4G00460
AT1G14250
AT2G23780
AT3G49360
AT5G50335
AT5G58780
AT5G42900
AT3G14205
AT3G47890
AT3G61460
AT5G46210
AT1G78380
AT3G01180
AT5G57670
AT2G39170
AT3G49390
AT4G39910
AT2G28310
AT1G34046
AT3G55690
AT5G17690
AT4G00525
AT3G47930
AT4G24250
AT1G80920
AT2G38450
AT4G15900
AT2G19870
AT5G07120
AT4G32290
AT3G28710
AT1G79250
AT1G27320
AT1G17940
AT1G51630
AT3G54850
AT2G25990
AT5G49945
AT1G62830
AT4G14310
AT1G54320
AT5G59710
AT1G04080
AT2G27920
AT4G32770
AT1G30845
AT4G25010
AT1G68710
AT5G16770
AT1G73770
AT1G23730
AT4G35560
AT2G07000
AT4G25810
AT3G50160
AT5G50940
AT2G02130
AT5G50760
AT5G23390
AT5G52900
AT5G64680
AT3G18240
AT5G39150
AT2G03270
AT5G13210
AT1G04140
AT4G18150
AT3G12880
AT1G52260
AT1G19170
AT1G65890
AT3G43670
AT3G04200
AT2G46490
AT4G04885
AT1G18160
AT3G57785
AT4G32880
AT1G14710
AT3G53920
AT2G34185
AT5G60730
AT1G30530
AT2G01730
AT1G59590
AT1G30010
AT5G13870
AT5G62850
AT4G12050
AT2G28625
AT2G14255
AT1G32700
AT4G39680
AT5G23720
AT3G54430
AT4G25845
AT4G01370
AT3G59920
AT5G51890
AT5G13560
AT4G15165
AT1G48110
AT4G10390
AT2G23170
AT1G05710
AT1G51110
AT1G75810
AT4G16140
AT1G13730
AT5G50380
AT5G43620
AT5G38410
AT2G26510
AT1G68380
AT1G23040
AT5G56630
AT2G46470
AT1G56240
AT5G14140
AT2G07360
AT1G78550
AT5G16570
AT3G26460
AT3G04610
AT3G60330
AT3G62360
AT1G74660
AT3G23780
AT1G27310
AT5G01720
AT5G25070
AT5G24660
AT4G26700
AT2G26280
AT2G01340
AT4G34250
AT2G22770
AT1G56290
AT4G25940
AT5G11310
AT3G03870
AT5G41610
AT5G04010
AT3G45230
AT5G40890
AT5G53170
AT1G10020
AT3G03620
AT4G37608
AT4G32080
AT5G61580
AT3G21620
AT4G34588
AT3G07040
AT4G38150
AT1G68640
AT3G59940
AT3G59650
AT1G55120
AT5G14660
AT5G54790
AT3G20310
AT1G78040
AT5G01510
AT5G60920
AT3G05250
AT5G27610
AT1G16070
AT1G49200
AT2G32290
AT5G24900
AT1G29640
AT5G63110
AT5G40500
AT1G62610
AT4G24820
AT3G46630
AT1G78440
AT2G37950
AT5G64230
AT3G18350
AT1G49230
AT4G36440
AT1G49245
AT1G33590
AT3G03380
AT1G11240
AT3G10250
AT3G18480
AT1G25220
AT5G19855
AT5G12370
AT2G21780
AT4G16620
AT5G24500
AT5G23220
AT4G04960
AT2G21640
AT3G07920
AT5G32470
AT3G45750
AT4G21900
AT1G29490
AT5G48640
AT4G22850
AT4G19690
AT3G05570
AT1G09700
AT4G00040
AT5G41740
AT1G61260
AT2G09840
AT1G20405
AT5G35360
AT1G11600
AT1G02890
AT5G56500
AT5G60910
AT2G32790
AT1G09950
AT4G03205
AT5G07370
AT3G62870
AT3G18740
AT4G22560
AT2G38140
AT1G06280
AT4G02030
AT1G17580
AT1G29140
AT1G68260
AT2G39110
AT1G14140
AT2G46260
AT3G18215
AT3G06483
AT4G19550
AT1G19650
AT2G16860
AT3G02120
AT5G08100
AT3G14000
AT1G55860
AT3G09910
AT5G02270
AT2G20670
AT5G22940
AT1G28630
AT3G48490
AT5G51330
AT1G14600
AT1G10580
AT4G27160
AT5G36228
AT4G16640
AT2G38920
AT1G17930
AT2G20180
AT1G16705
AT3G19310
AT5G43930
AT5G65480
AT2G38000
AT1G20130
AT5G19350
AT5G59170
AT4G32900
AT4G18130
AT2G28570
AT3G20450
AT3G06080
AT5G15210
AT3G58460
AT1G66520
AT5G48790
AT1G70650
AT4G01000
AT1G46264
AT5G12230
AT2G22125
AT3G48980
AT4G27740
AT5G59850
AT2G36300
AT3G28460
AT2G22120
AT1G13250
AT5G59480
AT3G49150
AT5G63840
AT1G17050
AT1G61140
AT5G03770
AT1G69250
AT1G29310
AT3G07600
AT3G14620
AT3G45490
AT3G57040
AT1G10820
AT3G01323
AT4G26910
AT1G53240
AT5G02950
AT1G34130
AT1G76100
AT4G20800
AT2G36800
AT2G35110
AT5G36220
AT2G03350
AT4G23040
AT2G48120
AT1G58440
AT5G60360
AT1G18150
AT2G46970
AT1G47270
AT4G32380
AT5G09445
AT3G51030
AT3G16460
AT5G11610
AT1G13640
AT1G48500
AT1G09810
AT2G25730
AT2G34960
AT3G48290
AT5G14230
AT5G11380
AT5G38830
AT2G36960
AT2G40170
AT5G24314
AT5G41690
AT5G53280
AT1G58370
AT2G38770
AT2G47770
AT2G23680
AT5G44010
AT1G50030
AT1G24485
AT5G05760
AT1G54960
AT4G05210
```
