## Supplementary material for "A comprehensive map of preferentially located motifs reveals distinct proximal *cis*-regulatory elements in plants": TTACTTTT_containing_gene_set.txt

```
#Occurences of TTACTTTT between -47 and 16 (positions relative to the transcription start site)
#359 sequences with TTACTTTT in this interval
#1.75% of the sequences in promoter set with TTACTTTT (set with 20573 sequences)
AT4G02030
AT3G57120
AT5G36220
AT1G48500
AT1G56240
AT5G25752
AT2G34610
AT1G62830
AT3G53920
AT5G13050
AT5G51890
AT3G58460
AT1G27310
AT2G16676
AT2G24200
AT3G60330
AT3G28550
AT1G66830
AT3G20320
AT4G31930
AT2G27170
AT4G13930
AT1G17050
AT4G00040
AT1G60990
AT5G06000
AT1G20130
AT2G41510
AT2G38140
AT4G20240
AT1G01300
AT3G05580
AT4G25315
AT1G77080
AT3G18740
AT5G22940
AT1G28490
AT5G14660
AT5G67030
AT3G42050
AT1G72410
AT1G19650
AT1G78470
AT3G18480
AT5G15060
AT1G70660
AT2G45380
AT1G13700
AT3G57040
AT1G04080
AT1G12580
AT1G25260
AT1G59590
AT4G03205
AT2G32790
AT4G39850
AT4G16640
AT2G45680
AT2G20180
AT4G00300
AT1G23120
AT5G64230
AT3G28030
AT1G13730
AT5G52900
AT5G32470
AT1G56460
AT4G02810
AT2G35480
AT2G13560
AT2G27920
AT5G61580
AT3G09910
AT3G59920
AT5G11380
AT2G47470
AT1G50030
AT1G52330
AT5G60350
AT5G60910
AT1G14140
AT3G19010
AT1G14710
AT2G46490
AT2G20840
AT4G10290
AT4G37770
AT1G32750
AT4G01370
AT4G37650
AT1G06180
AT1G30040
AT2G26280
AT3G28910
AT3G56880
AT3G49360
AT4G15900
AT5G54500
AT1G16070
AT3G18980
AT3G48980
AT3G02710
AT3G49990
AT4G11110
AT5G02950
AT5G12220
AT5G53280
AT2G45640
AT3G15240
AT5G46600
AT4G21900
AT5G52060
AT1G51110
AT3G17310
AT5G40500
AT1G51420
AT4G30190
AT3G52770
AT4G32770
AT1G09950
AT5G43930
AT4G25940
AT4G18340
AT5G24314
AT3G26120
AT4G37340
AT5G19580
AT1G69530
AT5G23360
AT1G51913
AT1G74670
AT3G54850
AT5G64680
AT3G13290
AT5G01510
AT2G02498
AT2G43160
AT3G14000
AT2G46470
AT5G62850
AT3G16690
AT4G25810
AT4G32930
AT3G24520
AT4G38150
AT1G16570
AT4G26700
AT5G62940
AT4G22850
AT3G50340
AT2G20650
AT2G24540
AT1G75360
AT3G03380
AT1G55860
AT5G02490
AT3G58730
AT2G48120
AT5G04390
AT1G29140
AT4G39675
AT1G71520
AT2G23620
AT2G25990
AT4G36440
AT5G43620
AT5G11610
AT4G32290
AT1G72890
AT1G47270
AT4G18150
AT4G18810
AT5G15210
AT4G22560
AT1G74660
AT1G20405
AT4G25845
AT3G03620
AT1G76460
AT2G34960
AT4G12790
AT2G22125
AT3G13920
AT5G02270
AT5G39180
AT3G28715
AT1G10747
AT1G14580
AT5G65280
AT2G37500
AT5G49665
AT4G35560
AT5G09445
AT1G18150
AT1G48950
AT4G39680
AT5G20330
AT3G18780
AT2G47770
AT2G44870
AT2G03820
AT2G16910
AT5G23610
AT5G12230
AT1G54320
AT1G27750
AT4G24440
AT1G55120
AT1G46264
AT4G24820
AT4G34250
AT5G24500
AT5G14140
AT3G29250
AT5G22340
AT4G05210
AT1G13250
AT5G04347
AT3G23100
AT3G54420
AT3G58020
AT5G44010
AT3G20190
AT1G58766
AT2G18740
AT1G17940
AT1G23130
AT3G57785
AT5G01700
AT2G18670
AT2G25410
AT5G03780
AT1G10820
AT1G55530
AT1G66060
AT2G23680
AT1G19870
AT5G55430
AT2G28120
AT1G14600
AT5G26310
AT5G13210
AT2G45200
AT4G32080
AT3G11600
AT1G80120
AT1G14250
AT3G20310
AT2G04380
AT1G47400
AT2G25730
AT5G05160
AT5G24900
AT2G38450
AT5G62180
AT5G36228
AT3G17970
AT4G04885
AT5G23220
AT4G14380
AT1G68710
AT4G24940
AT4G31810
AT1G73820
AT2G18680
AT1G30530
AT5G40250
AT1G72230
AT2G39450
AT1G01690
AT1G78550
AT2G07040
AT5G39150
AT4G33945
AT5G50335
AT3G01323
AT3G20450
AT5G36230
AT2G04115
AT1G54450
AT1G24485
AT5G55930
AT3G29375
AT1G25220
AT2G45690
AT3G21240
AT5G24890
AT4G33430
AT5G63840
AT1G50250
AT5G59480
AT2G22770
AT2G02140
AT4G39970
AT1G10770
AT1G66520
AT5G35220
AT3G22550
AT1G52870
AT5G60920
AT1G23730
AT1G53240
AT2G28570
AT4G23860
AT2G01590
AT2G46260
AT1G80920
AT1G75810
AT1G23040
AT3G62360
AT1G55152
AT4G15480
AT5G19350
AT3G04490
AT2G26520
AT1G20780
AT4G24510
AT2G16860
AT3G06080
AT4G32880
AT5G66380
AT4G13580
AT4G02500
AT5G22980
AT1G04810
AT1G31940
AT3G06680
AT1G06280
AT3G54430
AT2G45420
AT1G54470
AT1G29640
AT3G48290
AT1G10020
AT3G04610
AT2G27000
AT1G76760
AT5G23630
AT2G47440
AT5G01720
AT5G16240
AT3G45490
AT5G25620
AT4G18130
AT2G17980
AT1G70650
AT3G23820
AT5G35210
AT1G10810
AT3G12170
AT2G32290
AT5G13150
AT2G21930
AT5G13870
AT3G61790
AT4G26650
AT4G16140
AT3G02360
AT3G23580
```
