## Supplementary material for "A comprehensive map of preferentially located motifs reveals distinct proximal *cis*-regulatory elements in plants": TTAG_containing_gene_set.txt

```
#Occurences of TTAG between -3 and -2 (positions relative to the transcription start site)
#744 sequences with TTAG in this interval
#3.62% of the sequences in promoter set with TTAG (set with 20573 sequences)
AT1G79480
AT2G34770
AT4G26740
AT4G32360
AT2G37678
AT5G48440
AT1G52825
AT5G41940
AT2G32645
AT2G47590
AT4G21790
AT2G39310
AT5G51451
AT1G18610
AT5G61605
AT1G78490
AT3G60950
AT1G14850
AT4G35785
AT1G47490
AT4G39940
AT1G34580
AT3G43810
AT3G24740
AT3G12970
AT1G31790
AT1G04810
AT1G05100
AT3G20920
AT3G04500
AT1G64510
AT2G22890
AT4G03965
AT5G42310
AT1G12350
AT4G05050
AT1G80420
AT1G07620
AT1G15780
AT1G09100
AT1G37150
AT5G15820
AT3G23805
AT3G45750
AT3G05980
AT1G75230
AT2G40600
AT3G48470
AT2G41170
AT3G28940
AT5G19280
AT3G23290
AT1G14160
AT3G06470
AT2G16300
AT2G18640
AT1G74270
AT5G46020
AT5G55790
AT4G04200
AT5G22950
AT5G43380
AT5G14290
AT5G14920
AT2G43710
AT3G23080
AT1G17030
AT1G66070
AT5G36180
AT1G80310
AT5G51130
AT1G58180
AT2G03850
AT3G04630
AT5G57890
AT3G43210
AT3G48020
AT1G67350
AT3G07330
AT5G05500
AT5G61430
AT2G20550
AT5G21070
AT3G11070
AT4G34910
AT3G23633
AT5G33290
AT5G59170
AT4G36760
AT1G21000
AT5G57000
AT2G46200
AT3G59610
AT2G37585
AT3G03270
AT1G17040
AT3G20570
AT5G66380
AT1G12900
AT2G43990
AT1G77470
AT5G28150
AT1G76440
AT1G03230
AT1G65510
AT5G58120
AT5G03680
AT3G17770
AT4G39780
AT1G68765
AT3G59250
AT3G43670
AT1G64620
AT1G08570
AT2G16030
AT5G20830
AT3G20240
AT4G05320
AT5G22140
AT3G45410
AT1G13150
AT2G02170
AT5G58770
AT1G66240
AT3G23100
AT4G19645
AT3G21310
AT1G06680
AT3G43860
AT3G48200
AT2G16650
AT1G15890
AT3G54260
AT1G29880
AT4G09830
AT1G24510
AT2G18460
AT3G05590
AT5G17920
AT5G23550
AT2G27360
AT4G31290
AT4G17940
AT5G44790
AT1G06050
AT2G03750
AT5G35490
AT5G58020
AT2G44140
AT5G67230
AT3G60580
AT1G49430
AT2G29720
AT5G49970
AT2G18670
AT5G04840
AT3G60050
AT5G06760
AT4G32710
AT2G20370
AT4G39590
AT1G12220
AT3G02493
AT5G45820
AT5G37770
AT1G68680
AT2G40711
AT3G14470
AT3G62080
AT5G66950
AT5G52880
AT3G60660
AT5G10480
AT1G01970
AT5G60100
AT3G61540
AT1G05520
AT3G29185
AT5G58710
AT2G16730
AT1G25280
AT1G08230
AT5G46810
AT3G59850
AT3G06320
AT5G41070
AT3G60180
AT3G25680
AT4G19020
AT1G31070
AT4G29960
AT5G67245
AT1G74410
AT4G10265
AT5G24150
AT1G65060
AT4G17420
AT3G17800
AT5G44320
AT2G27830
AT2G18510
AT1G06760
AT4G02270
AT4G19110
AT5G06980
AT3G47630
AT1G45063
AT5G53240
AT5G61420
AT4G22780
AT5G19260
AT1G75300
AT4G14315
AT5G62650
AT3G13700
AT5G38970
AT2G19780
AT1G80290
AT2G43650
AT1G61340
AT5G18500
AT2G35300
AT3G25620
AT3G55250
AT1G67540
AT1G48430
AT1G67910
AT3G60470
AT1G24390
AT5G53900
AT1G29090
AT1G48920
AT3G61320
AT5G28640
AT5G21060
AT4G31360
AT2G31200
AT3G60420
AT4G08867
AT3G04200
AT4G32540
AT1G64460
AT4G14980
AT5G02040
AT2G26890
AT2G12550
AT5G41670
AT2G21130
AT2G46670
AT3G48930
AT1G76950
AT5G08250
AT4G29570
AT1G54850
AT3G10320
AT5G15500
AT4G33080
AT4G08280
AT5G40960
AT3G27610
AT1G55370
AT3G44860
AT2G37060
AT5G14950
AT1G24265
AT1G78230
AT3G03341
AT2G44065
AT5G10440
AT1G11630
AT1G80080
AT5G35690
AT1G47480
AT5G10600
AT3G07910
AT1G07520
AT3G60510
AT5G65640
AT3G14620
AT5G40645
AT5G43310
AT1G72920
AT5G09330
AT1G04100
AT1G51380
AT1G52190
AT2G21930
AT5G56020
AT4G19003
AT5G58440
AT1G17890
AT5G20060
AT2G28480
AT5G43320
AT1G27180
AT5G66005
AT3G18610
AT2G22430
AT5G38220
AT3G04570
AT5G46960
AT3G20380
AT4G14350
AT4G24010
AT4G37920
AT1G09960
AT4G22200
AT4G05190
AT2G07671
AT1G20620
AT3G25290
AT4G37460
AT3G62780
AT4G28100
AT4G36110
AT1G52460
AT4G17760
AT4G11655
AT1G49310
AT2G15220
AT3G52190
AT1G03330
AT1G54100
AT2G37510
AT1G11910
AT5G19450
AT1G18710
AT2G39870
AT1G29820
AT1G23060
AT2G04650
AT5G07970
AT3G05560
AT1G44960
AT5G55620
AT5G20165
AT1G19680
AT3G10610
AT5G19430
AT5G20280
AT4G31890
AT3G52360
AT2G14900
AT5G36120
AT1G12230
AT3G62550
AT2G46860
AT5G51720
AT4G01120
AT3G58120
AT2G32290
AT3G23700
AT3G10340
AT1G30130
AT1G26650
AT5G60020
AT1G67680
AT1G66430
AT4G02090
AT5G52030
AT2G42000
AT2G26140
AT1G75160
AT1G01720
AT5G26060
AT4G26670
AT1G68250
AT2G31940
AT1G16690
AT5G47740
AT2G44230
AT2G47530
AT5G12170
AT1G65520
AT5G09820
AT1G09940
AT2G21660
AT1G09570
AT2G28120
AT4G02280
AT5G07240
AT3G59680
AT4G27460
AT1G72550
AT4G30780
AT5G58900
AT5G46770
AT3G27460
AT1G19397
AT5G59010
AT4G20260
AT1G06960
AT5G48630
AT4G19006
AT5G53370
AT1G58370
AT3G11510
AT2G43920
AT4G01020
AT5G63510
AT1G76550
AT2G19110
AT4G38570
AT5G28237
AT5G14070
AT5G50090
AT5G48660
AT4G15890
AT5G53000
AT1G51130
AT5G61920
AT4G30020
AT1G55110
AT2G34190
AT1G55590
AT5G66800
AT5G23570
AT5G04720
AT3G01060
AT1G10200
AT1G14210
AT5G39090
AT1G76540
AT1G09150
AT3G17780
AT3G09580
AT3G50650
AT2G16505
AT3G24770
AT5G02960
AT1G43160
AT2G21230
AT3G28580
AT3G17060
AT3G53370
AT3G52850
AT3G50520
AT5G27210
AT1G52120
AT4G39010
AT3G28500
AT5G27970
AT3G60961
AT3G28560
AT2G29050
AT3G14210
AT4G07960
AT2G14635
AT2G29500
AT1G10840
AT3G05350
AT2G27600
AT2G29080
AT3G14550
AT2G30520
AT1G67370
AT3G56580
AT2G02930
AT1G08200
AT4G34400
AT1G01920
AT4G34900
AT1G76580
AT5G49570
AT4G37750
AT1G31730
AT4G02520
AT1G68100
AT4G14819
AT5G63350
AT1G03710
AT3G03060
AT3G08950
AT4G25370
AT5G61210
AT1G73950
AT1G14760
AT5G41890
AT4G22250
AT4G25870
AT4G22680
AT1G52150
AT3G19720
AT4G01000
AT1G07120
AT5G35620
AT5G65250
AT5G35180
AT4G04670
AT4G03390
AT2G05990
AT3G21720
AT1G10990
AT5G47730
AT2G37380
AT3G29575
AT2G18750
AT4G16150
AT3G01440
AT4G29460
AT2G39890
AT5G54780
AT3G20830
AT2G23940
AT4G31080
AT3G22960
AT4G03400
AT4G33550
AT2G26230
AT4G26550
AT1G59540
AT5G12130
AT1G60410
AT2G19710
AT5G05740
AT3G50990
AT3G57440
AT1G79420
AT3G61415
AT2G25110
AT5G62030
AT5G48760
AT1G75440
AT3G07870
AT4G22050
AT2G40390
AT4G29490
AT3G03240
AT5G01320
AT2G43960
AT3G59320
AT2G14890
AT1G14420
AT3G11900
AT1G18080
AT5G42980
AT1G73450
AT1G23950
AT3G55530
AT2G36640
AT3G61110
AT1G24540
AT2G28105
AT1G05240
AT2G24540
AT4G16580
AT1G30440
AT5G03130
AT5G62920
AT3G19630
AT1G30860
AT1G05500
AT2G37970
AT1G29470
AT5G49800
AT5G33390
AT2G41540
AT1G49240
AT1G08840
AT3G45190
AT1G29640
AT2G36310
AT1G53710
AT5G56450
AT2G01450
AT1G33120
AT1G64190
AT1G54130
AT5G36910
AT1G01320
AT3G23190
AT3G50110
AT1G20120
AT5G54510
AT1G15000
AT1G22660
AT1G75590
AT5G25050
AT5G36940
AT4G17720
AT5G51880
AT5G61650
AT2G27535
AT2G20570
AT5G64320
AT2G28800
AT5G47030
AT4G33700
AT1G74640
AT4G16165
AT4G33950
AT5G28770
AT3G55600
AT3G29100
AT2G30750
AT5G12440
AT1G49160
AT5G22430
AT5G51430
AT2G29960
AT5G10745
AT5G09876
AT1G20300
AT3G44940
AT3G48990
AT3G57870
AT4G35510
AT1G68800
AT4G14450
AT5G41140
AT4G39220
AT2G39940
AT1G52760
AT2G36800
AT4G17950
AT1G14580
AT4G34850
AT1G08650
AT2G37260
AT2G20140
AT1G32440
AT3G49990
AT4G25240
AT2G35940
AT4G00150
AT5G15960
AT1G48175
AT3G02450
AT4G14400
AT4G15910
AT5G56380
AT4G01550
AT1G21150
AT3G01410
AT4G19830
AT4G34240
AT4G00340
AT1G07795
AT3G54720
AT5G21274
AT5G15230
AT4G14145
AT1G77320
AT4G14360
AT1G09220
AT1G67410
AT1G18990
AT2G25510
AT5G13790
AT2G45920
AT2G16580
AT4G13970
AT5G63560
AT5G11060
AT2G03640
AT1G22800
AT4G29680
AT4G24430
AT3G06930
AT1G29310
AT4G32380
AT5G17460
AT1G47960
AT1G64400
AT1G62380
AT3G26980
AT2G35585
AT3G26570
AT2G03390
AT1G02305
AT1G67830
AT4G25400
AT2G15345
AT1G72210
AT3G13710
AT5G06370
AT3G49800
AT5G43790
AT4G25220
AT5G23060
AT3G13130
AT1G20540
AT3G26070
AT4G29190
AT5G49555
AT1G44010
AT2G47210
AT3G47530
AT1G74390
AT5G24100
AT3G22425
AT3G12760
AT1G56440
AT1G09070
AT4G17270
AT4G25920
AT1G33440
AT3G26210
AT4G01960
AT1G16670
AT5G66440
AT2G06420
AT5G64740
AT4G17750
AT2G29620
AT3G24460
AT1G53590
AT3G61050
AT1G77220
AT1G10657
AT2G32320
AT1G28360
AT2G32170
AT5G49720
AT5G09920
AT4G30935
AT5G55200
AT3G11540
AT2G35215
AT2G20310
AT2G35980
AT2G27250
AT2G45695
AT2G35950
AT2G26330
AT5G52800
AT5G15050
AT4G26620
AT1G32740
AT5G51620
AT3G07568
AT3G47370
AT3G06160
AT2G10608
AT2G24630
AT5G08620
AT3G08780
AT5G66900
AT2G47280
AT2G06200
AT2G27450
AT4G21160
AT1G59560
AT2G33540
```
