## Supplementary material for "A comprehensive map of preferentially located motifs reveals distinct proximal *cis*-regulatory elements in plants": TTAGA_containing_gene_set.txt

```
#Occurences of TTAGA between -2 and -2 (positions relative to the transcription start site)
#188 sequences with TTAGA in this interval
#0.91% of the sequences in promoter set with TTAGA (set with 20573 sequences)
AT3G49990
AT1G20620
AT4G03390
AT1G76540
AT1G73950
AT2G26140
AT5G21070
AT3G26980
AT1G21000
AT1G15780
AT4G14360
AT3G10610
AT3G06470
AT5G26060
AT5G58120
AT5G61605
AT3G48930
AT3G01410
AT2G34190
AT2G27600
AT4G08867
AT1G77470
AT1G58180
AT3G19720
AT2G47210
AT1G52760
AT2G02930
AT5G04720
AT4G32710
AT4G31890
AT3G29575
AT1G67910
AT5G66380
AT1G62380
AT5G25050
AT2G40600
AT2G16650
AT5G61420
AT2G12550
AT5G52880
AT3G11540
AT5G06980
AT4G34910
AT5G54780
AT5G66440
AT1G18080
AT1G17040
AT1G48175
AT3G22425
AT4G08280
AT5G15500
AT4G29490
AT1G18990
AT2G40390
AT2G27830
AT1G01320
AT5G54510
AT2G21660
AT4G22780
AT2G03640
AT5G52030
AT5G65250
AT4G00340
AT1G30440
AT5G62030
AT4G01550
AT5G07970
AT5G14290
AT3G48200
AT3G06930
AT5G41070
AT4G34850
AT2G35940
AT1G01970
AT2G18510
AT2G26890
AT1G30130
AT5G15820
AT3G06160
AT1G31730
AT2G20570
AT5G09330
AT2G04650
AT2G26330
AT1G03330
AT3G07568
AT2G16730
AT3G55600
AT3G60470
AT4G25240
AT1G08840
AT3G24770
AT5G15230
AT2G29050
AT1G11910
AT5G63350
AT5G28770
AT4G35785
AT1G65060
AT2G31200
AT5G66800
AT4G24430
AT1G15890
AT1G75590
AT2G19710
AT2G03850
AT5G13790
AT5G60020
AT1G07520
AT1G74410
AT3G43670
AT4G33080
AT2G21230
AT2G25110
AT5G67230
AT3G20380
AT5G53370
AT5G15960
AT2G14900
AT3G60660
AT4G17750
AT1G75230
AT1G49160
AT5G51130
AT3G43210
AT3G62080
AT5G42310
AT2G29960
AT4G14350
AT1G52190
AT1G09100
AT1G29880
AT5G46810
AT1G20120
AT2G19780
AT1G79420
AT3G27460
AT2G33540
AT2G39310
AT3G60050
AT3G60580
AT3G53370
AT3G50110
AT3G29100
AT4G29190
AT4G38570
AT5G52800
AT5G44790
AT1G18610
AT1G29090
AT5G28640
AT5G47730
AT4G32360
AT5G41140
AT3G03060
AT5G56450
AT3G23700
AT4G39590
AT1G05520
AT2G37060
AT4G02280
AT1G16670
AT3G43860
AT4G33700
AT1G07120
AT4G02270
AT4G04670
AT1G51130
AT2G29080
AT3G23100
AT1G54130
AT1G08230
AT3G24740
AT5G03680
AT1G52120
AT2G39890
AT3G55250
AT1G14160
AT5G43310
AT5G14920
AT1G59540
AT5G35490
AT4G20260
AT2G18670
AT5G59170
AT1G58370
AT4G22050
AT1G34580
```
