## Supplementary material for "A comprehensive map of preferentially located motifs reveals distinct proximal *cis*-regulatory elements in plants": TTAGAA_containing_gene_set.txt

```
#Occurences of TTAGAA between -4 and 1 (positions relative to the transcription start site)
#192 sequences with TTAGAA in this interval
#0.93% of the sequences in promoter set with TTAGAA (set with 20573 sequences)
AT3G43860
AT2G37680
AT4G17940
AT4G24430
AT5G15960
AT2G18670
AT4G35490
AT5G59170
AT4G14450
AT3G60580
AT1G31550
AT1G13110
AT4G21650
AT1G75230
AT2G41220
AT2G03640
AT5G41360
AT3G60050
AT3G27460
AT2G25110
AT4G28100
AT1G79420
AT2G28040
AT1G08110
AT5G49990
AT5G46770
AT3G25260
AT2G33430
AT5G52880
AT1G21390
AT2G43920
AT5G62740
AT5G66440
AT3G55610
AT1G18610
AT5G15230
AT2G27250
AT2G18950
AT5G09900
AT4G04890
AT5G41140
AT4G25240
AT3G57870
AT4G17950
AT2G43720
AT3G51100
AT3G62020
AT4G17140
AT5G19430
AT3G51960
AT2G38180
AT5G42310
AT1G68800
AT1G79440
AT2G40340
AT5G28150
AT2G20450
AT3G20380
AT1G80660
AT1G62380
AT5G46020
AT2G35980
AT2G30410
AT4G39590
AT3G06930
AT5G08630
AT2G01060
AT1G52760
AT5G47730
AT5G66380
AT2G45695
AT5G40710
AT4G02090
AT4G36090
AT3G59190
AT5G62030
AT5G59490
AT1G47480
AT4G33950
AT3G07568
AT2G28480
AT4G01020
AT1G20120
AT1G08230
AT4G31360
AT2G40390
AT1G29880
AT5G61605
AT3G62080
AT5G01280
AT5G65470
AT1G66480
AT5G49800
AT4G38570
AT2G31200
AT2G20370
AT3G10000
AT4G32940
AT4G16340
AT1G54030
AT2G19780
AT2G21130
AT4G18120
AT1G71250
AT2G27150
AT1G18600
AT4G02270
AT1G68880
AT4G32690
AT1G09100
AT5G46810
AT4G36110
AT1G33780
AT1G64700
AT5G14920
AT1G29420
AT2G05050
AT1G51140
AT1G24390
AT4G17750
AT2G31400
AT4G33080
AT5G54780
AT1G68670
AT3G48020
AT5G20580
AT1G66240
AT3G55600
AT5G36001
AT3G26070
AT2G26330
AT5G44585
AT5G66950
AT1G23410
AT5G28770
AT3G60950
AT2G14960
AT5G07380
AT1G18990
AT3G53780
AT2G27830
AT2G31240
AT1G32790
AT4G31890
AT4G00340
AT1G59540
AT2G39310
AT1G19850
AT1G09750
AT3G11510
AT5G25050
AT4G37740
AT5G56670
AT5G41070
AT3G05560
AT1G74410
AT1G05894
AT4G18400
AT1G75340
AT1G49160
AT5G54510
AT1G11910
AT3G15810
AT2G16730
AT3G55760
AT5G61420
AT3G25805
AT5G54940
AT3G47530
AT5G15500
AT5G65250
AT2G16650
AT1G20680
AT1G75590
AT5G23770
AT5G60340
AT1G58370
AT3G58660
AT5G11290
AT4G17500
AT1G15780
AT5G08100
AT2G45470
AT3G26570
AT4G22050
AT1G03330
AT1G34580
AT3G45870
AT1G54130
AT2G26680
AT3G10610
AT5G15940
```
