## Supplementary material for "A comprehensive map of preferentially located motifs reveals distinct proximal *cis*-regulatory elements in plants": TTAGAAA_containing_gene_set.txt

```
#Occurences of TTAGAAA between -7 and 1 (positions relative to the transcription start site)
#114 sequences with TTAGAAA in this interval
#0.55% of the sequences in promoter set with TTAGAAA (set with 20573 sequences)
AT5G25050
AT3G62080
AT5G15230
AT1G18990
AT1G11910
AT2G16650
AT4G04890
AT2G14960
AT4G24430
AT2G20450
AT5G48910
AT5G40710
AT1G52760
AT3G07690
AT4G17140
AT1G20680
AT1G22630
AT5G04740
AT5G54780
AT1G09240
AT1G09750
AT1G29880
AT2G31200
AT3G11510
AT2G30410
AT2G20370
AT3G10000
AT5G65470
AT4G17500
AT3G43860
AT1G64700
AT1G08230
AT2G45695
AT1G20120
AT3G27460
AT2G40340
AT2G28480
AT1G47480
AT1G68670
AT1G19850
AT1G18600
AT5G47730
AT2G40390
AT4G37310
AT5G45800
AT5G36001
AT1G13700
AT3G10610
AT4G13620
AT1G02790
AT2G21130
AT3G55760
AT5G07380
AT1G68800
AT1G75230
AT2G26330
AT5G28150
AT5G19430
AT5G41360
AT5G41070
AT5G28770
AT3G60050
AT1G49160
AT4G28100
AT5G46770
AT4G25620
AT2G18950
AT5G59170
AT4G32690
AT3G06930
AT2G27250
AT5G20580
AT3G57870
AT4G31890
AT2G43920
AT5G23770
AT2G16730
AT5G46020
AT5G61420
AT5G41140
AT5G60340
AT5G42310
AT2G37600
AT3G58660
AT5G15960
AT3G55610
AT5G61605
AT2G18670
AT3G25260
AT4G17750
AT1G03330
AT3G45870
AT2G25110
AT1G23410
AT1G09100
AT4G33080
AT2G29440
AT5G09900
AT2G19780
AT3G25805
AT2G31400
AT4G33950
AT5G08100
AT5G46810
AT5G52880
AT1G79440
AT5G58800
AT2G37680
AT3G27500
AT3G51100
AT4G19860
AT1G25500
AT5G41590
AT5G54720
```
