## Supplementary material for "A comprehensive map of preferentially located motifs reveals distinct proximal *cis*-regulatory elements in plants": TTAGAAAA_containing_gene_set.txt

```
#Occurences of TTAGAAAA between -5 and 0 (positions relative to the transcription start site)
#40 sequences with TTAGAAAA in this interval
#0.19% of the sequences in promoter set with TTAGAAAA (set with 20573 sequences)
AT5G46770
AT5G54720
AT1G11910
AT3G10610
AT1G47480
AT3G45870
AT2G27250
AT1G68670
AT2G28480
AT4G13620
AT5G20580
AT5G28770
AT5G04740
AT5G15960
AT1G08230
AT5G41070
AT5G52880
AT1G13700
AT4G31890
AT2G26330
AT1G09100
AT5G59170
AT4G17500
AT3G55610
AT3G25805
AT1G20120
AT1G29880
AT2G21130
AT4G17750
AT5G09900
AT3G43860
AT1G20680
AT3G27460
AT2G40390
AT1G49160
AT1G18990
AT5G36001
AT3G25260
AT2G40340
AT5G47730
```
