## Supplementary material for "A comprehensive map of preferentially located motifs reveals distinct proximal *cis*-regulatory elements in plants": TTAGAC_containing_gene_set.txt

```
#Occurences of TTAGAC between -2 and -2 (positions relative to the transcription start site)
#34 sequences with TTAGAC in this interval
#0.17% of the sequences in promoter set with TTAGAC (set with 20573 sequences)
AT1G07120
AT1G31730
AT1G21000
AT3G48930
AT2G33540
AT1G29090
AT4G03390
AT1G48175
AT2G26140
AT1G15890
AT3G60470
AT1G08840
AT1G07520
AT3G29575
AT5G09330
AT1G76540
AT3G24770
AT2G37060
AT5G66800
AT5G15820
AT5G28640
AT3G06160
AT5G56450
AT1G77470
AT3G26980
AT4G08867
AT5G52800
AT3G23700
AT3G49990
AT4G34850
AT1G52190
AT1G30130
AT2G29080
AT1G20620
```
