## Supplementary material for "A comprehensive map of preferentially located motifs reveals distinct proximal *cis*-regulatory elements in plants": TTAGACC_containing_gene_set.txt

```
#Occurences of TTAGACC between -196 and -118 (positions relative to the transcription start site)
#177 sequences with TTAGACC in this interval
#0.86% of the sequences in promoter set with TTAGACC (set with 20573 sequences)
AT1G11210
AT5G08060
AT3G29400
AT1G15385
AT1G78150
AT3G18140
AT1G15590
AT1G30220
AT1G56590
AT2G28330
AT5G46250
AT1G14280
AT5G11760
AT1G69750
AT1G74270
AT5G12430
AT1G14780
AT1G09645
AT1G09380
AT5G16720
AT2G21290
AT3G12940
AT5G05890
AT1G12560
AT1G10760
AT1G08810
AT2G20270
AT2G03270
AT1G66510
AT1G13650
AT2G20130
AT5G51590
AT4G27180
AT1G64650
AT3G04700
AT5G41992
AT3G19500
AT5G57887
AT5G23120
AT3G51500
AT1G72300
AT4G38740
AT1G51170
AT1G20140
AT1G04400
AT4G25610
AT5G48850
AT4G32900
AT1G66590
AT5G56160
AT3G11930
AT1G16670
AT5G42670
AT4G05460
AT3G57380
AT5G09350
AT3G20310
AT1G54730
AT5G57780
AT3G63260
AT5G57880
AT5G25580
AT1G75640
AT5G41990
AT2G30050
AT4G30510
AT4G12570
AT1G44800
AT5G59370
AT5G24390
AT3G18600
AT3G15070
AT5G50820
AT2G15390
AT4G04950
AT4G01550
AT2G32980
AT2G44510
AT2G27420
AT3G53690
AT2G05830
AT4G23630
AT4G18940
AT1G23400
AT1G32630
AT5G65860
AT5G41770
AT3G23070
AT5G59400
AT5G56240
AT2G36060
AT1G78200
AT5G56640
AT3G17750
AT4G26430
AT1G17930
AT2G44530
AT3G43670
AT1G27435
AT4G02800
AT5G25590
AT1G63030
AT3G50820
AT5G54430
AT5G52510
AT3G04150
AT5G38550
AT3G07310
AT3G26950
AT4G04030
AT2G17230
AT3G01550
AT4G14210
AT1G31335
AT5G04740
AT5G20920
AT1G51360
AT3G10190
AT4G01560
AT1G66210
AT5G14470
AT3G13070
AT2G26100
AT4G30340
AT5G37070
AT4G29840
AT5G57100
AT3G22740
AT2G16750
AT5G04170
AT5G57345
AT3G15040
AT5G40630
AT3G16470
AT1G23800
AT5G11770
AT5G05020
AT5G16360
AT4G22560
AT3G28860
AT5G01190
AT4G19830
AT4G15396
AT3G14680
AT1G07473
AT4G23400
AT1G26610
AT5G16820
AT4G30810
AT2G44070
AT4G27460
AT2G38290
AT5G41610
AT5G40550
AT2G18880
AT3G50070
AT3G27640
AT1G28590
AT4G35750
AT5G19870
AT4G25660
AT3G13730
AT3G57880
AT2G03870
AT5G25630
AT1G05950
AT4G39753
AT3G52310
AT5G09690
AT4G10730
AT5G54610
AT3G48490
AT2G32880
AT3G63010
AT3G25560
AT3G28720
AT2G25910
```
