## Supplementary material for "A comprehensive map of preferentially located motifs reveals distinct proximal *cis*-regulatory elements in plants": TTAGACTG_containing_gene_set.txt

```
#Occurences of TTAGACTG between -82 and -39 (positions relative to the transcription start site)
#36 sequences with TTAGACTG in this interval
#0.17% of the sequences in promoter set with TTAGACTG (set with 20573 sequences)
AT1G29450
AT1G61360
AT5G44170
AT2G34650
AT1G19480
AT4G01550
AT3G22060
AT4G25900
AT1G61480
AT5G59220
AT2G40020
AT3G48620
AT5G59510
AT2G38160
AT3G02640
AT5G54062
AT1G80650
AT1G04620
AT1G12520
AT1G08080
AT1G30750
AT1G03780
AT1G04970
AT5G05965
AT2G04925
AT5G35180
AT4G25710
AT3G47510
AT5G19880
AT3G55170
AT5G41210
AT3G22830
AT3G47720
AT3G22300
AT5G09660
AT1G19890
```
