## Supplementary material for "A comprehensive map of preferentially located motifs reveals distinct proximal *cis*-regulatory elements in plants": TTAGAT_containing_gene_set.txt

```
#Occurences of TTAGAT between -2 and -2 (positions relative to the transcription start site)
#55 sequences with TTAGAT in this interval
#0.27% of the sequences in promoter set with TTAGAT (set with 20573 sequences)
AT3G53370
AT3G43670
AT2G21660
AT1G01320
AT1G16670
AT1G17040
AT2G34190
AT2G29050
AT2G40600
AT1G14160
AT2G14900
AT5G13790
AT3G03060
AT2G02930
AT5G21070
AT5G60020
AT5G52030
AT4G35785
AT4G04670
AT4G32360
AT4G20260
AT3G24740
AT2G21230
AT5G43310
AT3G19720
AT3G55250
AT4G34910
AT3G43210
AT4G22780
AT4G32710
AT1G73950
AT2G26890
AT2G29960
AT1G51130
AT4G08280
AT1G58180
AT5G26060
AT1G01970
AT4G29190
AT5G53370
AT3G50110
AT4G29490
AT5G35490
AT2G04650
AT2G47210
AT2G35940
AT4G02280
AT5G51130
AT4G14360
AT5G58120
AT5G07970
AT3G11540
AT2G39890
AT5G06980
AT3G29100
```
