## Supplementary material for "A comprehensive map of preferentially located motifs reveals distinct proximal *cis*-regulatory elements in plants": TTAGCAAA_containing_gene_set.txt

```
#Occurences of TTAGCAAA between -40 and 4 (positions relative to the transcription start site)
#132 sequences with TTAGCAAA in this interval
#0.64% of the sequences in promoter set with TTAGCAAA (set with 20573 sequences)
AT5G65410
AT1G70700
AT3G04570
AT2G23130
AT5G12920
AT1G32930
AT5G43822
AT3G23990
AT5G04160
AT5G01620
AT4G13560
AT1G61110
AT5G44090
AT3G53510
AT1G48320
AT2G39080
AT1G25510
AT1G52160
AT3G10910
AT2G07795
AT1G60490
AT1G19240
AT5G14170
AT5G66590
AT1G74870
AT2G04070
AT4G12580
AT1G55110
AT5G08150
AT5G56740
AT3G48240
AT2G02510
AT2G33360
AT5G56380
AT5G07200
AT2G45240
AT3G57260
AT1G02000
AT4G36760
AT4G23940
AT1G09970
AT5G35560
AT3G07610
AT3G52290
AT3G04950
AT2G25970
AT5G28460
AT3G07060
AT5G37310
AT3G45070
AT5G24970
AT2G36950
AT5G03130
AT2G38740
AT5G40080
AT3G21055
AT1G35310
AT2G46490
AT1G78180
AT1G20060
AT1G16530
AT5G66670
AT3G26720
AT2G19730
AT2G05990
AT1G10417
AT4G35510
AT5G58770
AT1G63830
AT2G33830
AT5G05450
AT1G20320
AT2G01680
AT2G18640
AT2G23840
AT4G37409
AT3G08943
AT5G08750
AT1G79900
AT3G12130
AT1G28420
AT1G59670
AT3G62170
AT3G60770
AT3G55250
AT5G05740
AT2G43120
AT1G26450
AT4G38170
AT5G15190
AT5G11040
AT1G32928
AT2G12190
AT3G57570
AT1G12990
AT1G14910
AT4G32290
AT4G37750
AT1G70300
AT3G02890
AT3G12100
AT1G34060
AT1G16270
AT3G12710
AT3G04830
AT1G60940
AT5G48440
AT5G65260
AT2G42730
AT2G29620
AT3G57340
AT5G55300
AT4G16360
AT5G62620
AT2G02470
AT4G02930
AT5G45390
AT1G10570
AT5G30490
AT1G79480
AT4G10550
AT2G24630
AT5G35180
AT1G62690
AT2G42720
AT1G23965
AT2G26870
AT1G02460
AT1G76360
AT3G10912
AT3G55630
AT1G65280
```
