## Supplementary material for "A comprehensive map of preferentially located motifs reveals distinct proximal *cis*-regulatory elements in plants": TTAGCCGC_containing_gene_set.txt

```
#Occurences of TTAGCCGC between 235 and 274 (positions relative to the transcription start site)
#19 sequences with TTAGCCGC in this interval
#0.09% of the sequences in promoter set with TTAGCCGC (set with 20573 sequences)
AT3G03780
AT3G22490
AT5G27930
AT5G51110
AT4G23930
AT3G16830
AT1G73190
AT2G02400
AT4G08870
AT1G70200
AT5G57940
AT1G22600
AT3G26115
AT5G08610
AT5G08620
AT1G72280
AT5G13310
AT5G47550
AT1G20650
```
