## Supplementary material for "A comprehensive map of preferentially located motifs reveals distinct proximal *cis*-regulatory elements in plants": TTAGCTAA_containing_gene_set.txt

```
#Occurences of TTAGCTAA between -147 and -45 (positions relative to the transcription start site)
#73 sequences with TTAGCTAA in this interval
#0.35% of the sequences in promoter set with TTAGCTAA (set with 20573 sequences)
AT4G16000
AT1G73177
AT3G55970
AT5G08170
AT1G07880
AT3G50320
AT1G78850
AT4G24190
AT1G01030
AT3G56270
AT3G02710
AT2G01170
AT2G28380
AT3G20200
AT1G76240
AT4G04620
AT2G28370
AT4G10730
AT2G37130
AT5G52180
AT1G09390
AT2G17820
AT2G02770
AT5G14970
AT4G18593
AT5G47930
AT2G33570
AT3G24430
AT2G16380
AT4G31340
AT5G14090
AT3G20680
AT1G74260
AT4G30770
AT1G75500
AT2G22230
AT5G43920
AT3G25790
AT5G20710
AT3G19600
AT5G25830
AT5G10200
AT5G19580
AT1G61070
AT2G45910
AT2G27220
AT1G25230
AT2G35280
AT4G29530
AT4G38810
AT1G53540
AT2G23350
AT3G27620
AT2G17270
AT5G66710
AT2G22050
AT3G55960
AT4G27560
AT1G76610
AT2G21630
AT2G39690
AT2G13550
AT3G62730
AT4G39795
AT4G23500
AT4G09600
AT1G05410
AT1G34320
AT4G26455
AT2G02760
AT5G48175
AT2G45490
AT5G44920
```
