## Supplementary material for "A comprehensive map of preferentially located motifs reveals distinct proximal *cis*-regulatory elements in plants": TTAGCTCA_containing_gene_set.txt

```
#Occurences of TTAGCTCA between 452 and 468 (positions relative to the transcription start site)
#27 sequences with TTAGCTCA in this interval
#0.13% of the sequences in promoter set with TTAGCTCA (set with 20573 sequences)
AT5G40420
AT4G13590
AT4G35740
AT1G27180
AT1G52343
AT2G25450
AT5G66510
AT4G36110
AT4G15240
AT5G49640
AT5G01350
AT5G64070
AT1G33470
AT1G62770
AT5G05350
AT1G24100
AT2G45300
AT2G20260
AT5G55120
AT5G56260
AT3G11340
AT1G74880
AT2G36695
AT4G22670
AT3G50010
AT2G27430
AT2G22640
```
