## Supplementary material for "A comprehensive map of preferentially located motifs reveals distinct proximal *cis*-regulatory elements in plants": TTAGCTGG_containing_gene_set.txt

```
#Occurences of TTAGCTGG between 171 and 263 (positions relative to the transcription start site)
#46 sequences with TTAGCTGG in this interval
#0.22% of the sequences in promoter set with TTAGCTGG (set with 20573 sequences)
AT4G24010
AT5G10745
AT2G33050
AT4G38350
AT5G33290
AT5G42190
AT2G46200
AT3G57620
AT1G80610
AT3G61920
AT1G21866
AT1G78450
AT5G18540
AT3G49250
AT2G32180
AT3G54790
AT3G12620
AT2G32645
AT2G47610
AT1G57700
AT4G24350
AT1G78140
AT5G44582
AT4G31910
AT2G40650
AT3G26420
AT1G11090
AT1G13410
AT1G47340
AT3G60850
AT1G22610
AT5G47740
AT3G58740
AT3G59660
AT3G07980
AT4G24000
AT4G28220
AT4G18380
AT2G03370
AT2G19802
AT2G32650
AT3G54826
AT5G13680
AT1G23260
AT1G77630
AT1G32190
```
