## Supplementary material for "A comprehensive map of preferentially located motifs reveals distinct proximal *cis*-regulatory elements in plants": TTAGCTT_containing_gene_set.txt

```
#Occurences of TTAGCTT between 86 and 144 (positions relative to the transcription start site)
#363 sequences with TTAGCTT in this interval
#1.76% of the sequences in promoter set with TTAGCTT (set with 20573 sequences)
AT2G38580
AT5G41960
AT4G02070
AT4G28830
AT2G15440
AT5G62575
AT1G56500
AT4G32720
AT5G05690
AT1G62020
AT5G15240
AT4G03410
AT5G37020
AT2G47760
AT1G63780
AT3G55100
AT4G26430
AT4G26180
AT1G49380
AT1G63650
AT5G60750
AT4G33160
AT1G78530
AT2G33380
AT3G56600
AT1G20380
AT3G17900
AT4G38170
AT3G19640
AT1G51370
AT5G53020
AT4G16510
AT2G22080
AT1G36180
AT2G28390
AT1G01730
AT2G46790
AT1G06210
AT4G28085
AT4G33140
AT1G51690
AT2G46670
AT1G16350
AT5G19730
AT3G20540
AT5G63680
AT3G51940
AT1G65890
AT1G62420
AT4G33910
AT3G25870
AT1G51170
AT3G21740
AT3G49570
AT4G27740
AT1G16440
AT5G65430
AT5G65210
AT2G47710
AT2G42700
AT2G29600
AT1G55675
AT2G21520
AT4G31670
AT2G16270
AT1G09910
AT1G08360
AT3G43240
AT5G46795
AT1G17350
AT1G18040
AT5G06350
AT1G21700
AT1G28350
AT2G37950
AT1G09420
AT2G22680
AT3G21530
AT1G76710
AT5G41480
AT1G02030
AT1G62262
AT3G23170
AT4G36050
AT2G01980
AT1G02050
AT3G52155
AT4G14940
AT3G57770
AT5G11300
AT3G04290
AT4G24450
AT3G52525
AT3G23070
AT1G42430
AT4G19650
AT5G24670
AT3G49310
AT5G46390
AT5G05310
AT5G44390
AT4G36680
AT3G23810
AT3G56030
AT4G31570
AT1G58340
AT4G00460
AT2G47880
AT1G73560
AT1G16630
AT3G09430
AT3G19615
AT5G13970
AT3G59060
AT1G20140
AT3G05080
AT2G31425
AT4G09490
AT3G22820
AT5G03250
AT4G17960
AT1G59740
AT1G73090
AT3G15750
AT5G19460
AT4G30940
AT5G42060
AT2G20520
AT5G54090
AT3G28040
AT2G39980
AT1G47240
AT2G24390
AT1G04680
AT5G22980
AT4G34135
AT1G67120
AT2G34820
AT3G49920
AT4G00238
AT5G05660
AT5G07730
AT4G21150
AT1G55850
AT1G13930
AT5G47120
AT4G02430
AT2G21630
AT1G70560
AT1G24300
AT3G22440
AT1G11790
AT5G28290
AT2G17930
AT2G25990
AT3G13470
AT3G19930
AT5G65410
AT1G50250
AT1G69640
AT5G47850
AT3G52150
AT2G37820
AT2G19180
AT1G34640
AT5G07890
AT4G37550
AT3G20190
AT1G80870
AT4G02400
AT1G11100
AT1G66600
AT5G56570
AT5G04280
AT2G40300
AT4G14830
AT5G23070
AT2G30575
AT4G22290
AT1G33360
AT1G15430
AT1G68520
AT1G12850
AT3G11320
AT4G26450
AT5G03495
AT2G17640
AT5G52975
AT2G33300
AT4G03298
AT1G16290
AT2G19146
AT4G18980
AT5G48720
AT5G10900
AT1G26680
AT1G07705
AT4G32890
AT3G11890
AT3G59670
AT5G54130
AT1G54440
AT1G67460
AT4G31930
AT2G17043
AT5G53340
AT5G51630
AT4G33740
AT1G48260
AT1G01810
AT4G10360
AT5G28460
AT4G36210
AT3G06420
AT1G08880
AT2G32200
AT5G41870
AT5G37320
AT5G28463
AT1G35620
AT4G13100
AT4G15396
AT2G36980
AT1G64590
AT2G41500
AT5G13660
AT5G39090
AT5G23770
AT5G13960
AT5G04500
AT2G30890
AT5G49970
AT1G07400
AT5G17830
AT1G66830
AT4G35740
AT3G20240
AT1G19610
AT5G10400
AT5G40210
AT2G47920
AT3G62960
AT4G02390
AT2G45590
AT1G45010
AT1G37150
AT1G08770
AT1G11220
AT2G38740
AT4G09760
AT1G80840
AT5G10480
AT5G52230
AT3G10730
AT5G39970
AT5G43720
AT5G25570
AT3G12720
AT5G59980
AT5G55900
AT2G35658
AT5G09770
AT2G16018
AT3G62900
AT3G55920
AT4G39955
AT4G16390
AT5G11320
AT1G11180
AT2G39630
AT3G01660
AT3G04060
AT2G25050
AT1G05860
AT1G27090
AT3G57180
AT3G18140
AT1G51250
AT4G22050
AT1G32530
AT1G13030
AT3G28920
AT5G10430
AT5G52980
AT2G07698
AT1G78510
AT3G12810
AT1G73350
AT5G02530
AT1G69400
AT3G10010
AT1G29630
AT3G06560
AT1G56210
AT1G62750
AT3G20940
AT4G25800
AT1G48370
AT4G00420
AT4G27910
AT1G27430
AT5G53730
AT2G33830
AT4G14690
AT4G25210
AT2G06255
AT5G21930
AT5G59750
AT1G01630
AT4G20010
AT1G75200
AT3G10915
AT1G08910
AT1G52000
AT5G20635
AT5G44860
AT5G20330
AT4G39850
AT5G56040
AT5G06370
AT4G36020
AT4G00720
AT3G60800
AT5G65870
AT1G06580
AT4G31210
AT3G05420
AT3G15630
AT5G48090
AT1G55490
AT5G41685
AT2G40140
AT3G54460
AT2G24255
AT2G12940
AT1G72100
AT5G40840
AT3G15920
AT2G01990
AT3G22150
AT5G63700
AT2G21320
AT1G63295
AT5G17340
AT3G12610
AT3G16680
AT3G02030
AT3G61800
AT5G07950
AT5G45650
AT3G06778
AT3G05570
AT2G19340
AT2G02170
AT3G01240
AT3G26560
AT1G27370
AT1G24095
AT3G12580
AT2G40670
AT2G02880
AT4G25170
AT3G07750
```
