## Supplementary material for "A comprehensive map of preferentially located motifs reveals distinct proximal *cis*-regulatory elements in plants": TTAGCTTG_containing_gene_set.txt

```
#Occurences of TTAGCTTG between 55 and 133 (positions relative to the transcription start site)
#76 sequences with TTAGCTTG in this interval
#0.37% of the sequences in promoter set with TTAGCTTG (set with 20573 sequences)
AT1G59740
AT2G42700
AT2G37950
AT3G58020
AT4G39955
AT5G58310
AT1G66830
AT1G02030
AT3G50930
AT3G13470
AT3G61520
AT4G02430
AT5G39970
AT2G19340
AT1G09420
AT4G25210
AT2G37680
AT1G66840
AT2G19180
AT2G36460
AT5G39090
AT1G75860
AT1G19610
AT4G36680
AT2G28390
AT5G06350
AT4G02400
AT1G06170
AT5G10960
AT4G16141
AT1G67460
AT5G28460
AT5G45650
AT3G17900
AT1G55490
AT2G41500
AT5G09820
AT5G20330
AT4G38170
AT1G74950
AT4G19650
AT4G24450
AT1G69640
AT1G10140
AT4G00720
AT1G05030
AT5G65430
AT5G52980
AT3G56600
AT2G36305
AT5G37020
AT3G17010
AT1G23830
AT4G14830
AT2G05320
AT1G72970
AT1G60770
AT5G41580
AT5G07950
AT1G48635
AT1G16040
AT2G47710
AT1G64590
AT3G15750
AT3G09430
AT3G19615
AT3G52150
AT1G75200
AT1G73090
AT1G13930
AT5G59980
AT3G13677
AT5G47120
AT5G40490
AT2G37678
AT3G04060
```
