## Supplementary material for "A comprehensive map of preferentially located motifs reveals distinct proximal *cis*-regulatory elements in plants": TTAGGAGC_containing_gene_set.txt

```
#Occurences of TTAGGAGC between 379 and 441 (positions relative to the transcription start site)
#48 sequences with TTAGGAGC in this interval
#0.23% of the sequences in promoter set with TTAGGAGC (set with 20573 sequences)
AT5G07490
AT1G24290
AT1G28230
AT5G58870
AT5G13820
AT1G64185
AT5G64270
AT5G02010
AT4G30310
AT1G67630
AT1G72130
AT1G28290
AT4G12730
AT3G07090
AT3G17530
AT5G13580
AT1G16180
AT5G65490
AT3G08970
AT3G24660
AT5G42660
AT1G65032
AT1G73500
AT1G80460
AT4G30850
AT5G41650
AT4G05120
AT4G12910
AT1G20330
AT1G72140
AT5G28463
AT4G16447
AT5G13970
AT5G02660
AT3G25030
AT5G26650
AT5G16680
AT3G32040
AT3G03090
AT1G33430
AT1G75190
AT2G20300
AT3G16565
AT5G18440
AT4G05110
AT1G70260
AT5G37055
AT5G41220
```
