## Supplementary material for "A comprehensive map of preferentially located motifs reveals distinct proximal *cis*-regulatory elements in plants": TTAGGTG_containing_gene_set.txt

```
#Occurences of TTAGGTG between -122 and -68 (positions relative to the transcription start site)
#119 sequences with TTAGGTG in this interval
#0.58% of the sequences in promoter set with TTAGGTG (set with 20573 sequences)
AT3G57620
AT4G33550
AT3G46970
AT2G43010
AT4G02340
AT5G36950
AT3G21260
AT4G11830
AT5G12420
AT5G16210
AT2G32200
AT1G11110
AT5G42560
AT3G23530
AT4G31910
AT1G71865
AT5G20510
AT5G15940
AT1G11180
AT3G17590
AT5G63500
AT1G05850
AT2G16570
AT2G23170
AT3G20970
AT5G65380
AT1G62330
AT2G34680
AT2G20020
AT4G13110
AT3G27360
AT5G01075
AT4G19210
AT2G01960
AT4G39970
AT4G10010
AT4G12360
AT2G26500
AT1G03687
AT3G08550
AT5G13570
AT4G02690
AT1G68630
AT3G42960
AT1G52827
AT2G36325
AT2G30620
AT2G26520
AT3G56270
AT1G77655
AT4G38100
AT1G61460
AT1G57860
AT4G36780
AT3G25600
AT4G35830
AT3G51580
AT5G19550
AT3G19310
AT3G61870
AT4G03090
AT1G33050
AT2G01290
AT2G23270
AT2G39490
AT1G16740
AT1G30475
AT4G33610
AT4G27330
AT3G10910
AT3G10912
AT3G16770
AT3G22240
AT5G57660
AT3G20390
AT1G63550
AT3G05460
AT1G16780
AT3G28940
AT3G27830
AT5G05480
AT1G55670
AT2G32690
AT5G21482
AT4G02680
AT3G46100
AT4G03415
AT5G46160
AT3G23980
AT1G04940
AT4G12080
AT1G02300
AT3G02220
AT5G62150
AT1G65450
AT2G25430
AT4G24930
AT5G53620
AT1G22480
AT1G22830
AT4G18120
AT1G73450
AT2G35360
AT5G35430
AT3G62820
AT5G51760
AT5G02370
AT5G44440
AT5G03870
AT2G17260
AT1G79130
AT2G03890
AT2G15020
AT1G22950
AT2G31930
AT1G08180
AT1G74880
AT1G22660
AT4G01800
```
