## Supplementary material for "A comprehensive map of preferentially located motifs reveals distinct proximal *cis*-regulatory elements in plants": TTAGT_containing_gene_set.txt

```
#Occurences of TTAGT between -2 and -2 (positions relative to the transcription start site)
#156 sequences with TTAGT in this interval
#0.76% of the sequences in promoter set with TTAGT (set with 20573 sequences)
AT5G10745
AT4G14400
AT5G36940
AT5G59010
AT1G22800
AT5G67245
AT4G31290
AT3G47630
AT5G48630
AT1G12230
AT3G61110
AT5G14070
AT1G10990
AT5G47740
AT2G10608
AT1G61340
AT1G32440
AT5G61430
AT2G14890
AT1G80080
AT3G14470
AT5G51430
AT5G64320
AT5G36910
AT1G06680
AT5G09920
AT3G05350
AT5G20060
AT4G39780
AT4G13970
AT1G64400
AT1G44010
AT2G46200
AT2G18750
AT3G07330
AT1G06050
AT4G29680
AT4G22200
AT4G05190
AT3G29185
AT2G47280
AT4G19003
AT3G05980
AT2G37380
AT3G14210
AT4G25400
AT2G16580
AT5G09876
AT1G80310
AT5G08620
AT5G51880
AT1G07620
AT4G19110
AT5G09820
AT2G45920
AT4G27460
AT1G49310
AT3G44940
AT3G10320
AT2G42000
AT5G20830
AT5G39090
AT1G67370
AT3G48470
AT3G61415
AT5G62650
AT3G03240
AT2G47590
AT1G78490
AT5G46960
AT1G49430
AT2G41540
AT4G30935
AT2G28120
AT1G07795
AT5G47030
AT5G19450
AT5G19280
AT3G01440
AT5G40960
AT2G02170
AT1G65510
AT2G32320
AT3G47370
AT3G59680
AT1G65520
AT4G39220
AT5G43320
AT2G37678
AT3G59850
AT1G52150
AT5G64740
AT3G59250
AT1G64190
AT3G18610
AT2G29620
AT5G36180
AT4G32380
AT3G08780
AT4G01000
AT3G17780
AT3G54720
AT1G24540
AT1G19680
AT2G22890
AT5G24100
AT1G44960
AT1G55590
AT3G48990
AT5G38220
AT3G60510
AT1G33440
AT5G18500
AT3G56580
AT1G10657
AT2G34770
AT1G23060
AT3G25290
AT3G23190
AT1G78230
AT4G37920
AT5G21060
AT2G03750
AT3G26210
AT5G22430
AT5G66900
AT4G19006
AT2G39870
AT1G76550
AT4G15910
AT2G24630
AT5G43380
AT4G10265
AT5G49720
AT3G12760
AT1G29310
AT4G24010
AT5G63510
AT4G14819
AT1G77220
AT1G54100
AT1G14760
AT1G12900
AT5G66005
AT2G36310
AT5G07240
AT5G48660
AT5G55620
AT5G43790
AT5G22140
AT5G33390
AT4G14980
AT5G20165
AT1G75300
AT1G14580
AT5G53000
```
