## Supplementary material for "A comprehensive map of preferentially located motifs reveals distinct proximal *cis*-regulatory elements in plants": TTAGTA_containing_gene_set.txt

```
#Occurences of TTAGTA between -80 and -33 (positions relative to the transcription start site)
#916 sequences with TTAGTA in this interval
#4.45% of the sequences in promoter set with TTAGTA (set with 20573 sequences)
AT3G44150
AT3G14620
AT3G15090
AT5G38880
AT3G16565
AT1G10180
AT3G23300
AT2G47140
AT3G25870
AT1G65220
AT1G67420
AT4G12825
AT1G69980
AT5G42910
AT3G13845
AT5G51370
AT5G60460
AT1G12050
AT5G47970
AT1G05610
AT5G16750
AT2G44000
AT4G37610
AT3G19895
AT1G49190
AT1G01250
AT3G49645
AT2G29510
AT4G10770
AT1G48110
AT2G07708
AT3G09660
AT3G19580
AT4G00200
AT4G24120
AT5G37480
AT1G76110
AT2G46600
AT3G17510
AT3G11230
AT3G62880
AT1G33390
AT2G32960
AT5G55920
AT3G22640
AT3G49100
AT1G79620
AT3G49470
AT1G03380
AT1G73320
AT4G00350
AT3G23200
AT3G23060
AT5G46720
AT2G28700
AT1G76952
AT1G06670
AT4G33700
AT3G59320
AT2G14610
AT2G48110
AT3G50845
AT5G44350
AT5G50340
AT2G18030
AT1G28470
AT5G62710
AT1G22110
AT3G53510
AT4G24370
AT4G12100
AT2G39890
AT5G67090
AT3G27590
AT5G02820
AT1G80050
AT3G11330
AT1G47710
AT3G16230
AT5G55100
AT3G05155
AT4G27960
AT1G69640
AT4G10840
AT1G75240
AT5G51230
AT1G23100
AT1G42470
AT5G25570
AT1G14320
AT1G77800
AT5G20850
AT1G64740
AT4G36500
AT1G69880
AT1G05360
AT1G71080
AT4G17410
AT3G26550
AT1G60160
AT5G52760
AT2G47760
AT3G56710
AT1G43160
AT4G23880
AT4G38120
AT1G30475
AT3G45920
AT4G14520
AT3G50310
AT4G38730
AT1G15860
AT1G10190
AT2G17870
AT3G27380
AT3G29670
AT4G39730
AT1G07795
AT4G40042
AT3G01345
AT4G23680
AT3G45290
AT5G45290
AT1G29860
AT2G36070
AT1G14630
AT2G45640
AT5G18420
AT3G55450
AT5G09620
AT5G45960
AT1G29510
AT1G11670
AT5G18475
AT2G22270
AT3G04760
AT2G18110
AT3G43440
AT3G53180
AT1G61215
AT2G26695
AT5G40710
AT3G26115
AT1G73100
AT5G51750
AT5G05970
AT4G20370
AT4G38440
AT5G10720
AT5G45610
AT2G17580
AT4G09310
AT2G18770
AT5G52560
AT1G23420
AT1G05860
AT4G13790
AT5G66180
AT5G63080
AT5G10650
AT3G23170
AT4G21010
AT4G12600
AT4G02500
AT1G64405
AT1G53770
AT4G22900
AT1G55850
AT3G62130
AT1G78850
AT4G35030
AT2G23930
AT1G32700
AT5G42310
AT5G53320
AT1G13607
AT2G26560
AT1G78000
AT4G22770
AT5G03260
AT1G24530
AT1G56145
AT3G27480
AT1G02470
AT3G21270
AT5G67180
AT2G42080
AT5G19280
AT2G45170
AT5G13000
AT5G15850
AT4G20410
AT1G09625
AT1G75990
AT2G42860
AT2G17290
AT2G37050
AT1G68570
AT4G02220
AT4G10160
AT5G24120
AT5G48480
AT4G39610
AT3G44430
AT2G27730
AT1G63710
AT5G01110
AT5G56050
AT3G25420
AT4G36260
AT4G01883
AT5G39670
AT2G28510
AT5G25110
AT2G35300
AT3G11800
AT2G26690
AT2G24170
AT2G41560
AT2G32920
AT1G53890
AT1G05370
AT3G12470
AT5G64380
AT5G19660
AT4G04930
AT2G26830
AT1G20070
AT1G03760
AT1G53490
AT1G80340
AT1G77350
AT3G44490
AT5G15725
AT5G65040
AT1G11125
AT2G14880
AT4G30600
AT2G23410
AT1G72110
AT1G29120
AT2G47620
AT2G27370
AT4G15090
AT1G59750
AT2G41480
AT1G14720
AT1G79180
AT4G02510
AT1G54710
AT3G41762
AT1G71310
AT3G44530
AT3G18640
AT5G23740
AT3G03740
AT1G04520
AT4G15160
AT2G06520
AT5G06280
AT5G57580
AT1G47610
AT5G55790
AT5G37660
AT4G11960
AT1G61120
AT4G35070
AT4G16720
AT4G36988
AT1G63020
AT1G30814
AT1G47560
AT5G24590
AT5G26820
AT5G35180
AT5G43190
AT1G71695
AT4G01560
AT5G01410
AT5G46130
AT4G07410
AT4G27320
AT5G66910
AT2G18780
AT1G16370
AT1G18000
AT5G07280
AT2G46160
AT1G57820
AT2G28490
AT5G46020
AT3G19350
AT2G21870
AT4G22370
AT3G11240
AT3G47340
AT4G05060
AT1G53500
AT3G09550
AT5G36160
AT5G61560
AT1G80610
AT3G49310
AT4G14320
AT1G31230
AT3G13222
AT2G47970
AT5G36001
AT1G49860
AT5G66160
AT3G58110
AT3G17590
AT2G44630
AT2G40110
AT1G26761
AT1G05440
AT1G75690
AT5G44310
AT1G24140
AT3G51400
AT1G23710
AT4G18470
AT4G15950
AT3G12080
AT1G17270
AT1G52710
AT5G16910
AT1G60080
AT5G27630
AT1G06980
AT5G52750
AT4G37180
AT3G03130
AT3G05490
AT1G68400
AT5G64180
AT5G19520
AT5G08540
AT1G80170
AT3G48090
AT1G22910
AT1G73700
AT3G59820
AT4G11190
AT2G39260
AT3G29375
AT5G25340
AT4G31510
AT3G62640
AT3G07580
AT1G17460
AT2G37190
AT4G30470
AT2G19070
AT2G44330
AT4G02560
AT5G53000
AT3G01210
AT1G50740
AT2G39720
AT5G41460
AT3G01590
AT5G06230
AT5G59170
AT2G34460
AT1G69850
AT1G30970
AT4G04960
AT4G39650
AT5G49630
AT1G34160
AT1G06440
AT5G47840
AT3G18295
AT2G19280
AT4G16310
AT4G36190
AT4G27900
AT2G33585
AT1G27310
AT4G04620
AT5G24970
AT3G06290
AT5G05760
AT4G29150
AT3G15710
AT4G24990
AT5G39650
AT5G40450
AT3G29350
AT3G07610
AT5G61360
AT1G09150
AT1G10870
AT3G53668
AT3G15630
AT4G00800
AT5G07550
AT1G62800
AT5G50560
AT4G28030
AT2G27220
AT1G72750
AT1G12750
AT1G17620
AT3G08770
AT1G53840
AT5G63280
AT3G61820
AT3G61870
AT2G40935
AT1G72150
AT3G61300
AT5G44610
AT2G01440
AT1G71410
AT4G15850
AT5G66210
AT1G12950
AT3G06180
AT1G03055
AT4G19510
AT4G03180
AT3G59080
AT4G04470
AT3G03700
AT2G37070
AT5G13890
AT3G05750
AT5G65620
AT4G31020
AT1G06790
AT3G09220
AT1G62981
AT5G37300
AT2G32720
AT5G67630
AT1G13635
AT4G20040
AT3G11410
AT1G64050
AT5G01830
AT1G15460
AT4G31940
AT2G45110
AT1G03200
AT5G57170
AT3G27080
AT1G63880
AT4G24530
AT5G46790
AT2G36190
AT2G43050
AT3G45030
AT5G06870
AT5G62680
AT2G26300
AT2G40085
AT3G01470
AT1G29290
AT5G28920
AT1G80640
AT3G15150
AT5G07810
AT4G39955
AT5G36910
AT2G32950
AT4G25240
AT5G55507
AT4G23990
AT1G60170
AT1G66190
AT4G02210
AT1G60783
AT3G12012
AT4G33040
AT4G13020
AT1G72190
AT3G01472
AT4G19865
AT1G55870
AT1G74010
AT1G10700
AT3G44720
AT3G25180
AT5G18700
AT1G30720
AT1G07640
AT1G64790
AT3G03190
AT1G11320
AT3G20620
AT5G56950
AT3G23760
AT5G30495
AT5G44700
AT3G52570
AT5G22940
AT4G39490
AT5G14120
AT1G12650
AT5G35375
AT3G26710
AT2G38890
AT2G42570
AT1G55590
AT1G14610
AT5G53980
AT3G47675
AT3G09085
AT4G01610
AT1G70270
AT3G06760
AT1G27900
AT4G35940
AT2G20170
AT2G30070
AT4G04940
AT3G09860
AT1G18700
AT3G21430
AT4G27270
AT4G36990
AT3G22110
AT5G09970
AT5G02920
AT2G21160
AT2G46550
AT1G01070
AT3G62140
AT4G34412
AT3G05010
AT2G44190
AT2G27990
AT1G20440
AT3G60160
AT3G60350
AT1G69190
AT1G65270
AT5G58960
AT4G13530
AT4G09060
AT4G10320
AT3G62100
AT5G08580
AT2G27550
AT1G78960
AT1G53160
AT3G44680
AT2G42730
AT5G39580
AT2G30340
AT2G41530
AT4G16610
AT3G04730
AT3G03250
AT3G06580
AT3G20840
AT4G36490
AT3G19050
AT3G54200
AT5G65740
AT1G59520
AT1G71400
AT5G17930
AT2G17800
AT3G62070
AT3G16857
AT5G62460
AT3G15820
AT1G28190
AT1G72820
AT4G25180
AT2G33310
AT1G67265
AT5G61370
AT4G14020
AT1G75260
AT5G53140
AT2G34440
AT1G01320
AT1G13310
AT3G45630
AT3G52720
AT5G16170
AT1G18270
AT1G80133
AT2G18876
AT1G76380
AT5G20200
AT1G06160
AT3G45590
AT3G44190
AT3G45740
AT2G17680
AT4G04630
AT2G24255
AT4G11840
AT2G20260
AT3G47860
AT3G45210
AT4G01120
AT5G49650
AT5G20570
AT5G57330
AT4G37670
AT3G51280
AT4G36950
AT3G06720
AT5G10350
AT4G37020
AT4G00955
AT3G12010
AT1G12040
AT5G17860
AT1G54030
AT4G29740
AT3G30300
AT3G14670
AT2G47010
AT3G17120
AT3G43790
AT4G25845
AT1G55630
AT4G23860
AT4G32130
AT3G22900
AT3G17060
AT2G41500
AT2G05760
AT3G15670
AT1G17020
AT2G02930
AT1G01510
AT3G47600
AT4G23390
AT2G35190
AT1G23240
AT4G31600
AT2G22460
AT5G34885
AT3G63440
AT4G00820
AT3G09010
AT2G27010
AT1G18010
AT5G04430
AT4G26370
AT1G68740
AT2G26760
AT1G67540
AT4G01320
AT3G57440
AT3G27400
AT4G17240
AT3G23290
AT4G25990
AT1G66590
AT2G37930
AT1G31163
AT5G58740
AT2G14760
AT2G37390
AT2G45610
AT3G51240
AT3G05820
AT4G01460
AT2G34630
AT4G20110
AT2G05380
AT1G49870
AT2G21250
AT4G35000
AT1G30480
AT5G45330
AT3G17980
AT1G08480
AT3G49750
AT1G24575
AT1G11240
AT1G01500
AT4G29330
AT4G23290
AT3G55110
AT5G38344
AT1G69750
AT3G21330
AT3G26370
AT5G35603
AT3G15120
AT2G28625
AT5G42860
AT4G36195
AT3G17470
AT2G33840
AT2G40150
AT5G42500
AT1G64600
AT3G52890
AT5G26330
AT2G47410
AT1G13090
AT2G05590
AT5G02550
AT3G61440
AT1G10830
AT2G30880
AT5G19370
AT5G48240
AT4G09320
AT5G16710
AT1G67570
AT4G38810
AT5G62950
AT5G01300
AT5G62930
AT1G55040
AT5G65080
AT5G04090
AT2G20585
AT5G42955
AT5G16080
AT1G31330
AT4G15000
AT5G45280
AT1G64990
AT2G02040
AT3G59810
AT5G07010
AT2G35520
AT5G46550
AT3G08930
AT3G15870
AT4G09850
AT1G34030
AT1G77170
AT4G34530
AT5G07060
AT1G08910
AT4G29700
AT1G77340
AT1G61575
AT5G35210
AT1G29340
AT3G47420
AT5G05490
AT5G38120
AT2G41100
AT2G34090
AT1G16590
AT5G42330
AT1G65850
AT1G08340
AT1G65730
AT3G09570
AT2G18990
AT1G54200
AT5G35620
AT4G23496
AT1G79500
AT1G69430
AT1G73690
AT3G13404
AT3G52660
AT5G53045
AT4G03600
AT1G69890
AT5G37190
AT1G60470
AT4G26260
AT3G55960
AT4G19010
AT2G25710
AT3G02870
AT3G45750
AT1G80510
AT1G35250
AT1G66150
AT5G53940
AT5G26010
AT1G50500
AT2G26970
AT5G45160
AT1G54115
AT3G20580
AT3G56060
AT4G17990
AT1G51600
AT2G35530
AT5G04200
AT5G47140
AT5G57590
AT2G19000
AT1G67820
AT5G13010
AT5G07000
AT1G10750
AT5G44030
AT1G64583
AT1G19140
AT1G08890
AT5G55410
AT1G31190
AT1G67080
AT1G32450
AT1G10710
AT4G26470
AT3G46330
AT4G04030
AT5G28850
AT1G21310
AT5G52830
AT3G50080
AT2G40630
AT5G65930
AT4G11280
AT1G77160
AT3G02360
AT4G00330
AT5G65925
AT1G19180
AT1G03060
AT1G69790
AT1G09500
AT4G02370
AT5G64690
AT5G55610
AT3G28470
AT1G12740
AT5G52960
AT2G21150
AT5G18280
AT5G49710
AT3G46830
AT5G39420
AT3G21890
AT3G25410
AT1G06620
AT5G60670
AT1G11380
AT3G44100
AT5G18730
AT5G24910
AT5G44580
AT2G22125
AT4G09200
AT1G26930
AT2G28600
AT2G16530
AT2G18040
AT4G39590
AT5G11620
AT1G75800
AT3G62960
AT2G46400
AT5G09800
AT5G26340
AT1G49470
AT1G13640
AT1G61170
AT1G14300
AT5G63540
AT2G41550
AT2G46410
AT4G25140
AT2G41280
AT5G25240
AT2G46150
AT2G31945
AT3G04260
AT1G03590
AT2G20450
AT3G15830
AT5G59845
AT3G17760
AT1G09750
AT3G62390
AT4G20020
AT4G24470
AT5G61270
AT5G58830
AT2G23910
AT3G48780
AT5G09440
AT5G62575
AT4G22850
AT3G50800
AT2G43320
AT1G20870
AT5G07070
AT1G52040
AT5G64880
AT4G04610
AT5G20410
AT5G38460
AT1G22600
AT2G04170
AT5G27120
AT5G52720
AT2G36750
AT1G70440
AT1G74520
AT1G74260
AT5G64260
AT5G59800
AT5G50700
AT3G09580
AT1G04500
AT4G09170
AT1G56230
AT3G57210
AT3G09730
AT1G13790
AT2G37340
AT3G02130
AT1G45110
```
