## Supplementary material for "A comprehensive map of preferentially located motifs reveals distinct proximal *cis*-regulatory elements in plants": TTAGTAT_containing_gene_set.txt

```
#Occurences of TTAGTAT between -164 and -47 (positions relative to the transcription start site)
#678 sequences with TTAGTAT in this interval
#3.30% of the sequences in promoter set with TTAGTAT (set with 20573 sequences)
AT1G05360
AT3G43440
AT5G40570
AT2G39890
AT3G51750
AT5G47960
AT3G09660
AT5G01330
AT1G12040
AT2G43050
AT1G47560
AT3G05625
AT1G55760
AT2G40830
AT5G63850
AT4G23330
AT5G61160
AT3G53670
AT3G50400
AT5G06510
AT1G67420
AT5G27710
AT1G62780
AT3G52720
AT3G54910
AT5G10570
AT1G14720
AT2G32960
AT1G48970
AT3G01870
AT2G45930
AT2G34640
AT5G55920
AT3G54000
AT5G53390
AT4G05060
AT2G22270
AT2G18193
AT3G21840
AT3G47340
AT5G65925
AT2G27220
AT2G18110
AT1G02500
AT2G29780
AT1G68570
AT3G57510
AT3G49470
AT1G55265
AT1G71400
AT4G17260
AT3G03700
AT3G50470
AT5G13530
AT1G29040
AT1G30475
AT1G75660
AT3G46830
AT2G21090
AT3G62290
AT3G51220
AT1G57820
AT5G19320
AT5G50600
AT2G22450
AT3G11180
AT5G46550
AT5G49440
AT3G02070
AT5G44520
AT2G17350
AT4G25820
AT1G65580
AT5G65230
AT1G79990
AT1G30630
AT3G60250
AT1G49010
AT1G31330
AT5G23430
AT5G17890
AT5G53980
AT5G14602
AT5G02600
AT1G11380
AT3G44720
AT2G48020
AT5G14220
AT3G49200
AT2G33470
AT5G24870
AT4G30000
AT3G17060
AT1G09750
AT5G67180
AT3G45770
AT3G14900
AT1G48140
AT2G41530
AT1G08080
AT1G70270
AT4G03205
AT3G53900
AT2G04570
AT3G15530
AT1G63170
AT3G24020
AT2G30500
AT5G57420
AT3G10910
AT3G47420
AT1G07120
AT3G60966
AT1G30100
AT1G11320
AT5G20200
AT5G56500
AT1G76760
AT1G19200
AT5G45560
AT4G24120
AT4G15130
AT1G23670
AT3G55600
AT1G67570
AT3G45760
AT3G13845
AT4G28025
AT3G14670
AT3G57230
AT3G02870
AT3G03250
AT1G30520
AT3G51230
AT3G46100
AT1G34340
AT2G01905
AT5G47480
AT5G04430
AT2G46400
AT1G72580
AT1G68400
AT5G25820
AT1G47200
AT5G38630
AT3G14395
AT5G15850
AT5G50560
AT3G27590
AT1G17744
AT2G34590
AT4G21750
AT5G34885
AT1G78960
AT2G07798
AT3G54040
AT2G31957
AT2G35210
AT5G55410
AT1G55850
AT3G15750
AT5G20960
AT4G30280
AT3G17668
AT1G24625
AT1G11240
AT4G12100
AT5G23900
AT5G46350
AT4G27960
AT4G04610
AT1G26170
AT3G57550
AT1G10657
AT5G17900
AT2G31940
AT3G20880
AT1G54115
AT3G11820
AT4G02500
AT5G58240
AT4G24420
AT5G39580
AT1G70640
AT5G63590
AT3G08930
AT5G12220
AT4G16140
AT2G04070
AT5G45775
AT2G33310
AT3G58110
AT1G23150
AT4G22580
AT1G27310
AT2G18780
AT3G22900
AT3G30300
AT4G22740
AT3G26922
AT3G26620
AT5G14120
AT1G74670
AT2G01690
AT2G02070
AT5G22940
AT1G69550
AT2G37580
AT3G28660
AT3G43740
AT4G15215
AT4G36260
AT3G27080
AT3G22110
AT3G22640
AT3G04760
AT5G27030
AT4G13150
AT2G29480
AT5G08590
AT2G02840
AT1G23149
AT5G23850
AT4G03600
AT5G36250
AT5G13890
AT1G52040
AT2G18740
AT4G07410
AT3G59360
AT1G68552
AT2G38890
AT5G20410
AT1G69750
AT4G03490
AT5G20920
AT1G56180
AT3G63520
AT3G53830
AT5G22660
AT5G52990
AT5G35375
AT3G61390
AT2G32295
AT3G20620
AT1G77310
AT1G66180
AT1G77800
AT3G48290
AT2G24240
AT2G34490
AT5G13080
AT1G54110
AT2G30340
AT2G30390
AT4G22240
AT5G44610
AT2G38780
AT3G60600
AT3G62960
AT4G23880
AT3G21210
AT5G28300
AT5G45160
AT1G08880
AT5G13030
AT5G59120
AT2G23690
AT1G76650
AT5G44210
AT2G33850
AT2G21590
AT4G26660
AT1G77290
AT2G18700
AT1G26340
AT1G61580
AT5G57340
AT5G04090
AT2G27010
AT3G12145
AT2G24255
AT3G50120
AT2G02860
AT3G44100
AT3G60620
AT5G42500
AT1G62820
AT4G38730
AT3G19670
AT3G02910
AT5G54270
AT5G02530
AT4G24990
AT4G14145
AT1G11480
AT5G57630
AT1G53160
AT5G52750
AT2G36750
AT3G56190
AT4G29770
AT4G01140
AT5G02520
AT1G10710
AT1G71810
AT3G10195
AT1G10830
AT4G24020
AT4G35620
AT3G11410
AT2G34860
AT3G52115
AT3G01260
AT4G17470
AT5G52920
AT2G22970
AT3G09085
AT3G06720
AT3G11240
AT5G58960
AT3G02130
AT3G05060
AT4G39650
AT3G51370
AT1G47395
AT3G44150
AT1G66590
AT1G20405
AT5G46610
AT5G04230
AT2G34630
AT4G15415
AT5G13310
AT5G17860
AT1G49770
AT4G20040
AT5G09970
AT1G31230
AT1G76090
AT4G18820
AT1G49620
AT1G51190
AT4G13790
AT1G76110
AT3G10912
AT3G47860
AT1G30814
AT5G60880
AT1G47280
AT1G07890
AT3G53090
AT4G35030
AT1G15840
AT5G67420
AT2G27990
AT2G13560
AT2G02960
AT2G14610
AT1G60860
AT3G45930
AT1G36922
AT5G03795
AT4G01870
AT4G28490
AT3G03190
AT5G54960
AT4G20370
AT5G59800
AT4G35070
AT2G37360
AT5G04490
AT4G16620
AT5G49630
AT5G02920
AT3G26060
AT4G26190
AT3G27906
AT1G76380
AT5G62950
AT5G19280
AT1G69640
AT4G22540
AT5G15725
AT5G07550
AT4G35270
AT4G27900
AT3G03300
AT3G03930
AT1G75690
AT3G52640
AT1G56145
AT5G40170
AT1G66150
AT3G18295
AT5G56300
AT3G46520
AT1G77640
AT2G45170
AT1G12050
AT3G53920
AT1G11125
AT4G38460
AT2G25540
AT4G22920
AT5G24000
AT2G32270
AT4G27320
AT2G18990
AT5G19430
AT1G35630
AT5G44580
AT1G49820
AT5G51370
AT5G56950
AT1G31190
AT3G52940
AT1G21310
AT1G06620
AT1G68550
AT5G42910
AT5G06870
AT1G18700
AT1G67370
AT3G10040
AT5G22470
AT3G09970
AT5G46790
AT4G22370
AT4G00200
AT3G26630
AT1G55310
AT5G15210
AT1G67900
AT2G39030
AT3G17470
AT1G45110
AT3G59680
AT2G19070
AT3G21560
AT5G33370
AT5G05790
AT1G08140
AT5G63930
AT3G63260
AT2G21400
AT1G27030
AT2G27840
AT3G13910
AT5G18130
AT2G30070
AT2G03090
AT5G24400
AT1G06870
AT2G29260
AT1G03380
AT3G09580
AT5G19860
AT3G03870
AT4G00820
AT3G53520
AT4G34000
AT1G71160
AT1G28590
AT4G25990
AT1G73700
AT1G23240
AT3G62330
AT1G65840
AT5G41920
AT1G53290
AT5G56980
AT4G33210
AT3G51400
AT4G22710
AT2G37380
AT1G54410
AT2G44330
AT4G35785
AT4G24470
AT3G45070
AT3G28740
AT5G53420
AT3G16400
AT5G36160
AT1G03200
AT3G23290
AT3G62880
AT4G23496
AT5G10650
AT1G64600
AT1G75540
AT4G37560
AT1G49570
AT1G63250
AT2G18770
AT1G76820
AT5G57590
AT4G09170
AT4G27870
AT1G76950
AT4G02390
AT5G01870
AT2G28120
AT1G14320
AT2G34440
AT1G02720
AT1G80170
AT1G74380
AT5G50180
AT3G27310
AT2G30933
AT1G53850
AT2G37390
AT1G72450
AT5G08320
AT5G11240
AT1G78850
AT1G02890
AT1G14520
AT4G36990
AT1G80030
AT1G36310
AT2G03830
AT1G14810
AT4G26620
AT4G13620
AT5G49360
AT1G58370
AT5G43190
AT5G44670
AT1G15590
AT5G43980
AT1G54260
AT5G24090
AT1G06670
AT4G09200
AT5G05110
AT3G11810
AT5G16750
AT1G65290
AT5G49120
AT1G06980
AT4G04940
AT2G37930
AT1G30970
AT2G17520
AT4G34320
AT4G09500
AT5G02450
AT5G54145
AT2G47950
AT5G02580
AT1G55630
AT3G03840
AT2G16200
AT2G39820
AT5G08580
AT5G03260
AT2G04240
AT1G62981
AT1G30650
AT1G13950
AT3G53010
AT3G54650
AT1G29041
AT4G17570
AT4G29340
AT2G28560
AT1G73680
AT5G26960
AT4G00810
AT2G13540
AT5G49760
AT1G12950
AT5G07340
AT1G34200
AT2G17390
AT4G28080
AT1G41880
AT3G28345
AT5G60210
AT4G16310
AT1G64583
AT1G71410
AT2G35300
AT5G43500
AT3G17510
AT2G42570
AT1G64770
AT5G20570
AT3G59380
AT5G20680
AT1G31150
AT1G31990
AT1G01120
AT4G10840
AT4G39390
AT4G03390
AT1G26390
AT5G28920
AT1G11540
AT1G47240
AT3G27050
AT3G59220
AT3G61350
AT3G27380
AT1G58245
AT1G03240
AT3G19580
AT4G30600
AT4G23170
AT4G11960
AT2G42730
AT4G33410
AT3G06500
AT2G32950
AT1G64720
AT2G32720
AT2G17340
AT4G22770
AT1G50740
AT1G32560
AT1G24560
AT2G37720
AT1G44835
AT2G16910
AT3G48185
AT3G62570
AT4G13800
AT2G36770
AT5G37478
AT4G36988
AT5G02820
AT5G39450
AT4G37180
AT1G60080
AT5G50450
AT2G02930
AT4G01120
AT3G60260
AT1G13635
AT2G01505
AT5G23170
AT5G35200
AT1G11670
AT4G36970
AT3G01140
AT4G36900
AT1G27130
AT1G65220
AT1G17520
AT5G10990
AT5G50700
AT3G11230
AT4G38680
AT1G30500
AT5G52760
AT5G46690
AT1G76590
AT5G20635
AT3G57830
AT5G15940
AT1G07650
AT1G62800
AT1G80610
AT4G31875
AT2G13790
AT5G23760
AT3G56120
AT4G14365
AT2G37190
AT1G27900
AT3G25013
AT2G22800
AT4G09310
AT4G20280
AT1G73960
```
