## Supplementary material for "A comprehensive map of preferentially located motifs reveals distinct proximal *cis*-regulatory elements in plants": TTAGTGA_containing_gene_set.txt

```
#Occurences of TTAGTGA between -145 and -5 (positions relative to the transcription start site)
#629 sequences with TTAGTGA in this interval
#3.06% of the sequences in promoter set with TTAGTGA (set with 20573 sequences)
AT5G16370
AT3G60660
AT1G45170
AT1G48350
AT3G25190
AT2G27630
AT5G07580
AT3G44020
AT1G72130
AT3G11890
AT5G67430
AT3G61410
AT3G02125
AT1G61093
AT4G18330
AT1G70030
AT1G30240
AT1G69040
AT1G27900
AT2G15910
AT2G05220
AT2G05850
AT5G24670
AT2G16676
AT5G09670
AT4G09550
AT2G25190
AT1G53163
AT1G77380
AT2G05210
AT2G35300
AT1G75390
AT1G77090
AT3G56860
AT1G34270
AT1G70985
AT5G66490
AT2G03620
AT5G63920
AT3G09920
AT3G48360
AT1G67650
AT1G32200
AT3G48470
AT1G08310
AT2G34230
AT1G61097
AT2G14170
AT4G15620
AT1G13830
AT5G59250
AT1G16960
AT1G80780
AT3G46900
AT3G47220
AT2G42730
AT2G07774
AT5G12190
AT4G33480
AT5G35180
AT2G44490
AT2G37310
AT2G15730
AT5G55490
AT5G61660
AT2G43320
AT1G03710
AT1G69680
AT1G63260
AT4G25320
AT1G71100
AT1G69830
AT3G21380
AT5G21040
AT1G09490
AT2G16060
AT2G23060
AT3G21390
AT3G04550
AT1G72490
AT4G08280
AT1G29440
AT2G06255
AT5G09890
AT1G67080
AT1G76180
AT3G62870
AT2G36870
AT2G44250
AT2G22540
AT5G42660
AT1G77130
AT4G30880
AT4G34750
AT5G38650
AT3G50430
AT4G32000
AT5G27360
AT3G17250
AT1G61215
AT5G14450
AT1G70060
AT5G58660
AT5G48480
AT4G09090
AT3G11170
AT5G62900
AT3G52550
AT5G19980
AT5G50680
AT1G16690
AT2G19900
AT2G17620
AT5G06140
AT3G19830
AT1G02380
AT4G38770
AT1G12740
AT5G54710
AT5G37360
AT5G08610
AT1G11780
AT5G17620
AT4G23770
AT4G27160
AT5G12890
AT1G51060
AT5G49665
AT4G01210
AT5G65850
AT5G46800
AT1G25500
AT1G75910
AT2G37300
AT5G55720
AT3G25220
AT4G39900
AT5G28850
AT3G01370
AT2G34520
AT5G24890
AT4G15720
AT5G22860
AT4G37860
AT5G42235
AT3G50700
AT1G33780
AT5G66860
AT3G53890
AT1G44830
AT4G16900
AT2G34910
AT5G04610
AT2G37750
AT5G57570
AT2G37340
AT2G20250
AT3G14990
AT1G47530
AT1G79900
AT5G64440
AT2G17340
AT1G35290
AT5G22000
AT1G61040
AT1G27100
AT4G17070
AT1G28100
AT4G26840
AT4G12560
AT3G10870
AT4G33945
AT4G30710
AT4G22212
AT5G40970
AT2G30010
AT3G62280
AT3G28050
AT5G57850
AT1G63910
AT1G06900
AT1G22000
AT2G38995
AT3G17520
AT3G11980
AT4G08580
AT1G62981
AT2G30280
AT1G58170
AT2G45140
AT3G55060
AT2G33610
AT2G28510
AT2G39460
AT5G50850
AT4G39730
AT3G26040
AT5G38560
AT1G54160
AT3G21780
AT4G29220
AT1G12750
AT5G63510
AT5G16070
AT1G75850
AT1G68185
AT2G47600
AT1G45110
AT5G20935
AT4G30080
AT5G50580
AT5G04850
AT5G54220
AT5G44670
AT3G44120
AT5G05190
AT5G40370
AT5G10020
AT1G79380
AT5G50840
AT4G30890
AT5G18490
AT2G03680
AT3G28070
AT4G36250
AT4G20440
AT2G05230
AT5G41740
AT1G53570
AT3G22460
AT5G60370
AT5G03120
AT1G08450
AT4G34530
AT1G66730
AT3G56270
AT3G53760
AT1G10760
AT1G77370
AT1G72440
AT1G14940
AT3G23390
AT1G70220
AT4G36390
AT5G26960
AT1G10290
AT5G23100
AT3G63170
AT2G35600
AT5G04840
AT5G01560
AT3G14680
AT5G17050
AT2G42520
AT5G11490
AT3G19430
AT1G34000
AT5G43760
AT1G51310
AT2G41900
AT1G09200
AT5G18810
AT2G26770
AT3G20670
AT2G15170
AT3G05150
AT5G56950
AT2G17305
AT5G43460
AT1G22140
AT4G29460
AT1G29250
AT3G17420
AT5G16810
AT5G54590
AT5G46060
AT2G27290
AT5G58520
AT2G47060
AT5G42650
AT5G17990
AT1G08110
AT2G19780
AT3G06260
AT2G42380
AT1G60220
AT3G58210
AT4G30260
AT3G01200
AT2G28150
AT3G25180
AT3G52760
AT1G48610
AT1G21690
AT5G57370
AT5G45420
AT4G18593
AT1G62380
AT1G54610
AT5G05160
AT2G18420
AT5G48170
AT5G65920
AT3G21500
AT2G28310
AT1G70830
AT5G51890
AT5G58670
AT5G60550
AT2G27600
AT5G41660
AT2G02500
AT5G35980
AT3G43110
AT4G15200
AT1G76170
AT2G34220
AT5G43100
AT5G04480
AT5G12420
AT2G03270
AT2G10940
AT5G50375
AT3G13340
AT3G06190
AT1G11240
AT5G05240
AT1G08520
AT5G44310
AT5G60530
AT5G11710
AT1G64500
AT3G13440
AT1G30270
AT3G45300
AT5G60548
AT3G53880
AT5G12180
AT4G37850
AT1G43666
AT1G34580
AT5G46720
AT5G04690
AT3G10880
AT3G21300
AT2G22360
AT2G28230
AT2G05310
AT4G05520
AT4G14880
AT3G25490
AT5G51100
AT1G56290
AT5G01470
AT4G28390
AT2G16570
AT5G65720
AT4G10290
AT1G68240
AT1G76750
AT1G72890
AT5G15310
AT1G20370
AT3G17410
AT5G54380
AT2G38950
AT5G58780
AT4G31800
AT4G30240
AT5G09672
AT4G01985
AT3G47810
AT5G16140
AT1G51110
AT1G68060
AT3G28940
AT1G03880
AT3G17155
AT1G13390
AT3G55270
AT2G01220
AT4G02620
AT2G20480
AT5G58440
AT4G02850
AT4G22730
AT3G56370
AT1G74470
AT1G07870
AT3G04300
AT2G32885
AT3G07200
AT4G02940
AT2G15400
AT5G41580
AT2G41780
AT5G66230
AT4G31460
AT1G01210
AT5G06160
AT3G48610
AT1G29460
AT5G22010
AT4G37450
AT3G56360
AT2G24070
AT2G02050
AT1G17490
AT5G06950
AT5G12930
AT1G63900
AT1G79530
AT5G48430
AT4G15550
AT1G71790
AT1G17110
AT5G05450
AT2G07795
AT2G36480
AT4G18520
AT1G57720
AT3G02650
AT1G66610
AT3G15030
AT4G15610
AT5G20180
AT4G31820
AT5G59105
AT3G15060
AT2G05250
AT3G47290
AT3G08710
AT2G39900
AT2G04680
AT5G16300
AT3G27730
AT5G38110
AT3G02910
AT2G27210
AT5G58570
AT3G44590
AT3G21400
AT4G22560
AT1G13690
AT2G27180
AT5G07640
AT3G07850
AT3G51880
AT3G23400
AT4G13195
AT5G44300
AT3G45930
AT3G24730
AT1G54440
AT1G75388
AT1G79480
AT2G25910
AT5G11160
AT3G48550
AT3G20370
AT3G59220
AT3G28660
AT3G04830
AT1G68660
AT3G42790
AT1G04500
AT3G49300
AT4G33925
AT1G14780
AT1G49030
AT2G01090
AT5G24110
AT2G16300
AT5G49400
AT5G53940
AT2G01060
AT1G54470
AT5G67490
AT5G23575
AT5G07380
AT3G04060
AT1G30840
AT2G01755
AT1G31163
AT3G19360
AT5G10030
AT5G56910
AT3G13200
AT2G28290
AT1G75120
AT1G60900
AT5G55920
AT2G26080
AT5G05170
AT1G67280
AT2G39210
AT1G48030
AT1G25490
AT3G02020
AT1G50240
AT3G21770
AT1G68330
AT3G49960
AT3G50060
AT4G34350
AT5G09976
AT5G66820
AT2G06200
AT5G23980
AT2G21280
AT1G73630
AT1G33610
AT1G49620
AT2G37870
AT4G29240
AT1G77980
AT5G36170
AT1G33670
AT1G73250
AT5G53486
AT5G51830
AT3G13620
AT5G16010
AT1G53903
AT1G19100
AT4G16660
AT1G53580
AT3G60830
AT1G48160
AT2G01750
AT2G22720
AT4G03070
AT5G13640
AT5G67580
AT3G57380
AT1G48790
AT2G24700
AT5G67480
AT3G44200
AT3G51870
AT4G19112
AT2G47200
AT5G04895
AT1G15440
AT2G02300
AT2G29690
AT1G77885
AT5G53820
AT5G08120
AT2G01570
AT1G28070
AT2G29930
AT1G51450
AT4G38410
AT4G03566
AT2G23050
AT4G33890
AT1G04100
AT3G15630
AT1G02810
AT5G53150
AT2G26680
AT3G51730
AT3G27150
AT1G56720
AT4G14815
AT5G23610
AT5G50423
AT2G18890
AT5G27150
AT3G44340
AT1G53885
AT3G21720
AT1G10190
AT5G52870
AT2G42400
AT1G12805
AT3G23620
AT3G25940
AT5G50860
AT5G45800
AT4G19130
AT2G47190
AT2G40190
AT1G43160
AT1G31500
AT5G57030
AT1G66020
AT1G73170
AT1G57700
AT4G17790
AT5G15200
AT5G38660
AT2G28650
AT3G60910
AT2G24762
AT2G21450
AT2G40130
AT2G39310
AT1G63080
AT4G19160
AT3G44490
AT5G54470
AT1G59660
AT4G30935
AT3G05190
AT3G11740
AT5G42000
AT5G52410
AT2G30930
AT1G02930
AT4G10840
AT2G22370
AT3G58010
AT2G24060
AT3G27950
AT5G01370
AT1G28440
AT5G11960
AT1G10130
AT3G51650
AT5G61430
AT3G50840
AT2G04530
AT2G36370
AT3G03272
AT4G24940
AT2G26910
AT2G35110
```
