## Supplementary material for "A comprehensive map of preferentially located motifs reveals distinct proximal *cis*-regulatory elements in plants": TTAGTGAA_containing_gene_set.txt

```
#Occurences of TTAGTGAA between -6 and -2 (positions relative to the transcription start site)
#23 sequences with TTAGTGAA in this interval
#0.11% of the sequences in promoter set with TTAGTGAA (set with 20573 sequences)
AT1G76550
AT1G14580
AT5G13950
AT4G24010
AT3G50520
AT5G09920
AT1G22000
AT2G30010
AT1G67370
AT4G17760
AT5G33390
AT3G59320
AT1G22800
AT2G38950
AT5G64740
AT1G69680
AT4G19110
AT3G48470
AT4G29460
AT3G17450
AT2G01755
AT4G16660
AT1G73630
```
