## Supplementary material for "A comprehensive map of preferentially located motifs reveals distinct proximal *cis*-regulatory elements in plants": TTAGTTC_containing_gene_set.txt

```
#Occurences of TTAGTTC between -128 and -11 (positions relative to the transcription start site)
#503 sequences with TTAGTTC in this interval
#2.44% of the sequences in promoter set with TTAGTTC (set with 20573 sequences)
AT5G20310
AT5G42540
AT1G51740
AT1G74860
AT4G13263
AT5G61650
AT5G66680
AT5G21900
AT1G18840
AT5G61430
AT3G18090
AT5G15070
AT1G06960
AT3G52550
AT2G25740
AT5G45900
AT1G54650
AT2G43800
AT3G13930
AT2G27389
AT2G29340
AT1G18080
AT3G03780
AT3G27770
AT4G16180
AT5G20830
AT3G24255
AT1G25330
AT2G40435
AT2G02880
AT1G73960
AT4G02360
AT1G22790
AT3G01670
AT5G46150
AT5G38110
AT4G04790
AT1G31835
AT3G54350
AT2G19080
AT5G35700
AT4G10465
AT5G48390
AT4G13230
AT4G23420
AT3G42170
AT1G56260
AT3G44600
AT4G33060
AT1G57777
AT3G13435
AT1G72920
AT5G43630
AT2G29350
AT4G26940
AT3G19184
AT1G25210
AT5G08300
AT4G25780
AT1G58055
AT3G54690
AT5G14850
AT4G33985
AT1G57760
AT1G25570
AT1G51520
AT3G23130
AT2G33120
AT3G06380
AT4G02725
AT1G05440
AT3G08947
AT1G49450
AT1G67440
AT4G28060
AT2G01900
AT3G43790
AT1G68990
AT4G21590
AT5G54310
AT1G66920
AT4G39200
AT5G56090
AT3G20490
AT5G17170
AT3G47980
AT1G22110
AT5G49070
AT5G59150
AT4G34500
AT4G22214
AT5G20165
AT5G60800
AT5G61570
AT5G46490
AT3G58700
AT5G46560
AT3G23510
AT5G43750
AT1G61950
AT1G60190
AT2G19000
AT4G22980
AT2G17010
AT1G61400
AT2G47485
AT1G48510
AT1G32310
AT5G66080
AT5G13890
AT3G59052
AT3G19800
AT2G33670
AT1G33490
AT3G47370
AT5G38980
AT5G57580
AT3G27100
AT1G52930
AT1G01730
AT4G25100
AT4G27900
AT2G16030
AT4G14960
AT5G19170
AT4G33380
AT5G01300
AT4G28370
AT2G39170
AT5G45360
AT5G24230
AT1G23950
AT1G16530
AT2G46380
AT1G70985
AT3G27570
AT4G02720
AT5G51870
AT3G06720
AT3G52480
AT2G17570
AT4G22513
AT5G03415
AT1G60500
AT5G06160
AT5G16370
AT4G25330
AT4G12000
AT5G51950
AT5G06930
AT5G62440
AT1G19970
AT2G30680
AT4G32930
AT4G33130
AT3G22500
AT3G51920
AT2G39110
AT1G04070
AT3G22950
AT1G29500
AT3G16230
AT5G17820
AT1G72680
AT2G40660
AT1G75630
AT1G26970
AT2G16810
AT4G09450
AT3G21550
AT4G09850
AT2G35020
AT4G24050
AT3G62900
AT1G31720
AT5G01830
AT4G29300
AT1G01070
AT4G09150
AT1G48160
AT5G44660
AT3G07820
AT2G20450
AT5G60100
AT3G03530
AT4G21400
AT5G64160
AT3G58690
AT2G41100
AT4G34120
AT2G25090
AT2G32850
AT5G60390
AT4G14890
AT5G41600
AT5G44130
AT5G49280
AT5G43810
AT3G11650
AT2G15290
AT2G34640
AT2G20190
AT5G12210
AT4G32140
AT4G33070
AT4G04890
AT5G17580
AT3G06778
AT4G00670
AT3G27150
AT4G32470
AT2G23600
AT5G09790
AT4G13820
AT4G01360
AT3G14550
AT1G65320
AT4G22740
AT5G16570
AT5G01200
AT3G01390
AT2G21050
AT1G68490
AT5G12870
AT5G57740
AT5G50300
AT4G36640
AT2G02980
AT2G43030
AT2G45870
AT4G29490
AT4G16141
AT5G05380
AT1G76590
AT3G14530
AT5G66070
AT5G03470
AT2G02080
AT1G14970
AT1G72280
AT1G75160
AT4G35380
AT2G15530
AT3G56120
AT1G31170
AT5G05800
AT5G47090
AT3G05950
AT5G23270
AT2G41040
AT1G49780
AT1G27150
AT5G58680
AT3G52560
AT5G23690
AT1G14990
AT3G47460
AT5G35100
AT1G09790
AT5G58240
AT5G25220
AT3G07930
AT3G52240
AT3G24068
AT4G14370
AT5G14930
AT2G41480
AT3G06895
AT2G37760
AT5G62470
AT1G63470
AT5G42670
AT4G09800
AT4G25790
AT4G34138
AT3G06460
AT3G23910
AT5G22550
AT3G48880
AT4G09350
AT5G57360
AT2G28940
AT3G59050
AT5G43600
AT4G17470
AT5G22510
AT4G39260
AT5G11710
AT2G41780
AT4G18550
AT2G25170
AT2G41390
AT2G30040
AT2G23680
AT4G14110
AT2G35030
AT4G34510
AT1G33090
AT5G42530
AT3G07790
AT1G52560
AT5G53480
AT3G06430
AT4G07515
AT1G78490
AT4G39510
AT2G28610
AT2G37890
AT2G23930
AT3G08740
AT4G24810
AT5G49120
AT4G28250
AT5G03500
AT3G07800
AT5G37510
AT3G01690
AT2G01750
AT4G14330
AT3G17790
AT5G60400
AT2G30110
AT3G47690
AT3G21530
AT5G48540
AT1G08000
AT2G39630
AT1G49500
AT2G21160
AT1G24010
AT2G40730
AT4G28020
AT4G25210
AT3G11320
AT5G21950
AT4G10750
AT3G03250
AT1G52730
AT2G42760
AT3G24982
AT3G54900
AT1G25054
AT2G03060
AT3G55060
AT3G11780
AT1G13810
AT2G01710
AT1G61065
AT1G67035
AT1G20810
AT3G13940
AT5G14080
AT5G26860
AT3G10520
AT5G15680
AT1G76460
AT5G55510
AT5G17540
AT5G41910
AT3G45980
AT3G10090
AT5G64667
AT4G01650
AT5G49960
AT1G14260
AT5G65205
AT5G55710
AT3G12050
AT3G13672
AT5G39210
AT5G15820
AT1G08340
AT1G10340
AT3G14040
AT1G13390
AT5G17165
AT2G20370
AT4G00231
AT4G16950
AT5G17640
AT4G39660
AT5G66390
AT2G33210
AT5G27120
AT1G01750
AT1G25340
AT2G40420
AT2G26975
AT5G53240
AT5G64010
AT1G79490
AT1G60200
AT3G24160
AT5G46750
AT1G55510
AT4G09464
AT4G36920
AT1G04870
AT3G26010
AT2G25270
AT3G10290
AT3G27950
AT5G19210
AT5G12190
AT1G24793
AT3G53560
AT5G12100
AT3G02650
AT3G02940
AT2G47160
AT3G04370
AT3G24830
AT5G26360
AT2G30740
AT1G05370
AT1G10840
AT5G11400
AT1G77770
AT1G54270
AT2G21060
AT3G54320
AT2G33570
AT2G42310
AT4G00290
AT5G43270
AT1G25145
AT2G47480
AT1G80490
AT1G22730
AT2G15860
AT1G18860
AT5G15960
AT3G05610
AT3G09710
AT5G06530
AT1G06090
AT3G56160
AT5G18970
AT2G12190
AT1G69490
AT1G29680
AT1G76030
AT1G73180
AT1G49570
AT2G03270
AT5G61660
AT1G08660
AT1G72930
AT1G10230
AT1G16360
AT3G03170
AT3G53380
AT5G49610
AT1G24880
AT4G19810
AT1G72900
AT2G01755
AT1G59660
AT2G04080
AT5G20930
AT3G49800
AT1G08110
AT3G51670
AT3G43960
AT4G15340
AT3G10700
AT1G54320
AT2G46680
AT3G49940
AT1G07990
AT4G27110
AT3G25830
AT3G59320
AT2G44610
AT1G01210
AT5G64905
AT2G38900
AT3G28430
AT3G44320
AT3G26700
AT5G37340
AT3G24170
AT1G19770
AT4G13510
AT3G06200
AT2G30630
AT3G16850
AT1G50732
AT5G57780
AT1G37130
AT2G35430
AT4G24270
AT4G28300
AT2G23120
AT1G16905
AT4G00880
AT5G02220
AT5G07870
AT5G64770
AT2G20142
AT3G28750
AT5G15520
AT5G45800
```
