## Supplementary material for "A comprehensive map of preferentially located motifs reveals distinct proximal *cis*-regulatory elements in plants": TTAGTTTA_containing_gene_set.txt

```
#Occurences of TTAGTTTA between -119 and 11 (positions relative to the transcription start site)
#367 sequences with TTAGTTTA in this interval
#1.78% of the sequences in promoter set with TTAGTTTA (set with 20573 sequences)
AT4G33950
AT2G37025
AT2G15400
AT3G50820
AT5G10230
AT3G16175
AT1G16950
AT1G77145
AT3G57220
AT3G01290
AT1G65820
AT1G02140
AT1G57870
AT5G23880
AT1G68140
AT1G75560
AT1G08350
AT5G42540
AT1G26740
AT1G14350
AT5G59500
AT5G45775
AT4G29940
AT4G37260
AT3G56750
AT2G40100
AT5G43020
AT4G00800
AT2G02820
AT2G44410
AT2G18170
AT2G02560
AT3G53010
AT2G36885
AT1G15490
AT4G09030
AT5G54165
AT5G42220
AT4G22840
AT2G30500
AT5G39550
AT3G13175
AT3G17800
AT3G28560
AT2G30420
AT5G60630
AT5G46570
AT5G43790
AT1G26190
AT1G44180
AT4G29930
AT1G22540
AT5G62180
AT4G11760
AT5G65800
AT5G25390
AT4G18910
AT1G68040
AT1G75140
AT5G03070
AT2G24762
AT1G13680
AT4G18610
AT1G67120
AT3G48310
AT1G08250
AT4G02690
AT5G39530
AT4G37880
AT1G35290
AT1G02510
AT5G46780
AT4G22820
AT1G77590
AT3G46790
AT1G28070
AT5G20020
AT1G66050
AT5G32619
AT3G47180
AT1G74040
AT5G22950
AT5G01010
AT5G38520
AT5G01560
AT4G02733
AT2G17430
AT1G09660
AT2G37195
AT3G06820
AT4G00290
AT4G33240
AT2G31010
AT3G21150
AT1G76970
AT5G04140
AT3G18640
AT5G16810
AT4G36440
AT2G22610
AT1G50440
AT1G21900
AT3G10912
AT1G09490
AT2G22000
AT3G49960
AT2G22620
AT5G55480
AT1G07620
AT5G07240
AT1G32330
AT3G44540
AT2G20725
AT1G54450
AT5G57570
AT3G04190
AT5G55590
AT2G43100
AT1G74130
AT3G62070
AT1G62070
AT4G13000
AT2G37260
AT5G40330
AT2G19820
AT1G51890
AT3G23130
AT1G76610
AT3G48120
AT1G79030
AT1G11700
AT4G25420
AT3G03000
AT3G26740
AT1G33240
AT1G68552
AT2G30930
AT1G68550
AT4G13075
AT5G57220
AT4G19003
AT1G22550
AT2G12646
AT5G54750
AT5G05110
AT1G64650
AT4G27090
AT3G27810
AT2G03440
AT1G77210
AT1G14590
AT2G04220
AT5G61470
AT4G28680
AT1G57770
AT5G04750
AT5G33340
AT4G35770
AT4G37690
AT5G23395
AT3G24840
AT5G24570
AT3G16830
AT5G63940
AT2G21590
AT4G29680
AT4G22666
AT4G14700
AT5G18600
AT5G42270
AT1G22200
AT1G62990
AT4G28330
AT5G05600
AT2G38530
AT4G31780
AT4G24310
AT5G12040
AT4G36780
AT1G55152
AT5G20030
AT1G69790
AT1G23440
AT3G11990
AT2G45160
AT3G45770
AT1G77500
AT4G27160
AT5G39090
AT1G77682
AT3G27320
AT5G02180
AT1G04680
AT3G24520
AT1G19100
AT5G56090
AT2G28390
AT2G24070
AT2G37130
AT5G57270
AT4G01020
AT2G22890
AT2G15090
AT1G23150
AT3G06580
AT1G75920
AT5G53850
AT1G15000
AT4G01200
AT2G16530
AT5G13500
AT4G39170
AT1G56270
AT5G12200
AT2G28671
AT1G70620
AT2G40570
AT3G50170
AT4G33250
AT1G26797
AT3G60580
AT2G33220
AT4G09510
AT1G54830
AT4G13070
AT4G39610
AT2G34520
AT3G10910
AT4G30130
AT4G21830
AT2G04500
AT5G63510
AT5G60650
AT1G17060
AT2G33000
AT1G02950
AT1G65640
AT1G12000
AT3G53980
AT2G43490
AT2G19560
AT1G31140
AT1G49560
AT5G08750
AT4G23770
AT4G08360
AT5G19320
AT4G39940
AT1G61120
AT1G53165
AT5G33330
AT1G72030
AT3G57430
AT4G17890
AT4G37210
AT4G36660
AT1G61930
AT2G24060
AT3G49950
AT2G25530
AT4G02840
AT4G22470
AT3G22570
AT3G51880
AT5G23720
AT2G15820
AT3G22990
AT1G45190
AT1G01460
AT1G48580
AT2G41800
AT1G67170
AT5G50340
AT1G75540
AT4G30780
AT1G45180
AT4G09500
AT2G38630
AT1G51190
AT2G32430
AT3G14780
AT1G10580
AT1G45207
AT1G23149
AT1G55920
AT3G18010
AT2G31870
AT4G31900
AT2G47230
AT1G56110
AT3G04840
AT4G27150
AT3G12400
AT4G31290
AT5G15980
AT5G50920
AT1G53887
AT1G13880
AT5G01980
AT2G02840
AT2G37470
AT2G19310
AT1G09500
AT1G70570
AT4G27950
AT4G20110
AT3G16840
AT1G66360
AT5G48390
AT5G45770
AT2G38340
AT1G18500
AT4G22050
AT2G31660
AT2G20630
AT1G72410
AT5G35525
AT1G12230
AT2G17740
AT2G37840
AT2G43400
AT2G34680
AT5G59710
AT3G04590
AT3G15650
AT1G80870
AT2G40540
AT1G64440
AT3G17570
AT1G02500
AT4G29180
AT1G71010
AT5G36180
AT1G74650
AT5G22690
AT4G37295
AT1G42470
AT2G43445
AT1G26690
AT2G26730
AT5G52050
AT1G49940
AT5G41770
AT2G02010
AT1G68795
AT2G32440
AT3G18390
AT1G66430
AT1G33600
AT5G46190
AT5G18700
AT2G43120
AT5G40170
AT3G51870
AT4G15260
AT4G02730
AT1G08220
AT5G12930
AT1G56260
AT5G50160
AT2G01570
AT3G06810
AT1G79180
AT1G04800
AT5G35700
AT1G55150
AT2G32960
```
