## Supplementary material for "A comprehensive map of preferentially located motifs reveals distinct proximal *cis*-regulatory elements in plants": TTATA_containing_gene_set.txt

```
#Occurences of TTATA between 12 and 49 (positions relative to the transcription start site)
#4827 sequences with TTATA in this interval
#23.46% of the sequences in promoter set with TTATA (set with 20573 sequences)
AT3G26560
AT4G34520
AT4G21865
AT2G43270
AT2G20142
AT3G59880
AT4G15500
AT5G24318
AT5G47860
AT1G75440
AT1G27480
AT5G12870
AT3G44200
AT1G62333
AT2G37360
AT3G46130
AT1G54120
AT2G23090
AT2G41390
AT3G12620
AT5G23160
AT4G27520
AT1G19670
AT1G58410
AT1G24070
AT2G01100
AT5G66600
AT3G15354
AT2G33070
AT2G47280
AT1G60390
AT4G14560
AT3G57420
AT4G15850
AT2G40113
AT1G51430
AT1G13860
AT1G12620
AT1G30500
AT1G31660
AT4G14465
AT1G12300
AT4G37510
AT1G17730
AT5G59720
AT4G33790
AT5G58400
AT2G18910
AT3G01140
AT5G51350
AT5G27650
AT1G14420
AT1G11160
AT3G14130
AT3G22640
AT5G56520
AT4G20270
AT3G20060
AT4G17940
AT4G13266
AT4G28640
AT3G45230
AT5G06680
AT3G62470
AT3G15620
AT3G25570
AT5G04090
AT2G24570
AT2G16510
AT3G02360
AT2G43500
AT2G39640
AT1G45191
AT1G69180
AT1G20693
AT2G28130
AT5G40970
AT1G26920
AT5G58380
AT1G43900
AT5G14380
AT2G38830
AT1G69570
AT1G61667
AT5G49740
AT3G02500
AT5G56990
AT1G25230
AT1G30825
AT4G39970
AT1G80870
AT4G21460
AT1G51080
AT4G09760
AT5G22740
AT3G21351
AT4G27350
AT5G10280
AT5G11450
AT1G77122
AT5G54010
AT1G58684
AT4G18975
AT3G47670
AT1G33260
AT1G02610
AT1G77780
AT2G01818
AT4G27740
AT1G70710
AT5G38100
AT3G13040
AT3G20120
AT2G02800
AT4G24560
AT2G26350
AT5G08380
AT2G02850
AT1G08630
AT5G43185
AT4G00955
AT2G17980
AT5G63500
AT1G22450
AT5G47090
AT5G05010
AT5G44260
AT5G04220
AT2G43480
AT1G02813
AT4G24270
AT4G12980
AT1G69620
AT3G07900
AT2G25080
AT1G04310
AT2G33740
AT2G04940
AT1G70580
AT5G65870
AT1G72660
AT3G59280
AT1G72320
AT1G77030
AT5G43350
AT3G06610
AT1G04420
AT4G13020
AT3G18280
AT2G38280
AT1G23890
AT2G38170
AT3G56840
AT2G02498
AT2G41150
AT2G47490
AT4G33220
AT5G10840
AT1G63990
AT3G28600
AT1G52342
AT1G08280
AT2G44940
AT1G63080
AT1G76020
AT4G31670
AT3G45210
AT1G01600
AT2G33710
AT1G07320
AT2G39500
AT5G49690
AT3G13970
AT4G12770
AT3G12560
AT2G04100
AT5G27890
AT2G39440
AT5G52140
AT3G11520
AT1G54100
AT3G45590
AT3G26740
AT4G12550
AT4G25040
AT3G28223
AT2G35230
AT5G65290
AT3G26950
AT3G08670
AT1G03700
AT5G01370
AT5G58240
AT4G04350
AT5G01840
AT4G14150
AT2G41630
AT4G20095
AT4G17020
AT5G26250
AT1G63206
AT1G28305
AT2G32920
AT2G21340
AT4G23220
AT2G30490
AT3G28360
AT2G16365
AT1G09080
AT2G28110
AT4G01026
AT3G22400
AT1G31860
AT5G54930
AT5G53240
AT5G13800
AT5G16990
AT5G58720
AT4G27780
AT5G59240
AT4G39850
AT2G39705
AT5G15020
AT5G24680
AT5G24300
AT2G43150
AT1G22620
AT1G31160
AT3G43270
AT5G66400
AT3G04190
AT1G14150
AT1G16060
AT4G01850
AT5G12210
AT4G29060
AT2G39110
AT3G07750
AT2G25460
AT1G61900
AT2G34300
AT4G28180
AT2G46580
AT1G33330
AT1G51402
AT5G19950
AT3G11670
AT5G22500
AT2G26440
AT5G39500
AT1G14290
AT5G22300
AT1G22470
AT5G18580
AT4G22120
AT1G47870
AT3G53320
AT4G35440
AT3G61590
AT2G03820
AT2G28360
AT1G29760
AT4G32750
AT1G11600
AT1G55870
AT2G32700
AT1G58100
AT3G44490
AT1G13650
AT4G04670
AT4G26530
AT2G39100
AT3G09700
AT5G37370
AT4G14110
AT3G53130
AT5G37720
AT1G22370
AT4G14695
AT2G25660
AT1G33780
AT5G46330
AT3G17780
AT1G11070
AT3G44540
AT5G16340
AT5G40645
AT1G03530
AT1G47580
AT2G39050
AT3G51010
AT3G50430
AT3G06130
AT5G03905
AT5G35480
AT1G78200
AT3G62210
AT1G03170
AT5G12960
AT3G20020
AT1G74460
AT3G47030
AT1G30160
AT3G19030
AT4G27140
AT4G37460
AT3G59350
AT1G73470
AT1G17370
AT2G36170
AT2G42040
AT5G50780
AT3G12990
AT5G15080
AT2G01850
AT4G34060
AT3G28740
AT4G16640
AT2G19170
AT3G44680
AT4G09450
AT3G03828
AT1G76800
AT5G54830
AT2G43630
AT1G03600
AT2G36390
AT2G06200
AT2G26250
AT5G60500
AT1G71030
AT5G10920
AT2G21950
AT5G20930
AT2G24610
AT1G45160
AT1G11000
AT2G31920
AT4G31230
AT2G41710
AT1G58807
AT3G03130
AT2G20690
AT5G16250
AT3G20640
AT5G48270
AT1G26710
AT2G33720
AT2G42590
AT2G45740
AT1G70890
AT3G48680
AT1G28240
AT5G23520
AT3G54820
AT1G33560
AT2G22920
AT5G11720
AT1G08140
AT5G50250
AT3G19020
AT2G01480
AT4G39470
AT3G16895
AT5G63530
AT4G00350
AT2G41440
AT3G11440
AT2G32970
AT5G41790
AT4G24015
AT1G35180
AT3G43800
AT5G55560
AT2G45850
AT1G13990
AT1G56200
AT3G12590
AT3G51400
AT1G11820
AT1G74430
AT3G46510
AT2G22900
AT5G01330
AT2G25240
AT5G36700
AT1G54210
AT3G54840
AT4G13150
AT1G55740
AT1G76540
AT3G12920
AT3G12000
AT2G26000
AT5G40610
AT4G28485
AT5G25130
AT1G05380
AT4G02400
AT3G02660
AT1G23410
AT3G16920
AT4G33630
AT5G56240
AT5G51820
AT2G32140
AT3G53232
AT1G29470
AT1G19025
AT1G70540
AT1G06120
AT5G58010
AT3G46780
AT2G21250
AT1G76820
AT1G04945
AT5G46740
AT3G56620
AT5G08390
AT1G07473
AT4G11130
AT3G12030
AT1G18260
AT1G26210
AT1G51350
AT5G50110
AT4G28570
AT2G23550
AT5G16400
AT1G65900
AT4G28520
AT5G47770
AT5G26622
AT3G62380
AT3G52010
AT3G54260
AT4G33780
AT4G03190
AT3G15300
AT1G11593
AT3G08710
AT5G26980
AT2G37370
AT4G24940
AT5G48910
AT1G73540
AT2G25310
AT2G43960
AT1G34046
AT3G57350
AT2G37678
AT1G05920
AT5G55970
AT4G18530
AT2G25050
AT1G23780
AT5G65340
AT5G44300
AT5G50360
AT3G01070
AT3G13210
AT1G35210
AT5G58270
AT4G16440
AT3G04670
AT1G51620
AT3G51030
AT3G51930
AT5G65790
AT5G60230
AT1G10630
AT5G42080
AT4G21740
AT2G42440
AT5G06580
AT1G43910
AT4G03020
AT5G53895
AT1G70020
AT3G12390
AT5G59690
AT1G26930
AT2G30910
AT4G39830
AT1G65295
AT5G48800
AT5G10470
AT1G34795
AT3G29160
AT3G02560
AT4G11100
AT3G51620
AT1G13340
AT1G62240
AT1G11590
AT3G61150
AT2G13560
AT2G06010
AT4G18800
AT1G51440
AT3G22600
AT4G37520
AT1G36160
AT3G12130
AT1G27470
AT1G79510
AT1G23100
AT4G19700
AT4G29310
AT3G53700
AT5G25840
AT2G18876
AT5G47630
AT1G31720
AT2G28910
AT5G11590
AT3G03020
AT5G64050
AT4G25780
AT1G80040
AT5G66440
AT4G29660
AT4G12530
AT4G29740
AT2G47670
AT1G78100
AT1G71750
AT3G61520
AT2G46770
AT5G39450
AT2G27090
AT1G64060
AT1G14450
AT3G13420
AT4G08850
AT1G68320
AT3G28917
AT1G69340
AT5G47000
AT5G27030
AT4G33865
AT1G62305
AT4G17140
AT4G21160
AT3G29250
AT2G38380
AT4G20050
AT2G26590
AT1G07150
AT4G13640
AT5G44585
AT1G11200
AT5G11670
AT4G20300
AT1G20380
AT3G60320
AT5G49880
AT3G50860
AT5G15330
AT1G48745
AT5G62610
AT3G16430
AT2G46490
AT5G53530
AT5G23240
AT5G39930
AT3G46220
AT4G02485
AT3G54790
AT4G09500
AT1G19190
AT3G24280
AT1G51610
AT1G02630
AT4G13650
AT3G55760
AT3G53770
AT5G19880
AT5G50915
AT1G72180
AT3G04080
AT4G23560
AT1G12200
AT3G27930
AT2G47000
AT5G39660
AT2G34690
AT1G28560
AT1G67570
AT1G77990
AT5G63135
AT5G04950
AT1G27461
AT3G50685
AT1G13510
AT3G61050
AT1G66800
AT3G50660
AT2G39270
AT1G36340
AT2G32950
AT5G16300
AT3G21150
AT3G10550
AT2G18680
AT3G21210
AT1G73650
AT1G01880
AT2G39060
AT1G09920
AT1G04040
AT5G14060
AT1G35320
AT2G39930
AT3G20620
AT5G09250
AT1G26600
AT1G09932
AT1G35780
AT3G15870
AT1G18265
AT5G61340
AT3G16700
AT5G16680
AT5G54090
AT2G05250
AT5G58220
AT1G48070
AT5G67380
AT1G72450
AT3G62950
AT1G16515
AT1G14060
AT5G57810
AT3G07700
AT5G58390
AT2G36880
AT3G19130
AT3G04010
AT2G32890
AT1G34200
AT1G01830
AT1G44960
AT5G44180
AT1G70630
AT2G14900
AT1G73960
AT5G56650
AT5G37750
AT1G03100
AT3G04610
AT2G27830
AT1G66820
AT5G15720
AT3G45160
AT5G38320
AT1G18300
AT2G44260
AT1G08940
AT5G20200
AT1G55090
AT5G01620
AT4G30950
AT2G23580
AT1G12580
AT4G34650
AT1G11572
AT1G17147
AT1G10990
AT2G29910
AT3G46460
AT4G39320
AT4G21850
AT4G33490
AT2G16850
AT2G39250
AT4G25910
AT3G25140
AT1G69450
AT3G11780
AT1G43160
AT5G24210
AT5G45420
AT1G72050
AT4G21380
AT5G63450
AT2G38970
AT4G02100
AT5G13000
AT3G55020
AT1G02930
AT5G05330
AT5G52882
AT1G59560
AT1G28650
AT5G22110
AT2G19530
AT4G15610
AT4G03030
AT1G78130
AT3G49840
AT4G18030
AT2G45580
AT3G23790
AT3G23030
AT5G35520
AT1G10820
AT5G07590
AT3G07000
AT5G25510
AT4G33985
AT5G12940
AT1G64490
AT1G58270
AT4G12400
AT2G46860
AT2G47310
AT5G20360
AT2G29120
AT3G06430
AT3G57000
AT1G24625
AT5G54200
AT3G26700
AT5G08180
AT5G05460
AT4G17830
AT4G39630
AT3G63520
AT1G72410
AT2G45050
AT3G09480
AT3G07760
AT3G51220
AT4G09640
AT3G63460
AT5G01790
AT4G22830
AT1G33960
AT3G62790
AT2G36960
AT1G24530
AT1G43800
AT3G09500
AT3G05680
AT1G22410
AT1G12064
AT4G13770
AT1G10560
AT5G58710
AT1G62250
AT3G08740
AT1G17220
AT3G53620
AT3G01470
AT5G26610
AT1G80160
AT1G03457
AT1G11260
AT3G54970
AT1G35230
AT2G46535
AT5G59000
AT1G67470
AT2G44130
AT1G62790
AT5G27020
AT3G54450
AT2G22140
AT5G03190
AT1G67970
AT1G74670
AT3G11030
AT2G23620
AT5G22320
AT2G28305
AT3G61710
AT2G15560
AT3G05600
AT2G31160
AT3G05830
AT5G22290
AT1G13609
AT2G12170
AT3G09960
AT4G02380
AT1G17450
AT3G22275
AT5G22260
AT5G37500
AT5G03795
AT2G15620
AT2G44610
AT1G29540
AT2G21160
AT3G05060
AT5G13840
AT1G35250
AT1G30845
AT2G22470
AT3G13310
AT1G75620
AT1G04950
AT1G30135
AT1G27600
AT2G48100
AT2G44430
AT5G23630
AT1G72710
AT2G38960
AT1G80700
AT3G11880
AT3G58740
AT1G35490
AT1G09220
AT4G37400
AT5G41580
AT5G49840
AT3G11660
AT1G65610
AT1G23340
AT2G15320
AT2G35780
AT4G15417
AT5G01960
AT1G74500
AT3G60030
AT3G09760
AT1G22970
AT3G07600
AT2G34190
AT5G21160
AT3G13230
AT3G53140
AT5G45950
AT2G47260
AT4G19600
AT5G67140
AT5G05365
AT3G56870
AT2G14260
AT5G62820
AT1G17270
AT4G34190
AT1G33970
AT2G35650
AT3G16640
AT4G34940
AT1G78280
AT3G27520
AT1G05780
AT1G26670
AT1G47380
AT1G64370
AT1G22330
AT2G32460
AT5G52160
AT5G51730
AT1G62480
AT5G39190
AT2G33170
AT1G70370
AT1G64150
AT3G27560
AT4G08160
AT5G24110
AT3G29110
AT1G42430
AT3G11600
AT3G17650
AT1G23820
AT5G62490
AT2G37340
AT4G27280
AT1G12370
AT5G43770
AT5G48130
AT4G10000
AT5G64380
AT3G27999
AT5G14650
AT5G22120
AT1G25580
AT3G24180
AT1G14650
AT1G57980
AT3G02710
AT3G56320
AT4G00550
AT3G55910
AT5G44430
AT1G31180
AT4G16770
AT2G16630
AT1G55110
AT1G61070
AT1G28630
AT1G65840
AT5G53580
AT5G46360
AT5G59613
AT3G50890
AT4G22730
AT5G20250
AT3G09220
AT5G01820
AT1G12665
AT3G17060
AT1G55510
AT3G24503
AT5G62390
AT2G18990
AT2G47220
AT5G65850
AT1G68520
AT1G72190
AT1G26550
AT5G46960
AT4G37120
AT2G44490
AT5G39890
AT3G05155
AT2G46810
AT5G03430
AT5G01030
AT4G33040
AT3G60000
AT3G21870
AT2G26330
AT2G37640
AT2G43460
AT2G17150
AT4G31875
AT3G44370
AT5G52830
AT1G10180
AT5G12150
AT3G49400
AT5G26340
AT5G17630
AT1G30170
AT4G36250
AT5G39100
AT1G17300
AT5G50530
AT1G60890
AT3G15730
AT1G27150
AT3G24255
AT2G39805
AT3G14060
AT4G27420
AT3G49307
AT1G29530
AT1G20190
AT1G64330
AT5G01870
AT4G23260
AT2G31725
AT1G19485
AT1G54630
AT3G46720
AT3G15353
AT4G29100
AT2G21930
AT4G04840
AT3G24770
AT4G22330
AT1G32060
AT5G53486
AT3G09730
AT3G53890
AT3G63060
AT5G12010
AT1G15800
AT3G20840
AT3G21630
AT3G02140
AT2G14690
AT1G05770
AT3G25180
AT5G46270
AT4G10800
AT1G54510
AT2G34050
AT1G34770
AT1G80760
AT2G38720
AT1G67110
AT2G16505
AT5G62790
AT3G16910
AT2G22640
AT1G71710
AT5G20400
AT3G46230
AT3G25050
AT4G02760
AT2G20580
AT4G39960
AT1G26440
AT3G20550
AT1G30350
AT1G80500
AT1G17520
AT1G14120
AT1G64530
AT2G37380
AT4G25770
AT5G35900
AT2G42500
AT3G18780
AT3G57620
AT1G58360
AT2G47370
AT2G23370
AT1G30730
AT3G52220
AT2G29320
AT3G51890
AT1G33500
AT1G32460
AT2G05850
AT3G25577
AT1G30960
AT3G55120
AT4G37920
AT2G46420
AT2G20495
AT2G39010
AT1G24050
AT1G55260
AT5G06960
AT5G25940
AT3G54910
AT3G53670
AT1G70770
AT5G14080
AT3G01850
AT4G10180
AT1G65483
AT5G37540
AT5G46170
AT1G01780
AT4G15120
AT5G19010
AT2G40090
AT4G22300
AT2G14060
AT4G23390
AT2G16660
AT2G31340
AT5G43180
AT5G08240
AT5G19090
AT1G07360
AT4G12880
AT3G21650
AT2G16580
AT1G32690
AT3G06810
AT5G05370
AT2G47250
AT1G75980
AT3G14620
AT4G10790
AT5G41910
AT2G14290
AT3G29390
AT2G25650
AT3G61930
AT1G50060
AT2G38800
AT3G03340
AT2G46680
AT1G05310
AT4G38190
AT5G42520
AT2G32390
AT5G01740
AT2G15570
AT4G22710
AT4G11120
AT2G28710
AT1G78580
AT1G80440
AT1G19110
AT2G15830
AT5G57130
AT3G25410
AT1G32340
AT5G44930
AT2G32870
AT5G17840
AT5G47500
AT1G71730
AT3G15950
AT3G23700
AT2G39340
AT2G42530
AT2G39435
AT1G59830
AT2G37060
AT1G01800
AT4G01840
AT5G03930
AT3G15630
AT2G25780
AT2G09990
AT2G19160
AT5G07470
AT5G08740
AT5G60800
AT1G47265
AT3G55350
AT3G60245
AT2G13295
AT2G41050
AT5G14105
AT5G41050
AT5G09220
AT5G04310
AT5G10690
AT3G03650
AT1G10240
AT3G02220
AT4G02230
AT1G01120
AT1G16970
AT2G20680
AT1G60080
AT1G35910
AT4G24780
AT2G16090
AT1G65520
AT4G36430
AT3G54860
AT2G26520
AT3G45830
AT2G19590
AT4G29510
AT2G46080
AT4G26300
AT3G13440
AT3G11170
AT3G13720
AT3G26680
AT5G18570
AT5G62760
AT1G44350
AT2G46930
AT1G10190
AT3G56610
AT3G18000
AT2G32910
AT3G18250
AT4G15940
AT1G76520
AT4G00890
AT1G73870
AT4G34020
AT5G38895
AT1G63970
AT2G05510
AT4G12720
AT1G66020
AT4G23410
AT1G55620
AT1G22840
AT3G58520
AT4G19645
AT3G53520
AT5G10650
AT2G37130
AT1G70030
AT1G02340
AT5G57840
AT3G03870
AT2G16400
AT4G32880
AT2G13660
AT1G06620
AT1G49180
AT2G36305
AT4G12420
AT1G77720
AT5G52545
AT3G04970
AT3G10630
AT4G23493
AT3G49760
AT5G10370
AT2G39840
AT4G39220
AT3G01910
AT1G58180
AT1G63840
AT5G59750
AT4G01410
AT3G11290
AT5G58170
AT5G20910
AT3G04500
AT4G13450
AT1G48280
AT3G14010
AT3G48420
AT1G01010
AT5G09620
AT2G41400
AT4G27540
AT1G21970
AT3G55500
AT2G47990
AT5G03850
AT3G49540
AT1G27620
AT3G54340
AT2G44460
AT1G64960
AT1G16670
AT5G39980
AT3G62100
AT1G74440
AT1G69270
AT2G32010
AT5G66590
AT5G25450
AT4G28450
AT3G05610
AT4G14720
AT3G61300
AT1G12880
AT4G25692
AT4G04210
AT2G02320
AT1G76270
AT2G33330
AT5G55720
AT5G10230
AT5G26667
AT1G09330
AT5G67130
AT1G09280
AT1G15570
AT1G80180
AT3G20820
AT3G05170
AT1G71850
AT4G14850
AT2G47690
AT2G33610
AT4G24400
AT4G32180
AT1G21395
AT3G22680
AT5G14780
AT4G14680
AT4G17483
AT2G26870
AT1G75660
AT2G01890
AT4G31890
AT1G20410
AT2G47210
AT5G65390
AT3G50160
AT2G04080
AT3G28750
AT4G26070
AT1G19770
AT5G48900
AT3G51920
AT3G52600
AT1G70000
AT4G29850
AT5G59060
AT5G19930
AT1G52070
AT1G05570
AT1G47670
AT5G16370
AT3G47470
AT3G01330
AT4G35650
AT5G61130
AT5G66350
AT1G54080
AT2G25790
AT3G12345
AT2G15490
AT5G42146
AT1G11480
AT1G67290
AT4G25630
AT3G10915
AT1G74870
AT4G19170
AT2G20560
AT3G52561
AT5G42090
AT1G79470
AT5G46890
AT5G08170
AT4G11211
AT4G25450
AT4G35910
AT4G25890
AT1G53130
AT1G70270
AT1G78260
AT4G10600
AT2G16940
AT1G63940
AT3G44430
AT4G04960
AT1G55320
AT5G22430
AT4G22490
AT2G26340
AT3G46980
AT1G09850
AT1G74950
AT1G29900
AT3G13620
AT2G43030
AT5G12130
AT1G65800
AT1G61140
AT2G14610
AT2G34520
AT2G03190
AT1G57750
AT1G33475
AT1G74540
AT4G36890
AT5G43450
AT2G04675
AT2G01270
AT5G24910
AT5G56260
AT3G57400
AT3G22060
AT5G10200
AT5G15390
AT1G26250
AT1G80240
AT3G50350
AT5G56610
AT3G09940
AT1G20970
AT4G05190
AT5G44080
AT1G03445
AT5G49180
AT2G22670
AT4G03280
AT4G24430
AT2G02120
AT5G60440
AT3G60530
AT5G50010
AT3G25790
AT2G20080
AT3G27630
AT1G75920
AT5G23490
AT4G09720
AT1G06460
AT3G12180
AT5G35370
AT5G17400
AT5G27520
AT5G49450
AT4G33520
AT2G44970
AT4G19610
AT1G30100
AT1G61380
AT1G20130
AT3G56860
AT4G27860
AT5G66470
AT1G70940
AT5G42570
AT3G24640
AT4G00150
AT5G42100
AT1G59590
AT3G54650
AT2G02070
AT1G35420
AT2G39855
AT1G03740
AT4G26790
AT5G46340
AT4G35460
AT4G30290
AT5G26820
AT1G26660
AT5G62480
AT1G80350
AT1G64160
AT4G27820
AT5G48320
AT1G53100
AT3G13480
AT1G12990
AT4G38530
AT2G30460
AT2G45540
AT5G53540
AT5G55490
AT3G26115
AT1G51540
AT5G62230
AT1G04300
AT5G50430
AT5G27630
AT4G30580
AT4G21810
AT1G20470
AT5G01300
AT1G26340
AT1G10200
AT1G28570
AT5G12480
AT2G21590
AT4G33010
AT2G32290
AT1G70680
AT1G69220
AT5G10350
AT5G26570
AT5G12360
AT3G07370
AT2G26370
AT1G14687
AT1G08680
AT5G04990
AT2G14247
AT4G20440
AT4G21800
AT1G58848
AT1G21000
AT1G24764
AT1G48750
AT3G54300
AT5G16220
AT3G60490
AT5G28740
AT5G41890
AT3G07190
AT5G50670
AT1G11110
AT3G16850
AT2G40470
AT5G19770
AT5G04260
AT5G50440
AT4G27030
AT3G56240
AT5G35995
AT1G04580
AT4G34265
AT4G13670
AT1G03970
AT5G58920
AT4G28395
AT5G16715
AT2G04530
AT1G02070
AT1G32350
AT2G44690
AT5G05920
AT4G09200
AT1G54920
AT4G26780
AT2G18260
AT2G29180
AT2G46880
AT2G34590
AT1G32440
AT5G21170
AT4G15210
AT1G17160
AT1G61110
AT1G18440
AT5G41210
AT5G25190
AT1G59860
AT1G23310
AT5G46190
AT1G58520
AT2G39830
AT3G02125
AT2G47340
AT2G42890
AT5G46300
AT5G41750
AT4G13940
AT4G22970
AT3G57210
AT5G09830
AT5G23080
AT1G62300
AT1G54460
AT2G18350
AT3G29240
AT3G50400
AT5G20980
AT3G14230
AT1G60260
AT5G24430
AT1G18360
AT2G17305
AT5G09630
AT5G35360
AT3G13360
AT3G04040
AT4G20780
AT1G73000
AT1G10600
AT4G02570
AT5G63480
AT4G32960
AT1G79250
AT3G55400
AT2G36160
AT1G79570
AT4G27657
AT5G54062
AT4G28840
AT3G55870
AT5G07260
AT1G12030
AT3G58580
AT4G18610
AT3G56650
AT1G28400
AT1G02660
AT4G33565
AT5G67510
AT5G47100
AT5G65320
AT4G24840
AT4G18690
AT2G41280
AT5G28500
AT4G00300
AT3G14740
AT3G19860
AT1G10150
AT1G45130
AT1G74640
AT3G61100
AT1G29430
AT4G26701
AT5G56180
AT3G22880
AT2G02980
AT1G53887
AT1G26799
AT3G02940
AT5G12410
AT1G22250
AT2G28020
AT1G04985
AT5G65260
AT2G43850
AT5G44160
AT1G10960
AT2G20760
AT2G17590
AT3G12200
AT3G01472
AT4G15380
AT4G33470
AT2G43950
AT4G19690
AT4G21590
AT4G26720
AT2G36885
AT5G55830
AT1G77480
AT5G53760
AT3G46990
AT2G04025
AT3G27820
AT2G14750
AT3G51660
AT3G09970
AT5G07690
AT1G51640
AT1G21660
AT2G31270
AT2G29390
AT3G03780
AT1G65590
AT3G09570
AT3G17070
AT5G08610
AT5G58290
AT3G10090
AT5G47350
AT3G19440
AT5G07820
AT3G03630
AT5G64520
AT3G21240
AT3G54460
AT2G25450
AT2G15020
AT5G57040
AT1G42480
AT2G43260
AT4G28280
AT1G53770
AT5G05490
AT5G61600
AT1G64180
AT5G59370
AT1G10430
AT3G45880
AT3G60940
AT1G61360
AT1G07470
AT4G36990
AT1G80510
AT4G07868
AT4G09970
AT4G28530
AT3G07140
AT5G12470
AT2G32275
AT3G03480
AT4G08480
AT4G16190
AT1G69020
AT4G12520
AT3G20280
AT1G76670
AT3G46660
AT4G32250
AT4G13950
AT5G12930
AT2G32660
AT1G55580
AT5G13150
AT1G19700
AT3G03940
AT5G11350
AT2G24210
AT5G50340
AT5G04895
AT1G06350
AT5G61560
AT3G15500
AT3G04510
AT4G01910
AT2G41130
AT5G45190
AT2G20990
AT5G45980
AT2G14835
AT5G46560
AT5G54230
AT3G53970
AT2G20650
AT1G19240
AT1G34300
AT5G01015
AT1G22000
AT4G24060
AT3G24430
AT1G10760
AT2G24300
AT2G23070
AT1G50840
AT4G30180
AT1G48530
AT1G23790
AT2G44525
AT5G38700
AT5G14500
AT1G10650
AT2G01905
AT2G05755
AT3G22850
AT1G13740
AT3G42050
AT1G62380
AT5G13610
AT5G35660
AT2G33850
AT1G18540
AT1G64900
AT1G47490
AT2G35658
AT5G05170
AT5G49220
AT2G48010
AT4G14060
AT3G07400
AT5G14430
AT1G71080
AT5G61830
AT2G32480
AT5G18940
AT5G08415
AT5G04250
AT1G67750
AT4G17230
AT3G57300
AT1G30460
AT1G63150
AT2G01300
AT3G09050
AT5G50565
AT2G28540
AT1G51400
AT5G13320
AT4G24250
AT1G11020
AT3G10880
AT4G11910
AT4G20390
AT4G31050
AT1G04330
AT5G19060
AT5G36790
AT5G44560
AT5G55132
AT3G01890
AT3G14520
AT5G41880
AT3G02540
AT1G72330
AT5G42720
AT3G57530
AT4G28550
AT3G50360
AT3G10870
AT5G04660
AT1G27320
AT3G24515
AT3G17310
AT1G69670
AT1G17090
AT2G30810
AT2G23760
AT1G09155
AT4G36030
AT5G44190
AT3G28050
AT1G73500
AT3G17365
AT4G17240
AT1G49960
AT5G04860
AT1G74090
AT1G17650
AT2G29480
AT1G76130
AT5G58200
AT5G09240
AT5G07030
AT3G16570
AT1G02500
AT1G53163
AT4G38460
AT3G57580
AT2G27130
AT3G58700
AT3G12020
AT4G27650
AT5G60920
AT1G31150
AT1G26650
AT5G26710
AT4G00820
AT3G06500
AT5G07560
AT2G37620
AT5G19420
AT4G30510
AT3G14170
AT3G25805
AT1G75330
AT4G39770
AT1G09160
AT3G62870
AT4G10640
AT1G50170
AT5G04347
AT5G38630
AT3G61630
AT1G62020
AT5G38490
AT4G24026
AT2G21880
AT3G51830
AT2G16710
AT5G49230
AT5G02620
AT1G62180
AT5G67270
AT4G37550
AT3G58490
AT5G58670
AT5G51850
AT5G40690
AT2G31010
AT4G22740
AT2G47710
AT5G24240
AT4G38370
AT1G04380
AT2G42160
AT4G01460
AT4G32190
AT1G13260
AT5G65800
AT5G66580
AT2G01830
AT5G46250
AT3G48160
AT2G03850
AT3G45310
AT1G15020
AT5G01210
AT1G33170
AT2G28310
AT1G70650
AT1G70985
AT3G04490
AT1G01050
AT1G34780
AT1G21520
AT5G43680
AT3G28300
AT2G28040
AT2G26740
AT5G14700
AT5G56850
AT3G06880
AT3G18640
AT1G01310
AT1G75560
AT1G26796
AT3G17430
AT1G77932
AT5G54050
AT4G05120
AT4G03340
AT2G35980
AT5G55630
AT5G53050
AT3G43440
AT1G20760
AT4G21440
AT3G19960
AT1G74040
AT2G36490
AT2G26800
AT1G72470
AT5G23020
AT5G17580
AT5G09960
AT1G07840
AT1G48090
AT1G73060
AT4G13345
AT1G15210
AT3G62820
AT5G24990
AT3G50970
AT1G30440
AT1G74660
AT4G20760
AT2G20950
AT5G16450
AT5G55810
AT2G32190
AT1G75780
AT2G44500
AT1G23590
AT4G26680
AT5G08590
AT2G16800
AT1G27350
AT3G62990
AT4G30780
AT1G78380
AT5G05750
AT4G20320
AT2G35340
AT3G11990
AT2G40590
AT4G35080
AT3G55005
AT3G09400
AT4G23680
AT2G34280
AT2G21710
AT4G36160
AT4G10400
AT2G21195
AT5G08330
AT1G08800
AT2G39900
AT4G11240
AT2G32210
AT2G46340
AT3G50220
AT3G02150
AT1G73240
AT5G05600
AT1G26610
AT1G15100
AT4G31900
AT2G43235
AT3G54880
AT2G31680
AT1G31710
AT2G33380
AT5G57170
AT2G17720
AT1G17410
AT5G48410
AT3G52910
AT1G14455
AT1G68920
AT5G62540
AT1G73020
AT1G32450
AT4G17390
AT3G16340
AT5G64810
AT1G05894
AT1G55850
AT4G37295
AT2G44980
AT4G37740
AT4G01990
AT5G13590
AT1G71180
AT1G18470
AT3G08890
AT5G23920
AT4G16270
AT5G60580
AT3G16280
AT2G38840
AT5G10380
AT3G21200
AT2G34850
AT1G55230
AT3G56260
AT1G73770
AT5G20490
AT4G22610
AT5G61410
AT1G29550
AT2G35930
AT5G22970
AT2G41260
AT1G27460
AT5G13170
AT2G39990
AT2G42820
AT3G44480
AT2G27250
AT1G32920
AT5G27720
AT4G12450
AT3G50690
AT3G27325
AT4G18150
AT2G45040
AT3G26935
AT1G73930
AT5G52240
AT4G14740
AT1G53850
AT1G05550
AT1G66750
AT3G49750
AT1G55540
AT1G17540
AT5G50930
AT5G05200
AT5G53250
AT5G56640
AT4G18395
AT1G10120
AT1G13380
AT4G27090
AT2G21390
AT5G32440
AT1G12320
AT1G35290
AT2G40950
AT5G40670
AT2G19850
AT4G30710
AT5G11390
AT3G43590
AT2G45640
AT3G28070
AT5G05630
AT2G15390
AT3G18270
AT1G05010
AT5G17910
AT5G02410
AT3G22345
AT1G24148
AT2G33830
AT1G15040
AT1G12120
AT5G53560
AT3G17450
AT4G37490
AT5G24650
AT2G36360
AT1G18270
AT5G24120
AT3G58630
AT4G32760
AT3G22740
AT3G57270
AT3G22840
AT1G74690
AT5G38860
AT3G22240
AT1G13910
AT1G76700
AT3G17210
AT5G61770
AT3G19515
AT1G53285
AT2G31360
AT3G11280
AT1G80260
AT3G60280
AT3G20770
AT5G48490
AT3G10985
AT5G15725
AT1G18670
AT5G08040
AT3G09270
AT5G45160
AT2G43400
AT3G26110
AT3G50820
AT3G54730
AT4G29070
AT5G50330
AT5G43320
AT5G59890
AT1G32080
AT3G44940
AT4G36530
AT5G54540
AT5G07360
AT5G39530
AT5G04180
AT4G32630
AT1G50360
AT5G21090
AT3G61220
AT3G57670
AT1G29030
AT4G15393
AT5G13850
AT4G22880
AT1G69880
AT1G49500
AT2G02140
AT3G13330
AT5G59300
AT1G30700
AT4G12990
AT1G76260
AT5G42825
AT1G53380
AT3G60800
AT5G49410
AT2G37860
AT5G46900
AT3G28100
AT3G16760
AT3G09560
AT5G56360
AT3G21720
AT1G23290
AT5G27920
AT1G69730
AT1G28370
AT1G68130
AT2G19720
AT4G23180
AT2G27402
AT4G39650
AT5G55390
AT2G46410
AT2G39360
AT2G02750
AT4G21230
AT4G26370
AT3G52155
AT2G30750
AT5G03560
AT4G27000
AT2G27080
AT3G62460
AT2G18690
AT1G44030
AT1G21010
AT1G59870
AT5G66300
AT3G14610
AT4G37010
AT3G16310
AT1G51700
AT5G11260
AT5G08450
AT2G01900
AT5G55200
AT3G23840
AT1G16510
AT2G27950
AT1G18335
AT5G11580
AT2G33000
AT4G36988
AT4G26260
AT2G28480
AT1G12090
AT1G29260
AT5G50012
AT2G42395
AT3G13610
AT5G25330
AT2G47600
AT5G17090
AT1G68370
AT4G33720
AT1G12950
AT5G57220
AT1G05360
AT3G23870
AT5G56540
AT5G14790
AT5G37980
AT3G52560
AT5G22460
AT4G33925
AT3G57640
AT3G01326
AT5G46110
AT4G14220
AT5G48810
AT1G63710
AT1G76650
AT4G21190
AT2G38690
AT2G29740
AT2G21560
AT4G38760
AT3G24800
AT4G08920
AT1G17330
AT1G75910
AT5G26180
AT2G20250
AT1G21720
AT4G23050
AT4G18422
AT3G10740
AT5G24040
AT2G31865
AT3G26670
AT2G27500
AT3G25655
AT5G58150
AT5G11330
AT3G50780
AT1G76530
AT5G20520
AT3G49910
AT1G09995
AT3G01630
AT4G32380
AT3G25400
AT4G27654
AT1G80310
AT5G52870
AT1G27530
AT5G01630
AT3G20490
AT4G11740
AT2G41900
AT3G51120
AT4G15780
AT1G07510
AT1G31310
AT3G17620
AT4G32280
AT5G24920
AT5G55507
AT1G01140
AT4G36630
AT5G47320
AT5G51640
AT3G55030
AT3G48820
AT3G09930
AT4G35420
AT5G58180
AT5G42210
AT4G35660
AT1G67620
AT5G51880
AT2G29590
AT2G01940
AT5G06570
AT4G37770
AT2G26070
AT5G54960
AT5G20110
AT4G00030
AT1G35310
AT2G23940
AT5G60720
AT5G35180
AT2G40780
AT1G44830
AT3G58940
AT3G44880
AT1G73490
AT3G25930
AT1G30090
AT3G18040
AT2G02170
AT5G66055
AT1G79120
AT2G19710
AT3G52310
AT2G45150
AT2G27260
AT3G49270
AT5G52410
AT3G52500
AT3G60700
AT5G26310
AT1G01980
AT4G11060
AT2G02880
AT2G18360
AT2G17780
AT2G38400
AT5G24150
AT1G77160
AT4G09560
AT3G52680
AT3G09200
AT3G20580
AT1G20350
AT4G24974
AT5G52020
AT5G10020
AT5G65683
AT2G17750
AT2G19490
AT1G16110
AT1G23570
AT2G12646
AT3G04690
AT1G14250
AT1G74740
AT1G22270
AT2G23060
AT2G45520
AT4G34090
AT2G26180
AT2G15780
AT5G09880
AT5G02480
AT2G19180
AT4G30020
AT3G04370
AT3G04340
AT3G55770
AT3G23740
AT3G11620
AT3G16360
AT1G73120
AT3G15940
AT5G22940
AT5G54660
AT5G46690
AT2G37410
AT1G72910
AT1G69530
AT4G13310
AT5G43500
AT5G48950
AT5G01510
AT4G25670
AT5G62865
AT2G27490
AT5G18800
AT3G18900
AT5G18740
AT4G37810
AT2G04845
AT1G28250
AT4G31910
AT3G61320
AT3G20760
AT1G12540
AT1G56080
AT5G41080
AT3G44630
AT2G45700
AT5G10625
AT5G50011
AT1G53800
AT1G01650
AT5G57460
AT4G08790
AT1G18730
AT4G26990
AT1G14960
AT1G09090
AT1G67340
AT5G01850
AT1G53590
AT1G17420
AT3G03110
AT5G55900
AT5G52660
AT5G67440
AT3G09720
AT1G03010
AT1G08120
AT1G19860
AT4G28030
AT5G53450
AT5G57740
AT5G45070
AT5G59020
AT5G39160
AT4G30590
AT1G11915
AT5G26717
AT5G24580
AT5G16140
AT5G27400
AT4G04745
AT1G74120
AT1G76955
AT2G43090
AT2G41330
AT5G41860
AT2G18150
AT5G23900
AT1G28320
AT2G03200
AT3G09660
AT1G67150
AT4G20370
AT3G47570
AT5G06220
AT2G46990
AT1G63250
AT1G23170
AT4G35540
AT3G26840
AT4G34710
AT1G14690
AT4G19370
AT1G75370
AT3G12260
AT3G58200
AT5G54490
AT2G46110
AT5G38720
AT5G15570
AT1G63030
AT3G01230
AT1G70210
AT2G25220
AT1G78820
AT4G29590
AT1G04530
AT1G14630
AT1G71790
AT2G15695
AT1G69370
AT4G02410
AT5G16453
AT1G13750
AT1G16010
AT4G19430
AT2G45910
AT3G16770
AT5G62030
AT2G37310
AT5G47890
AT3G02493
AT5G07300
AT1G14570
AT4G33625
AT3G47340
AT4G29620
AT2G24600
AT5G63090
AT3G22820
AT1G67990
AT2G01110
AT5G67520
AT5G64770
AT3G04940
AT2G48150
AT5G14602
AT5G52120
AT1G18570
AT3G44730
AT1G53670
AT5G42900
AT3G60740
AT3G07770
AT1G68540
AT3G09690
AT4G01510
AT1G48830
AT2G03710
AT5G23310
AT1G27050
AT2G02180
AT5G20280
AT3G15770
AT3G09000
AT5G27000
AT1G16360
AT5G61650
AT2G41850
AT1G75810
AT5G65360
AT1G32400
AT2G28080
AT5G26330
AT1G22830
AT3G22150
AT5G22140
AT5G58260
AT4G30935
AT2G26450
AT1G67740
AT4G31790
AT5G03720
AT5G01730
AT3G01480
AT5G46220
AT1G78290
AT3G13120
AT3G32940
AT4G01500
AT4G34310
AT3G03690
AT3G55880
AT5G04890
AT4G29480
AT5G59845
AT1G35400
AT2G32650
AT2G01913
AT3G15750
AT2G34780
AT5G02260
AT2G14285
AT2G34970
AT2G29125
AT1G28080
AT2G03720
AT2G41290
AT3G56980
AT3G24150
AT5G18480
AT1G18850
AT5G27470
AT4G34830
AT3G57990
AT3G25905
AT3G23990
AT1G31120
AT5G60980
AT3G46040
AT1G10840
AT1G21350
AT5G52320
AT4G19180
AT2G21500
AT5G53900
AT1G56230
AT3G15690
AT2G46100
AT1G28600
AT5G41960
AT5G48657
AT5G67300
AT2G34060
AT1G01250
AT1G68875
AT1G50600
AT1G73430
AT4G22235
AT5G61630
AT2G33480
AT1G78700
AT2G26010
AT1G16300
AT1G78940
AT4G24730
AT3G10290
AT1G78080
AT5G27980
AT5G06770
AT5G41190
AT3G50920
AT3G59920
AT2G32885
AT1G69710
AT4G14700
AT2G38080
AT4G11190
AT1G20020
AT5G11770
AT4G25360
AT5G49350
AT1G70170
AT1G59124
AT1G28070
AT1G78470
AT4G11610
AT1G76030
AT5G24140
AT2G38300
AT5G56250
AT3G59360
AT2G02810
AT5G67030
AT3G17040
AT5G47330
AT3G25420
AT5G44580
AT1G09245
AT3G14360
AT1G49360
AT1G51190
AT4G00905
AT2G21790
AT2G05590
AT1G65080
AT4G24805
AT2G47610
AT4G25620
AT5G16810
AT3G02700
AT3G45780
AT5G54070
AT4G28820
AT1G03200
AT1G57770
AT4G27980
AT4G30440
AT5G08540
AT3G17860
AT1G78540
AT2G46310
AT1G54450
AT3G28950
AT2G43720
AT5G63250
AT1G31460
AT5G23260
AT3G30775
AT1G51170
AT5G44360
AT5G16710
AT4G24500
AT4G34890
AT1G12560
AT4G36010
AT5G47910
AT3G09735
AT2G45220
AT2G03530
AT5G11550
AT4G00220
AT5G42480
AT3G50480
AT2G34640
AT5G02420
AT1G06550
AT3G29270
AT2G42610
AT1G20930
AT2G38410
AT2G16700
AT2G27030
AT5G55240
AT1G52910
AT4G19900
AT1G09490
AT2G16586
AT2G32440
AT4G39330
AT5G61020
AT3G23090
AT1G69720
AT3G27230
AT3G05740
AT1G29660
AT5G02050
AT1G36280
AT3G03010
AT5G59530
AT1G45231
AT2G05440
AT2G01120
AT1G26420
AT3G25170
AT3G06750
AT3G60240
AT1G10290
AT4G30060
AT4G15735
AT5G62170
AT1G60590
AT3G51550
AT2G32400
AT5G39850
AT1G52695
AT3G13980
AT5G02960
AT3G57200
AT2G42220
AT5G06700
AT3G58150
AT4G26810
AT3G24510
AT5G51540
AT1G55152
AT2G31810
AT1G57610
AT5G16590
AT1G49980
AT2G03590
AT5G11270
AT2G47360
AT1G31480
AT3G14280
AT2G43440
AT4G18340
AT3G21465
AT3G27960
AT1G70320
AT3G19580
AT5G09390
AT1G36920
AT3G59220
AT4G16700
AT4G10350
AT5G45510
AT1G30710
AT1G55970
AT5G43570
AT3G62570
AT1G72650
AT2G04500
AT4G23060
AT5G07800
AT5G14340
AT3G13662
AT2G26280
AT1G12020
AT1G02770
AT1G74230
AT1G56210
AT2G20010
AT4G13263
AT2G44920
AT1G55050
AT1G05880
AT3G55720
AT5G17920
AT1G07725
AT5G21105
AT4G26200
AT5G39520
AT2G05580
AT3G57320
AT5G57250
AT2G02910
AT2G35610
AT3G48590
AT2G16740
AT1G62421
AT2G32020
AT2G30600
AT1G20700
AT3G56400
AT5G59770
AT1G11700
AT5G63850
AT2G37560
AT5G07370
AT1G78870
AT3G51270
AT3G09390
AT1G47720
AT1G61097
AT4G18470
AT3G50750
AT1G69260
AT5G49890
AT5G17690
AT5G08410
AT5G18260
AT1G13900
AT5G65925
AT5G07475
AT1G06750
AT5G50150
AT4G00238
AT3G61920
AT5G25880
AT5G59070
AT1G34830
AT1G28590
AT5G60120
AT1G53140
AT4G37750
AT3G09550
AT5G26050
AT4G26830
AT3G01720
AT4G02040
AT4G24540
AT3G14690
AT2G26510
AT3G53920
AT3G27503
AT5G13650
AT4G13195
AT1G69030
AT1G62060
AT1G67856
AT1G06210
AT4G39840
AT3G14860
AT5G24620
AT1G61810
AT4G16790
AT3G53980
AT2G35960
AT3G54720
AT5G41150
AT5G54920
AT1G06930
AT5G51080
AT4G36360
AT3G28290
AT5G23870
AT1G60940
AT3G25855
AT5G58630
AT1G08465
AT2G19802
AT4G35140
AT1G17400
AT5G22600
AT2G32820
AT1G56580
AT5G47950
AT2G19800
AT1G23000
AT3G57430
AT1G74280
AT1G23520
AT2G25900
AT1G70160
AT1G04120
AT4G16162
AT1G16560
AT3G45020
AT3G06350
AT5G54760
AT3G11773
AT4G30790
AT2G32030
AT2G39280
AT4G36290
AT1G12680
AT4G14020
AT5G42750
AT3G11640
AT4G27260
AT3G57220
AT5G39050
AT1G77120
AT2G25100
AT5G13420
AT1G04635
AT2G40200
AT3G05210
AT5G63680
AT3G17800
AT1G18040
AT3G06650
AT1G78530
AT5G07140
AT3G03530
AT1G27360
AT2G36010
AT1G01040
AT1G12360
AT5G17060
AT1G69935
AT3G03120
AT3G09405
AT5G52570
AT1G55265
AT1G23180
AT5G20885
AT5G54160
AT1G52420
AT4G02610
AT3G12270
AT3G29180
AT5G03340
AT1G08890
AT1G06520
AT2G37200
AT4G32610
AT1G73670
AT3G27070
AT5G59550
AT1G21080
AT3G62250
AT5G61530
AT5G44980
AT2G36120
AT3G25740
AT5G56170
AT3G13550
AT1G72060
AT5G18660
AT1G44224
AT2G22680
AT5G58005
AT5G54290
AT3G45900
AT4G38020
AT1G29090
AT5G49010
AT3G05950
AT3G26460
AT2G30160
AT5G46710
AT1G73607
AT1G13870
AT4G28590
AT1G25340
AT4G26050
AT5G54880
AT1G05160
AT1G12390
AT1G48960
AT1G01400
AT4G39150
AT1G66100
AT3G27810
AT5G15160
AT4G37409
AT1G12380
AT2G43070
AT5G64760
AT4G10450
AT5G35100
AT5G66060
AT5G41280
AT3G49850
AT3G12970
AT1G54830
AT3G12210
AT5G58370
AT5G09490
AT4G26400
AT1G62360
AT2G46430
AT5G23890
AT1G10360
AT3G16040
AT3G05840
AT4G27510
AT4G39800
AT1G51680
AT5G67280
AT5G66930
AT2G05070
AT4G18910
AT2G41100
AT1G79210
AT5G64870
AT3G11540
AT5G36228
AT2G20562
AT1G03030
AT5G39600
AT3G24300
AT4G08770
AT2G33990
AT4G30550
AT1G62960
AT4G23860
AT5G21920
AT1G10030
AT1G17620
AT1G67580
AT3G62240
AT3G54100
AT3G49740
AT1G72150
AT2G05760
AT3G51390
AT1G01910
AT4G32175
AT1G55930
AT4G02620
AT3G03720
AT5G65960
AT3G09600
AT5G42830
AT1G25530
AT4G36070
AT1G71470
AT5G35700
AT4G08240
AT2G43020
AT4G16660
AT3G17440
AT2G19620
AT1G20120
AT4G19038
AT1G71310
AT5G10830
AT3G22415
AT1G75930
AT1G73560
AT5G01380
AT4G29860
AT1G59510
AT4G26650
AT3G12685
AT4G27652
AT1G02860
AT5G54380
AT1G18290
AT3G09410
AT3G26580
AT5G42420
AT5G12230
AT5G11040
AT2G24280
AT5G02250
AT1G63910
AT1G34825
AT2G42690
AT2G28830
AT2G28060
AT2G47030
AT1G15400
AT3G06960
AT2G35605
AT5G66140
AT2G22840
AT4G22770
AT4G02550
AT2G18850
AT2G32060
AT5G40870
AT5G58190
AT1G29720
AT2G20880
AT2G30360
AT1G64105
AT5G14090
AT1G32940
AT3G21230
AT4G26180
AT2G20515
AT1G64520
AT4G05100
AT3G06460
AT2G43580
AT2G03830
AT4G02290
AT2G23450
AT3G02880
AT2G29940
AT1G18750
AT5G13630
AT4G02480
AT3G26600
AT2G41940
AT4G05150
AT5G49170
AT3G09922
AT3G55060
AT2G02080
AT2G30340
AT1G61690
AT5G37550
AT4G22680
AT2G32120
AT1G80820
AT4G28170
AT1G04440
AT3G61200
AT1G27910
AT5G27760
AT1G64660
AT2G40620
AT1G48740
AT3G63250
AT3G11430
AT2G35280
AT3G61680
AT2G01870
AT3G02570
AT5G61430
AT2G21960
AT3G60910
AT2G34770
AT1G56600
AT3G15990
AT5G07790
AT5G14680
AT5G10030
AT3G55480
AT1G65480
AT1G02050
AT1G56233
AT4G32980
AT1G77655
AT1G51270
AT2G21600
AT1G62170
AT4G32330
AT3G05460
AT5G38290
AT4G32670
AT5G52790
AT3G07870
AT5G35550
AT1G24520
AT3G56330
AT2G03780
AT1G69523
AT3G23610
AT4G20920
AT5G04820
AT3G54670
AT2G04235
AT3G09650
AT3G18710
AT5G41120
AT2G29880
AT5G48500
AT2G25170
AT2G34040
AT4G36800
AT2G04040
AT1G06475
AT3G61230
AT1G77145
AT3G09260
AT1G09200
AT3G61390
AT1G53040
AT4G36850
AT1G80100
AT1G13960
AT4G32600
AT3G21090
AT5G49160
AT3G01325
AT5G53120
AT5G05860
AT1G11630
AT4G15910
AT5G57850
AT5G25900
AT1G20780
AT1G69890
AT4G09550
AT5G22250
AT1G31250
AT2G42150
AT5G49980
AT1G02920
AT5G08120
AT3G15850
AT1G07010
AT1G79460
AT4G30260
AT5G13580
AT3G47730
AT5G65840
AT3G59910
AT3G47520
AT1G17820
AT3G10974
AT5G01810
AT3G58790
AT3G02200
AT4G21895
AT2G32520
AT2G40800
AT2G26920
AT3G16330
AT3G09780
AT5G13060
AT1G66280
AT2G36250
AT3G50520
AT3G16830
AT1G33760
AT5G58600
AT1G47740
AT2G40630
AT3G24982
AT5G61550
AT4G16630
AT4G25690
AT5G50970
AT3G07480
AT5G65180
AT5G20300
AT4G30390
AT1G53050
AT1G30750
AT3G18990
AT3G19770
AT2G22240
AT3G20290
AT3G02290
AT1G48900
AT1G53250
AT1G14740
AT5G54190
AT3G11120
AT1G22460
AT2G40690
AT1G11440
AT4G02280
AT3G03840
AT2G17230
AT1G19960
AT2G34230
AT1G76340
AT4G38730
AT5G60860
AT1G12440
AT5G03460
AT2G35660
AT3G49660
AT5G58130
AT1G77320
AT4G38620
AT1G74840
AT1G29640
AT1G23200
AT1G29880
AT5G38760
AT4G21710
AT3G55010
AT5G01540
AT3G59110
AT3G10070
AT4G27800
AT2G40710
AT5G40780
AT3G54980
AT5G41950
AT5G41140
AT5G49448
AT1G53500
AT4G00080
AT1G44542
AT4G11020
AT3G55040
AT5G44420
AT3G24760
AT5G52975
AT1G08310
AT5G21482
AT3G22980
AT5G15140
AT3G03740
AT1G74850
AT1G44800
AT5G45910
AT5G62810
AT1G02730
AT5G50570
AT3G13860
AT3G51760
AT4G01690
AT3G01290
AT2G22270
AT1G72890
AT3G49290
AT4G08555
AT1G09195
AT3G04450
AT5G59010
AT3G05870
AT1G04500
AT5G62940
AT4G34720
AT1G54440
AT4G38092
AT3G07690
AT3G58640
AT1G80745
AT4G16610
AT3G45050
AT3G23325
AT4G37790
AT3G53440
AT5G06140
AT1G05030
AT5G49950
AT1G35670
AT3G19420
AT5G49620
AT1G23850
AT3G48520
AT5G08580
AT4G17616
AT3G55410
AT4G30996
AT5G45760
AT2G17040
AT4G08390
AT3G22490
AT3G15270
AT5G13010
AT1G14210
AT2G27285
AT4G35320
AT3G63260
AT1G67820
AT5G09590
AT5G01930
AT1G27120
AT1G29440
AT5G40930
AT5G39130
AT1G53120
AT2G32250
AT2G21490
AT3G42860
AT1G54360
AT5G02230
AT3G53960
AT2G27450
AT4G29130
AT5G64730
AT1G49435
AT3G05800
AT4G32410
AT4G29690
AT2G29460
AT5G48590
AT3G57940
AT1G60430
AT2G35480
AT1G33990
AT4G36790
AT1G59540
AT4G20240
AT1G30970
AT5G11000
AT5G66080
AT5G57210
AT2G43840
AT5G08260
AT2G30410
AT3G54530
AT4G22780
AT4G27530
AT1G75510
AT5G37730
AT2G48160
AT3G53340
AT5G38840
AT3G55610
AT5G11010
AT2G13350
AT1G70310
AT2G27535
AT4G18700
AT5G59100
AT2G23350
AT1G22210
AT1G59640
AT5G61190
AT4G13615
AT3G22890
AT5G47870
AT3G18680
AT5G15830
AT3G09840
AT4G08950
AT4G13800
AT2G20100
AT1G44760
AT5G38200
AT5G57660
AT3G42473
AT1G15640
AT3G46210
AT3G02190
AT2G15480
AT1G80780
AT5G19980
AT1G18480
AT5G22070
AT3G56440
AT4G19840
AT2G35200
AT4G12825
AT3G10770
AT5G07290
AT1G33050
AT3G47910
AT3G60350
AT5G65640
AT5G57700
AT1G11180
AT5G34850
AT2G36460
AT1G07550
AT1G72110
AT4G33880
AT5G62750
AT2G11810
AT1G78780
AT2G18240
AT1G01320
AT2G23390
AT4G03430
AT3G04600
AT5G63440
AT5G19172
AT4G33580
AT3G50510
AT5G06910
AT5G42390
AT3G53240
AT2G39000
AT5G26060
AT5G16040
AT3G11820
AT5G24690
AT1G34150
AT3G53720
AT2G04039
AT4G00040
AT2G23080
AT5G03520
AT3G26085
AT1G75880
AT2G43490
AT3G54600
AT3G22470
AT5G07710
AT2G07725
AT5G04020
AT3G61410
AT4G30830
AT1G15940
AT3G21460
AT3G01170
AT3G52240
AT5G27238
AT1G75770
AT4G29735
AT3G59020
AT2G21770
AT2G03480
AT2G36810
AT1G50140
AT1G73480
AT2G43018
AT2G42350
AT1G15200
AT2G16200
AT1G64340
AT1G15385
AT1G28230
AT1G64680
AT5G24640
AT4G23210
AT2G42080
AT3G51410
AT3G23200
AT2G46780
AT5G66710
AT5G02800
AT1G68260
AT4G00110
AT5G57290
AT4G20830
AT5G52600
AT1G58350
AT4G25000
AT1G76960
AT5G65830
AT5G47520
AT4G24750
AT1G80960
AT5G61540
AT1G11410
AT2G25670
AT4G23530
AT2G41870
AT1G12270
AT5G20935
AT3G63290
AT4G26140
AT4G36090
AT3G16110
AT1G22060
AT5G63990
AT1G07650
AT2G23790
AT5G19370
AT4G17770
AT1G25490
AT2G17220
AT5G26860
AT5G67310
AT4G22910
AT2G30370
AT3G52740
AT5G53990
AT1G61563
AT3G28420
AT5G66450
AT4G20940
AT5G19290
AT1G48380
AT1G05100
AT5G24390
AT1G32780
AT5G24900
AT5G61000
AT2G04160
AT5G65440
AT3G61110
AT1G67650
AT3G15980
AT1G11170
AT3G01490
AT5G42470
AT5G53130
AT4G13200
AT2G29050
AT3G61190
AT5G67350
AT2G27650
AT1G68220
AT2G32487
AT1G66150
AT2G18280
AT4G22758
AT2G20595
AT4G30140
AT4G18350
AT2G16405
AT5G04390
AT5G45750
AT1G55680
AT1G53510
AT1G10970
AT5G49510
AT1G59740
AT2G25930
AT1G78420
AT5G04620
AT3G14210
AT4G22670
AT1G64380
AT4G20380
AT3G05700
AT3G03600
AT2G38900
AT4G09680
AT1G78600
AT4G36945
AT4G30200
AT3G46520
AT2G09840
AT2G13360
AT5G41920
AT4G31240
AT1G80110
AT2G44450
AT5G15650
AT5G61420
AT3G21920
AT1G36940
AT2G28520
AT1G15750
AT1G03040
AT5G09680
AT5G11560
AT5G12970
AT2G36930
AT5G17220
AT4G14315
AT4G15955
AT4G25650
AT1G34792
AT3G05290
AT5G45380
AT1G61670
AT4G12310
AT3G06300
AT1G59840
AT5G10070
AT3G56270
AT3G20970
AT5G12980
AT1G56050
AT1G11650
AT1G36000
AT1G63980
AT1G79580
AT4G39890
AT4G25020
AT5G46230
AT2G18700
AT3G18730
AT3G05937
AT3G14150
AT5G54165
AT5G36925
AT5G02640
AT3G53810
AT3G45130
AT1G34260
AT1G74920
AT2G37020
AT2G36020
AT1G13950
AT2G29370
AT1G50430
AT5G32619
AT1G02850
AT2G02710
AT4G30410
AT3G16290
AT1G78230
AT5G41650
AT4G18425
AT5G07510
AT1G47480
AT2G44670
AT1G34790
AT1G04350
AT5G44020
AT3G08990
AT4G16860
AT1G16470
AT2G06510
AT3G13740
AT4G09670
AT3G03790
AT2G45510
AT4G32440
AT3G11260
AT4G15093
AT4G12320
AT1G79410
AT3G61530
AT2G32960
AT5G14950
AT3G08780
AT4G39370
AT4G08510
AT5G38590
AT2G02515
AT1G22985
AT3G13224
AT1G80650
AT1G03730
AT5G62650
AT2G22370
AT5G55100
AT5G38600
AT1G25375
AT2G43410
AT5G03070
AT4G22666
AT2G04800
AT4G31940
AT5G52500
AT4G01985
AT3G55470
AT2G40270
AT5G21430
AT1G47510
AT1G05900
AT1G55020
AT5G11750
AT3G17890
AT4G21560
AT1G62422
AT1G06700
AT3G56290
AT1G16040
AT3G22968
AT5G28630
AT5G04550
AT1G05230
AT1G12050
AT1G20225
AT1G47485
AT5G64020
AT1G76300
AT3G21430
AT1G16730
AT4G09040
AT5G50560
AT1G29790
AT3G45443
AT1G22890
AT5G11740
AT1G06450
AT3G19720
AT4G17340
AT2G18780
AT4G12110
AT5G04190
AT3G47440
AT1G42960
AT5G04170
AT1G47750
AT1G79760
AT5G43750
AT5G20630
AT2G41250
AT2G25920
AT5G63610
AT4G29010
AT2G28560
AT5G05870
AT1G11720
AT5G51230
AT1G77710
AT4G13990
AT4G31380
AT4G21090
AT2G31200
AT5G19080
AT4G29000
AT1G07745
AT1G52050
AT3G48231
AT2G40940
AT2G27680
AT3G23955
AT3G01260
AT2G05230
AT3G45300
AT4G34750
AT5G56860
AT5G57630
AT1G71970
AT4G21340
AT4G37870
AT5G57640
AT3G56490
AT4G21840
AT1G30260
AT2G28000
AT4G12840
AT2G38160
AT5G11890
AT3G60360
AT5G67180
AT1G50510
AT1G64980
AT3G55730
AT5G54300
AT3G57630
AT1G65450
AT5G48740
AT5G61380
AT4G39540
AT1G78590
AT3G52640
AT5G09740
AT5G54370
AT3G51730
AT5G56020
AT2G23610
AT3G43220
AT2G36910
AT1G57570
AT3G13898
AT1G62000
AT3G24120
AT5G42450
AT3G26618
AT3G16810
AT4G05018
AT3G07810
AT4G19230
AT3G23190
AT5G53980
AT4G35430
AT1G44810
AT4G03180
AT1G66480
AT1G29300
AT3G27670
AT5G54860
AT3G27610
AT1G65040
AT5G44780
AT3G53780
AT4G32285
AT3G50870
AT5G04360
AT3G58810
AT3G20870
AT4G35165
AT1G79600
AT1G12800
AT5G41040
AT1G63420
AT1G61590
AT1G68470
AT1G32410
AT1G02205
AT5G45550
AT3G14380
AT1G22430
AT4G36740
AT1G76740
AT5G19470
AT5G14800
AT2G33390
AT1G66520
AT1G33490
AT3G21540
AT2G44180
AT2G34710
AT3G19553
AT5G07680
AT5G25470
AT1G50830
AT4G32660
AT5G23405
AT1G21050
AT1G71360
AT5G58970
AT2G39510
AT5G60200
AT4G17330
AT3G52780
AT4G21430
AT4G10130
AT1G63055
AT5G19875
AT4G34070
AT1G31163
AT1G66570
AT5G13410
AT5G57940
AT4G30870
AT2G26600
AT1G27670
AT5G59810
AT4G31130
AT1G11610
AT3G16440
AT5G14660
AT3G11710
AT2G45070
AT2G32640
AT1G69818
AT3G02950
AT1G17610
AT2G47700
AT3G21780
AT3G57860
AT4G30750
AT4G02050
AT1G20480
AT4G35850
AT2G32180
AT1G08750
AT1G76610
AT5G02460
AT5G05987
AT3G47560
AT5G24100
AT3G21280
AT5G41390
AT3G44610
AT5G07250
AT2G02970
AT3G12250
AT3G48120
AT1G18485
AT3G14595
AT3G10920
AT1G03150
AT2G38365
AT5G62440
AT1G73210
AT3G07920
AT2G03810
AT5G07572
AT5G15200
AT1G65985
AT1G62500
AT5G64950
AT5G02010
AT5G18090
AT4G23760
AT2G30290
AT5G24870
AT3G29410
AT3G59900
AT3G29810
AT4G39790
AT2G41340
AT3G62270
AT1G58060
AT1G02870
AT4G21750
AT4G26980
AT3G10815
AT5G43160
AT5G02940
AT3G47675
AT4G30980
AT3G54810
AT5G57350
AT1G67880
AT5G53820
AT5G54390
AT5G26030
AT1G77270
AT4G01940
AT1G53633
AT3G47550
AT2G39080
AT3G60250
AT2G16990
AT3G57800
AT1G79480
AT3G20270
AT2G22100
AT3G11000
AT4G18400
AT1G69330
AT2G23200
AT5G51740
AT1G26450
AT5G28460
AT5G54080
AT1G75380
AT1G01230
AT4G16380
AT5G50950
AT1G71220
AT1G55550
AT5G35490
AT1G06630
AT1G24430
AT4G30600
AT1G16905
AT3G53170
AT5G24450
AT3G15640
AT1G27130
AT5G11980
AT2G28790
AT2G22860
AT5G04000
AT3G16680
AT1G07400
AT1G47960
AT1G14890
AT3G18740
AT1G17200
AT5G24130
AT2G27360
AT5G19230
AT1G65720
AT3G26770
AT5G17010
AT4G36420
AT5G45350
AT1G51800
AT3G51080
AT1G77330
AT5G08360
AT2G40330
AT2G02400
AT2G44110
AT4G08310
AT4G37820
AT1G47420
AT1G69500
AT1G10670
AT5G47635
AT3G14240
AT3G63110
AT5G03230
AT3G52920
AT5G66210
AT5G40700
AT1G52760
AT3G26450
AT5G25620
AT1G02750
AT1G14910
AT2G12480
AT3G16170
AT1G72790
AT2G45170
AT1G48500
AT2G01275
AT2G30420
AT5G44574
AT1G51110
AT4G18905
AT5G20450
AT4G35905
AT1G53870
AT1G20650
AT4G33030
AT3G61990
AT1G61566
AT5G55580
AT1G08410
AT5G19160
AT5G27120
AT1G12840
AT1G77570
AT2G38120
AT3G06710
AT5G16760
AT5G60760
AT4G15802
AT1G74088
AT4G34990
AT3G49240
AT3G47380
AT1G64810
AT1G34170
AT1G12830
AT3G48770
AT4G15720
AT1G49350
AT3G03210
AT4G29340
AT5G18407
AT4G35410
AT1G30110
AT5G17300
AT5G39590
AT2G07599
AT4G02425
AT1G12260
AT1G62800
AT1G33720
AT2G43000
AT1G24147
AT2G41170
AT5G64120
AT5G11530
AT5G08500
AT3G61240
AT4G31530
AT1G29250
AT5G45060
AT1G15690
AT5G27490
AT1G22015
AT5G03200
AT3G22540
AT2G46170
AT3G50840
AT3G07470
AT1G55270
AT3G20480
AT1G05580
AT2G40080
AT4G09350
AT1G11050
AT1G73970
AT3G61210
AT1G53780
AT5G16170
AT1G07020
AT2G31985
AT4G13575
AT3G61890
AT1G08250
AT5G42070
AT4G30860
AT4G29260
AT5G55790
AT1G26880
AT2G03060
AT4G09570
AT3G19830
AT2G23110
AT2G28410
AT5G03910
AT3G15900
AT3G17998
AT5G55040
AT2G35990
AT1G47400
AT2G05160
AT1G61300
AT4G02590
AT1G68740
AT2G45830
AT2G26930
AT1G24570
AT5G55250
AT5G13740
AT5G11970
AT3G15010
AT5G23120
AT2G34490
AT5G20500
AT5G54630
AT5G44610
AT4G21100
AT5G39960
AT3G18950
AT5G64580
AT2G44240
AT4G18375
AT3G66658
AT1G52590
AT1G52360
AT4G36400
AT2G29680
AT4G27020
AT3G19190
AT1G15920
AT5G22980
AT5G16030
AT5G63490
AT2G24830
AT4G01310
AT3G07380
AT2G06530
AT1G29050
AT3G27809
AT1G63230
AT1G78895
AT4G17990
AT1G01610
AT1G03310
AT2G35470
AT3G28180
AT1G48240
AT5G66170
AT3G23690
AT4G38030
AT1G70730
AT5G44530
AT2G33550
AT1G18390
AT5G04200
AT1G63630
AT1G72590
AT3G01460
AT3G50940
AT3G51490
AT4G02430
AT4G35240
AT5G18100
AT4G13075
AT1G07090
AT2G24820
AT1G03820
AT4G09460
AT1G29510
AT4G05070
AT4G02980
AT3G60630
AT2G21940
AT1G34750
AT1G74490
AT4G32272
AT5G01590
AT1G08160
AT5G51710
AT1G68100
AT2G28570
AT3G07560
AT3G58730
AT3G48020
AT3G04480
AT5G25950
AT3G56080
AT1G13090
AT5G24610
AT4G36880
AT4G16430
AT5G09910
AT4G17215
AT4G14385
AT2G25735
AT5G44010
AT2G13290
AT5G21990
AT2G20700
AT1G61250
AT5G02150
AT5G13260
AT4G12800
AT1G27170
AT5G65890
AT2G42340
AT5G54710
AT1G22930
AT3G63210
AT4G32050
AT3G58170
AT1G06490
AT1G80410
AT4G29080
AT5G01500
AT5G63350
AT1G72740
AT5G60630
AT2G16650
AT3G13882
AT1G50660
AT1G12980
AT4G28460
AT1G21400
AT2G22190
AT2G19500
AT1G06135
AT2G43670
AT4G38360
AT1G34065
AT4G14410
AT3G22220
AT5G27830
AT1G10700
AT1G43700
AT4G08580
AT2G20870
AT1G33980
AT5G35970
AT3G61280
AT2G19080
AT1G56270
AT4G31140
AT5G11080
AT2G26140
AT3G57020
AT3G07950
AT3G25110
AT3G11420
AT5G16920
AT2G33310
AT5G51720
AT2G45820
AT4G09320
AT2G41110
AT4G09750
AT5G13550
AT1G24265
AT1G14950
AT4G03550
AT1G79720
AT5G03530
AT5G12120
AT5G67540
AT1G62990
AT4G30470
AT3G03640
AT2G40010
AT3G11830
AT2G17370
AT5G14640
AT3G59630
AT1G19370
AT3G12977
AT2G47920
AT5G36180
AT3G01420
AT2G21990
AT3G14660
AT5G58787
AT2G30010
AT5G01390
AT2G30140
AT1G49310
AT2G32300
AT5G64320
AT1G26580
AT3G03470
AT3G18880
AT3G15890
AT2G04700
AT5G28300
AT5G47880
AT1G18400
AT2G38890
AT1G63180
AT1G09310
AT3G43833
AT5G63380
AT1G06270
AT4G13030
AT1G21060
AT5G60850
AT5G04710
AT3G44400
AT5G12240
AT2G03350
AT5G05990
AT4G28010
AT4G34480
AT1G50700
AT2G29890
AT5G59590
AT1G02190
AT2G34330
AT1G69190
AT2G02390
AT1G22530
AT4G08867
AT3G63370
AT3G03810
AT1G05070
AT2G29970
AT5G56930
AT3G20220
AT3G10250
AT4G23990
AT3G15610
AT3G24068
AT1G10110
AT1G03410
AT3G58110
AT1G53280
AT1G69410
AT4G28910
AT1G70690
AT2G41705
AT4G26220
AT3G13920
AT3G15410
AT4G22060
AT5G45470
AT4G00490
AT2G22630
AT2G25730
AT1G74730
AT3G19660
AT4G35550
AT4G09820
AT1G70850
AT1G19180
AT1G06990
AT2G36330
AT1G03520
AT3G48570
AT1G76620
AT4G38510
AT2G30790
AT2G19480
AT5G06370
AT3G15220
AT5G45690
AT5G46280
AT2G38370
AT3G23580
AT1G19520
AT4G14360
AT2G03390
AT1G32520
AT4G26455
AT1G19580
AT2G30933
AT4G25672
AT4G05040
AT1G56150
AT2G34790
AT1G58440
AT1G01440
AT4G15760
AT1G13770
AT5G54855
AT5G57560
AT1G07930
AT5G10946
AT4G27660
AT2G30440
AT4G29170
AT1G76160
AT1G34120
AT2G01650
AT4G29905
AT5G02020
AT3G03610
AT2G22510
AT1G43190
AT5G60990
AT3G04570
AT2G21230
AT1G19250
AT4G00390
AT1G59700
AT1G01305
AT3G19360
AT2G38270
AT1G13050
AT2G28450
AT4G34500
AT4G10710
AT2G25510
AT3G23340
AT5G44578
AT5G23070
AT1G16440
AT2G36720
AT1G04770
AT3G18100
AT1G70620
AT2G31800
AT1G22230
AT4G32830
AT1G11530
AT5G10820
AT2G03110
AT3G21510
AT1G05210
AT4G22690
AT2G42620
AT4G32650
AT5G58230
AT3G14390
AT5G49060
AT5G05290
AT5G01890
AT3G25700
AT5G13120
AT4G17000
AT1G50270
AT2G35035
AT5G63160
AT1G06830
AT5G05180
AT2G17770
AT5G55565
AT5G10600
AT3G59650
AT3G46740
AT5G18310
AT1G55670
AT1G78570
AT4G05050
AT1G14560
AT2G38040
AT4G16060
AT1G69250
AT4G09510
AT2G22590
AT5G43270
AT4G28085
AT5G51380
AT4G02740
AT3G12610
AT4G08900
AT5G40240
AT5G11880
AT5G20050
AT5G09570
AT5G39560
AT5G40740
AT2G35360
AT5G53080
AT5G09320
AT4G11370
AT5G18900
AT5G43780
AT1G31800
AT2G26030
AT3G01190
AT5G14720
AT3G10585
AT3G51850
AT1G66170
AT5G01970
AT2G26300
AT1G24560
AT2G39290
AT2G42680
AT1G22630
AT2G42230
AT2G35040
AT5G20390
AT4G14500
AT1G21630
AT4G23910
AT3G48560
AT1G49650
AT1G75335
AT4G28020
AT1G49590
AT4G39190
AT3G04400
AT1G64355
AT5G64370
AT5G61240
AT3G60220
AT3G56550
AT5G02270
AT2G25700
AT3G06110
AT5G01240
AT2G20670
AT1G76060
AT4G12780
AT2G18196
AT2G12550
AT1G13130
AT3G11930
AT2G23700
AT2G25060
AT1G58983
AT5G04340
AT3G59420
AT4G20420
AT4G33360
AT5G57815
AT2G42140
AT5G62210
AT1G19610
AT1G60860
AT1G04480
AT3G08730
AT4G19640
AT3G22230
AT5G67110
AT1G31814
AT2G23120
AT1G27000
AT3G10160
AT1G02530
AT3G52810
AT2G47040
AT1G08360
AT5G64680
AT3G56050
AT1G05385
AT1G59760
AT4G23670
AT1G44608
AT3G23820
AT3G06910
AT4G23300
AT1G78110
AT3G02870
AT3G25573
AT5G55930
AT1G53530
AT4G15800
AT3G24040
AT3G24093
AT3G17900
AT3G23910
AT1G44100
AT3G44716
AT5G08139
AT5G54400
AT5G55950
AT1G62150
AT2G34150
AT2G27110
AT4G24830
AT3G61790
AT5G24420
AT4G26540
AT1G74650
AT3G17360
AT5G40830
AT5G10410
AT1G14770
AT4G05000
AT5G65730
AT2G35030
AT1G68690
AT1G09960
AT5G59580
AT5G41340
AT1G49300
AT3G20320
AT3G32040
AT1G52880
AT3G26782
AT4G34510
AT3G11630
AT5G37130
AT1G75410
AT1G80170
AT1G09630
AT5G55940
AT2G44620
AT1G15860
AT1G74720
AT4G14490
AT5G05610
AT4G30460
AT5G13570
AT3G54430
AT3G61380
AT5G44320
AT2G03370
AT5G65310
AT1G18880
AT4G23650
AT1G27930
AT1G48050
AT5G22020
AT1G32900
AT2G22125
AT4G23270
AT2G22490
AT5G27380
AT3G43610
AT1G13620
AT1G72220
AT5G08160
AT5G24360
AT2G30350
AT5G53700
AT1G29960
AT2G38025
AT5G28750
AT2G38995
AT1G66580
AT5G07230
AT5G11690
AT3G59250
AT1G16240
AT1G79990
AT1G09100
AT1G65090
AT4G11830
AT1G32500
AT4G09610
AT5G40250
AT2G18710
AT5G36950
AT3G10940
AT3G21610
AT3G12050
AT5G65400
AT2G32340
AT3G26890
AT3G24070
AT2G18730
AT3G15350
AT2G03730
AT2G20130
AT4G04630
AT3G07010
AT1G27200
AT4G28405
AT4G38600
AT1G28410
AT2G23900
AT5G61960
AT5G38020
AT1G22510
AT4G27070
AT5G45650
AT1G69640
AT5G37690
AT3G62900
AT2G28230
AT4G00330
AT3G53270
AT1G21770
AT1G01360
AT3G16240
AT1G02680
AT5G06970
AT1G24145
AT1G69080
AT5G42010
AT5G09720
AT5G40330
AT4G34240
AT5G10160
AT4G40060
AT3G42670
AT1G56240
AT1G31540
AT2G29580
AT3G12830
AT2G40480
AT4G08910
AT4G01280
AT1G69540
AT3G28120
AT5G23660
AT5G41590
AT5G14440
AT1G18150
AT3G06150
AT1G53700
AT1G01720
AT2G19146
AT5G46520
AT2G35110
AT4G01060
AT5G33370
AT3G13800
AT5G07410
AT3G13850
AT5G07770
AT1G04860
AT2G40230
AT5G10320
AT4G21940
AT4G18780
AT2G38230
AT5G24655
AT3G60290
AT3G26120
AT5G10180
AT5G66130
AT1G45180
AT3G57380
AT5G14590
AT3G54380
AT3G48890
AT2G30880
AT1G62640
AT5G03880
AT3G11330
AT2G17390
AT1G47210
AT3G54410
AT2G37290
AT5G14040
AT1G48610
AT1G68765
AT1G41830
AT2G36770
AT3G48320
AT1G49850
AT1G07160
AT1G02890
AT1G17700
AT5G42235
AT5G04330
AT3G23450
AT2G34900
AT3G13222
AT5G58740
AT1G63830
AT3G19590
AT5G49015
AT5G43330
AT4G39270
AT3G53310
AT5G07020
AT1G19830
AT1G45190
AT3G42790
AT2G10940
AT1G58290
AT5G22920
AT2G18570
AT1G09500
AT4G09310
AT2G01910
AT3G30247
AT1G17550
AT1G15870
AT2G27140
AT4G31460
AT5G26692
AT1G07140
AT1G19510
AT4G21390
AT5G14320
AT2G46960
AT5G11600
AT2G20230
AT2G34655
AT5G43880
AT1G53170
AT4G00480
AT3G04460
AT1G73950
AT2G17470
AT5G21970
AT1G65190
AT4G18890
AT1G32360
AT2G44770
AT1G64450
AT4G04030
AT5G64300
AT3G53950
AT1G05300
AT5G38300
AT3G10670
AT5G12950
AT4G23630
AT3G20080
AT3G62400
AT2G37720
AT5G07240
AT5G44785
AT5G08350
AT1G33811
AT1G49715
AT2G02620
AT5G40210
AT5G14210
AT2G32990
AT2G15042
AT2G34700
AT3G55254
AT1G05060
AT1G29350
AT4G08470
AT5G01230
AT1G29750
AT3G51171
AT4G03945
AT1G72210
AT3G01540
AT1G73740
AT1G12700
AT2G15530
AT2G39780
AT5G46950
AT3G30460
AT3G54620
AT1G75340
AT1G48350
AT5G05940
AT5G05800
AT3G22970
AT4G12030
AT5G11300
AT4G31210
AT4G33140
AT2G24790
AT1G60990
AT2G32770
AT4G00060
AT1G60930
AT1G69440
AT4G11880
AT3G30210
AT1G74800
AT2G21540
AT4G34980
AT1G30760
AT3G18520
AT3G62660
AT5G18610
AT2G43220
AT1G74450
AT1G60630
AT3G27470
AT2G40410
AT1G03220
AT5G64100
AT5G63600
AT1G11850
AT3G48780
AT4G37850
AT2G33560
AT2G41020
AT2G21530
AT1G79930
AT5G35735
AT3G24880
AT4G37450
AT4G39280
```
