## Supplementary material for "A comprehensive map of preferentially located motifs reveals distinct proximal *cis*-regulatory elements in plants": TTATAA_containing_gene_set.txt

```
#Occurences of TTATAA between 13 and 39 (positions relative to the transcription start site)
#990 sequences with TTATAA in this interval
#4.81% of the sequences in promoter set with TTATAA (set with 20573 sequences)
AT3G03720
AT4G30440
AT3G22820
AT4G26400
AT1G63055
AT3G13224
AT1G79250
AT1G59640
AT1G71470
AT4G32190
AT2G30340
AT5G07820
AT1G14650
AT5G58240
AT4G11740
AT5G40740
AT2G32960
AT5G13010
AT5G44430
AT2G26740
AT1G30110
AT1G03730
AT2G21160
AT2G14290
AT4G14060
AT1G11200
AT3G24068
AT5G35520
AT4G14500
AT3G24430
AT2G23900
AT1G34825
AT1G11530
AT1G55850
AT1G73970
AT2G16710
AT3G59910
AT4G12310
AT2G18850
AT1G80100
AT1G76955
AT1G36340
AT2G03850
AT5G11720
AT3G01470
AT5G22970
AT2G21490
AT2G17980
AT4G17990
AT4G23270
AT5G25940
AT3G13230
AT5G54540
AT1G58440
AT1G15210
AT5G15830
AT5G63440
AT4G21710
AT5G50560
AT4G32050
AT2G26030
AT2G30750
AT5G55720
AT3G53170
AT1G59860
AT4G28030
AT2G27490
AT1G12950
AT3G15350
AT4G29260
AT2G43235
AT1G14960
AT5G37690
AT2G27260
AT1G12680
AT2G13295
AT4G19610
AT2G20080
AT5G12130
AT5G57170
AT3G14130
AT4G09040
AT1G55510
AT2G40080
AT5G24300
AT1G04530
AT4G26810
AT3G05290
AT5G44010
AT3G51270
AT4G13345
AT5G19060
AT5G52240
AT3G05600
AT2G20010
AT1G71970
AT5G64050
AT2G13660
AT5G56640
AT3G15750
AT3G21465
AT1G04300
AT1G02050
AT3G09500
AT4G32280
AT4G17140
AT1G05360
AT3G22980
AT1G27350
AT3G09840
AT2G32700
AT3G03690
AT1G47400
AT5G54290
AT5G51080
AT5G04310
AT2G45170
AT3G28600
AT3G53270
AT2G36120
AT2G44240
AT5G51880
AT3G57350
AT2G43720
AT1G48750
AT3G17040
AT2G15530
AT1G50270
AT3G62100
AT3G09650
AT4G39840
AT3G22600
AT3G26560
AT3G18740
AT2G45740
AT4G17940
AT5G09240
AT1G47420
AT5G39130
AT5G02420
AT5G49015
AT3G14595
AT5G49890
AT1G19520
AT3G20970
AT5G63350
AT3G27325
AT4G29170
AT3G61590
AT2G21710
AT5G65830
AT5G38490
AT1G74730
AT1G20700
AT4G39850
AT1G10560
AT3G56440
AT3G29810
AT4G34480
AT4G32630
AT4G23760
AT1G48240
AT5G39850
AT2G32660
AT5G09320
AT1G29790
AT5G02960
AT5G61530
AT2G22370
AT2G45850
AT2G28410
AT1G15690
AT2G04530
AT3G14660
AT3G25170
AT3G20480
AT2G15620
AT1G57610
AT1G03030
AT5G66450
AT5G04860
AT1G14560
AT2G30290
AT3G15940
AT2G03720
AT3G53810
AT3G20080
AT1G78780
AT1G69020
AT3G47520
AT1G78130
AT5G57815
AT4G34890
AT5G07710
AT3G29250
AT5G15080
AT1G75780
AT2G47700
AT2G22640
AT1G09090
AT5G04260
AT4G24250
AT4G08790
AT1G13130
AT3G15870
AT1G16970
AT1G17450
AT1G47265
AT1G62422
AT5G67350
AT1G06475
AT5G40610
AT3G14230
AT5G27650
AT2G39250
AT1G23820
AT1G01610
AT4G12980
AT1G64810
AT3G52640
AT5G23900
AT4G22830
AT1G77030
AT2G42440
AT2G29910
AT2G47260
AT4G38030
AT1G30100
AT3G04480
AT3G08730
AT1G03740
AT1G61140
AT4G28010
AT1G22015
AT5G02230
AT4G30580
AT2G35035
AT3G55470
AT5G19470
AT2G03200
AT1G64105
AT3G57670
AT2G19720
AT1G66580
AT3G47030
AT4G26220
AT5G26250
AT5G53450
AT1G03970
AT1G53170
AT4G28450
AT4G09670
AT2G47690
AT2G21390
AT1G22985
AT1G04120
AT1G10290
AT2G31920
AT2G46780
AT1G01800
AT3G17900
AT5G10020
AT2G47610
AT4G39370
AT1G57570
AT1G09100
AT3G11930
AT1G02860
AT1G23100
AT2G02120
AT2G40950
AT5G64320
AT1G05580
AT1G24070
AT4G30590
AT5G07572
AT2G13290
AT5G58390
AT2G14060
AT2G35110
AT4G16630
AT1G35310
AT1G80310
AT1G51190
AT4G26260
AT4G38510
AT1G50830
AT2G05230
AT1G19190
AT5G17060
AT5G54760
AT3G01190
AT4G14490
AT3G20620
AT4G29060
AT5G07770
AT3G22400
AT2G28790
AT2G37380
AT5G20200
AT4G22740
AT4G29010
AT5G59770
AT3G54810
AT3G16570
AT3G50160
AT3G05170
AT1G54830
AT5G57560
AT5G59720
AT2G18910
AT1G15400
AT1G68130
AT2G34700
AT5G47860
AT3G55770
AT1G53050
AT3G05460
AT2G07725
AT1G64150
AT1G03457
AT4G22120
AT1G59840
AT5G64680
AT3G01460
AT2G37340
AT3G32040
AT5G46250
AT2G04500
AT4G39270
AT5G16170
AT5G24150
AT3G03210
AT3G21351
AT3G24515
AT5G16450
AT2G36810
AT5G50970
AT1G01230
AT5G22600
AT1G76530
AT4G19038
AT1G02730
AT5G62170
AT1G62380
AT5G20910
AT5G03340
AT2G47040
AT4G24060
AT4G30600
AT1G70320
AT3G47675
AT3G28100
AT1G24050
AT4G22970
AT1G73020
AT2G18260
AT1G21050
AT5G44020
AT4G34650
AT2G38890
AT5G18570
AT2G25460
AT5G49620
AT4G20780
AT5G48950
AT3G54600
AT5G24610
AT3G19720
AT1G07320
AT5G63160
AT3G49660
AT3G63460
AT5G61430
AT5G08500
AT1G74920
AT2G27140
AT3G53320
AT5G02480
AT4G26980
AT3G15354
AT3G47560
AT1G18570
AT5G12480
AT2G02980
AT2G15020
AT5G39160
AT4G36430
AT5G65840
AT3G44716
AT2G39010
AT3G13440
AT1G78700
AT4G34060
AT1G48610
AT5G14700
AT3G02150
AT3G17070
AT2G33070
AT5G38100
AT5G65730
AT1G18040
AT1G29960
AT4G27657
AT2G35040
AT5G36700
AT1G17520
AT1G71730
AT3G04080
AT1G53285
AT5G03520
AT5G18660
AT4G34940
AT2G30440
AT4G23410
AT5G23020
AT3G04460
AT3G66658
AT2G36250
AT4G30980
AT2G35780
AT3G19360
AT3G16340
AT3G05210
AT1G55550
AT5G40210
AT3G07400
AT1G78600
AT5G08610
AT4G02740
AT1G18485
AT5G02270
AT1G34065
AT1G11572
AT1G05100
AT1G09220
AT3G15950
AT3G01472
AT5G57210
AT1G72890
AT3G11660
AT1G79720
AT1G68370
AT5G26667
AT1G11110
AT5G05460
AT3G60245
AT4G29100
AT1G09995
AT1G02660
AT3G02570
AT2G32300
AT1G76610
AT1G61360
AT2G35470
AT2G43400
AT5G58600
AT1G05030
AT5G46230
AT3G52220
AT3G15410
AT4G01410
AT2G05250
AT3G61790
AT1G04310
AT4G22730
AT5G39500
AT4G33985
AT5G55790
AT5G53250
AT1G34170
AT1G13050
AT4G22235
AT1G09490
AT3G03110
AT4G27540
AT5G04250
AT2G18680
AT5G04660
AT1G70210
AT1G34795
AT3G55720
AT1G22060
AT4G26701
AT5G51640
AT1G63250
AT3G50685
AT1G31540
AT5G06910
AT5G64520
AT5G41190
AT1G69190
AT5G54190
AT1G02870
AT2G23200
AT2G21540
AT1G74840
AT1G66020
AT5G08160
AT1G35290
AT2G43220
AT3G61890
AT2G38040
AT1G79480
AT3G51830
AT1G62180
AT2G25080
AT4G25630
AT3G22490
AT5G06700
AT3G23840
AT2G29590
AT3G10985
AT2G21230
AT5G47950
AT5G48910
AT1G01320
AT3G02660
AT4G27350
AT4G20320
AT2G39640
AT1G10960
AT1G52760
AT5G28740
AT3G59630
AT5G21482
AT1G21000
AT2G41260
AT2G04039
AT5G15160
AT5G46110
AT5G53540
AT3G09930
AT1G11020
AT3G50920
AT5G10830
AT4G33220
AT2G41900
AT4G14410
AT2G43410
AT4G38530
AT3G55120
AT5G22120
AT5G27380
AT3G01720
AT3G18270
AT4G39540
AT1G05920
AT1G58180
AT4G36360
AT2G22270
AT5G64120
AT1G76030
AT4G00300
AT2G32190
AT1G79410
AT3G62820
AT5G01740
AT2G19850
AT1G13750
AT3G25140
AT5G08580
AT2G28480
AT2G37720
AT3G01325
AT4G24560
AT1G12200
AT1G03445
AT2G12646
AT5G42750
AT1G75380
AT4G24540
AT3G18040
AT1G29660
AT2G16505
AT2G26010
AT4G08390
AT5G64760
AT4G18610
AT1G49360
AT1G49715
AT5G62210
AT5G19160
AT2G27650
AT2G04845
AT1G02750
AT4G36988
AT2G18876
AT4G23050
AT3G61990
AT4G26200
AT3G27960
AT2G47670
AT3G09260
AT1G12320
AT1G21660
AT1G55670
AT1G28600
AT4G18350
AT1G74740
AT2G04800
AT4G26790
AT5G51740
AT5G19090
AT5G66055
AT2G03780
AT1G32350
AT2G29580
AT2G34900
AT1G62360
AT2G21930
AT1G20780
AT1G70540
AT2G02400
AT2G20142
AT1G66150
AT1G32690
AT3G47550
AT5G56240
AT4G05190
AT5G03200
AT2G36020
AT2G38370
AT5G38320
AT1G62170
AT2G38160
AT1G69640
AT1G11610
AT3G21720
AT1G06830
AT3G02560
AT5G10320
AT1G80700
AT2G19480
AT2G05510
AT2G39830
AT1G14290
AT4G17340
AT5G54300
AT4G00238
AT3G56260
AT4G34710
AT5G46280
AT4G21840
AT2G18730
AT5G59300
AT2G36880
AT5G03070
AT2G32480
AT1G07840
AT4G36800
AT1G15860
AT2G03810
AT1G80760
AT5G47870
AT2G48160
AT2G39840
AT3G14690
AT5G23405
AT4G16640
AT1G05570
AT3G15770
AT5G49220
AT2G44970
AT3G06810
AT5G53980
AT3G05610
AT3G56240
AT3G22850
AT4G23390
AT3G21650
AT5G25190
AT2G02850
AT5G44190
AT5G61410
AT3G43800
AT5G41080
AT5G09880
AT1G28250
AT5G01810
AT5G01330
AT3G28070
AT5G39190
AT1G62020
AT5G57630
AT1G28320
AT1G08800
AT4G02480
AT5G41920
AT5G11010
AT1G02500
AT4G02400
AT4G09570
AT1G27050
AT5G37130
AT3G58730
AT1G12120
AT2G21770
AT2G32030
AT1G01310
AT2G04100
AT2G01830
AT4G16610
AT5G10030
AT1G55930
AT3G50940
AT1G07400
AT5G26717
AT1G59760
AT4G34520
AT1G52070
AT3G57940
AT1G08940
AT1G30500
AT5G55250
AT2G41280
AT2G23450
AT3G17890
AT1G52050
AT1G09960
AT4G19170
AT1G67856
AT2G36010
AT3G46210
AT1G71850
AT3G20840
AT1G75920
AT1G24148
AT1G34150
AT3G14390
AT3G04500
AT1G76520
AT1G45130
AT5G61830
AT3G22880
AT2G42890
AT4G26300
AT2G31985
AT3G06910
AT5G66600
AT3G25570
AT1G33970
AT4G14110
AT4G00390
AT3G49400
AT2G29480
AT4G24940
AT4G07868
AT5G11260
AT2G44690
AT1G48830
AT3G11630
AT5G07410
AT1G68100
AT3G24770
AT4G03190
AT2G34050
AT1G74460
AT1G22230
AT5G09720
AT3G07600
AT1G74500
AT1G22410
AT5G14640
AT2G20100
AT2G17470
AT3G27070
AT1G32520
AT2G27500
AT3G01540
AT5G18310
AT1G26550
AT5G52882
AT2G24210
AT3G55480
AT3G02540
AT5G22320
AT1G65840
AT4G22680
AT2G25900
AT5G57700
AT5G05490
AT1G49350
AT1G09155
AT1G54460
AT5G10230
AT1G54080
AT1G47510
AT4G02380
AT5G09680
AT3G49910
AT5G03190
AT5G20930
AT3G02360
AT3G16910
AT5G57350
AT1G08680
AT5G19875
AT1G26440
AT1G70310
AT5G23890
AT2G19620
AT5G24450
AT5G24900
AT2G19590
AT5G19230
AT1G54510
AT4G36990
AT3G54980
AT5G52830
AT2G20595
AT5G64950
AT4G03180
AT1G02530
AT4G11830
AT1G55320
AT3G58200
AT3G14380
AT4G36070
AT1G17370
AT1G79930
AT2G45830
AT3G55254
AT5G40970
AT5G66130
AT1G69340
AT5G36790
AT2G07599
AT2G25920
AT5G44300
AT3G45780
AT1G58848
AT1G67570
AT5G45070
AT3G11520
AT4G38620
AT5G18610
AT3G49290
AT1G72050
AT3G29410
AT5G52160
AT2G39930
AT5G54050
AT4G15735
AT3G05800
AT2G38840
AT4G12880
AT2G29050
AT3G20320
AT5G22500
AT5G15720
AT3G05680
AT1G31163
AT5G67310
AT5G63090
AT3G13720
AT5G51720
AT4G04030
AT1G02813
AT3G53340
AT5G63450
AT5G64370
AT5G14440
AT5G61000
AT1G14250
AT3G19440
AT2G46990
AT5G44360
AT5G53130
AT1G13090
AT2G25060
AT1G63420
AT5G49690
AT5G04180
AT5G21990
AT1G19510
AT5G43680
AT2G21590
AT5G66140
AT5G48657
AT1G17400
AT1G53850
AT4G27070
AT1G05880
AT1G45190
AT3G48231
AT4G23210
AT3G22150
AT1G34792
AT3G10670
AT4G13615
AT5G65390
AT1G03520
AT1G43900
AT1G10820
AT3G57630
AT4G10130
AT5G05920
AT4G34980
AT4G12450
AT3G55020
AT4G01060
AT5G56020
AT5G66210
AT1G66800
AT1G12020
AT1G26250
AT5G49170
AT4G08470
AT5G38200
AT3G59920
AT5G42480
AT5G64580
AT1G75330
AT5G46900
AT3G02493
AT1G02190
AT1G18300
AT2G16405
AT4G11240
AT5G08740
AT3G16770
AT2G12170
AT2G15830
AT4G02280
AT1G77932
AT3G46130
AT1G69030
AT4G19645
AT3G59020
AT3G49307
AT2G34300
AT4G22758
AT5G60720
AT1G43910
AT1G75620
AT3G53310
AT3G11030
AT2G40620
AT4G00550
AT5G41950
AT1G41830
AT1G27910
AT2G03110
AT1G08890
AT1G71310
AT2G47710
AT5G16220
AT1G73607
AT3G45130
AT2G26870
AT4G33865
AT3G02190
AT1G72470
AT2G20700
AT3G54730
AT2G28520
AT3G07560
AT5G40250
AT5G02410
AT1G34830
AT3G59880
AT2G32970
AT1G68320
AT1G76540
AT3G08990
AT5G14320
AT2G04040
AT3G19553
AT1G80500
AT1G07930
AT5G11750
AT1G78420
AT3G48560
AT1G63830
AT4G27530
AT3G24150
AT1G72330
AT3G04510
AT5G38895
AT3G24093
AT1G21395
AT3G26950
AT3G11290
AT4G37400
AT1G44100
AT3G22470
AT1G55020
AT1G04330
AT4G08160
```
