## Supplementary material for "A comprehensive map of preferentially located motifs reveals distinct proximal *cis*-regulatory elements in plants": TTATAAA_containing_gene_set.txt

```
#Occurences of TTATAAA between 17 and 28 (positions relative to the transcription start site)
#401 sequences with TTATAAA in this interval
#1.95% of the sequences in promoter set with TTATAAA (set with 20573 sequences)
AT5G18570
AT2G43400
AT5G64580
AT4G34980
AT1G51190
AT5G52160
AT1G71850
AT5G28740
AT1G66580
AT1G12320
AT5G47950
AT5G19875
AT3G21465
AT4G37400
AT1G74740
AT2G32960
AT1G62380
AT4G23410
AT5G61430
AT2G37380
AT2G15530
AT3G15410
AT5G41950
AT1G34150
AT2G22640
AT1G08890
AT1G08800
AT5G49620
AT5G02480
AT3G27070
AT3G22850
AT1G04310
AT1G32690
AT3G28600
AT3G17070
AT4G05190
AT4G00550
AT5G10830
AT4G38030
AT4G34890
AT5G63090
AT1G72890
AT2G26870
AT1G19510
AT4G34710
AT2G26010
AT5G54300
AT1G61360
AT4G22680
AT2G35040
AT5G03520
AT5G12480
AT1G70310
AT1G21660
AT5G56240
AT5G17060
AT1G48240
AT1G12200
AT1G80760
AT4G28450
AT4G11830
AT4G36990
AT1G69020
AT3G49400
AT5G40610
AT5G65730
AT5G58240
AT3G53320
AT1G43910
AT1G55670
AT3G22600
AT2G02850
AT2G18680
AT3G61790
AT3G06810
AT3G49290
AT2G04039
AT2G18876
AT5G24300
AT3G56240
AT5G63450
AT1G16970
AT4G30580
AT1G49360
AT5G26717
AT2G36020
AT3G05290
AT3G49910
AT3G59880
AT1G26440
AT5G42750
AT1G59640
AT3G54980
AT4G26980
AT1G52050
AT3G61590
AT3G57670
AT2G19850
AT3G25570
AT1G14650
AT2G28480
AT5G63160
AT5G52882
AT1G26250
AT3G05610
AT5G27650
AT1G54080
AT4G11240
AT5G49015
AT1G79410
AT4G03180
AT4G36988
AT2G36120
AT4G00300
AT3G02570
AT1G13090
AT4G08160
AT2G16505
AT1G70320
AT4G33220
AT1G67570
AT2G32190
AT4G02400
AT5G15830
AT5G46280
AT1G07840
AT2G05250
AT2G16710
AT5G57350
AT1G67856
AT4G09040
AT1G66150
AT3G10670
AT1G62020
AT5G65390
AT3G55480
AT5G20930
AT5G08610
AT3G54730
AT5G06910
AT2G33070
AT5G25190
AT4G27530
AT3G01472
AT5G04260
AT2G27500
AT2G18850
AT1G09960
AT4G14060
AT3G53170
AT5G19090
AT1G72330
AT3G24150
AT1G09995
AT3G17890
AT3G45130
AT5G49170
AT2G21390
AT2G03780
AT3G50940
AT4G32190
AT5G64320
AT5G67350
AT1G23820
AT1G09490
AT2G04530
AT1G63830
AT4G20320
AT5G35520
AT4G26200
AT1G02050
AT4G34520
AT2G03200
AT5G46110
AT5G46230
AT5G10020
AT4G04030
AT5G38320
AT1G78130
AT2G43410
AT4G27540
AT1G34830
AT2G40950
AT3G25140
AT5G40250
AT5G14700
AT3G01325
AT4G26810
AT5G44360
AT3G55770
AT5G09320
AT3G03690
AT5G55720
AT2G07725
AT3G20840
AT5G61000
AT3G20620
AT2G31985
AT3G22400
AT1G03730
AT5G22320
AT1G32520
AT5G20200
AT3G63460
AT2G02120
AT3G49660
AT1G75380
AT2G21930
AT3G20480
AT1G36340
AT5G64370
AT1G02660
AT4G12450
AT1G54830
AT5G66140
AT2G30290
AT3G47550
AT1G13130
AT5G14320
AT1G02190
AT1G47420
AT2G19480
AT1G14960
AT5G38490
AT1G70210
AT5G22500
AT1G17400
AT2G47260
AT3G46130
AT2G14060
AT3G22470
AT4G07868
AT5G52240
AT4G19645
AT3G07560
AT3G24515
AT5G51640
AT3G09840
AT4G19170
AT1G34792
AT1G31540
AT5G46250
AT1G29790
AT3G27325
AT4G02740
AT5G21990
AT5G41190
AT2G28520
AT1G68100
AT5G02410
AT3G52640
AT5G08740
AT5G14440
AT2G23900
AT1G28600
AT1G09220
AT1G10290
AT4G22120
AT1G76610
AT3G02540
AT1G12020
AT3G09650
AT2G21490
AT1G71310
AT5G36790
AT2G15830
AT1G76030
AT1G53850
AT2G20700
AT1G27350
AT3G62100
AT5G53540
AT2G13295
AT5G63350
AT5G01810
AT1G75330
AT1G63420
AT4G09670
AT2G32300
AT5G09880
AT5G67310
AT2G04800
AT2G21230
AT1G04330
AT1G71470
AT2G34300
AT5G19470
AT1G01230
AT2G21770
AT2G34050
AT1G75780
AT3G20320
AT4G38530
AT5G24610
AT5G41920
AT1G76955
AT5G44300
AT3G17900
AT4G36430
AT5G01330
AT1G69030
AT5G51880
AT3G09930
AT5G65840
AT2G32030
AT4G26300
AT3G02493
AT3G53310
AT4G03190
AT5G04180
AT2G32480
AT1G34795
AT3G15870
AT5G43680
AT1G01320
AT2G12170
AT1G02530
AT2G02980
AT4G39540
AT5G61830
AT2G29050
AT2G29910
AT1G21000
AT3G04460
AT2G05230
AT2G26030
AT4G36360
AT1G15860
AT1G22985
AT1G11200
AT2G39840
AT2G39930
AT2G03110
AT2G29590
AT5G36700
AT5G05920
AT3G47520
AT1G27910
AT5G48910
AT1G34170
AT3G55470
AT1G74730
AT1G18040
AT1G09155
AT1G24148
AT1G04300
AT2G28410
AT4G38510
AT5G52830
AT5G05490
AT1G47510
AT5G11720
AT1G18300
AT4G02480
AT1G80500
AT4G30590
AT5G64680
AT2G13660
AT1G05030
AT1G50830
AT3G03110
AT1G47265
AT1G34825
AT2G21710
AT3G22490
AT3G01470
AT4G19610
AT4G23270
AT5G07710
AT1G45190
AT2G43720
AT4G39270
AT5G51080
AT1G11610
AT1G05920
AT2G04040
AT4G30980
AT1G69190
AT1G17520
AT1G69340
AT1G63250
AT5G50970
AT1G43900
AT4G29010
AT4G24060
AT4G20780
AT2G15020
AT2G19720
AT1G69640
AT2G44240
AT3G24430
AT1G53170
AT1G05360
AT3G46210
AT4G22235
AT4G17140
AT4G16630
AT1G30100
AT5G24450
AT5G58390
AT3G26560
```
