## Supplementary material for "A comprehensive map of preferentially located motifs reveals distinct proximal *cis*-regulatory elements in plants": TTATAAAA_containing_gene_set.txt

```
#Occurences of TTATAAAA between 17 and 27 (positions relative to the transcription start site)
#172 sequences with TTATAAAA in this interval
#0.84% of the sequences in promoter set with TTATAAAA (set with 20573 sequences)
AT3G47550
AT3G28600
AT5G19470
AT1G02530
AT1G76955
AT5G41920
AT5G61000
AT3G20620
AT1G66580
AT4G19610
AT1G69190
AT1G02190
AT5G41950
AT1G07840
AT2G02850
AT5G25190
AT1G54080
AT2G19850
AT1G70320
AT1G34792
AT4G09670
AT4G00300
AT5G28740
AT1G13090
AT2G29910
AT3G61790
AT4G12450
AT3G17900
AT5G46230
AT4G08160
AT1G67570
AT3G09930
AT2G16505
AT1G75380
AT4G22120
AT4G02400
AT1G13130
AT2G21390
AT5G21990
AT4G03180
AT4G20320
AT1G71850
AT4G30580
AT2G18680
AT1G27350
AT1G53850
AT3G49290
AT1G17520
AT1G69020
AT3G54980
AT5G64580
AT1G27910
AT4G02740
AT3G53310
AT3G22600
AT4G38030
AT4G29010
AT3G21465
AT5G24300
AT2G32030
AT5G05920
AT2G34050
AT5G04180
AT1G70310
AT1G67856
AT4G26810
AT2G02120
AT4G05190
AT4G22680
AT3G22850
AT1G70210
AT1G52050
AT5G46280
AT4G36988
AT4G30590
AT3G55470
AT2G04039
AT4G09040
AT1G34830
AT1G10290
AT1G43900
AT5G52830
AT1G69030
AT5G40610
AT1G55670
AT4G36430
AT3G20320
AT4G39540
AT2G13660
AT3G63460
AT5G10020
AT1G47510
AT3G50940
AT5G26717
AT5G19090
AT1G09995
AT5G10830
AT5G64320
AT2G26010
AT2G36120
AT2G43400
AT4G34980
AT5G02480
AT4G04030
AT4G23410
AT5G46250
AT5G09880
AT2G28480
AT1G80760
AT5G67350
AT2G04530
AT1G34825
AT2G16710
AT1G43910
AT2G43410
AT4G36990
AT1G05030
AT5G07710
AT5G65730
AT5G20930
AT5G52240
AT2G32480
AT4G22235
AT3G27070
AT3G01325
AT5G63350
AT4G36360
AT1G79410
AT5G65840
AT5G02410
AT3G56240
AT1G34150
AT4G03190
AT1G04300
AT5G22320
AT1G45190
AT2G03110
AT5G47950
AT1G14960
AT2G28520
AT1G62380
AT5G65390
AT1G01230
AT4G32190
AT1G69640
AT5G24450
AT5G52882
AT4G38510
AT3G54730
AT5G20200
AT1G34795
AT2G39840
AT1G22985
AT1G03730
AT5G17060
AT5G46110
AT2G40950
AT4G00550
AT3G24150
AT2G15830
AT1G59640
AT2G30290
AT1G32520
AT1G18300
AT2G19720
AT5G63160
AT4G16630
AT2G18876
AT1G48240
AT5G43680
AT2G26030
AT4G07868
```
