## Supplementary material for "A comprehensive map of preferentially located motifs reveals distinct proximal *cis*-regulatory elements in plants": TTATAAAC_containing_gene_set.txt

```
#Occurences of TTATAAAC between 15 and 28 (positions relative to the transcription start site)
#83 sequences with TTATAAAC in this interval
#0.40% of the sequences in promoter set with TTATAAAC (set with 20573 sequences)
AT2G22640
AT4G37400
AT1G32690
AT4G19610
AT1G79410
AT3G53170
AT1G61360
AT3G03110
AT4G09670
AT5G49170
AT5G41190
AT5G64370
AT5G53540
AT5G38320
AT5G21990
AT2G19480
AT5G24300
AT4G26200
AT4G26980
AT3G20840
AT1G71470
AT1G47420
AT3G22850
AT2G12646
AT1G78130
AT5G61430
AT4G27530
AT3G05610
AT3G24093
AT3G53320
AT1G08800
AT5G01330
AT2G32300
AT1G09960
AT5G49620
AT2G44240
AT4G14060
AT5G36790
AT1G24148
AT2G04039
AT4G02480
AT3G45130
AT1G29790
AT4G20780
AT1G30100
AT2G12170
AT1G14650
AT1G50830
AT3G05210
AT1G76030
AT5G36700
AT4G19645
AT2G15830
AT5G63350
AT5G63450
AT1G09490
AT2G04800
AT1G49360
AT5G56240
AT5G35520
AT1G68100
AT2G20700
AT5G61830
AT5G11720
AT1G01320
AT1G12020
AT5G54300
AT1G08940
AT1G69340
AT1G05920
AT2G04040
AT2G28410
AT5G49015
AT1G47510
AT3G24430
AT4G38530
AT4G27540
AT1G63420
AT2G28520
AT1G63830
AT5G65730
AT3G15870
AT1G02050
```
