## Supplementary material for "A comprehensive map of preferentially located motifs reveals distinct proximal *cis*-regulatory elements in plants": TTATAAAG_containing_gene_set.txt

```
#Occurences of TTATAAAG between 14 and 26 (positions relative to the transcription start site)
#75 sequences with TTATAAAG in this interval
#0.36% of the sequences in promoter set with TTATAAAG (set with 20573 sequences)
AT2G30290
AT1G74740
AT2G43720
AT1G34170
AT4G30980
AT1G21000
AT5G08610
AT3G22490
AT1G11200
AT3G06810
AT1G12200
AT1G71850
AT3G15870
AT3G59880
AT4G00300
AT3G01472
AT3G46210
AT1G18040
AT3G01470
AT3G49910
AT5G58240
AT5G09320
AT2G12170
AT5G14320
AT3G25140
AT5G51080
AT4G34890
AT1G54830
AT1G16970
AT1G76955
AT3G04460
AT1G09960
AT1G09220
AT1G74730
AT5G14440
AT2G15020
AT5G50970
AT1G47400
AT4G36990
AT3G55720
AT4G26300
AT2G21930
AT3G17890
AT2G36020
AT2G29590
AT2G07725
AT2G33070
AT2G27500
AT1G66150
AT1G18300
AT3G09650
AT4G33220
AT3G09840
AT2G34300
AT5G08740
AT1G23820
AT5G24610
AT1G71310
AT2G21770
AT4G36988
AT3G20840
AT5G19875
AT5G40250
AT1G69190
AT4G28450
AT5G05490
AT5G43680
AT4G23270
AT1G75780
AT5G51640
AT1G11110
AT5G06910
AT3G22470
AT1G80500
AT5G44300
```
