## Supplementary material for "A comprehensive map of preferentially located motifs reveals distinct proximal *cis*-regulatory elements in plants": TTATAAAT_containing_gene_set.txt

```
#Occurences of TTATAAAT between 10 and 32 (positions relative to the transcription start site)
#203 sequences with TTATAAAT in this interval
#0.99% of the sequences in promoter set with TTATAAAT (set with 20573 sequences)
AT5G62210
AT3G05290
AT3G26950
AT2G05230
AT2G39930
AT4G39270
AT1G69340
AT5G15400
AT1G03970
AT2G38040
AT4G02400
AT1G75330
AT5G14700
AT2G21710
AT5G62760
AT3G08730
AT3G54730
AT1G22060
AT5G44360
AT1G28600
AT5G04260
AT3G13440
AT3G46130
AT5G01810
AT3G53340
AT5G04250
AT3G22470
AT5G03520
AT5G12480
AT3G02540
AT5G10830
AT4G38530
AT1G04330
AT1G05360
AT5G26717
AT2G47260
AT1G47265
AT5G09680
AT2G37340
AT4G11240
AT2G32190
AT1G12320
AT4G34890
AT5G56020
AT5G09320
AT2G21390
AT3G05680
AT3G02570
AT4G08470
AT4G28450
AT4G22830
AT3G02560
AT3G47520
AT2G41260
AT2G03200
AT1G08890
AT3G22400
AT2G43410
AT2G36970
AT5G22500
AT3G61590
AT5G42750
AT4G38030
AT2G21930
AT1G51190
AT4G23270
AT1G72330
AT1G66150
AT5G57210
AT3G24515
AT5G10020
AT3G07560
AT5G10840
AT3G05610
AT1G19510
AT2G43400
AT1G35630
AT1G26250
AT3G45130
AT4G17270
AT2G29910
AT1G68320
AT2G34050
AT3G47550
AT2G26870
AT3G04460
AT3G26560
AT2G37380
AT5G49690
AT5G27650
AT3G17070
AT5G36790
AT2G13295
AT1G07840
AT4G34480
AT5G66130
AT1G36340
AT1G15860
AT5G52160
AT3G25570
AT2G36120
AT2G03810
AT5G02480
AT5G57350
AT4G34940
AT4G17990
AT5G58390
AT3G57670
AT1G05030
AT4G27540
AT1G10290
AT2G15530
AT1G30100
AT5G37690
AT5G48910
AT2G44970
AT2G31985
AT5G41950
AT5G65830
AT5G09240
AT4G36430
AT1G62020
AT4G23760
AT5G15080
AT2G29050
AT2G46990
AT1G79720
AT1G76610
AT4G12880
AT3G29250
AT1G63250
AT1G53170
AT1G67570
AT4G34710
AT1G68100
AT1G03520
AT5G18570
AT2G18850
AT1G31540
AT5G66055
AT1G63055
AT1G09155
AT5G22970
AT4G11830
AT3G15410
AT3G27325
AT5G38200
AT1G02660
AT5G40610
AT5G55720
AT2G18730
AT3G63460
AT2G21490
AT5G67310
AT4G16610
AT2G32960
AT2G19590
AT3G62100
AT5G15830
AT5G66140
AT3G59910
AT1G63830
AT2G14060
AT2G19620
AT4G19170
AT3G49400
AT1G08680
AT2G35040
AT2G15620
AT1G14960
AT3G55480
AT2G22640
AT1G70210
AT5G40250
AT4G24060
AT5G36700
AT2G21230
AT4G09040
AT5G38490
AT5G61000
AT1G72890
AT5G63090
AT2G19850
AT1G04310
AT5G51880
AT4G27530
AT3G52640
AT2G03780
AT4G34520
AT4G04030
AT3G20480
AT5G06910
AT4G26260
AT1G04300
AT4G17140
AT2G43235
AT1G17520
AT2G18680
AT1G18570
AT1G11610
AT5G63450
AT3G55770
AT2G05250
```
