## Supplementary material for "A comprehensive map of preferentially located motifs reveals distinct proximal *cis*-regulatory elements in plants": TTATAAC_containing_gene_set.txt

```
#Occurences of TTATAAC between -1 and 52 (positions relative to the transcription start site)
#439 sequences with TTATAAC in this interval
#2.13% of the sequences in promoter set with TTATAAC (set with 20573 sequences)
AT5G42010
AT2G42230
AT1G45130
AT3G58200
AT5G22500
AT1G24050
AT1G29960
AT1G08890
AT3G50010
AT2G17780
AT2G47690
AT5G62670
AT1G29790
AT3G03940
AT1G14630
AT4G10600
AT5G66055
AT3G10985
AT3G29410
AT2G43230
AT1G15860
AT3G07600
AT5G15080
AT2G20142
AT1G12700
AT4G27350
AT2G36460
AT2G13290
AT5G58575
AT4G11740
AT4G26790
AT2G47920
AT1G54550
AT1G28570
AT1G47265
AT1G60080
AT3G13330
AT3G26950
AT4G01060
AT4G26220
AT1G71850
AT2G01950
AT1G69670
AT2G24630
AT5G54050
AT5G23890
AT1G62422
AT3G15350
AT2G28910
AT3G59910
AT3G15354
AT3G14390
AT4G36070
AT4G30600
AT3G03720
AT1G67856
AT5G05170
AT1G29050
AT1G55860
AT4G16660
AT2G47710
AT1G15400
AT5G54190
AT3G10690
AT1G17450
AT5G08740
AT1G78420
AT1G05100
AT2G39010
AT4G16162
AT1G61140
AT5G63970
AT2G47700
AT3G47030
AT4G17300
AT3G20620
AT1G15390
AT2G15020
AT4G21840
AT2G30440
AT5G48950
AT5G43350
AT4G26200
AT2G13660
AT5G49690
AT5G59320
AT3G02660
AT5G27120
AT4G34520
AT5G42540
AT5G63160
AT2G32770
AT1G75330
AT1G10580
AT1G58440
AT2G29480
AT3G21280
AT5G42320
AT5G51740
AT3G50630
AT2G37340
AT1G07930
AT2G02850
AT1G05920
AT2G21280
AT1G04480
AT1G05140
AT5G44190
AT3G18740
AT4G08160
AT1G48610
AT5G65440
AT2G16505
AT1G54460
AT3G28100
AT1G56080
AT5G23310
AT4G33220
AT3G27070
AT2G32440
AT1G80530
AT4G29070
AT4G29100
AT1G22410
AT1G06670
AT5G14090
AT3G49660
AT5G53980
AT4G11830
AT3G48420
AT5G46280
AT3G09260
AT3G15410
AT5G40740
AT3G44716
AT1G54510
AT2G37380
AT2G41280
AT1G63055
AT2G05250
AT3G25805
AT2G27260
AT1G11540
AT5G10030
AT5G12020
AT1G10560
AT3G03690
AT5G11260
AT1G34065
AT3G55470
AT2G17980
AT1G61900
AT3G22880
AT4G12880
AT4G28030
AT1G80100
AT3G04480
AT2G38890
AT3G55740
AT4G24540
AT3G56440
AT5G05490
AT1G72900
AT2G25060
AT5G61210
AT1G07400
AT3G53970
AT1G15690
AT2G32970
AT1G53120
AT2G30290
AT2G23450
AT1G12950
AT3G04340
AT2G43235
AT1G68720
AT2G24300
AT4G14145
AT4G17440
AT1G13750
AT2G20100
AT5G67310
AT1G09200
AT1G17030
AT3G57420
AT1G15040
AT1G62170
AT3G02150
AT5G56240
AT2G32660
AT2G16710
AT2G47610
AT5G56020
AT2G34585
AT4G34200
AT5G51880
AT5G62650
AT2G43440
AT2G37330
AT5G59300
AT5G57560
AT2G39840
AT1G55550
AT1G04530
AT5G13010
AT5G23405
AT2G17470
AT1G53840
AT3G27230
AT4G22970
AT1G04270
AT2G01830
AT4G08310
AT1G13870
AT2G25460
AT3G11030
AT5G61790
AT5G44300
AT1G21690
AT5G50560
AT3G22820
AT2G18910
AT1G62180
AT3G15750
AT5G61220
AT2G41900
AT5G37750
AT5G09220
AT3G14380
AT1G55020
AT3G12390
AT4G00300
AT2G28790
AT4G23210
AT1G02500
AT3G27700
AT4G09570
AT3G51270
AT3G19553
AT5G23900
AT4G00390
AT5G15730
AT1G18485
AT5G50950
AT1G24070
AT3G19360
AT4G18290
AT1G55930
AT2G18260
AT2G46780
AT5G49620
AT4G32980
AT2G41260
AT1G18640
AT1G11820
AT1G08800
AT5G52830
AT3G05680
AT5G58930
AT3G16250
AT2G25510
AT1G30972
AT5G37690
AT1G05360
AT1G63940
AT2G41451
AT4G34940
AT2G21540
AT3G22640
AT5G58240
AT1G55850
AT2G21530
AT3G05290
AT2G42220
AT4G26810
AT3G50940
AT5G41190
AT5G44430
AT5G23100
AT5G62480
AT3G57940
AT1G33780
AT1G05780
AT1G02050
AT5G65005
AT4G34650
AT1G41830
AT1G66750
AT5G61600
AT3G25420
AT1G05580
AT4G05190
AT3G03110
AT1G64105
AT5G47870
AT5G04180
AT1G48280
AT1G53633
AT3G09650
AT3G07400
AT5G46900
AT2G24210
AT2G03190
AT4G39190
AT5G08160
AT5G55040
AT1G26250
AT5G09320
AT5G19470
AT1G67340
AT4G29170
AT1G11610
AT3G11600
AT5G38200
AT5G17060
AT1G26930
AT2G03720
AT3G09500
AT1G64330
AT3G54810
AT1G33970
AT2G33070
AT5G24150
AT5G46110
AT1G62510
AT5G07572
AT3G20080
AT4G13345
AT2G45960
AT2G20010
AT4G08390
AT2G27650
AT5G40970
AT2G36390
AT1G68130
AT5G38490
AT2G32210
AT4G32630
AT3G16770
AT1G56210
AT2G35470
AT1G57980
AT4G22680
AT1G02530
AT5G63440
AT1G27910
AT4G04830
AT2G27480
AT3G18600
AT5G62170
AT3G06750
AT3G01850
AT1G44810
AT2G13295
AT2G37720
AT3G02360
AT3G62040
AT1G51430
AT3G14130
AT2G27490
AT3G22480
AT2G25900
AT3G22490
AT1G78130
AT1G55510
AT2G18410
AT1G55140
AT4G39370
AT2G34300
AT1G30500
AT2G41415
AT4G35650
AT5G01990
AT3G01720
AT4G04180
AT3G17040
AT5G54760
AT5G22970
AT3G01190
AT5G15720
AT1G15210
AT1G60640
AT5G09240
AT1G59640
AT3G16895
AT4G02550
AT2G39930
AT3G53310
AT2G05230
AT4G20320
AT5G35995
AT2G25920
AT3G20970
AT4G16030
AT3G15980
AT1G10820
AT1G09090
AT3G20870
AT3G61530
AT1G23060
AT4G29060
AT5G08500
AT5G62850
AT5G47860
AT5G27620
AT4G00238
AT2G45830
AT5G06850
AT4G38510
AT1G34300
AT3G52220
AT3G32040
AT1G09100
AT3G13720
AT3G53170
AT2G03850
AT4G17370
AT4G17340
AT1G48830
AT1G11530
AT3G03210
AT5G26050
AT3G60240
AT5G45070
AT2G26740
AT3G24430
AT4G24330
AT3G51830
AT3G14660
AT1G12680
AT2G23800
AT4G01550
AT3G14690
AT1G53130
AT5G02410
AT2G35035
AT2G42890
AT3G05170
AT1G01690
```
