## Supplementary material for "A comprehensive map of preferentially located motifs reveals distinct proximal *cis*-regulatory elements in plants": TTATAACA_containing_gene_set.txt

```
#Occurences of TTATAACA between 9 and 49 (positions relative to the transcription start site)
#154 sequences with TTATAACA in this interval
#0.75% of the sequences in promoter set with TTATAACA (set with 20573 sequences)
AT5G23890
AT2G42230
AT1G22410
AT2G28910
AT3G14660
AT2G42220
AT4G22970
AT5G54190
AT5G56020
AT5G44300
AT5G04180
AT3G56440
AT1G78130
AT2G20100
AT1G63055
AT4G36070
AT5G17060
AT5G02410
AT1G62422
AT2G47690
AT3G05290
AT1G18485
AT5G22500
AT1G24070
AT4G26200
AT2G25510
AT5G65440
AT4G13345
AT1G64330
AT5G47860
AT1G55510
AT2G32660
AT5G51880
AT4G23210
AT1G60080
AT2G25900
AT1G05780
AT2G41280
AT5G50950
AT2G47710
AT4G02550
AT3G55740
AT1G05100
AT2G37720
AT1G15210
AT5G62650
AT3G17040
AT2G35035
AT5G61600
AT1G53120
AT2G13290
AT3G58200
AT1G04480
AT5G38490
AT4G26790
AT2G37340
AT2G21540
AT3G03690
AT4G29170
AT5G38200
AT3G15750
AT1G55020
AT2G27490
AT1G12950
AT5G47870
AT2G39840
AT2G37380
AT4G35650
AT3G48420
AT5G43350
AT3G15354
AT5G40740
AT1G59640
AT2G24210
AT1G47265
AT5G22970
AT3G09650
AT3G19360
AT1G80100
AT2G45830
AT4G26810
AT2G25060
AT5G52830
AT3G47030
AT2G38890
AT1G11530
AT3G04480
AT3G02150
AT4G08160
AT3G03940
AT3G55470
AT2G03850
AT2G46780
AT5G11260
AT4G01060
AT3G20620
AT3G22880
AT3G60240
AT2G15020
AT4G34940
AT4G32980
AT3G10985
AT3G15980
AT5G09220
AT3G25805
AT5G37750
AT2G27260
AT3G53170
AT5G54760
AT1G29050
AT3G44716
AT4G09570
AT2G41900
AT1G18640
AT1G48280
AT3G15350
AT1G11820
AT5G49620
AT4G39370
AT3G13720
AT2G43235
AT5G35995
AT2G47700
AT3G07600
AT3G52220
AT2G03190
AT5G37690
AT4G38510
AT3G54810
AT5G09320
AT5G44430
AT1G02050
AT1G30500
AT3G05170
AT3G20970
AT2G13660
AT2G41260
AT4G22680
AT5G15720
AT5G58240
AT1G66750
AT1G55550
AT5G46900
AT1G13750
AT4G33220
AT5G14090
AT3G11600
AT1G33970
AT2G20142
AT4G26220
AT5G66055
AT2G20010
AT4G08390
AT5G23405
```
