## Supplementary material for "A comprehensive map of preferentially located motifs reveals distinct proximal *cis*-regulatory elements in plants": TTATAAG_containing_gene_set.txt

```
#Occurences of TTATAAG between 13 and 40 (positions relative to the transcription start site)
#240 sequences with TTATAAG in this interval
#1.17% of the sequences in promoter set with TTATAAG (set with 20573 sequences)
AT5G19875
AT3G21720
AT4G01060
AT3G27325
AT5G12130
AT5G59300
AT3G11290
AT1G59840
AT5G10320
AT1G80760
AT4G02280
AT5G49890
AT3G57670
AT2G27650
AT3G04500
AT3G14595
AT2G15620
AT1G34792
AT1G70540
AT4G27070
AT5G53980
AT1G74500
AT3G58200
AT1G55670
AT4G23390
AT2G26870
AT3G14390
AT2G36880
AT5G66130
AT3G10670
AT1G61360
AT1G26440
AT3G61890
AT1G48750
AT1G26550
AT5G39850
AT1G07320
AT3G05800
AT2G20080
AT5G51740
AT3G21465
AT5G08610
AT1G75620
AT3G29810
AT2G32700
AT2G35035
AT1G04310
AT4G22730
AT3G25805
AT3G17900
AT2G44690
AT1G02750
AT5G46250
AT3G54600
AT5G24150
AT2G07599
AT5G53540
AT1G26450
AT5G45070
AT4G02380
AT5G04660
AT5G04260
AT2G35040
AT2G32660
AT1G22230
AT5G06700
AT1G78780
AT3G25570
AT4G36070
AT3G22980
AT2G45170
AT4G14490
AT1G02860
AT1G12320
AT4G39850
AT4G19038
AT1G23100
AT1G44100
AT4G14410
AT1G03740
AT1G06830
AT3G15950
AT5G17060
AT4G36800
AT5G12480
AT5G03340
AT3G14130
AT4G03190
AT3G52640
AT3G59880
AT3G46130
AT3G05460
AT3G02493
AT1G48240
AT1G78700
AT2G48160
AT1G49350
AT1G08680
AT3G11660
AT1G04530
AT2G36250
AT1G74840
AT2G39830
AT1G03970
AT3G07600
AT2G34700
AT1G34795
AT1G74460
AT5G09880
AT1G70310
AT1G41830
AT1G01610
AT1G33970
AT3G56240
AT3G16770
AT3G53810
AT1G15690
AT5G19230
AT1G52760
AT2G01830
AT1G24050
AT5G61530
AT4G17990
AT1G34830
AT5G18310
AT3G53320
AT2G38160
AT1G31163
AT4G34480
AT5G20910
AT2G44970
AT3G66658
AT3G55770
AT3G29250
AT5G03430
AT4G39370
AT4G22120
AT1G34170
AT1G48610
AT3G20320
AT5G61410
AT3G49307
AT1G21395
AT3G25170
AT1G35290
AT3G59920
AT2G47610
AT1G78600
AT1G19520
AT4G23050
AT1G19190
AT4G27350
AT4G33865
AT5G04860
AT1G12560
AT5G02960
AT1G76520
AT5G66140
AT5G37130
AT4G18610
AT1G50830
AT5G03190
AT1G79720
AT4G09570
AT5G03200
AT2G34900
AT2G19590
AT1G27050
AT2G42890
AT5G48910
AT5G57815
AT1G34825
AT1G28320
AT2G21160
AT1G80100
AT3G24068
AT3G47675
AT5G03070
AT5G48950
AT3G59630
AT4G21710
AT3G04510
AT5G01740
AT3G07400
AT1G58848
AT2G39640
AT1G21660
AT1G72470
AT1G54830
AT3G15940
AT4G17940
AT1G04120
AT2G18730
AT5G25940
AT4G16640
AT2G32480
AT2G45830
AT2G32190
AT1G07930
AT1G53850
AT1G02870
AT4G19645
AT2G16405
AT5G64680
AT5G05920
AT1G17400
AT5G08580
AT3G47030
AT3G18270
AT1G72330
AT5G04250
AT1G70320
AT4G12310
AT2G29590
AT5G44020
AT2G19620
AT2G20700
AT5G11010
AT1G71730
AT1G59760
AT2G30340
AT5G66210
AT4G19170
AT4G23760
AT4G14110
AT1G72050
AT4G22758
AT5G05460
AT1G22015
AT3G13224
AT4G37400
AT1G49360
AT3G04080
AT5G62210
AT5G51720
AT4G22740
AT5G49220
AT5G64050
AT4G03180
AT5G66450
```
