## Supplementary material for "A comprehensive map of preferentially located motifs reveals distinct proximal *cis*-regulatory elements in plants": TTATAAGA_containing_gene_set.txt

```
#Occurences of TTATAAGA between 12 and 38 (positions relative to the transcription start site)
#109 sequences with TTATAAGA in this interval
#0.53% of the sequences in promoter set with TTATAAGA (set with 20573 sequences)
AT5G12480
AT2G39640
AT1G48610
AT5G19875
AT4G23760
AT4G37400
AT1G26440
AT5G44020
AT2G32660
AT3G27325
AT5G39850
AT5G04250
AT5G10320
AT1G06830
AT3G04080
AT3G52640
AT4G02380
AT1G74460
AT1G29960
AT2G39830
AT4G14110
AT3G15940
AT3G10670
AT2G01830
AT2G34700
AT5G08610
AT5G66210
AT1G48240
AT3G15950
AT1G01610
AT1G34792
AT1G34795
AT1G03970
AT2G20700
AT2G38830
AT2G20080
AT4G03190
AT3G53810
AT1G34825
AT5G24150
AT2G15620
AT3G53320
AT1G59840
AT2G44970
AT2G19590
AT2G32700
AT1G22230
AT4G14410
AT4G17940
AT1G61360
AT4G34480
AT4G36070
AT2G48160
AT4G19038
AT3G02493
AT3G20320
AT1G22015
AT4G17990
AT1G35290
AT5G64050
AT5G03070
AT1G34170
AT1G63420
AT3G04510
AT3G58200
AT2G38160
AT4G21710
AT1G24050
AT1G79720
AT3G07600
AT5G53540
AT4G22120
AT1G48750
AT1G12320
AT3G66658
AT3G04500
AT2G18730
AT5G18310
AT3G11290
AT1G70320
AT3G24068
AT2G13290
AT2G36250
AT5G04260
AT1G19520
AT1G55670
AT5G01740
AT1G23100
AT5G06700
AT2G19620
AT3G54600
AT2G16405
AT4G19170
AT4G23390
AT5G53980
AT1G21660
AT5G48910
AT3G21720
AT4G27070
AT4G03180
AT5G61530
AT1G50830
AT2G32190
AT1G21395
AT3G56240
AT4G39850
AT2G27650
AT5G12130
AT1G34830
```
