## Supplementary material for "A comprehensive map of preferentially located motifs reveals distinct proximal *cis*-regulatory elements in plants": TTATAAGG_containing_gene_set.txt

```
#Occurences of TTATAAGG between -28 and 56 (positions relative to the transcription start site)
#74 sequences with TTATAAGG in this interval
#0.36% of the sequences in promoter set with TTATAAGG (set with 20573 sequences)
AT3G55770
AT1G62070
AT5G22980
AT3G49307
AT1G75620
AT3G08550
AT1G03740
AT5G08540
AT3G44020
AT1G65250
AT1G19396
AT2G38890
AT3G05460
AT5G03430
AT5G05460
AT2G43940
AT3G14390
AT3G48570
AT4G21710
AT5G38410
AT2G32480
AT1G34065
AT5G48950
AT1G76955
AT2G46330
AT4G09170
AT1G78890
AT2G37340
AT4G20920
AT5G22100
AT2G20940
AT1G07930
AT2G44070
AT5G03420
AT2G04025
AT1G80160
AT1G02720
AT4G21070
AT4G36800
AT1G77490
AT1G13990
AT5G15960
AT2G23240
AT1G74500
AT5G35405
AT1G31163
AT5G66450
AT5G01870
AT1G65190
AT3G07400
AT5G25930
AT2G41850
AT5G16300
AT1G02750
AT3G05800
AT1G05540
AT5G16310
AT1G62510
AT1G78600
AT3G55290
AT1G28320
AT1G12680
AT5G25940
AT2G46320
AT2G37330
AT1G64690
AT5G05920
AT4G13263
AT5G19172
AT1G19397
AT4G30020
AT5G62210
AT4G33650
AT4G13266
```
