## Supplementary material for "A comprehensive map of preferentially located motifs reveals distinct proximal *cis*-regulatory elements in plants": TTATAAT_containing_gene_set.txt

```
#Occurences of TTATAAT between 14 and 32 (positions relative to the transcription start site)
#381 sequences with TTATAAT in this interval
#1.85% of the sequences in promoter set with TTATAAT (set with 20573 sequences)
AT1G63250
AT4G17940
AT4G16640
AT1G11200
AT5G11010
AT5G63090
AT1G64810
AT1G58180
AT5G24900
AT1G55850
AT1G66800
AT2G28790
AT3G28600
AT3G43800
AT1G57610
AT5G53250
AT4G24560
AT1G21395
AT1G58848
AT4G22758
AT3G55020
AT4G32190
AT5G40970
AT5G52160
AT1G05100
AT1G09090
AT5G03200
AT1G51190
AT3G02190
AT1G35290
AT3G22600
AT3G07560
AT5G47860
AT5G46280
AT5G54760
AT3G19360
AT5G18570
AT1G31540
AT5G40740
AT1G22985
AT5G39500
AT1G71470
AT3G49910
AT1G47400
AT2G28410
AT5G58600
AT5G64320
AT1G76610
AT5G54300
AT5G64120
AT4G33985
AT1G14250
AT3G62820
AT3G19720
AT2G32970
AT4G34980
AT3G04480
AT2G15530
AT3G49307
AT2G39640
AT5G20910
AT3G08990
AT3G22980
AT3G26560
AT3G11520
AT3G66658
AT2G21770
AT1G27350
AT3G24150
AT3G49290
AT2G03850
AT3G29810
AT3G02360
AT5G51720
AT5G28740
AT5G44430
AT3G61590
AT1G76030
AT1G78420
AT1G78130
AT2G47690
AT5G16450
AT2G03780
AT3G11030
AT1G66580
AT4G30440
AT2G12646
AT1G36340
AT3G56260
AT1G21000
AT4G30590
AT3G02560
AT1G32690
AT2G25080
AT5G41920
AT4G32280
AT2G47040
AT5G07572
AT1G80500
AT5G18610
AT2G34700
AT1G24070
AT1G02660
AT4G29010
AT3G20480
AT4G11830
AT3G09930
AT1G45190
AT5G25190
AT5G07410
AT1G76540
AT5G49015
AT5G41080
AT4G34710
AT1G12020
AT1G01320
AT1G13050
AT2G47670
AT4G07868
AT1G22230
AT4G32050
AT5G08160
AT5G44010
AT4G23410
AT1G19510
AT3G09840
AT1G34150
AT4G17140
AT5G16170
AT3G02570
AT2G20080
AT1G72050
AT3G04510
AT2G30440
AT2G23200
AT5G04860
AT5G14640
AT1G79480
AT1G68320
AT3G01325
AT5G65830
AT2G44690
AT4G36360
AT1G80310
AT3G24515
AT5G01810
AT1G59860
AT5G51640
AT5G45070
AT3G14595
AT5G19060
AT5G11750
AT1G69640
AT1G18040
AT1G73970
AT5G64370
AT5G04310
AT1G14650
AT2G20100
AT5G35520
AT3G17070
AT2G03810
AT3G14660
AT3G61790
AT2G14060
AT5G24610
AT3G60245
AT1G22410
AT1G78600
AT4G22730
AT5G67350
AT3G11630
AT1G73607
AT3G14380
AT3G06810
AT2G47700
AT5G03070
AT3G15950
AT4G12450
AT3G57940
AT4G00390
AT5G53450
AT2G43720
AT3G07400
AT5G64050
AT5G66210
AT5G14440
AT1G23100
AT1G16970
AT4G26400
AT3G22150
AT2G02850
AT4G30600
AT4G02480
AT4G24940
AT4G00550
AT5G06700
AT3G23840
AT5G64520
AT1G11110
AT2G29480
AT1G01610
AT5G14320
AT2G40080
AT5G44190
AT4G08790
AT5G57815
AT2G31985
AT3G57350
AT2G40620
AT1G01230
AT5G02420
AT1G71310
AT1G12120
AT4G23390
AT3G01470
AT5G59720
AT5G61410
AT1G53285
AT5G39130
AT1G05580
AT5G20930
AT3G53340
AT1G69030
AT3G55120
AT3G16340
AT1G24148
AT5G61430
AT1G73020
AT3G21720
AT3G58730
AT5G22120
AT4G13615
AT1G18570
AT5G65840
AT2G45850
AT5G39160
AT2G04530
AT1G68130
AT1G31163
AT5G39190
AT4G15735
AT3G11290
AT2G45170
AT4G18350
AT1G32520
AT5G58390
AT3G05800
AT1G49715
AT1G17370
AT3G02540
AT5G49170
AT5G23890
AT1G68370
AT1G35310
AT3G14230
AT1G32350
AT5G50560
AT2G16505
AT5G19090
AT1G64150
AT1G54460
AT1G03740
AT1G55320
AT1G41830
AT2G36810
AT2G30340
AT1G06830
AT1G76530
AT3G21650
AT3G59630
AT1G15210
AT1G05570
AT2G29050
AT1G07320
AT5G42750
AT4G29100
AT5G10230
AT1G74730
AT5G66600
AT2G44240
AT5G27650
AT2G26030
AT3G45780
AT3G46210
AT1G11020
AT5G05460
AT3G52220
AT2G46780
AT3G13720
AT1G47420
AT1G06475
AT2G03200
AT1G03520
AT1G50270
AT2G04800
AT2G43220
AT1G75380
AT4G12980
AT2G48160
AT1G71730
AT1G20700
AT2G26010
AT5G64950
AT3G20080
AT1G28320
AT5G48657
AT5G44360
AT4G38620
AT1G61140
AT4G38530
AT2G38840
AT5G61830
AT4G16630
AT1G74740
AT4G27657
AT4G28010
AT5G59770
AT4G26260
AT3G55480
AT4G11740
AT1G02500
AT1G03030
AT2G32300
AT5G49890
AT3G22820
AT1G52050
AT4G39270
AT1G62380
AT3G25140
AT2G20142
AT4G24060
AT1G78780
AT1G23820
AT2G36020
AT3G04500
AT1G53170
AT5G15830
AT5G26250
AT5G01330
AT2G18260
AT4G29170
AT4G22740
AT2G32700
AT3G16570
AT4G29260
AT4G29060
AT2G35470
AT3G24430
AT5G56640
AT1G78700
AT5G15160
AT3G19440
AT5G47870
AT2G31920
AT3G01472
AT4G26300
AT2G38370
AT2G32030
AT1G28600
AT3G14690
AT3G24770
AT3G18040
AT1G44100
AT1G15400
AT5G18660
AT1G09995
AT1G62360
AT2G37720
AT1G66020
AT4G30580
AT1G08940
AT5G47950
AT2G39010
AT2G47710
AT1G75780
AT1G69020
AT4G20780
AT1G03457
AT1G74460
AT1G19520
```
