## Supplementary material for "A comprehensive map of preferentially located motifs reveals distinct proximal *cis*-regulatory elements in plants": TTATAATA_containing_gene_set.txt

```
#Occurences of TTATAATA between 17 and 37 (positions relative to the transcription start site)
#176 sequences with TTATAATA in this interval
#0.86% of the sequences in promoter set with TTATAATA (set with 20573 sequences)
AT5G39130
AT1G32520
AT2G21770
AT1G05100
AT3G15950
AT3G61790
AT4G26260
AT1G69020
AT2G25900
AT5G39190
AT5G26250
AT3G05800
AT1G75780
AT4G29170
AT2G20100
AT1G59860
AT2G03810
AT1G80500
AT5G48950
AT4G12880
AT5G66210
AT4G15735
AT3G52220
AT1G75620
AT4G18350
AT5G03200
AT1G07400
AT5G57560
AT5G07572
AT3G55120
AT2G30440
AT1G76030
AT5G48657
AT5G47950
AT3G48231
AT2G30340
AT3G25170
AT5G40210
AT1G80310
AT3G49290
AT2G03780
AT2G29480
AT1G58180
AT4G28010
AT4G00390
AT5G65840
AT1G22230
AT3G55020
AT4G32190
AT1G73607
AT1G32350
AT1G09155
AT2G43220
AT1G61140
AT5G07410
AT1G41830
AT3G20080
AT1G66020
AT1G62360
AT1G78700
AT3G02190
AT1G71730
AT1G15400
AT1G31540
AT3G18270
AT5G44430
AT5G39160
AT5G22120
AT4G14060
AT5G64120
AT1G05570
AT1G36340
AT2G26740
AT1G01800
AT2G48160
AT1G11020
AT3G01540
AT3G11630
AT3G07560
AT2G03200
AT4G30440
AT2G38840
AT1G73020
AT1G75380
AT5G04860
AT1G62422
AT2G44240
AT4G34710
AT1G20700
AT4G26400
AT3G14230
AT4G22758
AT5G25940
AT4G30580
AT1G54460
AT1G02730
AT1G08940
AT1G55850
AT1G28320
AT4G07868
AT1G74460
AT5G04310
AT1G49715
AT5G61410
AT1G01610
AT2G45850
AT5G26667
AT3G11290
AT3G43800
AT3G56260
AT2G02850
AT4G12450
AT4G27657
AT3G10670
AT1G24148
AT5G63440
AT2G26010
AT5G20910
AT2G47710
AT1G01230
AT2G25080
AT4G26300
AT1G26550
AT2G46990
AT2G38370
AT1G74730
AT5G53450
AT5G20930
AT1G53285
AT3G14130
AT4G24560
AT5G47860
AT3G66658
AT3G47675
AT4G18610
AT5G42750
AT1G52070
AT2G45740
AT1G23820
AT3G11520
AT4G39270
AT4G17940
AT5G51720
AT1G53050
AT5G15160
AT1G13050
AT2G40080
AT3G24150
AT1G57610
AT3G08990
AT3G22600
AT5G39500
AT3G09260
AT1G62170
AT3G21720
AT5G47870
AT5G25190
AT5G55790
AT1G68370
AT2G37720
AT1G47400
AT3G06810
AT3G07400
AT3G22820
AT5G53250
AT2G32300
AT3G45780
AT5G11010
AT1G52050
AT5G49890
AT1G35310
AT5G57815
AT4G38620
AT4G24940
AT5G56640
AT5G03190
```
