## Supplementary material for "A comprehensive map of preferentially located motifs reveals distinct proximal *cis*-regulatory elements in plants": TTATAATC_containing_gene_set.txt

```
#Occurences of TTATAATC between 13 and 22 (positions relative to the transcription start site)
#43 sequences with TTATAATC in this interval
#0.21% of the sequences in promoter set with TTATAATC (set with 20573 sequences)
AT3G21650
AT1G55320
AT2G03850
AT2G04530
AT3G19360
AT4G32280
AT3G01472
AT2G12646
AT3G01470
AT3G14380
AT5G53450
AT5G16170
AT1G12120
AT1G11110
AT1G34150
AT2G26030
AT4G22740
AT1G80310
AT5G51640
AT5G46280
AT1G18040
AT4G32050
AT3G04500
AT5G44190
AT5G39500
AT3G14690
AT4G22730
AT2G43720
AT1G09220
AT3G09840
AT3G26560
AT2G14060
AT2G04800
AT3G09930
AT3G19720
AT3G14595
AT1G72050
AT4G24060
AT1G76030
AT5G67350
AT2G36020
AT1G66800
AT1G59860
```
