## Supplementary material for "A comprehensive map of preferentially located motifs reveals distinct proximal *cis*-regulatory elements in plants": TTATAATG_containing_gene_set.txt

```
#Occurences of TTATAATG between 15 and 23 (positions relative to the transcription start site)
#42 sequences with TTATAATG in this interval
#0.20% of the sequences in promoter set with TTATAATG (set with 20573 sequences)
AT1G76610
AT1G68320
AT5G07572
AT4G34980
AT1G06475
AT1G15210
AT3G55120
AT5G64950
AT5G44360
AT3G45780
AT1G45190
AT3G62820
AT5G07410
AT2G15530
AT5G65830
AT2G18260
AT1G05580
AT5G14320
AT3G57350
AT1G17370
AT5G66600
AT1G11200
AT5G06700
AT5G02420
AT3G49910
AT3G04480
AT3G14230
AT4G30590
AT5G24900
AT5G64320
AT5G58390
AT4G13615
AT4G20780
AT5G01330
AT1G22410
AT4G23410
AT1G76530
AT2G39640
AT5G59720
AT4G29060
AT5G59770
AT5G54300
```
