## Supplementary material for "A comprehensive map of preferentially located motifs reveals distinct proximal *cis*-regulatory elements in plants": TTATAATT_containing_gene_set.txt

```
#Occurences of TTATAATT between 10 and 27 (positions relative to the transcription start site)
#124 sequences with TTATAATT in this interval
#0.60% of the sequences in promoter set with TTATAATT (set with 20573 sequences)
AT3G13440
AT1G51190
AT4G16640
AT1G02660
AT2G25460
AT3G22980
AT4G23260
AT2G20142
AT5G56320
AT4G29260
AT3G11030
AT5G40740
AT4G18350
AT2G28790
AT1G02720
AT3G25140
AT2G47040
AT2G29050
AT4G29100
AT5G11460
AT1G76540
AT3G53340
AT5G18610
AT4G15735
AT1G14250
AT1G69030
AT2G20080
AT2G36810
AT4G23390
AT3G24068
AT3G55480
AT3G13720
AT3G02540
AT2G32030
AT5G23890
AT5G02420
AT1G01320
AT1G03457
AT3G24770
AT4G33985
AT1G62380
AT3G12390
AT3G23840
AT4G12980
AT4G27657
AT3G17070
AT1G71310
AT1G11020
AT5G49170
AT2G32970
AT5G64950
AT1G19397
AT5G08160
AT3G58730
AT5G58600
AT1G19396
AT3G02570
AT5G44010
AT5G64520
AT5G64370
AT5G15160
AT5G19090
AT5G17060
AT3G19440
AT5G15830
AT5G24610
AT3G61590
AT3G11630
AT1G78780
AT4G32050
AT5G63090
AT3G14660
AT4G11830
AT5G14440
AT1G20700
AT4G00550
AT5G45070
AT5G57210
AT1G19580
AT2G23200
AT1G21395
AT4G36360
AT1G32350
AT1G64150
AT3G21650
AT5G35520
AT5G01810
AT5G16450
AT5G14640
AT3G02190
AT3G01325
AT1G18400
AT5G11750
AT1G09090
AT2G16505
AT3G02360
AT5G59770
AT1G76530
AT1G78420
AT3G28600
AT5G52160
AT5G10230
AT2G47690
AT3G19720
AT5G54760
AT5G53250
AT4G02740
AT3G16340
AT3G02560
AT1G13090
AT2G44690
AT3G22150
AT5G16170
AT5G19060
AT1G68370
AT1G06830
AT1G16970
AT1G22985
AT1G58180
AT4G38620
AT3G46210
AT1G44100
AT1G17370
AT1G65985
```
