## Supplementary material for "A comprehensive map of preferentially located motifs reveals distinct proximal *cis*-regulatory elements in plants": TTATAC_containing_gene_set.txt

```
#Occurences of TTATAC between 9 and 91 (positions relative to the transcription start site)
#1680 sequences with TTATAC in this interval
#8.17% of the sequences in promoter set with TTATAC (set with 20573 sequences)
AT5G01500
AT2G32770
AT3G28180
AT4G39350
AT3G18710
AT5G22970
AT1G20160
AT1G09155
AT4G30860
AT1G01780
AT3G62400
AT2G24530
AT2G17150
AT5G45380
AT2G39040
AT4G11610
AT5G18650
AT5G10070
AT4G08870
AT1G35140
AT1G78100
AT2G33390
AT2G41850
AT1G16540
AT3G11570
AT4G28200
AT1G61950
AT3G06145
AT2G32400
AT5G37540
AT4G18700
AT3G58170
AT1G34750
AT1G68185
AT2G38960
AT3G53620
AT3G09640
AT3G26115
AT1G78820
AT2G18350
AT1G52300
AT5G67530
AT1G08960
AT4G28180
AT4G14150
AT3G26440
AT3G14170
AT2G02810
AT1G69410
AT1G31860
AT1G24485
AT1G09150
AT1G10700
AT4G39970
AT1G20130
AT5G40645
AT1G15350
AT2G38610
AT4G00030
AT5G43770
AT3G20865
AT3G25930
AT2G14580
AT4G29310
AT3G61210
AT5G05200
AT4G27260
AT5G06265
AT5G10350
AT1G71360
AT3G59280
AT3G30210
AT1G77800
AT5G22250
AT5G58290
AT3G42950
AT1G21550
AT1G23850
AT1G80760
AT2G38120
AT5G10820
AT1G27000
AT5G47870
AT4G29260
AT5G52360
AT5G48010
AT4G32600
AT5G45940
AT1G13510
AT2G26520
AT1G48500
AT3G07910
AT4G14010
AT4G23390
AT5G02620
AT4G23210
AT2G43640
AT5G05990
AT1G12000
AT3G08780
AT3G55740
AT4G14740
AT3G62270
AT4G28050
AT4G32710
AT3G60940
AT5G48730
AT1G16320
AT3G05210
AT5G65640
AT5G22750
AT1G24430
AT3G55640
AT1G29880
AT2G48150
AT1G06990
AT3G49845
AT4G16590
AT1G08990
AT1G07550
AT2G30790
AT5G38990
AT1G12560
AT1G18340
AT1G16560
AT4G15840
AT3G14400
AT5G12230
AT2G32990
AT4G15120
AT1G11180
AT4G11370
AT2G02710
AT5G09910
AT2G25080
AT1G05070
AT1G14660
AT3G61050
AT4G17616
AT3G15880
AT1G11260
AT1G03240
AT1G49900
AT5G51350
AT4G15800
AT4G30060
AT1G12840
AT1G66520
AT3G49840
AT5G53340
AT1G79600
AT5G05970
AT2G05310
AT5G60800
AT2G44460
AT4G02610
AT4G32610
AT3G53470
AT3G28740
AT5G03910
AT3G52620
AT4G19390
AT5G46870
AT5G40670
AT3G27540
AT4G19120
AT1G05385
AT5G14602
AT1G03820
AT5G64730
AT5G59550
AT5G10370
AT4G28880
AT3G57280
AT1G78130
AT4G20095
AT3G53240
AT3G20550
AT5G50160
AT1G13770
AT4G33880
AT4G03340
AT4G37550
AT1G35910
AT5G25930
AT4G37510
AT5G09590
AT3G50890
AT3G61450
AT2G34570
AT1G61260
AT1G80040
AT1G62060
AT5G51950
AT3G02200
AT5G64905
AT5G26980
AT5G44580
AT2G45640
AT3G30390
AT2G35860
AT4G16070
AT5G42080
AT1G64450
AT1G08230
AT5G42420
AT3G59420
AT1G48530
AT3G29390
AT1G68680
AT1G48380
AT5G03570
AT1G61667
AT4G20850
AT2G46310
AT5G10946
AT4G13350
AT1G75410
AT5G07790
AT1G36340
AT3G63260
AT1G23520
AT5G61600
AT2G34060
AT1G68160
AT4G37610
AT5G39670
AT2G21560
AT5G06440
AT5G20940
AT1G18470
AT1G28010
AT1G65113
AT2G34040
AT1G76620
AT1G63940
AT1G66480
AT2G20495
AT2G30260
AT2G04080
AT2G38365
AT5G05940
AT3G22275
AT3G18100
AT2G05755
AT4G13820
AT5G08240
AT5G52660
AT5G53490
AT2G37790
AT1G28150
AT5G36925
AT4G37010
AT1G49760
AT4G21460
AT2G35200
AT5G37730
AT4G28550
AT5G02010
AT1G73950
AT1G14740
AT4G24400
AT1G14690
AT5G05630
AT2G15620
AT5G07590
AT5G46350
AT5G51020
AT2G25310
AT5G04390
AT3G03120
AT1G43800
AT1G25530
AT2G19970
AT5G07250
AT1G06570
AT4G09580
AT1G44810
AT5G24520
AT5G01910
AT5G22140
AT1G69370
AT1G60000
AT1G68690
AT3G02810
AT5G37070
AT5G25840
AT5G40870
AT4G04500
AT2G31170
AT1G66280
AT1G01060
AT5G56850
AT4G13266
AT5G17090
AT3G12977
AT3G24230
AT5G49950
AT2G33610
AT3G07900
AT5G02810
AT5G46950
AT5G49690
AT3G19020
AT1G03010
AT3G52840
AT5G10040
AT1G12640
AT5G04180
AT3G26450
AT4G00980
AT2G22690
AT4G29250
AT3G06150
AT3G26782
AT1G11160
AT3G61540
AT5G54090
AT3G07700
AT2G09840
AT3G43270
AT5G50970
AT5G54170
AT1G05510
AT2G01270
AT3G55350
AT4G21190
AT1G24300
AT4G29740
AT2G38820
AT3G43110
AT1G20110
AT1G78540
AT1G08250
AT3G47000
AT5G01240
AT5G39730
AT5G51380
AT1G64160
AT4G21895
AT3G45160
AT4G02725
AT2G31200
AT5G12410
AT3G07020
AT5G40700
AT2G05270
AT5G51870
AT5G44565
AT4G21160
AT2G43900
AT1G46768
AT3G44340
AT3G24740
AT5G51230
AT2G39290
AT1G12050
AT1G78280
AT2G45510
AT1G67650
AT1G71220
AT5G17810
AT1G67900
AT4G14080
AT4G28170
AT5G43780
AT5G54630
AT2G44980
AT3G27230
AT4G14710
AT1G11440
AT1G16510
AT2G27170
AT4G21680
AT1G11720
AT1G33260
AT3G25700
AT2G01900
AT5G04340
AT3G13620
AT1G27330
AT2G24060
AT3G25573
AT5G63250
AT5G44930
AT1G29050
AT1G15015
AT3G50650
AT4G17000
AT2G47485
AT3G11170
AT3G24503
AT3G54860
AT5G66080
AT5G57090
AT3G10380
AT5G58900
AT5G23270
AT2G40200
AT1G30090
AT3G12710
AT1G58250
AT5G25820
AT1G76230
AT5G13470
AT5G44690
AT4G21940
AT4G34500
AT3G12940
AT5G20050
AT1G62770
AT2G14680
AT2G47490
AT1G64360
AT1G25450
AT5G22555
AT1G68330
AT2G43340
AT5G58600
AT5G09620
AT4G22710
AT4G18960
AT5G14710
AT3G61970
AT5G02150
AT5G18590
AT3G22345
AT1G11700
AT2G01320
AT1G19220
AT3G18000
AT2G03200
AT2G43570
AT1G14380
AT3G08010
AT2G32640
AT4G26830
AT2G13650
AT5G10290
AT2G26250
AT3G59250
AT1G49750
AT5G24105
AT3G02430
AT3G55646
AT1G70170
AT1G76730
AT5G04310
AT3G50840
AT5G20935
AT1G54730
AT4G01310
AT5G27520
AT5G57300
AT2G39580
AT1G01550
AT4G11800
AT3G59940
AT3G24880
AT3G11440
AT3G26618
AT4G08570
AT1G44800
AT5G03730
AT4G19006
AT5G43070
AT1G58684
AT4G09450
AT1G70980
AT2G27535
AT4G01660
AT2G41190
AT3G48520
AT5G21920
AT4G24810
AT1G13620
AT1G54340
AT2G19950
AT1G25490
AT5G65890
AT3G61300
AT1G58410
AT5G15550
AT5G23100
AT4G39940
AT4G36700
AT1G53870
AT5G09820
AT5G66350
AT5G35480
AT1G52220
AT2G38400
AT4G31670
AT2G45520
AT5G16080
AT2G03390
AT5G24130
AT1G04300
AT3G10630
AT2G23450
AT4G16770
AT4G02550
AT1G15020
AT3G18680
AT3G27630
AT3G26700
AT4G30020
AT3G09100
AT3G05840
AT4G25690
AT1G14370
AT5G21105
AT1G60850
AT4G13310
AT2G45150
AT1G63690
AT3G59360
AT5G41390
AT4G36945
AT1G01250
AT1G20930
AT2G33710
AT3G58740
AT4G30530
AT3G63060
AT1G69700
AT3G51490
AT4G36790
AT3G09200
AT4G12290
AT2G20990
AT5G42920
AT1G11410
AT2G25820
AT1G17030
AT4G18980
AT5G20490
AT5G54430
AT4G21340
AT4G27510
AT1G52825
AT2G02320
AT1G30160
AT1G14890
AT4G32285
AT5G27320
AT5G27830
AT1G28135
AT1G06930
AT3G23820
AT1G01360
AT2G43070
AT3G24040
AT5G46170
AT2G22190
AT1G52590
AT1G17200
AT3G02830
AT3G18790
AT1G22620
AT5G10650
AT1G50370
AT5G58005
AT5G03720
AT1G58290
AT2G19350
AT1G64625
AT1G33500
AT3G09720
AT5G11980
AT3G13800
AT2G30900
AT2G37750
AT2G20890
AT1G64580
AT3G06370
AT1G79530
AT3G04580
AT4G20760
AT4G35460
AT1G06560
AT3G05830
AT3G23200
AT1G76690
AT1G14250
AT1G30825
AT5G46180
AT1G56550
AT1G70020
AT1G67340
AT5G41990
AT3G20260
AT2G29540
AT4G34510
AT1G09575
AT1G13950
AT3G19960
AT4G00990
AT2G35660
AT2G36330
AT1G06750
AT1G16210
AT1G10660
AT1G10190
AT4G25620
AT2G46590
AT4G16745
AT5G13640
AT5G48350
AT4G25692
AT1G62000
AT5G48130
AT3G14860
AT3G27290
AT3G47380
AT5G27620
AT5G15650
AT1G22270
AT5G61000
AT1G12580
AT5G18250
AT3G06420
AT2G27830
AT3G24068
AT3G47060
AT2G28310
AT1G73470
AT5G20300
AT3G03660
AT5G57930
AT3G44880
AT3G19260
AT1G72740
AT4G29080
AT3G61200
AT1G44100
AT4G27470
AT1G80820
AT1G52240
AT5G17010
AT1G67290
AT4G11320
AT5G47890
AT5G55630
AT1G53100
AT3G19030
AT3G25760
AT5G58240
AT3G52140
AT2G39855
AT3G09050
AT5G16620
AT3G15352
AT5G61340
AT2G25480
AT3G10070
AT4G19420
AT1G69620
AT5G41992
AT2G30360
AT3G10585
AT1G32361
AT5G37370
AT2G16580
AT1G06210
AT2G16700
AT5G26050
AT1G30730
AT1G63180
AT1G04860
AT4G30560
AT5G42090
AT3G08890
AT5G66300
AT1G10020
AT1G55810
AT3G57270
AT2G45540
AT4G10550
AT5G41340
AT1G63030
AT1G75880
AT4G13075
AT5G22130
AT4G10000
AT3G22300
AT5G03160
AT5G41960
AT3G27890
AT4G11120
AT1G18850
AT5G56870
AT2G40570
AT3G48310
AT5G54165
AT3G06710
AT3G25165
AT5G51260
AT2G20020
AT4G02590
AT4G35600
AT3G27200
AT1G55110
AT2G40113
AT3G08020
AT4G02890
AT1G02120
AT2G48010
AT2G20900
AT2G45070
AT5G46920
AT3G09000
AT5G24680
AT4G27520
AT1G03870
AT2G22430
AT1G33400
AT5G41590
AT3G06580
AT5G24920
AT4G23670
AT4G00150
AT3G52180
AT4G35470
AT2G17680
AT4G19830
AT5G46410
AT5G44160
AT1G03250
AT2G17520
AT5G58220
AT3G45920
AT2G28690
AT1G09560
AT1G61590
AT1G32940
AT5G06970
AT4G17830
AT1G17090
AT1G10760
AT3G60000
AT5G10180
AT5G11770
AT1G20020
AT2G41250
AT5G61770
AT1G06830
AT5G14210
AT3G04970
AT5G08180
AT2G27820
AT1G64140
AT1G70630
AT1G23670
AT4G09600
AT1G05577
AT5G01015
AT3G47180
AT1G64180
AT3G50240
AT1G44830
AT1G32500
AT2G43760
AT5G02640
AT2G18050
AT1G09540
AT1G70770
AT1G65690
AT4G25650
AT4G00270
AT1G20910
AT5G48590
AT5G17920
AT5G22560
AT3G62180
AT3G10470
AT1G64142
AT1G20350
AT4G11100
AT4G26650
AT2G22590
AT1G48960
AT2G42350
AT5G59870
AT1G27930
AT4G34340
AT3G27560
AT4G37608
AT1G10840
AT2G28360
AT2G41300
AT1G75930
AT4G33625
AT4G23630
AT4G23540
AT2G18040
AT3G03780
AT2G33000
AT5G54470
AT1G13360
AT4G11655
AT5G52440
AT5G51850
AT4G33840
AT2G46700
AT5G25890
AT5G22850
AT4G05018
AT5G58200
AT3G28600
AT1G27910
AT1G78610
AT2G46960
AT5G18950
AT3G17590
AT4G32272
AT1G23740
AT1G11740
AT3G03600
AT4G31140
AT4G39330
AT4G32690
AT5G07520
AT1G24100
AT4G01335
AT4G27030
AT1G52890
AT1G34000
AT4G29850
AT1G09794
AT2G40095
AT3G56860
AT5G48440
AT1G48030
AT3G01420
AT3G46330
AT1G27350
AT4G22670
AT3G22840
AT5G62770
AT2G43630
AT5G58230
AT3G20020
AT2G30933
AT1G09330
AT2G44610
AT4G28485
AT4G28460
AT4G15417
AT5G09630
AT1G12030
AT4G09520
AT5G22300
AT1G71690
AT5G63290
AT1G29350
AT2G14520
AT5G24120
AT2G34580
AT4G00110
AT4G05070
AT3G54040
AT1G05460
AT3G45460
AT5G07400
AT2G34310
AT5G48740
AT1G26920
AT2G35658
AT4G24750
AT4G20050
AT3G11420
AT4G35140
AT3G18880
AT5G20360
AT3G18500
AT5G23920
AT5G67180
AT5G13850
AT1G20225
AT1G49310
AT3G57640
AT4G03280
AT5G35660
AT2G04070
AT5G62760
AT1G74800
AT5G28750
AT4G39960
AT5G19980
AT2G32910
AT1G68710
AT3G61550
AT1G70830
AT2G05910
AT2G14260
AT5G44980
AT4G36160
AT5G27030
AT2G19160
AT1G01080
AT5G12930
AT2G43580
AT2G34690
AT1G19250
AT1G76520
AT4G13640
AT3G15900
AT1G11480
AT4G11630
AT5G27390
AT1G76300
AT4G33720
AT4G21865
AT1G65450
AT3G54970
AT2G30370
AT4G31805
AT1G21360
AT1G03200
AT5G27720
AT4G14819
AT1G04440
AT1G73250
AT1G21080
AT3G12560
AT1G55090
AT1G45015
AT4G14560
AT2G40300
AT1G27190
AT2G28780
AT3G27810
AT5G19770
AT1G53890
AT1G73480
AT2G24610
AT3G44890
AT2G42770
AT5G05550
AT4G11240
AT3G56330
AT4G25000
AT1G08080
AT4G14020
AT5G13740
AT2G17550
AT1G30970
AT4G33565
AT3G59290
AT4G33260
AT5G45010
AT3G23870
AT2G31940
AT5G20500
AT2G16990
AT5G11690
AT5G52600
AT2G21790
AT4G33460
AT3G16630
AT1G19860
AT2G01890
AT5G26820
AT3G24070
AT5G40270
AT5G40930
AT1G08310
AT5G15725
AT5G61760
AT1G77760
AT4G23700
AT1G60960
AT3G08940
AT3G11410
AT5G41350
AT5G49710
AT4G18800
AT5G60580
AT1G53140
AT5G14720
AT3G56050
AT1G43190
AT3G23640
AT5G42100
AT1G51640
AT5G18280
AT4G35940
AT2G42010
AT1G45160
AT1G09195
AT1G49030
AT5G45950
AT5G23590
AT2G37200
AT5G51510
AT1G72700
AT1G65590
AT1G19670
AT3G13420
AT1G18670
AT4G08867
AT5G43750
AT1G76960
AT1G76700
AT3G05500
AT3G61910
AT5G43720
AT2G38410
AT1G18440
AT4G11160
AT2G20760
AT3G10920
AT5G19330
AT1G18265
AT5G15581
AT1G43900
AT2G14690
AT5G58260
AT4G09010
AT2G01670
AT5G24690
AT4G40090
AT2G44590
AT3G50510
AT4G27420
AT1G52910
AT1G69330
AT2G41560
AT5G59890
AT5G12470
AT5G06730
AT3G21780
AT4G39190
AT5G02420
AT5G14950
AT2G20550
AT4G21100
AT1G63206
AT5G01900
AT4G36030
AT3G21920
AT3G55880
AT3G09320
AT1G07110
AT1G33475
AT3G60030
AT1G72220
AT3G12920
AT2G41230
AT1G66100
AT1G78110
AT2G16850
AT4G26070
AT5G24650
AT1G31190
AT1G68390
AT3G17310
AT1G47210
AT5G50440
AT1G11590
AT5G07510
AT4G22770
AT5G49160
AT1G80070
AT3G25655
AT5G65850
AT2G02170
AT5G35700
AT1G35400
AT3G58650
AT5G57810
AT1G28440
AT2G04675
AT5G42000
AT2G39360
AT5G66060
AT1G29470
AT2G28570
AT4G12360
AT1G68840
AT4G27820
AT3G21650
AT1G02575
AT1G02740
AT1G12260
AT1G20380
AT4G31460
AT1G61097
AT1G28070
AT1G48000
AT2G38970
AT1G60590
AT2G44790
AT5G44300
AT5G51340
AT3G19615
AT1G72150
AT2G25680
AT1G78240
AT5G23630
AT5G43270
AT3G49430
AT5G43130
AT5G06690
AT5G09660
AT1G66210
AT4G14230
AT4G14360
AT3G44610
AT4G29660
AT3G45443
AT5G59060
AT1G47580
AT4G02620
AT4G16860
AT5G24390
AT2G20720
AT3G60250
AT1G17810
AT3G12390
AT5G04820
AT4G37450
AT4G31890
AT5G04170
AT1G72240
AT4G25670
AT5G58782
AT3G13310
AT5G44180
AT4G18240
AT3G23450
AT3G25730
AT4G05590
AT4G19990
AT2G45040
AT3G56610
AT5G25880
AT5G59000
AT2G46390
AT5G23240
AT2G44920
AT1G23820
AT1G69400
AT4G26370
AT5G41620
AT4G29060
AT1G68540
AT5G01300
AT4G14900
AT1G69220
AT3G57830
AT5G15200
AT5G48550
AT5G24210
AT3G02310
AT1G05230
AT1G63670
AT1G19700
AT1G67300
AT5G66860
AT1G29830
AT2G27180
AT4G39280
AT2G15780
AT1G53590
AT4G25540
AT5G62320
AT1G30240
AT3G46990
AT2G43490
AT1G77655
AT4G15850
AT4G28840
AT3G06350
AT4G16510
AT4G02530
AT1G69730
AT5G18740
AT1G02630
AT2G33850
AT5G42630
AT4G35550
AT1G47380
AT4G11360
AT3G59770
AT1G79250
AT4G09900
AT5G08139
AT3G63540
AT5G43850
AT3G21380
AT4G29350
AT5G08390
AT2G26280
AT1G47480
AT1G75910
AT5G56610
AT5G24620
AT2G02390
AT4G03070
AT2G22905
AT2G33550
AT5G35730
AT1G13245
AT1G77090
AT1G31710
AT5G65550
AT4G37770
AT4G17085
AT5G49510
AT5G50430
AT3G14960
AT1G27600
AT1G30700
AT3G02950
AT1G72900
AT5G58970
AT5G37290
AT1G12090
AT5G26260
AT2G02860
AT3G10290
AT4G16390
AT2G18330
AT1G66610
AT5G47330
AT2G36160
AT4G15610
AT3G15630
AT4G31900
AT1G20693
AT1G33990
AT5G22260
AT3G02880
AT4G32800
AT2G26370
AT4G30270
AT3G50780
AT5G63610
AT3G22680
AT3G54100
AT1G53887
AT2G06010
AT3G15300
AT3G62950
AT3G46980
AT1G13340
AT5G55580
AT2G35650
AT5G26920
AT1G54920
AT3G61160
AT3G14410
AT5G55507
AT4G00780
AT2G16370
AT4G18530
AT2G17230
AT4G38190
AT3G59670
AT5G47050
AT5G02050
AT1G29460
AT4G10470
AT5G58787
AT1G66020
AT2G20950
AT1G58983
AT5G26360
AT5G40380
AT1G09245
AT1G34260
AT5G08120
AT5G45510
AT2G38390
AT4G11910
AT4G14315
AT4G39660
AT5G24300
AT5G05800
AT3G16700
AT5G04510
AT1G64980
AT1G13750
AT5G39560
AT3G10940
AT5G54390
AT4G09500
AT1G29250
AT2G33330
AT2G34355
AT1G63450
AT1G09080
AT1G52730
AT2G28710
AT1G52920
AT1G75440
AT1G17820
AT5G14590
AT3G16310
AT1G32630
AT5G56210
AT2G21045
AT1G30750
AT4G26540
AT1G60680
AT1G70520
AT5G55830
AT5G04990
AT2G43950
AT5G37830
AT1G14420
AT5G11860
AT1G58420
AT2G17720
AT2G19170
AT3G21750
AT2G25430
AT1G04970
AT3G10915
AT1G65120
AT5G59845
AT1G02510
AT1G51170
AT3G19580
AT5G65960
AT1G03880
AT1G23780
AT4G39470
AT1G30860
AT4G05330
AT4G31750
AT5G17300
AT5G36180
AT4G11310
AT5G28500
AT1G12200
AT4G13500
AT1G56080
AT2G01910
AT1G26930
AT5G11600
AT1G52880
AT4G36890
AT3G09960
AT1G50430
AT3G13610
AT1G29510
AT1G47655
AT2G35210
AT1G68260
AT1G09740
AT2G30490
AT2G43030
AT4G34610
AT1G06475
AT1G47870
AT5G24060
AT1G23590
AT3G57650
AT1G23530
AT2G21930
AT3G57380
AT2G32290
AT4G35660
AT5G26717
AT2G33770
AT1G02340
AT4G29735
AT1G72040
AT2G46220
AT5G17600
AT1G74990
AT5G53450
AT4G09640
AT1G19450
AT1G01100
AT5G05987
AT2G32010
AT5G24770
AT1G60986
AT2G01100
AT2G25530
AT4G12850
AT5G39680
AT5G35550
AT4G01280
AT1G28230
AT1G61820
AT2G24255
AT2G28870
AT3G48720
AT5G02800
AT3G06890
AT4G36800
AT5G16760
AT5G41790
AT5G64380
AT5G24318
AT3G42790
AT2G18700
AT5G27000
AT3G09780
AT5G07260
AT5G67540
AT1G13755
AT5G61420
AT4G35540
AT1G11915
AT5G07470
AT5G19420
AT4G22490
AT5G49945
AT3G58940
AT1G04350
AT2G19870
AT5G18520
AT1G20120
AT3G02930
AT1G08800
AT1G60030
AT5G14080
AT2G03060
AT2G41170
AT3G46540
AT2G41870
AT5G64020
AT4G31910
AT2G41705
AT5G40330
AT1G64530
AT3G01660
AT1G55270
AT5G63850
AT1G52650
AT1G22630
AT3G01490
AT2G47310
AT1G35180
AT5G45930
AT4G21390
AT5G25450
AT2G18240
AT2G34330
AT1G36160
AT1G02570
AT4G34530
AT4G14320
AT4G14980
AT4G23440
AT4G23220
AT3G17360
AT4G14700
AT1G04100
AT1G74130
AT3G57430
AT2G30600
AT2G45750
AT4G32180
AT5G37478
AT1G12110
AT1G02960
AT2G25050
AT3G17040
AT3G44370
AT5G05010
AT3G24760
AT3G46460
AT1G31750
AT4G27740
AT2G27950
AT5G48410
AT3G13432
AT1G17147
AT1G68920
AT5G43670
AT1G13270
AT3G02555
AT5G52120
AT3G47910
AT2G16200
AT4G26180
AT3G54060
AT2G01275
AT1G20470
AT1G72590
AT1G55265
AT5G67030
AT1G26820
AT1G29550
AT3G28120
AT1G70030
AT5G24380
AT4G24805
AT3G17998
AT4G23990
AT2G20250
AT4G12450
AT4G39420
AT3G18770
AT2G46370
AT2G29390
AT4G23180
AT3G03610
AT1G64355
AT1G07350
AT5G20250
AT5G59830
AT1G44608
AT5G01290
AT1G06149
AT3G56650
AT5G66710
AT4G17870
AT1G31220
AT1G30470
AT5G67170
AT5G42235
AT1G23330
AT4G25070
AT2G20440
AT5G51490
AT3G07950
AT1G67210
AT1G30000
AT5G07550
AT4G33710
AT5G11950
AT3G13210
AT3G50360
AT4G08500
AT4G12530
AT5G04080
AT3G62080
AT2G05440
AT3G03530
AT3G56080
AT5G43160
AT5G65870
AT1G03457
AT3G17860
AT4G13030
AT5G63440
AT2G46420
AT1G19025
AT5G22350
AT1G79540
AT3G12730
AT5G20110
AT1G17950
AT1G27130
AT5G40720
AT5G38970
AT3G28360
AT3G32940
AT3G13050
AT2G35155
AT2G46410
AT4G03210
AT3G15080
AT1G67140
AT2G41450
AT2G44480
AT5G67270
AT1G14770
AT5G56260
AT5G60990
AT5G48960
AT4G37520
AT3G24530
AT1G69260
AT3G10880
AT2G31680
AT5G60500
AT1G50690
AT1G23410
AT1G27320
AT2G46860
AT1G28250
AT5G50560
AT2G37020
AT3G55870
AT3G07770
AT1G02610
AT5G57565
AT4G30870
AT4G17470
AT1G22220
AT1G27470
AT2G44180
AT1G74120
AT5G39790
AT5G64810
AT1G05060
AT3G61380
AT1G67110
AT1G04500
AT5G18390
AT5G42990
AT1G08890
AT4G30410
AT4G23430
AT2G19540
AT4G03430
AT2G33380
AT1G31910
AT5G62360
AT2G47840
AT3G01850
AT2G04740
AT2G25730
AT2G18670
AT4G29690
AT1G65520
AT4G33520
AT5G12290
AT2G40800
AT3G13550
AT2G21500
AT5G56930
AT4G12510
AT5G53330
AT2G16630
AT4G16790
AT3G05820
AT4G28110
AT3G17440
AT3G52310
AT3G54620
AT4G25672
AT2G36310
AT5G26692
AT2G39705
AT3G25410
AT1G71180
AT4G15640
AT5G60860
AT3G08720
AT1G52155
AT3G15470
AT3G51760
AT3G29160
AT5G53580
AT5G46200
AT3G12955
AT4G01940
AT4G03000
AT2G37290
AT2G18340
AT5G03905
AT1G61380
AT5G28040
AT3G62900
AT5G44650
AT2G01110
AT5G41280
AT2G32120
AT2G23610
AT4G18890
AT5G44780
AT5G04090
AT1G06590
AT3G09480
AT5G03940
AT1G76040
AT4G20400
AT3G49750
AT4G33440
AT5G55970
AT2G19990
AT5G66450
AT3G18780
AT1G48240
AT5G50360
AT1G20810
AT2G45820
AT2G43130
AT3G46780
AT3G23030
```
