## Supplementary material for "A comprehensive map of preferentially located motifs reveals distinct proximal *cis*-regulatory elements in plants": TTATACA_containing_gene_set.txt

```
#Occurences of TTATACA between 15 and 92 (positions relative to the transcription start site)
#957 sequences with TTATACA in this interval
#4.65% of the sequences in promoter set with TTATACA (set with 20573 sequences)
AT4G03340
AT4G11800
AT3G17310
AT2G35860
AT5G61600
AT1G30750
AT4G36800
AT3G12710
AT5G23100
AT1G35310
AT1G09794
AT1G69260
AT2G18340
AT3G12730
AT4G33710
AT5G04510
AT2G01275
AT3G18790
AT4G13640
AT1G66100
AT5G44980
AT1G79250
AT3G10470
AT3G56650
AT3G50360
AT5G18250
AT2G36310
AT5G27320
AT1G12110
AT1G12840
AT5G63440
AT5G42420
AT1G66020
AT4G28110
AT1G78610
AT1G34260
AT2G27180
AT1G31940
AT2G24060
AT4G13350
AT2G14690
AT4G12530
AT5G14590
AT4G05590
AT5G50360
AT5G10820
AT2G48010
AT3G54040
AT3G11570
AT5G36925
AT2G34355
AT3G45160
AT3G26115
AT3G09050
AT1G70520
AT5G20330
AT3G27810
AT1G14690
AT4G14230
AT5G43070
AT3G18100
AT5G41620
AT2G14520
AT5G10290
AT1G20930
AT5G18950
AT4G33720
AT3G03600
AT1G74800
AT2G01910
AT1G44800
AT3G12955
AT5G03940
AT3G55646
AT1G43190
AT1G65690
AT5G51870
AT4G11320
AT4G00150
AT1G58290
AT1G64140
AT2G18670
AT3G56860
AT2G46420
AT2G32990
AT4G18530
AT2G39360
AT4G40090
AT3G59420
AT4G11240
AT1G24300
AT4G09640
AT5G03720
AT2G19970
AT4G11910
AT1G13620
AT1G04970
AT5G09660
AT2G04070
AT3G22275
AT1G14890
AT2G41250
AT5G63250
AT4G34530
AT1G05060
AT3G20020
AT2G46390
AT1G17950
AT1G25490
AT2G24610
AT4G39190
AT2G19950
AT1G27130
AT5G40930
AT4G33440
AT5G20940
AT5G02800
AT2G43340
AT1G33475
AT1G75930
AT5G18280
AT5G57930
AT3G48310
AT2G42770
AT3G43270
AT3G16700
AT2G02810
AT1G73250
AT5G35730
AT2G32010
AT1G33400
AT4G02550
AT2G30370
AT2G02860
AT2G34310
AT2G17720
AT1G73950
AT4G39350
AT5G59845
AT5G41280
AT2G38610
AT5G39680
AT5G60860
AT4G23990
AT5G64905
AT2G28870
AT1G02960
AT1G76960
AT5G54390
AT5G37290
AT3G57270
AT3G06710
AT4G01280
AT1G32500
AT1G19250
AT3G47060
AT2G18700
AT5G52660
AT5G49945
AT4G13820
AT3G23200
AT1G47210
AT4G32180
AT5G45510
AT1G23670
AT1G68185
AT1G06830
AT1G20910
AT1G58684
AT3G61540
AT4G18960
AT3G62560
AT5G48010
AT5G66450
AT4G27420
AT3G23030
AT3G10630
AT1G06475
AT5G57565
AT5G22850
AT3G57430
AT5G46180
AT4G21460
AT3G27290
AT5G45940
AT1G77760
AT3G02830
AT5G07590
AT4G39940
AT2G20550
AT5G18590
AT5G62770
AT1G11480
AT3G27890
AT5G44930
AT1G36160
AT5G55830
AT4G13500
AT5G62360
AT5G22140
AT1G36340
AT2G20495
AT2G39855
AT5G36180
AT4G25670
AT5G15581
AT3G23870
AT1G60680
AT5G24318
AT3G06420
AT3G52620
AT2G26250
AT5G06690
AT5G51380
AT1G30240
AT2G30933
AT1G05230
AT4G09010
AT1G03880
AT2G38120
AT5G11690
AT4G16390
AT1G02630
AT5G03910
AT5G59000
AT1G56080
AT3G02810
AT4G17000
AT5G59830
AT5G51350
AT5G01240
AT4G09580
AT2G27950
AT2G04080
AT3G02880
AT5G50160
AT1G53100
AT1G68330
AT5G10650
AT3G28740
AT4G16070
AT1G14420
AT5G65960
AT2G21560
AT3G62900
AT3G28360
AT4G26370
AT4G26540
AT1G08960
AT1G08310
AT1G23740
AT3G19580
AT5G27030
AT2G43030
AT1G20350
AT3G47000
AT4G21895
AT1G28230
AT3G05840
AT4G23390
AT5G43270
AT1G12050
AT5G46350
AT1G01780
AT4G10470
AT2G02710
AT2G05270
AT4G37610
AT1G69700
AT4G17830
AT1G77800
AT1G12580
AT1G21360
AT1G07350
AT5G43780
AT3G20865
AT5G67030
AT1G28440
AT4G30860
AT4G25692
AT3G60030
AT1G33260
AT2G19170
AT3G46780
AT3G05820
AT1G65590
AT3G06890
AT1G48500
AT2G44610
AT5G53490
AT4G24810
AT5G01900
AT1G63940
AT1G20225
AT1G16210
AT4G32710
AT5G42990
AT2G16700
AT2G35210
AT1G75440
AT5G01500
AT1G44100
AT3G25165
AT1G52920
AT3G57650
AT1G72040
AT5G21105
AT4G30060
AT2G35155
AT3G17360
AT4G30020
AT2G01670
AT1G48240
AT5G66060
AT5G35700
AT5G03905
AT5G04310
AT1G19025
AT4G23540
AT5G43670
AT5G02420
AT2G04675
AT3G27540
AT3G01490
AT5G05970
AT1G65120
AT4G03430
AT2G14580
AT1G11720
AT4G03070
AT4G37608
AT1G14740
AT3G27560
AT2G44460
AT5G66080
AT4G03280
AT3G27630
AT1G58420
AT2G46410
AT3G59250
AT5G65640
AT4G13310
AT2G46860
AT2G28310
AT4G29740
AT1G43800
AT1G20380
AT5G08240
AT4G18700
AT1G09155
AT5G04090
AT5G04390
AT2G33550
AT4G00990
AT5G60990
AT3G10880
AT5G44580
AT1G27320
AT1G68390
AT1G14380
AT4G12360
AT1G48000
AT1G06570
AT3G18680
AT1G54340
AT5G41990
AT5G39730
AT5G15725
AT3G29160
AT3G09320
AT1G26930
AT2G38660
AT3G51490
AT1G20120
AT1G04500
AT4G19830
AT1G77655
AT3G10380
AT1G14370
AT3G09780
AT5G44160
AT3G07700
AT4G17085
AT4G05330
AT1G05510
AT4G21190
AT3G10585
AT1G78820
AT5G10946
AT1G01550
AT2G37750
AT3G59360
AT2G13650
AT3G44370
AT1G71180
AT5G38990
AT1G60000
AT5G26820
AT1G31710
AT2G35658
AT3G13310
AT5G64020
AT1G52730
AT1G56550
AT1G17090
AT3G15880
AT2G20760
AT5G19980
AT3G63260
AT3G30390
AT5G51260
AT1G10020
AT3G13610
AT1G53590
AT5G21920
AT3G12977
AT1G09575
AT3G44880
AT4G20050
AT4G11370
AT5G19420
AT5G57090
AT2G30790
AT2G33380
AT3G19260
AT2G30600
AT5G58600
AT4G00980
AT5G02150
AT1G08230
AT1G04860
AT4G21100
AT2G03060
AT2G03390
AT4G26070
AT1G47655
AT3G59670
AT5G13740
AT5G08120
AT5G04820
AT1G52910
AT5G06730
AT3G14410
AT1G67210
AT4G08570
AT4G11120
AT5G45380
AT5G38970
AT2G48150
AT1G20470
AT1G78100
AT2G30260
AT1G74120
AT4G02610
AT1G43900
AT5G02010
AT1G78110
AT4G22710
AT1G21610
AT5G40645
AT4G29060
AT2G25050
AT4G28050
AT1G63670
AT3G17440
AT1G53140
AT5G28500
AT1G04440
AT1G11700
AT1G31220
AT5G11860
AT1G68920
AT5G49950
AT2G14680
AT3G48520
AT5G22130
AT1G29350
AT2G28570
AT5G51340
AT5G43750
AT5G01290
AT3G13050
AT4G12290
AT5G51510
AT4G30560
AT3G53620
AT3G06350
AT2G46960
AT5G23630
AT2G37290
AT5G51850
AT4G16510
AT2G45750
AT4G13030
AT3G11410
AT4G38190
AT1G64450
AT1G76620
AT2G18350
AT3G46990
AT1G23850
AT5G16620
AT1G20130
AT3G10940
AT2G45510
AT4G30270
AT3G54860
AT1G30090
AT5G05200
AT2G35200
AT3G61210
AT2G30360
AT4G39660
AT5G37540
AT1G06590
AT3G61050
AT1G62770
AT1G11590
AT3G12560
AT2G41850
AT3G09960
AT1G80040
AT2G18050
AT2G41870
AT5G61000
AT5G67540
AT3G21650
AT3G20430
AT4G11655
AT5G10180
AT3G15470
AT1G60030
AT1G64180
AT4G20095
AT4G30870
AT5G24105
AT1G48530
AT3G55880
AT1G58983
AT5G13470
AT3G29390
AT1G30825
AT3G57830
AT4G08500
AT1G11440
AT1G63450
AT5G27620
AT2G17150
AT3G61450
AT1G09560
AT5G08180
AT1G30700
AT1G19220
AT4G19390
AT4G37770
AT5G12470
AT1G03820
AT5G06970
AT4G31805
AT5G06440
AT2G25430
AT1G33500
AT1G28815
AT4G28880
AT3G17860
AT1G02340
AT2G41170
AT1G44830
AT2G45520
AT1G27910
AT1G12200
AT5G57300
AT1G07550
AT4G01940
AT3G25930
AT2G21790
AT4G08870
AT3G02555
AT5G24120
AT4G15840
AT4G27030
AT5G46950
AT5G22560
AT4G31910
AT4G25672
AT5G58200
AT1G05460
AT2G23450
AT5G11950
AT4G01310
AT1G70170
AT1G60590
AT1G32361
AT3G17040
AT4G27510
AT4G21160
AT5G25890
AT5G63610
AT4G14020
AT2G43130
AT5G41992
AT3G57380
AT4G39970
AT1G05385
AT2G16990
AT1G67900
AT5G08139
AT4G14740
AT3G60000
AT3G61200
AT2G41450
AT4G31750
AT5G26980
AT1G04100
AT1G49750
AT4G32285
AT1G04350
AT3G14170
AT1G06750
AT5G56610
AT4G03000
AT3G18500
AT5G41790
AT5G24210
AT3G46330
AT5G43850
AT3G17590
AT4G28180
AT1G06560
AT4G08867
AT1G80070
AT5G25840
AT1G26820
AT4G25000
AT1G23590
AT1G61820
AT1G78280
AT3G03120
AT1G10840
AT5G01300
AT4G28485
AT5G12230
AT3G01660
AT4G15640
AT3G44340
AT1G14770
AT1G52650
AT2G39290
AT1G47380
AT4G36700
AT3G58170
AT4G00030
AT3G32940
AT5G18650
AT3G58740
AT1G67300
AT2G25730
AT5G61760
AT3G13550
AT5G05940
AT2G42010
AT4G23700
AT1G75910
AT5G22250
AT1G18470
AT3G05210
AT1G66610
AT5G46920
AT3G54060
AT1G47480
AT2G22590
AT1G76300
AT5G51950
AT3G45920
AT4G35470
AT5G58220
AT5G07520
AT2G45150
AT1G20810
AT3G13620
AT5G22350
AT4G39960
AT4G34340
AT1G70630
AT2G21930
AT5G42000
AT4G21340
AT5G04340
AT1G49950
AT3G01850
AT1G61260
AT1G31750
AT2G34040
AT1G14250
AT4G28170
AT2G34330
AT4G31460
AT4G15800
AT1G50690
AT5G17920
AT1G17820
AT1G11410
AT1G74990
AT3G05500
AT1G46768
AT5G04170
AT3G55350
AT4G32800
AT4G25690
AT5G24650
AT4G14315
AT1G16320
AT4G29350
AT2G27830
AT4G27740
AT4G05070
AT5G49160
AT1G52590
AT5G40380
AT3G19960
AT1G13340
AT1G64142
AT3G46540
AT1G64360
AT4G35940
AT4G34610
AT2G32640
AT5G67530
AT2G38400
AT1G08080
AT5G27390
AT4G24805
AT2G27170
AT4G36030
AT5G09820
AT5G14950
AT3G09200
AT2G44480
AT2G43580
AT3G22680
AT4G02725
AT5G04180
AT2G04740
AT1G72900
AT4G15610
AT1G10660
AT5G28040
AT1G10190
AT4G11630
AT2G31200
AT1G30730
AT4G37010
AT1G78240
AT1G13770
AT3G21780
AT5G42100
AT3G42950
AT1G28150
AT3G13210
AT2G19870
AT1G28250
AT1G21080
AT4G35140
AT1G11160
AT1G66480
AT5G66860
AT3G22840
AT3G06145
AT5G27000
AT2G20020
AT5G43770
AT5G45930
AT5G54170
AT1G03457
AT4G03210
AT4G14900
AT1G09245
AT1G52880
AT4G23440
AT4G25650
AT5G49690
AT1G65520
AT2G20900
AT5G37730
AT3G28180
AT5G46170
AT3G42790
AT1G76040
AT2G44980
AT4G11360
AT1G61667
AT4G09520
AT3G24530
AT4G37550
AT2G31170
AT2G02170
AT3G45443
AT5G59550
AT1G64160
AT1G45160
AT3G03530
AT5G20935
AT2G43640
AT2G33770
AT5G20500
AT4G39470
AT1G24100
AT1G29510
AT1G34750
AT5G52600
AT3G25700
AT5G40870
AT2G35660
AT3G54100
AT1G01060
AT5G07790
AT2G17680
AT4G02620
AT4G35600
AT2G38960
AT5G65850
AT5G42630
AT1G51170
AT2G01270
AT5G60580
AT1G80760
AT4G02530
AT3G18880
AT3G05830
AT4G09900
AT1G64980
AT3G25730
AT1G19700
AT3G52840
AT2G19350
AT5G51020
AT1G01100
AT5G05010
AT2G18040
AT3G02310
AT5G56210
AT3G12940
AT5G17600
AT2G19540
AT1G12560
AT2G20950
AT3G30210
AT2G30900
AT3G50510
AT3G18780
AT3G57640
AT5G37830
AT3G48720
AT1G03010
AT5G44690
AT5G44565
AT2G33710
AT2G32400
AT5G26920
AT3G06150
AT4G26830
AT1G48380
AT5G17810
AT2G18330
AT5G05630
AT4G37450
AT5G40670
AT3G07020
AT5G64810
AT3G62080
AT4G16590
AT5G61340
AT3G06370
AT3G19030
AT2G27370
AT5G44650
AT4G29080
AT4G25070
AT5G58260
AT2G19160
AT1G11180
AT2G32120
AT2G28780
AT5G17300
AT5G47870
AT5G24060
AT1G01360
AT5G27720
AT5G07260
AT5G49710
AT4G27260
AT1G67140
AT3G02430
AT1G11915
AT1G64530
AT1G68160
AT5G48960
AT3G59940
AT5G58900
AT4G21940
AT3G21920
AT5G58005
AT5G48590
AT5G11770
AT3G02950
AT1G18440
AT1G01080
AT1G58410
AT1G31860
AT1G63690
AT4G00350
AT1G28070
AT4G34500
AT4G30410
AT5G55630
AT4G25620
AT1G02610
AT4G14150
AT1G23530
AT4G28840
AT1G78540
AT1G17810
AT5G09620
AT4G14980
AT3G28600
AT1G51640
AT1G30860
AT1G76230
AT5G56260
AT4G35660
AT2G20890
AT4G34510
AT4G11310
AT3G62180
AT3G47180
AT4G32272
AT3G11420
AT5G46410
AT5G54165
AT5G58290
AT3G54430
AT3G59280
AT5G23590
AT3G62950
AT1G30970
AT3G49845
AT5G39670
AT5G56870
AT2G43630
AT1G28135
AT5G24920
AT5G47050
AT2G28710
AT4G33520
AT5G62760
AT3G61160
AT5G54090
```
