## Supplementary material for "A comprehensive map of preferentially located motifs reveals distinct proximal *cis*-regulatory elements in plants": TTATACAA_containing_gene_set.txt

```
#Occurences of TTATACAA between 12 and 88 (positions relative to the transcription start site)
#379 sequences with TTATACAA in this interval
#1.84% of the sequences in promoter set with TTATACAA (set with 20573 sequences)
AT4G13640
AT1G23590
AT5G23630
AT2G37750
AT5G24105
AT1G27910
AT2G34355
AT5G10290
AT1G47210
AT1G11160
AT3G44340
AT1G43800
AT5G64905
AT5G45380
AT2G03060
AT4G14740
AT3G62950
AT1G10660
AT4G00030
AT1G66020
AT1G16320
AT4G11320
AT5G04090
AT5G37730
AT5G57565
AT3G47000
AT1G23850
AT2G18040
AT5G47050
AT5G49945
AT4G01310
AT1G06570
AT3G56650
AT1G14770
AT5G61760
AT3G10470
AT3G59250
AT3G52620
AT5G49950
AT5G60860
AT5G45510
AT4G00150
AT1G23670
AT5G66060
AT4G32800
AT4G13350
AT3G13550
AT2G33770
AT5G46950
AT2G13650
AT4G11240
AT3G28740
AT1G11410
AT4G30870
AT3G02310
AT1G06750
AT1G11440
AT5G21920
AT3G07020
AT5G12470
AT1G72040
AT3G57650
AT1G26930
AT1G70630
AT5G02010
AT2G17680
AT1G20930
AT5G53490
AT5G18250
AT5G23590
AT1G20225
AT3G09960
AT2G32120
AT1G64160
AT1G71180
AT4G29740
AT3G06370
AT4G39190
AT1G07350
AT5G50160
AT1G28250
AT1G63940
AT4G36800
AT5G20500
AT5G63610
AT3G61210
AT3G15470
AT2G30790
AT5G02420
AT2G20950
AT4G39350
AT1G46768
AT4G03340
AT1G31860
AT2G18350
AT5G46170
AT3G62080
AT5G19980
AT4G11370
AT3G02880
AT3G05840
AT1G14420
AT1G48240
AT5G24318
AT5G27030
AT2G44480
AT1G10190
AT5G49690
AT3G59360
AT5G43070
AT1G30240
AT3G17440
AT3G03530
AT2G18340
AT4G13310
AT1G73250
AT5G54170
AT1G44830
AT1G01550
AT3G54860
AT1G06930
AT4G11655
AT4G32272
AT5G64810
AT3G27290
AT1G78820
AT3G28600
AT3G44370
AT3G46990
AT2G19350
AT3G49845
AT2G35210
AT3G11420
AT5G56210
AT1G52880
AT5G54165
AT3G07700
AT1G61667
AT5G58600
AT1G77760
AT5G16620
AT3G60030
AT1G76620
AT5G57090
AT3G02810
AT3G52840
AT3G18880
AT4G39470
AT5G27320
AT3G30210
AT2G14690
AT2G41170
AT3G55880
AT5G18280
AT4G30860
AT1G43900
AT3G50510
AT5G55830
AT5G51510
AT3G06890
AT2G43030
AT4G21190
AT3G21780
AT5G61340
AT5G20935
AT5G27720
AT5G51340
AT5G17920
AT2G30360
AT2G46860
AT4G17085
AT2G38400
AT2G34040
AT5G46920
AT5G03905
AT1G29510
AT2G30600
AT5G08120
AT3G13620
AT4G18530
AT2G45510
AT2G02170
AT4G35660
AT3G57430
AT5G61000
AT1G77800
AT5G20940
AT3G57380
AT3G14410
AT4G11800
AT5G41620
AT5G06690
AT4G37550
AT1G43190
AT3G57270
AT1G68920
AT1G11915
AT2G19870
AT2G45750
AT5G21105
AT5G54090
AT3G02950
AT4G11120
AT3G25730
AT3G09780
AT5G61600
AT3G13610
AT3G27630
AT3G10380
AT2G46420
AT5G50360
AT2G05270
AT5G27000
AT2G18330
AT5G66860
AT2G28870
AT5G04510
AT5G39730
AT4G33710
AT5G42000
AT4G15640
AT4G23700
AT2G28780
AT5G01240
AT5G35700
AT1G64360
AT1G64450
AT5G04390
AT5G13470
AT1G18470
AT4G28485
AT1G77655
AT4G25070
AT5G42420
AT5G10650
AT4G26540
AT4G22710
AT1G67300
AT5G60990
AT1G60590
AT4G15800
AT1G64980
AT3G26115
AT4G11310
AT2G41870
AT5G08240
AT1G66610
AT5G04820
AT1G01060
AT1G05230
AT1G65690
AT1G53100
AT1G06560
AT1G03820
AT1G51640
AT4G15610
AT4G30560
AT1G31220
AT5G37830
AT5G10820
AT3G13050
AT1G27130
AT5G42100
AT4G31460
AT1G28135
AT3G21920
AT2G35860
AT1G13770
AT3G05500
AT1G01100
AT1G34260
AT1G58410
AT3G61200
AT1G09560
AT3G18780
AT5G67540
AT5G65640
AT1G58420
AT4G34500
AT4G30020
AT2G35155
AT1G05060
AT2G19170
AT5G49160
AT5G58900
AT3G25700
AT4G13820
AT2G45520
AT5G01500
AT5G28500
AT5G63440
AT1G73950
AT5G05200
AT3G02430
AT3G56610
AT4G05590
AT5G03940
AT2G39290
AT1G50690
AT5G06970
AT4G39940
AT5G11690
AT4G05330
AT5G04340
AT5G52660
AT4G15840
AT2G32010
AT1G48530
AT5G52600
AT3G59420
AT1G68330
AT2G19970
AT4G03430
AT4G21100
AT4G23990
AT5G02800
AT3G29160
AT2G14680
AT1G06475
AT4G36700
AT4G34610
AT5G10946
AT1G33400
AT5G22560
AT2G37290
AT2G27170
AT1G47480
AT4G20095
AT4G27740
AT3G55350
AT5G44930
AT1G31710
AT2G24610
AT1G16560
AT2G17150
AT1G04500
AT1G14740
AT3G20020
AT5G05970
AT5G57930
AT1G06590
AT4G13030
AT3G59940
AT5G44980
AT1G74800
AT2G38610
AT1G24100
AT2G21560
AT2G28710
AT1G13340
AT4G16590
AT1G53140
AT4G35940
AT2G43580
AT2G04070
AT3G06150
AT2G22590
AT2G44920
AT5G59000
AT1G02340
AT2G25730
AT3G12940
AT4G36030
AT1G03010
AT4G21160
AT1G04970
AT4G30410
AT5G15725
AT4G14980
AT4G11630
AT2G31170
AT2G33380
AT5G59830
AT5G67530
AT1G06830
AT1G53590
AT1G68390
AT3G16700
AT5G51850
```
