## Supplementary material for "A comprehensive map of preferentially located motifs reveals distinct proximal *cis*-regulatory elements in plants": TTATACAT_containing_gene_set.txt

```
#Occurences of TTATACAT between 12 and 91 (positions relative to the transcription start site)
#333 sequences with TTATACAT in this interval
#1.62% of the sequences in promoter set with TTATACAT (set with 20573 sequences)
AT4G11910
AT3G25165
AT3G06350
AT1G58983
AT1G60000
AT4G14900
AT4G00980
AT1G58290
AT3G19260
AT5G44160
AT5G26920
AT3G56860
AT5G24920
AT1G32361
AT4G28840
AT3G48310
AT1G03457
AT1G17820
AT5G59845
AT4G28050
AT2G18700
AT3G09200
AT1G17810
AT2G18670
AT3G06145
AT4G31805
AT1G52650
AT4G39660
AT5G40670
AT5G04310
AT1G20120
AT3G46780
AT5G03720
AT5G48010
AT4G03070
AT5G05010
AT5G24060
AT5G54390
AT5G44580
AT3G23870
AT4G02620
AT4G30270
AT3G29390
AT1G04440
AT5G10180
AT3G17040
AT4G27510
AT1G11480
AT1G75440
AT1G52920
AT1G56550
AT5G41992
AT2G02710
AT3G58170
AT2G18050
AT3G61050
AT1G13620
AT1G74120
AT4G12290
AT1G02610
AT5G25840
AT3G23030
AT3G17860
AT2G14520
AT4G09580
AT3G13310
AT1G05385
AT2G31200
AT5G06730
AT5G56870
AT1G44800
AT3G22680
AT3G11410
AT3G28360
AT4G02530
AT4G21460
AT1G76960
AT1G28150
AT1G44830
AT3G18680
AT1G78280
AT1G74990
AT4G25670
AT1G78110
AT1G60680
AT5G42990
AT4G31910
AT3G24070
AT5G08139
AT4G29350
AT5G47870
AT2G21930
AT1G11700
AT3G01850
AT3G09320
AT5G07590
AT2G34330
AT5G45940
AT1G56080
AT4G37608
AT1G52910
AT1G04100
AT1G19250
AT1G30825
AT1G12200
AT3G48720
AT5G42630
AT5G18650
AT1G11590
AT5G40870
AT1G52590
AT2G17720
AT1G48380
AT5G36180
AT3G43270
AT4G01280
AT4G14315
AT4G13500
AT1G33260
AT4G28180
AT2G41250
AT4G25672
AT5G51230
AT1G01780
AT3G53620
AT3G62180
AT3G03120
AT3G45160
AT5G24650
AT1G76300
AT2G44610
AT4G39970
AT5G23100
AT5G51380
AT4G27260
AT1G65590
AT5G01900
AT1G78540
AT1G65120
AT4G05070
AT4G30870
AT4G37010
AT5G59550
AT2G04675
AT5G36925
AT3G44880
AT5G62770
AT4G28170
AT5G27620
AT5G04170
AT3G57830
AT5G15581
AT1G47380
AT1G14890
AT5G14590
AT4G32285
AT4G12360
AT3G05830
AT2G46960
AT4G09900
AT3G06710
AT5G12230
AT1G09245
AT5G66450
AT3G10940
AT3G01490
AT4G08867
AT5G58290
AT5G48960
AT1G75910
AT5G43270
AT5G44690
AT3G18500
AT1G11180
AT2G43340
AT2G30900
AT3G52310
AT5G38990
AT4G09010
AT1G78100
AT2G23450
AT4G33440
AT1G69700
AT5G49710
AT5G66080
AT5G22850
AT1G21080
AT2G21790
AT2G16700
AT3G45920
AT5G43850
AT4G03210
AT2G20550
AT4G31750
AT1G36340
AT5G19420
AT3G12560
AT5G40930
AT4G33720
AT2G04080
AT1G24300
AT5G45930
AT1G12560
AT1G25490
AT1G75930
AT5G18590
AT5G22140
AT3G50360
AT2G27180
AT4G03280
AT5G06440
AT1G78610
AT1G10840
AT2G28570
AT3G18790
AT5G04180
AT3G28180
AT2G20900
AT4G29080
AT4G25000
AT2G37290
AT5G41990
AT5G46350
AT5G37540
AT4G21940
AT3G13210
AT4G02610
AT3G15880
AT5G46180
AT1G64530
AT4G12530
AT1G60030
AT3G09050
AT2G30370
AT3G10880
AT5G44565
AT4G35140
AT1G67140
AT4G25620
AT2G20890
AT5G11770
AT2G44980
AT3G12710
AT3G17590
AT2G35200
AT4G08570
AT3G18100
AT5G51350
AT5G56260
AT2G34310
AT2G46410
AT5G26980
AT1G08960
AT1G70170
AT4G39960
AT3G12977
AT2G20760
AT4G09520
AT4G28110
AT3G27810
AT2G01270
AT4G32710
AT5G58200
AT3G58740
AT2G38120
AT1G44100
AT2G38960
AT5G41280
AT1G20350
AT1G26820
AT2G04740
AT2G32400
AT1G48000
AT1G65520
AT1G33500
AT1G23530
AT5G03910
AT1G30750
AT5G62760
AT4G18700
AT5G07790
AT5G58260
AT3G20865
AT1G08230
AT4G00990
AT3G06420
AT2G35660
AT5G58220
AT2G25310
AT1G29350
AT1G20225
AT4G08870
AT2G44460
AT3G17310
AT2G39360
AT2G41450
AT3G55646
AT2G41850
AT1G09575
AT4G08500
AT4G14230
AT2G35658
AT1G27320
AT2G45150
AT5G51950
AT1G09155
AT5G37290
AT5G07520
AT3G59280
AT2G28310
AT2G01275
AT3G47060
AT3G32940
AT2G16990
AT5G57300
AT1G31750
AT1G58684
AT1G76040
AT4G37610
AT1G49750
AT4G37770
AT1G61820
AT3G22840
AT3G45443
AT5G28040
AT3G62900
AT1G01360
AT3G47910
AT3G46330
AT3G12955
AT5G24120
AT5G24210
AT1G28070
```
