## Supplementary material for "A comprehensive map of preferentially located motifs reveals distinct proximal *cis*-regulatory elements in plants": TTATACCA_containing_gene_set.txt

```
#Occurences of TTATACCA between -3 and 18 (positions relative to the transcription start site)
#33 sequences with TTATACCA in this interval
#0.16% of the sequences in promoter set with TTATACCA (set with 20573 sequences)
AT4G14360
AT2G02320
AT1G32940
AT2G20250
AT3G16310
AT2G33610
AT5G20050
AT2G47000
AT3G47180
AT2G03470
AT1G29951
AT5G48040
AT4G39280
AT5G12890
AT5G54585
AT5G54110
AT5G16760
AT5G10350
AT1G29952
AT4G35620
AT3G09960
AT4G02060
AT3G12977
AT1G55090
AT1G29950
AT5G51570
AT1G66520
AT3G50650
AT5G67270
AT1G78130
AT1G67340
AT3G08020
AT3G09720
```
