## Supplementary material for "A comprehensive map of preferentially located motifs reveals distinct proximal *cis*-regulatory elements in plants": TTATACT_containing_gene_set.txt

```
#Occurences of TTATACT between -122 and 27 (positions relative to the transcription start site)
#788 sequences with TTATACT in this interval
#3.83% of the sequences in promoter set with TTATACT (set with 20573 sequences)
AT1G18850
AT2G16640
AT1G24140
AT5G39580
AT2G07000
AT3G46210
AT5G67620
AT5G08670
AT2G29630
AT2G47840
AT3G15900
AT2G38195
AT1G54000
AT3G59010
AT3G22120
AT1G36922
AT5G10290
AT1G14730
AT5G61420
AT1G67210
AT1G21510
AT3G44610
AT4G01570
AT3G56080
AT3G02200
AT5G63980
AT5G23770
AT2G46810
AT1G77980
AT3G25830
AT5G43580
AT1G55230
AT2G03520
AT1G54870
AT5G56840
AT1G58983
AT1G32260
AT1G12260
AT1G69050
AT2G33170
AT1G02750
AT2G05755
AT3G52720
AT5G64790
AT1G47600
AT5G23590
AT1G13450
AT3G56330
AT3G12770
AT2G30950
AT5G08690
AT1G80670
AT5G48740
AT1G12610
AT5G11770
AT3G08890
AT3G55500
AT5G38310
AT5G22920
AT3G15990
AT5G18030
AT1G74670
AT5G07571
AT4G28703
AT3G14550
AT1G78540
AT1G62080
AT3G16000
AT5G61412
AT5G66030
AT1G55260
AT3G26618
AT1G61780
AT1G19670
AT3G26240
AT4G29850
AT1G41880
AT5G51670
AT4G33460
AT2G29470
AT1G60940
AT1G72450
AT5G49220
AT1G30440
AT1G58340
AT5G60410
AT1G59620
AT5G36170
AT1G75100
AT3G02450
AT3G05625
AT4G36380
AT2G13790
AT4G37330
AT1G20110
AT3G27200
AT1G51250
AT5G08680
AT1G09630
AT5G55970
AT5G04370
AT4G26580
AT2G26560
AT4G29860
AT2G38410
AT3G55920
AT3G24840
AT1G44608
AT4G22670
AT3G54350
AT4G00620
AT5G16830
AT5G24640
AT4G29660
AT1G27690
AT5G65440
AT2G18690
AT3G18900
AT5G25940
AT1G48500
AT4G14540
AT1G58370
AT5G65540
AT2G45670
AT4G39780
AT3G23190
AT5G05965
AT5G40382
AT1G29041
AT1G69620
AT4G17615
AT5G25410
AT4G32551
AT2G33790
AT3G14395
AT3G11240
AT2G35035
AT2G18900
AT3G62960
AT5G14080
AT1G63700
AT3G16290
AT5G15200
AT5G55580
AT2G17320
AT2G41390
AT4G19440
AT1G10690
AT1G31330
AT2G16070
AT4G37750
AT1G26180
AT2G33780
AT3G17070
AT1G76950
AT4G27740
AT1G08680
AT1G47870
AT2G02840
AT2G28550
AT2G38450
AT2G37020
AT3G15115
AT4G36570
AT3G27785
AT4G00335
AT5G04050
AT4G11680
AT4G18360
AT1G09150
AT4G32285
AT3G58650
AT1G11280
AT4G26150
AT3G22640
AT5G11560
AT1G79610
AT1G13320
AT1G49032
AT1G70985
AT1G65450
AT2G06010
AT3G54980
AT3G27070
AT1G20880
AT5G11620
AT2G37520
AT2G01990
AT2G14365
AT5G38800
AT2G45440
AT3G08610
AT2G09840
AT4G39270
AT4G33260
AT1G09190
AT1G07000
AT5G37730
AT4G02410
AT2G36300
AT3G11230
AT1G29040
AT1G78370
AT5G20300
AT2G04230
AT1G17120
AT2G18100
AT4G03190
AT2G35650
AT1G69970
AT1G26380
AT1G11880
AT3G47540
AT4G33550
AT5G57810
AT4G13550
AT5G46290
AT2G20710
AT3G15890
AT4G26590
AT4G30470
AT3G01345
AT1G80230
AT2G27990
AT2G32250
AT2G04570
AT4G39720
AT1G62570
AT2G26270
AT1G65480
AT4G04632
AT1G01600
AT5G27520
AT4G09450
AT5G40950
AT3G59820
AT2G45040
AT2G01420
AT5G66460
AT3G47430
AT2G47310
AT5G24420
AT2G28940
AT5G40720
AT4G36830
AT1G47510
AT3G54820
AT1G28180
AT4G15440
AT1G16650
AT1G27430
AT3G09010
AT3G06120
AT3G45030
AT3G07380
AT1G28420
AT2G30130
AT5G23850
AT5G09790
AT5G57590
AT1G71220
AT5G04090
AT1G05170
AT1G63230
AT2G03720
AT1G29290
AT3G09970
AT3G19710
AT4G20850
AT3G49845
AT4G14700
AT2G14760
AT4G15910
AT4G22490
AT1G68795
AT5G38030
AT5G53390
AT4G01670
AT3G57270
AT1G77145
AT3G01150
AT1G47210
AT3G60245
AT5G63960
AT4G38120
AT1G06990
AT5G21105
AT2G25930
AT1G29840
AT5G61830
AT1G59359
AT2G48121
AT5G24630
AT1G27450
AT4G17510
AT2G21560
AT1G76955
AT2G46470
AT5G15830
AT1G13410
AT1G58245
AT1G68680
AT1G27310
AT2G21160
AT4G37790
AT5G14720
AT5G40330
AT2G14520
AT5G59060
AT4G30280
AT2G22460
AT1G04300
AT1G30700
AT5G05365
AT1G10700
AT2G24630
AT5G59740
AT1G13950
AT1G28340
AT4G00100
AT5G60800
AT5G41760
AT4G08980
AT4G22756
AT5G11320
AT2G40800
AT5G20330
AT1G60070
AT2G28305
AT1G69450
AT3G08720
AT1G28300
AT3G10585
AT5G25570
AT1G50430
AT4G09500
AT1G15100
AT3G13150
AT5G24770
AT1G66590
AT5G40460
AT3G20060
AT3G11170
AT3G59760
AT3G19660
AT1G68620
AT1G66750
AT1G71280
AT2G18400
AT2G45810
AT1G23120
AT3G49750
AT5G64730
AT4G25480
AT1G72870
AT4G05018
AT5G23900
AT1G34340
AT1G07485
AT2G37678
AT5G50450
AT3G19860
AT5G08050
AT1G20260
AT1G30680
AT4G12432
AT4G37510
AT2G43950
AT4G23630
AT3G59810
AT2G45060
AT3G22160
AT3G11325
AT2G36170
AT5G05990
AT3G22170
AT2G41905
AT4G29780
AT3G62400
AT2G43770
AT4G31890
AT5G44350
AT4G29270
AT5G17760
AT1G50700
AT4G32600
AT1G16500
AT4G24020
AT5G38890
AT4G20095
AT1G21610
AT1G54115
AT1G21200
AT5G65270
AT2G34560
AT1G55265
AT4G04210
AT5G61840
AT1G20080
AT1G59520
AT1G11760
AT4G32710
AT1G30350
AT3G24503
AT4G29810
AT1G77520
AT2G38220
AT1G78850
AT1G58410
AT1G18670
AT3G08030
AT5G66440
AT2G21030
AT5G01750
AT3G58110
AT3G54360
AT2G25270
AT1G25682
AT1G30170
AT2G40113
AT1G20225
AT5G38850
AT2G29360
AT1G09500
AT5G15610
AT4G17840
AT3G07910
AT3G46100
AT4G19610
AT1G02570
AT5G11600
AT1G69940
AT2G39705
AT5G14060
AT1G29250
AT2G39805
AT5G40150
AT2G38890
AT4G09890
AT5G52980
AT1G21630
AT3G50840
AT2G25735
AT3G57870
AT4G08700
AT5G18520
AT2G09970
AT3G16630
AT2G02120
AT1G24577
AT1G71270
AT4G23870
AT1G02575
AT5G19860
AT2G33330
AT3G57430
AT3G25930
AT1G05805
AT2G22770
AT5G52780
AT5G46160
AT3G17330
AT4G27810
AT1G09210
AT1G03475
AT4G33800
AT3G11430
AT2G33610
AT2G45820
AT4G17483
AT2G30105
AT4G09460
AT4G18890
AT1G63170
AT1G77800
AT4G32630
AT2G36750
AT4G24780
AT1G27470
AT5G15150
AT1G34047
AT3G07020
AT2G01100
AT1G70670
AT5G62950
AT3G05400
AT4G21670
AT5G57960
AT1G75750
AT5G67530
AT1G64105
AT3G02480
AT1G70510
AT4G06744
AT1G68540
AT4G23940
AT1G10410
AT3G02210
AT2G05270
AT5G07000
AT1G75840
AT3G52800
AT5G15410
AT2G04900
AT5G08660
AT1G06410
AT2G20130
AT4G39756
AT1G11000
AT1G54520
AT5G38480
AT3G05750
AT2G47880
AT3G54400
AT5G17820
AT1G12020
AT1G30230
AT1G61097
AT2G39410
AT4G24680
AT5G01330
AT5G49230
AT4G34730
AT2G30490
AT5G60540
AT2G19600
AT5G22270
AT3G15970
AT5G06839
AT1G58684
AT1G17140
AT3G26782
AT2G39180
AT5G09910
AT4G23180
AT3G22290
AT3G09630
AT5G63280
AT1G36050
AT1G17520
AT5G26742
AT5G28910
AT2G29740
AT2G20300
AT4G36480
AT4G22540
AT4G11100
AT2G28950
AT5G22260
AT5G48960
AT4G32610
AT4G29260
AT5G22940
AT1G03230
AT1G63180
AT1G08090
AT2G20650
AT4G14145
AT3G25600
AT4G13615
AT2G28930
AT4G31660
AT5G60750
AT1G74330
AT3G58050
AT5G27830
AT5G60210
AT3G01170
AT3G05000
AT5G55940
AT2G35070
AT3G19020
AT2G43670
AT2G36160
AT1G53790
AT4G25390
AT3G49160
AT3G05950
AT1G43160
AT5G57110
AT5G42050
AT4G00820
AT2G20990
AT1G15040
AT5G09590
AT4G09960
AT5G38490
AT4G13790
AT1G65430
AT3G12760
AT5G10110
AT3G07090
AT4G22680
AT3G58940
AT5G01470
AT1G29050
AT5G14200
AT4G11521
AT1G51470
AT5G67060
AT1G34120
AT3G15210
AT5G02620
AT4G30290
AT4G15770
AT2G39640
AT3G47450
AT4G37180
AT4G28460
AT3G01160
AT1G60890
AT1G16180
AT1G06980
AT1G09180
AT1G20010
AT4G16140
AT1G55340
AT4G34930
AT5G54250
AT1G02890
AT1G05070
AT2G34690
AT4G02280
AT1G13140
AT3G25710
AT3G56980
AT5G22750
AT5G02040
AT1G67110
AT5G52975
AT1G69750
AT2G29320
AT3G23450
AT5G09630
AT1G01300
AT4G12430
AT4G16790
AT5G23170
AT1G34000
AT2G18170
AT3G43430
AT1G14570
AT3G27080
AT5G22660
AT3G03340
AT3G48290
AT5G52190
AT4G32208
AT3G25950
AT5G19220
AT2G38370
AT3G03840
AT1G06080
AT4G32520
AT3G16390
AT3G52550
AT5G52880
AT1G04350
AT2G30600
AT1G33750
AT2G26580
AT3G24230
AT1G58235
AT1G17960
AT4G21230
AT5G46530
AT5G42080
AT5G52450
AT3G05830
AT2G36895
AT5G11960
AT1G26420
AT2G03200
AT5G17010
AT5G03170
AT4G27730
AT3G03341
AT1G19850
AT5G23920
AT2G16200
AT2G45830
AT1G13755
AT1G75880
AT5G16820
AT3G01940
AT4G31550
AT1G73100
AT1G57620
AT5G54640
AT2G26210
AT4G15540
AT3G30720
AT3G55870
AT2G47500
AT4G11150
AT1G53635
AT5G53470
AT5G27120
AT5G34930
AT5G54650
AT5G39720
AT4G21060
AT3G03380
AT4G16100
AT3G03610
AT3G47780
AT5G23760
AT5G02050
AT1G35910
AT1G76700
AT3G03300
AT5G44785
AT1G69040
AT1G64790
AT1G69370
AT4G12450
AT5G07510
AT3G06960
AT3G57120
AT5G02550
AT3G25180
AT1G62130
AT1G79260
AT1G62422
AT2G44770
AT3G24880
AT5G16280
AT1G73090
AT3G27570
AT3G22740
AT1G65390
AT3G57420
AT3G12350
AT2G43070
AT5G38180
AT3G47380
AT1G77765
AT5G13180
AT3G04760
AT1G30670
AT1G32640
AT5G47230
AT5G57570
AT5G35480
AT1G69790
AT2G18740
AT3G10030
AT1G11900
AT1G67330
AT3G55254
AT2G47560
AT3G02130
AT5G24105
AT5G17350
AT2G34790
AT3G49150
AT5G11530
AT1G72150
AT1G28240
AT2G39850
AT2G37025
AT2G03190
AT5G10230
AT2G25540
AT5G27840
AT5G22650
AT5G28740
AT1G33760
AT1G22750
AT1G18660
AT3G61460
AT3G01130
AT5G05610
AT5G50670
AT3G10460
AT5G23950
AT3G54720
AT1G62000
AT4G10400
AT1G68400
AT5G37190
AT5G50665
AT1G53190
AT4G29930
AT1G72290
AT2G01890
AT3G17440
AT1G66600
```
