## Supplementary material for "A comprehensive map of preferentially located motifs reveals distinct proximal *cis*-regulatory elements in plants": TTATAG_containing_gene_set.txt

```
#Occurences of TTATAG between 10 and 29 (positions relative to the transcription start site)
#491 sequences with TTATAG in this interval
#2.39% of the sequences in promoter set with TTATAG (set with 20573 sequences)
AT5G54660
AT5G47330
AT5G05610
AT1G11070
AT4G21810
AT3G50860
AT3G54720
AT2G17040
AT4G29480
AT2G38170
AT4G21840
AT3G57020
AT3G07870
AT5G67300
AT3G59650
AT5G50340
AT3G27520
AT4G28405
AT1G07150
AT5G13590
AT1G54080
AT5G12940
AT3G22970
AT5G53820
AT2G25780
AT1G32060
AT1G76300
AT5G63250
AT1G07360
AT1G64980
AT2G39000
AT5G16990
AT5G59750
AT4G15850
AT5G15390
AT4G15802
AT2G13360
AT4G23670
AT5G53530
AT5G58720
AT2G45980
AT4G31530
AT1G69500
AT5G39560
AT1G27670
AT4G32830
AT3G06430
AT2G14750
AT2G34190
AT3G53700
AT5G12870
AT3G63370
AT1G27461
AT1G17270
AT4G18375
AT3G11330
AT3G06350
AT4G31790
AT2G42160
AT1G50140
AT4G09760
AT2G40690
AT1G44350
AT2G22100
AT1G24530
AT1G76060
AT4G18975
AT3G25790
AT1G49590
AT2G26330
AT5G65400
AT5G41210
AT4G12720
AT5G13650
AT2G22860
AT4G03190
AT1G26660
AT3G49240
AT2G28020
AT1G16670
AT2G37370
AT3G12830
AT3G51620
AT5G63380
AT5G54062
AT5G57660
AT4G32180
AT5G41580
AT1G51620
AT3G21630
AT4G25770
AT1G16110
AT2G33990
AT1G72910
AT4G34190
AT4G23630
AT4G30180
AT4G23493
AT3G04010
AT1G28080
AT3G30460
AT4G17020
AT5G41860
AT2G32770
AT2G29940
AT3G13898
AT1G10430
AT4G09750
AT1G24570
AT2G23550
AT3G21150
AT4G08900
AT4G04210
AT3G11280
AT2G47280
AT5G18100
AT2G18280
AT1G57980
AT3G53810
AT1G59760
AT3G51850
AT2G45520
AT1G11593
AT3G01170
AT5G13570
AT2G30750
AT3G24120
AT3G46660
AT4G34750
AT5G62810
AT4G13940
AT1G14687
AT2G34790
AT3G03120
AT3G61630
AT5G55490
AT2G14610
AT3G48020
AT3G56840
AT1G71030
AT5G37530
AT3G45830
AT3G09390
AT3G14610
AT4G10640
AT4G32175
AT2G43270
AT2G47990
AT1G20480
AT1G27600
AT5G65340
AT3G57320
AT5G44560
AT3G55410
AT1G30845
AT2G44500
AT3G51030
AT1G61670
AT4G27780
AT4G14700
AT2G34640
AT3G22060
AT5G59590
AT4G03030
AT1G22210
AT1G78895
AT3G23030
AT1G26600
AT2G34150
AT2G38230
AT5G07470
AT3G59220
AT3G13120
AT2G17310
AT3G62470
AT4G17380
AT1G17410
AT5G48500
AT4G37920
AT2G31810
AT2G20560
AT1G69935
AT4G13950
AT4G29860
AT1G64370
AT5G59580
AT1G78080
AT3G61100
AT4G36090
AT4G28110
AT1G76270
AT3G12390
AT1G70690
AT5G08040
AT1G29900
AT3G09700
AT1G09280
AT2G23940
AT4G02040
AT3G19660
AT4G00490
AT1G19770
AT5G42830
AT2G39900
AT4G03020
AT2G29480
AT5G39660
AT2G18150
AT1G52880
AT1G70890
AT1G74650
AT5G07500
AT2G01200
AT5G12240
AT5G42720
AT3G19020
AT3G07990
AT2G41705
AT1G78380
AT1G12800
AT3G04040
AT1G24265
AT1G13900
AT2G23610
AT5G22460
AT5G21170
AT2G28305
AT2G30360
AT1G51540
AT3G13360
AT3G07810
AT2G22125
AT4G28820
AT1G75335
AT5G01590
AT2G42150
AT3G02220
AT5G60980
AT1G14030
AT4G30060
AT4G34020
AT5G46220
AT5G41910
AT1G20470
AT5G01890
AT4G28520
AT1G22970
AT2G25735
AT4G17483
AT1G45180
AT4G39220
AT4G34070
AT5G07230
AT4G01840
AT2G25450
AT3G05700
AT3G61520
AT5G65360
AT1G69818
AT3G09970
AT2G45590
AT3G04490
AT1G75340
AT1G14120
AT2G41630
AT5G44785
AT5G13840
AT2G26140
AT1G28650
AT2G43000
AT1G43700
AT4G13510
AT3G09690
AT1G49715
AT2G23370
AT5G01210
AT5G26340
AT5G18090
AT4G28570
AT5G64300
AT1G68500
AT4G04670
AT4G30410
AT3G54670
AT1G06280
AT1G56200
AT2G32020
AT3G17155
AT3G27809
AT3G57720
AT5G13120
AT5G27020
AT5G53990
AT3G18520
AT1G65040
AT5G44780
AT3G51660
AT4G33360
AT2G44180
AT1G56230
AT1G73870
AT3G25905
AT4G20240
AT4G26530
AT5G59300
AT4G23060
AT4G29660
AT2G39930
AT1G69720
AT5G17220
AT5G16400
AT5G56240
AT5G04000
AT5G60120
AT4G39830
AT5G50780
AT4G18270
AT1G17540
AT4G32440
AT3G07700
AT2G37970
AT4G02410
AT1G12950
AT5G45350
AT5G24740
AT2G30160
AT1G13860
AT5G07475
AT3G19860
AT1G03530
AT5G22740
AT3G44880
AT3G14362
AT5G11270
AT1G59510
AT1G74450
AT2G44460
AT3G17060
AT3G62990
AT1G03520
AT2G16650
AT5G44300
AT5G58370
AT1G64960
AT1G01050
AT5G52140
AT5G59020
AT4G21090
AT1G22460
AT3G49740
AT3G51410
AT2G32487
AT2G18196
AT5G39600
AT1G05300
AT3G22968
AT1G77145
AT1G35230
AT1G01140
AT1G77270
AT5G36950
AT5G18740
AT4G27740
AT2G01870
AT3G61210
AT2G34655
AT3G29390
AT5G11040
AT2G02910
AT1G65090
AT4G28640
AT3G18900
AT4G37750
AT2G15570
AT1G09850
AT3G63290
AT5G02940
AT5G63085
AT5G49010
AT1G64105
AT1G53530
AT3G28950
AT5G23160
AT1G65080
AT3G24982
AT2G04235
AT1G27480
AT2G28830
AT3G15980
AT5G57440
AT5G27890
AT3G48680
AT4G36400
AT3G12980
AT5G09220
AT4G32750
AT2G40410
AT3G51400
AT3G60350
AT1G33050
AT1G31050
AT4G29510
AT3G53670
AT5G01620
AT3G50630
AT1G68470
AT1G79760
AT5G57640
AT3G20580
AT3G61710
AT2G30140
AT5G56850
AT1G75660
AT1G29540
AT1G60860
AT3G53440
AT4G02980
AT1G10630
AT3G22740
AT1G67035
AT1G52420
AT1G35320
AT3G26890
AT1G49960
AT5G08330
AT5G53900
AT4G37409
AT3G21230
AT3G07000
AT2G45070
AT3G18040
AT1G25375
AT1G16470
AT1G72650
AT1G56580
AT2G28230
AT4G01026
AT4G21800
AT3G45310
AT1G73607
AT2G28080
AT5G24910
AT4G22330
AT3G22840
AT5G06220
AT3G25730
AT4G14220
AT3G09922
AT5G04620
AT5G09590
AT3G58790
AT5G13000
AT1G01400
AT3G09570
AT5G63135
AT3G56400
AT2G34230
AT2G31270
AT5G64770
AT5G43450
AT1G51440
AT5G09490
AT2G05580
AT1G54360
AT5G25330
AT3G06300
AT3G48890
AT3G10090
AT5G06560
AT3G15640
AT3G06960
AT3G56270
AT3G46720
AT1G79120
AT4G34990
AT1G60260
AT4G24974
AT5G10470
AT4G21440
AT5G07690
AT1G72660
AT2G05760
AT1G26710
AT5G66610
AT1G22430
AT3G53780
AT1G59830
AT3G15850
AT4G20440
AT1G74040
AT2G02515
```
