## Supplementary material for "A comprehensive map of preferentially located motifs reveals distinct proximal *cis*-regulatory elements in plants": TTATAGA_containing_gene_set.txt

```
#Occurences of TTATAGA between 9 and 27 (positions relative to the transcription start site)
#203 sequences with TTATAGA in this interval
#0.99% of the sequences in promoter set with TTATAGA (set with 20573 sequences)
AT2G05760
AT4G34070
AT3G61630
AT5G53900
AT1G79120
AT1G30140
AT3G12390
AT1G09850
AT4G02410
AT5G27890
AT3G59650
AT2G14750
AT4G18375
AT1G73607
AT4G13510
AT5G44785
AT5G36950
AT1G12950
AT1G65040
AT3G51850
AT5G47330
AT3G51030
AT3G19660
AT2G33990
AT2G01870
AT5G63085
AT5G64770
AT1G17410
AT1G45180
AT1G60860
AT1G07360
AT5G44560
AT1G16110
AT1G77145
AT5G63250
AT2G39000
AT1G03530
AT1G74040
AT3G62470
AT4G30060
AT2G18150
AT1G22970
AT3G11280
AT1G51440
AT4G31530
AT5G37530
AT2G43000
AT2G39930
AT1G17540
AT1G32060
AT1G56580
AT1G20480
AT3G53810
AT5G13650
AT3G46720
AT2G39900
AT5G59580
AT4G23060
AT3G15850
AT1G53530
AT5G59590
AT4G31790
AT3G25790
AT5G53530
AT2G34640
AT4G04670
AT1G69500
AT3G06300
AT3G62990
AT5G45350
AT1G22460
AT3G50860
AT3G22840
AT1G64980
AT2G45520
AT1G29900
AT5G65400
AT1G61670
AT5G36220
AT1G78080
AT4G39220
AT3G22970
AT2G44180
AT4G38120
AT1G19770
AT5G01890
AT5G52140
AT3G26890
AT3G20580
AT3G24982
AT1G26660
AT1G59830
AT1G01050
AT4G34190
AT3G63370
AT3G49740
AT2G42160
AT2G47990
AT5G53820
AT4G29860
AT4G26530
AT1G51540
AT5G44780
AT3G48680
AT5G53990
AT4G33360
AT1G59510
AT5G41860
AT4G14220
AT2G23370
AT3G53670
AT4G13950
AT5G07230
AT2G02515
AT3G45310
AT5G65360
AT1G64960
AT1G72660
AT1G68500
AT5G01590
AT2G32770
AT4G29510
AT2G34230
AT4G02980
AT4G28405
AT3G25905
AT2G34655
AT5G06220
AT5G13000
AT4G36400
AT3G06430
AT4G17380
AT5G15390
AT1G60260
AT3G48020
AT4G28640
AT1G70690
AT5G57640
AT3G60520
AT1G48460
AT4G36090
AT5G41910
AT1G76300
AT1G68470
AT2G32020
AT3G48890
AT2G30750
AT4G34020
AT1G14030
AT5G09490
AT5G07470
AT3G10090
AT3G57320
AT1G13860
AT2G40410
AT1G72650
AT3G28950
AT5G63135
AT1G24570
AT2G34150
AT1G52880
AT4G03030
AT1G16670
AT3G24120
AT2G34190
AT4G28110
AT1G78895
AT1G64105
AT5G07500
AT4G32830
AT4G28570
AT3G15640
AT5G12240
AT2G43270
AT5G04000
AT5G60980
AT1G10430
AT1G56230
AT3G55410
AT1G49715
AT5G58720
AT4G01840
AT1G27480
AT1G30400
AT2G42150
AT1G30845
AT2G16650
AT3G27809
AT4G30410
AT2G40690
AT1G03520
AT5G13840
AT3G22968
AT2G18280
AT3G27520
AT4G27740
AT2G38230
AT1G20470
AT1G73870
AT1G35320
AT1G28650
AT4G17020
AT3G14610
```
