## Supplementary material for "A comprehensive map of preferentially located motifs reveals distinct proximal *cis*-regulatory elements in plants": TTATAGAA_containing_gene_set.txt

```
#Occurences of TTATAGAA between -22 and 64 (positions relative to the transcription start site)
#254 sequences with TTATAGAA in this interval
#1.23% of the sequences in promoter set with TTATAGAA (set with 20573 sequences)
AT3G03440
AT4G02380
AT4G26530
AT3G48890
AT1G49435
AT4G10280
AT3G63370
AT1G05070
AT1G32060
AT5G45350
AT2G30750
AT1G49715
AT1G45180
AT3G12610
AT4G30130
AT2G44020
AT2G28700
AT4G28860
AT5G37770
AT3G24982
AT4G25770
AT3G05840
AT3G21630
AT2G38230
AT4G30410
AT1G14210
AT1G24470
AT5G58120
AT1G24095
AT5G54165
AT1G19300
AT1G01040
AT2G02050
AT2G47990
AT1G17270
AT2G30140
AT1G72770
AT4G12825
AT1G16170
AT3G10450
AT3G11540
AT2G48080
AT4G38120
AT4G18830
AT5G55970
AT5G50012
AT2G03590
AT4G34020
AT1G51350
AT4G32440
AT4G04670
AT1G09080
AT5G44070
AT2G21130
AT4G19003
AT4G12320
AT1G74040
AT3G48040
AT4G18020
AT1G14030
AT5G41910
AT4G33010
AT4G33460
AT4G04830
AT1G27480
AT1G05670
AT3G15640
AT1G29260
AT4G13510
AT1G30845
AT1G17540
AT2G33170
AT1G24480
AT5G15500
AT5G01590
AT3G22840
AT5G16350
AT1G68350
AT5G63250
AT5G05870
AT5G07230
AT5G53990
AT3G16420
AT1G31335
AT3G06430
AT1G52420
AT5G01230
AT3G50380
AT3G11780
AT1G14020
AT2G30580
AT5G01890
AT2G01130
AT1G64340
AT3G08490
AT1G61670
AT4G02425
AT5G47330
AT2G39110
AT5G15390
AT1G73607
AT5G08535
AT4G29860
AT5G53530
AT4G21070
AT1G13860
AT5G47880
AT3G07470
AT5G50011
AT3G48690
AT3G09270
AT2G44840
AT4G03030
AT5G11560
AT3G48680
AT2G03730
AT5G43185
AT1G68470
AT1G59124
AT5G23020
AT1G79420
AT1G35320
AT1G01050
AT3G56130
AT4G21310
AT5G07500
AT5G04330
AT5G14680
AT1G70985
AT4G34680
AT1G70690
AT3G14620
AT3G08505
AT5G36950
AT5G37630
AT1G48460
AT1G29900
AT4G31790
AT1G74090
AT1G03520
AT2G28540
AT4G40030
AT1G48350
AT5G13150
AT4G02410
AT3G44760
AT2G25720
AT2G29880
AT1G74920
AT5G35550
AT4G16480
AT2G35480
AT5G48480
AT3G57200
AT2G33990
AT3G05730
AT3G08780
AT5G58110
AT3G07890
AT5G24430
AT3G07670
AT5G59210
AT1G64960
AT3G53470
AT2G13610
AT1G51440
AT3G52500
AT1G72910
AT1G59830
AT5G14800
AT1G53480
AT2G41490
AT1G52880
AT2G39100
AT1G30170
AT3G26440
AT1G23340
AT5G53430
AT2G28080
AT2G44180
AT2G05430
AT5G62410
AT5G45620
AT5G58130
AT3G24250
AT5G25190
AT2G16650
AT1G08060
AT1G05900
AT3G17890
AT5G58740
AT1G14720
AT3G03130
AT4G18960
AT4G14720
AT5G58710
AT3G16000
AT3G48020
AT3G14610
AT5G53820
AT5G65360
AT5G55950
AT3G11520
AT3G26085
AT1G68050
AT1G29590
AT1G55260
AT5G55310
AT3G57530
AT5G58720
AT1G26660
AT1G73603
AT3G15990
AT2G43980
AT5G19090
AT1G48850
AT3G62470
AT1G29300
AT1G16840
AT1G30650
AT5G51700
AT4G35660
AT1G52200
AT5G53110
AT3G19660
AT2G46880
AT1G14685
AT1G11590
AT2G31270
AT3G62540
AT4G36090
AT4G19640
AT4G18422
AT5G59720
AT3G07810
AT1G03240
AT3G49740
AT5G18640
AT4G29510
AT4G37440
AT2G29140
AT5G04000
AT3G20290
AT5G36220
AT1G58807
AT1G76300
AT3G27520
AT1G60260
AT4G00905
AT5G50010
AT3G06300
AT2G34150
AT2G34490
AT1G08770
```
