## Supplementary material for "A comprehensive map of preferentially located motifs reveals distinct proximal *cis*-regulatory elements in plants": TTATAGAT_containing_gene_set.txt

```
#Occurences of TTATAGAT between 7 and 22 (positions relative to the transcription start site)
#52 sequences with TTATAGAT in this interval
#0.25% of the sequences in promoter set with TTATAGAT (set with 20573 sequences)
AT1G73870
AT3G46720
AT1G53390
AT5G27890
AT3G25905
AT5G13000
AT2G02515
AT5G06220
AT2G39930
AT1G79120
AT2G32020
AT1G12950
AT1G65040
AT5G57640
AT5G52140
AT1G17410
AT4G36400
AT2G45520
AT2G40690
AT2G32770
AT2G18150
AT3G60520
AT1G51390
AT1G19770
AT3G45310
AT4G39220
AT2G39900
AT4G13950
AT4G33360
AT1G53530
AT2G42160
AT1G64105
AT3G28950
AT2G42150
AT1G22970
AT3G57320
AT1G30400
AT3G24120
AT1G16670
AT1G56580
AT5G12240
AT1G78895
AT3G10090
AT5G44560
AT1G72480
AT1G10430
AT4G28640
AT5G63085
AT3G26890
AT1G16110
AT3G53670
AT1G51540
```
