## Supplementary material for "A comprehensive map of preferentially located motifs reveals distinct proximal *cis*-regulatory elements in plants": TTATAGT_containing_gene_set.txt

```
#Occurences of TTATAGT between 7 and 28 (positions relative to the transcription start site)
#187 sequences with TTATAGT in this interval
#0.91% of the sequences in promoter set with TTATAGT (set with 20573 sequences)
AT3G07700
AT1G30450
AT3G46660
AT3G61100
AT2G38170
AT2G41705
AT1G49050
AT5G04620
AT1G75340
AT2G17040
AT4G09750
AT3G07870
AT3G09030
AT3G21150
AT5G09590
AT5G17870
AT1G49590
AT3G60340
AT4G21840
AT3G09700
AT3G11330
AT5G44300
AT1G64370
AT3G02220
AT2G30360
AT2G15570
AT4G04210
AT5G01210
AT3G61520
AT3G07990
AT5G18100
AT4G08510
AT3G13360
AT5G64300
AT1G75660
AT1G43700
AT3G54670
AT4G34750
AT5G05610
AT5G54660
AT2G34790
AT1G14120
AT2G25780
AT4G18975
AT1G14687
AT4G30180
AT5G55490
AT4G27880
AT1G65080
AT5G07690
AT5G48500
AT2G23940
AT1G16470
AT2G32487
AT5G23160
AT2G28305
AT2G45590
AT1G67035
AT3G14362
AT3G18040
AT2G44500
AT1G70700
AT1G16540
AT3G26580
AT1G62080
AT1G57980
AT3G44880
AT4G28520
AT2G23550
AT5G46220
AT1G05300
AT3G13120
AT5G06560
AT3G56270
AT4G20440
AT1G65090
AT1G59760
AT2G22100
AT3G11280
AT5G57440
AT5G17220
AT5G16990
AT2G13360
AT3G18900
AT4G29660
AT1G26600
AT1G75335
AT4G21800
AT3G54720
AT5G43450
AT2G45980
AT5G22460
AT3G12830
AT2G37970
AT4G23670
AT3G09690
AT2G44460
AT2G29940
AT4G22330
AT2G31810
AT2G32295
AT2G30160
AT5G42720
AT3G04490
AT5G60120
AT5G41580
AT3G13898
AT2G14610
AT4G28630
AT5G49010
AT4G37409
AT5G56240
AT5G39560
AT3G53700
AT3G09922
AT1G50140
AT3G53780
AT3G50630
AT1G27670
AT5G57660
AT4G24974
AT4G23630
AT5G39660
AT3G30460
AT1G74450
AT5G58370
AT1G74650
AT3G01170
AT1G13900
AT2G29480
AT5G59310
AT2G17310
AT3G06960
AT4G14700
AT3G61240
AT1G29540
AT5G16400
AT4G29480
AT3G09390
AT4G21810
AT5G11620
AT1G76790
AT1G70890
AT5G41210
AT4G03190
AT2G26140
AT5G24910
AT5G66610
AT3G08580
AT3G53440
AT2G25735
AT4G12720
AT1G01400
AT3G19020
AT4G23493
AT3G09570
AT3G06350
AT1G22430
AT1G27461
AT3G51400
AT5G12940
AT5G09220
AT1G56200
AT5G22740
AT1G24530
AT3G18520
AT1G54080
AT5G56850
AT3G03840
AT3G56400
AT2G31270
AT5G59750
AT2G22860
AT5G13590
AT1G35230
AT4G17483
AT5G16980
AT1G06280
AT1G09280
AT3G04010
AT4G09760
AT1G28080
AT1G69720
AT3G60350
AT3G58790
AT1G44350
AT2G41630
```
