## Supplementary material for "A comprehensive map of preferentially located motifs reveals distinct proximal *cis*-regulatory elements in plants": TTATAGTA_containing_gene_set.txt

```
#Occurences of TTATAGTA between 8 and 30 (positions relative to the transcription start site)
#64 sequences with TTATAGTA in this interval
#0.31% of the sequences in promoter set with TTATAGTA (set with 20573 sequences)
AT3G54670
AT5G07690
AT1G43700
AT4G28520
AT3G07990
AT5G54660
AT2G41630
AT1G24530
AT1G65080
AT2G44500
AT3G56400
AT5G06560
AT3G12830
AT3G53780
AT1G27461
AT5G22740
AT2G28305
AT1G13900
AT1G74650
AT1G14687
AT1G28080
AT3G61520
AT3G06350
AT1G21060
AT1G16470
AT5G01210
AT5G62030
AT5G16980
AT2G23940
AT5G11620
AT3G53440
AT4G09750
AT4G21840
AT4G03190
AT2G37970
AT1G62080
AT3G04010
AT3G56270
AT4G23670
AT4G37409
AT4G24974
AT2G41705
AT1G14120
AT4G29660
AT5G58370
AT5G22460
AT4G23493
AT5G04620
AT5G23405
AT2G30160
AT1G65090
AT4G09760
AT3G13120
AT1G69935
AT2G25735
AT3G03840
AT5G49010
AT2G45980
AT3G02220
AT2G02910
AT5G24910
AT4G02040
AT5G09220
AT1G22430
```
