## Supplementary material for "A comprehensive map of preferentially located motifs reveals distinct proximal *cis*-regulatory elements in plants": TTATAGTT_containing_gene_set.txt

```
#Occurences of TTATAGTT between -2 and 25 (positions relative to the transcription start site)
#89 sequences with TTATAGTT in this interval
#0.43% of the sequences in promoter set with TTATAGTT (set with 20573 sequences)
AT1G75335
AT3G14362
AT2G20320
AT2G18170
AT1G06280
AT3G61240
AT3G09700
AT2G32295
AT1G75660
AT1G33475
AT4G04210
AT2G44460
AT5G57660
AT3G13360
AT4G22330
AT2G38170
AT5G66610
AT1G51790
AT3G47570
AT1G74680
AT1G57980
AT3G04490
AT3G18520
AT1G01400
AT5G20070
AT5G43450
AT5G55490
AT1G03710
AT1G59760
AT1G27670
AT1G32440
AT3G49880
AT5G27410
AT3G46660
AT4G14700
AT2G30360
AT4G08510
AT5G23160
AT5G56240
AT1G26600
AT3G26580
AT3G61100
AT3G58790
AT3G11280
AT3G18900
AT5G48500
AT3G09690
AT1G54080
AT5G59310
AT4G21800
AT3G50630
AT1G55730
AT1G76510
AT5G39560
AT1G09280
AT1G64370
AT2G33830
AT3G11330
AT1G05785
AT5G59750
AT2G29940
AT5G64300
AT4G21810
AT1G67035
AT5G18100
AT2G43445
AT3G05700
AT4G23630
AT2G45590
AT3G09390
AT1G75340
AT2G29480
AT5G09590
AT1G30450
AT2G15570
AT2G32487
AT1G56200
AT5G56850
AT1G44350
AT5G41580
AT1G69720
AT5G12940
AT3G21150
AT4G32208
AT5G17220
AT1G51800
AT2G14610
AT5G41210
AT5G17870
```
