## Supplementary material for "A comprehensive map of preferentially located motifs reveals distinct proximal *cis*-regulatory elements in plants": TTATAT_containing_gene_set.txt

```
#Occurences of TTATAT between 8 and 36 (positions relative to the transcription start site)
#2001 sequences with TTATAT in this interval
#9.73% of the sequences in promoter set with TTATAT (set with 20573 sequences)
AT2G10940
AT3G61240
AT4G09560
AT5G12980
AT3G03470
AT1G01980
AT3G23690
AT1G48900
AT1G50170
AT3G26460
AT2G35930
AT5G27760
AT1G02920
AT5G54400
AT5G26310
AT1G65480
AT4G23530
AT5G58270
AT4G19690
AT3G01260
AT1G59540
AT5G47090
AT5G55490
AT1G23310
AT3G44940
AT4G34310
AT5G56180
AT1G58350
AT4G23496
AT4G08240
AT4G22610
AT4G03340
AT4G15955
AT4G01985
AT3G51171
AT1G63710
AT2G20670
AT1G27000
AT4G39320
AT1G21520
AT1G69523
AT1G53887
AT3G15270
AT5G45550
AT2G01818
AT1G32920
AT1G78940
AT5G38840
AT1G52695
AT1G76650
AT1G10760
AT1G16360
AT1G47210
AT4G30510
AT2G16400
AT5G23070
AT1G06830
AT3G44400
AT4G33625
AT5G23140
AT1G57770
AT1G63980
AT3G11820
AT4G39650
AT3G15630
AT5G61670
AT2G47000
AT4G28590
AT2G45220
AT3G14740
AT2G27090
AT1G47670
AT4G36740
AT4G02100
AT1G08160
AT1G77160
AT5G11530
AT4G17245
AT2G47360
AT2G26520
AT5G22020
AT4G27652
AT2G03190
AT5G63500
AT2G27830
AT4G36290
AT5G50250
AT3G07760
AT1G31460
AT1G66570
AT3G13970
AT3G44490
AT5G41650
AT2G27402
AT1G70000
AT1G12980
AT5G59690
AT2G41850
AT5G37720
AT1G07725
AT1G19180
AT5G07140
AT5G13410
AT2G37860
AT1G54450
AT5G58010
AT5G01390
AT5G49350
AT2G32300
AT3G21240
AT3G11670
AT4G24750
AT3G26370
AT1G45201
AT2G46110
AT3G13222
AT5G19880
AT5G49060
AT5G52790
AT1G51170
AT2G01900
AT3G07950
AT5G07790
AT2G46770
AT1G62790
AT5G12950
AT5G66930
AT3G06500
AT5G55950
AT1G17300
AT1G74280
AT1G12840
AT1G05380
AT1G58160
AT3G26670
AT1G75880
AT5G18407
AT5G42825
AT3G55010
AT5G16590
AT1G62333
AT5G65180
AT2G43840
AT1G66820
AT4G12520
AT3G54450
AT3G08740
AT3G16680
AT4G10450
AT1G44960
AT5G56650
AT3G10160
AT2G25080
AT4G34240
AT5G54490
AT5G40780
AT4G09310
AT1G53510
AT1G29410
AT5G26060
AT5G55830
AT3G25180
AT3G11220
AT5G63530
AT2G17390
AT4G30140
AT2G17220
AT3G02500
AT1G33490
AT5G04170
AT1G27200
AT3G12970
AT3G14150
AT2G02498
AT3G01480
AT1G68875
AT2G27130
AT3G11990
AT1G70370
AT3G47730
AT1G23590
AT3G51730
AT2G32950
AT1G29300
AT4G10800
AT5G14105
AT1G01310
AT3G03640
AT4G08910
AT1G24560
AT4G25670
AT1G74640
AT1G49300
AT1G18335
AT1G17550
AT2G43670
AT5G44585
AT1G03100
AT3G53960
AT1G63206
AT5G03720
AT5G58630
AT2G23080
AT3G60360
AT2G36300
AT5G28460
AT1G75380
AT3G01290
AT3G21210
AT1G24520
AT2G18700
AT1G14450
AT2G38120
AT2G09990
AT5G42210
AT3G04600
AT1G23000
AT5G24140
AT3G04340
AT5G56250
AT1G04780
AT2G05160
AT1G79460
AT5G26180
AT2G02620
AT3G20770
AT5G59613
AT1G03220
AT3G16240
AT2G18690
AT1G62800
AT3G05950
AT1G51940
AT4G20270
AT1G64330
AT3G54260
AT3G56490
AT1G80240
AT4G19430
AT1G19960
AT3G18170
AT5G24230
AT4G39790
AT1G44760
AT3G44430
AT5G15020
AT4G21560
AT3G27670
AT2G02970
AT2G29180
AT2G05590
AT1G62180
AT5G27400
AT3G12590
AT1G77480
AT1G08280
AT4G25910
AT2G46080
AT3G46040
AT3G56080
AT4G39190
AT2G28110
AT5G53240
AT3G52590
AT1G05210
AT3G20220
AT1G42550
AT5G50930
AT5G56860
AT3G02290
AT5G54370
AT5G61020
AT4G12420
AT4G01410
AT1G56270
AT2G35585
AT2G22190
AT3G62570
AT2G26340
AT1G02750
AT1G04530
AT2G24600
AT2G41100
AT1G51110
AT1G55152
AT5G39980
AT2G35230
AT3G12977
AT3G13330
AT3G45880
AT4G37790
AT2G15220
AT1G73540
AT3G47470
AT5G58380
AT2G33850
AT5G16040
AT2G37130
AT1G35210
AT4G32650
AT5G20630
AT3G52920
AT2G46490
AT4G27800
AT5G60630
AT1G67620
AT5G36180
AT2G22920
AT1G25211
AT5G04200
AT5G23260
AT5G27470
AT3G49290
AT1G63970
AT3G09730
AT2G02080
AT1G76020
AT3G04610
AT2G39270
AT4G18030
AT1G64340
AT3G05830
AT1G15940
AT1G74720
AT2G32520
AT5G50150
AT3G29240
AT2G25930
AT3G17800
AT1G50700
AT2G19080
AT5G22940
AT5G23520
AT3G12180
AT1G74230
AT1G18730
AT4G26720
AT1G66170
AT1G70730
AT5G45060
AT1G62250
AT4G29080
AT5G53660
AT5G45910
AT1G03410
AT1G19610
AT1G80780
AT4G00080
AT5G01630
AT3G11260
AT4G14465
AT1G80770
AT1G80870
AT3G01910
AT1G07470
AT5G55900
AT3G29390
AT5G54200
AT3G21610
AT1G04690
AT1G02930
AT3G11440
AT2G24300
AT5G36228
AT3G20270
AT3G06610
AT1G09500
AT4G12780
AT1G28370
AT4G35080
AT1G78200
AT1G58360
AT4G13800
AT1G24764
AT3G54530
AT2G15390
AT5G63490
AT5G15580
AT1G10600
AT1G71710
AT1G55050
AT3G49850
AT1G51270
AT2G28040
AT5G60440
AT5G58170
AT3G03740
AT5G13320
AT5G60760
AT1G61563
AT4G12770
AT5G56540
AT4G17770
AT2G11810
AT3G57220
AT5G42900
AT2G02710
AT5G41210
AT1G10970
AT3G61150
AT4G28395
AT4G23650
AT5G08415
AT3G49540
AT1G50840
AT2G35990
AT5G62790
AT1G18400
AT1G28630
AT2G38300
AT4G36880
AT5G42000
AT3G06130
AT3G17210
AT1G23960
AT5G11000
AT2G43960
AT2G42590
AT5G24040
AT5G40250
AT3G16830
AT1G64180
AT5G10830
AT2G41970
AT3G28750
AT4G15720
AT4G16380
AT3G13740
AT5G41750
AT3G48520
AT5G43500
AT1G51890
AT5G37130
AT3G28950
AT2G26510
AT5G37540
AT5G63610
AT1G07640
AT1G53780
AT2G44490
AT2G21340
AT5G19080
AT1G59590
AT4G01690
AT5G54380
AT3G12345
AT5G20490
AT4G09350
AT5G44610
AT4G38600
AT5G10690
AT1G59740
AT2G29320
AT5G45690
AT2G16592
AT1G60730
AT2G30460
AT3G44680
AT5G11450
AT5G19290
AT5G46340
AT1G33720
AT5G46270
AT4G17215
AT1G80350
AT1G51800
AT5G02810
AT3G04370
AT2G27250
AT2G40090
AT3G48770
AT3G48120
AT2G43500
AT5G54855
AT1G43190
AT5G52500
AT1G32460
AT3G24300
AT5G59810
AT3G50430
AT3G22220
AT1G47750
AT4G11060
AT1G31720
AT3G14010
AT1G18540
AT5G06680
AT1G04985
AT1G21080
AT2G27030
AT4G31230
AT1G61070
AT1G63230
AT1G25230
AT1G44224
AT4G38092
AT2G17750
AT4G28570
AT5G55520
AT5G61000
AT1G09920
AT1G56150
AT2G22680
AT1G08465
AT1G21140
AT3G56320
AT1G18265
AT1G22830
AT3G61390
AT2G42720
AT2G21960
AT2G14285
AT3G06750
AT4G21100
AT1G42480
AT1G60630
AT2G36170
AT2G42080
AT5G02020
AT3G09220
AT1G70710
AT2G13560
AT1G53250
AT1G18480
AT4G35560
AT5G61560
AT2G42690
AT2G19802
AT4G24270
AT3G03020
AT1G17730
AT4G18150
AT5G17910
AT3G01420
AT1G17650
AT5G11740
AT2G16940
AT2G45050
AT1G36000
AT5G46330
AT1G05010
AT3G26110
AT2G38720
AT5G05365
AT5G03530
AT5G37550
AT3G21200
AT5G16140
AT4G30980
AT3G57000
AT5G60250
AT5G35360
AT5G35100
AT5G04550
AT2G16800
AT4G36850
AT4G01140
AT1G67880
AT3G26600
AT2G01480
AT1G73480
AT5G38120
AT5G08260
AT4G15210
AT1G06620
AT5G20885
AT3G16110
AT1G55580
AT1G20410
AT1G12880
AT4G13670
AT5G41890
AT2G28000
AT1G02770
AT2G35660
AT3G26770
AT1G28305
AT5G67510
AT4G37740
AT5G46710
AT4G13770
AT3G03340
AT5G24655
AT1G66700
AT1G33960
AT5G38600
AT1G28400
AT5G67440
AT3G02940
AT5G02460
AT5G46960
AT1G04890
AT1G16240
AT5G58740
AT1G50660
AT5G27630
AT5G45420
AT1G29260
AT1G45191
AT1G63910
AT3G54910
AT5G57660
AT4G02430
AT2G03480
AT1G19250
AT1G34780
AT2G27285
AT5G61540
AT4G10790
AT1G48740
AT1G22250
AT5G54920
AT1G17700
AT2G37200
AT2G43420
AT5G57250
AT5G19930
AT5G52410
AT3G63110
AT2G03120
AT4G33210
AT3G59900
AT3G62790
AT3G53130
AT2G44620
AT3G42473
AT3G12210
AT4G25672
AT1G25580
AT4G25780
AT2G40330
AT5G26030
AT5G61830
AT3G52740
AT2G18990
AT4G05000
AT1G69880
AT5G37980
AT3G58490
AT5G59530
AT5G49890
AT1G26796
AT4G39800
AT5G37500
AT1G47720
AT2G40470
AT3G18280
AT1G35220
AT3G48590
AT4G20940
AT1G73060
AT1G75910
AT2G24280
AT5G61550
AT5G66590
AT1G55740
AT1G09630
AT3G57860
AT5G11300
AT5G08500
AT4G29000
AT3G57530
AT1G10200
AT1G62640
AT2G32390
AT4G30935
AT1G32360
AT2G35030
AT5G54070
AT3G03840
AT5G63990
AT3G55760
AT5G40670
AT3G52561
AT3G47570
AT3G04940
AT4G31050
AT1G72640
AT3G01070
AT4G15760
AT3G11830
AT5G55565
AT4G26830
AT3G54790
AT2G39390
AT4G15380
AT5G27490
AT5G02270
AT5G25130
AT3G01326
AT5G04347
AT5G38290
AT1G67290
AT3G48320
AT5G08590
AT2G20020
AT2G46580
AT1G16440
AT2G40270
AT2G15560
AT3G44730
AT1G51430
AT3G22890
AT5G65320
AT1G06490
AT4G33030
AT4G33880
AT3G01230
AT2G33830
AT3G57830
AT1G10180
AT5G26570
AT4G14315
AT5G60920
AT3G52560
AT5G65683
AT3G61230
AT3G12620
AT5G12930
AT4G03945
AT2G43090
AT5G35490
AT3G25855
AT1G61110
AT4G08580
AT2G37310
AT2G35980
AT5G03460
AT2G32060
AT2G01850
AT3G27503
AT2G39440
AT1G79990
AT1G13860
AT4G35410
AT3G61920
AT1G79210
AT1G66750
AT3G57300
AT3G08710
AT4G15910
AT5G54230
AT3G60290
AT2G36360
AT4G35240
AT4G09720
AT1G52880
AT1G52580
AT1G18880
AT4G30950
AT2G03710
AT5G67130
AT1G09160
AT2G23580
AT1G70680
AT1G24145
AT1G35490
AT3G52155
AT4G01510
AT2G28060
AT1G02813
AT1G20970
AT2G31800
AT1G29030
AT2G41940
AT4G33040
AT1G33560
AT1G11050
AT4G18340
AT3G04970
AT2G46180
AT5G13260
AT5G16715
AT1G04120
AT3G54300
AT3G62210
AT1G18150
AT2G26000
AT1G11600
AT2G44940
AT3G53950
AT2G30010
AT1G59660
AT1G75370
AT1G08290
AT1G12260
AT5G59370
AT5G17690
AT2G14247
AT2G39990
AT5G06580
AT3G44480
AT1G67470
AT2G20230
AT1G03040
AT4G35930
AT2G06530
AT5G07370
AT3G44460
AT3G59910
AT2G25790
AT5G09830
AT2G05270
AT1G78230
AT1G30135
AT2G32820
AT5G47635
AT3G50690
AT1G22470
AT1G69570
AT1G34770
AT1G49500
AT5G58920
AT2G34770
AT1G12360
AT4G13650
AT1G18260
AT3G10550
AT1G13910
AT5G57040
AT5G03990
AT5G46190
AT2G04500
AT1G19485
AT4G21870
AT3G50510
AT1G22730
AT5G07510
AT3G06710
AT5G50430
AT5G11970
AT1G30710
AT1G14060
AT1G69250
AT2G35340
AT1G80160
AT5G08360
AT5G25900
AT2G02515
AT3G52010
AT2G03820
AT5G01870
AT3G11120
AT3G06110
AT1G72190
AT2G41110
AT1G34046
AT1G73770
AT3G60630
AT2G03410
AT5G58190
AT5G44690
AT1G01600
AT4G28910
AT1G32410
AT4G24015
AT3G43220
AT3G01890
AT3G50750
AT5G23080
AT1G70270
AT5G06770
AT1G76610
AT2G37180
AT1G27320
AT1G47870
AT3G18830
AT3G26935
AT5G60850
AT5G65650
AT2G39060
AT1G61250
AT1G67400
AT1G77120
AT5G10280
AT2G43150
AT5G52870
AT2G45540
AT3G54410
AT3G16330
AT1G06520
AT5G04220
AT4G19180
AT3G20760
AT1G21770
AT2G41150
AT1G29720
AT4G30290
AT3G60530
AT1G23180
AT5G01840
AT1G07020
AT3G48820
AT5G47500
AT3G04460
AT3G09400
AT3G50870
AT4G30550
AT5G44530
AT2G32210
AT5G45750
AT4G21850
AT4G35430
AT5G24450
AT3G16920
AT1G16060
AT3G24510
AT1G16905
AT4G24830
AT3G12260
AT2G44670
AT4G19840
AT4G33490
AT5G01030
AT3G06650
AT2G35360
AT5G53560
AT5G60200
AT3G60240
AT5G46110
AT3G01140
AT5G65840
AT1G22510
AT4G38150
AT4G24780
AT2G20870
AT5G07250
AT1G54120
AT1G04440
AT1G21010
AT3G51830
AT3G23990
AT5G61380
AT1G20010
AT3G03480
AT1G66280
AT3G02870
AT3G23190
AT3G29270
AT4G24430
AT2G15480
AT1G74690
AT3G20210
AT3G22415
AT5G63600
AT2G30350
AT5G42520
AT1G51402
AT4G31130
AT5G07240
AT5G50770
AT3G54380
AT1G42960
AT3G48780
AT1G04945
AT3G14520
AT1G33170
AT1G47740
AT4G21430
AT3G22740
AT1G03310
AT5G47100
AT3G16090
AT1G12030
AT1G62480
AT1G20760
AT4G18425
AT4G13575
AT4G17230
AT1G80510
AT1G02500
AT4G14560
AT5G47000
AT2G31360
AT4G11880
AT1G36160
AT5G09250
AT3G23910
AT5G07030
AT5G20520
AT1G74660
AT1G67520
AT5G61650
AT4G33925
AT1G11710
AT2G43018
AT2G01890
AT2G03720
AT2G22470
AT4G16270
AT3G22230
AT1G27530
AT2G28360
AT1G73210
AT4G09200
AT5G23490
AT1G26210
AT1G04380
AT4G14020
AT2G17305
AT1G17090
AT5G41860
AT2G15490
AT1G14650
AT4G16060
AT3G04190
AT3G09410
AT3G16760
AT1G79470
AT2G19530
AT5G15830
AT1G78470
AT3G14360
AT4G22050
AT1G54440
AT2G32890
AT3G55140
AT1G71750
AT4G02290
AT1G26880
AT5G44580
AT3G10940
AT4G10350
AT1G61566
AT4G39890
AT1G28560
AT5G47910
AT1G75510
AT4G09510
AT5G27410
AT4G37970
AT1G20650
AT5G57700
AT5G07360
AT5G65290
AT1G11700
AT1G59560
AT3G52910
AT1G33811
AT4G04840
AT1G69260
AT5G63480
AT5G48800
AT5G61250
AT1G01305
AT1G17220
AT1G11650
AT5G47770
AT1G24430
AT1G72740
AT2G29680
AT5G18800
AT5G24240
AT1G36920
AT1G26370
AT5G08450
AT3G58630
AT3G11000
AT1G13740
AT5G01790
AT3G24180
AT2G33560
AT3G56550
AT4G26680
AT5G24420
AT3G24068
AT2G47210
AT1G19370
AT5G11590
AT5G45160
AT5G16340
AT1G62421
AT1G05550
AT1G71790
AT3G13210
AT3G01330
AT5G08170
AT1G73240
AT1G17620
AT5G18940
AT1G73000
AT1G50360
AT3G29110
AT3G46510
AT1G35780
AT4G12320
AT2G16090
AT1G31660
AT1G56240
AT4G40060
AT5G08380
AT1G22530
AT1G19240
AT3G61190
AT3G50970
AT5G64760
AT3G03828
AT2G37640
AT3G17360
AT3G62660
AT3G16280
AT5G35900
AT1G12830
AT2G46100
AT1G32440
AT1G74950
AT1G29880
AT2G33310
AT5G02250
AT5G54660
AT4G30260
AT1G21630
AT4G10140
AT1G01120
AT1G49180
AT1G16515
AT5G48490
AT1G60990
AT4G10600
AT5G03850
AT1G35250
AT1G34430
AT5G25510
AT4G38360
AT1G07650
AT5G07280
AT2G36885
AT1G59870
AT4G09750
AT5G19950
AT3G59360
AT2G46170
AT3G11640
AT5G41150
AT5G55790
AT2G21320
AT5G67030
AT3G55480
AT3G26700
AT1G64680
AT4G03280
AT4G33630
AT5G52545
AT5G62865
AT4G00350
AT1G14455
AT4G27140
AT5G26040
AT2G20515
AT2G27680
AT5G21160
AT3G53520
AT5G10180
AT2G02750
AT5G55580
AT5G52160
AT3G03790
AT1G01880
AT5G48410
AT4G27660
AT2G29880
AT1G78690
AT2G19170
AT4G39150
AT1G69440
AT1G80440
AT3G46130
AT1G59730
AT2G32650
AT1G56050
AT4G36630
AT3G51410
AT1G73950
AT5G53700
AT2G30810
AT1G71340
AT1G62500
AT5G60950
AT5G65790
AT5G12120
AT2G04940
AT1G16730
AT4G33140
AT2G23120
AT1G15100
AT3G57380
AT5G02260
AT2G39810
AT5G14660
AT5G11390
AT5G03230
AT1G34750
AT4G39010
AT5G57220
AT2G29890
AT5G51820
AT2G38900
AT2G01120
AT5G52190
AT3G19960
AT4G18400
AT3G14280
AT5G13610
AT1G77990
AT4G31240
AT1G64380
AT5G12960
AT3G44630
AT2G41130
AT5G38720
AT5G49230
AT5G17090
AT1G16300
AT4G09460
AT1G76340
AT1G55620
AT2G41330
AT5G41050
AT1G76820
AT2G47600
AT1G54210
AT5G54830
AT5G58150
AT4G27020
AT2G20580
AT3G02700
AT4G01910
AT3G11880
AT5G43730
AT1G17147
AT5G41590
AT3G03650
AT1G75980
AT5G25950
AT1G18270
AT5G53080
AT3G17450
AT4G29840
AT1G01440
AT1G12440
AT4G38760
AT3G13120
AT1G04950
AT5G56170
AT1G63990
AT2G24820
AT2G25650
AT4G32270
AT2G44430
AT4G29260
AT1G13990
AT3G19860
AT1G77320
AT5G16920
AT1G61300
AT3G42050
AT3G54820
AT3G11620
AT5G01960
AT5G42570
AT2G20690
AT4G34090
AT5G49410
AT2G21530
AT2G31160
AT1G28375
AT5G55390
AT3G43590
AT4G15550
AT3G27930
AT1G31150
AT5G40700
AT3G52600
AT2G34850
AT4G36420
AT1G05770
AT3G45230
AT2G36720
AT4G17330
AT5G11880
AT5G55240
AT5G49880
AT3G29180
AT4G13990
AT1G64530
AT3G23340
AT5G44080
AT1G47480
AT1G14570
AT2G40630
AT5G26860
AT4G21750
AT5G14380
AT5G10160
AT3G19770
AT2G31305
AT1G42430
AT1G26670
AT3G03940
AT4G24805
AT2G32920
AT2G14690
AT1G24265
AT1G23410
AT1G06135
AT5G11670
AT4G09550
AT3G51760
AT3G20820
AT1G77330
AT1G17530
AT3G48570
AT4G37460
AT4G30710
AT3G20960
AT1G62305
AT2G23790
AT5G34850
AT2G28660
AT4G27654
AT4G24840
AT1G02890
AT5G64870
AT4G12550
AT1G05310
AT1G20120
AT3G43440
AT1G30440
AT2G47260
AT2G39400
AT5G04190
AT4G39480
AT4G39630
AT2G25700
AT5G66580
AT4G11211
AT1G15570
AT3G16850
AT3G58110
AT2G25900
AT1G30280
AT1G20810
AT2G40780
AT2G39340
AT2G26930
AT3G50590
AT2G44525
AT2G46680
AT2G04700
AT5G38590
AT3G51010
AT4G20370
AT5G05180
AT1G23290
AT1G52590
AT3G13882
AT4G18395
AT2G36305
AT3G11710
AT4G37870
AT5G41120
AT1G74670
AT1G61690
AT2G25220
AT1G57750
AT3G51930
AT3G45300
AT3G47560
AT3G58520
AT5G46300
AT5G56520
AT5G66440
AT2G26350
AT1G19110
AT1G65483
AT1G77932
AT1G01720
AT4G00060
AT2G38080
AT3G61630
AT3G60730
AT4G13200
AT2G01830
AT5G01820
AT2G42230
AT5G09390
AT2G13350
AT3G17120
AT5G08410
AT5G45190
AT1G05470
AT4G22710
AT4G27520
AT5G15570
AT2G40120
AT3G26690
AT3G55730
AT2G26920
AT2G39435
AT3G11430
AT3G23790
AT4G00220
AT5G45470
AT5G42146
AT2G23070
AT2G41400
AT5G11330
AT4G09680
AT1G12370
AT5G39530
AT3G04400
AT5G14500
AT4G23300
AT4G00500
AT1G31310
AT5G27920
AT3G55610
AT4G35165
AT1G54630
AT4G13195
AT2G37678
AT1G73960
AT1G52360
AT2G30490
AT1G51680
AT1G31160
AT5G49740
AT1G12665
AT3G45020
AT3G46740
AT4G12110
AT2G42040
AT3G26680
AT3G13662
AT5G22430
AT4G35910
AT2G19180
AT1G55230
AT4G12030
AT1G24625
AT5G46200
AT3G46230
AT1G72050
AT1G68690
AT3G58700
AT5G65310
AT3G07010
AT2G01905
AT3G18640
AT4G14410
AT1G21060
AT3G15890
AT5G13420
AT2G22510
AT3G17770
AT2G17590
AT1G06120
AT1G07510
AT5G14070
AT3G45050
AT5G07560
AT3G15640
AT5G03880
AT3G45310
AT1G48070
AT2G30880
AT3G17430
AT2G39855
AT3G12200
AT4G09320
AT5G20280
AT3G51390
AT1G01250
AT5G20980
AT1G24147
AT5G47630
AT1G21970
AT3G15690
AT5G01510
AT5G49450
AT2G29120
AT4G29130
AT3G15620
AT1G07010
AT4G26990
AT5G51540
AT5G10625
AT4G00820
AT2G34790
AT4G33780
AT4G32250
AT1G15750
AT3G13920
AT5G12010
AT1G49980
AT5G59100
AT4G20830
AT1G70620
AT3G16170
AT4G19230
AT2G25737
AT3G18990
AT1G15640
AT4G18780
AT5G04020
AT1G28410
AT4G15840
AT4G09970
AT5G08350
AT5G39450
AT1G17420
AT3G50400
AT2G45910
AT4G13020
AT4G14150
AT3G09550
AT2G02090
AT3G12130
AT3G25110
AT3G17600
AT1G77710
AT1G70940
AT4G32960
AT2G40000
AT1G73430
AT1G33330
AT5G39130
AT4G35460
AT1G76740
AT1G11000
AT1G72450
AT1G47960
AT1G73650
AT2G39360
AT1G63150
AT2G32290
AT3G51120
AT1G04580
AT2G35280
AT2G46930
AT2G39080
AT3G61860
AT5G57630
AT4G15500
AT2G46810
AT5G16370
AT4G27980
AT2G32180
AT2G46410
AT3G46520
AT1G78290
AT5G15140
AT4G08510
AT5G60230
AT4G09500
AT4G16440
AT1G56600
AT2G21940
AT1G60930
AT2G35960
AT2G01913
AT3G54970
AT1G22370
AT3G05937
AT1G10360
AT1G65800
AT1G20190
AT1G13510
AT3G53140
AT1G19830
AT1G28080
AT2G37620
AT4G13950
AT5G04360
AT1G73920
AT4G16190
AT1G33980
AT3G54880
AT3G42670
AT5G49448
AT1G69330
AT2G33780
AT1G77780
AT1G60390
AT2G29790
AT4G18690
AT2G43850
AT1G69710
AT1G44542
AT4G31790
AT1G23170
AT1G29530
AT1G74440
AT3G07690
AT4G37120
AT1G79510
AT1G53770
AT2G44130
AT2G20080
AT3G07750
AT3G27416
AT4G33580
AT3G21430
AT1G27460
AT5G10840
AT5G61130
AT3G47670
AT3G55005
AT1G26930
AT5G27980
AT5G57850
AT5G38020
AT5G14340
AT2G47220
AT4G30996
AT1G61810
AT2G21560
AT2G20880
AT4G20390
AT3G30775
AT1G69270
AT1G27120
AT3G26740
AT4G04630
AT1G51610
AT5G13060
AT4G37490
AT3G16360
AT1G49850
AT2G14835
AT3G18950
AT1G23890
AT1G64520
AT1G69530
AT5G54880
AT2G46860
AT4G31940
AT4G31380
AT1G15870
AT4G27820
AT3G25400
AT1G69730
AT3G62380
AT2G37560
AT1G02070
AT5G47320
AT3G53980
AT5G26330
AT3G53720
AT1G64900
AT4G16430
AT2G39280
AT5G55200
AT3G48160
AT1G34200
AT4G31210
AT1G10650
AT5G35970
AT3G18660
AT2G27110
AT3G20280
AT3G20120
AT5G54930
AT2G25100
AT3G05870
AT2G21790
AT1G69080
AT5G67520
AT2G42530
AT4G19038
AT2G34280
AT4G23860
AT4G29340
AT5G41140
AT3G60490
AT3G09560
AT3G59110
AT1G62990
AT5G42390
AT2G20740
AT1G35420
AT1G51400
AT1G04770
AT4G27280
AT5G04895
AT5G48810
AT2G21250
AT4G12825
AT5G39520
AT5G54090
AT5G44574
AT1G64490
AT3G16040
AT3G14060
AT1G11660
AT5G58180
AT1G22930
AT2G33380
AT3G52780
AT1G35670
AT1G31480
AT5G27238
AT5G24870
AT1G67580
AT3G26120
AT5G66710
AT1G10670
AT4G32660
AT1G01010
AT1G07140
AT1G36940
AT5G14790
AT5G64100
AT5G62440
AT2G31725
AT3G53920
AT5G56360
AT5G22070
AT5G10920
AT3G04880
AT5G04390
AT4G36890
AT1G55870
AT2G38800
AT1G08410
AT3G24255
AT5G23900
AT1G04420
AT3G15010
AT4G02485
AT5G65925
AT2G41340
AT2G43260
AT1G66100
AT1G47490
AT3G27470
AT1G13609
AT1G33760
AT1G30350
AT5G38300
AT5G65800
AT3G09940
AT1G07000
AT4G32760
AT5G46520
AT5G55930
AT1G10120
AT5G24580
AT5G10410
AT3G19515
AT2G03530
AT1G72710
AT1G26580
AT2G33840
AT1G74490
AT1G28590
AT1G01650
AT3G57400
AT3G53890
AT3G28050
AT3G50520
AT3G24800
AT1G22450
AT2G29600
AT3G13850
AT1G79790
AT1G05100
AT2G22140
AT1G80960
AT5G06140
AT4G30390
AT5G05987
AT1G22630
AT5G07020
AT1G27620
AT1G29430
AT5G33370
AT1G58520
AT4G03330
AT3G13480
AT2G29370
AT5G15490
AT1G32400
AT4G32330
AT5G67280
AT5G52020
AT5G01850
AT3G55030
AT1G18860
AT5G26710
AT4G13450
AT3G49760
AT1G22840
AT5G17840
AT1G67150
AT2G02880
AT5G03795
AT2G32870
AT2G22250
AT3G52620
AT5G11350
AT5G61630
AT3G51660
AT2G42885
AT3G54460
AT2G15320
AT3G60510
AT5G58400
AT1G43160
AT3G27610
AT3G53970
AT2G39510
AT5G44420
AT5G19050
AT3G23955
AT2G21195
AT2G44260
AT1G30960
AT1G78260
AT5G10580
AT3G61930
AT3G20640
AT1G53050
AT1G14950
AT2G20562
AT4G16563
AT2G18850
AT4G18905
AT2G34590
AT3G26030
AT5G18010
AT1G69180
AT1G55680
AT3G07140
AT3G03810
AT2G02140
AT3G53770
AT3G60740
AT1G29640
AT3G42860
AT3G15990
AT2G38280
AT5G39100
AT3G45900
AT1G19100
AT2G27450
AT1G29760
AT4G11190
AT4G38730
AT3G12250
AT2G19800
AT1G77720
AT2G04025
AT4G22690
AT5G46950
AT5G48320
AT5G67140
AT4G08555
AT1G72210
AT1G73740
AT5G62940
AT4G23910
AT1G80170
AT3G21380
AT2G33550
AT4G15780
AT1G08310
AT1G71080
AT5G46740
AT1G28320
AT2G32460
AT5G54710
AT3G07370
AT1G80745
AT5G39890
AT5G46560
AT2G35610
AT4G25360
AT4G38370
AT1G51700
AT4G19900
AT1G65900
AT2G24210
AT5G61960
AT3G46220
AT2G23090
AT3G28420
AT2G26590
AT3G21870
AT1G72110
AT4G22780
AT1G32780
AT2G40010
AT3G20290
AT5G16250
AT5G28630
AT2G47980
AT5G18900
AT5G21090
AT1G63080
AT3G55254
AT1G03600
AT1G72060
AT2G22630
AT1G22460
AT3G61220
AT1G13650
AT2G32140
AT1G53500
AT3G50890
AT5G07800
AT1G78010
AT4G38020
AT4G27090
AT2G04160
AT3G45590
AT1G74540
AT1G06460
AT3G28030
AT5G16453
AT1G10030
AT2G16740
AT4G13940
AT5G49840
AT4G29070
AT2G21540
AT3G51220
AT1G70580
AT5G55132
AT1G07090
AT5G39050
AT1G14910
AT4G23560
AT2G36490
AT1G68520
AT5G18660
AT1G06700
AT4G35440
AT1G12390
AT1G53040
AT2G32275
AT4G01460
AT2G06510
AT5G44260
AT3G25805
AT5G55810
AT5G57740
AT3G62240
AT4G30750
AT1G05894
AT3G56870
AT3G03530
AT1G29750
AT2G26180
AT1G70650
AT5G46360
AT5G44578
AT3G21540
AT3G54760
AT2G43020
AT1G10110
AT2G21950
AT5G32619
AT1G62240
AT1G70850
AT3G01630
AT1G70760
AT5G59010
AT4G29620
AT5G01540
AT4G19700
AT1G60940
AT3G47440
AT5G06570
AT1G21350
AT5G26820
AT3G10740
AT1G07450
AT2G03350
AT4G13840
AT3G09600
AT5G04890
AT5G41880
AT5G20400
AT2G12480
AT4G25040
AT1G17380
AT5G21430
AT5G63850
AT4G01500
AT1G12380
AT1G53380
AT5G54080
AT4G08480
AT5G10200
AT1G01320
AT3G16430
AT3G30247
AT2G40590
AT5G12150
AT1G73670
```
