## Supplementary material for "A comprehensive map of preferentially located motifs reveals distinct proximal *cis*-regulatory elements in plants": TTATATA_containing_gene_set.txt

```
#Occurences of TTATATA between 12 and 33 (positions relative to the transcription start site)
#646 sequences with TTATATA in this interval
#3.14% of the sequences in promoter set with TTATATA (set with 20573 sequences)
AT1G69530
AT5G60920
AT1G02070
AT3G47470
AT4G01910
AT3G01260
AT3G44400
AT5G47630
AT1G18540
AT1G69440
AT3G09600
AT2G18850
AT1G01310
AT1G26210
AT3G59110
AT3G01140
AT4G15780
AT4G15720
AT1G70850
AT5G23260
AT4G39190
AT3G17430
AT5G24420
AT2G14835
AT4G39630
AT1G17300
AT3G16360
AT4G16270
AT4G10790
AT5G08450
AT5G24655
AT4G19180
AT1G80870
AT1G01980
AT1G54120
AT1G75980
AT1G05310
AT2G27830
AT3G16680
AT1G74670
AT2G33380
AT1G53040
AT4G21750
AT5G01630
AT1G32410
AT3G04190
AT3G52560
AT2G16740
AT5G57740
AT5G66930
AT5G37550
AT3G23910
AT4G30710
AT1G18270
AT5G38020
AT1G78290
AT5G55580
AT3G53960
AT5G41590
AT5G22430
AT1G11700
AT2G27090
AT2G03720
AT1G73060
AT1G53050
AT5G39530
AT1G07510
AT3G56490
AT4G18690
AT2G40090
AT1G34200
AT5G27980
AT2G39080
AT1G47870
AT1G35780
AT2G32820
AT5G41050
AT3G11670
AT1G06620
AT2G43018
AT1G17700
AT2G46680
AT1G44542
AT4G24015
AT3G11640
AT1G73540
AT1G60390
AT1G16360
AT3G04370
AT4G04840
AT2G37560
AT4G33140
AT4G17770
AT4G14020
AT4G29130
AT4G12825
AT2G22630
AT5G25130
AT5G63490
AT1G62800
AT3G54970
AT2G34790
AT5G26820
AT5G20490
AT3G17800
AT1G14650
AT3G22740
AT1G21080
AT1G73240
AT4G13575
AT2G03480
AT1G15100
AT4G30390
AT2G01890
AT4G22780
AT5G41650
AT3G61920
AT5G60850
AT3G54820
AT3G11440
AT2G40780
AT5G62440
AT3G55030
AT1G50700
AT1G26580
AT5G12010
AT1G47960
AT5G41120
AT5G54370
AT1G12370
AT3G04400
AT4G29000
AT1G80170
AT5G54200
AT5G63530
AT4G16060
AT1G18880
AT1G12665
AT3G13210
AT2G02080
AT5G04390
AT5G02460
AT5G58180
AT1G24145
AT1G80960
AT1G28320
AT2G21960
AT2G34280
AT4G17215
AT3G24255
AT2G17220
AT5G44080
AT1G16440
AT4G12110
AT3G58490
AT4G24750
AT5G05987
AT4G14465
AT3G13330
AT5G36228
AT4G18400
AT2G02620
AT1G10110
AT2G21540
AT5G54855
AT1G43160
AT5G65310
AT5G56250
AT3G26460
AT5G27630
AT1G67470
AT5G23490
AT4G19900
AT2G37130
AT5G39980
AT1G33560
AT1G61810
AT5G61960
AT5G49410
AT3G53140
AT2G34850
AT1G12360
AT1G74660
AT5G37720
AT5G48410
AT2G25100
AT1G11050
AT1G69523
AT5G65683
AT3G22230
AT1G54440
AT5G46520
AT1G14455
AT1G53510
AT5G08415
AT2G24820
AT4G30935
AT4G14315
AT1G55580
AT4G13770
AT2G02970
AT3G24300
AT5G62940
AT3G43220
AT5G18407
AT1G07140
AT4G18340
AT2G38120
AT3G42473
AT4G30260
AT4G19230
AT3G60240
AT3G03640
AT5G40780
AT3G55010
AT5G61380
AT3G11120
AT3G53980
AT3G09730
AT1G14910
AT5G52500
AT2G14247
AT1G32780
AT2G43260
AT5G61020
AT3G02500
AT4G13650
AT4G22690
AT1G64900
AT2G22470
AT5G08410
AT5G10280
AT3G11620
AT3G53970
AT2G39280
AT1G08465
AT2G21530
AT5G56170
AT1G80745
AT1G62790
AT1G17730
AT1G50840
AT3G48590
AT4G33780
AT5G54830
AT1G27120
AT4G29620
AT1G69710
AT1G10180
AT5G58400
AT5G03880
AT3G59360
AT2G19080
AT5G49880
AT2G29370
AT1G80240
AT2G39360
AT2G35930
AT1G24764
AT1G21970
AT4G20390
AT5G55132
AT5G26180
AT5G16250
AT5G11970
AT1G15750
AT4G01985
AT3G54260
AT4G39800
AT5G54930
AT1G22830
AT1G49300
AT5G24870
AT2G20080
AT3G62570
AT4G34240
AT2G42080
AT3G27670
AT1G03600
AT3G51220
AT5G56360
AT5G60230
AT4G00820
AT5G08260
AT2G25700
AT1G73210
AT5G57630
AT3G07140
AT2G40590
AT2G01913
AT2G15480
AT2G21560
AT1G10120
AT3G26935
AT5G25510
AT5G67140
AT1G10650
AT1G34750
AT2G42040
AT4G08910
AT1G05380
AT3G27503
AT3G15690
AT2G29120
AT4G28395
AT2G39855
AT1G22470
AT1G64330
AT2G33310
AT5G09390
AT1G53500
AT2G40330
AT1G14450
AT1G23290
AT1G05894
AT2G21340
AT1G07090
AT1G15940
AT5G35100
AT5G55810
AT1G28590
AT5G17090
AT1G18335
AT1G09160
AT5G51820
AT4G13195
AT4G24270
AT3G20220
AT1G13990
AT1G73770
AT1G19370
AT1G29300
AT3G23990
AT3G29270
AT2G35980
AT3G04940
AT3G44940
AT2G38300
AT5G44610
AT3G62380
AT1G10600
AT1G32400
AT2G26000
AT4G31230
AT4G27800
AT2G15320
AT1G66820
AT5G04360
AT1G75380
AT3G44430
AT5G11390
AT5G49230
AT1G47720
AT5G58190
AT3G54380
AT5G65800
AT2G38800
AT1G01010
AT2G41130
AT2G42230
AT2G32210
AT5G54070
AT5G21160
AT5G11330
AT2G32390
AT5G59100
AT2G22510
AT1G80510
AT1G76820
AT1G72210
AT1G54450
AT4G38092
AT3G18990
AT1G16300
AT1G19485
AT4G23560
AT2G28060
AT4G09460
AT5G01540
AT1G73430
AT1G17147
AT1G35490
AT2G39340
AT3G13970
AT3G52561
AT5G11880
AT1G14950
AT3G52010
AT5G39890
AT5G49740
AT1G19610
AT1G20970
AT1G51400
AT1G29530
AT5G17690
AT5G15830
AT3G44490
AT1G78470
AT2G44620
AT3G53770
AT3G60630
AT3G58700
AT5G28460
AT2G27450
AT1G29750
AT5G56520
AT1G17420
AT2G30460
AT2G46410
AT4G38600
AT5G61650
AT1G72740
AT2G39510
AT5G02260
AT5G01850
AT4G32330
AT5G14660
AT5G46740
AT3G02940
AT4G27280
AT3G02290
AT5G36180
AT4G08580
AT2G27130
AT1G74720
AT1G32460
AT3G16240
AT3G52155
AT5G63990
AT4G30996
AT2G18690
AT1G71710
AT2G01900
AT3G15270
AT1G58520
AT1G60930
AT2G05160
AT2G04700
AT4G04630
AT2G26520
AT5G56180
AT4G27020
AT3G62210
AT5G63480
AT5G22070
AT1G01880
AT5G64100
AT1G62480
AT5G01030
AT2G15490
AT1G66280
AT4G27654
AT4G30140
AT1G22370
AT5G47635
AT2G33550
AT4G29080
AT1G45191
AT5G50930
AT1G76740
AT1G26670
AT4G21850
AT3G07370
AT3G10940
AT5G11590
AT5G60440
AT1G22840
AT1G64340
AT1G64530
AT1G17550
AT2G11810
AT3G18640
AT1G52590
AT5G14340
AT5G54080
AT1G16240
AT5G47000
AT3G16170
AT2G26510
AT1G55680
AT4G25360
AT1G69080
AT1G51800
AT3G57860
AT1G65900
AT5G45190
AT3G43440
AT2G31360
AT1G68690
AT1G06460
AT2G03190
AT1G16060
AT5G42520
AT2G25080
AT3G21210
AT2G29880
AT4G26830
AT3G24510
AT3G25855
AT1G02920
AT4G09550
AT1G12830
AT1G44224
AT3G21200
AT5G44585
AT3G44630
AT5G03720
AT3G21610
AT2G15390
AT2G23580
AT5G04890
AT5G23520
AT1G03100
AT5G65290
AT1G48900
AT2G36305
AT1G60990
AT2G41400
AT5G54400
AT5G11530
AT3G16280
AT3G27610
AT1G52360
AT3G30775
AT2G32890
AT3G48320
AT1G29260
AT2G06530
AT2G20515
AT5G46330
AT5G47500
AT3G43590
AT4G36740
AT1G12260
AT5G55200
AT1G11600
AT1G27460
AT1G33490
AT1G80440
AT5G42900
AT4G27520
AT2G29890
AT3G49760
AT2G35990
AT4G23860
AT3G03840
AT1G61566
AT5G53080
AT4G33925
AT2G27030
AT1G56270
AT5G07560
AT4G18425
AT4G28910
AT1G01440
AT2G01850
AT5G44574
AT3G53130
AT1G56150
AT1G63910
AT1G73000
AT1G04420
AT3G12130
AT5G42146
AT1G70270
AT5G57040
AT3G01910
AT1G56240
AT5G15020
AT4G36630
AT5G54380
AT5G52545
AT5G38300
AT1G01650
AT3G50750
AT5G61130
AT1G19240
AT1G50660
AT3G55730
AT1G02890
AT2G32950
AT1G28410
AT5G65925
AT4G30290
AT4G08240
AT2G20690
AT3G13850
AT1G02770
AT3G44680
AT1G03310
AT2G47360
AT1G18730
AT5G42210
AT1G27620
AT4G03945
AT1G19250
AT3G20820
AT1G12030
AT3G25110
AT2G15560
AT1G70370
AT5G60200
AT4G23910
AT1G67580
AT2G23080
AT5G26060
AT2G23070
AT4G23650
AT3G54790
AT1G01250
AT1G32920
AT1G33170
AT2G32140
AT1G22930
AT2G17750
AT1G19830
AT5G17840
AT2G01120
AT5G55900
AT2G21790
AT5G35970
AT4G08480
AT4G27660
AT3G50400
AT3G54300
AT2G20580
AT3G08740
AT3G09550
AT3G46130
AT2G04940
AT1G49980
AT5G66580
AT3G02700
AT1G18150
AT2G01905
AT2G25790
AT1G77160
AT4G12770
AT2G32290
AT5G60760
AT2G16800
AT1G02813
AT1G61563
AT2G02140
AT1G23000
AT5G10180
```
