## Supplementary material for "A comprehensive map of preferentially located motifs reveals distinct proximal *cis*-regulatory elements in plants": TTATATAA_containing_gene_set.txt

```
#Occurences of TTATATAA between 8 and 38 (positions relative to the transcription start site)
#193 sequences with TTATATAA in this interval
#0.94% of the sequences in promoter set with TTATATAA (set with 20573 sequences)
AT5G44690
AT5G55200
AT4G37970
AT4G15840
AT2G33380
AT4G21430
AT2G27030
AT4G30935
AT5G08260
AT5G23520
AT1G03600
AT5G65683
AT5G21090
AT5G49880
AT2G02080
AT5G55132
AT5G18407
AT1G73240
AT2G15490
AT1G56270
AT1G71340
AT1G62790
AT1G18150
AT2G19080
AT3G01260
AT1G23290
AT2G01900
AT2G31800
AT1G78290
AT5G01540
AT1G02500
AT3G12130
AT1G50840
AT5G02460
AT1G33170
AT1G73430
AT4G25360
AT3G03640
AT1G44542
AT5G58180
AT1G24145
AT3G02290
AT2G22470
AT2G28060
AT1G07140
AT1G67580
AT4G22780
AT3G61920
AT2G32820
AT5G46330
AT5G02260
AT1G33960
AT3G44400
AT2G02970
AT5G23260
AT5G26820
AT1G66820
AT1G05470
AT1G51400
AT2G29120
AT2G27080
AT1G01010
AT5G65290
AT5G28460
AT5G19880
AT5G54080
AT2G20080
AT2G37560
AT5G01850
AT1G24147
AT4G38600
AT5G17840
AT5G64100
AT3G28950
AT2G32890
AT5G01630
AT1G68690
AT1G19485
AT3G13210
AT5G01620
AT1G19370
AT1G70370
AT5G38300
AT4G15720
AT3G23840
AT4G32330
AT5G37720
AT5G42520
AT1G16060
AT4G36740
AT1G22930
AT2G27450
AT2G38120
AT5G40780
AT5G18900
AT5G01820
AT5G56170
AT1G17730
AT2G27090
AT3G11640
AT5G62440
AT3G46130
AT3G54380
AT1G14450
AT1G80440
AT1G32460
AT1G76820
AT5G65310
AT2G15480
AT5G46520
AT2G37360
AT1G61810
AT1G07090
AT1G51800
AT3G25110
AT5G47500
AT5G59100
AT5G05800
AT3G16680
AT1G19830
AT4G27654
AT3G43590
AT1G75910
AT4G36630
AT5G54920
AT1G12360
AT5G54930
AT4G13650
AT2G35990
AT2G29790
AT1G13510
AT4G37120
AT5G57040
AT4G24750
AT5G05987
AT5G23490
AT1G26210
AT3G47560
AT1G52342
AT2G18850
AT5G11330
AT2G40780
AT1G54120
AT4G25910
AT3G04370
AT2G21540
AT2G11810
AT1G73000
AT5G14780
AT5G54855
AT1G64340
AT5G15020
AT5G58190
AT4G20390
AT1G50660
AT2G23070
AT1G26670
AT1G19250
AT3G55010
AT1G62800
AT2G17750
AT1G12370
AT5G09390
AT1G10650
AT4G01910
AT1G54450
AT5G22430
AT2G41400
AT3G52620
AT2G33550
AT1G49300
AT5G06370
AT2G04940
AT1G77160
AT1G80170
AT5G35100
AT2G23080
AT2G20580
AT3G62210
AT4G15780
AT2G24820
AT1G72740
AT2G21530
AT2G32950
AT4G18690
AT5G56520
AT2G40090
AT2G40330
AT1G74720
AT5G61020
AT5G56250
AT3G55730
AT2G02620
```
