## Supplementary material for "A comprehensive map of preferentially located motifs reveals distinct proximal *cis*-regulatory elements in plants": TTATATAC_containing_gene_set.txt

```
#Occurences of TTATATAC between 6 and 55 (positions relative to the transcription start site)
#179 sequences with TTATATAC in this interval
#0.87% of the sequences in promoter set with TTATATAC (set with 20573 sequences)
AT5G48320
AT2G44620
AT3G62570
AT5G47320
AT1G02890
AT2G37180
AT5G65925
AT5G47635
AT4G14315
AT2G25200
AT3G04400
AT4G33140
AT1G55050
AT3G02700
AT5G08410
AT1G73920
AT5G18010
AT1G18390
AT2G15900
AT2G24570
AT5G16590
AT2G27830
AT5G57740
AT5G49410
AT4G17215
AT4G08580
AT1G17300
AT2G25080
AT5G60920
AT5G63490
AT5G54400
AT1G69530
AT3G17650
AT1G63910
AT1G30280
AT1G19240
AT5G65290
AT1G80960
AT1G12665
AT1G54350
AT4G24026
AT3G53960
AT3G11620
AT1G09640
AT5G41590
AT2G25700
AT2G42720
AT3G52010
AT2G20020
AT5G15830
AT1G01880
AT3G53232
AT5G38895
AT1G67580
AT1G20810
AT1G20470
AT1G43160
AT1G56050
AT2G29880
AT5G10380
AT3G04460
AT5G16680
AT2G30100
AT3G06110
AT4G12110
AT5G42210
AT3G60320
AT2G32250
AT1G20010
AT4G19370
AT3G04450
AT4G29905
AT1G50710
AT4G24840
AT1G04890
AT3G03840
AT5G50530
AT2G18710
AT5G40250
AT3G02690
AT2G03730
AT5G11650
AT2G15560
AT1G11630
AT5G13800
AT1G11050
AT3G54650
AT2G47360
AT1G34750
AT5G43880
AT1G03100
AT5G63480
AT4G26050
AT4G29120
AT1G60930
AT4G09550
AT3G51220
AT3G50810
AT4G01985
AT4G21020
AT5G14950
AT1G80570
AT1G53510
AT1G21400
AT5G25620
AT2G21500
AT3G61630
AT1G78870
AT2G31260
AT5G66930
AT1G66760
AT5G51820
AT4G28790
AT3G47190
AT3G16170
AT5G14660
AT1G26580
AT1G57860
AT4G00570
AT1G22830
AT2G42395
AT4G32060
AT4G29130
AT1G73000
AT2G26000
AT5G22310
AT1G60890
AT5G57640
AT5G24420
AT4G28270
AT4G16400
AT5G65870
AT4G15550
AT2G14835
AT2G45640
AT4G18395
AT1G28480
AT2G30460
AT1G01250
AT5G60200
AT3G09550
AT2G25100
AT1G45201
AT4G19490
AT3G56490
AT5G04890
AT1G52690
AT1G35780
AT5G12010
AT2G06530
AT3G57860
AT2G21340
AT1G29300
AT3G13040
AT3G50790
AT1G70850
AT4G33925
AT1G07745
AT2G20515
AT1G50700
AT5G04390
AT4G00040
AT3G61680
AT5G63850
AT5G11080
AT1G58520
AT2G22510
AT5G47630
AT4G09560
AT5G24870
AT4G31230
AT4G18400
AT2G26800
AT4G13195
AT1G18335
AT4G04960
AT1G60990
AT2G03480
AT4G32050
```
