## Supplementary material for "A comprehensive map of preferentially located motifs reveals distinct proximal *cis*-regulatory elements in plants": TTATATAG_containing_gene_set.txt

```
#Occurences of TTATATAG between -54 and 74 (positions relative to the transcription start site)
#313 sequences with TTATATAG in this interval
#1.52% of the sequences in promoter set with TTATATAG (set with 20573 sequences)
AT3G13850
AT4G12560
AT3G04880
AT3G15115
AT3G04940
AT5G16190
AT5G39150
AT3G07990
AT4G10590
AT5G15210
AT2G26510
AT1G64900
AT3G12970
AT1G36160
AT2G45110
AT3G48240
AT5G27640
AT2G01590
AT3G50480
AT1G03880
AT1G13360
AT4G24000
AT2G29970
AT5G14870
AT3G23570
AT1G01600
AT5G12940
AT2G47250
AT1G14980
AT1G79130
AT5G66580
AT1G02770
AT5G22860
AT2G38830
AT1G24190
AT2G23380
AT1G69523
AT5G24655
AT2G37050
AT2G24850
AT2G25800
AT1G21080
AT1G76820
AT2G25100
AT3G61040
AT1G63530
AT3G49410
AT1G69080
AT1G16420
AT5G55930
AT5G56360
AT1G24570
AT1G64370
AT3G50750
AT4G28300
AT5G19370
AT1G65850
AT1G33102
AT3G10940
AT2G36830
AT2G15690
AT5G27630
AT5G27940
AT2G36980
AT1G68570
AT3G25700
AT4G16270
AT5G25270
AT1G68520
AT1G67820
AT1G54370
AT4G08910
AT1G66855
AT2G36330
AT3G07440
AT3G60240
AT4G15620
AT1G01310
AT5G60230
AT1G43770
AT3G47630
AT3G52430
AT3G46550
AT4G23880
AT1G01320
AT5G57410
AT4G11130
AT1G18680
AT4G36950
AT3G12300
AT1G79060
AT5G27420
AT2G02130
AT2G19500
AT2G29370
AT4G00820
AT1G53490
AT1G68250
AT5G40040
AT4G20830
AT1G22882
AT2G45660
AT5G39180
AT4G07990
AT3G21510
AT5G50930
AT5G13550
AT1G06620
AT3G18640
AT1G64405
AT4G21850
AT4G34280
AT1G73460
AT1G02020
AT4G33560
AT2G42140
AT1G61688
AT5G39970
AT1G69780
AT1G24706
AT5G66400
AT4G31800
AT1G45191
AT1G65480
AT5G63160
AT2G01940
AT1G80930
AT2G27830
AT4G33060
AT5G60760
AT3G16360
AT5G03990
AT1G17990
AT5G55940
AT5G40300
AT1G54700
AT2G13960
AT2G32240
AT4G26070
AT3G04180
AT2G22850
AT3G27503
AT4G04360
AT1G61667
AT4G24270
AT4G08300
AT2G05120
AT1G33590
AT5G03995
AT5G21160
AT5G41860
AT2G39280
AT2G34870
AT4G39080
AT1G60740
AT5G39980
AT1G74090
AT3G53770
AT1G01980
AT1G19670
AT5G11412
AT5G18670
AT1G12380
AT4G28100
AT2G13350
AT1G62510
AT3G57400
AT2G20750
AT3G07140
AT5G38100
AT3G24840
AT4G35160
AT1G76410
AT5G01030
AT1G80400
AT3G06830
AT5G14680
AT1G49980
AT2G39855
AT3G44680
AT3G04260
AT2G33310
AT1G33090
AT4G08240
AT1G22065
AT5G55810
AT1G66130
AT1G75800
AT2G24790
AT1G47720
AT2G01505
AT4G34220
AT1G32080
AT2G32210
AT4G36250
AT1G26650
AT1G34200
AT2G29060
AT1G76610
AT3G14110
AT2G27370
AT4G25070
AT1G04090
AT2G24520
AT1G76490
AT3G07370
AT2G41820
AT2G37940
AT3G25160
AT5G27980
AT4G18990
AT5G43680
AT5G55580
AT5G67450
AT5G46270
AT2G32840
AT2G16700
AT5G59750
AT1G64330
AT4G23496
AT2G04230
AT2G33710
AT4G09500
AT4G04350
AT1G80410
AT4G23910
AT2G37025
AT3G56580
AT2G15310
AT5G37550
AT3G52561
AT2G28560
AT4G24120
AT5G59610
AT2G33850
AT1G56560
AT1G53500
AT2G39510
AT3G60830
AT4G30530
AT3G48550
AT1G49650
AT5G43730
AT5G16320
AT1G16440
AT1G42960
AT4G05100
AT1G44350
AT5G53550
AT5G47900
AT2G28160
AT3G10720
AT5G54080
AT5G51820
AT1G12020
AT1G74050
AT5G06410
AT5G14340
AT1G17665
AT4G01720
AT3G62960
AT3G23470
AT5G23210
AT1G01390
AT3G09950
AT1G47960
AT5G54790
AT5G60250
AT1G77740
AT3G44490
AT2G38800
AT1G06820
AT2G39030
AT1G29090
AT4G33610
AT3G43440
AT1G04420
AT5G22970
AT1G33040
AT1G54570
AT2G22840
AT4G18596
AT3G23955
AT4G08770
AT4G16310
AT3G22231
AT3G20270
AT3G47390
AT2G23390
AT3G53920
AT5G20490
AT5G10630
AT1G33050
AT4G16060
AT3G14050
AT1G10630
AT1G61870
AT4G27580
AT2G24640
AT5G11390
AT5G48410
AT3G61430
AT5G10180
AT5G22750
AT2G25220
AT1G15200
AT1G22450
AT3G24650
AT2G04700
AT4G35320
AT3G06710
AT1G33990
AT5G24190
```
