## Supplementary material for "A comprehensive map of preferentially located motifs reveals distinct proximal *cis*-regulatory elements in plants": TTATATAT_containing_gene_set.txt

```
#Occurences of TTATATAT between 12 and 30 (positions relative to the transcription start site)
#308 sequences with TTATATAT in this interval
#1.50% of the sequences in promoter set with TTATATAT (set with 20573 sequences)
AT5G62940
AT2G34790
AT1G80240
AT1G52360
AT1G54440
AT2G03720
AT5G17090
AT2G14247
AT1G02070
AT3G48320
AT5G61650
AT3G55030
AT4G27520
AT1G24764
AT1G22840
AT5G07560
AT3G27503
AT1G28590
AT1G60390
AT4G29080
AT3G52560
AT3G53140
AT1G29750
AT1G44224
AT3G24510
AT5G04360
AT3G54300
AT2G01890
AT5G54070
AT4G17770
AT2G36305
AT5G54200
AT1G08465
AT5G25130
AT3G59110
AT1G64530
AT3G09600
AT5G60850
AT4G29620
AT2G01913
AT1G18730
AT3G62210
AT1G32410
AT5G65683
AT2G35980
AT2G21560
AT4G14020
AT1G07510
AT1G53040
AT3G02940
AT1G32400
AT5G44585
AT5G58400
AT4G28910
AT2G01850
AT1G62480
AT5G56180
AT1G06460
AT2G22630
AT3G04190
AT1G69440
AT5G41650
AT4G29000
AT5G11590
AT1G22370
AT1G28410
AT5G16250
AT3G22230
AT1G15100
AT1G16360
AT2G29370
AT4G23560
AT1G66280
AT4G33780
AT5G61960
AT3G18990
AT4G23650
AT1G72210
AT4G30290
AT1G33490
AT1G01440
AT4G14465
AT1G10180
AT4G39800
AT4G18340
AT1G56150
AT3G15270
AT1G10110
AT2G01905
AT3G50400
AT1G02813
AT2G27130
AT2G15320
AT4G34240
AT1G27460
AT2G40590
AT3G11670
AT1G53050
AT5G67140
AT2G16740
AT3G09730
AT1G28320
AT1G14455
AT2G15390
AT3G54260
AT4G18425
AT4G24270
AT2G39340
AT4G27280
AT5G49230
AT1G03310
AT1G29530
AT3G54790
AT1G65900
AT3G62380
AT3G18640
AT5G52545
AT3G08740
AT4G19230
AT1G21970
AT3G23910
AT2G43260
AT2G32140
AT5G03880
AT5G55900
AT1G55580
AT1G69710
AT5G35970
AT5G63990
AT4G13575
AT3G53970
AT3G22740
AT3G53130
AT4G30140
AT4G12825
AT5G47000
AT1G09160
AT4G19180
AT4G30390
AT3G43220
AT1G14650
AT2G39360
AT2G05160
AT2G17220
AT5G41050
AT1G12830
AT3G20220
AT5G65800
AT5G26180
AT2G42040
AT2G03190
AT1G19610
AT5G53080
AT3G21610
AT1G45191
AT3G20820
AT1G55680
AT5G44610
AT3G58700
AT5G54370
AT3G54820
AT5G26060
AT1G01650
AT4G04840
AT1G17420
AT1G32780
AT5G61380
AT3G26935
AT2G01120
AT1G17550
AT3G44630
AT1G06620
AT1G61563
AT5G60440
AT3G52155
AT4G04630
AT2G16800
AT5G17690
AT4G30996
AT3G11120
AT1G47870
AT3G11440
AT1G11700
AT5G25510
AT1G15940
AT1G76740
AT3G27670
AT3G60630
AT4G03945
AT1G20970
AT2G38300
AT5G08415
AT2G23580
AT3G13330
AT5G52500
AT1G15750
AT3G53980
AT1G74660
AT3G21210
AT3G44940
AT5G44080
AT1G70270
AT5G54380
AT3G16280
AT3G59360
AT1G73210
AT4G27660
AT4G09460
AT4G26830
AT4G27020
AT3G29270
AT2G34850
AT5G11530
AT5G61130
AT4G08480
AT2G20690
AT1G05894
AT1G56240
AT2G25080
AT5G22070
AT5G36228
AT1G80745
AT5G39890
AT2G35930
AT1G13990
AT3G26460
AT3G47470
AT2G21790
AT1G11600
AT5G63530
AT2G41130
AT4G13770
AT1G71710
AT1G17700
AT5G36180
AT2G26520
AT1G27120
AT2G32390
AT1G16240
AT5G42146
AT3G02500
AT1G32920
AT1G12260
AT2G42230
AT1G75380
AT1G80870
AT2G25790
AT5G54830
AT1G23000
AT5G39530
AT1G14950
AT3G44430
AT3G42473
AT3G54970
AT4G39630
AT4G22690
AT1G78470
AT3G24255
AT3G30775
AT2G32290
AT1G17147
AT5G42900
AT1G12030
AT4G39190
AT5G41120
AT3G58490
AT1G67470
AT1G02890
AT3G15690
AT5G49740
AT1G33560
AT5G11880
AT5G03720
AT2G39080
AT4G30710
AT1G80510
AT3G13970
AT2G29890
AT2G18690
AT5G44574
AT1G18270
AT2G46410
AT2G34280
AT4G23860
AT2G46680
AT1G29260
AT4G12770
AT1G27620
AT1G18880
AT5G38020
AT1G14910
AT3G48590
AT3G27610
AT3G24300
AT5G57630
AT3G16240
AT1G73770
AT3G25855
AT5G10280
AT3G01140
AT4G27800
AT4G38092
AT5G08450
AT1G10120
AT2G02140
AT4G19900
AT1G75980
AT5G46740
```
