## Supplementary material for "A comprehensive map of preferentially located motifs reveals distinct proximal *cis*-regulatory elements in plants": TTATATC_containing_gene_set.txt

```
#Occurences of TTATATC between 12 and 29 (positions relative to the transcription start site)
#191 sequences with TTATATC in this interval
#0.93% of the sequences in promoter set with TTATATC (set with 20573 sequences)
AT2G20230
AT4G30950
AT5G58170
AT3G11000
AT1G72450
AT5G48800
AT1G30350
AT5G11000
AT5G38600
AT2G25650
AT2G30490
AT4G18905
AT3G26770
AT2G36490
AT1G78260
AT4G15500
AT2G32275
AT2G45050
AT4G18030
AT3G61190
AT1G47740
AT4G24830
AT1G42430
AT1G31660
AT4G21560
AT4G29070
AT4G00060
AT4G15380
AT5G65320
AT1G29720
AT2G01818
AT1G23890
AT5G14380
AT1G53250
AT5G20520
AT2G32520
AT4G13800
AT1G29760
AT1G03600
AT3G42860
AT3G03650
AT1G10200
AT2G27250
AT3G20290
AT5G49840
AT2G29180
AT2G37620
AT2G37640
AT1G22450
AT5G35900
AT3G56870
AT3G26120
AT1G04985
AT1G77780
AT3G13882
AT4G09320
AT2G19170
AT2G04160
AT5G58400
AT1G53780
AT3G05870
AT5G06680
AT4G10800
AT1G51110
AT1G47490
AT5G67280
AT5G53560
AT2G25900
AT2G28360
AT3G60290
AT3G03020
AT4G00080
AT3G26700
AT1G69270
AT3G49850
AT2G03530
AT3G05937
AT1G12380
AT1G72110
AT1G74230
AT4G01500
AT1G04440
AT4G33880
AT3G18280
AT3G62240
AT5G07800
AT3G53520
AT3G01420
AT5G07240
AT4G35430
AT1G03220
AT3G15990
AT3G19770
AT3G61240
AT3G07690
AT5G16920
AT1G09630
AT1G71080
AT4G31130
AT4G09720
AT4G25672
AT4G20270
AT2G26590
AT4G12030
AT5G55930
AT1G06120
AT1G75370
AT4G37490
AT4G09750
AT3G50510
AT1G79510
AT2G01480
AT5G02250
AT3G16430
AT2G41940
AT4G01510
AT1G04770
AT3G07950
AT2G24600
AT5G52020
AT5G45160
AT1G17620
AT5G45910
AT1G74440
AT5G07360
AT4G35165
AT1G02930
AT1G18400
AT1G04945
AT3G47670
AT1G61690
AT4G31210
AT1G79470
AT2G46860
AT5G23080
AT1G27320
AT3G11260
AT3G54410
AT3G54450
AT4G13990
AT3G02870
AT1G12980
AT3G03480
AT4G14150
AT3G04600
AT5G59530
AT1G55740
AT1G34770
AT3G07010
AT1G34780
AT3G45310
AT5G27238
AT5G16590
AT2G44525
AT3G57300
AT3G58520
AT5G07250
AT4G17330
AT1G12880
AT1G10760
AT5G58270
AT3G06610
AT1G14455
AT1G05210
AT5G23070
AT5G22020
AT2G40270
AT4G36890
AT5G65180
AT2G18700
AT4G03340
AT5G04550
AT1G20410
AT5G19950
AT4G27980
AT1G05550
AT2G43850
AT3G50690
AT2G31160
AT2G28110
AT3G06500
AT4G35080
AT1G57770
AT2G36720
AT3G52780
AT1G69260
AT3G47730
AT5G04020
AT3G45050
AT1G68520
AT1G47750
```
