## Supplementary material for "A comprehensive map of preferentially located motifs reveals distinct proximal *cis*-regulatory elements in plants": TTATATCA_containing_gene_set.txt

```
#Occurences of TTATATCA between 14 and 29 (positions relative to the transcription start site)
#90 sequences with TTATATCA in this interval
#0.44% of the sequences in promoter set with TTATATCA (set with 20573 sequences)
AT4G35080
AT3G60290
AT3G03020
AT3G62240
AT1G02930
AT3G45050
AT4G09320
AT2G30490
AT1G34780
AT1G57770
AT3G47670
AT2G24600
AT1G42430
AT1G77780
AT1G20410
AT2G28360
AT1G74440
AT3G53520
AT5G48800
AT1G53780
AT5G58270
AT5G04020
AT3G26770
AT2G37640
AT1G75370
AT1G31660
AT4G13990
AT4G25672
AT3G54410
AT5G07240
AT1G27320
AT4G18030
AT1G12880
AT3G58520
AT5G53560
AT5G04550
AT3G42860
AT3G26700
AT1G05210
AT1G69270
AT2G32520
AT5G45160
AT3G05937
AT1G61690
AT2G36720
AT3G02870
AT3G03480
AT4G36890
AT1G10200
AT5G59530
AT4G00080
AT5G02250
AT4G31210
AT5G55930
AT3G57300
AT1G29760
AT2G20230
AT5G22020
AT4G33880
AT1G55740
AT1G72450
AT1G14455
AT2G19170
AT4G10800
AT3G13882
AT5G35900
AT1G29720
AT4G27980
AT3G18280
AT2G01480
AT4G29070
AT5G06680
AT4G01510
AT3G07010
AT3G05870
AT2G41940
AT2G26590
AT4G35430
AT1G23890
AT3G26120
AT5G45910
AT3G03650
AT3G01420
AT1G09630
AT3G11000
AT1G34770
AT5G14380
AT4G12030
AT3G11260
AT2G32275
```
