## Supplementary material for "A comprehensive map of preferentially located motifs reveals distinct proximal *cis*-regulatory elements in plants": TTATATG_containing_gene_set.txt

```
#Occurences of TTATATG between 15 and 33 (positions relative to the transcription start site)
#261 sequences with TTATATG in this interval
#1.27% of the sequences in promoter set with TTATATG (set with 20573 sequences)
AT5G08500
AT5G24040
AT4G38370
AT1G06490
AT2G46170
AT5G10410
AT5G55490
AT5G41880
AT1G04950
AT4G03280
AT1G47480
AT1G22250
AT5G10690
AT5G13420
AT1G80350
AT3G47570
AT5G66590
AT3G45300
AT1G29430
AT5G65790
AT2G21250
AT1G48740
AT5G48320
AT5G55830
AT3G14280
AT1G31160
AT1G49500
AT4G02290
AT1G62250
AT4G35910
AT2G35230
AT3G45880
AT2G28000
AT1G77990
AT4G24430
AT3G13740
AT4G37740
AT5G03460
AT5G44260
AT2G46930
AT5G07370
AT2G39435
AT1G79990
AT2G44130
AT3G22220
AT4G29260
AT5G58740
AT3G48160
AT1G77320
AT1G64490
AT5G04170
AT4G38730
AT5G41210
AT4G10350
AT5G52410
AT1G05100
AT1G77480
AT3G17360
AT5G15140
AT2G46580
AT1G78940
AT1G70650
AT5G16340
AT5G57700
AT1G31480
AT5G57660
AT1G51680
AT1G62305
AT3G21430
AT5G08380
AT3G10550
AT1G17650
AT2G26350
AT3G04970
AT2G20880
AT2G36360
AT3G56320
AT5G20980
AT2G05590
AT5G54090
AT5G14790
AT1G14060
AT2G23120
AT1G80160
AT1G23590
AT4G09350
AT1G62240
AT5G32619
AT1G24430
AT5G20520
AT1G61300
AT5G20280
AT1G20190
AT5G05180
AT5G13260
AT3G03790
AT5G59010
AT5G50250
AT5G46710
AT1G49850
AT1G74690
AT5G66710
AT5G46340
AT5G59810
AT5G63600
AT1G42960
AT2G33560
AT2G09990
AT4G31380
AT3G07760
AT3G03340
AT2G22140
AT3G22890
AT2G45910
AT4G05000
AT5G06140
AT1G51610
AT1G68875
AT1G31720
AT3G14060
AT5G46950
AT5G46560
AT2G46110
AT2G04500
AT5G27760
AT1G29030
AT4G36420
AT4G27820
AT2G19180
AT3G16760
AT3G57530
AT1G01120
AT1G63230
AT5G46110
AT2G47600
AT2G35030
AT3G45020
AT1G57750
AT5G01790
AT2G16400
AT4G02430
AT4G39320
AT5G43500
AT1G55620
AT2G33850
AT3G42050
AT5G16370
AT5G13610
AT1G27530
AT1G51700
AT5G08590
AT3G17210
AT1G57770
AT4G29340
AT1G20760
AT2G13560
AT4G33040
AT2G38900
AT2G18990
AT5G46960
AT3G59900
AT4G19430
AT4G38360
AT4G23530
AT5G01840
AT2G35960
AT5G16453
AT5G60440
AT3G16850
AT2G21195
AT1G35670
AT3G09220
AT4G36290
AT3G12210
AT2G17590
AT5G27920
AT1G76020
AT3G27930
AT3G13222
AT5G03530
AT2G03350
AT5G04895
AT1G70730
AT1G69180
AT2G41850
AT3G15890
AT1G44960
AT1G01305
AT3G13920
AT3G03940
AT5G42390
AT5G18940
AT4G13450
AT2G24210
AT5G02020
AT5G44530
AT5G11740
AT2G39990
AT5G67520
AT1G44760
AT3G47440
AT1G76340
AT3G30247
AT1G06700
AT5G45420
AT2G16940
AT3G15640
AT1G16905
AT1G19960
AT5G47770
AT1G14570
AT2G43150
AT2G46490
AT4G11060
AT4G31050
AT1G20650
AT3G29110
AT2G28040
AT5G37980
AT4G19690
AT4G30750
AT1G79210
AT4G16430
AT4G16190
AT4G27090
AT2G37310
AT1G25230
AT1G35210
AT3G53720
AT5G01510
AT4G12320
AT2G38080
AT5G13410
AT1G05770
AT5G49060
AT5G26330
AT1G78230
AT1G70680
AT1G59740
AT1G59590
AT3G22415
AT3G51930
AT5G35360
AT4G02485
AT1G33980
AT1G70580
AT3G51730
AT3G46040
AT4G16440
AT2G46100
AT4G26990
AT1G60940
AT1G64680
AT1G17220
AT1G10360
AT3G61150
AT1G51430
AT5G57250
AT1G27200
AT5G12150
AT3G54910
```
