## Supplementary material for "A comprehensive map of preferentially located motifs reveals distinct proximal *cis*-regulatory elements in plants": TTATATGA_containing_gene_set.txt

```
#Occurences of TTATATGA between 17 and 30 (positions relative to the transcription start site)
#94 sequences with TTATATGA in this interval
#0.46% of the sequences in promoter set with TTATATGA (set with 20573 sequences)
AT2G05590
AT4G02290
AT4G38730
AT5G46560
AT3G15640
AT1G61300
AT1G06700
AT1G33980
AT3G45020
AT2G04500
AT1G80160
AT2G33560
AT5G57660
AT4G19430
AT4G26990
AT1G77320
AT5G20520
AT5G13410
AT1G77480
AT5G01790
AT3G10550
AT3G56320
AT1G31720
AT5G06140
AT1G17650
AT5G13420
AT3G51730
AT5G65790
AT1G49850
AT1G20190
AT4G02430
AT3G30247
AT1G79210
AT1G49500
AT4G33040
AT4G05000
AT1G51680
AT5G45420
AT5G18940
AT4G39320
AT5G47770
AT2G38900
AT5G55830
AT3G09220
AT3G54910
AT2G36360
AT2G28040
AT3G13222
AT1G62305
AT5G66710
AT2G09990
AT4G36420
AT4G31050
AT3G03340
AT5G03530
AT2G35960
AT5G48320
AT4G19690
AT1G55620
AT4G31380
AT1G27530
AT5G59010
AT2G23120
AT4G37740
AT1G14060
AT5G46710
AT1G80350
AT1G48740
AT5G57700
AT5G08590
AT1G78230
AT5G10690
AT2G35230
AT5G46340
AT5G46960
AT1G27200
AT5G05180
AT3G61150
AT5G10410
AT3G57530
AT1G31160
AT2G17590
AT3G51930
AT5G20280
AT5G35360
AT1G06490
AT3G59900
AT5G32619
AT1G23590
AT5G15140
AT2G41850
AT1G20760
AT5G46950
AT1G29030
```
