## Supplementary material for "A comprehensive map of preferentially located motifs reveals distinct proximal *cis*-regulatory elements in plants": TTATATT_containing_gene_set.txt

```
#Occurences of TTATATT between 10 and 25 (positions relative to the transcription start site)
#454 sequences with TTATATT in this interval
#2.21% of the sequences in promoter set with TTATATT (set with 20573 sequences)
AT1G72060
AT3G13662
AT5G42825
AT3G23690
AT2G45540
AT1G08160
AT4G31940
AT5G37500
AT3G01330
AT1G73670
AT1G04780
AT1G77330
AT3G03810
AT1G22730
AT2G13560
AT4G22610
AT4G08555
AT4G17230
AT3G54530
AT5G08170
AT5G24580
AT1G72190
AT1G07000
AT3G49290
AT1G74490
AT4G20940
AT3G01326
AT1G07020
AT1G79460
AT4G14410
AT3G47560
AT1G70620
AT2G15560
AT1G28630
AT3G60740
AT3G60360
AT3G29240
AT2G39390
AT3G14520
AT2G42530
AT1G70760
AT5G62865
AT1G11660
AT5G63610
AT1G12440
AT5G08360
AT5G41140
AT3G16830
AT5G55950
AT1G05010
AT4G27140
AT1G02500
AT3G05830
AT1G13740
AT3G50870
AT3G45230
AT1G62180
AT2G47260
AT1G59730
AT5G23900
AT2G03820
AT3G20280
AT5G54880
AT1G04120
AT1G18265
AT1G77720
AT5G24450
AT1G62421
AT3G09410
AT1G69530
AT5G59690
AT3G26110
AT3G04400
AT2G02710
AT1G23960
AT4G35240
AT5G10830
AT2G14690
AT2G32870
AT1G13860
AT1G23180
AT1G08280
AT3G59910
AT4G39480
AT1G63150
AT1G18480
AT1G55870
AT2G26920
AT1G64180
AT5G33370
AT5G01820
AT3G17120
AT1G28370
AT2G32180
AT1G63080
AT1G30440
AT2G03710
AT4G09200
AT1G74640
AT5G19080
AT5G55240
AT5G49740
AT3G55610
AT5G59613
AT3G29390
AT1G16730
AT5G12980
AT1G27120
AT4G00500
AT3G03740
AT5G17910
AT3G09400
AT3G28750
AT4G35930
AT3G16040
AT5G50150
AT2G26930
AT1G65480
AT2G43090
AT1G61250
AT1G63710
AT3G46740
AT3G55760
AT1G11710
AT3G63110
AT5G58150
AT1G11650
AT5G39450
AT1G35780
AT1G36160
AT2G25220
AT3G01890
AT3G18830
AT5G15490
AT3G23790
AT1G74950
AT1G17090
AT1G11000
AT1G03040
AT2G41970
AT1G56600
AT3G44480
AT5G07140
AT2G20740
AT4G40060
AT5G40700
AT1G18150
AT3G50970
AT2G02750
AT4G11211
AT1G26880
AT4G33625
AT5G52790
AT1G33811
AT1G59870
AT3G60510
AT1G30710
AT5G26710
AT5G38590
AT4G10600
AT5G05365
AT1G12390
AT2G41100
AT3G61930
AT4G19700
AT1G21350
AT3G58630
AT1G08310
AT3G06650
AT1G35250
AT2G27680
AT5G45690
AT2G41110
AT4G39150
AT3G26680
AT5G44580
AT5G41150
AT1G15870
AT3G21240
AT5G51540
AT3G10160
AT3G56080
AT1G55152
AT3G61390
AT5G56540
AT5G39050
AT2G23090
AT5G40250
AT2G25737
AT1G51270
AT2G02880
AT3G48570
AT5G54660
AT4G36880
AT1G77120
AT2G32060
AT5G10625
AT5G08350
AT5G59370
AT5G50430
AT5G26330
AT1G61070
AT3G12970
AT2G43960
AT4G22710
AT1G21010
AT1G70370
AT1G50360
AT2G21940
AT3G51660
AT3G48780
AT5G11300
AT5G15570
AT3G13120
AT3G56550
AT1G66170
AT2G33780
AT2G43670
AT3G12250
AT2G38280
AT1G53380
AT3G27416
AT1G74280
AT5G18660
AT1G62500
AT3G26690
AT5G24240
AT1G67150
AT3G15630
AT1G33760
AT1G48070
AT2G40470
AT2G39400
AT3G53890
AT1G21770
AT4G26680
AT1G21060
AT1G26796
AT4G12520
AT1G59560
AT2G22510
AT1G06830
AT3G11990
AT5G41860
AT2G22190
AT3G60730
AT1G53887
AT3G48770
AT4G00220
AT4G24830
AT5G60630
AT3G23955
AT3G20120
AT5G37540
AT4G13020
AT3G58110
AT4G13950
AT4G11190
AT5G04347
AT1G01305
AT4G39790
AT5G26030
AT5G12950
AT1G59540
AT5G54230
AT3G20770
AT2G45220
AT3G52920
AT2G17305
AT4G32250
AT3G45900
AT5G64870
AT2G46810
AT5G61560
AT5G57850
AT3G55254
AT5G67440
AT3G50430
AT4G37460
AT3G21540
AT2G02498
AT2G16090
AT5G56860
AT3G16920
AT5G61830
AT2G06510
AT3G26740
AT4G15910
AT5G10840
AT5G49350
AT5G09250
AT3G51410
AT5G44080
AT2G32650
AT3G16090
AT3G48520
AT1G65800
AT2G46080
AT1G63990
AT1G70940
AT4G34310
AT3G03470
AT2G26180
AT1G65483
AT3G48820
AT5G14105
AT1G08410
AT1G19110
AT4G09310
AT3G42670
AT5G26310
AT2G33830
AT5G55790
AT1G61110
AT1G62333
AT2G26340
AT2G44940
AT1G53770
AT1G22630
AT5G12960
AT2G39440
AT2G44670
AT5G27470
AT1G29640
AT5G67030
AT1G07725
AT3G62660
AT2G41150
AT4G32660
AT1G23410
AT5G25950
AT1G80780
AT1G70000
AT1G69880
AT5G45550
AT5G35490
AT3G27470
AT5G16140
AT3G12620
AT2G31725
AT1G75510
AT5G53240
AT5G07030
AT2G23790
AT1G34046
AT3G28420
AT4G34090
AT2G38720
AT5G53700
AT1G35420
AT1G58350
AT3G18170
AT2G39810
AT3G17450
AT3G13480
AT3G12260
AT2G44430
AT5G58380
AT1G52695
AT3G46510
AT4G12550
AT3G14150
AT5G41750
AT3G12180
AT5G58920
AT5G11670
AT3G52740
AT1G67880
AT5G23140
AT1G32360
AT1G17380
AT1G23170
AT3G11430
AT5G19930
AT5G61540
AT1G72710
AT5G34850
AT5G10200
AT3G26670
AT1G67620
AT5G65840
AT5G44420
AT5G45470
AT3G04610
AT2G20670
AT1G13910
AT4G00350
AT1G09500
AT3G45590
AT3G14360
AT1G24560
AT5G63500
AT4G39190
AT4G10140
AT1G28400
AT3G23340
AT4G24780
AT3G05950
AT3G11880
AT1G30960
AT3G08710
AT4G11880
AT3G51171
AT4G20370
AT5G03850
AT4G01410
AT1G13650
AT5G01960
AT1G24520
AT2G30810
AT1G36000
AT5G38290
AT3G24068
AT2G19800
AT1G50170
AT1G76610
AT4G15760
AT1G59740
AT3G51830
AT5G20400
AT3G52910
AT3G06130
AT5G11350
AT4G12420
AT1G07650
AT4G32960
AT3G15620
AT1G16515
AT5G39130
AT4G31240
AT4G31790
AT1G06135
AT1G36940
AT5G01870
AT4G19840
AT3G19515
AT5G58630
AT3G01290
AT3G51760
AT5G58190
AT1G54210
AT5G26860
AT1G24625
AT2G19802
AT1G47670
AT2G39060
AT5G06580
AT5G16715
AT2G29320
AT4G09510
AT5G03230
AT1G21520
AT5G38840
AT3G22415
```
