## Supplementary material for "A comprehensive map of preferentially located motifs reveals distinct proximal *cis*-regulatory elements in plants": TTATATTA_containing_gene_set.txt

```
#Occurences of TTATATTA between 10 and 25 (positions relative to the transcription start site)
#158 sequences with TTATATTA in this interval
#0.77% of the sequences in promoter set with TTATATTA (set with 20573 sequences)
AT3G01326
AT3G28750
AT3G51410
AT5G56540
AT1G26880
AT5G62865
AT5G19930
AT5G38590
AT5G58630
AT1G35780
AT1G59560
AT4G40060
AT1G23180
AT1G55870
AT1G53770
AT5G56860
AT2G23090
AT5G41140
AT1G72190
AT3G26690
AT3G50970
AT1G02500
AT1G70370
AT2G44940
AT1G18150
AT3G20770
AT1G33811
AT1G74950
AT5G67440
AT3G16090
AT2G02710
AT1G73670
AT5G08360
AT4G12520
AT4G09510
AT1G59740
AT4G22710
AT1G24625
AT5G08170
AT5G11670
AT3G12970
AT1G48070
AT5G17910
AT1G13860
AT2G47260
AT5G06580
AT3G17120
AT2G39390
AT1G32360
AT3G01330
AT3G11990
AT2G38720
AT1G17380
AT1G62500
AT3G62660
AT1G08310
AT5G39130
AT2G32180
AT5G52790
AT2G17305
AT3G42670
AT4G24780
AT3G23340
AT5G65840
AT4G35930
AT5G24580
AT1G67620
AT3G03810
AT1G26796
AT3G23790
AT5G67030
AT1G50170
AT5G26310
AT1G15870
AT2G23790
AT3G51660
AT3G22415
AT3G51830
AT2G06510
AT5G23900
AT2G31725
AT1G72060
AT5G27470
AT3G12620
AT1G06135
AT3G45230
AT1G23410
AT3G49290
AT1G63080
AT4G13020
AT5G08350
AT3G63110
AT1G03040
AT5G44420
AT1G70940
AT1G53380
AT3G06130
AT1G12440
AT1G77720
AT5G42825
AT2G43090
AT3G14520
AT3G61390
AT1G21060
AT5G41150
AT5G37540
AT4G39190
AT2G19800
AT5G64870
AT2G19802
AT2G22190
AT2G45540
AT3G26110
AT5G41860
AT2G38280
AT3G26680
AT3G13480
AT4G00220
AT5G11300
AT1G59870
AT3G24068
AT1G69880
AT3G04400
AT5G58380
AT5G15490
AT5G16140
AT3G18830
AT2G27680
AT3G52740
AT3G54530
AT3G26670
AT4G13950
AT5G38840
AT3G48820
AT3G27416
AT2G32650
AT3G45900
AT4G39790
AT1G27120
AT3G60510
AT2G40470
AT3G05830
AT5G54230
AT3G11430
AT5G44080
AT5G10200
AT2G16090
AT1G55152
AT5G39050
AT1G80780
AT3G55760
AT1G36000
AT1G16515
AT5G14105
AT5G63610
AT4G37460
AT3G08710
AT1G13740
```
