## Supplementary material for "A comprehensive map of preferentially located motifs reveals distinct proximal *cis*-regulatory elements in plants": TTATATTC_containing_gene_set.txt

```
#Occurences of TTATATTC between 4 and 24 (positions relative to the transcription start site)
#83 sequences with TTATATTC in this interval
#0.40% of the sequences in promoter set with TTATATTC (set with 20573 sequences)
AT1G36940
AT4G11880
AT3G19515
AT1G08410
AT3G01130
AT3G20960
AT4G33625
AT1G29410
AT1G13910
AT5G41750
AT4G31240
AT1G13650
AT5G61560
AT5G58920
AT4G26680
AT3G45590
AT5G63500
AT5G04347
AT1G70000
AT1G63710
AT3G21240
AT1G53887
AT3G55690
AT5G26860
AT4G20940
AT4G34830
AT3G46100
AT3G56550
AT1G69530
AT3G51171
AT2G46810
AT1G77330
AT1G16730
AT1G62421
AT1G56600
AT3G23690
AT1G74490
AT5G09250
AT1G35420
AT4G35240
AT5G26030
AT4G22050
AT4G39150
AT1G24520
AT3G48780
AT5G26040
AT4G32660
AT5G60350
AT1G77120
AT4G19700
AT3G13120
AT3G04610
AT5G45470
AT2G14690
AT1G62500
AT1G34046
AT4G17245
AT5G61540
AT5G19320
AT3G48520
AT3G46510
AT2G04220
AT1G54210
AT1G07400
AT2G20740
AT2G33780
AT1G73670
AT5G01960
AT4G10600
AT1G56420
AT1G62333
AT1G21520
AT1G65000
AT5G37500
AT3G17450
AT5G61670
AT3G20120
AT2G41100
AT3G13662
AT1G01440
AT1G22730
AT2G19400
AT2G13560
```
