## Supplementary material for "A comprehensive map of preferentially located motifs reveals distinct proximal *cis*-regulatory elements in plants": TTATATTG_containing_gene_set.txt

```
#Occurences of TTATATTG between 4 and 25 (positions relative to the transcription start site)
#74 sequences with TTATATTG in this interval
#0.36% of the sequences in promoter set with TTATATTG (set with 20573 sequences)
AT3G48770
AT3G12250
AT5G33370
AT4G01570
AT1G61070
AT5G10830
AT2G22510
AT4G29840
AT4G00500
AT4G11190
AT5G26710
AT3G58630
AT2G26340
AT3G03740
AT1G17090
AT5G25950
AT4G15760
AT5G40610
AT5G57850
AT2G41150
AT3G60740
AT1G21010
AT1G66170
AT1G72710
AT5G03850
AT3G46740
AT5G51105
AT1G21350
AT4G08555
AT1G23960
AT3G52920
AT1G28400
AT1G07020
AT2G39810
AT2G39060
AT2G40120
AT1G47670
AT1G59730
AT5G39450
AT2G45480
AT2G25737
AT1G79460
AT1G04120
AT5G12980
AT2G29320
AT3G22330
AT2G15560
AT1G64180
AT4G09200
AT3G12180
AT2G43670
AT3G01290
AT1G65483
AT5G55240
AT1G18480
AT1G08290
AT3G59910
AT5G55790
AT5G40700
AT4G10140
AT3G44480
AT3G60730
AT1G06830
AT2G43960
AT5G05365
AT3G48570
AT3G12260
AT3G06650
AT5G10840
AT1G09500
AT1G08280
AT3G03470
AT4G09310
AT2G33830
```
