## Supplementary material for "A comprehensive map of preferentially located motifs reveals distinct proximal *cis*-regulatory elements in plants": TTATATTT_containing_gene_set.txt

```
#Occurences of TTATATTT between 9 and 20 (positions relative to the transcription start site)
#129 sequences with TTATATTT in this interval
#0.63% of the sequences in promoter set with TTATATTT (set with 20573 sequences)
AT5G11350
AT3G23955
AT3G15630
AT3G29390
AT3G60360
AT5G54660
AT1G36160
AT5G54880
AT2G26930
AT1G56600
AT1G50360
AT3G11880
AT5G50150
AT1G04780
AT3G56080
AT4G39480
AT5G38290
AT1G11000
AT2G02880
AT4G11211
AT4G01410
AT3G18170
AT1G58350
AT4G20370
AT3G09400
AT3G61930
AT2G44430
AT2G15220
AT1G12390
AT5G12950
AT3G09410
AT4G12420
AT3G16830
AT4G31790
AT3G58110
AT3G26740
AT4G34090
AT5G49350
AT4G31940
AT1G59540
AT3G15620
AT1G52695
AT1G01305
AT5G58190
AT2G20670
AT3G51760
AT2G41970
AT1G65800
AT3G55610
AT2G31305
AT1G07725
AT1G61250
AT3G50870
AT2G32060
AT2G02750
AT5G45550
AT1G07000
AT1G11710
AT5G58150
AT5G50430
AT5G61830
AT4G27140
AT2G25220
AT3G50430
AT1G76610
AT1G30960
AT5G24240
AT4G00350
AT5G44580
AT5G26330
AT5G10625
AT5G59613
AT5G20400
AT5G15570
AT1G62180
AT5G55950
AT4G17230
AT1G63150
AT5G07140
AT1G61110
AT5G07030
AT1G35220
AT5G23140
AT3G53890
AT1G24560
AT5G03230
AT1G29640
AT2G39400
AT4G34310
AT1G70760
AT2G42530
AT3G28420
AT5G60630
AT5G12960
AT3G55254
AT4G24830
AT5G24450
AT1G23170
AT5G24230
AT3G14150
AT5G53240
AT3G47560
AT2G02498
AT2G03820
AT1G63990
AT1G74640
AT5G27470
AT1G11650
AT5G51540
AT5G40250
AT1G21060
AT3G52590
AT4G12550
AT1G65480
AT1G05010
AT2G26180
AT1G67150
AT5G53700
AT2G03710
AT1G51270
AT1G19110
AT5G01820
AT3G14360
AT4G15910
AT1G11660
AT3G05950
AT5G35490
AT3G16920
AT1G28630
```
