## Supplementary material for "A comprehensive map of preferentially located motifs reveals distinct proximal *cis*-regulatory elements in plants": TTATC_containing_gene_set.txt

```
#Occurences of TTATC between 0 and 33 (positions relative to the transcription start site)
#2553 sequences with TTATC in this interval
#12.41% of the sequences in promoter set with TTATC (set with 20573 sequences)
AT1G48310
AT5G45890
AT1G35340
AT5G07680
AT3G49580
AT3G17680
AT4G02890
AT3G50920
AT4G25672
AT5G56530
AT2G16018
AT4G13640
AT1G75040
AT3G06450
AT4G37740
AT4G26190
AT1G27360
AT5G47740
AT1G69040
AT5G15725
AT3G14250
AT5G11850
AT5G25840
AT3G16290
AT2G34820
AT3G55440
AT3G03828
AT3G16100
AT1G29320
AT1G50600
AT4G20420
AT5G11840
AT1G49870
AT2G01850
AT1G26910
AT1G30820
AT5G55180
AT3G25100
AT1G17147
AT1G16240
AT4G31430
AT1G77590
AT5G51545
AT5G44640
AT3G54510
AT2G14910
AT1G58055
AT5G49730
AT4G25920
AT1G51710
AT5G59450
AT5G04170
AT2G43020
AT3G16620
AT1G09290
AT1G05430
AT1G66160
AT1G07795
AT2G37630
AT4G38910
AT1G18580
AT3G26760
AT1G13730
AT4G21480
AT1G77670
AT1G22360
AT5G41760
AT5G63260
AT2G02610
AT1G03090
AT1G53280
AT5G19540
AT3G57320
AT5G37660
AT3G25500
AT2G43060
AT2G40950
AT1G78440
AT5G50310
AT1G20693
AT5G14920
AT5G40520
AT3G21220
AT3G51260
AT5G02200
AT1G33990
AT5G01760
AT3G54800
AT5G54540
AT4G02850
AT2G18730
AT3G27740
AT3G07430
AT5G25265
AT2G05230
AT5G25590
AT3G07390
AT3G26230
AT2G29750
AT4G34120
AT2G20760
AT2G18560
AT5G63290
AT3G16680
AT2G03850
AT4G03205
AT5G14480
AT5G03560
AT5G42070
AT5G37510
AT3G21290
AT4G08570
AT5G25820
AT5G35320
AT4G26230
AT3G03300
AT3G28480
AT3G16730
AT1G48020
AT1G15130
AT3G46520
AT1G35560
AT3G14870
AT4G00870
AT1G34460
AT1G48370
AT5G47000
AT3G14220
AT2G22670
AT1G19500
AT3G11880
AT3G03660
AT1G24120
AT1G30120
AT3G04710
AT3G19820
AT1G78620
AT1G33470
AT1G54040
AT5G03495
AT5G04830
AT4G17180
AT5G58520
AT3G17380
AT4G37680
AT5G12940
AT1G65560
AT1G15870
AT5G45050
AT3G26500
AT1G47640
AT1G11760
AT1G11710
AT3G59940
AT1G26440
AT1G23480
AT4G27654
AT2G31190
AT5G39180
AT2G46470
AT5G12200
AT2G31890
AT2G24450
AT2G33850
AT3G51960
AT2G32710
AT1G73130
AT2G44520
AT1G16790
AT1G51370
AT5G19770
AT1G29179
AT5G66870
AT2G04230
AT1G24400
AT5G58670
AT2G16750
AT3G50480
AT3G24420
AT1G30840
AT5G56050
AT5G24420
AT2G41110
AT3G13100
AT1G18660
AT1G28390
AT2G41180
AT1G35550
AT1G56045
AT1G72640
AT1G74560
AT3G51690
AT3G11430
AT1G50690
AT1G79220
AT5G12040
AT2G32275
AT3G01670
AT5G24040
AT4G34215
AT5G47390
AT4G10500
AT3G46650
AT4G23170
AT2G47250
AT1G14660
AT4G34600
AT1G56240
AT4G20410
AT2G04190
AT2G29300
AT3G32920
AT2G22010
AT3G10080
AT3G23240
AT1G07490
AT1G09795
AT1G29940
AT3G18500
AT2G21830
AT4G14096
AT3G50850
AT5G07720
AT2G47130
AT2G35490
AT5G17890
AT1G69940
AT2G26970
AT4G18060
AT5G65750
AT4G21670
AT3G43430
AT2G28200
AT5G62720
AT1G63460
AT5G37475
AT1G07440
AT5G11040
AT5G51400
AT1G16110
AT4G21520
AT1G06790
AT5G48335
AT3G61030
AT3G58040
AT1G64625
AT3G54925
AT4G08920
AT5G52380
AT4G37130
AT3G11850
AT5G63085
AT5G65890
AT5G50090
AT1G62950
AT3G06200
AT1G08650
AT1G29500
AT4G16460
AT4G36530
AT5G49930
AT4G00980
AT1G17410
AT1G23960
AT5G27395
AT2G20740
AT4G26140
AT4G32700
AT1G34780
AT2G18750
AT3G16330
AT1G61150
AT1G18030
AT1G12750
AT5G52880
AT4G16210
AT5G53350
AT4G01090
AT2G22680
AT1G33120
AT5G06150
AT5G05210
AT1G77525
AT5G07830
AT4G12960
AT5G16210
AT1G07950
AT5G59430
AT3G24740
AT2G23630
AT5G02810
AT5G64343
AT5G46710
AT3G12470
AT5G05460
AT4G15396
AT1G77740
AT5G25980
AT3G57630
AT5G45750
AT5G02040
AT4G16050
AT2G36920
AT3G52750
AT2G30330
AT4G02090
AT1G52750
AT2G45470
AT3G20380
AT2G26210
AT3G29170
AT1G05575
AT1G11100
AT5G13320
AT3G57340
AT5G47510
AT1G77720
AT1G55850
AT1G36920
AT4G02485
AT4G24370
AT5G03995
AT5G35660
AT1G01750
AT1G48510
AT1G66350
AT1G25150
AT4G12060
AT5G13000
AT4G21840
AT1G51200
AT4G28300
AT1G44160
AT4G39675
AT1G78030
AT5G39660
AT5G22970
AT5G46220
AT3G13845
AT1G29470
AT2G35000
AT1G06135
AT1G48920
AT1G34790
AT5G63650
AT3G16010
AT4G26490
AT5G62710
AT5G64670
AT2G15610
AT3G14900
AT3G57150
AT1G63290
AT4G14450
AT3G63200
AT1G66730
AT1G80670
AT4G37520
AT3G07400
AT1G20270
AT3G58850
AT5G50840
AT5G57760
AT5G65050
AT2G42240
AT5G40880
AT5G37850
AT3G29034
AT5G15580
AT5G09445
AT2G18090
AT1G05520
AT3G45460
AT4G04614
AT4G01710
AT5G06100
AT1G67870
AT5G26749
AT3G59740
AT1G49032
AT4G05180
AT5G59810
AT1G61093
AT1G53110
AT3G49720
AT5G45950
AT1G54150
AT2G22510
AT5G35620
AT5G49550
AT3G13200
AT3G19800
AT3G12630
AT4G25020
AT2G16900
AT2G44790
AT2G28210
AT5G60700
AT1G74930
AT3G04960
AT2G37710
AT3G01790
AT5G37550
AT1G75830
AT2G25160
AT1G57590
AT1G02140
AT5G12360
AT5G21170
AT3G01950
AT4G36770
AT1G64910
AT1G63180
AT1G32630
AT2G33050
AT5G55290
AT1G15010
AT2G46290
AT2G15535
AT1G17610
AT1G50370
AT5G04430
AT2G40745
AT5G57460
AT5G40270
AT5G61130
AT2G20270
AT3G03840
AT5G51980
AT1G34300
AT1G60950
AT1G33230
AT1G19750
AT3G02470
AT2G46370
AT1G36370
AT5G51040
AT5G51940
AT1G52530
AT5G49390
AT1G80210
AT2G41290
AT2G40090
AT4G00330
AT3G49601
AT3G57050
AT3G56480
AT1G14400
AT4G30270
AT1G31130
AT4G38825
AT5G18065
AT4G10640
AT5G54940
AT4G22780
AT3G08020
AT3G03760
AT3G50860
AT5G58730
AT3G02555
AT4G23450
AT5G65540
AT1G54770
AT2G16890
AT3G62080
AT3G03920
AT4G33840
AT2G42290
AT1G17580
AT1G04300
AT5G52300
AT1G04550
AT1G32100
AT2G32280
AT3G05900
AT5G14970
AT1G64140
AT5G17330
AT5G43760
AT1G55330
AT3G09470
AT4G01600
AT3G22180
AT2G18480
AT2G01520
AT2G35690
AT3G10850
AT2G05220
AT5G46700
AT2G35370
AT4G04960
AT2G04300
AT2G38770
AT5G19151
AT1G03190
AT5G30510
AT4G24190
AT3G10620
AT3G21510
AT1G75340
AT5G64380
AT2G36724
AT5G66005
AT3G15352
AT2G21320
AT3G49940
AT3G13670
AT5G55900
AT5G58180
AT5G19790
AT1G02930
AT4G24204
AT5G24990
AT2G26870
AT1G34270
AT3G46830
AT2G34250
AT3G61920
AT5G50350
AT3G46040
AT2G04660
AT5G64640
AT1G08290
AT4G29490
AT3G46720
AT1G55940
AT3G24510
AT4G32470
AT1G26840
AT2G32990
AT5G08185
AT5G20810
AT3G08890
AT5G59120
AT1G71300
AT2G40650
AT3G25540
AT1G25350
AT5G14030
AT5G35630
AT2G02970
AT3G09035
AT5G64230
AT3G22590
AT5G57620
AT3G17000
AT3G60680
AT1G67400
AT1G70650
AT2G04740
AT5G22250
AT1G61410
AT4G14620
AT5G54800
AT5G23770
AT3G17470
AT1G80620
AT3G25710
AT3G53710
AT3G24093
AT2G45760
AT1G09200
AT5G67500
AT2G17240
AT5G60660
AT3G16720
AT4G15930
AT1G24020
AT3G15060
AT4G26420
AT2G03410
AT4G35680
AT1G09650
AT3G11070
AT3G62360
AT5G59020
AT4G02510
AT4G25950
AT4G15640
AT5G35670
AT5G51950
AT3G06650
AT2G25190
AT1G34320
AT1G79690
AT4G20850
AT4G33145
AT4G14210
AT3G55860
AT1G32990
AT2G25710
AT1G10890
AT3G05750
AT2G37585
AT5G65530
AT3G49400
AT1G01340
AT5G12410
AT2G15590
AT4G23420
AT4G32800
AT2G04045
AT1G20020
AT4G04890
AT1G14990
AT1G80000
AT3G61970
AT2G17990
AT3G21330
AT5G46730
AT2G32480
AT1G72150
AT1G23200
AT1G67900
AT2G41190
AT2G25010
AT3G61200
AT1G62340
AT1G69980
AT5G02030
AT3G16410
AT3G15290
AT3G20660
AT1G31163
AT1G60960
AT1G77370
AT2G18770
AT3G13380
AT1G63260
AT5G54970
AT1G17870
AT4G34570
AT5G27860
AT3G60520
AT5G57670
AT1G09770
AT1G55210
AT5G57800
AT1G68560
AT3G58620
AT4G32980
AT4G30610
AT2G30170
AT5G01290
AT2G42680
AT4G15010
AT4G37650
AT1G03830
AT4G26320
AT1G76730
AT1G65800
AT2G14170
AT1G78770
AT5G04347
AT2G37530
AT1G34180
AT1G55190
AT3G04760
AT1G49630
AT3G18240
AT3G23130
AT5G22740
AT4G24000
AT3G02380
AT5G58770
AT1G67775
AT2G17630
AT2G25580
AT1G26160
AT1G70510
AT5G21930
AT1G48430
AT5G46410
AT4G37310
AT1G62070
AT5G13640
AT3G21950
AT1G62280
AT3G54450
AT5G48160
AT1G72340
AT1G43800
AT5G17780
AT4G34740
AT1G70990
AT5G60520
AT1G07660
AT2G25355
AT5G47040
AT1G58100
AT1G61380
AT1G20450
AT3G11402
AT1G80830
AT5G54980
AT2G45610
AT1G62045
AT1G31440
AT2G27402
AT3G11240
AT5G53880
AT5G42560
AT2G35010
AT1G26450
AT3G25573
AT1G67490
AT4G02810
AT4G21390
AT4G38320
AT1G73750
AT3G55310
AT4G18240
AT3G29350
AT5G16000
AT5G46940
AT5G19350
AT2G31260
AT5G07420
AT2G01470
AT2G33480
AT4G11560
AT4G22580
AT4G28210
AT5G60510
AT4G32530
AT5G49970
AT5G17650
AT1G21720
AT2G45250
AT4G10260
AT3G19680
AT1G51220
AT4G04950
AT5G07770
AT2G02760
AT2G26710
AT5G49210
AT2G34060
AT1G47620
AT2G34590
AT4G02580
AT3G52070
AT5G23940
AT1G16530
AT1G49180
AT2G16005
AT3G28180
AT3G19184
AT3G03490
AT2G23790
AT5G06910
AT5G53030
AT2G33793
AT3G59210
AT4G21926
AT1G66060
AT5G46360
AT3G23670
AT4G14170
AT5G03110
AT4G27760
AT1G63295
AT1G77932
AT1G59620
AT1G21590
AT2G24440
AT3G07900
AT4G23790
AT1G57620
AT1G05720
AT2G05530
AT1G77760
AT1G76120
AT3G58670
AT5G35450
AT3G02760
AT4G37760
AT2G23540
AT3G17070
AT5G04950
AT5G48610
AT3G26380
AT3G17900
AT3G55880
AT1G05710
AT3G19450
AT1G01453
AT4G15165
AT4G16080
AT1G01260
AT3G50330
AT1G54890
AT1G21050
AT1G73930
AT1G62930
AT1G09140
AT1G76660
AT4G17190
AT1G16490
AT1G19340
AT1G18190
AT1G67070
AT3G55800
AT5G38170
AT5G64330
AT4G24350
AT1G50170
AT1G10360
AT3G18620
AT3G44620
AT4G18920
AT5G19680
AT2G29260
AT4G00020
AT5G04940
AT5G01260
AT1G05970
AT1G32070
AT4G03566
AT4G31780
AT3G63470
AT3G11340
AT1G16310
AT5G45480
AT5G43140
AT3G56060
AT1G67940
AT3G05858
AT5G13380
AT1G14250
AT5G04540
AT1G14590
AT4G34280
AT5G47760
AT1G27595
AT4G35250
AT5G59540
AT2G37370
AT1G06900
AT3G05860
AT1G55870
AT2G30395
AT4G31730
AT2G32650
AT1G76080
AT1G02620
AT5G28220
AT1G79350
AT5G11170
AT3G03750
AT3G13740
AT3G23300
AT5G57280
AT3G48120
AT3G19200
AT2G41730
AT1G35510
AT4G35930
AT4G35580
AT3G03860
AT1G66840
AT5G45000
AT2G03350
AT4G38280
AT1G13420
AT5G01445
AT4G23390
AT3G05500
AT2G30070
AT1G50420
AT5G25490
AT5G64340
AT3G46320
AT2G17830
AT5G59570
AT1G15980
AT1G14180
AT4G26590
AT5G16070
AT1G66480
AT1G63670
AT4G12690
AT3G11090
AT5G17000
AT3G52870
AT3G47100
AT3G56230
AT4G23750
AT2G36210
AT5G66030
AT3G57800
AT5G54530
AT4G01897
AT4G10955
AT3G09300
AT2G11890
AT1G27180
AT5G48220
AT3G15990
AT5G46200
AT2G41940
AT2G32235
AT2G20940
AT4G16990
AT3G24120
AT1G71360
AT1G33720
AT1G55510
AT4G34480
AT2G32810
AT5G41800
AT1G65481
AT2G47320
AT5G52660
AT5G16840
AT4G25820
AT4G30670
AT5G56920
AT5G22090
AT5G43580
AT3G26290
AT3G46060
AT5G05070
AT1G24148
AT1G16515
AT3G47390
AT1G13320
AT4G30290
AT4G27640
AT5G20820
AT2G36630
AT5G65990
AT5G54640
AT5G02850
AT5G49010
AT2G41705
AT3G27110
AT5G10710
AT2G36460
AT1G01760
AT1G11090
AT5G08010
AT3G18630
AT1G28510
AT5G56240
AT1G10470
AT1G45215
AT5G39090
AT5G65080
AT5G45980
AT1G31550
AT4G05070
AT4G14305
AT4G09630
AT2G34900
AT4G10060
AT5G65230
AT4G29140
AT5G20980
AT2G39360
AT3G26280
AT5G14370
AT3G53670
AT3G10572
AT5G22340
AT4G37300
AT4G02120
AT3G29290
AT3G25410
AT1G28710
AT2G22140
AT2G45695
AT3G55960
AT2G43970
AT2G28780
AT2G13290
AT4G28360
AT1G05840
AT1G34170
AT2G37435
AT1G16880
AT4G22217
AT3G51250
AT2G04500
AT1G21750
AT5G46250
AT1G09575
AT1G15800
AT5G42340
AT1G47980
AT3G19220
AT3G46200
AT3G57480
AT5G54900
AT3G18210
AT4G04190
AT2G01800
AT3G17390
AT4G00350
AT1G26130
AT2G47050
AT4G34460
AT5G06440
AT5G64341
AT3G47530
AT1G66240
AT4G20070
AT3G26890
AT3G01340
AT3G23740
AT1G61090
AT3G46280
AT5G10860
AT5G03030
AT3G25882
AT1G08390
AT4G37440
AT1G11110
AT3G11330
AT1G51730
AT3G24050
AT5G02290
AT5G59830
AT3G51330
AT3G59880
AT4G30800
AT3G59990
AT5G37440
AT3G61990
AT2G24310
AT1G70160
AT5G56140
AT3G52570
AT4G22666
AT5G01380
AT5G45600
AT3G15450
AT2G24220
AT3G12915
AT5G57887
AT1G10050
AT5G24760
AT1G07070
AT5G62740
AT5G43850
AT5G13790
AT3G56120
AT3G03341
AT3G20050
AT2G29790
AT2G26550
AT3G03460
AT1G28320
AT3G25130
AT2G20830
AT5G10580
AT5G18700
AT5G06110
AT2G39440
AT1G78420
AT5G33300
AT4G24420
AT1G78915
AT1G11670
AT5G19280
AT1G15630
AT4G02410
AT1G74050
AT2G47330
AT4G28050
AT4G37910
AT1G02340
AT3G28700
AT3G17240
AT5G47520
AT3G58100
AT4G19540
AT5G22560
AT2G02540
AT4G30990
AT1G26290
AT5G58430
AT4G17570
AT5G07670
AT1G27520
AT5G54850
AT5G60840
AT2G47450
AT1G64142
AT1G04590
AT1G65710
AT1G02080
AT2G43850
AT1G30730
AT1G04280
AT5G27120
AT1G72920
AT1G62610
AT3G25620
AT4G39170
AT3G06480
AT4G00340
AT2G01600
AT4G16580
AT1G24620
AT1G49770
AT5G08000
AT2G19730
AT2G40765
AT1G53160
AT3G11820
AT5G11420
AT4G39840
AT3G09940
AT3G19085
AT5G54240
AT3G03580
AT5G14050
AT2G36110
AT1G14560
AT1G68980
AT3G23980
AT1G55500
AT5G63400
AT1G76170
AT1G09810
AT2G31985
AT5G01870
AT1G26330
AT2G41370
AT1G23970
AT4G15470
AT1G70520
AT4G21600
AT5G15020
AT5G42610
AT3G57910
AT4G13040
AT2G38610
AT2G42885
AT1G80890
AT3G18773
AT2G26540
AT3G52550
AT2G36895
AT2G24180
AT1G27880
AT1G66210
AT5G61170
AT5G06310
AT3G52730
AT5G50020
AT5G64940
AT4G28420
AT3G62550
AT5G20100
AT3G09560
AT3G44600
AT1G05100
AT2G27740
AT1G53310
AT1G48700
AT2G30120
AT3G24360
AT1G24490
AT2G22530
AT1G60490
AT3G44510
AT3G58600
AT4G34290
AT4G01920
AT4G19900
AT5G64342
AT1G72490
AT5G26751
AT5G58590
AT4G21470
AT4G29830
AT1G20690
AT1G76860
AT2G25150
AT1G69295
AT4G38820
AT1G20830
AT4G22910
AT4G33350
AT1G12250
AT3G63450
AT1G30200
AT1G24530
AT3G05040
AT1G02335
AT4G12420
AT2G45560
AT4G37180
AT5G07842
AT1G16250
AT5G49170
AT1G54960
AT3G50560
AT3G09200
AT2G32970
AT2G03500
AT3G27350
AT1G21760
AT1G55590
AT3G12780
AT4G09570
AT4G28910
AT5G51480
AT4G37580
AT5G28850
AT5G54760
AT5G54100
AT1G35310
AT5G57930
AT3G02170
AT1G25055
AT5G16470
AT1G13610
AT3G13610
AT5G46240
AT3G59620
AT3G25930
AT5G53660
AT5G26850
AT3G52450
AT5G03780
AT5G02502
AT3G51325
AT4G01360
AT2G40320
AT3G27660
AT2G02590
AT4G11175
AT5G67320
AT5G18570
AT4G28220
AT1G78980
AT4G16442
AT1G26920
AT3G02310
AT5G03460
AT1G49260
AT4G16340
AT4G02590
AT4G31140
AT1G28960
AT1G21400
AT1G62520
AT1G59990
AT1G65845
AT1G17420
AT4G37020
AT3G63390
AT4G12390
AT2G40920
AT1G49950
AT5G62340
AT2G21210
AT1G63855
AT2G46030
AT2G19610
AT5G39220
AT2G27410
AT2G40290
AT5G12970
AT3G12970
AT4G20260
AT2G02990
AT5G19370
AT1G25530
AT5G22760
AT3G09140
AT4G28706
AT4G12570
AT4G32140
AT5G13960
AT1G03470
AT4G09550
AT5G23230
AT3G12145
AT1G10120
AT1G10410
AT5G15802
AT4G30010
AT3G11130
AT4G32280
AT4G16400
AT1G30690
AT3G15460
AT1G20370
AT3G50350
AT5G40470
AT3G06490
AT5G48100
AT1G29510
AT4G36590
AT2G36580
AT1G08580
AT3G25690
AT1G14687
AT4G14385
AT1G68320
AT1G63240
AT4G21680
AT5G60610
AT1G62390
AT5G46880
AT2G32770
AT3G18230
AT5G23680
AT4G22050
AT3G01480
AT3G19920
AT1G33440
AT1G74590
AT2G17190
AT5G63850
AT1G80300
AT5G07200
AT3G10340
AT5G47810
AT2G42010
AT5G19080
AT4G11640
AT5G54630
AT3G16580
AT5G28442
AT4G38770
AT2G40116
AT2G23000
AT4G09610
AT4G15090
AT3G20865
AT3G56860
AT5G66810
AT5G15470
AT5G40460
AT1G55480
AT2G42890
AT4G18830
AT5G02780
AT3G53050
AT1G70030
AT5G23670
AT3G58830
AT1G74920
AT1G53730
AT3G07720
AT1G45190
AT1G69360
AT5G39150
AT5G08750
AT4G35290
AT1G19580
AT3G63190
AT2G30570
AT3G58470
AT2G43745
AT2G31220
AT1G01090
AT1G79830
AT5G52160
AT4G35980
AT2G07706
AT4G18395
AT1G74460
AT5G10430
AT3G22330
AT4G01350
AT5G02790
AT3G12685
AT2G34660
AT4G24780
AT3G15220
AT4G22260
AT5G48130
AT5G56350
AT2G16760
AT5G17070
AT1G21830
AT5G40240
AT1G71770
AT2G19600
AT1G52120
AT2G04900
AT3G27290
AT5G66410
AT2G32270
AT5G63520
AT1G04820
AT3G62980
AT1G03970
AT1G70690
AT1G01300
AT1G71970
AT2G45135
AT2G19802
AT3G05380
AT5G15180
AT2G17110
AT1G06410
AT5G48740
AT3G45140
AT2G28740
AT3G09960
AT1G19680
AT1G79520
AT2G22260
AT3G02780
AT2G34185
AT2G43018
AT4G10840
AT2G20920
AT4G27510
AT2G40935
AT3G60720
AT3G09390
AT1G18810
AT3G55850
AT1G06080
AT2G43760
AT2G16500
AT1G17830
AT2G29450
AT5G23330
AT4G39756
AT5G07840
AT1G02960
AT2G32295
AT1G79120
AT1G68570
AT5G27930
AT1G13180
AT3G10090
AT1G51020
AT4G11740
AT5G13850
AT4G22240
AT4G16350
AT1G08370
AT3G09030
AT5G13710
AT5G48090
AT2G30990
AT5G46520
AT3G54410
AT3G03350
AT5G40330
AT3G60280
AT4G32680
AT4G14370
AT2G34240
AT4G10910
AT5G47330
AT1G48980
AT1G55130
AT1G01480
AT4G25230
AT1G08760
AT2G27100
AT4G11860
AT5G02390
AT5G12440
AT3G20540
AT5G45420
AT2G06050
AT4G10613
AT3G55160
AT2G39200
AT3G16950
AT4G26750
AT5G62000
AT1G68670
AT5G01770
AT2G18300
AT4G36380
AT1G16640
AT2G24780
AT5G54180
AT5G35740
AT1G09250
AT2G34710
AT1G36380
AT2G36325
AT3G56090
AT5G47450
AT3G14420
AT1G06160
AT2G17950
AT2G21660
AT3G05770
AT1G64860
AT5G14150
AT1G15320
AT2G39940
AT5G13860
AT1G11320
AT1G67035
AT1G74088
AT2G06645
AT1G24160
AT2G41820
AT5G49190
AT2G03220
AT5G53060
AT4G01790
AT3G59820
AT5G64420
AT1G09730
AT4G10140
AT3G45740
AT5G45540
AT5G46370
AT4G00590
AT5G01030
AT1G55860
AT5G61450
AT4G37070
AT2G42070
AT4G37430
AT1G52905
AT5G42150
AT3G13898
AT5G40890
AT4G17830
AT5G13580
AT3G10660
AT1G25420
AT1G29430
AT5G50150
AT1G03280
AT1G74970
AT3G21260
AT1G78830
AT4G14622
AT3G21055
AT3G47940
AT5G57910
AT1G09800
AT3G32930
AT3G48195
AT2G35060
AT1G54610
AT2G43610
AT5G01250
AT2G01130
AT5G42620
AT2G03090
AT1G10840
AT1G62180
AT4G02980
AT4G32390
AT5G61220
AT3G08580
AT3G60490
AT2G24270
AT2G06990
AT1G72630
AT5G42650
AT3G09320
AT3G62000
AT2G34530
AT2G18960
AT2G39460
AT2G46740
AT3G52580
AT4G35360
AT1G27660
AT3G06930
AT4G21120
AT3G04730
AT5G54170
AT4G04350
AT3G25050
AT2G48060
AT1G07390
AT3G29400
AT3G06610
AT5G56760
AT4G36570
AT4G17950
AT1G18520
AT1G23850
AT5G15550
AT1G68760
AT5G20350
AT1G13050
AT2G43980
AT1G01820
AT2G31955
AT3G11230
AT3G05760
AT4G19520
AT1G13120
AT2G26490
AT2G38560
AT5G52720
AT5G22510
AT1G80930
AT3G26630
AT1G05510
AT1G12910
AT1G50450
AT2G35950
AT5G57340
AT1G22890
AT4G21460
AT5G07740
AT3G44430
AT2G46810
AT3G27690
AT5G14080
AT3G60980
AT5G57240
AT1G80820
AT2G12462
AT5G20680
AT2G16390
AT5G54780
AT4G28470
AT3G59500
AT2G37040
AT1G77130
AT2G40770
AT5G38470
AT1G26600
AT1G18910
AT2G41300
AT4G35950
AT5G37415
AT1G15500
AT5G22120
AT3G06390
AT5G61880
AT5G24100
AT5G16940
AT5G38420
AT1G14890
AT3G26340
AT5G18210
AT5G25500
AT5G43450
AT2G28830
AT4G14250
AT3G06190
AT1G16870
AT4G31950
AT3G10815
AT5G48780
AT5G02090
AT3G53770
AT1G06590
AT5G05190
AT1G12930
AT2G38650
AT2G29440
AT5G06690
AT3G13680
AT4G15440
AT5G53070
AT1G78690
AT5G22460
AT4G18740
AT1G55910
AT5G10570
AT1G21695
AT1G29660
AT5G06720
AT3G23470
AT4G33040
AT1G24800
AT1G14920
AT3G56690
AT2G36340
AT4G08690
AT5G36300
AT4G18550
AT1G75490
AT5G20740
AT5G03940
AT3G03600
AT4G10300
AT1G57700
AT1G09630
AT3G13229
AT1G65890
AT4G34410
AT4G10920
AT1G20560
AT4G29420
AT4G03180
AT1G08500
AT3G03880
AT5G63050
AT3G14540
AT2G47440
AT5G36960
AT3G25470
AT1G69690
AT4G14280
AT5G40190
AT1G80650
AT3G15870
AT2G30250
AT2G17320
AT1G42470
AT5G05840
AT5G09800
AT5G40590
AT5G43670
AT2G03510
AT1G49430
AT1G17070
AT4G10180
AT2G41590
AT1G62600
AT1G79640
AT5G05560
AT3G33520
AT3G08947
AT3G61190
AT1G69440
AT4G00680
AT3G52110
AT1G65970
AT5G66420
AT2G33350
AT1G61560
AT1G68260
AT5G35330
AT4G09520
AT3G57610
AT1G69500
AT1G75590
AT5G57210
AT5G16410
AT1G16460
AT1G29840
AT1G75030
AT1G27410
AT2G42580
AT3G20560
AT3G02065
AT1G27930
AT2G46560
AT4G29410
AT2G22540
AT1G72230
AT3G46610
AT1G72270
AT1G29830
AT2G38690
AT3G03930
AT5G21274
AT1G29980
AT5G49910
AT5G05030
AT2G40815
AT5G58320
AT4G17460
AT5G64190
AT5G37540
AT2G12480
AT1G61680
AT5G10780
AT5G15280
AT5G62540
AT2G27285
AT3G13070
AT3G09440
AT5G53570
AT5G41580
AT2G03270
AT5G02950
AT4G02780
AT3G13050
AT5G38380
AT1G63860
AT5G18830
AT1G71840
AT1G20890
AT1G74450
AT2G26890
AT5G59380
AT1G21880
AT4G17050
AT5G52750
AT4G04360
AT3G25220
AT2G36790
AT3G62910
AT2G45030
AT1G77520
AT2G31680
AT1G66630
AT1G69800
AT4G19460
AT1G04210
AT2G02060
AT1G69070
AT5G42140
AT1G72750
AT3G18295
AT4G21445
AT3G27400
AT3G57920
AT1G16905
AT1G79700
AT4G03100
AT4G39900
AT5G27210
AT5G13570
AT1G75150
AT5G60710
AT2G04100
AT1G07840
AT3G19760
AT5G01560
AT3G14930
AT1G35670
AT2G31660
AT5G08460
AT4G19410
AT4G13240
AT5G55250
AT1G05750
AT1G60630
AT4G29950
AT5G54840
AT3G26730
AT2G16280
AT4G23980
AT1G13540
AT1G49245
AT1G80950
AT1G02740
AT2G26800
AT2G27880
AT1G31780
AT5G08720
AT4G02640
AT2G29630
AT2G31440
AT2G43120
AT2G27320
AT1G78680
AT3G53010
AT1G63110
AT5G57880
AT1G06550
AT5G43720
AT1G78300
AT2G41160
AT3G16000
AT2G21960
AT5G15140
AT3G02900
AT1G75720
AT1G05470
AT5G64260
AT5G47500
AT2G31610
AT4G22710
AT2G36740
AT2G24645
AT1G16000
AT1G78600
AT1G24147
AT1G28400
AT4G23470
AT5G06700
AT4G30340
AT1G20823
AT5G58170
AT4G10960
AT3G60690
AT4G08950
AT2G31230
AT4G16430
AT4G02840
AT5G11030
AT5G19630
AT3G14780
AT5G07340
AT2G15390
AT5G30495
AT4G29590
AT2G45510
AT5G06980
AT4G36010
AT4G34100
AT1G45229
AT3G29035
AT2G28590
AT5G07130
AT4G10310
AT1G12820
AT1G73530
AT5G45470
AT1G44835
AT1G70280
AT4G36400
AT3G53750
AT2G33700
AT1G13620
AT4G15920
AT4G34150
AT5G52070
AT5G13070
AT5G08520
AT3G43670
AT5G48940
AT2G35360
AT3G50210
AT1G07280
AT3G08505
AT5G55600
AT5G15850
AT1G77920
AT3G18880
AT5G66390
AT3G15395
AT3G20600
AT4G16770
AT1G61260
AT1G35260
AT5G18970
AT5G55340
AT3G17205
AT1G19180
AT4G23460
AT5G28540
AT3G55390
AT1G10240
AT1G15810
AT5G48430
AT1G67120
AT1G08700
AT3G03340
AT2G31081
AT3G11050
AT1G19300
AT3G51110
AT3G13880
AT1G08090
AT5G65207
AT4G04830
AT4G12870
AT2G44290
AT5G13370
AT1G53190
AT2G32180
AT1G68070
AT4G15900
AT1G16610
AT1G28280
AT3G28980
AT5G19480
AT4G02560
AT1G42980
AT1G63530
AT3G20760
AT5G43270
AT1G79010
AT2G42700
AT3G04560
AT1G48450
AT3G17420
AT5G54855
AT1G22650
AT5G38180
AT2G03620
AT2G21870
AT1G72130
AT1G11112
AT1G07210
AT2G16810
AT3G26330
AT2G03830
AT4G02720
AT5G43330
AT3G05390
AT1G04040
AT2G20495
AT5G19380
AT3G20350
AT1G06340
AT4G16695
AT3G55320
AT4G14870
AT3G48890
AT1G70760
AT2G17270
AT1G24881
AT1G77710
AT5G44160
AT1G04430
AT3G15240
AT1G19190
AT3G53210
AT5G48550
AT3G15115
AT2G17230
AT1G50575
AT3G23450
AT3G26000
AT2G34190
AT4G31160
AT5G44750
AT3G58840
AT2G01990
AT1G72720
AT5G15200
AT1G73010
AT4G14840
AT1G31580
AT2G39140
AT3G16630
AT1G52980
AT3G27080
AT1G78940
AT2G19470
AT3G45190
AT4G14440
AT3G21550
AT5G22470
AT5G22440
AT1G52190
AT1G74430
AT1G67410
AT1G54250
AT3G10720
AT2G47140
AT4G02220
AT5G58120
AT3G26200
AT1G24440
AT5G27830
AT4G12590
AT3G54000
AT3G49600
AT4G05410
AT4G17030
AT5G45010
AT3G10880
AT5G27380
AT2G36835
AT1G10920
AT3G02530
AT1G17180
AT5G58710
AT1G72980
AT2G31830
AT1G05577
AT3G53200
AT3G27390
AT4G39960
AT1G65850
AT3G49670
AT4G38560
AT1G11910
AT3G07010
AT1G58160
AT5G54010
AT3G17950
AT5G14710
AT1G34370
AT4G16810
AT1G01080
AT1G72550
AT1G30300
AT5G08600
AT3G49790
AT4G13160
AT2G24040
AT4G25790
AT4G14490
AT5G37350
AT2G36310
AT4G25520
AT5G39800
AT5G22350
AT1G78922
AT5G44290
AT1G68990
AT5G40840
AT2G45300
AT3G13460
AT5G10360
AT4G14320
AT5G24165
AT5G44785
AT4G12900
AT4G20960
AT2G40020
AT2G36350
AT1G59760
AT2G15280
AT5G60210
AT2G20790
AT1G79540
AT2G46070
AT4G09090
AT3G48720
AT3G07930
AT1G43560
AT5G37750
AT2G32290
AT2G33880
AT5G57030
AT1G03380
AT4G16830
AT4G33130
AT1G28370
AT1G31320
AT2G38960
AT3G25577
AT2G18940
AT1G57860
AT5G59305
AT1G17040
AT4G13550
AT5G45630
AT4G17100
AT1G31860
AT1G22500
AT3G06440
AT2G40780
AT5G18407
AT4G34000
AT2G19280
AT5G39650
AT4G15490
AT4G36930
AT1G33800
AT1G75500
AT3G29575
AT5G48000
AT3G54870
AT3G60070
AT5G01910
AT2G34930
AT3G50040
AT1G66500
AT3G11940
AT1G26810
AT1G12950
AT5G62430
AT2G25460
AT5G63280
AT2G20670
AT5G39210
AT3G13226
AT5G15880
AT3G04000
AT3G02468
AT1G68960
AT5G46020
AT3G56410
AT1G54230
AT5G16150
AT3G01610
AT4G00840
AT1G29418
AT3G60910
AT5G23903
AT4G03115
AT1G79970
AT2G31170
AT1G55390
AT3G16910
AT2G05250
AT5G21910
AT4G17310
AT2G44680
AT1G51570
AT2G44350
AT5G33320
AT4G14730
AT3G51800
AT2G17280
AT3G07810
AT2G21800
AT1G70190
AT4G29190
AT1G33055
AT1G02390
AT5G51970
AT5G36180
AT1G67100
AT2G36780
AT4G19400
AT1G28660
AT4G39560
AT1G32310
AT1G04470
AT3G20370
AT4G35650
AT1G51130
AT4G12340
AT4G38740
AT1G67350
AT4G29050
AT3G56630
AT3G60300
AT5G51550
AT4G00830
AT5G24120
AT1G23410
AT1G75990
AT5G16390
AT2G14120
AT4G27415
AT5G14100
AT3G18170
AT2G26850
AT5G16040
AT3G45900
AT4G25170
AT1G56290
AT1G63550
AT1G73080
AT4G39190
AT3G20290
AT1G50700
AT3G11540
AT4G39390
AT2G40095
AT1G05910
AT3G15353
AT5G19160
AT3G27999
AT1G68910
AT1G69523
AT4G37540
AT1G26740
AT3G21310
AT3G08040
AT3G60350
AT1G17665
AT5G58110
AT5G04800
AT3G22760
AT1G75820
AT1G61566
AT3G53890
AT4G01040
AT3G24490
AT5G64430
AT5G03930
AT3G27060
AT5G10020
AT2G25450
AT1G20630
AT4G33550
AT1G61860
AT1G20930
AT1G77170
AT1G67880
AT1G70590
AT5G09310
AT3G51920
AT5G22530
AT3G49220
AT3G58810
AT5G63180
AT3G12620
AT2G18110
AT1G06090
AT5G17190
AT5G24640
AT3G63400
AT1G29025
AT3G45890
AT5G67030
AT3G47430
AT2G47700
AT5G65550
AT5G59690
AT5G45460
AT5G55530
AT2G20150
AT2G21410
AT5G54790
AT3G14840
AT4G05000
AT1G29770
AT4G22305
AT3G57100
AT4G20050
AT2G04540
AT2G02100
AT2G46140
AT5G04200
AT5G49360
AT1G76940
AT1G56070
AT3G09310
AT1G54820
AT4G18880
AT1G14000
AT2G44160
AT5G22580
AT1G74670
AT1G07370
AT2G39450
AT1G71020
AT1G20132
AT3G03220
AT5G08535
AT5G40390
AT1G05490
AT4G35335
AT2G29580
AT5G24030
AT1G36310
AT3G02730
AT4G35790
AT1G26560
AT5G40090
AT2G37070
AT3G19710
AT2G31085
AT1G76690
AT3G58690
AT1G75750
AT1G01550
AT4G28850
AT1G79440
AT4G38790
AT5G16730
AT5G47110
AT3G10974
AT3G02340
AT5G04010
AT1G17890
AT1G57990
AT2G16595
AT4G31810
AT4G17060
AT5G64050
AT2G47340
AT1G59840
AT1G23240
AT4G23440
AT3G17611
AT2G45430
AT1G71697
AT2G01918
AT3G43300
AT1G11655
AT1G57790
AT3G07600
AT3G23550
AT4G03200
AT1G44350
AT5G07260
AT4G24160
AT5G14340
AT3G04360
AT3G09160
AT2G07000
AT1G21651
AT2G20340
AT4G00450
AT4G15340
AT5G09660
AT3G58610
AT3G06170
AT5G45820
AT1G13220
AT3G51700
AT2G27580
AT3G12710
AT3G56140
AT4G19070
AT4G19095
AT1G52827
AT1G28680
AT5G26670
AT1G32360
AT3G19440
AT5G35940
AT3G63150
AT5G54920
AT2G03280
AT4G03550
AT1G69330
AT2G24840
AT3G46690
AT5G42680
AT5G62550
AT4G34440
AT1G75335
AT4G13820
AT1G17230
AT4G25180
AT5G47050
AT4G14605
AT1G74880
AT2G31390
AT2G27010
AT1G19900
AT5G58130
AT1G62380
AT1G17880
AT5G22830
AT4G29020
AT1G15910
AT5G48270
AT4G32610
AT2G10970
AT1G54100
AT1G55150
AT4G24974
AT3G55620
AT3G10020
AT3G48740
AT5G14330
AT1G48440
AT2G43270
AT1G79280
AT1G54290
AT2G35110
AT2G22170
AT5G59840
AT1G27850
AT4G25940
AT5G55132
AT1G56210
AT2G35020
AT2G23834
AT3G54910
AT3G18520
AT1G05960
AT5G57950
AT3G62900
AT4G29870
AT4G27950
AT1G62960
AT5G64790
AT1G77990
AT1G21550
AT1G70460
AT2G34100
AT5G10690
AT2G23340
AT5G04000
AT1G34380
AT3G44480
AT5G02370
AT1G55170
AT2G04530
AT5G67370
AT5G22730
AT2G01580
AT2G27220
AT4G00820
AT3G04180
AT5G67050
AT1G20300
AT3G53340
AT1G34570
AT1G52760
AT3G42630
AT3G21700
AT4G08330
AT4G02550
AT2G30820
AT3G30841
AT1G75800
AT2G27385
AT4G17085
AT2G17200
AT1G53030
AT1G78700
AT5G39080
AT1G49990
AT1G32583
AT5G35180
AT3G14940
AT3G20460
AT2G16210
AT1G76705
AT3G55140
AT3G18890
AT3G01890
AT5G47080
AT4G38640
AT1G36078
AT1G76400
AT1G28470
AT2G27900
AT3G07170
AT4G08910
AT4G38800
AT1G76160
AT1G24390
AT2G03880
AT4G30780
AT4G11260
AT4G12610
AT3G23820
AT2G39490
AT4G18205
AT2G07667
AT1G07640
AT1G49110
AT3G21520
AT1G72830
AT1G72200
AT4G24100
AT4G28397
AT2G02220
AT4G27500
AT1G26530
AT4G40040
AT1G65720
AT1G66800
AT5G18430
AT1G23380
AT2G22480
AT5G17020
AT5G43320
AT3G47833
AT3G07090
AT3G47620
AT4G13870
AT1G08630
AT5G55750
AT3G23200
AT5G39450
AT3G33530
AT1G13470
AT4G35700
AT1G48220
AT2G41440
AT1G24190
AT2G37160
AT5G19250
AT1G20120
AT3G50660
AT3G51940
AT1G15460
AT1G64850
AT1G15610
AT5G01850
AT4G19190
AT5G06180
AT1G69160
AT1G52150
```
