## Supplementary material for "A comprehensive map of preferentially located motifs reveals distinct proximal *cis*-regulatory elements in plants": TTATCA_containing_gene_set.txt

```
#Occurences of TTATCA between -1 and 35 (positions relative to the transcription start site)
#1191 sequences with TTATCA in this interval
#5.79% of the sequences in promoter set with TTATCA (set with 20573 sequences)
AT4G05180
AT2G42885
AT5G58430
AT2G31660
AT4G24420
AT4G16050
AT1G22370
AT1G68070
AT3G03580
AT1G04550
AT5G25490
AT4G08330
AT1G10890
AT5G37350
AT3G07400
AT5G35180
AT4G21120
AT3G49580
AT2G25460
AT3G07090
AT1G72920
AT5G65540
AT1G59760
AT3G10620
AT1G68260
AT2G40935
AT1G52120
AT4G35335
AT3G24093
AT1G34340
AT1G57620
AT5G13380
AT5G42610
AT3G47580
AT1G66800
AT4G33550
AT5G03030
AT1G54290
AT2G19470
AT3G09560
AT4G01350
AT1G17870
AT5G25840
AT1G80830
AT3G14220
AT1G67350
AT3G17950
AT3G54800
AT1G04040
AT2G28590
AT2G34240
AT4G17050
AT5G42140
AT2G31610
AT2G31955
AT5G50090
AT3G56060
AT4G00590
AT1G08720
AT1G54610
AT3G56120
AT4G14840
AT3G05900
AT5G18407
AT1G71840
AT5G64380
AT1G53540
AT4G38770
AT4G22050
AT5G62550
AT5G41580
AT3G58670
AT1G03090
AT2G37710
AT3G60680
AT1G77590
AT5G12410
AT2G27740
AT2G44520
AT2G33050
AT1G11760
AT1G72930
AT3G60490
AT3G15353
AT5G23970
AT1G14250
AT1G67400
AT5G53660
AT1G60960
AT5G45890
AT5G49730
AT5G39180
AT3G29170
AT3G03300
AT4G31930
AT5G44290
AT1G13860
AT4G34120
AT3G60300
AT1G79220
AT4G38910
AT1G08580
AT4G25515
AT5G25500
AT3G06170
AT2G20760
AT5G61220
AT3G25573
AT4G19520
AT5G67030
AT1G30730
AT3G18170
AT1G30840
AT1G20930
AT4G32390
AT1G19340
AT2G25580
AT1G62180
AT4G18550
AT5G64342
AT5G49360
AT2G26710
AT3G03890
AT1G53730
AT1G54230
AT1G75270
AT1G68570
AT1G66240
AT4G17060
AT4G31160
AT4G30670
AT2G27385
AT3G13050
AT1G51220
AT1G21830
AT2G04660
AT4G17190
AT2G27220
AT3G50270
AT5G39450
AT3G47833
AT5G22340
AT3G61920
AT4G18920
AT1G11655
AT2G16760
AT5G09445
AT2G38690
AT4G34290
AT2G35060
AT1G15870
AT1G36310
AT3G63200
AT4G32680
AT3G17380
AT5G14150
AT2G06645
AT2G36920
AT1G13420
AT3G16950
AT3G55310
AT5G40590
AT3G26760
AT3G29290
AT4G14280
AT4G28360
AT2G20790
AT1G71020
AT5G20350
AT5G47080
AT5G07840
AT1G21590
AT2G34530
AT1G17650
AT2G42240
AT1G71970
AT4G18830
AT2G41190
AT1G32583
AT4G37540
AT2G04190
AT5G17890
AT5G66410
AT3G15390
AT1G62280
AT2G01580
AT1G01550
AT3G02940
AT1G32360
AT2G37070
AT3G09035
AT5G65990
AT3G52870
AT4G03180
AT3G57610
AT1G45215
AT5G02200
AT4G23470
AT3G49601
AT1G15010
AT5G17070
AT5G04800
AT3G06490
AT3G45900
AT5G07842
AT1G78830
AT4G20960
AT3G06190
AT5G14370
AT4G39190
AT1G24881
AT4G15010
AT3G53750
AT1G34380
AT1G21400
AT1G10840
AT4G39960
AT3G51960
AT3G21330
AT4G13550
AT5G45630
AT4G18240
AT4G23980
AT2G47450
AT5G60510
AT2G17200
AT3G55960
AT1G50370
AT5G14030
AT3G22760
AT4G12690
AT4G01600
AT4G30010
AT4G29410
AT5G23230
AT5G65207
AT4G10910
AT3G57100
AT1G62930
AT2G16810
AT4G18880
AT1G10920
AT3G55850
AT2G22170
AT3G02860
AT2G27100
AT4G14455
AT1G69295
AT2G31170
AT2G40160
AT5G57930
AT1G74590
AT3G56480
AT5G07720
AT3G52730
AT1G65970
AT1G76705
AT1G62600
AT2G30120
AT2G46310
AT1G67870
AT1G64142
AT2G35010
AT5G50350
AT1G67775
AT2G14170
AT5G26749
AT2G45560
AT4G25950
AT1G49950
AT2G18110
AT3G09390
AT5G62540
AT3G04180
AT1G28320
AT3G55620
AT4G22910
AT2G35020
AT5G43620
AT2G02060
AT4G33350
AT3G06650
AT5G35450
AT2G44160
AT5G06440
AT3G47530
AT5G65750
AT2G20740
AT5G64420
AT5G16040
AT5G49400
AT2G03830
AT3G43300
AT1G21050
AT3G10815
AT5G39220
AT4G02410
AT4G01710
AT2G45695
AT1G01480
AT2G27402
AT2G23630
AT3G08947
AT3G61990
AT5G58770
AT5G40330
AT5G13860
AT1G52530
AT1G69160
AT5G16070
AT5G33300
AT1G29418
AT1G07070
AT1G24120
AT5G43320
AT5G08535
AT5G54170
AT3G20290
AT1G65890
AT2G01800
AT5G40240
AT5G43140
AT4G38640
AT2G30170
AT1G07950
AT4G35680
AT1G13470
AT3G20370
AT3G03490
AT3G25100
AT1G13540
AT1G72750
AT3G43440
AT5G66810
AT4G39675
AT2G29630
AT2G22510
AT2G32320
AT3G16630
AT1G18030
AT5G56350
AT3G49720
AT5G05190
AT5G46020
AT5G57030
AT1G78600
AT5G64230
AT1G49245
AT1G75750
AT3G57050
AT5G07340
AT2G16018
AT3G52550
AT1G34270
AT2G25160
AT1G49990
AT4G35950
AT3G12630
AT2G30990
AT1G70650
AT2G04900
AT4G18395
AT2G34930
AT2G30570
AT4G19095
AT1G09800
AT2G14720
AT4G27654
AT3G47940
AT4G10500
AT4G26420
AT1G52540
AT2G39360
AT1G08090
AT1G07840
AT5G45540
AT4G37020
AT1G75990
AT3G26200
AT3G53760
AT5G11030
AT1G13320
AT4G08920
AT1G61860
AT5G60700
AT2G41180
AT1G16470
AT2G46290
AT1G70460
AT4G02850
AT1G62520
AT4G34570
AT5G05460
AT2G27580
AT5G40470
AT5G36960
AT2G01470
AT4G00840
AT3G47100
AT1G23240
AT1G48450
AT1G07210
AT2G17320
AT1G20132
AT1G11090
AT1G75030
AT4G02780
AT1G13180
AT5G17190
AT5G26670
AT3G50210
AT5G33320
AT4G00340
AT5G46940
AT2G27320
AT2G03880
AT2G03270
AT3G13229
AT3G07930
AT5G47110
AT2G39490
AT4G28300
AT5G59380
AT5G22350
AT2G14120
AT1G45190
AT1G72230
AT1G57590
AT5G63290
AT5G17020
AT1G59830
AT5G44640
AT5G41800
AT5G15725
AT5G57887
AT1G44350
AT5G64940
AT3G25540
AT1G66160
AT4G23450
AT3G16720
AT5G65530
AT5G54970
AT4G04614
AT3G62360
AT2G34660
AT1G64140
AT5G01770
AT2G31440
AT1G04280
AT2G02760
AT1G36370
AT4G15640
AT1G24400
AT5G55900
AT5G35630
AT3G52570
AT5G07740
AT3G61200
AT3G27110
AT1G56070
AT4G28050
AT5G66420
AT1G70160
AT2G40765
AT5G15550
AT4G17180
AT1G15500
AT1G35260
AT4G20910
AT3G25710
AT1G20823
AT1G76160
AT3G19710
AT5G06720
AT2G18480
AT1G10470
AT1G05520
AT2G45610
AT1G35510
AT2G18770
AT5G23940
AT5G04430
AT2G30070
AT3G46060
AT5G38380
AT4G29020
AT2G32235
AT5G05560
AT2G32270
AT1G34370
AT5G48300
AT5G45820
AT3G49670
AT1G67035
AT5G64340
AT1G31550
AT2G40770
AT4G11160
AT4G14440
AT1G27360
AT5G55530
AT4G38820
AT4G00870
AT5G19280
AT3G26730
AT4G28850
AT4G26230
AT5G27395
AT2G30250
AT5G15180
AT5G54980
AT4G17030
AT1G24440
AT3G15220
AT3G13740
AT5G13640
AT5G61170
AT5G16150
AT3G50850
AT2G05220
AT1G48600
AT5G48130
AT2G47320
AT1G66350
AT1G23960
AT2G20830
AT4G27510
AT3G44620
AT4G23895
AT5G10860
AT5G48270
AT2G32990
AT4G13820
AT4G16770
AT4G17570
AT5G49550
AT5G11170
AT1G28710
AT1G03470
AT4G02485
AT2G32650
AT2G43020
AT3G27290
AT2G16595
AT1G04820
AT4G17460
AT3G50350
AT2G45760
AT5G19400
AT3G59940
AT5G54790
AT2G04515
AT1G80620
AT1G17890
AT2G22260
AT3G63190
AT1G58055
AT5G04940
AT5G43720
AT3G09320
AT5G22510
AT1G63110
AT1G14990
AT5G04950
AT5G42620
AT2G41590
AT2G27900
AT3G55140
AT1G13120
AT4G03200
AT5G40090
AT5G22830
AT1G80670
AT1G67120
AT2G20340
AT4G34280
AT2G19610
AT5G16410
AT3G05770
AT3G53200
AT1G64910
AT5G10660
AT1G25055
AT3G63150
AT1G75490
AT2G43060
AT5G59305
AT2G03620
AT4G29870
AT1G18810
AT5G59540
AT1G25420
AT4G22305
AT2G16210
AT1G33440
AT1G79690
AT4G16990
AT2G37435
AT2G24270
AT4G27640
AT5G24640
AT1G62380
AT3G11330
AT5G42150
AT3G32930
AT2G32180
AT3G17000
AT1G76080
AT2G31390
AT2G04045
AT1G20020
AT3G45740
AT1G12750
AT1G33720
AT3G54510
AT1G16240
AT1G69690
AT3G21260
AT4G21460
AT2G37630
AT5G46240
AT5G25980
AT4G16442
AT2G34710
AT2G31890
AT3G21550
AT3G47390
AT3G12685
AT3G24120
AT5G10430
AT1G26920
AT1G79700
AT3G02380
AT5G27210
AT2G40745
AT5G64330
AT4G03205
AT5G54940
AT5G19630
AT5G39090
AT1G69360
AT3G24510
AT5G45010
AT4G39560
AT5G22440
AT3G54925
AT5G11040
AT4G10613
AT4G01360
AT2G41300
AT3G17070
AT2G36110
AT1G36380
AT5G52750
AT1G64625
AT3G20380
AT2G23540
AT5G19380
AT3G54910
AT1G53280
AT4G36060
AT1G78690
AT1G31860
AT4G19400
AT4G14210
AT2G03510
AT1G70030
AT1G31440
AT5G57460
AT3G26290
AT4G37310
AT2G47330
AT1G80950
AT1G24530
AT3G13880
AT4G00980
AT5G64341
AT5G65550
AT5G10580
AT2G33700
AT3G53670
AT2G28740
AT2G30985
AT1G16360
AT1G77760
AT1G48510
AT1G75150
AT4G37760
AT3G21310
AT5G22970
AT1G20630
AT5G45420
AT5G07200
AT5G11840
AT5G19160
AT5G40840
AT4G33840
AT3G25577
AT3G20760
AT3G19200
AT2G42010
AT5G05210
AT1G16490
AT4G02590
AT2G29580
AT5G47760
AT3G14920
AT3G09960
AT4G37440
AT5G48740
AT5G38470
AT5G12440
AT5G52160
AT1G77670
AT3G18295
AT3G05380
AT4G10140
AT1G80000
AT2G43270
AT1G15980
AT2G44290
AT3G16330
AT3G59740
AT5G09800
AT1G26600
AT3G05860
AT5G39800
AT1G12950
AT4G19540
AT1G27520
AT3G05040
AT3G11050
AT2G20495
AT1G48370
AT1G28660
AT5G60610
AT5G16840
AT1G77932
AT1G47620
AT1G74460
AT5G58670
AT5G08520
AT2G12480
AT5G16730
AT2G25150
AT3G17390
AT4G27500
AT4G30610
AT1G16250
AT5G49930
AT2G36580
AT3G55800
AT1G48440
AT1G70520
AT4G13240
AT1G62390
AT2G15535
AT5G61520
AT5G60210
AT3G47620
AT4G22710
AT1G79440
AT3G59990
AT4G33145
AT3G06200
AT3G17205
AT5G63400
AT1G55390
AT2G01850
AT5G42340
AT5G42146
AT3G27390
AT3G15380
AT4G31430
AT4G37520
AT2G36460
AT1G15320
AT3G13610
AT3G58830
AT3G46280
AT5G45480
AT3G52750
AT1G26160
AT1G50575
AT1G32990
AT4G40040
AT1G07370
AT5G13710
AT4G00330
AT2G32280
AT4G15930
AT1G01340
AT5G54180
AT4G04960
AT1G26290
AT1G09810
AT2G41705
AT3G04960
AT1G16530
AT1G55210
AT4G39756
AT4G23460
AT2G28780
AT5G06690
AT4G02890
AT2G39140
AT2G03280
AT2G26540
AT5G46370
AT1G78460
AT1G76940
AT1G75500
AT4G31780
AT5G59450
AT2G01930
AT1G77990
AT5G64260
AT4G12960
AT4G33130
AT2G44860
AT4G26750
AT5G27830
AT5G13850
AT5G59570
AT2G39460
AT4G20050
AT3G56860
AT1G52760
AT3G03930
AT4G34100
AT2G43850
AT1G21880
AT1G66840
AT2G04100
AT1G20270
AT3G59820
AT2G16500
AT3G55860
AT3G53710
AT4G11740
AT5G19151
AT4G36490
AT3G01950
AT1G54040
AT2G34900
AT3G20350
AT4G04720
AT3G11850
AT3G02555
AT2G21960
AT2G35360
AT2G20150
AT2G42290
AT5G01290
AT4G39170
AT3G23090
AT2G16890
AT1G24800
AT4G18205
AT2G40950
AT1G52827
AT2G22680
AT3G29400
AT5G63650
AT3G20540
AT5G62740
AT5G54850
AT3G26500
AT2G41730
AT1G06790
AT5G49210
AT3G21520
AT3G21290
AT2G24645
AT5G54780
AT1G16000
AT3G06930
AT4G14385
AT5G37540
AT5G66870
AT3G60350
AT3G51640
AT5G64860
AT4G10300
AT1G73080
AT3G03600
AT2G22670
AT5G24760
AT3G05760
AT1G35560
AT2G44790
AT5G15470
AT4G09610
AT5G38170
AT4G26190
AT3G46610
AT1G77920
AT1G02140
AT3G51940
AT4G29950
AT3G61970
AT1G61560
AT5G58170
AT3G06610
AT4G30270
AT3G50860
AT5G22470
AT1G22650
AT1G12810
AT3G58470
AT1G48020
AT5G06980
AT2G33850
AT2G03350
AT5G46730
AT1G30820
AT2G26490
AT1G23970
AT5G47520
AT3G62910
AT4G24204
AT5G18830
AT5G08750
AT5G24420
AT1G28960
AT4G02840
AT4G00350
AT4G23440
AT2G33350
AT5G57670
AT4G00680
AT4G14605
AT1G53190
AT5G39150
AT1G49260
AT5G22580
AT1G49770
AT4G12420
AT5G40460
AT5G63280
AT2G28200
AT5G20980
AT1G09795
AT3G58840
AT1G19900
AT4G25000
AT2G47250
AT3G02760
AT2G04530
AT1G24160
AT2G39940
AT1G76690
AT2G26550
AT4G17090
AT2G36740
AT5G36300
AT3G50330
AT1G28680
AT1G48220
AT5G07830
AT1G11100
AT5G42680
AT3G03840
AT3G05500
AT4G26590
AT3G23200
AT1G48598
AT1G26810
AT3G03828
AT5G63260
AT4G31140
AT1G32630
AT1G18520
AT4G30340
AT4G16810
AT5G54640
AT1G44160
AT1G56240
AT5G04000
AT2G47340
AT5G43270
AT5G37440
AT3G60070
AT4G11560
AT1G05575
AT4G12900
AT1G67100
AT2G46470
AT1G12820
AT4G00450
AT1G51370
AT1G19180
AT3G13100
AT5G06100
AT1G03190
AT1G34010
AT2G39440
AT3G11402
AT5G24030
AT2G30395
AT2G31190
AT2G07667
AT5G36180
AT5G57880
AT4G13870
AT1G18660
AT3G24360
AT1G26840
AT1G14590
AT3G01480
AT4G19900
AT2G43018
AT1G34180
AT5G02390
AT1G11710
AT1G55480
AT1G45229
AT3G05390
AT5G12360
AT1G34790
AT1G06135
AT1G75720
AT3G15352
AT1G58160
AT4G32530
AT3G18630
AT3G63470
AT1G15620
AT5G55132
AT5G16940
AT4G20030
AT3G18890
AT4G10840
AT1G14920
AT5G13580
AT4G25520
AT4G09090
AT2G34100
AT5G07420
AT1G26330
AT5G51750
AT3G23550
AT5G47500
AT5G22530
AT3G56090
AT1G05430
AT3G03760
AT2G45030
AT5G03995
AT3G11340
AT3G33520
AT1G51730
AT1G66210
AT5G48780
AT1G15630
AT1G64860
AT1G62045
AT3G15240
AT3G30841
AT1G35550
AT4G24370
AT5G40390
AT1G54770
AT3G29034
AT2G41290
AT5G04895
AT2G02590
AT5G09310
AT2G24310
AT4G35650
AT3G26330
AT3G10080
AT4G33040
AT2G42680
AT3G22590
AT5G46250
AT1G06080
AT5G57280
AT3G46690
AT2G02610
AT5G06180
AT1G74430
AT5G19250
AT3G12970
AT5G17000
AT2G30330
AT4G15490
AT2G18090
AT3G54410
AT5G53570
AT1G27880
AT4G09520
AT2G01520
AT1G71695
AT1G06550
AT2G36325
AT5G15140
AT3G05858
AT5G35560
AT1G52150
AT5G53030
AT1G53030
AT1G22360
AT1G24190
AT1G16640
AT3G56630
AT5G44785
AT1G19500
AT4G25790
AT3G52580
AT3G28480
AT1G17580
AT3G54110
AT4G14870
AT1G12910
AT1G74920
AT3G10340
AT5G04540
AT5G59690
AT3G18620
AT4G33865
AT3G09200
AT2G26850
AT3G46830
AT4G34440
AT1G25150
AT3G23300
AT3G13226
AT1G21550
AT1G43560
AT4G37680
AT1G50600
AT3G29350
AT5G46410
AT5G02290
AT4G37740
AT1G73010
AT5G20100
AT1G22500
AT5G43330
AT2G31230
AT5G12040
AT5G06150
AT1G08630
AT4G16210
AT3G08020
AT5G47740
AT3G20865
AT3G17470
AT3G54870
AT3G56230
AT2G23430
AT3G55320
AT1G35340
AT5G19770
AT1G78300
AT1G07490
AT5G56140
AT3G13898
AT4G37300
AT1G72830
AT5G19350
AT3G14900
AT3G19450
AT5G57340
AT2G16005
AT5G12940
AT1G67900
AT1G15810
AT1G77370
AT2G42890
AT3G09100
AT2G18750
AT4G33710
AT1G72270
AT3G60720
AT5G19540
AT3G55870
AT1G68760
AT2G02100
AT3G49400
AT5G64343
AT3G02900
AT2G45135
AT4G34410
AT5G42070
AT1G62610
AT1G74970
AT1G31130
AT3G09940
```
