## Supplementary material for "A comprehensive map of preferentially located motifs reveals distinct proximal *cis*-regulatory elements in plants": TTATCAA_containing_gene_set.txt

```
#Occurences of TTATCAA between -6 and 33 (positions relative to the transcription start site)
#559 sequences with TTATCAA in this interval
#2.72% of the sequences in promoter set with TTATCAA (set with 20573 sequences)
AT3G24120
AT5G61170
AT5G54970
AT2G30570
AT3G60720
AT1G07490
AT2G42240
AT1G45229
AT2G01520
AT3G52580
AT1G28710
AT5G65990
AT3G05770
AT2G22170
AT5G45890
AT4G35950
AT2G45695
AT4G28405
AT1G25150
AT2G45030
AT3G50850
AT1G66160
AT5G23540
AT3G17000
AT5G19110
AT5G17190
AT1G13120
AT4G10500
AT1G67400
AT4G28300
AT3G57070
AT2G47340
AT3G28223
AT4G17050
AT1G35510
AT3G22760
AT3G09960
AT4G37790
AT5G09445
AT5G66810
AT5G22580
AT5G06180
AT1G55210
AT2G45610
AT5G54790
AT4G09520
AT3G56060
AT4G34440
AT1G70520
AT5G01770
AT2G29630
AT5G13580
AT1G25055
AT2G39440
AT3G12970
AT1G11655
AT1G72230
AT2G01580
AT5G15470
AT3G46060
AT1G24530
AT5G57030
AT3G56630
AT4G01985
AT2G39360
AT3G29034
AT2G02610
AT5G52160
AT2G16810
AT2G36580
AT5G64940
AT5G15725
AT3G53200
AT5G06100
AT1G77590
AT4G15760
AT1G80000
AT4G20960
AT2G35020
AT1G06790
AT1G57620
AT4G00340
AT3G21290
AT1G29418
AT2G36740
AT5G04430
AT3G17390
AT1G13420
AT1G58807
AT3G27290
AT5G35530
AT4G32390
AT1G31550
AT2G41590
AT1G70030
AT1G59124
AT5G40090
AT4G10613
AT3G59740
AT4G10140
AT3G27390
AT1G76705
AT5G07200
AT5G45630
AT3G13898
AT4G26190
AT3G57050
AT1G17890
AT4G37760
AT3G54800
AT5G18830
AT4G00590
AT5G16490
AT5G36300
AT4G37740
AT5G57460
AT4G31430
AT1G01550
AT1G78690
AT3G21330
AT5G65207
AT2G17200
AT2G27580
AT1G21950
AT5G27395
AT4G34410
AT1G24190
AT2G27385
AT4G37300
AT4G27654
AT3G18630
AT2G36110
AT4G35335
AT4G09610
AT2G45770
AT3G03930
AT2G27100
AT2G25160
AT1G15630
AT2G36325
AT5G08520
AT2G19580
AT1G11090
AT1G21400
AT5G60510
AT4G19900
AT1G20823
AT3G15220
AT5G62550
AT1G78600
AT1G69160
AT5G39800
AT3G03840
AT2G47140
AT3G59990
AT1G44160
AT4G39960
AT2G02060
AT4G13240
AT4G32530
AT2G20495
AT1G28660
AT5G23940
AT5G22830
AT2G41190
AT3G25910
AT5G12940
AT1G75500
AT1G71840
AT3G46690
AT3G03600
AT3G23300
AT3G29370
AT5G37350
AT4G30340
AT5G15140
AT2G26550
AT3G56860
AT5G53660
AT4G10000
AT2G19610
AT2G30330
AT4G15010
AT1G30820
AT1G57590
AT1G34270
AT4G33130
AT1G50620
AT4G29410
AT2G31170
AT3G18620
AT4G40040
AT3G32930
AT1G24881
AT5G16150
AT1G08630
AT3G09200
AT5G16410
AT5G12040
AT3G56090
AT5G09310
AT3G17380
AT5G22340
AT3G61920
AT3G46830
AT5G37440
AT3G25540
AT1G75720
AT3G09940
AT3G51140
AT4G24370
AT5G11030
AT2G15535
AT5G37540
AT1G68570
AT1G24120
AT4G39190
AT3G60680
AT3G17070
AT2G44520
AT5G19790
AT3G12685
AT5G03030
AT5G40840
AT1G61860
AT1G68260
AT1G78300
AT3G45740
AT4G25520
AT2G04900
AT4G17460
AT2G31440
AT3G06490
AT5G10860
AT5G59570
AT2G23630
AT3G60350
AT4G34290
AT1G09800
AT3G10815
AT3G02555
AT1G26840
AT2G25580
AT1G54290
AT2G25150
AT2G41730
AT1G15415
AT3G10620
AT2G18750
AT1G36370
AT2G41290
AT4G13870
AT3G56120
AT4G12690
AT2G39940
AT1G19025
AT1G62180
AT4G11560
AT1G10920
AT5G19380
AT2G03350
AT1G10840
AT3G16950
AT4G22710
AT5G39090
AT1G64860
AT1G51370
AT3G18450
AT5G18407
AT3G07930
AT1G18660
AT5G06980
AT1G59830
AT1G12910
AT1G15010
AT1G48220
AT1G80670
AT1G04280
AT4G18372
AT4G22050
AT1G48598
AT5G48130
AT1G23970
AT1G15980
AT2G30870
AT4G21460
AT1G71020
AT5G58430
AT3G47390
AT1G20630
AT4G08330
AT4G19520
AT5G44640
AT4G14440
AT5G25840
AT2G34710
AT5G24760
AT5G16840
AT4G37520
AT2G44290
AT3G15353
AT1G48600
AT5G54980
AT1G06080
AT3G55870
AT1G44350
AT4G17060
AT3G05760
AT1G65970
AT2G44160
AT3G08020
AT1G19180
AT3G60490
AT3G14920
AT5G22970
AT1G48020
AT5G40330
AT5G07340
AT2G26850
AT3G21260
AT4G15930
AT1G53730
AT3G18295
AT3G63150
AT1G73010
AT5G47080
AT5G20100
AT4G14280
AT3G47940
AT2G22260
AT1G24400
AT5G12410
AT5G48270
AT2G31660
AT1G15500
AT1G09795
AT3G11402
AT4G18395
AT1G23960
AT2G33350
AT4G10300
AT1G24800
AT1G79220
AT4G29870
AT1G77670
AT1G62520
AT2G25460
AT4G35650
AT2G35010
AT3G25577
AT2G04530
AT3G13229
AT3G29290
AT1G13320
AT4G01026
AT4G37440
AT4G01360
AT5G60210
AT4G14385
AT2G07667
AT1G77370
AT2G30250
AT2G34810
AT5G23230
AT1G21880
AT2G29580
AT4G09090
AT4G02780
AT5G44550
AT5G17020
AT1G30840
AT4G23980
AT3G01950
AT1G01340
AT3G20370
AT1G49260
AT1G52827
AT1G72920
AT3G49601
AT2G16210
AT3G29170
AT1G49770
AT1G66800
AT3G30841
AT5G58670
AT5G06690
AT3G50330
AT3G17950
AT5G43720
AT5G19770
AT3G08947
AT5G01290
AT1G14990
AT1G26920
AT4G01600
AT5G17000
AT1G68070
AT5G64260
AT3G03300
AT3G05380
AT2G39460
AT1G12810
AT5G62540
AT1G11760
AT4G14840
AT1G54230
AT3G59940
AT2G38690
AT4G13820
AT3G21310
AT5G19151
AT4G35850
AT5G59540
AT3G63190
AT5G45540
AT3G56230
AT5G46240
AT1G49950
AT4G10910
AT5G57930
AT1G35340
AT4G37020
AT5G57280
AT2G20740
AT1G76940
AT5G20350
AT3G50210
AT2G32990
AT5G48990
AT1G04040
AT2G46310
AT1G07070
AT5G15170
AT5G20300
AT1G32990
AT3G26930
AT2G34240
AT5G05190
AT5G41580
AT1G53190
AT3G21550
AT4G22305
AT4G01350
AT1G58030
AT5G54850
AT3G02900
AT3G24360
AT1G27520
AT3G33520
AT2G36460
AT4G01710
AT3G26935
AT3G24510
AT1G20930
AT1G01480
AT1G61560
AT5G58170
AT1G47620
AT5G22840
AT4G27640
AT1G23240
AT2G40950
AT3G55850
AT4G02410
AT4G16210
AT2G31890
AT4G37680
AT5G50090
AT3G06610
AT5G55900
AT1G33720
AT4G33840
AT1G18810
AT3G20540
AT1G21590
AT4G12960
AT3G54290
AT5G07720
AT3G52240
AT5G43330
AT3G50350
AT1G08090
AT1G49990
AT2G45135
AT1G76160
AT1G08580
AT3G06650
AT3G06190
AT5G14030
AT3G25100
AT1G70650
AT5G64230
AT2G42885
AT4G33350
AT2G18110
AT5G46250
AT2G39140
AT5G16040
AT5G53570
AT1G66840
AT1G64625
AT3G23200
AT4G16770
AT1G54770
AT2G26540
AT2G31955
AT1G22360
AT3G52550
AT5G42620
AT1G73080
AT2G16890
AT5G05460
AT5G25500
AT3G11850
AT4G38640
AT1G55390
AT1G24440
AT1G03090
AT1G14250
AT2G39780
AT1G77920
AT3G05390
AT5G22530
AT5G64860
AT1G22650
AT3G09035
AT5G22350
AT5G42340
AT5G23590
AT5G59305
AT1G60960
AT2G34530
AT3G61990
AT3G53750
AT4G33040
AT3G57610
AT5G50350
AT4G29020
AT4G28850
AT1G21550
AT4G29950
AT5G02200
AT5G47110
AT5G19560
AT5G08535
AT4G02590
AT3G58470
AT2G17320
AT4G39675
AT4G14605
AT1G07950
AT3G15352
AT4G30610
AT1G67775
AT2G04190
AT5G67030
AT2G04045
AT5G40390
AT3G61970
```
