## Supplementary material for "A comprehensive map of preferentially located motifs reveals distinct proximal *cis*-regulatory elements in plants": TTATCAAA_containing_gene_set.txt

```
#Occurences of TTATCAAA between -8 and 30 (positions relative to the transcription start site)
#230 sequences with TTATCAAA in this interval
#1.12% of the sequences in promoter set with TTATCAAA (set with 20573 sequences)
AT3G25910
AT3G56230
AT1G21400
AT1G51370
AT1G55390
AT1G24881
AT4G35850
AT2G41290
AT5G15140
AT2G25460
AT4G13820
AT2G02610
AT2G17320
AT5G46240
AT4G22710
AT5G60210
AT5G64940
AT1G07070
AT5G22340
AT3G60680
AT5G22350
AT3G18630
AT5G23590
AT5G50090
AT3G47940
AT2G36110
AT2G40950
AT4G14840
AT5G16410
AT4G39960
AT1G08090
AT5G12410
AT1G21950
AT3G13898
AT2G45030
AT1G55210
AT4G28405
AT5G64190
AT3G59940
AT2G15535
AT2G31955
AT1G54770
AT4G18350
AT5G65990
AT3G32930
AT1G66840
AT4G14280
AT1G01480
AT1G24800
AT2G47140
AT4G25520
AT4G02590
AT3G21260
AT3G54290
AT1G58807
AT5G23540
AT4G12690
AT3G55870
AT3G03300
AT5G62540
AT4G29870
AT3G12970
AT3G56630
AT2G33350
AT1G26920
AT4G15930
AT3G60720
AT5G25500
AT1G21880
AT5G12040
AT4G09610
AT1G45229
AT5G06690
AT1G80000
AT2G35010
AT4G10000
AT5G07340
AT1G77920
AT3G09200
AT4G37760
AT2G39140
AT1G69160
AT1G27520
AT4G34290
AT5G23940
AT1G23240
AT4G13240
AT3G46690
AT3G20370
AT3G33520
AT1G13120
AT1G35340
AT3G18450
AT4G09090
AT3G30841
AT3G25540
AT2G29580
AT2G04900
AT3G59740
AT5G43330
AT1G07490
AT3G10815
AT5G54790
AT2G22170
AT1G30820
AT4G22305
AT5G22840
AT4G01600
AT5G19110
AT3G21290
AT5G22830
AT2G39780
AT4G33040
AT3G15220
AT1G15630
AT3G06650
AT2G25580
AT1G04280
AT5G46250
AT3G24360
AT5G47080
AT1G67400
AT1G20630
AT3G17070
AT2G45610
AT5G14030
AT5G16840
AT1G49770
AT5G01770
AT3G58470
AT1G25055
AT1G14990
AT4G17060
AT3G23200
AT1G35510
AT5G60510
AT1G18810
AT1G18660
AT5G67030
AT1G71020
AT3G27390
AT5G48130
AT4G10910
AT4G30340
AT2G31170
AT1G22360
AT3G63190
AT2G41730
AT1G24400
AT1G61560
AT2G18110
AT5G16040
AT4G39190
AT1G24190
AT4G18395
AT5G59570
AT4G02780
AT4G10500
AT4G00590
AT3G53750
AT1G59124
AT1G10840
AT5G09445
AT1G65970
AT3G09940
AT3G26930
AT1G23970
AT5G18830
AT2G31440
AT2G26550
AT1G59830
AT1G66160
AT1G09795
AT4G00340
AT1G13420
AT3G52550
AT4G38640
AT4G10613
AT2G30250
AT5G50350
AT1G25150
AT1G77590
AT4G24370
AT4G29410
AT5G48990
AT1G68570
AT1G57590
AT1G08580
AT5G57460
AT1G12810
AT1G77670
AT2G17200
AT1G75720
AT3G08020
AT1G24120
AT5G22580
AT3G20540
AT1G32990
AT5G17020
AT2G31890
AT3G56860
AT1G62180
AT2G18750
AT3G03930
AT2G45135
AT5G10860
AT5G54980
AT2G01060
AT1G20823
AT1G48220
AT3G29170
AT2G15310
AT4G37790
AT5G17000
AT2G39440
AT5G62550
AT2G30870
AT4G14385
AT3G56120
AT5G22970
AT1G09800
AT1G36370
AT1G73080
AT2G39940
AT2G16810
AT3G29290
AT2G16890
AT3G28223
AT5G61170
AT2G34240
```
