## Supplementary material for "A comprehensive map of preferentially located motifs reveals distinct proximal *cis*-regulatory elements in plants": TTATCAAT_containing_gene_set.txt

```
#Occurences of TTATCAAT between 12 and 32 (positions relative to the transcription start site)
#103 sequences with TTATCAAT in this interval
#0.50% of the sequences in promoter set with TTATCAAT (set with 20573 sequences)
AT3G06190
AT1G21590
AT3G24120
AT3G49601
AT4G33840
AT4G29950
AT3G21310
AT2G26850
AT4G37300
AT4G29020
AT1G08630
AT5G18407
AT1G60960
AT4G17050
AT3G17950
AT1G17890
AT3G23300
AT5G24760
AT3G60350
AT1G12910
AT2G29630
AT1G22650
AT2G45695
AT3G17380
AT4G37440
AT4G23980
AT3G15352
AT1G14250
AT3G25100
AT1G49950
AT5G12940
AT4G15010
AT4G35950
AT1G76160
AT4G33350
AT1G78600
AT3G27290
AT5G41580
AT5G57280
AT1G48020
AT4G10300
AT1G72230
AT5G58430
AT2G44290
AT2G04190
AT3G47390
AT2G44160
AT3G17390
AT4G20960
AT3G22760
AT4G16210
AT3G08947
AT1G71840
AT3G18620
AT1G44350
AT3G55850
AT5G20100
AT1G77370
AT1G78300
AT2G30570
AT3G11850
AT3G45740
AT5G43720
AT4G40040
AT5G45540
AT5G64230
AT1G76705
AT3G24510
AT3G59990
AT1G79220
AT2G42240
AT1G47620
AT2G32990
AT1G54290
AT5G52160
AT3G02900
AT2G01520
AT5G07720
AT2G27580
AT4G28300
AT5G37440
AT5G54970
AT5G11030
AT5G66810
AT3G46830
AT4G16770
AT5G23230
AT2G44520
AT3G17000
AT1G70650
AT5G08535
AT2G36460
AT5G45890
AT1G31550
AT2G39360
AT5G02200
AT5G25840
AT3G18295
AT2G41590
AT5G20350
AT5G17190
AT2G25160
AT3G57610
```
