## Supplementary material for "A comprehensive map of preferentially located motifs reveals distinct proximal *cis*-regulatory elements in plants": TTATCATT_containing_gene_set.txt

```
#Occurences of TTATCATT between -100 and 34 (positions relative to the transcription start site)
#449 sequences with TTATCATT in this interval
#2.18% of the sequences in promoter set with TTATCATT (set with 20573 sequences)
AT1G63110
AT1G48380
AT5G51750
AT4G12545
AT1G15320
AT1G52760
AT5G11840
AT1G30550
AT4G19038
AT5G53110
AT5G54860
AT2G45560
AT4G00520
AT1G33480
AT3G18760
AT3G23930
AT4G34580
AT5G04950
AT4G28050
AT1G76610
AT5G66410
AT1G75450
AT4G30670
AT2G20150
AT5G61550
AT2G44578
AT2G02160
AT1G07840
AT5G41315
AT5G48740
AT1G31420
AT5G19250
AT1G72010
AT1G47485
AT5G62720
AT2G30160
AT2G19990
AT2G22360
AT1G72750
AT3G11480
AT3G25030
AT2G45760
AT5G18280
AT1G69588
AT5G51110
AT1G21830
AT5G42150
AT4G18880
AT3G09580
AT4G23890
AT5G67070
AT5G65140
AT3G20390
AT3G22590
AT1G76790
AT1G77122
AT5G67210
AT2G05810
AT4G03290
AT5G14370
AT4G22840
AT1G43170
AT4G04960
AT4G24420
AT5G16070
AT3G04180
AT3G60110
AT5G61810
AT5G03200
AT1G72490
AT2G20060
AT5G24260
AT5G19260
AT2G21640
AT1G16250
AT5G04000
AT5G21430
AT3G15500
AT1G47620
AT2G40070
AT1G62390
AT2G21580
AT1G66870
AT1G16040
AT4G36010
AT1G01040
AT4G11760
AT3G62180
AT1G08910
AT2G27320
AT4G11655
AT1G21050
AT2G23390
AT1G28230
AT1G32260
AT2G16595
AT5G47700
AT1G69360
AT5G28237
AT3G09640
AT1G06550
AT3G50270
AT2G21960
AT1G54330
AT1G19510
AT5G40690
AT1G26330
AT5G56530
AT5G20830
AT3G47180
AT1G15000
AT1G30757
AT5G59450
AT1G17530
AT5G48810
AT1G19400
AT3G56090
AT5G54940
AT1G14120
AT4G02210
AT2G17040
AT1G51745
AT5G46790
AT2G17020
AT1G57760
AT1G27360
AT1G63090
AT1G48440
AT5G51410
AT2G27500
AT2G31610
AT1G20980
AT5G49360
AT1G15890
AT1G48370
AT2G28200
AT5G55300
AT5G46250
AT2G40960
AT5G06210
AT3G15790
AT3G61290
AT2G40320
AT4G19520
AT3G55960
AT2G20830
AT5G49550
AT4G00330
AT2G28740
AT5G01340
AT4G34020
AT5G66420
AT3G17970
AT3G43600
AT1G15910
AT5G64060
AT4G00450
AT5G08250
AT5G17560
AT3G61150
AT2G02590
AT3G17830
AT4G13560
AT3G57270
AT1G65030
AT2G31410
AT5G02500
AT5G23910
AT3G49940
AT5G10070
AT1G17580
AT2G22680
AT4G23650
AT4G20050
AT1G52410
AT1G03445
AT3G24093
AT3G25040
AT4G18010
AT3G23580
AT4G25400
AT4G01610
AT4G27420
AT5G21930
AT3G47190
AT3G55320
AT4G32680
AT1G48450
AT4G31780
AT5G38170
AT3G55005
AT3G22240
AT1G13860
AT2G03830
AT3G25620
AT5G13710
AT5G09240
AT3G47833
AT1G10890
AT2G21410
AT4G10590
AT3G20070
AT4G16530
AT1G24120
AT5G24640
AT4G17240
AT2G40745
AT1G34010
AT1G26600
AT3G06150
AT3G25590
AT1G62045
AT4G11310
AT3G60690
AT5G56140
AT2G39820
AT1G76710
AT5G50380
AT1G11650
AT1G70310
AT2G12480
AT1G13180
AT3G27060
AT5G26731
AT3G58030
AT2G41705
AT2G46520
AT2G24440
AT4G00680
AT2G19460
AT2G26930
AT5G55430
AT5G05030
AT1G52160
AT4G15540
AT3G02940
AT2G14120
AT5G16980
AT1G62380
AT1G16720
AT1G23240
AT4G14210
AT4G25610
AT1G10940
AT1G63295
AT1G21140
AT3G21740
AT1G13609
AT2G25300
AT2G27510
AT1G25250
AT4G13310
AT1G12672
AT1G13480
AT2G40970
AT5G19855
AT4G00460
AT3G07370
AT2G34650
AT4G10450
AT1G07220
AT5G49800
AT3G17700
AT2G40270
AT2G03620
AT5G02960
AT3G17330
AT3G47620
AT1G53770
AT3G13180
AT5G06330
AT1G32050
AT1G65890
AT3G07980
AT4G17500
AT5G44430
AT1G31440
AT3G02750
AT4G11110
AT3G06680
AT2G30070
AT4G02650
AT3G49390
AT5G35630
AT3G08710
AT3G26290
AT1G62800
AT3G13226
AT1G13570
AT3G44620
AT2G39830
AT2G30570
AT2G34900
AT3G24500
AT2G39720
AT1G14687
AT4G00030
AT1G17455
AT2G37870
AT4G22320
AT1G48220
AT1G20020
AT5G48470
AT3G45970
AT1G75870
AT4G16810
AT2G28840
AT3G50330
AT2G22510
AT3G09390
AT3G15410
AT3G60070
AT2G20340
AT5G63280
AT4G20140
AT3G52500
AT3G53720
AT1G45190
AT3G29200
AT4G01335
AT3G53750
AT1G12530
AT4G00980
AT2G43590
AT3G20380
AT5G02950
AT5G39220
AT1G22280
AT2G45140
AT3G07400
AT4G26420
AT5G27700
AT5G59570
AT4G12735
AT2G16500
AT4G18150
AT1G53030
AT4G39756
AT4G32940
AT5G46730
AT2G42140
AT4G04790
AT2G32235
AT5G65470
AT3G50940
AT5G46530
AT1G54040
AT3G53470
AT3G28040
AT2G17660
AT4G37990
AT5G10430
AT2G29970
AT5G38840
AT4G10670
AT4G23450
AT5G43720
AT5G49665
AT1G32583
AT4G26660
AT5G60230
AT2G34100
AT5G46370
AT4G34180
AT5G14100
AT2G28810
AT1G69490
AT2G24270
AT4G29480
AT4G04780
AT5G56180
AT4G35770
AT5G25980
AT3G05900
AT1G09810
AT5G19350
AT2G31390
AT2G43480
AT1G60995
AT3G61760
AT2G28510
AT1G18160
AT2G24310
AT4G36515
AT1G05680
AT1G20620
AT2G47670
AT3G23160
AT3G18610
AT1G28960
AT5G42670
AT3G18890
AT5G55132
AT4G38440
AT5G49920
AT2G20760
AT1G16260
AT1G65450
AT2G30170
AT2G20750
AT3G27390
AT2G46470
AT3G05858
AT3G55310
AT1G56070
AT2G32320
AT4G03180
AT4G16050
AT2G26400
AT5G43730
AT4G33145
AT3G16190
AT4G33630
AT1G07570
AT4G01710
AT5G21940
AT1G55000
AT1G58410
AT5G14250
AT1G78830
AT4G00165
AT5G42350
AT3G48390
AT1G24090
AT2G19802
AT3G05520
AT1G16950
AT3G23740
AT1G18030
AT2G28040
AT1G20405
AT1G74590
AT4G25000
AT2G23680
AT3G50860
AT5G63290
AT1G34790
AT3G46870
AT1G67100
AT4G31140
AT2G42890
AT2G02080
AT5G02320
AT2G32810
AT3G54220
AT3G55860
AT5G62840
AT5G54640
AT4G35070
```
