## Supplementary material for "A comprehensive map of preferentially located motifs reveals distinct proximal *cis*-regulatory elements in plants": TTATCCCA_containing_gene_set.txt

```
#Occurences of TTATCCCA between -273 and -246 (positions relative to the transcription start site)
#29 sequences with TTATCCCA in this interval
#0.14% of the sequences in promoter set with TTATCCCA (set with 20573 sequences)
AT3G52430
AT1G64910
AT4G05400
AT2G16980
AT2G04305
AT5G44450
AT4G11150
AT5G53300
AT3G59420
AT5G60020
AT4G30520
AT5G15610
AT5G37510
AT5G64420
AT5G14440
AT1G68870
AT5G21070
AT5G46940
AT5G56860
AT2G32690
AT3G03980
AT5G55310
AT1G09460
AT5G02870
AT1G76890
AT5G62270
AT2G36880
AT4G02200
AT2G14635
```
