## Supplementary material for "A comprehensive map of preferentially located motifs reveals distinct proximal *cis*-regulatory elements in plants": TTATCCTA_containing_gene_set.txt

```
#Occurences of TTATCCTA between -509 and -468 (positions relative to the transcription start site)
#37 sequences with TTATCCTA in this interval
#0.18% of the sequences in promoter set with TTATCCTA (set with 20573 sequences)
AT1G44020
AT3G55430
AT4G27180
AT1G45130
AT2G29530
AT2G02970
AT3G12977
AT1G29980
AT1G66070
AT3G61190
AT1G15010
AT1G05310
AT4G15790
AT3G23580
AT3G19350
AT5G50260
AT1G19720
AT1G66470
AT1G12740
AT5G20040
AT1G58330
AT1G28190
AT5G02640
AT2G45760
AT5G46470
AT2G30480
AT5G02630
AT3G47800
AT3G58610
AT5G24840
AT1G21720
AT1G70810
AT3G49940
AT5G15640
AT2G33540
AT5G43620
AT2G30070
```
