## Supplementary material for "A comprehensive map of preferentially located motifs reveals distinct proximal *cis*-regulatory elements in plants": TTATCGTA_containing_gene_set.txt

```
#Occurences of TTATCGTA between -35 and 39 (positions relative to the transcription start site)
#62 sequences with TTATCGTA in this interval
#0.30% of the sequences in promoter set with TTATCGTA (set with 20573 sequences)
AT3G23240
AT1G72490
AT3G52905
AT2G29750
AT1G48420
AT2G22670
AT3G12470
AT3G46090
AT4G36090
AT5G28490
AT2G29790
AT5G55860
AT1G72720
AT4G28690
AT1G54040
AT1G50170
AT1G77210
AT4G08910
AT2G41530
AT3G50010
AT3G13380
AT3G24420
AT5G45510
AT5G05700
AT1G24510
AT2G17230
AT4G30580
AT1G58602
AT1G25530
AT2G24780
AT1G08290
AT4G39410
AT1G43710
AT3G03220
AT5G09876
AT1G78080
AT1G24490
AT1G55940
AT3G62820
AT2G02540
AT3G26550
AT1G29470
AT5G53350
AT2G24100
AT3G61030
AT1G31160
AT1G80820
AT5G55540
AT5G04970
AT1G27930
AT5G19080
AT4G12320
AT3G22845
AT2G25540
AT1G67490
AT3G28040
AT2G31680
AT5G52430
AT2G17110
AT5G28442
AT1G25520
AT5G58270
```
