## Supplementary material for "A comprehensive map of preferentially located motifs reveals distinct proximal *cis*-regulatory elements in plants": TTATCT_containing_gene_set.txt

```
#Occurences of TTATCT between -4 and 42 (positions relative to the transcription start site)
#1249 sequences with TTATCT in this interval
#6.07% of the sequences in promoter set with TTATCT (set with 20573 sequences)
AT3G07390
AT2G36110
AT1G42470
AT1G60490
AT3G47200
AT1G22890
AT1G34570
AT5G59020
AT1G07280
AT3G23130
AT5G52880
AT1G33470
AT4G16160
AT1G48880
AT2G17840
AT2G46410
AT2G37040
AT2G31081
AT1G17040
AT4G15900
AT1G17180
AT4G39550
AT5G58120
AT1G61380
AT3G14540
AT2G35690
AT5G15880
AT4G10310
AT5G45980
AT4G29830
AT3G51260
AT5G01560
AT1G76860
AT1G68910
AT2G33480
AT3G10090
AT1G79520
AT1G34320
AT1G75340
AT3G59500
AT4G17100
AT1G50560
AT5G19790
AT4G26490
AT5G06970
AT1G71697
AT3G12400
AT4G33790
AT1G70040
AT5G13960
AT4G30800
AT1G59980
AT3G48460
AT1G17420
AT3G52110
AT3G18450
AT2G40815
AT1G65660
AT4G00820
AT5G67385
AT2G25460
AT4G16695
AT1G70160
AT4G14450
AT2G46140
AT5G49170
AT4G18550
AT1G48980
AT2G21410
AT4G18970
AT2G41450
AT4G35360
AT5G06310
AT4G38790
AT2G01990
AT4G21470
AT1G28060
AT4G02720
AT4G35580
AT1G12250
AT4G28340
AT5G40240
AT4G29050
AT4G32800
AT3G09310
AT5G17330
AT3G48195
AT1G75040
AT4G37430
AT5G45950
AT1G67940
AT2G03550
AT1G77525
AT3G27740
AT1G26560
AT5G12200
AT5G01020
AT3G05750
AT5G49350
AT5G43850
AT3G18773
AT1G63460
AT1G47640
AT5G53070
AT2G46740
AT3G62000
AT5G55000
AT1G20200
AT5G66730
AT1G02335
AT3G18880
AT1G06340
AT1G12430
AT4G33145
AT3G61600
AT2G34185
AT2G20835
AT2G17630
AT5G50160
AT5G67050
AT2G11890
AT1G60420
AT3G27400
AT1G23850
AT3G09160
AT4G14840
AT1G69040
AT2G06050
AT1G52190
AT3G14870
AT3G02680
AT3G10572
AT2G01918
AT1G01760
AT5G57910
AT5G46240
AT1G18190
AT5G46940
AT3G18210
AT1G15910
AT5G06110
AT4G36570
AT3G56690
AT4G35700
AT1G75830
AT1G65481
AT4G30990
AT1G27180
AT3G51330
AT2G33330
AT1G65560
AT3G21330
AT3G55160
AT5G43450
AT2G17950
AT1G55330
AT5G14100
AT1G79540
AT4G32390
AT3G07170
AT1G80560
AT1G03280
AT3G26580
AT1G10410
AT1G67760
AT1G34300
AT1G77170
AT4G24972
AT5G43760
AT5G67500
AT5G03780
AT4G05070
AT5G50310
AT4G13160
AT1G28370
AT5G03940
AT3G44670
AT1G09140
AT5G63520
AT4G29820
AT1G28375
AT4G38320
AT3G23470
AT2G04540
AT2G21880
AT4G12060
AT5G12970
AT1G50450
AT3G45890
AT5G17030
AT2G21280
AT3G09440
AT4G22470
AT5G45050
AT4G38825
AT5G18700
AT4G26140
AT2G33880
AT1G32100
AT5G37750
AT2G45430
AT1G66190
AT1G56210
AT1G50690
AT1G77710
AT4G09550
AT1G55870
AT3G47940
AT4G14622
AT1G51130
AT3G26630
AT2G41850
AT5G59430
AT5G39650
AT2G04230
AT4G10260
AT3G22970
AT1G29025
AT5G56050
AT2G44680
AT5G18065
AT1G17610
AT1G75335
AT2G04740
AT4G22780
AT1G35550
AT1G12950
AT1G68670
AT1G54820
AT3G57340
AT5G13790
AT3G08590
AT2G22480
AT5G38900
AT4G34600
AT2G45170
AT1G76400
AT3G21510
AT5G19940
AT3G15040
AT2G17830
AT4G03550
AT4G28220
AT2G05530
AT5G19680
AT2G45300
AT5G24990
AT1G13050
AT5G01260
AT1G22590
AT5G01870
AT4G14620
AT3G51800
AT4G01790
AT3G07810
AT1G05840
AT1G21651
AT5G61450
AT2G42070
AT3G46520
AT3G54320
AT5G58590
AT3G53740
AT1G49430
AT2G33735
AT5G65230
AT2G42700
AT3G09470
AT3G49600
AT4G20390
AT3G06450
AT2G18560
AT3G24740
AT1G69330
AT4G31950
AT5G46360
AT1G02930
AT3G08720
AT3G25500
AT5G23330
AT4G29140
AT3G16290
AT3G58150
AT1G50700
AT3G59620
AT1G01820
AT5G10010
AT1G51570
AT5G64640
AT1G53380
AT1G04530
AT2G41110
AT2G36724
AT1G80890
AT2G40920
AT1G09290
AT4G14305
AT1G11110
AT1G10240
AT1G69500
AT1G77980
AT1G79120
AT1G65850
AT5G48430
AT4G02580
AT2G28330
AT2G44860
AT3G09140
AT3G18240
AT1G27660
AT1G62010
AT3G11090
AT2G31985
AT5G64000
AT4G38560
AT2G30990
AT1G70280
AT1G76230
AT4G27650
AT5G08010
AT4G23590
AT1G62340
AT5G51400
AT4G39800
AT5G15780
AT5G63650
AT3G12780
AT5G55750
AT5G63530
AT1G57700
AT3G49140
AT1G69440
AT1G72130
AT1G09630
AT1G72980
AT5G16000
AT2G42580
AT5G26622
AT3G03920
AT1G27460
AT2G36780
AT2G27285
AT1G80300
AT5G10570
AT4G16350
AT3G16000
AT5G10710
AT1G78680
AT4G24974
AT5G45750
AT1G79010
AT3G48480
AT1G05510
AT2G25710
AT3G48740
AT5G22730
AT3G25470
AT1G78300
AT3G63450
AT1G47510
AT1G73930
AT3G53380
AT1G54240
AT1G55860
AT1G70560
AT2G24450
AT5G57760
AT1G51710
AT3G59580
AT1G70690
AT1G31760
AT3G21055
AT1G35255
AT3G57320
AT1G29930
AT1G09450
AT3G16580
AT5G19460
AT4G09730
AT2G01760
AT4G24160
AT5G08720
AT5G57240
AT1G02340
AT1G26130
AT2G06990
AT4G13640
AT3G58850
AT5G37660
AT2G31085
AT4G16340
AT5G15580
AT5G26751
AT1G19340
AT5G18970
AT3G11250
AT5G42650
AT3G14780
AT4G37130
AT1G16905
AT2G03290
AT1G21760
AT5G07770
AT4G37070
AT1G59510
AT2G26970
AT4G34000
AT5G18830
AT1G61410
AT1G72640
AT1G74450
AT4G37580
AT5G58110
AT4G02810
AT2G21210
AT4G16460
AT5G25820
AT1G36920
AT5G13320
AT2G44520
AT4G04950
AT2G03850
AT3G03880
AT5G07260
AT1G33800
AT3G55410
AT3G08580
AT1G16170
AT2G24040
AT2G44250
AT5G64190
AT4G10640
AT1G09650
AT3G27660
AT2G27010
AT1G34170
AT4G29210
AT1G70620
AT4G38740
AT3G19800
AT5G60710
AT3G13200
AT1G13880
AT4G35600
AT5G14330
AT5G60660
AT3G19680
AT4G25230
AT3G15990
AT4G05410
AT5G02040
AT3G02670
AT5G47510
AT4G28420
AT3G29575
AT4G24000
AT5G63085
AT4G04360
AT2G36630
AT4G21192
AT2G18840
AT3G22104
AT4G15340
AT5G19740
AT2G43760
AT5G55290
AT1G70760
AT5G66390
AT4G16080
AT1G72630
AT5G58520
AT1G31800
AT3G07720
AT1G27440
AT4G32610
AT5G09870
AT1G13540
AT3G09735
AT1G54250
AT5G61270
AT3G26280
AT4G12340
AT2G03220
AT1G70190
AT3G13460
AT1G78770
AT5G49190
AT3G11540
AT1G59620
AT1G05470
AT5G12940
AT5G03495
AT5G13000
AT5G63180
AT2G35490
AT4G17540
AT1G17410
AT2G20920
AT1G74880
AT3G22180
AT1G10170
AT5G05670
AT5G27380
AT3G22750
AT1G29179
AT5G03460
AT1G04220
AT1G57990
AT1G78420
AT3G60520
AT4G35250
AT3G27540
AT1G20560
AT1G31790
AT3G51325
AT5G15850
AT1G68960
AT4G10960
AT1G05960
AT4G10060
AT3G28180
AT5G21960
AT1G79640
AT2G31830
AT4G26320
AT3G11230
AT3G22330
AT5G22460
AT2G31410
AT3G62900
AT5G35940
AT3G57910
AT5G58900
AT2G32295
AT1G50420
AT4G29770
AT2G44350
AT4G04350
AT1G72150
AT3G59210
AT5G15280
AT1G66480
AT3G53770
AT1G33230
AT2G20270
AT1G54100
AT3G47430
AT1G79350
AT4G12070
AT2G40650
AT5G55600
AT5G08000
AT2G24440
AT1G36078
AT2G41340
AT3G10870
AT3G03350
AT3G51550
AT2G26210
AT5G54530
AT3G57480
AT5G53060
AT3G18370
AT1G49870
AT1G71770
AT5G58320
AT4G32140
AT5G49390
AT5G52720
AT5G49330
AT2G01820
AT5G14080
AT5G65080
AT3G58610
AT4G37180
AT5G19485
AT1G26810
AT3G03340
AT1G59990
AT3G18230
AT4G24190
AT2G18300
AT1G49032
AT1G15200
AT5G10780
AT2G02060
AT4G11790
AT1G09730
AT4G16400
AT5G22760
AT2G04500
AT1G01090
AT1G05970
AT2G21237
AT4G37710
AT4G14365
AT2G16750
AT5G02810
AT2G21800
AT1G55850
AT2G47200
AT3G45140
AT3G04000
AT5G59840
AT4G10890
AT3G19220
AT1G48700
AT4G10955
AT1G18840
AT1G33040
AT1G14560
AT5G01380
AT3G53210
AT4G12382
AT1G19860
AT5G15020
AT3G58040
AT4G23170
AT4G29490
AT5G22250
AT2G35280
AT4G03100
AT4G02090
AT1G17665
AT1G36370
AT2G39450
AT4G18060
AT1G73880
AT5G18570
AT5G08740
AT1G53310
AT2G16018
AT3G22520
AT2G32730
AT4G20260
AT3G16100
AT3G03460
AT2G40095
AT1G67410
AT3G61190
AT3G08505
AT4G34480
AT5G26850
AT2G39200
AT1G05490
AT1G29660
AT1G27595
AT1G19300
AT4G15165
AT1G74560
AT4G20420
AT5G47330
AT1G62770
AT2G34190
AT5G35320
AT3G60280
AT4G11260
AT4G15090
AT4G01090
AT3G14940
AT4G02550
AT3G03750
AT4G19070
AT2G18940
AT4G10550
AT2G24220
AT5G60050
AT3G10660
AT5G23770
AT5G05840
AT1G11670
AT3G51250
AT5G14020
AT4G38800
AT1G74020
AT3G19760
AT3G45170
AT5G45000
AT2G47130
AT3G15020
AT5G55590
AT2G05250
AT5G54760
AT2G17740
AT1G29830
AT5G13370
AT5G35740
AT1G16110
AT2G15230
AT2G05230
AT1G53160
AT4G20070
AT4G31340
AT4G16430
AT4G33666
AT3G49110
AT1G03830
AT2G32770
AT4G25940
AT3G12710
AT1G63260
AT5G25590
AT2G37370
AT1G10120
AT3G53340
AT5G37500
AT5G57870
AT1G55150
AT3G22968
AT3G04710
AT5G05210
AT5G04200
AT1G80650
AT1G10050
AT3G26380
AT3G60620
AT4G14096
AT3G56410
AT5G51550
AT2G26800
AT4G04190
AT2G21260
AT3G01890
AT5G54630
AT3G19920
AT4G02510
AT2G45510
AT1G18900
AT2G34590
AT5G25570
AT2G23120
AT1G17080
AT3G09300
AT4G11660
AT3G02810
AT4G12610
AT5G22560
AT1G04590
AT1G74088
AT4G13040
AT1G34780
AT2G42200
AT5G14220
AT1G48920
AT3G53890
AT3G53010
AT4G14630
AT4G30560
AT1G15610
AT1G05750
AT1G24020
AT1G44835
AT5G01760
AT1G54040
AT3G56130
AT5G59850
AT3G08900
AT4G24350
AT4G25920
AT1G24180
AT5G02970
AT4G15920
AT1G15130
AT5G60840
AT1G47820
AT5G54100
AT3G14420
AT3G58600
AT1G56045
AT4G36690
AT2G16390
AT3G25480
AT4G24990
AT4G39403
AT1G64700
AT2G36835
AT2G25450
AT5G39080
AT5G02090
AT1G13310
AT3G17900
AT3G26000
AT1G26450
AT1G63290
AT3G11591
AT1G19000
AT5G62430
AT4G08690
AT1G07390
AT5G62340
AT5G35330
AT2G20670
AT1G17070
AT4G32980
AT3G18520
AT5G47050
AT1G08370
AT1G70740
AT2G17270
AT1G71360
AT1G63180
AT1G24147
AT5G04347
AT1G75820
AT5G19780
AT4G28085
AT1G63860
AT5G24165
AT2G40090
AT4G16008
AT5G18430
AT5G37850
AT1G63295
AT3G44600
AT1G58280
AT4G20095
AT1G12180
AT1G24620
AT5G17650
AT4G04830
AT5G50150
AT2G20260
AT4G16420
AT2G24630
AT3G24050
AT1G17147
AT3G63310
AT3G25690
AT1G16460
AT5G02290
AT3G10300
AT1G79830
AT5G18800
AT3G04760
AT4G12390
AT5G59130
AT5G49360
AT2G21870
AT4G36400
AT3G21700
AT4G24140
AT2G21030
AT3G50480
AT1G04430
AT1G30120
AT3G05560
AT5G55340
AT3G59880
AT1G78850
AT5G52380
AT2G15280
AT3G52450
AT2G37190
AT1G67880
AT5G03560
AT5G46700
AT4G22217
AT2G40290
AT3G03860
AT5G39210
AT4G18740
AT2G40320
AT3G10410
AT1G18910
AT4G25672
AT2G36350
AT5G01445
AT5G51980
AT5G14710
AT1G71300
AT4G20410
AT1G67340
AT5G46200
AT5G02850
AT4G25820
AT2G17200
AT4G17310
AT5G56240
AT3G44480
AT1G06590
AT3G26890
AT1G65845
AT5G45600
AT3G52490
AT5G21274
AT3G23980
AT1G23410
AT3G06700
AT3G03300
AT3G02780
AT1G76660
AT1G16880
AT2G40930
AT5G35620
AT4G25020
AT1G65710
AT5G40190
AT1G28400
AT5G15200
AT1G32530
AT5G20810
AT1G75800
AT2G22140
AT2G03410
AT3G60910
AT5G24120
AT1G11910
AT5G03930
AT4G38810
AT4G33060
AT2G25190
AT1G80930
AT4G11240
AT3G02550
AT3G43670
AT4G25670
AT1G35310
AT1G04300
AT3G04360
AT4G23790
AT4G31530
AT1G63855
AT5G67320
AT2G26890
AT4G04080
AT3G53280
AT4G29190
AT2G23790
AT4G24780
AT5G40590
AT1G12750
AT3G25410
AT2G40810
AT2G17660
AT1G73750
AT5G03380
AT3G01790
AT1G27850
AT1G66960
AT4G25040
AT1G28390
AT1G32310
AT4G13830
AT5G63850
AT2G44360
AT1G26910
AT1G65720
AT5G64790
AT5G58130
AT1G78700
AT4G08280
AT1G61260
AT1G01750
AT5G48160
AT4G22680
AT1G29510
AT4G35290
AT5G48940
AT1G04470
AT5G39040
AT3G10720
AT5G65890
AT1G55910
AT3G58690
AT3G51600
AT1G12940
AT1G05577
AT2G01600
AT5G49030
AT3G51110
AT3G55880
AT3G13680
AT2G47440
AT2G13290
AT4G31700
AT3G57800
AT3G23820
AT3G15870
AT3G26340
AT3G26230
AT3G50040
AT5G47000
AT1G15810
AT1G09200
AT1G28280
AT3G02340
AT3G16010
AT4G32480
AT1G31780
AT1G80620
AT2G29450
AT1G21750
AT2G17190
AT3G16730
AT2G32970
AT5G66005
AT4G09630
AT5G64490
AT1G61090
AT3G44430
AT2G01130
AT1G03380
AT5G40890
AT1G21590
AT1G52750
AT1G66060
AT3G07430
AT5G46220
AT5G04170
AT1G04210
AT5G37475
AT2G34150
AT4G22513
AT2G34410
AT3G50970
AT5G50840
AT2G32290
AT5G64430
AT3G02730
AT2G47050
AT3G02900
AT3G02480
AT2G36790
AT4G11300
AT5G14290
AT4G32280
AT5G07130
AT1G33990
AT3G50560
AT1G06560
AT5G24100
AT3G60390
AT3G25050
AT3G28980
AT5G44160
AT3G20660
AT1G02390
AT3G24490
AT5G54800
AT1G55510
AT2G24180
AT3G29035
AT5G08460
AT1G63010
AT3G50920
AT1G63240
AT5G38840
AT2G10970
AT2G46810
AT1G29320
AT1G26440
AT5G54067
AT2G18730
AT5G14970
AT4G03566
AT5G04047
AT1G06160
AT3G17680
AT3G22110
AT2G16900
AT3G60580
AT1G01080
AT5G65050
AT1G26530
AT5G19370
AT1G30480
AT5G21930
AT1G11320
AT3G23670
AT1G63670
AT2G21660
AT4G23390
AT5G03110
AT1G72050
AT4G36530
AT4G01920
AT1G09310
AT2G41370
AT5G10360
AT3G02530
AT3G63090
AT4G22580
AT5G50870
AT3G19440
AT1G78915
AT2G12462
AT4G14320
AT1G15800
AT1G54340
AT2G41440
AT5G60680
AT3G09540
AT2G25355
AT5G40270
AT2G29300
AT3G10230
AT3G09500
AT4G15440
AT2G03090
AT5G55250
AT3G27080
AT4G19460
AT1G72340
AT1G14890
AT2G43745
AT2G22010
AT3G53670
AT1G74670
AT5G48175
AT3G27999
AT3G14840
AT5G61130
AT3G15290
AT3G46810
AT5G58670
AT3G32920
AT2G17990
AT5G22090
AT3G56320
AT5G40880
AT1G51020
AT2G35110
AT2G18790
AT2G46560
AT4G24100
AT3G25577
AT4G36710
AT1G50570
AT5G56930
AT1G29500
AT3G23740
AT3G46650
AT3G21950
AT2G34250
AT5G20130
AT1G30300
AT4G01040
AT5G61880
AT4G21840
AT2G21385
AT3G03341
AT1G05785
AT5G26270
AT5G59480
AT3G07010
AT4G36010
AT4G19410
AT1G06900
AT2G32275
AT4G27415
AT1G27600
AT3G15353
AT4G16580
AT5G01250
AT4G14490
AT1G26460
AT1G53110
AT1G31320
AT1G29840
AT4G02800
AT5G03900
AT3G17420
AT1G66730
AT4G23690
AT1G14687
AT4G32700
AT5G62000
AT2G45135
AT1G03100
AT2G22530
AT3G11940
AT3G27110
AT2G41160
AT1G66240
AT1G18660
AT4G00755
AT2G24840
AT2G43970
AT1G19750
AT3G02170
AT4G25400
AT2G19780
AT1G13000
AT1G69690
AT3G63480
AT1G25350
AT1G03190
AT4G22666
AT5G51970
AT3G57620
AT4G17830
AT3G55390
AT3G45460
AT1G17230
AT3G25220
AT5G06910
AT1G02620
AT2G20940
AT2G29440
AT3G18630
AT1G17830
AT2G18960
AT3G08890
AT1G06090
AT1G05100
AT4G39560
AT1G42980
AT5G57210
AT4G01897
AT1G68560
AT3G27350
AT3G33530
AT4G21480
AT1G19580
AT3G15352
AT1G65800
AT5G35660
AT4G05000
AT2G02220
AT1G61093
AT5G48090
AT1G15060
AT3G07900
AT5G16210
AT4G12870
AT1G28440
AT5G21170
AT4G16270
AT5G63050
AT1G18610
AT1G55590
AT4G23440
AT4G02120
AT5G02030
AT5G37550
AT3G01680
AT1G09250
AT3G61480
AT1G16960
AT4G14370
AT3G43230
AT5G46710
AT5G01030
AT5G59830
AT3G57630
AT5G10020
AT1G77740
AT2G28830
AT5G61530
```
