## Supplementary material for "A comprehensive map of preferentially located motifs reveals distinct proximal *cis*-regulatory elements in plants": TTATCTT_containing_gene_set.txt

```
#Occurences of TTATCTT between 1 and 17 (positions relative to the transcription start site)
#240 sequences with TTATCTT in this interval
#1.17% of the sequences in promoter set with TTATCTT (set with 20573 sequences)
AT5G22090
AT3G09300
AT2G44350
AT5G58670
AT4G13160
AT3G55390
AT4G35290
AT3G21510
AT1G72130
AT1G44835
AT3G11090
AT4G04190
AT2G46560
AT2G40090
AT5G22250
AT2G01990
AT1G47640
AT1G36370
AT3G16100
AT1G26530
AT1G69040
AT4G14370
AT3G25410
AT5G40890
AT5G51970
AT1G77740
AT4G01897
AT1G02930
AT1G34170
AT1G26910
AT3G44600
AT2G41370
AT4G19460
AT5G06910
AT2G22530
AT3G16730
AT1G78770
AT2G26970
AT1G67410
AT1G63295
AT1G15610
AT4G39560
AT3G07900
AT1G17420
AT3G51250
AT3G07810
AT5G01380
AT5G22460
AT3G01790
AT5G01445
AT2G15280
AT1G68560
AT1G77525
AT1G10240
AT2G18730
AT5G54100
AT5G27380
AT1G01090
AT4G28220
AT5G04200
AT5G18430
AT1G55850
AT1G69690
AT3G52110
AT3G15990
AT1G42980
AT1G65850
AT4G14490
AT4G15440
AT5G22760
AT1G55860
AT1G55590
AT1G49032
AT5G64640
AT2G43970
AT3G62900
AT2G05250
AT5G13370
AT2G24840
AT1G76400
AT3G01890
AT5G56240
AT5G18700
AT1G06900
AT1G15800
AT1G65720
AT2G04740
AT2G41110
AT5G17650
AT4G14620
AT4G18060
AT1G32100
AT3G53010
AT2G46140
AT3G46650
AT1G67940
AT1G26450
AT3G10660
AT1G34320
AT3G24050
AT3G23820
AT4G25940
AT1G04300
AT1G12750
AT4G29830
AT1G23410
AT3G08890
AT1G14560
AT5G67050
AT3G02340
AT1G71300
AT2G21210
AT2G17270
AT2G25450
AT1G21590
AT4G20070
AT1G72980
AT3G03750
AT1G23850
AT5G61450
AT3G21055
AT2G17830
AT1G11320
AT1G74560
AT4G32390
AT5G24120
AT4G12340
AT5G59840
AT1G55870
AT1G48700
AT4G03100
AT5G04170
AT1G01080
AT2G01918
AT5G02850
AT3G09310
AT5G19680
AT3G44430
AT1G09290
AT5G59830
AT4G34480
AT1G54250
AT3G60280
AT3G17420
AT4G24190
AT1G06090
AT3G02780
AT4G24780
AT5G18830
AT1G51570
AT5G47050
AT2G40290
AT1G30300
AT1G06160
AT1G65800
AT1G29840
AT1G29510
AT1G18190
AT1G26810
AT1G65710
AT3G10090
AT1G33470
AT1G28400
AT3G26000
AT5G07130
AT1G49430
AT5G08460
AT3G27080
AT1G10410
AT5G16000
AT2G31985
AT4G02550
AT4G24974
AT2G16390
AT3G02900
AT5G45050
AT1G55150
AT1G53160
AT1G80890
AT2G43760
AT1G28280
AT1G63855
AT3G51325
AT3G50040
AT3G51330
AT3G59210
AT2G22480
AT2G36790
AT3G26630
AT5G44160
AT3G14840
AT2G24440
AT1G33990
AT5G26850
AT5G37750
AT1G80650
AT2G35110
AT1G54820
AT5G37475
AT2G40920
AT1G72150
AT1G70280
AT1G11910
AT1G55330
AT4G28420
AT2G47440
AT1G03190
AT1G71697
AT4G16580
AT1G65560
AT2G40095
AT4G35700
AT1G06340
AT5G01260
AT1G03830
AT2G18300
AT1G69440
AT4G25230
AT5G54800
AT3G46520
AT1G04590
AT1G21750
AT1G63260
AT1G07280
AT1G54100
AT5G46360
AT1G05510
AT5G02090
AT4G23390
AT1G75830
AT2G34250
AT3G03860
AT2G05230
AT5G24990
AT1G50700
AT2G36780
AT1G02335
AT5G60660
AT4G14622
AT1G56210
```
