## Supplementary material for "A comprehensive map of preferentially located motifs reveals distinct proximal *cis*-regulatory elements in plants": TTATCTTA_containing_gene_set.txt

```
#Occurences of TTATCTTA between -3 and 20 (positions relative to the transcription start site)
#66 sequences with TTATCTTA in this interval
#0.32% of the sequences in promoter set with TTATCTTA (set with 20573 sequences)
AT1G74560
AT1G06900
AT4G23590
AT1G65800
AT4G14490
AT2G40095
AT3G03750
AT3G18520
AT1G77740
AT1G10410
AT1G75830
AT4G36530
AT1G02930
AT5G37475
AT1G23850
AT2G29450
AT3G02780
AT5G51970
AT5G27380
AT1G55860
AT2G22140
AT3G60280
AT5G18430
AT5G47050
AT1G78770
AT3G26000
AT2G35110
AT3G16100
AT2G16390
AT1G47640
AT1G55850
AT3G59210
AT1G04590
AT2G04740
AT2G05530
AT1G70620
AT4G11240
AT5G22250
AT5G01260
AT1G16460
AT5G02090
AT1G51570
AT5G60660
AT1G56210
AT1G53160
AT1G03190
AT3G16730
AT1G63295
AT5G16000
AT3G23820
AT5G17650
AT2G16018
AT1G31760
AT1G76400
AT2G40290
AT3G03860
AT5G61450
AT2G31985
AT5G21274
AT1G55330
AT3G14840
AT1G55150
AT5G21960
AT1G05750
AT2G24220
AT3G02900
```
