## Supplementary material for "A comprehensive map of preferentially located motifs reveals distinct proximal *cis*-regulatory elements in plants": TTATCTTT_containing_gene_set.txt

```
#Occurences of TTATCTTT between -83 and 50 (positions relative to the transcription start site)
#548 sequences with TTATCTTT in this interval
#2.66% of the sequences in promoter set with TTATCTTT (set with 20573 sequences)
AT1G50840
AT1G27840
AT3G62900
AT1G27910
AT1G47380
AT5G13370
AT5G48330
AT3G27940
AT3G57300
AT1G04400
AT1G14685
AT3G02940
AT1G10240
AT1G80300
AT2G32010
AT1G32100
AT3G26580
AT3G24542
AT4G02120
AT1G34320
AT4G37110
AT1G53170
AT3G60390
AT1G78882
AT2G38465
AT5G28442
AT4G37740
AT2G42060
AT2G27370
AT1G55590
AT1G70040
AT1G01770
AT5G43450
AT4G31040
AT2G47130
AT5G60050
AT5G42360
AT2G25450
AT1G19170
AT4G11980
AT5G04170
AT1G27740
AT2G22970
AT2G36724
AT3G48190
AT3G03460
AT2G20260
AT3G57190
AT2G23840
AT3G26750
AT4G24190
AT3G16785
AT4G04955
AT3G12800
AT1G53290
AT2G25190
AT5G46115
AT1G79540
AT2G05250
AT2G20130
AT3G07670
AT1G08360
AT1G33090
AT4G11970
AT3G57920
AT1G10450
AT4G25940
AT2G31085
AT2G32270
AT2G28560
AT1G52150
AT1G22940
AT3G06455
AT5G60490
AT1G09290
AT4G28230
AT1G19860
AT5G45980
AT2G43760
AT3G61800
AT3G28320
AT4G32980
AT5G60750
AT5G16970
AT1G72150
AT1G23750
AT3G26780
AT3G11980
AT5G07130
AT4G26050
AT5G39790
AT1G23410
AT1G20890
AT1G21950
AT2G22170
AT1G04220
AT1G26910
AT3G25690
AT5G58900
AT1G49430
AT1G22160
AT4G39900
AT4G19070
AT5G45050
AT1G66140
AT1G62010
AT5G15030
AT1G05510
AT3G55890
AT3G44600
AT3G53200
AT4G31340
AT5G54800
AT5G19680
AT1G55320
AT5G39760
AT4G10890
AT1G15580
AT5G65220
AT4G21105
AT1G61400
AT5G01760
AT1G77525
AT2G46560
AT5G04690
AT5G67090
AT1G57680
AT5G01445
AT3G48740
AT5G19340
AT5G48960
AT5G64190
AT5G46360
AT5G64520
AT3G21055
AT2G28330
AT3G16440
AT5G04200
AT3G09110
AT3G52110
AT1G12250
AT4G30100
AT2G17830
AT3G53740
AT1G01390
AT3G49940
AT4G08170
AT3G53280
AT3G08680
AT1G78420
AT2G01600
AT5G64200
AT3G19440
AT1G33240
AT3G50070
AT3G21630
AT1G59620
AT5G61530
AT4G14315
AT1G26450
AT4G25020
AT5G38600
AT4G14170
AT5G06970
AT3G23605
AT2G42130
AT4G28220
AT5G26622
AT2G33220
AT1G58070
AT5G15740
AT3G23820
AT1G02910
AT2G12462
AT1G09630
AT4G28550
AT3G10660
AT1G63260
AT4G24780
AT4G02480
AT1G52320
AT2G42990
AT3G10300
AT3G43270
AT4G16580
AT1G21395
AT4G13660
AT1G12940
AT3G45160
AT1G01090
AT1G02130
AT5G01380
AT4G18910
AT1G73750
AT1G44835
AT3G07000
AT2G24840
AT1G14560
AT3G60580
AT5G54100
AT1G69370
AT3G59880
AT1G13830
AT5G18020
AT1G27850
AT5G14890
AT2G37340
AT4G30130
AT2G46140
AT1G59890
AT2G43770
AT4G12230
AT4G36710
AT4G16008
AT1G71697
AT3G22104
AT3G10930
AT2G20000
AT4G21660
AT1G28400
AT5G03010
AT3G07810
AT1G15570
AT5G65390
AT5G20810
AT4G22950
AT1G18580
AT5G41080
AT3G45460
AT5G56860
AT1G79640
AT1G36370
AT5G42030
AT4G15430
AT1G69440
AT3G22960
AT5G61300
AT1G05520
AT5G19940
AT1G56010
AT2G43220
AT3G25470
AT1G15100
AT5G46940
AT3G50750
AT2G24060
AT5G20670
AT1G07280
AT4G02550
AT4G14430
AT2G40085
AT2G36790
AT5G56240
AT4G32650
AT1G34170
AT5G41040
AT2G05230
AT2G29440
AT3G51325
AT2G01820
AT4G38810
AT2G17200
AT5G52720
AT3G01790
AT1G80650
AT5G53150
AT2G42950
AT3G44590
AT5G27540
AT1G80620
AT2G18940
AT3G53010
AT1G20600
AT3G58510
AT1G76952
AT5G14290
AT3G26450
AT3G61415
AT1G06710
AT3G28290
AT1G16310
AT1G25420
AT4G31700
AT4G33585
AT4G39800
AT5G08460
AT4G33145
AT4G36400
AT3G59620
AT4G20070
AT1G68410
AT4G20390
AT1G66850
AT5G48670
AT3G25480
AT2G21540
AT3G03990
AT3G59845
AT2G21800
AT3G17950
AT1G72130
AT1G72060
AT1G09200
AT1G22950
AT4G27657
AT4G11300
AT2G21410
AT2G37790
AT2G20170
AT1G31470
AT5G46220
AT2G17190
AT1G26570
AT3G03620
AT4G19460
AT2G41370
AT1G05835
AT1G51460
AT5G08000
AT4G28420
AT3G01085
AT1G35580
AT5G55000
AT3G26630
AT3G02730
AT2G37960
AT5G22920
AT3G51250
AT4G33210
AT2G29430
AT5G21326
AT3G01890
AT3G13640
AT1G67170
AT5G54970
AT5G24750
AT2G05380
AT3G10160
AT1G04210
AT2G39910
AT5G02850
AT4G01897
AT1G65560
AT1G71300
AT3G51090
AT4G17890
AT1G28440
AT2G17270
AT1G78880
AT5G35330
AT3G29090
AT1G26530
AT5G63085
AT5G59830
AT1G24300
AT3G57910
AT1G18150
AT1G31790
AT3G28300
AT1G62900
AT3G15300
AT3G28857
AT1G63860
AT4G18670
AT4G32208
AT4G20230
AT2G11890
AT1G20132
AT5G59840
AT1G61380
AT5G37850
AT5G10350
AT1G70520
AT1G02100
AT1G68560
AT4G13040
AT5G42560
AT1G70280
AT1G01080
AT4G34480
AT5G64710
AT2G39060
AT2G20270
AT1G03100
AT5G48175
AT5G15200
AT1G33230
AT5G59845
AT3G11090
AT4G22745
AT5G45750
AT4G03100
AT3G12550
AT4G39490
AT4G38790
AT1G63420
AT1G08590
AT3G04780
AT4G13370
AT1G49820
AT1G68620
AT4G38800
AT3G13720
AT3G61410
AT2G24320
AT1G63140
AT5G01170
AT1G24095
AT4G32530
AT3G62650
AT1G30250
AT1G17420
AT2G21030
AT1G19580
AT5G14010
AT5G48575
AT1G25350
AT2G32810
AT4G24270
AT1G73740
AT5G63190
AT3G21340
AT5G03070
AT5G06720
AT2G22670
AT2G06420
AT2G31610
AT1G10050
AT5G38690
AT4G26840
AT2G22480
AT1G04300
AT1G12180
AT5G41060
AT2G43000
AT4G19185
AT3G60910
AT1G18190
AT4G25515
AT2G42070
AT5G49360
AT2G18290
AT4G13810
AT3G50970
AT1G14260
AT3G48195
AT4G36860
AT1G48320
AT3G07270
AT1G50740
AT2G01980
AT4G39403
AT3G14870
AT2G38460
AT2G21237
AT2G45430
AT5G65207
AT2G36780
AT5G03560
AT3G54080
AT2G18840
AT3G25410
AT3G13060
AT1G24610
AT3G25400
AT5G20390
AT4G22680
AT5G01770
AT4G25040
AT1G06645
AT4G02720
AT5G05870
AT4G10130
AT3G27350
AT5G35660
AT1G76860
AT3G54460
AT3G58040
AT4G35700
AT5G22090
AT2G37450
AT3G50040
AT3G52490
AT5G09590
AT4G13170
AT2G03760
AT1G18180
AT1G31970
AT3G23830
AT5G67050
AT3G01015
AT3G55760
AT2G17840
AT1G18520
AT4G32140
AT3G27999
AT5G18830
AT5G02030
AT1G24400
AT3G02720
AT4G13160
AT5G07830
AT2G32890
AT3G10585
AT1G25220
AT1G67340
AT5G58670
AT5G56570
AT1G22770
AT5G15860
AT2G25140
AT4G30800
AT3G27110
AT3G12600
AT3G07380
AT3G19220
AT1G65720
AT1G26810
AT1G79520
AT2G30790
AT4G03110
AT5G24990
AT5G60660
AT2G32840
AT5G51230
AT4G23860
AT1G26770
AT3G43240
AT1G16170
AT5G04510
AT2G07734
AT1G19850
AT1G34046
AT4G35250
AT1G63900
AT3G14780
AT4G10670
AT1G33140
AT4G26490
AT4G14365
AT3G62890
AT5G56800
AT5G17510
AT3G44430
AT5G40240
AT5G54530
AT4G02733
AT3G05510
```
