## Supplementary material for "A comprehensive map of preferentially located motifs reveals distinct proximal *cis*-regulatory elements in plants": TTATGAAA_containing_gene_set.txt

```
#Occurences of TTATGAAA between -83 and 52 (positions relative to the transcription start site)
#568 sequences with TTATGAAA in this interval
#2.76% of the sequences in promoter set with TTATGAAA (set with 20573 sequences)
AT5G17800
AT2G29120
AT2G30810
AT2G47380
AT1G56020
AT1G51140
AT1G04660
AT5G66710
AT1G47750
AT5G64070
AT5G57620
AT1G08770
AT3G57470
AT1G29290
AT5G10520
AT2G45330
AT3G19160
AT5G16770
AT5G57010
AT3G48110
AT3G47430
AT2G18890
AT1G77220
AT1G65930
AT1G26910
AT1G05720
AT3G46690
AT2G34340
AT4G07960
AT1G71820
AT1G26180
AT3G01460
AT2G02300
AT1G53170
AT1G03900
AT1G13420
AT2G45710
AT5G47200
AT4G30200
AT3G20770
AT3G21710
AT3G52770
AT5G04347
AT4G29800
AT5G51630
AT3G52820
AT1G66820
AT5G15440
AT1G60550
AT5G52060
AT5G02450
AT1G22985
AT4G10265
AT1G47980
AT1G22640
AT1G56670
AT5G54140
AT2G46930
AT1G78240
AT5G63410
AT1G23090
AT2G45460
AT4G22340
AT1G66530
AT3G53500
AT2G21470
AT1G24095
AT5G54890
AT4G21600
AT2G45750
AT5G53800
AT2G34390
AT2G36670
AT3G62410
AT1G29200
AT4G21510
AT5G46590
AT1G69210
AT5G01030
AT3G51470
AT2G05120
AT2G13810
AT1G32380
AT3G06820
AT1G62333
AT5G10980
AT5G35520
AT2G22425
AT5G67600
AT3G05630
AT2G34480
AT1G05900
AT1G64110
AT5G14180
AT1G10050
AT5G15210
AT5G56160
AT1G11930
AT1G68160
AT3G01320
AT4G16630
AT2G36950
AT3G05430
AT2G04560
AT1G27045
AT3G56180
AT1G65295
AT3G45830
AT3G61820
AT5G22740
AT3G30180
AT5G65720
AT2G47400
AT4G30540
AT1G68830
AT1G23040
AT3G25573
AT5G22791
AT3G44150
AT5G22640
AT1G30270
AT5G40390
AT1G23310
AT5G01360
AT2G20590
AT5G49940
AT1G35340
AT5G54540
AT4G10290
AT1G10900
AT4G11790
AT1G20575
AT3G48630
AT5G37670
AT3G53870
AT5G54145
AT3G13640
AT1G05760
AT1G67330
AT5G44410
AT2G24210
AT1G61900
AT2G07806
AT1G27600
AT3G59030
AT4G14622
AT3G52450
AT2G25850
AT3G03090
AT1G68150
AT4G22758
AT2G43340
AT1G23850
AT2G44870
AT2G30680
AT5G47010
AT1G27370
AT1G78815
AT1G02690
AT4G16770
AT5G66720
AT3G56390
AT3G20740
AT3G63490
AT1G21500
AT4G25550
AT3G06810
AT3G44630
AT4G32420
AT5G17820
AT3G01340
AT3G23620
AT3G23200
AT1G08530
AT2G26600
AT1G17560
AT2G39380
AT2G33710
AT1G02100
AT2G27820
AT3G62420
AT1G28375
AT1G70430
AT1G11570
AT2G26000
AT4G30050
AT3G44400
AT2G32820
AT1G03860
AT1G02950
AT5G07860
AT2G35200
AT2G24020
AT1G03960
AT5G65390
AT5G10695
AT2G44270
AT1G67430
AT1G63880
AT1G29630
AT4G03020
AT1G22030
AT2G03530
AT4G39210
AT4G14840
AT4G37090
AT5G55510
AT2G25060
AT3G20280
AT1G30790
AT5G53090
AT5G64110
AT3G48450
AT5G16890
AT3G60410
AT1G22380
AT5G08030
AT5G24140
AT5G51200
AT1G51740
AT5G56520
AT2G34080
AT2G15590
AT2G27530
AT3G60660
AT5G55230
AT2G16730
AT1G13380
AT4G32010
AT2G18360
AT5G65140
AT1G59218
AT5G36001
AT5G12890
AT3G03050
AT4G27740
AT3G55450
AT4G08570
AT5G56250
AT3G06080
AT1G75990
AT3G25540
AT1G70370
AT2G23890
AT5G64500
AT3G27390
AT1G79310
AT3G13226
AT1G52710
AT1G33420
AT5G56000
AT5G20520
AT2G29600
AT2G38840
AT2G41120
AT3G14280
AT4G28550
AT2G31740
AT1G50570
AT1G67440
AT1G53050
AT2G23130
AT1G77140
AT3G11540
AT4G12900
AT1G78920
AT5G67500
AT1G79860
AT1G52618
AT3G16980
AT5G14990
AT1G61520
AT2G40840
AT2G02980
AT2G34300
AT1G14950
AT3G59220
AT4G11800
AT1G10650
AT4G36740
AT1G33230
AT3G53320
AT1G17330
AT3G54720
AT3G55390
AT2G44260
AT1G64590
AT5G12250
AT2G40050
AT2G45150
AT2G18960
AT2G42850
AT3G04190
AT1G21540
AT2G41210
AT2G38140
AT5G51490
AT5G37990
AT5G64667
AT1G18880
AT2G13450
AT1G64500
AT3G52740
AT1G07350
AT3G22410
AT2G48110
AT3G50010
AT2G43235
AT4G36980
AT5G50430
AT1G17060
AT3G30160
AT2G38010
AT5G15490
AT5G58090
AT2G46520
AT2G23140
AT5G05870
AT2G20725
AT5G25754
AT5G40260
AT4G14620
AT3G46900
AT1G36920
AT3G20830
AT2G02320
AT1G29418
AT3G14270
AT5G43960
AT2G21330
AT2G46590
AT2G38823
AT1G51160
AT5G57660
AT5G46130
AT3G59540
AT1G57600
AT4G25360
AT5G02130
AT1G08070
AT4G38950
AT4G30020
AT3G54010
AT5G13090
AT4G22640
AT1G71470
AT3G55710
AT3G02860
AT3G42725
AT1G06080
AT5G07580
AT2G33470
AT1G20600
AT1G72200
AT3G49900
AT1G48130
AT3G60690
AT1G16430
AT2G19802
AT5G47050
AT1G76740
AT5G55120
AT1G68875
AT3G55005
AT3G03690
AT1G51660
AT1G10310
AT4G36940
AT2G37080
AT3G48850
AT2G37360
AT5G13740
AT1G50560
AT1G11545
AT2G02570
AT4G29000
AT1G27340
AT1G31190
AT5G05470
AT1G78540
AT5G10480
AT4G16990
AT1G78820
AT4G26060
AT5G06800
AT3G26830
AT1G49560
AT2G35390
AT3G01400
AT3G18190
AT5G59170
AT2G38025
AT1G23240
AT1G32360
AT2G41630
AT3G46580
AT3G56370
AT2G45730
AT2G32300
AT1G35670
AT1G32580
AT1G55680
AT5G59500
AT4G24450
AT1G23030
AT1G61820
AT2G27320
AT4G31180
AT4G00360
AT2G37070
AT2G35930
AT5G63190
AT5G57050
AT2G46735
AT3G11200
AT5G14105
AT5G15450
AT1G12440
AT4G36360
AT1G64460
AT4G22000
AT3G27190
AT1G30972
AT2G24510
AT5G50920
AT5G51980
AT3G48230
AT1G63750
AT2G15340
AT5G10860
AT2G11851
AT3G56190
AT2G30750
AT1G53180
AT5G30490
AT3G25260
AT1G70640
AT4G39840
AT5G41790
AT1G20580
AT5G66770
AT1G61460
AT1G30850
AT1G09510
AT1G14460
AT1G72160
AT2G18350
AT3G08580
AT1G08780
AT2G18260
AT3G05640
AT5G10570
AT2G25260
AT1G73630
AT2G34600
AT1G66950
AT1G76880
AT2G47490
AT1G20300
AT3G22150
AT4G30720
AT4G26288
AT1G61090
AT1G76940
AT2G38390
AT1G03470
AT3G26840
AT1G35255
AT4G23860
AT1G65060
AT5G37680
AT1G09520
AT2G37640
AT5G26805
AT1G05470
AT1G02790
AT1G19250
AT5G08335
AT1G07360
AT5G11280
AT5G57565
AT4G32710
AT2G31660
AT5G02680
AT3G49490
AT4G10810
AT2G32070
AT4G40050
AT3G01630
AT3G44480
AT1G69818
AT1G13580
AT5G54060
AT5G27750
AT5G53990
AT3G61630
AT2G26590
AT5G21120
AT5G22130
AT3G50050
AT5G15980
AT1G01490
AT4G37520
AT1G48260
AT5G03555
AT3G62422
AT5G48520
AT3G16990
AT2G03821
AT2G38020
AT5G17020
AT4G03490
AT5G47450
AT3G45780
AT3G09960
AT1G71270
AT2G40330
AT2G17220
AT5G65830
AT5G17700
AT1G54020
AT1G05580
AT5G23210
AT4G21480
AT1G13590
AT2G20790
AT1G70000
AT1G74458
AT4G37530
AT5G16960
AT1G78930
AT5G15190
AT1G26410
AT5G23330
AT1G69740
AT5G06360
AT4G35390
AT5G47370
AT5G54430
AT2G46740
AT3G05420
AT3G61040
AT3G48740
AT1G03650
AT4G31550
AT5G18570
AT4G39830
AT5G53810
AT4G28150
AT5G60980
AT3G61740
AT4G23100
AT5G59470
AT3G05280
AT3G62560
AT2G21500
AT5G45030
AT1G09932
AT1G62340
AT5G56325
AT1G21080
AT1G05030
AT5G34940
AT3G57320
AT5G67590
AT3G25920
AT1G12650
AT5G50210
```
