## Supplementary material for "A comprehensive map of preferentially located motifs reveals distinct proximal *cis*-regulatory elements in plants": TTATGAAC_containing_gene_set.txt

```
#Occurences of TTATGAAC between -47 and 37 (positions relative to the transcription start site)
#144 sequences with TTATGAAC in this interval
#0.70% of the sequences in promoter set with TTATGAAC (set with 20573 sequences)
AT1G45170
AT5G28290
AT5G35050
AT2G21190
AT4G14400
AT2G31980
AT2G44260
AT1G24062
AT3G29170
AT2G36560
AT2G26540
AT2G33150
AT4G12900
AT4G19540
AT5G60600
AT1G10990
AT3G46690
AT1G06660
AT5G64280
AT2G27720
AT3G17890
AT4G30570
AT4G34930
AT1G77410
AT1G62220
AT2G44270
AT1G61930
AT2G27010
AT4G32915
AT1G67820
AT1G27400
AT4G35420
AT1G45015
AT2G29200
AT1G67830
AT2G23680
AT1G21270
AT5G07410
AT5G54770
AT4G14370
AT1G65000
AT5G46140
AT5G40440
AT3G27820
AT2G22240
AT4G32650
AT1G64360
AT3G23090
AT3G19210
AT5G38020
AT1G21410
AT3G09660
AT3G04880
AT2G27840
AT3G14760
AT4G24330
AT4G02790
AT2G36460
AT1G80350
AT3G17000
AT3G27710
AT3G51550
AT4G19550
AT3G54960
AT3G24068
AT5G16760
AT4G16990
AT1G09520
AT5G03690
AT2G18860
AT1G29090
AT3G15790
AT5G45040
AT3G16730
AT2G15025
AT4G22160
AT1G65090
AT4G25790
AT2G24200
AT2G47480
AT5G26700
AT3G46650
AT4G02370
AT1G51470
AT3G61490
AT1G27040
AT4G16180
AT1G75220
AT1G04260
AT4G11845
AT5G62130
AT4G18395
AT5G16690
AT4G18975
AT3G06370
AT4G14880
AT5G16480
AT3G51970
AT1G55900
AT1G27970
AT3G24640
AT5G45980
AT3G01950
AT5G24790
AT3G49940
AT2G25140
AT1G14600
AT3G14770
AT4G21390
AT5G40450
AT3G16940
AT5G65110
AT1G09220
AT1G49360
AT3G22780
AT2G34870
AT4G23190
AT1G21250
AT1G31650
AT1G47600
AT3G51980
AT5G17800
AT3G14860
AT2G21820
AT5G39380
AT3G59850
AT1G43190
AT5G66780
AT5G54370
AT1G21350
AT3G04950
AT3G51130
AT1G67865
AT4G19490
AT2G27000
AT5G54890
AT5G49820
AT5G17700
AT4G23470
AT5G35910
AT1G52160
AT4G23490
AT5G11070
AT5G16990
```
