## Supplementary material for "A comprehensive map of preferentially located motifs reveals distinct proximal *cis*-regulatory elements in plants": TTATGAT_containing_gene_set.txt

```
#Occurences of TTATGAT between 1 and 33 (positions relative to the transcription start site)
#378 sequences with TTATGAT in this interval
#1.84% of the sequences in promoter set with TTATGAT (set with 20573 sequences)
AT3G58030
AT4G16340
AT5G55450
AT1G73603
AT5G67260
AT1G52220
AT1G64910
AT3G22880
AT5G02390
AT4G23885
AT5G39950
AT1G61320
AT3G51040
AT2G18230
AT2G02515
AT4G30270
AT5G47200
AT5G40020
AT1G62820
AT1G09195
AT5G59220
AT1G59720
AT5G64350
AT3G08943
AT5G51970
AT5G16780
AT2G22430
AT5G10600
AT4G09180
AT3G52420
AT1G13370
AT1G54850
AT3G28950
AT4G25600
AT5G45820
AT4G31210
AT3G46810
AT1G17530
AT5G18060
AT5G59105
AT3G07090
AT3G01240
AT4G17840
AT1G45332
AT5G44582
AT2G38060
AT2G29700
AT1G13780
AT1G79380
AT1G78420
AT2G19640
AT2G29440
AT1G14920
AT1G25083
AT4G26750
AT1G12380
AT5G43350
AT2G43460
AT5G64300
AT1G34340
AT4G32450
AT5G40460
AT4G32490
AT2G30960
AT5G53110
AT2G30950
AT2G30120
AT5G56660
AT2G27220
AT4G17790
AT3G02000
AT3G03828
AT5G42870
AT5G39360
AT1G31340
AT1G74100
AT3G54750
AT5G25950
AT1G29965
AT3G24515
AT2G28500
AT1G02813
AT1G02280
AT5G38760
AT1G80610
AT4G16850
AT3G54410
AT2G19170
AT5G53470
AT1G06990
AT4G23890
AT1G01810
AT2G34710
AT1G56050
AT2G29650
AT1G65470
AT2G02770
AT4G21620
AT2G01320
AT5G05090
AT5G46430
AT1G17560
AT3G21710
AT2G28370
AT3G62720
AT1G34580
AT3G32940
AT5G40155
AT3G06170
AT3G62050
AT2G42710
AT5G25280
AT3G01220
AT4G39170
AT1G14580
AT3G26650
AT4G35420
AT5G01260
AT4G34600
AT5G43100
AT3G42860
AT5G45350
AT5G24790
AT3G49800
AT5G53460
AT5G43680
AT2G19802
AT1G53050
AT2G34430
AT5G64420
AT5G60300
AT2G39440
AT4G23560
AT1G10780
AT4G27790
AT1G52040
AT5G58575
AT5G52882
AT3G16800
AT3G25470
AT1G23480
AT5G58620
AT5G41390
AT5G25480
AT1G53540
AT2G26490
AT3G07980
AT1G59650
AT4G34090
AT1G67865
AT5G45590
AT1G62870
AT5G16220
AT4G22212
AT4G17470
AT5G44610
AT4G04940
AT1G64670
AT4G18950
AT5G16490
AT5G27990
AT5G64740
AT2G16760
AT1G04550
AT2G43790
AT3G47250
AT3G49645
AT5G47510
AT3G15710
AT4G15640
AT1G69720
AT3G45577
AT4G36660
AT1G05805
AT5G43860
AT2G16018
AT3G49720
AT2G39190
AT4G24820
AT4G12530
AT3G09860
AT4G18660
AT1G66950
AT2G37840
AT4G33145
AT1G21150
AT3G52930
AT3G16240
AT4G31380
AT2G33850
AT5G51640
AT5G66815
AT2G43795
AT1G62020
AT1G26160
AT5G60150
AT3G52230
AT5G11470
AT1G33700
AT3G10340
AT1G29700
AT1G47497
AT5G20650
AT2G40745
AT3G04090
AT1G03457
AT2G18110
AT5G42785
AT2G34070
AT3G47860
AT3G06490
AT3G42670
AT1G34470
AT3G24750
AT4G18030
AT5G03380
AT3G02420
AT4G08920
AT5G62920
AT4G16265
AT2G31530
AT5G44160
AT3G24310
AT4G33260
AT4G35470
AT1G16320
AT5G58380
AT4G38330
AT3G53540
AT1G55460
AT2G15080
AT2G27150
AT2G46810
AT1G71950
AT2G29210
AT4G25770
AT3G28470
AT5G39260
AT3G09710
AT2G35620
AT5G53880
AT5G35100
AT2G41310
AT5G55860
AT4G21650
AT3G06310
AT4G20400
AT1G01380
AT2G38185
AT1G73060
AT1G20180
AT4G01560
AT1G11710
AT3G58670
AT4G27090
AT5G10610
AT5G53220
AT4G23870
AT3G26990
AT1G04710
AT1G65150
AT1G15040
AT3G26520
AT4G16447
AT5G59560
AT3G13433
AT5G01370
AT4G14850
AT1G45215
AT3G49030
AT3G60590
AT4G26310
AT1G23420
AT1G54860
AT3G14600
AT5G08650
AT1G57660
AT1G75710
AT1G05575
AT4G15440
AT1G73500
AT2G27900
AT4G35140
AT5G56140
AT3G52730
AT1G13510
AT4G27654
AT4G25950
AT5G15680
AT5G57230
AT5G56670
AT5G42210
AT5G22470
AT1G77510
AT4G00170
AT2G43130
AT3G17470
AT5G14330
AT1G26480
AT2G43330
AT2G47540
AT5G03280
AT5G36960
AT1G51060
AT2G22490
AT1G03495
AT1G66460
AT3G42950
AT3G27020
AT1G77140
AT1G50060
AT1G30460
AT1G78080
AT2G20310
AT5G13970
AT3G53810
AT5G11930
AT2G17650
AT5G11680
AT4G35170
AT3G09430
AT5G16940
AT3G18170
AT5G27560
AT2G16005
AT1G47640
AT2G01650
AT3G29100
AT3G56600
AT3G01040
AT3G53960
AT3G06880
AT4G24090
AT3G54030
AT4G28940
AT3G28710
AT1G45233
AT1G06135
AT3G55730
AT5G03070
AT1G55900
AT3G49160
AT5G24020
AT4G27580
AT4G18550
AT2G18876
AT5G62700
AT1G16700
AT1G10470
AT5G67385
AT4G02480
AT4G17870
AT5G23710
AT5G13900
AT5G06320
AT4G35630
AT1G26470
AT3G19970
AT2G39950
AT5G62390
AT2G31880
AT1G62975
AT4G21895
AT1G80740
AT5G15440
AT3G07990
AT1G05310
AT3G09010
AT4G00335
AT1G01360
AT2G25160
AT3G22820
AT2G15610
AT5G19890
AT1G33410
AT3G50685
AT5G10370
AT3G59830
```
