## Supplementary material for "A comprehensive map of preferentially located motifs reveals distinct proximal *cis*-regulatory elements in plants": TTATGATA_containing_gene_set.txt

```
#Occurences of TTATGATA between 8 and 31 (positions relative to the transcription start site)
#96 sequences with TTATGATA in this interval
#0.47% of the sequences in promoter set with TTATGATA (set with 20573 sequences)
AT2G35620
AT3G42950
AT2G43795
AT5G24790
AT1G05575
AT1G59650
AT2G30960
AT4G16447
AT3G26990
AT1G62820
AT1G10470
AT2G28370
AT1G64910
AT1G73060
AT2G30120
AT3G49645
AT3G58030
AT4G18030
AT2G38185
AT4G39170
AT3G59830
AT1G52040
AT1G13370
AT2G27150
AT5G36960
AT1G56050
AT1G23420
AT1G62975
AT3G29100
AT3G47250
AT2G30950
AT1G11710
AT1G09195
AT1G14920
AT2G34710
AT2G27220
AT2G19802
AT1G69720
AT5G16220
AT3G28950
AT3G42860
AT3G24310
AT4G35470
AT4G26750
AT5G64420
AT1G26160
AT1G29700
AT1G53540
AT5G02390
AT1G34340
AT5G46430
AT1G16700
AT3G54410
AT5G45820
AT5G05090
AT2G47540
AT4G30270
AT3G14600
AT3G46810
AT2G26490
AT2G02515
AT2G29210
AT5G43860
AT5G39950
AT3G21710
AT1G06990
AT3G58670
AT2G33850
AT1G45215
AT1G34470
AT5G16940
AT5G22470
AT4G08920
AT2G43790
AT3G56600
AT4G18550
AT3G06880
AT3G52730
AT3G17470
AT2G25160
AT5G64350
AT1G77140
AT4G35170
AT5G40460
AT1G54850
AT3G18170
AT4G09180
AT3G06170
AT4G21895
AT2G15080
AT4G36660
AT5G14330
AT1G04710
AT3G07090
AT1G25083
AT4G15440
```
