## Supplementary material for "A comprehensive map of preferentially located motifs reveals distinct proximal *cis*-regulatory elements in plants": TTATGCAA_containing_gene_set.txt

```
#Occurences of TTATGCAA between -118 and 24 (positions relative to the transcription start site)
#270 sequences with TTATGCAA in this interval
#1.31% of the sequences in promoter set with TTATGCAA (set with 20573 sequences)
AT1G11090
AT4G15780
AT2G29050
AT5G37415
AT2G36410
AT1G14290
AT3G16320
AT5G67150
AT3G27560
AT2G47860
AT1G16870
AT5G19920
AT1G70990
AT4G24620
AT4G13070
AT1G13170
AT5G02180
AT1G67785
AT1G20696
AT5G18020
AT1G07615
AT1G30680
AT1G53635
AT2G01900
AT1G58100
AT3G17300
AT1G22300
AT5G17830
AT1G72125
AT5G54800
AT5G05680
AT1G75260
AT4G30390
AT5G16410
AT2G04039
AT3G22330
AT2G24030
AT1G26910
AT4G32700
AT1G33055
AT4G19006
AT1G13710
AT3G13130
AT1G24400
AT3G04400
AT2G17720
AT1G62050
AT3G06035
AT4G01560
AT1G71050
AT5G22608
AT2G01670
AT1G22910
AT3G18310
AT4G26070
AT3G10190
AT2G32830
AT3G51030
AT5G61210
AT4G29670
AT4G16760
AT5G40080
AT1G63610
AT2G05380
AT5G59840
AT3G25540
AT5G24850
AT4G02050
AT1G68760
AT5G02310
AT5G17410
AT1G61040
AT1G75580
AT4G30800
AT1G56440
AT1G17750
AT1G08350
AT1G19115
AT2G04690
AT3G60800
AT5G23480
AT2G43580
AT2G47540
AT1G01840
AT5G61960
AT1G26840
AT5G02450
AT5G48830
AT5G47210
AT5G53980
AT1G07530
AT5G10440
AT2G34540
AT5G10410
AT1G16860
AT1G68765
AT4G39235
AT3G25640
AT3G32930
AT2G34940
AT5G26340
AT1G51670
AT1G56660
AT1G23410
AT5G37980
AT2G20725
AT1G66900
AT2G44630
AT5G46770
AT1G53970
AT5G20160
AT1G30510
AT2G05440
AT5G67140
AT4G11080
AT5G01840
AT1G53780
AT1G56050
AT3G61110
AT2G19480
AT4G27730
AT5G50160
AT1G16858
AT4G18470
AT3G02630
AT2G30600
AT5G05190
AT1G34510
AT5G06790
AT2G32820
AT5G03260
AT1G73460
AT5G58060
AT1G29980
AT2G35470
AT2G21130
AT5G58300
AT1G49530
AT3G48210
AT5G60880
AT4G19045
AT2G25620
AT1G26650
AT3G24170
AT5G55860
AT1G05680
AT1G29250
AT2G46970
AT1G04580
AT5G52600
AT5G66680
AT1G04920
AT1G01470
AT4G19200
AT5G02850
AT1G15130
AT5G17690
AT5G44450
AT3G06440
AT1G60240
AT5G55590
AT5G24340
AT2G34510
AT4G33160
AT5G17165
AT2G31680
AT5G49550
AT1G13520
AT3G24160
AT5G63880
AT1G74000
AT2G37840
AT5G12390
AT3G49570
AT2G41990
AT3G19930
AT4G11990
AT5G46300
AT5G06839
AT1G77810
AT5G17840
AT5G22350
AT3G32940
AT4G32050
AT5G38010
AT3G27850
AT5G03940
AT3G12140
AT2G10940
AT5G17210
AT2G30105
AT4G32440
AT1G21980
AT3G09922
AT5G03250
AT2G27150
AT4G37060
AT4G27810
AT5G58150
AT4G16515
AT1G75760
AT2G36930
AT5G39800
AT1G34780
AT2G38830
AT1G48360
AT3G50350
AT1G69230
AT4G35140
AT5G40090
AT5G15640
AT1G49240
AT5G39040
AT4G02830
AT3G02260
AT5G23535
AT1G63855
AT2G25790
AT3G04670
AT5G16780
AT1G47580
AT1G07610
AT5G50200
AT4G15410
AT2G05185
AT1G17880
AT2G01450
AT5G53090
AT1G10865
AT1G50010
AT3G15840
AT4G39710
AT4G11070
AT4G33980
AT2G05510
AT4G04920
AT3G59020
AT1G01950
AT5G52580
AT1G08830
AT5G38800
AT3G17310
AT4G25260
AT2G29525
AT1G53860
AT5G12370
AT5G48950
AT3G43860
AT5G56650
AT1G10390
AT2G22122
AT3G29430
AT3G11900
AT1G66280
AT4G36970
AT1G02630
AT1G51680
AT1G10585
AT1G01250
AT4G34290
AT2G05632
AT5G10420
AT1G07400
AT5G55610
AT2G43730
AT1G61110
AT5G15600
AT3G07780
AT3G16720
AT4G31390
```
