## Supplementary material for "A comprehensive map of preferentially located motifs reveals distinct proximal *cis*-regulatory elements in plants": TTATGCGT_containing_gene_set.txt

```
#Occurences of TTATGCGT between -64 and 49 (positions relative to the transcription start site)
#57 sequences with TTATGCGT in this interval
#0.28% of the sequences in promoter set with TTATGCGT (set with 20573 sequences)
AT5G51350
AT5G23080
AT5G59840
AT1G23010
AT3G56150
AT1G03280
AT4G18660
AT1G48950
AT5G39800
AT1G14930
AT2G41680
AT3G19050
AT4G04210
AT2G18110
AT1G07390
AT5G27390
AT4G09610
AT5G60850
AT3G51650
AT4G09650
AT1G08910
AT3G53420
AT2G17790
AT1G73620
AT2G27880
AT5G59830
AT4G22670
AT3G10930
AT1G64790
AT5G23830
AT1G13260
AT1G33680
AT1G68720
AT4G01210
AT3G53710
AT3G21070
AT1G35140
AT5G40630
AT3G11410
AT3G61680
AT5G23070
AT1G51760
AT4G13160
AT5G40080
AT2G41670
AT4G33480
AT4G13170
AT1G21000
AT5G23040
AT4G00026
AT3G13040
AT3G17150
AT5G05110
AT1G79550
AT1G09760
AT3G61380
AT1G80310
```
