## Supplementary material for "A comprehensive map of preferentially located motifs reveals distinct proximal *cis*-regulatory elements in plants": TTATGGTC_containing_gene_set.txt

```
#Occurences of TTATGGTC between -163 and -115 (positions relative to the transcription start site)
#51 sequences with TTATGGTC in this interval
#0.25% of the sequences in promoter set with TTATGGTC (set with 20573 sequences)
AT4G39990
AT1G01790
AT2G31870
AT4G38150
AT3G45880
AT4G22130
AT3G56880
AT5G15960
AT5G15500
AT2G20875
AT4G17380
AT1G13590
AT3G49010
AT3G26340
AT1G23800
AT1G29170
AT4G02360
AT5G06980
AT2G20230
AT1G02813
AT5G67440
AT4G13345
AT4G14340
AT3G56830
AT4G30760
AT3G43930
AT3G19210
AT4G01720
AT5G20240
AT5G12250
AT4G23680
AT5G54500
AT5G09330
AT5G11760
AT2G34185
AT3G52490
AT1G70830
AT1G20700
AT5G41580
AT4G13270
AT2G16660
AT2G33850
AT3G22510
AT2G23320
AT1G24580
AT5G64600
AT1G61580
AT4G29830
AT1G30410
AT1G67140
AT4G13970
```
