## Supplementary material for "A comprehensive map of preferentially located motifs reveals distinct proximal *cis*-regulatory elements in plants": TTATGTAC_containing_gene_set.txt

```
#Occurences of TTATGTAC between 15 and 119 (positions relative to the transcription start site)
#193 sequences with TTATGTAC in this interval
#0.94% of the sequences in promoter set with TTATGTAC (set with 20573 sequences)
AT4G26320
AT3G01090
AT1G48740
AT2G45840
AT4G19860
AT1G62840
AT3G08760
AT3G19190
AT5G38970
AT1G22830
AT4G32160
AT2G45850
AT5G39190
AT4G26400
AT5G47180
AT1G31310
AT1G67840
AT5G65410
AT4G15160
AT3G12490
AT1G22750
AT5G13730
AT4G15765
AT5G16540
AT1G28050
AT5G55970
AT1G24490
AT4G14330
AT5G51380
AT5G06370
AT4G19990
AT5G24740
AT1G25211
AT5G51850
AT4G03320
AT1G70040
AT2G36724
AT5G50380
AT5G23270
AT2G39400
AT1G55600
AT5G23070
AT5G03240
AT4G27670
AT3G47420
AT5G05690
AT2G46910
AT4G16563
AT2G40030
AT4G23210
AT4G30790
AT5G41560
AT4G16570
AT2G47730
AT1G01210
AT4G16695
AT5G45260
AT3G15450
AT3G53490
AT5G56920
AT5G62930
AT1G59580
AT5G62000
AT1G16310
AT4G10950
AT5G44500
AT2G27020
AT5G11580
AT5G54840
AT1G77090
AT5G07890
AT5G24320
AT5G16550
AT5G46800
AT4G32010
AT3G45040
AT3G26830
AT1G18250
AT5G22850
AT5G43960
AT1G75030
AT5G13760
AT3G10460
AT1G75800
AT1G50260
AT5G09350
AT1G15630
AT5G53350
AT5G15490
AT2G30250
AT3G54780
AT2G25430
AT1G29520
AT3G24840
AT2G46220
AT1G59820
AT2G33110
AT5G65683
AT1G12320
AT5G54890
AT1G08890
AT5G03900
AT3G27025
AT3G03790
AT3G22120
AT2G22630
AT2G46915
AT1G60460
AT4G36290
AT4G26420
AT4G30100
AT3G28850
AT3G51600
AT4G25650
AT3G54600
AT5G02390
AT5G02880
AT5G08720
AT3G29160
AT2G18560
AT4G30410
AT2G35490
AT1G42980
AT5G08480
AT2G19000
AT3G01690
AT5G24930
AT5G65687
AT5G28910
AT4G05160
AT2G22990
AT5G13110
AT3G50340
AT1G19170
AT5G39130
AT1G14790
AT1G69920
AT4G26160
AT5G06260
AT1G20320
AT5G39610
AT4G10210
AT1G30820
AT3G19570
AT2G31090
AT2G18915
AT3G58520
AT1G28260
AT1G25340
AT4G34310
AT1G05880
AT5G13720
AT2G27350
AT4G39790
AT1G27620
AT1G67860
AT4G30460
AT1G73500
AT3G58180
AT3G48820
AT2G38630
AT1G58220
AT3G51670
AT1G55250
AT1G59510
AT2G23440
AT3G14050
AT4G04840
AT5G38940
AT3G17250
AT1G16515
AT3G19220
AT1G78895
AT5G53370
AT4G39925
AT3G49250
AT1G11170
AT4G18195
AT1G35510
AT1G60890
AT1G75460
AT5G48010
AT1G34110
AT1G47395
AT5G04540
AT3G53580
AT1G24440
AT3G15730
AT1G68110
AT5G44290
AT1G68520
AT3G48490
AT5G39160
```
