## Supplementary material for "A comprehensive map of preferentially located motifs reveals distinct proximal *cis*-regulatory elements in plants": TTATGTAG_containing_gene_set.txt

```
#Occurences of TTATGTAG between 17 and 100 (positions relative to the transcription start site)
#123 sequences with TTATGTAG in this interval
#0.60% of the sequences in promoter set with TTATGTAG (set with 20573 sequences)
AT2G30700
AT5G03130
AT1G03750
AT5G55580
AT5G24670
AT4G39120
AT5G10130
AT5G38510
AT3G12350
AT3G53760
AT3G47860
AT1G67820
AT1G40087
AT5G59420
AT3G60750
AT1G23205
AT3G56740
AT2G16070
AT5G24620
AT1G48620
AT3G08510
AT2G45440
AT1G64160
AT2G32060
AT5G39610
AT1G27660
AT3G62700
AT4G27530
AT4G37510
AT1G79990
AT4G24840
AT1G63720
AT5G50410
AT1G03760
AT5G08790
AT1G48560
AT5G60650
AT5G24610
AT1G02530
AT2G40280
AT1G56320
AT4G32830
AT2G04070
AT1G70820
AT3G09010
AT1G07300
AT5G37740
AT2G22460
AT3G48070
AT3G47510
AT1G80790
AT2G41260
AT3G22480
AT1G72630
AT4G36030
AT1G63290
AT3G30160
AT1G56310
AT2G33750
AT1G31600
AT3G20395
AT5G47650
AT2G15290
AT4G09300
AT4G15630
AT4G17310
AT1G68250
AT2G26540
AT1G64980
AT3G02380
AT3G58570
AT3G60640
AT5G53045
AT5G57880
AT1G78050
AT1G27750
AT2G45700
AT3G12800
AT1G19850
AT1G16420
AT1G32860
AT5G57710
AT1G34340
AT3G49900
AT1G17370
AT5G64360
AT1G54580
AT1G35430
AT1G48120
AT3G60970
AT5G01260
AT1G26230
AT3G52720
AT3G21250
AT4G17480
AT5G06060
AT5G61390
AT2G22490
AT4G30210
AT4G34960
AT3G20440
AT5G63550
AT5G57887
AT3G06010
AT1G33970
AT5G04240
AT3G53700
AT1G23960
AT5G27520
AT4G11060
AT3G22350
AT1G67360
AT3G25830
AT5G37020
AT4G26790
AT3G62340
AT1G55915
AT2G36305
AT5G11510
AT5G56490
AT1G09580
AT2G48100
AT1G16920
```
