## Supplementary material for "A comprehensive map of preferentially located motifs reveals distinct proximal *cis*-regulatory elements in plants": TTATGTG_containing_gene_set.txt

```
#Occurences of TTATGTG between 13 and 84 (positions relative to the transcription start site)
#440 sequences with TTATGTG in this interval
#2.14% of the sequences in promoter set with TTATGTG (set with 20573 sequences)
AT3G01540
AT3G05690
AT2G37050
AT5G01740
AT1G05210
AT1G59620
AT1G08200
AT4G30130
AT2G26230
AT1G26150
AT1G17420
AT3G45700
AT2G46440
AT4G16165
AT4G39270
AT5G57785
AT4G29120
AT1G32120
AT1G77770
AT5G59690
AT5G49230
AT2G31360
AT3G06760
AT5G44565
AT4G25540
AT2G32120
AT1G10750
AT3G43610
AT3G49590
AT5G13020
AT1G69890
AT2G29210
AT1G53770
AT3G03640
AT3G28450
AT1G13260
AT2G38530
AT4G01450
AT2G39380
AT1G60640
AT3G13530
AT1G51402
AT2G46300
AT3G54900
AT1G71410
AT4G09340
AT2G46770
AT5G16640
AT3G13440
AT5G60630
AT1G24040
AT1G05970
AT3G59470
AT3G54826
AT5G46810
AT1G05575
AT4G29890
AT3G58850
AT2G30200
AT1G22990
AT5G40210
AT1G57680
AT1G65580
AT2G39725
AT3G27850
AT1G53903
AT4G29160
AT3G07760
AT5G52870
AT1G55080
AT2G15325
AT2G19490
AT3G20870
AT1G11410
AT1G44810
AT3G22550
AT2G37600
AT1G66330
AT4G12050
AT5G25580
AT5G07100
AT1G48830
AT5G10740
AT1G55000
AT4G01120
AT2G29660
AT1G74940
AT5G42230
AT1G49860
AT3G07320
AT5G38560
AT1G80760
AT3G46620
AT5G60160
AT1G70310
AT2G35830
AT3G15670
AT1G20920
AT5G26120
AT2G05620
AT5G46690
AT3G12590
AT1G08710
AT1G79650
AT5G53940
AT5G41280
AT4G39830
AT4G27520
AT5G05750
AT3G63080
AT3G27280
AT1G79560
AT4G35785
AT3G28860
AT1G19270
AT4G38410
AT4G08685
AT5G65560
AT3G06730
AT5G04740
AT4G27990
AT1G08100
AT3G48280
AT2G01905
AT2G32920
AT4G15475
AT5G23890
AT5G11010
AT1G66360
AT2G27550
AT5G43420
AT2G22060
AT3G03305
AT3G53780
AT2G02510
AT2G01210
AT3G11880
AT2G33585
AT2G42610
AT1G47870
AT3G60290
AT4G02230
AT1G17990
AT3G11230
AT5G40570
AT2G40930
AT3G25717
AT2G28130
AT3G25480
AT2G33790
AT3G54870
AT4G29250
AT2G46375
AT5G03180
AT5G36710
AT1G10417
AT2G35585
AT1G75820
AT1G52100
AT1G01800
AT1G36310
AT4G02920
AT1G09940
AT5G04800
AT3G04340
AT5G23790
AT5G25475
AT4G10910
AT3G18570
AT5G14410
AT4G30760
AT2G41120
AT5G08190
AT1G73840
AT4G38430
AT2G29680
AT3G03870
AT2G48160
AT4G22230
AT1G63140
AT1G51890
AT1G16320
AT3G05630
AT1G09060
AT2G14660
AT1G29660
AT1G62900
AT1G31930
AT4G02485
AT5G62480
AT4G08940
AT2G26100
AT2G27229
AT1G71220
AT5G24410
AT3G17998
AT1G09860
AT5G27990
AT1G06990
AT1G55280
AT2G15280
AT2G16880
AT5G54680
AT4G39790
AT1G12440
AT3G05990
AT4G31820
AT3G26580
AT1G78030
AT3G24200
AT3G05050
AT1G77420
AT5G19170
AT2G02630
AT5G04940
AT5G43650
AT2G28680
AT3G25930
AT1G07300
AT2G44850
AT3G20940
AT4G37310
AT3G44460
AT1G28230
AT1G68140
AT1G14260
AT3G52590
AT1G17220
AT2G01420
AT4G00840
AT5G42740
AT1G34640
AT1G53180
AT2G28100
AT1G72125
AT3G60480
AT1G62240
AT1G29310
AT5G44440
AT2G35520
AT4G15890
AT4G16265
AT4G23130
AT3G52450
AT1G47655
AT4G05000
AT2G38130
AT5G57610
AT2G45690
AT4G09680
AT1G55830
AT5G63650
AT2G21400
AT3G25597
AT1G74870
AT2G33810
AT4G26180
AT5G40580
AT2G40300
AT4G27810
AT5G09570
AT3G61460
AT5G26010
AT1G09850
AT2G30695
AT2G37380
AT1G20510
AT3G25950
AT3G26760
AT2G05520
AT1G31880
AT1G71696
AT1G65370
AT4G28880
AT3G48880
AT5G35170
AT5G46170
AT5G45620
AT4G16150
AT3G16110
AT1G53885
AT5G40770
AT3G28490
AT2G23270
AT2G38750
AT5G58700
AT1G07170
AT4G28790
AT3G18450
AT3G61910
AT3G59530
AT5G65360
AT3G01660
AT1G76510
AT5G02490
AT2G35450
AT1G43670
AT1G01453
AT3G44860
AT1G27430
AT5G58930
AT5G53300
AT5G38070
AT3G51050
AT3G59000
AT1G01280
AT2G04390
AT3G42950
AT4G17300
AT5G07250
AT4G27490
AT3G54670
AT2G44860
AT3G59570
AT2G36695
AT3G13300
AT1G26880
AT5G50770
AT4G26250
AT1G34510
AT1G45190
AT1G73100
AT5G08391
AT1G13250
AT5G40060
AT1G62210
AT2G39250
AT1G33960
AT3G53900
AT3G14040
AT5G17670
AT3G28700
AT4G27750
AT2G04045
AT1G69910
AT3G06740
AT4G21870
AT1G01710
AT5G62920
AT1G30475
AT1G73110
AT3G54500
AT5G54160
AT4G25225
AT2G01818
AT2G44520
AT1G16370
AT1G29400
AT1G54320
AT3G52930
AT3G07310
AT1G47210
AT3G51090
AT1G23610
AT4G37700
AT1G25230
AT1G03380
AT1G32630
AT2G19520
AT4G21320
AT1G29820
AT5G44578
AT1G29340
AT3G22640
AT2G45000
AT1G02900
AT4G32330
AT5G05330
AT4G14965
AT5G14790
AT5G23480
AT4G14290
AT1G68690
AT1G03470
AT1G34630
AT4G26210
AT1G12010
AT2G05220
AT4G12390
AT3G23410
AT3G50690
AT5G62575
AT5G36800
AT5G10420
AT3G29780
AT1G54050
AT4G29870
AT2G31680
AT1G15060
AT5G66700
AT3G23630
AT5G41360
AT3G57540
AT5G63240
AT1G61250
AT2G17787
AT3G19490
AT5G66380
AT2G28550
AT1G34065
AT3G24190
AT1G63630
AT5G57350
AT1G51720
AT2G28670
AT2G23670
AT3G17330
AT2G02930
AT1G48470
AT4G30520
AT5G11620
AT4G16530
AT4G39560
AT5G56300
AT3G54490
AT4G28140
AT2G07687
AT2G21030
AT2G33750
AT5G50200
AT3G57770
AT3G13950
AT1G18980
AT3G03520
AT3G61830
AT4G29900
AT2G31400
AT2G46430
AT1G66480
AT4G37910
AT4G29540
AT3G05140
AT5G67140
AT2G03020
AT5G07860
AT3G60700
AT2G32710
AT1G53860
AT1G54040
AT1G22600
```
