## Supplementary material for "A comprehensive map of preferentially located motifs reveals distinct proximal *cis*-regulatory elements in plants": TTATGTGT_containing_gene_set.txt

```
#Occurences of TTATGTGT between 23 and 116 (positions relative to the transcription start site)
#257 sequences with TTATGTGT in this interval
#1.25% of the sequences in promoter set with TTATGTGT (set with 20573 sequences)
AT4G27410
AT2G01905
AT2G13650
AT3G17330
AT3G01540
AT2G35585
AT2G41110
AT1G16250
AT1G13880
AT1G09490
AT2G32920
AT1G01280
AT1G20510
AT1G58242
AT1G68140
AT3G15670
AT3G06660
AT1G13250
AT1G09850
AT1G10417
AT1G15060
AT1G53860
AT4G20270
AT5G59380
AT2G44850
AT1G15860
AT3G23700
AT3G61830
AT3G25717
AT3G58850
AT1G54040
AT3G54490
AT1G71410
AT1G58340
AT3G28700
AT2G17950
AT2G01818
AT4G10380
AT1G62510
AT3G62990
AT1G17420
AT2G05620
AT1G19270
AT4G29870
AT2G38130
AT4G38410
AT3G48880
AT5G58930
AT4G30130
AT4G22230
AT1G19500
AT3G59530
AT5G36710
AT3G21240
AT1G28230
AT2G21240
AT5G46610
AT2G19520
AT4G34400
AT1G47600
AT5G14410
AT1G20900
AT1G18980
AT3G03640
AT5G67140
AT2G27680
AT5G37630
AT5G46690
AT1G23610
AT4G12390
AT3G29280
AT3G53780
AT4G18690
AT5G07100
AT5G03180
AT2G38500
AT1G05575
AT4G27990
AT1G13260
AT4G22214
AT1G01453
AT5G40770
AT5G60160
AT3G54900
AT5G10740
AT4G39560
AT4G26180
AT4G14290
AT4G28140
AT1G66480
AT1G71210
AT1G31930
AT5G05750
AT5G15430
AT2G44860
AT3G11230
AT2G14170
AT5G44578
AT4G39270
AT3G07320
AT4G14930
AT1G29660
AT4G18530
AT1G59620
AT5G05170
AT5G08190
AT5G42980
AT5G19170
AT4G31820
AT2G28670
AT5G39210
AT4G29120
AT5G16640
AT1G71696
AT2G28680
AT4G34215
AT5G10510
AT2G32120
AT3G12260
AT2G31680
AT3G05327
AT5G66700
AT1G36310
AT5G14790
AT3G03305
AT2G37600
AT1G29310
AT4G10600
AT5G54680
AT4G14965
AT2G29680
AT1G72160
AT2G42885
AT4G11845
AT1G06850
AT2G41120
AT1G09860
AT3G60910
AT5G59530
AT3G18450
AT5G49940
AT2G14720
AT2G27550
AT1G45201
AT3G56010
AT1G10750
AT5G11010
AT2G32710
AT3G26580
AT5G38070
AT4G34220
AT5G43420
AT3G13300
AT4G25225
AT1G61250
AT3G25930
AT3G16110
AT4G32590
AT1G09940
AT2G33810
AT5G37320
AT4G02485
AT4G39630
AT5G40060
AT4G09340
AT3G57770
AT5G63910
AT4G28270
AT1G17200
AT2G40930
AT4G26940
AT3G18570
AT1G74870
AT2G30695
AT3G44860
AT3G06050
AT5G44440
AT4G28940
AT4G15910
AT1G47510
AT3G26760
AT3G23630
AT1G04240
AT3G25480
AT4G37700
AT1G45190
AT1G22400
AT1G32630
AT3G43610
AT4G14370
AT4G25540
AT1G65580
AT4G21870
AT2G28130
AT3G63080
AT5G40510
AT1G03470
AT5G07250
AT1G68080
AT2G36430
AT4G05000
AT1G29140
AT1G30475
AT5G40210
AT3G54826
AT1G08180
AT3G52450
AT1G29340
AT3G42950
AT3G05990
AT1G62240
AT5G03390
AT4G40030
AT5G36800
AT5G08391
AT5G59690
AT1G62210
AT3G28450
AT3G29780
AT1G04250
AT5G50200
AT2G01420
AT3G22550
AT3G23340
AT1G75820
AT1G73840
AT3G23410
AT5G25475
AT4G30520
AT5G63090
AT4G08940
AT3G61460
AT5G66675
AT1G54050
AT5G26120
AT1G65370
AT5G50770
AT4G29260
AT1G62600
AT1G17220
AT4G27750
AT1G03830
AT3G44460
AT1G51890
AT5G38560
AT5G58700
AT2G17787
AT1G14260
AT1G66330
AT2G27229
AT3G05050
AT5G05140
AT1G11410
AT3G53900
AT2G37380
AT1G78030
AT3G07310
```
