## Supplementary material for "A comprehensive map of preferentially located motifs reveals distinct proximal *cis*-regulatory elements in plants": TTATGTTA_containing_gene_set.txt

```
#Occurences of TTATGTTA between -13 and 87 (positions relative to the transcription start site)
#316 sequences with TTATGTTA in this interval
#1.54% of the sequences in promoter set with TTATGTTA (set with 20573 sequences)
AT4G35560
AT1G23060
AT1G34825
AT1G34792
AT3G20650
AT3G55520
AT1G12090
AT3G02468
AT2G46910
AT4G08580
AT1G30860
AT4G30560
AT2G36080
AT2G29660
AT5G46900
AT5G36700
AT3G49430
AT4G39170
AT4G25140
AT5G04720
AT4G32580
AT1G55265
AT2G22500
AT2G29430
AT3G14670
AT1G48970
AT1G50140
AT5G21070
AT4G04885
AT4G31830
AT4G24660
AT1G66820
AT3G23900
AT4G27870
AT5G24020
AT3G26618
AT2G47340
AT1G74130
AT4G27270
AT2G25605
AT3G15240
AT1G56210
AT3G10985
AT1G75910
AT4G16660
AT3G55360
AT4G34150
AT5G49320
AT1G05690
AT2G21370
AT5G38470
AT3G46330
AT4G37760
AT1G75750
AT1G13440
AT5G52600
AT2G17040
AT2G06420
AT1G68240
AT4G28720
AT2G18938
AT1G25320
AT3G14350
AT5G39860
AT5G09220
AT2G43790
AT1G35210
AT3G07310
AT1G06730
AT5G14050
AT2G40370
AT5G58870
AT3G15820
AT1G55270
AT5G38660
AT3G11280
AT1G70000
AT4G39180
AT3G29152
AT4G14040
AT4G33300
AT1G10220
AT2G21270
AT2G27880
AT2G30040
AT1G53070
AT5G27630
AT3G15970
AT4G21520
AT3G55740
AT1G26761
AT3G04590
AT5G09530
AT3G61130
AT2G46650
AT5G02500
AT3G45920
AT4G25860
AT3G14620
AT2G35110
AT1G13330
AT3G57560
AT3G29170
AT5G41130
AT3G50770
AT1G26420
AT4G18422
AT2G26690
AT5G55300
AT5G51660
AT5G42980
AT2G18120
AT1G71050
AT4G38360
AT2G31060
AT3G53280
AT2G15695
AT2G04865
AT2G01905
AT1G20760
AT1G24390
AT1G70460
AT1G53170
AT5G57460
AT4G21790
AT3G60630
AT3G24830
AT1G49050
AT1G14720
AT2G45120
AT4G28610
AT2G35160
AT4G30200
AT4G26470
AT2G34600
AT1G53580
AT1G52440
AT4G11880
AT5G24930
AT2G46300
AT3G17712
AT2G31955
AT4G13640
AT1G63640
AT2G05520
AT3G05740
AT5G27640
AT5G23405
AT2G19690
AT1G10590
AT3G48310
AT2G24300
AT5G20900
AT4G28690
AT3G56980
AT1G26480
AT5G59570
AT2G18660
AT4G22680
AT3G48580
AT2G03120
AT5G58180
AT3G02470
AT1G34795
AT1G78780
AT3G24093
AT1G75450
AT3G23670
AT3G63180
AT4G22517
AT5G12170
AT3G46720
AT4G39300
AT5G44290
AT5G65850
AT4G16130
AT1G76980
AT1G35560
AT5G65840
AT1G22000
AT1G60080
AT1G07795
AT5G59250
AT1G55370
AT2G33290
AT2G31290
AT2G28940
AT2G33780
AT4G39740
AT5G62100
AT5G21130
AT4G39460
AT1G05620
AT5G64530
AT2G33350
AT5G16715
AT4G30550
AT5G52750
AT2G15240
AT5G54470
AT4G39675
AT5G11950
AT5G55660
AT5G67480
AT3G09950
AT2G35320
AT5G53530
AT3G05545
AT5G51560
AT4G36050
AT5G26790
AT2G42600
AT2G43795
AT1G21400
AT4G34730
AT2G40060
AT3G45443
AT1G08650
AT1G22920
AT5G28080
AT4G08867
AT4G38370
AT1G05575
AT2G18160
AT2G17265
AT1G32360
AT1G32860
AT5G42090
AT4G09040
AT2G19510
AT3G59690
AT5G07350
AT3G24880
AT4G08590
AT1G64390
AT4G35800
AT2G18020
AT2G16850
AT4G25150
AT1G54770
AT3G04580
AT2G18162
AT5G47455
AT2G24970
AT5G52040
AT2G06850
AT5G60440
AT3G22330
AT4G18920
AT5G67050
AT2G28540
AT1G23850
AT3G28480
AT1G07200
AT3G05690
AT3G49780
AT5G03260
AT1G65490
AT4G05520
AT5G08510
AT4G14560
AT3G53040
AT1G02610
AT1G76800
AT5G36790
AT3G23820
AT3G15340
AT4G01720
AT1G63230
AT1G34830
AT3G22070
AT1G71990
AT5G63570
AT3G49110
AT5G64080
AT5G42890
AT1G25330
AT5G06280
AT3G09350
AT2G47850
AT2G09840
AT4G03400
AT5G15730
AT5G44574
AT2G01930
AT3G05890
AT3G51820
AT2G36470
AT1G22510
AT5G44060
AT3G26340
AT4G27310
AT1G61300
AT2G41160
AT2G41342
AT4G35680
AT3G23700
AT2G23460
AT5G38650
AT1G70670
AT2G45960
AT1G74090
AT3G28120
AT1G54150
AT1G22370
AT4G26480
AT5G08670
AT2G46915
AT4G25330
AT1G30450
AT2G40400
AT1G60240
AT2G26070
AT4G34220
AT2G31970
AT1G28400
```
