## Supplementary material for "A comprehensive map of preferentially located motifs reveals distinct proximal *cis*-regulatory elements in plants": TTATT_containing_gene_set.txt

```
#Occurences of TTATT between 6 and 42 (positions relative to the transcription start site)
#7234 sequences with TTATT in this interval
#35.16% of the sequences in promoter set with TTATT (set with 20573 sequences)
AT5G66330
AT1G04230
AT5G02910
AT1G09995
AT4G35110
AT1G19500
AT5G24580
AT3G50820
AT5G65470
AT3G24010
AT1G03982
AT5G61580
AT3G08910
AT2G43050
AT1G78900
AT1G67990
AT5G20160
AT3G25710
AT5G19740
AT3G02110
AT4G37060
AT3G21200
AT5G53030
AT2G15580
AT5G09760
AT3G12010
AT5G09590
AT1G30010
AT3G13390
AT5G47950
AT3G14850
AT5G49180
AT2G20720
AT4G29220
AT2G24390
AT3G49230
AT3G20760
AT3G18480
AT2G24350
AT1G24300
AT3G55170
AT2G46390
AT1G17340
AT1G79560
AT5G05560
AT2G37690
AT1G54890
AT1G57775
AT4G16447
AT4G14465
AT2G15970
AT4G33240
AT1G17450
AT5G62980
AT4G35780
AT5G03530
AT3G18410
AT3G61390
AT5G03140
AT2G38530
AT1G06070
AT4G22320
AT4G00150
AT3G21630
AT5G10380
AT5G10630
AT1G67865
AT1G61800
AT5G38470
AT1G63180
AT4G02480
AT1G14520
AT2G46070
AT5G36230
AT4G02360
AT1G03950
AT4G30350
AT2G17630
AT5G19220
AT4G14100
AT5G22360
AT3G45230
AT5G19960
AT1G79440
AT3G07110
AT3G13790
AT5G43180
AT4G23610
AT1G06820
AT1G27045
AT1G22065
AT2G32690
AT5G02580
AT5G56040
AT5G02880
AT5G43760
AT2G21050
AT5G54970
AT3G50480
AT4G17070
AT3G62880
AT2G27130
AT4G21820
AT5G15500
AT5G64580
AT2G26770
AT2G36480
AT5G43900
AT3G61520
AT1G61850
AT5G11380
AT5G35220
AT4G14060
AT3G30247
AT5G46750
AT4G15030
AT4G37270
AT2G39030
AT3G48310
AT5G52220
AT3G52570
AT2G40080
AT2G40230
AT1G02930
AT3G03790
AT5G01210
AT4G24040
AT5G46810
AT1G16710
AT1G19150
AT2G43510
AT4G14650
AT5G58790
AT1G47265
AT3G06840
AT3G16810
AT2G36325
AT3G13226
AT1G19640
AT1G56330
AT2G30770
AT1G55870
AT1G56415
AT3G20940
AT1G17010
AT2G06010
AT5G66658
AT5G20390
AT1G72920
AT2G38450
AT1G47570
AT4G28050
AT3G15110
AT1G44608
AT2G42950
AT4G26090
AT2G35260
AT3G52700
AT3G14740
AT4G22513
AT1G66400
AT2G04160
AT1G06190
AT3G09110
AT3G48390
AT3G24820
AT1G31340
AT1G04360
AT2G01490
AT3G28930
AT5G56160
AT2G47485
AT2G41970
AT2G25780
AT1G06645
AT4G02590
AT1G07135
AT5G16000
AT1G60420
AT3G17800
AT4G17245
AT3G14680
AT4G22910
AT5G24640
AT1G78980
AT3G49420
AT3G42630
AT3G50440
AT4G20780
AT2G42720
AT2G31290
AT3G53720
AT3G47490
AT1G09010
AT5G61200
AT3G04910
AT1G29390
AT1G54095
AT1G48300
AT4G39390
AT1G73530
AT5G23300
AT1G56680
AT3G25882
AT3G02540
AT3G55710
AT4G26520
AT1G24530
AT2G28085
AT1G74780
AT2G23820
AT3G56110
AT1G26796
AT1G72170
AT2G10931
AT2G05520
AT5G63840
AT1G68510
AT3G20470
AT1G55570
AT3G19380
AT3G25870
AT1G78920
AT5G16010
AT2G20180
AT3G57770
AT5G38300
AT5G19240
AT1G11790
AT3G59780
AT5G44380
AT1G10522
AT1G47500
AT2G19680
AT1G79680
AT2G30395
AT3G49400
AT5G45920
AT2G38610
AT4G16000
AT3G18165
AT2G01110
AT5G54350
AT1G71380
AT1G26540
AT5G02630
AT1G01810
AT3G46540
AT1G17070
AT1G73260
AT3G58500
AT3G24070
AT5G42180
AT5G26250
AT1G23080
AT5G21280
AT5G07420
AT1G06680
AT3G14200
AT1G02065
AT5G12880
AT5G28910
AT3G02000
AT1G68570
AT1G48040
AT2G33640
AT5G50670
AT4G22690
AT5G55620
AT4G38460
AT3G19460
AT3G27730
AT3G03310
AT2G28320
AT2G23370
AT2G16660
AT1G75140
AT4G35725
AT1G53250
AT2G37950
AT1G65840
AT1G01760
AT3G03640
AT5G27620
AT4G34370
AT3G59610
AT1G27100
AT1G52000
AT5G18600
AT4G18360
AT5G45430
AT3G52710
AT3G02670
AT1G73640
AT2G42885
AT5G27700
AT4G17840
AT1G69920
AT4G13870
AT5G25470
AT4G23040
AT1G12840
AT3G58720
AT4G07820
AT4G00330
AT4G10620
AT5G19030
AT5G65207
AT5G39880
AT1G23090
AT4G35650
AT2G27460
AT4G29550
AT2G42380
AT1G79970
AT3G25590
AT2G43745
AT2G07787
AT5G10960
AT1G20330
AT2G32230
AT4G39660
AT5G25310
AT5G50530
AT2G34630
AT3G15356
AT5G05470
AT5G49950
AT5G60410
AT3G43430
AT1G06690
AT1G65720
AT2G15530
AT1G06135
AT3G60280
AT2G44470
AT4G20030
AT5G59330
AT2G03850
AT5G19440
AT5G01150
AT2G41750
AT2G05810
AT4G27280
AT1G18400
AT1G74100
AT2G46870
AT3G27260
AT3G17152
AT5G02560
AT5G37600
AT3G27020
AT3G62420
AT3G23290
AT5G08450
AT4G32930
AT3G55760
AT4G20440
AT5G25840
AT5G18630
AT5G53060
AT3G62422
AT3G27850
AT5G56310
AT3G14990
AT4G09462
AT1G27150
AT5G39720
AT1G30795
AT3G51171
AT2G13560
AT3G09680
AT1G76730
AT1G49800
AT5G51980
AT5G01250
AT1G76900
AT1G75020
AT4G00650
AT3G26590
AT4G17215
AT5G13060
AT5G08360
AT3G54250
AT5G56870
AT1G76890
AT2G34970
AT4G18030
AT1G68640
AT5G54190
AT5G22310
AT1G54040
AT5G18270
AT1G08500
AT3G48580
AT2G37660
AT1G29050
AT4G15330
AT1G54580
AT5G19485
AT1G50480
AT1G25530
AT1G05450
AT1G70030
AT1G26480
AT5G48130
AT4G22517
AT5G17220
AT1G80500
AT2G39180
AT4G32272
AT1G18160
AT5G11430
AT3G14620
AT1G41880
AT5G54900
AT3G50660
AT5G41760
AT1G23800
AT1G10040
AT5G13110
AT2G05642
AT5G06850
AT1G73980
AT3G18610
AT4G23330
AT3G14390
AT1G01500
AT1G14310
AT5G06630
AT1G15620
AT1G35230
AT2G43820
AT2G36430
AT5G47890
AT5G63400
AT1G77740
AT3G46130
AT5G12240
AT1G73120
AT2G44980
AT5G47720
AT2G44770
AT2G35720
AT5G47810
AT1G73730
AT4G18990
AT3G14410
AT5G11810
AT1G30330
AT3G23570
AT3G22690
AT4G26690
AT4G09464
AT1G02080
AT3G23410
AT1G24400
AT4G11420
AT1G14440
AT5G53592
AT1G74300
AT3G23920
AT1G11660
AT3G16400
AT4G30310
AT4G24610
AT1G06550
AT5G20200
AT4G37340
AT1G68040
AT1G54740
AT3G18450
AT4G16580
AT3G28540
AT1G67635
AT5G52710
AT1G61570
AT2G43740
AT4G17616
AT4G34390
AT5G21140
AT5G60400
AT5G09980
AT1G62830
AT4G18340
AT4G02850
AT5G22355
AT1G71880
AT1G52520
AT1G77990
AT1G23780
AT1G09100
AT4G09960
AT4G38290
AT5G56120
AT1G16060
AT1G79340
AT3G01130
AT1G74510
AT5G25940
AT5G21910
AT1G67035
AT1G69740
AT5G57020
AT3G19350
AT2G15590
AT1G33265
AT2G20465
AT3G09800
AT5G59510
AT3G62890
AT1G54000
AT3G15030
AT4G32551
AT4G18700
AT5G62840
AT3G05840
AT1G32900
AT2G40810
AT5G08200
AT2G45110
AT2G17410
AT5G20910
AT4G37550
AT2G33340
AT4G04450
AT3G54200
AT3G56400
AT4G00680
AT3G23805
AT5G58140
AT3G13150
AT1G79520
AT1G26797
AT1G55590
AT1G15800
AT5G14310
AT4G05110
AT1G22020
AT5G56940
AT1G05400
AT2G26850
AT3G48700
AT5G61250
AT5G38480
AT4G08770
AT5G13880
AT3G04000
AT1G59124
AT4G18010
AT1G50920
AT2G01175
AT3G06010
AT5G19010
AT5G24910
AT5G36910
AT5G65550
AT5G49450
AT3G61710
AT1G29960
AT5G08640
AT2G33430
AT3G20390
AT5G02850
AT3G04140
AT2G01960
AT1G57750
AT3G13080
AT1G34220
AT1G56170
AT4G39840
AT5G48100
AT4G38810
AT2G04032
AT2G21510
AT2G02990
AT5G39760
AT2G21070
AT5G23010
AT3G54440
AT3G49790
AT2G39400
AT3G06120
AT3G13490
AT4G09467
AT1G22890
AT2G18680
AT4G18690
AT1G65970
AT4G39420
AT3G14220
AT5G58220
AT3G10720
AT1G14270
AT1G68440
AT5G14390
AT2G25830
AT4G05210
AT1G13420
AT5G57890
AT2G31980
AT2G36260
AT1G63460
AT3G22830
AT5G48310
AT1G01010
AT4G28390
AT2G23660
AT1G76750
AT2G18730
AT5G64990
AT1G76065
AT3G17465
AT1G71730
AT1G62800
AT1G06670
AT5G53250
AT1G55860
AT5G20890
AT3G11630
AT5G64110
AT3G17712
AT2G35585
AT5G59720
AT5G58570
AT5G53340
AT4G23850
AT1G28290
AT2G24790
AT1G70680
AT1G08985
AT2G27100
AT1G51370
AT2G33410
AT1G79310
AT5G22400
AT5G64400
AT5G01170
AT1G20060
AT1G74360
AT2G23310
AT3G52590
AT5G36925
AT5G14530
AT2G38740
AT3G53100
AT3G10770
AT1G69780
AT2G25964
AT2G35060
AT5G66230
AT3G15500
AT5G38840
AT5G58990
AT4G31430
AT1G56220
AT5G04220
AT1G30820
AT1G08720
AT2G14460
AT1G25340
AT5G09730
AT2G04790
AT4G30780
AT3G09940
AT5G38130
AT2G44670
AT5G18720
AT3G11220
AT3G56410
AT1G15430
AT4G13590
AT3G10530
AT2G45690
AT3G05290
AT4G17530
AT2G13960
AT4G29190
AT5G62170
AT5G36810
AT1G73880
AT3G62060
AT5G59590
AT1G65280
AT3G47510
AT1G60940
AT2G17695
AT2G45280
AT2G44140
AT5G57620
AT3G59690
AT4G13220
AT4G08230
AT3G61530
AT4G21680
AT1G48420
AT1G54390
AT4G19865
AT3G44300
AT5G10620
AT3G14550
AT3G10850
AT2G03450
AT4G19038
AT3G21220
AT5G62720
AT2G39960
AT4G19370
AT5G33280
AT2G28860
AT3G06870
AT3G59480
AT5G66910
AT2G15695
AT4G25490
AT2G16580
AT3G09730
AT1G37150
AT5G36790
AT4G24160
AT5G16990
AT3G44550
AT3G62110
AT5G27850
AT5G47780
AT1G20370
AT2G11520
AT5G57625
AT1G25400
AT2G37550
AT1G21100
AT5G47070
AT3G25680
AT4G16900
AT4G19690
AT1G56060
AT3G60580
AT1G73410
AT3G58110
AT2G43535
AT5G20580
AT5G24690
AT1G30300
AT3G54320
AT5G45428
AT5G55720
AT1G47497
AT3G46100
AT5G13750
AT3G46660
AT2G37240
AT5G11010
AT2G43470
AT3G07100
AT2G23320
AT5G44820
AT1G76270
AT2G43900
AT3G19850
AT4G13240
AT4G33380
AT5G23740
AT1G70510
AT3G03770
AT4G10210
AT2G28390
AT1G01900
AT5G21150
AT2G32150
AT3G06720
AT4G20110
AT4G15180
AT2G26190
AT1G14540
AT2G46000
AT4G04955
AT5G37630
AT5G11880
AT4G12120
AT4G19710
AT3G56580
AT3G20740
AT2G24050
AT2G01950
AT1G47640
AT1G14770
AT3G18690
AT3G48560
AT5G53070
AT4G14380
AT2G03240
AT3G22150
AT1G19510
AT2G22410
AT5G54790
AT4G10380
AT3G05030
AT3G52390
AT1G57790
AT1G10370
AT5G61960
AT4G33030
AT1G76700
AT3G61990
AT2G43750
AT1G17130
AT4G13180
AT4G06599
AT1G12430
AT5G04480
AT1G79720
AT2G22620
AT4G03560
AT1G72180
AT1G74440
AT5G40470
AT4G14790
AT3G19510
AT1G55000
AT1G07340
AT5G36220
AT5G11920
AT4G03000
AT2G31380
AT3G43660
AT5G05920
AT5G15210
AT1G30850
AT4G22120
AT3G24800
AT2G23290
AT1G10940
AT5G66055
AT1G23310
AT5G53588
AT4G37430
AT2G17780
AT1G73940
AT3G17880
AT5G62430
AT3G07820
AT4G26230
AT5G25415
AT1G11050
AT5G44440
AT3G55290
AT3G12620
AT1G70620
AT4G32770
AT1G23150
AT1G76980
AT2G13800
AT4G19990
AT5G11320
AT3G22350
AT5G65110
AT5G10600
AT2G42920
AT4G34430
AT1G67150
AT2G38370
AT4G05460
AT2G45560
AT2G25800
AT4G34950
AT3G07910
AT5G36710
AT2G21195
AT5G35400
AT1G77765
AT5G39050
AT5G42860
AT5G66580
AT3G02800
AT2G31560
AT4G17500
AT5G01750
AT5G04810
AT3G21530
AT4G09466
AT2G40330
AT3G13930
AT3G02770
AT4G31875
AT2G37860
AT3G14540
AT5G11260
AT3G51510
AT4G00800
AT1G06148
AT2G02710
AT1G68530
AT3G49270
AT2G16910
AT5G65900
AT4G13395
AT5G43790
AT1G30480
AT2G18480
AT2G46530
AT1G14610
AT3G63080
AT3G55890
AT5G49350
AT1G56720
AT2G09970
AT5G55500
AT2G35780
AT1G55200
AT5G63085
AT5G62050
AT2G25370
AT4G32960
AT5G46030
AT2G40820
AT2G45140
AT3G30775
AT1G25450
AT3G01770
AT3G12012
AT1G70790
AT4G13010
AT1G54020
AT3G63060
AT3G49760
AT5G11970
AT3G09250
AT4G36030
AT3G23820
AT1G26760
AT3G44510
AT5G08535
AT4G20300
AT4G12910
AT5G10740
AT2G11000
AT3G60480
AT1G34210
AT3G08870
AT4G38040
AT2G43730
AT4G30750
AT2G35480
AT3G47730
AT2G25100
AT5G20900
AT2G01450
AT4G36420
AT1G33270
AT4G27120
AT1G65370
AT3G10150
AT5G41950
AT1G72430
AT1G27840
AT5G42900
AT5G57090
AT5G25930
AT4G02560
AT4G37040
AT1G78790
AT1G61093
AT2G37025
AT1G60550
AT3G60961
AT2G14760
AT3G18295
AT4G15490
AT1G06000
AT5G04420
AT3G51640
AT1G50700
AT1G45050
AT1G06110
AT3G01980
AT2G36470
AT1G28230
AT2G25980
AT3G46820
AT1G67856
AT1G02700
AT2G41905
AT1G63230
AT5G52580
AT5G45680
AT1G55910
AT2G45920
AT5G12030
AT4G02790
AT3G47810
AT2G44080
AT4G18430
AT5G07410
AT5G34885
AT3G59010
AT4G32470
AT4G26620
AT5G42300
AT1G31250
AT3G21465
AT1G17960
AT5G23790
AT5G63230
AT5G14970
AT1G61380
AT4G11660
AT3G20898
AT1G01670
AT1G09250
AT5G16360
AT2G44120
AT1G26665
AT5G66270
AT1G02470
AT1G21590
AT2G39140
AT4G34970
AT5G03330
AT4G21670
AT2G03280
AT2G47170
AT4G34660
AT5G44790
AT1G11670
AT1G65610
AT1G05430
AT4G28240
AT3G60910
AT2G32010
AT3G23000
AT3G63220
AT2G33530
AT1G79000
AT2G32710
AT3G09390
AT2G04890
AT3G59700
AT1G51230
AT3G24020
AT2G39320
AT4G13070
AT5G67450
AT1G56150
AT1G43790
AT3G02630
AT4G17370
AT3G61820
AT3G55470
AT1G64400
AT4G05390
AT1G70210
AT1G54630
AT4G13660
AT3G12800
AT1G74050
AT1G63130
AT1G80080
AT2G34350
AT1G76760
AT5G28690
AT3G12500
AT4G32190
AT2G43540
AT4G36020
AT2G38400
AT5G02310
AT5G19820
AT4G30910
AT5G48540
AT1G18190
AT3G14530
AT2G40840
AT4G32580
AT5G05340
AT1G09490
AT5G53360
AT3G62370
AT5G28640
AT5G10230
AT3G58850
AT5G49100
AT3G60210
AT1G04170
AT5G06610
AT3G43810
AT2G17130
AT1G18000
AT5G12010
AT1G20300
AT1G51740
AT4G30600
AT5G06480
AT1G29700
AT5G35450
AT4G33770
AT2G32310
AT4G37810
AT3G50340
AT3G12760
AT5G62920
AT3G45190
AT3G02120
AT1G71950
AT4G17560
AT5G65840
AT1G71970
AT3G25716
AT4G25390
AT3G60000
AT5G05230
AT4G30940
AT4G01985
AT5G16830
AT1G49715
AT4G21320
AT3G25190
AT4G22010
AT4G18270
AT3G57910
AT2G20280
AT1G79420
AT5G06210
AT5G23870
AT5G65870
AT5G58490
AT1G77000
AT1G13380
AT5G39260
AT5G58800
AT1G71940
AT1G62190
AT1G08970
AT1G09830
AT3G07440
AT2G47910
AT1G17170
AT5G60890
AT4G34760
AT3G05730
AT1G29290
AT2G44610
AT4G27570
AT2G30530
AT2G46950
AT5G57550
AT5G18590
AT1G10760
AT5G02010
AT1G23610
AT1G15480
AT5G19760
AT5G20050
AT4G22070
AT1G05960
AT3G17780
AT2G35035
AT4G21910
AT1G77510
AT4G18100
AT3G52630
AT3G25730
AT1G51700
AT1G27752
AT4G35550
AT1G13110
AT4G36850
AT5G45260
AT4G32400
AT1G75388
AT3G55646
AT1G49390
AT5G04180
AT5G11740
AT5G28290
AT2G17190
AT3G16670
AT3G07700
AT3G59670
AT1G04920
AT2G04795
AT1G74390
AT4G39753
AT4G21210
AT3G18970
AT1G02813
AT3G08710
AT3G48110
AT5G05580
AT5G26742
AT2G44220
AT5G16470
AT4G21560
AT2G47960
AT5G09978
AT3G61060
AT3G12890
AT1G59940
AT3G59840
AT5G12430
AT2G40520
AT5G55310
AT1G64530
AT5G09330
AT2G36835
AT3G46270
AT3G47850
AT3G60220
AT2G26480
AT2G05760
AT1G24580
AT5G05750
AT4G10300
AT1G64750
AT3G02450
AT3G27810
AT3G28480
AT3G57180
AT5G10930
AT1G48980
AT1G34320
AT2G47180
AT5G60610
AT4G22212
AT5G63905
AT1G45215
AT2G36145
AT1G61660
AT5G64630
AT1G51140
AT1G74540
AT1G63780
AT2G31425
AT5G01340
AT3G56150
AT1G34790
AT2G32300
AT4G34270
AT5G66710
AT4G13790
AT4G17340
AT1G03457
AT1G76200
AT3G25790
AT5G41761
AT5G56610
AT5G65700
AT2G30370
AT1G12780
AT3G23730
AT4G37790
AT1G09270
AT5G62630
AT4G24175
AT5G38660
AT5G10030
AT3G27503
AT1G74860
AT2G04230
AT3G09032
AT1G18090
AT5G56450
AT5G17600
AT3G23830
AT3G07360
AT4G39675
AT3G03360
AT5G44620
AT4G04510
AT5G58210
AT3G06030
AT2G24180
AT5G03470
AT5G06320
AT1G78530
AT1G56550
AT4G28460
AT4G18670
AT3G06035
AT3G22530
AT3G57390
AT1G13870
AT1G71890
AT4G38710
AT4G04770
AT1G25425
AT5G19580
AT2G43810
AT1G03260
AT2G47490
AT4G05420
AT3G49770
AT1G47600
AT3G61980
AT5G25490
AT3G07370
AT5G09225
AT3G55700
AT5G52530
AT1G11925
AT5G53820
AT1G53320
AT4G24540
AT5G55380
AT5G40590
AT3G03050
AT5G63970
AT3G08610
AT5G53650
AT2G37975
AT5G65158
AT5G25330
AT3G08690
AT2G22770
AT3G50630
AT5G40730
AT5G54440
AT1G47970
AT4G19060
AT5G59040
AT3G26470
AT1G31120
AT2G18150
AT5G57530
AT2G39210
AT3G61860
AT5G52640
AT4G31240
AT1G17350
AT2G32700
AT5G56850
AT4G14615
AT5G06370
AT1G78770
AT4G00830
AT2G40190
AT4G27340
AT1G67775
AT3G54760
AT1G05410
AT5G56150
AT5G35360
AT2G35000
AT5G39510
AT3G02390
AT1G16890
AT5G23920
AT4G23460
AT4G31800
AT2G36330
AT1G14010
AT1G62790
AT2G31660
AT1G58080
AT3G26440
AT1G30720
AT2G30460
AT3G15260
AT5G07190
AT3G10420
AT1G17480
AT1G80245
AT1G03470
AT4G22280
AT5G10720
AT5G27950
AT5G20960
AT4G15650
AT3G16640
AT2G19810
AT4G11655
AT3G04060
AT1G79640
AT1G61065
AT4G01700
AT3G01390
AT4G38000
AT2G39100
AT3G02300
AT1G23180
AT4G13000
AT5G47220
AT3G05625
AT3G02890
AT3G08500
AT4G32870
AT5G20830
AT3G59620
AT5G03310
AT2G22480
AT3G08580
AT3G57620
AT4G22720
AT5G59780
AT1G13080
AT1G14760
AT1G68070
AT3G03460
AT4G27670
AT3G22990
AT2G34050
AT1G80630
AT5G57970
AT5G07710
AT1G15520
AT1G03000
AT3G52030
AT3G27560
AT2G39640
AT3G46790
AT1G57590
AT4G20320
AT2G20815
AT5G64813
AT5G53220
AT5G65790
AT1G65483
AT2G19930
AT5G63190
AT5G18980
AT4G21840
AT4G36060
AT2G39730
AT2G38465
AT4G01575
AT4G38500
AT4G17610
AT4G08470
AT4G27860
AT5G08590
AT2G05590
AT3G14130
AT5G06160
AT2G43570
AT3G50470
AT5G38170
AT2G38880
AT1G53625
AT4G15700
AT1G57820
AT1G16900
AT1G32610
AT2G37890
AT3G22630
AT1G54290
AT4G19130
AT5G36180
AT2G35650
AT4G33666
AT1G14120
AT2G13360
AT1G06150
AT3G26782
AT5G25810
AT2G43710
AT5G61160
AT4G04640
AT5G54300
AT2G26690
AT5G48170
AT4G13930
AT4G08025
AT1G45150
AT1G62060
AT1G21770
AT1G80450
AT1G15340
AT5G19000
AT3G17420
AT1G04310
AT4G24710
AT3G24140
AT3G15280
AT4G01910
AT2G29710
AT4G12530
AT5G19890
AT3G61630
AT4G27660
AT5G45130
AT4G10970
AT1G27980
AT3G05920
AT5G49945
AT1G60220
AT5G48020
AT3G21550
AT5G07600
AT4G32170
AT5G02110
AT5G60550
AT5G26780
AT5G01130
AT1G18910
AT2G16900
AT1G22490
AT4G23100
AT4G09520
AT2G35600
AT4G35300
AT4G28030
AT1G65180
AT5G39040
AT2G28350
AT4G24960
AT3G62020
AT3G48980
AT3G02480
AT1G16750
AT2G18350
AT1G70420
AT4G00480
AT5G40260
AT3G48360
AT4G16110
AT5G14270
AT3G56880
AT2G36895
AT2G01420
AT5G54940
AT2G28490
AT1G10585
AT1G54410
AT4G02075
AT3G24500
AT3G49900
AT1G76020
AT1G17950
AT4G35100
AT5G42000
AT1G31240
AT5G14640
AT4G13970
AT1G21810
AT1G32940
AT5G04347
AT5G65380
AT3G12950
AT2G32240
AT1G57660
AT5G65990
AT2G29300
AT4G26740
AT5G64250
AT1G72520
AT3G51530
AT5G10440
AT1G03840
AT5G44430
AT2G15730
AT5G17650
AT3G12650
AT2G20370
AT1G64770
AT3G15590
AT1G33290
AT1G16950
AT5G24810
AT4G23430
AT5G66790
AT1G10710
AT4G24760
AT4G23140
AT2G24120
AT2G25840
AT3G55005
AT2G42760
AT5G20165
AT3G52120
AT1G08760
AT4G24265
AT1G10870
AT5G61820
AT1G77940
AT3G03100
AT2G34570
AT5G52600
AT4G35350
AT1G04910
AT1G31320
AT4G36590
AT1G72240
AT1G03170
AT2G47530
AT5G19190
AT3G54810
AT4G12990
AT1G23980
AT1G62500
AT1G28370
AT1G69420
AT3G10360
AT3G19930
AT1G72800
AT1G59970
AT1G13960
AT1G21130
AT1G23550
AT1G20490
AT4G23570
AT3G55750
AT1G73030
AT1G62720
AT4G37580
AT3G21920
AT2G26780
AT3G23780
AT3G21240
AT5G45320
AT4G35500
AT5G23850
AT1G54030
AT1G02360
AT1G64550
AT5G53990
AT1G07620
AT1G21280
AT1G48920
AT1G66060
AT1G34350
AT4G24120
AT1G49660
AT3G51720
AT3G05020
AT3G20800
AT2G30060
AT3G52610
AT1G11170
AT1G66120
AT3G04150
AT3G55340
AT1G32060
AT4G26140
AT4G21860
AT2G37790
AT5G39610
AT2G21430
AT5G60460
AT3G29970
AT3G47040
AT3G09260
AT3G06370
AT1G80000
AT1G69320
AT5G49960
AT5G52870
AT3G57500
AT2G35680
AT1G67110
AT5G42370
AT3G14050
AT1G50325
AT2G02320
AT1G26920
AT5G63080
AT5G09230
AT5G11840
AT1G71692
AT5G40450
AT1G48130
AT5G35590
AT4G30520
AT3G44220
AT4G26710
AT5G51620
AT3G02610
AT5G11680
AT3G26380
AT2G25530
AT4G16800
AT5G52480
AT5G41620
AT5G19340
AT1G19250
AT5G60100
AT2G33855
AT4G10710
AT1G75830
AT5G19730
AT4G39490
AT3G19870
AT1G53540
AT3G06455
AT5G03670
AT5G52930
AT5G01700
AT3G15350
AT4G21600
AT2G25140
AT1G18550
AT3G07850
AT2G46770
AT1G47210
AT2G42570
AT1G52820
AT3G23633
AT3G55250
AT1G01440
AT5G38000
AT2G46510
AT4G33550
AT5G10070
AT3G60660
AT3G21400
AT1G75390
AT3G17150
AT1G50290
AT1G78820
AT3G28130
AT4G39030
AT3G07568
AT3G23890
AT4G01770
AT2G17920
AT1G05750
AT3G13060
AT1G04700
AT5G26717
AT3G48380
AT5G01230
AT2G22140
AT4G09750
AT5G20700
AT5G64310
AT2G39430
AT5G36800
AT5G35570
AT2G26140
AT3G17470
AT1G55265
AT4G18440
AT3G04110
AT3G57860
AT3G60420
AT2G33630
AT3G16850
AT2G18250
AT2G02610
AT4G15393
AT1G79020
AT2G46620
AT4G07515
AT1G45191
AT3G06420
AT3G01020
AT3G15650
AT2G36630
AT1G14860
AT4G23760
AT4G29980
AT5G24610
AT5G08180
AT3G05490
AT1G26380
AT2G24640
AT2G02480
AT5G65687
AT1G10660
AT4G34450
AT1G78690
AT3G29780
AT5G66770
AT2G03270
AT1G04250
AT5G63640
AT2G26800
AT3G05570
AT2G40815
AT3G10985
AT2G04190
AT3G21260
AT3G07770
AT1G61930
AT5G57230
AT2G34710
AT1G70020
AT2G29420
AT4G10930
AT5G59470
AT2G41260
AT5G06140
AT5G14540
AT5G43750
AT1G76955
AT1G13195
AT1G69230
AT2G45420
AT3G15020
AT1G76470
AT3G58650
AT2G21520
AT1G77520
AT5G43290
AT2G28671
AT2G24693
AT1G63710
AT1G02800
AT5G62490
AT3G49725
AT2G33810
AT3G26700
AT4G24140
AT2G33390
AT1G23730
AT3G13630
AT3G26600
AT3G14770
AT3G01670
AT4G13290
AT2G38380
AT3G16940
AT4G15000
AT1G66470
AT1G10540
AT1G48240
AT1G13670
AT4G30810
AT3G51260
AT2G29730
AT3G28220
AT1G27000
AT3G61680
AT1G01160
AT1G51470
AT2G40910
AT1G19140
AT5G27990
AT1G51550
AT4G39360
AT4G04830
AT3G16260
AT4G27150
AT3G62100
AT2G26900
AT2G26440
AT5G16715
AT3G13540
AT3G10190
AT5G44574
AT2G38700
AT5G08420
AT3G09500
AT3G49990
AT5G52420
AT1G08030
AT4G08960
AT3G47965
AT2G16210
AT5G48760
AT1G18980
AT4G17470
AT3G57640
AT5G47430
AT1G23970
AT2G40745
AT5G19050
AT3G27415
AT4G33520
AT5G19590
AT1G22000
AT1G71150
AT5G52210
AT1G28630
AT3G44326
AT3G16580
AT5G56420
AT2G16790
AT5G27740
AT1G47490
AT1G32490
AT4G31620
AT1G14450
AT1G53790
AT1G77610
AT1G49840
AT4G00090
AT1G20180
AT5G37770
AT1G71210
AT1G49975
AT4G35640
AT3G55800
AT1G22700
AT2G36724
AT2G23010
AT4G01150
AT4G28170
AT1G17590
AT4G09020
AT3G49840
AT4G00695
AT1G55090
AT1G34355
AT1G18590
AT4G23860
AT1G69450
AT1G74920
AT3G21310
AT3G25165
AT2G30440
AT3G03980
AT1G01340
AT2G37480
AT5G15320
AT5G03406
AT5G43518
AT1G61340
AT1G10030
AT3G03710
AT5G13490
AT5G44420
AT5G09390
AT5G54750
AT4G30560
AT4G24130
AT5G41140
AT5G39530
AT3G51230
AT1G44010
AT1G24470
AT1G34430
AT1G77380
AT1G78080
AT5G40200
AT3G62400
AT1G31230
AT5G40330
AT2G17950
AT1G33390
AT1G16445
AT1G23149
AT1G20480
AT4G31160
AT3G52360
AT4G22290
AT2G31680
AT4G16140
AT2G41720
AT4G30935
AT5G03690
AT2G37620
AT1G22650
AT1G35490
AT2G21655
AT1G27430
AT1G56280
AT2G27420
AT1G31920
AT5G40850
AT2G34610
AT2G32800
AT5G20150
AT1G73960
AT1G73177
AT3G48330
AT1G74950
AT2G19940
AT2G42650
AT5G39080
AT5G40150
AT2G47630
AT3G22750
AT1G01510
AT3G58710
AT4G25850
AT5G02590
AT4G22890
AT1G75340
AT5G48520
AT5G48670
AT1G24095
AT2G47110
AT1G23570
AT5G43980
AT4G36750
AT3G20480
AT3G08950
AT3G51520
AT5G04860
AT4G31310
AT2G42490
AT1G13635
AT3G05890
AT1G02920
AT5G57180
AT2G36350
AT2G22570
AT4G34419
AT3G10920
AT3G58550
AT3G17205
AT1G30100
AT1G73500
AT5G14330
AT2G15780
AT2G43255
AT2G02170
AT1G77140
AT3G26200
AT4G37670
AT4G25315
AT1G10770
AT1G30040
AT3G19920
AT2G27810
AT4G11100
AT1G57800
AT1G69818
AT2G28120
AT5G56130
AT1G74740
AT1G78090
AT1G78030
AT3G47600
AT3G45490
AT4G00060
AT4G30790
AT2G31790
AT2G39940
AT1G80310
AT3G51760
AT1G23000
AT3G55120
AT3G01185
AT3G49530
AT1G13320
AT1G33360
AT4G03298
AT5G40410
AT4G24560
AT1G12090
AT2G36200
AT5G45140
AT4G36010
AT1G09280
AT2G34850
AT3G19830
AT2G01650
AT3G45610
AT2G42130
AT4G34131
AT3G30340
AT1G78320
AT5G45370
AT2G43018
AT1G78270
AT4G05590
AT5G61990
AT4G30200
AT2G45450
AT5G56540
AT3G19540
AT3G53230
AT1G78580
AT1G31817
AT5G18470
AT1G23530
AT1G17020
AT3G61450
AT1G33980
AT2G32100
AT5G06790
AT1G33600
AT5G16150
AT5G22860
AT1G53760
AT1G44160
AT1G68825
AT1G23070
AT4G29000
AT3G11780
AT4G30700
AT1G56260
AT3G50050
AT2G21080
AT1G56140
AT4G13890
AT1G12600
AT5G39990
AT2G36390
AT2G44480
AT3G05460
AT1G17540
AT3G53668
AT2G29070
AT3G28040
AT2G38080
AT5G56250
AT1G14720
AT5G13550
AT1G01910
AT2G37000
AT3G19740
AT5G19140
AT5G67360
AT5G05410
AT1G53400
AT1G10350
AT2G39200
AT1G22630
AT3G09070
AT4G17240
AT1G16110
AT3G01930
AT3G62820
AT3G17900
AT3G04190
AT3G49860
AT1G11720
AT5G43470
AT3G14395
AT5G63980
AT5G01780
AT1G69080
AT4G16460
AT2G41230
AT1G79860
AT3G52160
AT3G18510
AT3G57470
AT1G30080
AT5G48290
AT2G22330
AT2G13790
AT2G21237
AT1G27730
AT5G40520
AT2G39870
AT1G68760
AT1G31860
AT1G16590
AT1G61795
AT1G50630
AT1G66260
AT5G03920
AT3G16440
AT3G51750
AT1G20730
AT5G50335
AT1G28080
AT3G52800
AT5G62770
AT1G18450
AT2G16930
AT2G06645
AT2G35980
AT2G33840
AT5G57015
AT1G34047
AT4G13310
AT2G44250
AT4G39590
AT5G49550
AT5G16550
AT2G45050
AT3G06860
AT5G40840
AT5G64200
AT1G16916
AT5G58260
AT5G12890
AT4G38240
AT1G25240
AT1G71340
AT3G50400
AT3G49690
AT5G03610
AT5G02050
AT1G09150
AT2G40460
AT4G34140
AT1G17080
AT5G09462
AT3G26920
AT3G21520
AT2G30170
AT5G50090
AT4G16500
AT2G44450
AT1G54920
AT3G52540
AT1G31990
AT5G17165
AT5G47680
AT5G25250
AT2G35300
AT2G35730
AT3G08670
AT1G78922
AT4G22300
AT3G59900
AT2G02080
AT3G60130
AT1G08510
AT5G60580
AT4G32300
AT3G28920
AT2G40590
AT2G28310
AT3G09640
AT2G04740
AT2G18410
AT1G15130
AT5G27270
AT4G37750
AT3G02150
AT1G18570
AT1G56553
AT4G24310
AT1G69250
AT2G24300
AT1G77760
AT5G08260
AT1G06400
AT1G06700
AT3G09140
AT3G44200
AT1G74070
AT4G32340
AT5G59050
AT4G24770
AT3G58470
AT3G56070
AT1G20980
AT1G71230
AT5G17690
AT1G54570
AT4G19070
AT4G33980
AT5G47390
AT1G30270
AT4G33400
AT5G11690
AT5G66675
AT5G14290
AT1G09245
AT2G12462
AT3G57030
AT4G19112
AT1G70430
AT3G02430
AT3G25050
AT1G49820
AT1G61860
AT1G08910
AT1G26810
AT1G63700
AT3G21730
AT3G48170
AT1G58230
AT5G08565
AT1G24090
AT4G13040
AT1G32780
AT4G23870
AT3G56940
AT1G71350
AT4G37460
AT2G15400
AT5G50800
AT5G38195
AT2G45750
AT4G26600
AT5G15581
AT1G61097
AT5G44180
AT3G61910
AT1G03780
AT1G22170
AT5G48330
AT1G10610
AT1G19020
AT5G65280
AT3G49580
AT3G49550
AT3G07400
AT4G33150
AT5G55120
AT1G74170
AT3G42473
AT1G18320
AT4G37760
AT5G59030
AT3G62790
AT1G43620
AT5G64540
AT4G20850
AT2G32850
AT1G10140
AT5G58050
AT5G17800
AT1G21310
AT4G26200
AT2G32160
AT1G55900
AT1G72010
AT5G56760
AT3G47190
AT1G76810
AT1G75600
AT2G35190
AT3G59040
AT1G30974
AT4G25520
AT4G01883
AT5G60850
AT5G37670
AT4G17250
AT2G35050
AT2G01340
AT5G19110
AT5G62165
AT5G55240
AT5G42830
AT5G17490
AT1G62680
AT3G60440
AT2G18750
AT1G55820
AT5G14920
AT5G22650
AT4G21830
AT1G01940
AT3G45960
AT1G51420
AT4G32250
AT1G57620
AT4G33560
AT1G75630
AT3G58750
AT1G77110
AT5G38360
AT2G43500
AT4G14450
AT2G41180
AT4G38360
AT1G60985
AT5G57130
AT5G47000
AT1G15885
AT2G20960
AT2G14620
AT4G16670
AT4G24670
AT5G66810
AT5G51820
AT3G43960
AT1G65060
AT5G51970
AT1G20440
AT5G20350
AT3G22740
AT1G20560
AT3G01680
AT1G15772
AT5G46300
AT3G49601
AT1G65845
AT4G02400
AT1G45160
AT5G08370
AT1G76030
AT1G29680
AT3G02555
AT3G15040
AT4G21745
AT3G54050
AT5G26920
AT1G65910
AT5G43950
AT5G25080
AT5G16190
AT2G14910
AT1G68500
AT4G36880
AT4G25080
AT1G71250
AT4G31670
AT2G36380
AT5G28050
AT1G67620
AT2G38000
AT4G00870
AT2G46380
AT5G37940
AT2G44310
AT1G76210
AT2G46310
AT5G61970
AT2G30100
AT5G54240
AT1G53090
AT3G61380
AT2G03550
AT3G23210
AT5G50100
AT5G11080
AT1G13160
AT3G22640
AT1G32370
AT1G67030
AT5G48010
AT2G19710
AT3G56200
AT5G07475
AT5G62670
AT3G50800
AT2G39890
AT3G09480
AT5G24870
AT2G36950
AT4G08555
AT5G11670
AT5G16350
AT2G32200
AT5G40170
AT1G09575
AT1G56460
AT1G62510
AT1G52440
AT2G34555
AT1G62040
AT1G48620
AT5G51105
AT5G37990
AT3G60180
AT3G19190
AT5G04740
AT2G36660
AT1G33940
AT4G14720
AT3G20790
AT2G33835
AT4G11450
AT4G22560
AT5G42270
AT1G64080
AT1G09815
AT3G02840
AT5G61790
AT3G05010
AT1G13450
AT1G10980
AT2G29470
AT3G43720
AT1G51780
AT1G31910
AT4G11160
AT5G64040
AT4G19170
AT5G67420
AT5G23970
AT5G07030
AT2G39700
AT1G05500
AT2G22250
AT2G44500
AT3G10740
AT4G37130
AT4G11650
AT2G07795
AT2G25735
AT1G71930
AT3G15810
AT2G15680
AT5G53470
AT4G01870
AT2G27140
AT5G23820
AT4G25210
AT1G25220
AT2G24360
AT1G49910
AT1G60000
AT1G06060
AT4G13450
AT2G37410
AT1G07720
AT1G63140
AT5G15820
AT4G22080
AT3G10400
AT2G21170
AT4G28400
AT4G34588
AT5G63930
AT1G62210
AT1G24150
AT2G18770
AT2G27080
AT3G62590
AT5G62550
AT2G28250
AT1G13520
AT4G37740
AT4G22130
AT1G75820
AT1G68400
AT3G62180
AT4G14930
AT3G61360
AT1G35516
AT1G24260
AT1G53282
AT2G31985
AT4G33090
AT2G03470
AT1G06660
AT2G31160
AT5G59880
AT3G24515
AT2G39470
AT3G28120
AT4G26650
AT2G20530
AT3G20340
AT2G43120
AT4G29560
AT3G51180
AT4G20370
AT4G39520
AT1G61566
AT2G02498
AT3G11570
AT2G48160
AT2G46210
AT4G03190
AT1G58410
AT1G08040
AT5G14430
AT1G76280
AT5G25570
AT1G14880
AT2G41630
AT5G66420
AT1G72330
AT4G11830
AT2G21870
AT4G26240
AT5G64170
AT1G71460
AT3G14250
AT3G04510
AT5G58650
AT4G32020
AT2G21120
AT2G35530
AT5G43830
AT1G61890
AT1G06900
AT2G45290
AT1G21760
AT5G67060
AT5G47490
AT4G26850
AT3G58730
AT1G74900
AT1G59710
AT1G73390
AT2G30520
AT1G73630
AT1G55490
AT1G66890
AT1G32361
AT1G10500
AT3G55254
AT4G21520
AT3G57800
AT3G06680
AT3G04930
AT5G10946
AT1G09510
AT2G45510
AT3G04280
AT3G06540
AT1G21890
AT3G13340
AT3G20680
AT5G43400
AT1G31070
AT3G10520
AT2G37478
AT4G36690
AT2G44510
AT4G33565
AT5G25630
AT2G39850
AT1G49380
AT5G22020
AT3G24250
AT4G26940
AT4G20000
AT5G42250
AT2G25160
AT3G02240
AT3G26830
AT3G53750
AT5G27420
AT3G08600
AT1G02820
AT2G45630
AT1G71990
AT1G29730
AT5G66000
AT1G15960
AT5G62910
AT5G63480
AT2G24830
AT3G07720
AT1G67800
AT2G42520
AT1G22760
AT1G65500
AT5G24140
AT5G57220
AT1G55530
AT2G41520
AT3G22320
AT5G13730
AT3G20490
AT1G17470
AT5G47790
AT4G12480
AT2G36970
AT5G62880
AT5G13210
AT3G15760
AT4G18610
AT4G22190
AT1G67050
AT3G03890
AT2G30660
AT1G05000
AT1G31970
AT5G38290
AT3G21390
AT1G12420
AT3G04830
AT4G32285
AT3G57150
AT4G02830
AT5G48470
AT5G09650
AT4G27652
AT5G54220
AT3G06490
AT3G44735
AT1G67148
AT3G26960
AT2G40475
AT5G18280
AT5G42590
AT4G34412
AT4G00630
AT1G30530
AT1G20090
AT2G20595
AT5G66530
AT5G22520
AT4G38780
AT1G70760
AT3G49850
AT3G23510
AT5G22875
AT3G23240
AT3G29630
AT1G52855
AT4G12970
AT5G07200
AT5G55507
AT4G29690
AT2G39390
AT1G75440
AT1G78590
AT1G19890
AT1G23790
AT3G52115
AT3G01310
AT2G20150
AT5G22380
AT3G47290
AT1G22550
AT1G76350
AT1G17560
AT3G61540
AT5G63540
AT1G78680
AT5G16280
AT3G12040
AT1G55890
AT4G13680
AT3G13175
AT1G53120
AT1G14930
AT3G57810
AT1G75710
AT2G03821
AT2G41280
AT1G27500
AT3G55100
AT2G24190
AT3G61120
AT5G44730
AT5G01350
AT1G55050
AT3G44010
AT3G60510
AT1G70780
AT2G25620
AT1G18150
AT1G09570
AT3G01570
AT4G37390
AT3G07660
AT3G05520
AT5G45280
AT1G67420
AT3G22760
AT4G11790
AT4G38760
AT5G15160
AT4G25580
AT1G04820
AT2G46150
AT4G11910
AT2G01170
AT1G58235
AT5G22060
AT3G18660
AT1G80150
AT1G28335
AT1G18280
AT2G27270
AT1G02190
AT2G47670
AT5G64570
AT4G23920
AT5G64100
AT4G31850
AT5G50130
AT1G60740
AT1G29670
AT5G10430
AT3G08505
AT5G10770
AT1G65700
AT2G02100
AT3G56760
AT4G32570
AT2G43490
AT3G62550
AT3G48190
AT2G24510
AT3G15220
AT3G28345
AT1G65860
AT5G57990
AT3G44450
AT5G40382
AT4G39230
AT5G02540
AT1G21560
AT5G16920
AT4G30996
AT4G25830
AT1G13020
AT5G23450
AT5G45390
AT1G14480
AT5G58690
AT5G51550
AT3G52940
AT3G19500
AT1G62560
AT1G19190
AT3G01780
AT5G03340
AT5G02940
AT5G67550
AT1G75110
AT2G27410
AT3G62750
AT3G54510
AT5G59140
AT4G14815
AT2G05940
AT3G45640
AT1G08160
AT2G28370
AT2G42740
AT3G49960
AT3G27000
AT5G57400
AT1G63480
AT2G45970
AT4G38770
AT1G18600
AT3G05950
AT3G56730
AT2G37720
AT5G39890
AT3G23760
AT5G54810
AT1G18180
AT4G37330
AT4G02860
AT2G41880
AT2G04300
AT5G35490
AT3G62610
AT5G36700
AT3G01100
AT5G44030
AT1G11470
AT5G10490
AT5G46890
AT2G25130
AT3G13810
AT4G18630
AT2G34655
AT1G60890
AT4G35630
AT3G18380
AT5G55640
AT5G49760
AT2G31170
AT5G39100
AT2G18280
AT5G15030
AT3G57520
AT3G24315
AT1G19115
AT5G45050
AT3G56210
AT4G15840
AT2G27480
AT3G11050
AT5G04340
AT5G64560
AT3G02420
AT2G14900
AT1G29418
AT5G47560
AT3G53990
AT4G21760
AT4G31750
AT2G44890
AT2G16050
AT3G59830
AT4G32270
AT1G44542
AT3G49620
AT1G06510
AT3G56690
AT2G38695
AT3G50960
AT4G36400
AT1G26450
AT5G26731
AT5G02840
AT3G63270
AT5G53170
AT5G64940
AT3G05640
AT3G03320
AT4G39670
AT1G06360
AT2G27490
AT2G28880
AT5G52570
AT5G03795
AT1G65190
AT3G21770
AT1G68910
AT5G41150
AT4G20330
AT1G15390
AT1G12540
AT1G19396
AT4G32820
AT2G47820
AT3G24490
AT3G03272
AT1G18990
AT5G62480
AT4G32920
AT1G80740
AT3G01472
AT2G23140
AT3G52060
AT1G75590
AT2G28430
AT1G19870
AT2G35210
AT2G17790
AT1G73740
AT3G17820
AT2G04410
AT1G52140
AT2G14846
AT2G28810
AT2G42500
AT3G24320
AT5G64667
AT1G21866
AT1G63690
AT5G57520
AT4G33140
AT1G31175
AT1G24120
AT5G43940
AT2G45130
AT3G46810
AT1G16910
AT1G62480
AT1G28390
AT1G05440
AT5G50870
AT4G14770
AT3G25420
AT4G10850
AT1G52030
AT1G42970
AT1G58245
AT3G02140
AT5G10320
AT2G20390
AT5G52980
AT1G15030
AT5G28630
AT2G45520
AT1G44835
AT4G00110
AT1G70820
AT5G10220
AT5G48575
AT4G05450
AT1G66320
AT2G17280
AT4G08620
AT5G45440
AT2G01970
AT1G23870
AT3G01910
AT2G34160
AT5G61450
AT1G80910
AT2G44230
AT3G15660
AT4G24200
AT2G40110
AT2G16650
AT4G35320
AT5G48950
AT1G80900
AT1G68590
AT4G34790
AT3G21430
AT4G10720
AT2G33770
AT3G07550
AT4G29350
AT1G65295
AT2G23890
AT5G38140
AT1G21380
AT3G12600
AT3G46650
AT1G21840
AT1G43690
AT5G50012
AT2G43370
AT3G48680
AT5G49740
AT5G48930
AT2G23740
AT1G07770
AT1G27770
AT5G14760
AT3G25717
AT2G41000
AT3G13990
AT1G30260
AT4G11280
AT3G54030
AT2G02870
AT1G16070
AT2G40390
AT2G26260
AT5G06000
AT5G67170
AT3G12510
AT3G09270
AT5G02680
AT1G30757
AT1G67370
AT5G23810
AT2G29510
AT4G16330
AT3G11470
AT3G01325
AT4G14920
AT3G59455
AT3G54230
AT1G73480
AT3G02230
AT2G23410
AT4G31830
AT2G18630
AT4G01330
AT5G03420
AT2G45530
AT3G51150
AT5G42750
AT5G60490
AT2G15310
AT5G05460
AT5G08630
AT1G75370
AT5G67400
AT5G65590
AT2G19570
AT5G12150
AT1G07400
AT5G64520
AT4G24390
AT3G01640
AT1G21110
AT2G45650
AT2G20208
AT3G23130
AT4G26420
AT1G12665
AT2G19400
AT3G60390
AT5G55570
AT5G41970
AT4G26210
AT1G19800
AT3G53180
AT1G15920
AT5G57810
AT3G05810
AT1G32700
AT3G22420
AT5G17310
AT3G14750
AT3G45850
AT3G45900
AT5G25520
AT5G26000
AT1G24520
AT3G20310
AT1G54370
AT2G47280
AT4G04210
AT4G14730
AT3G04480
AT5G24200
AT5G57910
AT3G51860
AT1G71860
AT5G53620
AT1G76880
AT3G02780
AT1G27170
AT1G28210
AT1G74730
AT5G21990
AT1G12550
AT4G29460
AT5G28610
AT1G61415
AT5G64680
AT3G61790
AT5G58630
AT5G20820
AT2G15345
AT3G13227
AT2G16070
AT2G28080
AT3G18470
AT4G22390
AT4G37160
AT5G52510
AT5G60910
AT1G11080
AT2G42990
AT3G47420
AT5G26650
AT5G46050
AT1G34550
AT2G38195
AT2G43660
AT5G32619
AT1G60190
AT5G13650
AT4G25710
AT2G42840
AT1G69523
AT1G20700
AT1G27460
AT1G01950
AT4G10320
AT5G16960
AT5G53290
AT2G35290
AT4G31610
AT1G77550
AT3G03950
AT1G63060
AT5G61780
AT5G13220
AT3G24210
AT3G17450
AT2G25650
AT4G31460
AT1G78970
AT5G41190
AT5G57000
AT3G23810
AT1G56200
AT1G44750
AT4G36700
AT5G51600
AT1G49140
AT2G38110
AT3G44710
AT1G21240
AT5G13740
AT1G45688
AT1G43650
AT3G26050
AT3G59030
AT5G63180
AT3G09400
AT1G45010
AT4G23940
AT1G79110
AT5G65050
AT3G58280
AT3G55420
AT1G31810
AT1G50670
AT5G14600
AT4G14440
AT5G51060
AT3G22900
AT5G62390
AT2G13810
AT4G18240
AT4G23150
AT5G01650
AT5G57670
AT3G22260
AT4G08685
AT2G37870
AT4G36040
AT1G49040
AT5G59560
AT5G52360
AT5G61410
AT2G39930
AT1G47530
AT1G18650
AT4G37450
AT2G46420
AT1G80560
AT2G03590
AT5G26010
AT5G64960
AT4G11150
AT4G04880
AT3G24120
AT5G40780
AT5G53560
AT3G17840
AT5G37530
AT4G38420
AT2G16980
AT1G17330
AT3G47210
AT5G09880
AT5G04940
AT3G01150
AT5G65970
AT5G13170
AT3G24240
AT4G11680
AT2G22920
AT1G61260
AT2G29130
AT2G34940
AT1G77885
AT4G00560
AT5G38990
AT1G01380
AT3G20520
AT3G47300
AT4G37820
AT5G04540
AT3G09880
AT3G52660
AT5G44130
AT1G79380
AT5G58350
AT2G22100
AT5G63225
AT1G80950
AT1G36280
AT1G12860
AT5G26805
AT2G38550
AT5G50310
AT1G26770
AT1G66700
AT1G73190
AT4G21590
AT1G07740
AT2G22460
AT4G35090
AT1G59670
AT1G16190
AT1G80060
AT1G09790
AT1G58055
AT3G01810
AT5G56750
AT4G27450
AT5G16620
AT1G10120
AT3G07810
AT1G51380
AT5G07380
AT5G20740
AT2G45670
AT5G38760
AT4G33300
AT5G50790
AT1G19835
AT4G08920
AT1G16480
AT1G30610
AT1G56233
AT5G01400
AT5G50810
AT1G76710
AT5G49448
AT3G25660
AT2G31490
AT3G62230
AT5G01280
AT4G27585
AT1G76930
AT3G56180
AT1G09290
AT5G50345
AT1G72580
AT2G35670
AT1G73680
AT2G43261
AT4G27890
AT2G35860
AT4G28840
AT3G16470
AT4G17080
AT5G09240
AT3G13230
AT2G23030
AT1G52920
AT1G62070
AT1G07080
AT5G03540
AT2G38905
AT2G47050
AT4G32540
AT1G15310
AT3G56050
AT3G10410
AT5G63710
AT3G10080
AT4G19680
AT5G42450
AT5G23220
AT5G50550
AT5G13390
AT1G57777
AT1G54770
AT1G32550
AT1G02475
AT4G25900
AT1G14660
AT2G37520
AT5G46800
AT3G62260
AT5G39670
AT1G71040
AT5G67020
AT2G17020
AT5G11750
AT4G14620
AT5G11930
AT5G02260
AT3G49370
AT1G03680
AT3G07630
AT2G43580
AT4G01140
AT1G66830
AT3G10840
AT1G32960
AT1G14430
AT3G50570
AT1G44800
AT3G51810
AT3G18930
AT5G15680
AT3G04680
AT1G03560
AT3G26950
AT4G23800
AT1G76590
AT5G06130
AT4G38230
AT1G14160
AT5G19290
AT3G16360
AT5G37750
AT3G49940
AT3G19990
AT1G34792
AT5G03960
AT5G52920
AT5G05365
AT3G19800
AT4G39350
AT4G29930
AT1G22300
AT1G19690
AT3G61440
AT2G16920
AT1G78660
AT1G14700
AT2G33040
AT5G27660
AT1G73000
AT3G05725
AT5G25770
AT1G09700
AT5G02830
AT1G21864
AT4G13830
AT3G24530
AT1G75780
AT5G66005
AT4G31590
AT3G50080
AT2G32730
AT1G43640
AT5G28080
AT3G16500
AT5G49850
AT1G29520
AT5G61020
AT3G61960
AT2G46440
AT1G43630
AT3G16230
AT3G56190
AT5G56260
AT4G26480
AT3G43520
AT1G11480
AT2G23620
AT4G26270
AT5G23200
AT1G26420
AT5G64900
AT4G39480
AT5G14260
AT2G04900
AT3G22160
AT1G64142
AT3G16950
AT4G23530
AT2G16950
AT1G57560
AT2G44460
AT5G24650
AT3G59650
AT1G75040
AT5G12870
AT1G58300
AT2G05160
AT1G23205
AT1G54575
AT3G49590
AT3G61030
AT2G22530
AT5G59670
AT5G26160
AT3G14430
AT3G16690
AT2G25490
AT1G75180
AT3G53390
AT5G51510
AT5G46570
AT4G13210
AT5G01300
AT3G22968
AT1G71820
AT3G27940
AT1G03400
AT2G17540
AT1G11755
AT2G28760
AT1G16130
AT5G14650
AT3G54800
AT1G67000
AT1G18610
AT1G67900
AT1G32150
AT5G63240
AT3G06590
AT5G06530
AT5G26692
AT3G49390
AT4G15020
AT4G38730
AT1G18020
AT2G46080
AT1G02170
AT1G22882
AT3G01740
AT5G52070
AT2G47430
AT4G39960
AT5G24310
AT4G08950
AT3G54770
AT1G19120
AT2G46750
AT1G70590
AT2G31300
AT3G24503
AT1G74340
AT3G17155
AT2G43060
AT4G33940
AT3G09910
AT2G04495
AT2G19070
AT1G77460
AT3G01550
AT5G57780
AT4G02610
AT1G06420
AT4G30460
AT3G23610
AT4G17460
AT2G03730
AT4G12130
AT4G12432
AT2G33610
AT5G11500
AT1G07890
AT4G25030
AT2G47850
AT1G68960
AT3G48140
AT4G17300
AT4G14695
AT3G45070
AT4G25960
AT1G49170
AT4G15120
AT3G47820
AT3G49310
AT1G16730
AT3G12350
AT5G21120
AT1G18900
AT2G39900
AT2G40280
AT2G24270
AT1G62050
AT4G39680
AT2G13450
AT4G24750
AT3G15070
AT1G67410
AT1G53850
AT3G23050
AT4G16950
AT3G13470
AT3G27830
AT1G51690
AT3G57270
AT1G09580
AT3G12977
AT5G44572
AT1G47278
AT5G15280
AT4G21065
AT4G28630
AT2G15660
AT5G58640
AT4G36710
AT5G53120
AT2G45380
AT1G78510
AT3G47390
AT2G46400
AT1G18720
AT3G29680
AT5G43600
AT5G05760
AT2G47620
AT2G01980
AT4G37290
AT2G19610
AT4G12870
AT3G12730
AT5G22640
AT3G21780
AT2G38470
AT1G15400
AT3G51270
AT1G21660
AT1G77920
AT4G23010
AT5G54160
AT4G17310
AT3G49190
AT2G34910
AT2G20190
AT4G15260
AT5G05930
AT2G22760
AT4G23500
AT2G32120
AT5G08530
AT3G26230
AT2G02000
AT5G47600
AT2G47360
AT5G65420
AT1G66900
AT4G25870
AT3G62270
AT2G47760
AT5G42600
AT4G34960
AT5G65540
AT4G33440
AT2G32290
AT1G71220
AT3G10200
AT5G38160
AT3G11180
AT1G73700
AT1G32450
AT2G02960
AT5G51340
AT2G14045
AT1G66950
AT4G17520
AT2G46330
AT1G34830
AT4G13170
AT4G22360
AT5G25130
AT2G03680
AT2G43360
AT1G78380
AT5G26610
AT4G14070
AT4G25220
AT3G29310
AT3G25620
AT5G48230
AT1G16030
AT1G61095
AT5G54067
AT2G20110
AT5G20280
AT1G68680
AT5G14180
AT1G13650
AT5G60620
AT3G54640
AT4G23080
AT2G42710
AT5G67110
AT1G71100
AT2G40050
AT3G49740
AT1G62000
AT5G58180
AT5G67245
AT3G47720
AT3G13433
AT1G14900
AT1G02790
AT4G11010
AT1G25540
AT5G43440
AT2G46430
AT1G30750
AT5G39320
AT1G51680
AT2G46800
AT4G22540
AT2G44060
AT2G18510
AT2G40180
AT5G13080
AT5G09850
AT1G65220
AT1G09740
AT1G68650
AT3G25860
AT5G16850
AT2G07750
AT5G12130
AT2G20980
AT5G54500
AT2G04940
AT5G42890
AT2G45910
AT4G28250
AT5G15220
AT4G04950
AT3G51590
AT4G25820
AT5G22000
AT5G46230
AT5G21160
AT2G30942
AT2G47800
AT3G01190
AT5G57710
AT2G22475
AT2G34340
AT2G17990
AT4G14420
AT3G11620
AT5G16120
AT4G01440
AT5G35940
AT1G03110
AT4G14110
AT2G44200
AT1G15710
AT2G02120
AT2G41231
AT3G55730
AT5G12050
AT2G31670
AT5G03860
AT5G57040
AT2G15010
AT1G24010
AT5G30510
AT4G26950
AT2G37260
AT4G31570
AT1G29350
AT5G24590
AT5G59370
AT5G55790
AT1G56050
AT1G21000
AT4G15660
AT3G29152
AT5G12930
AT1G64580
AT5G55940
AT4G22160
AT5G18030
AT1G05680
AT4G36870
AT5G49630
AT5G14460
AT5G06410
AT1G33670
AT4G01280
AT2G24210
AT1G13610
AT2G17305
AT3G08740
AT4G29700
AT3G08730
AT1G33680
AT5G04895
AT4G36130
AT4G17350
AT2G45840
AT1G69700
AT3G02550
AT2G44190
AT1G23100
AT4G10730
AT5G08280
AT3G61470
AT2G21240
AT5G48485
AT3G10670
AT4G36640
AT5G63150
AT4G39650
AT4G35165
AT3G01323
AT3G51110
AT5G59580
AT1G09730
AT3G45443
AT5G24380
AT5G20885
AT4G23730
AT1G08900
AT1G19570
AT1G66820
AT3G50510
AT5G24160
AT4G15396
AT4G29310
AT1G13130
AT4G31780
AT4G39210
AT3G01326
AT4G21865
AT4G30074
AT1G15700
AT1G10810
AT5G67090
AT5G04200
AT5G56520
AT2G24100
AT1G26798
AT1G77600
AT5G67070
AT1G06650
AT1G11740
AT4G22580
AT5G02160
AT2G43610
AT5G46740
AT2G34185
AT5G25560
AT5G42960
AT2G30330
AT4G39400
AT2G20450
AT4G18650
AT5G49470
AT3G45680
AT1G22160
AT3G12400
AT1G69050
AT2G42110
AT1G05770
AT5G45960
AT4G34520
AT1G12672
AT3G27170
AT5G21170
AT3G54680
AT1G04555
AT4G04460
AT5G63160
AT3G53830
AT2G44240
AT5G63450
AT5G17050
AT2G19970
AT4G13750
AT1G59520
AT2G37560
AT1G16080
AT2G43630
AT3G06820
AT5G50011
AT3G50380
AT5G37020
AT3G22600
AT4G25560
AT3G26790
AT4G39040
AT3G19440
AT3G23490
AT3G22680
AT4G24280
AT1G52343
AT5G64380
AT4G09560
AT3G25600
AT5G23110
AT4G34200
AT3G62730
AT1G80940
AT1G10630
AT1G54050
AT3G01920
AT5G67490
AT1G34020
AT3G51100
AT4G00570
AT5G57380
AT3G04960
AT5G22570
AT1G55520
AT1G21370
AT4G25950
AT1G04778
AT5G62900
AT4G12520
AT4G23270
AT5G11550
AT1G07030
AT1G73650
AT1G50010
AT5G22545
AT2G18330
AT5G62680
AT2G03740
AT4G22990
AT5G53400
AT2G30900
AT5G59100
AT2G16380
AT5G42240
AT4G34020
AT1G08130
AT5G21430
AT1G61090
AT2G04880
AT5G46520
AT5G45620
AT5G18407
AT3G49950
AT5G45770
AT5G47760
AT3G24510
AT5G14370
AT3G13580
AT2G31110
AT5G24316
AT4G21110
AT3G62160
AT1G55270
AT2G33210
AT5G08110
AT3G47295
AT5G46470
AT3G50740
AT5G27320
AT5G09445
AT4G14230
AT2G31240
AT1G77690
AT5G55660
AT1G06180
AT3G45710
AT4G30660
AT3G52740
AT5G41080
AT5G13470
AT1G34360
AT5G20250
AT1G17920
AT1G08660
AT1G55740
AT4G32105
AT3G47675
AT4G30290
AT1G25440
AT5G03050
AT3G62580
AT5G47670
AT3G30720
AT5G47230
AT3G07520
AT2G46220
AT2G41560
AT5G45630
AT5G01770
AT1G76240
AT3G13030
AT1G50940
AT2G32450
AT2G26250
AT3G52400
AT5G27490
AT1G17180
AT4G14080
AT5G07530
AT3G28455
AT3G62650
AT4G14104
AT5G50260
AT1G28470
AT1G67570
AT1G72160
AT5G17330
AT3G05510
AT5G46170
AT3G16570
AT3G13222
AT4G13420
AT5G10780
AT5G17990
AT3G07430
AT2G06850
AT3G24542
AT5G46795
AT1G14600
AT2G16595
AT1G49640
AT1G52400
AT3G21720
AT4G17750
AT2G30550
AT5G35375
AT1G53100
AT3G17609
AT4G20325
AT2G44110
AT2G16700
AT5G64300
AT4G33180
AT2G17620
AT4G11560
AT5G56320
AT2G47560
AT3G49307
AT3G09560
AT5G48990
AT2G20100
AT4G38890
AT5G55950
AT4G19830
AT5G41040
AT3G46090
AT1G72630
AT2G43910
AT2G20950
AT1G10170
AT2G47310
AT4G09000
AT1G04635
AT5G56325
AT4G21610
AT1G52650
AT5G66060
AT4G30880
AT5G47710
AT3G24420
AT2G39050
AT3G15080
AT5G54165
AT1G63030
AT5G12960
AT4G13250
AT5G61550
AT4G00770
AT5G02460
AT3G50590
AT5G44650
AT1G11360
AT5G18460
AT3G27350
AT3G15950
AT3G19640
AT4G29740
AT1G60990
AT4G37295
AT1G52550
AT2G17590
AT1G21790
AT3G11160
AT4G26630
AT2G14610
AT5G42146
AT4G13263
AT4G08870
AT3G50560
AT5G19060
AT3G11270
AT2G19385
AT2G41860
AT4G09460
AT1G09932
AT1G03160
AT2G23900
AT2G03760
AT1G04420
AT2G16440
AT4G21150
AT1G19397
AT1G66090
AT4G31130
AT3G27740
AT3G15980
AT5G41050
AT4G19420
AT1G03100
AT5G38610
AT1G73720
AT1G71910
AT3G22060
AT3G01540
AT2G39805
AT4G35380
AT5G42050
AT3G11990
AT5G12420
AT5G56010
AT1G51170
AT4G25225
AT3G53530
AT3G29330
AT1G22850
AT3G52790
AT5G66200
AT1G29840
AT1G78370
AT4G20070
AT1G24310
AT2G41440
AT2G02750
AT3G16910
AT1G23590
AT3G26810
AT5G13510
AT3G11450
AT1G32130
AT1G60095
AT5G07770
AT2G30930
AT2G46580
AT1G70090
AT3G56930
AT1G30972
AT2G34670
AT2G10950
AT3G63480
AT4G23820
AT1G03445
AT5G44930
AT4G09600
AT4G34710
AT1G48635
AT5G03020
AT1G50060
AT1G13280
AT5G14910
AT5G28020
AT5G59500
AT1G65820
AT1G04970
AT2G31010
AT4G18395
AT1G24575
AT3G05858
AT4G00450
AT3G24740
AT1G12450
AT1G50640
AT4G02020
AT1G45221
AT4G30280
AT1G30410
AT5G24030
AT5G36290
AT5G19172
AT5G40090
AT4G35905
AT1G65010
AT2G22900
AT1G67590
AT3G17580
AT2G36170
AT5G08540
AT1G49180
AT2G28510
AT2G21410
AT3G13320
AT2G40090
AT2G41050
AT5G08380
AT4G12240
AT3G18780
AT3G50500
AT3G60940
AT5G56220
AT5G54070
AT5G04020
AT1G21065
AT3G62010
AT1G04350
AT4G26750
AT5G38100
AT2G24330
AT3G51700
AT2G25540
AT3G55610
AT5G54490
AT5G45095
AT3G61460
AT3G63260
AT3G59280
AT4G26288
AT1G51610
AT3G02050
AT3G15670
AT4G12450
AT4G21895
AT4G02690
AT5G39600
AT1G11320
AT1G17810
AT1G49510
AT5G28442
AT3G26742
AT1G11710
AT5G64770
AT1G74090
AT4G39925
AT1G16850
AT1G01480
AT5G02790
AT5G32440
AT4G38950
AT2G30790
AT1G12400
AT1G74458
AT3G44110
AT3G54850
AT3G53570
AT3G20020
AT1G20823
AT3G18100
AT5G59870
AT4G24460
AT5G66600
AT4G14000
AT5G52430
AT4G19970
AT1G71360
AT4G34570
AT1G30515
AT1G74690
AT4G13280
AT2G22860
AT1G70700
AT2G41060
AT4G27170
AT5G47240
AT5G51810
AT1G17500
AT3G04950
AT2G39650
AT3G01700
AT2G22690
AT2G31780
AT5G10360
AT3G62870
AT1G63090
AT3G02560
AT3G27280
AT2G04400
AT4G14950
AT5G51220
AT5G24010
AT4G24974
AT5G10350
AT2G22060
AT1G75950
AT1G07260
AT4G24110
AT1G77210
AT5G24060
AT1G54210
AT5G25460
AT3G56370
AT2G45760
AT1G71260
AT5G41560
AT3G01250
AT2G45880
AT4G38530
AT5G26660
AT3G08860
AT1G15120
AT1G47900
AT5G62340
AT2G36650
AT3G56710
AT5G45410
AT5G20550
AT1G73607
AT3G46450
AT1G06910
AT2G25300
AT1G11475
AT5G09300
AT5G66480
AT2G19000
AT4G37120
AT5G42440
AT5G12000
AT4G23840
AT5G38600
AT1G01240
AT3G06130
AT5G55900
AT2G39970
AT2G37680
AT4G17830
AT4G16860
AT1G69220
AT3G02180
AT5G23830
AT5G48090
AT1G49600
AT1G66570
AT3G26770
AT4G08320
AT5G25410
AT1G60430
AT5G04590
AT1G56270
AT4G21650
AT2G33550
AT1G23050
AT5G47500
AT2G26670
AT3G24590
AT2G28040
AT2G37820
AT4G12650
AT3G09350
AT3G63200
AT1G05870
AT5G38530
AT3G18500
AT5G12230
AT4G32480
AT2G26080
AT3G14870
AT1G32870
AT5G58680
AT5G09440
AT1G57570
AT1G67265
AT4G39240
AT3G14230
AT2G29680
AT2G44210
AT3G62080
AT4G37980
AT3G02880
AT3G05727
AT2G20830
AT1G55080
AT1G09920
AT2G37925
AT1G01960
AT2G25890
AT5G09410
AT2G47030
AT1G52870
AT3G24430
AT1G60270
AT5G42130
AT1G26795
AT1G20310
AT1G71840
AT4G38580
AT2G17930
AT5G52370
AT5G45780
AT2G42170
AT2G25180
AT1G59960
AT3G28100
AT5G07510
AT2G29490
AT5G14120
AT2G39950
AT3G19720
AT5G63520
AT3G47950
AT1G02160
AT5G03545
AT1G21080
AT5G55390
AT1G52460
AT3G55080
AT5G11860
AT3G15540
AT2G22970
AT5G61720
AT2G14890
AT5G25110
AT1G24560
AT2G47190
AT5G25580
AT3G20865
AT2G39480
AT3G44730
AT5G62760
AT5G22791
AT5G64640
AT2G36885
AT1G08230
AT1G02530
AT3G05700
AT5G06750
AT4G23720
AT1G14400
AT3G60730
AT2G48060
AT1G12220
AT5G28460
AT2G47920
AT3G53980
AT3G12915
AT5G19250
AT1G23380
AT4G12510
AT2G40130
AT5G01290
AT5G52760
AT2G01320
AT1G30220
AT4G12720
AT1G28410
AT5G38200
AT4G22790
AT1G80555
AT3G50170
AT5G49570
AT3G14362
AT1G62740
AT1G04450
AT1G32630
AT5G23260
AT4G19630
AT1G03330
AT4G27100
AT2G01990
AT5G28030
AT3G15340
AT5G47920
AT4G14130
AT3G01220
AT3G06770
AT2G40200
AT2G27020
AT1G74840
AT1G35340
AT4G31330
AT1G02850
AT2G34560
AT3G60260
AT5G61340
AT1G79070
AT5G26960
AT1G12390
AT3G52500
AT3G24350
AT5G41460
AT4G25110
AT2G06255
AT4G02100
AT1G31160
AT5G07440
AT5G64330
AT1G23290
AT2G37300
AT3G53210
AT5G49280
AT2G40480
AT5G18500
AT1G72490
AT5G54730
AT2G26470
AT1G60710
AT5G41600
AT3G46230
AT5G36470
AT5G57940
AT4G26260
AT4G17030
AT5G42420
AT4G31930
AT5G21920
AT5G10170
AT1G32200
AT5G43650
AT2G43460
AT3G14350
AT5G18380
AT1G47250
AT2G01818
AT3G47560
AT3G22560
AT5G67340
AT2G14170
AT1G80690
AT1G12500
AT3G48050
AT5G53020
AT4G34060
AT5G36250
AT2G02590
AT4G21930
AT2G34930
AT5G13530
AT3G11930
AT5G57700
AT3G10880
AT3G49640
AT1G04640
AT4G25090
AT4G15093
AT3G09570
AT5G53140
AT5G48440
AT3G20010
AT2G44180
AT1G78915
AT4G38640
AT2G29690
AT3G62000
AT1G24440
AT1G55325
AT1G68620
AT2G28650
AT5G03490
AT2G38670
AT2G42780
AT3G25770
AT3G21650
AT1G20130
AT2G43340
AT4G32690
AT4G06598
AT4G29470
AT1G62200
AT3G53030
AT3G09840
AT2G21590
AT3G12590
AT3G48231
AT5G63680
AT2G24490
AT5G67520
AT1G19440
AT1G33612
AT2G27730
AT3G54860
AT1G19540
AT4G12545
AT5G45100
AT1G32440
AT3G47200
AT1G14670
AT5G64870
AT5G10940
AT1G22030
AT5G46250
AT1G63980
AT2G43100
AT2G37650
AT1G59730
AT5G52320
AT1G30690
AT1G61070
AT1G21720
AT1G23420
AT1G75170
AT4G22200
AT3G12955
AT3G45870
AT1G80865
AT2G44540
AT2G31400
AT3G03620
AT5G53530
AT3G13160
AT2G37510
AT4G14147
AT1G43130
AT3G29670
AT3G18770
AT5G13360
AT5G62150
AT2G23180
AT2G47410
AT5G10390
AT1G06475
AT4G40090
AT3G06500
AT3G20475
AT5G50850
AT5G26930
AT3G27650
AT3G08000
AT4G02520
AT1G26640
AT5G13900
AT3G03570
AT4G12620
AT1G21270
AT5G22510
AT2G42700
AT3G12280
AT3G16530
AT1G20065
AT4G00050
AT1G12810
AT5G64740
AT4G20910
AT4G16165
AT2G46980
AT4G18197
AT4G30900
AT3G53170
AT2G41240
AT3G47160
AT5G07920
AT4G02050
AT1G11160
AT4G02330
AT1G29150
AT5G17230
AT4G03945
AT3G33530
AT5G64760
AT5G17660
AT1G13470
AT2G47470
AT4G28160
AT3G25180
AT1G28610
AT4G02500
AT4G29030
AT4G13400
AT1G75660
AT1G51090
AT4G03180
AT1G04300
AT4G23390
AT4G39870
AT3G61140
AT2G44070
AT1G74000
AT1G09590
AT1G14260
AT5G49525
AT4G06744
AT1G16905
AT5G46350
AT3G27999
AT2G44280
AT2G33520
AT3G01320
AT3G19980
AT1G79150
AT1G16210
AT4G18820
AT1G21010
AT1G62290
AT4G02080
AT2G41530
AT1G75190
AT3G03060
AT3G12770
AT1G34795
AT1G77180
AT1G29395
AT3G19660
AT5G09461
AT3G27230
AT1G11580
AT3G14000
AT1G32380
AT5G07330
AT4G04040
AT1G04010
AT5G25190
AT5G19930
AT1G04780
AT5G62850
AT2G47260
AT3G49050
AT1G74670
AT5G24620
AT2G33720
AT5G19160
AT1G53500
AT1G05600
AT5G19040
AT1G16705
AT3G18535
AT5G42235
AT3G24150
AT2G40770
AT3G49010
AT3G26140
AT2G40765
AT5G07020
AT3G49240
AT5G14110
AT1G61688
AT5G05730
AT4G01550
AT3G13750
AT1G63720
AT5G53190
AT3G13920
AT2G25605
AT3G56060
AT3G03580
AT1G51190
AT1G09415
AT5G07630
AT5G40540
AT5G44070
AT2G31180
AT2G29660
AT5G24680
AT1G35550
AT3G01280
AT1G27595
AT1G64900
AT3G43670
AT1G24020
AT2G28500
AT2G35360
AT1G24070
AT1G04980
AT4G17880
AT1G68890
AT5G61140
AT3G53880
AT4G17360
AT3G13845
AT1G67860
AT1G69935
AT5G58090
AT3G62600
AT4G37070
AT5G20710
AT2G16030
AT4G16190
AT4G12430
AT3G18950
AT4G35950
AT1G55230
AT5G08470
AT5G49000
AT3G25577
AT5G01820
AT3G19470
AT5G07470
AT5G24520
AT2G25060
AT1G12820
AT2G23980
AT5G58200
AT5G33330
AT1G14940
AT1G71810
AT2G22360
AT2G25090
AT5G26200
AT1G21880
AT4G29905
AT2G03060
AT2G32930
AT5G39180
AT3G09980
AT1G62780
AT4G17410
AT1G63000
AT4G31770
AT3G24495
AT2G10608
AT3G61870
AT4G34050
AT5G65920
AT5G64620
AT1G64360
AT1G73990
AT2G18100
AT4G38130
AT2G46740
AT5G42930
AT4G29340
AT4G30690
AT1G72910
AT4G27800
AT1G52910
AT5G50940
AT3G21210
AT5G01980
AT4G12550
AT1G73066
AT3G26910
AT2G35610
AT4G30530
AT1G14280
AT4G16143
AT1G35140
AT1G11020
AT2G25420
AT2G14540
AT1G09155
AT1G68880
AT1G79500
AT4G15780
AT4G12760
AT5G07400
AT4G30080
AT5G13820
AT5G64260
AT2G33380
AT3G46220
AT1G04645
AT5G08139
AT1G03860
AT1G62080
AT1G67440
AT1G79540
AT5G25140
AT4G08790
AT5G23535
AT3G27240
AT4G27090
AT2G41850
AT2G45740
AT3G20290
AT5G54470
AT3G27060
AT5G25240
AT1G11810
AT5G44860
AT5G04820
AT2G38230
AT5G59820
AT5G06780
AT4G28060
AT1G75940
AT1G60080
AT3G02250
AT1G08810
AT3G44590
AT3G20120
AT5G23280
AT1G09240
AT2G04925
AT5G09900
AT5G51760
AT5G66650
AT5G37290
AT2G33490
AT1G04950
AT5G50370
AT1G70100
AT3G12410
AT1G14240
AT1G77490
AT4G34620
AT5G21950
AT5G22560
AT5G63560
AT3G54040
AT1G09794
AT5G52830
AT5G37740
AT2G36070
AT4G26060
AT5G65165
AT2G47040
AT3G02990
AT5G61150
AT5G43430
AT2G44730
AT4G32560
AT1G49435
AT3G09220
AT1G34060
AT5G34940
AT2G42440
AT1G63120
AT5G09870
AT1G63522
AT3G09950
AT1G54470
AT5G58010
AT1G76010
AT2G15130
AT5G50650
AT2G27000
AT4G01920
AT5G56290
AT1G08360
AT1G53165
AT5G26310
AT1G32583
AT1G24480
AT4G32130
AT1G23040
AT5G42210
AT3G10815
AT4G13350
AT1G11680
AT3G18280
AT3G28715
AT5G47330
AT5G23290
AT1G07050
AT2G36210
AT1G45130
AT1G31460
AT1G67980
AT4G27745
AT1G78050
AT3G29810
AT3G01430
AT1G62820
AT1G31550
AT1G77720
AT3G15352
AT5G65720
AT1G65150
AT5G43190
AT1G17145
AT1G02630
AT3G13960
AT5G24970
AT1G22250
AT4G31080
AT2G23093
AT3G52770
AT2G30210
AT4G26470
AT1G09070
AT2G01530
AT3G13450
AT4G33670
AT4G40030
AT2G38780
AT3G50890
AT5G53870
AT2G17200
AT5G62140
AT2G04570
AT2G23060
AT3G46700
AT2G29140
AT3G23880
AT1G21090
AT5G02230
AT5G64670
AT1G13609
AT4G37410
AT5G17700
AT2G17940
AT5G22140
AT1G44224
AT1G23740
AT5G41340
AT5G14780
AT5G05440
AT1G23110
AT3G62640
AT2G30340
AT3G54290
AT5G23840
AT1G28540
AT5G66120
AT5G56950
AT1G62380
AT4G19020
AT5G55220
AT1G30510
AT1G03365
AT4G29570
AT2G02090
AT4G39955
AT1G04200
AT1G67560
AT3G52200
AT1G11540
AT4G18422
AT3G54820
AT4G13266
AT3G51310
AT1G32090
AT2G35330
AT1G64960
AT5G05060
AT4G33145
AT2G03150
AT4G33960
AT3G04170
AT5G42710
AT1G21440
AT5G65740
AT5G50020
AT2G25940
AT1G15950
AT2G23780
AT3G22570
AT2G19180
AT3G05937
AT3G51580
AT4G30550
AT1G62840
AT4G25880
AT1G03870
AT5G08790
AT5G22120
AT3G47070
AT5G09460
AT5G44973
AT4G33050
AT1G05470
AT2G21150
AT4G31860
AT1G76360
AT2G37930
AT3G13672
AT5G15050
AT1G68140
AT5G40040
AT1G77270
AT1G55480
AT5G08050
AT5G55000
AT5G12410
AT5G16820
AT1G49470
AT3G16410
AT3G12670
AT5G26280
AT1G68850
AT5G04120
AT5G35700
AT3G17510
AT4G29430
AT3G59490
AT3G61090
AT5G46610
AT3G23170
AT2G12280
AT1G60070
AT2G29480
AT3G52210
AT4G17060
AT1G35560
AT2G32340
AT3G26070
AT1G75380
AT1G33430
AT1G14530
AT5G64270
AT1G54730
AT3G08770
AT5G03510
AT1G48745
AT3G53040
AT5G44560
AT1G26330
AT1G12440
AT3G61898
AT3G14720
AT4G25790
AT4G04620
AT3G07750
AT2G43520
AT1G76160
AT2G36250
AT2G32810
AT1G68480
AT5G07690
AT3G04180
AT3G12700
AT5G51540
AT3G05600
AT5G61470
AT1G12930
AT1G20770
AT5G51370
AT4G11240
AT1G01820
AT4G27710
AT5G54890
AT5G44080
AT1G63295
AT1G17744
AT4G02570
AT4G37280
AT5G12850
AT4G25420
AT5G49530
AT1G26410
AT5G21930
AT1G13170
AT2G29410
AT5G06340
AT2G40880
AT5G60440
AT4G08510
AT1G23960
AT1G66390
AT2G17660
AT4G19960
AT2G20440
AT3G03760
AT5G63020
AT1G20340
AT3G18240
AT3G14100
AT4G14030
AT5G28490
AT2G39550
AT3G07195
AT3G11591
AT5G59320
AT1G30250
AT4G01310
AT3G13550
AT4G30440
AT2G02410
AT4G23950
AT1G19010
AT3G60110
AT1G23030
AT4G24210
AT1G32190
AT3G49120
AT1G26470
AT1G70890
AT4G19050
AT4G22666
AT4G36920
AT4G29285
AT5G22580
AT1G10470
AT2G01180
AT5G58960
AT1G02780
AT5G39150
AT5G50240
AT3G14290
AT1G08940
AT2G18193
AT5G59530
AT1G29380
AT1G33330
AT4G20410
AT1G24290
AT1G47560
AT3G19508
AT1G19000
AT5G58370
AT1G50380
AT1G53708
AT4G39160
AT2G23800
AT1G36640
AT4G21850
AT1G71800
AT1G67720
AT4G30070
AT1G27740
AT2G27228
AT2G07040
AT5G35370
AT4G22505
AT3G25500
AT5G03680
AT4G24800
AT5G48870
AT1G05260
AT5G64160
AT1G58340
AT4G11880
AT5G61240
AT1G64380
AT3G12080
AT1G50020
AT5G03230
AT4G13840
AT5G45760
AT3G22300
AT1G49480
AT1G02950
AT4G03400
AT3G63090
AT2G35830
AT1G15500
AT1G76100
AT2G33620
AT5G59170
AT4G15410
AT4G21580
AT1G15180
AT3G58530
AT3G55960
AT3G13857
AT2G45700
AT5G47120
AT5G28500
AT5G15610
AT4G23350
AT1G08125
AT1G71500
AT3G28710
AT4G23160
AT4G27530
AT2G29460
AT5G23610
AT4G14905
AT5G54370
AT1G49190
AT4G40040
AT4G02733
AT2G26010
AT1G05070
AT2G24630
AT1G26250
AT2G24780
AT5G50830
AT5G64810
AT4G29680
AT5G21100
AT3G47080
AT4G32640
AT3G62210
AT5G66700
AT2G41250
AT3G20210
AT3G02700
AT3G06640
AT4G03490
AT5G51630
AT1G55260
AT4G35700
AT2G25220
AT3G25545
AT2G18050
AT4G01840
AT1G08710
AT1G71680
AT2G19500
AT2G07798
AT5G37320
AT2G34870
AT3G19760
AT3G19810
AT2G03620
AT4G03390
AT3G28917
AT3G25990
AT4G31805
AT5G18580
AT4G24340
AT5G35090
AT5G55132
AT4G38250
AT1G07450
AT1G59740
AT2G30250
AT1G07530
AT1G25230
AT3G09540
AT2G44925
AT2G20990
AT5G10980
AT1G19900
AT5G07260
AT3G20250
AT1G18485
AT5G44600
AT3G57690
AT1G04410
AT5G25270
AT2G23080
AT1G55140
AT5G18520
AT1G04890
AT3G27080
AT5G67480
AT1G50030
AT1G45180
AT1G80820
AT1G60989
AT5G17030
AT2G30350
AT4G39403
AT2G29350
AT5G03320
AT1G51710
AT3G59250
AT5G46530
AT5G14130
AT5G64150
AT5G38940
AT3G30841
AT1G80830
AT3G60310
AT2G16505
AT5G45950
AT3G19010
AT2G01810
AT5G05780
AT2G28700
AT5G54740
AT1G56300
AT3G50810
AT2G16280
AT5G11730
AT1G19230
AT3G01490
AT1G25560
AT3G15850
AT5G17190
AT4G23690
AT2G20340
AT1G45223
AT4G37210
AT4G13370
AT4G27960
AT2G26710
AT1G19025
AT1G76040
AT5G39590
AT3G04120
AT5G08710
AT2G22190
AT3G14360
AT1G16870
AT2G02800
AT5G27680
AT5G07090
AT1G74550
AT5G52100
AT3G51890
AT2G37760
AT2G20320
AT2G15320
AT1G08650
AT1G33240
AT2G34250
AT5G18950
AT1G76080
AT2G34590
AT3G10960
AT1G59700
AT3G08530
AT4G16380
AT4G14622
AT2G30130
AT3G48530
AT4G04632
AT1G78110
AT2G39330
AT2G16890
AT5G59490
AT2G47200
AT1G75850
AT5G26600
AT2G23130
AT1G05010
AT4G00080
AT3G06360
AT1G73080
AT2G45540
AT2G21820
AT5G48657
AT1G20410
AT5G57450
AT5G06265
AT4G04840
AT1G64450
AT1G74370
AT5G64860
AT5G37130
AT5G24800
AT3G48230
AT1G69170
AT1G05460
AT3G56130
AT4G17940
AT5G12300
AT1G67870
AT3G14110
AT3G16100
AT5G01075
AT3G10570
AT5G08391
AT1G18265
AT3G10260
AT3G24160
AT2G17340
AT4G19045
AT1G65310
AT5G42380
AT1G31820
AT5G17160
AT2G16810
AT3G55350
AT2G34470
AT5G54170
AT3G18430
AT3G59810
AT4G13260
AT1G69840
AT4G00880
AT5G16980
AT2G32190
AT5G54200
AT3G47870
AT3G56620
AT4G18060
AT3G55720
AT5G49800
AT4G13950
AT5G14602
AT3G12490
AT4G34120
AT3G16860
AT3G21460
AT1G50430
AT1G23010
AT3G57510
AT5G23380
AT4G25290
AT1G08730
AT2G04360
AT4G28110
AT2G26110
AT5G23395
AT3G09405
AT3G07870
AT2G23910
AT1G69190
AT3G53700
AT1G71050
AT5G28237
AT3G02830
AT3G57440
AT4G33840
AT4G04957
AT5G11420
AT1G29890
AT3G17120
AT3G63170
AT2G14520
AT1G77220
AT1G52160
AT5G08690
AT1G32220
AT3G05350
AT5G15460
AT1G17530
AT1G13550
AT1G20070
AT3G21640
AT4G12250
AT3G15620
AT2G31957
AT1G49300
AT1G06515
AT5G60530
AT2G17033
AT5G17150
AT3G46520
AT5G02550
AT1G34150
AT1G27030
AT1G07440
AT1G21640
AT4G22780
AT1G50620
AT4G19110
AT3G54120
AT1G58350
AT1G72680
AT4G24805
AT5G17460
AT5G23940
AT4G28420
AT1G13790
AT4G15750
AT4G20960
AT2G37060
AT2G05920
AT2G17230
AT3G57450
AT3G25170
AT2G38730
AT2G44560
AT1G15150
AT4G25910
AT1G14150
AT1G13880
AT3G10140
AT3G19000
AT4G33660
AT4G08150
AT3G06460
AT3G26115
AT4G33280
AT4G10280
AT1G34510
AT4G16690
AT3G12480
AT2G47580
AT4G27540
AT5G60548
AT4G13730
AT5G61840
AT1G11820
AT2G24040
AT2G36500
AT1G76260
AT2G41190
AT5G39580
AT4G31100
AT3G14790
AT4G00380
AT5G04270
AT2G24030
AT5G66680
AT1G48220
AT4G24450
AT2G44010
AT5G06990
AT4G16030
AT1G69690
AT1G25290
AT5G27770
AT3G09370
AT4G32110
AT1G79230
AT4G19570
AT3G01950
AT3G45740
AT5G59610
AT5G11520
AT3G13700
AT1G71960
AT3G11240
AT1G08460
AT2G40890
AT1G75720
AT5G52560
AT3G19430
AT5G06110
AT1G62900
AT5G47350
AT2G40290
AT2G01760
AT2G14365
AT2G38790
AT4G01200
AT2G20710
AT2G07360
AT4G14090
AT3G04530
AT1G72900
AT2G02140
AT2G20570
AT2G01800
AT2G29370
AT5G04680
AT4G10250
AT5G59700
AT5G50450
AT2G40920
AT5G63600
AT2G36810
AT4G31920
AT3G15890
AT1G12480
AT4G02040
AT5G49620
AT3G19770
AT1G17060
AT2G22120
AT4G33710
AT5G12950
AT1G80340
AT5G45020
AT3G29760
AT2G16300
AT3G15290
AT2G41415
AT1G02260
AT5G10310
AT3G16660
AT2G33880
AT4G38370
AT5G27470
AT1G05120
AT5G03840
AT1G31130
AT3G09970
AT1G73920
AT1G18970
AT1G24735
AT4G21020
AT5G52450
AT4G16360
AT1G33440
AT5G66290
AT1G49050
AT1G74055
AT5G49870
AT2G40750
AT3G54410
AT1G30840
AT1G16510
AT5G50420
AT3G06730
AT1G68840
AT4G37870
AT5G47540
AT1G05940
AT4G15400
AT1G69010
AT1G06430
AT1G19360
AT1G28580
AT2G37370
AT1G07220
AT2G46990
AT5G52975
AT5G09520
AT5G25090
AT5G60170
AT3G16390
AT4G08180
AT2G46370
AT1G66020
AT2G07050
AT1G22500
AT1G31190
AT5G38650
AT5G20045
AT3G16280
AT5G63550
AT2G40100
AT3G48690
AT2G39810
AT2G33580
AT1G08990
AT4G18780
AT1G12160
AT2G34480
AT1G72440
AT1G52050
AT3G11770
AT2G17670
AT2G23270
AT1G54300
AT2G47090
AT1G22140
AT5G19630
AT1G58807
AT5G55860
AT1G78995
AT5G64350
AT1G70350
AT4G32785
AT1G77525
AT4G31960
AT4G34410
AT3G15354
AT1G76620
AT4G27360
AT1G76820
AT5G19070
AT5G55990
AT2G19800
AT1G15810
AT5G27280
AT1G53170
AT5G01840
AT4G37010
AT5G14250
AT5G55760
AT1G30870
AT1G64910
AT1G19130
AT5G51450
AT1G53260
AT5G01260
AT5G07220
AT3G49720
AT5G24314
AT1G33780
AT3G28970
AT3G05180
AT1G53690
AT3G45770
AT2G02300
AT4G31910
AT3G23100
AT3G48280
AT4G17890
AT5G66690
AT2G31800
AT3G02620
AT4G10590
AT5G58750
AT1G13190
AT3G61340
AT4G04960
AT5G15400
AT2G01880
AT3G54470
AT1G55880
AT5G40660
AT1G73850
AT4G18390
AT3G20110
AT4G01350
AT2G26150
AT4G24920
AT5G56270
AT3G18830
AT3G54150
AT4G27870
AT1G34065
AT2G01300
AT2G36580
AT3G26670
AT1G75450
AT1G60170
AT1G51800
AT3G11740
AT5G18475
AT1G06780
AT1G30490
AT2G36190
AT2G47970
AT5G58530
AT1G03890
AT2G25690
AT1G20950
AT2G26540
AT5G26180
AT5G54960
AT1G03106
AT3G15395
AT3G15460
AT1G04490
AT1G26090
AT1G27040
AT5G38320
AT1G66360
AT2G02220
AT2G37500
AT2G23100
AT5G53800
AT4G11140
AT1G73330
AT3G20155
AT3G23430
AT3G58610
AT5G02890
AT5G58190
AT3G04200
AT1G70630
AT3G03090
AT4G05400
AT5G54060
AT5G01445
AT4G00760
AT1G22780
AT4G09510
AT5G61120
AT1G77680
AT5G26050
AT5G49720
AT5G16240
AT1G23520
AT5G48720
AT4G24480
AT3G16180
AT5G16790
AT4G20040
AT1G52370
AT1G09060
AT4G11820
AT4G20980
AT1G01100
AT1G32260
AT5G66052
AT1G10930
AT2G05380
AT5G61310
AT1G80410
AT5G67320
AT3G54190
AT1G48030
AT1G70782
AT1G43560
AT1G64650
AT1G11545
AT5G38520
AT4G17330
AT4G31540
AT3G60240
AT2G01130
AT4G28430
AT1G75500
AT4G37250
AT1G67400
AT3G28270
AT3G44760
AT4G23890
AT2G27820
AT3G01470
AT5G35460
AT1G13430
AT4G12880
AT5G02040
AT2G36530
AT3G30210
AT3G07960
AT3G23840
AT2G31570
AT5G52300
AT4G20050
AT3G01240
AT4G25680
AT4G30580
AT5G48350
AT3G62040
AT5G16210
AT1G22730
AT2G22500
AT3G48195
AT3G51280
AT2G23760
AT4G14540
AT3G52550
AT1G22050
AT5G03160
AT5G65300
AT1G27710
AT2G23110
AT5G47840
AT3G52190
AT4G02840
AT4G32430
AT5G44100
AT5G60160
AT4G02270
AT2G02400
AT4G28510
AT3G52580
AT4G33720
AT5G62500
AT5G64000
AT2G15480
AT1G18170
AT3G15750
AT2G05440
AT3G17940
AT5G48150
AT4G16155
AT3G51790
AT3G02340
AT2G19530
AT4G19440
AT5G05030
AT3G57040
AT5G63380
AT4G27410
AT4G28010
AT4G37608
AT4G03430
AT2G45580
AT2G39830
AT2G16430
AT1G49920
AT4G28180
AT3G12520
AT5G13140
AT3G03305
AT4G01940
AT1G04400
AT4G18596
AT1G34580
AT5G44320
AT3G09162
AT5G24750
AT3G19570
AT3G54920
AT4G25590
AT1G80090
AT2G21600
AT5G25100
AT5G10190
AT1G31480
AT2G34770
AT5G19830
AT3G47800
AT2G43850
AT1G80790
AT2G27770
AT5G63030
AT4G36110
AT5G62570
AT1G30890
AT5G46730
AT4G23290
AT1G74240
AT3G05741
AT1G21920
AT4G14385
AT4G38960
AT3G16740
AT3G61010
AT1G22110
AT3G47930
AT3G09820
AT5G27520
AT3G21580
AT4G25810
AT1G62220
AT1G68390
AT1G31600
AT5G24450
AT4G39940
AT1G07670
AT5G40740
AT1G14180
AT4G09320
AT5G01670
AT4G00420
AT5G38120
AT5G26110
AT1G14460
AT1G65590
AT3G26900
AT5G49190
AT2G34190
AT4G29020
AT3G24570
AT3G50880
AT3G61950
AT5G26240
AT1G80660
AT3G59020
AT3G14890
AT3G45700
AT4G14819
AT2G39260
AT1G69830
AT3G61220
AT4G02760
AT5G20630
AT4G29300
AT3G50910
AT4G36220
AT2G18090
AT3G63190
AT4G23050
AT1G61960
AT2G36980
AT2G18940
AT1G22920
AT5G57460
AT3G56510
AT3G02260
AT5G41270
AT5G58860
AT4G00355
AT5G19210
AT3G46620
AT3G60830
AT2G02050
AT1G35400
AT4G38220
AT5G50423
AT1G79750
AT3G24520
AT1G29465
AT2G22170
AT5G33290
AT4G00400
AT2G44270
AT4G09760
AT3G09850
AT5G14170
AT1G53130
AT3G22960
AT5G24570
AT5G27000
AT3G62720
AT4G19030
AT4G22217
AT4G13575
AT3G05970
AT1G24100
AT1G31010
AT1G32050
AT5G66460
AT5G62650
AT2G03200
AT4G30470
AT2G31340
AT5G13450
AT3G07460
AT2G26890
AT2G25760
AT1G49860
AT4G17480
AT5G06760
AT5G10410
AT3G48770
AT3G09740
AT1G66840
AT1G10830
AT1G52415
AT2G27210
AT1G77670
AT4G23700
AT1G26530
AT1G62730
AT5G24130
AT1G19490
AT2G37880
AT1G21670
AT1G24140
AT3G13674
AT5G65810
AT1G80860
AT4G16260
AT3G58760
AT4G34280
AT5G62640
AT5G13720
AT2G29990
AT3G54130
AT2G13290
AT2G36360
AT5G62300
AT1G08250
AT3G18440
AT3G52920
AT5G06860
AT4G18350
AT1G02335
AT4G16850
AT2G27970
AT5G10610
AT3G15900
AT4G00231
AT5G49210
AT5G57150
AT1G63250
AT2G44410
AT5G14420
AT1G13770
AT4G32520
AT1G13607
AT3G16420
AT1G67325
AT3G51830
AT3G20880
AT1G53310
AT2G01680
AT3G04770
AT1G54010
AT3G19290
AT2G19170
AT5G15530
AT4G24430
AT1G67890
AT3G16510
AT5G67390
AT3G50330
AT5G60730
AT2G47140
AT3G15730
AT2G29670
AT3G13640
AT5G14200
AT1G71480
AT3G05327
AT1G23350
AT1G66270
AT4G24880
AT4G37520
AT5G64080
AT1G15010
AT3G08640
AT1G67340
AT2G22750
AT2G32530
AT5G16610
AT1G10960
AT5G11960
AT2G32440
AT5G57900
AT3G49220
AT5G57010
AT2G18020
AT3G15840
AT1G80745
AT5G10830
AT1G12910
AT5G42010
AT1G16790
AT1G17040
AT4G30450
AT3G17760
AT3G25530
AT5G16450
AT1G09220
AT5G19600
AT2G25880
AT1G04500
AT2G42030
AT1G24180
AT2G12646
AT1G03440
AT1G59830
AT4G13230
AT3G47340
AT5G24350
AT3G03860
AT2G43440
AT1G19480
AT5G53940
AT4G17280
AT1G06310
AT3G61850
AT3G23800
AT5G66590
AT3G60286
AT2G26700
AT4G36105
AT3G53280
AT1G77410
AT1G17880
AT5G39830
AT1G72560
AT1G50120
AT3G13710
AT3G04570
AT5G05590
AT3G04640
AT5G16270
AT4G27140
AT1G03250
AT1G22370
AT3G21340
AT3G22500
AT5G51545
AT2G39110
AT2G19780
AT5G57370
AT1G11280
AT1G32400
AT2G41660
AT3G61970
AT5G05020
AT3G60950
AT3G03870
AT1G16690
AT3G10560
AT1G73860
AT1G01090
AT5G30490
AT2G07560
AT4G34860
AT4G26320
AT2G36305
AT1G50930
AT5G63100
AT3G53370
AT5G58170
AT3G10000
AT2G26350
AT1G52200
AT2G44850
AT3G53970
AT3G61480
AT5G06910
AT1G19430
AT5G20790
AT3G51325
AT1G59510
AT4G34490
AT5G04530
AT4G27270
AT5G23050
AT1G08630
AT2G14690
AT1G70840
AT1G65290
AT5G59130
AT5G14800
AT3G24730
AT4G26160
AT3G18350
AT1G19980
AT5G67160
AT1G35255
AT4G12490
AT5G35550
AT2G22470
AT3G11660
AT3G21560
AT1G11125
AT3G10730
AT3G21970
AT1G65320
AT2G44590
AT5G27760
AT1G22990
AT1G75270
AT1G79430
AT2G38970
AT4G11290
AT3G28660
AT1G04800
AT5G42880
AT1G06960
AT3G61930
AT3G10870
AT1G67830
AT5G35405
AT4G03110
AT3G23090
AT4G26965
AT3G53740
AT2G38170
AT1G70740
AT5G54062
AT2G35690
AT3G55690
AT4G01900
AT1G66870
AT2G47550
AT5G45160
AT2G26870
AT1G09660
AT5G17790
AT5G20935
AT3G20220
AT1G13310
AT2G40970
AT3G48340
AT3G06778
AT4G05530
AT1G17050
AT3G47550
AT1G73370
AT2G41430
AT1G43171
AT1G62590
AT1G74520
AT2G18360
AT4G26640
AT1G75090
AT1G31730
AT3G04210
AT4G02130
AT1G31180
AT3G59420
AT1G67290
AT1G65070
AT2G41350
AT4G21450
AT1G18700
AT5G06180
AT4G10290
AT3G50000
AT1G44890
AT1G65470
AT3G02570
AT2G35510
AT3G47940
AT3G02170
AT4G10955
AT4G02120
AT5G48430
AT1G49500
AT5G40490
AT2G06210
AT2G04380
AT3G50120
AT2G02130
AT4G22530
AT5G08415
AT5G55060
AT2G21770
AT3G45260
AT1G14200
AT3G05155
AT4G35660
AT5G46190
AT2G15830
AT2G27550
AT2G23120
AT5G53370
AT2G35630
AT3G02930
AT2G26060
AT1G74990
AT1G29860
AT1G16720
AT5G51710
AT3G60470
AT4G34030
AT5G13400
AT5G38560
AT4G08690
AT3G01085
AT5G54540
AT1G78340
AT4G10845
AT3G27270
AT1G67950
AT3G13437
AT1G22380
AT1G03880
AT5G63410
AT2G14100
AT2G05840
AT2G34620
AT3G55380
AT5G13870
AT5G37690
AT3G21950
AT4G33690
AT1G69530
AT1G53160
AT1G25250
AT1G70940
AT3G17210
AT2G01750
AT5G52810
AT4G18205
AT4G25010
AT4G35970
AT1G13755
AT1G55370
AT1G31335
AT2G36720
AT1G70950
AT1G66200
AT1G50200
AT5G03495
AT5G13610
AT5G25260
AT5G02950
AT1G01750
AT1G12200
AT4G15340
AT3G48570
AT3G11230
AT1G09860
AT5G17380
AT4G22820
AT3G06610
AT1G30620
AT5G01760
AT4G22214
AT2G23050
AT5G07870
AT5G17930
AT5G23360
AT4G35050
AT3G20930
AT4G27810
AT2G26560
AT3G57650
AT2G27510
AT2G37430
AT1G75920
AT3G07300
AT3G26580
AT3G20870
AT5G54430
AT5G57610
AT2G01060
AT1G02810
AT5G08550
AT5G62440
AT1G79830
AT2G44760
AT5G60520
AT4G22150
AT5G04160
AT3G59290
AT2G01410
AT5G65860
AT2G02850
AT1G02270
AT1G27090
AT3G17810
AT1G71780
AT2G35550
AT5G17560
AT5G52720
AT3G59330
AT4G12735
AT4G39740
AT5G61370
AT1G11440
AT1G80480
AT1G18370
AT5G18230
AT2G35790
AT5G48780
AT3G16175
AT5G51380
AT5G58560
AT5G24270
AT4G20800
AT4G19010
AT4G30720
AT3G25585
AT1G35460
AT5G53550
AT3G49800
AT1G34630
AT2G36410
AT3G45830
AT1G08540
AT3G60690
AT1G11530
AT1G08120
AT5G09450
AT2G44040
AT1G66855
AT3G04810
AT3G10690
AT4G23885
AT5G04950
AT1G28240
AT1G28480
AT5G35770
AT1G57680
AT4G02730
AT3G28223
AT1G68540
AT2G34300
AT4G18501
AT5G24630
AT1G70830
AT4G25860
AT2G31060
AT5G23590
AT5G59730
AT1G18670
AT5G66250
AT5G64700
AT5G10140
AT2G45600
AT5G46140
AT4G30050
AT3G13435
AT5G39785
AT1G68585
AT4G13810
AT1G68340
AT3G22850
AT2G02510
AT5G17040
AT4G32760
AT5G17760
AT4G33100
AT1G29830
AT3G26330
AT3G11170
AT5G02440
AT1G58370
AT5G47110
AT5G65890
AT2G19320
AT2G43840
AT5G42680
AT4G00165
AT1G15630
AT1G58200
AT5G03930
AT4G34160
AT2G35160
AT3G45100
AT3G62280
AT1G17760
AT4G11360
AT2G27760
AT5G48270
AT4G14630
AT2G20520
AT1G73130
AT1G75870
AT4G22470
AT3G11480
AT4G01430
AT1G34825
AT5G07060
AT2G29500
AT3G55440
AT5G65730
AT2G41810
AT3G27660
AT2G14580
AT1G12064
AT4G38540
AT5G61360
AT4G13920
AT1G07430
AT1G04900
AT5G15150
AT5G20670
AT2G42430
AT3G17770
AT5G17920
AT5G44370
AT5G25265
AT1G51030
AT5G58600
AT1G69180
AT3G20360
AT2G37150
AT1G27380
AT4G12825
AT2G39310
AT1G74870
AT2G40004
AT1G80360
AT2G20750
AT5G16290
AT4G12440
AT1G64990
AT3G23690
AT1G79810
AT2G42800
AT2G27229
AT4G24790
AT2G15490
AT1G17940
AT1G42480
AT5G03880
AT5G42190
AT1G61110
AT5G52750
AT3G24982
AT1G66230
AT1G64140
AT5G24510
AT1G10530
AT3G48240
AT5G26120
AT3G62700
AT1G58160
AT1G68290
AT2G45320
AT2G20480
AT3G43150
AT4G23650
AT5G24165
AT3G27360
AT5G01420
AT1G55850
AT3G27120
AT3G04730
AT2G20420
AT2G38480
AT3G10650
AT5G44568
AT5G39680
AT3G12145
AT3G03260
AT1G07210
AT2G05510
AT4G22610
AT3G63110
AT2G36570
AT4G20930
AT4G30230
AT1G12470
AT4G12050
AT5G53486
AT1G08010
AT3G22880
AT2G21490
AT2G47780
AT1G65730
AT5G05250
AT1G69870
AT3G25290
AT2G25560
AT5G10290
AT3G58450
AT5G38980
AT5G15910
AT4G20400
AT5G36890
AT3G22970
AT1G15410
AT3G29180
AT1G45976
AT4G27750
AT4G35740
AT4G22110
AT4G17270
AT2G25290
AT3G52110
AT1G70290
AT1G09500
AT4G37990
AT5G66070
AT2G18170
AT4G14455
AT5G13500
AT1G08050
AT3G06410
AT5G23400
AT5G62320
AT1G48590
AT5G65930
AT5G41410
AT2G32210
AT1G72820
AT4G33890
AT1G26190
AT5G46390
AT2G27090
AT1G19610
AT5G03415
AT3G60080
AT1G68690
AT2G41900
AT5G46580
AT4G19860
AT5G02480
AT4G01670
AT1G49560
AT1G58180
AT5G04370
AT3G16190
AT5G08695
AT5G06310
AT4G33270
AT2G17880
AT1G61160
AT4G08390
AT3G14170
AT5G18170
AT2G44940
AT3G02090
AT2G31390
AT2G30890
AT5G08300
AT4G22060
AT1G68250
AT4G25000
AT2G27230
AT5G56630
AT2G03670
AT5G01030
AT1G10650
AT1G62690
AT4G28270
AT3G58690
AT5G17400
AT3G06750
AT1G02640
AT1G78800
AT5G61060
AT1G54120
AT2G26300
AT3G59930
AT3G12640
AT2G16500
AT5G03910
AT2G43160
AT3G04460
AT1G22230
AT2G44160
AT1G25550
AT1G68310
AT5G08410
AT2G33233
AT1G53970
AT1G20620
AT1G71695
AT5G10990
AT1G01220
AT3G43610
AT4G21980
AT4G27435
AT5G23950
AT3G51930
AT1G17860
AT1G02450
AT1G22860
AT4G14410
AT1G24170
AT3G47580
AT2G44290
AT4G25070
AT1G11590
AT4G19640
AT1G30500
AT3G18035
AT3G22425
AT4G25550
AT1G65490
AT3G60966
AT5G35980
AT3G50220
AT2G32960
AT2G14835
AT3G18090
AT3G11650
AT4G30170
AT3G06430
AT5G20070
AT1G13390
AT4G01860
AT5G15420
AT2G34080
AT5G24840
AT5G55520
AT4G24510
AT2G05620
AT3G21250
AT1G08100
AT1G17800
AT1G74930
AT3G13290
AT1G01280
AT3G06690
AT1G19200
AT4G14358
AT4G37050
AT2G43220
AT5G45610
AT2G38025
AT2G39560
AT3G16460
AT4G21740
AT3G43800
AT3G57260
AT2G42830
AT2G30540
AT2G18465
AT2G25450
AT2G18970
AT1G27190
AT3G17980
AT2G26830
AT3G49110
AT5G45560
AT4G32810
AT5G35620
AT5G49940
AT5G41920
AT1G67750
AT5G53000
AT5G10240
AT4G29160
AT2G01690
AT2G37120
AT1G80620
AT2G25010
AT4G24660
AT1G74770
AT3G03440
AT1G25375
AT5G53710
AT3G19860
AT1G56345
AT4G11180
AT3G17950
AT2G19770
AT4G18960
AT1G21120
AT5G57330
AT1G04590
AT4G39730
AT3G11670
AT3G05610
AT4G15570
AT3G61430
AT3G25573
AT5G02780
AT5G24290
AT4G17720
AT5G49690
AT5G18430
AT1G22520
AT1G18740
AT1G45163
AT5G56860
AT1G36340
AT2G34150
AT5G28350
AT2G42680
AT1G35180
AT3G23930
AT5G44250
AT4G28775
AT1G71530
AT3G23060
AT5G25480
AT4G24000
AT5G58310
AT4G22490
AT5G02170
AT3G47680
AT2G04115
AT5G51410
AT3G57630
AT4G38030
AT1G69720
AT5G43850
AT4G33540
AT1G76790
AT4G37530
AT1G31930
AT5G42660
AT1G65920
AT3G10525
AT2G42880
AT1G76690
AT4G18510
AT5G06710
AT1G28350
AT2G37230
AT1G49760
AT1G69540
AT1G63550
AT1G15170
AT4G12170
AT2G28680
AT3G44600
AT2G03460
AT5G14000
AT3G25890
AT1G24280
AT2G32390
AT2G20870
AT3G16330
AT3G23870
AT1G59890
AT4G21190
AT1G27350
AT2G38995
AT1G11190
AT1G33800
AT1G44110
AT4G07950
AT2G13900
AT2G45150
AT4G24380
AT2G15620
AT2G35280
AT3G02070
AT2G38220
AT1G70720
AT2G44260
AT5G64905
AT2G35620
AT5G14105
AT5G09672
AT3G23640
AT1G20840
AT1G26800
AT3G55740
AT1G59865
AT2G15025
AT5G54800
AT5G48850
AT5G63530
AT1G72150
AT1G15590
AT1G17030
AT2G32860
AT5G48640
AT4G36760
AT1G18480
AT1G55020
AT3G02290
AT4G21100
AT2G22930
AT4G35450
AT1G48950
AT3G22310
AT1G52100
AT5G27020
AT4G33495
AT1G30050
AT5G47940
AT3G60330
AT4G01090
AT1G70660
AT1G19485
AT1G32730
AT1G10190
AT3G21620
AT2G26750
AT4G15735
AT1G08090
AT3G15450
AT4G23300
AT1G43860
AT5G20730
AT4G39920
AT4G18940
AT4G27980
AT1G53710
AT5G14410
AT5G04260
AT2G16060
AT1G13360
AT1G59820
AT1G06460
AT1G28300
AT3G55360
AT1G75330
AT3G50530
AT1G05350
AT2G20410
AT1G31850
AT5G08080
AT3G55580
AT1G77890
AT5G67530
AT4G10080
AT1G79130
AT5G45310
AT4G25500
AT2G46505
AT2G23260
AT3G04580
AT1G05270
AT1G71470
AT1G27850
AT3G47010
AT4G10960
AT2G14635
AT3G50180
AT2G47650
AT3G20330
AT3G63160
AT5G04250
AT5G65560
AT3G02900
AT1G75280
AT1G66850
AT3G01750
AT4G02920
AT4G36180
AT1G08520
AT3G51420
AT1G20160
AT4G26840
AT3G54710
AT5G46220
AT1G10560
AT3G15180
AT2G43020
AT1G79350
AT1G01780
AT4G30370
AT1G19920
AT1G44170
AT4G13650
AT1G30440
AT5G24790
AT5G40350
AT1G09230
AT1G57760
AT5G06550
AT1G63940
AT2G16390
AT5G10270
AT3G43590
AT4G34590
AT4G34500
AT3G27320
AT2G19620
AT5G60840
AT2G29530
AT2G23690
AT5G07300
AT1G80510
AT1G61550
AT5G46920
AT3G59200
AT5G63770
AT2G33690
AT3G05410
AT4G32600
AT3G01370
AT4G14320
AT3G05080
AT5G01740
AT1G19320
AT4G17680
AT5G42150
AT2G44750
AT2G37530
AT5G64190
AT1G50170
AT3G53470
AT1G05620
AT5G38070
AT1G30700
AT1G78240
AT1G13640
AT3G19615
AT4G17900
AT3G49680
AT3G13510
AT3G50370
AT1G54460
AT5G22920
AT5G64530
AT2G04045
AT3G26020
AT1G54790
AT3G53620
AT1G61575
AT5G16650
AT2G42400
AT1G17980
AT3G52850
AT3G55677
AT5G57290
AT2G40600
AT3G17600
AT2G05170
AT4G29170
AT1G06850
AT1G75980
AT5G50120
AT4G27990
AT4G39100
AT5G38410
AT5G24260
AT4G21720
AT3G62390
AT5G65850
AT3G47220
AT3G29090
AT2G32030
AT2G27470
AT1G68350
AT3G50940
AT3G62310
AT2G39040
AT1G18010
AT1G78460
AT1G18080
AT3G19690
AT2G42390
AT1G63150
AT3G22620
AT4G29670
AT2G16600
AT3G50870
AT5G03430
AT1G73790
AT1G16920
AT1G78780
AT5G17340
AT1G62330
AT4G35620
AT5G48300
AT1G76952
AT1G17890
AT5G63870
AT1G17930
AT1G16170
AT5G15180
AT5G22050
AT2G29330
AT1G77682
AT5G23100
AT1G21690
AT5G65005
AT2G01913
AT5G56140
AT5G53970
AT2G41870
AT1G15360
AT3G61410
AT3G22800
AT3G52620
AT1G54540
AT5G34850
AT5G57580
AT4G10260
AT4G15470
AT3G02510
AT4G14400
AT4G26760
AT5G17810
AT3G03280
AT3G07320
AT4G29940
AT5G13480
AT5G09670
AT4G39640
AT4G38600
AT5G15740
AT3G16840
AT1G04930
AT3G45780
AT1G11593
AT2G47000
AT1G13970
AT3G07130
AT4G02930
AT2G22780
AT3G52600
AT1G66460
AT4G09900
AT5G05790
AT5G41360
AT5G39850
AT3G03670
AT3G01870
AT2G46225
AT1G77130
AT5G53110
AT1G70710
AT5G59310
AT4G26080
AT4G32910
AT1G11870
AT3G27890
AT3G54400
AT5G26270
AT5G59105
AT2G47210
AT5G47530
AT3G20080
AT1G60860
AT2G11810
AT5G02800
AT2G02860
AT4G32390
AT2G25150
AT2G29090
AT3G01210
AT1G14960
AT1G68920
AT4G11175
AT1G26290
AT3G44750
AT3G07830
AT4G28780
AT1G14080
AT1G23710
AT1G10110
AT3G47540
AT3G16310
AT1G71865
AT1G12010
AT1G77850
AT4G04670
AT1G68660
AT4G18120
AT3G11720
AT2G04030
AT2G39130
AT2G42900
AT1G49350
AT5G26220
AT5G52520
AT5G57050
AT2G40710
AT2G40530
AT4G37590
AT5G20190
AT5G63090
AT1G45248
AT4G17770
AT2G16190
AT1G12180
AT4G01450
AT3G26100
AT4G17785
AT5G23760
AT5G58660
AT2G03750
AT4G11190
AT4G21870
AT5G37478
AT1G30814
AT1G76370
AT3G18250
AT1G19090
AT1G61700
AT3G01260
AT5G45500
AT2G16090
AT1G51500
AT5G13180
AT2G23790
AT4G29040
AT3G61080
AT1G79820
AT5G45830
AT1G01600
AT5G11020
AT1G09040
AT3G48320
AT4G00390
AT3G24080
AT5G48380
AT1G62333
AT2G39990
AT1G12700
AT1G58420
AT5G61030
AT1G74130
AT1G09710
AT1G06410
AT5G45600
AT4G26555
AT1G23820
AT5G20620
AT1G15910
AT3G19370
AT5G67310
AT5G14080
AT1G62045
AT2G42690
AT5G66360
AT4G27640
AT3G09030
AT5G45880
AT1G44820
AT2G41760
AT5G04390
AT1G31220
AT4G33200
AT2G30280
AT1G26390
AT3G21840
AT3G04590
AT5G57360
AT3G27300
AT3G05260
AT1G78476
AT3G10974
AT5G58900
AT1G69460
AT1G72950
AT2G36960
AT2G43190
AT2G26740
AT4G28950
AT2G01570
AT5G63790
AT2G47610
AT2G01350
AT2G15340
AT5G63440
AT5G53590
AT2G18570
AT1G69160
AT5G40880
AT4G13630
AT4G13580
AT3G45920
AT3G57580
AT1G67080
AT1G80070
AT2G20790
AT1G72070
AT5G46510
AT1G16960
AT1G10130
AT5G23130
AT1G63770
AT1G06010
AT1G27900
AT3G19950
AT4G26455
AT5G56795
AT3G62960
AT5G09290
AT1G10570
AT2G32370
AT5G50010
AT3G15060
AT3G55240
AT4G29950
AT1G51915
AT3G16120
AT2G43970
AT4G02280
AT5G27380
AT5G07460
AT1G08110
AT5G51720
AT1G20850
AT5G11040
AT1G21900
AT5G09463
AT4G30670
AT3G11730
AT5G13850
AT3G51480
AT5G23903
AT3G52810
AT4G36770
```
