## Supplementary material for "A comprehensive map of preferentially located motifs reveals distinct proximal *cis*-regulatory elements in plants": TTATTA_containing_gene_set.txt

```
#Occurences of TTATTA between 12 and 33 (positions relative to the transcription start site)
#1800 sequences with TTATTA in this interval
#8.75% of the sequences in promoter set with TTATTA (set with 20573 sequences)
AT4G14385
AT2G24780
AT4G28430
AT2G44460
AT1G01960
AT3G59420
AT2G42800
AT4G35110
AT5G43430
AT5G22120
AT3G49990
AT4G23150
AT1G73860
AT1G24480
AT3G54030
AT3G46820
AT1G11580
AT4G01350
AT3G52590
AT1G15800
AT3G24010
AT3G46540
AT2G42030
AT5G15500
AT5G44080
AT4G26455
AT3G15840
AT5G42590
AT3G62310
AT1G59940
AT2G47550
AT1G63030
AT4G01940
AT1G57680
AT5G50345
AT1G74740
AT2G13360
AT4G12880
AT5G53290
AT1G76620
AT5G63400
AT1G80950
AT5G59870
AT5G58310
AT4G02730
AT3G25500
AT5G19890
AT3G55890
AT4G24610
AT5G18470
AT1G69830
AT1G51680
AT1G53708
AT1G77600
AT3G57150
AT1G66400
AT2G01170
AT4G27870
AT3G56410
AT4G36880
AT1G55020
AT1G01670
AT1G08720
AT4G12130
AT1G78460
AT2G17990
AT3G54130
AT5G59310
AT1G68140
AT1G08900
AT4G24310
AT2G17280
AT5G51380
AT3G17120
AT1G22230
AT1G03950
AT5G67245
AT2G16950
AT1G78900
AT5G15680
AT5G38120
AT2G20530
AT2G33390
AT3G19690
AT5G64670
AT4G34500
AT2G36330
AT5G11970
AT2G25290
AT1G56553
AT1G21900
AT1G17020
AT1G70840
AT5G57180
AT5G26160
AT3G01680
AT5G67530
AT1G55080
AT1G15390
AT3G04110
AT5G20620
AT4G02330
AT4G28270
AT2G44220
AT5G19730
AT1G19250
AT5G23280
AT3G06030
AT2G20150
AT1G73607
AT3G14050
AT5G37740
AT5G65110
AT4G30470
AT5G14800
AT5G48870
AT4G00870
AT2G41260
AT1G17050
AT1G31810
AT5G53550
AT3G14720
AT5G38170
AT2G02100
AT5G20910
AT4G17280
AT2G11810
AT4G32810
AT3G55360
AT2G32230
AT4G36920
AT5G16920
AT5G25130
AT2G04790
AT4G30750
AT1G65280
AT5G08690
AT1G19920
AT3G61790
AT4G34370
AT3G03980
AT1G65490
AT4G22390
AT5G04220
AT5G13530
AT4G33240
AT3G23410
AT1G15360
AT2G03740
AT5G66690
AT5G61360
AT1G60860
AT2G27090
AT3G15670
AT2G22750
AT1G65483
AT2G36305
AT3G48980
AT4G17560
AT5G45050
AT3G11050
AT2G27490
AT2G23660
AT4G04957
AT5G05760
AT2G44510
AT1G67865
AT4G26940
AT1G34430
AT2G48160
AT5G27740
AT3G09910
AT5G07400
AT2G26260
AT5G55990
AT4G32105
AT1G76980
AT2G41060
AT2G23140
AT3G09110
AT4G06598
AT5G36910
AT2G37300
AT1G76160
AT4G30935
AT4G15570
AT1G26796
AT4G21840
AT3G57040
AT4G35500
AT4G18990
AT5G57810
AT5G53070
AT3G20080
AT3G47080
AT4G12430
AT3G54640
AT1G05960
AT1G48590
AT5G41270
AT3G56150
AT2G45970
AT1G14160
AT2G44850
AT3G60950
AT2G31985
AT3G03640
AT1G17340
AT2G43750
AT5G12050
AT5G07690
AT3G11930
AT1G29150
AT3G47510
AT5G05460
AT4G18340
AT5G12850
AT4G35165
AT4G15660
AT3G43430
AT5G44250
AT5G59590
AT2G20450
AT5G01260
AT3G52810
AT4G08690
AT4G16155
AT2G42760
AT1G68760
AT1G52050
AT5G63520
AT5G05250
AT2G20720
AT3G28480
AT3G42630
AT5G35570
AT4G23500
AT3G02390
AT1G19900
AT4G28180
AT2G45580
AT3G23800
AT3G07130
AT4G39650
AT3G10850
AT2G28500
AT5G59050
AT4G26520
AT1G28470
AT3G49050
AT3G14230
AT2G46390
AT2G46430
AT3G22640
AT5G56750
AT3G09480
AT1G09794
AT1G05070
AT5G35770
AT5G19010
AT2G25620
AT3G09850
AT1G52370
AT3G04930
AT4G38500
AT3G24503
AT4G02130
AT4G37590
AT1G15700
AT1G53250
AT5G63440
AT1G45163
AT4G32930
AT2G46380
AT4G27860
AT3G06770
AT1G24170
AT3G09800
AT3G26742
AT2G42130
AT2G37860
AT1G62333
AT4G04670
AT4G13220
AT3G17580
AT5G57050
AT5G45310
AT1G68840
AT3G60130
AT3G49725
AT5G65920
AT5G42370
AT1G70940
AT2G32210
AT1G14450
AT5G08380
AT1G80660
AT5G07600
AT1G62330
AT2G38780
AT5G28460
AT1G74130
AT5G39880
AT1G06400
AT4G22212
AT3G45230
AT1G11440
AT5G50240
AT4G30660
AT5G16610
AT2G41530
AT1G49040
AT1G08510
AT4G22910
AT2G15490
AT3G12640
AT1G63690
AT5G17990
AT5G57620
AT5G67450
AT3G51270
AT2G12646
AT3G26440
AT4G29905
AT3G62280
AT3G04960
AT5G25415
AT3G29670
AT5G17810
AT1G13170
AT3G62400
AT3G02430
AT5G65380
AT1G17800
AT1G29700
AT2G44610
AT2G37790
AT1G27850
AT1G48030
AT3G03580
AT3G50080
AT2G13450
AT1G49470
AT4G26630
AT2G46310
AT2G13960
AT5G12930
AT3G51325
AT1G10660
AT4G01150
AT3G29970
AT4G30074
AT3G50500
AT1G60070
AT1G49800
AT5G55570
AT4G12480
AT3G07630
AT3G45190
AT5G06320
AT4G12550
AT5G64860
AT2G41180
AT2G30250
AT5G04120
AT1G77270
AT1G24100
AT2G32700
AT1G06850
AT5G44100
AT2G02130
AT1G11870
AT1G74930
AT3G47160
AT4G02280
AT2G21655
AT4G24450
AT1G47497
AT5G66420
AT3G17600
AT2G46440
AT2G04115
AT5G52870
AT4G20000
AT1G77525
AT3G04830
AT3G45070
AT1G67750
AT1G67950
AT5G54490
AT2G18940
AT4G00330
AT2G29500
AT5G38410
AT1G24580
AT1G27752
AT4G01985
AT1G15520
AT5G60490
AT1G12420
AT3G48680
AT1G55325
AT5G57780
AT5G51105
AT3G13510
AT5G16850
AT1G02630
AT2G22330
AT3G07550
AT4G20960
AT2G27480
AT3G25620
AT3G26600
AT1G16870
AT5G19630
AT2G17340
AT1G31970
AT5G62490
AT1G50060
AT4G16860
AT3G02780
AT2G17660
AT3G59780
AT2G44210
AT2G26440
AT2G14610
AT5G10430
AT1G69530
AT2G03280
AT4G28050
AT5G44572
AT3G11630
AT1G10570
AT4G33980
AT5G09520
AT3G02150
AT2G16050
AT5G58900
AT4G19990
AT2G28490
AT4G18690
AT4G39740
AT5G07770
AT2G26010
AT5G39890
AT4G39520
AT1G78995
AT1G08110
AT1G71950
AT5G43600
AT1G03445
AT4G29470
AT3G62730
AT3G09940
AT3G50960
AT3G04910
AT4G26600
AT1G02800
AT1G69220
AT1G18020
AT1G52520
AT3G02140
AT5G26010
AT2G23620
AT1G79230
AT1G31070
AT4G40090
AT5G61310
AT2G17880
AT1G54890
AT1G55890
AT3G54760
AT4G09462
AT2G20465
AT5G40470
AT2G20410
AT4G13920
AT4G30790
AT1G30500
AT5G11680
AT3G14130
AT1G06410
AT2G28085
AT2G05510
AT3G02700
AT1G19396
AT3G46810
AT5G15530
AT4G13730
AT3G22750
AT5G03310
AT4G17890
AT1G70290
AT1G49820
AT4G25850
AT5G35620
AT4G13070
AT3G08500
AT2G01450
AT1G09932
AT4G20325
AT1G25340
AT5G09870
AT4G27745
AT4G39100
AT2G15010
AT4G38580
AT4G17500
AT2G29460
AT5G16010
AT3G51260
AT2G40520
AT5G51550
AT4G17940
AT4G19860
AT4G38730
AT3G49270
AT2G04900
AT2G29730
AT4G39955
AT3G24250
AT1G58180
AT5G07530
AT5G49945
AT1G23040
AT1G26795
AT5G41140
AT4G28775
AT4G16460
AT5G48430
AT1G16070
AT5G41150
AT4G30070
AT5G16620
AT4G30910
AT1G66270
AT1G10770
AT1G72490
AT3G53040
AT1G05470
AT4G36420
AT1G80150
AT1G28540
AT4G27150
AT2G35730
AT1G30795
AT4G05420
AT1G55090
AT3G52790
AT3G47870
AT2G35780
AT3G04280
AT1G21130
AT5G50790
AT5G62850
AT2G42780
AT5G64570
AT5G20630
AT1G79640
AT3G19990
AT5G09440
AT5G14105
AT2G01950
AT5G18630
AT3G14200
AT3G59900
AT5G50120
AT4G14920
AT2G31390
AT1G69720
AT1G22300
AT5G63150
AT5G62630
AT2G43060
AT3G61390
AT5G63190
AT4G01440
AT5G59670
AT2G26470
AT4G25880
AT1G80900
AT2G36570
AT3G10740
AT3G10880
AT1G31817
AT3G61080
AT3G01185
AT5G21930
AT4G32110
AT5G03610
AT2G20100
AT4G02100
AT1G49380
AT3G23060
AT1G26920
AT3G01100
AT1G22065
AT3G55290
AT5G48310
AT2G40290
AT1G28240
AT2G47485
AT1G24470
AT5G06630
AT1G28080
AT4G16140
AT1G26665
AT1G71470
AT5G46510
AT4G02690
AT4G26555
AT5G10170
AT1G67370
AT4G39660
AT1G68680
AT2G40330
AT3G09390
AT3G11990
AT1G73000
AT2G34710
AT5G46220
AT2G30540
AT3G08870
AT2G02610
AT5G55900
AT3G62180
AT4G28110
AT1G18080
AT1G80080
AT5G10320
AT1G05450
AT4G13870
AT2G02870
AT5G63560
AT4G23690
AT4G30370
AT4G08150
AT3G01750
AT5G38360
AT5G64810
AT1G66390
AT1G68585
AT4G01575
AT4G39960
AT5G66330
AT4G15260
AT5G04810
AT5G03690
AT4G30810
AT3G27830
AT1G10470
AT3G27170
AT1G80620
AT1G75720
AT4G18440
AT4G33840
AT1G78915
AT1G12672
AT3G19370
AT3G51590
AT1G27430
AT1G71530
AT4G22990
AT5G40490
AT2G02320
AT1G67980
AT5G24690
AT5G66052
AT1G75780
AT1G52100
AT1G61660
AT5G45280
AT4G18100
AT5G35980
AT1G63700
AT5G58690
AT3G55960
AT4G08555
AT1G60420
AT5G52320
AT2G47920
AT2G35585
AT5G28050
AT4G13575
AT4G36020
AT2G40820
AT4G17785
AT3G04210
AT4G13263
AT5G11750
AT4G23350
AT4G02480
AT2G38790
AT2G25010
AT1G45010
AT1G08985
AT1G75830
AT5G15160
AT1G23800
AT4G08950
AT2G43470
AT5G05440
AT1G14440
AT5G59100
AT2G04230
AT3G13930
AT2G04360
AT4G10380
AT4G37790
AT5G26650
AT1G14310
AT5G59700
AT1G60190
AT3G55120
AT3G10560
AT5G10960
AT3G07850
AT3G59650
AT2G26750
AT3G59620
AT1G30700
AT1G28370
AT1G15500
AT5G08180
AT4G27652
AT2G33490
AT4G21520
AT1G47640
AT1G68890
AT2G36980
AT4G15735
AT5G35220
AT1G71960
AT1G58080
AT4G12432
AT1G71800
AT4G19710
AT3G61140
AT1G24520
AT2G24190
AT1G09415
AT5G57360
AT1G34065
AT5G44560
AT5G18475
AT1G72150
AT1G80510
AT5G33330
AT4G21850
AT5G27660
AT3G50910
AT3G17820
AT4G28250
AT5G65470
AT5G47810
AT5G19160
AT2G05440
AT1G77690
AT1G15960
AT4G13750
AT4G39753
AT3G55730
AT2G22760
AT3G52700
AT1G14930
AT4G14770
AT2G47030
AT3G51760
AT5G45020
AT1G53260
AT5G13080
AT5G44973
AT3G16230
AT2G16090
AT2G38370
AT3G05810
AT1G15180
AT3G23780
AT5G63380
AT2G16790
AT3G56070
AT5G55790
AT4G02590
AT5G46920
AT5G07420
AT2G26540
AT2G27510
AT2G39870
AT3G43960
AT1G80310
AT2G24790
AT1G63180
AT2G20480
AT1G80820
AT1G17540
AT1G24010
AT2G39650
AT4G24340
AT3G60470
AT1G56460
AT3G62700
AT5G56140
AT3G24120
AT5G56795
AT4G02120
AT1G69840
AT3G01920
AT5G55220
AT1G08160
AT1G74300
AT1G11020
AT1G75710
AT1G23970
AT1G73177
AT1G17810
AT1G21640
AT1G67560
AT2G44590
AT4G29160
AT3G21920
AT1G79000
AT1G70950
AT2G42950
AT5G03540
AT3G23730
AT4G38360
AT3G25170
AT3G09880
AT3G29780
AT4G19020
AT1G10930
AT2G40745
AT4G16900
AT2G20370
AT2G02080
AT4G01700
AT1G16030
AT1G58160
AT5G54730
AT5G55760
AT1G78680
AT5G36250
AT5G61410
AT1G66260
AT1G50290
AT3G57510
AT2G26250
AT5G09450
AT2G39130
AT2G31660
AT5G25840
AT1G10120
AT3G16360
AT3G14430
AT1G16705
AT1G35180
AT1G69870
AT2G34930
AT1G57620
AT5G23220
AT3G05727
AT3G01670
AT5G60410
AT1G77520
AT1G16720
AT2G31957
AT5G61720
AT1G32400
AT4G11680
AT5G64300
AT2G47780
AT5G08590
AT3G23640
AT1G07430
AT5G42750
AT1G09710
AT1G18700
AT5G65810
AT1G60740
AT2G43520
AT3G51280
AT5G24060
AT3G61520
AT3G20680
AT5G07460
AT1G29465
AT2G31290
AT3G60260
AT4G23850
AT5G41040
AT1G44224
AT1G67035
AT2G30350
AT4G09560
AT4G23460
AT2G32300
AT2G43820
AT4G33666
AT5G06310
AT5G20935
AT3G09220
AT1G08990
AT2G01760
AT4G34020
AT4G31240
AT3G19290
AT3G18280
AT5G19830
AT5G53030
AT1G09280
AT5G55507
AT1G76890
AT4G12760
AT3G58720
AT5G02680
AT4G14630
AT2G29680
AT1G30010
AT2G28310
AT4G20040
AT4G37580
AT1G14530
AT2G40810
AT3G05937
AT5G13170
AT1G74670
AT5G43440
AT3G21620
AT1G66830
AT1G20410
AT4G12510
AT4G26750
AT5G20885
AT1G34580
AT5G48230
AT1G10540
AT1G68500
AT3G60220
AT5G16960
AT5G38760
AT1G68825
AT1G19610
AT1G23310
AT5G60160
AT5G66600
AT1G62510
AT2G39900
AT4G14400
AT4G33960
AT1G27595
AT2G17630
AT2G18100
AT2G33810
AT3G54400
AT2G19610
AT4G23140
AT1G15410
AT2G43261
AT3G29152
AT1G58230
AT2G40080
AT5G38610
AT1G07890
AT4G37550
AT2G30370
AT5G60610
AT2G36430
AT3G49720
AT1G79110
AT5G27000
AT1G01280
AT2G14900
AT5G52300
AT2G29480
AT1G31600
AT2G26300
AT1G19870
AT5G48170
AT3G60510
AT2G26890
AT3G44220
AT5G04200
AT1G33360
AT3G44750
AT5G17310
AT5G22380
AT5G17650
AT5G56420
AT1G01780
AT1G67775
AT2G26740
AT3G48320
AT3G61530
AT4G36760
AT3G28455
AT3G02420
AT1G68400
AT4G14080
AT5G18170
AT1G23030
AT5G50810
AT1G64360
AT4G17530
AT1G66840
AT4G05400
AT3G02480
AT3G02230
AT1G68910
AT2G43340
AT1G36640
AT4G37250
AT1G22760
AT1G02920
AT1G66120
AT3G59280
AT4G03560
AT3G01190
AT1G67050
AT5G62390
AT2G25060
AT4G16000
AT3G07770
AT5G44430
AT3G17760
AT4G12545
AT3G49310
AT4G23860
AT1G03680
AT5G51720
AT1G43630
AT1G52870
AT1G66460
AT4G14465
AT5G52580
AT5G60580
AT1G18090
AT3G19615
AT1G03106
AT2G20750
AT1G18970
AT5G60730
AT5G48760
AT1G72920
AT3G08640
AT1G16750
AT5G36470
AT1G13160
AT5G04680
AT1G25530
AT2G05760
AT1G70020
AT2G25735
AT4G31100
AT2G40600
AT2G43740
AT2G42170
AT3G18090
AT2G18570
AT4G10590
AT5G41360
AT1G13960
AT1G67900
AT1G23420
AT3G29810
AT5G06000
AT5G11930
AT4G09520
AT4G21650
AT1G19360
AT2G01130
AT5G11010
AT1G11925
AT1G77680
AT4G01860
AT1G69450
AT3G18690
AT4G24210
AT2G02410
AT1G67870
AT3G21550
AT3G27230
AT2G35610
AT2G25890
AT2G26060
AT2G03470
AT3G27260
AT5G03140
AT1G78380
AT3G10190
AT1G05270
AT3G03260
AT1G74730
AT5G58990
AT1G26470
AT4G27140
AT3G51530
AT4G24660
AT1G31220
AT2G46400
AT1G12810
AT2G02300
AT1G22780
AT2G47970
AT3G57800
AT3G02930
AT3G25577
AT4G18270
AT2G41250
AT5G60890
AT5G06780
AT5G43850
AT5G40350
AT4G26480
AT4G00570
AT4G27800
AT3G60961
AT5G67550
AT1G59890
AT5G57710
AT1G49050
AT5G25270
AT1G20700
AT4G11180
AT5G56320
AT3G27560
AT1G68440
AT2G36960
AT5G63680
AT3G28660
AT1G14720
AT1G67290
AT1G31480
AT4G13170
AT4G20980
AT2G43540
AT4G22200
AT3G15352
AT5G20190
AT1G32870
AT2G14460
AT2G47280
AT2G14045
AT3G45100
AT5G19820
AT4G14060
AT1G52000
AT2G32010
AT1G49560
AT1G65610
AT3G56620
AT1G23010
AT5G04950
AT4G23700
AT1G18485
AT2G33855
AT2G28370
AT1G80830
AT1G74240
AT5G55950
AT1G06135
AT5G38070
AT5G65560
AT5G38470
AT2G36724
AT5G12420
AT3G51640
AT3G12350
AT2G35060
AT2G20340
AT3G62550
AT1G27980
AT3G12915
AT1G14150
AT4G37390
AT5G09225
AT2G33770
AT5G10360
AT1G22630
AT4G22720
AT4G23885
AT4G34860
AT4G19030
AT2G24050
AT3G20865
AT1G27045
AT3G16460
AT1G06310
AT2G01980
AT3G49840
AT3G01390
AT4G34390
AT2G03060
AT4G01330
AT5G64260
AT2G20790
AT1G25375
AT5G65850
AT1G70590
AT3G06410
AT2G21120
AT5G64520
AT4G23650
AT1G03330
AT3G25190
AT2G16500
AT2G44670
AT3G21560
AT2G16580
AT2G37720
AT1G44800
AT5G39040
AT5G17660
AT1G75380
AT1G71890
AT1G61110
AT1G16905
AT4G33890
AT5G46390
AT5G53250
AT5G44620
AT4G39403
AT2G47050
AT5G60850
AT3G07750
AT4G30580
AT3G50630
AT1G23820
AT2G32960
AT3G12670
AT2G42990
AT1G12500
AT4G17750
AT1G55000
AT5G10070
AT1G10110
AT4G03000
AT4G34710
AT4G19960
AT4G32785
AT1G32730
AT2G26350
AT1G18150
AT2G35530
AT2G25650
AT1G58055
AT3G15650
AT1G59820
AT5G07330
AT1G27840
AT5G48640
AT1G04700
AT4G04632
AT3G03790
AT3G60286
AT1G23790
AT1G05440
AT5G64680
AT1G28630
AT3G26670
AT2G31560
AT5G45320
AT4G26090
AT5G27700
AT2G04880
AT5G42680
AT3G19350
AT5G18407
AT4G14650
AT1G17350
AT1G09995
AT5G48657
AT3G52570
AT1G62790
AT2G29510
AT5G61550
AT3G21220
AT3G03770
AT1G56140
AT2G26670
AT5G56610
AT1G56415
AT5G64380
AT2G37870
AT2G40530
AT1G75330
AT2G03270
AT5G37530
AT1G28210
AT3G19920
AT5G25810
AT1G75450
AT5G20740
AT2G21870
AT4G30170
AT3G14680
AT3G25573
AT5G64540
AT5G06340
AT4G02560
AT2G22250
AT2G05160
AT3G62080
AT1G07030
AT5G57550
AT1G59830
AT1G62045
AT3G51810
AT1G72630
AT5G48485
AT1G17030
AT2G36145
AT1G45191
AT1G75280
AT3G06370
AT5G13220
AT3G45830
AT5G57580
AT4G11100
AT5G58350
AT3G21260
AT5G53060
AT5G42010
AT1G03560
AT4G17215
AT2G19680
AT1G13770
AT2G02850
AT4G19038
AT1G08760
AT4G01200
AT4G21590
AT1G22500
AT3G54470
AT1G52030
AT1G07400
AT3G23430
AT2G43610
AT5G64760
AT2G03240
AT2G40765
AT2G36380
AT2G22970
AT5G01760
AT3G17205
AT1G54460
AT5G34850
AT2G41280
AT5G03490
AT4G29030
AT3G07960
AT1G78090
AT1G56550
AT2G16650
AT5G30510
AT4G18430
AT2G34185
AT4G31540
AT3G15950
AT5G14330
AT2G32100
AT4G22505
AT1G16060
AT3G09140
AT1G09580
AT5G38160
AT5G08260
AT1G04490
AT1G21310
AT2G21170
AT3G55340
AT3G46230
AT5G49850
AT2G05380
AT4G35050
AT2G38025
AT1G30250
AT1G79520
AT2G02220
AT1G71930
AT5G42050
AT5G49210
AT2G14520
AT1G68690
AT4G11240
AT1G24400
AT5G39180
AT1G14940
AT4G35300
AT5G47220
AT5G02910
AT3G23870
AT5G05560
AT4G37130
AT1G52920
AT4G21100
AT1G64142
AT1G32960
AT2G41230
AT4G18610
AT3G50570
AT5G48670
AT1G45221
AT1G61340
AT4G39350
AT1G61566
AT4G30670
AT1G52440
AT1G25560
AT5G07200
AT4G12450
AT5G23920
AT5G59560
AT5G01840
AT2G31380
AT3G10080
AT2G28880
AT5G67400
AT3G62020
AT5G06130
AT5G54165
AT5G17690
AT4G22280
AT2G22190
AT5G06750
AT1G09270
AT3G18510
AT2G46870
AT1G03457
AT5G66290
AT5G48130
AT5G08110
AT1G30620
AT3G09260
AT5G66480
AT5G25410
AT2G25420
AT5G59370
AT5G22510
AT2G30130
AT4G28460
AT5G67490
AT2G33550
AT3G16440
AT1G65150
AT5G07300
AT1G63250
AT5G06410
AT1G10500
AT2G31570
AT3G45780
AT3G10260
AT2G33720
AT2G48060
AT5G04860
AT3G63270
AT1G13080
AT4G14070
AT2G20208
AT3G01150
AT3G49620
AT1G18450
AT5G22000
AT1G16510
AT2G45110
AT1G02820
AT2G46225
AT4G22780
AT2G24040
AT5G49870
AT3G56710
AT1G14860
AT2G41190
AT1G65920
AT5G39785
AT1G17930
AT1G20160
AT4G24280
AT4G34970
AT1G67325
AT5G54740
AT5G47840
AT2G11000
AT5G20050
AT5G17160
AT3G55800
AT3G17810
AT1G22000
AT4G21870
AT1G76030
AT3G01870
AT2G39210
AT2G35190
AT3G24150
AT2G04160
AT1G12930
AT3G58470
AT3G57260
AT1G07720
AT1G76790
AT5G39100
AT5G50420
AT1G51170
AT2G17540
AT3G54810
AT1G66320
AT4G36130
AT1G63090
AT1G08050
AT1G53540
AT4G09600
AT2G47530
AT1G25400
AT1G78530
AT2G32690
AT5G64905
AT1G19397
AT5G05750
AT5G56540
AT2G39140
AT4G32540
AT2G02000
AT5G28910
AT5G22360
AT1G55570
AT5G41760
AT4G37040
AT4G23890
AT1G77510
AT2G43440
AT4G13040
AT2G17920
AT1G53970
AT4G18240
AT1G73880
AT5G64990
AT2G43370
AT1G55590
AT1G14670
AT5G26805
AT1G54770
AT2G30550
AT4G25950
AT1G44542
AT2G25540
AT2G44240
AT1G55200
AT4G14455
AT3G18780
AT3G22800
AT1G06510
AT4G37450
AT5G13880
AT1G78080
AT3G10420
AT1G62380
AT5G59140
AT3G05730
AT2G30210
AT1G20950
AT2G23100
AT1G18910
AT3G05970
AT4G27570
AT1G16190
AT5G67520
AT1G19000
AT2G40190
AT1G49715
AT1G73790
AT3G62270
AT5G35940
AT1G13880
AT5G46730
AT5G43518
AT3G01220
AT5G11550
AT5G07410
AT4G13210
AT4G21830
AT3G54770
AT5G12300
AT5G59320
AT1G54740
AT3G14360
AT3G02050
AT5G23360
AT2G12280
AT2G46620
AT2G19800
AT5G64640
AT1G22850
AT1G02450
AT1G16950
AT3G48195
AT1G74458
AT3G60390
AT5G56630
AT5G02630
AT2G32930
AT5G07190
AT5G33290
AT4G10280
AT2G22410
AT5G03910
AT3G49760
AT1G52910
AT1G10960
AT5G21150
AT1G69320
AT4G22610
AT2G39950
AT5G02230
AT1G12820
AT2G24100
AT4G18510
AT2G42650
AT5G52510
AT1G73370
AT3G16640
AT3G03100
AT1G06680
AT2G30770
AT3G04580
AT5G25580
AT3G16190
AT1G66950
AT5G09730
AT1G04500
AT5G12870
AT1G30814
AT3G14740
AT5G39830
AT3G24820
AT1G78510
AT1G31250
AT4G32470
AT5G56130
AT1G33780
AT4G22690
AT3G49530
AT3G25882
AT4G29000
AT3G47730
AT4G37820
AT3G06870
AT4G30280
AT5G54240
AT1G15810
AT1G74070
AT1G64400
AT1G06360
AT5G43790
AT1G55480
AT1G60890
AT4G02830
AT4G33660
AT5G26220
AT1G62800
AT5G13210
AT2G31160
AT2G35035
AT5G66270
AT2G39040
AT3G19430
AT4G17520
AT5G01780
AT3G16910
AT1G69920
AT5G55520
AT1G30610
AT1G80340
AT4G22190
AT5G57940
AT2G03200
AT4G34450
AT1G64140
AT3G21465
AT5G27280
AT3G02510
AT3G52770
AT2G32730
AT5G22020
AT1G11593
AT4G28170
AT5G52450
AT1G71730
AT4G22820
AT1G05620
AT2G15480
AT1G04555
AT4G31780
AT5G36220
AT5G53560
AT2G44250
AT5G38195
AT4G18120
AT3G52600
AT3G50120
AT4G37760
AT1G70720
AT5G18950
AT3G54410
AT2G40200
AT1G18900
AT4G04040
AT4G20050
AT5G57130
AT5G66910
AT4G33670
AT5G66060
AT4G24120
AT3G01930
AT2G41350
AT2G43580
AT1G49190
AT1G20840
AT1G50170
AT5G26050
AT3G06420
AT3G51171
AT5G42180
AT1G67265
AT3G51110
AT1G68310
AT3G18035
AT3G23090
AT1G80500
AT2G32390
AT1G55740
AT1G05010
AT2G31110
AT2G29130
AT4G15396
AT5G47950
AT5G43400
AT1G67990
AT1G49435
AT3G45900
AT3G63160
AT3G62750
AT4G27170
AT3G47600
AT3G62230
AT3G20310
AT2G02170
AT1G18990
AT1G59970
AT2G34655
AT5G14970
AT1G10350
AT4G13230
AT2G30440
AT2G44890
AT1G54030
AT4G26470
AT1G11280
AT3G22600
AT5G21100
AT5G21120
AT4G18350
AT5G14370
AT5G27680
AT2G46740
AT3G05510
AT2G28700
AT5G16715
AT3G15540
AT2G43360
AT3G05858
AT4G14440
AT1G51700
AT4G19060
AT3G13340
AT5G55620
AT1G32050
AT3G11170
AT5G35375
AT4G38640
AT4G32190
AT3G25870
AT4G26060
AT3G59930
AT3G21640
AT3G51100
AT1G63780
AT2G23890
AT1G77410
AT1G20070
AT1G68070
AT5G08410
AT2G02480
AT2G21770
AT1G59700
AT5G49570
AT1G02930
AT1G05680
AT4G15780
AT1G70660
AT3G19510
AT3G60240
```
