## Supplementary material for "A comprehensive map of preferentially located motifs reveals distinct proximal *cis*-regulatory elements in plants": TTATTAA_containing_gene_set.txt

```
#Occurences of TTATTAA between 12 and 33 (positions relative to the transcription start site)
#641 sequences with TTATTAA in this interval
#3.12% of the sequences in promoter set with TTATTAA (set with 20573 sequences)
AT4G32810
AT1G21310
AT5G25810
AT1G10930
AT5G18407
AT5G44250
AT4G19710
AT1G10540
AT4G14920
AT1G70290
AT1G50290
AT1G10660
AT1G49190
AT2G30770
AT3G27560
AT3G10420
AT1G23040
AT5G57360
AT3G16190
AT5G07200
AT5G06780
AT3G47160
AT3G61520
AT4G32110
AT1G11440
AT4G09600
AT5G10170
AT5G09450
AT5G43440
AT4G30370
AT4G04957
AT5G60490
AT2G25290
AT1G18900
AT1G56415
AT2G30550
AT4G13263
AT4G39960
AT3G47510
AT2G42780
AT3G56620
AT4G12545
AT2G04360
AT3G04830
AT5G55990
AT5G02630
AT2G22750
AT5G22510
AT1G10500
AT1G26470
AT2G44220
AT5G52580
AT4G34370
AT3G05730
AT5G67400
AT4G26600
AT3G46820
AT3G62020
AT1G65150
AT1G62510
AT4G18100
AT5G56130
AT5G41760
AT1G32870
AT1G16905
AT3G18035
AT3G62080
AT5G35375
AT3G04580
AT3G45230
AT1G09710
AT4G13870
AT4G30070
AT3G02510
AT3G43960
AT3G13510
AT4G27860
AT1G76620
AT3G18510
AT4G35500
AT5G09870
AT1G80080
AT1G45010
AT4G27150
AT4G36760
AT2G20208
AT4G10590
AT1G28370
AT4G33670
AT4G00330
AT1G20410
AT1G49040
AT4G10380
AT4G27745
AT2G36960
AT5G05250
AT2G39140
AT3G05858
AT4G02730
AT1G03330
AT5G22360
AT3G16460
AT5G04220
AT1G70660
AT5G36250
AT4G24340
AT5G64860
AT1G17930
AT3G01100
AT4G30660
AT5G49870
AT2G30210
AT1G68310
AT3G01220
AT5G40350
AT5G39180
AT1G14530
AT1G74240
AT4G28170
AT4G29160
AT1G15180
AT4G20980
AT2G32210
AT5G16715
AT1G15390
AT3G50960
AT1G34430
AT1G58080
AT5G57180
AT2G26890
AT3G57040
AT5G66330
AT3G19990
AT4G23890
AT5G50790
AT1G20070
AT2G23660
AT5G45280
AT2G25890
AT3G25573
AT1G17350
AT5G55620
AT3G51270
AT4G33890
AT1G63700
AT3G52600
AT5G55507
AT2G20370
AT3G04960
AT1G24480
AT5G16850
AT5G42590
AT3G10260
AT2G20480
AT3G25870
AT5G26160
AT5G06130
AT4G12130
AT5G23920
AT4G31240
AT2G24050
AT3G27260
AT4G31540
AT1G67865
AT1G03457
AT2G43440
AT1G49380
AT1G52920
AT4G33240
AT2G01950
AT4G12480
AT1G64400
AT4G13210
AT5G64640
AT5G44572
AT1G75450
AT5G25410
AT5G59310
AT2G35730
AT1G53970
AT1G77680
AT5G10070
AT5G39830
AT5G63520
AT5G48430
AT5G13530
AT1G74458
AT1G30795
AT4G40090
AT4G17530
AT4G21830
AT4G14630
AT1G55570
AT3G55890
AT1G05440
AT5G64990
AT5G49210
AT4G18610
AT3G26742
AT5G61550
AT5G50420
AT4G23850
AT3G25190
AT4G16140
AT1G78380
AT3G49760
AT5G59670
AT4G26940
AT1G61340
AT3G50500
AT4G05400
AT5G19730
AT4G27140
AT5G18470
AT5G06750
AT1G80900
AT2G35610
AT3G42630
AT1G67870
AT3G23730
AT1G06360
AT2G46620
AT4G16900
AT2G46310
AT5G60410
AT4G16860
AT4G23150
AT5G18170
AT2G13450
AT1G23800
AT1G72920
AT2G05760
AT3G07750
AT1G32960
AT2G43750
AT1G56550
AT3G54810
AT1G75280
AT3G20310
AT2G36330
AT1G07430
AT2G36724
AT5G06340
AT2G18570
AT5G51550
AT3G02050
AT2G24190
AT1G58055
AT1G69870
AT3G22750
AT4G08950
AT2G16580
AT1G03950
AT1G32730
AT4G17750
AT5G03490
AT2G04880
AT3G62230
AT1G68140
AT2G39210
AT4G32105
AT5G33290
AT1G18700
AT3G03770
AT5G17990
AT3G12640
AT2G25010
AT5G13080
AT2G33720
AT5G67530
AT5G19820
AT3G14680
AT1G16070
AT2G27510
AT2G26540
AT5G49850
AT5G09440
AT1G31250
AT2G22970
AT5G59870
AT3G56710
AT5G26010
AT4G11680
AT5G55520
AT2G02130
AT2G32100
AT1G45221
AT5G43430
AT5G66690
AT1G70950
AT5G30510
AT1G02450
AT1G15960
AT2G43470
AT3G50630
AT1G71800
AT2G14460
AT5G56420
AT3G08640
AT3G11930
AT5G26650
AT3G62280
AT1G24470
AT3G16440
AT1G73880
AT1G13880
AT4G33960
AT2G29500
AT5G35570
AT3G19510
AT2G32690
AT3G56150
AT1G69220
AT5G13220
AT3G02150
AT5G18630
AT1G63180
AT3G15670
AT5G03310
AT4G14080
AT3G10190
AT1G71960
AT3G07550
AT3G14050
AT5G47220
AT1G68840
AT2G39870
AT2G17540
AT2G28490
AT5G44973
AT3G29780
AT5G09225
AT5G18475
AT4G01150
AT3G49620
AT1G55890
AT3G05510
AT1G69840
AT5G12420
AT2G42950
AT4G01330
AT3G21620
AT5G01780
AT4G28460
AT5G49945
AT4G12760
AT1G74670
AT1G61110
AT3G47600
AT3G07770
AT4G27570
AT3G52700
AT2G03060
AT5G43518
AT1G06135
AT2G46225
AT4G23140
AT2G03740
AT3G25882
AT3G52590
AT3G01680
AT5G48485
AT2G26060
AT1G18080
AT1G28080
AT2G26300
AT5G65810
AT5G02230
AT3G60130
AT2G19610
AT1G31817
AT1G19920
AT2G43580
AT5G55570
AT1G18910
AT1G13160
AT1G43630
AT4G02330
AT2G23620
AT1G69450
AT1G68825
AT1G52440
AT3G29152
AT1G79640
AT3G13340
AT1G09280
AT1G14160
AT5G58690
AT5G36220
AT2G28880
AT4G36020
AT4G16000
AT1G53540
AT2G22410
AT5G64905
AT1G03560
AT2G22330
AT5G04120
AT1G77510
AT1G73177
AT1G08510
AT3G28480
AT5G54165
AT2G22760
AT2G40520
AT5G13880
AT2G15490
AT5G54490
AT1G31970
AT3G06770
AT3G49725
AT4G21100
AT3G19430
AT5G53070
AT4G20960
AT1G14150
AT2G42800
AT4G14070
AT2G47920
AT3G19690
AT5G18950
AT1G68500
AT1G13170
AT4G17890
AT4G04040
AT5G55220
AT4G38640
AT5G57780
AT2G17920
AT2G15010
AT5G16010
AT5G07190
AT2G26670
AT5G28460
AT5G63560
AT2G44210
AT1G30250
AT5G48170
AT5G50810
AT1G59890
AT5G23360
AT1G67050
AT3G54770
AT5G65470
AT2G21870
AT4G29905
AT4G17520
AT1G15520
AT1G25400
AT1G66400
AT4G08555
AT3G24250
AT5G08180
AT5G17650
AT1G03445
AT1G54890
AT4G08150
AT3G62730
AT1G05450
AT4G18430
AT4G26555
AT3G03100
AT1G49050
AT3G47870
AT2G19680
AT4G13750
AT2G32230
AT1G70840
AT2G45970
AT5G57710
AT5G55760
AT5G66420
AT1G13770
AT2G33490
AT4G19060
AT1G48030
AT3G25500
AT5G60890
AT1G66460
AT5G57940
AT1G78995
AT1G22630
AT5G24060
AT5G05440
AT4G22720
AT1G34580
AT3G63270
AT1G52910
AT2G43370
AT3G23780
AT5G43400
AT2G43540
AT1G62045
AT1G63090
AT4G23885
AT1G72490
AT5G23220
AT1G59970
AT2G44670
AT5G22000
AT5G53060
AT2G28700
AT3G16910
AT5G60730
AT1G63030
AT5G25580
AT1G06510
AT5G15530
AT5G45020
AT4G39350
AT1G14310
AT2G47485
AT4G39740
AT4G39100
AT4G38580
AT3G29670
AT2G42170
AT1G28630
AT1G66270
AT1G66830
AT4G13730
AT2G32010
AT2G37870
AT1G07890
AT1G09270
AT3G21220
AT1G11580
AT1G11280
AT3G01185
AT5G38410
AT3G45900
AT4G01700
AT1G78090
AT2G15480
AT5G11550
AT2G45580
AT5G38360
AT3G50120
AT4G17785
AT3G21560
AT5G60610
AT5G04200
AT5G21100
AT1G65920
AT1G78680
AT4G22190
AT4G17560
AT4G12550
AT2G43340
AT5G43600
AT2G42990
AT3G23060
AT1G66320
AT5G10960
AT5G58900
AT1G16190
AT5G04950
AT3G14430
AT3G21260
AT1G65280
AT1G08985
AT4G28180
AT1G30620
AT3G52810
AT5G67490
AT5G03140
AT5G58350
AT2G47780
AT1G71890
AT1G67750
AT1G22760
AT2G34185
AT4G13575
AT4G31780
AT3G07630
AT5G59700
AT1G08110
AT1G08760
AT2G23100
AT2G23890
AT2G39130
AT2G26440
AT2G32930
AT4G02690
AT1G77520
AT4G36920
AT5G27740
AT3G54760
AT1G67950
AT2G41190
AT3G09110
AT5G44080
AT1G76980
AT3G24010
AT3G28660
AT1G68440
AT1G06680
AT2G16500
AT1G10770
AT2G41350
AT3G22640
AT4G35050
AT3G26440
AT1G70020
AT4G14440
AT4G39753
AT5G53290
AT1G77600
AT4G30170
AT2G22190
AT3G17205
AT2G38790
AT3G60950
AT1G09415
AT2G46400
AT3G50910
AT2G38780
AT1G75830
AT3G23640
AT5G25415
AT4G37250
AT4G12432
AT1G67560
AT5G13210
AT3G60510
AT4G13230
AT1G05960
AT4G11180
AT4G34860
AT1G17800
AT1G76890
AT1G77525
AT1G24170
AT3G02480
AT2G35060
AT5G39880
AT3G62700
AT5G52300
AT4G12430
AT4G28775
AT2G42130
```
