## Supplementary material for "A comprehensive map of preferentially located motifs reveals distinct proximal *cis*-regulatory elements in plants": TTATTAAA_containing_gene_set.txt

```
#Occurences of TTATTAAA between 12 and 29 (positions relative to the transcription start site)
#203 sequences with TTATTAAA in this interval
#0.99% of the sequences in promoter set with TTATTAAA (set with 20573 sequences)
AT4G12430
AT2G43440
AT1G48030
AT3G55890
AT4G26600
AT2G23890
AT1G77525
AT4G35050
AT2G23660
AT4G12480
AT1G03330
AT2G13450
AT4G17890
AT3G62020
AT1G31970
AT5G50810
AT5G03140
AT2G26060
AT4G28460
AT3G07770
AT5G16010
AT4G02730
AT2G47780
AT4G13230
AT5G55760
AT2G25010
AT5G63560
AT1G55570
AT1G70840
AT1G64400
AT5G36220
AT2G19610
AT2G28880
AT2G32010
AT1G69220
AT1G24470
AT3G50500
AT2G02130
AT5G23220
AT4G39740
AT4G39753
AT1G69840
AT4G36020
AT5G09450
AT2G34185
AT5G10960
AT5G53070
AT1G69870
AT3G28660
AT1G13880
AT5G44572
AT4G23140
AT3G54760
AT3G18035
AT4G16000
AT2G42780
AT4G17560
AT4G13263
AT5G57360
AT4G29905
AT4G27570
AT4G05400
AT5G03310
AT3G62700
AT1G10930
AT1G06360
AT4G33240
AT4G32810
AT5G19730
AT3G56150
AT5G25415
AT1G24480
AT4G17750
AT3G60510
AT1G55890
AT3G47870
AT1G67560
AT1G52440
AT3G01220
AT2G18570
AT3G54810
AT5G57940
AT5G49850
AT3G19510
AT2G43370
AT5G09440
AT3G43960
AT3G22640
AT2G15010
AT2G32210
AT1G63090
AT5G22360
AT3G29670
AT3G25870
AT3G27260
AT5G59870
AT3G23060
AT5G21100
AT5G47220
AT4G34860
AT5G04200
AT5G26160
AT2G36724
AT3G07750
AT5G58350
AT4G08150
AT5G16850
AT3G04580
AT3G18510
AT1G72920
AT1G15390
AT5G30510
AT3G63270
AT4G36760
AT5G04220
AT3G05510
AT4G33960
AT4G09600
AT2G01950
AT3G61520
AT5G53060
AT1G77680
AT3G62730
AT5G17990
AT4G30660
AT1G71800
AT2G42800
AT2G22410
AT1G03445
AT1G76890
AT1G67050
AT1G18900
AT1G02450
AT3G13510
AT1G80080
AT2G22970
AT2G41350
AT2G17920
AT3G16190
AT5G13210
AT3G29780
AT1G10500
AT1G71960
AT2G26540
AT2G45970
AT4G31780
AT3G14680
AT5G22510
AT1G56415
AT4G34370
AT4G17785
AT4G12432
AT3G08640
AT4G19710
AT1G18910
AT1G68310
AT2G16500
AT3G45230
AT5G64990
AT1G05440
AT3G56620
AT1G65150
AT5G49870
AT1G70290
AT5G45280
AT4G23150
AT3G29152
AT3G24250
AT4G18100
AT3G05730
AT1G69450
AT5G65810
AT5G53290
AT2G22750
AT5G54490
AT3G26742
AT2G36960
AT1G58080
AT4G22720
AT4G23850
AT3G16440
AT1G73177
AT1G75830
AT1G73880
AT5G07200
AT1G75280
AT5G56420
AT5G39880
AT2G20208
AT4G21830
AT3G50960
AT3G23730
AT1G08510
AT3G19690
AT3G17205
AT5G13220
AT4G02330
AT1G67870
AT3G19430
AT3G54770
AT5G13080
AT4G16140
AT5G05250
```
