## Supplementary material for "A comprehensive map of preferentially located motifs reveals distinct proximal *cis*-regulatory elements in plants": TTATTAAC_containing_gene_set.txt

```
#Occurences of TTATTAAC between 10 and 22 (positions relative to the transcription start site)
#56 sequences with TTATTAAC in this interval
#0.27% of the sequences in promoter set with TTATTAAC (set with 20573 sequences)
AT4G00330
AT5G06780
AT4G18430
AT5G06750
AT3G57040
AT1G03950
AT3G50910
AT3G62280
AT3G25882
AT2G32930
AT5G52300
AT5G36250
AT4G02690
AT1G71890
AT4G33890
AT5G18950
AT2G30210
AT4G01330
AT3G02480
AT3G07630
AT2G27510
AT5G13530
AT4G28180
AT5G08180
AT3G25190
AT1G63180
AT3G23640
AT4G38580
AT2G33720
AT2G36330
AT1G14600
AT1G10540
AT1G09270
AT4G04040
AT2G04360
AT1G67750
AT5G21120
AT5G67490
AT2G22760
AT5G18170
AT1G11280
AT3G04830
AT5G58900
AT5G03415
AT4G28170
AT4G14920
AT5G42590
AT1G32870
AT4G27745
AT3G47510
AT4G29160
AT5G44080
AT2G29500
AT2G33490
AT3G01680
AT4G12130
```
