## Supplementary material for "A comprehensive map of preferentially located motifs reveals distinct proximal *cis*-regulatory elements in plants": TTATTAAG_containing_gene_set.txt

```
#Occurences of TTATTAAG between 8 and 28 (positions relative to the transcription start site)
#72 sequences with TTATTAAG in this interval
#0.35% of the sequences in promoter set with TTATTAAG (set with 20573 sequences)
AT3G02050
AT4G13870
AT3G19990
AT4G26940
AT5G15530
AT1G11440
AT5G27760
AT1G64080
AT3G28480
AT5G18475
AT2G22170
AT5G65470
AT2G42130
AT5G23360
AT1G80900
AT2G42170
AT3G03100
AT1G14160
AT1G67950
AT1G68140
AT1G30620
AT3G51270
AT1G08985
AT5G64860
AT1G16905
AT2G26890
AT3G10420
AT1G53540
AT1G70660
AT3G04960
AT5G26180
AT4G14630
AT5G52580
AT4G12760
AT4G01150
AT2G40520
AT1G22760
AT2G31980
AT5G59700
AT4G12550
AT2G47920
AT4G16860
AT1G24170
AT4G08950
AT2G32230
AT1G21310
AT5G51550
AT3G01190
AT3G20310
AT4G27150
AT1G09070
AT5G38410
AT3G52700
AT1G74458
AT5G17650
AT2G24190
AT1G23040
AT3G62230
AT1G32730
AT3G14050
AT5G22000
AT5G25810
AT1G70950
AT5G19820
AT4G23890
AT2G46225
AT2G19680
AT5G67530
AT3G26440
AT1G54030
AT2G22780
AT4G36920
```
