## Supplementary material for "A comprehensive map of preferentially located motifs reveals distinct proximal *cis*-regulatory elements in plants": TTATTAAT_containing_gene_set.txt

```
#Occurences of TTATTAAT between 12 and 33 (positions relative to the transcription start site)
#253 sequences with TTATTAAT in this interval
#1.23% of the sequences in promoter set with TTATTAAT (set with 20573 sequences)
AT1G67865
AT1G07890
AT1G66830
AT1G53970
AT1G50290
AT1G77510
AT1G30795
AT2G18570
AT2G23100
AT4G28775
AT1G76980
AT1G68840
AT1G52910
AT5G03490
AT1G18700
AT2G41190
AT5G33290
AT1G66320
AT1G49050
AT5G09225
AT1G52920
AT4G26555
AT1G06135
AT5G54490
AT3G50630
AT1G78090
AT3G12640
AT5G59310
AT4G37250
AT2G35730
AT5G57180
AT3G21620
AT1G77520
AT2G46310
AT5G26650
AT2G43750
AT2G23620
AT1G10770
AT1G14530
AT1G28080
AT1G31250
AT1G34430
AT4G14070
AT5G60890
AT2G43340
AT1G61340
AT4G27860
AT1G16070
AT1G23800
AT4G18610
AT5G57780
AT5G02230
AT1G20410
AT4G32105
AT2G45580
AT3G21560
AT3G62080
AT2G38780
AT5G44973
AT5G64905
AT1G78995
AT3G56710
AT4G13575
AT1G22630
AT1G65920
AT2G37870
AT4G39960
AT1G25400
AT5G50790
AT5G57710
AT3G52590
AT5G48170
AT5G02630
AT3G10190
AT1G32960
AT4G39100
AT5G60410
AT5G63520
AT5G45020
AT1G18080
AT3G21260
AT2G28700
AT5G59670
AT2G25890
AT5G55507
AT3G49725
AT2G16580
AT1G59890
AT5G04950
AT3G22750
AT1G30250
AT5G11550
AT5G35570
AT1G68440
AT5G13880
AT2G26440
AT1G31817
AT4G11180
AT3G60130
AT1G17800
AT1G05450
AT2G26670
AT3G45900
AT5G55990
AT5G04120
AT5G10070
AT1G14310
AT2G15480
AT1G56550
AT4G10380
AT2G39140
AT5G39830
AT1G66400
AT2G39210
AT4G38640
AT5G66690
AT2G46400
AT4G17530
AT4G33670
AT5G26010
AT3G02150
AT1G07430
AT3G06770
AT5G55620
AT2G44210
AT2G30550
AT2G30770
AT1G49040
AT5G54165
AT5G38360
AT5G01780
AT5G49945
AT1G06510
AT3G25500
AT1G13770
AT3G27560
AT2G25290
AT5G48430
AT5G55570
AT4G22190
AT1G15520
AT5G64640
AT2G44220
AT3G49760
AT4G04957
AT3G49620
AT1G58055
AT1G09710
AT5G06340
AT2G47485
AT2G20370
AT5G23920
AT2G28490
AT4G11680
AT4G14440
AT2G22330
AT4G30170
AT4G20960
AT1G17350
AT5G12420
AT5G09870
AT2G42950
AT5G67400
AT5G43518
AT1G15180
AT2G15490
AT3G25573
AT3G47600
AT3G24010
AT2G14460
AT4G24340
AT5G61550
AT1G78380
AT4G17520
AT5G24060
AT4G13210
AT2G46620
AT2G21870
AT5G40350
AT4G13730
AT2G43540
AT5G18630
AT2G43470
AT2G04880
AT4G40090
AT4G13750
AT5G43600
AT1G78680
AT2G24050
AT1G61110
AT5G44250
AT5G49210
AT4G21100
AT1G74670
AT1G59970
AT2G22190
AT1G13160
AT2G38790
AT5G35375
AT5G18407
AT1G75450
AT2G39130
AT5G56130
AT5G05440
AT1G05960
AT5G16715
AT4G31540
AT5G48485
AT2G20480
AT3G21220
AT3G16910
AT2G42990
AT5G07190
AT5G43400
AT1G77600
AT1G72490
AT2G39870
AT4G10590
AT1G68825
AT1G08760
AT5G50420
AT4G31240
AT3G42630
AT5G60610
AT2G03740
AT1G63700
AT1G06680
AT1G45010
AT3G52600
AT4G32110
AT3G15670
AT1G13170
AT4G30070
AT1G62510
AT3G13340
AT1G43630
AT5G25580
AT4G16900
AT1G08110
AT5G25410
AT3G60950
AT1G74240
AT4G14080
AT5G06130
AT2G35610
AT3G02510
AT1G54890
AT3G01185
AT1G10660
AT5G60490
AT3G14430
AT2G43580
AT1G49380
```
