## Supplementary material for "A comprehensive map of preferentially located motifs reveals distinct proximal *cis*-regulatory elements in plants": TTATTACT_containing_gene_set.txt

```
#Occurences of TTATTACT between 7 and 24 (positions relative to the transcription start site)
#89 sequences with TTATTACT in this interval
#0.43% of the sequences in promoter set with TTATTACT (set with 20573 sequences)
AT3G07850
AT1G19396
AT1G65310
AT4G08690
AT5G27280
AT1G52000
AT2G26250
AT1G28540
AT3G49990
AT3G61080
AT3G05727
AT5G48350
AT2G03240
AT5G22650
AT3G27230
AT1G67370
AT5G41040
AT1G80660
AT1G74930
AT1G74130
AT1G54030
AT3G09800
AT4G37760
AT5G06000
AT5G56750
AT5G42190
AT4G15570
AT2G37300
AT5G53170
AT4G01200
AT4G15020
AT3G51280
AT1G06310
AT5G42180
AT2G40810
AT3G45830
AT4G12510
AT2G25735
AT5G66910
AT1G32940
AT1G56460
AT1G19397
AT5G65110
AT1G08900
AT1G78510
AT5G58630
AT4G30280
AT2G47970
AT3G51810
AT1G17050
AT4G02830
AT1G16950
AT1G60420
AT5G56630
AT4G39955
AT3G06370
AT5G45050
AT5G34885
AT2G31560
AT1G21130
AT4G24120
AT2G32730
AT2G14846
AT5G64620
AT5G07330
AT5G53550
AT1G16030
AT1G04700
AT4G02560
AT1G66830
AT4G10290
AT4G39650
AT2G40200
AT5G39785
AT1G49560
AT5G38195
AT1G15500
AT1G53100
AT4G33660
AT1G26795
AT3G33530
AT3G21550
AT3G57510
AT4G38500
AT2G43520
AT4G32540
AT5G49800
AT2G43610
AT2G31985
```
