## Supplementary material for "A comprehensive map of preferentially located motifs reveals distinct proximal *cis*-regulatory elements in plants": TTATTAG_containing_gene_set.txt

```
#Occurences of TTATTAG between 12 and 23 (positions relative to the transcription start site)
#164 sequences with TTATTAG in this interval
#0.80% of the sequences in promoter set with TTATTAG (set with 20573 sequences)
AT5G05560
AT5G47810
AT5G63150
AT4G13220
AT1G66120
AT2G02870
AT5G11970
AT5G33330
AT4G02590
AT1G67325
AT1G49470
AT4G32470
AT5G50120
AT1G22000
AT3G06410
AT2G31390
AT2G04790
AT3G23410
AT1G67035
AT3G13930
AT3G01750
AT1G23790
AT1G08720
AT3G22800
AT1G25560
AT5G54740
AT1G14860
AT5G41270
AT1G05680
AT5G66480
AT1G26665
AT4G20050
AT2G31160
AT1G15360
AT3G17580
AT1G59700
AT5G64540
AT1G67990
AT5G62850
AT4G30074
AT4G23350
AT4G30810
AT2G37860
AT1G32050
AT1G52030
AT2G17880
AT1G17020
AT1G66260
AT5G11750
AT3G60260
AT5G28050
AT5G23280
AT2G31560
AT2G20720
AT5G04810
AT1G53260
AT4G30910
AT5G46510
AT1G10350
AT5G07460
AT3G48680
AT1G76790
AT2G42030
AT5G19010
AT1G18450
AT1G78915
AT4G10280
AT5G42010
AT5G20740
AT5G38760
AT5G12850
AT5G03690
AT5G57130
AT5G46920
AT4G22390
AT5G11550
AT5G01760
AT1G20840
AT4G01350
AT2G29510
AT3G57800
AT5G48310
AT2G24790
AT1G62330
AT4G24310
AT1G33360
AT4G17280
AT4G37820
AT5G38610
AT3G60390
AT2G30350
AT5G08110
AT1G16750
AT4G23690
AT1G27752
AT4G28110
AT5G35620
AT3G49530
AT5G35980
AT5G08690
AT4G35110
AT1G01670
AT3G29810
AT3G11170
AT2G44250
AT5G48760
AT3G50570
AT3G05810
AT3G18780
AT3G23800
AT2G35530
AT2G46390
AT1G06850
AT1G09995
AT5G65560
AT1G49435
AT4G21870
AT3G12670
AT2G02410
AT4G34970
AT5G13170
AT1G80340
AT2G40820
AT5G03540
AT5G12050
AT1G21900
AT4G22280
AT3G02430
AT3G52570
AT5G07770
AT2G28500
AT1G33780
AT3G04910
AT1G07030
AT4G32930
AT4G20040
AT5G64680
AT2G31570
AT4G20980
AT1G30610
AT3G09880
AT5G43790
AT5G07400
AT1G17340
AT4G01860
AT1G08990
AT2G47050
AT2G47550
AT4G06598
AT1G77510
AT3G14200
AT1G07400
AT5G43850
AT5G51105
AT5G38470
AT1G16705
AT4G29470
AT4G26520
AT2G29680
AT3G18690
AT1G73370
AT5G59140
AT1G02800
AT2G17340
```
