## Supplementary material for "A comprehensive map of preferentially located motifs reveals distinct proximal *cis*-regulatory elements in plants": TTATTAGA_containing_gene_set.txt

```
#Occurences of TTATTAGA between 10 and 25 (positions relative to the transcription start site)
#78 sequences with TTATTAGA in this interval
#0.38% of the sequences in promoter set with TTATTAGA (set with 20573 sequences)
AT1G01670
AT2G01980
AT5G43790
AT5G23280
AT1G53260
AT3G49530
AT1G60220
AT2G47550
AT4G30810
AT1G31070
AT4G32930
AT2G31160
AT5G38760
AT5G07400
AT2G17880
AT1G20840
AT1G25560
AT2G12646
AT1G02800
AT5G12050
AT1G24580
AT1G33780
AT2G17660
AT3G18690
AT5G65560
AT3G23800
AT1G10350
AT5G03690
AT2G02870
AT5G63150
AT2G17340
AT5G62850
AT1G09790
AT3G52570
AT2G47050
AT3G22800
AT1G18450
AT1G26665
AT3G04910
AT5G07770
AT5G51105
AT4G24310
AT2G03460
AT4G23350
AT4G37820
AT5G39040
AT5G12300
AT2G31570
AT2G30350
AT4G29470
AT1G16870
AT1G17340
AT4G01860
AT1G27752
AT1G15360
AT1G78915
AT1G66260
AT3G50570
AT3G51230
AT5G59140
AT5G20740
AT5G24690
AT5G48760
AT1G80340
AT3G13930
AT1G12450
AT4G01350
AT1G49435
AT1G07030
AT2G37860
AT3G05810
AT1G30610
AT5G54740
AT2G40820
AT3G23430
AT3G04930
AT2G31560
AT5G43850
```
