## Supplementary material for "A comprehensive map of preferentially located motifs reveals distinct proximal *cis*-regulatory elements in plants": TTATTAGT_containing_gene_set.txt

```
#Occurences of TTATTAGT between 1 and 30 (positions relative to the transcription start site)
#106 sequences with TTATTAGT in this interval
#0.52% of the sequences in promoter set with TTATTAGT (set with 20573 sequences)
AT2G29680
AT5G38610
AT2G46380
AT5G07300
AT1G05680
AT1G32050
AT1G23790
AT1G33360
AT4G10280
AT5G10745
AT3G14200
AT3G48120
AT5G38195
AT4G03560
AT1G18280
AT3G17580
AT5G03610
AT1G06850
AT5G13170
AT3G12670
AT3G45400
AT1G01480
AT4G23690
AT2G24790
AT2G43261
AT4G28110
AT1G71350
AT3G23410
AT4G36640
AT5G41270
AT1G16705
AT4G21750
AT1G23965
AT2G44250
AT1G16750
AT2G30210
AT5G42010
AT2G39830
AT1G73370
AT1G52030
AT1G75920
AT5G11970
AT1G67325
AT1G29150
AT2G39930
AT4G33980
AT2G46390
AT2G42030
AT2G04675
AT3G61140
AT5G11750
AT2G20190
AT5G01760
AT1G08990
AT5G43240
AT4G22390
AT5G46510
AT4G13220
AT1G23800
AT5G28050
AT4G25680
AT3G01750
AT1G62330
AT1G67370
AT4G15400
AT3G27170
AT2G20410
AT2G25540
AT2G04790
AT2G41060
AT3G11170
AT5G47310
AT4G06598
AT1G71530
AT1G49470
AT2G20710
AT3G18780
AT4G20980
AT4G39780
AT4G17960
AT5G08110
AT4G02590
AT5G07460
AT3G60390
AT1G22000
AT4G30074
AT1G76790
AT4G17500
AT3G57800
AT1G47490
AT2G20720
AT4G04632
AT4G22280
AT1G35180
AT1G52150
AT3G02430
AT4G24660
AT3G07520
AT3G06410
AT5G08690
AT3G52710
AT1G15800
AT3G14290
AT2G32990
AT1G14860
AT4G21520
```
