## Supplementary material for "A comprehensive map of preferentially located motifs reveals distinct proximal *cis*-regulatory elements in plants": TTATTAT_containing_gene_set.txt

```
#Occurences of TTATTAT between 9 and 30 (positions relative to the transcription start site)
#737 sequences with TTATTAT in this interval
#3.58% of the sequences in promoter set with TTATTAT (set with 20573 sequences)
AT2G41190
AT5G07600
AT4G34710
AT5G26220
AT2G05160
AT3G49310
AT5G25270
AT5G04420
AT1G80950
AT3G09480
AT3G50120
AT3G46810
AT2G46740
AT5G09440
AT3G59620
AT5G37530
AT1G69720
AT1G10110
AT5G26050
AT4G21590
AT1G22230
AT2G25650
AT3G26600
AT2G26350
AT4G14650
AT2G46430
AT1G61340
AT5G48657
AT3G19350
AT3G02700
AT1G69220
AT1G80830
AT4G11100
AT4G30580
AT3G55360
AT4G02130
AT3G01190
AT1G08160
AT5G02910
AT5G60580
AT4G19038
AT3G62750
AT5G04810
AT3G20290
AT1G31810
AT1G23010
AT2G41260
AT3G17600
AT2G05380
AT5G60890
AT1G77410
AT1G44224
AT4G28250
AT5G51380
AT1G44800
AT3G45100
AT1G65490
AT5G04860
AT3G06030
AT4G22212
AT1G62790
AT4G30470
AT5G56320
AT1G49715
AT5G35940
AT4G29030
AT5G51105
AT1G21660
AT5G05460
AT5G46220
AT1G58160
AT4G02100
AT5G25580
AT5G22120
AT3G48195
AT1G69830
AT3G04580
AT2G29460
AT4G17215
AT1G09932
AT2G20465
AT5G64300
AT5G34850
AT2G14900
AT1G68890
AT3G08870
AT4G37550
AT1G23310
AT2G24100
AT2G12280
AT1G20700
AT3G60910
AT1G64140
AT5G48230
AT5G65158
AT1G29700
AT2G04115
AT3G22600
AT4G37590
AT1G62380
AT2G05510
AT3G17120
AT5G07690
AT2G02320
AT5G44430
AT4G17560
AT1G57620
AT5G56795
AT1G11593
AT1G02630
AT5G43518
AT2G16650
AT1G09100
AT1G15810
AT4G23500
AT5G39100
AT1G60420
AT2G40745
AT4G26480
AT1G59820
AT3G57260
AT1G78460
AT5G64670
AT3G01870
AT1G01780
AT5G05750
AT1G68400
AT1G31480
AT1G11870
AT2G16090
AT3G48320
AT1G55480
AT3G05610
AT2G37720
AT1G59830
AT2G28370
AT3G62550
AT1G25530
AT4G35165
AT3G59930
AT4G26260
AT4G15396
AT5G36180
AT5G63400
AT3G59280
AT2G20790
AT4G00870
AT1G24400
AT4G29000
AT2G30250
AT4G23350
AT4G16110
AT3G29970
AT2G33490
AT2G43360
AT1G66950
AT1G75720
AT1G10120
AT1G72630
AT2G47530
AT5G39850
AT5G65840
AT1G51170
AT2G05440
AT5G41360
AT2G02080
AT5G20050
AT4G18350
AT2G36835
AT1G22850
AT4G01985
AT1G05470
AT2G44240
AT3G44220
AT2G40330
AT2G33390
AT2G48160
AT3G01390
AT5G55950
AT2G27490
AT2G02300
AT5G17030
AT1G76160
AT4G24140
AT4G17750
AT2G21770
AT3G62230
AT1G27980
AT1G14530
AT3G10190
AT2G44460
AT1G23420
AT5G38120
AT5G20620
AT1G80310
AT1G70950
AT5G66060
AT1G22065
AT5G21930
AT3G61390
AT2G30540
AT3G62400
AT4G14385
AT3G03640
AT1G64360
AT5G47950
AT4G23460
AT5G63380
AT1G21760
AT2G43820
AT4G00570
AT3G52770
AT5G04540
AT5G38195
AT5G10430
AT3G14360
AT2G02220
AT1G67775
AT2G29730
AT1G44542
AT5G59560
AT1G23820
AT3G06770
AT5G63680
AT2G35780
AT2G39950
AT3G57800
AT2G36305
AT5G39890
AT2G41250
AT3G58720
AT1G07030
AT1G11925
AT2G32700
AT4G18340
AT1G26795
AT4G26060
AT5G64760
AT5G20935
AT3G09850
AT2G44850
AT1G67900
AT2G18100
AT1G12930
AT2G18940
AT1G51700
AT3G20080
AT1G79000
AT3G62270
AT2G42800
AT3G16440
AT4G38730
AT1G06410
AT4G16140
AT5G57580
AT2G30130
AT5G67450
AT5G67520
AT1G73000
AT1G57680
AT4G27800
AT1G24520
AT5G10320
AT1G27595
AT1G63690
AT1G52050
AT4G23700
AT2G26010
AT4G27652
AT3G54290
AT5G17160
AT1G61566
AT5G66052
AT5G04680
AT2G26470
AT4G30935
AT4G18240
AT2G17990
AT1G51680
AT5G15160
AT2G20150
AT1G20160
AT3G51640
AT3G21920
AT1G12500
AT4G23860
AT1G28210
AT5G55900
AT5G17810
AT5G41150
AT2G14610
AT1G80620
AT3G07960
AT1G64142
AT1G10570
AT5G44560
AT4G24210
AT1G63250
AT1G73607
AT5G55790
AT4G14060
AT2G25060
AT5G51540
AT3G14430
AT2G20100
AT2G03280
AT5G64380
AT1G14720
AT1G27840
AT2G40530
AT3G55290
AT1G56170
AT1G30700
AT2G17280
AT5G42750
AT5G56140
AT1G31600
AT3G18090
AT3G17820
AT3G01260
AT1G24010
AT1G70590
AT1G71470
AT1G62800
AT1G45163
AT3G15650
AT2G43740
AT1G05270
AT1G19000
AT5G48430
AT3G27830
AT4G02120
AT2G03270
AT4G34020
AT1G16705
AT1G52100
AT2G01760
AT5G27990
AT2G32390
AT2G16790
AT5G05760
AT4G04040
AT2G25620
AT3G03790
AT2G24040
AT3G19510
AT3G46540
AT3G55700
AT5G07420
AT5G15680
AT2G34555
AT1G53250
AT5G38410
AT4G12760
AT5G66600
AT2G36724
AT3G27230
AT5G42050
AT2G40090
AT3G56410
AT4G23650
AT2G45110
AT1G68680
AT3G55340
AT3G03580
AT4G22200
AT3G24503
AT5G57620
AT4G36400
AT3G49720
AT2G29500
AT4G12880
AT2G21120
AT1G45010
AT4G16460
AT4G26520
AT2G02170
AT1G74300
AT3G50570
AT1G65483
AT1G11020
AT1G55000
AT1G17540
AT5G45320
AT4G18270
AT3G09260
AT5G14920
AT5G17310
AT4G19990
AT4G37450
AT3G12915
AT5G64520
AT5G63530
AT1G09995
AT3G09390
AT2G33855
AT4G32190
AT3G10080
AT2G23140
AT5G25840
AT5G16960
AT1G05070
AT1G80820
AT1G75710
AT1G61660
AT2G14045
AT2G01130
AT2G20450
AT5G03510
AT3G14230
AT4G24450
AT5G59370
AT1G45191
AT4G12450
AT2G34250
AT3G24120
AT2G01170
AT1G16720
AT5G35770
AT3G51325
AT1G79110
AT5G14370
AT1G73860
AT4G25950
AT3G01240
AT2G31957
AT2G36530
AT4G01575
AT4G12510
AT3G20680
AT3G21250
AT4G11240
AT3G54030
AT3G26670
AT5G52510
AT5G54240
AT4G22910
AT3G62310
AT5G21120
AT4G19030
AT4G01440
AT2G26260
AT5G22020
AT4G27870
AT5G40470
AT3G56620
AT2G37860
AT5G16715
AT5G10230
AT5G52320
AT2G04230
AT1G16510
AT5G14330
AT4G00090
AT5G38070
AT1G13960
AT5G09450
AT3G23090
AT5G57050
AT4G39660
AT2G21655
AT4G24280
AT3G54640
AT3G59900
AT3G29670
AT1G74740
AT3G05730
AT2G31290
AT4G28050
AT2G31660
AT5G49570
AT4G21650
AT2G01990
AT2G19800
AT1G49190
AT3G12350
AT1G31130
AT5G59320
AT1G19250
AT3G02230
AT1G65610
AT1G05010
AT1G25400
AT3G62180
AT5G53560
AT1G11440
AT4G22990
AT5G38160
AT5G19630
AT2G40290
AT2G36380
AT3G23870
AT2G16050
AT1G19610
AT3G58470
AT4G13920
AT1G28630
AT1G05620
AT1G27850
AT3G51171
AT5G63440
AT1G47497
AT3G25170
AT4G19020
AT5G11010
AT1G01960
AT5G16000
AT4G13070
AT2G47050
AT4G13263
AT2G46440
AT2G40190
AT1G67110
AT3G02780
AT1G71950
AT1G24290
AT2G24780
AT3G61790
AT2G47550
AT1G09580
AT3G01150
AT2G48060
AT3G51110
AT2G40765
AT1G27430
AT3G14130
AT1G16110
AT5G64810
AT3G04830
AT3G04210
AT3G51530
AT4G36420
AT2G20370
AT1G19900
AT5G41140
AT5G08260
AT5G19160
AT1G70940
AT3G25577
AT3G11630
AT5G38170
AT3G59650
AT5G14105
AT3G54410
AT3G45780
AT1G17030
AT3G63270
AT2G41280
AT3G57150
AT3G47080
AT4G30070
AT2G41180
AT1G78915
AT1G02920
AT1G12820
AT1G19150
AT1G66270
AT1G18970
AT3G24150
AT5G20885
AT5G08410
AT2G03470
AT3G08500
AT1G66840
AT1G76030
AT1G55080
AT1G78900
AT2G27480
AT1G68070
AT4G22690
AT1G55740
AT1G26920
AT5G56610
AT2G43190
AT4G02480
AT5G65920
AT2G36145
AT2G03200
AT2G19570
AT5G53250
AT5G06310
AT3G45190
AT3G15352
AT3G01185
AT3G05727
AT1G47640
AT1G17050
AT5G19890
AT4G05420
AT4G14465
AT2G41230
AT2G02480
AT5G19050
AT4G26750
AT5G14970
AT2G20340
AT1G68690
AT3G04570
AT4G31330
AT3G10880
AT5G27000
AT1G32190
AT1G60860
AT5G20910
AT1G79520
AT1G17810
AT1G67265
AT2G40080
AT4G22610
AT5G50345
AT1G07720
AT3G17810
AT1G18150
AT3G55960
AT5G61410
AT4G15780
AT3G05937
AT1G75780
AT3G10850
AT1G10960
AT5G07530
AT3G55120
AT5G16010
AT2G34930
AT1G62333
AT5G62390
AT4G28430
AT4G36880
AT2G47780
AT4G37130
AT3G54400
AT2G39900
AT1G50170
AT1G24100
AT3G11050
AT5G15500
AT2G36570
AT3G02930
AT4G34500
AT1G14450
AT1G18485
AT1G56140
AT1G16060
AT5G17340
AT1G63780
AT2G42760
AT4G21850
AT4G00330
AT5G17690
AT1G49820
AT4G29740
AT3G43430
AT5G22380
AT5G19830
AT5G36910
AT2G36980
AT1G58180
AT2G26740
AT1G55020
AT4G19860
AT3G06420
AT3G09220
AT1G55590
AT3G02420
AT5G12870
AT1G54460
AT4G04632
AT1G74130
AT1G75380
AT1G49435
AT4G34390
AT1G80500
AT1G68585
AT3G15950
AT5G65380
AT2G22530
AT3G57650
AT2G47030
AT3G25620
AT5G08380
AT1G02930
AT5G59590
AT1G62050
AT1G13080
AT1G08050
AT1G49050
AT5G56540
AT1G23970
AT4G15735
AT5G07410
AT5G51720
AT4G26740
AT1G60740
AT1G56553
AT1G55090
AT3G01670
AT1G60890
AT4G18690
AT5G58310
AT1G52370
AT1G10470
AT3G16360
AT3G09940
AT3G52790
AT2G29480
AT1G04500
AT5G16620
AT3G61530
AT4G04670
AT1G50325
AT5G66480
AT5G64150
AT5G46390
AT4G26470
AT5G48130
AT4G22780
AT2G35585
AT2G46310
AT5G57550
AT3G60470
AT1G74730
AT2G34655
AT4G03000
AT2G28085
AT3G03980
AT5G44180
AT4G22290
AT4G37790
AT5G42680
AT2G28310
AT5G16920
AT1G80150
AT4G16155
AT1G02820
AT1G78080
AT1G01280
AT5G12930
```
