## Supplementary material for "A comprehensive map of preferentially located motifs reveals distinct proximal *cis*-regulatory elements in plants": TTATTATA_containing_gene_set.txt

```
#Occurences of TTATTATA between 9 and 38 (positions relative to the transcription start site)
#272 sequences with TTATTATA in this interval
#1.32% of the sequences in promoter set with TTATTATA (set with 20573 sequences)
AT1G67290
AT3G61790
AT4G27800
AT5G47500
AT5G12930
AT1G71730
AT4G14060
AT5G41150
AT1G65483
AT3G60240
AT3G16440
AT5G64810
AT3G09260
AT5G53560
AT4G18340
AT4G11100
AT1G30700
AT1G28630
AT4G21850
AT1G75780
AT5G57040
AT4G21840
AT2G32120
AT4G00090
AT4G32190
AT5G16715
AT4G30935
AT3G22600
AT4G22780
AT3G49840
AT1G19610
AT5G67520
AT1G12090
AT5G56610
AT1G19250
AT5G19050
AT3G55730
AT4G28010
AT2G34655
AT3G59280
AT1G55090
AT5G04860
AT3G09940
AT5G59370
AT1G53250
AT1G02930
AT1G71470
AT5G64760
AT1G67110
AT3G14230
AT1G44542
AT4G21590
AT1G18485
AT1G58160
AT2G30370
AT5G27000
AT4G36850
AT3G25170
AT5G08380
AT5G48657
AT1G58180
AT1G10110
AT2G43220
AT3G62400
AT1G18150
AT2G11810
AT4G23860
AT1G58410
AT1G21760
AT5G07410
AT3G09480
AT5G39100
AT2G35585
AT2G02080
AT3G61390
AT1G20700
AT1G19150
AT1G68690
AT1G24520
AT3G14360
AT1G50170
AT5G41140
AT4G14465
AT1G60860
AT2G37560
AT1G32400
AT5G20885
AT4G18350
AT1G62333
AT5G61410
AT4G37810
AT1G59830
AT4G18270
AT5G39890
AT1G02630
AT2G27090
AT3G20290
AT5G55790
AT3G49270
AT1G51700
AT1G05070
AT5G37530
AT3G11630
AT3G14740
AT4G32272
AT1G17540
AT2G33550
AT1G31480
AT2G14610
AT1G51170
AT5G11010
AT1G22230
AT2G25650
AT5G64520
AT1G73000
AT4G15735
AT1G73607
AT1G80310
AT2G47030
AT4G22610
AT2G40590
AT1G54460
AT3G24120
AT3G07400
AT4G17940
AT3G03640
AT5G51380
AT1G11020
AT3G16360
AT3G45780
AT5G47950
AT2G27140
AT4G34500
AT2G26350
AT1G11593
AT4G18690
AT1G25375
AT5G22020
AT4G16155
AT4G23650
AT4G01985
AT3G51171
AT5G44560
AT4G27652
AT4G15780
AT4G12450
AT5G17690
AT1G16510
AT3G14130
AT1G62790
AT1G74740
AT4G22690
AT1G16060
AT2G42500
AT3G23870
AT3G46520
AT5G43180
AT1G05470
AT2G40330
AT2G37720
AT5G51720
AT4G29000
AT2G32390
AT3G59650
AT3G54410
AT2G02850
AT2G40080
AT2G29460
AT2G41250
AT3G24150
AT1G21660
AT2G19500
AT4G21895
AT2G27080
AT4G35165
AT2G44240
AT5G59590
AT4G26260
AT1G80510
AT5G34850
AT4G36880
AT4G12880
AT5G15160
AT2G44460
AT5G60580
AT1G68680
AT2G47000
AT5G08590
AT5G12230
AT1G55740
AT1G22250
AT1G51680
AT2G19800
AT5G20050
AT3G26600
AT1G02920
AT1G80500
AT2G36305
AT5G08260
AT5G64300
AT4G39840
AT1G14450
AT2G29480
AT2G21770
AT1G05010
AT4G36420
AT1G08160
AT4G02280
AT4G02480
AT4G19038
AT2G26010
AT1G75380
AT3G01260
AT4G17215
AT1G45191
AT3G20080
AT2G36530
AT1G52050
AT5G12870
AT2G02320
AT2G35780
AT4G36010
AT4G29740
AT3G21920
AT5G55900
AT4G04670
AT3G01910
AT3G10740
AT5G65840
AT1G23820
AT4G29030
AT3G15950
AT2G42690
AT1G10120
AT4G30580
AT4G34710
AT5G53250
AT5G51540
AT3G14620
AT3G02700
AT2G48160
AT1G74730
AT5G44430
AT1G49715
AT1G26920
AT3G59900
AT5G50670
AT1G25340
AT2G16650
AT5G63440
AT5G08410
AT5G42750
AT3G05937
AT1G55020
AT5G20910
AT1G76030
AT5G66060
AT2G39900
AT4G34020
AT2G38370
AT4G36400
AT5G55950
AT5G25130
AT2G03200
AT2G30440
AT1G62800
AT5G22120
AT3G55120
AT2G02170
AT2G26740
AT5G66600
AT1G66020
```
