## Supplementary material for "A comprehensive map of preferentially located motifs reveals distinct proximal *cis*-regulatory elements in plants": TTATTATC_containing_gene_set.txt

```
#Occurences of TTATTATC between 6 and 26 (positions relative to the transcription start site)
#97 sequences with TTATTATC in this interval
#0.47% of the sequences in promoter set with TTATTATC (set with 20573 sequences)
AT4G25950
AT1G67775
AT5G63400
AT2G02220
AT2G24780
AT2G04230
AT1G78770
AT3G56410
AT1G15010
AT3G09390
AT5G05460
AT3G25577
AT2G03280
AT3G16950
AT1G16870
AT5G36180
AT3G59620
AT5G19160
AT2G48060
AT2G01990
AT2G20790
AT5G07420
AT3G10080
AT3G11050
AT1G64142
AT1G67900
AT1G63460
AT3G10850
AT5G14970
AT4G22910
AT1G75720
AT1G31130
AT3G51325
AT2G36835
AT1G55480
AT4G18240
AT1G70590
AT1G80820
AT1G27595
AT1G55590
AT5G11420
AT3G12915
AT1G24400
AT5G46220
AT1G79520
AT2G40745
AT1G69690
AT4G00870
AT1G72630
AT4G37130
AT1G16110
AT5G56140
AT2G22530
AT3G15352
AT2G31660
AT1G66840
AT4G26750
AT1G27850
AT2G40290
AT1G64140
AT5G35940
AT3G62550
AT5G57620
AT2G24040
AT3G57150
AT1G80950
AT2G18940
AT3G51110
AT3G49720
AT2G20340
AT1G80620
AT3G45190
AT2G30330
AT4G28050
AT3G10880
AT1G76160
AT3G60910
AT2G03270
AT5G14370
AT2G34590
AT5G04540
AT4G00330
AT5G64670
AT3G55960
AT5G38170
AT1G61566
AT2G34250
AT5G24640
AT2G01130
AT5G19630
AT1G23970
AT3G03580
AT2G40090
AT1G12930
AT1G25530
AT5G06310
AT4G29190
```
