## Supplementary material for "A comprehensive map of preferentially located motifs reveals distinct proximal *cis*-regulatory elements in plants": TTATTATG_containing_gene_set.txt

```
#Occurences of TTATTATG between 6 and 27 (positions relative to the transcription start site)
#100 sequences with TTATTATG in this interval
#0.49% of the sequences in promoter set with TTATTATG (set with 20573 sequences)
AT2G05510
AT1G52370
AT2G28310
AT1G27980
AT5G21120
AT1G29700
AT1G74300
AT1G60740
AT1G61660
AT3G45100
AT1G57680
AT2G01760
AT2G28085
AT2G05440
AT5G38070
AT3G05640
AT1G16720
AT1G64360
AT3G46810
AT1G10470
AT2G16790
AT4G24280
AT1G78080
AT3G06720
AT2G39950
AT1G69720
AT5G39850
AT5G57550
AT4G22290
AT5G59560
AT4G34960
AT4G14385
AT3G09850
AT1G80150
AT5G17340
AT4G24450
AT1G19000
AT5G15680
AT3G23090
AT2G05380
AT1G23420
AT1G80830
AT4G26480
AT5G62390
AT1G55080
AT2G17990
AT4G13070
AT3G44220
AT4G26470
AT2G44850
AT2G40530
AT2G18100
AT5G56795
AT4G05420
AT2G25620
AT1G22065
AT3G48320
AT5G65920
AT5G41360
AT2G14900
AT1G78900
AT1G44800
AT3G02420
AT4G27870
AT5G38120
AT5G14105
AT1G71950
AT1G52100
AT3G61530
AT2G42760
AT5G14330
AT1G06410
AT1G47497
AT4G21650
AT1G47640
AT2G03470
AT1G55000
AT3G01240
AT5G27990
AT2G19570
AT1G01950
AT1G63780
AT1G01960
AT3G60470
AT5G25580
AT1G65610
AT2G31290
AT5G19890
AT2G40190
AT3G62160
AT4G16110
AT1G14720
AT1G09932
AT4G22990
AT1G66950
AT2G23140
AT3G18090
AT1G24010
AT4G28250
AT5G64380
```
