## Supplementary material for "A comprehensive map of preferentially located motifs reveals distinct proximal *cis*-regulatory elements in plants": TTATTATT_containing_gene_set.txt

```
#Occurences of TTATTATT between 7 and 30 (positions relative to the transcription start site)
#370 sequences with TTATTATT in this interval
#1.80% of the sequences in promoter set with TTATTATT (set with 20573 sequences)
AT5G52320
AT4G24140
AT5G25270
AT4G05110
AT5G46390
AT1G65490
AT2G46740
AT4G19020
AT1G62050
AT3G10190
AT4G16110
AT4G11240
AT5G10320
AT1G51680
AT2G21770
AT3G55700
AT3G62230
AT1G49050
AT5G67450
AT3G62750
AT1G01810
AT2G29730
AT5G17030
AT1G05270
AT1G04500
AT2G47780
AT1G70950
AT3G57650
AT3G02420
AT5G64150
AT3G15650
AT1G45163
AT5G66480
AT5G53250
AT3G27830
AT3G25577
AT3G27230
AT4G22200
AT5G40470
AT2G14045
AT5G63400
AT3G17120
AT1G70940
AT3G09220
AT2G31660
AT5G16920
AT3G56620
AT1G26920
AT2G32700
AT2G47550
AT3G19350
AT4G02100
AT4G14650
AT3G43430
AT5G04810
AT4G31330
AT4G01440
AT5G57580
AT5G60890
AT5G36910
AT3G01870
AT4G28430
AT2G31957
AT5G52510
AT5G05460
AT1G57620
AT1G80150
AT3G04830
AT3G63270
AT5G65380
AT5G59320
AT3G54290
AT4G12760
AT1G12500
AT2G33490
AT3G04210
AT2G20150
AT2G40080
AT5G20935
AT5G19580
AT5G66052
AT1G56553
AT5G43518
AT3G54400
AT4G23700
AT5G56320
AT3G57800
AT1G17030
AT5G04680
AT2G19800
AT5G63380
AT5G07600
AT3G57260
AT3G52790
AT1G61340
AT4G37790
AT1G07030
AT5G10230
AT1G79110
AT2G29500
AT4G16140
AT5G48230
AT1G13080
AT1G60890
AT1G07720
AT1G11870
AT2G43190
AT1G73860
AT3G51530
AT3G59930
AT3G51640
AT5G63530
AT2G45110
AT1G27840
AT3G25170
AT3G04580
AT2G30540
AT1G79000
AT5G50345
AT5G05760
AT1G78915
AT1G69830
AT1G23010
AT3G01670
AT1G49190
AT5G16960
AT2G46430
AT3G21250
AT4G31620
AT4G17750
AT5G38160
AT1G26795
AT4G03000
AT3G03980
AT2G41280
AT2G21120
AT2G34930
AT2G27480
AT4G19860
AT3G54030
AT3G54640
AT4G02130
AT4G30935
AT3G29970
AT3G51171
AT5G45320
AT5G22020
AT2G36145
AT1G10960
AT5G19830
AT2G43740
AT3G01190
AT2G01170
AT1G24290
AT4G15396
AT4G17480
AT5G09450
AT1G21310
AT3G46540
AT1G75710
AT1G63690
AT4G26520
AT5G02910
AT1G10570
AT3G22750
AT3G02780
AT4G37590
AT1G16705
AT1G56170
AT1G74130
AT2G20100
AT2G36305
AT1G27430
AT3G20080
AT5G58310
AT1G64142
AT2G30250
AT1G44224
AT5G48430
AT1G68585
AT4G17560
AT4G19990
AT1G05620
AT2G42800
AT3G17810
AT2G02480
AT1G11593
AT3G01390
AT3G20680
AT3G29670
AT2G46440
AT2G27490
AT2G36724
AT5G42050
AT4G04040
AT2G33390
AT4G34710
AT3G17600
AT3G06030
AT5G22380
AT2G16090
AT5G19140
AT1G60420
AT2G20465
AT2G02410
AT4G12510
AT2G41180
AT2G43820
AT2G30130
AT3G51860
AT2G05160
AT1G69220
AT1G13960
AT5G05750
AT1G02820
AT3G26670
AT4G26060
AT4G23350
AT1G08050
AT5G48130
AT1G58180
AT4G39660
AT3G50120
AT5G44180
AT5G16620
AT1G18970
AT5G42270
AT2G16050
AT3G06420
AT5G09440
AT5G16000
AT3G47080
AT3G20870
AT5G17310
AT1G32190
AT5G56540
AT5G20885
AT2G28250
AT5G26050
AT1G06410
AT1G67265
AT2G41260
AT1G06960
AT4G04632
AT1G68890
AT1G01780
AT5G38195
AT5G17160
AT1G78460
AT1G17050
AT5G35770
AT4G30350
AT1G31810
AT1G23310
AT1G09580
AT4G19030
AT1G45010
AT2G04115
AT3G08500
AT4G24210
AT1G68400
AT2G26260
AT1G31600
AT1G56140
AT3G14430
AT1G11440
AT3G62310
AT2G12280
AT5G16010
AT2G25060
AT1G28210
AT3G58720
AT3G05727
AT1G09100
AT3G24503
AT5G07690
AT4G30470
AT2G43360
AT4G00570
AT2G36980
AT1G59820
AT4G13263
AT5G21930
AT3G50570
AT5G15500
AT5G04420
AT3G05610
AT3G19510
AT3G55340
AT4G22212
AT3G17820
AT2G36570
AT2G46310
AT3G01150
AT5G07530
AT3G12350
AT4G38730
AT2G36380
AT5G17810
AT5G14920
AT1G49435
AT3G55360
AT3G62270
AT3G49310
AT1G50325
AT3G55290
AT1G01280
AT3G06770
AT4G26740
AT5G57050
AT4G34390
AT1G11925
AT4G23500
AT2G41250
AT2G02300
AT1G68070
AT5G26220
AT1G64530
AT1G24100
AT1G20160
AT2G37860
AT1G49820
AT2G33855
AT2G21655
AT2G24100
AT4G32190
AT1G29700
AT5G65158
AT1G63250
AT3G02930
AT2G34555
AT5G51105
AT2G20370
AT1G25400
AT4G12450
AT2G41190
AT1G17810
AT3G05730
AT5G38410
AT4G37550
AT3G44220
AT1G22850
AT5G20620
AT2G25620
AT2G27090
AT3G04570
AT1G09995
AT3G03790
AT3G01185
AT5G67160
AT5G42680
AT2G20450
AT5G49570
AT3G02230
AT5G03510
AT3G07960
AT2G47530
AT2G47050
AT3G62180
AT4G01575
AT1G60430
AT1G14720
AT5G63680
AT1G14530
AT2G40765
AT4G13920
AT1G64140
AT4G37450
AT1G66270
AT4G30070
```
