## Supplementary material for "A comprehensive map of preferentially located motifs reveals distinct proximal *cis*-regulatory elements in plants": TTATTC_containing_gene_set.txt

```
#Occurences of TTATTC between 5 and 33 (positions relative to the transcription start site)
#1165 sequences with TTATTC in this interval
#5.66% of the sequences in promoter set with TTATTC (set with 20573 sequences)
AT4G15840
AT1G10530
AT3G01780
AT3G28600
AT4G21150
AT2G23410
AT3G59010
AT3G57630
AT3G11160
AT4G37260
AT4G08620
AT5G38200
AT5G60520
AT4G11655
AT4G23700
AT2G17020
AT5G59105
AT4G01140
AT5G61250
AT5G35430
AT2G30460
AT3G28100
AT1G67030
AT2G17130
AT2G45110
AT4G39675
AT3G63480
AT3G47810
AT3G16940
AT4G24130
AT3G14362
AT5G22791
AT2G15970
AT2G21195
AT3G26920
AT5G16650
AT1G29840
AT3G28130
AT4G12910
AT1G26090
AT4G17030
AT3G27650
AT1G73410
AT5G21920
AT1G54390
AT5G50100
AT3G50330
AT1G28335
AT4G13580
AT3G51580
AT1G67420
AT5G25940
AT3G61540
AT1G27900
AT3G62000
AT5G14420
AT1G80910
AT5G55240
AT2G38880
AT2G21510
AT1G04800
AT1G78790
AT1G34350
AT2G38470
AT5G50335
AT2G47490
AT4G25220
AT2G31790
AT3G13700
AT2G32700
AT3G49690
AT4G30200
AT5G48290
AT3G23805
AT4G03180
AT1G32700
AT5G37670
AT3G03980
AT4G28420
AT3G14350
AT1G33240
AT1G56345
AT5G15150
AT2G18410
AT4G37120
AT1G05410
AT3G07100
AT2G07798
AT5G51220
AT3G13175
AT1G26798
AT3G46620
AT3G10740
AT4G19020
AT3G13435
AT3G12040
AT1G17030
AT3G03050
AT2G44310
AT5G23760
AT5G05030
AT1G34360
AT5G32619
AT2G41860
AT3G21580
AT3G05155
AT5G28080
AT1G23550
AT1G10585
AT5G38560
AT2G27230
AT1G56233
AT5G25270
AT5G05470
AT2G33835
AT4G36110
AT1G75660
AT3G24495
AT2G15680
AT5G11880
AT4G39925
AT3G17609
AT1G35490
AT2G27410
AT4G16850
AT2G32450
AT1G72430
AT5G25415
AT5G65870
AT3G21630
AT3G25680
AT3G15900
AT3G06035
AT3G28970
AT3G04060
AT4G01985
AT5G15460
AT1G66700
AT3G11591
AT2G25980
AT3G55380
AT1G71350
AT5G47350
AT5G26310
AT4G27435
AT2G25140
AT5G10740
AT3G43720
AT2G03670
AT1G07770
AT1G69250
AT4G37270
AT5G59610
AT1G70740
AT3G26380
AT4G23330
AT2G37025
AT1G13190
AT4G24460
AT2G20420
AT5G11500
AT1G76065
AT2G23290
AT3G54770
AT3G61860
AT5G41970
AT2G36950
AT5G27380
AT3G26790
AT5G22875
AT1G27045
AT1G13080
AT4G25225
AT2G25490
AT5G58860
AT3G04120
AT3G22960
AT5G67170
AT2G38530
AT3G15260
AT1G27770
AT3G03305
AT1G76080
AT1G56330
AT1G70680
AT1G31175
AT1G30795
AT5G17380
AT5G05230
AT3G04530
AT4G11280
AT2G46330
AT5G25410
AT1G08520
AT5G47560
AT4G33440
AT3G13672
AT2G28080
AT5G18980
AT2G11520
AT5G08360
AT3G56110
AT5G25250
AT1G08030
AT2G23180
AT5G16980
AT1G76210
AT2G24330
AT1G10570
AT2G42110
AT1G44010
AT4G29285
AT1G12400
AT3G48380
AT1G54540
AT5G04480
AT2G24693
AT3G14770
AT5G37130
AT4G19630
AT1G05400
AT1G26390
AT3G62260
AT3G12490
AT3G22300
AT2G17940
AT1G12064
AT2G01175
AT1G02080
AT2G23270
AT2G40920
AT1G19500
AT5G59470
AT4G36105
AT5G06990
AT5G46295
AT1G12540
AT3G50220
AT1G26797
AT4G23140
AT1G19090
AT4G27710
AT5G40660
AT4G19070
AT2G03550
AT3G59700
AT2G41850
AT5G23130
AT2G23760
AT2G40280
AT5G02590
AT5G46810
AT5G13850
AT1G43620
AT3G42473
AT2G44180
AT3G61220
AT3G27850
AT1G06420
AT1G73130
AT1G77740
AT3G58610
AT4G33400
AT3G12955
AT4G38760
AT1G17920
AT3G02550
AT3G49940
AT4G08025
AT5G16550
AT2G27760
AT1G24090
AT5G59820
AT4G26240
AT3G28220
AT1G08730
AT5G49190
AT3G60730
AT5G13730
AT2G20180
AT5G39600
AT1G06475
AT5G42660
AT1G16210
AT2G35620
AT5G14130
AT2G28040
AT3G12890
AT3G13750
AT5G17990
AT5G10320
AT2G16980
AT5G60460
AT1G23050
AT5G05365
AT2G28085
AT1G28210
AT3G12012
AT1G09240
AT3G23820
AT5G25130
AT2G20280
AT3G24520
AT2G38450
AT2G32200
AT5G14260
AT3G50440
AT5G05760
AT1G58340
AT2G45970
AT5G06180
AT5G62320
AT1G25550
AT5G47430
AT5G59720
AT1G34830
AT2G45540
AT3G25660
AT3G25180
AT3G02250
AT5G28290
AT2G28120
AT1G06148
AT3G62880
AT5G52420
AT3G02800
AT3G13710
AT3G26020
AT3G22850
AT3G52850
AT5G27620
AT1G55050
AT5G02460
AT4G21910
AT1G12390
AT1G73120
AT1G17810
AT3G43590
AT3G11240
AT3G10840
AT5G28020
AT1G50480
AT5G64350
AT1G80360
AT5G40040
AT5G45160
AT5G64330
AT3G55420
AT4G24750
AT1G66870
AT2G46580
AT1G02810
AT3G48330
AT1G67370
AT5G57580
AT2G46770
AT1G11790
AT3G08530
AT5G03530
AT4G25590
AT5G38520
AT2G39730
AT1G80630
AT5G05780
AT5G56870
AT4G08510
AT1G01160
AT3G62790
AT5G07460
AT2G27420
AT5G18030
AT3G62890
AT2G20250
AT5G24610
AT5G64150
AT1G52140
AT1G74840
AT5G51980
AT4G35905
AT2G02800
AT5G40850
AT1G69830
AT4G02920
AT3G17152
AT5G62570
AT2G27460
AT2G23260
AT2G27228
AT1G22250
AT4G13310
AT2G31340
AT3G17600
AT3G59930
AT1G33330
AT3G13990
AT5G19250
AT5G03406
AT3G44735
AT3G11270
AT5G13140
AT3G19460
AT4G08470
AT1G20160
AT4G13040
AT4G35450
AT1G29830
AT4G16380
AT3G53620
AT1G22490
AT5G44620
AT3G07720
AT2G02510
AT4G22360
AT1G30814
AT3G55080
AT4G37990
AT5G15220
AT1G23030
AT3G19770
AT2G47485
AT1G14980
AT3G57640
AT4G26230
AT1G19485
AT5G62480
AT2G23050
AT1G67856
AT1G15430
AT1G27100
AT4G05450
AT1G12220
AT1G19025
AT4G20370
AT4G35640
AT5G54165
AT1G34825
AT5G62670
AT1G29860
AT5G07870
AT1G49190
AT3G08690
AT4G19440
AT4G37870
AT1G60990
AT3G06360
AT1G67400
AT5G60910
AT2G16930
AT5G45500
AT1G06780
AT3G09540
AT5G12890
AT1G68480
AT5G03500
AT3G09680
AT5G57380
AT3G12010
AT3G07460
AT3G04590
AT4G14400
AT1G15170
AT1G26190
AT2G04400
AT3G45443
AT1G15772
AT1G66750
AT2G01350
AT2G15695
AT2G24190
AT4G13890
AT5G14602
AT3G07960
AT4G32570
AT1G64450
AT1G13360
AT5G05340
AT2G45290
AT1G27150
AT3G08610
AT5G26610
AT1G56300
AT5G09978
AT5G66070
AT2G32150
AT1G02335
AT2G40050
AT5G38530
AT3G22690
AT2G18020
AT3G15040
AT5G66710
AT5G15581
AT2G25840
AT5G10140
AT2G28250
AT1G19640
AT2G05760
AT5G17790
AT1G03982
AT3G07910
AT4G26210
AT3G24570
AT4G23430
AT3G18380
AT4G33520
AT5G47390
AT5G39580
AT3G22900
AT5G45140
AT3G05030
AT3G45070
AT2G32860
AT4G04510
AT3G14250
AT3G18930
AT5G14310
AT5G13110
AT5G46750
AT2G39560
AT3G45490
AT2G04410
AT2G36200
AT1G17590
AT1G78780
AT4G10320
AT5G63225
AT2G43360
AT1G31335
AT3G57510
AT1G33270
AT2G12280
AT2G16600
AT5G19740
AT5G53220
AT4G37740
AT2G37500
AT3G06010
AT2G27470
AT2G45140
AT4G22160
AT2G43500
AT3G16500
AT1G28230
AT1G10522
AT4G04620
AT1G72950
AT5G01770
AT3G44450
AT5G56220
AT1G31810
AT3G13437
AT2G40710
AT1G73260
AT3G54050
AT4G21320
AT4G00165
AT1G71220
AT3G60910
AT1G19115
AT4G26965
AT5G14780
AT5G12130
AT4G23720
AT4G37050
AT1G02180
AT4G05210
AT2G44040
AT4G36690
AT5G27760
AT1G32190
AT4G34590
AT1G19800
AT3G47675
AT4G37980
AT1G73960
AT4G14450
AT5G07440
AT2G25605
AT4G11360
AT3G17150
AT1G75600
AT4G08180
AT3G19508
AT2G44070
AT5G48020
AT3G05460
AT3G12410
AT1G48980
AT2G31670
AT3G01810
AT3G60280
AT4G23500
AT5G26600
AT4G19038
AT4G17940
AT3G12350
AT1G06150
AT2G27820
AT3G47930
AT1G31230
AT1G23740
AT2G43520
AT2G45530
AT5G57230
AT1G51370
AT2G26770
AT3G13222
AT5G27700
AT5G02110
AT5G64080
AT2G26780
AT1G17960
AT2G45380
AT2G36170
AT1G55230
AT1G23520
AT3G01472
AT3G10690
AT4G35380
AT5G16350
AT4G13790
AT2G42710
AT1G64530
AT2G21590
AT3G52660
AT2G30395
AT5G49570
AT3G54710
AT5G62540
AT1G65590
AT1G68530
AT1G76100
AT1G26380
AT1G76952
AT5G64700
AT5G42710
AT5G22545
AT1G34510
AT4G25030
AT5G54500
AT1G55270
AT2G24490
AT1G73860
AT1G03880
AT2G05940
AT1G62200
AT3G06410
AT1G21720
AT5G28490
AT1G23380
AT5G02780
AT3G09070
AT2G22475
AT2G35630
AT1G19320
AT4G33660
AT3G13560
AT1G22170
AT3G24420
AT1G26250
AT1G80920
AT4G27750
AT5G04270
AT5G10930
AT3G05950
AT3G55610
AT1G18480
AT1G79970
AT2G01060
AT5G14080
AT5G02910
AT3G55580
AT3G15590
AT5G67090
AT5G16190
AT5G44370
AT3G15650
AT3G13150
AT4G12250
AT1G77210
AT3G16330
AT1G78970
AT2G25800
AT1G78530
AT5G19140
AT1G80000
AT2G27270
AT1G68890
AT3G17120
AT4G37210
AT5G25570
AT1G67290
AT1G45223
AT5G14920
AT1G55265
AT5G49720
AT5G43460
AT4G27585
AT2G23370
AT3G06130
AT5G44568
AT1G06110
AT3G24730
AT5G18590
AT2G39320
AT3G15890
AT1G63710
AT4G05460
AT1G45248
AT3G16690
AT3G16810
AT1G07210
AT2G31370
AT1G76470
AT1G54730
AT1G32200
AT1G79680
AT5G53530
AT1G70940
AT2G01300
AT1G74090
AT3G57440
AT5G06530
AT1G28370
AT1G65500
AT1G31990
AT1G23980
AT1G32361
AT3G21520
AT1G03160
AT2G43810
AT4G33150
AT2G22900
AT2G40890
AT5G46190
AT2G41440
AT1G77110
AT1G07740
AT3G58750
AT1G08040
AT4G16190
AT5G10350
AT3G09162
AT3G10730
AT3G53030
AT3G27270
AT2G41880
AT1G08710
AT5G27950
AT1G61570
AT1G22550
AT5G17560
AT5G19110
AT3G01490
AT3G54190
AT5G22250
AT1G04640
AT1G52460
AT3G22680
AT2G29710
AT1G57790
AT2G26150
AT1G71680
AT4G27960
AT4G29430
AT4G24670
AT5G62050
AT3G19010
AT1G23730
AT5G23610
AT5G40260
AT4G01280
AT5G51545
AT3G07660
AT1G65490
AT1G08230
AT4G24210
AT1G28290
AT5G63080
AT5G38140
AT5G51810
AT3G27060
AT3G05260
AT2G24180
AT1G21770
AT1G13195
AT1G20080
AT4G25870
AT1G76760
AT5G61780
AT3G12730
AT3G03620
AT1G64990
AT2G26480
AT3G57690
AT1G18010
AT3G17210
AT1G15410
AT3G17800
AT1G32260
AT5G57370
AT4G31830
AT3G55677
AT5G04820
AT1G09730
AT3G14850
AT3G01085
AT2G27810
AT5G02600
AT3G53830
AT5G46050
AT5G53250
AT5G53970
AT2G36500
AT4G33690
AT1G66090
AT4G13280
AT5G47490
AT5G67420
AT5G44440
AT3G02880
AT1G71460
AT4G04640
AT5G22520
AT1G34220
AT1G79150
AT2G40460
AT5G22860
AT3G20800
AT1G01280
AT1G19980
AT2G44480
AT1G74860
AT1G66120
AT5G37290
AT5G16270
AT1G48220
AT2G17950
AT3G09270
AT5G53592
AT2G25150
AT1G34795
AT4G13590
AT1G06700
AT3G01020
AT5G65687
AT1G48745
AT3G12700
AT2G23660
AT4G34570
AT5G51600
AT5G58600
AT1G11925
AT2G42885
AT5G56950
AT3G07360
AT5G51510
AT4G30290
AT3G27300
AT5G59130
AT5G51970
AT5G26930
AT5G56160
AT1G11590
AT3G06840
AT3G11770
AT2G32530
AT3G21970
AT1G13520
AT4G29905
AT5G38660
AT3G24320
AT3G47295
AT3G44730
AT2G45910
AT3G09730
AT3G50480
AT1G60080
AT5G05410
AT2G19385
AT3G15180
AT5G03840
AT2G30700
AT3G54800
AT5G25560
AT4G13970
AT2G07560
AT5G41761
AT3G06680
AT1G18610
AT3G26950
AT4G20930
AT1G35560
AT2G21045
AT1G72180
AT3G24210
AT3G30841
AT5G25110
AT3G48340
AT5G17490
AT3G20330
AT4G38290
AT3G62010
AT5G62300
AT2G40745
AT2G43710
AT5G07860
AT2G39960
AT3G30210
AT1G02170
AT5G52640
AT1G73980
AT3G23490
AT2G31800
AT2G04570
AT1G04350
AT5G48910
AT4G26630
AT2G29490
AT1G30510
AT4G34588
AT5G59030
AT2G43490
AT3G46660
AT5G40150
AT5G27770
AT1G55020
AT2G16030
AT2G31180
AT4G27810
AT3G01930
AT1G04400
AT1G08460
AT1G71990
AT3G02555
AT3G52160
AT4G33200
AT2G17695
AT1G08010
AT4G33550
AT5G03495
AT1G60940
AT3G14410
AT1G19190
AT5G19240
AT3G11730
AT5G37020
AT2G42070
AT4G08230
AT1G14540
AT1G75270
AT4G22060
AT1G49860
AT1G59520
AT2G27490
AT3G47040
AT1G34320
AT2G39970
AT4G15180
AT5G47330
AT4G22490
AT3G17880
AT5G05750
AT3G19500
AT3G50560
AT2G09970
AT3G18970
AT4G39840
AT4G26090
AT4G12870
AT3G57470
AT5G48720
AT5G65158
AT2G46370
AT3G04170
AT3G03310
AT2G19000
AT1G07220
AT5G14760
AT3G28430
AT4G12620
AT3G04770
AT5G45320
AT2G43660
AT1G76810
AT2G17190
AT5G18580
AT5G42960
AT3G04180
AT3G27120
AT1G10500
AT1G34790
AT2G19930
AT1G80450
AT3G09570
AT1G11160
AT4G39420
AT5G26220
AT5G19070
AT4G26750
AT3G06460
AT3G18610
AT5G25930
AT3G49550
AT3G44220
AT5G26250
AT4G14000
AT5G63030
AT3G07700
AT2G34340
AT1G10170
AT1G13420
AT5G50260
AT5G02550
AT3G13640
AT1G12160
AT1G09245
AT5G50090
AT5G35490
AT5G26120
AT4G25580
AT4G00390
AT5G34885
AT1G74390
AT2G19970
AT5G10220
AT5G52430
AT2G26560
AT1G30750
AT5G24590
AT3G21780
AT1G09290
AT1G22160
AT3G23000
AT2G44770
AT1G45191
AT5G24200
AT5G39670
AT4G36590
AT5G42130
AT1G74458
AT5G55860
AT5G56760
AT1G74920
AT3G61850
AT3G15850
AT3G43520
AT2G39030
AT2G38230
AT4G01450
AT2G31400
AT3G25770
AT3G05370
AT1G18320
AT3G09405
AT3G20020
AT3G51750
AT1G21590
AT5G09410
AT1G01670
AT1G05120
AT4G12240
AT5G67480
AT1G12780
AT5G41190
AT1G29520
AT1G08810
AT2G42380
AT2G01170
AT3G61950
AT5G26660
AT3G44326
AT1G65720
AT5G07400
AT5G17030
AT3G19830
AT5G49760
AT1G64550
AT1G34792
AT3G18165
AT1G24260
AT5G65900
AT3G23170
AT1G08130
AT1G74870
AT2G24300
AT5G65540
AT5G05920
AT2G03760
AT5G54170
AT2G16910
AT3G01470
AT1G80860
AT1G61550
AT3G44750
AT2G26830
AT1G23180
AT5G11040
AT1G09700
AT2G18940
AT2G27550
AT3G20310
AT1G76750
AT3G55254
AT4G25090
AT5G16280
AT3G50820
AT3G09032
AT3G16860
AT2G14910
AT3G56580
AT5G10946
AT5G37320
AT5G42150
AT2G20390
AT3G60950
AT4G25710
AT1G06180
AT3G01310
AT2G27480
AT4G20330
AT3G54640
AT1G32370
AT3G57810
AT2G47530
AT1G24290
AT1G72440
AT1G15130
AT4G32285
AT5G10190
AT1G13640
AT3G09820
AT5G65280
AT1G53160
AT5G61240
AT1G50030
AT3G01950
AT4G10260
AT2G25530
AT1G59960
AT4G26690
AT5G61450
AT3G61410
AT1G67300
AT3G16660
AT5G62770
AT3G01130
AT4G23080
AT3G59490
AT2G10931
AT2G29500
AT1G68350
AT5G24290
AT2G23060
AT4G19970
AT5G44600
AT5G50420
AT5G63930
AT5G64000
AT5G65930
AT1G18000
AT3G27320
AT3G10000
AT2G44940
AT4G13350
```
