## Supplementary material for "A comprehensive map of preferentially located motifs reveals distinct proximal *cis*-regulatory elements in plants": TTATTCA_containing_gene_set.txt

```
#Occurences of TTATTCA between 3 and 42 (positions relative to the transcription start site)
#682 sequences with TTATTCA in this interval
#3.32% of the sequences in promoter set with TTATTCA (set with 20573 sequences)
AT5G62570
AT5G10740
AT5G49190
AT2G33410
AT3G45070
AT5G46050
AT1G13360
AT5G46810
AT5G44440
AT2G28040
AT5G25520
AT2G43660
AT5G13850
AT3G49580
AT4G21150
AT4G00165
AT4G25580
AT4G08510
AT3G13710
AT2G47530
AT2G22475
AT3G12700
AT1G18020
AT5G53592
AT3G24520
AT4G02080
AT3G22500
AT5G05410
AT5G02460
AT3G02250
AT3G51580
AT5G47560
AT5G43460
AT1G19980
AT5G51545
AT1G30795
AT5G51510
AT3G05950
AT5G37670
AT1G01280
AT5G25130
AT1G20440
AT1G14980
AT5G03495
AT3G23210
AT2G36950
AT1G09730
AT1G79150
AT1G26090
AT5G09410
AT3G61540
AT1G51370
AT3G28130
AT3G01310
AT4G08180
AT1G62200
AT3G04590
AT5G38140
AT2G44310
AT1G56233
AT2G41880
AT5G37130
AT1G75660
AT1G23790
AT3G57510
AT3G04770
AT3G16660
AT4G12910
AT3G12955
AT4G18422
AT5G27280
AT2G17940
AT4G10260
AT2G10931
AT1G06180
AT5G05230
AT2G23270
AT2G25490
AT3G54800
AT2G40745
AT4G24210
AT1G29960
AT3G63480
AT3G44220
AT1G15150
AT5G60460
AT5G11880
AT3G22690
AT1G76065
AT2G23180
AT2G22900
AT4G08230
AT1G75280
AT2G01880
AT4G29430
AT1G65490
AT5G48290
AT1G60990
AT2G03670
AT5G51980
AT3G19500
AT1G73120
AT4G38220
AT2G26150
AT3G07360
AT1G25550
AT2G23060
AT2G39030
AT3G01780
AT1G73260
AT1G19115
AT5G23610
AT2G38480
AT2G25150
AT1G52460
AT1G61550
AT5G27380
AT1G04800
AT2G24693
AT3G26790
AT4G11450
AT3G28100
AT3G21630
AT5G61780
AT1G19320
AT1G66090
AT2G46505
AT3G26020
AT5G42130
AT4G13280
AT5G59820
AT1G13520
AT1G79380
AT5G49280
AT3G13750
AT3G60950
AT4G32170
AT5G14260
AT4G26630
AT3G51750
AT3G55254
AT2G26830
AT1G26390
AT5G59130
AT5G16270
AT4G29220
AT3G56580
AT1G79970
AT4G23140
AT5G62840
AT3G59010
AT5G14780
AT2G39970
AT5G25930
AT3G52160
AT4G26320
AT3G45610
AT5G58860
AT5G22791
AT1G04400
AT3G50820
AT2G31340
AT1G69840
AT3G13150
AT3G57440
AT4G25090
AT5G59720
AT3G45770
AT5G16980
AT1G33270
AT4G37050
AT2G05760
AT3G12890
AT1G10585
AT1G19640
AT3G47040
AT1G73960
AT4G36105
AT1G11790
AT1G75270
AT3G50440
AT3G53030
AT4G24130
AT3G28430
AT1G43620
AT4G26240
AT5G17990
AT1G08130
AT3G01085
AT4G36110
AT4G10320
AT5G55240
AT5G44370
AT1G59865
AT3G27320
AT2G21510
AT4G13350
AT1G10500
AT2G17950
AT5G22310
AT2G19930
AT2G16030
AT3G10730
AT2G04740
AT1G66160
AT1G65220
AT1G34790
AT3G48340
AT3G06410
AT3G07960
AT1G12220
AT1G77210
AT5G47350
AT5G16650
AT2G17020
AT2G32700
AT3G25180
AT5G18030
AT2G19000
AT5G39670
AT1G67290
AT4G17610
AT5G28080
AT4G16850
AT3G26140
AT5G44620
AT3G03860
AT3G14540
AT5G67090
AT1G26250
AT5G23130
AT3G47930
AT3G57630
AT5G50100
AT5G17380
AT2G40460
AT3G17120
AT1G67370
AT3G22680
AT4G29285
AT1G56300
AT2G23030
AT1G80950
AT5G53530
AT3G59930
AT3G26920
AT5G14920
AT1G59670
AT4G12970
AT5G50420
AT5G60910
AT1G19025
AT1G76470
AT3G55580
AT1G73130
AT2G26560
AT5G44600
AT2G42070
AT5G48657
AT5G54170
AT4G26690
AT1G08710
AT5G26610
AT1G15772
AT2G40710
AT4G11360
AT1G65590
AT5G45620
AT1G67400
AT1G55490
AT5G34885
AT4G13310
AT5G62050
AT3G22300
AT4G29570
AT1G73410
AT3G47300
AT5G02550
AT4G19070
AT1G45191
AT4G33440
AT2G16600
AT4G30996
AT4G24770
AT5G49760
AT1G09740
AT2G20390
AT5G64700
AT1G09290
AT1G67800
AT2G27410
AT3G14350
AT3G01910
AT1G68480
AT5G62550
AT3G13700
AT1G28210
AT3G06840
AT1G74920
AT4G38780
AT1G33440
AT2G15680
AT2G18940
AT4G14110
AT3G23510
AT3G01930
AT2G12280
AT1G80920
AT4G23330
AT3G52660
AT5G57380
AT2G17130
AT1G11720
AT1G73740
AT4G26210
AT5G65930
AT2G46070
AT1G03160
AT2G41850
AT5G05470
AT4G15030
AT5G25940
AT1G03110
AT3G52850
AT2G45110
AT4G08025
AT2G30700
AT1G05120
AT3G13990
AT5G05780
AT2G23760
AT5G61150
AT3G12977
AT3G55677
AT5G53220
AT4G21910
AT5G47490
AT4G00830
AT1G80360
AT5G18980
AT4G23500
AT2G26770
AT3G08530
AT3G02880
AT1G03880
AT3G44326
AT2G30395
AT3G13560
AT5G16990
AT2G17695
AT2G40520
AT2G20280
AT5G26120
AT1G23030
AT1G24090
AT1G49860
AT5G42150
AT5G65870
AT3G23490
AT1G65500
AT1G05400
AT1G05410
AT5G21920
AT1G11710
AT5G27470
AT5G45500
AT1G24260
AT3G23170
AT2G36260
AT1G51915
AT1G19800
AT3G03460
AT2G31180
AT3G30841
AT5G51220
AT1G23730
AT2G26780
AT1G76210
AT5G51810
AT2G28120
AT1G52140
AT4G33280
AT2G43710
AT4G00800
AT1G66750
AT2G21045
AT5G27700
AT3G12410
AT4G25030
AT5G61020
AT1G01670
AT4G28420
AT1G26190
AT3G27060
AT4G30670
AT3G15980
AT2G05940
AT5G14760
AT2G18020
AT2G28250
AT1G31230
AT4G33150
AT3G24570
AT4G35640
AT3G06778
AT2G27470
AT5G52750
AT2G27100
AT2G45540
AT4G19020
AT3G54770
AT4G01450
AT3G09405
AT4G36690
AT3G06680
AT1G44010
AT4G27585
AT4G02790
AT1G48220
AT3G06140
AT1G10530
AT3G55420
AT1G59960
AT3G17712
AT3G53620
AT4G32270
AT5G13730
AT1G04640
AT3G20330
AT5G03500
AT5G48910
AT3G62880
AT5G19140
AT1G22490
AT1G29860
AT2G23660
AT2G24330
AT3G42473
AT2G46580
AT5G60520
AT3G24210
AT2G26480
AT5G61990
AT3G50560
AT3G22960
AT5G67420
AT3G09540
AT2G01480
AT2G32860
AT5G62540
AT4G11100
AT1G12400
AT5G19110
AT5G32619
AT1G02810
AT3G48570
AT5G12890
AT1G12540
AT5G66690
AT2G01350
AT2G45530
AT3G62260
AT4G30290
AT3G20020
AT3G57810
AT2G21590
AT5G14420
AT1G45223
AT4G12870
AT5G25560
AT1G02335
AT1G28370
AT5G49180
AT2G25980
AT2G44770
AT5G59105
AT3G05460
AT5G19740
AT4G39420
AT3G28600
AT4G11280
AT3G15650
AT3G19508
AT2G41860
AT1G66700
AT2G35620
AT2G27460
AT3G05370
AT3G16690
AT1G35490
AT3G47295
AT1G12780
AT3G16330
AT3G15850
AT1G28230
AT1G76100
AT3G16810
AT3G09680
AT1G08810
AT5G56630
AT2G25530
AT3G01810
AT4G26965
AT5G14130
AT2G40050
AT5G26930
AT5G17490
AT1G77110
AT3G21780
AT3G11730
AT2G36650
AT5G59470
AT5G64000
AT4G33550
AT3G17880
AT1G27770
AT5G28490
AT5G65540
AT5G52640
AT5G09978
AT1G06475
AT2G20420
AT3G08610
AT3G49120
AT1G22550
AT3G54320
AT1G80630
AT4G08620
AT5G05920
AT3G11591
AT4G38290
AT5G22860
AT1G50030
AT1G15430
AT4G33400
AT3G44735
AT5G45160
AT4G01140
AT5G62920
AT5G10930
AT5G46295
AT1G32260
AT2G27550
AT1G23740
AT5G37320
AT5G42110
AT4G22160
AT5G05365
AT1G71990
AT1G15130
AT1G54730
AT5G47390
AT3G55080
AT3G10740
AT5G14310
AT2G23290
AT3G27650
AT1G69830
AT5G67480
AT1G23380
AT2G32150
AT2G40920
AT1G12390
AT2G39290
AT1G80910
AT2G03550
AT1G06150
AT5G07460
AT3G43590
AT3G19830
AT1G70680
AT1G32361
AT5G04270
AT5G50810
AT2G45380
AT5G56760
AT2G42885
AT5G50370
AT3G19460
AT5G22250
AT4G26850
AT5G27760
AT2G38230
AT4G08960
AT4G24670
AT4G26230
AT4G33200
AT5G51970
AT1G10170
AT2G43520
AT2G36170
AT5G27770
AT4G33520
AT5G37370
AT2G28085
AT4G35905
AT1G34360
AT5G50260
AT1G18480
AT1G26797
AT2G25605
AT3G57470
AT5G17560
AT5G25310
AT2G16980
AT2G42390
AT5G40660
AT4G01985
AT2G45450
AT5G53250
AT5G07860
AT4G19630
AT1G65720
AT1G71680
AT1G19090
AT3G01020
AT1G74840
AT3G04170
AT5G19070
AT2G15695
AT1G66120
AT3G24420
AT4G27435
AT1G13450
AT5G42880
AT5G24130
AT4G13040
AT5G28290
AT2G24180
AT5G57370
AT1G22250
AT3G11770
AT3G14410
AT1G17590
AT1G08460
AT3G17600
AT5G05030
AT2G01300
AT2G20250
AT1G79810
AT3G44450
AT3G59490
AT3G50220
AT1G72560
AT2G11520
AT3G14850
AT2G42710
AT3G24320
AT5G15150
AT1G20480
AT3G03050
AT3G17152
AT3G60730
AT2G03760
AT3G01130
AT4G32285
AT1G13420
AT1G11925
AT1G68350
AT3G43720
AT4G04620
AT4G14450
AT4G32580
AT5G01170
AT2G21195
AT5G16190
AT1G10522
AT3G07100
AT5G35490
AT3G61850
AT5G03840
AT5G40730
AT1G78970
AT2G01175
AT1G78030
AT3G22900
AT3G21970
AT1G28290
AT5G62320
AT1G27150
AT1G06780
AT4G38640
```
