## Supplementary material for "A comprehensive map of preferentially located motifs reveals distinct proximal *cis*-regulatory elements in plants": TTATTCAA_containing_gene_set.txt

```
#Occurences of TTATTCAA between 8 and 34 (positions relative to the transcription start site)
#192 sequences with TTATTCAA in this interval
#0.93% of the sequences in promoter set with TTATTCAA (set with 20573 sequences)
AT3G01130
AT5G03495
AT2G43660
AT1G24260
AT4G11360
AT4G33200
AT2G21510
AT3G23210
AT5G07460
AT5G46810
AT1G01280
AT3G55254
AT4G13350
AT3G44326
AT2G19000
AT1G73960
AT1G02335
AT1G28290
AT1G61550
AT3G56580
AT1G11925
AT5G10740
AT4G24210
AT3G21630
AT3G01810
AT1G73260
AT2G17130
AT5G44440
AT1G12400
AT5G60520
AT3G44735
AT1G76210
AT1G25550
AT3G28130
AT3G23490
AT3G13990
AT3G22960
AT5G23610
AT3G52160
AT3G22680
AT4G21910
AT2G45380
AT5G53250
AT1G80910
AT5G17490
AT1G18480
AT4G22160
AT2G10931
AT4G25090
AT3G13150
AT1G65590
AT2G27100
AT4G23500
AT2G46505
AT1G22490
AT2G47530
AT1G67290
AT5G49190
AT2G32700
AT5G67480
AT3G20020
AT2G27410
AT3G57810
AT5G55240
AT5G47390
AT1G76065
AT2G30395
AT5G37320
AT3G05460
AT4G25030
AT2G23060
AT5G11880
AT2G25980
AT5G59130
AT2G28120
AT2G25490
AT3G10730
AT5G17380
AT5G14920
AT3G13710
AT2G32150
AT4G39420
AT3G24420
AT1G06150
AT3G06410
AT5G65540
AT1G30795
AT1G65500
AT2G38230
AT2G21590
AT1G54730
AT3G19460
AT5G56760
AT2G42710
AT1G19980
AT4G33400
AT3G13700
AT5G05230
AT5G45160
AT1G32260
AT4G02080
AT5G51980
AT3G02250
AT5G47560
AT2G15695
AT1G80630
AT3G01020
AT1G31230
AT2G23180
AT3G26920
AT5G27380
AT3G28100
AT4G23330
AT3G54800
AT1G43620
AT1G26190
AT3G01310
AT4G04620
AT3G14350
AT1G19025
AT5G65930
AT4G00165
AT5G19110
AT1G68350
AT5G65870
AT2G22900
AT2G17020
AT5G67420
AT3G22900
AT2G20280
AT5G22791
AT5G35490
AT4G30290
AT3G27320
AT5G51545
AT3G27650
AT3G24520
AT3G09680
AT5G59105
AT5G51970
AT1G76100
AT3G30841
AT5G40730
AT4G24670
AT3G60950
AT1G10500
AT3G24210
AT4G36105
AT5G58860
AT1G27150
AT2G26560
AT2G22475
AT3G44450
AT4G36110
AT5G64700
AT3G11730
AT5G05365
AT5G22860
AT2G40920
AT5G53220
AT3G55677
AT4G12910
AT5G18030
AT3G16810
AT1G09290
AT3G48340
AT4G26965
AT4G37050
AT2G36950
AT1G19640
AT3G17880
AT3G43720
AT3G16690
AT1G70680
AT1G66120
AT1G33270
AT4G08180
AT3G25180
AT5G05030
AT1G45191
AT5G60460
AT1G75270
AT5G59470
AT3G19830
AT1G19800
AT2G44310
AT5G45500
AT3G57470
AT5G50100
AT5G16270
AT2G40710
AT3G01085
```
