## Supplementary material for "A comprehensive map of preferentially located motifs reveals distinct proximal *cis*-regulatory elements in plants": TTATTCAC_containing_gene_set.txt

```
#Occurences of TTATTCAC between -2 and 22 (positions relative to the transcription start site)
#63 sequences with TTATTCAC in this interval
#0.31% of the sequences in promoter set with TTATTCAC (set with 20573 sequences)
AT4G08230
AT3G55080
AT3G07960
AT4G09467
AT1G15430
AT2G16030
AT3G12955
AT3G24570
AT5G13720
AT5G44620
AT1G05120
AT4G33280
AT5G16650
AT2G28085
AT5G67090
AT5G13730
AT3G21970
AT2G28250
AT3G12410
AT4G27585
AT3G50560
AT5G37370
AT1G01670
AT2G24330
AT3G16640
AT3G10740
AT5G26120
AT1G67370
AT3G22690
AT2G18020
AT1G66160
AT3G02880
AT1G71990
AT4G09466
AT3G19500
AT4G35905
AT1G48220
AT1G23380
AT1G09730
AT2G20390
AT3G53030
AT5G03720
AT3G06140
AT1G04800
AT2G01480
AT2G05940
AT2G44770
AT3G11591
AT3G06680
AT1G13360
AT4G21150
AT5G05470
AT1G77110
AT5G09410
AT1G79150
AT5G62540
AT1G24090
AT3G01780
AT3G14410
AT4G33520
AT4G09464
AT5G37130
AT4G01450
```
