## Supplementary material for "A comprehensive map of preferentially located motifs reveals distinct proximal *cis*-regulatory elements in plants": TTATTCAT_containing_gene_set.txt

```
#Occurences of TTATTCAT between 3 and 41 (positions relative to the transcription start site)
#274 sequences with TTATTCAT in this interval
#1.33% of the sequences in promoter set with TTATTCAT (set with 20573 sequences)
AT4G29285
AT4G23140
AT4G32580
AT5G60910
AT1G77210
AT1G49860
AT1G08710
AT1G45223
AT2G19930
AT1G73410
AT2G26770
AT5G27770
AT1G56300
AT5G24130
AT2G11520
AT3G09540
AT2G39290
AT5G32619
AT3G05950
AT1G74920
AT2G21195
AT3G59490
AT1G10170
AT3G23170
AT5G21920
AT1G59670
AT2G30700
AT1G26390
AT1G05410
AT4G12970
AT2G15680
AT1G26797
AT5G42110
AT1G19090
AT3G22500
AT5G18980
AT1G11710
AT1G08130
AT4G32170
AT5G48290
AT1G06780
AT2G26830
AT1G79380
AT1G17590
AT3G59010
AT4G18422
AT5G10930
AT5G37670
AT2G24180
AT2G05760
AT4G24130
AT1G22550
AT5G22250
AT3G15650
AT3G44220
AT2G03760
AT3G57510
AT1G59960
AT5G64000
AT1G05400
AT1G74840
AT5G44370
AT2G40520
AT5G09978
AT5G14760
AT2G23270
AT1G20480
AT3G50440
AT1G15772
AT4G32285
AT3G42473
AT2G20420
AT4G02790
AT2G03550
AT5G57370
AT1G19320
AT4G14110
AT1G65720
AT1G26090
AT2G26150
AT2G36650
AT5G16190
AT2G32860
AT4G33440
AT3G20330
AT2G16980
AT2G41850
AT5G61780
AT2G36170
AT1G23740
AT4G01140
AT5G51810
AT3G47930
AT3G52660
AT2G41860
AT5G57380
AT4G08510
AT1G66090
AT4G01985
AT4G30996
AT5G17990
AT5G14420
AT1G11790
AT1G35490
AT1G76470
AT1G12540
AT1G56233
AT3G26790
AT4G38640
AT5G27700
AT3G49120
AT1G03160
AT3G27060
AT5G42150
AT1G55490
AT4G25580
AT5G54170
AT5G46050
AT3G15850
AT1G13420
AT4G08025
AT5G59720
AT3G45070
AT3G13750
AT4G26630
AT5G42130
AT4G19630
AT3G04770
AT5G25560
AT5G28080
AT3G47040
AT2G28040
AT5G44600
AT1G04400
AT5G16980
AT2G33410
AT1G28230
AT1G12220
AT2G23760
AT1G65220
AT5G39670
AT3G54770
AT5G47490
AT1G29860
AT4G27435
AT1G23790
AT2G31180
AT3G26020
AT3G51750
AT2G40745
AT2G45110
AT4G12870
AT5G53592
AT4G00800
AT2G25150
AT3G63480
AT2G42885
AT3G16660
AT4G26965
AT4G35640
AT5G61990
AT3G12700
AT1G78970
AT3G13560
AT2G25605
AT3G06778
AT5G23130
AT5G26930
AT1G04640
AT5G46295
AT3G60730
AT2G45540
AT5G50260
AT1G08810
AT5G12890
AT3G55420
AT5G62320
AT2G26480
AT3G09405
AT1G44010
AT2G17940
AT2G45530
AT1G10585
AT3G51580
AT3G04590
AT3G16330
AT4G26240
AT3G45610
AT1G34360
AT3G22300
AT4G28420
AT5G05410
AT4G13310
AT3G57440
AT5G16990
AT3G52850
AT3G43590
AT2G27470
AT3G07100
AT2G03670
AT5G27760
AT5G51510
AT2G12280
AT1G15130
AT5G49760
AT5G14260
AT3G26140
AT5G15150
AT1G66700
AT1G14980
AT3G61850
AT2G27460
AT3G61540
AT3G24320
AT4G26230
AT1G06180
AT1G65490
AT5G19070
AT1G23030
AT2G41880
AT4G38220
AT4G30670
AT4G13040
AT4G10320
AT2G18940
AT5G61150
AT5G25310
AT3G50220
AT2G20250
AT2G24693
AT2G23660
AT2G43710
AT2G04740
AT1G62200
AT5G17560
AT3G01930
AT1G52140
AT1G80360
AT3G04170
AT4G16850
AT5G14780
AT4G19020
AT5G02550
AT1G13520
AT5G26610
AT5G34885
AT2G40460
AT1G23730
AT3G47300
AT4G24770
AT5G47350
AT3G08530
AT1G59865
AT1G73120
AT5G25130
AT3G55580
AT4G38290
AT1G50030
AT4G13280
AT1G69830
AT2G43520
AT2G25530
AT4G08620
AT3G47295
AT1G22250
AT2G17950
AT1G67400
AT1G19115
AT3G62260
AT5G50420
AT3G17152
AT5G28490
AT1G29960
AT1G72560
```
