## Supplementary material for "A comprehensive map of preferentially located motifs reveals distinct proximal *cis*-regulatory elements in plants": TTATTCC_containing_gene_set.txt

```
#Occurences of TTATTCC between 0 and 29 (positions relative to the transcription start site)
#139 sequences with TTATTCC in this interval
#0.68% of the sequences in promoter set with TTATTCC (set with 20573 sequences)
AT3G21520
AT3G15180
AT3G20800
AT4G37980
AT5G57870
AT3G45443
AT1G23980
AT5G05340
AT5G56220
AT2G31670
AT3G17800
AT3G17152
AT4G27585
AT4G03180
AT3G54190
AT1G06700
AT3G56110
AT1G53160
AT4G33150
AT5G45320
AT5G25570
AT5G38520
AT2G15970
AT5G22875
AT1G59520
AT1G02080
AT2G29500
AT3G18610
AT1G17920
AT3G48330
AT5G10350
AT2G37090
AT3G15590
AT5G12130
AT1G27045
AT5G63225
AT4G13970
AT3G09820
AT4G26090
AT2G38470
AT3G09070
AT1G32190
AT3G07660
AT4G19970
AT5G38200
AT1G64990
AT5G54165
AT5G01770
AT4G35450
AT5G17030
AT5G25250
AT1G04350
AT3G47675
AT1G12160
AT4G13590
AT2G27270
AT2G01170
AT2G25140
AT4G25225
AT4G39840
AT5G10946
AT5G15460
AT5G02780
AT5G65687
AT1G16210
AT3G28970
AT2G37025
AT3G24495
AT1G19485
AT4G22360
AT1G32700
AT4G34570
AT5G37290
AT1G07740
AT4G23720
AT1G64530
AT4G39675
AT5G16280
AT5G41761
AT5G63030
AT3G17210
AT3G03620
AT1G08040
AT2G16920
AT1G24290
AT1G60080
AT3G43520
AT5G16350
AT3G58750
AT1G34220
AT4G01280
AT5G61240
AT1G31990
AT5G25940
AT1G77800
AT5G49720
AT1G74390
AT2G32450
AT1G09245
AT1G19500
AT2G33835
AT1G78530
AT1G77740
AT1G17960
AT3G13640
AT2G16910
AT5G10320
AT5G39580
AT2G24300
AT3G05155
AT4G25710
AT3G11270
AT3G03980
AT4G04640
AT5G56160
AT1G78780
AT3G25770
AT3G30210
AT2G01060
AT5G58600
AT1G33240
AT4G17030
AT2G38480
AT5G24590
AT3G50480
AT5G39600
AT1G14540
AT3G23805
AT5G64080
AT3G49690
AT1G17030
AT1G29520
AT3G13175
AT4G16190
AT5G64350
AT5G46750
AT1G15410
AT1G53230
AT1G08520
```
