## Supplementary material for "A comprehensive map of preferentially located motifs reveals distinct proximal *cis*-regulatory elements in plants": TTATTCCA_containing_gene_set.txt

```
#Occurences of TTATTCCA between -43 and 43 (positions relative to the transcription start site)
#190 sequences with TTATTCCA in this interval
#0.92% of the sequences in promoter set with TTATTCCA (set with 20573 sequences)
AT3G13437
AT4G38260
AT5G25570
AT3G20800
AT2G01170
AT4G22060
AT1G16190
AT4G33720
AT3G47675
AT3G62790
AT5G67490
AT3G17800
AT5G39580
AT5G58530
AT5G65687
AT1G60080
AT4G29350
AT1G32200
AT3G03980
AT4G18370
AT3G50480
AT5G61240
AT4G14640
AT1G09060
AT1G07740
AT1G03440
AT3G03272
AT5G45320
AT1G74120
AT3G56110
AT3G03620
AT5G07440
AT1G79700
AT5G58320
AT1G62340
AT5G38700
AT5G10320
AT5G64341
AT3G02460
AT2G29500
AT3G54190
AT5G37290
AT5G64340
AT3G51720
AT5G47100
AT3G22630
AT4G34570
AT4G30990
AT2G33835
AT1G16210
AT3G47790
AT2G20880
AT1G29530
AT3G16690
AT5G56120
AT5G64330
AT5G10946
AT5G05340
AT5G64342
AT5G66815
AT2G39730
AT2G47440
AT2G31670
AT4G14730
AT4G10290
AT1G29520
AT3G45443
AT3G47390
AT4G03190
AT2G27270
AT1G32190
AT1G68450
AT4G39675
AT4G19970
AT5G05790
AT1G60010
AT5G64343
AT1G17920
AT1G03380
AT3G13640
AT5G13030
AT3G59480
AT1G13270
AT1G29700
AT1G49190
AT1G34220
AT1G62333
AT1G21250
AT1G17030
AT1G74390
AT5G43830
AT2G36160
AT4G35450
AT5G18230
AT1G05780
AT4G16566
AT5G24380
AT1G78530
AT1G34150
AT1G17960
AT2G15730
AT3G18610
AT1G34570
AT5G18037
AT3G16570
AT1G64990
AT2G24680
AT4G13590
AT2G15970
AT2G47050
AT2G23985
AT3G23730
AT2G31725
AT1G01070
AT1G78780
AT1G32700
AT4G13970
AT3G47050
AT2G23370
AT1G15410
AT1G24290
AT5G61250
AT4G00752
AT4G03180
AT3G26030
AT5G16280
AT2G36870
AT2G32450
AT5G26660
AT5G10770
AT5G66010
AT3G10300
AT5G54165
AT5G38200
AT4G18230
AT2G27150
AT2G25620
AT1G64530
AT4G17030
AT5G52970
AT3G42860
AT5G63225
AT3G50170
AT5G49720
AT4G16190
AT5G41761
AT5G45140
AT1G09245
AT4G33440
AT3G50190
AT1G11710
AT1G22070
AT1G53230
AT1G04250
AT3G49690
AT1G19690
AT5G38520
AT1G54740
AT1G59820
AT5G20730
AT1G13180
AT3G59490
AT2G14560
AT4G25710
AT3G17210
AT1G14540
AT5G48930
AT1G20160
AT3G28970
AT1G19485
AT3G15590
AT3G23805
AT4G33150
AT4G39840
AT1G34210
AT5G43740
AT1G27045
AT5G63880
AT5G58600
AT2G25490
AT3G30210
AT1G12160
AT2G47130
AT5G63030
AT5G56160
AT2G24300
AT1G08990
AT2G21385
AT5G06050
AT3G58850
```
