## Supplementary material for "A comprehensive map of preferentially located motifs reveals distinct proximal *cis*-regulatory elements in plants": TTATTCT_containing_gene_set.txt

```
#Occurences of TTATTCT between 4 and 32 (positions relative to the transcription start site)
#361 sequences with TTATTCT in this interval
#1.75% of the sequences in promoter set with TTATTCT (set with 20573 sequences)
AT1G22170
AT1G09240
AT3G60280
AT1G27100
AT2G16600
AT3G26950
AT3G14770
AT1G34320
AT5G38660
AT2G19970
AT4G37270
AT1G67420
AT1G68530
AT4G36690
AT4G37120
AT3G05260
AT1G26798
AT4G12250
AT3G12350
AT2G47490
AT4G37990
AT3G12040
AT1G07210
AT2G38880
AT1G18320
AT3G47810
AT2G27820
AT1G71460
AT3G03310
AT1G34795
AT2G31400
AT5G26250
AT5G42960
AT3G07910
AT2G27230
AT1G13640
AT1G21770
AT3G50330
AT2G29710
AT1G79680
AT2G32530
AT1G07770
AT2G44040
AT4G13580
AT3G10690
AT3G57690
AT4G05460
AT4G25220
AT1G12064
AT1G50480
AT3G09162
AT2G25150
AT1G58340
AT3G61220
AT4G27960
AT5G24610
AT1G54540
AT1G06420
AT1G70940
AT5G26220
AT2G04570
AT3G18165
AT1G18610
AT5G66710
AT3G61950
AT3G02800
AT4G12620
AT1G23180
AT4G05210
AT5G51600
AT1G76750
AT4G25870
AT5G15581
AT5G18580
AT3G54710
AT2G31800
AT4G33660
AT1G13195
AT5G40260
AT5G55860
AT2G46330
AT2G27420
AT5G56870
AT1G21720
AT5G17790
AT1G80450
AT2G38530
AT4G01280
AT2G09970
AT5G25110
AT1G28335
AT4G39925
AT5G25410
AT3G44730
AT4G19038
AT2G27760
AT2G43360
AT2G44180
AT3G53830
AT1G72430
AT1G74860
AT4G20370
AT2G31790
AT5G06530
AT3G20310
AT5G48720
AT5G61450
AT3G62890
AT4G14000
AT4G34588
AT1G34830
AT5G18590
AT5G02110
AT3G01490
AT3G15890
AT5G02600
AT5G05750
AT1G80860
AT4G20930
AT1G08010
AT3G18930
AT2G35630
AT1G02180
AT5G67170
AT3G49550
AT1G74090
AT1G13080
AT5G41970
AT3G27850
AT4G02920
AT1G03982
AT1G55230
AT3G54640
AT5G03530
AT3G06130
AT4G17940
AT2G46370
AT1G13190
AT5G48070
AT5G54500
AT5G42270
AT1G02170
AT3G15040
AT5G39530
AT2G39320
AT5G65280
AT5G59030
AT1G08230
AT5G10220
AT5G14920
AT4G27810
AT3G18970
AT5G38560
AT1G30750
AT2G39960
AT2G44480
AT3G12010
AT5G40150
AT1G80000
AT1G64550
AT5G23760
AT3G13222
AT1G48980
AT3G55610
AT5G57580
AT3G46660
AT1G17810
AT2G07798
AT4G05450
AT3G59700
AT3G16940
AT3G03305
AT5G47330
AT5G04820
AT4G13790
AT1G18010
AT1G15170
AT3G18380
AT5G66070
AT4G15180
AT5G59610
AT2G27090
AT2G30460
AT4G37740
AT5G26600
AT4G15840
AT1G71220
AT5G22545
AT1G55050
AT5G27620
AT2G25840
AT4G11655
AT4G22490
AT3G46620
AT1G11590
AT3G27120
AT1G27900
AT3G04530
AT5G28020
AT2G43490
AT1G70740
AT5G56950
AT2G43500
AT3G24730
AT4G37260
AT5G05760
AT1G68890
AT2G45290
AT4G38760
AT1G72440
AT5G19240
AT3G58610
AT1G55020
AT5G46190
AT5G44568
AT3G13672
AT3G19770
AT1G26380
AT2G44940
AT3G62000
AT2G31370
AT2G20180
AT1G76760
AT1G67300
AT3G01472
AT3G12012
AT2G27490
AT5G42660
AT1G01160
AT2G45140
AT5G65158
AT3G19010
AT5G25415
AT2G40890
AT5G48020
AT4G23430
AT1G74458
AT2G41440
AT5G24290
AT3G06035
AT1G64450
AT5G38530
AT1G22160
AT3G16500
AT5G02590
AT5G62300
AT3G01470
AT4G26750
AT1G06110
AT5G14080
AT5G06180
AT5G13110
AT5G04480
AT2G45970
AT4G36590
AT1G56345
AT1G08030
AT5G57230
AT1G06148
AT3G10840
AT5G63080
AT4G37210
AT3G17150
AT1G34350
AT3G08690
AT5G52420
AT1G48745
AT2G27480
AT3G49940
AT1G31335
AT4G21320
AT2G32200
AT2G18410
AT3G14362
AT1G30510
AT1G73980
AT2G29490
AT3G15900
AT2G37500
AT5G62480
AT1G75600
AT5G40850
AT1G72950
AT5G24200
AT3G09570
AT3G07700
AT5G11500
AT3G01950
AT3G27300
AT5G42710
AT2G23050
AT3G28220
AT4G19440
AT2G02800
AT4G32570
AT3G61860
AT1G61570
AT3G55380
AT2G02510
AT3G22850
AT5G50090
AT1G54390
AT3G04180
AT5G14602
AT4G12240
AT4G23080
AT5G27950
AT4G29905
AT3G54050
AT1G11160
AT1G35560
AT1G19190
AT3G44750
AT1G08730
AT5G64150
AT1G72180
AT5G11040
AT1G34792
AT2G27228
AT5G16550
AT1G23550
AT3G12490
AT1G78790
AT1G07220
AT2G40280
AT1G34825
AT1G76952
AT4G20330
AT5G35430
AT1G71350
AT3G61410
AT4G24460
AT1G21590
AT1G30814
AT2G34340
AT2G46770
AT3G24210
AT5G37020
AT1G18000
AT3G23820
AT1G31810
AT5G62670
AT3G57640
AT1G33330
AT3G16860
AT3G10000
AT3G25680
AT1G29830
AT3G11160
AT1G20080
AT4G30200
AT5G26310
AT3G09270
AT3G09032
AT4G34590
AT1G73860
AT5G13140
AT5G52430
AT2G44070
AT1G29840
AT1G34510
```
