## Supplementary material for "A comprehensive map of preferentially located motifs reveals distinct proximal *cis*-regulatory elements in plants": TTATTCTG_containing_gene_set.txt

```
#Occurences of TTATTCTG between 7 and 24 (positions relative to the transcription start site)
#44 sequences with TTATTCTG in this interval
#0.21% of the sequences in promoter set with TTATTCTG (set with 20573 sequences)
AT5G56870
AT4G12240
AT4G12250
AT2G44940
AT5G51600
AT1G48980
AT3G04530
AT5G04480
AT3G20310
AT4G33660
AT1G61570
AT5G24610
AT3G61220
AT3G27300
AT4G15840
AT3G55610
AT5G10220
AT1G19190
AT5G02110
AT4G27960
AT2G47490
AT1G55020
AT5G57580
AT1G23550
AT3G15900
AT1G09240
AT3G19770
AT3G55380
AT3G27850
AT1G27100
AT1G22170
AT5G28020
AT1G17810
AT3G15040
AT5G61450
AT3G15890
AT3G05260
AT5G42660
AT4G36590
AT4G36690
AT3G10690
AT5G25415
AT5G41970
AT3G03305
```
