## Supplementary material for "A comprehensive map of preferentially located motifs reveals distinct proximal *cis*-regulatory elements in plants": TTATTG_containing_gene_set.txt

```
#Occurences of TTATTG between 7 and 33 (positions relative to the transcription start site)
#1221 sequences with TTATTG in this interval
#5.93% of the sequences in promoter set with TTATTG (set with 20573 sequences)
AT5G11080
AT5G61200
AT5G54067
AT3G55290
AT1G58420
AT4G28950
AT4G13290
AT3G26070
AT2G29070
AT3G47290
AT1G10522
AT5G17990
AT1G56260
AT4G23040
AT2G43255
AT3G11620
AT1G02190
AT3G53180
AT3G15670
AT4G24510
AT3G19870
AT1G16916
AT1G53282
AT3G15354
AT1G09250
AT2G35280
AT2G32370
AT5G19600
AT2G01490
AT4G16380
AT1G65845
AT4G14930
AT1G52550
AT4G35780
AT3G16400
AT3G14550
AT2G15320
AT2G26080
AT5G05730
AT4G19860
AT1G24260
AT2G13800
AT3G29970
AT2G03150
AT1G32450
AT5G47600
AT4G17785
AT3G18430
AT1G02700
AT1G54000
AT4G26060
AT5G64630
AT5G40660
AT4G02050
AT5G39320
AT3G55170
AT3G05520
AT2G37500
AT4G14420
AT3G43610
AT4G37410
AT1G68540
AT2G34340
AT2G46420
AT2G01340
AT3G53280
AT1G12180
AT4G21065
AT5G13550
AT3G61460
AT4G11420
AT1G11580
AT1G58300
AT4G08320
AT4G40040
AT1G09815
AT5G13490
AT5G02580
AT2G34770
AT4G01440
AT5G66530
AT5G02540
AT4G39360
AT1G78270
AT4G37280
AT1G78460
AT4G32430
AT4G37160
AT5G05930
AT2G35600
AT3G10720
AT5G63225
AT5G43940
AT5G54740
AT1G49480
AT5G42680
AT4G02020
AT3G48530
AT1G68340
AT5G55640
AT5G56150
AT5G03230
AT2G20100
AT2G25130
AT3G26782
AT1G21100
AT3G52610
AT5G47680
AT5G63930
AT5G02050
AT5G64160
AT2G21820
AT1G50325
AT4G15093
AT2G43190
AT1G17890
AT5G36800
AT5G02880
AT1G49390
AT2G02300
AT5G42600
AT2G27130
AT1G26800
AT4G10250
AT4G18650
AT3G17810
AT1G44820
AT1G79000
AT3G52390
AT4G04210
AT3G62210
AT5G19830
AT3G21950
AT2G47850
AT1G74050
AT1G74055
AT5G57890
AT3G50400
AT2G36810
AT4G37330
AT5G41340
AT2G46980
AT1G23070
AT1G18970
AT5G56540
AT3G21390
AT3G60180
AT2G28390
AT4G33100
AT3G45700
AT4G36180
AT1G16900
AT3G08640
AT4G13810
AT2G30100
AT3G56210
AT2G01960
AT3G24160
AT4G22212
AT1G80480
AT1G20490
AT1G71360
AT1G21310
AT2G45600
AT4G25830
AT5G64110
AT1G61795
AT3G53700
AT1G75440
AT2G14890
AT1G73500
AT1G76080
AT3G61960
AT2G30170
AT4G22120
AT1G07080
AT1G06550
AT5G58010
AT3G51420
AT3G48700
AT1G13430
AT2G22770
AT1G77990
AT1G11470
AT2G18330
AT5G52220
AT3G02780
AT1G19800
AT4G24175
AT5G50012
AT4G13400
AT5G24840
AT3G50940
AT5G50830
AT3G60080
AT1G16590
AT2G30395
AT5G04347
AT2G22920
AT5G24620
AT5G55310
AT5G59330
AT1G63940
AT1G31920
AT1G32150
AT2G02140
AT2G35670
AT5G17930
AT3G19740
AT4G13370
AT1G43650
AT4G23100
AT1G06900
AT3G54030
AT1G35230
AT3G24020
AT2G22900
AT5G43900
AT2G28430
AT1G09230
AT1G47500
AT2G04940
AT4G00400
AT5G16270
AT2G29730
AT1G32550
AT4G19110
AT5G64960
AT5G25415
AT3G63060
AT2G15130
AT3G52740
AT3G59420
AT4G19112
AT3G05020
AT2G47090
AT1G09920
AT4G01900
AT4G29680
AT3G21770
AT4G31540
AT1G27500
AT3G62310
AT5G03880
AT1G60890
AT1G68650
AT1G04900
AT2G38670
AT2G36250
AT1G15120
AT2G34670
AT5G14110
AT3G23050
AT5G24650
AT5G25470
AT1G31730
AT2G36980
AT5G21950
AT5G10230
AT2G26440
AT5G44420
AT1G66570
AT5G13900
AT3G61870
AT5G18720
AT3G56940
AT3G15110
AT4G01090
AT5G37750
AT1G03780
AT5G58800
AT5G58310
AT2G37550
AT1G64770
AT1G50930
AT1G69010
AT3G05010
AT1G13310
AT5G08695
AT2G42430
AT3G21250
AT4G24560
AT5G42050
AT4G34120
AT3G08730
AT5G07060
AT1G02475
AT3G08670
AT4G22217
AT5G53140
AT5G39260
AT3G10400
AT3G47540
AT5G60100
AT3G62700
AT5G47670
AT2G46740
AT5G40730
AT5G20250
AT1G62000
AT3G57260
AT1G03890
AT4G02270
AT3G19540
AT1G21890
AT5G56950
AT3G61990
AT2G23690
AT1G74780
AT3G46540
AT5G02850
AT4G17070
AT4G32760
AT2G05810
AT2G46080
AT3G28540
AT5G19190
AT1G66890
AT3G43720
AT5G48090
AT5G09290
AT2G17790
AT3G05327
AT1G23780
AT3G07870
AT1G56553
AT4G26288
AT1G79750
AT2G41415
AT3G02510
AT5G52600
AT1G73390
AT5G23870
AT3G19470
AT1G23000
AT4G18197
AT5G12150
AT3G58450
AT5G24030
AT1G48040
AT1G31930
AT5G43950
AT4G22790
AT1G22700
AT3G12800
AT5G48440
AT1G18400
AT5G09330
AT3G22680
AT2G34480
AT2G43840
AT2G33640
AT1G10530
AT3G02830
AT3G16530
AT4G24265
AT2G18770
AT1G69690
AT1G16950
AT4G36870
AT5G13060
AT5G04590
AT1G77000
AT1G61415
AT5G66810
AT1G71500
AT3G57910
AT4G02733
AT1G32440
AT2G44760
AT3G26230
AT1G77670
AT1G14010
AT1G76820
AT5G65590
AT3G14000
AT2G19530
AT5G48575
AT1G63295
AT2G23080
AT3G08710
AT1G68660
AT5G45428
AT4G05110
AT2G38000
AT4G02860
AT5G06760
AT5G63680
AT1G49760
AT3G62420
AT1G14610
AT1G56680
AT2G35050
AT5G11670
AT2G30250
AT2G35830
AT5G25330
AT3G54150
AT2G36480
AT1G54370
AT2G39805
AT2G20595
AT2G21237
AT5G48300
AT1G14900
AT3G60480
AT2G25090
AT1G78690
AT2G29660
AT1G69050
AT2G18250
AT3G48360
AT1G17880
AT3G46130
AT1G12860
AT5G48950
AT5G15050
AT5G46810
AT5G44930
AT1G18190
AT1G11820
AT3G59840
AT4G00570
AT1G73066
AT4G01870
AT5G65860
AT4G32250
AT5G61820
AT1G16690
AT1G22890
AT4G07820
AT2G47470
AT1G70782
AT5G65380
AT4G00080
AT1G29395
AT2G34850
AT3G60110
AT3G19460
AT3G12510
AT1G74920
AT3G15356
AT3G05180
AT1G51190
AT2G27229
AT3G53880
AT5G52810
AT2G37150
AT2G42720
AT1G16080
AT4G00650
AT5G44320
AT5G10490
AT2G20110
AT3G18830
AT1G05350
AT1G19440
AT3G03760
AT5G59490
AT3G57390
AT5G04530
AT4G01670
AT5G45440
AT1G17760
AT4G21760
AT3G24520
AT1G15920
AT5G47240
AT1G03250
AT1G71820
AT5G66120
AT5G65165
AT2G18480
AT2G32710
AT5G06265
AT5G62500
AT1G02790
AT4G28160
AT1G43560
AT5G40382
AT1G72330
AT4G04840
AT1G77682
AT1G74340
AT4G30470
AT3G11720
AT1G10870
AT1G71865
AT5G56310
AT4G21600
AT4G24160
AT3G02770
AT3G06120
AT4G25420
AT3G13160
AT2G01175
AT3G16410
AT1G79310
AT3G02610
AT2G34930
AT5G41410
AT3G49640
AT2G43810
AT4G37550
AT2G31425
AT4G24380
AT2G26140
AT1G69190
AT3G49230
AT2G25220
AT5G19040
AT5G28442
AT1G26540
AT5G10780
AT5G25630
AT5G08050
AT2G03730
AT2G29300
AT1G02780
AT5G61470
AT1G43690
AT5G46730
AT5G39050
AT5G21430
AT3G18035
AT5G54240
AT5G55220
AT2G01970
AT3G21240
AT3G12520
AT1G76590
AT1G62290
AT5G20190
AT3G16120
AT5G35370
AT5G66250
AT3G10570
AT4G38230
AT1G09040
AT1G15030
AT2G42830
AT4G14130
AT3G53390
AT4G20030
AT1G52650
AT5G45760
AT1G04930
AT1G77380
AT4G39210
AT5G53470
AT1G09490
AT2G03550
AT2G42990
AT1G01900
AT1G08250
AT1G60270
AT4G13250
AT4G01883
AT1G08650
AT5G13510
AT1G49920
AT3G26810
AT2G36190
AT5G17400
AT3G25170
AT1G79340
AT2G41000
AT5G24160
AT2G36325
AT4G26200
AT4G13420
AT5G18230
AT3G09162
AT3G51890
AT1G65190
AT5G53550
AT4G31875
AT4G26320
AT3G03890
AT4G25880
AT4G11790
AT3G04910
AT1G24560
AT1G62050
AT4G14358
AT5G45130
AT3G52570
AT1G62060
AT5G49470
AT1G74440
AT4G22720
AT1G10960
AT2G04380
AT5G13390
AT2G29330
AT1G63230
AT5G38160
AT3G01323
AT1G07050
AT5G20045
AT2G31680
AT2G15025
AT2G17670
AT3G01150
AT3G29310
AT1G32900
AT5G48380
AT2G17230
AT1G18590
AT4G31080
AT4G32340
AT4G31930
AT5G12000
AT2G30660
AT5G63410
AT5G43290
AT1G76955
AT1G52400
AT3G08000
AT5G11810
AT4G33280
AT5G42300
AT1G53690
AT5G28500
AT3G50510
AT5G04160
AT1G51780
AT2G40110
AT1G22850
AT2G44750
AT4G35620
AT5G21930
AT2G41630
AT1G49840
AT4G27890
AT5G04420
AT5G24510
AT4G13280
AT5G22791
AT4G27450
AT3G52030
AT2G31170
AT3G14100
AT5G66000
AT3G26900
AT3G18295
AT4G35650
AT1G67440
AT3G11780
AT2G39030
AT1G21770
AT4G22910
AT5G52975
AT3G17465
AT3G03440
AT2G25370
AT5G62165
AT3G11470
AT3G60310
AT3G48690
AT1G48240
AT5G23790
AT5G40410
AT4G09760
AT3G63080
AT5G28030
AT3G14110
AT3G51310
AT5G24270
AT5G62440
AT3G13290
AT3G61898
AT5G16000
AT1G10610
AT4G30450
AT5G02840
AT5G06370
AT3G44110
AT4G33090
AT5G51760
AT2G15580
AT1G16710
AT5G58090
AT3G04140
AT2G19800
AT2G21410
AT2G01650
AT1G22650
AT5G07530
AT3G47390
AT5G50011
AT5G35700
AT1G50700
AT1G04890
AT1G06000
AT5G45680
AT3G16280
AT4G13920
AT4G27270
AT3G52115
AT1G23100
AT1G77610
AT1G18180
AT3G29090
AT1G04170
AT3G53668
AT1G26420
AT1G21120
AT1G31820
AT1G26190
AT1G23710
AT3G60390
AT2G19320
AT2G40180
AT2G26560
AT1G16910
AT5G06160
AT4G18440
AT4G14815
AT3G55360
AT4G10955
AT5G15910
AT4G29170
AT5G53120
AT2G43820
AT2G02990
AT1G61097
AT2G44270
AT4G17060
AT4G31805
AT4G02610
AT4G11190
AT3G06720
AT1G67080
AT1G70630
AT3G05460
AT4G18270
AT5G04270
AT1G32630
AT3G59290
AT1G21065
AT4G14090
AT5G61840
AT2G35480
AT5G51060
AT5G24140
AT5G11690
AT2G04190
AT2G19170
AT4G39490
AT2G45510
AT5G50800
AT3G50660
AT5G09390
AT1G20180
AT3G01770
AT3G18250
AT1G04410
AT3G09980
AT4G26840
AT1G66360
AT1G11925
AT1G76350
AT3G10140
AT1G26410
AT5G40780
AT2G38695
AT2G37510
AT3G54860
AT5G58750
AT1G32130
AT1G11475
AT4G12990
AT1G54290
AT3G49307
AT5G20070
AT1G64960
AT5G38290
AT4G25500
AT1G62740
AT1G27040
AT5G44380
AT1G73940
AT5G50010
AT1G04645
AT1G60710
AT1G23110
AT1G76270
AT3G09500
AT5G66052
AT4G20800
AT1G26450
AT2G41560
AT2G46000
AT2G19070
AT1G19870
AT5G54160
AT5G12950
AT1G04910
AT1G62080
AT5G53020
AT5G57700
AT5G42450
AT4G09320
AT3G53980
AT1G76065
AT5G17310
AT1G03680
AT3G25420
AT4G38420
AT5G23450
AT3G10920
AT1G61260
AT1G55870
AT1G01910
AT3G19350
AT1G50940
AT5G53940
AT4G15393
AT4G26620
AT1G31190
AT1G77850
AT4G20300
AT1G76160
AT1G73630
AT2G32240
AT2G44120
AT2G40100
AT3G02230
AT4G27990
AT2G24190
AT5G20580
AT1G67830
AT1G13020
AT5G54220
AT2G47580
AT3G10974
AT4G11910
AT4G24480
AT3G25730
AT1G63980
AT1G78110
AT2G19770
AT1G62560
AT2G29090
AT5G16240
AT1G66820
AT1G04420
AT4G03000
AT3G05890
AT5G26692
AT3G04510
AT3G62870
AT4G27360
AT4G28030
AT5G49350
AT2G47200
AT2G26850
AT3G13080
AT1G13520
AT5G20150
AT1G73700
AT4G29560
AT5G10980
AT4G39400
AT5G59730
AT1G17480
AT4G25390
AT4G18350
AT4G22540
AT2G42680
AT1G32090
AT1G75590
AT1G26640
AT3G62422
AT3G26830
AT3G28917
AT2G18280
AT5G23535
AT2G16030
AT2G13790
AT2G41750
AT1G70780
AT2G18350
AT1G04310
AT1G24100
AT1G45050
AT5G02890
AT1G68690
AT1G10190
AT1G62210
AT1G17040
AT4G00760
AT2G13960
AT4G38770
AT2G14690
AT1G71840
AT1G55140
AT3G14200
AT1G11320
AT5G25265
AT3G18100
AT1G09220
AT1G71040
AT5G24630
AT1G68620
AT1G47278
AT4G34140
AT3G51150
AT5G17190
AT5G18460
AT3G07320
AT4G00560
AT2G22860
AT3G26470
AT4G04770
AT5G19000
AT2G35550
AT1G14700
AT2G39330
AT1G70290
AT3G02930
AT1G26770
AT2G38110
AT5G20730
AT5G16470
AT2G46750
AT3G27730
AT3G23000
AT1G63550
AT4G39420
AT3G25545
AT1G19140
AT3G62960
AT1G29418
AT5G11730
AT5G65920
AT1G13755
AT2G03240
AT3G56580
AT3G04210
AT1G57660
AT5G26920
AT1G14240
AT1G68590
AT2G33880
AT1G04230
AT4G38130
AT4G21670
AT2G24100
AT3G13845
AT2G45630
AT3G16390
AT2G21050
AT4G39730
AT5G37630
AT4G29950
AT1G04010
AT2G43570
AT2G36580
AT1G10030
AT3G12770
AT1G15885
AT5G54970
AT3G46790
AT4G36220
AT3G27080
AT5G25460
AT4G24790
AT2G04925
AT2G46800
AT1G54575
AT1G60000
AT4G31860
AT4G21720
AT3G20760
AT5G14370
AT1G55370
AT5G47110
AT2G24510
AT3G59330
AT5G12960
AT4G35970
AT2G35680
AT2G05620
AT4G01920
AT3G18780
AT1G23590
AT4G24540
AT5G19760
AT5G13180
AT3G62640
AT1G06670
AT1G17340
AT1G14200
AT1G33290
AT3G23130
AT1G12480
AT3G15750
AT1G30220
AT3G50380
AT1G05620
AT2G16390
AT4G23160
AT4G18780
AT5G60620
AT1G16790
AT1G75850
AT3G05290
AT2G37760
AT2G35300
AT2G39870
AT4G25910
AT1G35460
AT1G17170
AT5G36230
AT5G37990
AT4G16360
AT3G48310
AT5G36890
AT5G26960
AT2G29670
AT2G34160
AT4G18630
AT2G29370
AT4G21680
AT5G04540
AT5G24870
AT1G10560
AT3G53740
AT3G56930
AT4G19170
AT2G04495
AT4G26740
AT4G15490
AT5G49630
AT1G35140
AT3G20520
AT3G15220
AT2G17190
AT3G49770
AT5G11960
AT1G11870
AT5G04260
AT1G79540
AT1G59510
AT3G02700
AT1G30050
AT1G68920
AT5G13400
AT3G47850
AT2G41760
AT1G75940
AT1G49820
AT1G77720
AT1G15950
AT2G38550
AT1G62190
AT1G67265
AT3G04150
AT1G61065
AT2G44160
AT3G57270
AT2G36950
AT3G48110
AT4G00060
AT5G52070
AT2G30060
AT4G13580
AT2G40710
AT1G77760
AT1G13080
AT4G17470
AT2G44060
AT3G07830
AT5G15320
AT3G05080
AT2G39700
AT1G35550
AT1G11810
AT5G02440
AT1G05500
AT4G20850
AT5G06710
AT4G29020
AT5G03510
AT3G61470
AT3G07430
AT1G18600
AT2G35510
AT5G09760
AT1G52200
AT1G68585
AT1G54540
AT1G24280
AT4G33565
AT3G02900
AT1G01340
AT1G30010
AT1G16960
AT5G36710
AT1G48300
AT1G16130
AT5G25100
AT4G00380
AT1G77765
AT4G02500
AT1G49600
AT5G48130
AT2G35260
AT4G16165
AT5G10720
AT1G56415
AT1G01750
AT5G12410
AT3G09950
AT5G54370
AT4G26140
AT1G75500
AT4G39480
AT1G65970
AT3G18240
AT2G41250
AT5G49550
AT5G02790
AT3G47200
AT5G01280
AT3G28930
AT4G31330
AT1G52160
AT2G38730
AT1G36280
AT5G60170
AT5G04370
AT2G23110
AT1G01760
AT5G63530
AT4G30900
AT5G67160
AT3G21840
AT3G63110
AT1G76260
AT3G12600
AT5G60530
AT5G61970
AT1G22882
AT1G03400
AT1G05430
AT3G17800
AT2G37370
AT2G01750
AT4G13240
AT4G06744
AT2G16790
AT5G44820
AT5G06910
AT4G34131
AT1G61090
AT5G55120
AT5G40450
AT1G54120
AT3G14890
AT5G16150
AT1G30515
AT2G22360
AT2G31957
AT1G03106
AT5G14650
AT2G41900
AT1G08970
AT1G67720
AT5G39760
AT5G52530
AT3G24510
AT4G32551
AT5G03495
AT4G25110
AT1G21240
AT5G65700
AT2G47000
AT1G50380
AT3G08950
AT3G01320
AT1G67590
AT4G16330
AT3G25990
AT5G52210
AT2G16210
AT4G21190
AT3G49601
AT3G10150
AT3G02630
AT3G05625
AT5G45430
AT1G17940
AT4G16690
AT5G56270
AT2G36885
AT1G70420
AT3G55100
AT2G24390
AT4G13000
AT5G61160
AT2G46950
AT5G43830
AT3G56880
AT1G63150
AT1G65700
AT4G10960
AT2G36570
AT3G46700
AT5G09300
AT5G17030
AT1G53160
AT1G75710
AT1G12400
AT1G21280
AT2G30540
AT5G56850
AT3G57580
AT1G77940
```
