## Supplementary material for "A comprehensive map of preferentially located motifs reveals distinct proximal *cis*-regulatory elements in plants": TTATTGA_containing_gene_set.txt

```
#Occurences of TTATTGA between 7 and 35 (positions relative to the transcription start site)
#520 sequences with TTATTGA in this interval
#2.53% of the sequences in promoter set with TTATTGA (set with 20573 sequences)
AT1G01900
AT2G29330
AT5G02050
AT5G43950
AT4G25830
AT5G17930
AT5G20070
AT1G35140
AT2G18480
AT5G08695
AT3G10400
AT1G26420
AT3G08770
AT3G26070
AT2G43840
AT5G36890
AT2G04380
AT2G46980
AT3G04150
AT1G15120
AT4G33100
AT1G16916
AT5G47670
AT4G13420
AT1G77682
AT4G32551
AT3G12600
AT5G09290
AT1G04310
AT3G51890
AT4G10955
AT3G47540
AT1G54540
AT1G79310
AT3G08710
AT1G63550
AT3G19470
AT1G12480
AT5G40730
AT5G03495
AT1G53160
AT4G18630
AT1G23110
AT4G24790
AT2G46750
AT1G22882
AT4G02020
AT2G30060
AT5G52810
AT1G71865
AT1G17880
AT1G55140
AT5G04590
AT5G06710
AT2G46800
AT3G11780
AT1G32900
AT5G21950
AT4G10960
AT2G15580
AT3G22680
AT2G21410
AT1G27380
AT1G01910
AT2G44160
AT5G04540
AT2G40710
AT1G17890
AT3G16530
AT3G15356
AT4G02733
AT4G00560
AT1G10560
AT3G03890
AT3G27080
AT1G17940
AT5G47680
AT1G04230
AT5G04160
AT2G42430
AT5G16150
AT4G35780
AT5G54740
AT5G35370
AT5G16270
AT2G16790
AT1G62560
AT1G62050
AT4G26840
AT4G01883
AT3G10920
AT4G15393
AT3G54030
AT1G31190
AT2G15320
AT1G68540
AT2G41250
AT1G09010
AT4G25390
AT1G66820
AT1G52650
AT5G14650
AT5G55120
AT2G41760
AT5G05920
AT1G17170
AT5G54160
AT5G37630
AT5G49630
AT1G26410
AT4G04210
AT4G32250
AT1G54000
AT1G12860
AT3G10570
AT4G29950
AT4G31875
AT1G08250
AT4G03000
AT5G56540
AT1G03780
AT3G25990
AT1G74340
AT1G05430
AT5G62165
AT1G47500
AT3G14550
AT1G43650
AT3G04140
AT2G02300
AT3G59020
AT5G10230
AT5G54220
AT2G32710
AT1G17480
AT2G32370
AT1G35460
AT3G11720
AT1G09815
AT1G16950
AT2G04190
AT1G49840
AT5G17030
AT1G70420
AT3G52570
AT1G63150
AT1G32130
AT1G69170
AT4G39490
AT1G10870
AT1G02475
AT5G02890
AT2G16900
AT5G54240
AT2G35670
AT4G20850
AT1G77000
AT1G21890
AT3G57390
AT1G78110
AT3G08730
AT3G18295
AT5G09300
AT3G53980
AT5G20150
AT2G01960
AT1G11870
AT1G60710
AT3G46790
AT5G40450
AT1G75710
AT4G00080
AT4G22780
AT5G52530
AT3G25420
AT3G43720
AT3G47850
AT4G24560
AT3G02770
AT5G43940
AT4G01920
AT1G02190
AT1G44820
AT1G23590
AT2G40390
AT3G62420
AT2G01490
AT1G16910
AT2G36580
AT1G43690
AT2G19800
AT3G63110
AT1G09920
AT1G51780
AT1G05270
AT3G20760
AT4G36220
AT1G32440
AT2G43570
AT1G14240
AT2G01340
AT2G17670
AT2G41415
AT1G15885
AT4G13240
AT2G45600
AT5G25630
AT5G60100
AT1G71840
AT5G21930
AT1G73700
AT4G30900
AT1G53282
AT2G27229
AT1G56553
AT1G22650
AT1G68650
AT3G08670
AT5G58750
AT3G48110
AT5G48300
AT5G47110
AT1G18590
AT1G11740
AT1G09860
AT2G36190
AT1G67720
AT1G60000
AT1G06670
AT1G16690
AT1G50940
AT1G54370
AT1G04420
AT1G32630
AT5G65920
AT4G37160
AT1G62190
AT4G29020
AT2G18770
AT5G45680
AT4G39210
AT3G21950
AT4G35650
AT3G14890
AT2G41750
AT5G10720
AT1G67590
AT1G74440
AT1G03890
AT3G62700
AT5G45760
AT3G01323
AT5G12150
AT1G30515
AT3G62960
AT3G61870
AT3G11180
AT3G20520
AT2G29070
AT5G46810
AT5G25100
AT4G16165
AT1G52550
AT1G54290
AT2G47000
AT5G11730
AT3G49307
AT1G68660
AT2G21820
AT5G37990
AT5G13060
AT1G65845
AT4G21670
AT3G02510
AT1G76820
AT3G49770
AT1G58420
AT4G40040
AT4G13920
AT4G13370
AT1G65190
AT1G69690
AT1G20180
AT1G16960
AT1G27500
AT4G39730
AT1G68690
AT4G22212
AT2G36570
AT3G01770
AT2G36810
AT3G53180
AT4G26320
AT3G14100
AT1G19440
AT3G23000
AT5G13490
AT5G60620
AT5G13510
AT2G19770
AT1G06900
AT5G50800
AT5G42450
AT5G38290
AT4G27890
AT3G29310
AT3G29970
AT3G29090
AT1G24100
AT3G57910
AT4G18270
AT5G45440
AT2G31957
AT3G22960
AT3G55360
AT5G66810
AT2G43255
AT5G02840
AT4G37330
AT5G53470
AT3G13160
AT1G67080
AT5G41340
AT5G12410
AT5G22791
AT1G56415
AT2G35050
AT1G32150
AT2G05620
AT3G09950
AT1G24280
AT1G71500
AT1G07050
AT3G60310
AT4G29670
AT2G39870
AT1G30050
AT2G27130
AT5G61470
AT3G21840
AT3G26830
AT5G58090
AT4G00380
AT2G35280
AT3G61960
AT3G07430
AT5G40382
AT4G13810
AT3G04510
AT3G62422
AT5G64110
AT2G01970
AT1G54575
AT4G14130
AT2G39330
AT2G31170
AT2G02990
AT1G14200
AT1G55370
AT4G20030
AT5G45130
AT1G16080
AT5G03230
AT1G70290
AT5G26920
AT1G76160
AT2G39700
AT4G14930
AT1G68340
AT5G17400
AT5G58800
AT5G10490
AT1G69050
AT1G04900
AT4G15093
AT1G66360
AT4G38130
AT5G44320
AT2G19530
AT3G53700
AT5G04260
AT1G12180
AT1G26770
AT2G35480
AT3G51420
AT1G03106
AT1G10960
AT1G05500
AT4G33090
AT5G42680
AT2G18250
AT3G56940
AT5G54970
AT4G27360
AT3G02230
AT5G24140
AT3G12510
AT2G26850
AT5G43650
AT4G02500
AT3G52740
AT2G14690
AT2G35550
AT3G14110
AT5G56850
AT4G28030
AT4G24510
AT5G52220
AT1G31930
AT1G23000
AT4G16690
AT3G02830
AT3G49230
AT5G20045
AT5G06265
AT5G66052
AT5G09880
AT3G15354
AT2G39030
AT4G15490
AT3G24020
AT1G24260
AT5G47600
AT1G24560
AT2G29730
AT5G43830
AT3G24510
AT4G27990
AT4G21680
AT3G16390
AT5G54067
AT1G03250
AT1G13520
AT3G51150
AT4G13280
AT1G23100
AT3G19460
AT4G31930
AT1G75940
AT2G20595
AT2G35510
AT1G50930
AT1G11475
AT1G21240
AT1G08650
AT4G07820
AT3G54860
AT4G35620
AT1G73940
AT1G20490
AT3G47390
AT5G06160
AT1G11925
AT1G68620
AT4G16330
AT1G26190
AT5G05730
AT2G29300
AT3G52390
AT4G31330
AT2G38000
AT3G60480
AT3G53880
AT1G13755
AT1G60890
AT2G17230
AT2G18510
AT1G67440
AT3G59330
AT4G25880
AT2G35680
AT5G53020
AT3G48360
AT3G57580
AT3G09162
AT4G01670
AT5G23450
AT1G09230
AT2G34850
AT5G64160
AT2G30660
AT4G32430
AT2G47620
AT1G04910
AT2G24190
AT2G17790
AT2G02140
AT1G79340
AT3G14200
AT5G52975
AT1G77380
AT2G19170
AT5G17310
AT5G59730
AT1G79000
AT2G46950
AT1G62210
AT2G16390
AT1G65970
AT5G40470
AT1G43560
AT4G01870
AT1G68920
AT5G19600
AT4G18780
AT3G44110
AT1G04645
AT3G02900
AT4G37280
AT3G05460
AT5G41410
AT3G18780
AT4G17470
AT2G26560
AT4G13290
AT3G21240
AT2G22770
AT1G78460
AT2G36950
AT1G48040
```
