## Supplementary material for "A comprehensive map of preferentially located motifs reveals distinct proximal *cis*-regulatory elements in plants": TTATTGAA_containing_gene_set.txt

```
#Occurences of TTATTGAA between 7 and 33 (positions relative to the transcription start site)
#202 sequences with TTATTGAA in this interval
#0.98% of the sequences in promoter set with TTATTGAA (set with 20573 sequences)
AT2G24190
AT1G23110
AT1G67590
AT3G20760
AT5G37990
AT3G63110
AT2G04380
AT2G36570
AT3G01770
AT1G03780
AT3G02770
AT2G35550
AT2G43840
AT3G26830
AT4G01670
AT3G59330
AT1G54575
AT1G16080
AT1G79310
AT1G03890
AT3G56940
AT4G27990
AT5G04260
AT2G30660
AT5G35370
AT5G40730
AT2G29730
AT3G60480
AT1G15120
AT1G65845
AT5G53020
AT1G67720
AT5G54067
AT2G40710
AT1G56415
AT3G21840
AT4G32551
AT1G11925
AT1G24100
AT2G19530
AT5G13490
AT1G26770
AT3G02230
AT5G25630
AT1G78460
AT3G11720
AT3G54030
AT2G30060
AT5G45760
AT1G71500
AT4G25830
AT5G44320
AT1G31930
AT3G19460
AT1G04645
AT5G56850
AT3G16390
AT1G32130
AT5G09300
AT1G77380
AT1G68660
AT2G35050
AT5G64110
AT3G51890
AT3G49770
AT2G29330
AT1G20490
AT1G66360
AT3G15356
AT5G64160
AT1G10870
AT1G78110
AT1G24260
AT1G32440
AT3G53880
AT3G46790
AT4G13810
AT4G27360
AT1G15885
AT3G49230
AT4G31875
AT1G68540
AT5G12150
AT3G10920
AT3G27080
AT1G12180
AT5G46810
AT5G43940
AT5G06160
AT4G01870
AT4G36220
AT3G62700
AT2G22770
AT3G53180
AT2G32710
AT5G60100
AT4G15393
AT5G40450
AT5G62165
AT5G58090
AT5G20045
AT5G04160
AT1G13520
AT5G42680
AT3G44110
AT5G37630
AT1G71865
AT1G62190
AT2G19800
AT1G05430
AT2G02990
AT3G62420
AT4G15093
AT2G36950
AT3G62422
AT3G02830
AT1G73700
AT1G03106
AT1G54000
AT5G13510
AT4G24790
AT3G14100
AT4G13420
AT3G26070
AT1G62560
AT1G14200
AT4G39490
AT1G16916
AT5G45680
AT4G00080
AT3G01323
AT5G17310
AT5G26920
AT4G13370
AT5G17930
AT1G26190
AT4G14930
AT1G58420
AT4G26840
AT2G35280
AT3G02510
AT1G52550
AT2G05620
AT1G19440
AT5G54160
AT1G70290
AT5G16270
AT1G05500
AT3G25420
AT4G37160
AT2G39330
AT2G36580
AT3G05460
AT1G66820
AT1G73940
AT1G27500
AT3G54860
AT3G60310
AT3G43720
AT1G63150
AT1G09920
AT2G45600
AT4G07820
AT3G12600
AT5G54240
AT4G16330
AT5G06710
AT1G76820
AT1G17940
AT5G54220
AT4G18780
AT3G14110
AT5G11730
AT4G39730
AT2G17230
AT3G04140
AT1G24280
AT1G62050
AT3G08710
AT2G16790
AT1G13755
AT4G25880
AT3G14890
AT1G43690
AT3G22680
AT5G52220
AT4G33100
AT1G68650
AT2G02300
AT3G20520
AT1G69050
AT4G04210
AT1G65970
AT3G09950
AT5G43950
AT1G23100
AT5G09290
AT1G17170
AT2G46950
AT5G10720
AT1G11870
AT1G56553
```
