## Supplementary material for "A comprehensive map of preferentially located motifs reveals distinct proximal *cis*-regulatory elements in plants": TTATTGAG_containing_gene_set.txt

```
#Occurences of TTATTGAG between 4 and 36 (positions relative to the transcription start site)
#77 sequences with TTATTGAG in this interval
#0.37% of the sequences in promoter set with TTATTGAG (set with 20573 sequences)
AT4G02733
AT3G29970
AT5G60620
AT1G71190
AT3G52740
AT5G36890
AT1G02475
AT5G47600
AT3G25990
AT1G60890
AT1G32150
AT5G06265
AT5G59730
AT4G31330
AT1G22882
AT4G21670
AT3G47540
AT1G17480
AT1G54540
AT5G14650
AT1G04900
AT2G32370
AT3G03320
AT5G03495
AT1G11475
AT3G10400
AT5G54740
AT2G46740
AT2G14690
AT3G23000
AT3G62960
AT4G13240
AT1G50930
AT1G04910
AT1G16950
AT2G36190
AT4G13950
AT5G53470
AT5G49630
AT1G03250
AT4G27660
AT2G15320
AT2G47000
AT3G52390
AT3G16530
AT2G27130
AT4G35780
AT3G15354
AT1G32380
AT4G21680
AT5G40382
AT4G03000
AT1G02190
AT1G26420
AT5G52975
AT4G01920
AT5G41410
AT1G14240
AT3G29310
AT5G21930
AT1G50940
AT1G26410
AT4G13280
AT2G18510
AT3G51150
AT5G20070
AT5G04540
AT3G48110
AT1G60710
AT1G49840
AT5G13060
AT5G02050
AT2G41415
AT1G12860
AT3G21950
AT1G55370
AT2G31170
```
