## Supplementary material for "A comprehensive map of preferentially located motifs reveals distinct proximal *cis*-regulatory elements in plants": TTATTGAT_containing_gene_set.txt

```
#Occurences of TTATTGAT between 6 and 34 (positions relative to the transcription start site)
#187 sequences with TTATTGAT in this interval
#0.91% of the sequences in promoter set with TTATTGAT (set with 20573 sequences)
AT5G56260
AT5G17400
AT1G20180
AT2G35510
AT1G77000
AT3G08670
AT1G69690
AT5G43830
AT5G25100
AT1G24560
AT3G09162
AT1G63550
AT5G45440
AT2G04190
AT3G11180
AT5G61470
AT1G43650
AT4G18270
AT5G08695
AT1G04230
AT4G24510
AT5G09880
AT1G68620
AT1G75940
AT5G22791
AT4G00560
AT2G19170
AT4G17470
AT2G36580
AT3G47390
AT3G61960
AT2G41750
AT5G42450
AT4G13290
AT3G07430
AT2G39700
AT1G62210
AT1G09815
AT5G12410
AT2G34850
AT1G18590
AT5G41340
AT5G10490
AT1G68340
AT5G24140
AT2G46980
AT1G10560
AT1G53160
AT5G04590
AT3G24510
AT3G10570
AT1G60000
AT4G10960
AT5G65920
AT2G02140
AT5G56540
AT3G12510
AT1G12480
AT4G27890
AT1G32630
AT1G16960
AT4G18630
AT1G10960
AT1G23000
AT4G32250
AT2G44160
AT2G35670
AT2G26850
AT4G10955
AT3G57910
AT1G79340
AT5G55120
AT2G21820
AT1G04420
AT1G08250
AT1G05270
AT3G18780
AT5G23450
AT3G08730
AT3G24240
AT1G32900
AT2G01340
AT2G35680
AT1G30515
AT3G21240
AT1G11740
AT5G21950
AT4G40040
AT2G29070
AT1G55140
AT4G20850
AT1G47500
AT2G15580
AT2G42430
AT4G13920
AT2G31957
AT2G46750
AT4G30900
AT1G77682
AT1G17880
AT4G26320
AT4G15490
AT5G47110
AT2G20595
AT1G17890
AT5G50800
AT1G71840
AT1G21890
AT1G48040
AT2G46800
AT4G24560
AT5G54970
AT1G79000
AT5G58750
AT5G48300
AT4G14130
AT3G03890
AT2G17670
AT5G52810
AT2G01970
AT3G04150
AT1G52650
AT1G31190
AT5G03230
AT3G14200
AT1G08650
AT1G22650
AT1G68690
AT2G35480
AT2G43255
AT3G57390
AT2G18770
AT5G16150
AT1G04310
AT4G33090
AT4G29950
AT1G51780
AT5G10230
AT4G28030
AT1G76160
AT2G16900
AT2G36810
AT2G41250
AT3G52570
AT3G14550
AT1G21240
AT4G22212
AT3G11780
AT2G25160
AT2G01960
AT4G39210
AT2G41760
AT3G18295
AT1G54290
AT1G69523
AT3G49307
AT1G16690
AT5G66810
AT3G04510
AT3G53980
AT3G51420
AT1G06900
AT2G39870
AT3G61870
AT1G43560
AT4G35650
AT4G29670
AT5G66052
AT3G57580
AT2G19770
AT4G38130
AT5G02890
AT4G02500
AT1G53282
AT1G06670
AT5G45130
AT4G37330
AT1G04645
AT5G20150
AT4G01883
AT5G38290
AT1G23590
AT3G24020
AT4G35620
AT1G74440
AT4G29020
AT2G29300
```
