## Supplementary material for "A comprehensive map of preferentially located motifs reveals distinct proximal *cis*-regulatory elements in plants": TTATTGC_containing_gene_set.txt

```
#Occurences of TTATTGC between 6 and 22 (positions relative to the transcription start site)
#127 sequences with TTATTGC in this interval
#0.62% of the sequences in promoter set with TTATTGC (set with 20573 sequences)
AT5G55640
AT4G28160
AT4G01440
AT1G21120
AT1G49920
AT4G22910
AT2G44760
AT2G30250
AT2G35830
AT4G39360
AT4G27270
AT2G44750
AT3G06720
AT1G11810
AT2G24510
AT2G46740
AT2G18330
AT3G05080
AT2G38730
AT4G04770
AT5G65165
AT4G01090
AT1G77610
AT1G02700
AT1G62080
AT5G60170
AT2G16380
AT4G32760
AT4G20300
AT4G26740
AT1G21100
AT2G47110
AT3G13080
AT5G20190
AT1G02780
AT2G41900
AT1G67830
AT1G29395
AT1G55870
AT1G62000
AT2G42830
AT5G45428
AT5G42300
AT2G28390
AT5G28442
AT3G18240
AT4G26620
AT5G66530
AT3G18250
AT5G28500
AT1G17760
AT3G62310
AT1G15030
AT3G13290
AT1G48300
AT5G44380
AT3G08950
AT5G17190
AT1G68585
AT3G09500
AT5G01280
AT1G11820
AT2G41560
AT1G06000
AT2G46000
AT5G36710
AT5G02790
AT5G20730
AT1G61415
AT5G65700
AT3G17465
AT3G02630
AT1G17050
AT3G43610
AT5G10780
AT4G28950
AT4G35620
AT1G01760
AT1G78270
AT5G42600
AT4G10250
AT5G62440
AT1G66360
AT1G23780
AT4G30470
AT4G09320
AT1G77670
AT5G53120
AT5G64960
AT2G37510
AT1G13430
AT1G14460
AT1G77720
AT3G60110
AT5G24870
AT5G36800
AT4G19110
AT2G19320
AT2G29090
AT3G05327
AT5G59490
AT3G26470
AT1G10030
AT2G14890
AT4G25420
AT3G61460
AT2G25370
AT4G19112
AT3G62640
AT2G13800
AT1G13310
AT4G31805
AT2G47090
AT3G52610
AT4G37550
AT1G14700
AT1G73066
AT1G47278
AT1G16710
AT3G60180
AT2G24100
AT2G39805
AT5G63410
AT1G53690
AT4G14815
AT5G13180
AT2G34770
```
