## Supplementary material for "A comprehensive map of preferentially located motifs reveals distinct proximal *cis*-regulatory elements in plants": TTATTGCA_containing_gene_set.txt

```
#Occurences of TTATTGCA between 9 and 20 (positions relative to the transcription start site)
#47 sequences with TTATTGCA in this interval
#0.23% of the sequences in promoter set with TTATTGCA (set with 20573 sequences)
AT1G47278
AT4G01440
AT5G36800
AT4G19110
AT5G65165
AT5G01280
AT4G19112
AT1G13430
AT2G41560
AT1G15030
AT1G77670
AT4G04770
AT1G62080
AT4G10250
AT3G26470
AT4G30470
AT5G59490
AT5G24870
AT5G13180
AT4G14815
AT5G20190
AT4G28950
AT2G24510
AT5G65700
AT4G22910
AT1G17760
AT1G13310
AT1G16710
AT5G36710
AT5G17190
AT5G02790
AT5G28500
AT4G09320
AT2G25370
AT2G41900
AT3G13080
AT1G02780
AT2G14890
AT1G61415
AT5G64960
AT4G39360
AT2G35830
AT1G62000
AT5G60170
AT1G78270
AT2G37510
AT3G13290
```
