## Supplementary material for "A comprehensive map of preferentially located motifs reveals distinct proximal *cis*-regulatory elements in plants": TTATTGGA_containing_gene_set.txt

```
#Occurences of TTATTGGA between 2 and 28 (positions relative to the transcription start site)
#71 sequences with TTATTGGA in this interval
#0.35% of the sequences in promoter set with TTATTGGA (set with 20573 sequences)
AT4G22217
AT4G21600
AT1G62610
AT1G28410
AT5G24030
AT4G34140
AT5G53940
AT4G21720
AT5G39760
AT5G25330
AT4G02270
AT1G19800
AT5G56310
AT1G56680
AT4G00760
AT1G75500
AT5G07060
AT2G44270
AT5G15320
AT5G15050
AT5G16240
AT4G31080
AT5G65860
AT3G46700
AT3G53740
AT2G24390
AT3G53390
AT5G11080
AT3G16410
AT3G05520
AT3G59840
AT1G73630
AT3G50660
AT4G29170
AT5G53140
AT5G04370
AT2G47470
AT2G37150
AT5G24620
AT3G14000
AT1G32090
AT5G55310
AT5G19830
AT2G25130
AT5G65590
AT5G24160
AT4G21760
AT3G16120
AT3G56880
AT2G30540
AT3G11470
AT4G11190
AT5G49470
AT5G24630
AT3G19540
AT3G11620
AT4G00400
AT1G30220
AT2G39390
AT4G37550
AT2G21237
AT3G63080
AT5G16000
AT1G10760
AT4G13250
AT2G44060
AT1G76350
AT1G09220
AT5G66120
AT2G45630
AT5G65850
```
