## Supplementary material for "A comprehensive map of preferentially located motifs reveals distinct proximal *cis*-regulatory elements in plants": TTATTGGT_containing_gene_set.txt

```
#Occurences of TTATTGGT between -105 and 22 (positions relative to the transcription start site)
#308 sequences with TTATTGGT in this interval
#1.50% of the sequences in promoter set with TTATTGGT (set with 20573 sequences)
AT3G10720
AT3G18430
AT5G64341
AT2G47200
AT4G39240
AT3G27930
AT4G18197
AT1G48000
AT5G38420
AT5G17010
AT3G25730
AT3G51080
AT5G42080
AT3G28930
AT2G23640
AT3G54030
AT5G17770
AT4G37580
AT4G17900
AT1G03140
AT4G39820
AT5G46770
AT3G45210
AT5G62440
AT4G34440
AT3G50670
AT2G37370
AT2G04235
AT2G42540
AT3G30841
AT5G15330
AT4G19690
AT1G35580
AT3G51960
AT3G61390
AT5G64342
AT2G44560
AT2G33540
AT4G27830
AT5G07080
AT4G12990
AT2G14290
AT1G10290
AT1G21390
AT2G24830
AT3G15351
AT4G34490
AT2G45520
AT4G33160
AT5G44080
AT1G50690
AT3G20020
AT3G19550
AT3G15480
AT4G37290
AT1G12440
AT2G28780
AT2G35600
AT2G34930
AT3G13810
AT4G36810
AT5G02800
AT2G45890
AT5G20350
AT4G17250
AT5G65110
AT5G51680
AT5G59150
AT3G47350
AT5G66000
AT2G21080
AT2G22900
AT5G05340
AT5G62740
AT3G54040
AT1G56553
AT1G37130
AT3G12550
AT3G57190
AT4G02380
AT4G17070
AT2G38550
AT1G16130
AT3G02800
AT3G18820
AT1G53030
AT3G21800
AT4G07825
AT3G05220
AT4G05100
AT1G62990
AT2G36680
AT1G27210
AT4G37850
AT3G02170
AT2G34720
AT1G22690
AT3G14790
AT4G13230
AT1G05300
AT5G40280
AT3G53900
AT4G25560
AT4G29905
AT4G16447
AT3G06500
AT1G70150
AT2G17570
AT4G15390
AT1G31910
AT3G44200
AT1G74120
AT4G21220
AT1G62120
AT1G10890
AT5G54370
AT2G29670
AT3G25530
AT1G03170
AT4G09080
AT3G51310
AT2G31425
AT1G06200
AT1G15120
AT2G23410
AT2G17265
AT1G31920
AT1G58290
AT4G16380
AT3G24770
AT5G13900
AT2G28430
AT5G40660
AT5G11670
AT5G53940
AT4G17460
AT4G27420
AT2G02810
AT1G30700
AT3G56930
AT2G16600
AT1G74920
AT5G14800
AT1G10610
AT1G77682
AT1G14755
AT4G26130
AT2G37450
AT3G53630
AT5G56550
AT1G32440
AT3G17365
AT1G52460
AT4G18370
AT3G01320
AT1G22270
AT4G18422
AT3G28540
AT4G20800
AT1G75190
AT3G11070
AT1G58380
AT5G23440
AT2G17760
AT1G36280
AT3G04380
AT4G14120
AT3G58730
AT1G02370
AT3G27820
AT1G17350
AT1G53800
AT2G01070
AT3G13460
AT3G24320
AT5G36001
AT1G68190
AT1G16590
AT1G26850
AT3G49601
AT5G56600
AT4G40070
AT4G03050
AT3G15750
AT3G11170
AT5G64340
AT1G27850
AT4G01110
AT5G23130
AT1G01340
AT1G32450
AT2G01350
AT1G66190
AT3G48570
AT4G39260
AT3G19210
AT3G27415
AT2G45180
AT3G13030
AT3G61290
AT5G38895
AT4G30180
AT1G12930
AT1G05040
AT4G05110
AT5G02790
AT3G55490
AT3G03260
AT5G65380
AT1G17145
AT3G14370
AT5G13810
AT5G61170
AT1G55900
AT5G50950
AT5G44973
AT4G04080
AT5G59310
AT1G50380
AT2G23690
AT2G03740
AT5G02850
AT4G29150
AT1G64180
AT4G00860
AT3G21390
AT4G13400
AT1G03820
AT3G03760
AT5G48210
AT5G54710
AT2G20850
AT5G08565
AT4G25570
AT3G61050
AT3G05880
AT1G28370
AT1G12570
AT5G40650
AT2G23680
AT1G36310
AT2G39851
AT1G12560
AT5G41190
AT3G02160
AT3G13857
AT4G16450
AT1G63980
AT1G26580
AT1G45688
AT3G50690
AT4G18530
AT2G15680
AT2G21090
AT5G62640
AT3G57210
AT5G64343
AT5G09390
AT4G01335
AT3G14260
AT3G49720
AT3G01160
AT3G45700
AT3G23050
AT4G03115
AT5G56790
AT4G34110
AT3G44260
AT4G14560
AT1G76370
AT3G58150
AT5G45800
AT4G37410
AT1G09060
AT5G59320
AT5G17090
AT5G48330
AT4G35930
AT1G04590
AT1G32100
AT5G52160
AT5G13390
AT3G25660
AT3G13690
AT5G16715
AT2G31170
AT4G14130
AT4G01037
AT2G13790
AT3G12760
AT3G57430
AT5G13400
AT5G66030
AT5G23230
AT2G41760
AT5G28919
AT2G40920
AT1G18400
AT2G26140
AT5G17050
AT1G17680
AT4G37370
AT1G03850
AT5G16980
AT3G26810
AT3G56190
AT2G22920
AT5G67245
```
