## Supplementary material for "A comprehensive map of preferentially located motifs reveals distinct proximal *cis*-regulatory elements in plants": TTATTGT_containing_gene_set.txt

```
#Occurences of TTATTGT between 0 and 128 (positions relative to the transcription start site)
#1492 sequences with TTATTGT in this interval
#7.25% of the sequences in promoter set with TTATTGT (set with 20573 sequences)
AT4G05090
AT4G24265
AT5G04530
AT2G41630
AT1G52100
AT2G41900
AT2G43445
AT3G14440
AT5G42750
AT3G45160
AT1G79640
AT3G05870
AT1G52855
AT5G04550
AT1G30010
AT2G42530
AT2G37160
AT2G25530
AT5G45350
AT3G18760
AT3G16280
AT1G80350
AT4G31930
AT3G12480
AT5G40950
AT2G43910
AT5G65070
AT1G58080
AT5G46730
AT5G01410
AT5G58010
AT4G11420
AT1G14240
AT2G35300
AT5G58120
AT5G60340
AT1G70670
AT3G06200
AT2G03980
AT1G75850
AT4G22505
AT2G37975
AT1G20300
AT1G72150
AT5G66100
AT5G11960
AT5G62980
AT2G25780
AT4G23610
AT2G15010
AT1G50270
AT4G23270
AT1G61090
AT5G04660
AT2G24190
AT4G01900
AT1G59870
AT4G37150
AT4G18340
AT1G02850
AT2G29700
AT4G37020
AT1G20060
AT1G56423
AT1G21770
AT3G60100
AT4G38700
AT1G22950
AT5G09570
AT1G10810
AT5G22860
AT3G10320
AT3G52030
AT5G12940
AT1G63230
AT1G54115
AT4G23493
AT4G39480
AT3G49370
AT3G19740
AT3G61898
AT1G48990
AT1G64400
AT5G23300
AT5G25940
AT3G28450
AT4G23260
AT1G64300
AT5G51380
AT4G38230
AT5G44930
AT4G26520
AT1G49600
AT4G06744
AT3G50960
AT3G46940
AT2G37050
AT4G32340
AT1G56560
AT1G66480
AT1G21540
AT2G29660
AT1G53090
AT2G40100
AT5G16610
AT5G05370
AT5G59130
AT5G39050
AT1G76065
AT3G46550
AT1G75440
AT2G34630
AT2G38360
AT3G54920
AT2G13960
AT4G10730
AT1G48690
AT4G39350
AT1G58300
AT3G11940
AT4G18800
AT3G08640
AT1G80640
AT2G28390
AT4G29300
AT1G11580
AT4G27340
AT2G31510
AT1G54740
AT2G20100
AT3G10974
AT4G39955
AT1G15040
AT3G51280
AT3G57240
AT5G50565
AT5G61200
AT2G37970
AT1G67265
AT3G08000
AT1G32550
AT4G13075
AT2G36250
AT5G43180
AT1G09490
AT1G26640
AT1G10190
AT2G38580
AT1G77765
AT3G09640
AT4G17900
AT1G01250
AT5G24830
AT4G13580
AT4G30760
AT4G21445
AT5G57810
AT1G16900
AT4G27560
AT1G14000
AT4G15475
AT3G49640
AT3G50400
AT5G21160
AT1G48110
AT2G42620
AT3G49600
AT1G69250
AT1G12410
AT1G79660
AT3G49240
AT1G75840
AT1G05940
AT3G22880
AT3G56170
AT3G55820
AT1G14860
AT3G12520
AT5G58300
AT2G20790
AT5G41120
AT1G54060
AT2G45290
AT4G08670
AT3G18310
AT1G74040
AT3G60940
AT5G63930
AT2G30520
AT4G30480
AT3G53668
AT5G43770
AT4G00895
AT4G36600
AT5G64440
AT5G65410
AT1G16790
AT1G07120
AT4G14700
AT1G73120
AT5G59050
AT1G70760
AT5G64690
AT4G34260
AT5G57560
AT3G28130
AT2G39460
AT5G02880
AT5G56370
AT4G13690
AT5G48980
AT3G58550
AT5G50012
AT5G24313
AT4G31910
AT1G32460
AT3G20790
AT1G16480
AT5G15940
AT3G56210
AT5G23230
AT3G56060
AT5G57160
AT5G48290
AT2G24450
AT2G16365
AT1G04410
AT4G34750
AT5G12010
AT3G57320
AT3G25950
AT3G15620
AT4G40080
AT2G47580
AT5G28750
AT5G06660
AT3G23840
AT3G05290
AT2G43810
AT5G10620
AT1G59510
AT1G78850
AT1G69360
AT4G21850
AT2G17410
AT5G36230
AT5G58150
AT4G13890
AT5G04040
AT2G06520
AT3G51895
AT4G20095
AT2G47670
AT5G04070
AT1G78650
AT5G56270
AT1G12010
AT5G63620
AT2G03550
AT3G18170
AT3G56600
AT3G47030
AT1G34190
AT3G26900
AT2G36850
AT4G17420
AT1G19180
AT4G00060
AT1G16210
AT5G51060
AT1G05870
AT3G21310
AT1G52540
AT2G30040
AT2G04390
AT5G04430
AT1G13810
AT5G03880
AT3G20480
AT1G18300
AT3G48550
AT1G53780
AT1G03680
AT4G16360
AT5G24640
AT3G26520
AT5G66250
AT1G33360
AT5G62000
AT1G70410
AT1G15920
AT3G26782
AT3G05880
AT5G57790
AT3G01330
AT3G45850
AT1G15030
AT5G04895
AT3G08947
AT2G27040
AT3G07460
AT4G04450
AT5G16300
AT4G00165
AT1G65700
AT1G53390
AT1G22890
AT5G23870
AT2G26080
AT2G31260
AT5G47550
AT5G07550
AT5G02810
AT5G40330
AT5G65780
AT2G36910
AT5G41040
AT3G49620
AT3G50380
AT1G11160
AT5G02540
AT4G38770
AT3G22780
AT2G24180
AT2G16890
AT3G59910
AT1G68760
AT1G24625
AT2G46090
AT5G24970
AT3G18370
AT3G15840
AT2G39970
AT1G15500
AT3G08030
AT1G33290
AT1G44835
AT5G48950
AT2G39490
AT4G21740
AT3G09810
AT5G22430
AT1G70782
AT3G06120
AT5G06370
AT2G16630
AT3G03870
AT3G19530
AT5G53900
AT1G14687
AT5G08520
AT4G30150
AT1G31760
AT2G34150
AT3G15780
AT1G22650
AT3G05930
AT1G22110
AT1G10490
AT5G41970
AT1G51190
AT1G70810
AT2G20340
AT1G03250
AT1G47620
AT5G03220
AT3G03000
AT4G12590
AT4G32175
AT5G48060
AT1G18180
AT1G58330
AT3G50550
AT5G11810
AT4G35270
AT2G30720
AT4G24480
AT4G02390
AT1G07080
AT5G17710
AT5G56900
AT2G19070
AT4G16130
AT3G56850
AT5G07140
AT1G15780
AT5G49890
AT5G24080
AT3G02700
AT1G28350
AT3G23910
AT2G02490
AT5G07530
AT1G76090
AT1G52220
AT4G02290
AT4G31040
AT4G23080
AT5G50370
AT3G14080
AT3G59290
AT5G50010
AT3G01040
AT1G09500
AT2G34160
AT3G14690
AT5G60730
AT4G39420
AT2G31170
AT3G21220
AT1G52080
AT1G67700
AT1G51140
AT2G29290
AT2G04845
AT3G25220
AT2G14560
AT1G57790
AT3G07380
AT4G39400
AT5G39730
AT2G20875
AT3G02800
AT3G50950
AT5G38990
AT4G34120
AT2G33980
AT4G00840
AT3G29075
AT1G12750
AT1G10480
AT5G28030
AT1G66460
AT1G74020
AT5G07560
AT1G61260
AT2G25620
AT1G17040
AT1G67750
AT4G36490
AT3G60310
AT5G04140
AT3G08505
AT5G52790
AT3G27740
AT3G26280
AT2G17020
AT1G16350
AT2G04495
AT3G48530
AT1G54360
AT3G17800
AT4G37310
AT1G77570
AT4G26288
AT4G21840
AT2G22670
AT2G30100
AT3G04360
AT3G21820
AT1G15950
AT5G40780
AT1G63090
AT4G18580
AT1G76650
AT1G69170
AT2G17740
AT4G31860
AT5G05380
AT5G58660
AT4G25560
AT3G52800
AT1G63700
AT1G09340
AT5G17990
AT2G18460
AT1G64960
AT3G55100
AT5G24420
AT2G16210
AT2G43820
AT5G47350
AT3G47290
AT5G52520
AT4G24110
AT2G04925
AT5G44070
AT1G27850
AT5G18800
AT1G66580
AT4G34040
AT3G05327
AT2G25090
AT4G33160
AT2G28315
AT5G48620
AT5G51120
AT3G19895
AT4G16190
AT2G21790
AT2G22990
AT5G48130
AT2G41100
AT3G63190
AT1G44608
AT1G48790
AT3G12700
AT4G18880
AT5G18460
AT3G06550
AT4G02620
AT2G01175
AT5G51760
AT2G43370
AT4G21930
AT1G10530
AT3G48425
AT2G02780
AT2G18465
AT1G10170
AT5G16080
AT1G65845
AT1G30840
AT3G45840
AT1G05350
AT1G11320
AT3G27510
AT4G11080
AT4G16210
AT5G61720
AT1G08680
AT2G19860
AT5G05140
AT5G13550
AT3G04460
AT1G13190
AT5G47070
AT2G01410
AT5G27000
AT1G22160
AT1G13020
AT5G45020
AT3G62210
AT2G01880
AT5G19210
AT4G23885
AT1G62060
AT1G28470
AT3G05480
AT5G61160
AT1G11470
AT3G13845
AT1G07615
AT2G05220
AT1G26800
AT2G21940
AT2G17190
AT3G24068
AT5G58310
AT5G45710
AT2G15280
AT3G13870
AT3G15110
AT1G02220
AT1G77770
AT1G10522
AT1G12420
AT3G22800
AT4G28420
AT2G23090
AT4G24175
AT1G48270
AT5G62740
AT1G15570
AT5G14370
AT3G15030
AT2G16200
AT3G48690
AT5G12000
AT4G39640
AT1G35230
AT5G22340
AT4G09760
AT4G38910
AT1G52680
AT1G56260
AT2G35410
AT3G14850
AT2G36100
AT5G50830
AT1G09560
AT5G54930
AT4G22580
AT1G63940
AT1G67540
AT5G17240
AT3G58750
AT2G14100
AT5G63225
AT5G19440
AT5G24840
AT2G43310
AT2G29370
AT1G01920
AT5G11670
AT2G38280
AT1G71110
AT3G52115
AT2G22850
AT2G44970
AT3G10920
AT2G05810
AT5G46410
AT2G18110
AT1G71820
AT2G38660
AT5G37070
AT5G24360
AT3G20110
AT4G13730
AT4G26060
AT1G79540
AT1G54470
AT4G27450
AT3G28917
AT5G19030
AT2G41040
AT5G11520
AT2G06530
AT5G25265
AT1G77260
AT4G04840
AT4G34530
AT1G78010
AT1G35550
AT4G22050
AT5G02800
AT3G09400
AT1G04660
AT3G59140
AT2G02590
AT5G49450
AT3G54420
AT5G40540
AT5G62260
AT3G27730
AT5G55610
AT5G08380
AT5G67160
AT2G27100
AT4G28395
AT2G46735
AT1G01860
AT5G05690
AT3G48700
AT3G11550
AT4G09800
AT4G14090
AT4G26220
AT2G28500
AT1G75300
AT1G70490
AT5G05365
AT5G15550
AT1G12790
AT1G28250
AT2G36350
AT3G03120
AT2G34620
AT5G60548
AT2G38110
AT1G79750
AT5G14760
AT4G09180
AT5G23130
AT1G49820
AT3G49180
AT5G67590
AT3G53000
AT3G24255
AT3G05180
AT5G06330
AT1G29090
AT4G34670
AT5G56030
AT4G17370
AT5G09760
AT5G04920
AT3G03440
AT3G23810
AT1G29410
AT5G15500
AT1G11800
AT5G55750
AT5G46030
AT1G04170
AT5G50410
AT1G70700
AT4G15920
AT2G47300
AT4G23100
AT2G38185
AT2G41000
AT1G65690
AT1G50060
AT5G19570
AT3G59660
AT1G30470
AT4G18350
AT1G09250
AT5G08530
AT1G09420
AT5G39940
AT3G03830
AT2G30395
AT5G65940
AT5G19170
AT2G18340
AT5G16250
AT3G53580
AT2G21080
AT4G07515
AT1G52920
AT1G14480
AT1G19870
AT1G57720
AT2G06050
AT3G10650
AT3G24520
AT5G64770
AT1G63055
AT3G59580
AT5G06260
AT5G63530
AT4G18650
AT4G28170
AT5G09330
AT2G37760
AT5G27270
AT4G23882
AT5G43780
AT1G20180
AT3G07990
AT5G37990
AT1G09160
AT3G09540
AT2G46420
AT1G61065
AT4G21060
AT1G55020
AT5G43290
AT4G28730
AT4G14420
AT2G17280
AT1G44920
AT4G16480
AT2G40980
AT1G26540
AT1G51670
AT5G55565
AT3G30460
AT5G40040
AT1G47128
AT5G04410
AT5G35700
AT5G03290
AT3G54410
AT3G24360
AT5G49448
AT4G00710
AT2G47000
AT3G04210
AT4G34850
AT5G41260
AT2G37550
AT1G60950
AT1G10370
AT2G46260
AT4G15900
AT1G61795
AT4G40040
AT1G07720
AT5G06180
AT2G23080
AT5G44340
AT1G67000
AT3G05020
AT2G34480
AT4G35680
AT1G74860
AT2G31990
AT2G37500
AT1G64140
AT1G17120
AT4G39210
AT1G53510
AT1G65010
AT4G26000
AT1G64340
AT5G50210
AT1G67260
AT3G19350
AT2G47850
AT1G23240
AT5G50330
AT5G47240
AT1G13390
AT3G15670
AT2G15130
AT3G16650
AT4G14905
AT2G29460
AT5G19000
AT5G52910
AT1G74100
AT4G11910
AT1G21310
AT4G14723
AT1G01600
AT5G42590
AT5G23535
AT4G28680
AT4G40045
AT3G60320
AT3G19430
AT4G30560
AT2G03730
AT2G27940
AT1G05620
AT1G66570
AT5G64640
AT5G06320
AT3G63060
AT2G39110
AT4G24020
AT4G10610
AT5G50820
AT2G38610
AT3G05935
AT4G20260
AT5G42370
AT5G53550
AT3G56580
AT1G01725
AT1G56270
AT4G25550
AT4G32910
AT5G67390
AT2G43190
AT1G47480
AT5G49720
AT3G61640
AT2G40930
AT4G22850
AT5G64813
AT3G26115
AT4G33660
AT4G19030
AT1G74540
AT1G17720
AT1G20823
AT4G05530
AT4G21065
AT5G65050
AT3G19180
AT5G21430
AT2G40360
AT1G48070
AT4G14070
AT1G66855
AT1G26840
AT1G49480
AT5G40520
AT1G17020
AT2G20110
AT2G07687
AT2G40470
AT4G17070
AT2G23093
AT3G15020
AT1G51805
AT2G42990
AT3G53240
AT3G09350
AT2G34340
AT3G09100
AT1G20132
AT5G03860
AT5G43900
AT4G38630
AT3G57050
AT5G57700
AT1G09220
AT1G62340
AT5G25470
AT5G63230
AT2G36980
AT1G54820
AT5G24870
AT2G35260
AT2G34670
AT4G25500
AT3G12500
AT4G00150
AT4G34280
AT3G15220
AT5G02840
AT1G70940
AT1G23070
AT1G08420
AT5G18230
AT4G08455
AT2G34520
AT5G60370
AT4G18593
AT5G57570
AT5G07340
AT2G36170
AT5G18420
AT1G05120
AT1G64142
AT5G04347
AT3G53690
AT4G10720
AT3G60980
AT2G46810
AT5G19750
AT1G14345
AT2G42540
AT3G07320
AT5G20580
AT4G27570
AT1G25570
AT4G30700
AT5G64850
AT1G43890
AT4G18980
AT3G15080
AT4G37290
AT5G19760
AT1G52400
AT5G24165
AT1G34260
AT5G41600
AT4G18440
AT3G12800
AT3G04910
AT1G30750
AT1G01500
AT3G21320
AT5G49920
AT3G46540
AT1G77990
AT3G46270
AT5G55600
AT2G31530
AT3G05010
AT2G33250
AT4G34138
AT2G20495
AT5G65420
AT5G06310
AT2G32010
AT1G79020
AT3G21950
AT3G03620
AT1G08290
AT2G23380
AT4G39920
AT3G25420
AT4G22120
AT5G11860
AT2G22860
AT2G24440
AT1G54370
AT5G26692
AT5G10630
AT1G73640
AT3G44380
AT4G27440
AT3G05625
AT5G27380
AT1G30480
AT3G05890
AT1G13960
AT1G01840
AT3G16560
AT1G59580
AT1G02090
AT2G21050
AT4G08770
AT3G21840
AT1G52340
AT5G08050
AT5G36810
AT1G69160
AT1G43650
AT2G28430
AT5G43190
AT4G02660
AT1G14900
AT4G08320
AT2G04690
AT2G29050
AT2G03150
AT5G48040
AT5G39380
AT4G34400
AT3G58500
AT1G75590
AT3G57270
AT1G44180
AT1G18880
AT4G36870
AT3G48580
AT3G27960
AT1G12400
AT2G20500
AT3G01290
AT5G48630
AT5G65880
AT5G51430
AT1G48240
AT3G57890
AT3G03310
AT2G25080
AT1G48880
AT1G76550
AT3G21260
AT4G31540
AT1G58220
AT3G55720
AT5G61840
AT1G25290
AT4G18070
AT1G20120
AT2G45590
AT3G26230
AT5G37750
AT2G32960
AT3G06420
AT1G61740
AT2G18350
AT5G44420
AT1G22850
AT5G03510
AT5G53970
AT1G74050
AT5G15440
AT2G44490
AT3G06580
AT3G21810
AT2G35710
AT5G11260
AT4G14780
AT2G24170
AT1G32640
AT3G22400
AT1G70630
AT1G72030
AT3G48670
AT4G00380
AT4G34320
AT4G22790
AT4G21190
AT5G28840
AT4G31850
AT5G02160
AT2G45510
AT5G24910
AT2G27170
AT4G22150
AT2G03240
AT5G48575
AT1G37130
AT4G25910
AT1G73500
AT5G38160
AT4G21680
AT2G30170
AT1G71470
AT4G03050
AT1G75750
AT4G13266
AT5G64905
AT2G01660
AT5G05090
AT2G19650
AT1G12640
AT4G13790
AT5G19190
AT4G14358
AT5G07010
AT1G04930
AT3G06895
AT1G13230
AT3G48570
AT5G41720
AT5G60550
AT4G35250
AT4G19060
AT1G64780
AT2G34750
AT1G06700
AT5G60100
AT5G63990
AT1G14010
AT4G32750
AT5G48090
AT5G06760
AT4G03298
AT1G19140
AT3G27470
AT4G12490
AT1G49390
AT5G20630
AT3G27310
AT4G33985
AT1G50325
AT1G51700
AT1G44970
AT5G45750
AT5G25415
AT4G13390
AT3G61470
AT5G60530
AT5G09980
AT1G05570
AT5G58390
AT4G23390
AT3G48990
AT5G27410
AT3G54340
AT1G80245
AT5G14110
AT5G10770
AT1G76580
AT1G18370
AT3G02690
AT4G23990
AT5G22380
AT3G46130
AT2G26440
AT2G48075
AT4G37630
AT2G37480
AT5G46510
AT3G43550
AT5G25460
AT3G50050
AT5G59330
AT1G75780
AT5G58480
AT1G76590
AT3G12410
AT1G14760
AT4G19860
AT4G11290
AT4G16030
AT4G13520
AT3G13224
AT4G23720
AT5G48350
AT5G53870
AT4G11790
AT1G57765
AT4G14365
AT2G04032
AT3G20898
AT1G02780
AT3G59420
AT1G03630
AT1G10950
AT3G01790
AT2G23110
AT2G11000
AT5G14390
AT4G32080
AT5G26622
AT2G40180
AT4G24380
AT4G16143
AT5G42240
AT3G15540
AT3G18100
AT4G35600
AT3G22740
AT5G48670
AT1G29465
AT2G32040
AT1G23710
AT4G00893
AT1G08210
AT4G19350
AT3G04570
AT5G46290
AT5G16800
AT2G19400
AT3G21250
AT1G16170
AT1G18970
AT5G44820
AT3G53670
AT5G12960
AT3G02570
AT1G77855
AT4G18010
AT5G19040
AT3G53350
AT3G50510
AT4G33300
AT3G07870
AT1G50240
AT3G63220
AT3G19770
AT3G17380
AT1G04640
AT4G19380
AT3G25882
AT4G21090
AT1G66260
AT5G17570
AT1G67710
AT2G37478
AT2G32240
AT2G10608
AT1G26740
AT1G63080
AT2G42680
AT5G22950
AT3G62870
AT3G60080
AT3G29034
AT3G16950
AT1G43580
AT1G45190
AT2G02090
AT4G20140
AT1G53260
AT1G70840
AT4G35740
AT3G42630
AT1G62740
AT4G35690
AT1G23180
AT2G46800
AT5G36930
AT4G24160
AT1G32583
AT4G02610
AT1G22210
AT1G35460
AT5G02040
AT2G04350
AT5G53080
AT5G12950
AT2G46000
AT3G14170
AT5G17420
AT5G38140
AT3G21770
AT1G80745
AT5G59845
AT4G13590
AT4G21540
AT5G07220
AT4G25230
AT2G04790
AT3G60900
AT3G02930
AT2G39650
AT5G49350
AT2G32130
AT3G48310
AT4G15120
AT3G01250
AT2G22650
AT3G10570
AT2G29730
AT1G52420
AT5G08240
AT5G63890
AT1G30515
AT5G07000
AT3G52050
AT4G34131
AT5G50335
AT4G20420
AT3G01570
AT2G31490
AT4G21570
AT3G50160
AT4G33565
AT5G50665
AT2G01600
AT5G25440
AT4G25490
AT4G11300
AT3G28940
AT5G56950
AT1G04890
AT4G24430
AT2G22520
AT3G26100
AT2G18730
AT5G50345
AT1G54210
AT3G09980
AT5G50011
AT2G42720
AT2G38080
AT2G30140
AT2G19810
AT3G23990
AT1G08970
AT5G59120
AT5G26980
AT4G33450
AT5G56040
AT5G06150
AT2G23810
AT1G68590
AT1G19250
AT5G48380
AT4G02860
AT1G77760
AT1G75340
AT5G56290
AT1G62150
AT5G43630
AT4G25900
AT1G32090
AT1G43620
AT1G64770
AT5G65770
AT5G22090
AT1G17530
AT5G65830
AT2G04780
AT2G42080
AT2G44750
AT1G45163
AT1G52565
AT2G01750
AT3G43810
AT4G09750
AT1G62750
AT4G26200
AT1G64970
AT4G16630
AT1G62570
AT1G28230
AT5G66540
AT5G48440
AT3G52040
AT5G53420
AT3G53280
AT1G47980
AT1G71310
AT2G39750
AT4G15560
AT5G65700
AT1G13340
AT4G29560
AT1G48480
AT2G19570
AT1G21510
AT3G60390
AT1G18190
AT2G25220
AT1G51380
AT1G76120
AT3G48060
AT1G61255
AT2G42690
AT3G03930
AT5G19220
AT1G54120
AT2G02320
AT3G62720
AT3G05800
AT3G48590
AT1G58170
AT1G18600
AT1G74010
AT3G17790
AT2G24790
AT2G46750
AT5G01150
AT3G25400
AT4G13000
AT2G22360
AT1G68795
AT1G06170
AT2G01650
AT1G21000
AT5G04340
AT1G21840
AT2G39510
AT1G16130
AT2G04940
AT1G65840
AT1G45050
AT1G80280
AT4G28020
AT4G33280
AT4G14368
AT1G51660
AT1G67550
AT5G20250
AT1G32380
AT5G57150
AT5G41130
AT2G36380
AT2G20410
AT1G12200
AT3G05330
AT4G28540
AT2G26975
AT4G34270
AT5G57890
AT1G03610
AT3G25170
AT3G49190
AT1G66890
AT2G45750
AT1G61850
AT5G20410
AT1G08165
AT1G34792
AT3G19810
AT2G45520
AT3G26085
AT5G33340
AT4G09090
AT3G57510
AT1G76260
AT5G04420
AT1G70040
AT5G65990
AT5G61820
AT5G44010
AT2G47730
AT2G30990
AT4G10300
AT3G57450
AT5G09770
AT2G47230
AT5G22410
AT4G26080
AT3G22200
AT3G23170
AT5G16320
AT3G12280
AT3G13110
AT5G67030
AT1G29140
AT5G47480
AT2G18280
AT2G24120
AT3G23130
AT5G55180
AT5G03330
AT1G70780
AT5G02420
AT3G28510
AT5G19510
AT5G03905
AT5G01810
AT1G63610
AT1G14610
AT3G27640
AT2G42150
AT2G19802
AT5G52320
AT2G32560
AT5G14080
AT5G23790
AT1G04800
AT2G31140
AT3G03560
AT5G52830
AT2G03830
AT5G51630
AT4G08330
AT1G49760
AT1G79820
AT3G15115
AT5G32440
AT4G22140
AT1G76270
AT1G53070
```
