## Supplementary material for "A comprehensive map of preferentially located motifs reveals distinct proximal *cis*-regulatory elements in plants": TTATTGTA_containing_gene_set.txt

```
#Occurences of TTATTGTA between -2 and 127 (positions relative to the transcription start site)
#481 sequences with TTATTGTA in this interval
#2.34% of the sequences in promoter set with TTATTGTA (set with 20573 sequences)
AT3G57510
AT5G19170
AT3G49640
AT5G42240
AT2G38110
AT5G19570
AT1G30515
AT2G14560
AT4G32910
AT2G45510
AT5G14760
AT5G51380
AT4G13790
AT4G14358
AT3G05880
AT4G38910
AT1G69170
AT5G48630
AT4G11910
AT3G49370
AT5G62770
AT1G66580
AT3G12520
AT1G76260
AT1G80245
AT3G18100
AT4G39350
AT3G02700
AT3G08030
AT4G33660
AT2G07687
AT3G04910
AT1G48790
AT5G64770
AT1G61260
AT5G42370
AT3G10650
AT1G56423
AT3G15670
AT4G19380
AT3G48310
AT1G14345
AT3G63060
AT5G48575
AT4G18440
AT1G79820
AT2G18110
AT1G13230
AT4G00380
AT3G56580
AT4G26520
AT4G25900
AT4G20095
AT3G54410
AT3G48530
AT2G25620
AT3G02570
AT5G02800
AT5G25460
AT2G03150
AT2G24170
AT5G06320
AT5G41260
AT5G44010
AT1G52680
AT3G13870
AT4G15920
AT5G22340
AT3G19810
AT5G39940
AT5G02160
AT1G21510
AT1G35460
AT2G05810
AT5G41130
AT1G12010
AT1G21000
AT5G55565
AT5G67590
AT4G34120
AT3G16280
AT4G35250
AT3G21260
AT2G34520
AT5G57790
AT5G65880
AT1G28250
AT3G24520
AT5G06260
AT1G47980
AT2G06520
AT3G46130
AT3G56850
AT1G53260
AT3G05020
AT3G57270
AT3G15620
AT3G05290
AT2G18340
AT2G26440
AT2G19650
AT1G64770
AT4G25550
AT4G26288
AT1G01920
AT5G18420
AT5G58120
AT2G42540
AT5G04660
AT5G55180
AT2G39510
AT5G49350
AT1G14860
AT1G22890
AT4G23990
AT2G17190
AT3G03560
AT3G50400
AT2G39970
AT3G02930
AT5G23870
AT2G40360
AT3G08000
AT5G52320
AT4G11290
AT5G19510
AT2G38660
AT3G20790
AT1G15570
AT3G03310
AT3G62720
AT1G32610
AT3G45160
AT1G76650
AT1G75850
AT1G15950
AT4G06744
AT5G12950
AT4G18593
AT5G25470
AT2G46260
AT3G60320
AT1G50270
AT5G10770
AT1G50325
AT2G27040
AT2G24450
AT3G48670
AT3G17380
AT3G05890
AT3G26782
AT1G79660
AT1G51140
AT2G34750
AT1G15780
AT5G04430
AT2G45520
AT4G15475
AT4G34320
AT4G22580
AT3G45840
AT1G64300
AT5G57150
AT4G25230
AT1G18190
AT4G36600
AT2G21940
AT3G13845
AT3G15115
AT1G67000
AT5G14390
AT2G16630
AT4G21060
AT1G72150
AT1G64340
AT2G15010
AT3G16650
AT2G29370
AT1G79540
AT4G31910
AT1G67710
AT4G39210
AT3G06895
AT5G62740
AT1G17040
AT3G28917
AT3G46940
AT5G57560
AT2G42530
AT5G07550
AT3G19895
AT3G25882
AT2G40980
AT1G54120
AT1G63700
AT5G45710
AT1G53780
AT1G80350
AT3G51895
AT2G46420
AT3G05930
AT1G08290
AT2G23380
AT1G48070
AT3G14690
AT5G19030
AT5G36810
AT5G53870
AT3G52050
AT1G67550
AT1G10370
AT2G47850
AT3G15110
AT5G16610
AT3G21250
AT1G57765
AT1G49820
AT2G41000
AT4G16030
AT4G16210
AT2G03830
AT2G29730
AT5G57160
AT1G10480
AT3G61640
AT4G38230
AT1G56260
AT4G25560
AT5G56370
AT1G76580
AT1G20120
AT5G63930
AT5G58310
AT5G05380
AT1G07615
AT2G40470
AT3G55720
AT4G36490
AT5G41120
AT5G01410
AT3G07380
AT1G18600
AT5G65940
AT5G44420
AT4G24265
AT4G00840
AT1G28470
AT5G49920
AT4G24110
AT4G21840
AT3G24068
AT5G20580
AT2G28315
AT4G00165
AT2G32010
AT5G26980
AT5G25440
AT5G63230
AT1G08210
AT5G62980
AT1G52565
AT1G73500
AT1G65845
AT1G54820
AT1G74540
AT5G07220
AT1G07120
AT3G60080
AT1G75840
AT1G10190
AT5G06310
AT4G40045
AT3G18170
AT1G20300
AT3G28510
AT1G45163
AT1G20823
AT1G20060
AT1G13390
AT5G12960
AT4G28395
AT1G19140
AT2G04032
AT1G19250
AT3G28450
AT4G24175
AT2G38580
AT5G61160
AT5G11260
AT5G50565
AT4G37020
AT5G53900
AT5G56950
AT3G52115
AT5G33340
AT5G06180
AT2G47670
AT5G09330
AT3G48590
AT3G26085
AT4G11080
AT3G27640
AT5G07340
AT1G17120
AT1G20132
AT2G01750
AT2G35260
AT1G33360
AT5G15940
AT5G48130
AT1G53090
AT2G04925
AT5G61720
AT2G46000
AT5G14110
AT2G11000
AT4G03298
AT2G16890
AT5G57700
AT5G53420
AT4G21190
AT2G20410
AT4G18350
AT1G80280
AT3G56600
AT5G28030
AT3G59420
AT2G47300
AT2G04350
AT5G04347
AT1G66570
AT5G50335
AT2G32130
AT4G28020
AT1G23070
AT4G30150
AT5G24360
AT1G44608
AT5G54930
AT4G34280
AT4G02620
AT3G48700
AT1G75780
AT1G02850
AT1G75750
AT5G66540
AT2G33980
AT5G48060
AT2G42080
AT5G17240
AT1G25290
AT4G10300
AT5G15440
AT3G05010
AT3G26115
AT3G19530
AT3G16950
AT5G50665
AT5G27270
AT5G06150
AT4G17370
AT3G05625
AT5G63225
AT3G09640
AT5G01810
AT5G38990
AT5G08240
AT3G57240
AT4G28730
AT1G17020
AT1G76270
AT4G00150
AT1G48110
AT2G39490
AT4G00893
AT5G12010
AT3G19180
AT5G48950
AT4G21445
AT2G42150
AT4G18650
AT3G07460
AT3G12480
AT2G31990
AT1G14240
AT4G02390
AT5G48620
AT1G31280
AT1G74020
AT4G24430
AT4G37310
AT1G54115
AT4G27340
AT1G01600
AT1G78010
AT1G14760
AT4G34131
AT5G53970
AT2G19570
AT3G15840
AT1G56270
AT3G02690
AT1G77760
AT1G52400
AT1G20180
AT5G25940
AT2G23180
AT1G58330
AT5G57570
AT1G76090
AT1G07720
AT4G15560
AT5G51060
AT4G14723
AT5G25265
AT5G03330
AT4G22850
AT2G26975
AT2G17280
AT1G70700
AT3G22780
AT3G13224
AT1G52080
AT3G07990
AT4G28540
AT1G44970
AT1G18180
AT4G33160
AT4G38630
AT1G70840
AT1G77855
AT2G38610
AT4G00710
AT1G70630
AT3G05870
AT4G28680
AT3G21770
AT5G48290
AT1G22160
AT3G06200
AT4G21930
AT5G02880
AT5G58300
AT5G64640
AT5G48670
AT5G47240
AT4G09180
AT1G34190
AT1G74860
AT4G26060
AT5G65050
AT4G25910
AT1G58170
AT3G19770
AT3G11550
AT3G46550
AT2G25780
AT4G02610
AT1G11580
AT1G51380
AT2G34620
AT2G21050
AT5G22860
AT5G06370
AT2G25080
AT2G01880
AT1G03630
AT2G18350
AT2G01410
AT5G17570
AT3G20898
AT3G03120
AT5G10620
AT1G68760
AT1G63610
AT5G51630
AT5G67160
AT5G23535
AT3G46540
AT2G29700
AT4G32750
```
