## Supplementary material for "A comprehensive map of preferentially located motifs reveals distinct proximal *cis*-regulatory elements in plants": TTATTGTT_containing_gene_set.txt

```
#Occurences of TTATTGTT between -15 and 66 (positions relative to the transcription start site)
#395 sequences with TTATTGTT in this interval
#1.92% of the sequences in promoter set with TTATTGTT (set with 20573 sequences)
AT4G21745
AT5G07530
AT5G36230
AT1G04890
AT3G56210
AT2G41040
AT5G04420
AT4G33300
AT1G45050
AT5G24840
AT1G11470
AT4G37150
AT2G21440
AT2G47730
AT4G21570
AT1G05940
AT5G07000
AT1G29465
AT1G05870
AT3G22400
AT5G62260
AT3G08947
AT5G24640
AT3G51800
AT1G77770
AT2G37975
AT3G63220
AT5G07560
AT1G34260
AT3G49190
AT2G43810
AT5G04895
AT2G44970
AT4G38770
AT4G23720
AT1G35320
AT1G73460
AT1G21770
AT3G08640
AT1G29140
AT5G20410
AT4G14420
AT4G26200
AT1G16130
AT1G24010
AT3G02790
AT3G09810
AT4G29300
AT4G32340
AT5G50830
AT5G21160
AT5G58010
AT3G12500
AT2G23810
AT5G52190
AT3G04210
AT5G41970
AT5G19190
AT5G24830
AT2G10608
AT3G15220
AT4G23390
AT5G44820
AT4G23270
AT5G64905
AT1G69160
AT5G61840
AT1G54060
AT1G79640
AT1G68590
AT4G35680
AT4G04450
AT4G00895
AT1G22110
AT2G14560
AT5G42590
AT2G20100
AT2G03730
AT1G67265
AT2G43190
AT5G60100
AT3G25870
AT5G58390
AT4G14905
AT3G11020
AT1G16790
AT5G58150
AT5G06330
AT5G04530
AT1G12400
AT3G44380
AT1G49760
AT4G05530
AT1G79540
AT2G26080
AT1G75335
AT5G25415
AT4G29560
AT2G48075
AT1G15500
AT5G67030
AT1G12580
AT1G60900
AT3G18760
AT5G11520
AT1G62570
AT5G49450
AT5G24080
AT2G30100
AT1G32550
AT5G24420
AT5G19750
AT5G41600
AT3G15780
AT1G30480
AT1G35230
AT1G51170
AT5G40950
AT2G01600
AT1G52920
AT4G21740
AT4G16130
AT1G78882
AT1G09490
AT3G58740
AT4G07410
AT1G30840
AT1G26640
AT5G35700
AT2G42680
AT5G63225
AT4G16143
AT5G54062
AT3G56060
AT1G80745
AT5G56290
AT3G56580
AT5G56270
AT3G25420
AT2G40180
AT2G34160
AT1G61090
AT2G20340
AT5G49890
AT5G49448
AT5G50011
AT2G35300
AT2G40100
AT1G64960
AT3G23130
AT3G60770
AT1G14610
AT2G17230
AT4G17140
AT4G18340
AT1G01500
AT1G28230
AT2G13960
AT4G15900
AT1G67750
AT3G59290
AT1G21310
AT4G12490
AT4G33565
AT4G14090
AT1G10810
AT4G05090
AT1G66260
AT2G22670
AT4G36870
AT5G09760
AT1G35550
AT1G70670
AT3G09350
AT2G23110
AT5G48640
AT1G68795
AT4G31860
AT2G29660
AT1G75340
AT1G27850
AT2G38185
AT2G23080
AT1G10530
AT1G21540
AT3G49400
AT5G50010
AT1G09250
AT5G48980
AT1G08680
AT4G18980
AT5G19210
AT2G30395
AT2G18280
AT2G22360
AT1G14010
AT2G19070
AT5G40780
AT2G41630
AT5G43900
AT4G26080
AT3G15540
AT3G61120
AT5G03905
AT2G03550
AT4G19860
AT1G15280
AT1G22650
AT5G38140
AT5G04410
AT5G51760
AT4G24380
AT3G45850
AT5G48040
AT2G15130
AT2G39460
AT1G04170
AT3G12700
AT1G49390
AT5G59330
AT1G59580
AT1G48690
AT2G32240
AT1G65700
AT3G63060
AT5G20250
AT2G46750
AT5G23790
AT5G48090
AT5G06760
AT4G25490
AT5G50210
AT3G50160
AT2G22520
AT1G10310
AT3G09400
AT4G32175
AT1G70780
AT2G24180
AT5G63530
AT5G50345
AT3G22200
AT3G11030
AT3G15080
AT5G50012
AT1G61065
AT1G61850
AT1G63230
AT3G42630
AT3G14830
AT5G19040
AT5G37750
AT5G66250
AT4G22150
AT4G09890
AT5G19010
AT1G70782
AT5G63620
AT5G67390
AT2G46800
AT2G30170
AT5G04340
AT1G63940
AT5G16170
AT3G03190
AT5G08050
AT5G22950
AT1G44835
AT4G39420
AT2G23093
AT1G77765
AT5G14110
AT5G14370
AT3G10920
AT2G37970
AT1G75140
AT1G78880
AT2G37480
AT3G62210
AT1G80640
AT5G39785
AT1G22080
AT2G37500
AT3G47620
AT5G07010
AT5G19000
AT4G16360
AT1G72490
AT1G77990
AT2G45750
AT2G06530
AT2G25620
AT5G01150
AT3G47290
AT2G37760
AT3G57510
AT1G67890
AT4G08790
AT5G61200
AT2G34340
AT5G07140
AT3G52030
AT2G02498
AT1G61795
AT1G54740
AT1G07080
AT5G26692
AT5G63880
AT5G12000
AT5G02040
AT1G33290
AT5G48440
AT4G17900
AT1G75590
AT1G71820
AT4G11420
AT3G07320
AT1G19140
AT4G16190
AT3G01040
AT1G63090
AT4G10720
AT5G40540
AT5G14700
AT2G42620
AT3G04460
AT1G48480
AT4G35700
AT4G37290
AT3G07870
AT3G61898
AT1G51805
AT4G26000
AT1G44180
AT1G43190
AT1G22840
AT4G40040
AT5G39380
AT5G44340
AT3G50050
AT1G26840
AT1G43580
AT5G09570
AT4G14368
AT4G21065
AT1G10522
AT3G25170
AT1G18970
AT2G34100
AT1G58080
AT4G37430
AT5G43180
AT3G60100
AT2G43370
AT1G08465
AT2G04790
AT1G53070
AT5G17990
AT4G02860
AT3G19740
AT2G34630
AT3G47160
AT2G29290
AT5G42750
AT4G39480
AT2G37478
AT3G61470
AT5G19220
AT1G66890
AT5G60530
AT2G19400
AT3G23990
AT1G15020
AT1G31760
AT5G65830
AT3G50510
AT1G55020
AT4G31850
AT4G11790
AT5G41720
AT1G03680
AT1G52910
AT1G63055
AT3G10974
AT1G26540
AT1G59510
AT1G19870
AT1G25570
AT5G19760
AT1G12200
AT1G53040
AT1G54210
AT2G28430
AT2G02780
AT1G51190
```
