## Supplementary material for "A comprehensive map of preferentially located motifs reveals distinct proximal *cis*-regulatory elements in plants": TTATTT_containing_gene_set.txt

```
#Occurences of TTATTT between 5 and 31 (positions relative to the transcription start site)
#2568 sequences with TTATTT in this interval
#12.48% of the sequences in promoter set with TTATTT (set with 20573 sequences)
AT2G29470
AT4G26260
AT3G01540
AT1G02470
AT4G32020
AT3G49110
AT1G55260
AT1G57800
AT3G61680
AT1G17330
AT3G59290
AT1G08940
AT3G55240
AT3G16100
AT4G30550
AT3G50050
AT5G40330
AT3G17900
AT1G77130
AT4G13930
AT4G38040
AT5G50530
AT3G61630
AT3G57270
AT5G40350
AT1G23010
AT2G22570
AT5G06610
AT2G25800
AT5G08300
AT3G04680
AT5G53190
AT2G02170
AT3G01670
AT4G08920
AT4G01870
AT5G14460
AT5G53370
AT1G61095
AT4G39210
AT5G19485
AT3G62720
AT1G29050
AT3G12950
AT4G31960
AT3G59030
AT3G15810
AT1G53250
AT1G16480
AT3G16840
AT2G18630
AT1G05460
AT3G57510
AT1G75388
AT2G33233
AT3G02290
AT5G08080
AT1G06060
AT2G37480
AT1G61340
AT1G73330
AT1G57620
AT3G48230
AT1G47600
AT1G06010
AT5G35770
AT2G26870
AT1G55880
AT5G02830
AT3G05350
AT3G23930
AT5G63190
AT3G10530
AT5G28490
AT5G57580
AT3G04810
AT3G23240
AT3G60690
AT1G70720
AT4G16500
AT3G63160
AT5G08160
AT1G30814
AT2G16900
AT5G44650
AT2G05642
AT1G27190
AT1G61960
AT1G54540
AT1G14540
AT5G57330
AT1G04250
AT2G15830
AT1G31320
AT3G15540
AT1G70620
AT1G47210
AT3G44510
AT1G49660
AT5G63550
AT1G10040
AT1G55900
AT5G63600
AT2G40480
AT4G16670
AT2G47170
AT1G70580
AT5G56010
AT4G10850
AT1G23149
AT5G45830
AT4G13630
AT3G09840
AT5G27320
AT2G30660
AT1G45180
AT3G47950
AT2G22690
AT5G66675
AT5G54350
AT3G10200
AT5G07030
AT5G20960
AT4G18596
AT1G66060
AT3G05600
AT5G63980
AT5G54160
AT1G13550
AT4G10930
AT5G25130
AT2G15620
AT1G30270
AT5G53990
AT1G75370
AT4G04950
AT5G54900
AT5G64250
AT5G39180
AT3G29180
AT5G53530
AT1G71820
AT4G32640
AT4G01430
AT1G31860
AT2G32290
AT5G51370
AT4G29570
AT3G08580
AT1G09040
AT5G01820
AT3G49590
AT3G17860
AT1G15710
AT2G43261
AT2G30770
AT1G04820
AT3G63260
AT1G77690
AT5G51410
AT2G20830
AT4G40030
AT1G09690
AT5G16190
AT3G49010
AT3G26590
AT3G19370
AT1G66480
AT5G61820
AT2G46510
AT4G25080
AT1G74670
AT3G25050
AT3G11230
AT3G29330
AT5G61120
AT5G61310
AT5G39080
AT5G46890
AT3G06430
AT4G39670
AT1G69540
AT4G00680
AT3G45900
AT5G48330
AT1G48590
AT4G03298
AT4G31780
AT1G33600
AT5G13480
AT1G16590
AT1G11360
AT1G63522
AT1G02820
AT5G46130
AT3G62060
AT5G52520
AT3G13060
AT3G56760
AT3G58500
AT5G57900
AT1G10630
AT5G67340
AT2G02960
AT5G12930
AT5G33290
AT1G78660
AT4G12720
AT5G54440
AT5G10830
AT5G39050
AT5G42420
AT2G19620
AT5G64990
AT2G20870
AT3G53970
AT4G00390
AT5G34940
AT3G03670
AT3G23610
AT1G05770
AT1G06700
AT2G45650
AT1G62840
AT4G31850
AT4G20910
AT5G44680
AT3G56190
AT2G01913
AT5G27420
AT5G08695
AT5G01030
AT2G07360
AT5G45880
AT5G11920
AT5G14000
AT3G16390
AT2G05160
AT4G37340
AT5G54790
AT5G47110
AT5G38000
AT3G62070
AT2G02480
AT2G18970
AT2G35050
AT5G16830
AT3G17980
AT1G13790
AT2G45690
AT5G54070
AT1G66850
AT1G11080
AT1G75390
AT1G01950
AT5G45095
AT2G29990
AT4G23840
AT5G15030
AT1G69690
AT1G80940
AT2G43510
AT4G23570
AT3G15500
AT4G03945
AT2G44260
AT2G47190
AT5G01700
AT1G68140
AT4G21610
AT3G54120
AT1G52343
AT1G08100
AT3G22260
AT3G14750
AT4G25000
AT1G30690
AT1G74170
AT4G35090
AT3G48980
AT5G10720
AT1G56415
AT4G02930
AT5G15820
AT5G26050
AT4G26640
AT5G01980
AT4G13970
AT5G08550
AT1G63720
AT1G63150
AT1G27740
AT5G45960
AT1G06070
AT1G16750
AT2G24210
AT2G32850
AT1G78090
AT1G53165
AT5G10310
AT1G66855
AT4G38250
AT1G34047
AT5G47790
AT5G48230
AT3G17510
AT1G33670
AT4G01550
AT5G23400
AT3G08500
AT2G44450
AT5G50345
AT2G21590
AT2G38970
AT1G74510
AT5G04370
AT2G39310
AT4G08790
AT3G28270
AT3G49390
AT1G31460
AT3G09030
AT2G47110
AT1G54390
AT1G33940
AT2G33390
AT3G21340
AT1G36340
AT4G22080
AT4G36420
AT5G62170
AT1G55890
AT2G05840
AT2G37520
AT4G22290
AT2G16090
AT1G19835
AT2G37000
AT1G50010
AT3G58720
AT1G57750
AT1G61070
AT4G04955
AT1G10650
AT5G66700
AT4G30880
AT2G40130
AT4G18030
AT5G15280
AT4G07515
AT5G49100
AT3G52580
AT5G02950
AT1G23290
AT5G23950
AT1G59740
AT3G21650
AT3G50740
AT3G15280
AT1G24735
AT4G11880
AT3G22990
AT1G06460
AT2G41430
AT5G01050
AT5G11530
AT1G63770
AT4G34050
AT4G24340
AT4G34490
AT2G44410
AT2G27000
AT1G76360
AT1G65320
AT4G32920
AT2G23320
AT1G50620
AT1G34830
AT3G24982
AT1G77885
AT5G15160
AT5G24750
AT3G16410
AT5G20350
AT3G43430
AT1G09100
AT5G45610
AT3G53170
AT2G13290
AT3G53370
AT1G05600
AT1G17070
AT3G53210
AT2G33210
AT3G18440
AT5G42830
AT2G16190
AT2G21150
AT1G53708
AT4G19030
AT4G24760
AT3G11740
AT1G31910
AT2G41810
AT1G78370
AT4G13650
AT5G48850
AT2G35530
AT5G11260
AT1G44608
AT2G19180
AT2G17410
AT4G33180
AT3G47580
AT5G47230
AT5G19060
AT1G48635
AT2G40765
AT2G43120
AT3G51171
AT5G23820
AT1G05260
AT4G18010
AT5G20200
AT5G09978
AT3G63270
AT4G29040
AT4G12120
AT5G21990
AT4G37520
AT1G63460
AT2G36210
AT2G31060
AT5G54490
AT4G37410
AT1G49910
AT5G48990
AT5G17050
AT2G47760
AT1G68510
AT5G44420
AT3G26200
AT5G20830
AT4G17830
AT5G56320
AT5G14270
AT2G20960
AT5G49940
AT1G23205
AT1G02813
AT1G30100
AT5G62390
AT5G45600
AT4G36710
AT5G08530
AT2G22500
AT1G07720
AT2G27970
AT3G20475
AT5G63180
AT1G57777
AT5G10990
AT3G18240
AT5G07690
AT5G62760
AT2G22120
AT3G20760
AT5G36290
AT5G09672
AT2G29500
AT5G11320
AT4G19420
AT4G21910
AT5G21910
AT5G19210
AT2G46210
AT3G50180
AT5G46230
AT3G62610
AT2G38380
AT3G43150
AT1G03840
AT3G08910
AT2G40910
AT3G07820
AT5G25110
AT1G68650
AT1G53130
AT3G50810
AT3G03640
AT4G12760
AT5G63020
AT3G24140
AT1G20730
AT3G50120
AT2G24030
AT1G01220
AT5G08391
AT1G55570
AT1G76890
AT3G17150
AT1G01600
AT5G64740
AT2G43050
AT5G39580
AT2G36470
AT5G39720
AT2G23780
AT5G56540
AT5G39610
AT4G26160
AT3G04060
AT1G20330
AT5G17220
AT1G19480
AT1G66390
AT1G14270
AT3G17155
AT3G14220
AT1G23090
AT1G26640
AT5G42000
AT5G40470
AT2G26190
AT5G39530
AT4G30340
AT4G16165
AT2G36630
AT2G37060
AT4G33980
AT3G17780
AT1G55850
AT3G49860
AT1G79830
AT3G48380
AT5G26240
AT1G67420
AT4G29690
AT2G34940
AT5G61060
AT2G42440
AT1G15630
AT5G40740
AT2G22480
AT2G39480
AT5G42900
AT3G47550
AT1G26290
AT1G31120
AT3G18480
AT5G16960
AT5G57010
AT3G22830
AT3G14870
AT1G75110
AT4G10730
AT2G24270
AT3G63220
AT1G74370
AT1G67410
AT2G39850
AT3G19640
AT1G27430
AT5G11080
AT4G00430
AT3G49760
AT4G26270
AT4G27340
AT3G47820
AT2G36145
AT1G01500
AT3G57620
AT4G12050
AT5G23100
AT5G15500
AT2G17780
AT4G31590
AT3G06820
AT3G05950
AT3G14990
AT3G59840
AT3G27350
AT5G60100
AT5G57990
AT2G45520
AT1G75950
AT3G09220
AT1G78476
AT4G10970
AT3G50470
AT3G59830
AT2G29370
AT1G21110
AT2G02120
AT3G21430
AT4G10210
AT3G17840
AT2G32810
AT3G30247
AT5G67320
AT5G39040
AT2G21080
AT4G01575
AT5G43470
AT3G61120
AT1G14520
AT1G66890
AT5G46170
AT4G25070
AT1G72900
AT4G28240
AT1G51140
AT1G70030
AT4G22470
AT2G47360
AT3G04730
AT5G09230
AT2G25980
AT1G76010
AT1G22990
AT3G02570
AT1G32220
AT4G34430
AT2G19400
AT5G50450
AT1G17450
AT5G07380
AT3G20490
AT5G26180
AT2G23740
AT5G41761
AT5G58790
AT3G21840
AT3G19000
AT1G20770
AT1G18550
AT3G18450
AT5G20160
AT5G55060
AT3G59200
AT3G51640
AT1G53400
AT5G49800
AT1G53310
AT2G24630
AT2G25530
AT1G61890
AT1G17744
AT1G12420
AT1G02640
AT5G13360
AT5G62430
AT3G26050
AT4G14790
AT1G06660
AT3G52620
AT5G54960
AT3G55750
AT3G11240
AT4G08770
AT4G17250
AT3G13320
AT3G62020
AT2G20440
AT4G37450
AT2G01800
AT5G12870
AT2G42170
AT3G10520
AT3G58110
AT5G13650
AT5G59040
AT5G08280
AT3G23570
AT2G17620
AT5G59530
AT2G44540
AT1G08360
AT2G37260
AT5G01650
AT5G01300
AT2G38610
AT5G05440
AT4G33140
AT5G56250
AT1G21866
AT2G27770
AT5G64580
AT2G39430
AT5G20550
AT5G66650
AT3G10815
AT4G12530
AT2G46990
AT2G14760
AT4G17350
AT4G14030
AT1G07450
AT1G55820
AT1G31970
AT4G37210
AT2G45420
AT1G54095
AT5G51760
AT5G57530
AT5G63450
AT5G48760
AT5G58640
AT3G49990
AT5G28610
AT3G04930
AT3G52810
AT2G38195
AT5G54190
AT3G47800
AT1G74360
AT4G19570
AT5G64350
AT3G10840
AT3G26140
AT2G47140
AT4G24805
AT3G03790
AT4G17890
AT2G20450
AT3G52800
AT3G48231
AT5G42235
AT3G01640
AT2G19530
AT4G25810
AT3G11470
AT4G39730
AT1G65820
AT1G67890
AT1G67635
AT5G40590
AT4G17720
AT1G08990
AT5G58220
AT4G27670
AT1G79070
AT3G25500
AT3G24800
AT4G15650
AT3G52540
AT1G11530
AT2G45290
AT2G21655
AT3G06360
AT1G22050
AT5G64700
AT2G19710
AT2G37975
AT4G35950
AT1G62480
AT3G23060
AT3G14390
AT1G34550
AT5G23903
AT5G22355
AT5G64100
AT4G11150
AT4G10720
AT3G57160
AT3G45770
AT5G02160
AT5G26280
AT2G16050
AT1G57760
AT4G27280
AT1G07260
AT2G33620
AT1G26800
AT2G17200
AT1G51090
AT3G26790
AT5G03960
AT3G51700
AT5G42860
AT1G13220
AT5G54200
AT1G62070
AT1G13610
AT1G75170
AT2G43745
AT4G37430
AT4G27960
AT5G23280
AT3G06540
AT2G40004
AT1G52415
AT5G37478
AT3G19350
AT5G01340
AT5G09590
AT1G25450
AT1G30080
AT4G05390
AT5G40730
AT5G59560
AT3G20010
AT1G08160
AT5G03920
AT1G66200
AT4G34030
AT2G37240
AT2G44110
AT3G51480
AT4G27150
AT2G34080
AT1G61860
AT1G30260
AT2G35980
AT3G08740
AT3G53990
AT3G15460
AT4G21860
AT1G20340
AT4G22300
AT1G11670
AT5G02170
AT2G28870
AT5G16620
AT3G17470
AT5G24030
AT2G17305
AT3G63190
AT1G71860
AT2G14100
AT5G64905
AT5G23050
AT1G63250
AT2G25780
AT3G63200
AT1G01010
AT1G70350
AT1G64650
AT3G02250
AT3G26115
AT5G51820
AT2G35330
AT5G59170
AT5G67020
AT5G62150
AT4G37750
AT4G37010
AT5G42750
AT5G24800
AT3G18250
AT1G70820
AT2G23410
AT2G02750
AT1G63060
AT2G45750
AT5G24810
AT4G22560
AT3G13030
AT5G26110
AT2G47430
AT5G10960
AT5G06210
AT4G30560
AT5G07020
AT4G37670
AT2G14365
AT2G21120
AT5G18600
AT1G25220
AT2G44750
AT4G12735
AT5G57150
AT3G49310
AT5G35550
AT3G56930
AT4G38780
AT5G14640
AT1G21100
AT3G18410
AT2G34185
AT5G52760
AT1G12700
AT5G33280
AT5G45920
AT3G55677
AT1G62780
AT3G02670
AT1G65180
AT1G23050
AT3G23633
AT5G24310
AT1G71480
AT1G16510
AT3G44590
AT1G10830
AT1G61093
AT1G19200
AT2G46150
AT2G02710
AT1G08540
AT5G50020
AT3G13340
AT5G20935
AT1G68040
AT1G14880
AT3G13540
AT3G19440
AT5G62340
AT3G54850
AT1G15620
AT2G15345
AT4G20440
AT3G12145
AT5G49525
AT1G61575
AT5G63540
AT1G45215
AT2G39640
AT2G14170
AT1G18650
AT5G57670
AT5G03020
AT3G15660
AT5G25240
AT5G26960
AT5G22580
AT1G13280
AT5G26930
AT3G15650
AT2G33810
AT1G03560
AT4G23290
AT1G74520
AT1G65060
AT3G61380
AT1G79130
AT3G03060
AT1G76880
AT4G28060
AT4G17610
AT3G22630
AT5G17310
AT5G25250
AT3G59250
AT3G16670
AT4G02080
AT3G26960
AT5G36890
AT5G56160
AT1G26810
AT3G27503
AT1G58420
AT2G14900
AT5G59050
AT5G51710
AT1G72630
AT2G45700
AT3G43810
AT1G71210
AT1G19430
AT5G03470
AT5G56450
AT3G54440
AT4G39680
AT1G01090
AT5G52100
AT5G10930
AT5G46250
AT1G33980
AT2G44310
AT3G18770
AT5G08470
AT1G55530
AT1G08720
AT1G50920
AT5G38980
AT2G16430
AT5G18500
AT1G76200
AT3G12040
AT3G01430
AT1G71695
AT4G28400
AT1G56150
AT4G02590
AT3G60000
AT5G62140
AT5G20790
AT5G20820
AT4G30200
AT2G13900
AT2G38550
AT4G25490
AT5G55570
AT4G29700
AT3G20470
AT5G41460
AT2G34300
AT3G19810
AT2G36430
AT4G24480
AT2G18890
AT2G33520
AT2G14635
AT1G70790
AT3G49400
AT3G10985
AT5G17160
AT2G03760
AT1G61688
AT4G32690
AT4G26710
AT5G12220
AT2G36895
AT5G47000
AT2G07050
AT1G71692
AT3G13630
AT4G22010
AT1G52370
AT5G45560
AT3G13390
AT4G19640
AT3G16190
AT1G60550
AT2G03750
AT3G06500
AT2G44980
AT5G14540
AT2G39400
AT5G06140
AT3G61480
AT1G80865
AT5G14120
AT1G78590
AT5G02040
AT1G07135
AT4G11240
AT1G08630
AT5G16820
AT1G79860
AT3G02240
AT1G64450
AT3G04190
AT4G27170
AT2G30890
AT3G62750
AT2G46220
AT1G01910
AT5G27270
AT1G01940
AT1G51470
AT2G17930
AT3G58650
AT3G51510
AT2G32690
AT1G71810
AT1G57590
AT4G10080
AT3G25600
AT1G02950
AT5G13500
AT2G38220
AT5G04020
AT1G68880
AT3G20870
AT2G29140
AT3G23840
AT5G62650
AT1G25425
AT3G28345
AT4G00150
AT4G34520
AT1G58370
AT3G43800
AT1G14260
AT2G31985
AT2G05170
AT3G15356
AT4G33940
AT2G37680
AT3G01680
AT3G44600
AT1G48420
AT3G62870
AT1G31240
AT3G52200
AT3G12590
AT3G61080
AT3G05490
AT3G19870
AT5G03340
AT1G65470
AT3G48050
AT5G63710
AT1G59710
AT5G38660
AT3G60330
AT1G13320
AT5G20670
AT1G76930
AT1G04635
AT5G03540
AT1G49300
AT3G05060
AT5G52360
AT2G02860
AT1G75140
AT4G29550
AT3G20360
AT5G55720
AT4G25900
AT3G20120
AT3G62590
AT1G45976
AT4G30170
AT4G32870
AT3G52400
AT2G30900
AT5G50130
AT1G14480
AT5G06850
AT5G64770
AT1G49500
AT2G45920
AT1G63480
AT1G49140
AT4G02075
AT5G12030
AT3G47560
AT2G14520
AT1G18170
AT3G24590
AT5G43650
AT1G03106
AT4G39740
AT3G54800
AT4G34760
AT2G18360
AT3G02180
AT5G40450
AT5G46800
AT2G15400
AT4G36700
AT4G19370
AT3G46090
AT3G54510
AT5G19820
AT5G27020
AT4G12880
AT5G22920
AT5G24520
AT3G62580
AT4G05200
AT2G34555
AT5G06340
AT1G53710
AT3G44300
AT3G49680
AT1G01810
AT2G38995
AT5G49690
AT5G54300
AT2G37890
AT1G24575
AT3G02840
AT2G33855
AT4G31460
AT2G15660
AT5G62490
AT5G58860
AT3G04570
AT3G52110
AT2G04115
AT5G48270
AT4G23940
AT4G38460
AT5G02940
AT5G36230
AT4G14420
AT2G37478
AT3G47680
AT2G37650
AT3G25710
AT2G31957
AT1G45160
AT1G76370
AT2G18193
AT4G35320
AT5G60400
AT1G12665
AT5G44860
AT3G28540
AT2G39990
AT1G50640
AT1G02160
AT5G58960
AT1G23150
AT5G17600
AT3G47490
AT5G12430
AT3G12280
AT5G11430
AT1G13390
AT3G08505
AT5G15610
AT5G23010
AT5G48540
AT4G02330
AT4G12170
AT4G30900
AT2G15310
AT4G15750
AT1G64910
AT3G54680
AT1G23380
AT5G62640
AT1G14400
AT1G17080
AT2G32190
AT1G16730
AT2G34050
AT3G59040
AT1G73030
AT1G47265
AT5G58260
AT2G22060
AT5G14180
AT1G25230
AT2G26010
AT1G17180
AT1G14760
AT3G21200
AT5G37690
AT5G22380
AT3G45710
AT5G08640
AT3G25585
AT5G36910
AT1G34630
AT5G66005
AT1G61850
AT3G47220
AT4G11290
AT3G10974
AT4G18940
AT3G19190
AT2G21070
AT2G35160
AT1G68660
AT4G34280
AT4G14815
AT3G03650
AT1G74770
AT1G56140
AT4G25590
AT3G55890
AT3G50660
AT3G62010
AT4G25290
AT1G15010
AT2G36390
AT2G37530
AT5G22050
AT4G11650
AT2G32440
AT5G17165
AT2G39550
AT2G41260
AT5G51620
AT3G25717
AT5G58170
AT5G39150
AT4G24200
AT5G40090
AT4G23950
AT3G07370
AT3G30340
AT5G58210
AT1G05590
AT1G68570
AT3G62400
AT1G11125
AT5G20700
AT2G37620
AT2G44760
AT4G32480
AT3G24315
AT5G66530
AT2G18465
AT5G17490
AT3G62730
AT2G45880
AT5G03420
AT5G65420
AT4G08510
AT3G56690
AT3G52190
AT1G33612
AT1G29290
AT1G08120
AT4G21065
AT3G26900
AT2G29690
AT2G40840
AT5G14430
AT4G32820
AT1G30850
AT4G01910
AT4G02100
AT1G57775
AT5G19960
AT2G42490
AT2G15340
AT5G59500
AT5G53870
AT4G22517
AT4G37070
AT4G29930
AT4G32130
AT1G01240
AT5G67450
AT5G13720
AT4G38240
AT5G16360
AT5G63770
AT3G53750
AT4G33150
AT2G41870
AT5G61790
AT5G57400
AT4G38730
AT1G73080
AT1G11545
AT5G40150
AT3G45870
AT5G47720
AT2G31110
AT5G46520
AT1G73640
AT3G04480
AT4G04620
AT1G05270
AT3G12890
AT5G26805
AT3G55440
AT1G06645
AT1G17130
AT1G17060
AT5G58560
AT3G20680
AT1G35516
AT3G07195
AT4G13180
AT2G44290
AT1G49180
AT4G38930
AT2G44500
AT5G56325
AT4G13266
AT1G59940
AT4G38530
AT2G42030
AT4G31805
AT5G47120
AT1G09580
AT5G61140
AT3G05725
AT4G19990
AT1G63690
AT4G28430
AT5G09670
AT4G30050
AT1G15480
AT4G30780
AT5G07470
AT1G51800
AT4G39660
AT1G19120
AT3G52060
AT1G14930
AT3G19980
AT1G19570
AT1G30972
AT2G38670
AT4G37580
AT3G62890
AT3G55690
AT4G26420
AT4G22505
AT3G01870
AT5G53290
AT3G08860
AT3G22150
AT3G30720
AT1G30870
AT3G03360
AT1G03870
AT4G12870
AT3G22560
AT3G48170
AT4G39390
AT5G66810
AT4G31620
AT3G53720
AT3G23920
AT4G32960
AT5G09850
AT3G07300
AT4G17270
AT1G13607
AT4G22200
AT4G19690
AT4G23820
AT5G45310
AT1G51780
AT5G45410
AT4G23010
AT1G79350
AT1G19540
AT1G32380
AT5G50850
AT1G03982
AT4G33030
AT5G06790
AT2G02050
AT3G01325
AT5G56290
AT4G23560
AT1G34150
AT1G64580
AT1G66320
AT1G18280
AT3G21460
AT2G38740
AT1G18740
AT5G67060
AT5G08540
AT1G72240
AT5G19730
AT1G33265
AT5G22400
AT4G17240
AT2G34620
AT1G77520
AT3G20390
AT5G63870
AT4G25520
AT5G50800
AT2G35610
AT5G16790
AT1G29380
AT5G53620
AT1G65280
AT2G36970
AT5G03670
AT4G00231
AT2G21240
AT3G01210
AT4G17340
AT5G14390
AT3G62820
AT1G24150
AT2G30930
AT3G18470
AT4G02760
AT1G57560
AT5G58050
AT1G48950
AT1G53120
AT3G47190
AT3G20155
AT4G33565
AT1G20090
AT5G24200
AT4G24800
AT1G12430
AT1G80555
AT1G51420
AT4G30074
AT1G50020
AT5G45950
AT1G62510
AT1G31600
AT2G47820
AT3G13227
AT2G24830
AT1G65840
AT1G33390
AT4G27530
AT1G16420
AT4G23300
AT3G11650
AT2G42740
AT1G65370
AT3G01550
AT3G59280
AT5G38530
AT4G23870
AT1G30440
AT1G71800
AT1G20130
AT5G66460
AT5G52920
AT3G44200
AT4G37290
AT5G44568
AT5G05060
AT1G07530
AT2G34610
AT1G35180
AT4G39870
AT5G47530
AT3G22160
AT3G58530
AT2G17590
AT2G45670
AT5G23395
AT3G49850
AT1G67570
AT4G12440
AT3G48280
AT1G67620
AT5G49280
AT4G06744
AT5G12880
AT3G11670
AT1G26796
AT1G77550
AT1G04590
AT5G06550
AT2G15530
AT2G36190
AT2G19810
AT2G20990
AT4G23130
AT1G05000
AT1G35140
AT2G42830
AT3G04640
AT1G26530
AT5G15581
AT2G23820
AT1G69720
AT3G24530
AT5G25190
AT3G29680
AT1G59820
AT4G34660
AT3G07110
AT2G41180
AT2G34470
AT5G28237
AT3G47940
AT4G19680
AT2G01110
AT4G16260
AT4G39160
AT4G18205
AT3G05020
AT3G10410
AT2G12646
AT1G23570
AT2G23310
AT3G22425
AT1G16170
AT4G23330
AT1G61800
AT1G59510
AT5G46390
AT5G11740
AT5G35400
AT5G58190
AT1G54210
AT4G02520
AT1G10940
AT1G51710
AT2G39050
AT4G17280
AT4G34390
AT3G16510
AT1G11050
AT1G10710
AT4G22214
AT1G76730
AT4G13450
AT3G17770
AT5G53360
AT1G72160
AT4G21865
AT2G45320
AT5G45020
AT1G24300
AT2G36960
AT3G49840
AT4G32170
AT4G14320
AT4G27100
AT4G13260
AT5G53588
AT2G03821
AT1G22860
AT3G24820
AT1G02065
AT5G18430
AT2G20150
AT1G34792
AT3G52660
AT4G14080
AT1G50240
AT4G18395
AT5G26717
AT2G16300
AT3G56130
AT1G30040
AT2G25100
AT3G17420
AT1G79560
AT5G43750
AT3G54230
AT4G21580
AT2G27210
AT3G22060
AT3G61440
AT1G77460
AT1G04780
AT2G18050
AT4G40090
AT2G25060
AT5G63640
AT1G70100
AT2G45840
AT1G10760
AT1G73650
AT1G51690
AT2G47470
AT5G67400
AT1G12550
AT5G38600
AT4G25960
AT3G01370
AT1G13609
AT5G09250
AT3G47080
AT4G32190
AT1G09830
AT1G04980
AT5G46570
AT4G17245
AT5G02230
AT2G38400
AT4G37590
AT5G52980
AT2G17880
AT5G14530
AT5G13450
AT2G26260
AT1G06650
AT1G10130
AT3G02540
AT1G21440
AT4G20780
AT4G23050
AT2G36380
AT3G49800
AT4G24140
AT1G08910
AT1G60430
AT5G07220
AT3G45680
AT1G49380
AT2G25830
AT1G71050
AT5G25140
AT3G55720
AT3G26330
AT3G19830
AT1G33360
AT2G03620
AT2G30280
AT5G14410
AT1G57820
AT1G04500
AT3G47210
AT3G20930
AT2G47040
AT3G23290
AT3G03050
AT1G70630
AT1G77920
AT5G46510
AT1G05750
AT3G15730
AT3G60080
AT1G64900
AT1G78970
AT2G39890
AT1G69460
AT1G80560
AT5G09980
AT4G15330
AT5G66230
AT3G52790
AT1G58245
AT2G22900
AT3G48195
AT4G02610
AT5G10940
AT5G12010
AT2G47670
AT3G11480
AT3G61970
AT2G46440
AT5G63840
AT2G38170
AT2G41231
AT4G32300
AT2G20950
AT3G59455
AT3G51930
AT2G01950
AT2G26690
AT2G25180
AT5G26780
AT1G27710
AT5G48575
AT4G13840
AT2G40475
AT3G25860
AT2G44890
AT5G14290
AT1G25540
AT3G06490
AT1G67265
AT1G68760
AT5G48520
AT5G55940
AT1G68390
AT1G67148
AT3G02120
AT2G44210
AT4G21745
AT1G27840
AT3G05920
AT1G13470
AT5G47890
AT2G35550
AT3G16850
AT1G11755
AT1G44224
AT4G38890
AT1G26760
AT4G37530
AT3G51180
AT2G36410
AT2G30530
AT3G03450
AT2G41970
AT5G63240
AT5G08200
AT1G78050
AT4G30530
AT2G01818
AT3G52210
AT5G65005
AT5G39880
AT2G25690
AT1G75040
AT1G66460
AT1G11480
AT1G68250
AT4G30520
AT5G58650
AT4G11830
AT1G67150
AT1G02530
AT1G32780
AT2G41280
AT4G30280
AT5G64270
AT3G61710
AT3G60130
AT2G37660
AT5G20710
AT3G09820
AT1G72580
AT2G43740
AT3G19850
AT1G01900
AT5G17810
AT2G37880
AT2G35210
AT1G78820
AT5G04680
AT3G17120
AT5G44973
AT2G01720
AT4G37790
AT4G12490
AT2G32100
AT4G26760
AT1G72560
AT1G28580
AT1G09510
AT3G49120
AT1G22730
AT1G48620
AT1G50630
AT4G20110
AT5G07870
AT5G46470
AT5G05590
AT2G05830
AT5G06860
AT1G30490
AT4G22666
AT5G49960
AT2G43810
AT1G64750
AT3G55470
AT5G23290
AT5G08420
AT4G24040
AT1G60420
AT5G23380
AT5G65380
AT1G75870
AT1G48920
AT1G10140
AT2G29420
AT1G76240
AT5G60520
AT3G18950
AT3G06840
AT5G04390
AT3G62650
AT3G56730
AT3G27415
AT2G31780
AT4G17840
AT5G56860
AT1G13170
AT3G03950
AT1G44160
AT3G61450
AT1G25290
AT1G21920
AT5G53710
AT4G13680
AT2G43340
AT1G13380
AT2G16700
AT5G64170
AT3G62180
AT1G53760
AT5G14602
AT4G04960
AT3G09640
AT2G31980
AT1G62040
AT2G31680
AT1G28390
AT4G31860
AT2G34970
AT3G26580
AT5G46530
AT1G74550
AT5G62900
AT4G16580
AT4G02400
AT1G80070
AT5G18520
AT1G51230
AT5G01130
AT4G13170
AT2G15860
AT3G53530
AT1G54575
AT1G33800
AT1G51740
AT2G40230
AT5G38840
AT1G26330
AT2G23760
AT5G57090
AT3G15450
AT5G06110
AT3G23510
AT5G04420
AT1G52440
AT4G36650
AT4G19010
AT5G63380
AT4G33145
AT4G11660
AT2G44925
AT3G16180
AT4G18670
AT5G64400
AT3G29760
AT5G61960
AT2G27730
AT5G07920
AT3G50880
AT3G13960
AT4G23700
AT3G54290
AT1G72820
AT4G20410
AT3G25165
AT3G47965
AT2G12462
AT2G42900
AT3G06030
AT1G11170
AT3G25530
AT2G39110
AT5G50260
AT4G39640
AT5G61630
AT1G58235
AT3G23100
AT2G22460
AT5G52320
AT1G12500
AT5G15740
AT5G21280
AT1G04970
AT2G28650
AT5G54430
AT4G17770
AT4G27980
AT2G32160
AT5G01250
AT1G79110
AT4G30690
AT1G04300
AT1G18370
AT1G09794
AT1G22030
AT3G02890
AT5G43830
AT5G64310
AT1G61700
AT3G29630
AT2G29490
AT3G19720
AT1G80410
AT3G26100
AT4G14819
AT1G21690
AT5G47920
AT3G54400
AT5G67360
AT2G02320
AT1G09660
AT4G23270
AT4G33560
AT3G60940
AT5G16450
AT5G45390
AT5G22060
AT5G61030
AT5G42440
AT2G44280
AT1G75630
AT5G55220
AT1G29350
AT1G56170
AT3G48190
AT1G66230
AT5G41080
AT4G13830
AT1G34825
AT1G79500
AT4G37295
AT4G00480
AT1G56220
AT4G36590
AT2G47180
AT2G39030
AT1G04778
AT2G26440
AT5G16920
AT1G53320
AT4G13395
AT2G33840
AT2G25880
AT3G50080
AT5G24314
AT1G14770
AT1G63140
AT5G01445
AT4G34790
AT5G55310
AT1G30330
AT3G47420
AT4G00110
AT4G30940
AT5G57015
AT5G65720
AT1G11540
AT3G58200
AT5G20740
AT4G00355
AT1G08125
AT5G47390
AT1G35340
AT5G19172
AT1G43790
AT5G64870
AT3G61910
AT2G47960
AT1G77220
AT2G40180
AT4G31310
AT4G34419
AT3G01980
AT1G35255
AT2G18170
AT1G10980
AT4G12650
AT5G22140
AT3G20880
AT3G09140
AT5G15180
AT1G14080
AT1G78460
AT3G52850
AT4G35550
AT3G56400
AT2G04045
AT1G06190
AT1G16445
AT1G24180
AT4G01770
AT5G08370
AT2G27229
AT1G15310
AT1G72520
AT4G36030
AT3G19380
AT2G16505
AT5G27470
AT3G02420
AT5G13210
AT1G77410
AT1G59960
AT1G32610
AT5G14910
AT2G35790
AT3G58280
AT4G17360
AT2G01810
AT5G08630
AT1G24120
AT1G16920
AT5G03860
AT1G79720
AT5G10630
AT4G33770
AT5G04180
AT5G66200
AT5G10380
AT2G42880
AT5G53340
AT1G28680
AT3G12760
AT2G20208
AT3G23760
AT2G22100
AT3G19570
AT3G51830
AT1G74055
AT1G23610
AT2G14540
AT5G23300
AT5G53110
AT4G29340
AT1G56270
AT1G02270
AT3G56180
AT5G54470
AT2G28860
AT5G39670
AT1G63030
AT3G15395
AT1G45221
AT5G23830
AT4G03390
AT5G21100
AT2G33380
AT5G01750
AT4G35700
AT5G66590
AT5G61370
AT5G64900
AT3G52550
AT3G56050
AT2G06255
AT4G18120
AT2G35300
AT4G10300
AT2G30942
AT1G21090
AT4G25550
AT5G11380
AT1G24020
AT4G10710
AT5G07630
AT3G55340
AT5G49000
AT2G19870
AT5G63530
AT4G15410
AT4G04880
AT4G22690
AT2G45560
AT1G33970
AT5G35460
AT1G65910
AT1G34020
AT4G36060
AT4G22540
AT1G77180
AT1G69700
AT3G05410
AT1G68400
AT3G09970
AT1G72800
AT5G23590
AT1G21370
AT1G62290
AT3G56110
AT5G39260
AT4G33380
AT1G22000
AT1G66360
AT1G12470
AT5G53650
AT5G42660
AT5G46580
AT5G02310
AT1G49840
AT3G01250
AT4G31610
AT2G36530
AT1G62730
AT4G14950
AT1G26795
AT4G16140
AT5G42250
AT3G56620
AT5G22560
AT1G30974
AT1G68620
AT5G05030
AT4G38960
AT5G03930
AT5G52720
AT4G34410
AT2G41520
AT4G30460
AT4G14720
AT5G23110
AT5G25090
AT2G43630
AT3G03870
AT5G45770
AT2G43910
AT1G01100
AT5G42210
AT1G70210
AT3G06640
AT2G34560
AT3G50870
AT1G21810
AT4G09020
AT5G19220
AT5G14130
AT4G24880
AT5G46050
AT2G46430
AT1G55860
AT4G32600
AT4G17080
AT1G24095
AT1G09570
AT2G32310
AT3G18500
AT4G38810
AT2G26800
AT1G62220
AT5G45370
AT3G26830
AT5G56940
AT1G45010
AT2G43160
AT4G23760
AT5G01670
AT3G04000
AT5G13730
AT1G17880
AT4G01350
AT5G07475
AT4G37060
AT3G27940
AT3G27360
AT5G08790
AT1G65220
AT1G54020
AT1G21380
AT1G69080
AT5G56040
AT1G33240
AT5G49620
AT3G45960
AT1G34795
AT3G55250
AT1G63000
AT5G44730
AT1G74000
AT3G59610
AT5G17700
AT5G50940
AT5G07090
AT1G71880
AT4G23350
AT5G28630
AT5G38650
AT3G45740
AT4G34412
AT4G08870
AT5G66055
AT1G28610
AT1G51030
AT2G16660
AT5G45100
AT4G12520
AT5G47070
AT5G41620
AT1G23080
AT4G11890
AT5G40200
AT5G01350
AT1G11590
AT3G13857
AT5G38940
AT2G28680
AT3G07830
AT5G54890
AT5G56520
AT2G37820
AT1G32490
AT2G39940
AT5G06310
AT5G01290
AT2G28671
AT5G45780
AT1G75090
AT3G12500
AT1G74540
AT5G28640
AT1G58340
AT1G70700
AT2G20520
AT4G31920
AT5G14760
AT1G17940
AT5G59510
AT5G09240
AT5G44030
AT5G17760
AT2G28350
AT2G20570
AT5G39510
AT1G76040
AT1G06910
AT2G37930
AT2G02590
AT1G07440
AT3G27810
AT3G02300
AT1G72910
AT5G26270
AT3G15620
AT3G44710
AT4G11140
AT5G53000
AT3G07720
AT4G31240
AT5G26731
AT3G13490
AT3G07440
AT2G26710
AT2G20465
AT1G44890
AT5G53590
AT1G04360
AT1G74950
AT5G62570
AT1G65860
AT5G10240
AT2G22470
AT4G29300
AT4G13230
AT3G10870
AT1G66470
AT3G55700
AT4G02130
AT2G02498
AT1G13110
AT5G64040
AT5G44250
AT3G07100
AT3G52920
AT5G38410
AT1G03000
AT4G04460
AT5G18280
AT1G56720
AT5G20390
AT1G14810
AT5G24450
AT5G54540
AT5G14250
AT4G31910
AT2G41720
AT5G43980
AT4G09000
AT5G07260
AT4G32560
AT1G23530
AT3G44760
AT3G28120
AT3G50530
AT1G65730
AT2G35360
AT4G27140
AT5G57520
AT5G02560
AT5G44574
AT3G25890
AT5G53820
AT3G28040
AT5G24510
AT3G02560
AT4G17880
AT4G15000
AT3G10960
AT2G33430
AT5G64667
AT3G13790
AT2G39470
AT1G30890
AT5G58180
AT3G24350
AT2G44560
AT5G63970
AT5G18407
AT5G61720
AT2G44230
AT3G47070
AT5G24316
AT1G74900
AT3G20110
AT5G10030
AT2G42920
AT2G43970
AT1G62000
AT4G29980
AT1G19230
AT1G69320
AT2G17033
AT5G67390
AT5G04740
AT3G16470
AT1G54580
AT3G13230
AT5G57050
AT1G77940
AT5G50870
AT4G27410
AT3G02630
AT1G03260
AT3G51520
AT4G31800
AT4G35725
AT1G14960
AT3G56200
AT1G69740
AT1G49975
AT4G30080
AT3G05010
AT3G46450
AT3G58760
AT2G06010
AT1G04890
AT5G13820
AT4G36750
AT4G11560
AT1G60989
AT3G01326
AT4G34270
AT1G01380
AT3G16260
AT1G73720
AT5G13610
AT1G15910
AT3G18660
AT4G15393
AT3G61090
AT4G22513
AT2G35690
AT2G29410
AT2G07787
AT2G35000
AT1G70890
AT1G20850
AT5G26742
AT1G18670
AT4G14380
AT2G38905
AT3G52820
AT1G30820
AT2G22930
AT4G18700
AT1G61160
AT5G53486
AT3G19660
AT5G64520
AT5G38320
AT4G38030
AT5G24260
AT1G30757
AT3G03280
AT5G02480
AT4G15120
AT5G46740
AT3G55350
AT3G60966
AT1G17500
AT1G23310
AT5G67310
AT2G36070
AT5G27490
AT4G22490
AT1G50200
AT1G70680
AT5G23840
AT1G15590
AT4G02570
AT1G30300
AT5G04250
AT1G42970
AT4G02690
AT2G29930
AT1G14660
AT1G80790
AT3G02110
AT3G13226
AT2G39260
AT4G15470
AT5G58570
AT4G28840
AT2G38000
AT1G68070
AT2G24640
AT3G24503
AT2G40100
AT1G53100
AT1G78320
AT3G13920
AT5G59780
AT1G43650
AT2G01320
AT5G22520
AT1G60985
AT2G42570
AT1G17980
AT5G47540
AT5G64190
AT3G20790
AT1G16850
AT1G67860
AT4G14104
AT1G70510
AT3G60510
AT2G35290
AT4G39590
AT2G42840
AT5G16120
AT4G16030
AT3G19950
AT3G19930
AT4G26600
AT4G22890
AT4G14410
AT4G23610
AT1G07670
AT4G11360
AT2G43100
AT5G02260
AT4G13010
AT2G33040
AT1G59730
AT1G64530
AT5G02460
AT4G03490
AT4G24660
AT4G15700
AT1G54050
AT4G22580
AT3G11450
AT5G64810
AT3G27020
AT1G63120
AT4G14650
AT3G58690
AT5G65207
AT1G69780
AT3G19760
AT5G50310
AT4G20000
AT3G15070
AT2G31240
AT5G05020
AT2G34150
AT1G07620
AT4G33495
AT3G50890
AT2G22140
AT5G20280
AT2G44010
AT3G15340
AT3G48560
AT3G04280
AT4G00630
AT1G54010
AT3G17820
AT4G13420
AT2G25450
AT1G17560
AT1G37150
AT5G38480
AT3G47340
AT1G31010
AT3G62600
AT1G72680
AT3G06455
AT5G10390
AT3G49960
AT1G70710
AT3G44550
AT5G23740
AT3G45700
AT5G25260
AT1G62080
AT5G15420
AT1G61090
AT2G01180
AT5G49530
AT2G32340
AT5G38990
AT3G18350
AT3G57180
AT2G16060
AT2G29530
```
