## Supplementary material for "A comprehensive map of preferentially located motifs reveals distinct proximal *cis*-regulatory elements in plants": TTATTTA_containing_gene_set.txt

```
#Occurences of TTATTTA between 8 and 36 (positions relative to the transcription start site)
#839 sequences with TTATTTA in this interval
#4.08% of the sequences in promoter set with TTATTTA (set with 20573 sequences)
AT1G13380
AT3G17980
AT3G45960
AT2G14365
AT3G50000
AT4G24140
AT5G58050
AT3G56690
AT1G72900
AT3G03050
AT5G56520
AT5G54960
AT2G34050
AT3G49740
AT5G54300
AT3G47550
AT3G24140
AT3G50660
AT2G26690
AT2G39260
AT2G44500
AT5G57090
AT3G15730
AT4G38960
AT5G39720
AT1G12010
AT5G50260
AT5G01300
AT1G56170
AT5G07690
AT3G23240
AT3G13226
AT3G21430
AT2G32290
AT1G35180
AT5G02950
AT5G10030
AT1G11545
AT5G47390
AT1G65860
AT4G32170
AT2G25450
AT2G45690
AT4G10300
AT3G44550
AT4G31570
AT1G69540
AT3G08580
AT3G60130
AT3G15030
AT1G59710
AT3G57270
AT3G19570
AT5G50020
AT1G56140
AT4G11660
AT5G42000
AT5G04260
AT3G25600
AT1G59740
AT4G23350
AT3G02540
AT1G58160
AT4G12880
AT5G08370
AT3G18500
AT3G55750
AT1G76240
AT1G01810
AT5G06340
AT5G59170
AT4G31780
AT4G28430
AT4G12870
AT3G24515
AT1G02160
AT3G50880
AT4G32020
AT1G15480
AT5G45310
AT4G37070
AT5G23010
AT3G26330
AT2G26800
AT5G10720
AT2G26870
AT3G03060
AT1G78922
AT5G26270
AT4G18670
AT2G39030
AT1G79720
AT4G19690
AT5G49100
AT2G44290
AT3G54850
AT2G26440
AT1G02470
AT1G16480
AT1G68250
AT2G29500
AT1G26640
AT5G26731
AT5G66055
AT3G25710
AT1G35340
AT4G22513
AT1G63140
AT1G44160
AT2G44200
AT3G43150
AT4G08510
AT5G57010
AT1G44890
AT1G07620
AT1G63460
AT5G17050
AT5G16920
AT5G59530
AT1G14960
AT3G52360
AT2G35290
AT4G30600
AT3G53370
AT2G38905
AT4G15330
AT4G01910
AT5G10310
AT4G28060
AT3G18950
AT5G64310
AT5G22920
AT3G01700
AT1G30820
AT3G53720
AT3G19660
AT5G57150
AT4G02760
AT1G67570
AT1G17070
AT5G46390
AT4G17340
AT3G03640
AT1G78370
AT3G19440
AT2G33380
AT5G62170
AT4G34270
AT3G26140
AT5G38940
AT4G35950
AT4G34030
AT1G31010
AT5G10070
AT3G63160
AT3G12040
AT2G02498
AT4G15120
AT1G75170
AT4G39740
AT4G13010
AT3G50740
AT5G02480
AT4G17720
AT1G78970
AT5G47070
AT4G33565
AT1G10140
AT1G21090
AT1G54575
AT2G20830
AT3G11740
AT3G53970
AT5G24800
AT3G53530
AT4G18030
AT3G13990
AT3G15650
AT5G45610
AT3G24820
AT1G56415
AT1G26330
AT5G48540
AT5G02170
AT3G08860
AT5G67020
AT3G20340
AT1G18265
AT1G61860
AT3G15660
AT5G04250
AT2G42570
AT1G71480
AT5G40350
AT5G57520
AT1G74950
AT3G18240
AT5G55990
AT3G63200
AT5G64520
AT5G02460
AT3G04640
AT3G02250
AT1G26810
AT4G22300
AT2G38400
AT2G35980
AT5G38660
AT4G08920
AT1G12665
AT5G19485
AT1G19510
AT1G31335
AT4G21865
AT5G27490
AT2G26190
AT1G70030
AT4G37060
AT3G09030
AT5G02830
AT1G57750
AT5G52980
AT1G66470
AT1G20730
AT2G32190
AT4G31920
AT3G46450
AT5G48760
AT4G10930
AT1G05770
AT5G38990
AT5G05030
AT1G01010
AT5G04680
AT3G24503
AT1G61070
AT3G19810
AT4G01550
AT3G09680
AT2G41280
AT4G32190
AT4G27150
AT4G29340
AT3G20930
AT2G37620
AT2G43120
AT5G56450
AT5G66650
AT3G47560
AT1G17450
AT1G72820
AT1G57570
AT1G76730
AT3G26590
AT1G62510
AT3G02670
AT1G78820
AT2G19180
AT4G26160
AT3G59840
AT2G18193
AT2G35690
AT1G71250
AT3G16470
AT1G07530
AT1G56270
AT4G09900
AT4G33145
AT3G13540
AT1G01940
AT5G46470
AT5G16960
AT1G71860
AT5G36290
AT1G11660
AT3G16180
AT1G11540
AT5G09240
AT1G23090
AT2G31680
AT5G23810
AT4G20910
AT1G26796
AT5G10440
AT3G02290
AT3G19720
AT1G70510
AT2G42030
AT5G26805
AT3G12490
AT4G13395
AT3G48560
AT3G20120
AT3G49840
AT5G57990
AT5G46170
AT3G01325
AT3G23633
AT5G03920
AT5G17810
AT3G49760
AT4G19130
AT1G48620
AT1G16920
AT4G38240
AT2G13560
AT2G16190
AT2G02480
AT5G11740
AT3G29180
AT1G06700
AT1G03560
AT2G39850
AT2G30770
AT4G32690
AT3G56110
AT1G22050
AT2G41970
AT3G54800
AT1G70630
AT2G28671
AT1G02820
AT4G22080
AT5G39580
AT1G52440
AT4G27170
AT1G17744
AT1G73330
AT5G24314
AT1G65370
AT4G27410
AT1G75870
AT1G25290
AT1G18370
AT1G07260
AT2G22480
AT5G53290
AT1G53708
AT3G23880
AT1G63000
AT5G36230
AT1G79350
AT4G30900
AT5G01650
AT1G01900
AT5G57910
AT4G34412
AT4G11150
AT5G65005
AT3G11240
AT2G22100
AT5G42860
AT4G04960
AT4G15410
AT4G18940
AT1G14270
AT1G74170
AT4G12170
AT1G59510
AT3G60690
AT1G69080
AT1G07720
AT2G04115
AT1G71695
AT1G02950
AT4G32480
AT4G03298
AT3G17820
AT1G28580
AT3G61380
AT3G62820
AT1G17080
AT1G30080
AT1G18670
AT4G29550
AT3G01550
AT3G17510
AT4G21930
AT2G43745
AT1G50640
AT1G12840
AT5G37600
AT1G64450
AT5G58180
AT2G39110
AT1G61090
AT3G18450
AT1G76360
AT3G06030
AT4G13840
AT4G31850
AT1G63522
AT5G53110
AT5G54540
AT1G54210
AT2G38220
AT5G12430
AT1G14400
AT5G63640
AT4G19030
AT4G18700
AT4G34280
AT3G22160
AT5G08695
AT1G34550
AT5G45370
AT3G55720
AT1G09794
AT3G22060
AT5G24810
AT1G72800
AT2G36895
AT2G34870
AT2G36380
AT1G57800
AT2G05840
AT2G25780
AT5G41761
AT5G49940
AT1G53400
AT3G56400
AT4G15000
AT3G62730
AT3G02170
AT4G31805
AT5G62390
AT5G53530
AT4G25000
AT1G30100
AT3G17470
AT4G39390
AT2G37000
AT1G74670
AT1G15010
AT2G44260
AT4G17880
AT5G43470
AT4G08150
AT2G38170
AT5G59510
AT5G49800
AT2G33610
AT5G10960
AT1G74550
AT5G12870
AT1G14760
AT1G62040
AT1G50200
AT4G12050
AT1G17980
AT4G26260
AT1G72580
AT2G19400
AT2G30530
AT1G53120
AT2G44310
AT4G11175
AT5G39610
AT1G62220
AT5G27020
AT1G76930
AT1G15910
AT2G14540
AT2G25880
AT5G67390
AT2G38195
AT4G02400
AT1G64650
AT3G10974
AT2G31980
AT5G55720
AT5G08790
AT1G63250
AT5G45410
AT4G39660
AT4G23610
AT2G07787
AT5G51820
AT4G22010
AT1G31320
AT2G16920
AT3G23760
AT5G10930
AT2G41231
AT2G13290
AT3G08505
AT5G50800
AT5G39880
AT3G28540
AT5G66590
AT1G33612
AT1G77690
AT1G28390
AT5G63240
AT2G14900
AT3G06500
AT2G39310
AT3G50050
AT2G39430
AT2G46150
AT1G33265
AT3G12890
AT3G57500
AT3G08910
AT5G48270
AT3G08740
AT5G35400
AT5G48930
AT3G61630
AT3G23060
AT1G47265
AT1G75370
AT1G20130
AT4G15470
AT3G49400
AT1G22860
AT4G25900
AT1G12700
AT1G66390
AT3G49850
AT4G38030
AT4G16580
AT1G66900
AT5G13650
AT5G20390
AT5G65720
AT4G19370
AT1G73650
AT1G53250
AT1G32220
AT1G60430
AT1G63690
AT3G52850
AT4G38780
AT2G42740
AT1G42480
AT1G25230
AT1G66230
AT4G01350
AT5G01340
AT5G25140
AT1G35516
AT5G61120
AT3G15500
AT5G35460
AT3G06455
AT1G66850
AT3G01326
AT2G02320
AT3G48230
AT5G10410
AT5G09978
AT2G37530
AT5G38980
AT3G47070
AT5G60410
AT4G39160
AT4G37430
AT3G43670
AT2G31010
AT1G20340
AT3G19800
AT4G24480
AT3G24740
AT1G14260
AT5G24316
AT1G04250
AT4G21580
AT2G25180
AT5G20280
AT2G44890
AT4G17830
AT3G07100
AT2G47430
AT2G43018
AT4G19010
AT2G44540
AT4G30780
AT5G44650
AT4G04950
AT3G07370
AT5G03930
AT1G11590
AT5G02260
AT3G50340
AT1G48420
AT1G04500
AT5G65420
AT5G09672
AT1G11360
AT1G30690
AT1G71380
AT2G42840
AT1G58235
AT1G63720
AT5G15420
AT5G56870
AT3G06430
AT3G61680
AT4G33980
AT5G63380
AT5G35450
AT1G66460
AT3G45900
AT1G54580
AT4G31590
AT3G60940
AT5G37478
AT1G75980
AT5G26717
AT5G38650
AT5G36700
AT4G27140
AT2G34610
AT5G36910
AT3G24982
AT4G27980
AT4G27340
AT2G21490
AT2G47670
AT2G22460
AT4G20000
AT4G12120
AT3G62390
AT1G58200
AT3G02630
AT1G23530
AT5G42210
AT5G36180
AT4G17280
AT1G02270
AT1G70720
AT2G21430
AT4G23050
AT1G18170
AT2G01810
AT4G23700
AT5G48575
AT3G01210
AT4G23870
AT2G39890
AT3G56050
AT4G34710
AT4G34760
AT1G02065
AT5G55310
AT2G25100
AT5G19960
AT1G10630
AT1G30974
AT3G51640
AT1G53130
AT5G57580
AT4G38890
AT4G18596
AT3G20760
AT5G15160
AT3G27810
AT1G74900
AT1G71340
AT2G31985
AT1G44170
AT1G51030
AT2G19620
AT1G73720
AT2G42880
AT5G01250
AT5G06110
AT2G30900
AT1G54095
AT1G30490
AT1G71880
AT5G16190
AT1G60985
AT4G22490
AT3G61450
AT5G50450
AT1G67620
AT5G04370
AT1G17560
AT1G12550
AT1G54010
AT5G14602
AT3G27280
AT3G52190
AT4G39210
AT1G43650
AT1G51420
AT1G30972
AT3G14750
AT2G28680
AT2G47470
AT5G15180
AT3G23610
AT3G02110
AT5G53486
AT3G22560
AT4G31860
AT5G37690
AT4G18120
AT5G60100
AT5G38320
AT5G66460
AT3G49990
AT2G34940
AT1G70210
AT5G50530
AT5G23850
AT2G38670
AT3G18770
AT1G53100
AT1G10760
AT1G78460
AT1G51470
AT3G28710
AT4G33140
AT1G01910
AT2G44980
AT5G64870
AT3G47490
AT3G54040
AT5G43830
AT5G20790
AT2G01320
AT5G24030
AT1G72630
AT2G41260
AT5G23050
AT1G13790
AT3G18480
AT1G68620
AT1G04980
AT5G15820
AT1G05000
AT4G14104
AT4G14358
AT2G43630
AT4G25520
AT1G65840
AT4G10720
AT5G50870
AT5G53710
AT1G26190
AT5G02940
AT1G11530
AT2G27229
AT2G37430
AT3G25050
AT3G02840
AT1G09500
AT1G13160
AT2G01950
AT3G01670
AT2G29470
AT4G13830
AT2G40130
AT4G26640
AT3G12760
AT4G30074
AT5G26742
AT1G71260
AT3G57180
AT2G31060
AT2G43340
AT2G33340
AT1G27170
AT2G43740
AT1G23050
AT1G76350
AT2G47140
AT5G53820
AT3G18250
AT5G20740
AT4G36590
AT2G35610
AT3G48380
AT2G23310
AT1G06190
AT5G10830
AT1G55880
AT4G32870
AT5G28237
AT1G53710
AT4G10970
AT3G52810
AT2G31160
AT1G67420
AT1G33940
AT1G13170
AT1G11050
AT5G47940
AT5G41460
AT3G49960
AT4G34490
AT3G23830
AT3G46650
AT1G13755
AT5G09670
AT5G56940
AT5G67310
AT2G36430
AT5G22520
AT1G79860
AT4G13266
AT1G36340
AT3G05490
AT1G68640
AT5G45830
AT3G15760
AT2G32850
AT1G47600
AT1G04300
AT5G36790
AT3G26790
AT1G37150
AT1G13110
AT2G15530
AT1G24150
AT1G62290
AT3G59610
AT5G16290
AT2G35330
AT4G08790
AT4G34520
AT1G22990
AT3G20010
AT5G08450
AT5G56120
AT4G24200
AT5G41050
AT5G66005
AT4G26600
AT3G22425
AT1G54300
AT5G09850
AT2G36145
AT1G27740
AT3G04480
AT5G22140
```
