## Supplementary material for "A comprehensive map of preferentially located motifs reveals distinct proximal *cis*-regulatory elements in plants": TTATTTAA_containing_gene_set.txt

```
#Occurences of TTATTTAA between 11 and 30 (positions relative to the transcription start site)
#182 sequences with TTATTTAA in this interval
#0.88% of the sequences in promoter set with TTATTTAA (set with 20573 sequences)
AT3G24820
AT1G53120
AT1G48620
AT5G35400
AT3G13540
AT5G52980
AT1G58235
AT1G15910
AT4G38890
AT2G20830
AT1G75870
AT1G72580
AT1G52440
AT1G65370
AT1G11530
AT1G76930
AT5G17810
AT1G12665
AT5G50450
AT1G56170
AT5G57520
AT5G28237
AT1G72820
AT1G11540
AT1G63690
AT3G43150
AT2G01320
AT2G44980
AT2G47140
AT2G39850
AT2G44290
AT5G23010
AT3G44550
AT5G16190
AT2G43740
AT1G71880
AT1G12550
AT5G08790
AT2G44540
AT2G37000
AT5G22920
AT4G29550
AT4G38780
AT3G56110
AT2G31060
AT5G36290
AT1G07260
AT4G22010
AT2G41970
AT5G61120
AT2G23310
AT4G17720
AT3G02670
AT4G24140
AT1G18170
AT4G19370
AT4G20910
AT3G48230
AT3G26590
AT1G26640
AT2G26690
AT4G22490
AT4G11660
AT3G53530
AT5G10030
AT1G66470
AT2G25880
AT4G01550
AT1G78370
AT3G23060
AT1G66850
AT1G60430
AT5G38980
AT2G46150
AT4G19030
AT3G12760
AT5G59530
AT4G33140
AT1G73330
AT1G22990
AT4G28060
AT2G43745
AT5G20390
AT4G15120
AT4G26640
AT5G46470
AT4G10720
AT3G03060
AT1G11360
AT3G14750
AT2G30530
AT2G39430
AT1G62040
AT5G53820
AT3G23633
AT5G25140
AT2G34940
AT5G22520
AT5G26731
AT2G14540
AT3G49960
AT3G60940
AT4G21865
AT3G02630
AT2G42840
AT2G35290
AT1G74170
AT1G79860
AT3G47490
AT5G44650
AT1G30972
AT1G02065
AT3G01550
AT1G27740
AT3G16180
AT2G01810
AT3G01326
AT4G39660
AT5G65420
AT4G34270
AT2G28671
AT3G45960
AT1G16480
AT1G56140
AT5G37478
AT2G16190
AT4G32020
AT5G10960
AT5G03930
AT2G42740
AT1G72800
AT5G46170
AT1G78460
AT3G13226
AT5G38650
AT4G26260
AT5G42860
AT2G42570
AT1G73650
AT4G25900
AT4G27410
AT4G12120
AT1G14400
AT3G26140
AT5G23050
AT2G04115
AT4G27340
AT4G39160
AT1G74950
AT4G33145
AT4G37070
AT1G30974
AT1G14760
AT4G10970
AT1G03560
AT2G36895
AT1G50200
AT5G66590
AT2G47430
AT3G61380
AT4G32870
AT4G32170
AT1G07620
AT3G10974
AT4G34760
AT5G08370
AT5G63240
AT3G46450
AT5G53710
AT5G09850
AT5G39610
AT1G72900
AT4G26600
AT4G18030
AT4G12870
AT1G35516
AT3G08740
AT5G24800
AT1G64650
AT1G43650
AT4G13840
AT2G26190
```
