## Supplementary material for "A comprehensive map of preferentially located motifs reveals distinct proximal *cis*-regulatory elements in plants": TTATTTAC_containing_gene_set.txt

```
#Occurences of TTATTTAC between -4 and 35 (positions relative to the transcription start site)
#154 sequences with TTATTTAC in this interval
#0.75% of the sequences in promoter set with TTATTTAC (set with 20573 sequences)
AT5G57910
AT1G74900
AT3G27730
AT4G10300
AT1G64530
AT5G56450
AT1G63000
AT5G57010
AT5G58050
AT4G33980
AT1G78040
AT3G62820
AT3G50050
AT2G24510
AT1G31335
AT5G09250
AT4G32690
AT3G47560
AT4G18940
AT3G55720
AT1G53400
AT4G23700
AT1G24150
AT3G15760
AT3G17510
AT2G05840
AT1G14260
AT4G19010
AT5G28490
AT1G74550
AT5G56940
AT3G04640
AT1G20340
AT5G45610
AT4G09900
AT2G39310
AT1G78922
AT5G42440
AT3G52190
AT1G22050
AT2G40130
AT4G34030
AT1G61860
AT1G50240
AT5G10310
AT1G60985
AT1G05590
AT4G12050
AT3G20930
AT2G36960
AT5G45370
AT4G23560
AT5G19485
AT3G47550
AT1G53100
AT1G21090
AT4G10930
AT5G48960
AT5G23850
AT1G70720
AT5G66650
AT1G76360
AT1G05000
AT5G35460
AT5G54300
AT2G07787
AT3G06455
AT3G52360
AT1G54095
AT1G01900
AT5G47940
AT1G31010
AT1G76350
AT3G07370
AT1G17744
AT4G15470
AT5G12220
AT3G18770
AT3G61680
AT1G06190
AT3G20340
AT1G54300
AT1G13170
AT3G24140
AT5G67390
AT1G04980
AT4G17880
AT2G38195
AT2G01720
AT1G69540
AT4G31590
AT3G53370
AT3G59670
AT1G02470
AT5G49100
AT5G10410
AT5G47070
AT2G38220
AT3G04140
AT4G18596
AT4G12230
AT2G35330
AT4G15000
AT1G32220
AT5G43470
AT5G37600
AT1G12200
AT3G05010
AT2G45050
AT3G20010
AT4G13395
AT5G13450
AT1G07720
AT5G63640
AT4G31860
AT4G17710
AT5G01250
AT1G59710
AT1G14270
AT4G16580
AT2G44260
AT5G64520
AT1G11230
AT3G19050
AT4G34412
AT1G01910
AT1G63720
AT2G21430
AT5G57990
AT2G36145
AT1G75170
AT3G48980
AT3G04480
AT3G60690
AT3G52850
AT4G02760
AT1G02950
AT2G41231
AT2G32290
AT3G50880
AT1G80190
AT3G54850
AT5G49170
AT4G35950
AT2G38670
AT5G01050
AT5G48575
AT4G31850
AT5G49940
AT4G23610
AT2G46140
AT5G57090
AT1G51030
AT5G20790
```
