## Supplementary material for "A comprehensive map of preferentially located motifs reveals distinct proximal *cis*-regulatory elements in plants": TTATTTAG_containing_gene_set.txt

```
#Occurences of TTATTTAG between -1 and 22 (positions relative to the transcription start site)
#95 sequences with TTATTTAG in this interval
#0.46% of the sequences in promoter set with TTATTTAG (set with 20573 sequences)
AT3G18240
AT5G26270
AT3G19720
AT4G22300
AT1G75110
AT3G15730
AT5G67020
AT5G01300
AT1G30120
AT3G19570
AT5G38940
AT5G02830
AT5G01340
AT1G66480
AT2G16660
AT5G66005
AT4G38930
AT5G38990
AT2G05170
AT1G37150
AT3G57160
AT5G66460
AT1G02160
AT5G04370
AT1G06010
AT3G59610
AT1G17450
AT4G13266
AT4G23050
AT5G35490
AT5G41761
AT2G35610
AT4G05200
AT1G53830
AT3G56050
AT3G02840
AT1G11590
AT5G50020
AT2G38905
AT3G11740
AT2G41231
AT5G48270
AT4G15330
AT5G09670
AT1G28580
AT2G26440
AT3G61450
AT5G09672
AT5G64220
AT1G33265
AT1G25290
AT1G17560
AT3G62770
AT3G55530
AT2G07360
AT2G35650
AT4G13830
AT3G18250
AT5G38320
AT3G18480
AT5G49800
AT5G49100
AT5G19960
AT2G39260
AT5G45410
AT1G23050
AT5G54960
AT4G11650
AT1G33612
AT5G46130
AT3G02110
AT2G30900
AT4G25000
AT5G01650
AT1G30080
AT4G38960
AT5G21100
AT2G25450
AT3G22560
AT2G22460
AT5G12430
AT3G26790
AT5G08160
AT3G08910
AT2G15860
AT1G52440
AT2G29930
AT2G39890
AT5G65005
AT2G19400
AT1G71480
AT1G23950
AT1G54580
AT1G11545
AT5G15820
```
