## Supplementary material for "A comprehensive map of preferentially located motifs reveals distinct proximal *cis*-regulatory elements in plants": TTATTTAT_containing_gene_set.txt

```
#Occurences of TTATTTAT between 8 and 27 (positions relative to the transcription start site)
#319 sequences with TTATTTAT in this interval
#1.55% of the sequences in promoter set with TTATTTAT (set with 20573 sequences)
AT3G49990
AT3G06030
AT3G49400
AT5G09672
AT1G51470
AT1G63140
AT3G48560
AT5G66055
AT2G39030
AT1G01010
AT2G02320
AT2G39890
AT3G02250
AT1G04300
AT5G39580
AT5G08695
AT4G12880
AT5G16920
AT1G61090
AT2G47470
AT2G07787
AT3G20120
AT1G13790
AT3G54800
AT5G55720
AT3G17980
AT2G25100
AT3G12040
AT3G27810
AT5G42000
AT5G10720
AT1G07530
AT1G22860
AT5G42210
AT5G15420
AT3G63200
AT5G36230
AT3G03640
AT1G66230
AT5G07690
AT3G09030
AT4G22080
AT2G27229
AT5G04250
AT1G34550
AT3G57270
AT2G25780
AT5G48760
AT5G26717
AT5G10960
AT5G65420
AT2G19180
AT5G14602
AT3G23760
AT1G35180
AT3G57180
AT1G54210
AT4G33565
AT1G59510
AT4G24200
AT4G30074
AT3G25710
AT3G08860
AT1G76730
AT2G42880
AT1G69080
AT1G12700
AT3G47070
AT1G53130
AT1G18670
AT3G08505
AT2G34050
AT1G53710
AT5G57580
AT2G26870
AT4G31780
AT4G32480
AT5G37690
AT3G19660
AT1G56415
AT2G43340
AT3G22425
AT2G38170
AT1G59740
AT5G17050
AT4G08920
AT2G02480
AT1G78820
AT1G10760
AT1G31010
AT3G03050
AT1G66390
AT3G22160
AT1G54575
AT2G45690
AT5G50800
AT1G70210
AT1G28390
AT2G33380
AT3G08580
AT2G35980
AT1G66460
AT1G76240
AT2G26440
AT3G01670
AT3G52810
AT3G49760
AT1G11545
AT3G01325
AT3G11240
AT5G20280
AT2G38220
AT2G14900
AT5G12870
AT5G11740
AT4G34280
AT5G04680
AT4G39390
AT5G60100
AT1G65860
AT3G53970
AT5G02460
AT5G10930
AT2G38400
AT4G37430
AT1G61070
AT1G72630
AT5G20740
AT2G14540
AT3G06500
AT2G28680
AT5G36910
AT2G25180
AT4G27150
AT4G17280
AT5G45310
AT3G49840
AT3G61630
AT1G02820
AT4G08790
AT5G06110
AT2G22480
AT3G01210
AT1G26810
AT3G50660
AT5G22140
AT5G15180
AT3G25050
AT5G27020
AT1G25230
AT4G23350
AT5G05030
AT1G68250
AT4G26260
AT4G13010
AT5G16960
AT3G56690
AT1G06700
AT4G38030
AT1G26796
AT3G62730
AT3G17820
AT5G48540
AT4G24480
AT2G22100
AT1G30690
AT1G57750
AT1G56270
AT1G04250
AT1G09794
AT1G72820
AT5G62170
AT3G15650
AT3G18450
AT3G29180
AT1G65840
AT3G59840
AT3G49850
AT5G38660
AT4G18700
AT5G67310
AT1G70030
AT5G53486
AT4G37060
AT5G13650
AT5G47390
AT4G12170
AT3G02540
AT4G21580
AT4G27140
AT4G23870
AT3G24982
AT1G30820
AT2G36430
AT1G10140
AT5G12430
AT3G18500
AT3G07100
AT2G37530
AT3G56400
AT3G28540
AT2G44310
AT3G63160
AT1G67620
AT5G59170
AT3G48380
AT1G26330
AT5G09670
AT2G30770
AT5G64870
AT1G44160
AT4G15410
AT2G44890
AT4G28430
AT4G27980
AT3G12890
AT1G53250
AT2G36380
AT2G31980
AT4G08510
AT5G57150
AT3G50740
AT1G53708
AT2G26800
AT1G78970
AT4G22513
AT3G06430
AT3G22060
AT1G15010
AT1G62510
AT1G71860
AT3G21430
AT5G24030
AT1G23090
AT1G10630
AT5G54300
AT4G20000
AT1G01810
AT4G26160
AT1G02160
AT2G44500
AT5G43830
AT3G60130
AT5G58180
AT2G46150
AT1G47265
AT5G09240
AT2G19620
AT4G04960
AT4G31805
AT2G47670
AT5G51820
AT4G01350
AT1G63250
AT4G30780
AT1G55880
AT1G36340
AT2G41260
AT1G30100
AT1G62290
AT3G51640
AT5G02260
AT5G26742
AT2G32850
AT3G15660
AT5G62390
AT2G34610
AT4G34490
AT1G62220
AT4G36590
AT1G68620
AT1G79720
AT4G19690
AT5G02940
AT2G44260
AT5G39880
AT3G53720
AT5G63380
AT3G15500
AT1G67570
AT4G39210
AT5G15160
AT2G37620
AT3G02290
AT5G02950
AT2G29500
AT1G70630
AT3G05490
AT1G02950
AT1G20730
AT1G05770
AT1G31320
AT5G02170
AT2G32190
AT5G06340
AT5G50260
AT5G50870
AT1G63522
AT2G01950
AT2G14365
AT5G59510
AT1G04500
AT5G53530
AT5G27490
AT5G40350
AT5G55310
AT2G15530
AT3G26330
AT4G27170
AT4G34520
AT1G11050
AT2G42030
AT5G39720
AT5G56520
AT1G47600
AT1G14960
AT1G67420
AT4G18120
AT4G17340
```
