## Supplementary material for "A comprehensive map of preferentially located motifs reveals distinct proximal *cis*-regulatory elements in plants": TTATTTC_containing_gene_set.txt

```
#Occurences of TTATTTC between 5 and 21 (positions relative to the transcription start site)
#335 sequences with TTATTTC in this interval
#1.63% of the sequences in promoter set with TTATTTC (set with 20573 sequences)
AT3G04930
AT2G43970
AT1G27190
AT5G54190
AT5G22560
AT3G61970
AT1G74540
AT1G63030
AT5G03020
AT5G43830
AT5G22355
AT4G38810
AT1G21110
AT1G72160
AT1G73080
AT1G50620
AT4G21610
AT1G70720
AT4G14420
AT2G18970
AT5G01130
AT5G57670
AT5G48330
AT3G10410
AT4G14720
AT4G11650
AT1G80410
AT5G01290
AT4G33140
AT2G40004
AT2G17200
AT2G43261
AT3G24140
AT4G17360
AT5G08080
AT4G36420
AT2G17590
AT5G12870
AT2G14365
AT3G54120
AT3G16260
AT2G37060
AT4G37340
AT3G61710
AT3G54680
AT3G17860
AT1G06645
AT5G06850
AT3G01670
AT5G16830
AT1G75388
AT2G44010
AT1G16850
AT5G63020
AT2G45290
AT5G03860
AT3G62060
AT1G26760
AT5G38000
AT5G64810
AT5G20830
AT5G42830
AT5G39050
AT3G48231
AT1G12700
AT5G44860
AT2G23410
AT2G05830
AT3G29330
AT2G23780
AT5G26960
AT3G09820
AT5G03340
AT2G32340
AT5G06790
AT2G01180
AT4G03298
AT3G20490
AT3G01430
AT1G12470
AT5G49000
AT3G27020
AT1G26290
AT4G31960
AT2G30930
AT3G49680
AT2G22120
AT3G28345
AT3G06490
AT3G28540
AT1G08940
AT5G54440
AT1G63770
AT2G03620
AT1G34020
AT5G26050
AT3G22830
AT5G39510
AT1G04970
AT3G62890
AT3G50530
AT3G23570
AT4G30460
AT1G22000
AT1G04890
AT1G80560
AT4G32920
AT2G40100
AT5G46890
AT1G21810
AT4G29700
AT5G02560
AT4G16670
AT3G44710
AT2G16300
AT1G75090
AT4G33380
AT5G63180
AT1G01500
AT1G07135
AT2G19710
AT1G56150
AT5G53360
AT3G04060
AT5G01700
AT3G10870
AT1G45215
AT3G52210
AT5G01445
AT1G66320
AT1G09580
AT4G23940
AT3G29630
AT5G14760
AT4G01430
AT4G05390
AT2G29140
AT1G45160
AT2G27970
AT3G11480
AT2G45700
AT3G54510
AT5G46520
AT1G35255
AT2G33810
AT1G23205
AT1G25425
AT5G64250
AT3G61480
AT3G57180
AT1G72910
AT5G03670
AT5G20960
AT3G59040
AT3G26960
AT2G37650
AT3G27940
AT3G29760
AT3G09640
AT4G14790
AT5G25250
AT3G15540
AT2G31985
AT1G49660
AT2G01800
AT3G52200
AT2G18170
AT3G62650
AT5G13610
AT4G32640
AT1G03840
AT5G47230
AT1G25540
AT1G27430
AT2G45560
AT3G13227
AT2G44450
AT3G17780
AT3G60000
AT2G38380
AT4G10080
AT1G71820
AT4G33940
AT5G63870
AT5G18430
AT2G32440
AT2G35690
AT1G70100
AT3G19640
AT3G59200
AT1G19230
AT4G17880
AT5G54070
AT3G47820
AT3G53970
AT4G32130
AT4G30200
AT3G47420
AT3G30340
AT2G41430
AT2G37660
AT2G45750
AT5G16960
AT1G63150
AT2G02170
AT1G24095
AT5G20710
AT3G49010
AT5G18600
AT4G15393
AT3G61440
AT1G68760
AT4G33560
AT4G33770
AT2G35300
AT2G29490
AT5G66530
AT3G12500
AT3G11450
AT4G15410
AT2G16900
AT5G08550
AT1G32380
AT2G14520
AT5G40590
AT2G45920
AT2G43340
AT4G38250
AT2G20208
AT5G57330
AT3G21460
AT5G22060
AT3G43800
AT1G70820
AT4G30880
AT5G47540
AT2G21120
AT5G42420
AT5G25240
AT3G60080
AT4G17350
AT3G17150
AT2G42900
AT1G67150
AT1G75390
AT4G27530
AT5G47530
AT1G54050
AT4G12735
AT4G23760
AT4G36650
AT2G39470
AT1G23090
AT2G40765
AT4G31800
AT1G66060
AT1G25450
AT3G58110
AT4G22513
AT4G22517
AT5G12010
AT3G18350
AT5G04020
AT3G01540
AT4G13170
AT3G47080
AT1G10980
AT1G28610
AT3G58280
AT1G67148
AT1G16730
AT3G03790
AT1G79130
AT1G77520
AT2G34560
AT5G64900
AT1G08910
AT2G21655
AT5G62760
AT4G36700
AT5G59560
AT1G57590
AT5G08470
AT3G15460
AT4G02930
AT1G44224
AT3G52060
AT5G26930
AT4G28840
AT3G26050
AT4G26760
AT5G06210
AT4G30170
AT3G55340
AT4G36710
AT3G07195
AT1G04590
AT4G20000
AT2G02750
AT5G10990
AT1G76010
AT3G05600
AT5G14460
AT2G35360
AT1G61340
AT5G62430
AT5G44030
AT1G31860
AT3G49840
AT2G22690
AT3G27503
AT4G02690
AT4G27670
AT3G47680
AT5G58960
AT4G32820
AT3G50810
AT5G23010
AT3G15395
AT4G14320
AT1G31460
AT5G09980
AT3G04810
AT4G22890
AT1G79070
AT5G25090
AT5G28640
AT5G22380
AT3G47965
AT3G20110
AT1G68510
AT1G14520
AT2G02050
AT1G59820
AT4G13010
```
