## Supplementary material for "A comprehensive map of preferentially located motifs reveals distinct proximal *cis*-regulatory elements in plants": TTATTTCA_containing_gene_set.txt

```
#Occurences of TTATTTCA between 3 and 32 (positions relative to the transcription start site)
#220 sequences with TTATTTCA in this interval
#1.07% of the sequences in promoter set with TTATTTCA (set with 20573 sequences)
AT5G63180
AT5G47540
AT1G11190
AT3G29630
AT1G50620
AT1G19570
AT3G26960
AT4G39870
AT3G53230
AT3G43800
AT2G42900
AT5G63770
AT1G76200
AT5G18430
AT4G30880
AT5G58220
AT2G33810
AT4G11650
AT5G03540
AT1G11670
AT4G32300
AT3G50810
AT4G33380
AT3G18350
AT1G31460
AT3G11450
AT4G18700
AT5G53370
AT3G09820
AT1G34020
AT1G72160
AT5G44030
AT5G57330
AT3G26050
AT5G18600
AT5G07870
AT2G24830
AT2G36390
AT5G47230
AT4G31960
AT1G21110
AT4G39640
AT3G09640
AT4G22517
AT5G08470
AT4G22513
AT2G29530
AT2G39400
AT4G28400
AT2G32340
AT1G44820
AT3G10870
AT4G13010
AT2G03821
AT5G08080
AT2G34560
AT3G23570
AT4G33140
AT3G58280
AT5G46800
AT5G39510
AT4G38810
AT2G29140
AT1G08360
AT5G06210
AT3G47080
AT3G54120
AT1G79130
AT4G02690
AT5G56320
AT1G56150
AT1G09660
AT3G62060
AT5G25250
AT3G62890
AT5G44860
AT2G46440
AT5G53360
AT5G47530
AT1G65060
AT3G59040
AT5G08530
AT3G47210
AT5G26050
AT5G46890
AT3G04730
AT3G47965
AT2G39640
AT3G43430
AT1G16170
AT2G23780
AT1G21810
AT1G61340
AT1G10980
AT1G73080
AT1G08940
AT1G58420
AT3G20490
AT3G24140
AT4G31240
AT3G52060
AT3G27020
AT3G03790
AT2G16300
AT1G04970
AT5G05590
AT5G64250
AT2G22690
AT5G08420
AT3G47680
AT4G32640
AT5G01290
AT4G32920
AT3G28540
AT1G27190
AT5G03670
AT2G38465
AT2G37660
AT3G03360
AT5G12880
AT3G29760
AT5G23100
AT3G06490
AT3G58500
AT3G15540
AT3G47220
AT5G48330
AT4G18940
AT4G12735
AT5G14910
AT5G62430
AT1G70720
AT1G07135
AT3G04810
AT1G67148
AT4G14790
AT5G64900
AT4G21610
AT5G18380
AT4G27670
AT1G23090
AT3G48231
AT5G43830
AT1G14520
AT3G20110
AT4G26710
AT1G78050
AT3G61440
AT5G64770
AT2G21120
AT3G57180
AT5G17230
AT1G59960
AT1G43790
AT5G01700
AT3G25165
AT4G33770
AT3G60080
AT5G38530
AT1G25425
AT5G16960
AT4G13170
AT4G05390
AT1G68510
AT3G52200
AT5G14120
AT1G30850
AT3G10985
AT2G14365
AT2G38380
AT3G52210
AT3G28270
AT5G56160
AT2G43970
AT5G11920
AT1G03840
AT3G55740
AT1G62780
AT1G24095
AT2G17590
AT2G45750
AT4G31800
AT2G17200
AT2G37060
AT1G22000
AT5G49000
AT3G54680
AT3G26200
AT5G58960
AT5G25260
AT5G26930
AT5G03340
AT1G26290
AT3G28040
AT3G50470
AT2G20208
AT1G57590
AT5G26780
AT1G16920
AT5G10380
AT1G09580
AT2G32440
AT5G40590
AT5G20160
AT2G03760
AT2G37650
AT5G46520
AT1G19540
AT1G03106
AT5G13610
AT4G14420
AT5G12030
AT5G02560
AT1G03870
AT1G16590
AT5G52280
AT3G13227
AT4G02930
AT4G33560
AT1G27430
```
