## Supplementary material for "A comprehensive map of preferentially located motifs reveals distinct proximal *cis*-regulatory elements in plants": TTATTTCT_containing_gene_set.txt

```
#Occurences of TTATTTCT between 10 and 19 (positions relative to the transcription start site)
#81 sequences with TTATTTCT in this interval
#0.39% of the sequences in promoter set with TTATTTCT (set with 20573 sequences)
AT4G20000
AT2G02050
AT1G75388
AT5G06850
AT2G43261
AT1G35255
AT5G20960
AT2G02170
AT4G03298
AT1G77520
AT2G19710
AT1G16730
AT2G35300
AT1G63030
AT1G44224
AT1G16850
AT1G72910
AT5G16830
AT4G28840
AT1G66060
AT3G61480
AT5G20710
AT2G35690
AT5G20830
AT1G12700
AT4G36700
AT3G27503
AT5G25240
AT3G15395
AT5G54190
AT5G38000
AT3G05600
AT4G32130
AT2G18970
AT2G35360
AT5G39050
AT3G28345
AT2G30930
AT5G03340
AT1G28610
AT3G07195
AT4G36710
AT3G30340
AT2G01180
AT3G15460
AT2G27970
AT1G71820
AT1G32380
AT5G22060
AT4G29700
AT1G67150
AT1G49660
AT1G80560
AT5G06790
AT1G70100
AT1G54050
AT4G15393
AT4G17880
AT5G01445
AT5G04020
AT5G57670
AT3G60000
AT1G04590
AT4G23940
AT5G63870
AT5G10990
AT3G44710
AT2G40004
AT1G63770
AT5G08550
AT3G01540
AT3G49680
AT4G15410
AT3G17780
AT5G28640
AT1G75390
AT2G44010
AT1G59820
AT1G31860
AT5G03860
AT3G29330
```
