## Supplementary material for "A comprehensive map of preferentially located motifs reveals distinct proximal *cis*-regulatory elements in plants": TTATTTT_containing_gene_set.txt

```
#Occurences of TTATTTT between 7 and 22 (positions relative to the transcription start site)
#714 sequences with TTATTTT in this interval
#3.47% of the sequences in promoter set with TTATTTT (set with 20573 sequences)
AT3G20470
AT5G53650
AT5G24510
AT2G18630
AT5G17600
AT1G16445
AT2G16660
AT3G53210
AT1G51740
AT4G27280
AT3G04680
AT2G21240
AT5G27470
AT3G10840
AT1G69720
AT4G22690
AT3G27350
AT2G27000
AT3G09220
AT2G02480
AT1G13390
AT4G37295
AT5G45780
AT1G51780
AT2G30660
AT2G24030
AT5G62900
AT5G21280
AT3G07720
AT1G65820
AT3G23920
AT4G17240
AT2G38740
AT1G08120
AT3G45710
AT5G47120
AT4G25550
AT3G20360
AT5G58790
AT1G55860
AT5G19730
AT3G27360
AT5G10630
AT3G12950
AT1G08160
AT2G32340
AT3G49120
AT1G77180
AT4G34419
AT1G57560
AT5G34940
AT2G33620
AT2G42170
AT1G17060
AT5G53486
AT5G20740
AT1G65320
AT4G35090
AT5G57900
AT1G10710
AT1G74360
AT3G06820
AT5G63540
AT2G25180
AT1G13607
AT1G05600
AT5G59040
AT2G25690
AT5G64700
AT4G22505
AT5G23740
AT5G57400
AT2G43050
AT4G17890
AT4G13230
AT3G52540
AT2G01818
AT5G64667
AT3G02240
AT4G38040
AT1G27840
AT1G30814
AT5G26270
AT3G51830
AT2G34620
AT3G13320
AT4G31310
AT3G51480
AT2G36530
AT4G17080
AT2G44560
AT5G46510
AT5G14180
AT2G37975
AT4G30520
AT5G24310
AT1G01380
AT2G02860
AT5G58170
AT2G34555
AT2G30890
AT2G28650
AT3G62010
AT2G17930
AT5G54200
AT1G48920
AT2G16060
AT2G18465
AT4G14650
AT3G55250
AT5G01030
AT3G22260
AT5G62640
AT1G47210
AT1G63120
AT3G13060
AT3G01250
AT5G39080
AT4G10710
AT4G31620
AT3G05920
AT1G18550
AT3G01325
AT1G01220
AT2G45650
AT2G43120
AT1G20340
AT1G61688
AT2G45670
AT5G01670
AT3G16100
AT3G58530
AT1G54540
AT5G23380
AT3G22160
AT3G47490
AT4G02520
AT1G06060
AT2G03750
AT2G33520
AT5G48520
AT1G51230
AT5G38480
AT4G14030
AT5G59780
AT2G41810
AT2G33390
AT5G50310
AT2G33233
AT5G26280
AT5G07020
AT2G47820
AT2G41720
AT4G37210
AT1G31910
AT2G36070
AT3G11470
AT5G27270
AT4G14950
AT2G40130
AT1G17330
AT1G51800
AT2G34610
AT3G61910
AT1G26796
AT4G33180
AT1G80940
AT5G45770
AT3G26900
AT1G01090
AT1G34047
AT3G56930
AT3G19930
AT3G59250
AT3G30247
AT1G23570
AT1G34830
AT3G62610
AT4G33030
AT3G12280
AT5G16360
AT1G55260
AT1G74510
AT2G34185
AT2G22140
AT2G02710
AT5G45560
AT2G32100
AT2G47360
AT1G03260
AT3G01870
AT2G47760
AT2G16050
AT4G08870
AT4G11140
AT2G20150
AT1G52415
AT5G08630
AT5G39260
AT1G72240
AT5G62650
AT4G21860
AT3G04000
AT5G07380
AT3G56190
AT5G61820
AT4G30940
AT1G53310
AT1G14930
AT1G30260
AT2G40910
AT5G64740
AT1G31240
AT1G72560
AT1G23380
AT3G20930
AT4G11240
AT3G22150
AT1G79830
AT4G25810
AT2G15660
AT3G44300
AT3G25585
AT1G20770
AT3G63260
AT1G79070
AT5G17310
AT1G64910
AT4G00150
AT1G71210
AT5G56010
AT3G62890
AT1G01600
AT4G30880
AT3G56180
AT5G66700
AT4G34430
AT1G04635
AT4G25960
AT1G30890
AT2G42920
AT5G02310
AT5G02170
AT3G50470
AT2G42490
AT2G29530
AT2G21150
AT1G20090
AT3G16190
AT3G50890
AT1G14480
AT2G43810
AT1G04360
AT5G06140
AT1G45010
AT2G45840
AT3G22990
AT3G62020
AT4G00480
AT5G64580
AT5G40150
AT1G33240
AT3G62590
AT2G38970
AT5G64990
AT3G62870
AT3G45870
AT4G23290
AT3G05950
AT5G15030
AT1G07670
AT1G56220
AT3G12590
AT1G22730
AT4G39730
AT4G17840
AT5G45960
AT3G22630
AT3G19190
AT5G02040
AT4G19640
AT3G05020
AT2G44540
AT4G22010
AT3G20790
AT4G22666
AT1G65910
AT5G63710
AT2G14100
AT1G49910
AT1G77550
AT1G10830
AT1G17940
AT4G13650
AT2G17780
AT5G10940
AT1G77885
AT1G67265
AT5G67320
AT3G50740
AT5G10390
AT5G08391
AT1G13280
AT5G64170
AT4G15750
AT5G11320
AT3G62580
AT3G09140
AT1G52370
AT4G00390
AT1G17500
AT4G13450
AT1G67860
AT4G38730
AT5G11380
AT1G66855
AT5G46250
AT5G53620
AT2G21590
AT2G32690
AT4G37010
AT5G51370
AT3G43810
AT5G62150
AT5G64040
AT1G17180
AT5G15740
AT4G12650
AT5G23400
AT5G14430
AT5G03420
AT3G58760
AT5G57150
AT5G51410
AT1G24020
AT3G14220
AT3G60510
AT4G27960
AT2G16700
AT2G15310
AT3G04280
AT1G77220
AT2G37930
AT1G15590
AT3G45740
AT4G22290
AT5G23950
AT5G53340
AT5G21910
AT3G08500
AT3G60940
AT5G26240
AT5G07090
AT1G30757
AT4G39670
AT2G36970
AT1G34630
AT2G19530
AT1G61095
AT5G47890
AT2G31110
AT4G18596
AT3G11670
AT1G61160
AT3G03950
AT1G02813
AT3G24350
AT1G06460
AT2G34150
AT5G65720
AT5G16450
AT4G29570
AT2G46220
AT5G49280
AT3G46090
AT1G05460
AT1G12500
AT3G50120
AT1G76880
AT3G51930
AT1G24095
AT2G02960
AT4G37410
AT3G47340
AT3G49310
AT2G24630
AT3G13630
AT1G13470
AT4G37060
AT2G39050
AT4G21580
AT1G68140
AT2G23320
AT4G10850
AT3G19000
AT4G24660
AT1G34825
AT1G61800
AT5G28610
AT5G26742
AT1G30870
AT2G35160
AT2G12646
AT3G21340
AT1G12430
AT1G07440
AT5G26180
AT5G05020
AT4G16165
AT3G27940
AT4G08770
AT4G12720
AT1G30270
AT1G71800
AT5G61310
AT1G05270
AT3G54230
AT5G07220
AT5G41620
AT4G21745
AT3G52620
AT3G19370
AT1G76890
AT1G26530
AT3G23510
AT4G12520
AT4G23330
AT5G61370
AT3G60000
AT3G55690
AT5G54490
AT2G44280
AT5G44250
AT2G28860
AT1G17130
AT1G21370
AT5G62490
AT5G44568
AT1G02640
AT2G12462
AT5G61030
AT1G34150
AT1G30330
AT2G38550
AT3G16410
AT1G60550
AT2G20465
AT1G55530
AT1G04780
AT3G07440
AT4G22080
AT5G44420
AT4G37790
AT3G45680
AT3G19870
AT2G18360
AT1G76370
AT5G09590
AT1G33360
AT3G57620
AT1G21690
AT3G28345
AT3G47070
AT1G06910
AT2G13900
AT2G21070
AT3G51520
AT2G29370
AT5G04680
AT1G15310
AT2G27730
AT5G02230
AT2G17880
AT5G23830
AT1G64580
AT3G52800
AT4G11830
AT5G51760
AT5G15610
AT5G40740
AT5G46740
AT5G45950
AT5G14530
AT5G56040
AT5G27320
AT4G23820
AT2G26010
AT1G29050
AT1G66200
AT3G13960
AT5G35770
AT1G74370
AT5G03470
AT2G40180
AT5G40090
AT4G13180
AT1G30440
AT1G77460
AT5G20820
AT1G53165
AT1G49500
AT4G02330
AT4G37670
AT2G25830
AT2G47170
AT1G58340
AT1G34795
AT4G04880
AT1G49300
AT1G71050
AT5G67310
AT5G66230
AT4G32560
AT5G52360
AT3G26115
AT4G24880
AT3G19980
AT5G52720
AT5G02160
AT5G14270
AT1G11755
AT2G36210
AT1G11080
AT1G03982
AT1G24120
AT4G20440
AT4G19420
AT5G47110
AT1G64750
AT1G68250
AT2G36190
AT3G53170
AT1G51690
AT5G47920
AT2G16505
AT3G10530
AT5G53190
AT2G32310
AT2G33430
AT3G03670
AT3G52110
AT3G09970
AT5G42440
AT1G62290
AT4G00355
AT1G57775
AT3G48195
AT2G43910
AT2G24640
AT2G35050
AT5G14540
AT5G20200
AT3G16390
AT5G62170
AT3G63190
AT2G20870
AT5G59500
AT5G42900
AT1G31600
AT1G66230
AT3G02300
AT5G42750
AT3G55677
AT2G37520
AT1G21380
AT1G09830
AT2G40480
AT3G47950
AT1G69780
AT4G01870
AT5G42660
AT1G68040
AT1G66850
AT1G74055
AT1G33600
AT5G16120
AT1G26795
AT1G57820
AT4G36030
AT5G50345
AT3G05410
AT1G20330
AT2G33210
AT5G46230
AT1G13550
AT4G00680
AT5G18280
AT5G48230
AT5G41761
AT5G23820
AT1G69320
AT3G53990
AT1G23610
AT1G51140
AT1G31120
AT1G18740
AT1G75630
AT2G15340
AT4G23010
AT1G04250
AT2G04045
AT1G21100
AT2G43100
AT3G48190
AT1G58245
AT5G17760
AT1G49380
AT5G15420
AT1G78476
AT4G31460
AT4G20110
AT5G11260
AT5G08640
AT1G74520
AT5G56250
AT1G09510
AT3G56760
AT5G52100
AT3G52660
AT2G31780
AT1G53760
AT5G56520
AT5G42210
AT1G76040
AT5G58570
AT4G26420
AT5G63530
AT5G19172
AT1G21920
AT1G26800
AT4G02130
AT1G30974
AT5G33290
AT2G23820
AT1G09570
AT5G39040
AT3G44510
AT5G20350
AT5G01750
AT4G06744
AT5G45370
AT5G16620
AT3G19350
AT1G79860
AT5G25190
AT3G19380
AT1G14660
AT4G14815
AT4G32960
AT2G28680
AT3G55890
AT5G06210
AT1G80070
AT5G08280
AT5G16790
AT2G30280
AT5G28630
AT1G23310
AT4G25080
AT2G16090
AT4G32640
AT2G44230
AT1G49975
AT2G22470
AT1G09100
AT2G38995
AT1G62730
AT2G02120
AT2G36630
AT3G62180
AT1G74770
AT2G20950
AT1G01940
AT3G06640
AT5G44574
AT5G61960
AT3G02180
AT1G05750
AT5G43650
AT1G06070
AT1G61575
AT5G07630
AT1G30972
AT1G61093
AT3G14390
AT1G70890
AT1G54020
AT4G29300
AT2G33855
AT5G14410
AT5G57015
AT4G07515
AT4G10970
AT1G61700
AT4G03945
AT4G39870
AT5G44973
AT4G33150
AT3G19950
AT3G07110
AT4G23300
AT1G75950
AT2G17410
AT4G27410
AT1G13609
AT5G14640
AT5G15280
AT1G34792
AT3G44760
AT1G65470
AT5G25110
AT4G30280
AT2G27210
AT2G24270
```
