## Supplementary material for "A comprehensive map of preferentially located motifs reveals distinct proximal *cis*-regulatory elements in plants": TTATTTTA_containing_gene_set.txt

```
#Occurences of TTATTTTA between 5 and 23 (positions relative to the transcription start site)
#244 sequences with TTATTTTA in this interval
#1.19% of the sequences in promoter set with TTATTTTA (set with 20573 sequences)
AT5G56250
AT1G77180
AT4G26420
AT2G27210
AT5G53620
AT5G11380
AT2G23820
AT3G05950
AT3G03870
AT4G19640
AT5G54890
AT2G29370
AT5G44250
AT3G19000
AT1G69780
AT5G65207
AT1G34830
AT5G45950
AT5G51760
AT1G68250
AT2G35050
AT1G52370
AT3G56930
AT3G12145
AT5G66700
AT3G58650
AT4G12520
AT4G39730
AT2G12646
AT5G67310
AT5G06140
AT1G21380
AT2G44280
AT5G08391
AT5G42750
AT3G27940
AT5G50345
AT2G34610
AT2G16700
AT1G31910
AT2G33430
AT2G01818
AT4G17840
AT2G47760
AT3G18950
AT1G62290
AT2G02710
AT3G49120
AT3G50080
AT2G20870
AT4G11560
AT5G44568
AT1G79070
AT3G15650
AT5G58170
AT5G20740
AT1G14930
AT5G26270
AT2G38000
AT5G67320
AT3G47950
AT1G27840
AT4G10850
AT5G17490
AT2G03750
AT3G14990
AT3G59250
AT3G44200
AT3G09140
AT3G60510
AT3G50180
AT5G19730
AT2G44925
AT3G13960
AT3G52920
AT5G42900
AT1G10630
AT1G26795
AT5G45770
AT3G50120
AT1G12430
AT2G16505
AT1G30440
AT3G49310
AT3G52110
AT4G27410
AT2G25830
AT2G35000
AT5G11320
AT2G36530
AT5G64905
AT5G27470
AT1G77550
AT5G20820
AT5G14640
AT5G64990
AT4G20410
AT2G41810
AT1G45010
AT1G29050
AT2G34185
AT1G51780
AT5G17310
AT1G65820
AT1G51690
AT4G37750
AT5G24310
AT4G27280
AT2G38995
AT4G37295
AT1G55530
AT3G55250
AT2G14100
AT4G25080
AT3G62890
AT1G04780
AT1G05600
AT5G51370
AT1G30974
AT1G65470
AT1G48920
AT1G31600
AT3G44510
AT1G30757
AT1G34825
AT3G07830
AT2G21240
AT5G57150
AT3G07720
AT4G16165
AT3G19350
AT2G21150
AT2G32100
AT5G62170
AT1G30972
AT2G15310
AT3G04280
AT3G52540
AT1G01600
AT2G45670
AT3G56760
AT3G24800
AT1G20330
AT3G19980
AT5G21280
AT4G02330
AT2G16060
AT3G58760
AT1G33240
AT2G24270
AT1G05460
AT3G55677
AT4G02520
AT1G12420
AT2G42170
AT2G25180
AT3G12950
AT5G44973
AT5G06310
AT4G22690
AT2G18360
AT2G47040
AT4G18596
AT3G19930
AT5G63530
AT3G20360
AT3G19370
AT5G50310
AT4G15750
AT2G40130
AT1G16420
AT4G04620
AT5G04390
AT1G34630
AT5G16360
AT2G32690
AT5G01030
AT2G44540
AT5G10940
AT5G01750
AT2G31957
AT2G46220
AT1G74520
AT3G62750
AT2G27770
AT3G48195
AT3G28345
AT4G22666
AT1G22730
AT2G20150
AT5G14530
AT1G34795
AT1G52415
AT5G56040
AT4G17890
AT2G39050
AT1G34792
AT2G15340
AT3G02240
AT2G34150
AT1G21370
AT1G26796
AT2G20950
AT2G43910
AT1G04635
AT5G03420
AT1G68400
AT2G47360
AT3G17155
AT1G49380
AT1G02640
AT4G22505
AT3G60000
AT1G03982
AT2G22140
AT3G48190
AT1G77220
AT4G22290
AT1G33970
AT5G47000
AT1G54020
AT4G32960
AT5G25110
AT1G69320
AT4G37410
AT5G46250
AT1G58340
AT3G50740
AT3G01325
AT1G31240
AT2G36630
AT1G76890
AT2G32310
AT3G11670
AT1G77460
AT3G27350
AT1G02813
AT1G13470
AT3G03670
AT3G22260
AT2G05642
AT3G10840
AT1G49500
AT5G59510
```
