## Supplementary material for "A comprehensive map of preferentially located motifs reveals distinct proximal *cis*-regulatory elements in plants": TTATTTTC_containing_gene_set.txt

```
#Occurences of TTATTTTC between 7 and 16 (positions relative to the transcription start site)
#96 sequences with TTATTTTC in this interval
#0.47% of the sequences in promoter set with TTATTTTC (set with 20573 sequences)
AT1G26800
AT1G33600
AT2G16660
AT5G61820
AT2G24630
AT1G65910
AT3G05920
AT5G28630
AT1G17060
AT4G32640
AT4G23300
AT4G35090
AT1G79830
AT2G17880
AT4G23330
AT5G16450
AT1G30870
AT1G51230
AT5G26742
AT5G27320
AT5G16790
AT2G37930
AT1G68040
AT5G10390
AT1G31120
AT4G14650
AT1G74055
AT3G03950
AT3G16410
AT1G09510
AT1G13607
AT5G16120
AT4G18596
AT5G62900
AT3G50470
AT5G07090
AT5G61030
AT1G75630
AT2G35160
AT4G30880
AT5G62650
AT3G16390
AT3G22990
AT3G19190
AT5G57015
AT4G33180
AT1G49975
AT5G64740
AT2G31780
AT2G44560
AT3G12280
AT1G26530
AT5G05020
AT1G13550
AT5G38480
AT1G14660
AT1G23310
AT3G22150
AT5G09590
AT5G25190
AT5G02040
AT4G17080
AT3G55890
AT2G42490
AT1G09100
AT2G02120
AT5G45770
AT3G45870
AT5G56520
AT3G55690
AT3G21340
AT1G71800
AT4G34419
AT2G38970
AT5G65720
AT5G63710
AT2G36070
AT5G64170
AT1G53310
AT1G67860
AT5G23400
AT4G14815
AT2G30890
AT5G02230
AT1G69720
AT1G74370
AT1G13609
AT5G67310
AT5G03470
AT4G20110
AT3G45680
AT2G31110
AT2G44230
AT3G43810
AT2G41720
AT2G43100
```
