## Supplementary material for "A comprehensive map of preferentially located motifs reveals distinct proximal *cis*-regulatory elements in plants": TTATTTTT_containing_gene_set.txt

```
#Occurences of TTATTTTT between 7 and 16 (positions relative to the transcription start site)
#186 sequences with TTATTTTT in this interval
#0.90% of the sequences in promoter set with TTATTTTT (set with 20573 sequences)
AT5G17760
AT5G18280
AT5G62490
AT3G26900
AT5G48520
AT1G61093
AT1G66855
AT1G53760
AT4G10970
AT4G00390
AT5G54490
AT5G46230
AT5G39080
AT4G24660
AT1G51740
AT3G59250
AT2G16050
AT4G00480
AT4G11140
AT3G30247
AT4G29570
AT3G07110
AT1G61575
AT4G00150
AT5G63540
AT5G07630
AT4G30280
AT3G24350
AT5G08640
AT2G20950
AT1G49300
AT5G20350
AT4G23010
AT4G39670
AT5G17600
AT5G42660
AT4G24880
AT5G10630
AT5G47890
AT5G57900
AT4G11830
AT1G34047
AT5G59500
AT3G16190
AT3G23510
AT4G31620
AT1G20770
AT2G33210
AT3G60940
AT1G11080
AT5G42210
AT3G53170
AT1G54540
AT2G15660
AT1G55260
AT3G62010
AT5G14270
AT1G01380
AT5G54200
AT4G13650
AT3G01250
AT2G25690
AT5G15610
AT3G22160
AT5G27270
AT1G30814
AT5G07380
AT3G56190
AT5G41620
AT4G38040
AT4G21745
AT1G74770
AT2G27210
AT1G06060
AT5G43650
AT1G18550
AT3G50890
AT3G09970
AT4G06744
AT1G34150
AT5G47920
AT5G47110
AT2G33855
AT3G09220
AT5G52720
AT1G04360
AT4G25960
AT1G01940
AT2G19530
AT3G04680
AT5G33290
AT2G34555
AT5G15740
AT4G14030
AT5G64700
AT1G20340
AT4G01870
AT1G23380
AT3G20930
AT5G61370
AT4G08770
AT1G30260
AT5G64580
AT3G14220
AT5G19172
AT1G65320
AT1G18740
AT3G05410
AT3G47340
AT4G14950
AT3G52660
AT5G07020
AT4G21860
AT3G19870
AT1G72560
AT2G36970
AT1G13390
AT5G57400
AT4G13450
AT1G49910
AT2G24030
AT1G08160
AT1G30757
AT1G69780
AT3G01870
AT3G20790
AT5G45560
AT1G21100
AT2G17930
AT3G47070
AT2G34620
AT1G24020
AT4G13230
AT4G34430
AT1G53165
AT4G08870
AT5G08630
AT1G61800
AT5G23830
AT3G53210
AT1G52415
AT3G44300
AT3G63190
AT5G47120
AT4G37210
AT4G12720
AT1G67265
AT3G20470
AT3G62020
AT4G37060
AT2G15340
AT4G29300
AT3G62180
AT5G26240
AT3G47490
AT5G49280
AT5G23820
AT1G15310
AT2G14100
AT5G20200
AT5G44420
AT3G52800
AT5G53486
AT1G17940
AT5G62640
AT1G70890
AT3G06820
AT3G06640
AT2G26010
AT5G23740
AT3G62590
AT2G36190
AT5G46740
AT4G04880
AT1G66200
AT1G51800
AT2G02960
AT2G17410
AT1G77885
AT2G33390
AT3G56180
AT2G16090
AT3G53990
AT3G51480
AT1G11755
AT5G61960
```
