## Supplementary material for "A comprehensive map of preferentially located motifs reveals distinct proximal *cis*-regulatory elements in plants": TTCA_containing_gene_set.txt

```
#Occurences of TTCA between -5 and 39 (positions relative to the transcription start site)
#11554 sequences with TTCA in this interval
#56.16% of the sequences in promoter set with TTCA (set with 20573 sequences)
AT4G01100
AT5G16260
AT5G57370
AT1G03982
AT2G36380
AT4G15480
AT1G79540
AT5G57160
AT2G44420
AT5G59240
AT3G10910
AT3G08010
AT3G55220
AT3G04840
AT2G36390
AT1G14310
AT1G22510
AT5G11170
AT1G24575
AT2G41940
AT4G34480
AT5G05600
AT2G29060
AT5G20170
AT1G09350
AT1G77400
AT4G39780
AT2G33860
AT3G58460
AT5G14050
AT1G75200
AT3G46740
AT3G04340
AT5G61990
AT1G16590
AT1G62110
AT5G62190
AT2G19640
AT1G78050
AT3G11800
AT1G03240
AT4G02485
AT1G19800
AT4G32120
AT1G65480
AT1G07260
AT5G65690
AT3G58170
AT2G20920
AT4G32880
AT5G19390
AT4G18580
AT4G02340
AT3G53570
AT2G44110
AT4G01860
AT3G25640
AT1G66550
AT3G06500
AT4G23190
AT1G73350
AT3G14610
AT3G16850
AT3G15890
AT1G14900
AT4G16162
AT5G11430
AT1G05870
AT3G11773
AT5G63110
AT5G07630
AT5G26880
AT2G17350
AT2G37090
AT3G19980
AT4G30790
AT1G04970
AT5G18230
AT1G29520
AT5G42760
AT1G05150
AT1G36980
AT5G08170
AT4G21800
AT2G27370
AT4G28540
AT2G34357
AT2G16030
AT5G25160
AT3G49780
AT5G07200
AT2G45140
AT2G26670
AT5G24310
AT2G34730
AT3G47680
AT3G09490
AT4G25240
AT2G38710
AT3G02020
AT5G06140
AT4G18375
AT5G10760
AT5G39400
AT5G43185
AT1G27530
AT1G61350
AT3G56350
AT3G30775
AT1G32440
AT5G54130
AT5G39790
AT2G42350
AT4G16840
AT5G54095
AT3G26610
AT4G37925
AT5G62930
AT5G04830
AT3G22930
AT3G27230
AT3G14410
AT5G37600
AT5G21430
AT5G57040
AT2G22570
AT3G52640
AT3G28900
AT1G22470
AT4G08580
AT1G19920
AT1G02630
AT2G21650
AT2G35880
AT2G37170
AT2G41110
AT5G64816
AT3G19170
AT2G01710
AT3G07580
AT4G03600
AT5G58375
AT1G25425
AT1G17720
AT1G71866
AT1G44446
AT1G14630
AT4G33150
AT2G22430
AT2G30880
AT5G22290
AT4G16790
AT4G38030
AT3G61790
AT4G22110
AT3G14890
AT2G17570
AT2G05510
AT2G17640
AT1G04680
AT1G65295
AT1G62680
AT4G09010
AT1G75980
AT2G27630
AT3G55605
AT5G59180
AT5G03280
AT2G16980
AT3G02460
AT3G42950
AT3G55920
AT4G34340
AT4G13790
AT5G05200
AT4G24275
AT1G66820
AT5G35080
AT1G29220
AT3G13450
AT1G56110
AT1G20650
AT5G60870
AT3G54630
AT5G44650
AT5G06830
AT1G05610
AT4G27080
AT4G10330
AT1G19485
AT5G51920
AT5G33370
AT1G71440
AT5G56360
AT3G58970
AT1G10810
AT1G71900
AT2G36670
AT3G54120
AT1G48160
AT5G04260
AT1G06080
AT4G01020
AT1G07960
AT2G43120
AT2G21330
AT4G04320
AT3G25480
AT1G70850
AT2G02490
AT4G17380
AT1G01610
AT3G22942
AT1G07250
AT2G19870
AT1G45191
AT3G06380
AT1G61093
AT5G52500
AT1G76570
AT2G20010
AT5G45540
AT1G21810
AT3G17810
AT1G03610
AT1G49200
AT4G09730
AT5G46140
AT4G14368
AT1G78210
AT5G51510
AT2G26340
AT1G70150
AT4G26870
AT4G19920
AT1G78815
AT2G18500
AT2G28930
AT5G55240
AT5G43100
AT3G55480
AT5G64905
AT2G41020
AT5G53895
AT5G10100
AT1G09450
AT1G07870
AT4G35725
AT1G79030
AT4G24420
AT4G22850
AT1G62510
AT2G46030
AT4G26970
AT5G59320
AT3G27950
AT3G55690
AT5G23100
AT4G16530
AT5G18140
AT2G19310
AT1G73170
AT1G52070
AT4G08867
AT2G21430
AT5G03520
AT1G69485
AT1G71020
AT5G09640
AT2G33330
AT3G24093
AT2G46440
AT5G04360
AT1G29270
AT1G28470
AT3G12410
AT2G37195
AT5G20730
AT4G31130
AT1G33080
AT5G54110
AT5G62550
AT3G58220
AT2G05120
AT3G20080
AT5G18060
AT3G03880
AT5G65207
AT5G19400
AT3G21370
AT1G03495
AT3G28830
AT2G04700
AT4G26110
AT3G21350
AT2G34600
AT3G23450
AT5G65080
AT2G38240
AT4G18550
AT1G17050
AT1G73990
AT3G54410
AT1G71380
AT4G11270
AT4G20870
AT4G20780
AT1G07970
AT1G22050
AT3G15790
AT3G13710
AT5G59500
AT4G11010
AT3G49670
AT5G13690
AT4G13266
AT1G64340
AT5G18660
AT2G45730
AT1G36050
AT3G07950
AT3G51220
AT5G60580
AT1G30750
AT3G28970
AT2G07696
AT3G48390
AT3G58050
AT1G66960
AT4G12780
AT5G61290
AT4G08670
AT3G01190
AT3G27810
AT1G29120
AT1G15780
AT4G22080
AT4G16360
AT2G26650
AT2G24395
AT2G14860
AT1G13690
AT3G16040
AT2G33100
AT1G61800
AT4G17300
AT1G05360
AT1G30400
AT5G42370
AT4G02450
AT1G69820
AT5G25510
AT4G28830
AT5G22070
AT3G56090
AT4G25672
AT5G06750
AT2G45400
AT3G15020
AT3G43800
AT2G32275
AT1G76510
AT5G63650
AT4G02650
AT2G24693
AT4G11100
AT1G68880
AT5G64110
AT5G43620
AT1G35140
AT1G80150
AT3G27150
AT5G01960
AT2G30540
AT1G10310
AT3G09380
AT3G25572
AT1G05720
AT5G14130
AT3G20270
AT2G33750
AT5G06050
AT5G47810
AT5G04610
AT3G62840
AT2G41415
AT3G28270
AT2G37630
AT1G19370
AT4G27800
AT5G16550
AT4G03490
AT1G54250
AT1G66510
AT3G47370
AT4G18596
AT1G64880
AT1G32640
AT1G36320
AT1G17580
AT1G02360
AT2G36360
AT1G23570
AT1G26100
AT3G01950
AT3G47380
AT5G22210
AT4G34500
AT1G13020
AT1G59660
AT5G47650
AT4G22590
AT5G66410
AT5G46510
AT2G36250
AT5G19220
AT2G33380
AT2G36130
AT1G74410
AT4G22750
AT5G13630
AT5G19500
AT3G13190
AT3G22620
AT3G24560
AT5G45095
AT2G37690
AT5G62680
AT3G16050
AT2G34750
AT1G51340
AT2G19790
AT3G59600
AT2G33310
AT4G17390
AT5G54770
AT3G24503
AT5G50630
AT2G23560
AT1G66260
AT3G10740
AT3G20820
AT1G17285
AT4G21540
AT2G23780
AT1G77080
AT2G43235
AT1G71865
AT1G47620
AT1G68490
AT2G39370
AT1G10450
AT1G76705
AT2G40150
AT3G03860
AT5G23240
AT5G25754
AT5G11650
AT5G63250
AT1G24260
AT2G46505
AT5G59020
AT5G13090
AT3G02520
AT1G66860
AT3G22800
AT5G23535
AT5G42680
AT1G50140
AT3G46200
AT1G02870
AT5G41790
AT1G26650
AT2G27720
AT1G80110
AT1G14460
AT3G58850
AT1G46264
AT4G37700
AT1G08310
AT1G18980
AT2G26850
AT5G14360
AT1G09760
AT1G58200
AT1G04640
AT3G56710
AT3G02570
AT3G05060
AT5G04070
AT3G46960
AT3G13235
AT5G62840
AT2G44310
AT1G08480
AT1G12440
AT1G78490
AT5G61170
AT5G22700
AT5G52552
AT4G21660
AT4G27600
AT1G13640
AT3G43670
AT1G06350
AT2G30250
AT3G06640
AT1G47200
AT2G41840
AT5G43570
AT1G58602
AT5G56780
AT3G01990
AT2G26080
AT3G59000
AT2G28355
AT2G32700
AT5G04550
AT3G19460
AT5G17000
AT4G15720
AT2G15760
AT4G33740
AT2G23790
AT1G58380
AT1G11545
AT1G71730
AT1G77950
AT3G08720
AT2G12550
AT4G34190
AT3G26010
AT4G17670
AT1G02880
AT4G39980
AT5G17490
AT5G06150
AT1G53380
AT4G02980
AT3G07140
AT4G07670
AT3G03150
AT3G12350
AT5G22330
AT5G47060
AT2G22400
AT2G24600
AT4G18650
AT4G13750
AT1G14030
AT4G40045
AT4G10500
AT2G37270
AT4G39410
AT5G47910
AT5G07730
AT1G65660
AT5G63870
AT4G15802
AT1G21550
AT3G01516
AT1G21240
AT2G02020
AT4G31370
AT5G66320
AT5G61160
AT1G19130
AT1G53430
AT1G70350
AT4G17010
AT5G21482
AT5G22830
AT5G63410
AT4G37710
AT5G63790
AT4G15110
AT2G14247
AT1G06950
AT5G56180
AT3G48710
AT4G29540
AT3G44380
AT5G67580
AT1G62740
AT1G37130
AT5G50012
AT5G07250
AT4G04470
AT5G28080
AT2G20180
AT4G11890
AT4G11840
AT4G13390
AT1G05310
AT1G54270
AT3G06260
AT2G04032
AT2G19900
AT5G42890
AT5G49880
AT3G18010
AT5G65730
AT1G13150
AT1G10920
AT3G62880
AT5G58480
AT1G26110
AT4G03560
AT2G15820
AT5G67070
AT3G56410
AT3G08870
AT5G55310
AT5G58220
AT4G13460
AT1G72270
AT1G17840
AT5G27660
AT3G51171
AT5G52940
AT3G50780
AT1G32530
AT1G76380
AT5G60940
AT5G26360
AT4G35170
AT1G76270
AT2G46450
AT3G05390
AT3G46460
AT4G21060
AT1G78340
AT3G57560
AT1G25570
AT2G19990
AT1G21390
AT5G52050
AT4G11670
AT3G11700
AT1G33265
AT1G26910
AT3G21200
AT1G04945
AT2G24210
AT2G06025
AT3G04450
AT1G06149
AT4G11660
AT3G27520
AT5G02560
AT5G52650
AT3G27940
AT5G20650
AT1G55370
AT5G58970
AT3G56080
AT3G13772
AT4G25434
AT1G09310
AT2G45820
AT5G50740
AT3G47700
AT3G03610
AT1G09970
AT4G02930
AT1G80910
AT3G10850
AT3G11960
AT2G34460
AT2G46340
AT3G27325
AT3G11950
AT3G57860
AT1G52550
AT1G14330
AT4G28420
AT1G63900
AT4G39080
AT1G08620
AT2G26880
AT3G25520
AT3G52260
AT3G44780
AT1G58330
AT3G16010
AT1G25145
AT2G25210
AT2G40580
AT5G08130
AT1G18100
AT5G10410
AT1G68990
AT3G59430
AT1G18290
AT3G25716
AT5G55120
AT5G21970
AT4G10360
AT1G20540
AT5G51880
AT1G70630
AT4G33180
AT4G25110
AT3G59760
AT1G54575
AT2G30920
AT2G16070
AT4G37660
AT1G68370
AT1G15820
AT4G16490
AT3G15360
AT1G64740
AT5G67630
AT2G24850
AT3G04860
AT4G12850
AT3G07940
AT5G62300
AT3G05770
AT2G44470
AT5G05470
AT2G38310
AT2G24280
AT5G22430
AT3G42640
AT4G16566
AT3G11050
AT2G10931
AT4G34920
AT4G38640
AT5G42920
AT5G56870
AT1G25350
AT3G24570
AT5G06720
AT2G16405
AT1G80720
AT2G20390
AT1G07820
AT2G30060
AT1G11740
AT3G53690
AT3G55130
AT2G24070
AT4G00150
AT1G78995
AT4G03290
AT5G08380
AT3G49720
AT2G31280
AT1G21000
AT2G18876
AT5G42250
AT5G40570
AT3G56740
AT4G32790
AT1G15390
AT1G54780
AT3G07770
AT5G37890
AT2G19700
AT2G34440
AT3G12250
AT2G40205
AT4G38120
AT1G30814
AT1G24520
AT3G26744
AT1G29418
AT5G02590
AT2G31140
AT3G13700
AT1G52030
AT3G45400
AT1G79310
AT5G46960
AT5G23830
AT4G30150
AT2G36090
AT1G72320
AT2G32460
AT5G17910
AT3G09200
AT2G32260
AT3G17120
AT5G46220
AT2G36580
AT1G08910
AT1G73180
AT5G10690
AT5G65300
AT1G04940
AT5G60150
AT2G27050
AT3G04030
AT1G02410
AT5G44900
AT5G22820
AT1G09710
AT1G06220
AT5G49840
AT3G10985
AT4G31290
AT5G60570
AT1G77130
AT4G25850
AT2G33845
AT1G36078
AT5G63320
AT4G19810
AT1G13290
AT3G04510
AT5G43970
AT1G22900
AT1G66680
AT5G60390
AT1G05210
AT3G53390
AT5G25040
AT2G05620
AT5G41750
AT5G66250
AT3G56990
AT5G03780
AT5G60530
AT2G38770
AT1G47265
AT3G04890
AT2G31490
AT4G24015
AT1G73550
AT1G34760
AT5G24380
AT5G21040
AT5G61010
AT3G07500
AT5G61910
AT1G76200
AT2G26500
AT1G29025
AT5G09350
AT2G33810
AT3G10630
AT5G50320
AT2G44770
AT1G27960
AT4G37910
AT2G28840
AT4G15620
AT3G47960
AT2G28670
AT3G56720
AT1G61575
AT5G02130
AT3G54200
AT5G13140
AT4G29680
AT2G23290
AT2G23800
AT3G48060
AT1G21170
AT2G27480
AT1G21590
AT1G79970
AT5G39360
AT5G10180
AT1G04530
AT1G64510
AT1G78960
AT5G22980
AT1G29952
AT2G39970
AT4G01037
AT1G27950
AT1G09640
AT5G02550
AT1G35180
AT3G10130
AT3G63170
AT4G24210
AT1G01180
AT2G43030
AT4G12545
AT5G22470
AT4G03140
AT5G15930
AT3G21390
AT1G50620
AT4G17410
AT4G14615
AT2G46540
AT2G29780
AT1G69260
AT5G17840
AT3G11330
AT5G52200
AT2G03590
AT2G34870
AT4G01150
AT4G35600
AT1G79150
AT4G10030
AT1G50480
AT4G02060
AT5G15750
AT3G23530
AT4G20860
AT4G26690
AT3G21730
AT3G54290
AT1G72060
AT5G57035
AT5G54010
AT2G18520
AT4G12120
AT5G12470
AT5G37830
AT4G18880
AT1G02190
AT1G67060
AT3G09400
AT5G03406
AT3G10380
AT4G17960
AT5G52430
AT5G59800
AT3G29630
AT5G22940
AT5G48970
AT1G15120
AT3G22520
AT3G20070
AT1G23010
AT5G01440
AT4G15030
AT3G07660
AT4G12600
AT5G21960
AT1G22800
AT3G03460
AT5G02380
AT2G45760
AT1G13520
AT1G55760
AT3G12710
AT1G66080
AT4G24190
AT3G02160
AT1G12090
AT2G22630
AT3G52170
AT3G28007
AT2G18160
AT3G60670
AT3G56370
AT1G74920
AT1G23090
AT1G24062
AT2G19760
AT3G54980
AT1G76250
AT5G02610
AT5G51490
AT3G23200
AT1G24240
AT3G55140
AT1G50420
AT3G53830
AT5G37840
AT3G12640
AT1G28150
AT3G05290
AT3G44890
AT1G49780
AT5G17820
AT3G26780
AT2G32450
AT3G21060
AT1G57790
AT2G41490
AT1G67520
AT2G31260
AT2G46860
AT3G45010
AT1G18550
AT1G58807
AT5G38600
AT3G57070
AT5G11950
AT1G35310
AT5G16000
AT5G16190
AT5G19850
AT1G76850
AT5G01980
AT1G69640
AT5G13720
AT3G48195
AT5G47880
AT4G26220
AT3G13620
AT5G46070
AT2G23660
AT1G30070
AT1G21510
AT3G51740
AT5G28630
AT5G01010
AT5G48020
AT1G27650
AT1G08140
AT5G53650
AT1G08710
AT4G28550
AT1G43790
AT2G43520
AT5G48460
AT5G39590
AT1G30650
AT3G22070
AT1G15230
AT5G24352
AT5G19880
AT5G64000
AT1G20960
AT2G19000
AT3G53700
AT1G68600
AT1G01110
AT4G25910
AT2G43140
AT3G21190
AT1G55520
AT2G26150
AT1G51190
AT3G16980
AT3G50060
AT5G51690
AT3G52850
AT3G19515
AT4G14950
AT5G35590
AT5G63500
AT2G21860
AT5G11020
AT3G58590
AT5G42060
AT4G22280
AT3G63520
AT1G09090
AT1G51080
AT1G71240
AT3G10220
AT3G22110
AT3G01680
AT3G50220
AT2G36640
AT5G13750
AT5G17340
AT1G65080
AT1G52730
AT4G11720
AT4G16695
AT3G03330
AT3G05120
AT4G04970
AT2G29730
AT3G14810
AT4G39960
AT5G04480
AT4G31140
AT1G50500
AT5G65683
AT5G02370
AT5G26717
AT3G45850
AT5G22791
AT5G55750
AT1G17620
AT1G68110
AT5G55850
AT3G12587
AT3G29250
AT5G16710
AT5G23780
AT1G10850
AT2G19770
AT2G27190
AT1G64110
AT1G80630
AT5G24770
AT3G44320
AT5G66680
AT2G42950
AT1G23340
AT1G53840
AT1G29060
AT3G07860
AT2G23600
AT3G26220
AT1G68780
AT5G53190
AT1G77800
AT1G13030
AT3G52820
AT2G42580
AT1G64780
AT3G48550
AT2G28210
AT5G60550
AT1G34270
AT1G61300
AT1G62590
AT1G66050
AT1G77960
AT4G23350
AT4G23430
AT2G47370
AT3G06040
AT3G52200
AT3G61100
AT4G31600
AT3G29034
AT5G02460
AT1G24190
AT5G64860
AT1G16190
AT5G14000
AT2G38823
AT3G46640
AT2G16595
AT5G62490
AT1G54095
AT5G10780
AT4G21110
AT1G13880
AT4G28395
AT2G43250
AT2G21590
AT5G14740
AT3G07080
AT5G63880
AT5G25210
AT5G24160
AT5G65010
AT3G53620
AT5G41810
AT1G68100
AT5G26250
AT5G59470
AT2G32600
AT1G45233
AT2G42570
AT3G60690
AT5G02220
AT1G07985
AT4G37682
AT5G06870
AT1G31410
AT2G35780
AT3G13275
AT5G43420
AT5G48575
AT1G19570
AT2G40470
AT2G04520
AT5G44060
AT1G06590
AT1G06190
AT1G05690
AT2G38360
AT1G23980
AT2G24945
AT1G76800
AT5G14790
AT3G51040
AT2G04380
AT3G12610
AT3G01440
AT5G57567
AT1G22370
AT2G21070
AT2G46735
AT3G62460
AT1G76260
AT1G43666
AT3G15605
AT3G46690
AT4G28780
AT1G62422
AT5G10990
AT1G65590
AT2G35910
AT5G55580
AT1G67460
AT5G02960
AT5G48000
AT2G37430
AT3G11880
AT2G30700
AT3G12400
AT3G03760
AT5G02150
AT5G46550
AT1G62540
AT1G45688
AT5G42900
AT1G18070
AT2G30120
AT3G10090
AT3G50360
AT5G05180
AT3G22660
AT3G26170
AT4G40070
AT5G65350
AT5G03340
AT1G47980
AT4G12570
AT4G15735
AT4G15470
AT1G59860
AT1G53190
AT1G66060
AT1G68440
AT3G62600
AT5G63220
AT4G39720
AT4G30470
AT2G17630
AT4G15093
AT1G74910
AT4G16950
AT1G69530
AT3G55530
AT5G66070
AT2G42040
AT1G02100
AT1G78810
AT1G49140
AT3G50010
AT2G46780
AT2G20725
AT4G16390
AT3G17250
AT4G09320
AT4G26720
AT3G17950
AT5G09600
AT2G36490
AT4G27585
AT1G06780
AT5G62750
AT5G05657
AT4G00165
AT2G36080
AT5G57345
AT2G15290
AT3G01300
AT3G01015
AT1G02860
AT3G01540
AT1G70730
AT2G41720
AT5G25980
AT1G25580
AT3G27700
AT2G44930
AT5G47510
AT3G13740
AT2G40390
AT5G19290
AT2G42820
AT1G72560
AT3G14075
AT1G78690
AT3G13226
AT3G12955
AT3G44750
AT2G28540
AT3G03170
AT5G50860
AT5G03300
AT5G61060
AT3G17240
AT4G22340
AT2G42680
AT1G11210
AT3G07570
AT3G28040
AT5G51710
AT2G25840
AT1G55050
AT4G01610
AT4G39320
AT1G68840
AT1G74510
AT5G23960
AT4G02760
AT3G61390
AT2G19930
AT5G64380
AT5G46330
AT2G36960
AT1G33340
AT1G14670
AT3G18760
AT1G17145
AT1G69920
AT5G02710
AT5G09460
AT2G43240
AT3G14790
AT1G15730
AT1G68795
AT4G12400
AT2G47460
AT1G13930
AT5G57670
AT1G12820
AT2G06420
AT4G04210
AT5G08350
AT1G42960
AT2G36570
AT1G11890
AT3G30390
AT4G31040
AT5G18420
AT1G64180
AT3G24640
AT3G02530
AT5G45320
AT3G12920
AT3G27060
AT1G70340
AT5G25760
AT3G17626
AT3G51450
AT5G47980
AT4G30770
AT4G00585
AT4G05000
AT4G04930
AT5G48910
AT1G02145
AT3G48780
AT4G29300
AT3G57120
AT4G27440
AT5G62340
AT2G44100
AT1G21730
AT5G58840
AT1G77030
AT5G60520
AT2G03530
AT4G27270
AT3G07010
AT5G64660
AT1G08630
AT2G13810
AT5G19280
AT5G61130
AT1G49520
AT5G39340
AT3G28930
AT1G51390
AT1G54630
AT1G26970
AT3G14840
AT2G41945
AT4G29270
AT2G41860
AT3G59880
AT4G23700
AT1G10990
AT2G42500
AT1G22300
AT1G78290
AT2G02820
AT3G63130
AT4G23570
AT4G08300
AT5G40500
AT1G78600
AT3G09320
AT1G79060
AT1G53590
AT1G16720
AT5G39900
AT1G30755
AT1G58250
AT4G37290
AT2G26290
AT5G49000
AT1G17380
AT1G76050
AT4G37980
AT2G40920
AT2G24820
AT1G73730
AT2G04040
AT1G48840
AT4G28760
AT2G18300
AT1G66950
AT1G22250
AT1G43670
AT1G72490
AT5G15450
AT1G14205
AT4G11070
AT4G05430
AT3G06070
AT2G47160
AT3G56860
AT5G51750
AT2G01830
AT5G22770
AT1G53625
AT4G19160
AT5G10240
AT1G10060
AT4G26650
AT3G27250
AT4G39955
AT3G56680
AT5G06300
AT3G55700
AT1G80460
AT1G35230
AT1G77580
AT4G27990
AT4G39510
AT1G67930
AT2G19260
AT2G47110
AT3G50840
AT5G66570
AT1G08060
AT1G06870
AT1G70640
AT3G18470
AT2G36970
AT4G30570
AT5G66700
AT1G53800
AT4G29180
AT4G33130
AT4G27940
AT1G65370
AT1G67050
AT4G38370
AT3G16640
AT5G26622
AT3G45680
AT5G57230
AT3G50810
AT1G26580
AT5G46920
AT3G24080
AT1G75520
AT1G26630
AT5G41210
AT5G14200
AT5G67210
AT1G61570
AT4G09680
AT3G09360
AT1G05820
AT1G48560
AT1G26665
AT3G17600
AT2G33430
AT1G27620
AT5G16870
AT3G27080
AT5G66675
AT1G02260
AT1G72140
AT3G11540
AT1G31220
AT1G10580
AT2G29540
AT1G02840
AT2G45160
AT5G04160
AT5G12310
AT5G22410
AT1G70720
AT1G22060
AT2G31160
AT1G56160
AT4G30080
AT3G18830
AT5G01015
AT3G01800
AT3G48340
AT4G15380
AT5G50960
AT5G06350
AT1G53320
AT3G51840
AT1G08830
AT1G18490
AT5G12190
AT4G38930
AT1G71150
AT1G67070
AT4G32820
AT2G44440
AT4G00310
AT5G63010
AT2G02170
AT1G43690
AT4G38810
AT1G54390
AT5G15330
AT5G55507
AT3G28540
AT1G68720
AT3G52970
AT3G02555
AT2G34300
AT4G03020
AT5G53340
AT4G38820
AT2G34690
AT2G44650
AT3G21770
AT5G23610
AT5G05800
AT2G43270
AT1G31480
AT1G22880
AT1G07120
AT3G52525
AT5G56790
AT2G03200
AT3G63290
AT3G46090
AT5G51380
AT2G23760
AT1G70290
AT5G45170
AT2G01300
AT1G02980
AT2G38070
AT5G17660
AT1G56180
AT1G68238
AT5G46880
AT3G51440
AT1G16430
AT3G63050
AT3G26810
AT4G28730
AT5G51280
AT3G19400
AT1G21460
AT1G77810
AT4G36950
AT2G15695
AT1G76970
AT3G15760
AT1G17090
AT2G38130
AT5G39320
AT3G19100
AT4G31400
AT5G64770
AT5G64290
AT5G47350
AT2G04170
AT3G03250
AT1G32361
AT2G33440
AT5G03720
AT2G18640
AT5G26280
AT1G13245
AT1G48120
AT4G22758
AT5G44130
AT2G39010
AT1G78230
AT4G36850
AT5G17360
AT4G18190
AT2G15020
AT5G07870
AT2G43940
AT1G67800
AT1G31820
AT3G17670
AT3G48600
AT3G18640
AT3G07700
AT1G10540
AT1G71190
AT3G29350
AT3G27560
AT4G29160
AT1G10747
AT3G60140
AT2G41680
AT2G43970
AT2G25180
AT1G10170
AT1G77540
AT5G43170
AT2G39290
AT1G72770
AT4G23020
AT5G26800
AT3G09190
AT5G17570
AT3G16700
AT4G35480
AT3G51660
AT3G50845
AT4G14200
AT5G22020
AT4G25760
AT5G37930
AT2G27530
AT3G21430
AT2G17590
AT2G36110
AT4G14350
AT4G12330
AT3G43220
AT4G38400
AT5G66880
AT5G25130
AT3G07470
AT4G34230
AT4G18590
AT3G57480
AT3G22400
AT4G00710
AT2G22510
AT1G15720
AT4G05320
AT1G50450
AT5G59845
AT2G36895
AT2G37220
AT2G35075
AT3G23810
AT3G56580
AT2G38480
AT1G02170
AT5G19530
AT3G25710
AT2G47380
AT4G36470
AT3G24240
AT1G68190
AT1G14150
AT1G15890
AT1G25275
AT3G08550
AT1G77120
AT5G01910
AT1G76140
AT3G09085
AT3G50050
AT1G14315
AT2G27820
AT4G28610
AT2G31240
AT1G17110
AT4G32960
AT1G48580
AT1G01800
AT1G67600
AT5G57400
AT1G34210
AT3G63450
AT5G48940
AT2G37190
AT5G50310
AT1G10980
AT3G28780
AT4G18130
AT3G55970
AT2G23010
AT1G71680
AT4G13000
AT2G03880
AT1G20370
AT5G62790
AT2G04925
AT4G00450
AT4G15730
AT2G37320
AT1G30720
AT3G27925
AT1G09160
AT4G32850
AT5G15890
AT5G40700
AT4G38420
AT3G44326
AT5G14030
AT1G02450
AT3G45020
AT4G26490
AT1G03890
AT1G35670
AT1G62390
AT4G24440
AT1G31420
AT5G56940
AT5G01130
AT4G12640
AT4G34600
AT3G11910
AT4G08530
AT5G46240
AT5G50130
AT5G52250
AT2G02980
AT1G02990
AT4G17840
AT5G53320
AT1G73760
AT1G01780
AT2G01650
AT1G09150
AT1G60490
AT2G25800
AT1G07370
AT2G02000
AT2G30170
AT4G22860
AT2G29960
AT2G31610
AT5G20320
AT1G59650
AT2G11810
AT2G04240
AT2G47170
AT3G14280
AT1G58120
AT1G64105
AT5G35200
AT2G04270
AT4G21160
AT3G48570
AT1G50710
AT5G43400
AT4G37670
AT5G09900
AT5G67340
AT2G47390
AT1G58684
AT3G20090
AT2G34510
AT5G01075
AT5G65040
AT1G19910
AT3G25500
AT5G38300
AT2G32160
AT3G21640
AT1G05370
AT1G65310
AT1G23330
AT3G10405
AT2G23270
AT5G37980
AT4G27020
AT2G46590
AT4G20320
AT2G47640
AT5G64760
AT3G10000
AT3G09950
AT5G10930
AT4G04775
AT3G01850
AT4G25100
AT5G62000
AT1G30970
AT5G58860
AT3G12880
AT5G44780
AT2G19430
AT5G59010
AT3G04780
AT1G10830
AT5G66850
AT2G29140
AT1G49410
AT5G04440
AT1G68020
AT2G14690
AT3G06490
AT3G58990
AT1G70830
AT3G02970
AT4G19070
AT2G24510
AT4G02400
AT1G63690
AT1G47128
AT4G15200
AT4G14220
AT1G12805
AT2G22610
AT2G26190
AT5G24780
AT3G04710
AT4G04614
AT2G44940
AT1G24490
AT4G04460
AT5G49230
AT1G14790
AT3G19760
AT5G46370
AT4G00390
AT2G32770
AT1G65020
AT3G59400
AT5G01820
AT1G60670
AT3G54720
AT3G07360
AT1G27070
AT2G32720
AT5G46720
AT3G50310
AT5G01780
AT1G70230
AT1G44160
AT4G33550
AT1G07473
AT1G64583
AT3G54220
AT4G19570
AT1G34825
AT4G27260
AT4G14880
AT1G44790
AT4G35260
AT3G01650
AT5G57685
AT3G50560
AT3G02340
AT3G02660
AT1G08570
AT2G42885
AT5G30490
AT5G20100
AT1G13440
AT2G18360
AT3G47080
AT1G24300
AT3G48520
AT3G01280
AT4G37210
AT1G16680
AT3G23480
AT5G53820
AT2G41530
AT1G21310
AT3G17710
AT3G06600
AT2G27590
AT3G52700
AT4G28650
AT3G58710
AT3G02210
AT5G59950
AT4G13970
AT2G30970
AT4G34419
AT1G30270
AT1G05770
AT4G17310
AT4G13130
AT1G35260
AT1G07090
AT4G19650
AT3G53668
AT1G30050
AT5G26700
AT5G42950
AT5G10190
AT3G29290
AT3G11770
AT2G15025
AT3G06420
AT5G01700
AT2G01180
AT5G08440
AT1G47310
AT5G54145
AT5G24390
AT2G28190
AT5G05282
AT4G29020
AT4G14340
AT3G08800
AT2G41640
AT2G44560
AT1G75760
AT1G26320
AT3G07525
AT4G08330
AT2G43110
AT3G15260
AT3G15920
AT4G21910
AT5G03610
AT4G03550
AT1G68330
AT5G50565
AT3G51890
AT1G06090
AT1G29990
AT5G19110
AT1G79110
AT4G36105
AT3G63530
AT3G55200
AT4G16140
AT3G04610
AT3G25165
AT4G01480
AT4G26070
AT3G14690
AT1G67660
AT1G07740
AT1G72130
AT4G14680
AT5G54610
AT4G27710
AT1G64840
AT4G37810
AT3G03890
AT5G07970
AT5G54180
AT4G22610
AT1G05180
AT4G27450
AT3G53900
AT5G40060
AT4G26140
AT1G74260
AT5G15820
AT5G51260
AT1G75020
AT2G39130
AT5G04890
AT4G16180
AT1G29440
AT5G19210
AT4G15500
AT2G04400
AT2G22980
AT1G10586
AT4G12020
AT1G26520
AT3G25790
AT1G64810
AT5G18900
AT1G07950
AT1G55210
AT1G07750
AT1G20110
AT5G13840
AT5G16080
AT3G25090
AT2G01810
AT5G20090
AT5G20890
AT3G61740
AT3G26190
AT1G79870
AT1G47340
AT5G24980
AT1G59750
AT2G18340
AT4G18730
AT1G53900
AT5G16880
AT4G11680
AT3G02170
AT2G39851
AT5G37770
AT2G46390
AT2G30070
AT1G27840
AT5G65940
AT5G05170
AT2G29770
AT3G54580
AT2G34200
AT3G20740
AT1G23760
AT1G69670
AT5G50580
AT5G47540
AT2G41340
AT4G14905
AT2G44120
AT1G11810
AT3G55320
AT1G34340
AT3G19900
AT5G67160
AT5G07910
AT1G08130
AT5G40150
AT5G58930
AT5G03290
AT5G54630
AT1G12430
AT2G46610
AT1G30220
AT2G26210
AT1G07240
AT1G74470
AT4G34250
AT3G10110
AT4G34830
AT5G63940
AT1G11480
AT2G39690
AT5G06420
AT4G36080
AT3G49410
AT1G73940
AT5G52990
AT2G39705
AT1G07910
AT5G49100
AT2G31040
AT1G02730
AT1G62280
AT3G52905
AT5G47010
AT2G44710
AT1G15570
AT2G25300
AT1G58270
AT5G52530
AT5G19560
AT1G51140
AT2G27090
AT3G10400
AT5G07440
AT1G65900
AT5G58787
AT4G32650
AT1G80980
AT3G28130
AT4G32040
AT2G45910
AT3G12370
AT4G24050
AT3G18500
AT3G21780
AT4G25810
AT4G21650
AT1G52000
AT3G54490
AT3G11410
AT5G16990
AT5G03120
AT2G22230
AT1G02580
AT5G18910
AT5G43630
AT3G21500
AT2G45380
AT5G26820
AT1G67350
AT1G06240
AT5G19000
AT3G23170
AT1G69710
AT5G42690
AT3G44450
AT3G51670
AT1G71270
AT2G01130
AT4G02510
AT4G18160
AT4G24940
AT5G41240
AT1G79350
AT1G12230
AT2G07732
AT2G42910
AT5G44410
AT5G60670
AT5G05850
AT3G61040
AT4G38430
AT5G65790
AT2G30580
AT1G05590
AT4G01360
AT5G27450
AT5G19330
AT5G60600
AT1G03200
AT5G08080
AT2G41210
AT5G58782
AT2G25610
AT4G23920
AT2G19860
AT3G60330
AT2G30520
AT1G26250
AT5G51210
AT5G14580
AT3G28220
AT2G43020
AT1G74310
AT2G11520
AT2G24840
AT2G34420
AT5G17650
AT1G66160
AT2G39390
AT2G47970
AT1G12320
AT4G31390
AT4G00800
AT2G21380
AT1G22015
AT4G14100
AT3G15354
AT5G16590
AT1G15885
AT5G46400
AT1G05200
AT1G35710
AT1G27510
AT5G01560
AT4G16650
AT4G17880
AT1G63090
AT1G62800
AT4G33400
AT4G28025
AT1G30330
AT1G70782
AT2G29480
AT3G25540
AT5G42940
AT5G62360
AT5G59870
AT1G55750
AT5G35630
AT3G23780
AT3G56010
AT4G02655
AT4G23600
AT5G22640
AT4G33625
AT3G58630
AT1G53580
AT3G54740
AT4G18070
AT3G09050
AT1G27150
AT5G32450
AT4G05120
AT4G21445
AT5G49330
AT3G22880
AT4G00360
AT3G50880
AT1G34360
AT5G13590
AT5G45460
AT3G21465
AT3G21210
AT2G31130
AT1G06720
AT1G73650
AT3G18620
AT3G43110
AT5G20110
AT1G11900
AT5G02470
AT2G24330
AT5G20450
AT1G28050
AT3G06160
AT4G10120
AT5G19010
AT1G50010
AT4G22430
AT4G02290
AT4G34220
AT1G55205
AT1G27370
AT3G59900
AT1G21880
AT2G32530
AT4G23840
AT1G44542
AT1G54080
AT5G53400
AT1G67430
AT5G45000
AT2G35160
AT3G57710
AT1G72720
AT3G56800
AT3G18250
AT4G18940
AT1G31910
AT2G03520
AT3G11150
AT4G22890
AT5G40930
AT5G43290
AT2G04500
AT2G25620
AT4G34720
AT5G44730
AT5G42590
AT4G17040
AT2G40460
AT3G25440
AT1G01140
AT3G06360
AT1G64350
AT5G13510
AT2G17940
AT3G16480
AT4G36870
AT4G36790
AT3G11010
AT1G10290
AT5G49870
AT3G12540
AT1G76040
AT4G27410
AT4G33920
AT1G32160
AT5G66310
AT1G22620
AT5G15740
AT1G52905
AT1G26120
AT2G43220
AT5G48390
AT1G28660
AT4G10810
AT4G14570
AT1G05240
AT4G22580
AT3G59680
AT2G32410
AT5G23730
AT3G60210
AT1G26795
AT5G63770
AT1G12840
AT3G25920
AT2G03500
AT5G49980
AT1G78800
AT5G16690
AT5G16280
AT3G12470
AT5G66710
AT5G15650
AT3G18980
AT2G25150
AT1G49750
AT1G56310
AT3G20155
AT1G08315
AT1G16650
AT1G60590
AT4G12240
AT2G44240
AT3G11130
AT1G07340
AT2G07749
AT1G27040
AT2G44450
AT3G58030
AT1G52290
AT1G02510
AT3G23920
AT2G37450
AT5G35375
AT5G11640
AT2G26470
AT5G65005
AT1G22740
AT1G72160
AT1G09630
AT5G45650
AT3G47670
AT1G14420
AT2G02060
AT4G20140
AT3G11660
AT1G73920
AT5G64200
AT3G57220
AT3G13850
AT5G20040
AT5G67360
AT2G37530
AT1G68790
AT3G09410
AT4G25570
AT3G24506
AT1G21695
AT2G20208
AT3G10960
AT3G14067
AT1G71690
AT1G08160
AT5G61300
AT5G66110
AT4G14430
AT4G17340
AT1G16570
AT4G09630
AT1G52343
AT1G52780
AT3G20390
AT2G42210
AT1G50575
AT3G62060
AT1G09050
AT3G47210
AT5G26980
AT2G05540
AT1G11320
AT5G42850
AT3G45710
AT1G64860
AT2G01540
AT2G18460
AT1G35430
AT5G41610
AT5G64780
AT3G13790
AT1G04690
AT3G43740
AT1G70000
AT2G40170
AT5G20120
AT5G44290
AT1G61150
AT1G76460
AT1G15190
AT5G26780
AT1G16510
AT3G51080
AT2G37025
AT5G45160
AT1G64630
AT5G22730
AT1G13370
AT2G39640
AT1G03370
AT1G14320
AT3G02510
AT5G22860
AT5G21020
AT2G36880
AT3G09405
AT4G39010
AT1G10210
AT1G14230
AT4G25300
AT2G26240
AT1G07320
AT3G46940
AT1G04820
AT1G05120
AT5G54060
AT3G05750
AT3G56460
AT1G49630
AT4G15140
AT5G21930
AT4G03150
AT4G13720
AT3G57510
AT1G73700
AT1G79020
AT1G68890
AT1G19210
AT3G24982
AT4G33980
AT4G35800
AT3G03828
AT3G11550
AT5G08750
AT3G01500
AT1G65440
AT2G27830
AT3G48231
AT1G25210
AT4G01750
AT1G09770
AT3G25655
AT3G15730
AT4G10610
AT2G20230
AT2G16430
AT4G33780
AT3G05830
AT4G14640
AT1G54220
AT1G15640
AT4G22592
AT1G05900
AT2G02810
AT5G38780
AT1G21690
AT5G48030
AT5G55810
AT4G32660
AT5G17020
AT3G09600
AT4G09580
AT1G63500
AT3G54150
AT1G20450
AT1G29860
AT1G17120
AT2G25240
AT1G60270
AT1G01220
AT1G67330
AT3G62390
AT3G25780
AT1G14430
AT4G12070
AT1G26420
AT5G48175
AT2G42140
AT4G08180
AT3G04650
AT3G22300
AT2G21840
AT5G17550
AT4G18425
AT4G27150
AT1G21450
AT4G30340
AT2G16650
AT5G66750
AT2G38760
AT4G25170
AT4G12460
AT4G27720
AT4G40040
AT1G50040
AT5G13780
AT4G28300
AT1G08510
AT1G77180
AT5G53490
AT2G44750
AT1G29770
AT1G43770
AT5G17460
AT1G77750
AT1G18640
AT2G39400
AT4G04870
AT2G47180
AT5G58760
AT5G39800
AT1G02340
AT5G56890
AT5G07490
AT2G25409
AT4G23460
AT1G66800
AT1G72416
AT1G07615
AT3G05165
AT3G08900
AT5G06210
AT5G56320
AT2G30630
AT3G02670
AT2G27250
AT1G27090
AT2G35240
AT5G23330
AT4G10845
AT1G34000
AT1G55680
AT1G77840
AT4G25730
AT1G68480
AT4G31200
AT5G38710
AT2G31750
AT4G02080
AT4G37510
AT5G17560
AT3G03580
AT2G35800
AT4G13170
AT5G61210
AT3G56730
AT2G39630
AT1G72810
AT5G05580
AT2G33110
AT4G01670
AT3G12180
AT1G29490
AT3G52430
AT1G71470
AT3G63000
AT2G33740
AT3G43720
AT2G46600
AT3G47040
AT4G36400
AT2G17525
AT5G45060
AT1G17180
AT2G21180
AT4G39630
AT5G53800
AT1G32540
AT3G57550
AT1G02000
AT3G25690
AT1G79730
AT3G13882
AT3G25260
AT4G32180
AT5G24570
AT4G26701
AT1G29430
AT5G57630
AT1G24881
AT5G56300
AT2G47980
AT2G40110
AT5G60410
AT1G70780
AT1G03110
AT3G57920
AT2G20940
AT1G16020
AT1G17560
AT1G75960
AT2G41280
AT4G18395
AT2G19540
AT5G67560
AT2G31980
AT2G37520
AT5G47700
AT5G59530
AT4G25030
AT4G26210
AT5G44785
AT3G53130
AT4G04925
AT3G49860
AT1G52370
AT2G43000
AT2G30575
AT2G38230
AT3G47790
AT5G03240
AT3G19270
AT4G22900
AT1G19270
AT5G34850
AT5G42130
AT5G16780
AT1G25540
AT1G09580
AT4G01590
AT4G23560
AT1G22660
AT5G59980
AT5G60880
AT2G36170
AT3G51580
AT1G61550
AT5G24120
AT5G38690
AT1G06470
AT3G01560
AT2G01630
AT1G58190
AT5G48070
AT3G45750
AT2G01260
AT2G46920
AT1G67850
AT1G62830
AT3G21700
AT2G10970
AT1G68980
AT2G45530
AT3G12550
AT1G53910
AT1G46480
AT4G16515
AT5G24870
AT1G50660
AT2G14620
AT3G55020
AT4G19360
AT2G35710
AT5G18770
AT1G67730
AT5G54160
AT4G02810
AT4G10260
AT1G71920
AT1G03830
AT2G13360
AT5G17250
AT1G32760
AT3G05410
AT2G21500
AT3G03990
AT1G49390
AT2G01350
AT4G11190
AT3G02640
AT2G44570
AT5G64170
AT2G25700
AT2G18710
AT1G26300
AT2G45660
AT2G25200
AT5G67260
AT4G09340
AT2G04880
AT3G55880
AT5G50760
AT4G06598
AT4G26470
AT1G12370
AT2G19650
AT4G40050
AT3G62180
AT4G31770
AT1G80480
AT5G24040
AT1G24320
AT5G07100
AT5G42765
AT3G02800
AT5G18750
AT1G12050
AT5G59830
AT5G18810
AT1G08065
AT2G24765
AT2G37660
AT3G47070
AT2G21940
AT2G37820
AT1G06910
AT4G09620
AT5G15190
AT5G23590
AT1G70570
AT2G23930
AT2G34570
AT5G16350
AT5G47840
AT4G32175
AT3G26140
AT1G36622
AT5G26690
AT1G54740
AT4G30760
AT1G04240
AT2G41050
AT1G18030
AT2G37050
AT1G68380
AT1G09460
AT3G21351
AT1G08280
AT2G38790
AT1G33750
AT1G51540
AT3G55830
AT2G33470
AT5G32440
AT2G33880
AT3G20910
AT1G67035
AT2G15430
AT1G20575
AT3G14900
AT5G18000
AT5G53990
AT5G59840
AT1G73640
AT1G72800
AT2G16050
AT4G29000
AT5G38030
AT5G14420
AT4G28010
AT3G19500
AT1G31350
AT2G31580
AT5G01880
AT2G05430
AT2G44270
AT1G80090
AT5G65000
AT3G43210
AT3G20470
AT1G67860
AT5G50940
AT4G27920
AT1G31790
AT4G14660
AT4G20430
AT4G08025
AT4G25080
AT5G14800
AT3G59530
AT1G71820
AT5G20960
AT2G15325
AT3G51120
AT3G05800
AT1G70410
AT3G43920
AT2G20880
AT5G22300
AT1G07510
AT3G60880
AT5G13160
AT2G28240
AT2G02990
AT4G09490
AT1G30470
AT3G22090
AT3G05937
AT5G47860
AT2G43550
AT3G47180
AT3G61800
AT5G55190
AT1G18280
AT1G22985
AT1G14980
AT2G42770
AT1G63750
AT5G37310
AT1G78895
AT4G29120
AT5G43450
AT5G43260
AT1G01050
AT4G13370
AT1G31230
AT4G24690
AT3G43420
AT5G62440
AT2G28250
AT1G69700
AT3G05760
AT5G67060
AT5G45670
AT4G00100
AT5G39600
AT5G57740
AT1G08580
AT1G08490
AT3G26630
AT2G20420
AT3G58520
AT1G71130
AT1G77450
AT2G28390
AT3G50160
AT4G13395
AT5G19370
AT2G42810
AT1G04645
AT3G11270
AT5G02740
AT4G38225
AT1G61250
AT2G37390
AT3G08850
AT1G54050
AT3G12930
AT4G25220
AT1G05490
AT1G24460
AT4G09200
AT3G29330
AT2G37770
AT2G14260
AT1G76740
AT5G49660
AT5G03690
AT2G17950
AT1G33811
AT5G03760
AT4G02880
AT1G48220
AT1G08410
AT3G01020
AT5G09310
AT1G01320
AT2G43700
AT4G34290
AT5G08530
AT1G52680
AT2G41730
AT5G48180
AT4G16590
AT1G10522
AT2G47360
AT2G20760
AT3G15850
AT3G52300
AT5G66730
AT4G33585
AT1G09040
AT4G10600
AT5G35490
AT5G41880
AT5G42420
AT3G09780
AT5G48430
AT3G26670
AT4G13270
AT5G05090
AT3G59820
AT5G25440
AT4G33770
AT3G05150
AT2G37300
AT4G22270
AT1G66980
AT4G01950
AT3G61630
AT1G30860
AT3G49540
AT2G15780
AT1G77420
AT2G29340
AT3G60950
AT3G27890
AT3G54090
AT5G37400
AT4G36420
AT3G47390
AT2G28720
AT3G19990
AT3G28550
AT5G13300
AT1G23720
AT3G15115
AT1G64040
AT3G25040
AT3G46440
AT2G45680
AT1G30870
AT4G01550
AT1G14840
AT5G65270
AT4G39680
AT4G34320
AT1G64960
AT1G51915
AT3G45960
AT5G03330
AT1G60160
AT1G63430
AT5G15230
AT5G49448
AT4G32640
AT4G21990
AT3G02480
AT5G16620
AT2G27100
AT1G19740
AT4G32910
AT5G16300
AT1G59520
AT5G27630
AT1G76405
AT1G62225
AT2G40630
AT3G21080
AT3G06110
AT4G23110
AT4G00080
AT5G20930
AT1G48520
AT2G33585
AT3G56130
AT3G60500
AT1G22400
AT3G32930
AT1G30630
AT2G40700
AT1G29330
AT2G39800
AT4G09510
AT3G14770
AT1G68700
AT1G74200
AT5G36880
AT5G46770
AT1G08610
AT2G33210
AT1G80050
AT5G17090
AT1G74088
AT5G05630
AT2G38430
AT5G58090
AT3G57730
AT3G56160
AT4G00630
AT3G01460
AT3G07890
AT3G59800
AT3G56900
AT5G24270
AT5G23220
AT1G16670
AT2G43070
AT1G75420
AT3G13677
AT4G12510
AT2G30950
AT3G16630
AT1G26797
AT4G36030
AT1G09750
AT4G32830
AT2G47860
AT5G18780
AT5G03220
AT1G69480
AT1G67830
AT5G12420
AT5G11080
AT3G07540
AT4G27330
AT3G17160
AT4G32050
AT2G40740
AT3G28490
AT2G02760
AT3G10760
AT1G23190
AT2G39340
AT3G28670
AT1G56345
AT1G05680
AT2G21190
AT3G22150
AT2G38000
AT4G00040
AT3G13730
AT2G42000
AT1G06890
AT2G39430
AT1G56510
AT1G23870
AT3G47250
AT3G59980
AT2G33560
AT3G27630
AT3G18000
AT3G14650
AT1G60680
AT5G43240
AT1G50700
AT5G19790
AT3G09310
AT1G07390
AT1G08880
AT5G39740
AT1G73066
AT2G23440
AT1G32410
AT4G35030
AT1G55340
AT5G55340
AT4G26050
AT5G55710
AT5G07030
AT2G26975
AT1G58122
AT4G35540
AT5G41860
AT2G05400
AT5G10420
AT2G21600
AT5G50230
AT4G38860
AT1G11960
AT1G69760
AT4G33950
AT3G53232
AT3G24230
AT5G53850
AT3G43430
AT1G64750
AT5G23020
AT1G04470
AT4G00050
AT3G21690
AT2G26710
AT5G42810
AT5G65280
AT3G25030
AT5G09890
AT4G24510
AT1G74710
AT5G27840
AT4G19640
AT2G38610
AT3G49560
AT5G57970
AT4G37640
AT1G71090
AT4G36480
AT4G15248
AT1G68260
AT3G53180
AT2G44480
AT4G30290
AT5G43730
AT3G50580
AT5G27030
AT1G67820
AT2G26110
AT5G64080
AT2G18860
AT3G48750
AT4G22700
AT5G58600
AT3G03070
AT3G57760
AT4G10750
AT5G52840
AT4G13850
AT3G15350
AT3G60700
AT3G57990
AT5G53350
AT5G47550
AT1G30475
AT1G61890
AT5G05410
AT1G16320
AT5G41800
AT4G33330
AT3G57060
AT3G02860
AT1G76340
AT2G30350
AT5G12280
AT1G29690
AT1G52565
AT1G24625
AT3G10940
AT3G45600
AT2G28550
AT5G03500
AT1G09010
AT3G62020
AT1G32700
AT1G06120
AT4G29900
AT3G49370
AT5G43440
AT1G51680
AT4G16146
AT1G32500
AT1G49660
AT4G39800
AT3G25905
AT1G03410
AT4G39070
AT4G19190
AT4G26150
AT5G01380
AT1G64385
AT1G72200
AT3G11430
AT5G32470
AT5G48240
AT4G22790
AT5G07280
AT4G14890
AT5G42140
AT1G65320
AT2G42240
AT1G80840
AT2G46100
AT4G33790
AT5G18110
AT4G33710
AT2G04450
AT4G30500
AT1G72170
AT4G37760
AT4G01320
AT1G19710
AT5G47820
AT5G44030
AT2G21970
AT2G42490
AT1G67260
AT3G58180
AT5G19172
AT1G18950
AT1G69170
AT2G18090
AT3G12570
AT4G36380
AT1G45000
AT5G59150
AT3G17580
AT4G20360
AT2G21370
AT5G23080
AT3G47290
AT2G13660
AT1G77380
AT5G17210
AT1G20430
AT2G22480
AT5G06930
AT1G68585
AT4G33250
AT5G41070
AT5G63700
AT4G32690
AT5G42050
AT4G31450
AT1G73130
AT3G60740
AT2G20850
AT5G55260
AT3G50910
AT3G25990
AT1G06360
AT4G35510
AT3G50000
AT4G36630
AT1G53730
AT5G05030
AT5G45420
AT3G56950
AT4G16100
AT4G14130
AT2G02560
AT1G79390
AT1G76560
AT3G18890
AT1G12470
AT4G02130
AT4G30370
AT2G22930
AT3G15710
AT2G39270
AT1G69790
AT4G03510
AT5G05460
AT5G46780
AT1G66630
AT1G34790
AT5G25520
AT5G46750
AT2G21620
AT1G21770
AT3G27960
AT4G40042
AT3G49110
AT3G12200
AT4G01580
AT5G02870
AT2G36340
AT5G46730
AT3G62090
AT4G28790
AT1G31835
AT1G29240
AT1G19400
AT3G48425
AT1G75670
AT4G11310
AT1G33420
AT1G46768
AT2G03340
AT1G32190
AT4G18390
AT5G19510
AT5G13890
AT3G09550
AT2G29650
AT5G20300
AT5G18670
AT4G13930
AT5G57500
AT5G03260
AT1G53240
AT2G21260
AT1G01670
AT1G80600
AT3G22990
AT5G37478
AT2G20240
AT5G02180
AT1G19600
AT3G53200
AT2G05380
AT5G13100
AT1G36922
AT4G38100
AT3G59940
AT1G67290
AT1G29150
AT2G21510
AT3G50940
AT4G24920
AT1G77880
AT5G65420
AT1G06460
AT1G18360
AT1G26670
AT3G11400
AT4G29780
AT2G20830
AT5G28220
AT1G04000
AT2G42200
AT3G26710
AT3G09032
AT2G38140
AT1G67190
AT1G48970
AT1G31300
AT5G25060
AT1G48930
AT4G14900
AT1G32090
AT1G20350
AT3G11250
AT4G09960
AT2G25060
AT3G61310
AT1G22140
AT3G14940
AT2G28430
AT2G25650
AT2G47260
AT1G51620
AT2G25850
AT1G07470
AT2G22720
AT2G37478
AT3G20530
AT1G50170
AT2G03667
AT2G39805
AT3G55270
AT5G26050
AT5G49850
AT1G71770
AT4G20150
AT3G26790
AT3G09922
AT5G07990
AT2G17320
AT5G06330
AT5G15530
AT2G39330
AT4G23820
AT4G21210
AT2G28350
AT4G24670
AT4G09150
AT1G04400
AT4G17810
AT3G62530
AT1G68550
AT4G26850
AT5G66450
AT4G28050
AT2G23620
AT3G22310
AT4G38520
AT5G59720
AT5G06839
AT3G55310
AT5G08185
AT2G36020
AT2G18150
AT2G23100
AT1G56100
AT5G46295
AT1G25340
AT3G60310
AT1G72080
AT4G37240
AT1G19530
AT5G03830
AT5G22010
AT3G19710
AT3G43660
AT1G32550
AT5G56760
AT5G46150
AT1G29630
AT2G31970
AT1G54890
AT3G58900
AT5G38520
AT1G15930
AT3G57785
AT1G72280
AT1G48325
AT4G03820
AT2G35230
AT1G07790
AT3G59620
AT2G22240
AT5G07460
AT1G02820
AT3G28430
AT5G52820
AT4G13670
AT5G57440
AT2G32240
AT3G26742
AT1G29395
AT4G26555
AT4G20930
AT2G05210
AT1G05910
AT4G17740
AT5G56500
AT3G02190
AT3G46950
AT5G07340
AT4G29480
AT5G17230
AT4G14740
AT3G26430
AT5G09650
AT4G37260
AT3G51980
AT3G51810
AT1G51160
AT4G31240
AT5G09570
AT4G15393
AT5G07680
AT1G26440
AT5G36890
AT1G73805
AT1G50670
AT5G65750
AT1G55120
AT5G13610
AT1G42990
AT5G07820
AT5G45260
AT4G10840
AT1G48280
AT4G39520
AT3G57420
AT2G27660
AT1G13190
AT3G09735
AT5G07420
AT5G45480
AT5G19540
AT2G25190
AT3G17940
AT2G06210
AT1G61900
AT1G65280
AT2G16640
AT3G43300
AT2G43150
AT1G23800
AT4G16765
AT3G13435
AT5G12180
AT3G24190
AT2G13450
AT1G23710
AT1G35340
AT4G24290
AT5G13550
AT3G60320
AT3G62270
AT3G23470
AT3G27620
AT4G23420
AT5G15725
AT2G45880
AT2G21540
AT1G20580
AT1G58470
AT1G64690
AT3G05930
AT1G67340
AT1G65960
AT4G29080
AT5G53930
AT1G71800
AT3G07050
AT4G10620
AT1G16410
AT4G21090
AT5G42470
AT1G63680
AT5G25950
AT3G01470
AT2G35155
AT1G21670
AT3G24830
AT2G15230
AT5G23550
AT5G50550
AT1G10610
AT1G29200
AT3G19530
AT2G18230
AT5G58230
AT2G35550
AT5G18970
AT3G52105
AT1G10470
AT5G22040
AT4G32295
AT1G05250
AT1G51400
AT1G80680
AT3G10040
AT1G79080
AT1G26610
AT3G15140
AT1G05000
AT1G33780
AT1G15520
AT1G58242
AT2G32680
AT1G16390
AT2G26750
AT5G66010
AT1G10150
AT2G32380
AT3G53870
AT2G41590
AT3G58610
AT5G24660
AT3G29170
AT1G75350
AT5G47930
AT5G45110
AT5G28610
AT1G28520
AT2G41150
AT1G49470
AT5G54550
AT3G03810
AT1G26210
AT1G63860
AT5G38180
AT3G52560
AT1G21864
AT2G23840
AT2G02800
AT1G06850
AT3G16870
AT2G27950
AT4G14170
AT1G64628
AT1G73630
AT1G57760
AT5G18930
AT3G16500
AT1G60095
AT5G03345
AT4G08160
AT1G33140
AT1G52910
AT2G22730
AT5G25780
AT1G60650
AT5G24000
AT3G02125
AT5G37440
AT4G39650
AT4G33030
AT2G29910
AT1G16690
AT4G23620
AT1G52360
AT1G75810
AT1G62250
AT4G35420
AT1G30360
AT5G60160
AT4G02725
AT4G18975
AT2G27460
AT5G14380
AT5G18010
AT2G40670
AT5G59305
AT5G14260
AT3G16450
AT3G18820
AT4G33120
AT2G27020
AT1G13700
AT1G77090
AT2G41250
AT3G14595
AT1G15810
AT5G03415
AT3G60970
AT2G43340
AT2G31830
AT2G25760
AT1G09870
AT1G45207
AT1G70470
AT3G48470
AT4G01510
AT1G14200
AT1G73600
AT3G51370
AT2G22870
AT3G56430
AT1G08940
AT3G23175
AT4G28240
AT1G77610
AT3G26520
AT3G06060
AT4G13100
AT3G04880
AT3G28715
AT5G25260
AT5G66658
AT5G10940
AT2G38530
AT1G20600
AT1G72510
AT4G27652
AT2G07725
AT5G37190
AT1G53460
AT2G40190
AT1G52460
AT3G63010
AT3G51010
AT1G07000
AT3G14750
AT3G04850
AT1G52740
AT1G35210
AT1G30690
AT1G33720
AT2G29720
AT5G53030
AT4G33985
AT4G39400
AT3G10690
AT4G23680
AT3G48810
AT2G41850
AT1G27045
AT3G24020
AT5G48680
AT1G48960
AT5G01460
AT1G10050
AT1G73602
AT5G39580
AT1G18150
AT1G80740
AT5G41280
AT2G28090
AT3G51770
AT4G29980
AT1G61420
AT3G47990
AT4G32105
AT4G23330
AT5G54890
AT4G33200
AT3G45920
AT1G05205
AT5G57410
AT4G03115
AT4G11360
AT5G57710
AT3G49000
AT5G44260
AT3G44630
AT1G56420
AT1G04985
AT1G03630
AT3G59050
AT2G15970
AT5G06950
AT3G20010
AT4G34265
AT4G20850
AT3G24315
AT1G80670
AT4G20325
AT3G10720
AT4G18700
AT1G50370
AT1G60140
AT5G54148
AT1G66610
AT2G04039
AT5G65200
AT1G03180
AT2G46535
AT1G03350
AT5G50423
AT1G61140
AT5G64640
AT4G29960
AT1G62200
AT2G04305
AT4G30960
AT4G15410
AT5G64950
AT5G22540
AT4G33300
AT5G66005
AT2G25530
AT1G77760
AT1G48350
AT1G19220
AT5G41950
AT4G27430
AT4G38500
AT3G09980
AT3G11810
AT1G64670
AT2G02360
AT2G39170
AT5G60350
AT1G52300
AT2G01930
AT1G14370
AT3G07970
AT5G01600
AT1G21950
AT5G47330
AT1G06660
AT5G63135
AT4G19400
AT1G56330
AT5G08580
AT5G39040
AT1G66890
AT3G49400
AT4G19880
AT4G11290
AT5G43180
AT4G28740
AT4G01400
AT5G58420
AT5G45490
AT1G22885
AT2G27740
AT5G43720
AT5G54080
AT5G14910
AT3G49590
AT5G49120
AT1G04620
AT1G32230
AT3G54210
AT5G43930
AT2G29350
AT1G47485
AT5G15520
AT3G52950
AT5G36210
AT1G13790
AT5G20920
AT5G02100
AT5G06860
AT1G30100
AT5G28490
AT1G79620
AT1G48110
AT3G14680
AT1G28410
AT4G00550
AT4G25180
AT3G46620
AT3G44110
AT3G50640
AT3G19030
AT5G07720
AT2G17010
AT2G33735
AT5G15510
AT1G55260
AT1G73177
AT5G15300
AT3G21070
AT4G07825
AT4G02500
AT3G19490
AT2G14530
AT2G17442
AT5G45590
AT3G28790
AT5G62820
AT2G28160
AT2G47590
AT1G10900
AT5G59740
AT5G65360
AT5G09530
AT1G74360
AT4G34060
AT4G39930
AT4G16700
AT2G32940
AT3G56180
AT2G18880
AT5G58350
AT5G40850
AT5G67140
AT3G26085
AT2G33000
AT1G01390
AT5G10260
AT1G12665
AT1G11600
AT1G66190
AT5G11000
AT3G45770
AT4G34400
AT4G16990
AT5G16750
AT4G35780
AT1G66180
AT4G31985
AT1G30200
AT1G15400
AT1G21920
AT1G24040
AT4G30060
AT3G26770
AT4G17050
AT3G46320
AT3G13870
AT1G66100
AT5G28300
AT3G22210
AT4G22517
AT4G35300
AT1G14345
AT1G12560
AT3G24360
AT2G19690
AT3G61180
AT5G42930
AT3G11530
AT3G04910
AT1G77570
AT1G09645
AT4G19870
AT2G03690
AT5G61780
AT3G61760
AT2G13610
AT2G43660
AT1G24580
AT1G59710
AT3G05160
AT4G39620
AT4G11655
AT1G79490
AT1G69295
AT1G34355
AT2G35620
AT5G53590
AT1G14830
AT1G74370
AT5G57910
AT3G13224
AT3G18910
AT2G04220
AT4G35050
AT5G67590
AT3G05000
AT1G11755
AT2G28660
AT5G45500
AT5G19190
AT4G18780
AT1G70210
AT4G23770
AT5G55830
AT4G08810
AT3G17210
AT5G50340
AT2G29880
AT5G03190
AT5G02670
AT1G62750
AT4G26020
AT4G35790
AT4G37160
AT5G04885
AT4G24730
AT4G12610
AT5G06690
AT3G59320
AT1G55630
AT5G51200
AT3G03350
AT2G27385
AT1G09730
AT5G47440
AT4G34570
AT5G51030
AT4G13510
AT4G25830
AT2G18420
AT5G37680
AT3G21580
AT2G29200
AT1G30515
AT4G33380
AT1G05300
AT1G71300
AT1G27320
AT3G05155
AT3G09640
AT1G12290
AT3G54650
AT5G56570
AT1G62500
AT5G18430
AT5G24150
AT4G25360
AT3G58930
AT1G64355
AT3G23660
AT1G71220
AT1G27400
AT3G22460
AT5G61330
AT5G59105
AT2G27600
AT1G23120
AT1G01930
AT1G78915
AT2G18328
AT2G17920
AT2G46160
AT2G14740
AT3G14160
AT4G36580
AT5G04180
AT2G07599
AT1G12700
AT5G60548
AT2G12280
AT2G36500
AT1G13755
AT5G07572
AT2G33220
AT2G44870
AT4G21065
AT2G20050
AT2G42900
AT3G17611
AT5G43830
AT1G31175
AT5G57770
AT3G18240
AT3G52230
AT1G64710
AT4G26080
AT2G04031
AT5G52280
AT3G25410
AT4G08930
AT2G22140
AT2G40620
AT2G34350
AT4G36750
AT2G10930
AT5G58000
AT3G26450
AT3G14930
AT4G10930
AT5G51010
AT3G15460
AT5G35180
AT4G21980
AT1G62120
AT3G07565
AT1G78790
AT4G10960
AT3G61380
AT1G14540
AT5G63280
AT1G22280
AT5G18540
AT5G64070
AT1G70160
AT5G08660
AT3G02250
AT2G36270
AT4G12760
AT2G47770
AT1G05510
AT3G27770
AT3G23830
AT3G51920
AT1G15840
AT1G08660
AT5G55565
AT3G51100
AT2G46710
AT4G14600
AT2G38280
AT5G48385
AT1G19450
AT1G07650
AT1G20670
AT2G19180
AT1G27030
AT4G25310
AT2G28610
AT3G55910
AT1G21750
AT5G05590
AT5G04270
AT3G46700
AT3G49300
AT1G60890
AT1G62050
AT5G08300
AT3G50080
AT1G14210
AT1G53530
AT1G79130
AT1G60995
AT5G40770
AT5G43920
AT3G53500
AT5G25560
AT5G15500
AT3G04110
AT2G01680
AT4G30130
AT1G10750
AT2G27200
AT5G47230
AT3G60250
AT4G26700
AT5G56160
AT1G68350
AT2G16760
AT5G50100
AT5G60980
AT1G25682
AT1G56590
AT3G51940
AT4G32551
AT5G59670
AT3G18310
AT3G15640
AT1G27300
AT3G44100
AT5G46520
AT3G60190
AT5G63370
AT5G20610
AT5G47390
AT5G10650
AT3G48890
AT5G03180
AT5G63490
AT5G63480
AT3G01472
AT1G26290
AT1G79280
AT2G31410
AT5G49830
AT5G22310
AT3G58720
AT5G55440
AT3G03050
AT2G25480
AT3G05280
AT5G13450
AT5G11070
AT5G51590
AT5G65720
AT2G14100
AT1G29920
AT5G06120
AT4G34630
AT5G59550
AT3G20540
AT2G02300
AT1G12380
AT3G06330
AT2G36630
AT1G22080
AT1G49860
AT3G21760
AT4G29990
AT5G63087
AT5G49820
AT4G02280
AT5G08390
AT4G20330
AT2G30050
AT4G21940
AT4G23490
AT1G67760
AT4G22190
AT5G12250
AT5G55125
AT1G15500
AT3G57270
AT3G57170
AT3G62410
AT3G59910
AT3G59490
AT2G20840
AT1G29760
AT2G41880
AT4G24490
AT4G24990
AT5G58130
AT1G69935
AT1G18040
AT4G25990
AT1G02810
AT3G11730
AT5G60540
AT5G64240
AT1G69390
AT4G01140
AT2G09990
AT4G08240
AT3G61770
AT3G55620
AT5G39950
AT5G39570
AT4G36570
AT3G18535
AT3G14415
AT1G13360
AT4G19630
AT5G49280
AT2G33250
AT2G02910
AT4G39640
AT2G03460
AT5G46860
AT1G03710
AT1G52520
AT3G11170
AT1G53560
AT4G34770
AT3G22290
AT3G51720
AT2G39760
AT2G17740
AT1G60783
AT3G43590
AT1G01290
AT5G66780
AT1G65060
AT1G21360
AT1G07485
AT3G26760
AT1G55390
AT1G71710
AT5G52230
AT4G19050
AT1G23730
AT4G30870
AT3G45260
AT3G19820
AT5G65830
AT1G05580
AT3G11200
AT1G14590
AT3G46030
AT5G19340
AT2G07170
AT4G31490
AT5G18380
AT2G45640
AT1G22270
AT2G35950
AT2G04830
AT1G09570
AT1G52415
AT2G35600
AT1G26150
AT5G35560
AT5G58730
AT4G19865
AT4G02350
AT5G03210
AT2G40815
AT3G51990
AT2G47250
AT2G40113
AT3G12500
AT4G02200
AT3G28840
AT5G41620
AT5G01740
AT3G19520
AT1G52618
AT5G06320
AT1G05600
AT3G56910
AT4G29430
AT4G32770
AT2G18245
AT4G02020
AT3G09740
AT5G41010
AT4G24130
AT4G18570
AT1G03840
AT3G26180
AT2G42180
AT3G13470
AT2G31150
AT3G23700
AT2G36830
AT1G09780
AT3G10460
AT5G62570
AT2G04865
AT3G04300
AT1G30850
AT5G52100
AT1G34060
AT1G02305
AT4G14330
AT2G19950
AT4G24710
AT1G53000
AT2G29790
AT3G16785
AT1G54840
AT1G68010
AT3G45610
AT2G18900
AT4G18520
AT5G56850
AT5G58570
AT1G76120
AT5G05190
AT1G16170
AT2G30490
AT5G05360
AT3G16857
AT1G09520
AT1G40087
AT4G19670
AT4G32400
AT1G69420
AT3G17150
AT1G22550
AT3G03180
AT4G21900
AT2G27535
AT3G58100
AT3G52770
AT1G15430
AT5G16450
AT1G24160
AT2G20990
AT3G49550
AT2G24150
AT5G54050
AT2G26100
AT1G65270
AT5G66650
AT3G57300
AT4G10470
AT5G64700
AT1G36380
AT5G66160
AT5G20640
AT2G01175
AT4G39100
AT2G07687
AT1G29790
AT5G05820
AT3G15590
AT1G10970
AT1G29670
AT1G08250
AT1G73820
AT1G66970
AT4G18210
AT5G25500
AT4G25880
AT2G41450
AT2G26830
AT3G16990
AT5G59810
AT1G66600
AT1G11850
AT2G34610
AT1G53520
AT4G14365
AT3G44480
AT1G14990
AT4G33945
AT3G43120
AT5G44320
AT5G16520
AT5G09260
AT1G48140
AT3G20970
AT1G51710
AT4G19038
AT5G64010
AT3G49200
AT1G24340
AT4G19045
AT2G46200
AT5G07400
AT5G09290
AT3G53880
AT3G27160
AT2G37100
AT3G41762
AT4G00660
AT1G06150
AT2G02930
AT5G60170
AT5G66920
AT1G25375
AT2G02850
AT4G28100
AT4G07820
AT4G24974
AT3G01910
AT5G04500
AT5G08260
AT5G47790
AT1G08560
AT1G24010
AT2G17380
AT5G13050
AT1G09932
AT5G40240
AT3G19550
AT4G08550
AT5G11510
AT4G21070
AT2G28470
AT5G57785
AT5G61140
AT5G59090
AT1G71697
AT5G25415
AT1G13635
AT1G03103
AT4G35980
AT4G14090
AT3G24140
AT5G22750
AT2G25160
AT4G33260
AT4G37800
AT3G03230
AT5G63240
AT5G45780
AT2G47420
AT5G18600
AT2G26770
AT2G44060
AT1G06980
AT5G01170
AT5G65070
AT2G04630
AT5G57830
AT3G18380
AT2G24120
AT3G25573
AT1G75300
AT3G06530
AT1G23350
AT1G11470
AT1G48650
AT1G20440
AT3G49320
AT3G07900
AT5G19770
AT3G57100
AT2G35110
AT5G20910
AT1G55620
AT2G28580
AT3G50300
AT3G48180
AT5G54750
AT1G15440
AT3G08640
AT1G64640
AT3G26650
AT5G60990
AT2G36240
AT1G65520
AT2G48000
AT3G55500
AT5G04960
AT2G35190
AT1G71050
AT5G51430
AT5G62690
AT1G48240
AT5G15350
AT4G30620
AT3G01520
AT1G17190
AT5G41940
AT5G58300
AT5G65230
AT5G57887
AT1G29070
AT4G12890
AT1G17730
AT4G28110
AT5G08720
AT3G11280
AT3G06760
AT5G06260
AT3G06400
AT1G34190
AT5G06390
AT4G30830
AT3G15840
AT5G14105
AT4G04340
AT5G60890
AT4G38790
AT3G60520
AT5G42150
AT3G61440
AT1G66940
AT3G22630
AT1G36180
AT5G43300
AT4G08900
AT5G55590
AT5G61040
AT5G50011
AT2G24860
AT3G19010
AT5G27770
AT5G35730
AT4G30450
AT3G09150
AT5G52547
AT1G23590
AT1G28380
AT1G29540
AT1G74458
AT1G08845
AT3G60470
AT5G11560
AT4G31010
AT3G50860
AT4G12040
AT4G02050
AT5G63595
AT5G18850
AT1G32120
AT1G79860
AT3G44610
AT3G47850
AT1G14687
AT5G42390
AT2G01200
AT1G06550
AT3G06320
AT1G56260
AT3G06510
AT3G49250
AT1G55207
AT5G04840
AT5G53120
AT2G17360
AT3G27190
AT5G03555
AT5G06220
AT5G67300
AT4G03965
AT1G14450
AT2G22830
AT2G41225
AT5G58140
AT1G75190
AT3G09000
AT4G12730
AT5G02440
AT1G16080
AT1G17210
AT5G51020
AT4G38320
AT3G25070
AT3G57600
AT1G32860
AT2G43230
AT3G23770
AT4G38570
AT3G51750
AT5G03560
AT2G36910
AT1G27752
AT4G34040
AT5G52870
AT2G17043
AT2G03760
AT4G14990
AT4G29690
AT4G36670
AT1G61400
AT2G46960
AT5G27395
AT4G14360
AT4G02940
AT2G28105
AT1G28240
AT5G10910
AT4G09570
AT1G72750
AT1G29500
AT1G67840
AT4G08360
AT1G03330
AT3G52160
AT4G01883
AT2G22330
AT4G30230
AT3G24515
AT3G24730
AT1G73840
AT1G61688
AT5G63540
AT4G24400
AT1G28395
AT2G35480
AT3G19800
AT4G16400
AT4G14270
AT5G60690
AT2G39840
AT5G45510
AT1G74640
AT1G77140
AT4G22150
AT3G03030
AT1G22090
AT2G48020
AT5G55230
AT2G34080
AT2G05580
AT3G07480
AT4G22970
AT4G15010
AT1G28305
AT2G31070
AT1G09810
AT3G60810
AT4G36730
AT5G35690
AT5G56630
AT5G62575
AT3G27310
AT2G27035
AT1G64890
AT1G70520
AT3G13120
AT2G39795
AT4G09800
AT2G29500
AT1G64590
AT5G57790
AT2G38450
AT2G23093
AT1G06730
AT5G48490
AT2G36740
AT5G25610
AT4G16110
AT5G54062
AT2G37460
AT1G06640
AT5G17710
AT5G04140
AT3G46210
AT3G29110
AT2G34140
AT4G11600
AT1G74960
AT1G02690
AT1G01230
AT2G17150
AT3G62920
AT5G38830
AT3G44670
AT2G23610
AT4G20420
AT5G62580
AT4G20440
AT3G18350
AT5G23450
AT1G19000
AT4G13160
AT5G18520
AT5G59330
AT3G13230
AT3G09660
AT5G35740
AT2G35370
AT3G48690
AT1G30380
AT4G15840
AT3G51895
AT5G62460
AT5G01470
AT4G33510
AT4G29220
AT5G48410
AT5G20480
AT3G62970
AT1G73875
AT3G51850
AT4G08455
AT1G26880
AT5G22000
AT1G14000
AT4G15650
AT5G02420
AT1G01080
AT4G03110
AT5G08270
AT5G43690
AT3G14170
AT5G17770
AT2G30870
AT5G54470
AT1G54730
AT4G24770
AT5G17380
AT2G44530
AT2G04800
AT4G25410
AT1G12775
AT3G06180
AT1G76400
AT4G26910
AT5G06000
AT4G33910
AT1G58025
AT4G12970
AT3G45780
AT1G11180
AT2G25880
AT3G48760
AT3G12680
AT3G26280
AT3G23910
AT1G43667
AT3G51510
AT5G11720
AT5G59170
AT2G14610
AT2G38730
AT4G35890
AT4G31900
AT3G01780
AT1G21010
AT4G38480
AT4G36220
AT1G07170
AT5G43950
AT2G34330
AT5G42350
AT2G29260
AT3G08505
AT1G53230
AT5G12230
AT2G41510
AT5G37290
AT5G12110
AT1G57870
AT2G33480
AT2G43040
AT5G55540
AT5G56130
AT3G52050
AT2G39670
AT4G32920
AT3G57320
AT1G67000
AT5G53280
AT5G15490
AT4G02460
AT5G21940
AT3G20190
AT1G12710
AT1G72300
AT3G57890
AT2G07560
AT3G59052
AT1G16490
AT3G22510
AT5G57550
AT3G16090
AT1G14350
AT3G25250
AT5G61670
AT5G22090
AT5G48170
AT3G11000
AT3G20015
AT1G30600
AT3G24510
AT2G30740
AT5G03250
AT1G27740
AT5G40530
AT5G45610
AT1G56080
AT5G47870
AT1G79460
AT4G13430
AT3G47780
AT2G31990
AT5G67370
AT3G10525
AT2G45190
AT5G44820
AT1G20405
AT4G16850
AT3G12890
AT3G56000
AT5G38530
AT2G25420
AT5G08160
AT3G55800
AT3G12700
AT1G18740
AT2G13690
AT1G23830
AT5G26740
AT5G65925
AT1G52510
AT1G62780
AT3G06860
AT5G39670
AT4G23496
AT5G24500
AT3G58570
AT5G37730
AT1G08520
AT3G49900
AT4G19185
AT3G61850
AT5G16030
AT2G32930
AT3G28180
AT5G13080
AT1G20640
AT1G61460
AT1G02500
AT4G38950
AT1G61566
AT1G48760
AT1G18370
AT4G10770
AT3G13550
AT1G09530
AT4G27690
AT5G27490
AT3G63060
AT5G21950
AT4G25580
AT1G65290
AT5G57060
AT1G05020
AT3G47030
AT2G33793
AT1G54500
AT1G78610
AT2G46640
AT5G03670
AT1G49170
AT2G10940
AT4G37780
AT1G20770
AT1G14130
AT4G28811
AT1G48860
AT1G78040
AT5G42020
AT3G08710
AT2G20670
AT5G07550
AT2G33360
AT4G17760
AT4G32970
AT1G49300
AT5G38880
AT1G56553
AT3G01770
AT1G55090
AT5G62670
AT1G80180
AT4G25970
AT2G27775
AT5G43150
AT3G53080
AT3G11640
AT1G57720
AT1G01830
AT5G61510
AT5G54380
AT3G55080
AT5G63780
AT5G04240
AT2G27230
AT5G06070
AT1G24030
AT1G27120
AT3G54900
AT2G37700
AT2G39480
AT5G12140
AT1G15260
AT5G65920
AT2G31600
AT2G34840
AT3G03750
AT1G30910
AT1G24095
AT3G02830
AT1G48490
AT5G64610
AT3G02850
AT5G13580
AT5G18030
AT3G48530
AT4G00070
AT2G32230
AT1G78830
AT1G09290
AT1G77855
AT2G45970
AT3G10915
AT1G12780
AT1G10390
AT5G03130
AT4G04880
AT5G35170
AT3G22750
AT5G24105
AT5G06280
AT5G43750
AT5G27670
AT2G40510
AT5G55040
AT1G51355
AT1G51070
AT5G05965
AT1G25380
AT3G25400
AT5G23660
AT2G01210
AT5G02580
AT5G45750
AT2G37640
AT5G56550
AT5G03495
AT5G02270
AT1G68580
AT4G35165
AT1G24440
AT1G32400
AT1G29730
AT3G20720
AT1G07420
AT4G16280
AT3G12600
AT2G30200
AT1G30490
AT2G02380
AT2G41310
AT4G11380
AT1G62010
AT4G25120
AT1G73080
AT3G20920
AT2G37020
AT5G45830
AT3G01450
AT5G60750
AT1G21070
AT3G06190
AT1G34795
AT1G72120
AT5G63225
AT3G03140
AT1G31990
AT4G07868
AT1G75280
AT1G80350
AT4G34090
AT2G42560
AT3G18960
AT3G20557
AT1G56600
AT4G33925
AT2G28040
AT1G01480
AT1G09080
AT1G56233
AT4G36070
AT5G65520
AT4G33840
AT1G76500
AT1G50520
AT4G31120
AT5G21130
AT4G15660
AT2G38390
AT1G63990
AT1G21350
AT2G40760
AT1G18600
AT5G06240
AT4G02195
AT5G65210
AT2G31090
AT5G44010
AT5G63290
AT2G46470
AT1G65610
AT5G55210
AT3G22845
AT1G50732
AT5G63310
AT1G35470
AT4G24020
AT5G54760
AT4G33040
AT4G38650
AT1G18260
AT4G30670
AT3G21340
AT1G49975
AT3G48040
AT1G32780
AT2G22900
AT3G50150
AT3G03850
AT4G00340
AT4G14800
AT2G44230
AT3G20230
AT3G61460
AT2G05910
AT3G24180
AT1G31010
AT2G16300
AT1G20320
AT1G11770
AT4G00290
AT5G07080
AT2G35330
AT3G26370
AT2G33170
AT4G28220
AT5G56170
AT1G75210
AT5G53220
AT3G46010
AT3G61240
AT3G51880
AT4G37610
AT1G05577
AT5G64680
AT5G05840
AT1G44770
AT4G36110
AT3G56210
AT5G13700
AT5G53390
AT1G74540
AT5G46270
AT2G41835
AT4G31700
AT5G28900
AT4G26160
AT4G00950
AT4G35905
AT1G73460
AT3G54390
AT3G03790
AT3G19390
AT3G14860
AT4G35987
AT4G37450
AT2G33420
AT4G16420
AT1G73590
AT3G01420
AT4G02630
AT3G09690
AT1G31460
AT1G69270
AT2G43840
AT4G14145
AT5G12860
AT3G24040
AT3G03260
AT5G16760
AT3G07000
AT3G46790
AT5G41270
AT2G34740
AT1G55810
AT1G10500
AT5G05870
AT1G78240
AT3G48240
AT3G56750
AT5G03420
AT2G42940
AT4G21180
AT3G14920
AT2G25430
AT4G36160
AT3G17650
AT2G28320
AT1G04980
AT4G13050
AT4G14450
AT1G72250
AT1G45249
AT2G36990
AT2G01410
AT1G80420
AT5G07960
AT4G16660
AT4G30690
AT4G22540
AT5G19690
AT1G52750
AT2G25810
AT2G01250
AT5G65240
AT4G23550
AT1G28130
AT1G76930
AT1G56250
AT2G28315
AT1G66460
AT5G48730
AT2G34655
AT3G59340
AT1G36990
AT3G11820
AT5G48090
AT1G51470
AT4G18230
AT4G04570
AT3G07320
AT5G14600
AT5G41650
AT1G19730
AT2G24790
AT1G76980
AT5G57820
AT5G15850
AT4G19170
AT3G10930
AT1G76150
AT4G13710
AT4G20300
AT4G11120
AT2G03480
AT1G54290
AT5G61070
AT4G15670
AT1G08350
AT1G67910
AT3G17100
AT1G19230
AT2G35290
AT3G20460
AT1G16420
AT1G61260
AT1G43630
AT1G25280
AT5G48870
AT4G25960
AT5G27650
AT1G59970
AT5G35160
AT3G09230
AT3G28100
AT1G34046
AT5G40590
AT3G42050
AT5G06960
AT1G04230
AT3G57620
AT2G23320
AT4G26840
AT5G24750
AT1G50840
AT1G31540
AT2G27080
AT5G63470
AT3G53010
AT2G20130
AT4G33890
AT4G34650
AT1G19830
AT1G47640
AT3G02290
AT5G63860
AT5G47220
AT5G17220
AT1G18900
AT5G53880
AT3G44400
AT1G71960
AT1G76700
AT4G39730
AT5G22500
AT5G15948
AT1G73720
AT4G35010
AT1G17220
AT1G23149
AT1G78180
AT4G30860
AT2G24500
AT5G27440
AT3G50830
AT5G13770
AT5G51451
AT4G34950
AT2G37960
AT5G56910
AT2G45920
AT1G61740
AT4G17070
AT2G18938
AT1G77870
AT3G13437
AT2G21950
AT1G61810
AT1G60610
AT1G05810
AT1G63970
AT1G52710
AT1G10890
AT1G10960
AT4G34560
AT4G16480
AT2G39855
AT1G13607
AT2G47400
AT1G65860
AT4G31170
AT4G27700
AT3G47295
AT5G13800
AT4G00238
AT3G01513
AT3G47220
AT2G40490
AT2G40520
AT3G50520
AT5G18730
AT1G04800
AT5G05440
AT1G72440
AT1G11710
AT4G18140
AT4G30850
AT3G14440
AT1G78560
AT5G54650
AT2G20900
AT5G01410
AT2G38365
AT1G30810
AT2G01880
AT2G36000
AT5G05860
AT5G40670
AT1G13910
AT2G47020
AT5G52120
AT2G36560
AT5G13150
AT2G42850
AT4G34670
AT1G12600
AT4G35370
AT3G20320
AT1G29390
AT2G47500
AT4G36910
AT1G31240
AT2G15590
AT5G11880
AT2G45750
AT4G26780
AT1G80850
AT5G50600
AT3G52420
AT4G34080
AT3G02840
AT5G54840
AT4G29720
AT4G28770
AT4G23050
AT4G19690
AT1G23790
AT5G66180
AT4G17910
AT3G16060
AT5G07790
AT5G63890
AT4G35690
AT1G68310
AT1G02270
AT1G75990
AT1G74970
AT2G19460
AT3G59150
AT3G03950
AT5G45390
AT5G63920
AT3G49160
AT1G01070
AT1G47710
AT2G17340
AT5G52670
AT5G50150
AT5G05780
AT1G18650
AT1G70100
AT3G60540
AT2G15340
AT5G67470
AT3G10550
AT5G14500
AT2G24320
AT3G51410
AT4G37250
AT1G01560
AT5G49930
AT5G61520
AT2G24190
AT2G19802
AT3G49490
AT2G04690
AT5G34869
AT5G62530
AT4G15830
AT3G27670
AT5G25250
AT1G11475
AT2G45200
AT2G28460
AT1G51560
AT4G16444
AT2G39660
AT1G20100
AT4G01450
AT1G01820
AT1G74120
AT5G66460
AT2G35150
AT5G18280
AT3G52600
AT1G28140
AT3G08940
AT5G23790
AT5G26760
AT4G32170
AT4G20310
AT5G51350
AT2G26860
AT3G14290
AT1G62660
AT5G48980
AT1G75620
AT2G44070
AT5G44980
AT2G20562
AT2G21385
AT1G20950
AT3G25150
AT5G49410
AT2G15050
AT1G66430
AT5G52640
AT1G72830
AT5G06700
AT3G14660
AT5G01920
AT4G39850
AT5G46700
AT4G27610
AT3G08970
AT2G34530
AT5G09550
AT5G23120
AT5G42030
AT5G07300
AT4G09462
AT3G59350
AT5G10430
AT2G33255
AT1G50060
AT5G19670
AT4G12420
AT2G04530
AT5G56880
AT1G61795
AT1G76100
AT1G77330
AT3G52240
AT5G07370
AT5G61880
AT4G21130
AT2G15890
AT1G73770
AT2G27160
AT1G70370
AT3G52880
AT1G61340
AT3G11780
AT2G12940
AT1G28610
AT5G14270
AT3G54960
AT5G42700
AT5G09225
AT1G15550
AT3G27120
AT2G24640
AT2G31880
AT3G19150
AT1G65970
AT2G39530
AT1G65930
AT1G60800
AT1G76065
AT4G35730
AT4G35310
AT2G30960
AT1G73850
AT1G75220
AT1G33090
AT1G11350
AT4G23650
AT1G23440
AT4G02550
AT2G43630
AT4G22960
AT4G25720
AT1G70310
AT3G19020
AT5G58270
AT1G68520
AT5G58670
AT5G14120
AT4G39540
AT3G61410
AT4G27360
AT3G53140
AT2G21440
AT1G49900
AT1G07476
AT5G41330
AT5G43560
AT3G07610
AT3G01920
AT5G65220
AT5G42960
AT5G01640
AT1G27710
AT1G31330
AT5G04410
AT3G56850
AT3G01940
AT3G24630
AT3G20650
AT2G32580
AT1G31750
AT5G64310
AT2G05710
AT2G01275
AT2G47940
AT1G13280
AT2G26810
AT3G47820
AT4G31250
AT1G24170
AT1G51100
AT1G19850
AT1G53645
AT1G71910
AT1G30710
AT3G27906
AT2G15270
AT1G77920
AT5G25800
AT2G28110
AT1G26680
AT2G38830
AT1G08450
AT5G16770
AT4G09180
AT5G49190
AT1G03780
AT3G59390
AT3G04170
AT3G19050
AT3G57880
AT5G61360
AT5G05210
AT1G19750
AT1G04420
AT4G00980
AT4G37740
AT2G01480
AT3G26020
AT3G28890
AT4G08920
AT1G60550
AT1G09380
AT1G80300
AT2G46910
AT5G49030
AT5G21920
AT2G46060
AT3G18450
AT4G19680
AT1G12340
AT1G74490
AT1G53750
AT1G26820
AT1G67680
AT1G79770
AT1G26796
AT5G62240
AT3G19600
AT3G18300
AT3G16150
AT1G14860
AT4G17440
AT3G60480
AT5G56120
AT1G78410
AT5G33406
AT4G09830
AT1G45170
AT3G19508
AT2G45720
AT1G62020
AT3G04630
AT3G09930
AT1G19320
AT1G31250
AT1G16790
AT5G10560
AT3G47450
AT4G32915
AT2G05790
AT1G70510
AT5G12170
AT4G14520
AT1G75580
AT1G79220
AT5G19870
AT1G63470
AT1G10865
AT5G61340
AT4G37630
AT3G54010
AT4G12750
AT3G15830
AT4G36800
AT5G20990
AT1G75900
AT5G20590
AT1G79850
AT3G04480
AT1G60960
AT3G07820
AT2G05760
AT1G66130
AT1G63710
AT1G42980
AT5G05350
AT1G63150
AT1G23100
AT2G26370
AT1G47670
AT1G05350
AT1G53620
AT5G08695
AT1G11130
AT1G72420
AT1G51850
AT1G72680
AT5G39890
AT3G13640
AT5G67310
AT2G30010
AT3G24170
AT5G08040
AT1G74720
AT5G55130
AT5G17420
AT5G49420
AT5G23430
AT2G44745
AT1G08320
AT2G42610
AT1G32610
AT4G08170
AT2G35530
AT1G79000
AT5G18190
AT5G42310
AT5G43130
AT5G56530
AT2G47750
AT3G03660
AT1G48540
AT1G44020
AT1G61720
AT5G19130
AT3G22790
AT5G48545
AT1G77740
AT1G48330
AT3G07420
AT5G60460
AT5G53020
AT4G35630
AT5G43860
AT3G47430
AT5G01390
AT3G24160
AT5G03030
AT1G78010
AT3G57690
AT3G16490
AT1G73220
AT2G37860
AT5G62230
AT1G52342
AT1G22480
AT5G55380
AT2G44490
AT5G13370
AT3G04140
AT5G06710
AT4G24000
AT1G08120
AT3G46650
AT3G01930
AT4G12300
AT2G45710
AT4G24390
AT5G35370
AT5G50440
AT5G47455
AT3G28850
AT4G17650
AT4G15700
AT1G03560
AT5G17600
AT1G44820
AT5G15250
AT2G22840
AT2G25710
AT2G36485
AT1G53690
AT4G34131
AT1G20620
AT2G44510
AT3G43833
AT3G43610
AT5G18290
AT2G03810
AT5G51390
AT2G47480
AT5G67480
AT5G54090
AT3G25120
AT1G20823
AT5G17350
AT4G35140
AT4G27590
AT2G36100
AT4G09810
AT1G29090
AT3G51090
AT5G15700
AT2G40640
AT4G02210
AT3G57010
AT3G47300
AT1G61730
AT5G65320
AT4G01960
AT1G65180
AT5G09400
AT5G56520
AT5G66350
AT3G55000
AT3G52210
AT5G15460
AT4G11280
AT5G10360
AT4G11650
AT3G13560
AT5G01020
AT1G70560
AT3G08680
AT1G71210
AT3G14395
AT1G63206
AT2G29620
AT3G06710
AT2G23580
AT4G21100
AT3G61670
AT3G63080
AT2G30980
AT5G64360
AT1G45221
AT1G51520
AT4G14190
AT5G55960
AT5G41890
AT5G11780
AT5G04370
AT1G80190
AT2G45600
AT5G64670
AT4G20390
AT2G31180
AT5G18620
AT5G23420
AT4G19390
AT4G26980
AT4G30490
AT3G17450
AT4G28775
AT5G11380
AT3G56970
AT1G31812
AT1G67720
AT3G58280
AT3G15610
AT4G30480
AT2G32920
AT1G21980
AT5G64020
AT1G35400
AT3G03670
AT3G62330
AT4G22130
AT4G26660
AT5G26790
AT5G17530
AT5G48520
AT5G05480
AT1G17680
AT5G08120
AT4G23180
AT1G08420
AT5G66815
AT1G11190
AT1G20696
AT2G26660
AT1G78680
AT1G64500
AT4G32285
AT2G38560
AT3G07790
AT5G26920
AT5G32619
AT5G46600
AT3G22690
AT1G44010
AT4G36430
AT2G17705
AT4G34310
AT4G13350
AT4G24570
AT2G36780
AT5G62140
AT1G12480
AT2G44220
AT1G59940
AT5G02940
AT4G23100
AT5G37010
AT3G60730
AT1G62820
AT4G26320
AT1G76940
AT5G51545
AT5G27520
AT5G26120
AT5G20200
AT1G29950
AT4G13615
AT3G44150
AT5G51620
AT3G56290
AT2G41610
AT2G43530
AT3G53810
AT5G64270
AT4G05400
AT3G62940
AT4G35220
AT5G55060
AT3G57580
AT1G33430
AT1G73380
AT3G04200
AT4G19440
AT1G29951
AT3G02690
AT5G02450
AT4G37120
AT5G04710
AT1G16290
AT3G53890
AT5G20790
AT1G64520
AT5G67610
AT1G54330
AT5G24710
AT2G44670
AT1G79880
AT1G09590
AT1G78030
AT1G11820
AT2G23160
AT3G46600
AT3G04730
AT3G61250
AT5G61410
AT2G41430
AT2G42190
AT3G03240
AT4G11080
AT5G08550
AT1G13140
AT2G31800
AT3G09870
AT4G39560
AT5G33320
AT2G16750
AT2G36650
AT2G47190
AT5G15080
AT4G38350
AT5G35360
AT1G67170
AT3G51240
AT5G65930
AT3G16250
AT3G51970
AT5G61760
AT5G50820
AT1G67630
AT1G72640
AT3G16080
AT2G15900
AT1G14520
AT2G25680
AT3G26340
AT3G22350
AT5G57720
AT1G72670
AT1G04310
AT5G18440
AT5G17190
AT4G35700
AT5G02260
AT5G28050
AT3G44200
AT4G34520
AT5G41260
AT2G46950
AT1G51510
AT1G35910
AT2G41520
AT1G73830
AT5G41685
AT5G14320
AT2G03670
AT5G10900
AT1G21930
AT5G42970
AT3G13150
AT4G34555
AT3G03360
AT3G10860
AT1G33490
AT1G69210
AT2G40370
AT4G16141
AT2G26260
AT4G28310
AT4G03210
AT3G25170
AT5G24290
AT3G01360
AT2G33070
AT3G26200
AT2G35050
AT1G68820
AT1G30250
AT5G15640
AT1G08700
AT2G40030
AT1G22170
AT5G61900
AT4G24700
AT3G21250
AT1G68800
AT3G10490
AT2G40730
AT1G29750
AT5G61980
AT1G06923
AT5G02520
AT3G09350
AT4G24265
AT4G18990
AT5G61865
AT1G03860
AT2G47070
AT2G02780
AT2G25090
AT4G16130
AT3G05140
AT5G48330
AT5G61590
AT5G16560
AT4G20880
AT5G65250
AT4G08310
AT5G51780
AT3G49810
AT1G70860
AT5G65530
AT1G16840
AT4G17540
AT4G21770
AT1G04030
AT5G24640
AT1G69840
AT3G58750
AT1G77460
AT3G29430
AT4G37940
AT3G20020
AT4G08540
AT4G31340
AT5G13250
AT1G07430
AT5G06290
AT5G38940
AT3G60966
AT1G11593
AT2G19340
AT1G78080
AT3G13650
AT2G12480
AT5G10380
AT2G36680
AT2G15570
AT2G40475
AT4G33050
AT4G30010
AT2G24300
AT4G11410
AT1G75160
AT2G44525
AT1G31070
AT4G39030
AT2G31660
AT3G18773
AT1G02700
AT3G46970
AT4G14230
AT5G66550
AT2G38400
AT2G39180
AT2G43465
AT5G66190
AT2G18670
AT5G14240
AT3G02080
AT1G06760
AT2G01660
AT4G29670
AT1G02720
AT2G29590
AT2G15660
AT1G70660
AT2G38920
AT2G35380
AT1G03700
AT5G37360
AT2G35680
AT5G62260
AT4G02800
AT3G14590
AT4G28840
AT1G61640
AT1G14700
AT2G35200
AT1G76730
AT5G11860
AT3G25830
AT2G07734
AT5G60210
AT1G60030
AT4G19020
AT3G63470
AT2G26520
AT2G46380
AT5G14220
AT4G31540
AT1G57860
AT5G16790
AT5G08290
AT4G29070
AT1G04900
AT2G20465
AT4G18593
AT5G26805
AT3G06950
AT2G31740
AT5G57590
AT5G46050
AT5G03840
AT5G42450
AT3G58200
AT1G07840
AT1G65120
AT5G45890
AT5G15410
AT1G03905
AT5G26030
AT5G20080
AT2G03390
AT1G04870
AT5G54220
AT3G16200
AT5G27430
AT3G57240
AT4G37370
AT1G48635
AT4G32150
AT1G54710
AT3G14850
AT3G27420
AT2G30933
AT3G20620
AT1G69010
AT5G37380
AT1G68290
AT2G14635
AT5G22630
AT2G31680
AT3G22250
AT3G05030
AT4G16745
AT4G22250
AT3G07680
AT4G14358
AT3G23550
AT5G64480
AT3G29075
AT3G62830
AT4G17620
AT4G30600
AT1G27380
AT2G24590
AT3G20960
AT4G15180
AT5G07475
AT3G03272
AT1G69190
AT4G23340
AT2G17790
AT5G55480
AT3G16740
AT5G01770
AT3G09730
AT3G10480
AT1G59980
AT3G02070
AT2G26695
AT2G05050
AT5G20885
AT5G35900
AT5G48130
AT3G22480
AT1G03400
AT1G10740
AT2G02040
AT4G14455
AT3G07380
AT5G09995
AT2G45570
AT1G12240
AT1G08200
AT1G68590
AT3G27416
AT1G56140
AT1G48630
AT4G18040
AT2G25870
AT3G16810
AT3G59930
AT4G38960
AT1G11780
AT3G48620
AT1G62220
AT3G23790
AT3G56940
AT1G59600
AT2G25490
AT5G23540
AT3G62220
AT2G46140
AT5G42110
AT4G10730
AT4G10265
AT2G24100
AT1G28490
AT5G42630
AT5G54810
AT1G63940
AT4G13520
AT3G01730
AT4G06583
AT3G06100
AT2G40810
AT1G66000
AT2G26700
AT4G19410
AT5G16240
AT1G63000
AT1G49050
AT1G62421
AT4G34200
AT3G05910
AT3G52540
AT3G05430
AT3G58580
AT5G43710
AT3G61290
AT4G07410
AT4G27810
AT1G55660
AT4G03430
AT4G31640
AT4G37110
AT2G43730
AT4G35740
AT2G03640
AT3G55890
AT3G01435
AT4G26965
AT5G02850
AT4G25320
AT3G54470
AT3G03570
AT3G28050
AT4G17170
AT1G33102
AT4G21510
AT2G03850
AT1G18350
AT3G23610
AT2G37890
AT5G49760
AT1G51640
AT4G09350
AT1G17980
AT3G24860
AT3G48000
AT1G24706
AT1G11330
AT5G14310
AT1G62400
AT1G79380
AT5G25150
AT2G44430
AT4G33520
AT3G20780
AT2G06520
AT2G37710
AT1G24280
AT1G26660
AT3G54840
AT5G38565
AT2G31250
AT3G28980
AT3G05740
AT1G76370
AT1G12680
AT3G52900
AT2G22260
AT2G28860
AT4G11090
AT1G48100
AT1G54970
AT3G48310
AT1G11410
AT4G05150
AT4G33530
AT5G61020
AT4G34900
AT2G27880
AT5G40880
AT5G39100
AT5G43210
AT3G62010
AT4G26300
AT3G05080
AT2G34250
AT3G01700
AT1G14250
AT2G45110
AT2G01600
AT4G28200
AT4G18930
AT1G61180
AT3G18490
AT3G27650
AT2G45860
AT4G25370
AT5G11700
AT2G18730
AT1G30670
AT4G38440
AT1G18330
AT2G29440
AT3G62910
AT2G34560
AT5G62170
AT2G13650
AT2G01220
AT1G56423
AT5G05530
AT5G42100
AT3G07425
AT3G05420
AT4G08460
AT4G18600
AT3G26120
AT2G43510
AT5G42010
AT4G24090
AT5G42990
AT2G33620
AT4G06599
AT2G19080
AT1G53110
AT4G39795
AT1G20132
AT5G40200
AT1G13460
AT3G15680
AT1G15920
AT5G04490
AT3G53950
AT3G10080
AT1G48750
AT5G25890
AT3G61340
AT1G20870
AT2G39350
AT5G39380
AT5G12210
AT5G20600
AT3G18215
AT5G42380
AT3G58040
AT1G48195
AT5G65650
AT1G32370
AT4G37310
AT5G38560
AT5G58830
AT4G02620
AT3G26080
AT5G48960
AT1G47720
AT3G49930
AT5G08010
AT1G05060
AT2G21140
AT4G26310
AT1G29590
AT3G60720
AT4G17215
AT5G54590
AT1G17460
AT5G61820
AT1G77550
AT1G31550
AT5G62050
AT5G66930
AT2G22475
AT2G16676
AT4G10280
AT1G73000
AT5G47960
AT3G12490
AT4G38290
AT5G05330
AT3G56040
AT2G30270
AT4G01840
AT1G78170
AT5G27280
AT3G26660
AT3G09210
AT3G56760
AT2G31020
AT5G63760
AT1G01340
AT1G20930
AT5G47610
AT3G02230
AT1G56350
AT3G01240
AT1G64290
AT4G17695
AT1G12460
AT5G13730
AT1G25330
AT4G34860
AT4G15930
AT1G27670
AT3G13227
AT2G36460
AT1G62430
AT1G61860
AT4G21400
AT3G27820
AT4G05200
AT4G23640
AT2G31230
AT1G28330
AT5G23530
AT1G25054
AT4G12990
AT5G51140
AT4G38020
AT1G52200
AT2G45770
AT3G07640
AT4G17060
AT4G21270
AT4G10170
AT4G13770
AT2G03710
AT1G05575
AT5G15760
AT3G14350
AT1G59740
AT5G41700
AT5G57380
AT2G18120
AT1G06400
AT1G78150
AT1G73490
AT5G14460
AT2G20120
AT5G62740
AT1G15410
AT3G12977
AT5G35210
AT1G29960
AT3G26050
AT4G33820
AT5G60230
AT3G52090
AT1G18560
AT5G13880
AT2G22080
AT3G22410
AT3G53280
AT5G42870
AT1G05760
AT2G40830
AT4G29800
AT1G54440
AT3G11830
AT5G61030
AT2G04540
AT3G10050
AT1G21910
AT3G09670
AT1G71692
AT3G21810
AT2G34450
AT3G11620
AT4G23910
AT4G38620
AT4G36690
AT2G17870
AT5G02890
AT5G17310
AT1G08960
AT1G01690
AT5G36940
AT3G23750
AT1G33940
AT4G27240
AT4G18170
AT3G52110
AT2G46970
AT2G20250
AT1G13580
AT1G03030
AT5G50260
AT3G02050
AT3G59920
AT5G47200
AT5G01190
AT3G51390
AT1G55805
AT2G32910
AT5G48300
AT1G62790
AT1G60660
AT4G29040
AT5G08520
AT3G44190
AT4G00720
AT1G24330
AT5G06130
AT5G23070
AT2G02070
AT5G46360
AT1G21410
AT1G80555
AT4G16450
AT5G58640
AT5G16810
AT4G29190
AT5G42800
AT3G09540
AT2G01818
AT1G65510
AT1G09300
AT1G26190
AT4G34000
AT1G17800
AT2G43850
AT4G19420
AT1G72920
AT5G20710
AT4G15715
AT1G63230
AT4G12480
AT2G30340
AT4G33280
AT1G65620
AT4G15210
AT2G27350
AT2G35215
AT2G06050
AT1G67550
AT4G28060
AT2G24680
AT1G11870
AT5G64100
AT3G55110
AT1G55870
AT1G54380
AT5G64850
AT2G03050
AT3G45590
AT4G32580
AT5G64250
AT2G03550
AT4G33690
AT3G23090
AT3G03520
AT5G65950
AT3G57160
AT2G34490
AT3G59020
AT1G09540
AT2G30660
AT2G43350
AT1G01225
AT1G22210
AT5G05830
AT5G56640
AT1G27760
AT2G42870
AT5G48850
AT1G67030
AT5G05730
AT4G30090
AT3G18630
AT1G18520
AT1G27190
AT2G46455
AT3G54480
AT5G18840
AT1G68070
AT1G18480
AT2G22190
AT3G53930
AT1G22530
AT4G34260
AT3G46670
AT2G39740
AT5G08430
AT5G10490
AT1G67810
AT5G62200
AT3G06880
AT5G26930
AT5G12930
AT3G06830
AT5G17630
AT1G24800
AT1G09390
AT5G14550
AT5G38900
AT1G26800
AT2G22800
AT4G28750
AT3G18900
AT4G35470
AT1G64720
AT4G29750
AT4G10490
AT1G04670
AT1G50280
AT1G27100
AT1G32330
AT3G47470
AT4G00990
AT5G38720
AT1G14360
AT5G50010
AT1G49340
AT5G27610
AT1G79640
AT1G69510
AT5G44460
AT5G28650
AT3G46900
AT3G09630
AT5G05380
AT2G28120
AT1G48460
AT4G15420
AT5G28690
AT3G45140
AT3G14260
AT5G01900
AT1G10770
AT4G14150
AT2G34620
AT1G61120
AT2G27490
AT5G01970
AT4G30000
AT3G14000
AT1G06475
AT4G17230
AT5G65440
AT1G12310
AT3G02750
AT5G56250
AT3G61920
AT3G12820
AT3G52180
AT1G22030
AT5G03380
AT5G15860
AT1G62305
AT4G32490
AT3G10820
AT1G25450
AT1G22275
AT5G43518
AT5G65590
AT5G27750
AT5G09770
AT5G60450
AT2G44360
AT3G18050
AT1G33360
AT4G37880
AT1G27690
AT1G13810
AT1G69850
AT3G18030
AT2G29550
AT3G01530
AT2G27320
AT3G21320
AT4G38090
AT1G29195
AT4G35970
AT1G04635
AT5G24318
AT1G71940
AT3G22190
AT3G18680
AT4G39820
AT1G77720
AT3G17668
AT1G74780
AT2G31345
AT5G66080
AT1G66920
AT3G14172
AT1G62240
AT1G08070
AT2G46280
AT2G21050
AT5G62540
AT3G50620
AT2G41410
AT3G06030
AT5G05520
AT1G31870
AT2G06000
AT1G69070
AT4G22820
AT3G02870
AT2G32295
AT1G60850
AT2G48110
AT2G37500
AT2G33370
AT1G63450
AT1G06450
AT2G18910
AT5G66170
AT1G65985
AT5G01760
AT3G12290
AT4G18530
AT5G16650
AT2G01900
AT4G31920
AT1G16250
AT1G61310
AT1G05500
AT2G38620
AT1G67470
AT5G04530
AT4G33880
AT2G37970
AT2G28410
AT4G17260
AT3G07190
AT3G58210
AT2G39140
AT1G12250
AT2G13440
AT2G17240
AT4G19095
AT3G26932
AT3G57440
AT2G42975
AT3G18440
AT5G37500
AT1G49010
AT1G51220
AT5G09461
AT4G19130
AT4G21500
AT3G61060
AT1G64970
AT2G41200
AT2G22770
AT1G31830
AT5G17280
AT3G10530
AT5G16890
AT1G76210
AT2G29760
AT1G01430
AT1G16310
AT1G16500
AT2G01330
AT1G02070
AT1G33270
AT3G02280
AT2G37480
AT1G07640
AT2G32070
AT1G01420
AT1G69020
AT5G52720
AT3G10640
AT5G54730
AT1G69490
AT5G23170
AT2G45620
AT2G26990
AT2G42390
AT3G58680
AT5G52450
AT4G25480
AT5G47520
AT5G38380
AT3G59970
AT5G61220
AT3G50180
AT1G73980
AT5G07190
AT3G13330
AT1G80790
AT1G30410
AT2G45840
AT5G24990
AT5G38760
AT1G23110
AT1G07180
AT5G47560
AT1G66855
AT5G47900
AT5G07010
AT3G01810
AT5G50490
AT1G50030
AT5G51110
AT5G07130
AT4G13360
AT2G03720
AT3G05530
AT1G07310
AT4G29550
AT2G37600
AT1G66530
AT2G38120
AT5G18690
AT1G59840
AT2G30620
AT1G03790
AT4G39740
AT5G45960
AT3G26840
AT4G02260
AT5G66050
AT1G07860
AT1G18140
AT5G53330
AT1G67900
AT2G43180
AT3G01820
AT4G02520
AT5G57780
AT5G44520
AT3G14540
AT4G32130
AT1G48200
AT5G01670
AT1G19610
AT1G32260
AT5G08620
AT2G35020
AT1G52640
AT1G33810
AT3G44740
AT5G43190
AT5G07390
AT4G37140
AT3G14100
AT2G46700
AT4G35070
AT3G10880
AT4G35020
AT3G20670
AT5G12890
AT1G07050
AT1G73680
AT2G17770
AT1G08050
AT2G35658
AT3G18280
AT1G79590
AT1G19080
AT2G39930
AT1G76650
AT2G01190
AT3G17310
AT5G09420
AT2G23030
AT5G27380
AT2G43790
AT5G67510
AT4G25550
AT4G30650
AT2G40970
AT5G47240
AT4G30590
AT4G29285
AT1G80290
AT4G30662
AT1G69240
AT1G65490
AT5G18980
AT1G16040
AT1G30480
AT1G16780
AT2G40745
AT1G70280
AT3G57190
AT3G59200
AT2G35490
AT1G18835
AT1G19115
AT1G74900
AT2G34930
AT3G59470
AT3G25430
AT3G53410
AT1G57600
AT1G59510
AT1G69340
AT2G17510
AT1G22770
AT1G16540
AT4G11110
AT2G35690
AT2G15390
AT1G52100
AT1G07630
AT5G38490
AT2G33150
AT3G25870
AT5G08535
AT5G45410
AT5G67420
AT2G17250
AT3G46000
AT2G38780
AT5G56930
AT2G33510
AT1G76590
AT3G44430
AT4G28330
AT4G31750
AT1G04510
AT4G30900
AT3G06750
AT1G13195
AT2G38660
AT5G50110
AT3G61540
AT3G63070
AT5G39410
AT1G65150
AT5G25050
AT4G10040
AT3G51820
AT5G38470
AT3G06930
AT4G26240
AT4G14910
AT5G03150
AT1G76600
AT3G09090
AT5G03390
AT2G01420
AT4G12250
AT1G25320
AT5G46470
AT1G73120
AT1G26390
AT2G31430
AT2G35670
AT1G30590
AT3G25013
AT5G10540
AT2G40650
AT2G43540
AT4G31460
AT1G54820
AT5G44790
AT5G02030
AT5G64030
AT2G45740
AT2G32790
AT2G44350
AT4G02690
AT1G06540
AT3G20600
AT1G14880
AT1G09415
AT1G03730
AT4G27740
AT1G27930
AT2G37290
AT1G12940
AT1G48440
AT3G20300
AT3G07180
AT1G55915
AT2G17220
AT2G27040
AT2G22640
AT5G18210
AT1G26760
AT5G22360
AT5G44040
AT4G13500
AT3G19830
AT2G41760
AT1G05805
AT1G62640
AT5G44310
AT3G22680
AT5G35220
AT1G62810
AT4G15610
AT1G31880
AT3G19570
AT5G54250
AT2G03821
AT5G53770
AT5G14430
AT3G04640
AT1G60240
AT1G11910
AT4G17080
AT3G05040
AT2G20590
AT3G10195
AT1G54000
AT5G15710
AT4G18890
AT5G08570
AT4G11740
AT5G17700
AT1G59890
AT1G49730
AT2G17200
AT5G08060
AT1G65560
AT3G28630
AT5G42090
AT1G11925
AT1G55360
AT1G69550
AT5G25170
AT3G23590
AT4G33480
AT2G24180
AT5G48550
AT5G65860
AT3G02880
AT2G21340
AT4G09980
AT3G06080
AT5G57330
AT5G54070
AT1G61780
AT5G53710
AT2G48010
AT1G61215
AT1G60070
AT1G63080
AT3G06130
AT5G01570
AT5G11490
AT3G26960
AT3G54260
AT1G50410
AT4G25940
AT1G78910
AT3G27730
AT5G48150
AT3G13350
AT5G49690
AT3G16660
AT2G16790
AT2G30780
AT1G55325
AT4G27110
AT4G38560
AT5G12980
AT2G17033
AT4G20400
AT1G53887
AT4G01770
AT2G33790
AT1G07350
AT3G16350
AT2G20810
AT5G19030
AT3G61120
AT2G27980
AT3G54350
AT2G36980
AT2G29980
AT3G06220
AT4G00760
AT1G44890
AT3G57940
AT1G80865
AT5G67270
AT3G53040
AT2G44630
AT4G35680
AT5G43010
AT4G33000
AT3G26420
AT2G39830
AT4G02700
AT4G12735
AT3G56220
AT5G23150
AT1G30680
AT1G54040
AT5G40660
AT1G51450
AT4G01280
AT5G56260
AT3G11980
AT3G25590
AT3G48610
AT3G56390
AT5G48290
AT3G59845
AT1G51760
AT1G09980
AT4G31840
AT5G67380
AT1G67590
AT2G26160
AT1G20890
AT4G15450
AT5G01950
AT3G19615
AT1G16470
AT2G02148
AT5G18480
AT4G37300
AT2G17560
AT2G25280
AT2G41970
AT5G58750
AT3G54770
AT1G44960
AT1G14910
AT1G66120
AT4G25040
AT1G17290
AT4G13280
AT3G01430
AT4G16630
AT1G57540
AT4G10250
AT2G42450
AT4G08150
AT1G55928
AT4G28485
AT2G06510
AT5G57880
AT3G60400
AT1G66500
AT5G08510
AT3G54790
AT2G45700
AT3G48860
AT1G10950
AT1G09625
AT1G57590
AT5G08139
AT5G48120
AT1G74055
AT1G70980
AT3G26910
AT5G35995
AT1G30170
AT2G38540
AT3G49390
AT3G18600
AT2G47530
AT2G41100
AT2G37210
AT3G10815
AT3G17520
AT5G45340
AT1G11570
AT2G30480
AT5G50810
AT1G05440
AT3G63380
AT5G62640
AT3G62700
AT2G02180
AT4G31270
AT3G61550
AT5G41570
AT5G59410
AT4G20000
AT2G25930
AT1G21270
AT3G19120
AT3G55040
AT1G67700
AT4G25490
AT1G70580
AT4G31720
AT2G48160
AT5G57520
AT5G46850
AT1G15015
AT1G78476
AT2G01490
AT4G15540
AT4G08570
AT1G76470
AT5G18760
AT2G25290
AT1G56340
AT4G06634
AT1G78060
AT1G44224
AT1G50890
AT5G23870
AT4G24830
AT2G20950
AT5G44640
AT1G07570
AT1G55160
AT5G34940
AT2G16370
AT5G11840
AT4G22550
AT1G63380
AT2G21410
AT4G01220
AT2G41080
AT1G71250
AT1G62975
AT5G05740
AT5G54520
AT3G50790
AT5G18650
AT3G16370
AT3G03940
AT4G17550
AT1G29179
AT4G30390
AT4G32530
AT1G53180
AT5G52910
AT3G50370
AT1G30230
AT4G23470
AT4G31530
AT1G20730
AT1G09060
AT3G58730
AT4G14960
AT4G23130
AT5G47435
AT2G19750
AT1G36060
AT3G50770
AT5G47580
AT1G04990
AT1G44970
AT1G06515
AT3G59080
AT1G33280
AT1G19640
AT5G13850
AT3G25290
AT3G16565
AT1G60560
AT3G55410
AT1G14490
AT5G48840
AT1G77940
AT5G01090
AT5G60300
AT5G52320
AT5G35910
AT3G25420
AT3G05460
AT4G11230
AT5G22560
AT3G26750
AT2G04190
AT3G16750
AT5G37660
AT1G07130
AT2G04410
AT1G01640
AT3G54860
AT1G76820
AT5G19760
AT2G33855
AT1G56450
AT2G27310
AT5G13680
AT2G24610
AT2G24400
AT5G60790
AT4G30050
AT1G28260
AT2G18940
AT1G73500
AT4G14940
AT4G01120
AT5G08030
AT5G16010
AT1G08640
AT1G01210
AT2G40770
AT2G32560
AT1G54550
AT1G28010
AT5G27560
AT4G18422
AT5G39260
AT1G80245
AT4G13540
AT1G16350
AT5G10750
AT3G06210
AT2G38465
AT5G49015
AT1G25390
AT3G60245
AT4G17090
AT1G75500
AT1G77770
AT4G08510
AT3G61890
AT4G00860
AT4G33140
AT5G44585
AT4G21460
AT5G06450
AT2G42620
AT4G01570
AT5G21120
AT5G55940
AT3G17609
AT2G38090
AT1G11240
AT1G22730
AT5G45620
AT4G33100
AT1G04480
AT1G58055
AT1G52420
AT4G39990
AT5G53130
AT4G01200
AT1G09430
AT4G02440
AT4G35720
AT2G47310
AT3G20280
AT4G02390
AT1G31180
AT1G27130
AT4G28020
AT1G48170
AT1G69540
AT3G63480
AT1G78820
AT3G02040
AT3G45160
AT5G46890
AT3G57870
AT5G65800
AT1G18630
AT4G21570
AT1G07360
AT3G18200
AT3G22950
AT1G34300
AT1G21700
AT3G48730
AT1G08730
AT5G37690
AT3G04720
AT1G48510
AT1G03190
AT1G24480
AT4G28320
AT1G02335
AT4G33560
AT2G37380
AT2G46375
AT1G79410
AT3G12020
AT4G38970
AT5G64280
AT1G53210
AT4G02120
AT4G22320
AT3G61260
AT2G05940
AT4G00430
AT2G30695
AT3G27350
AT4G37830
AT3G27880
AT2G23050
AT4G21390
AT1G34170
AT3G10190
AT3G28690
AT4G25190
AT1G13980
AT2G42310
AT1G73510
AT3G51000
AT1G51660
AT4G30935
AT4G38040
AT3G55100
AT3G07310
AT5G43900
AT5G25475
AT1G66270
AT2G44370
AT4G15400
AT1G48270
AT1G75770
AT3G05900
AT5G10740
AT3G18570
AT5G24630
AT2G48070
AT2G03240
AT2G19590
AT5G09463
AT1G48745
AT4G12130
AT1G07830
AT3G58070
AT3G53370
AT5G14950
AT5G59820
AT5G07110
AT1G15020
AT3G59520
AT2G24290
AT3G45190
AT5G35840
AT5G07070
AT3G47965
AT5G05290
AT1G66880
AT3G14110
AT3G17152
AT4G12590
AT5G22800
AT1G32690
AT4G05020
AT5G40890
AT3G25855
AT5G04340
AT4G16120
AT5G37740
AT4G08940
AT1G51913
AT5G54970
AT1G38065
AT2G15400
AT1G62981
AT3G21950
AT5G67020
AT1G48450
AT4G21780
AT2G35660
AT4G01460
AT5G16140
AT1G15350
AT2G43640
AT2G27140
AT4G15640
AT5G61550
AT1G70900
AT1G51060
AT5G04090
AT3G46890
AT5G03170
AT5G51450
AT1G27700
AT5G64740
AT5G50410
AT1G60470
AT2G02400
AT2G03890
AT3G06650
AT5G07320
AT3G12950
AT1G10940
AT5G11030
AT3G28857
AT3G55280
AT4G24740
AT4G39753
AT4G39970
AT2G31290
AT5G62900
AT5G62020
AT5G07860
AT1G08080
AT1G74040
AT4G13310
AT2G45540
AT2G19510
AT3G54050
AT5G13950
AT1G66360
AT2G37470
AT3G56930
AT1G74020
AT5G02760
AT5G09230
AT2G30100
AT5G24690
AT3G02620
AT3G13720
AT4G27880
AT5G41190
AT2G39780
AT5G47420
AT5G10800
AT1G67970
AT3G62120
AT1G20310
AT1G33500
AT1G73100
AT2G37340
AT5G52520
AT2G24050
AT1G04390
AT1G80120
AT3G18295
AT3G59140
AT3G01550
AT1G79900
AT3G60660
AT1G61990
AT4G16030
AT5G67600
AT5G61450
AT1G27330
AT4G00355
AT3G48210
AT5G67530
AT4G03070
AT1G01630
AT1G65690
AT1G09830
AT5G10710
AT4G16620
AT3G17330
AT5G64460
AT1G05055
AT2G06010
AT5G49060
AT2G47090
AT1G55350
AT1G48370
AT1G21120
AT2G42460
AT5G14230
AT4G33440
AT5G39990
AT3G48230
AT5G56900
AT3G58660
AT3G06680
AT1G70260
AT5G42750
AT5G45775
AT5G56740
AT1G55300
AT3G22270
AT4G33467
AT3G12915
AT5G50700
AT3G13990
AT5G49350
AT1G12650
AT5G04770
AT4G30660
AT4G33600
AT4G18240
AT3G19380
AT1G79990
AT1G18000
AT3G53740
AT4G11800
AT2G07776
AT2G25605
AT2G42360
AT1G03900
AT2G42830
AT5G57280
AT2G32150
AT2G20500
AT3G52290
AT1G11090
AT3G19430
AT1G08985
AT5G56325
AT4G29130
AT1G63800
AT5G40020
AT3G11340
AT3G21970
AT5G25930
AT1G07135
AT3G47050
AT1G12880
AT4G26260
AT2G04890
AT1G31310
AT3G20100
AT3G53110
AT3G27530
AT1G23965
AT1G07110
AT4G20040
AT3G09860
AT5G25270
AT1G79940
AT1G45145
AT1G22490
AT1G19430
AT5G18240
AT1G72290
AT5G27420
AT1G18210
AT3G04590
AT2G48150
AT2G25625
AT2G40900
AT2G47410
AT1G22540
AT1G26180
AT5G20410
AT1G53880
AT1G11765
AT1G67920
AT2G31870
AT5G04850
AT1G68670
AT5G04060
AT4G28680
AT1G62170
AT4G02150
AT2G38570
AT3G05640
AT4G34110
AT2G44160
AT3G08530
AT3G01320
AT3G13662
AT3G47460
AT3G04670
AT1G63480
AT1G33030
AT5G38510
AT1G20920
AT5G41740
AT3G20110
AT3G54170
AT5G14370
AT1G12540
AT2G42790
AT4G38890
AT3G24890
AT1G79570
AT2G25640
AT5G45130
AT1G04350
AT2G17830
AT5G23390
AT5G39785
AT3G24690
AT4G24520
AT5G07590
AT1G79920
AT3G19330
AT1G33410
AT1G19025
AT3G02940
AT1G54217
AT1G77110
AT1G76450
AT1G13760
AT3G52870
AT4G14300
AT4G13680
AT4G11960
AT4G31180
AT3G53490
AT1G47530
AT2G29970
AT1G69610
AT5G59070
AT4G31160
AT2G43160
AT1G13470
AT4G31620
AT1G02330
AT1G53635
AT1G14720
AT3G02380
AT3G06410
AT4G19550
AT4G37590
AT5G40440
AT4G30880
AT3G45490
AT1G28580
AT1G61000
AT3G12750
AT5G26040
AT3G23560
AT4G11570
AT2G31010
AT2G30390
AT5G36001
AT5G50915
AT4G09520
AT3G02875
AT5G16440
AT2G17820
AT1G56440
AT1G28440
AT2G47350
AT4G19940
AT4G36210
AT1G65420
AT2G32100
AT2G31790
AT1G22230
AT2G21270
AT1G63855
AT1G74060
AT2G33410
AT4G25090
AT3G19840
AT4G30120
AT1G48320
AT5G15600
AT4G27435
AT1G72040
AT4G29810
AT5G16570
AT1G15470
AT1G31650
AT5G25410
AT1G10780
AT1G49640
AT5G02800
AT1G26470
AT4G32410
AT1G18800
AT4G15960
AT2G30105
AT1G03060
AT2G17650
AT1G22360
AT3G11450
AT3G51280
AT3G24520
AT5G47620
AT5G35660
AT4G39910
AT2G28200
AT4G38600
AT5G40730
AT3G54610
AT4G29420
AT4G38240
AT5G62320
AT5G53370
AT3G10980
AT5G01430
AT5G13000
AT1G12860
AT5G19780
AT5G57015
AT5G18100
AT4G00905
AT2G38840
AT3G03590
AT3G45830
AT1G75690
AT3G18035
AT4G18280
AT2G43650
AT5G08335
AT3G48580
AT4G15475
AT5G10480
AT2G46800
AT2G32470
AT5G24314
AT2G31370
AT2G24940
AT4G15490
AT3G10270
AT1G58983
AT2G05630
AT3G19480
AT2G41390
AT5G11690
AT3G15820
AT1G63880
AT1G73260
AT1G52720
AT1G61095
AT5G23160
AT3G02730
AT1G78630
AT3G13060
AT4G27670
AT5G47080
AT5G63150
AT3G19370
AT3G52450
AT5G52930
AT1G14850
AT3G09120
AT5G18950
AT1G48980
AT5G59080
AT3G04830
AT1G80260
AT5G40090
AT3G11580
AT4G26830
AT3G51600
AT4G09310
AT2G42520
AT1G61930
AT3G58770
AT4G13990
AT5G46290
AT2G24645
AT5G59460
AT1G11670
AT3G28345
AT3G09820
AT3G16920
AT1G03106
AT5G67220
AT4G33110
AT1G63740
AT3G61090
AT1G68410
AT1G57980
AT5G66510
AT3G58620
AT5G10290
AT1G25550
AT4G10320
AT2G18390
AT2G23200
AT5G14440
AT1G32310
AT3G20898
AT2G21185
AT3G04240
AT2G03310
AT1G26230
AT5G22875
AT1G15170
AT3G47530
AT1G11080
AT2G40270
AT1G48610
AT1G11310
AT4G10925
AT3G29360
AT2G22850
AT4G36830
AT1G16060
AT2G45000
AT5G45370
AT4G32110
AT4G24972
AT1G17750
AT3G02200
AT1G10095
AT5G24340
AT3G25585
AT1G51370
AT3G51800
AT1G47260
AT3G14420
AT2G21960
AT4G35335
AT1G15660
AT3G44260
AT5G25390
AT5G64180
AT5G44660
AT5G66290
AT1G47500
AT5G64920
AT5G33390
AT3G23510
AT5G61710
AT1G65980
AT1G49890
AT4G21810
AT3G53240
AT2G46990
AT4G25225
AT5G51440
AT4G15290
AT3G55060
AT1G60930
AT5G15030
AT3G60960
AT2G48120
AT2G27970
AT2G35585
AT2G43680
AT2G27180
AT1G58170
AT1G10220
AT2G30890
AT1G68510
AT4G27280
AT3G44370
AT3G17820
AT3G22500
AT1G17280
AT3G56490
AT3G14740
AT2G02720
AT3G47800
AT3G04770
AT5G28020
AT3G22180
AT5G16120
AT1G55790
AT5G60340
AT5G03080
AT3G61350
AT1G62070
AT1G04340
AT5G16150
AT1G47380
AT2G17440
AT4G18980
AT1G14160
AT2G47880
AT1G20480
AT5G45290
AT3G01890
AT5G50430
AT1G26890
AT4G20260
AT3G13175
AT1G77440
AT1G64470
AT3G26920
AT3G22240
AT2G47910
AT4G09420
AT3G55677
AT5G37850
AT2G15240
AT1G72580
AT1G19350
AT2G32850
AT5G12920
AT3G60680
AT2G25940
AT5G33300
AT5G16390
AT5G20020
AT5G41960
AT4G39330
AT5G02660
AT2G29710
AT3G46780
AT3G62130
AT3G47400
AT5G44160
AT5G12080
AT5G13490
AT5G23140
AT1G24400
AT3G21100
AT5G60910
AT3G13433
AT1G68660
AT4G22330
AT4G35520
AT5G08710
AT3G03773
AT4G17890
AT5G10570
AT4G26990
AT5G58940
AT2G28400
AT5G55610
AT5G65160
AT5G38060
AT5G23060
AT4G30996
AT1G64370
AT1G04500
AT4G36020
AT1G30580
AT4G13650
AT1G67250
AT3G13110
AT5G61540
AT1G19980
AT4G18372
AT2G19970
AT1G07070
AT5G37340
AT4G05410
AT1G47330
AT5G52210
AT2G43710
AT4G22160
AT4G13920
AT5G19740
AT5G45690
AT2G22425
AT5G24600
AT5G13260
AT3G05920
AT5G64880
AT5G51970
AT3G59040
AT2G32440
AT5G42670
AT4G15975
AT3G54030
AT1G21150
AT5G54580
AT1G29940
AT1G15280
AT3G07350
AT5G60100
AT3G29130
AT1G18340
AT3G19910
AT3G51790
AT1G44835
AT3G27320
AT4G30530
AT1G70810
AT3G46980
AT3G12780
AT5G37475
AT2G04430
AT2G03090
AT3G01590
AT3G18100
AT1G66760
AT2G20280
AT3G11940
AT5G04760
AT3G24210
AT1G69050
AT3G55950
AT1G17140
AT1G76300
AT3G49920
AT1G52140
AT3G33520
AT2G41560
AT4G19003
AT4G12800
AT5G03050
AT3G09710
AT1G53890
AT2G44820
AT2G02970
AT1G24610
AT1G20300
AT5G05920
AT2G26460
AT2G29050
AT3G14700
AT2G38020
AT5G25940
AT1G72930
AT1G15910
AT5G24850
AT2G32820
AT1G18680
AT3G47120
AT2G37975
AT5G46430
AT5G15270
AT5G04680
AT5G65430
AT1G17370
AT1G20470
AT1G69040
AT1G05835
AT5G26610
AT4G08590
AT3G19340
AT2G30210
AT1G09960
AT3G57360
AT5G23760
AT2G21290
AT4G24810
AT3G57080
AT5G13640
AT3G10320
AT1G78280
AT2G43620
AT1G11650
AT3G54680
AT5G57800
AT3G48380
AT2G17230
AT5G45900
AT3G07100
AT2G31425
AT4G12980
AT1G54570
AT5G47770
AT1G77410
AT4G04890
AT2G45670
AT3G62160
AT2G29330
AT3G56050
AT4G01870
AT3G01720
AT2G01520
AT3G59380
AT4G23010
AT1G27630
AT5G20540
AT4G34420
AT2G21320
AT4G10670
AT5G04510
AT3G58560
AT1G60390
AT5G63180
AT2G20370
AT3G56020
AT5G28646
AT1G15700
AT2G32670
AT3G59410
AT2G37880
AT1G13480
AT4G29330
AT1G51805
AT5G54280
AT1G08030
AT4G19540
AT4G02090
AT1G13420
AT5G07810
AT2G05160
AT3G44710
AT1G09220
AT1G79200
AT1G07745
AT3G02885
AT5G03630
AT2G41780
AT4G35100
AT4G18430
AT5G52440
AT1G51402
AT4G00650
AT1G50290
AT5G47480
AT5G14610
AT5G48650
AT5G28463
AT2G39200
AT3G11397
AT3G50190
AT5G60050
AT2G21655
AT1G59580
AT5G43910
AT4G23040
AT1G75950
AT4G37050
AT1G07200
AT5G49540
AT5G51170
AT1G22260
AT3G62720
AT1G74000
AT3G15110
AT4G11910
AT1G58030
AT1G49770
AT2G20790
AT1G04630
AT4G05060
AT1G35490
AT5G64600
AT3G29760
AT3G50070
AT2G34355
AT1G78460
AT5G52960
AT1G19890
AT4G17615
AT1G27200
AT3G01480
AT3G12090
AT3G13180
AT4G23500
AT2G34590
AT4G40090
AT1G50110
AT2G36950
AT5G58790
AT3G51130
AT4G24010
AT4G27790
AT1G11125
AT3G21870
AT1G11390
AT1G75250
AT3G25820
AT1G15610
AT2G19190
AT3G52480
AT4G37860
AT2G43430
AT4G22530
AT2G46420
AT5G18460
AT3G55510
AT2G22530
AT4G25440
AT5G66470
AT4G21150
AT2G46830
AT2G45890
AT2G38800
AT3G15650
AT2G32890
AT3G26550
AT5G09880
AT5G39530
AT2G18370
AT3G62750
AT2G40000
AT5G13390
AT4G23540
AT3G23930
AT5G28750
AT3G42725
AT2G33570
AT1G61090
AT2G02220
AT1G19880
AT2G26980
AT1G05400
AT1G48175
AT1G66540
AT5G18920
AT4G29310
AT3G55850
AT5G12900
AT5G24760
AT4G26940
AT5G06660
AT2G28085
AT1G16270
AT4G17085
AT1G52260
AT1G10510
AT1G03960
AT4G09720
AT4G00850
AT5G46950
AT1G50020
AT1G04260
AT4G15233
AT4G12000
AT2G17900
AT5G51810
AT2G35605
AT3G60800
AT3G17840
AT2G18240
AT2G20190
AT1G51360
AT5G39865
AT1G31430
AT4G28250
AT1G01350
AT1G27970
AT5G64510
AT1G02740
AT5G41140
AT1G06290
AT1G67025
AT4G00300
AT5G16270
AT3G62190
AT4G01000
AT1G32750
AT2G01620
AT5G05020
AT5G64570
AT5G16800
AT3G09162
AT3G10150
AT2G42590
AT3G50470
AT5G19960
AT2G19530
AT1G29465
AT4G01650
AT1G20550
AT4G19430
AT1G69930
AT3G12260
AT5G18740
AT3G23620
AT5G11330
AT1G03160
AT3G52760
AT5G14540
AT1G30040
AT5G58490
AT3G18420
AT5G51890
AT5G10600
AT3G27380
AT5G11220
AT1G54520
AT1G17270
AT3G53400
AT2G03750
AT1G18500
AT2G20150
AT2G44410
AT1G33990
AT5G42000
AT2G35610
AT3G27503
AT4G19830
AT1G72340
AT3G49850
AT1G72660
AT5G63440
AT3G08610
AT2G31840
AT5G64790
AT1G26270
AT4G15740
AT2G24200
AT2G18960
AT1G44910
AT5G50050
AT1G68185
AT5G35970
AT5G10270
AT4G09650
AT1G15980
AT1G62130
AT1G75010
AT1G25260
AT2G30395
AT2G16800
AT5G29000
AT1G52155
AT1G30845
AT5G35980
AT2G38950
AT4G13810
AT5G67230
AT4G17350
AT1G72110
AT5G44150
AT1G45160
AT1G58280
AT1G80240
AT2G40060
AT1G01790
AT3G50440
AT1G26570
AT4G35180
AT1G10930
AT2G23180
AT4G10390
AT4G34660
AT1G55152
AT1G44000
AT4G20070
AT2G38580
AT2G18600
AT4G40060
AT4G17950
AT1G32100
AT3G17340
AT1G75390
AT1G71830
AT2G22070
AT1G26762
AT3G62250
AT5G59690
AT5G24020
AT3G27270
AT1G13250
AT3G05950
AT5G62980
AT5G65180
AT5G25330
AT3G16320
AT3G01130
AT4G20890
AT1G55675
AT1G18180
AT2G40711
AT4G28556
AT5G01990
AT4G09930
AT3G24490
AT1G60460
AT5G16230
AT4G01880
AT1G23610
AT5G63620
AT1G64280
AT1G50630
AT3G27400
AT2G07681
AT1G07450
AT2G14830
AT1G67440
AT4G26750
AT2G21120
AT3G55840
AT1G79510
AT4G29905
AT1G63120
AT1G26810
AT4G18460
AT5G58340
AT3G57050
AT5G19040
AT5G58780
AT2G41090
AT5G19950
AT5G13240
AT4G17730
AT3G60080
AT1G72100
AT2G32000
AT5G50345
AT1G11630
AT4G19520
AT3G60770
AT2G31360
AT5G07780
AT3G56190
AT1G11360
AT1G03445
AT3G56360
AT5G34885
AT3G26510
AT3G29180
AT1G75930
AT1G53345
AT5G58450
AT5G13120
AT5G67620
AT1G08820
AT5G41040
AT4G16810
AT3G47500
AT1G67325
AT5G64900
AT2G46550
AT1G32928
AT1G03880
AT3G06778
AT5G37990
AT5G11200
AT3G45290
AT5G03510
AT1G76280
AT3G12000
AT1G23170
AT4G30540
AT4G13420
AT1G48210
AT1G28310
AT5G66860
AT2G47580
AT5G25757
AT1G11790
AT1G12400
AT4G15240
AT3G05370
AT5G17800
AT4G10890
AT5G44400
AT5G24090
AT3G20810
AT3G03100
AT5G03230
AT2G07040
AT2G18280
AT5G11240
AT2G21710
AT1G13450
AT1G54510
AT5G61440
AT3G49580
AT5G37480
AT5G43960
AT1G03080
AT1G36940
AT3G44020
AT3G18390
AT1G59900
AT2G26690
AT2G22910
AT5G11730
AT3G17170
AT1G67100
AT5G52550
AT3G04520
AT3G57020
AT4G24880
AT1G64330
AT3G44220
AT1G09820
AT4G01915
AT2G38380
AT1G76860
AT1G21540
AT1G08360
AT1G02290
AT1G22190
AT1G17960
AT4G14030
AT1G13120
AT1G22020
AT1G19440
AT4G03240
AT1G52590
AT1G68830
AT5G65310
AT5G24316
AT3G51180
AT5G04940
AT5G09620
AT5G09220
AT1G60970
AT4G18010
AT5G07020
AT1G32170
AT5G16310
AT1G09510
AT4G35860
AT2G27420
AT1G10550
AT2G45220
AT3G20330
AT2G46180
AT2G38490
AT3G56070
AT4G38780
AT3G06740
AT1G70430
AT3G24120
AT5G02020
AT5G56795
AT4G15800
AT1G17810
AT1G17790
AT5G48740
AT5G56600
AT2G32520
AT5G13070
AT1G43710
AT2G41160
AT3G22900
AT5G10770
AT1G45180
AT2G38640
AT5G27550
AT3G58740
AT5G61390
AT5G10720
AT1G73470
AT1G78970
AT1G05570
AT4G09850
AT1G69980
AT3G13800
AT4G09770
AT2G16530
AT5G24920
AT3G05560
AT1G02400
AT3G10912
AT3G11930
AT3G45310
AT5G39730
AT4G13660
AT1G11380
AT5G44620
AT1G27310
AT1G54210
AT4G12490
AT3G17410
AT2G19780
AT2G40570
AT2G30770
AT5G59880
AT2G18970
AT2G21237
AT1G01030
AT5G45140
AT1G64440
AT3G48190
AT5G62080
AT4G19560
AT2G41960
AT2G26450
AT1G17520
AT2G39280
AT3G12270
AT2G17310
AT2G41905
AT1G55460
AT1G15460
AT4G29460
AT3G46810
AT2G04360
AT2G42330
AT1G17340
AT1G55320
AT3G21310
AT1G75940
AT5G66720
AT5G02320
AT4G22753
AT5G22460
AT2G38720
AT1G64910
AT5G63980
AT1G11950
AT2G43390
AT4G23290
AT2G32870
AT5G64530
AT2G05270
AT3G54540
AT2G37240
AT3G27785
AT3G15150
AT3G46510
AT1G69818
AT4G31510
AT1G58340
AT2G47330
AT1G65710
AT3G20480
AT5G67240
AT4G23990
AT1G74010
AT5G19430
AT4G35750
AT1G07020
AT1G68875
AT5G52480
AT3G11591
AT4G00740
AT3G49350
AT1G12610
AT2G22520
AT1G68650
AT4G02920
AT1G72310
AT3G15010
AT1G17020
AT3G20790
AT5G36950
AT2G40820
AT4G36680
AT3G13672
AT1G52820
AT5G02530
AT5G13190
AT3G04070
AT2G04845
AT3G20120
AT1G56000
AT2G34220
AT3G52590
AT1G71810
AT4G00890
AT3G25680
AT3G19450
AT1G69380
AT2G01640
AT2G21030
AT5G01360
AT4G13040
AT1G31930
AT2G45930
AT1G20360
AT4G23080
AT5G59910
AT5G20870
AT3G45630
AT5G45710
AT1G79440
AT2G33350
AT2G30810
AT5G22250
AT3G54940
AT5G14730
AT4G26230
AT1G29370
AT1G09370
AT2G23450
AT1G06430
AT2G21220
AT3G58510
AT4G36720
AT1G01160
AT4G02030
AT2G32250
AT3G21740
AT1G22070
AT3G57490
AT5G25880
AT4G01850
AT2G23260
AT3G19930
AT5G58900
AT5G05110
AT5G55200
AT3G20680
AT2G20060
AT3G12670
AT5G56710
AT4G33430
AT4G34960
AT1G41830
AT5G24520
AT1G48260
AT2G14750
AT3G05600
AT3G53920
AT5G09680
AT1G34430
AT4G22214
AT5G16070
AT5G44390
AT5G13790
AT5G59060
AT4G25050
AT5G59780
AT5G25090
AT3G17750
AT5G65170
AT1G79180
AT3G07550
AT2G47130
AT2G44980
AT4G24860
AT5G57655
AT5G09320
AT3G19210
AT4G25870
AT3G07990
AT1G54180
AT3G54660
AT3G59550
AT5G25080
AT2G21530
AT1G15000
AT3G21420
AT2G32860
AT3G21960
AT5G66030
AT5G58150
AT5G15140
AT2G05840
AT4G00026
AT4G31800
AT1G27430
AT3G48110
AT3G61560
AT1G05830
AT1G51380
AT4G21720
AT3G09020
AT5G58240
AT5G37670
AT5G51540
AT5G62290
AT3G17910
AT2G30570
AT1G66750
AT5G10170
AT1G17400
AT4G21105
AT1G71260
AT3G54230
AT1G72820
AT2G39030
AT1G72070
AT4G23150
AT2G47600
AT1G01970
AT3G09810
AT5G05270
AT5G61790
AT2G21450
AT2G35410
AT4G12770
AT3G01323
AT1G23750
AT3G59010
AT4G27657
AT4G29490
AT4G02790
AT4G31940
AT3G07270
AT3G55050
AT3G15357
AT4G00560
AT5G24590
AT2G01505
AT5G64440
AT1G61620
AT3G16730
AT4G23140
AT3G19240
AT3G50210
AT1G67370
AT5G08650
AT2G21250
AT3G51030
AT3G55160
AT3G15530
AT5G40690
AT4G26610
AT1G70950
AT1G80230
AT5G06680
AT1G67280
AT3G03560
AT5G19830
AT1G79040
AT3G62380
AT2G22200
AT5G11300
AT2G46500
AT2G47200
AT3G46550
AT3G07400
AT1G15210
AT5G49220
AT4G24450
AT5G63990
AT3G24929
AT1G09815
AT1G15200
AT2G45800
AT4G12500
AT3G48870
AT5G64650
AT5G17830
AT5G41560
AT3G15620
AT4G26960
AT1G50900
AT2G17120
AT1G54350
AT3G11720
AT3G25597
AT1G11608
AT2G36720
AT2G28780
AT5G59580
AT2G45580
AT3G60980
AT4G26190
AT1G60190
AT2G39410
AT3G02600
AT3G04181
AT1G45163
AT3G63340
AT5G15910
AT3G01750
AT4G30720
AT3G45930
AT4G33060
AT1G53170
AT4G29380
AT3G15940
AT1G69120
AT3G48140
AT1G14660
AT5G15880
AT2G42700
AT3G54320
AT1G11200
AT3G16530
AT1G63060
AT5G62110
AT5G27600
AT1G32200
AT3G51160
AT3G13570
AT4G20270
AT3G13750
AT4G23610
AT2G39080
AT3G56100
AT5G03540
AT4G02380
AT2G47440
AT3G47520
AT3G03480
AT1G49230
AT4G17240
AT5G23280
AT5G42785
AT4G32900
AT1G55150
AT4G34135
AT1G30790
AT3G55330
AT5G65740
AT2G15790
AT5G05280
AT5G63140
AT5G53570
AT3G55980
AT1G61040
AT3G01070
AT4G02820
AT2G28680
AT3G03090
AT1G67110
AT4G37060
AT1G22000
AT4G31570
AT2G44790
AT1G08370
AT2G38900
AT5G10820
AT5G03850
AT1G58420
AT1G01100
AT2G36305
AT2G41830
AT1G75260
AT1G49580
AT1G68390
AT1G16825
AT4G27180
AT4G18330
AT5G12050
AT1G71110
AT1G04950
AT1G49500
AT2G29290
AT3G26270
AT4G11420
AT2G29580
AT2G29310
AT1G59540
AT3G46180
AT2G18162
AT1G52160
AT2G30230
AT3G01830
AT5G07580
AT1G65390
AT5G08420
AT3G54460
AT4G28290
AT1G79120
AT5G64320
AT1G61850
AT5G04600
AT5G14990
AT3G03130
AT5G47890
AT5G36710
AT1G18160
AT5G64150
AT3G62070
AT3G02390
AT2G18050
AT5G19440
AT5G65390
AT1G24620
AT5G07670
AT5G50520
AT2G45240
AT1G15130
AT3G46430
AT3G02310
AT2G47850
AT5G41690
AT3G04950
AT3G04810
AT1G18850
AT5G59040
AT5G20380
AT4G36640
AT5G51640
AT2G45060
AT2G26480
AT1G34380
AT3G01310
AT2G24030
AT3G01410
AT3G16270
AT5G44350
AT5G13740
AT4G31300
AT1G80360
AT1G14890
AT1G65250
AT5G03110
AT3G24820
AT2G41040
AT2G19810
AT4G10430
AT1G54100
AT1G76320
AT4G31670
AT5G19180
AT3G11850
AT4G30950
AT1G80060
AT4G16520
AT5G22030
AT1G30825
AT4G34460
AT3G28340
AT2G16850
AT3G47930
AT3G48420
AT1G12570
AT5G45100
AT3G23150
AT4G09466
AT3G56060
AT2G29990
AT2G01980
AT1G19100
AT3G26580
AT1G49820
AT1G24265
AT3G62560
AT5G53170
AT5G44070
AT2G30860
AT4G31805
AT3G30210
AT2G18740
AT2G20610
AT3G11070
AT5G58660
AT2G46110
AT3G54360
AT3G24750
AT5G03740
AT2G34670
AT1G26310
AT1G42470
AT3G13440
AT3G27480
AT4G18740
AT5G19200
AT4G28397
AT2G40610
AT2G03450
AT3G49650
AT4G37190
AT2G14255
AT5G44170
AT1G55130
AT4G21865
AT4G34930
AT3G60070
AT4G21220
AT5G08690
AT3G18610
AT1G28960
AT5G44860
AT1G13650
AT3G63280
AT4G34540
AT4G17610
AT3G61870
AT2G28420
AT1G57560
AT2G22270
AT1G75410
AT3G08770
AT3G15420
AT4G28580
AT4G23230
AT5G47690
AT5G51300
AT1G65820
AT2G34630
AT3G56820
AT5G06970
AT4G17483
AT2G40360
AT3G52060
AT5G20160
AT1G14688
AT5G24830
AT1G76950
AT2G25830
AT4G34138
AT2G31141
AT3G48185
AT5G63950
AT1G15270
AT3G46580
AT5G59140
AT5G07380
AT4G34580
AT5G10605
AT2G43960
AT2G37570
AT2G30280
AT4G33960
AT1G65845
AT3G59370
AT1G70710
AT5G11110
AT5G20280
AT2G24450
AT4G39260
AT5G13990
AT5G57660
AT3G14830
AT5G53592
AT3G07850
AT3G62110
AT1G54850
AT3G57330
AT1G61160
AT2G43310
AT2G25970
AT3G54040
AT4G25800
AT2G38670
AT3G50820
AT5G54270
AT1G10410
AT5G65260
AT1G12220
AT5G49400
AT3G53402
AT4G17245
AT1G68050
AT3G11900
AT1G23220
AT4G30845
AT5G11600
AT3G13420
AT1G07550
AT5G53530
AT5G51680
AT3G16420
AT2G24310
AT1G12350
AT4G31380
AT5G59570
AT1G72590
AT4G27680
AT2G46900
AT5G02640
AT4G17560
AT5G15260
AT4G09464
AT5G45880
AT1G65730
AT3G62420
AT1G51200
AT2G17520
AT3G02680
AT2G34010
AT2G21990
AT1G04360
AT2G17695
AT5G45660
AT1G66320
AT1G03457
AT3G55420
AT5G43700
AT2G40330
AT2G24540
AT5G14180
AT5G26600
AT4G15396
AT1G77530
AT1G49715
AT4G16750
AT5G10440
AT1G74440
AT1G02140
AT2G18020
AT4G15270
AT3G06140
AT1G04920
AT5G14410
AT5G46870
AT2G20890
AT3G61490
AT3G26618
AT5G09760
AT2G43080
AT1G76490
AT3G54100
AT2G47810
AT4G22513
AT5G23370
AT3G61150
AT2G28230
AT2G17700
AT4G14930
AT1G68530
AT2G31270
AT5G10140
AT5G64370
AT5G16130
AT3G49960
AT5G28910
AT1G20190
AT5G56420
AT1G27110
AT2G38185
AT3G57630
AT3G56870
AT2G28950
AT2G15860
AT2G26970
AT3G20370
AT1G62730
AT4G35060
AT5G18270
AT4G37320
AT1G78510
AT4G18100
AT4G37010
AT3G20150
AT2G40240
AT1G64770
AT5G04120
AT3G19553
AT3G62422
AT4G04860
AT1G24210
AT1G54090
AT1G17850
AT4G22235
AT1G19380
AT2G45070
AT5G49620
AT3G23730
AT4G31790
AT4G11760
AT1G34020
AT3G54250
AT5G40280
AT1G26600
AT3G16620
AT2G18890
AT3G28600
AT1G62340
AT2G36200
AT2G31957
AT5G41180
AT5G45980
AT2G21390
AT3G27930
AT4G24840
AT5G39220
AT5G05810
AT3G26100
AT1G04550
AT2G39380
AT3G21630
AT1G68850
AT1G08460
AT4G22950
AT2G24230
AT4G36810
AT5G63200
AT1G75800
AT2G45450
AT4G09300
AT4G24790
AT1G61980
AT1G08010
AT4G39090
AT2G37760
AT1G79790
AT3G03380
AT3G20870
AT3G15280
AT2G33233
AT1G02300
AT1G31780
AT2G28370
AT3G61010
AT5G15960
AT1G21760
AT1G16705
AT2G39570
AT1G65720
AT4G13480
AT5G02240
AT1G76070
AT2G41950
AT2G26570
AT4G35530
AT5G05987
AT1G62930
AT3G16670
AT3G62030
AT3G50390
AT1G77620
AT4G34990
AT3G28150
AT5G23040
AT2G25170
AT1G22600
AT3G19220
AT1G45015
AT3G22540
AT1G18720
AT2G43460
AT2G22690
AT2G27430
AT5G27470
AT1G53140
AT3G21720
AT3G48450
AT5G49020
AT1G16445
AT2G04350
AT5G27760
AT3G29970
AT2G43360
AT3G12080
AT3G07740
AT3G19085
AT2G29530
AT4G26430
AT1G11220
AT1G06060
AT1G19990
AT3G51420
AT3G06770
AT3G20520
AT3G03270
AT3G53470
AT3G57530
AT3G53800
AT3G02360
AT2G31955
AT1G73390
AT1G43620
AT5G45560
AT3G57640
AT5G22970
AT1G34830
AT4G35040
AT4G14550
AT3G56830
AT1G04660
AT3G13910
AT3G50700
AT5G56750
AT5G03770
AT1G31340
AT1G02970
AT1G74930
AT3G53350
AT1G56550
AT3G51460
AT4G03410
AT4G33540
AT5G14450
AT2G21560
AT2G14365
AT2G29950
AT3G49660
AT3G11520
AT1G75870
AT3G61570
AT4G16430
AT3G30340
AT3G15358
AT2G42540
AT1G33230
AT4G09160
AT1G32060
AT5G48335
AT1G77260
AT1G13080
AT5G24620
AT4G26630
AT4G24930
AT1G56415
AT2G42060
AT3G15060
AT3G07980
AT4G10955
AT1G60985
AT2G30615
AT4G39925
AT5G27230
AT2G01755
AT3G45070
AT3G14190
AT5G64130
AT5G54067
AT4G25230
AT5G54960
AT1G66660
AT5G66760
AT5G22050
AT1G30350
AT2G36370
AT5G11680
AT5G03800
AT1G17170
AT3G12130
AT1G16260
AT3G05490
AT1G70790
AT3G02150
AT1G43245
AT1G45223
AT1G15772
AT5G28920
AT3G58640
AT4G05160
AT5G56460
AT3G57930
AT4G39490
AT5G59850
AT5G01180
AT2G32645
AT1G14920
AT5G44005
AT5G67170
AT5G26850
AT3G04530
AT5G62865
AT5G23190
AT5G16960
AT1G13670
AT4G00730
AT3G13510
AT4G23885
AT2G47490
AT5G44578
AT3G08630
AT3G15430
AT4G05330
AT2G01450
AT4G30750
AT1G34770
AT5G51740
AT1G23040
AT5G08340
AT5G48320
AT5G41350
AT2G25720
AT1G71310
AT3G13390
AT5G26660
AT1G58370
AT3G14430
AT5G15120
AT5G62760
AT1G28370
AT2G43795
AT5G45550
AT2G25520
AT3G06010
AT1G22500
AT1G01060
AT1G28390
AT2G15530
AT1G29420
AT5G45940
AT5G19940
AT1G05630
AT3G14960
AT4G13590
AT4G38550
AT1G53282
AT4G21610
AT5G12000
AT2G18330
AT3G62100
AT5G54870
AT4G31820
AT2G05370
AT1G03950
AT3G06720
AT2G31390
AT5G54710
AT5G46020
AT3G04740
AT1G10820
AT5G56340
AT5G58650
AT4G18060
AT2G13350
AT5G66055
AT5G35770
AT3G52810
AT5G08050
AT4G20280
AT5G06570
AT1G72970
AT1G34180
AT1G17550
AT5G48270
AT2G05320
AT5G44440
AT2G33385
AT1G12180
AT3G12650
AT1G74030
AT5G19620
AT4G10210
AT4G14240
AT4G20350
AT3G04940
AT1G80040
AT4G14080
AT5G52220
AT1G71930
AT3G25717
AT1G77660
AT2G05100
AT4G09840
AT2G47450
AT2G33630
AT5G38140
AT1G49850
AT1G79260
AT1G49590
AT5G52900
AT2G24140
AT4G22060
AT2G44810
AT3G56170
AT5G10280
AT4G34530
AT3G09500
AT5G57565
AT2G41630
AT3G21380
AT1G01305
AT5G61190
AT1G66670
AT5G56680
AT4G18660
AT5G45380
AT5G41315
AT1G23030
AT1G52230
AT1G22980
AT1G08125
AT3G51930
AT5G01890
AT5G05690
AT5G57123
AT3G51110
AT1G26770
AT2G23680
AT5G43390
AT4G34980
AT3G04570
AT3G47870
AT2G40660
AT1G78922
AT5G23030
AT3G55254
AT3G49190
AT1G50570
AT4G29360
AT5G12430
AT1G31440
AT2G02103
AT2G43900
AT2G27900
AT1G70820
AT3G11590
AT2G22780
AT1G70700
AT5G57250
AT3G22590
AT1G63770
AT5G41660
AT4G01270
AT2G36400
AT1G48500
AT4G19985
AT1G56700
AT2G16500
AT2G27760
AT3G46110
AT1G68430
AT1G28560
AT1G66090
AT5G64980
AT1G55930
AT1G30550
AT1G15110
AT2G44520
AT4G21530
AT5G41480
AT3G05990
AT4G22830
AT3G06895
AT5G23750
AT1G69588
AT4G10910
AT5G55180
AT5G46900
AT3G01230
AT1G05270
AT5G53045
AT1G66830
AT4G20010
AT1G29965
AT5G37055
AT1G80130
AT1G34030
AT1G15710
AT1G28290
AT4G33270
AT3G23210
AT2G23080
AT3G23340
AT1G68552
AT5G06480
AT4G24620
AT5G13330
AT1G07480
AT1G29410
AT5G53310
AT1G15620
AT5G06230
AT2G18700
AT4G00750
AT5G55170
AT2G22100
AT5G03370
AT4G32000
AT3G27570
AT1G10700
AT3G01325
AT5G35940
AT3G55430
AT1G33470
AT2G17580
AT3G01640
AT4G16370
AT3G22490
AT3G06450
AT2G14680
AT5G55990
AT1G10530
AT2G01470
AT2G32020
AT1G10340
AT5G20680
AT1G48570
AT2G24830
AT4G37580
AT3G20450
AT1G52630
AT3G08943
AT4G24820
AT4G19610
AT1G70770
AT1G75630
AT2G11851
AT3G20640
AT2G44090
AT3G10230
AT4G28040
AT3G24350
AT4G29210
AT3G48160
AT3G55580
AT3G48850
AT3G61950
AT1G12845
AT1G78310
AT1G60710
AT3G21480
AT2G30330
AT1G28335
AT1G68450
AT5G23130
AT4G00120
AT1G77300
AT4G30610
AT5G42650
AT1G43850
AT1G62190
AT1G79660
AT3G62000
AT1G59960
AT4G04180
AT2G41500
AT5G12030
AT3G59220
AT3G24760
AT5G20150
AT1G12330
AT1G05430
AT2G03510
AT3G14180
AT2G39420
AT1G32050
AT3G08780
AT3G07510
AT4G22980
AT1G50640
AT2G04115
AT3G07650
AT4G21705
AT3G57720
AT3G18720
AT4G16570
AT2G27470
AT5G46340
AT5G47640
AT3G14720
AT1G08780
AT1G67710
AT5G51870
AT4G25315
AT5G39860
AT1G25510
AT3G51640
AT4G31875
AT5G50680
AT1G30890
AT1G20200
AT1G12520
AT4G14385
AT5G64940
AT3G05810
AT1G47600
AT5G22880
AT2G37230
AT4G38680
AT1G11572
AT4G28850
AT2G34185
AT3G62310
AT3G17300
AT1G57820
AT1G63300
AT3G14780
AT3G17680
AT5G27730
AT2G47320
AT5G23400
AT1G65500
AT4G14420
AT1G53035
AT1G27770
AT3G24320
AT1G02816
AT2G34650
AT2G04390
AT1G01280
AT2G16510
AT1G50910
AT2G47920
AT4G19380
AT1G23150
AT5G10950
AT3G57770
AT1G05940
AT3G12120
AT4G04850
AT5G54200
AT3G07020
AT1G78200
AT2G16485
AT1G50200
AT1G04300
AT4G29590
AT5G66580
AT1G28600
AT1G31800
AT2G04025
AT4G08480
AT5G48657
AT3G22370
AT1G02910
AT1G71750
AT2G34680
AT2G46080
AT5G37590
AT1G66200
AT3G27025
AT3G01345
AT3G49601
AT5G17040
AT4G15545
AT2G29995
AT4G37870
AT3G49870
AT5G20230
AT1G09660
AT1G79250
AT5G36800
AT5G44570
AT1G11940
AT2G13820
AT1G20850
AT3G19260
AT1G23380
AT1G71500
AT5G42530
AT3G23690
AT1G60500
AT3G26060
AT5G11610
AT2G37420
AT1G27695
AT3G16460
AT1G77290
AT5G19140
AT1G67090
AT5G40380
AT5G40190
AT5G52975
AT2G15080
AT1G16880
AT3G07200
AT4G28140
AT5G07800
AT1G23560
AT3G10140
AT3G02710
AT1G16630
AT5G17930
AT5G41680
AT1G35220
AT1G69830
AT1G77122
AT4G23410
AT5G09445
AT1G54060
AT5G56660
AT3G47650
AT3G57750
AT5G36160
AT4G29620
AT1G06630
AT2G37000
AT1G63840
AT4G15550
AT2G03070
AT5G13220
AT4G11020
AT4G32450
AT1G62180
AT4G30430
AT1G74830
AT5G18820
AT1G08600
AT1G50000
AT5G22320
AT1G20760
AT1G13710
AT3G07430
AT5G37630
AT5G39510
AT3G63190
AT4G07960
AT2G23980
AT3G10360
AT5G15680
AT3G54190
AT2G30410
AT2G33800
AT2G16005
AT1G03000
AT5G11760
AT5G58960
AT5G54350
AT2G20780
AT1G22930
AT2G15000
AT5G53588
AT5G09790
AT4G19450
AT1G24600
AT1G74940
AT1G75440
AT3G63110
AT3G48740
AT4G35080
AT1G47740
AT5G54640
AT4G28530
AT1G15250
AT5G23340
AT4G37750
AT3G48170
AT5G11150
AT5G53480
AT2G17680
AT1G05160
AT1G80730
AT5G06730
AT2G36660
AT3G14270
AT3G03370
AT1G35420
AT4G30890
AT2G27550
AT3G24870
AT3G26640
AT4G38800
AT5G06160
AT3G46330
AT3G50950
AT5G17640
AT3G02320
AT1G66580
AT1G54680
AT1G01360
AT4G30220
AT3G09900
AT1G76550
AT5G47830
AT5G47940
AT3G11500
AT5G57100
AT5G57890
AT4G15630
AT3G13400
AT4G04620
AT4G19350
AT3G21840
AT1G18620
AT5G11920
AT5G43460
AT5G13420
AT4G27660
AT1G74680
AT2G01440
AT1G61520
AT4G01310
AT1G17665
AT2G22360
AT3G06890
AT1G02090
AT5G58700
AT1G72840
AT5G18490
AT5G20400
AT5G53360
AT2G48030
AT4G22880
AT1G58100
AT3G58940
AT1G12830
AT3G10870
AT2G06990
AT4G11521
AT1G47750
AT5G59000
AT3G07330
AT3G49210
AT4G28940
AT5G46610
AT1G48470
AT3G55290
AT3G13445
AT1G23510
AT1G10585
AT3G03720
AT1G36390
AT3G52660
AT4G22780
AT3G51700
AT3G23980
AT4G35920
AT1G47410
AT4G10790
AT1G17070
AT1G25055
AT4G34450
AT5G09920
AT3G18410
AT1G49560
AT3G01660
AT3G23570
AT2G40710
AT3G03930
AT5G38650
AT3G63220
AT1G66350
AT1G24100
AT2G42220
AT3G02560
AT4G37000
AT5G11970
AT5G24230
AT1G44920
AT3G05500
AT1G07810
AT5G28919
AT5G46680
AT3G62610
AT2G06095
AT5G49960
AT1G29560
AT3G12150
AT5G52540
AT2G45460
AT1G80920
AT3G01510
AT3G08590
AT3G53030
AT4G27340
AT1G60440
AT2G37650
AT1G24764
AT3G03970
AT1G06250
AT2G33670
AT5G65140
AT5G16460
AT5G59030
AT3G02240
AT1G65800
AT1G56650
AT1G17690
AT4G02040
AT1G18190
AT5G04430
AT1G09270
AT1G74650
AT3G56320
AT5G11090
AT5G37070
AT5G56030
AT4G39240
AT3G22320
AT4G35640
AT4G13550
AT2G19800
AT5G66950
AT4G27890
AT3G05741
AT5G40950
AT3G21215
AT3G02740
AT4G29735
AT1G80280
AT5G64500
AT1G45248
AT1G32150
AT1G05410
AT3G60410
AT2G04515
AT1G78140
AT3G07690
AT4G22370
AT1G14080
AT4G08620
AT1G65486
AT3G55710
AT1G02310
AT5G23520
AT1G26090
AT3G63430
AT4G09467
AT5G19750
AT2G28880
AT1G73410
AT3G03980
AT1G67740
AT1G61170
AT1G49450
AT5G09300
AT4G23900
AT5G56452
AT3G45080
AT2G19520
AT4G14070
AT4G19840
AT2G33710
AT2G45330
AT5G38895
AT3G16330
AT3G13930
AT5G21326
AT5G51070
AT2G33847
AT3G26240
AT1G33170
AT2G32290
AT1G10560
AT1G17200
AT1G02280
AT4G23300
AT3G50350
AT3G50110
AT5G40580
AT1G10720
AT1G61210
AT3G45890
AT2G40380
AT3G03450
AT3G10770
AT1G08000
AT1G23240
AT3G09680
AT2G03140
AT2G31340
AT5G07240
AT1G24140
AT4G25950
AT2G25690
AT1G29460
AT1G26360
AT1G03365
AT1G08530
AT3G02910
AT1G33800
AT5G42200
AT2G32550
AT1G48000
AT1G33330
AT1G68540
AT3G10060
AT2G17450
AT1G77680
AT3G57040
AT5G57460
AT5G23950
AT3G55350
AT5G07510
AT3G14760
AT3G10540
AT3G42473
AT1G16916
AT5G17860
AT1G32130
AT4G21190
AT5G40780
AT2G26180
AT1G47420
AT1G18060
AT2G07750
AT2G28890
AT2G23070
AT5G16820
AT1G33060
AT3G05670
AT2G18840
AT2G04740
AT2G17530
AT5G51980
AT1G62040
AT1G80270
AT1G18440
AT4G14500
AT5G37320
AT1G61950
AT1G65410
AT1G69870
AT5G28060
AT4G09970
AT4G21750
AT1G32583
AT5G65700
AT3G27610
AT4G04020
AT4G18050
AT3G28700
AT5G20490
AT2G42070
AT3G06840
AT3G01085
AT4G32140
AT1G61100
AT3G17620
AT5G59250
AT4G32208
AT1G09690
AT1G01310
AT3G52080
AT3G09250
AT4G15390
AT1G11110
AT3G18110
AT4G18370
AT3G21330
AT1G18840
AT5G22545
AT5G01260
AT5G10300
AT5G07830
AT3G58540
AT5G25540
AT5G52380
AT3G03680
AT5G48160
AT1G08590
AT3G13080
AT2G43255
AT1G21650
AT4G14342
AT5G15150
AT4G29890
AT5G67450
AT4G38220
AT1G12244
AT3G16000
AT2G13560
AT1G48030
AT4G16710
AT4G28230
AT3G56120
AT3G05180
AT5G15950
AT5G52420
AT1G15180
AT2G04780
AT1G20510
AT2G25660
AT2G43260
AT1G27050
AT2G47430
AT5G56000
AT2G41790
AT2G38750
AT2G41380
AT3G08670
AT1G30450
AT1G65483
AT4G17420
AT5G07120
AT1G17160
AT1G75060
AT3G26440
AT5G57220
AT2G17130
AT3G03160
AT4G02990
AT5G16910
AT1G80380
AT4G19030
AT5G18720
AT3G29770
AT2G42730
AT2G39500
AT5G27620
AT1G19310
AT1G59670
AT1G67865
AT2G43560
AT1G07930
AT2G42380
AT5G50420
AT1G48090
AT5G62430
AT3G10730
AT1G06210
AT1G72370
AT1G08340
AT3G57810
AT5G54170
AT1G80940
AT2G30900
AT4G36120
AT4G17360
AT2G01290
AT3G44760
AT1G44760
AT1G67300
AT5G03995
AT1G56010
AT1G22110
AT4G24380
AT5G62620
AT2G40430
AT5G65158
AT2G22760
AT2G36620
AT2G37060
AT1G17300
AT5G57050
AT1G10070
AT3G07230
AT4G31150
AT2G17020
AT1G74320
AT2G20550
AT5G06360
AT1G79210
AT4G24100
AT4G32240
AT2G39260
AT3G55770
AT2G27770
AT5G43140
AT2G25735
AT5G63190
AT4G27910
AT4G11450
AT3G30180
AT3G48460
AT1G27980
AT5G07410
AT1G01750
AT1G52270
AT5G53090
AT2G40050
AT1G13050
AT2G42800
AT3G45090
AT5G25770
AT4G00670
AT3G43230
AT4G04610
AT3G58500
AT5G39940
AT1G76670
AT3G50970
AT4G29050
AT5G59790
AT5G53450
AT5G66800
AT5G12020
AT5G35603
AT2G37930
AT4G34390
AT2G40690
AT3G63090
AT1G31190
AT1G28230
AT2G02230
AT5G01250
AT2G28760
AT4G32210
AT2G20270
AT3G26400
AT5G55640
AT1G07040
AT4G32460
AT1G68180
AT1G14300
AT1G70680
AT5G50850
AT5G35525
AT2G21045
AT2G35040
AT1G74840
AT5G51220
AT2G34090
AT3G16690
AT4G22220
AT3G26290
AT4G08960
AT3G57470
AT2G32760
AT1G15790
AT1G07530
AT2G31380
AT3G07568
AT2G06040
AT1G75270
AT5G43060
AT5G27920
AT1G64390
AT3G18040
AT3G56620
AT4G31115
AT4G27250
AT5G23910
AT3G28030
AT4G14723
AT3G17712
AT5G67245
AT1G60230
AT3G12760
AT4G00090
AT5G40400
AT2G14850
AT1G76180
AT1G12390
AT2G19610
AT1G24450
AT5G48830
AT5G58320
AT2G41900
AT1G57620
AT3G22960
AT3G02700
AT2G43018
AT4G35390
AT2G25310
AT2G28305
AT2G22650
AT4G36770
AT5G42980
AT2G02880
AT1G79190
AT4G15563
AT5G03450
AT5G57020
AT1G73960
AT3G13460
AT1G03440
AT5G16170
AT4G04510
AT4G22070
AT4G25650
AT1G61970
AT5G01330
AT5G50300
AT5G02810
AT1G10090
AT3G06850
AT3G04820
AT5G38640
AT5G07540
AT5G63910
AT2G36840
AT1G57660
AT5G40450
AT1G77210
AT4G24230
AT3G59290
AT1G78920
AT3G12720
AT3G08760
AT1G78260
AT4G25835
AT2G24440
AT2G20585
AT1G05960
AT3G26030
AT5G35520
AT5G06460
AT3G61230
AT3G05200
AT5G48930
AT1G01040
AT5G63710
AT1G68130
AT3G04040
AT2G32710
AT1G03870
AT2G32130
AT2G36300
AT2G42080
AT4G12382
AT1G76710
AT3G49080
AT5G46630
AT5G62480
AT2G32220
AT1G30260
AT2G13790
AT5G19900
AT2G40940
AT3G03440
AT4G30360
AT4G38092
AT1G13000
AT5G10980
AT5G41360
AT2G45990
AT1G70200
AT5G64830
AT1G79050
AT1G53670
AT5G26210
AT5G45680
AT3G21090
AT2G45440
AT3G07830
AT1G61960
AT5G07180
AT1G21190
AT2G22122
AT2G36530
AT1G44780
AT4G26710
AT5G58050
AT3G43270
AT2G28450
AT1G61410
AT1G30795
AT2G14095
AT4G34215
AT4G14850
AT4G35550
AT5G13820
AT5G14760
AT4G08230
AT5G63580
AT5G08190
AT1G75150
AT1G64360
AT5G21140
AT1G12800
AT3G26950
AT1G02470
AT1G77250
AT1G03250
AT1G17410
AT5G19070
AT1G34792
AT1G75388
AT1G04555
AT1G55920
AT3G24280
AT3G25800
AT5G45760
AT5G09978
AT3G56810
AT3G22235
AT4G13010
AT3G26850
AT1G17060
AT2G46850
AT3G58490
AT4G01985
AT2G39770
AT3G61270
AT1G72480
AT3G28580
AT3G57430
AT1G69230
AT2G41120
AT3G15352
AT3G42960
AT5G04045
AT4G40030
AT3G05980
AT3G06980
AT3G52840
AT4G30200
AT5G48655
AT3G51730
AT1G75660
AT3G19740
AT4G37650
AT5G50210
AT5G59970
AT5G11850
AT5G41060
AT4G28160
AT1G16090
AT2G25070
AT3G21820
AT1G72940
AT1G76130
AT4G00895
AT1G47970
AT3G12530
AT4G35190
AT3G19780
AT5G07000
AT5G53010
AT2G27150
AT5G38120
AT4G12080
AT5G40460
AT4G00500
AT5G09500
AT5G41100
AT2G38960
AT5G23490
AT1G05860
AT2G47630
AT5G47450
AT5G55930
AT5G05960
AT1G68300
AT5G42540
AT1G13330
AT4G35880
AT5G12480
AT2G25980
AT5G27950
AT5G14210
AT5G13320
AT4G33220
AT4G28980
AT1G06500
AT4G22490
AT2G46490
AT3G48500
AT4G18770
AT1G21520
AT1G13970
AT2G42600
AT5G50020
AT5G65480
AT3G19670
AT4G35000
AT3G21865
AT1G15220
AT3G25900
AT3G23160
AT1G56145
AT5G07842
AT1G32580
AT1G26740
AT4G04910
AT3G45640
AT3G61830
AT5G44574
AT1G27461
AT4G11845
AT1G20160
AT5G64840
AT1G75130
AT5G24060
AT1G19090
AT5G66770
AT2G01913
AT3G61820
AT5G47570
AT1G76160
AT3G03740
AT5G14150
AT2G17780
AT4G13180
AT4G29060
AT3G16390
AT4G21192
AT5G38210
AT3G18880
AT5G15581
AT1G08810
AT5G44610
AT1G21395
AT3G60360
AT2G16090
AT1G47560
AT3G54380
AT5G41130
AT1G22410
AT3G03110
AT1G56300
AT1G47400
AT5G50375
AT1G35580
AT2G33700
AT1G70030
AT2G47230
AT4G00770
AT4G23170
AT5G66985
AT5G11530
AT3G54850
AT5G05365
AT5G13760
AT3G20050
AT1G66070
AT5G59520
AT2G17190
AT2G27510
AT1G34470
AT5G24130
AT1G24090
AT5G62610
AT2G15327
AT4G38410
AT3G63200
AT5G62410
AT2G21210
AT4G08685
AT5G38890
AT5G64620
AT5G11930
AT1G76430
AT5G13930
AT5G10330
AT4G29820
AT2G45870
AT5G10370
AT5G14040
AT1G63250
AT5G04920
AT4G21620
AT4G00520
AT5G28450
AT1G79680
AT1G30135
AT4G33680
AT3G07060
AT3G56200
AT5G19480
AT4G20380
AT1G21660
AT1G63110
AT2G30260
AT5G12850
AT3G49170
AT5G62910
AT2G46410
AT5G10320
AT1G65030
AT1G04270
AT1G10870
AT4G12650
AT1G78320
AT3G44735
AT1G65090
AT1G67148
AT3G52800
AT1G72010
AT5G12040
AT5G19151
AT5G56100
AT3G53520
AT1G21250
AT5G44600
AT3G09910
AT4G20095
AT5G51720
AT5G09270
AT2G34640
AT4G13290
AT4G04040
AT4G30840
AT4G15120
AT1G12360
AT3G48900
AT1G72790
AT3G21570
AT1G29680
AT2G37750
AT3G17998
AT1G02460
AT4G27730
AT1G32990
AT3G15353
AT4G23895
AT5G42460
AT5G08280
AT3G17440
AT4G27490
AT4G31950
AT5G18940
AT5G02540
AT3G09800
AT5G19170
AT5G13860
AT1G16030
AT2G07180
AT1G72410
AT1G52500
AT2G34500
AT5G11412
AT3G43520
AT3G16650
AT2G30985
AT4G37820
AT2G23148
AT3G26115
AT5G06190
AT3G06620
AT4G08770
AT1G14620
AT3G01570
AT1G56220
AT1G21610
AT3G01790
AT5G55860
AT3G44310
AT3G26210
AT2G04495
AT1G13605
AT5G08370
AT1G06180
AT2G21195
AT5G25630
AT5G17050
AT2G47550
AT5G08480
AT1G79930
AT5G62150
AT5G47950
AT4G27320
AT2G41810
AT5G65090
AT5G20290
AT5G16050
AT2G18690
AT5G05220
AT5G17990
AT5G54920
AT5G43050
AT5G47090
AT5G44530
AT1G16700
AT2G18980
AT1G56020
AT4G09640
AT1G05385
AT3G17880
AT5G52060
AT1G70880
AT4G39840
AT5G14780
AT1G33120
AT1G71160
AT5G54140
AT1G37150
AT1G33760
AT3G04680
AT2G37110
AT5G17890
AT3G12210
AT1G13380
AT2G22000
AT1G68000
AT3G20800
AT3G54800
AT1G54490
AT3G55230
AT1G06070
AT4G24890
AT5G45300
AT1G79010
AT5G08410
AT3G30247
AT2G46290
AT2G02950
AT1G26260
AT2G43490
AT4G12910
AT5G15790
AT5G53250
AT1G30000
AT4G38170
AT1G71460
AT1G78590
AT5G10160
AT1G67940
AT3G29000
AT2G25910
AT5G01050
AT3G30160
AT5G12940
AT1G09740
AT3G01690
AT4G28450
AT5G54240
AT1G24470
AT2G38700
AT1G19540
AT1G64850
AT2G23834
AT5G50650
AT1G63630
AT4G02860
AT5G59130
AT3G47980
AT3G19950
AT4G29730
AT2G17720
AT1G17080
AT2G17670
AT1G19120
AT1G54115
AT5G11740
AT3G05660
AT1G51690
AT2G44540
AT2G34920
AT3G13810
AT2G40880
AT2G14760
AT1G72650
AT1G58070
AT4G34270
AT1G59560
AT1G53100
AT1G60900
AT1G30210
AT2G39720
AT5G48820
AT1G21110
AT1G02900
AT1G15690
AT5G28290
AT3G24420
AT5G49900
AT5G38630
AT5G19060
AT5G66670
AT5G51460
AT1G15750
AT4G22350
AT2G34580
AT5G07140
AT4G03415
AT1G03930
AT1G60990
AT1G05560
AT4G15510
AT5G15320
AT2G41231
AT4G02560
AT5G49390
AT4G27520
AT3G26360
AT2G24255
AT5G33330
AT1G01020
AT5G49450
AT2G32080
AT1G55570
AT2G24260
AT1G12110
AT5G06850
AT1G48430
AT3G63420
AT1G15215
AT5G52010
AT1G12450
AT3G01860
AT5G06590
AT1G14580
AT5G57300
AT1G21830
AT5G12390
AT3G06370
AT3G25882
AT1G73110
AT4G39870
AT3G03470
AT3G23940
AT2G17300
AT4G29870
AT3G25530
AT1G08390
AT2G43445
AT4G23890
AT1G24120
AT4G21590
AT4G31480
AT4G14147
AT5G44300
AT4G13690
AT2G27228
AT2G45120
AT4G10290
AT5G67090
AT2G23120
AT5G55430
AT1G35780
AT2G23240
AT4G02600
AT4G12870
AT2G37330
AT4G21926
AT5G55630
AT3G53980
AT2G02010
AT3G54690
AT4G21550
AT4G36710
AT3G55860
AT2G27229
AT5G01450
AT3G27220
AT5G18640
AT1G80500
AT2G42760
AT1G16920
AT2G40160
AT2G01460
AT4G00440
AT3G43240
AT2G38160
AT1G05790
AT5G62960
AT1G74420
AT3G28470
AT1G80900
AT3G26040
AT1G69370
AT3G47010
AT5G41400
AT1G02530
AT5G22555
AT4G32300
AT4G19006
AT4G11240
AT5G50670
AT1G73670
AT1G26640
AT5G47490
AT1G62350
AT1G71990
AT5G03360
AT1G38131
AT1G22910
AT1G54450
AT4G28190
AT1G09420
AT2G36410
AT5G44090
AT1G35320
AT2G16730
AT4G23740
AT5G60630
AT1G26798
AT1G03070
AT5G08565
AT4G35500
AT2G15042
AT3G48880
AT3G16140
AT2G47800
AT5G58120
AT2G48075
AT3G15120
AT2G04420
AT2G15680
AT1G19790
AT1G49940
AT1G65220
AT4G11610
AT3G18190
AT2G34280
AT5G11010
AT5G52750
AT3G13970
AT5G24210
AT5G06600
AT5G21900
AT1G77630
AT4G02070
AT4G10000
AT3G52040
AT5G22790
AT5G11310
AT5G65540
AT3G15540
AT5G56090
AT2G01670
AT1G12750
AT3G62340
AT1G16130
AT1G04960
AT5G15810
AT1G77690
AT3G26730
AT1G02050
AT4G18690
AT5G60620
AT3G20490
AT4G39480
AT1G07010
AT2G21470
AT1G04290
AT4G05070
AT4G38740
AT2G32340
AT3G10300
AT2G45980
AT4G02370
AT4G39570
AT1G06130
AT3G27020
AT3G42630
AT5G49480
AT2G30710
AT2G19560
AT1G16770
AT1G16730
AT1G28480
AT3G62680
AT5G48310
AT5G46710
AT1G13609
AT4G00810
AT2G19270
AT3G07195
AT3G52610
AT1G17590
AT3G25600
AT4G12470
AT2G16720
AT3G27550
AT3G49770
AT1G14060
AT2G06255
AT4G05040
AT2G29400
AT2G40540
AT3G51690
AT2G35100
AT1G13590
AT4G00700
AT3G25180
AT3G20760
AT5G49520
AT5G50720
AT2G45690
AT1G52050
AT3G13857
AT5G60860
AT5G05750
AT1G54830
AT5G48140
AT5G16060
AT3G46300
AT3G25080
AT5G47070
AT4G32390
AT3G59710
AT4G11150
AT3G47200
AT1G33250
AT4G38180
AT3G55740
AT3G29280
AT3G07960
AT3G57180
AT1G06390
AT1G64790
AT4G15520
AT5G08600
AT5G08680
AT5G12880
AT4G35760
AT3G20420
AT5G55050
AT1G78110
AT1G30880
AT5G47530
AT4G21903
AT2G43320
AT1G52825
AT4G28480
AT1G47820
AT4G13560
AT1G67530
AT1G63610
AT3G10070
AT1G14170
AT2G02570
AT4G05390
AT3G01170
AT1G07590
AT5G07840
AT1G79630
AT4G18750
AT3G25910
AT3G23490
AT5G01100
AT1G17540
AT2G35320
AT1G09180
AT1G27910
AT4G09060
AT4G39230
AT5G42280
AT4G03280
AT1G78850
AT4G23950
AT1G79450
AT5G42500
AT3G05360
AT5G16160
AT2G41700
AT3G02790
AT1G16070
AT1G52670
AT2G46580
AT1G61660
AT2G38470
AT5G09410
AT5G07930
AT2G30420
AT5G09462
AT4G30110
AT1G51030
AT2G26280
AT1G55480
AT1G28327
AT4G27830
AT2G02500
AT3G55470
AT5G13400
AT4G02100
AT2G15280
AT1G56210
AT1G74160
AT3G45840
AT1G72220
AT1G06200
AT5G27850
AT2G46040
AT4G22810
AT3G15900
AT5G27150
AT5G07330
AT5G41720
AT3G56030
AT2G26560
AT5G23440
AT3G62260
AT5G17370
AT3G24150
AT3G56310
AT3G59330
AT5G50370
AT1G09920
AT3G25110
AT5G37530
AT5G53920
AT2G20440
AT3G49990
AT4G25010
AT4G34180
AT3G21400
AT3G25760
AT1G71950
AT3G51490
AT2G47790
AT1G30160
AT5G24530
AT2G26600
AT3G09770
AT1G15960
AT1G51940
AT4G01995
AT3G24810
AT1G44170
AT5G66300
AT5G16453
AT3G05190
AT5G59510
AT2G23170
AT1G73010
AT1G48880
AT1G18860
AT1G17510
AT1G69900
AT5G41900
AT4G13940
AT5G57270
AT3G12580
AT4G20110
AT3G20930
AT3G13670
AT5G38310
AT5G59480
AT1G32560
AT1G17600
AT3G63140
AT1G71070
AT2G22310
AT4G14790
AT3G18870
AT5G01110
AT3G62890
AT3G19190
AT5G42880
AT1G53030
AT1G79670
AT5G01160
AT4G32440
AT5G20360
AT3G47950
AT5G07430
AT5G09870
AT3G13410
AT2G34940
AT5G64410
AT5G15570
AT5G56040
AT1G70895
AT5G56270
AT1G20050
AT1G68640
AT1G68960
AT2G47010
AT1G17360
AT5G61150
AT4G12710
AT3G10330
AT4G26520
AT3G59670
AT1G13550
AT3G47160
AT4G38900
AT4G10300
AT5G05230
AT5G43745
AT3G07930
AT4G37990
AT1G61065
AT2G15170
AT1G74380
AT5G49920
AT5G06580
AT3G50990
AT5G38590
AT2G28940
AT4G14690
AT1G71695
AT5G19630
AT2G05755
AT4G34850
AT2G46820
AT1G17940
AT3G01160
AT2G40910
AT3G52490
AT5G62165
AT2G03780
AT5G14140
AT1G60630
AT1G12010
AT1G08400
AT4G19110
AT5G54930
AT3G03960
AT5G05340
AT5G66200
AT4G11920
AT4G13820
AT4G22930
AT1G80620
AT4G26480
AT3G06050
AT4G35850
AT5G12150
AT3G24030
AT2G48080
AT4G16165
AT5G56370
AT3G26500
AT5G23850
AT1G26460
AT1G06570
AT1G60200
AT1G12740
AT5G46800
AT1G55560
AT4G16670
AT5G05760
AT5G52360
AT2G44200
AT4G19180
AT1G53720
AT4G31960
AT5G23770
AT4G28950
AT1G02750
AT3G61620
AT1G31500
AT3G28210
AT3G60450
AT2G35280
AT5G26720
AT3G63440
AT4G27000
AT2G02860
AT5G10050
AT5G09590
AT1G28340
AT3G15356
AT4G16380
AT3G22980
AT1G03650
AT5G49555
AT5G17410
AT1G67990
AT4G20940
AT2G26780
AT2G14890
AT4G29030
AT3G26070
AT5G59960
AT1G16530
AT3G49800
AT1G09190
AT5G51190
AT5G11460
AT1G72610
AT3G03780
AT1G67635
AT1G49000
AT5G09990
AT1G67400
AT1G61240
AT2G35635
AT3G27809
AT5G14720
AT5G64667
AT5G64890
AT4G29770
AT1G15860
AT2G40420
AT1G23740
AT3G10920
AT1G22290
AT4G17830
AT1G23820
AT3G28360
AT5G59360
AT3G51650
AT5G37130
AT2G42300
AT3G01970
AT2G01905
AT5G40760
AT1G78430
AT1G26815
AT1G68710
AT5G14100
AT4G02580
AT3G20770
AT3G11710
AT4G22560
AT1G55330
AT1G79610
AT5G27700
AT1G43171
AT3G09570
AT5G16720
AT2G34150
AT5G16830
AT1G33790
AT2G37080
AT5G07450
AT1G28210
AT1G04380
AT1G52220
AT4G37090
AT1G72020
AT4G15560
AT5G41220
AT1G09850
AT2G38290
AT3G53230
AT5G26692
AT4G36500
AT3G49570
AT5G19600
AT2G27410
AT5G57350
AT5G44370
AT2G35470
AT5G54980
AT4G32630
AT1G56150
AT4G15415
AT1G67320
AT4G26180
AT3G27710
AT3G21230
AT3G05545
AT1G06800
AT1G67950
AT4G13570
AT1G51260
AT5G67050
AT4G39420
AT3G60530
AT5G08470
AT3G44510
AT1G18010
AT5G09740
AT2G25770
AT1G27500
AT1G15290
AT1G03770
AT1G60620
AT2G36060
AT3G63260
AT2G19820
AT5G16660
AT5G54670
AT1G15970
AT3G10650
AT5G66420
AT5G51630
AT3G21140
AT3G61530
AT5G60960
AT2G39210
AT3G12145
AT5G44572
AT5G19120
AT3G17000
AT1G64080
AT1G10230
AT3G08500
AT2G40340
AT1G50560
AT3G32920
AT3G19630
AT5G04190
AT1G04830
AT1G22310
AT1G43580
AT3G01740
AT5G58950
AT1G73150
AT5G20250
AT4G32980
AT2G44080
AT5G42720
AT2G27000
AT2G05220
AT5G14920
AT1G12410
AT3G42790
AT4G25390
AT2G25790
AT1G73603
AT2G43500
AT3G13404
AT2G32880
AT1G66020
AT3G63310
AT4G28400
AT3G30841
AT5G01150
AT5G60800
AT3G22275
AT5G12320
AT1G70060
AT2G26730
AT2G31540
AT1G55080
AT3G61710
AT1G66700
AT1G02950
AT2G38940
AT4G11160
AT5G64160
AT5G64420
AT4G07990
AT3G19160
AT1G69570
AT2G37310
AT1G77930
AT2G47820
AT3G61970
AT2G32830
AT1G35680
AT1G13570
AT1G51670
AT1G52695
AT5G53830
AT1G20090
AT1G26940
AT3G48330
AT1G20700
AT2G28560
AT2G27840
AT5G22550
AT3G10020
AT1G76900
AT5G47180
AT5G65870
AT1G80760
AT3G51590
AT1G77885
AT3G03000
AT3G14670
AT5G59890
AT5G05710
AT3G04350
AT5G42480
AT2G39020
AT1G27565
AT3G52570
AT4G36390
AT1G13410
AT5G66790
AT4G12290
AT1G50490
AT3G02770
AT3G61300
AT3G29030
AT3G11220
AT2G46510
AT5G65550
AT1G61480
AT4G28890
AT1G49990
AT5G01290
AT5G19470
AT1G63670
AT5G63085
AT5G14710
AT1G20065
AT4G31080
AT5G17520
AT5G09800
AT1G55730
AT5G46810
AT1G08100
AT5G57030
AT1G10270
AT3G23990
AT4G32870
AT4G39860
AT2G28870
AT4G03260
AT1G19960
AT1G71280
AT1G26690
AT5G63800
AT1G10200
AT2G39950
AT4G12005
AT1G77980
AT4G35785
AT4G24026
AT1G01550
AT2G25460
AT2G26310
AT2G22060
AT2G29120
AT2G41070
AT4G16330
AT1G06148
AT5G03010
AT3G61600
AT5G16980
AT1G24310
AT3G24500
AT2G44640
AT5G43940
AT2G20595
AT1G17100
AT2G42740
AT5G20840
AT3G49230
AT4G03050
AT3G10840
AT5G53240
AT1G18320
AT5G64140
AT1G64900
AT5G62720
AT1G01453
AT2G20530
AT2G23060
AT1G24793
AT2G22500
AT2G02870
AT3G21710
AT2G01860
AT4G33355
AT3G49220
AT3G61940
AT1G74530
AT5G18470
AT2G38870
AT3G24530
AT1G19700
AT1G06670
AT2G14900
AT5G45770
AT4G27230
AT5G51960
AT5G03900
AT1G27020
AT3G06480
AT1G59124
AT3G28510
AT5G20520
AT3G22380
AT1G48900
AT3G28760
AT3G57062
AT3G61980
AT4G27420
AT1G48790
AT4G29830
AT3G50850
AT1G72125
AT3G29185
AT5G59370
AT4G19370
AT1G61097
AT4G37890
AT1G55940
AT1G48130
AT5G53960
AT1G16400
AT4G35410
AT1G48990
AT5G11900
AT2G42710
AT1G49840
AT1G60730
AT5G37370
AT3G02090
AT1G18020
AT3G21670
AT1G26930
AT5G57810
AT1G62560
AT2G32370
AT1G19520
AT1G05785
AT1G33260
AT1G21100
AT1G72030
AT3G55600
AT5G36290
AT5G48040
AT4G00780
AT2G12190
AT1G52080
```
