## Supplementary material for "A comprehensive map of preferentially located motifs reveals distinct proximal *cis*-regulatory elements in plants": TTCAA_containing_gene_set.txt

```
#Occurences of TTCAA between -8 and 40 (positions relative to the transcription start site)
#5624 sequences with TTCAA in this interval
#27.34% of the sequences in promoter set with TTCAA (set with 20573 sequences)
AT4G24450
AT4G16480
AT4G12420
AT1G44542
AT2G23560
AT2G40730
AT4G28480
AT3G54540
AT1G04660
AT1G74640
AT5G15700
AT2G33410
AT3G21340
AT1G49840
AT4G21705
AT4G34960
AT5G16800
AT2G22900
AT4G23840
AT1G22510
AT5G01450
AT1G20370
AT4G25650
AT1G25550
AT1G08560
AT3G24040
AT4G03290
AT3G17998
AT3G11220
AT4G23640
AT5G14500
AT2G25280
AT5G09870
AT4G27420
AT1G71380
AT4G34560
AT5G66550
AT2G30350
AT1G48790
AT4G08390
AT4G36580
AT1G72416
AT3G13750
AT2G40910
AT4G24790
AT2G41390
AT3G23210
AT4G33380
AT1G22210
AT4G08550
AT5G58860
AT1G27400
AT2G01540
AT3G03760
AT3G06710
AT1G20550
AT3G47520
AT4G30060
AT1G71692
AT1G66940
AT1G18680
AT2G04420
AT5G57100
AT1G68350
AT3G14900
AT1G08000
AT5G17090
AT3G62420
AT5G25630
AT2G25870
AT5G40200
AT5G53130
AT1G74940
AT1G35780
AT5G24210
AT2G29910
AT3G04040
AT5G59950
AT3G05370
AT4G30620
AT1G64330
AT1G35420
AT3G62110
AT2G37700
AT1G59124
AT2G37930
AT1G11630
AT2G01420
AT5G57250
AT3G11130
AT3G60320
AT1G48760
AT2G27420
AT1G65150
AT4G25550
AT1G33410
AT1G03103
AT1G21395
AT2G22730
AT1G10500
AT5G49060
AT1G58280
AT2G01450
AT1G06870
AT3G55620
AT1G79040
AT3G01130
AT2G17200
AT4G10810
AT3G19400
AT5G56910
AT3G58200
AT4G28040
AT1G58025
AT1G49715
AT2G18290
AT3G04200
AT3G47430
AT3G44326
AT4G34900
AT2G20370
AT5G66010
AT3G20520
AT1G19080
AT2G39660
AT3G58570
AT4G36480
AT4G05120
AT4G39180
AT1G29950
AT1G80360
AT4G12120
AT4G37060
AT1G09430
AT5G14800
AT1G01560
AT3G51030
AT1G20200
AT5G57350
AT3G10070
AT4G11010
AT1G33265
AT5G49190
AT1G70810
AT4G30230
AT4G29780
AT2G46960
AT2G28355
AT5G51980
AT2G02970
AT5G01980
AT4G28485
AT3G22210
AT4G38092
AT1G48370
AT1G29070
AT5G07720
AT4G28830
AT1G58100
AT4G39490
AT3G23620
AT1G12370
AT4G36710
AT3G26360
AT1G14345
AT1G16705
AT3G05740
AT3G55850
AT4G14340
AT2G19520
AT1G14370
AT3G52610
AT4G29870
AT2G31610
AT3G07330
AT1G03630
AT1G67635
AT1G68990
AT5G56260
AT2G29790
AT5G20730
AT4G01850
AT1G29060
AT1G26798
AT3G62422
AT5G30490
AT3G63310
AT3G12640
AT4G19185
AT2G20950
AT3G23490
AT4G21810
AT1G50200
AT1G07420
AT4G25690
AT2G35550
AT4G01840
AT4G35260
AT3G21570
AT4G32240
AT5G49980
AT1G21670
AT1G72790
AT5G67360
AT2G17520
AT3G21465
AT1G31250
AT4G17340
AT1G52343
AT3G54480
AT4G15470
AT1G62540
AT1G22490
AT2G17630
AT4G14450
AT2G32550
AT3G17580
AT1G12780
AT3G57180
AT3G24830
AT3G59680
AT1G15885
AT4G08670
AT1G26190
AT5G62410
AT1G31800
AT3G27730
AT3G46900
AT4G27280
AT3G27503
AT5G04270
AT5G14920
AT3G44670
AT5G11800
AT2G32580
AT5G49540
AT1G49590
AT2G26190
AT3G02970
AT1G49900
AT5G60350
AT2G25790
AT1G24170
AT5G47620
AT5G38780
AT1G31750
AT3G10460
AT5G42530
AT3G20680
AT3G45680
AT4G36420
AT3G57020
AT5G19560
AT1G49000
AT3G56580
AT2G38870
AT2G15680
AT2G33250
AT3G63110
AT1G49450
AT1G80290
AT1G18260
AT2G39350
AT3G62890
AT5G22875
AT5G64440
AT3G16620
AT1G60890
AT2G26670
AT5G60670
AT4G19560
AT3G21920
AT4G35510
AT3G63170
AT2G38750
AT4G12735
AT1G29420
AT5G44310
AT1G23110
AT3G07310
AT1G12570
AT3G16870
AT1G62800
AT1G77750
AT1G20850
AT5G48010
AT3G27950
AT5G54067
AT3G61390
AT5G25090
AT3G04240
AT1G16510
AT4G26300
AT5G06070
AT1G26550
AT3G14350
AT4G33950
AT4G11080
AT3G23940
AT2G42810
AT5G16060
AT4G29220
AT5G45590
AT1G32160
AT5G07910
AT1G54850
AT2G34357
AT2G36980
AT2G42580
AT5G43290
AT5G06260
AT1G07930
AT3G56020
AT3G09490
AT3G50150
AT3G48000
AT1G17720
AT3G51670
AT3G06650
AT3G21310
AT1G30135
AT3G13224
AT1G13330
AT4G30770
AT5G64830
AT2G44220
AT1G05385
AT5G12900
AT5G42110
AT2G04115
AT2G04890
AT4G37910
AT5G43130
AT3G28600
AT4G28680
AT4G11290
AT5G37930
AT1G66920
AT1G30200
AT2G47160
AT3G46810
AT1G12110
AT3G62660
AT1G64520
AT5G63440
AT1G17370
AT3G61820
AT1G01180
AT1G22050
AT5G57380
AT2G35230
AT5G44060
AT3G03960
AT3G54560
AT4G33625
AT1G78230
AT3G26510
AT3G48060
AT5G03420
AT3G48520
AT3G09980
AT5G34885
AT4G18425
AT5G44370
AT5G17600
AT4G17260
AT4G02040
AT3G16050
AT5G19690
AT4G36080
AT4G23150
AT5G52210
AT3G48110
AT1G22300
AT5G62540
AT1G70820
AT1G78240
AT1G58380
AT3G20870
AT5G56180
AT3G16140
AT1G74710
AT3G04860
AT5G51970
AT1G30260
AT4G09467
AT5G18190
AT4G36105
AT3G07580
AT4G23290
AT5G19290
AT3G05200
AT4G16100
AT2G11520
AT2G17020
AT4G38550
AT2G36830
AT3G15605
AT5G03345
AT1G61980
AT4G13550
AT2G15020
AT2G43230
AT4G37830
AT1G68100
AT1G08940
AT5G55200
AT2G04700
AT5G23540
AT3G11660
AT5G47420
AT2G32930
AT3G17620
AT1G71900
AT2G41945
AT1G05560
AT5G06839
AT1G35680
AT1G18480
AT1G08370
AT4G21400
AT5G66780
AT1G05430
AT3G57560
AT1G53000
AT4G24190
AT3G61890
AT3G08680
AT4G18800
AT5G58090
AT5G08120
AT3G54460
AT1G08910
AT5G35180
AT1G75160
AT3G15353
AT2G14260
AT1G10960
AT4G26080
AT2G37650
AT3G58030
AT5G57720
AT2G40770
AT2G19340
AT3G20670
AT2G01520
AT2G38560
AT1G79000
AT2G46540
AT5G04610
AT1G64340
AT2G35910
AT5G01640
AT2G28200
AT4G28730
AT2G45450
AT5G38560
AT1G67550
AT4G37250
AT1G51220
AT1G65900
AT2G26110
AT4G17215
AT1G15180
AT5G17530
AT5G59370
AT1G21950
AT3G44310
AT4G34290
AT4G23650
AT2G42830
AT3G56360
AT3G02600
AT5G23780
AT3G18240
AT2G34250
AT4G14100
AT1G26940
AT1G35210
AT5G03190
AT5G41040
AT1G18160
AT1G19990
AT2G47110
AT1G56070
AT1G49560
AT1G60620
AT5G09990
AT4G20110
AT2G44040
AT1G07010
AT2G46100
AT3G63090
AT4G39230
AT1G63480
AT4G17695
AT5G36710
AT4G33120
AT1G30580
AT3G51750
AT4G25410
AT2G33470
AT4G02940
AT5G50130
AT2G05220
AT1G60190
AT3G43740
AT2G29500
AT4G19690
AT5G59780
AT3G01570
AT3G09800
AT5G08695
AT3G55270
AT4G14930
AT1G21660
AT2G21370
AT2G30980
AT5G64640
AT3G51390
AT2G37230
AT2G04305
AT2G44230
AT5G07572
AT5G09740
AT5G49280
AT1G76950
AT1G26770
AT4G12520
AT1G04400
AT1G54730
AT5G40730
AT5G57400
AT5G04510
AT1G72300
AT1G19790
AT1G73730
AT4G33560
AT1G21100
AT5G44350
AT4G38220
AT2G19610
AT3G62600
AT3G22350
AT2G18050
AT1G69485
AT5G43950
AT2G18390
AT1G12410
AT1G03106
AT3G56750
AT2G38480
AT2G48020
AT2G43270
AT5G13490
AT1G17580
AT4G34180
AT4G31770
AT4G20360
AT1G79220
AT1G78560
AT2G38760
AT4G14990
AT5G12000
AT5G51870
AT5G59105
AT2G32940
AT5G65860
AT3G13740
AT5G17410
AT4G01510
AT5G23830
AT2G21210
AT5G49555
AT2G39330
AT5G02460
AT5G43700
AT3G56160
AT5G50300
AT1G70782
AT2G43030
AT3G62180
AT4G13670
AT1G65060
AT1G19370
AT5G38690
AT1G14580
AT1G17170
AT3G56910
AT4G23410
AT2G01650
AT1G72610
AT5G48020
AT5G53360
AT4G02050
AT5G53880
AT3G15900
AT5G20080
AT4G22150
AT1G65390
AT5G62110
AT3G17710
AT4G04930
AT2G05370
AT2G02880
AT1G55160
AT4G36400
AT5G24640
AT2G18890
AT1G78430
AT1G33030
AT1G34300
AT4G31460
AT1G07473
AT4G33100
AT1G10470
AT4G35980
AT4G14790
AT1G78050
AT2G28760
AT2G42710
AT5G45275
AT1G06090
AT3G26670
AT1G65310
AT4G11230
AT2G23790
AT5G53850
AT4G20870
AT4G18740
AT1G74470
AT3G56870
AT5G06600
AT3G61570
AT1G54840
AT1G44835
AT1G66540
AT2G24150
AT2G28880
AT1G23240
AT5G54650
AT1G68850
AT4G09060
AT3G57640
AT5G37320
AT3G51690
AT3G53400
AT1G12310
AT1G78110
AT5G60870
AT4G30010
AT1G52618
AT3G56850
AT1G48880
AT5G42030
AT3G63000
AT5G44574
AT5G61910
AT1G26320
AT2G17900
AT3G45750
AT1G15020
AT3G62920
AT4G24570
AT5G22320
AT4G11360
AT4G35180
AT1G05770
AT1G08985
AT4G30790
AT1G50500
AT3G26932
AT1G31070
AT3G41762
AT2G36485
AT5G23070
AT4G01883
AT4G00730
AT1G54220
AT3G08010
AT3G01323
AT5G13760
AT4G26180
AT3G18250
AT2G04390
AT5G59850
AT3G50110
AT5G57810
AT1G80740
AT5G63020
AT4G12480
AT5G25260
AT4G24130
AT1G13190
AT5G23130
AT2G27970
AT4G12970
AT1G76180
AT3G12710
AT5G35220
AT3G58610
AT3G49230
AT3G48170
AT1G28380
AT1G70200
AT5G63780
AT3G22090
AT2G29970
AT1G13245
AT5G13450
AT4G10470
AT1G17940
AT4G23620
AT3G24510
AT3G52105
AT2G22475
AT5G19530
AT5G45880
AT2G34730
AT2G34355
AT5G01780
AT4G23920
AT2G04800
AT1G67840
AT5G66920
AT1G16040
AT1G51070
AT1G30795
AT2G24850
AT5G03280
AT2G37890
AT1G68780
AT5G45160
AT5G65005
AT3G28470
AT1G25145
AT5G35560
AT1G03445
AT1G63855
AT4G15650
AT2G47820
AT1G61140
AT2G43680
AT1G11480
AT1G09390
AT2G42070
AT3G25420
AT3G48140
AT5G19330
AT5G60100
AT5G60730
AT3G05060
AT1G30825
AT1G13410
AT4G26970
AT4G33780
AT2G44980
AT1G65090
AT4G27590
AT1G76200
AT1G70220
AT4G16490
AT1G78810
AT5G50260
AT3G59050
AT5G47830
AT4G18975
AT1G33102
AT4G26110
AT4G13930
AT4G27360
AT1G02980
AT5G62150
AT5G58830
AT1G69050
AT5G24980
AT5G15410
AT5G45960
AT1G27530
AT5G59810
AT2G38400
AT3G04150
AT1G30590
AT3G51640
AT4G13810
AT5G08160
AT2G26600
AT1G54740
AT2G47200
AT1G09520
AT5G52900
AT5G11510
AT2G29430
AT5G63010
AT1G43670
AT1G17180
AT1G27461
AT2G04845
AT5G52720
AT1G80110
AT5G61440
AT3G07860
AT2G44120
AT2G26260
AT2G46505
AT1G60900
AT4G24265
AT3G57620
AT5G04370
AT5G54380
AT5G51680
AT5G07340
AT3G49960
AT3G61710
AT2G46490
AT4G15500
AT5G44320
AT5G18620
AT5G40060
AT5G66800
AT1G71697
AT2G35880
AT5G42420
AT1G02290
AT2G30950
AT4G30290
AT1G22030
AT5G57800
AT1G67030
AT5G08650
AT3G24360
AT1G14670
AT3G51600
AT3G52060
AT4G24740
AT2G18910
AT4G02340
AT4G12070
AT1G77920
AT2G30490
AT5G15330
AT5G05190
AT1G22060
AT2G40710
AT2G42700
AT3G07420
AT3G04280
AT5G43060
AT5G46150
AT5G66860
AT2G11851
AT4G34190
AT2G33070
AT5G43620
AT3G10640
AT4G09960
AT3G47290
AT3G16270
AT2G47320
AT5G23390
AT4G00630
AT5G59460
AT4G11670
AT3G13190
AT1G32260
AT1G60230
AT5G52650
AT3G54490
AT3G12760
AT2G40820
AT1G23100
AT4G22950
AT4G30360
AT2G30420
AT3G03160
AT1G52160
AT5G05530
AT1G04270
AT5G49960
AT4G15393
AT2G30660
AT3G03470
AT3G53870
AT5G21940
AT1G27190
AT2G25190
AT1G43580
AT3G21950
AT5G37440
AT3G56100
AT2G36060
AT1G63090
AT1G80120
AT1G29430
AT1G20700
AT2G38660
AT4G02560
AT1G54180
AT4G14230
AT1G76800
AT2G27535
AT3G04030
AT3G11640
AT4G37110
AT5G59830
AT1G54210
AT1G52640
AT1G14590
AT2G37330
AT4G15415
AT1G78010
AT5G06730
AT2G36200
AT5G61150
AT3G52160
AT1G57820
AT3G25882
AT5G58230
AT1G17690
AT1G51560
AT5G45000
AT2G33385
AT2G23180
AT3G12210
AT1G28340
AT3G13120
AT5G22050
AT3G03520
AT3G03480
AT3G09950
AT4G11190
AT5G21970
AT5G17710
AT3G10020
AT5G25770
AT2G25409
AT1G52855
AT1G31780
AT1G58602
AT2G07725
AT2G27720
AT3G21670
AT4G32660
AT3G04950
AT2G34560
AT1G06120
AT4G17350
AT4G35740
AT1G43690
AT1G48130
AT5G18210
AT2G16485
AT3G01650
AT1G27320
AT4G16710
AT5G10740
AT1G36078
AT1G05000
AT5G42690
AT2G43400
AT1G56250
AT4G03140
AT1G23510
AT1G61250
AT4G30870
AT1G74440
AT5G49830
AT5G13250
AT5G43920
AT3G44190
AT5G55860
AT3G28130
AT3G24030
AT1G18740
AT3G24520
AT2G29580
AT3G02250
AT3G05760
AT4G20860
AT4G29730
AT4G30760
AT1G10150
AT1G22800
AT3G05080
AT5G57060
AT1G34180
AT5G48000
AT5G50423
AT5G57550
AT5G48575
AT1G15690
AT2G36570
AT3G59820
AT1G75010
AT2G40475
AT1G01830
AT3G23750
AT3G09750
AT1G03060
AT4G38020
AT4G17360
AT5G20840
AT2G36880
AT1G73607
AT1G70160
AT1G77460
AT3G58720
AT5G25080
AT3G26618
AT4G03115
AT3G02555
AT1G14200
AT3G17300
AT1G67730
AT1G01453
AT3G21320
AT5G53010
AT3G57880
AT5G56850
AT4G17080
AT2G34510
AT1G75280
AT1G19115
AT5G13510
AT5G20045
AT2G12550
AT1G74260
AT4G29940
AT5G44440
AT3G06080
AT2G43490
AT4G18060
AT1G47620
AT2G39370
AT1G72930
AT1G60680
AT3G05930
AT3G54230
AT5G27630
AT5G52360
AT4G36030
AT1G08360
AT5G17380
AT3G26400
AT1G62190
AT1G60140
AT5G28690
AT1G09570
AT1G05575
AT1G04920
AT4G00310
AT4G29070
AT3G27220
AT1G43170
AT3G22270
AT2G16090
AT5G40850
AT1G13880
AT2G02380
AT3G07990
AT3G04710
AT3G10860
AT2G24680
AT3G45610
AT4G20095
AT1G17600
AT5G54240
AT4G21105
AT4G23050
AT2G21120
AT2G37470
AT5G16120
AT3G21630
AT3G01480
AT3G62070
AT1G06430
AT1G67400
AT5G27150
AT2G01490
AT4G00560
AT1G80980
AT5G47880
AT3G18310
AT3G20557
AT3G17000
AT1G11925
AT5G46780
AT5G22550
AT3G56170
AT5G18970
AT1G01800
AT2G31230
AT2G17525
AT1G12775
AT2G22770
AT3G26290
AT5G03290
AT1G56350
AT1G63300
AT1G76280
AT2G39270
AT2G02040
AT3G02020
AT3G24570
AT5G42680
AT3G01500
AT3G09210
AT1G25210
AT4G37050
AT3G58540
AT1G43667
AT3G13450
AT3G47950
AT2G46535
AT5G04090
AT3G14260
AT1G34020
AT2G24640
AT4G31985
AT4G19490
AT2G17530
AT1G48090
AT5G57880
AT4G13350
AT5G05760
AT3G29000
AT1G06070
AT1G16350
AT3G09310
AT4G32130
AT4G39730
AT5G26030
AT1G16070
AT3G62560
AT2G39210
AT4G11280
AT5G06150
AT5G37478
AT1G25260
AT4G04870
AT1G47265
AT1G80240
AT1G75130
AT4G22517
AT3G24240
AT5G26790
AT1G17360
AT3G52080
AT5G54080
AT3G11710
AT4G28310
AT3G16920
AT3G62700
AT1G27330
AT3G02870
AT2G41790
AT3G07790
AT2G43018
AT2G27840
AT1G55080
AT4G28940
AT5G11640
AT4G37870
AT1G77960
AT1G15570
AT5G01760
AT5G07440
AT1G68585
AT5G67560
AT4G13520
AT5G65683
AT5G13930
AT5G07830
AT5G67620
AT4G00100
AT1G32580
AT5G50630
AT3G50010
AT4G32390
AT3G57890
AT5G50020
AT2G34440
AT1G03770
AT1G79770
AT2G21260
AT4G38240
AT2G15570
AT1G31870
AT3G63080
AT4G18010
AT4G30430
AT5G67230
AT5G65950
AT4G01037
AT4G08685
AT4G10500
AT4G20000
AT5G01180
AT5G43460
AT1G48030
AT4G08330
AT2G14620
AT1G05785
AT1G13390
AT1G62560
AT1G03560
AT3G14395
AT2G26810
AT1G29990
AT1G07050
AT1G80865
AT3G56050
AT3G58740
AT5G45890
AT1G03180
AT2G16405
AT4G13970
AT3G48600
AT1G68980
AT1G01160
AT4G29330
AT3G04870
AT3G17840
AT4G28840
AT3G06040
AT3G63450
AT4G00740
AT3G01770
AT3G50390
AT1G66660
AT5G22830
AT2G31260
AT2G27590
AT3G01560
AT1G61795
AT1G36922
AT2G21070
AT3G60950
AT5G64110
AT1G23560
AT5G01900
AT1G61900
AT3G60310
AT1G73960
AT2G20990
AT5G20380
AT2G01630
AT3G61830
AT1G70100
AT1G06550
AT3G60730
AT1G22190
AT5G02590
AT4G11070
AT4G14170
AT2G01250
AT1G67760
AT4G02260
AT1G63430
AT4G24100
AT5G58960
AT1G15260
AT2G35020
AT4G24974
AT4G00810
AT1G79610
AT5G06710
AT2G37478
AT4G28450
AT5G03740
AT1G69840
AT1G77290
AT4G19440
AT2G26480
AT2G47130
AT3G53350
AT1G73990
AT5G46810
AT1G67060
AT5G17190
AT2G43020
AT1G16590
AT4G15233
AT1G70230
AT1G31790
AT2G12280
AT1G15720
AT4G38400
AT2G29350
AT2G06040
AT1G21360
AT5G42720
AT5G56120
AT3G16460
AT5G02660
AT1G32780
AT3G46600
AT2G32700
AT5G37010
AT5G02450
AT1G11700
AT5G48870
AT2G43850
AT5G19140
AT5G64860
AT5G55930
AT4G24830
AT2G37390
AT5G23450
AT3G09710
AT1G61000
AT2G02148
AT4G37682
AT2G21590
AT2G39770
AT1G24050
AT4G12000
AT5G56325
AT3G21400
AT1G25330
AT4G23420
AT3G55410
AT4G40050
AT1G55805
AT5G44780
AT3G22680
AT1G79860
AT3G60450
AT2G16835
AT3G02570
AT4G27610
AT3G15640
AT4G02390
AT3G59320
AT4G16141
AT3G18980
AT5G40770
AT1G50840
AT3G05490
AT3G57120
AT2G22500
AT2G41070
AT3G17152
AT1G14910
AT5G56020
AT1G63800
AT1G17090
AT1G02840
AT1G66550
AT3G20760
AT2G01290
AT4G25320
AT4G35170
AT3G23560
AT3G20800
AT4G15540
AT5G64890
AT4G37190
AT1G50420
AT5G24190
AT2G19640
AT4G11680
AT2G42030
AT4G32210
AT3G15590
AT2G37500
AT1G66360
AT4G12640
AT5G26040
AT1G67520
AT2G43900
AT3G01450
AT5G49448
AT3G15280
AT2G19650
AT3G09410
AT3G14100
AT5G67420
AT5G25390
AT5G50760
AT2G44930
AT3G09020
AT1G13380
AT5G16070
AT1G61170
AT1G57790
AT5G53895
AT1G78510
AT2G32040
AT3G57470
AT3G09032
AT5G25800
AT1G33811
AT1G29540
AT4G26050
AT5G14210
AT5G61160
AT1G48600
AT5G44300
AT4G14080
AT1G19440
AT1G50240
AT1G63380
AT2G43550
AT5G22800
AT1G26460
AT4G12890
AT1G78460
AT5G41330
AT1G65120
AT4G16810
AT3G53890
AT3G50620
AT4G20330
AT3G03780
AT1G25380
AT3G59940
AT2G29950
AT3G43800
AT3G22235
AT1G49730
AT4G37260
AT1G30600
AT5G02760
AT2G16592
AT2G26695
AT5G40780
AT5G19850
AT1G22430
AT1G28327
AT2G31280
AT3G01680
AT5G24770
AT1G26100
AT1G31190
AT5G18740
AT5G24830
AT5G01010
AT4G10260
AT2G17350
AT4G14365
AT4G27940
AT1G22620
AT2G04830
AT5G04890
AT4G19920
AT3G14230
AT4G16530
AT4G18750
AT1G60783
AT1G19920
AT1G80920
AT3G18490
AT3G53080
AT1G16670
AT1G17190
AT5G49850
AT1G77680
AT4G33400
AT5G52640
AT1G78690
AT1G01790
AT5G12280
AT5G24352
AT4G24230
AT3G25480
AT4G14360
AT1G32990
AT2G29480
AT5G09760
AT1G17100
AT3G49490
AT5G59530
AT1G68650
AT1G14830
AT3G52810
AT5G08260
AT1G28310
AT5G25150
AT4G33300
AT5G27750
AT2G26980
AT1G79360
AT4G33960
AT4G14090
AT1G77122
AT1G30890
AT3G49370
AT2G36620
AT5G39360
AT4G32870
AT1G29690
AT4G16330
AT3G27670
AT1G17110
AT5G45930
AT2G36080
AT5G22310
AT3G50790
AT1G70880
AT2G44670
AT2G16750
AT1G04500
AT3G25800
AT2G36650
AT5G20090
AT3G15356
AT1G24100
AT3G56000
AT5G43420
AT1G27050
AT3G15430
AT5G13780
AT3G49850
AT4G01750
AT2G34690
AT1G61688
AT1G18910
AT1G67990
AT3G55950
AT5G07840
AT1G70710
AT5G48650
AT5G01330
AT3G21700
AT5G11970
AT4G05430
AT1G12845
AT3G57990
AT1G12340
AT1G28140
AT1G70290
AT3G47650
AT1G31410
AT5G54840
AT5G17490
AT4G36110
AT4G00290
AT1G77855
AT1G78150
AT3G52540
AT1G13910
AT3G46440
AT5G18480
AT3G49000
AT3G12977
AT4G00520
AT3G14780
AT5G66070
AT2G01640
AT3G53540
AT1G14540
AT1G08250
AT2G33740
AT1G63150
AT5G35200
AT5G49350
AT5G37990
AT2G43390
AT1G53890
AT3G14290
AT1G76160
AT4G13650
AT4G33060
AT3G01520
AT4G31370
AT2G44560
AT2G28540
AT3G01990
AT1G22885
AT5G60460
AT5G51450
AT4G14890
AT5G17930
AT4G27910
AT2G43790
AT4G26020
AT3G06750
AT2G29330
AT1G09640
AT3G51810
AT1G26310
AT5G01410
AT2G47070
AT2G27980
AT5G63240
AT5G01290
AT2G01990
AT5G49000
AT5G45610
AT3G46280
AT5G43745
AT5G26210
AT4G21540
AT1G72920
AT5G63280
AT1G73600
AT1G65290
AT5G23610
AT5G19770
AT4G29980
AT3G54380
AT4G26320
AT5G07780
AT3G09780
AT1G76100
AT1G50170
AT1G71260
AT5G62170
AT1G68260
AT3G08970
AT1G47530
AT1G67950
AT1G65486
AT1G29951
AT2G34185
AT3G50845
AT5G67480
AT5G41960
AT1G66260
AT1G53380
AT2G06420
AT3G63060
AT4G04890
AT1G33270
AT4G35780
AT2G30960
AT5G14200
AT2G04220
AT3G03680
AT5G12180
AT3G22590
AT2G31840
AT2G24330
AT3G50220
AT1G15910
AT1G44160
AT5G09530
AT4G01670
AT4G01550
AT5G06750
AT3G26070
AT2G36090
AT2G29400
AT5G24990
AT4G12800
AT5G01190
AT3G18420
AT5G14310
AT5G18490
AT2G30920
AT1G44960
AT1G16700
AT4G11845
AT5G64530
AT5G07590
AT1G66270
AT5G16050
AT5G67160
AT5G47450
AT1G26810
AT1G17500
AT4G28190
AT5G20300
AT1G20960
AT3G55860
AT5G51545
AT1G54100
AT1G61960
AT3G57420
AT1G15980
AT5G35525
AT1G71830
AT3G56800
AT5G10950
AT3G09230
AT4G38970
AT3G28345
AT1G65710
AT2G46450
AT2G31070
AT3G56680
AT1G27030
AT1G22530
AT2G47230
AT3G25716
AT1G08470
AT5G03560
AT5G24660
AT3G59200
AT1G02990
AT3G13420
AT1G12230
AT3G20300
AT1G02260
AT3G55230
AT1G69420
AT5G40570
AT3G15920
AT1G01040
AT4G39960
AT3G53800
AT3G04940
AT1G67970
AT5G47910
AT2G04270
AT3G10840
AT1G72440
AT5G12980
AT3G52030
AT1G07020
AT1G64910
AT1G11850
AT1G03200
AT3G19553
AT5G62690
AT5G64170
AT5G64010
AT2G40340
AT4G21620
AT3G18035
AT4G28230
AT1G08070
AT1G33720
AT1G19910
AT4G09310
AT5G37340
AT1G75270
AT3G52850
AT4G01020
AT2G42840
AT1G68790
AT3G26810
AT3G10770
AT3G19490
AT1G28260
AT5G42630
AT3G61670
AT5G67510
AT5G59800
AT1G76250
AT5G01430
AT2G05630
AT1G05190
AT3G01800
AT3G13970
AT5G17050
AT3G22540
AT1G20310
AT5G08080
AT5G46510
AT4G10770
AT1G22270
AT2G21960
AT3G18100
AT3G25250
AT1G73940
AT1G14880
AT2G01275
AT1G61860
AT5G04160
AT5G01560
AT1G64080
AT1G15390
AT1G17280
AT1G52050
AT1G16920
AT5G59010
AT1G05350
AT5G03390
AT3G18010
AT3G04450
AT1G09450
AT4G16162
AT3G59390
AT1G64670
AT4G37310
AT5G39340
AT2G24790
AT1G08390
AT4G25110
AT5G37980
AT4G31920
AT5G53400
AT2G37770
AT4G20440
AT1G17290
AT2G17870
AT3G01730
AT5G52960
AT1G65690
AT4G39850
AT1G26760
AT3G54720
AT5G54060
AT1G35470
AT2G37860
AT4G17950
AT3G57010
AT3G09085
AT2G37050
AT3G21480
AT1G22740
AT5G14040
AT2G02060
AT3G06360
AT4G32208
AT5G08170
AT3G27480
AT5G14320
AT3G13810
AT1G12520
AT3G13870
AT4G31790
AT5G64420
AT3G47530
AT4G30080
AT3G44110
AT5G07070
AT1G77630
AT2G44370
AT2G37975
AT5G23100
AT3G18535
AT5G49870
AT5G18270
AT3G21380
AT5G53310
AT1G31340
AT1G33780
AT4G13790
AT3G16480
AT1G55207
AT4G32170
AT3G13180
AT5G59510
AT2G41490
AT3G15530
AT5G55990
AT1G12450
AT2G28680
AT1G75810
AT2G20550
AT1G06720
AT1G24793
AT5G46900
AT1G22985
AT2G01410
AT4G01400
AT4G30880
AT2G32880
AT5G65360
AT5G60050
AT5G02150
AT2G28390
AT5G05750
AT1G07430
AT1G58807
AT4G10890
AT2G18860
AT3G53980
AT2G25490
AT3G06410
AT3G58930
AT3G01700
AT5G05860
AT3G48340
AT3G48780
AT5G47940
AT1G08820
AT1G10340
AT2G04300
AT2G46860
AT1G55660
AT4G30610
AT1G20190
AT4G24050
AT3G56710
AT1G15220
AT5G49020
AT5G03230
AT5G44578
AT4G16765
AT3G61540
AT3G07570
AT4G22160
AT1G35230
AT2G33860
AT3G57050
AT5G50110
AT1G22410
AT1G32440
AT5G64780
AT4G02520
AT1G04830
AT5G63200
AT4G38440
AT1G05590
AT2G37320
AT5G46270
AT2G01175
AT1G28480
AT5G11900
AT5G49900
AT5G16570
AT5G62140
AT4G33680
AT1G61930
AT2G47010
AT1G27970
AT3G47450
AT5G04045
AT1G14205
AT1G80730
AT4G08960
AT5G62290
AT1G55130
AT1G66120
AT2G46970
AT5G13820
AT1G63230
AT3G51890
AT1G78030
AT1G75950
AT2G38800
AT5G61030
AT1G68310
AT5G56740
AT4G00390
AT2G37000
AT4G04340
AT2G31870
AT5G66410
AT3G18910
AT5G18840
AT5G51460
AT1G15610
AT4G33200
AT1G55630
AT1G75150
AT5G47560
AT5G22630
AT4G01650
AT1G56553
AT3G19950
AT5G61040
AT3G14067
AT5G44170
AT1G27960
AT2G30970
AT4G36220
AT1G09870
AT5G51010
AT4G24860
AT3G11340
AT3G01020
AT4G15740
AT3G50910
AT1G80720
AT1G09290
AT1G23220
AT1G67810
AT1G64390
AT3G44735
AT1G05060
AT1G77660
AT4G26780
AT4G12980
AT3G55770
AT1G52290
AT1G31990
AT5G60990
AT1G63770
AT1G10610
AT4G09730
AT3G09820
AT5G22791
AT2G47630
AT5G47610
AT1G34430
AT2G45040
AT1G68330
AT1G19640
AT1G11320
AT4G17410
AT1G33060
AT3G23340
AT1G48120
AT1G18650
AT5G27490
AT5G11430
AT3G54770
AT2G46290
AT2G30740
AT4G14520
AT1G09830
AT4G33740
AT1G70410
AT1G79120
AT5G38344
AT5G09220
AT3G19260
AT1G18290
AT1G67720
AT1G27110
AT2G43640
AT1G44446
AT1G66960
AT5G16350
AT1G05370
AT2G32850
AT3G53880
AT4G15380
AT5G05800
AT1G18600
AT3G09670
AT1G09420
AT3G17611
AT5G20540
AT5G23030
AT1G19025
AT2G28460
AT3G48380
AT1G69570
AT1G08700
AT4G31700
AT5G65350
AT1G47640
AT1G37150
AT5G21326
AT1G31220
AT3G51720
AT3G57190
AT2G33380
AT2G40520
AT2G01460
AT5G43870
AT1G07310
AT1G55920
AT3G21820
AT3G12250
AT1G63650
AT3G24150
AT1G72070
AT1G69070
AT2G14530
AT1G25682
AT5G56680
AT2G32160
AT1G52420
AT5G52420
AT4G08180
AT5G19060
AT3G50830
AT4G25030
AT1G55520
AT2G40190
AT2G20585
AT5G40370
AT5G58840
AT5G39865
AT2G39340
AT4G13680
AT5G11610
AT1G04940
AT5G19340
AT5G02610
AT3G01640
AT2G16050
AT1G52080
AT1G75690
AT2G32220
AT1G70770
AT1G47900
AT2G22430
AT2G44440
AT3G14595
AT3G54210
AT1G66510
AT5G48545
AT5G15030
AT4G18990
AT5G15750
AT1G11780
AT4G33820
AT1G12820
AT3G05770
AT1G03110
AT1G08830
AT3G11810
AT3G03090
AT2G21045
AT4G33770
AT4G00880
AT5G11680
AT5G65310
AT5G27470
AT3G02190
AT1G79180
AT2G40205
AT2G06210
AT1G76350
AT1G03680
AT5G18770
AT4G24890
AT2G25720
AT1G50010
AT1G22290
AT2G22480
AT1G48175
AT5G04920
AT4G17810
AT1G18350
AT1G59750
AT5G42350
AT4G34460
AT1G54060
AT3G44260
AT1G23150
AT1G21510
AT1G78476
AT5G64310
AT1G09780
AT5G46400
AT4G21160
AT2G18690
AT1G76705
AT2G31040
AT5G62930
AT5G11690
AT5G39740
AT5G18650
AT3G07900
AT2G42080
AT2G39725
AT5G02530
AT4G31490
AT2G35290
AT1G11190
AT4G22560
AT1G74088
AT5G43940
AT1G56180
AT1G69710
AT5G49030
AT5G64950
AT4G18593
AT5G23590
AT4G20320
AT1G45145
AT1G72480
AT5G24340
AT1G23120
AT1G28290
AT1G01030
AT2G25160
AT4G17440
AT2G28410
AT5G17360
AT3G18880
AT1G80300
AT4G19640
AT3G01940
AT1G66430
AT3G07850
AT2G21290
AT5G47650
AT1G65250
AT3G13800
AT3G49580
AT2G02400
AT5G43180
AT1G48860
AT1G68540
AT5G67630
AT5G33370
AT5G03830
AT1G26250
AT5G59240
AT1G55120
AT3G28850
AT1G53860
AT2G45060
AT2G17705
AT1G52500
AT5G42900
AT2G44060
AT1G12390
AT4G37590
AT3G06060
AT2G40370
AT5G25980
AT4G12650
AT2G34750
AT3G28540
AT1G80190
AT4G35630
AT1G24120
AT3G61120
AT2G05400
AT5G48270
AT3G57080
AT1G15120
AT3G60970
AT3G11980
AT5G66310
AT5G53250
AT2G44080
AT5G23950
AT4G39070
AT1G30810
AT2G41450
AT5G48140
AT5G17790
AT5G07370
AT1G15110
AT1G02510
AT3G56830
AT1G09660
AT2G27900
AT3G13235
AT1G11130
AT1G80620
AT5G04240
AT3G29430
AT1G04470
AT5G14540
AT5G57010
AT2G39760
AT2G42450
AT5G10650
AT5G13090
AT3G26200
AT3G58180
AT5G52220
AT3G10060
AT1G16916
AT3G05741
AT4G35360
AT1G71500
AT5G13580
AT1G24310
AT2G31090
AT5G02420
AT2G02180
AT5G26690
AT5G41480
AT5G07475
AT4G25010
AT1G62020
AT1G27700
AT5G42540
AT5G64290
AT4G28320
AT4G27800
AT5G10190
AT5G10750
AT3G58730
AT3G30841
AT3G19740
AT3G09900
AT1G24480
AT3G03050
AT1G72310
AT1G51670
AT2G34640
AT1G10060
AT2G22230
AT2G26550
AT4G23020
AT3G23160
AT3G22900
AT4G03070
AT2G42180
AT1G61520
AT3G25760
AT3G19010
AT4G22130
AT5G63860
AT4G02800
AT3G25180
AT1G58190
AT4G32040
AT2G39630
AT3G43430
AT1G51402
AT4G39955
AT5G15790
AT5G08720
AT5G41890
AT2G46410
AT3G51090
AT2G39130
AT5G16280
AT5G55540
AT2G40880
AT1G74960
AT3G21780
AT5G57030
AT5G13070
AT5G60150
AT1G08590
AT1G60240
AT4G16030
AT2G18960
AT1G30400
AT2G19590
AT2G42900
AT1G66050
AT4G07990
AT4G31170
AT1G26630
AT5G22540
AT1G79130
AT4G34080
AT5G11080
AT4G31510
AT1G02580
AT5G41900
AT5G38900
AT3G06130
AT5G02870
AT4G21610
AT1G52740
AT2G22780
AT3G25855
AT5G05110
AT1G51080
AT5G41070
AT1G44000
AT5G42700
AT1G65820
AT4G35970
AT2G21237
AT1G25390
AT1G10230
AT5G07110
AT1G35580
AT1G07590
AT1G49975
AT1G18560
AT3G23700
AT1G29270
AT3G06895
AT4G21900
AT4G38650
AT5G24620
AT4G22320
AT2G27510
AT3G20650
AT5G28630
AT4G26520
AT5G54630
AT3G07380
AT1G60670
AT4G01460
AT3G29250
AT3G43520
AT5G03210
AT1G38065
AT3G49110
AT4G31875
AT1G70520
AT3G12540
AT5G05600
AT1G21920
AT3G25900
AT1G21390
AT5G55565
AT4G39320
AT1G24260
AT2G25980
AT3G02150
AT1G13609
AT5G50440
AT1G06980
AT5G05360
AT1G18210
AT1G53750
AT5G64030
AT1G64105
AT5G65270
AT4G14342
AT1G31010
AT1G09160
AT3G23550
AT4G36910
AT2G37195
AT3G14410
AT3G50470
AT1G57600
AT1G26795
AT1G74780
AT2G40140
AT4G31840
AT2G41720
AT2G45240
AT5G45300
AT3G27080
AT2G41560
AT4G21390
AT4G00040
AT4G15450
AT1G77140
AT2G25800
AT2G29730
AT2G37300
AT5G40690
AT1G23149
AT2G24100
AT5G66730
AT1G15290
AT4G31640
AT3G26910
AT3G10912
AT2G27090
AT5G24530
AT5G64320
AT4G26220
AT5G10380
AT5G19680
AT4G35790
AT1G75250
AT5G04830
AT4G24290
AT3G02290
AT1G07370
AT5G04060
AT5G53480
AT3G04920
AT3G44370
AT3G01810
AT3G06300
AT5G55125
AT1G75770
AT1G09510
AT3G60810
AT1G74510
AT5G43970
AT2G35100
AT4G01360
AT3G27820
AT4G04614
AT5G02030
AT1G27500
AT2G32150
AT2G29980
AT3G23980
AT2G42975
AT1G76710
AT4G37940
AT1G65590
AT5G13240
AT5G66420
AT1G78600
AT2G24450
AT4G11650
AT5G42200
AT2G40390
AT5G45380
AT1G68490
AT1G29560
AT5G37480
AT3G43270
AT5G66880
AT2G40670
AT1G11210
AT1G64470
AT1G15890
AT3G13060
AT1G29120
AT3G10150
AT5G26920
AT1G73840
AT1G22480
AT4G33710
AT5G50340
AT5G19750
AT3G24640
AT3G16500
AT5G59410
AT3G26280
AT5G56760
AT1G50710
AT4G27790
AT1G13930
AT4G14130
AT4G36640
AT1G59650
AT5G55240
AT2G32790
AT2G02810
AT5G32440
AT3G62970
AT1G70370
AT5G66510
AT1G78200
AT5G16260
AT5G48830
AT1G71070
AT4G22214
AT1G79280
AT3G05910
AT5G48150
AT4G38420
AT5G02260
AT1G06923
AT5G11380
AT1G06360
AT4G23950
AT5G63810
AT5G23190
AT1G09625
AT2G26570
AT5G55340
AT1G27300
AT5G58480
AT2G42060
AT4G35370
AT4G15720
AT5G39730
AT1G21590
AT5G64480
AT1G30710
AT3G62940
AT4G06599
AT1G07470
AT3G51740
AT4G00990
AT2G29770
AT1G77620
AT1G60990
AT1G53580
AT3G29200
AT1G66070
AT4G07820
AT2G15400
AT3G17170
AT5G02670
AT4G22860
AT3G56080
AT3G25910
AT1G58684
AT1G60200
AT5G63480
AT1G58200
AT5G41100
AT1G50900
AT1G04645
AT3G03970
AT2G41830
AT2G46780
AT4G17420
AT4G09930
AT3G02560
AT3G25030
AT4G30650
AT3G12020
AT2G37090
AT2G26660
AT2G27230
AT2G01210
AT4G18375
AT5G16270
AT4G15510
AT4G36680
AT1G02090
AT4G35750
AT3G07140
AT3G20020
AT3G02840
AT2G20240
AT1G45191
AT2G17440
AT5G36940
AT3G50370
AT2G44090
AT2G20120
AT1G12244
AT2G10931
AT5G64410
AT4G38780
AT4G23740
AT1G55480
AT2G01505
AT4G15270
AT3G47370
AT1G06640
AT3G02750
AT2G39020
AT5G15270
AT2G23270
AT3G29770
AT1G73700
AT3G09630
AT3G10040
AT2G42680
AT2G04032
AT2G24400
AT3G48850
AT4G31180
AT1G07260
AT2G04240
AT1G75980
AT1G24062
AT5G45680
AT4G09010
AT4G15700
AT3G05180
AT1G02816
AT3G49660
AT1G51400
AT4G39870
AT4G32915
AT4G09300
AT3G27400
AT2G40470
AT2G21440
AT1G27510
AT5G40590
AT2G15080
AT2G43235
AT1G60995
AT3G48900
AT2G34740
AT1G80630
AT5G59690
AT5G12920
AT2G45920
AT5G58760
AT3G47670
AT2G24255
AT3G01325
AT4G38370
AT5G18660
AT1G16270
AT4G30090
AT5G28060
AT1G53910
AT4G02440
AT3G24140
AT5G65220
AT2G34610
AT4G19610
AT3G52240
AT1G63120
AT3G18380
AT1G04360
AT1G30250
AT1G29390
AT4G37160
AT1G07790
AT5G17310
AT1G61990
AT5G48090
AT5G09600
AT4G38840
AT5G13770
AT1G79200
AT2G44410
AT3G48760
AT2G45800
AT5G45095
AT1G36320
AT1G01110
AT3G06010
AT5G48520
AT3G29970
AT5G40280
AT1G63970
AT5G61010
AT4G35080
AT3G48620
AT1G14320
AT5G09290
AT2G37570
AT4G29210
AT3G51940
AT5G11730
AT5G26692
AT1G75200
AT1G31880
AT3G11250
AT5G12320
AT2G03390
AT4G14960
AT4G23040
AT5G18520
AT4G00950
AT1G09090
AT2G03510
AT1G19800
AT1G34190
AT1G08010
AT1G12830
AT2G44310
AT5G58970
AT5G06580
AT4G32180
AT1G67280
AT2G37880
AT1G24010
AT5G65930
AT3G23150
AT1G60930
AT3G56760
AT5G67070
AT4G13180
AT5G11330
AT3G50160
AT1G48000
AT1G07000
AT1G58250
AT2G41835
AT5G01380
AT1G18640
AT4G21110
AT5G01390
AT4G02450
AT4G10040
AT5G13640
AT1G29965
AT5G61300
AT3G51700
AT1G66080
AT5G02550
AT5G13080
AT5G27380
AT5G56530
AT1G24520
AT4G15545
AT2G34420
AT1G26360
AT4G14200
AT5G50960
AT3G55605
AT3G21640
AT1G51805
AT3G46510
AT4G33440
AT1G47500
AT5G14130
AT3G04910
AT5G22410
AT2G23320
AT1G30630
AT1G11220
AT3G20450
AT2G29620
AT5G59980
AT1G03890
AT5G60548
AT3G03720
AT5G62580
AT1G58120
AT2G14760
AT1G29730
AT1G77610
AT4G38410
AT4G19030
AT2G27990
AT5G18760
AT3G15890
AT2G18740
AT4G15715
AT2G45070
AT5G50490
AT4G23470
AT1G76930
AT1G14660
AT1G17285
AT4G37140
AT1G04390
AT1G79020
AT2G43260
AT5G25170
AT1G19350
AT4G27620
AT1G22930
AT4G27000
AT5G55190
AT2G39410
AT3G16420
AT5G62190
AT1G08510
AT3G18500
AT2G18330
AT3G26580
AT4G16570
AT1G71150
AT1G48200
AT3G10530
AT2G24140
AT5G60170
AT4G11020
AT5G12430
AT2G17360
AT4G32440
AT4G18550
AT5G26610
AT4G26630
AT3G57062
AT5G53920
AT2G40920
AT3G21080
AT2G27950
AT1G67260
AT5G10820
AT3G45160
AT4G36770
AT2G25735
AT1G79260
AT5G22290
AT1G17520
AT3G29360
AT2G43940
AT5G61960
AT4G28330
AT3G59550
AT3G55110
AT3G60740
AT5G65207
AT3G06160
AT3G24120
AT2G23680
AT2G26560
AT1G63250
AT3G26340
AT5G16453
AT4G25800
AT2G33855
AT5G10130
AT4G30110
AT5G55830
AT4G30890
AT1G70580
AT4G17610
AT1G08310
AT4G23990
AT3G53170
AT3G07525
AT1G52230
AT5G60860
AT5G63220
AT3G61970
AT5G50100
AT3G15820
AT5G41660
AT5G18930
AT1G20890
AT2G41680
AT5G39580
AT5G45260
AT1G21760
AT3G02230
AT3G01190
AT3G44740
AT2G14680
AT3G20810
AT1G35670
AT4G21720
AT2G31480
AT2G38790
AT5G26280
AT1G53210
AT5G60520
AT2G03780
AT5G49330
AT1G80050
AT3G46950
AT1G19380
AT1G66980
AT1G02170
AT1G48900
AT2G27770
AT1G52750
AT5G02710
AT3G56730
AT5G56452
AT4G09810
AT1G23570
AT3G54660
AT1G05835
AT1G51640
AT3G26920
AT1G09530
AT2G24190
AT5G02470
AT1G58270
AT1G22020
AT3G61410
AT4G02620
AT2G04690
AT5G18470
AT3G13230
AT3G01320
AT5G63190
AT2G42790
AT3G06640
AT2G01810
AT5G10940
AT1G77580
AT3G59350
AT1G05940
AT4G28200
AT2G13690
AT2G44640
AT5G67210
AT4G21800
AT3G04610
AT4G00150
AT1G18020
AT1G31240
AT3G04820
AT3G61370
AT4G27320
AT5G13370
AT4G24210
AT1G32610
AT3G01720
AT3G46790
AT1G49300
AT2G31800
AT1G08480
AT3G10930
AT2G48070
AT1G79630
AT2G33710
AT3G20920
AT5G65750
AT2G17340
AT4G29050
AT5G43990
AT2G45720
AT1G52200
AT3G49920
AT5G23240
AT1G68660
AT3G49250
AT1G60500
AT2G02103
AT5G51780
AT3G61740
AT1G51450
AT5G57790
AT1G59900
AT4G02820
AT1G27020
AT1G14688
AT4G02920
AT2G30250
AT1G19600
AT1G26796
AT1G62070
AT5G54220
AT5G20885
AT3G08850
AT2G42820
AT1G06060
AT5G44090
AT1G21450
AT4G10840
AT3G59600
AT4G04020
AT2G38185
AT4G26965
AT4G39910
AT2G32000
AT1G20100
AT4G14190
AT5G15650
AT2G03240
AT5G07820
AT1G17340
AT4G02030
AT5G20120
AT1G29590
AT4G30600
AT2G42140
AT5G10790
AT2G44530
AT3G07480
AT5G44530
AT5G57300
AT5G42960
AT1G75440
AT1G73980
AT5G48655
AT4G02150
AT4G33925
AT2G23450
AT5G08050
AT5G05270
AT3G13700
AT3G53040
AT3G50440
AT5G06850
AT4G31450
AT2G41430
AT1G74650
AT1G17210
AT3G09740
AT4G04180
AT1G16090
AT5G37680
AT3G10820
AT5G07860
AT4G30950
AT4G14660
AT3G07610
AT2G38570
AT3G20100
AT1G09730
AT5G22790
AT5G57500
AT5G03760
AT3G14170
AT5G65200
AT4G00120
AT2G22300
AT4G15120
AT3G10540
AT4G35700
AT5G62260
AT1G07400
AT1G14130
AT1G01305
AT1G31550
AT4G04210
AT1G74055
AT5G58780
AT3G61920
AT2G27050
AT1G76065
AT3G13440
AT5G19110
AT5G51280
AT5G03406
AT5G05220
AT1G22140
AT4G19570
AT3G27320
AT4G35785
AT2G37190
AT4G37610
AT4G09620
AT3G52820
AT3G13850
AT2G37480
AT2G42730
AT1G19980
AT4G34670
AT1G15400
AT4G10610
AT1G79990
AT1G73500
AT1G26580
AT3G57785
AT5G14000
AT2G27228
AT1G74000
AT1G64628
AT2G41050
AT1G06630
AT4G37290
AT2G02990
AT2G43650
AT1G29952
AT4G38680
AT5G36950
AT1G53430
AT4G33220
AT3G12720
AT3G42473
AT1G22400
AT4G35760
AT2G46600
AT1G25375
AT4G13710
AT2G42540
AT3G57550
AT4G23130
AT2G48030
AT3G60540
AT4G29960
AT1G29790
AT3G27380
AT5G62165
AT5G52200
AT5G07320
AT5G51510
AT5G04600
AT1G32520
AT5G26805
AT1G22080
AT3G58070
AT1G63206
AT3G01660
AT1G53030
AT2G30105
AT5G64160
AT5G61790
AT3G05630
AT5G03495
AT2G33570
AT1G54970
AT1G70895
AT5G35210
AT1G32310
AT5G50740
AT1G16730
AT4G17830
AT4G02630
AT1G16390
AT3G04780
AT5G07130
AT2G25680
AT3G29170
AT2G19780
AT1G12880
AT3G43120
AT2G01755
AT1G10580
AT4G22700
AT3G25165
AT4G32900
AT5G03330
AT3G61040
AT1G27620
AT5G18940
AT5G24520
AT1G50890
AT1G07390
AT2G32100
AT3G50700
AT1G53720
AT2G35670
AT2G28350
AT2G38310
AT2G37025
AT3G20600
AT4G13430
AT3G12180
AT1G73260
AT5G48300
AT4G10490
AT1G35250
AT1G65985
AT3G19780
AT1G28230
AT3G27770
AT5G56790
AT3G24560
AT2G38380
AT3G10985
AT3G49800
AT5G65140
AT3G09350
AT4G22330
AT3G53180
AT1G52220
AT1G13710
AT3G44430
AT4G25830
AT2G21220
AT1G04420
AT5G50940
AT1G18840
AT4G12470
AT4G23496
AT1G51530
AT4G09800
AT1G72220
AT3G18000
AT4G37295
AT1G21120
AT3G09690
AT2G24540
AT3G06110
AT3G24210
AT3G53240
AT4G34555
AT5G23760
AT4G08620
AT5G05365
AT5G64840
AT5G22090
AT5G66200
AT3G58710
AT1G72940
AT3G10730
AT5G50565
AT2G31680
AT4G33880
AT3G51770
AT1G58122
AT1G70900
AT3G29760
AT5G60450
AT2G42770
AT2G44650
AT1G73603
AT5G15150
AT1G69340
AT3G47050
AT5G09550
AT1G04350
AT2G30890
AT3G15110
AT3G57810
AT2G19750
AT3G56860
AT2G28550
AT3G21840
AT5G26820
AT3G24500
AT1G10070
AT3G58560
AT1G56415
AT3G49770
AT2G32460
AT5G06930
AT4G10000
AT1G13195
AT3G12350
AT3G58050
AT4G33790
AT2G31141
AT2G34680
AT3G51930
AT3G48690
AT1G64440
AT4G21660
AT3G51410
AT5G16650
AT2G24050
AT3G16730
AT1G68710
AT4G37660
AT5G02940
AT2G37960
AT5G04360
AT4G31720
AT5G54062
AT2G26710
AT4G25220
AT4G38030
AT1G51340
AT1G79110
AT4G29990
AT2G41330
AT5G41810
AT2G43840
AT1G19230
AT1G01140
AT1G01340
AT2G47530
AT3G14190
AT1G16790
AT3G49410
AT3G56950
AT5G66005
AT5G13990
AT3G16060
AT4G21910
AT2G22910
AT1G63470
AT1G51660
AT3G51650
AT1G28050
AT5G46470
AT2G15900
AT2G22270
AT1G05690
AT1G42980
AT5G08190
AT4G19410
AT3G14910
AT3G46000
AT2G04380
AT5G09900
AT3G13080
AT5G20890
AT2G20940
AT4G13940
AT5G12860
AT1G72140
AT2G37530
AT2G43660
AT3G01690
AT1G07510
AT4G33840
AT5G22980
AT5G67300
AT4G11610
AT3G54810
AT1G54450
AT3G25820
AT2G32260
AT1G47670
AT5G64020
AT4G21903
AT4G18390
AT2G33810
AT2G23170
AT4G13990
AT3G11930
AT5G06350
AT5G19870
AT4G00340
AT5G12420
AT1G16250
AT2G28230
AT3G58460
AT5G54670
AT1G25054
AT1G66820
AT4G12130
AT4G14550
AT3G04181
AT1G72830
AT1G13755
AT5G12020
AT2G42910
AT5G11490
AT4G25315
AT3G22110
AT5G59140
AT2G14100
AT2G27310
AT2G01600
AT1G34270
AT4G08300
AT2G07734
AT2G36305
AT2G40420
AT2G25520
AT3G07640
AT5G52050
AT3G47030
AT5G38890
AT2G40150
AT5G14220
AT5G65420
AT2G31790
AT2G32230
AT2G01670
AT5G11600
AT5G19400
AT1G65845
AT3G28100
AT4G21650
AT3G25780
AT1G64230
AT2G20830
AT3G28670
AT3G47160
AT5G38940
AT5G06830
AT2G26840
AT5G04760
AT1G11470
AT5G47390
AT3G05360
AT4G12910
AT1G36050
AT3G28970
AT4G18570
AT1G23830
AT3G45960
AT2G18370
AT1G73350
AT3G08550
AT3G06830
AT5G09500
AT5G37190
AT1G55460
AT2G47790
AT2G47330
AT1G70000
AT5G49480
AT1G16130
AT5G39590
AT4G34530
AT1G64583
AT5G51750
AT1G33940
AT5G23330
AT3G11910
AT1G17665
AT1G50575
AT3G45260
AT3G63280
AT1G56650
AT3G22510
AT5G55810
AT5G35740
AT2G14610
AT3G18050
AT5G09680
AT3G60690
AT4G33000
AT1G33230
AT3G18760
AT3G16810
AT4G35220
AT4G00080
AT4G11521
AT4G15620
AT5G11090
AT5G41750
AT2G02000
AT1G12010
AT1G80280
AT1G72060
AT1G45207
AT2G39170
AT1G13440
AT5G43900
AT5G47810
AT2G42220
AT5G12250
AT3G23930
AT4G09160
AT1G67590
AT2G29710
AT3G13720
AT3G14750
AT5G63595
AT5G48385
AT1G57760
AT5G09880
AT4G13170
AT5G42390
AT5G52930
AT4G04620
AT1G13020
AT4G37510
AT4G21180
AT1G64850
AT4G06634
AT5G08565
AT3G17210
AT5G14790
AT3G27610
AT3G58100
AT3G21810
AT3G24730
AT2G02300
AT5G16660
AT2G43795
AT1G65620
AT2G46060
AT5G15600
AT5G40500
AT4G26960
AT4G04510
AT5G37475
AT1G14250
AT5G02100
AT1G34160
AT5G27020
AT2G25930
AT5G53390
AT3G63340
AT1G77120
AT2G02020
AT1G53708
AT2G31425
AT1G73150
AT4G38810
AT1G05790
AT3G61800
AT5G01950
AT5G45170
AT1G63450
AT3G60800
AT5G42920
AT5G63700
AT5G63370
AT5G18030
AT5G07120
AT5G40530
AT2G18730
AT2G28190
AT5G50720
AT5G55130
AT1G67325
AT1G06130
AT1G04030
AT5G24020
AT1G73410
AT5G54350
AT3G47080
AT5G04260
AT5G52230
AT3G46700
AT1G07810
AT2G40430
AT1G73490
AT1G14170
AT4G14850
AT1G53620
AT5G43050
AT3G54800
AT1G67090
AT3G57490
AT5G17000
AT1G27740
AT1G77870
AT3G28550
AT2G17830
AT2G43430
AT2G32250
AT4G19180
AT3G02875
AT3G28930
AT5G23040
AT5G37730
AT5G05090
AT1G74060
AT4G19050
AT3G59800
AT4G14600
AT3G13990
AT2G39430
AT4G26800
AT1G24610
AT3G14110
AT2G23600
AT2G33170
AT5G01100
AT5G41315
AT5G58600
AT4G39260
AT3G22660
AT3G03380
AT1G54130
AT2G38770
AT1G14300
AT1G27650
AT1G56330
AT4G35310
AT5G53930
AT5G55040
AT1G21864
AT2G21185
AT5G09225
AT3G21190
AT1G09310
AT2G31140
AT4G09464
AT4G32880
AT3G01440
AT1G31930
AT5G62050
AT1G57777
AT1G47128
AT5G04885
AT5G59500
AT3G03330
AT1G23550
AT1G45163
AT1G44970
AT3G12930
AT1G09080
AT5G10710
AT3G22600
AT3G51240
AT4G12240
AT1G66180
AT2G40640
AT4G18780
AT2G05710
AT5G17370
AT4G33890
AT4G33050
AT2G38230
AT4G02990
AT1G36980
AT4G35860
AT3G11450
AT3G24515
AT2G19460
AT3G02830
AT4G13750
AT4G38790
AT2G01880
AT1G49630
AT5G46140
AT4G34270
AT4G10120
AT4G04850
AT1G79920
AT1G24330
AT2G23148
AT3G56810
AT5G03080
AT1G13030
AT1G31910
AT5G57450
AT3G22960
AT1G13790
AT3G26210
AT4G35987
AT5G57460
AT2G35320
AT5G54980
AT4G29680
AT5G48840
AT2G17980
AT3G11050
AT1G26670
AT3G26115
AT3G58990
AT4G31160
AT2G19870
AT1G64630
AT4G31270
AT2G18230
AT5G63770
AT2G45580
AT3G10690
AT2G40060
AT3G61980
AT3G22630
AT5G38720
AT2G33620
AT2G26750
AT3G13227
AT3G62060
AT5G57887
AT3G46430
AT3G56460
AT2G25700
AT4G28420
AT5G07390
AT2G38780
AT4G17090
AT1G48500
AT3G12145
AT2G42310
AT2G44745
AT5G60570
AT2G47880
AT4G05410
AT2G40760
AT3G53740
AT3G57240
AT1G79380
AT5G44410
AT1G62820
AT3G47220
AT2G38470
AT4G14465
AT4G14240
AT2G43070
AT4G16130
AT4G26850
AT4G28540
AT5G20520
AT2G19800
AT3G08890
AT2G38290
AT2G25060
AT3G17160
AT4G24175
AT2G22090
AT1G09770
AT5G07280
AT5G63580
AT3G61230
AT1G02305
AT2G30480
AT5G45110
AT3G20190
AT3G63380
AT5G64850
AT2G27410
AT1G36622
AT3G54740
AT3G20070
AT3G06680
AT5G67245
AT1G29465
AT5G53220
AT1G60630
AT5G21120
AT5G50570
AT2G28670
AT5G05380
AT1G63060
AT5G25560
AT1G52000
AT4G18210
AT1G07870
AT2G03670
AT1G49500
AT5G27100
AT1G54440
AT3G12650
AT2G19970
AT5G04070
AT1G08125
AT4G21220
AT2G41410
AT3G47500
AT4G38480
AT1G25280
AT3G49170
AT1G23870
AT2G44570
AT2G37100
AT1G73110
AT5G42020
AT1G02180
AT4G17650
AT5G47820
AT1G02730
AT5G44160
AT2G05160
AT5G19960
AT1G68960
AT5G58900
AT1G29920
AT2G43710
AT2G41810
AT2G26460
AT1G36060
AT1G19570
AT5G17460
AT1G61740
AT2G43240
AT5G48970
AT1G75640
AT4G26840
AT5G66985
AT5G03900
AT3G28220
AT3G55200
AT4G30690
AT3G18440
AT2G30860
AT1G55300
AT1G80680
AT4G10750
AT1G76820
AT3G26950
AT1G80460
AT1G16810
AT1G61720
AT3G50970
AT2G06520
AT3G18350
AT2G19000
AT1G51540
AT2G10940
AT2G25830
AT3G43110
AT2G43560
AT5G63140
AT1G15670
AT1G67300
AT5G64680
AT5G12150
AT4G24490
AT5G46600
AT3G10815
AT5G62720
AT5G52320
AT3G19220
AT3G12880
AT5G43930
AT1G04820
AT4G16146
AT2G02780
AT3G04070
AT5G65090
AT3G19710
AT3G30210
AT3G24180
AT2G32910
AT1G71865
AT3G63420
AT5G06300
AT3G25680
AT3G03980
AT1G72590
AT1G01550
AT1G11870
AT3G18030
AT3G19830
AT2G02720
AT3G17340
AT5G06220
AT3G55740
AT1G10770
AT2G40490
AT4G09520
AT3G23570
AT3G22320
AT4G10265
AT3G09090
AT1G59580
AT1G11740
AT3G49320
AT1G32410
AT4G02690
AT5G18950
AT1G09195
AT3G04630
AT1G56010
AT3G12587
AT1G61570
AT3G01513
AT5G23660
AT1G54890
AT3G49720
AT3G54410
AT1G53730
AT1G52360
AT4G30530
AT1G69010
AT3G28180
AT2G15860
AT5G18100
AT2G37220
AT4G37210
AT1G69920
AT2G17190
AT1G62590
AT5G05987
AT5G03520
AT3G50040
AT4G37270
AT1G26260
AT2G34580
AT1G78970
AT3G11730
AT1G33810
AT1G32060
AT5G58100
AT1G33340
AT2G41020
AT1G06540
AT1G80270
AT5G46370
AT2G26100
AT2G32560
AT4G09420
AT4G25490
AT5G32470
AT1G10450
AT4G20780
AT3G28760
AT5G02380
AT4G02370
AT3G23830
AT4G16180
AT1G32130
AT2G21450
AT2G04410
AT5G46770
AT2G18150
AT2G25710
AT1G45248
AT1G02700
AT3G60500
AT2G30340
AT4G32150
AT2G45330
AT2G39805
AT1G67110
AT3G55254
AT1G47750
AT5G13680
AT5G43710
AT1G76510
AT5G06160
AT1G49390
AT3G27230
AT5G62865
AT1G01690
AT2G32380
AT2G15280
AT1G19730
AT1G28150
AT1G34060
AT2G44940
AT1G48240
AT3G61600
AT1G55350
AT3G15760
AT1G68370
AT1G67035
AT1G06570
AT5G42470
AT5G49840
AT3G27060
AT4G23885
AT2G46950
AT1G26520
AT2G21840
AT5G65440
AT3G55840
AT5G57345
AT5G08520
AT2G16530
AT1G24280
AT2G03667
AT5G58660
AT1G66530
AT1G69670
AT1G76140
AT1G15210
AT5G16450
AT1G79510
AT5G15960
AT2G28940
AT2G29780
AT4G35165
AT5G10180
AT4G30340
AT5G04140
AT5G05230
AT5G38640
AT5G65430
AT5G55580
AT5G08130
AT1G31500
AT3G11200
AT5G08530
AT4G13690
AT1G30910
AT3G18300
AT5G22020
AT4G06598
AT2G31410
AT3G25013
AT5G52100
AT4G34215
AT3G46690
AT1G75930
AT2G30120
AT1G59840
AT5G47060
AT2G13360
AT5G22460
AT4G12510
AT2G04025
AT4G39420
AT5G46860
AT5G17520
AT1G17960
AT1G76450
AT1G17810
AT3G01470
AT5G03120
AT1G68185
AT1G71930
AT3G13790
AT5G65520
AT3G10960
AT4G29030
AT2G24645
AT1G21520
AT1G20440
AT3G24320
AT5G43560
AT1G27350
AT1G48630
AT4G27435
AT4G13510
AT3G53402
AT4G15520
AT5G66460
AT5G44610
AT3G12080
AT1G38131
AT4G34720
AT1G21610
AT1G17510
AT4G27600
AT5G35603
AT2G21500
AT4G04880
AT4G02350
AT1G76300
AT3G60330
AT5G54520
AT1G10586
AT3G46300
AT2G19260
AT4G18660
AT3G01160
AT5G60790
AT5G37830
AT2G05840
AT1G30650
AT2G34940
AT4G34830
AT2G04495
AT1G24160
AT1G02300
AT4G09830
AT1G76210
AT3G10910
AT5G07870
AT2G45730
AT3G54690
AT1G11570
AT1G31830
AT4G32175
AT4G12250
AT1G16310
AT2G02490
AT5G36290
AT1G73602
AT3G57360
AT3G12260
AT2G47920
AT1G64280
AT2G31750
AT4G09200
AT1G66760
AT1G34245
AT4G29800
AT5G15120
AT5G05480
AT1G34000
AT1G33750
AT3G06030
AT1G80160
AT3G47960
AT1G20110
AT1G11950
AT1G79190
AT3G59845
AT4G39510
AT4G13615
AT3G06620
AT4G40030
AT1G73820
AT1G09415
AT5G03800
AT1G72130
AT3G19210
AT5G28610
AT4G14900
AT1G50110
AT5G13100
AT5G07400
AT3G02510
AT1G72080
AT3G13710
AT2G22260
AT2G36580
AT5G28919
AT3G18630
AT5G16170
AT1G31812
AT4G19130
AT5G54200
AT1G08320
AT2G15290
AT5G14120
AT5G60750
AT3G27809
AT1G30814
AT2G27530
AT1G33360
AT3G18280
AT4G00770
AT3G54030
AT2G45710
AT2G06000
AT5G28900
AT5G18910
AT1G23720
AT2G07560
AT5G04770
AT2G40830
AT3G02710
AT3G53930
AT4G17060
AT5G51390
AT1G50910
AT3G51160
AT1G04690
AT2G01440
AT3G56990
AT1G48110
AT4G14420
AT2G39180
AT1G04290
AT1G74458
AT1G77300
AT3G44320
AT2G07180
AT2G05270
AT4G27740
AT3G19300
AT3G20910
AT4G16190
AT1G03240
AT3G56200
AT2G13560
AT2G05380
AT3G25717
AT5G28646
AT3G22240
AT1G15620
AT1G13570
AT1G65280
AT1G06290
AT2G15695
AT5G38895
AT3G54100
AT3G05900
AT3G14690
AT1G11650
AT5G09300
AT5G44010
AT4G19360
AT5G46295
AT2G34080
AT5G16310
AT3G18640
AT5G12140
AT1G32900
AT5G07450
AT5G51810
AT5G47890
AT1G44760
AT2G41880
AT2G42600
AT3G12610
AT3G53232
AT3G24490
AT4G37880
AT2G20010
AT4G31940
AT3G20740
AT3G48500
AT5G46520
AT3G04140
AT1G16420
AT1G26680
AT3G54150
AT2G27100
AT5G07680
AT5G67050
AT4G24670
AT4G22110
AT5G21130
AT4G23340
AT3G27785
AT4G00890
AT4G01915
AT5G10690
AT5G63135
AT2G02850
AT4G18430
AT2G22310
AT5G16010
AT3G57430
AT5G08390
AT2G31340
AT5G01530
AT2G38070
AT5G38590
AT1G03160
AT2G41530
AT1G31180
AT1G65800
AT4G24510
AT1G59359
AT3G20970
AT3G55100
AT2G13440
AT2G28120
AT2G29700
AT3G15410
AT5G54610
AT2G40000
AT4G17240
AT5G22070
AT3G62610
AT3G62340
AT3G08720
AT1G74020
AT1G03780
AT2G30570
AT2G02860
AT5G11880
AT1G06148
AT3G10130
AT4G37320
AT1G54380
AT5G16300
AT5G10220
AT1G19740
AT5G61190
AT1G05600
AT1G68300
AT5G25780
AT5G15080
AT1G48745
AT5G25160
AT2G32240
AT3G16690
AT1G24400
AT5G24760
AT1G04870
AT5G50810
AT4G18395
AT5G45940
AT2G35800
AT2G02560
AT2G32410
AT3G03110
AT4G04570
AT5G47930
AT1G17120
AT5G49920
AT2G02170
AT3G51110
AT3G28790
AT4G00355
AT3G13470
AT5G46850
AT5G11840
AT2G15327
AT5G37630
AT1G53690
AT2G28315
AT1G13250
AT1G10270
AT3G15620
AT3G13445
AT4G38800
AT1G09150
AT4G39100
AT1G52550
AT4G34135
AT3G18960
AT1G61780
AT1G51160
AT1G70780
AT3G08770
AT4G12850
AT5G20870
AT5G19500
AT5G15910
AT3G19370
AT1G23330
AT4G25910
AT1G63680
AT4G12460
AT2G33233
AT2G15660
AT3G13433
AT1G54217
AT3G42725
AT1G55760
AT1G16170
AT5G22860
AT5G41260
AT2G30060
AT1G66600
AT1G28395
AT5G10800
AT1G06475
AT5G57780
AT1G02740
AT5G61060
AT4G40070
AT4G39240
AT1G20650
AT1G06730
AT2G34350
AT3G29110
AT4G25692
AT3G52230
AT4G24940
AT2G25450
AT1G29630
AT5G42100
AT4G28950
AT4G13360
AT4G24920
AT5G47220
AT5G65480
AT5G64150
AT2G23070
AT1G59890
AT5G43450
AT3G25597
AT2G41231
AT1G07120
AT5G16810
AT5G41240
AT5G09410
AT2G28370
AT5G43440
AT3G20420
AT5G56880
AT3G12200
AT3G27100
AT3G49870
AT1G28560
AT2G30540
AT2G27160
AT3G49990
AT5G46750
AT2G18340
AT2G35410
AT3G09860
AT4G21445
AT4G09580
AT5G62640
AT5G20610
AT4G08320
AT3G27810
AT4G23540
AT1G55340
AT3G12920
AT2G48150
AT5G50370
AT3G11720
AT5G19151
AT3G19190
AT5G53490
AT3G59000
AT1G12430
AT1G63750
AT2G45600
AT2G41700
AT1G62050
AT3G02850
AT2G43730
AT5G49620
AT4G30480
AT3G05560
AT1G73550
AT5G06870
AT3G44020
AT4G20380
AT5G62820
AT5G63990
AT3G18870
AT4G10925
AT5G25520
AT2G29260
AT3G25920
AT5G45410
AT1G52370
AT1G55050
AT5G22545
AT4G02790
AT5G60230
AT4G14300
AT5G01110
AT2G17130
AT1G71990
AT3G14890
AT1G02360
AT5G24060
AT3G05190
AT5G10720
AT5G06000
AT3G19450
AT2G06255
AT2G37760
AT1G17850
AT1G53230
AT2G40460
AT2G22240
AT1G75335
AT1G09740
AT3G55480
AT5G02810
AT5G49520
AT2G46080
AT1G46768
AT2G36630
AT1G68110
AT2G38900
AT2G26340
AT1G25320
AT2G35280
AT4G09640
AT2G03710
AT5G63650
AT5G58340
AT4G33140
AT1G23820
AT4G30900
AT1G07750
AT1G29770
AT4G25880
AT5G40630
AT5G25754
AT5G51590
AT3G27940
AT1G10920
AT3G06840
AT3G17910
AT2G26080
AT5G43720
AT1G10865
AT5G47455
AT2G19950
AT2G24030
AT3G14000
AT4G05020
AT3G53690
AT3G02520
AT5G62320
AT1G51030
AT5G07790
AT4G08460
AT4G25770
AT4G36800
AT1G52825
AT1G68238
AT1G26180
AT4G20280
AT3G24420
AT1G62660
AT1G12650
AT1G11330
AT1G55570
AT3G18450
AT4G30450
AT2G37690
AT5G63910
AT1G07250
AT2G28470
AT3G55690
AT3G28830
AT3G54900
AT2G46110
AT1G14430
AT3G21215
AT4G11760
AT1G50000
AT3G51660
AT5G11860
AT2G19760
AT3G60960
AT1G06190
AT2G21950
AT3G17880
AT2G11810
AT1G08065
AT3G27700
AT1G30450
AT1G33290
AT2G17450
AT1G77420
AT3G20390
AT5G65730
AT1G16020
AT5G19940
AT5G60940
AT4G33110
AT1G18630
AT4G35040
AT3G56900
AT4G19450
AT1G15660
AT5G51140
AT4G15410
AT3G13350
AT2G17580
AT4G37640
AT1G58055
AT4G40040
AT1G60550
AT4G22900
AT2G14460
AT5G25440
AT5G03840
AT4G23500
AT5G23370
AT4G31390
AT5G08710
AT2G01470
AT3G10920
AT3G07080
AT4G29380
AT1G72650
AT4G20400
AT1G23170
AT5G66450
AT4G02070
AT2G30260
AT1G47420
AT4G13390
AT3G10230
AT5G40580
AT2G22690
AT1G12050
AT4G31080
AT4G17730
AT4G15030
AT5G10050
AT1G47820
AT2G36660
AT2G41500
AT5G26930
AT3G62000
AT1G11110
AT3G26050
AT4G02500
AT2G30200
AT3G04740
AT1G77380
AT1G43620
AT1G02575
AT5G59130
AT1G11180
AT1G53100
AT5G47240
AT2G44190
AT1G48450
AT1G54040
AT3G03580
AT1G11910
AT5G11412
AT3G49540
AT2G40160
AT2G36950
AT1G14150
AT2G20562
AT3G44450
AT1G67290
AT5G62750
AT1G28960
AT5G15860
AT4G32400
AT4G10620
AT2G05620
AT3G57860
AT2G32440
AT2G39740
AT4G00165
AT1G72100
AT4G09150
AT5G51620
AT5G53570
AT5G41190
AT1G09710
AT2G47980
AT1G73470
AT5G21140
AT1G56423
AT2G23100
AT3G02700
AT4G20270
AT3G27650
AT5G47080
AT1G61550
AT1G01280
AT1G65080
AT2G24310
AT1G33790
AT3G02770
AT1G56310
AT1G68590
AT2G48120
AT5G13860
AT1G19540
AT3G19520
AT3G15010
AT4G11890
AT5G62790
AT3G26710
AT4G11840
AT3G22620
AT3G10915
AT1G56345
AT1G53320
AT1G09040
AT4G01320
AT5G46330
AT1G63630
AT4G28025
AT1G03070
AT1G76150
AT1G07240
AT5G14990
AT3G02380
AT3G03130
AT4G19810
AT3G52970
AT1G04380
AT1G34350
AT1G12360
AT1G17270
AT4G25720
AT3G14680
AT3G14160
AT5G20320
AT5G14030
AT4G30660
AT1G29330
AT2G39420
AT2G37660
AT1G78260
AT4G08770
AT1G61150
AT1G64385
AT5G45690
AT5G64280
AT1G03030
AT1G02335
AT4G21060
AT3G53370
AT2G35050
AT5G60880
AT4G19840
AT3G26270
AT1G70730
AT1G77530
AT4G15210
AT1G49010
AT4G11655
AT5G02520
AT1G59710
AT1G61950
AT3G26430
AT3G56220
AT1G14030
AT2G21655
AT4G29000
AT3G01070
AT5G33300
AT3G09570
AT4G03510
AT5G62300
AT4G13370
AT1G24240
AT1G53460
AT1G14620
AT1G10720
AT5G09445
AT1G71440
AT1G27130
AT5G45760
AT2G31730
AT5G24630
AT5G58375
AT4G19160
AT3G20790
AT5G54970
AT5G44730
AT1G65610
AT1G69640
AT1G55210
AT5G64180
AT5G58420
AT5G54160
AT5G23750
AT1G25350
AT5G22330
AT5G39320
AT3G15352
AT4G15420
AT3G55920
AT2G04880
AT1G18360
AT3G21140
AT5G01990
AT2G17790
AT1G11608
AT5G57370
AT4G33260
AT3G09550
AT4G32630
AT2G35070
AT1G08030
AT5G44640
AT2G42590
AT1G48040
AT4G34320
AT4G02195
AT4G29690
AT3G02340
AT3G45080
AT1G16060
AT3G02660
AT4G22830
AT1G71050
AT3G55220
AT3G60480
AT3G62380
AT4G27990
AT1G66500
AT3G11960
AT4G35680
AT2G37380
AT4G19880
AT1G10540
AT3G44380
AT5G35490
AT5G35370
AT2G16720
AT5G64140
AT4G01150
AT1G61730
AT5G17650
AT3G19530
AT2G39720
AT4G22513
AT1G31310
AT3G26830
AT4G01120
AT1G64500
AT3G03773
AT1G31430
AT2G16790
AT5G42940
AT3G21740
AT4G21270
AT1G34046
AT3G56940
AT5G55960
AT1G35430
AT1G68290
AT5G34850
AT2G43960
AT2G46820
AT2G28580
AT3G26640
AT4G16590
AT4G30840
AT1G29680
AT2G17230
AT4G21065
AT5G40550
AT2G30170
AT3G59020
AT2G39480
AT5G23960
AT1G70680
AT3G13662
AT1G43171
AT1G12400
AT5G01700
AT3G57710
AT2G45620
AT3G42960
AT1G11765
AT3G20370
AT4G23900
AT5G45750
AT1G18320
AT3G46980
AT5G05690
AT2G21510
AT2G18360
AT2G27180
AT1G26610
AT3G33520
AT1G66670
AT2G17310
AT2G42490
AT1G61640
AT4G31290
AT1G52270
AT3G20270
AT5G14950
AT1G24320
AT1G45249
AT1G05500
AT2G36100
AT5G10100
AT1G76850
AT5G26600
AT2G23080
AT1G37130
AT5G62760
AT1G08420
AT1G12180
AT5G06860
AT3G09680
AT1G80910
AT5G38490
AT5G50375
AT5G14100
AT5G18810
AT5G56040
AT2G37060
AT1G69380
AT3G02460
AT1G10390
AT4G40042
AT3G12600
AT5G51720
AT4G39410
AT3G11270
AT1G05630
AT2G31880
AT2G29090
AT1G20575
AT3G43833
AT5G01260
AT5G08660
AT1G22840
AT4G02080
AT1G15015
AT1G60390
AT1G58370
AT5G53370
AT2G37450
AT2G41730
AT2G45770
AT5G51070
AT5G66300
AT1G15750
AT1G54575
AT4G23890
AT2G05910
AT3G49590
AT4G33270
AT1G09300
AT4G11110
AT2G18938
AT4G13460
AT5G64670
AT5G65870
AT2G04040
AT1G60095
AT3G07680
AT2G20280
AT2G04031
AT4G29420
AT3G01550
AT5G45370
AT2G22530
AT5G19880
AT2G04520
AT1G64740
AT1G76690
AT1G06950
AT5G55120
AT2G30695
AT3G14740
AT5G44400
AT1G71730
AT2G04350
AT1G10550
AT1G52730
AT5G22300
AT3G15840
AT5G57910
AT4G29490
AT1G09920
AT3G54860
AT1G18500
AT3G10320
AT5G33390
AT2G22140
AT5G01320
AT3G26060
AT3G56290
AT3G27150
AT2G33350
AT2G33750
AT3G15830
AT2G40630
AT3G48195
AT2G04170
AT1G53840
AT3G45240
AT5G49760
AT1G12665
AT2G28610
AT2G22520
AT4G30845
AT4G39860
AT3G25290
AT5G44650
AT2G32710
AT1G28240
AT5G04440
AT1G15190
AT3G54580
AT5G37055
AT2G37460
AT3G19460
AT2G46610
AT2G33000
AT5G55480
AT4G22220
AT1G20450
AT2G47910
AT4G15730
AT4G34540
AT2G35190
AT2G41225
AT1G31460
AT1G17200
AT2G45990
AT5G26980
AT4G16444
AT1G18180
AT3G10110
AT3G01085
AT3G47180
AT4G25810
AT5G07460
AT3G55970
AT2G32130
AT5G60550
AT2G25970
AT1G27710
AT5G23080
AT4G29820
AT3G25440
AT5G64940
AT5G56460
AT1G03900
AT4G14270
AT4G16745
AT4G31300
AT4G37670
AT4G25660
AT4G17085
AT5G22970
AT1G24764
AT5G58950
AT4G01770
AT4G17615
AT5G05030
AT4G00360
AT1G24580
AT5G50430
AT3G24690
AT4G28780
AT2G21470
AT5G05350
AT5G39510
AT3G22990
AT2G15050
AT5G59840
AT3G16660
AT2G46640
AT3G01200
AT4G18580
AT4G22350
AT2G44110
AT3G52290
AT5G17560
AT5G47550
AT1G47400
AT1G52670
AT5G66190
AT2G20060
AT2G41090
AT5G42460
AT5G65210
AT3G48310
AT5G05520
AT2G19530
AT3G57530
AT2G45380
AT4G12400
AT4G20300
AT5G40450
AT4G35890
AT1G29200
AT4G20890
AT2G03760
AT5G17660
AT1G33990
AT3G02210
AT5G20480
AT3G50120
AT1G24265
AT1G80600
AT5G63225
AT1G11200
AT3G58940
AT4G18460
AT4G07960
AT5G65550
AT1G75870
AT2G23060
AT4G33690
AT3G49190
AT3G17712
AT5G43300
AT5G42850
AT2G46910
AT1G07180
AT5G32450
AT1G67600
AT1G49990
AT4G10210
AT3G07550
AT2G27140
AT1G13520
AT5G14910
AT1G27840
AT4G40060
AT3G43670
AT3G20960
AT1G72420
AT5G51920
AT5G46730
AT3G19600
AT3G22490
AT3G47070
AT2G24200
AT4G01310
AT3G01310
AT5G41610
AT3G46670
AT3G29130
AT2G26210
AT3G13550
AT5G02440
AT5G54280
AT3G20460
AT5G41880
AT1G22310
AT1G18190
AT3G43300
AT5G03150
AT3G59052
AT4G38430
AT1G67025
AT1G07090
AT1G13640
AT1G52320
AT2G35680
AT3G46110
AT1G03350
AT3G61380
AT1G10870
AT1G26600
AT1G32090
AT4G18700
AT1G41830
AT1G54830
AT1G04240
AT1G69260
AT1G35310
AT1G48270
AT2G36370
AT1G62400
AT5G22700
AT1G51190
AT4G39990
AT4G25990
AT4G31950
AT1G19485
AT3G04340
AT5G06460
AT2G22425
AT5G20920
AT5G49100
AT1G08600
AT4G35010
AT5G10560
AT1G59560
AT5G05710
AT3G55060
AT3G26620
AT2G35660
AT3G13150
AT5G65010
AT3G53280
AT1G17400
AT5G51740
AT2G39851
AT2G38160
AT1G79460
AT1G48598
AT4G24690
AT4G36950
AT3G23910
AT1G54780
AT1G58420
AT3G59520
AT5G26050
AT3G19820
AT1G04630
AT1G01640
AT4G34260
AT5G06050
AT2G41110
AT5G17020
AT2G35110
AT3G02740
AT1G06150
AT2G45880
AT2G34530
AT5G46720
AT1G30475
AT4G36210
AT2G40660
AT5G60600
AT2G45460
AT5G05850
AT1G54490
AT5G56600
AT3G45930
AT3G53200
AT4G34580
AT2G02980
AT1G13650
AT5G42500
AT2G29420
AT2G37340
AT5G59610
AT5G66350
AT1G35220
AT2G47090
AT4G38100
AT5G56100
AT3G08630
AT4G36500
AT1G20490
AT5G58750
AT1G47980
AT2G31160
AT4G00760
AT2G30395
AT3G16090
AT5G24105
AT4G26830
AT2G36270
AT2G22610
AT5G05340
AT4G12500
AT1G69935
AT1G69370
AT5G53170
AT3G48750
AT2G25610
AT5G20170
AT5G42650
AT5G57970
AT3G20780
AT5G12110
AT1G64640
AT5G61865
AT4G28160
AT1G53900
AT2G16370
AT3G15870
AT1G03080
AT2G02930
AT2G21940
AT5G62020
AT3G54040
AT2G19430
AT1G60650
AT5G67220
AT3G10870
AT1G03000
AT5G50860
AT5G67570
AT4G25760
AT3G58210
AT4G37980
AT5G54640
AT1G64355
AT2G26240
AT4G15180
AT1G13460
AT1G67250
AT1G48140
AT1G15100
AT5G61900
AT5G09590
AT5G23535
AT3G02280
AT5G09230
AT1G53880
AT3G43720
AT1G65970
AT1G12320
AT3G61180
AT1G50040
AT3G16390
AT3G59330
AT2G46850
AT5G20290
AT3G01530
AT2G45870
AT1G60560
AT1G79310
AT2G18880
AT4G14740
AT4G22430
AT3G26750
AT4G34650
AT5G46070
AT4G13420
AT1G20065
AT4G02580
AT3G45242
AT5G01160
AT1G77940
AT3G20940
AT5G62840
AT4G02280
AT5G42930
AT3G58680
AT5G65000
AT5G45500
AT4G17740
AT4G28100
AT1G47740
AT3G07740
AT4G35550
AT5G07990
AT4G02600
AT4G01870
AT3G13275
AT4G37860
AT1G30480
AT3G18570
AT2G18600
AT2G26290
AT5G48460
AT4G09466
AT2G37970
AT3G55910
AT2G04430
AT3G17668
AT1G07630
AT1G24620
AT3G13460
AT5G64880
AT4G19390
AT3G45310
AT5G25510
AT4G18050
AT2G01260
AT2G22122
AT1G05880
AT1G72750
AT1G45223
AT5G47070
AT4G16460
AT4G37800
AT5G41685
AT1G70790
AT2G26860
AT2G34570
AT1G01820
AT4G03110
AT3G02200
AT1G33500
AT2G23980
AT4G31010
AT5G17550
AT5G65180
AT3G52180
AT2G33330
AT3G04720
AT5G27660
AT1G76940
AT2G22060
AT5G64370
AT1G54000
AT5G60580
AT5G47640
AT4G37760
AT1G69120
AT2G01913
AT5G65540
AT3G54980
AT1G33490
AT4G31960
AT5G47350
AT1G14630
AT1G62640
AT5G43170
AT1G02145
AT5G27395
AT1G75340
AT5G02800
AT5G56500
AT2G38530
AT5G37360
AT5G55440
AT2G25940
AT5G52250
AT5G01770
AT4G18530
AT1G31230
AT1G31300
AT5G58930
AT1G18060
AT3G08640
AT1G26640
AT5G41210
AT5G54710
AT3G62130
AT3G16080
AT5G63890
AT1G23030
AT5G06210
AT3G03000
AT2G07681
AT1G23040
AT5G15890
AT3G08710
AT4G17010
AT1G31540
AT4G33130
AT3G24230
AT2G46470
AT5G02920
AT2G33560
AT2G27775
AT1G54290
AT4G32920
AT4G33910
AT4G02485
AT1G36390
AT2G34840
AT4G17670
AT5G29000
AT3G27906
AT5G53020
AT4G31800
AT4G26190
AT4G08025
AT3G03370
AT1G30970
AT1G03190
AT1G05310
AT4G16700
AT3G22480
AT1G48100
AT2G44510
AT2G44100
AT1G67700
AT5G38010
AT3G22500
AT4G23330
AT4G22235
AT2G27600
AT1G64690
AT1G20510
AT2G39795
AT1G51390
AT1G71220
AT2G42560
AT2G21180
AT1G49820
AT5G66320
AT3G42950
AT5G47690
AT4G38320
AT1G61065
AT2G47440
AT3G44150
AT1G05610
AT1G72800
AT5G19170
AT1G01350
AT3G01920
AT4G23820
AT3G17100
AT5G42000
AT5G38530
AT5G26800
AT1G62790
AT1G14160
AT4G24730
AT5G10910
AT5G14140
AT4G16360
AT4G33945
AT1G66680
AT5G12050
AT3G02640
AT3G56740
AT1G08760
AT3G57690
AT5G58350
AT3G58900
AT4G01860
AT2G30280
AT1G70260
AT1G21110
AT4G30830
AT5G16880
AT5G22560
AT2G36130
AT5G15760
AT1G31175
AT5G55507
AT5G03110
AT1G52100
AT5G64700
AT4G12710
AT3G62880
AT1G70210
AT4G17620
AT1G72170
AT3G48390
AT3G26450
AT1G16080
AT1G27695
AT5G39600
AT3G55710
AT3G05920
AT2G22980
AT4G02130
AT1G80260
AT4G07825
AT4G35070
AT2G46180
AT5G67550
AT4G15093
AT5G51890
AT1G59600
AT4G28556
AT5G50410
AT1G69270
AT2G30900
AT1G53645
AT5G38470
AT2G21860
AT5G11920
AT1G67148
AT2G18700
AT2G29760
AT5G45130
AT5G07180
AT1G28520
AT3G42630
AT5G03540
AT5G24690
AT5G24750
AT1G14520
AT5G01075
AT1G61810
AT3G18720
AT2G30910
AT1G03730
AT5G57740
AT5G43570
AT3G28270
AT5G64650
AT3G03828
AT5G59040
AT4G34520
AT3G20230
AT2G40810
AT3G55130
AT5G11220
AT3G15850
AT4G25450
AT1G76070
AT2G33480
AT1G28580
AT2G18520
AT2G15170
AT3G05460
AT5G47180
AT4G32551
AT1G75520
AT3G01472
AT5G11310
AT5G10330
AT1G08640
AT5G47960
AT3G53490
AT1G03330
AT2G25880
AT2G38823
AT3G60245
AT2G20810
AT5G49450
AT3G24093
AT4G12730
AT3G07520
AT5G03500
AT3G16857
AT4G39680
AT4G17070
AT2G26180
AT5G51300
AT2G28020
AT4G30370
AT1G48220
AT1G29195
AT3G26850
AT3G16320
AT1G50700
AT2G27760
AT2G46140
AT3G50190
AT4G14940
AT5G62570
AT3G11520
AT4G33510
AT4G32770
AT5G15581
AT5G61880
AT2G39800
AT4G29830
AT1G29460
AT5G15930
AT3G03440
AT3G44890
AT2G35658
AT3G16040
AT1G58983
AT1G24470
AT4G19650
AT3G26770
AT1G67320
AT5G48910
AT1G61160
AT1G20930
AT1G61620
AT1G77330
AT1G65500
AT5G48960
AT3G03950
AT5G44460
AT2G32760
AT4G34660
AT1G56420
AT3G19930
AT1G54050
AT5G59470
AT1G62810
AT1G48440
AT3G61850
AT2G45860
AT1G08060
AT1G20640
AT5G58787
AT4G36430
AT5G42880
AT4G38890
AT1G68890
AT1G63500
AT2G19820
AT3G17120
AT5G13400
AT5G12230
AT2G38140
AT1G77980
AT5G48410
AT5G36800
AT5G64200
AT5G06330
AT5G26360
AT4G38860
AT4G11570
AT4G11240
AT3G55700
AT1G09370
AT2G38700
AT3G45230
AT3G28210
AT5G13390
AT1G21880
AT5G20160
AT1G04680
AT3G61620
AT4G29300
AT1G01050
AT4G11740
AT1G48195
AT3G13390
AT1G16430
AT1G27150
AT4G25090
AT3G07195
AT1G10930
AT1G19450
AT5G08510
AT1G69790
AT2G36680
AT2G15390
AT5G45830
AT1G16290
AT4G13130
AT1G02310
AT1G59540
AT3G05280
AT3G27520
AT5G16080
AT1G48580
AT2G20900
AT1G32190
AT4G10280
AT4G25080
AT3G55677
AT1G03950
AT2G33255
AT1G45229
AT1G32500
AT3G60670
AT2G36835
AT3G22800
AT5G58670
AT1G27200
AT5G61520
AT3G61270
AT1G18670
AT3G50810
AT1G04000
AT4G27340
AT2G04039
AT5G26760
AT1G15215
AT3G58170
AT5G64660
```
