## Supplementary material for "A comprehensive map of preferentially located motifs reveals distinct proximal *cis*-regulatory elements in plants": TTCAAA_containing_gene_set.txt

```
#Occurences of TTCAAA between 1 and 2 (positions relative to the transcription start site)
#250 sequences with TTCAAA in this interval
#1.22% of the sequences in promoter set with TTCAAA (set with 20573 sequences)
AT5G17410
AT1G52618
AT1G07470
AT5G09500
AT1G08310
AT4G13750
AT5G23130
AT1G64740
AT5G38895
AT3G56900
AT1G63300
AT3G20270
AT1G70880
AT2G26210
AT3G02570
AT1G53730
AT5G39340
AT5G38470
AT5G58230
AT3G03970
AT3G09680
AT5G06600
AT5G60940
AT2G35190
AT1G45207
AT3G57010
AT5G66320
AT2G46180
AT4G38440
AT5G22560
AT4G13670
AT5G49000
AT2G44640
AT1G65390
AT1G74020
AT3G23830
AT2G18330
AT3G56000
AT1G74960
AT1G80920
AT2G47010
AT4G01037
AT3G03330
AT5G22290
AT1G26796
AT2G39210
AT1G15980
AT1G71220
AT1G23040
AT5G33300
AT2G04220
AT2G25190
AT5G06350
AT2G33000
AT3G49490
AT5G15790
AT2G40475
AT5G12180
AT4G13510
AT1G54970
AT1G27300
AT3G57190
AT5G60460
AT4G17610
AT4G15180
AT1G04390
AT2G27230
AT3G56220
AT5G63990
AT1G15290
AT2G21045
AT2G48120
AT1G63630
AT4G39260
AT1G48090
AT2G27228
AT2G37090
AT1G04940
AT1G11850
AT1G18180
AT5G57380
AT5G63370
AT5G16120
AT2G31800
AT4G37210
AT3G10930
AT3G07420
AT4G33690
AT5G63890
AT5G48545
AT1G29270
AT1G27710
AT5G46900
AT5G11860
AT1G15180
AT4G39100
AT2G14260
AT1G31830
AT4G14990
AT3G47030
AT3G54040
AT1G55050
AT3G49800
AT3G20740
AT2G23170
AT3G03110
AT5G47240
AT1G31250
AT2G21237
AT3G15620
AT5G23960
AT2G21500
AT5G53920
AT3G30210
AT4G20380
AT3G13350
AT2G30900
AT1G61740
AT1G14430
AT2G42070
AT1G68330
AT2G30280
AT2G14620
AT1G77580
AT4G37870
AT1G29920
AT3G55920
AT2G14610
AT3G11640
AT4G36800
AT5G16453
AT2G48150
AT3G55690
AT1G56330
AT1G67260
AT3G07580
AT1G77140
AT2G15680
AT4G09420
AT1G47820
AT3G17620
AT3G18630
AT5G62570
AT5G37340
AT2G01175
AT1G68310
AT5G16450
AT1G67760
AT5G28690
AT3G15760
AT5G03230
AT3G13470
AT3G18280
AT5G48575
AT4G11680
AT4G37510
AT2G43640
AT4G31940
AT3G55860
AT3G63280
AT1G23150
AT1G49300
AT2G03670
AT4G04930
AT5G41750
AT1G35470
AT5G59810
AT2G32910
AT1G64355
AT5G17020
AT5G43745
AT1G23149
AT5G21970
AT2G25790
AT5G23070
AT4G40040
AT1G73600
AT5G46520
AT5G23450
AT5G02460
AT3G19010
AT1G29590
AT2G33855
AT1G61780
AT1G51340
AT5G10910
AT3G24093
AT1G09310
AT1G09300
AT5G08520
AT2G34640
AT5G05350
AT1G68990
AT4G10500
AT1G69070
AT5G06930
AT2G47910
AT2G39630
AT5G55120
AT4G35550
AT1G71380
AT3G61180
AT5G04830
AT2G27180
AT1G02290
AT2G33250
AT2G46410
AT4G05020
AT2G43840
AT4G33120
AT5G63440
AT1G78050
AT4G20095
AT1G73110
AT4G39510
AT2G47630
AT1G26600
AT4G15650
AT3G58900
AT1G51070
AT5G06460
AT4G00120
AT5G14100
AT4G34135
AT2G27140
AT5G43460
AT5G40780
AT3G18300
AT1G28140
AT3G14000
AT4G14100
AT4G30900
AT1G06090
AT1G06190
AT1G69420
AT3G49250
AT4G29690
AT5G04270
AT3G60810
AT3G16420
AT3G52160
AT2G18050
AT5G23950
AT3G62880
AT3G62000
AT2G38823
AT3G54580
AT2G46960
AT4G19410
AT1G17340
```
