## Supplementary material for "A comprehensive map of preferentially located motifs reveals distinct proximal *cis*-regulatory elements in plants": TTCAAAA_containing_gene_set.txt

```
#Occurences of TTCAAAA between 1 and 2 (positions relative to the transcription start site)
#114 sequences with TTCAAAA in this interval
#0.55% of the sequences in promoter set with TTCAAAA (set with 20573 sequences)
AT4G09420
AT3G56220
AT1G67760
AT2G27140
AT5G48575
AT2G44640
AT1G04940
AT5G37340
AT1G27300
AT4G00120
AT3G03970
AT2G37090
AT3G30210
AT1G09300
AT3G07580
AT1G56330
AT2G14260
AT5G55120
AT1G74020
AT5G06350
AT1G11850
AT1G53730
AT2G21500
AT3G07420
AT1G06190
AT3G19010
AT1G52618
AT1G48090
AT2G39210
AT1G74960
AT3G49490
AT5G12180
AT5G39340
AT1G73110
AT3G18300
AT1G51340
AT2G21237
AT1G55050
AT3G58900
AT5G40780
AT2G14610
AT4G31940
AT3G13350
AT2G47910
AT3G23830
AT2G40475
AT5G16450
AT5G59810
AT5G16453
AT1G71220
AT5G23950
AT1G02290
AT5G33300
AT1G07470
AT1G68330
AT3G24093
AT2G43840
AT1G14430
AT3G62880
AT5G21970
AT5G43460
AT5G49000
AT1G15290
AT4G30900
AT5G04270
AT3G61180
AT1G18180
AT5G46520
AT5G41750
AT5G63370
AT1G67260
AT4G14100
AT5G22560
AT1G73600
AT4G05020
AT4G39510
AT2G46960
AT4G37870
AT5G63990
AT2G15680
AT1G77140
AT1G69070
AT1G26600
AT5G60940
AT2G39630
AT3G13470
AT1G23040
AT4G38440
AT5G63440
AT4G33120
AT3G56000
AT2G34640
AT1G09310
AT5G10910
AT4G04930
AT2G01175
AT4G17610
AT3G49800
AT5G02460
AT3G55690
AT4G19410
AT3G18280
AT5G16120
AT3G63280
AT2G30280
AT3G62000
AT4G14990
AT1G28140
AT1G77580
AT1G78050
AT4G10500
AT4G15650
AT5G43745
AT1G54970
```
