## Supplementary material for "A comprehensive map of preferentially located motifs reveals distinct proximal *cis*-regulatory elements in plants": TTCAAAAA_containing_gene_set.txt

```
#Occurences of TTCAAAAA between 0 and 2 (positions relative to the transcription start site)
#48 sequences with TTCAAAAA in this interval
#0.23% of the sequences in promoter set with TTCAAAAA (set with 20573 sequences)
AT5G59810
AT5G21970
AT5G55120
AT3G13350
AT5G33300
AT2G44640
AT1G69070
AT3G07420
AT5G22560
AT1G29430
AT1G09310
AT5G43460
AT5G39340
AT4G14990
AT5G37340
AT4G00120
AT1G27300
AT5G12180
AT4G14100
AT1G14430
AT5G46520
AT5G48575
AT5G41750
AT1G56330
AT4G09420
AT3G56000
AT3G18280
AT2G21237
AT5G43745
AT1G68330
AT2G27140
AT2G39630
AT1G34180
AT5G11690
AT2G14610
AT4G10500
AT1G06190
AT3G55690
AT1G73110
AT1G23040
AT1G28140
AT1G18180
AT3G61180
AT1G67260
AT3G02840
AT4G15650
AT4G19410
AT2G39210
```
