## Supplementary material for "A comprehensive map of preferentially located motifs reveals distinct proximal *cis*-regulatory elements in plants": TTCAAAAC_containing_gene_set.txt

```
#Occurences of TTCAAAAC between -2 and 1 (positions relative to the transcription start site)
#23 sequences with TTCAAAAC in this interval
#0.11% of the sequences in promoter set with TTCAAAAC (set with 20573 sequences)
AT3G43120
AT1G07000
AT3G02150
AT1G31880
AT2G14260
AT3G46810
AT1G26600
AT4G28190
AT4G01320
AT3G18960
AT5G67560
AT2G15680
AT1G31430
AT1G55805
AT2G37890
AT1G53890
AT1G11850
AT3G07580
AT1G54890
AT4G34555
AT1G14300
AT4G21060
AT2G41680
```
