## Supplementary material for "A comprehensive map of preferentially located motifs reveals distinct proximal *cis*-regulatory elements in plants": TTCAAAAG_containing_gene_set.txt

```
#Occurences of TTCAAAAG between -34 and 33 (positions relative to the transcription start site)
#235 sequences with TTCAAAAG in this interval
#1.14% of the sequences in promoter set with TTCAAAAG (set with 20573 sequences)
AT5G26030
AT2G21450
AT1G50740
AT1G78370
AT5G55120
AT4G31270
AT3G49990
AT3G55220
AT5G04270
AT1G06120
AT5G45410
AT3G05200
AT3G29375
AT1G77090
AT1G77580
AT1G53090
AT5G26800
AT3G19010
AT4G17650
AT1G03160
AT1G04940
AT2G16390
AT3G22200
AT5G50160
AT5G18770
AT5G40580
AT5G20320
AT2G46960
AT1G65020
AT5G09300
AT5G18930
AT2G42770
AT1G26740
AT1G77570
AT2G44510
AT2G01910
AT3G03970
AT4G26530
AT3G56220
AT4G03080
AT5G10100
AT4G14240
AT1G74020
AT5G58375
AT1G07473
AT3G62000
AT4G12730
AT5G24900
AT1G11650
AT3G11250
AT1G04560
AT5G54080
AT1G74970
AT1G60995
AT3G44380
AT1G11608
AT1G52618
AT4G30900
AT1G52360
AT5G58380
AT2G24200
AT3G04970
AT3G03770
AT1G78050
AT5G57625
AT3G48710
AT3G25580
AT2G17525
AT3G13235
AT5G64890
AT1G06130
AT2G40420
AT4G20960
AT5G13680
AT2G35960
AT3G18030
AT4G21800
AT3G28950
AT1G53100
AT5G57720
AT3G59630
AT1G23170
AT4G38510
AT4G14690
AT1G02700
AT1G52200
AT5G11600
AT2G43370
AT5G08650
AT1G18680
AT1G21510
AT1G53750
AT2G37970
AT3G48180
AT2G45860
AT3G48750
AT5G66200
AT3G08610
AT1G09450
AT3G49320
AT2G31140
AT1G17870
AT4G20110
AT1G55050
AT2G01990
AT4G13110
AT2G22425
AT1G07470
AT4G33110
AT1G22310
AT5G63800
AT1G01110
AT4G10613
AT4G10060
AT3G03960
AT4G33120
AT5G10560
AT1G30630
AT1G26670
AT5G09445
AT3G21810
AT5G52520
AT5G48520
AT3G15410
AT5G41610
AT4G21400
AT3G55200
AT1G54385
AT1G55570
AT2G44370
AT2G47070
AT1G79220
AT1G52320
AT1G02180
AT3G13672
AT2G24850
AT5G41750
AT5G07190
AT1G23870
AT1G31780
AT3G56830
AT5G07500
AT5G59780
AT1G80865
AT1G08000
AT5G65060
AT4G28556
AT4G29050
AT4G21160
AT2G29500
AT2G25870
AT1G78600
AT4G23040
AT2G45060
AT4G35780
AT2G40430
AT1G10230
AT1G78510
AT1G61900
AT3G22270
AT1G19650
AT3G50800
AT4G17695
AT3G13230
AT2G23070
AT1G29465
AT2G20585
AT3G15420
AT2G29970
AT3G57360
AT3G13850
AT4G14200
AT4G39990
AT2G02040
AT5G38560
AT1G34000
AT3G50220
AT2G44060
AT1G53730
AT2G41410
AT2G18860
AT2G25710
AT1G73730
AT2G47090
AT1G52420
AT5G05160
AT3G04870
AT5G16120
AT5G63990
AT4G29910
AT2G37400
AT5G63700
AT4G31290
AT1G49820
AT4G28230
AT5G11412
AT5G26040
AT1G74960
AT3G13750
AT3G60740
AT1G52520
AT2G04025
AT4G29380
AT4G22350
AT5G57887
AT2G17840
AT1G17270
AT3G05770
AT2G30350
AT1G25350
AT1G53000
AT4G24740
AT5G52320
AT1G23220
AT4G02790
AT5G59410
AT2G31840
AT1G61720
AT3G01690
AT1G09090
AT5G59980
AT2G46380
AT4G17730
AT4G02580
AT5G40040
AT3G05760
AT2G18290
AT5G60050
AT5G51870
AT2G30950
AT2G17830
AT1G65580
AT2G31090
AT4G37880
AT5G10950
```
