## Supplementary material for "A comprehensive map of preferentially located motifs reveals distinct proximal *cis*-regulatory elements in plants": TTCAAAAT_containing_gene_set.txt

```
#Occurences of TTCAAAAT between 1 and 2 (positions relative to the transcription start site)
#30 sequences with TTCAAAAT in this interval
#0.15% of the sequences in promoter set with TTCAAAAT (set with 20573 sequences)
AT4G31940
AT4G39510
AT1G09300
AT4G04930
AT5G10910
AT1G67760
AT3G62880
AT2G30280
AT1G71220
AT4G05020
AT3G63280
AT3G23830
AT5G02460
AT4G37870
AT3G30210
AT5G40780
AT1G54970
AT3G49490
AT2G43840
AT3G49800
AT5G49000
AT1G73600
AT4G38440
AT2G01175
AT3G58900
AT2G47910
AT5G23950
AT1G77140
AT1G02290
AT3G13470
```
