## Supplementary material for "A comprehensive map of preferentially located motifs reveals distinct proximal *cis*-regulatory elements in plants": TTCAAAT_containing_gene_set.txt

```
#Occurences of TTCAAAT between -10 and 29 (positions relative to the transcription start site)
#648 sequences with TTCAAAT in this interval
#3.15% of the sequences in promoter set with TTCAAAT (set with 20573 sequences)
AT3G51110
AT1G37130
AT5G08565
AT4G33140
AT2G38700
AT4G23890
AT4G02440
AT2G04495
AT5G64310
AT4G33910
AT5G53370
AT3G01570
AT1G16510
AT5G38780
AT5G58840
AT3G06130
AT3G24690
AT1G04830
AT4G23740
AT3G61920
AT4G11680
AT2G03670
AT2G19870
AT4G30620
AT1G04920
AT4G34660
AT5G48650
AT2G46970
AT1G19790
AT3G53980
AT5G14120
AT5G09990
AT2G36060
AT3G03960
AT1G03103
AT3G60960
AT2G32260
AT2G42140
AT3G04150
AT5G38450
AT2G28230
AT1G19380
AT1G59890
AT3G18000
AT4G39680
AT5G50860
AT1G15190
AT5G48545
AT1G22930
AT3G13470
AT2G34080
AT4G11740
AT4G03290
AT5G66420
AT2G25680
AT1G15570
AT5G16070
AT1G48630
AT1G64740
AT2G27160
AT3G46440
AT4G40042
AT5G44780
AT3G25420
AT5G14130
AT5G42650
AT1G61250
AT5G06730
AT2G20010
AT2G31800
AT5G63770
AT1G48110
AT4G21220
AT4G40030
AT4G18780
AT3G03620
AT1G09430
AT2G01540
AT1G63855
AT3G63080
AT3G54580
AT5G37478
AT5G28610
AT3G47030
AT3G49250
AT4G24920
AT1G05575
AT2G26600
AT3G59052
AT1G13020
AT3G02570
AT3G01160
AT5G15790
AT3G26950
AT2G45720
AT5G05030
AT3G56760
AT5G58090
AT5G46740
AT5G12020
AT1G28230
AT5G01290
AT1G33990
AT3G57810
AT1G13130
AT5G02870
AT1G80680
AT1G47530
AT1G23150
AT4G14100
AT1G01180
AT3G27400
AT3G46950
AT2G32370
AT5G49350
AT5G47830
AT2G37690
AT3G57990
AT5G43700
AT4G32175
AT3G19830
AT5G54350
AT5G11330
AT2G47110
AT2G15900
AT1G54100
AT3G56050
AT4G10760
AT2G26860
AT5G04360
AT3G15620
AT3G16870
AT1G78970
AT2G06420
AT1G76940
AT1G61620
AT5G16260
AT1G08820
AT1G02290
AT5G19060
AT3G04070
AT2G02810
AT3G10930
AT2G26290
AT3G44430
AT1G15180
AT1G42980
AT4G29690
AT5G09500
AT4G11360
AT1G72416
AT3G11340
AT4G11280
AT1G48745
AT4G40070
AT4G17340
AT3G26710
AT4G22350
AT5G64850
AT4G33260
AT3G01810
AT3G22900
AT1G14688
AT4G20000
AT5G23370
AT3G23340
AT4G29980
AT5G42350
AT3G13227
AT5G37830
AT5G67160
AT5G23450
AT2G35320
AT5G66310
AT5G23100
AT5G17000
AT5G67230
AT4G34270
AT2G34490
AT3G51640
AT2G07180
AT3G55740
AT2G33233
AT5G61040
AT4G04570
AT2G40150
AT2G45730
AT2G39420
AT1G17580
AT1G20550
AT5G03740
AT4G24670
AT5G06460
AT2G01640
AT5G62430
AT5G53360
AT3G44260
AT2G17580
AT4G01770
AT3G11640
AT5G20290
AT4G34135
AT2G30900
AT5G21130
AT5G53895
AT5G61790
AT2G28350
AT4G27790
AT1G54220
AT3G48340
AT4G00752
AT5G57380
AT1G21710
AT4G08025
AT1G77420
AT3G14900
AT3G48780
AT3G22960
AT5G67070
AT2G42490
AT2G37478
AT3G18310
AT1G20440
AT4G00310
AT2G27600
AT5G01430
AT4G39320
AT5G47930
AT3G14000
AT2G39800
AT1G58602
AT1G25320
AT5G61160
AT3G49110
AT4G11230
AT4G12480
AT2G42830
AT2G37480
AT4G18530
AT4G30690
AT5G51810
AT5G58230
AT5G62540
AT5G11840
AT5G23190
AT2G02490
AT4G18010
AT1G47820
AT4G21910
AT1G01690
AT2G23320
AT5G03230
AT2G29620
AT1G80720
AT3G27670
AT1G71380
AT1G08070
AT2G46290
AT3G22990
AT5G11860
AT1G22080
AT3G19520
AT5G23960
AT1G10390
AT5G64670
AT1G72750
AT1G76500
AT5G67030
AT1G63450
AT2G40000
AT5G65180
AT1G11220
AT5G22310
AT2G27180
AT5G15860
AT3G16460
AT1G16090
AT5G16880
AT3G60540
AT2G34680
AT5G07450
AT3G52160
AT1G31800
AT2G30490
AT3G20270
AT5G18620
AT4G21065
AT5G38720
AT5G56880
AT1G04500
AT5G20840
AT4G23640
AT5G06600
AT4G27740
AT2G33000
AT4G37050
AT4G13680
AT1G36050
AT3G50160
AT1G63630
AT4G33050
AT1G64500
AT5G20540
AT3G09550
AT2G28020
AT1G31830
AT1G67300
AT3G22510
AT5G07370
AT5G47240
AT1G75930
AT1G17190
AT4G11655
AT1G70880
AT1G72140
AT4G30610
AT3G22350
AT3G59550
AT5G55960
AT4G13510
AT1G51805
AT4G22214
AT5G19290
AT5G24770
AT1G76200
AT5G22300
AT2G29910
AT1G16705
AT3G01520
AT5G16060
AT4G00165
AT1G72130
AT3G62070
AT2G19610
AT1G35470
AT5G62150
AT1G59124
AT5G45000
AT4G37830
AT1G80740
AT2G21045
AT5G59460
AT1G25380
AT1G28710
AT5G22290
AT2G42070
AT5G45890
AT1G15100
AT1G61150
AT3G56160
AT3G28550
AT3G02600
AT5G62260
AT5G14100
AT3G17710
AT3G53200
AT5G01380
AT4G02450
AT3G03050
AT1G09040
AT5G64530
AT2G33710
AT1G23510
AT5G54067
AT5G39360
AT4G31640
AT4G37510
AT5G16280
AT5G50490
AT3G56900
AT4G24400
AT1G04220
AT5G25170
AT4G31180
AT1G19920
AT4G37590
AT1G59540
AT2G04540
AT3G17300
AT5G49620
AT5G62980
AT5G22050
AT2G37770
AT3G42473
AT4G02020
AT4G33220
AT2G43900
AT1G49300
AT1G29560
AT1G14540
AT3G09090
AT5G17410
AT1G35250
AT5G28690
AT4G33270
AT4G13670
AT1G55120
AT3G09680
AT1G25330
AT1G55480
AT1G12340
AT3G15820
AT1G61780
AT5G54200
AT5G07460
AT3G19600
AT2G04890
AT2G47200
AT1G58807
AT4G16360
AT4G20320
AT4G18600
AT5G43560
AT3G21215
AT5G57300
AT3G21920
AT3G18300
AT2G40910
AT3G07520
AT4G32400
AT3G13230
AT5G02150
AT1G17280
AT3G48310
AT1G65900
AT3G57010
AT1G31910
AT2G32560
AT1G76160
AT2G30740
AT2G25409
AT5G43300
AT2G34530
AT1G50840
AT1G27840
AT5G44410
AT5G03210
AT5G41960
AT1G70680
AT5G50760
AT4G36950
AT5G57345
AT1G63120
AT4G21720
AT5G18520
AT2G47910
AT4G25810
AT3G56360
AT1G20650
AT5G35560
AT1G75130
AT4G39260
AT2G47330
AT3G05180
AT3G45750
AT5G27490
AT1G07750
AT3G20600
AT3G45610
AT5G38890
AT5G02450
AT2G46410
AT3G06060
AT2G45880
AT1G60930
AT2G38900
AT5G50645
AT4G02600
AT3G05920
AT3G41762
AT3G08010
AT1G01790
AT5G54062
AT3G03330
AT5G52930
AT5G22090
AT1G79920
AT2G06255
AT3G09210
AT2G33330
AT1G33410
AT3G63310
AT4G20360
AT3G26450
AT1G61770
AT4G14815
AT1G65280
AT5G23760
AT4G31790
AT4G21903
AT2G15327
AT3G55700
AT1G11950
AT1G03330
AT3G01530
AT5G01640
AT1G04820
AT3G53890
AT3G05170
AT1G78810
AT1G48100
AT1G14910
AT2G34940
AT1G49010
AT1G29060
AT5G62290
AT1G51400
AT1G11530
AT5G57370
AT4G26220
AT2G39851
AT5G58600
AT5G03800
AT5G63650
AT1G01820
AT5G50540
AT5G02250
AT4G19440
AT2G47320
AT1G12390
AT1G23149
AT2G21510
AT4G38370
AT4G02400
AT3G25717
AT4G37190
AT5G65210
AT3G20870
AT5G37730
AT5G55810
AT1G76210
AT2G33250
AT1G04860
AT3G59050
AT2G21950
AT1G08600
AT3G04240
AT2G26550
AT5G64290
AT5G19110
AT1G22030
AT1G30650
AT3G51030
AT3G48140
AT1G27960
AT4G35360
AT5G11430
AT3G15760
AT3G17998
AT3G01500
AT1G16020
AT4G16810
AT2G15860
AT3G47080
AT4G02485
AT2G35880
AT1G68890
AT4G35700
AT4G24790
AT2G47630
AT2G01210
AT4G29850
AT4G21160
AT2G23170
AT1G22480
AT1G13410
AT2G48150
AT1G70410
AT3G46700
AT5G10790
AT1G61740
AT2G14620
AT2G27410
AT4G30760
AT4G15210
AT5G48385
AT1G06640
AT4G23620
AT5G22830
AT2G01650
AT3G56200
AT3G45230
AT1G77855
AT4G02680
AT1G29920
AT4G32770
AT5G60170
AT1G22400
AT5G48020
AT4G02050
AT1G33290
AT1G11480
AT1G31500
AT3G18870
AT5G19940
AT3G50340
AT1G52343
AT1G05690
AT5G26050
AT1G19640
AT1G06950
AT1G54730
AT5G57780
AT5G42900
AT3G26050
AT1G27740
AT4G39240
AT2G32910
AT2G25970
AT1G06550
AT1G65820
AT1G24764
AT1G01305
AT1G74000
AT1G30400
AT1G17370
AT5G66410
AT4G35080
AT3G18050
AT3G54040
AT1G24265
AT5G58950
AT4G01360
AT5G49030
AT2G11520
AT4G13550
AT3G59320
AT5G48320
AT5G62570
AT1G66680
AT2G18230
AT1G24400
AT4G23650
AT5G66300
AT2G21655
AT1G70890
AT5G46150
AT3G48390
AT3G52610
AT2G22310
AT1G80120
AT4G20095
AT1G78050
AT5G43060
AT3G03828
AT2G17450
AT1G77120
AT2G45770
```
