## Supplementary material for "A comprehensive map of preferentially located motifs reveals distinct proximal *cis*-regulatory elements in plants": TTCAAATA_containing_gene_set.txt

```
#Occurences of TTCAAATA between -12 and 32 (positions relative to the transcription start site)
#235 sequences with TTCAAATA in this interval
#1.14% of the sequences in promoter set with TTCAAATA (set with 20573 sequences)
AT4G11360
AT5G03210
AT5G56880
AT3G09550
AT2G21950
AT2G32910
AT3G45230
AT3G03420
AT1G27960
AT3G27940
AT5G19290
AT1G20550
AT4G14100
AT1G31800
AT5G50760
AT1G23510
AT1G77855
AT3G13230
AT4G32400
AT1G25330
AT3G04150
AT2G15860
AT2G17580
AT4G40070
AT2G37478
AT5G50540
AT1G59124
AT3G07195
AT1G04920
AT1G36050
AT3G42473
AT2G25409
AT2G32260
AT4G35360
AT5G45000
AT4G04570
AT2G22310
AT5G22550
AT1G07420
AT4G29800
AT2G45880
AT5G48650
AT2G21045
AT4G31790
AT3G20870
AT2G37480
AT5G09500
AT2G26550
AT5G49350
AT5G64530
AT3G56200
AT1G63060
AT1G22080
AT5G64850
AT4G11680
AT1G05575
AT5G47240
AT5G55810
AT1G70890
AT3G25717
AT1G15180
AT2G45770
AT1G65280
AT1G29560
AT3G06060
AT1G24265
AT2G35320
AT2G04890
AT4G20095
AT5G37730
AT5G25170
AT5G54350
AT1G01305
AT2G46290
AT5G04370
AT1G09040
AT4G18530
AT4G30610
AT5G03230
AT4G02080
AT3G20970
AT4G18010
AT1G33290
AT5G61790
AT5G19760
AT5G44410
AT1G78050
AT1G64740
AT3G03828
AT1G74000
AT1G76500
AT5G22050
AT4G21220
AT4G29690
AT3G57010
AT3G61920
AT4G13680
AT1G24400
AT5G58950
AT4G35700
AT1G61250
AT1G42980
AT3G22960
AT5G50860
AT5G42650
AT1G70680
AT2G21655
AT3G16870
AT1G69120
AT1G78970
AT5G11330
AT5G05030
AT4G29980
AT2G33233
AT5G65730
AT2G17020
AT1G59540
AT2G43900
AT3G15620
AT5G62570
AT1G16500
AT5G11430
AT2G45720
AT4G01360
AT1G08600
AT2G21940
AT1G19640
AT3G51640
AT2G04540
AT5G67070
AT1G62820
AT5G27490
AT5G23760
AT5G16060
AT1G12340
AT3G16460
AT5G50645
AT1G03103
AT5G49620
AT3G03960
AT1G24764
AT3G49110
AT4G01770
AT2G38750
AT1G25320
AT3G19830
AT1G58602
AT3G57890
AT1G27840
AT1G14540
AT4G30620
AT5G02450
AT1G58807
AT1G75130
AT1G10390
AT5G07370
AT5G07460
AT3G53890
AT5G20840
AT1G68890
AT5G63770
AT5G03800
AT1G31500
AT5G38450
AT4G37590
AT5G22830
AT2G28350
AT1G08070
AT1G25380
AT4G03290
AT3G51030
AT4G20000
AT5G08565
AT1G04820
AT3G20600
AT2G40000
AT1G63450
AT5G61160
AT4G40030
AT5G18520
AT3G15820
AT3G48390
AT4G22214
AT3G02020
AT1G19380
AT1G12390
AT4G37050
AT3G44020
AT1G56240
AT5G14120
AT3G56750
AT5G19060
AT1G13130
AT3G13235
AT4G32175
AT3G56160
AT1G49300
AT4G20320
AT2G04495
AT5G01980
AT3G47080
AT5G38720
AT3G02570
AT2G47110
AT2G06255
AT4G30690
AT1G61620
AT2G25680
AT1G14688
AT1G52343
AT3G13810
AT3G11340
AT3G55700
AT5G10790
AT3G19600
AT2G42490
AT5G16070
AT1G22930
AT3G13470
AT3G26450
AT3G52160
AT2G19870
AT2G34080
AT2G39420
AT5G14130
AT3G60540
AT1G71380
AT5G58840
AT5G54200
AT4G21720
AT2G19610
AT5G44780
AT3G47030
AT4G14815
AT2G34490
```
