## Supplementary material for "A comprehensive map of preferentially located motifs reveals distinct proximal *cis*-regulatory elements in plants": TTCAAATT_containing_gene_set.txt

```
#Occurences of TTCAAATT between -25 and 13 (positions relative to the transcription start site)
#218 sequences with TTCAAATT in this interval
#1.06% of the sequences in promoter set with TTCAAATT (set with 20573 sequences)
AT1G70880
AT3G55050
AT5G55290
AT5G17165
AT5G14090
AT2G01640
AT5G13200
AT3G07520
AT5G62770
AT5G06600
AT4G31890
AT2G14620
AT3G53200
AT1G11530
AT4G21065
AT5G08760
AT1G17370
AT5G62430
AT2G28310
AT3G21920
AT2G46410
AT4G02020
AT1G44835
AT4G16360
AT3G59930
AT1G15100
AT1G17280
AT5G06460
AT4G09460
AT5G62920
AT1G05910
AT3G16080
AT4G37770
AT1G19790
AT1G13410
AT4G13510
AT1G31830
AT3G05180
AT2G31550
AT5G08460
AT4G11740
AT5G35560
AT1G65520
AT5G61030
AT1G07750
AT2G47630
AT5G02250
AT4G22890
AT3G01520
AT2G30942
AT3G54040
AT1G71820
AT4G29850
AT2G15327
AT4G08360
AT4G12480
AT5G07450
AT5G60250
AT3G08910
AT2G29410
AT1G08810
AT5G22300
AT3G11640
AT3G41762
AT2G01650
AT3G02900
AT1G67990
AT1G13020
AT2G48150
AT5G48385
AT3G18310
AT5G01380
AT3G27400
AT3G03330
AT1G17190
AT2G31800
AT3G15290
AT2G30050
AT2G39290
AT1G76950
AT3G25420
AT5G47830
AT1G14910
AT1G48620
AT5G04360
AT3G50340
AT4G03340
AT2G27180
AT3G05170
AT5G03560
AT5G58230
AT3G09090
AT5G62540
AT3G18300
AT1G80740
AT5G17410
AT1G63630
AT3G15760
AT5G14100
AT1G16510
AT5G11860
AT2G32290
AT1G48100
AT5G65830
AT2G26290
AT2G02170
AT4G22200
AT5G02850
AT3G13690
AT4G37510
AT4G12470
AT1G35250
AT5G24770
AT5G54062
AT1G48745
AT4G33140
AT3G46700
AT1G27740
AT1G65700
AT5G43700
AT2G21510
AT5G59180
AT5G61040
AT3G05920
AT4G19440
AT1G70230
AT3G02875
AT1G21864
AT1G04860
AT5G22090
AT3G59550
AT1G17580
AT1G76210
AT1G22400
AT3G44430
AT3G03450
AT4G29480
AT5G23960
AT1G14780
AT3G06130
AT5G21130
AT5G05980
AT5G38690
AT3G21810
AT3G25655
AT2G03670
AT5G66310
AT1G10550
AT4G32770
AT5G15610
AT2G33710
AT2G34680
AT2G47910
AT1G01180
AT5G64620
AT1G22480
AT3G54580
AT2G47330
AT5G50760
AT2G27160
AT5G16260
AT2G22360
AT4G10760
AT2G37070
AT1G72140
AT5G62290
AT1G80680
AT3G22510
AT3G17710
AT2G20010
AT4G02680
AT4G21910
AT5G14950
AT5G45890
AT2G26310
AT4G15210
AT2G17043
AT2G33250
AT2G41550
AT4G17340
AT1G30400
AT1G01820
AT1G77130
AT1G52280
AT5G64290
AT4G39320
AT3G23340
AT2G06420
AT1G65900
AT5G28690
AT4G31180
AT1G01690
AT3G53980
AT1G02290
AT5G57345
AT2G35880
AT2G02490
AT3G08010
AT4G22350
AT1G09794
AT5G64310
AT4G38810
AT1G16020
AT1G05820
AT2G32370
AT2G33670
AT1G67800
AT1G28230
AT4G20360
AT4G24920
AT3G06690
AT5G52970
AT5G23190
AT3G01500
AT1G14410
AT5G16590
AT4G13550
AT2G30900
```
