## Supplementary material for "A comprehensive map of preferentially located motifs reveals distinct proximal *cis*-regulatory elements in plants": TTCAAGTA_containing_gene_set.txt

```
#Occurences of TTCAAGTA between 3 and 26 (positions relative to the transcription start site)
#53 sequences with TTCAAGTA in this interval
#0.26% of the sequences in promoter set with TTCAAGTA (set with 20573 sequences)
AT1G11190
AT5G47820
AT2G40770
AT5G60570
AT4G19560
AT4G39860
AT1G61780
AT2G36370
AT2G23680
AT1G76210
AT5G54520
AT3G45310
AT5G07720
AT2G43020
AT4G29800
AT2G34840
AT5G14000
AT5G25160
AT3G24140
AT4G37290
AT2G43018
AT5G27395
AT2G34750
AT2G38570
AT1G17285
AT4G04180
AT2G41070
AT3G48850
AT2G40920
AT5G24760
AT2G23180
AT1G16420
AT5G37190
AT1G61810
AT5G42630
AT1G16310
AT5G22700
AT1G22270
AT2G05910
AT2G38800
AT3G06680
AT3G55130
AT2G43270
AT5G41040
AT1G70100
AT1G64385
AT5G32470
AT1G70710
AT4G09830
AT5G47940
AT3G58710
AT3G26060
AT1G73820
```
