## Supplementary material for "A comprehensive map of preferentially located motifs reveals distinct proximal *cis*-regulatory elements in plants": TTCAAT_containing_gene_set.txt

```
#Occurences of TTCAAT between -1 and 30 (positions relative to the transcription start site)
#1392 sequences with TTCAAT in this interval
#6.77% of the sequences in promoter set with TTCAAT (set with 20573 sequences)
AT1G72310
AT2G43840
AT1G03080
AT5G43930
AT4G26960
AT1G49500
AT2G01810
AT3G28850
AT2G02720
AT3G49190
AT1G21395
AT5G15150
AT2G47230
AT5G09220
AT3G14170
AT4G26970
AT2G16405
AT3G54480
AT3G07790
AT3G06640
AT4G07960
AT2G35410
AT3G15900
AT4G27340
AT1G58420
AT2G17230
AT2G35280
AT1G36060
AT1G73603
AT5G12000
AT2G36580
AT5G65950
AT2G40630
AT2G17790
AT2G46140
AT4G10770
AT3G48390
AT1G17720
AT3G18250
AT5G67510
AT3G58200
AT2G44370
AT3G26750
AT3G10860
AT2G47880
AT3G10020
AT2G26100
AT2G25520
AT1G09415
AT1G78150
AT2G01600
AT1G74458
AT1G36390
AT4G09467
AT2G20240
AT5G26760
AT5G26610
AT4G11010
AT1G21510
AT5G62840
AT3G18035
AT1G62810
AT3G22900
AT4G23885
AT5G44320
AT5G12320
AT1G30600
AT1G50010
AT1G54210
AT3G13990
AT2G14530
AT3G59800
AT2G11851
AT5G18650
AT2G47980
AT5G47550
AT1G25054
AT3G26070
AT5G10050
AT4G15410
AT1G76820
AT5G60860
AT1G51390
AT3G23980
AT2G34350
AT5G13510
AT3G10060
AT3G21080
AT1G36320
AT1G17400
AT3G27080
AT5G20870
AT3G55770
AT4G30010
AT3G61570
AT5G64370
AT1G25550
AT3G23940
AT5G64140
AT3G09820
AT5G58930
AT1G62640
AT2G29730
AT1G69485
AT5G44400
AT2G18360
AT4G18460
AT4G37160
AT2G05620
AT2G04690
AT5G46810
AT2G39330
AT4G36220
AT5G01330
AT5G52100
AT5G66550
AT2G21470
AT1G51030
AT5G44010
AT2G28460
AT3G10540
AT1G61065
AT4G02340
AT5G53010
AT3G10320
AT1G74055
AT1G67250
AT2G02040
AT1G27030
AT3G16060
AT4G11230
AT5G40450
AT5G54240
AT4G14900
AT3G18870
AT2G31410
AT4G13970
AT1G45249
AT5G06210
AT4G08300
AT1G29420
AT5G15080
AT4G37910
AT5G22630
AT1G08060
AT4G22150
AT5G02550
AT1G31550
AT4G21900
AT2G05370
AT1G10960
AT1G47500
AT2G22610
AT5G62110
AT5G67220
AT4G05020
AT1G75270
AT2G39740
AT5G67420
AT3G58680
AT2G43790
AT1G62190
AT2G23100
AT3G15850
AT4G19030
AT1G31870
AT3G19710
AT5G20160
AT4G31950
AT1G26940
AT2G32260
AT2G24030
AT4G39320
AT3G22990
AT1G03780
AT2G37100
AT4G35750
AT1G71500
AT3G56580
AT1G17360
AT2G37330
AT5G59850
AT5G14800
AT3G15890
AT1G09920
AT3G20520
AT5G62190
AT1G68540
AT4G15393
AT5G07130
AT1G06475
AT5G15890
AT3G54410
AT1G56415
AT4G26110
AT2G18890
AT4G28040
AT4G33780
AT2G17190
AT1G01040
AT3G52105
AT1G56250
AT2G40660
AT3G06750
AT2G31070
AT5G07720
AT5G04600
AT1G22510
AT1G77960
AT2G20940
AT3G23570
AT3G60310
AT3G46900
AT4G29030
AT1G62050
AT4G27435
AT1G64520
AT1G67550
AT1G67148
AT1G72790
AT4G14342
AT3G56850
AT5G22791
AT4G25720
AT4G16162
AT2G40060
AT5G56120
AT2G41835
AT4G11521
AT1G79310
AT4G30370
AT1G31230
AT3G56940
AT1G23030
AT3G01325
AT5G65350
AT4G10120
AT1G67840
AT3G10730
AT1G18480
AT5G43620
AT1G51670
AT3G61830
AT3G23490
AT3G11050
AT5G17380
AT3G14890
AT4G13710
AT1G10150
AT4G11570
AT3G08770
AT3G05060
AT1G50900
AT1G54740
AT2G22475
AT5G08720
AT2G37650
AT5G56850
AT1G75010
AT1G77530
AT3G59000
AT2G33860
AT1G66940
AT1G79200
AT5G46295
AT3G21810
AT4G33100
AT1G20065
AT1G69050
AT2G05400
AT5G52220
AT5G35220
AT2G36485
AT1G17200
AT3G25180
AT3G49230
AT1G07630
AT3G20557
AT5G54970
AT5G56260
AT3G44326
AT3G61600
AT3G06360
AT2G43960
AT1G20110
AT4G26780
AT1G24100
AT3G50110
AT3G62970
AT3G24120
AT1G14200
AT1G33811
AT2G32710
AT4G24230
AT3G09950
AT1G54440
AT3G49370
AT1G31310
AT1G04680
AT4G37830
AT5G16350
AT2G01275
AT1G07390
AT4G28330
AT5G23190
AT2G22770
AT5G04260
AT5G01380
AT2G33740
AT2G42310
AT4G27600
AT4G31985
AT5G62690
AT5G15330
AT5G20380
AT1G27695
AT3G60480
AT5G11680
AT1G64080
AT1G26610
AT2G30260
AT1G72060
AT1G33030
AT2G28200
AT4G10840
AT5G46720
AT5G02100
AT3G26290
AT4G13750
AT1G17960
AT3G25920
AT1G49590
AT3G16480
AT5G09290
AT5G18030
AT5G61010
AT4G39850
AT1G11180
AT5G20300
AT5G50740
AT1G13710
AT3G04820
AT5G08660
AT5G11380
AT1G16700
AT5G46400
AT1G05000
AT4G10620
AT5G65520
AT5G27470
AT5G41810
AT4G34460
AT4G31390
AT1G71070
AT5G35210
AT5G17930
AT4G23150
AT1G47265
AT5G07590
AT1G01140
AT3G18010
AT5G13490
AT1G61000
AT3G09350
AT4G16100
AT1G08000
AT1G21660
AT4G17060
AT5G60870
AT3G43800
AT5G51740
AT1G36078
AT5G59470
AT1G18630
AT3G24830
AT2G27760
AT1G65970
AT2G21220
AT1G13755
AT3G24180
AT3G56800
AT3G19490
AT1G26250
AT2G47920
AT1G15020
AT5G01900
AT4G23420
AT3G15352
AT5G49900
AT4G02370
AT1G11210
AT3G01470
AT4G23496
AT5G51450
AT1G10920
AT1G52550
AT1G24280
AT5G57550
AT4G14520
AT5G21130
AT5G45610
AT3G22800
AT1G66270
AT5G01075
AT3G58050
AT2G29980
AT4G25080
AT3G01770
AT4G30870
AT1G01160
AT5G47560
AT1G57760
AT2G42910
AT3G51930
AT2G19530
AT5G64160
AT5G47180
AT1G62800
AT1G30970
AT5G01390
AT2G31260
AT5G16570
AT3G05370
AT1G29390
AT3G13224
AT1G08940
AT2G45990
AT4G28540
AT1G28380
AT1G54290
AT5G12050
AT4G16745
AT3G54770
AT4G20440
AT1G09390
AT4G14300
AT4G34320
AT3G49720
AT2G30340
AT4G27000
AT1G33750
AT3G57240
AT5G08120
AT1G19800
AT3G61670
AT3G21310
AT5G09550
AT1G64500
AT1G77660
AT4G25490
AT1G30795
AT5G62720
AT2G44090
AT4G11070
AT1G55805
AT1G16070
AT4G20280
AT4G22900
AT4G25880
AT1G61960
AT3G16690
AT1G63150
AT2G01755
AT3G07525
AT1G12650
AT1G43667
AT1G23120
AT2G40640
AT5G02810
AT3G01472
AT2G38780
AT5G48655
AT3G50810
AT4G33130
AT3G21190
AT3G07680
AT1G80680
AT2G19970
AT5G12920
AT3G46300
AT1G08640
AT1G08010
AT5G49520
AT4G01670
AT3G07310
AT1G75200
AT1G54380
AT1G06730
AT4G02350
AT1G24160
AT4G38410
AT2G39270
AT1G15620
AT5G01450
AT4G01860
AT3G03130
AT1G05060
AT3G28345
AT3G55690
AT3G07850
AT2G15290
AT3G46430
AT5G04890
AT3G08630
AT3G02520
AT3G63000
AT1G16350
AT1G12820
AT3G26050
AT5G03500
AT3G53880
AT5G66800
AT1G50575
AT3G20760
AT4G04210
AT4G26840
AT1G17940
AT1G34020
AT5G44650
AT1G79990
AT1G68260
AT5G55240
AT4G09640
AT1G69710
AT5G49060
AT1G68660
AT5G52720
AT1G73960
AT2G31880
AT4G30600
AT2G02990
AT1G48900
AT2G11810
AT1G52825
AT4G38220
AT4G09730
AT5G42930
AT2G36950
AT5G65420
AT3G13870
AT2G18700
AT1G23110
AT1G17110
AT4G13360
AT2G35050
AT3G08710
AT4G15120
AT5G54710
AT5G66510
AT5G29000
AT5G22070
AT1G18740
AT2G24400
AT5G10380
AT2G33750
AT3G53400
AT5G04920
AT1G03070
AT3G20910
AT3G07610
AT1G29680
AT3G53740
AT3G13800
AT1G53645
AT3G19820
AT5G51750
AT5G64020
AT5G02030
AT1G44760
AT5G24352
AT5G64110
AT2G27900
AT3G53402
AT5G07840
AT1G21950
AT2G43730
AT2G46780
AT4G28025
AT1G25210
AT1G55207
AT3G56460
AT1G22310
AT3G30841
AT1G65845
AT1G52050
AT1G16020
AT2G06255
AT4G01020
AT5G46750
AT3G04910
AT1G01800
AT1G01030
AT1G16080
AT1G12360
AT1G27130
AT1G17810
AT5G03080
AT5G37990
AT4G13180
AT5G26600
AT4G02280
AT4G35860
AT1G66500
AT1G13910
AT5G24520
AT5G38940
AT3G59520
AT4G14420
AT5G16270
AT1G31790
AT3G63060
AT4G30290
AT5G06050
AT1G53030
AT4G15540
AT1G11925
AT1G07180
AT1G74710
AT1G78200
AT1G79260
AT5G35525
AT5G43950
AT1G20640
AT4G29490
AT2G46950
AT5G18810
AT4G27910
AT1G31175
AT2G12550
AT5G66450
AT4G18750
AT5G05190
AT3G25250
AT1G70290
AT5G18840
AT3G23160
AT5G23390
AT3G57490
AT2G03510
AT5G54160
AT2G20990
AT1G04270
AT5G03390
AT1G02980
AT3G02770
AT2G43550
AT4G04850
AT4G23330
AT3G03440
AT1G44160
AT4G37682
AT1G12780
AT3G52810
AT5G09410
AT3G56680
AT5G46150
AT2G30060
AT4G35740
AT5G13820
AT1G15690
AT5G07830
AT3G14100
AT4G16700
AT3G06620
AT1G30650
AT2G40160
AT5G07180
AT4G14360
AT3G18720
AT2G37450
AT4G32920
AT1G23560
AT3G12920
AT3G24690
AT3G59600
AT3G03773
AT2G01260
AT1G11110
AT3G62422
AT2G22060
AT5G56740
AT2G40810
AT5G49760
AT5G64640
AT4G33840
AT1G31930
AT3G57860
AT3G19740
AT1G29200
AT1G60095
AT4G13810
AT1G09770
AT5G49920
AT2G27775
AT3G42950
AT1G70160
AT3G58100
AT4G08670
AT4G39490
AT1G73150
AT2G26710
AT2G43560
AT5G09760
AT3G51670
AT3G48000
AT2G01420
AT4G35550
AT3G19460
AT2G44080
AT5G05090
AT1G24520
AT4G17350
AT5G55130
AT1G52270
AT1G57820
AT2G14100
AT3G43720
AT1G32610
AT1G35680
AT3G01085
AT4G12000
AT5G05987
AT1G22490
AT3G14750
AT3G50150
AT5G53130
AT1G11200
AT5G17660
AT1G73700
AT2G04305
AT2G28880
AT4G13520
AT5G54220
AT1G25145
AT5G54060
AT1G52000
AT2G37660
AT3G16080
AT5G09300
AT3G02380
AT3G56950
AT5G59980
AT4G23920
AT4G40050
AT5G28919
AT1G71440
AT1G56010
AT4G24860
AT5G40730
AT5G58340
AT1G52370
AT2G42540
AT5G55190
AT5G49540
AT3G09570
AT1G24470
AT2G30960
AT5G04440
AT3G02290
AT3G62060
AT1G04000
AT2G43710
AT1G08560
AT5G04610
AT3G53180
AT3G25165
AT2G41720
AT3G27400
AT4G31700
AT5G19500
AT3G04140
AT5G17360
AT5G32440
AT1G68780
AT1G43580
AT1G61990
AT2G35660
AT1G01280
AT3G12020
AT4G14600
AT1G02300
AT5G06850
AT5G61520
AT3G02710
AT5G03110
AT5G14950
AT5G16810
AT1G43690
AT3G51390
AT1G03060
AT3G47520
AT2G16790
AT2G48020
AT3G62700
AT2G43650
AT5G48150
AT5G12250
AT1G16670
AT3G20020
AT3G15353
AT1G07790
AT4G26965
AT2G17870
AT5G18910
AT1G44835
AT1G15885
AT1G66360
AT2G41810
AT5G48090
AT5G65220
AT2G21180
AT3G48520
AT2G44745
AT4G12980
AT1G01560
AT2G34730
AT5G64030
AT2G34640
AT1G67060
AT5G14220
AT3G01513
AT3G20920
AT2G32940
AT1G27510
AT3G02600
AT5G41890
AT3G49960
AT1G68185
AT5G67560
AT3G06110
AT5G53170
AT4G36030
AT1G68370
AT1G10870
AT1G26770
AT1G68650
AT1G31460
AT2G32130
AT4G28480
AT1G22410
AT5G26360
AT4G09464
AT5G10690
AT1G18350
AT3G26910
AT2G10940
AT2G33560
AT4G00100
AT5G26920
AT1G65060
AT5G49960
AT2G29330
AT5G08050
AT1G30450
AT5G44060
AT4G14270
AT2G04430
AT4G22700
AT2G32550
AT4G04620
AT2G24050
AT1G22930
AT3G27700
AT2G44440
AT3G62420
AT5G10190
AT5G45110
AT3G28470
AT5G47640
AT2G45580
AT5G16010
AT1G75250
AT4G15730
AT3G24210
AT1G67025
AT5G45680
AT3G05460
AT4G33000
AT1G07050
AT1G12775
AT1G06290
AT2G36080
AT3G44380
AT4G15093
AT1G14830
AT5G62930
AT3G14067
AT5G47070
AT1G18260
AT1G58380
AT2G20900
AT1G63250
AT4G03110
AT1G80730
AT1G48140
AT1G11780
AT2G40820
AT3G55254
AT5G59240
AT1G62070
AT5G46470
AT5G52650
AT3G49770
AT1G33780
AT5G11090
AT2G27980
AT1G28960
AT5G58780
AT1G10610
AT2G36660
AT1G76065
AT3G08640
AT1G41830
AT4G22350
AT4G14200
AT4G32630
AT4G01360
AT4G00080
AT4G25030
AT1G05610
AT4G13460
AT5G44370
AT4G18780
AT1G08390
AT5G19530
AT4G30110
AT3G61120
AT5G02610
AT2G34580
AT5G03190
AT5G23240
AT4G16330
AT3G55480
AT3G62610
AT5G63220
AT5G45760
AT4G24940
AT1G64280
AT4G32770
AT2G37340
AT5G28900
AT5G07572
AT2G05160
AT4G24570
AT1G55300
AT3G02700
AT1G30260
AT1G47670
AT3G05080
AT5G47350
AT1G05385
AT5G06710
AT1G54040
AT3G22210
AT3G50910
AT4G37800
AT2G39480
AT4G02260
AT1G73980
AT3G59330
AT5G12420
AT1G10070
AT2G15280
AT2G29950
AT2G35658
AT3G25855
AT1G22985
AT1G68850
AT4G33400
AT5G12150
AT1G18320
AT5G01010
AT1G48110
AT3G01323
AT2G28410
AT3G51720
AT1G53900
AT3G57180
AT1G79770
AT1G16390
AT4G30230
AT4G08180
AT5G64480
AT1G79130
AT3G50010
AT4G24190
AT1G35430
AT5G51590
AT4G31875
AT3G56870
AT3G18240
AT3G10920
AT5G10750
AT4G39730
AT4G14340
AT1G11740
AT2G31340
AT4G27990
AT4G02690
AT3G53370
AT1G71697
AT3G57470
AT1G18020
AT5G07780
AT2G04420
AT5G63780
AT4G37060
AT1G16170
AT2G15860
AT1G05430
AT1G34270
AT1G27500
AT3G28180
AT3G25420
AT5G48970
AT3G09800
AT1G08510
AT5G59370
AT1G33720
AT1G48100
AT4G12460
AT2G40710
AT2G17440
AT1G48130
AT1G60900
AT2G16720
AT2G35800
AT2G13560
AT4G00290
AT5G41900
AT3G55677
AT3G11710
AT5G59130
AT3G56730
AT5G12900
AT3G59020
AT5G28060
AT1G69840
AT4G33625
AT1G63470
AT1G78110
AT3G15640
AT1G26190
AT2G02300
AT4G30660
AT5G63595
AT1G13609
AT2G22480
AT2G35110
AT1G15120
AT1G25390
AT3G19553
AT5G43920
AT4G12120
AT1G04645
AT2G27950
AT1G75980
AT1G67990
AT2G42730
AT3G44735
AT5G55440
AT4G30890
AT4G23950
AT4G24130
AT1G01350
AT1G07750
AT4G31460
AT4G11190
AT1G14370
AT2G47790
AT2G04350
AT4G14890
AT4G14365
AT3G13180
AT2G33480
AT4G12735
AT1G25280
AT5G38590
AT1G58270
AT5G57910
AT1G24480
AT3G22235
AT5G24020
AT3G17840
AT2G21860
AT1G03106
AT3G10110
AT3G12180
AT3G58610
AT2G30660
AT3G61620
AT5G37320
AT5G49480
AT1G67720
AT3G28540
AT1G56350
AT1G35580
AT1G77290
AT1G35220
AT1G09520
AT3G55270
AT3G18980
AT1G70200
AT3G05910
AT1G53430
AT3G55410
AT1G11870
AT4G33560
AT4G32551
AT3G13433
AT4G24210
AT5G56040
AT4G11760
AT5G18490
AT3G25820
AT1G24793
AT1G75160
AT1G23720
AT4G35760
AT5G65870
AT3G62110
AT5G47650
AT2G25610
AT3G02250
AT5G06220
AT4G00890
AT3G27150
AT4G16130
AT3G54690
AT1G68300
AT4G13370
AT2G35550
AT1G27650
AT4G16570
AT1G34190
AT4G29780
AT5G06350
AT2G18150
AT4G22220
AT1G77380
AT4G38480
AT3G07860
AT3G03370
AT2G06210
AT1G07260
AT3G22680
AT4G00355
AT5G35370
AT3G20670
AT3G26115
AT5G47080
AT1G11630
AT2G32240
AT2G21185
AT5G49020
AT3G46510
AT4G00740
AT5G50565
AT3G54860
AT5G67210
AT5G47220
AT2G44670
AT3G27785
AT5G46370
AT1G05500
AT1G52080
AT2G33385
AT3G14740
AT2G23148
AT1G05560
AT5G02420
AT5G42110
AT3G48690
AT3G54800
AT4G09466
AT1G23100
AT5G04160
AT2G31680
AT4G21270
AT1G24062
AT4G28940
AT2G42180
AT1G60650
AT4G31720
AT4G08685
AT5G60580
AT3G27220
AT4G17810
AT3G63110
AT5G42850
AT3G04030
AT5G39580
AT2G23680
AT1G47420
AT1G13440
AT5G43440
AT5G12110
AT5G07910
AT5G03900
AT1G14320
AT1G62790
AT5G33390
AT3G12880
AT5G58900
AT1G51190
AT1G55630
AT5G14100
AT1G75690
AT5G48460
AT3G07740
AT1G60200
AT5G48910
AT5G37630
AT5G27380
AT5G64840
AT5G15700
AT3G18910
AT2G32100
AT5G10720
AT1G12050
AT5G23750
AT4G27360
AT2G36570
AT1G65310
AT4G32130
AT5G28630
AT1G60990
AT2G39430
AT5G08080
AT4G13420
AT4G12890
AT1G13650
AT1G80600
AT3G49170
AT1G19440
AT2G04845
AT5G09870
AT5G08710
AT4G00560
AT1G53880
AT2G38870
AT3G51650
AT5G57350
AT5G05690
AT3G03680
AT2G25980
AT1G18560
AT3G16660
AT2G24150
AT3G19930
AT4G30845
AT2G17705
AT3G48380
AT3G54030
AT3G50440
AT2G42900
AT1G52290
AT1G79630
AT4G15030
AT1G31990
AT1G74470
AT1G78460
AT1G54575
AT1G04690
AT5G55580
AT1G55760
AT5G67630
AT3G20810
AT4G25830
AT3G09490
AT1G60240
AT2G47440
AT3G01640
AT4G28485
AT5G11730
AT4G37940
AT2G28470
AT1G24260
AT1G32440
AT1G75950
AT4G33880
AT1G12110
AT1G33990
AT5G56760
AT4G13170
AT1G12180
AT5G66985
AT5G07070
AT1G08985
AT1G08590
AT4G17360
AT2G33620
AT2G22900
AT1G28395
AT1G70580
AT5G65090
AT3G16390
AT2G10931
AT5G14500
AT1G06190
AT1G26798
AT3G09980
AT1G16916
AT1G06980
AT1G72830
AT5G42720
AT2G25490
AT3G44190
AT3G59940
AT3G28210
AT2G36650
AT4G01510
AT3G60950
AT5G39730
AT1G76140
AT4G01915
AT5G13250
AT4G23990
AT2G20550
AT5G52250
AT1G71865
AT5G48270
AT3G02510
AT5G53490
AT4G10925
AT4G34520
AT1G59650
AT3G49660
AT3G19370
AT4G00040
AT1G28340
AT1G17170
AT4G09150
AT2G45600
AT4G03290
AT3G14410
AT1G29070
AT1G02580
AT5G60670
AT2G40390
AT4G23050
AT5G42420
AT5G64200
AT1G66820
AT3G14110
AT4G28160
AT5G60100
AT5G53020
AT2G18730
AT1G08830
AT3G02830
AT1G12400
AT1G69920
AT5G39590
AT1G76950
AT3G06650
AT1G18360
AT5G61880
AT1G80630
AT5G38720
AT5G43170
AT1G12370
AT4G38650
AT1G03890
AT5G60050
AT1G54050
AT5G13770
AT5G54067
AT5G55507
AT3G12600
AT3G28600
AT1G09625
AT1G07010
AT1G06148
AT5G56680
AT1G62820
AT3G15590
AT2G34740
AT5G17310
AT4G28780
AT2G01505
AT1G65710
AT2G27720
AT5G18100
AT5G46730
AT4G01400
AT5G55990
AT3G29760
AT2G02490
AT3G10985
AT1G32130
AT3G11910
```
