## Supplementary material for "A comprehensive map of preferentially located motifs reveals distinct proximal *cis*-regulatory elements in plants": TTCAATA_containing_gene_set.txt

```
#Occurences of TTCAATA between 11 and 48 (positions relative to the transcription start site)
#562 sequences with TTCAATA in this interval
#2.73% of the sequences in promoter set with TTCAATA (set with 20573 sequences)
AT5G11090
AT5G09300
AT5G07840
AT3G02510
AT3G42630
AT3G15356
AT1G11870
AT4G39490
AT3G57860
AT5G11510
AT1G21395
AT3G02870
AT3G16390
AT1G71050
AT4G32770
AT3G25920
AT2G21180
AT4G27360
AT1G13755
AT5G38344
AT5G61020
AT5G02810
AT5G27660
AT3G22960
AT2G43840
AT5G66690
AT4G39730
AT5G09290
AT4G37800
AT4G34460
AT2G35280
AT5G20230
AT3G57470
AT1G75220
AT4G00740
AT2G16090
AT5G67510
AT1G51400
AT3G50370
AT2G45990
AT2G05590
AT1G32380
AT1G34020
AT1G09415
AT5G58560
AT1G11925
AT5G42670
AT4G16745
AT4G27340
AT2G41720
AT3G11710
AT2G25964
AT5G61520
AT3G55250
AT5G56850
AT3G18250
AT2G29330
AT5G17930
AT1G24090
AT1G67590
AT2G15390
AT3G51390
AT3G21190
AT3G01513
AT3G53970
AT3G25420
AT2G40710
AT1G60650
AT4G29510
AT3G51670
AT3G17340
AT5G53400
AT4G11180
AT4G36220
AT4G28940
AT1G07050
AT1G16020
AT4G23650
AT4G27990
AT5G17310
AT4G13810
AT1G62050
AT2G25490
AT3G20760
AT1G23890
AT2G17230
AT5G65350
AT2G39330
AT5G15150
AT4G25490
AT4G00080
AT2G42540
AT5G10730
AT3G06960
AT3G08770
AT2G02490
AT5G03406
AT5G08660
AT1G06520
AT2G43960
AT2G46950
AT1G27330
AT2G13360
AT1G72790
AT3G59520
AT3G21840
AT3G27809
AT2G12550
AT5G64110
AT1G23100
AT3G59020
AT3G50010
AT3G15640
AT2G13810
AT3G26830
AT2G27720
AT5G13770
AT5G53620
AT1G28540
AT3G57990
AT1G47670
AT2G02300
AT5G62910
AT2G31360
AT1G51390
AT5G16270
AT3G06650
AT5G17520
AT3G44190
AT2G39770
AT5G01330
AT2G47880
AT1G80730
AT1G21660
AT5G45760
AT2G22770
AT3G24210
AT1G59580
AT4G16330
AT3G02230
AT3G55950
AT4G33100
AT3G10530
AT5G10190
AT1G01800
AT5G55240
AT3G09480
AT5G06710
AT4G05020
AT1G75980
AT4G00100
AT2G30660
AT3G20520
AT5G12000
AT5G40450
AT3G11910
AT1G04690
AT4G29030
AT5G08050
AT5G39730
AT4G31080
AT1G26310
AT5G62865
AT3G53180
AT4G01310
AT5G01380
AT1G07120
AT3G49230
AT3G10500
AT3G46790
AT3G02900
AT2G27950
AT5G67630
AT1G14200
AT4G33560
AT5G35360
AT2G40390
AT5G06160
AT3G54030
AT5G17530
AT2G16790
AT3G18050
AT2G19530
AT3G59330
AT3G50810
AT4G01870
AT1G65970
AT2G19800
AT1G76070
AT3G50830
AT4G11760
AT5G47420
AT5G44370
AT1G18320
AT1G10850
AT5G35370
AT3G02830
AT2G32710
AT1G05430
AT3G17840
AT2G35050
AT5G62720
AT4G32551
AT2G41880
AT4G13390
AT1G48900
AT1G22370
AT1G68540
AT1G43690
AT2G32150
AT3G56940
AT1G17170
AT4G15093
AT1G69050
AT2G26370
AT2G40116
AT5G01010
AT1G24010
AT5G42930
AT3G09860
AT1G12180
AT1G75210
AT3G14100
AT5G56040
AT2G05400
AT5G45680
AT1G67060
AT1G66360
AT1G16080
AT5G02550
AT3G01323
AT4G14280
AT1G28340
AT3G26070
AT3G27080
AT1G05060
AT4G23550
AT3G62420
AT1G66820
AT5G48655
AT3G05460
AT1G07010
AT5G10720
AT1G25682
AT1G15120
AT5G25630
AT1G77380
AT1G54000
AT5G47560
AT1G20490
AT1G03780
AT3G54860
AT1G51402
AT1G24260
AT1G72970
AT1G67720
AT4G25880
AT5G39600
AT5G08710
AT4G16700
AT1G77290
AT3G22090
AT1G07020
AT1G10780
AT2G05620
AT1G60200
AT1G53900
AT2G04350
AT1G53210
AT4G20270
AT1G74710
AT1G58370
AT4G22350
AT5G46750
AT4G11070
AT3G16060
AT5G14920
AT5G43940
AT3G46100
AT2G02990
AT2G32040
AT3G44110
AT1G18360
AT4G27000
AT2G36570
AT1G10870
AT1G26190
AT3G10920
AT4G13420
AT5G48320
AT5G12900
AT3G18160
AT2G23148
AT3G12600
AT1G08830
AT3G25910
AT5G64160
AT5G60870
AT1G59660
AT5G40730
AT2G01200
AT4G23730
AT3G51720
AT1G09010
AT1G32130
AT1G18480
AT1G73940
AT2G15860
AT2G36580
AT3G20960
AT5G60860
AT1G03190
AT3G62700
AT2G43850
AT4G18430
AT2G06255
AT3G06180
AT5G46680
AT5G14500
AT5G50100
AT1G03630
AT3G53980
AT1G24290
AT3G04140
AT5G17090
AT1G53880
AT2G24190
AT4G35760
AT3G15850
AT1G62190
AT1G64080
AT5G62165
AT4G37160
AT3G03470
AT4G24790
AT3G14890
AT2G14110
AT1G68650
AT1G35580
AT2G46910
AT3G20940
AT4G30830
AT3G57020
AT1G67730
AT3G62422
AT5G20380
AT2G29950
AT1G58420
AT4G33625
AT1G63180
AT4G08180
AT1G03070
AT4G12460
AT1G13520
AT1G69485
AT4G15393
AT5G55830
AT1G05500
AT1G71500
AT1G34270
AT2G35550
AT1G35680
AT4G11845
AT5G58090
AT3G12390
AT2G29730
AT5G39590
AT3G49370
AT5G26920
AT4G17040
AT1G08660
AT5G37630
AT1G33720
AT4G11190
AT3G14110
AT2G45630
AT1G70730
AT1G56553
AT4G14930
AT2G20940
AT1G36078
AT3G09950
AT2G22610
AT1G49730
AT4G33840
AT4G31875
AT5G51300
AT2G45070
AT2G19520
AT5G52650
AT1G54100
AT5G49540
AT5G67420
AT1G49840
AT1G09920
AT5G60100
AT5G03190
AT4G18060
AT1G18350
AT4G00150
AT3G21080
AT2G21220
AT2G10931
AT3G57240
AT1G36980
AT1G02360
AT3G19460
AT3G01770
AT1G24100
AT1G03106
AT1G54575
AT1G04645
AT1G61990
AT3G01450
AT3G56810
AT3G07680
AT1G34190
AT5G17670
AT3G63110
AT1G62560
AT3G07860
AT3G13550
AT5G47000
AT4G22670
AT1G63150
AT1G53850
AT3G56580
AT3G60310
AT5G54220
AT2G27100
AT5G01390
AT4G00290
AT1G24280
AT4G04210
AT3G43720
AT1G27500
AT5G54067
AT5G20045
AT3G11720
AT5G24260
AT3G29000
AT3G02600
AT2G16592
AT3G60480
AT5G46810
AT5G03200
AT5G21130
AT3G19170
AT1G47420
AT1G78110
AT4G18780
AT4G07820
AT5G37990
AT1G11630
AT3G23160
AT2G20990
AT5G47640
AT1G73700
AT1G63470
AT1G14980
AT5G54160
AT1G09510
AT1G48240
AT3G51890
AT2G27900
AT5G56680
AT1G74410
AT1G12430
AT5G40710
AT4G02800
AT4G12310
AT1G56350
AT2G28600
AT1G27380
AT5G57460
AT3G27810
AT5G18910
AT1G68185
AT1G05385
AT5G46295
AT5G23535
AT3G22680
AT5G06070
AT1G12320
AT5G52220
AT2G47790
AT4G33060
AT5G13510
AT4G16270
AT3G27400
AT1G16916
AT3G04920
AT4G38480
AT5G47070
AT1G22050
AT1G10150
AT3G23570
AT4G20280
AT5G20300
AT2G25735
AT1G76820
AT5G50940
AT1G02335
AT4G14270
AT3G25180
AT5G11730
AT4G33260
AT1G02770
AT3G13650
AT1G08940
AT2G37925
AT5G07842
AT1G17940
AT4G01670
AT1G54990
AT2G22475
AT3G23550
AT4G36030
AT1G70290
AT1G65845
AT1G15885
AT1G08065
AT3G49770
AT2G30810
AT4G25830
AT3G53880
AT1G47500
AT4G13370
AT3G21820
AT2G45600
AT3G07790
AT1G32310
AT1G23240
AT3G29200
AT2G04380
AT5G50565
AT3G02970
AT4G30230
AT3G57890
AT4G00810
AT3G50440
AT4G29520
AT3G53370
AT1G26770
AT5G08120
AT5G18490
AT5G44160
AT1G32440
AT3G27700
AT3G25597
AT4G02340
AT2G36950
AT2G32260
AT1G29390
AT5G58930
AT3G50150
AT1G03890
AT5G61880
AT2G33570
AT4G35890
AT5G42680
AT1G44170
```
