## Supplementary material for "A comprehensive map of preferentially located motifs reveals distinct proximal *cis*-regulatory elements in plants": TTCAATAA_containing_gene_set.txt

```
#Occurences of TTCAATAA between 17 and 30 (positions relative to the transcription start site)
#136 sequences with TTCAATAA in this interval
#0.66% of the sequences in promoter set with TTCAATAA (set with 20573 sequences)
AT1G32130
AT1G17170
AT3G12600
AT3G10920
AT3G16390
AT5G13510
AT1G10870
AT1G15885
AT5G10720
AT1G17940
AT5G26920
AT1G66360
AT2G46950
AT4G39490
AT1G66820
AT2G29330
AT3G43720
AT3G14110
AT1G63150
AT1G24280
AT1G16916
AT5G06710
AT1G23100
AT3G09950
AT3G62700
AT3G22680
AT1G71500
AT4G31875
AT3G25420
AT4G04210
AT4G15393
AT3G05460
AT2G35280
AT3G53180
AT5G60100
AT1G05500
AT5G40730
AT2G22770
AT3G49230
AT4G13810
AT3G20760
AT1G24100
AT3G53880
AT3G08770
AT4G27360
AT5G37990
AT1G15120
AT1G65845
AT5G40450
AT3G14890
AT5G37630
AT5G54220
AT2G40710
AT5G09300
AT2G39330
AT3G26070
AT1G14200
AT3G63110
AT3G20520
AT2G19530
AT4G33100
AT1G11925
AT1G24260
AT1G70290
AT1G73700
AT5G11730
AT1G05430
AT2G32710
AT2G35550
AT1G77380
AT5G64110
AT4G27990
AT1G67720
AT3G01770
AT2G36580
AT3G27080
AT1G04645
AT1G03780
AT4G25830
AT4G37160
AT5G35370
AT3G54860
AT4G36220
AT2G02990
AT2G30660
AT2G05620
AT5G17930
AT1G68650
AT5G17310
AT2G35050
AT3G01323
AT1G68540
AT5G45680
AT5G16270
AT1G65970
AT3G60480
AT4G32551
AT4G15093
AT3G02830
AT2G40390
AT3G19460
AT5G64160
AT1G54575
AT3G59330
AT1G11870
AT2G17230
AT4G25880
AT1G27500
AT5G09290
AT2G36570
AT3G59020
AT3G02510
AT2G29730
AT1G69050
AT1G62050
AT1G62190
AT1G76820
AT1G13755
AT2G36950
AT1G26190
AT3G14100
AT5G46810
AT4G16330
AT2G16790
AT1G32440
AT5G54067
AT1G58420
AT1G43690
AT1G03890
AT4G39730
AT2G45600
AT1G09920
AT1G78110
AT1G03106
AT3G56580
AT2G02300
```
