## Supplementary material for "A comprehensive map of preferentially located motifs reveals distinct proximal *cis*-regulatory elements in plants": TTCAATAC_containing_gene_set.txt

```
#Occurences of TTCAATAC between -2 and 42 (positions relative to the transcription start site)
#99 sequences with TTCAATAC in this interval
#0.48% of the sequences in promoter set with TTCAATAC (set with 20573 sequences)
AT1G29390
AT2G16592
AT3G20960
AT5G65350
AT1G63180
AT3G23160
AT1G08065
AT3G24570
AT5G45110
AT3G15850
AT2G32940
AT4G23496
AT5G02550
AT1G51400
AT1G54000
AT1G53210
AT4G18550
AT5G46750
AT3G57860
AT2G06255
AT5G10190
AT1G08940
AT1G02335
AT2G27100
AT2G41720
AT4G25490
AT2G29980
AT1G22050
AT2G04350
AT5G11090
AT5G61020
AT1G03070
AT4G18430
AT2G40630
AT3G01513
AT1G23030
AT3G07860
AT1G75010
AT5G67630
AT2G40640
AT2G47880
AT3G22090
AT3G04920
AT5G09300
AT1G51390
AT5G09290
AT2G17790
AT5G51740
AT5G47640
AT1G17360
AT2G25490
AT1G67060
AT3G13650
AT3G16060
AT2G05370
AT3G50010
AT5G20380
AT4G20280
AT5G50940
AT4G11070
AT5G03406
AT2G14110
AT1G72970
AT1G49500
AT1G55630
AT4G11845
AT1G05385
AT5G08050
AT3G02870
AT5G15150
AT5G14920
AT5G27660
AT5G12900
AT2G21180
AT5G07830
AT4G36030
AT5G58560
AT5G47000
AT4G31950
AT5G07840
AT1G76950
AT1G12430
AT5G58930
AT5G12000
AT3G27400
AT5G47070
AT5G67420
AT5G13770
AT2G19520
AT5G42670
AT2G33570
AT1G67730
AT2G29950
AT3G29200
AT1G61000
AT1G61990
AT3G49370
AT4G12460
AT2G47230
```
