## Supplementary material for "A comprehensive map of preferentially located motifs reveals distinct proximal *cis*-regulatory elements in plants": TTCAATC_containing_gene_set.txt

```
#Occurences of TTCAATC between -59 and 29 (positions relative to the transcription start site)
#579 sequences with TTCAATC in this interval
#2.81% of the sequences in promoter set with TTCAATC (set with 20573 sequences)
AT3G08640
AT3G20280
AT5G55990
AT1G64640
AT5G10770
AT3G18500
AT2G38060
AT3G59000
AT1G27510
AT4G23210
AT5G54650
AT5G03510
AT5G17280
AT2G16720
AT3G61600
AT2G28880
AT4G14900
AT1G42970
AT5G47220
AT2G30570
AT5G05100
AT2G42950
AT5G24130
AT3G62060
AT3G12880
AT4G23140
AT3G52820
AT2G27600
AT1G13640
AT5G54920
AT5G01450
AT1G60700
AT1G08510
AT2G18700
AT1G17400
AT3G02290
AT5G65220
AT4G30360
AT4G15750
AT1G71340
AT2G22570
AT5G46490
AT4G26900
AT1G80600
AT5G44400
AT3G04030
AT5G50370
AT4G01510
AT5G62020
AT4G26590
AT4G00560
AT2G09990
AT1G06730
AT1G63170
AT4G37850
AT2G46560
AT4G26965
AT1G36280
AT4G10840
AT5G47320
AT4G30600
AT1G54040
AT2G19930
AT1G74440
AT5G23430
AT3G05930
AT2G40880
AT5G45610
AT4G35740
AT3G12650
AT4G02370
AT3G56460
AT1G70330
AT5G13930
AT1G33990
AT5G57260
AT5G42850
AT5G13820
AT5G23590
AT1G53210
AT4G13230
AT5G59420
AT5G50020
AT3G01660
AT1G71450
AT4G31010
AT5G39940
AT3G01450
AT5G56870
AT5G40770
AT5G07180
AT3G45242
AT4G37610
AT4G25030
AT5G20160
AT3G09890
AT3G12980
AT2G47900
AT5G15390
AT5G61790
AT3G13180
AT2G13560
AT3G03828
AT1G31175
AT5G12030
AT2G45180
AT3G50150
AT1G38065
AT2G41415
AT1G14180
AT2G39430
AT5G56760
AT5G49015
AT1G35420
AT1G09932
AT5G01260
AT4G09466
AT4G09462
AT5G01075
AT2G01275
AT4G14365
AT5G62690
AT1G08000
AT1G18740
AT1G51680
AT1G05910
AT5G10150
AT3G54690
AT3G58610
AT1G16070
AT1G29420
AT4G22517
AT1G52290
AT5G45410
AT2G21185
AT3G24830
AT1G15400
AT2G47920
AT1G32470
AT4G31720
AT1G61350
AT5G61670
AT2G24030
AT1G79200
AT2G40570
AT5G02750
AT2G42730
AT3G02710
AT5G16650
AT4G16500
AT4G16460
AT2G35660
AT2G22500
AT2G35110
AT3G18130
AT3G23600
AT4G09150
AT4G32590
AT5G62190
AT3G55690
AT1G23560
AT4G16700
AT1G13650
AT1G25390
AT5G44350
AT4G00350
AT1G02300
AT3G44735
AT1G20890
AT3G56970
AT2G26100
AT4G14680
AT4G37940
AT4G19520
AT5G08720
AT5G01900
AT1G67840
AT3G61570
AT5G57910
AT4G37682
AT5G19300
AT2G17870
AT1G16670
AT4G23660
AT3G54800
AT4G30890
AT1G26630
AT3G28210
AT1G17110
AT5G66540
AT1G80110
AT2G35410
AT4G30110
AT5G03740
AT3G06010
AT4G19570
AT5G22780
AT5G64140
AT5G04500
AT1G18330
AT1G70790
AT1G56350
AT1G07260
AT1G09625
AT3G02600
AT2G01420
AT1G07440
AT1G21510
AT4G01450
AT3G04350
AT1G06190
AT1G05190
AT3G24240
AT1G38131
AT1G52230
AT1G44900
AT3G56840
AT3G55677
AT1G04480
AT1G75690
AT5G26600
AT2G12190
AT1G56010
AT1G27700
AT1G04210
AT2G40810
AT2G01260
AT2G18915
AT5G05190
AT2G34810
AT1G17950
AT1G12650
AT4G09467
AT5G08330
AT2G02970
AT1G51670
AT5G47550
AT1G56240
AT3G07400
AT4G37980
AT5G14210
AT3G54925
AT4G21750
AT3G23940
AT1G11230
AT4G12980
AT4G23885
AT1G21880
AT1G77630
AT1G78700
AT3G07760
AT4G24130
AT5G56740
AT3G23490
AT1G04260
AT1G22985
AT5G38460
AT3G25250
AT1G79970
AT3G27300
AT1G61960
AT4G35040
AT1G27030
AT4G25720
AT1G21950
AT3G03830
AT4G32650
AT3G56730
AT4G01000
AT2G31260
AT2G42590
AT3G19370
AT1G15620
AT3G55450
AT1G48140
AT5G15730
AT3G04070
AT1G80080
AT1G33811
AT3G56000
AT3G16180
AT1G30600
AT1G24160
AT5G57010
AT4G15410
AT5G44973
AT5G67220
AT1G07860
AT1G64280
AT4G32260
AT1G80490
AT1G22310
AT2G32230
AT1G50410
AT4G16745
AT3G59500
AT3G16700
AT3G59800
AT3G15900
AT2G43400
AT5G26200
AT4G03960
AT2G46080
AT3G08990
AT3G20557
AT1G75170
AT5G17770
AT5G53010
AT2G25160
AT3G01670
AT3G13290
AT1G26700
AT1G10740
AT3G02520
AT5G40370
AT3G60360
AT5G43580
AT1G13310
AT5G28919
AT2G43535
AT1G27695
AT3G61850
AT3G55990
AT2G34640
AT2G33620
AT2G40820
AT4G13180
AT4G29490
AT5G04970
AT5G64350
AT3G07800
AT4G23920
AT1G15820
AT4G34870
AT1G66940
AT1G09390
AT5G54430
AT3G61610
AT1G01200
AT1G73980
AT3G26910
AT4G16520
AT4G13170
AT5G08160
AT1G68370
AT2G24150
AT3G26070
AT5G02220
AT4G34910
AT2G18730
AT4G23150
AT1G64690
AT1G06980
AT1G23030
AT5G39260
AT3G10060
AT5G52900
AT4G23800
AT3G18090
AT2G18710
AT3G18035
AT4G16110
AT5G58390
AT5G67245
AT5G47570
AT1G21680
AT2G25980
AT3G24542
AT2G32220
AT1G54220
AT5G07630
AT2G17780
AT4G30550
AT3G18800
AT1G02980
AT4G15730
AT1G50010
AT1G09520
AT1G80560
AT2G37330
AT4G40050
AT5G15700
AT4G09640
AT1G44835
AT1G05560
AT5G03290
AT5G02610
AT5G46070
AT1G66270
AT2G29070
AT5G49520
AT2G20550
AT1G07840
AT5G04540
AT1G77310
AT4G34320
AT5G38290
AT1G78430
AT2G35530
AT5G52250
AT4G13460
AT4G25850
AT1G18020
AT2G22900
AT3G45240
AT2G19310
AT1G55760
AT1G16350
AT3G04910
AT5G07572
AT1G07250
AT1G71100
AT4G37820
AT3G14740
AT3G48390
AT1G19270
AT5G67510
AT1G08010
AT2G46750
AT4G24860
AT3G27220
AT3G49660
AT5G20120
AT3G52140
AT1G31790
AT4G31240
AT4G10380
AT1G18750
AT4G23050
AT4G09464
AT3G59950
AT2G43480
AT5G67210
AT1G68100
AT5G62110
AT5G46370
AT5G20740
AT4G12460
AT4G01360
AT1G47740
AT1G08060
AT5G06050
AT4G12520
AT3G12360
AT5G18840
AT3G13870
AT5G65090
AT3G30460
AT5G44290
AT4G03210
AT3G08630
AT2G31750
AT3G56870
AT4G14300
AT3G21570
AT3G14270
AT3G02700
AT3G16080
AT5G25310
AT1G02000
AT2G25690
AT1G09510
AT1G12830
AT5G58590
AT1G53390
AT4G00340
AT3G52105
AT3G44540
AT3G13080
AT5G17290
AT1G60500
AT1G02816
AT1G17080
AT2G27690
AT5G21900
AT2G44578
AT4G13520
AT5G60500
AT3G56990
AT2G15042
AT1G52240
AT1G50575
AT4G31800
AT4G02720
AT5G51380
AT1G61340
AT1G07670
AT4G05210
AT5G14950
AT4G22970
AT3G13150
AT2G37340
AT2G04305
AT2G03740
AT1G11210
AT3G18250
AT3G19980
AT1G23170
AT3G17365
AT5G24190
AT4G05590
AT3G15890
AT1G48130
AT2G44980
AT4G13160
AT2G24050
AT3G10860
AT1G19230
AT4G31700
AT1G74770
AT3G22240
AT1G67865
AT5G58650
AT1G80740
AT3G03130
AT4G37830
AT1G33030
AT5G11150
AT1G76510
AT5G47390
AT3G25920
AT5G09410
AT3G55254
AT3G58680
AT5G49060
AT1G11200
AT2G06095
AT5G04900
AT1G35260
AT4G34080
AT3G28200
AT2G23093
AT5G53370
AT2G14710
AT5G47180
AT5G08230
AT3G28670
AT1G75200
AT1G29140
AT2G44680
AT1G71260
AT3G15790
AT2G15170
AT1G21200
AT1G53163
AT3G46550
AT5G38720
AT2G01600
AT5G53486
AT3G61620
AT1G61065
AT2G39480
AT5G33340
AT4G16570
AT2G18150
AT2G32240
AT4G33880
AT2G30340
AT1G12775
AT5G49920
AT3G57490
AT1G64530
AT4G30370
AT5G16040
AT1G64160
AT3G13224
AT1G65310
AT4G12240
AT4G15140
AT2G46780
AT2G33850
AT5G41890
AT5G08139
AT4G29730
AT3G06470
AT1G17100
AT1G21550
AT2G28305
AT3G56850
```
