## Supplementary material for "A comprehensive map of preferentially located motifs reveals distinct proximal *cis*-regulatory elements in plants": TTCAATGA_containing_gene_set.txt

```
#Occurences of TTCAATGA between -34 and 50 (positions relative to the transcription start site)
#208 sequences with TTCAATGA in this interval
#1.01% of the sequences in promoter set with TTCAATGA (set with 20573 sequences)
AT3G12340
AT3G19930
AT4G10480
AT1G08470
AT5G57810
AT5G04600
AT1G74230
AT5G23750
AT4G28025
AT4G37250
AT3G22235
AT2G24400
AT4G10620
AT5G15330
AT5G53130
AT1G62240
AT5G18950
AT5G64060
AT3G61920
AT5G41900
AT5G44620
AT2G17350
AT3G09010
AT3G02250
AT1G08560
AT5G64480
AT1G48860
AT5G16010
AT2G11851
AT1G29070
AT1G60900
AT1G65481
AT1G80630
AT4G01870
AT1G30450
AT3G12300
AT3G49640
AT2G36485
AT4G32130
AT1G65710
AT2G44210
AT3G53402
AT5G55440
AT2G06520
AT5G51740
AT3G13740
AT3G14230
AT1G48120
AT1G74470
AT2G34350
AT2G17800
AT4G24210
AT4G10470
AT5G19500
AT5G57960
AT5G02150
AT3G18980
AT1G59865
AT5G27470
AT3G09780
AT2G41835
AT2G38320
AT3G58100
AT1G17810
AT2G17320
AT2G40320
AT2G31450
AT4G18750
AT5G45830
AT1G56330
AT3G55990
AT3G22900
AT2G21850
AT5G22320
AT2G29790
AT1G58380
AT3G20280
AT5G47650
AT2G28470
AT2G44190
AT3G16690
AT3G04770
AT2G06510
AT5G60040
AT5G65683
AT3G01800
AT5G18010
AT3G21480
AT1G09160
AT5G09870
AT2G21860
AT5G59470
AT1G62250
AT3G26010
AT5G64030
AT2G28460
AT1G21950
AT2G31305
AT2G44370
AT2G43550
AT5G56260
AT3G54770
AT5G64880
AT2G20810
AT2G19650
AT1G32610
AT3G53400
AT1G56070
AT4G14890
AT3G43110
AT2G40190
AT2G18300
AT5G16200
AT1G65060
AT3G45090
AT1G59650
AT2G34580
AT4G32272
AT4G28830
AT3G27220
AT2G26670
AT4G25720
AT2G36660
AT1G52930
AT2G23148
AT1G18560
AT3G03440
AT5G26280
AT1G62070
AT5G57685
AT1G04080
AT5G55507
AT3G22950
AT5G24710
AT5G49480
AT2G44040
AT5G48970
AT1G02130
AT3G56050
AT2G22480
AT2G43560
AT1G18730
AT1G01560
AT3G22942
AT5G12420
AT5G05520
AT5G59210
AT1G45248
AT5G65670
AT1G32580
AT4G03110
AT5G04440
AT2G30260
AT1G76065
AT2G03520
AT3G26270
AT2G31680
AT2G18890
AT1G13790
AT3G18910
AT3G50110
AT4G18975
AT5G51890
AT3G09500
AT3G06620
AT1G11210
AT2G22900
AT3G25716
AT1G22430
AT2G21290
AT1G53030
AT1G03457
AT4G27435
AT5G04610
AT5G60050
AT1G28380
AT2G18390
AT4G21610
AT3G12180
AT3G12320
AT5G64960
AT2G17705
AT1G18740
AT1G26610
AT2G44280
AT5G18940
AT1G31550
AT2G33750
AT3G18870
AT4G17070
AT2G33740
AT5G63780
AT4G35070
AT2G36650
AT3G59390
AT5G51140
AT5G20870
AT4G16162
AT1G28960
AT5G42420
AT1G01670
AT3G07850
AT5G18100
AT1G29195
AT3G63000
AT5G66450
AT5G51810
AT2G45000
```
