## Supplementary material for "A comprehensive map of preferentially located motifs reveals distinct proximal *cis*-regulatory elements in plants": TTCAATGC_containing_gene_set.txt

```
#Occurences of TTCAATGC between 203 and 340 (positions relative to the transcription start site)
#155 sequences with TTCAATGC in this interval
#0.75% of the sequences in promoter set with TTCAATGC (set with 20573 sequences)
AT4G13360
AT4G32460
AT5G17530
AT1G02100
AT4G33070
AT1G76150
AT5G57220
AT5G03940
AT3G26960
AT5G13020
AT1G45976
AT4G10265
AT5G06420
AT2G41705
AT5G46620
AT1G17180
AT3G25520
AT1G11820
AT1G45221
AT5G39940
AT3G24660
AT1G64142
AT5G15140
AT3G24010
AT4G23430
AT4G23740
AT1G01350
AT2G32450
AT5G08720
AT1G61300
AT1G44020
AT4G12620
AT1G58025
AT1G71940
AT1G77000
AT4G07515
AT2G24120
AT2G29890
AT1G77580
AT1G15140
AT4G17960
AT3G21670
AT2G25850
AT3G20155
AT5G43400
AT2G39851
AT4G11160
AT2G45140
AT4G01110
AT4G21230
AT1G02305
AT5G64640
AT1G26520
AT5G15410
AT2G25290
AT2G29530
AT5G09995
AT5G60750
AT4G24210
AT5G65790
AT1G12410
AT1G07880
AT2G24460
AT3G13120
AT4G37430
AT1G05860
AT1G13150
AT1G47260
AT1G11870
AT3G28660
AT5G06660
AT3G22200
AT1G28530
AT5G56270
AT1G06650
AT2G28690
AT2G16930
AT4G10320
AT4G18520
AT4G12910
AT5G56000
AT2G20875
AT5G45510
AT5G17800
AT1G79910
AT3G19950
AT3G01325
AT3G11880
AT3G15240
AT1G57775
AT2G15400
AT3G26010
AT3G55420
AT1G22700
AT4G32450
AT5G63440
AT1G49590
AT1G28815
AT1G71697
AT2G27385
AT3G49120
AT5G44800
AT4G33160
AT2G20880
AT1G64140
AT5G52990
AT5G24020
AT1G78200
AT1G09770
AT5G39050
AT4G26410
AT3G44115
AT1G27770
AT1G14530
AT1G57760
AT1G01360
AT1G06690
AT4G28110
AT1G64390
AT5G25780
AT1G17940
AT5G60340
AT4G37410
AT4G13240
AT1G54330
AT1G50060
AT1G76760
AT5G23290
AT4G33480
AT1G45215
AT2G41670
AT3G19615
AT5G53920
AT1G55150
AT2G45870
AT1G12620
AT4G33090
AT1G44030
AT3G25040
AT4G23420
AT4G25260
AT1G23170
AT4G11190
AT1G75020
AT4G27840
AT3G10410
AT1G53165
AT1G17920
AT2G29430
AT3G15620
AT4G05400
AT2G24400
AT5G54148
AT1G66280
AT1G45110
```
