## Supplementary material for "A comprehensive map of preferentially located motifs reveals distinct proximal *cis*-regulatory elements in plants": TTCAATGT_containing_gene_set.txt

```
#Occurences of TTCAATGT between -8 and 81 (positions relative to the transcription start site)
#215 sequences with TTCAATGT in this interval
#1.05% of the sequences in promoter set with TTCAATGT (set with 20573 sequences)
AT1G75580
AT5G18920
AT5G37490
AT1G10960
AT5G49660
AT5G23240
AT4G13020
AT4G10960
AT1G11110
AT4G28540
AT1G07010
AT4G30490
AT5G63190
AT1G24600
AT4G28300
AT5G53170
AT1G74940
AT5G54710
AT5G63135
AT5G55125
AT1G68740
AT5G26820
AT1G60620
AT3G50910
AT4G17510
AT3G28130
AT1G12775
AT3G50750
AT1G24610
AT1G05610
AT4G15540
AT3G24120
AT1G05600
AT4G14380
AT1G37130
AT3G10320
AT4G24190
AT3G61580
AT4G09000
AT5G18810
AT1G24480
AT1G03060
AT2G37100
AT2G45610
AT4G30870
AT5G06100
AT4G00680
AT5G45775
AT4G28940
AT3G20680
AT1G62600
AT3G10270
AT3G52450
AT4G09010
AT2G23100
AT2G36630
AT4G32340
AT4G14420
AT3G11220
AT1G26940
AT3G17152
AT5G12110
AT2G43710
AT3G16660
AT4G02440
AT5G08130
AT2G06520
AT1G22970
AT2G25625
AT3G03240
AT5G58340
AT5G25820
AT1G61960
AT5G59130
AT5G55130
AT5G59980
AT4G21270
AT1G09780
AT4G32800
AT2G01810
AT3G13800
AT5G61230
AT3G21820
AT5G12920
AT1G07790
AT2G06210
AT5G61010
AT1G07020
AT5G38200
AT2G11810
AT5G20910
AT2G47440
AT3G04440
AT2G27110
AT5G43440
AT3G04810
AT5G02580
AT1G05000
AT5G20250
AT2G34330
AT4G30480
AT4G16130
AT5G37680
AT2G32130
AT3G49460
AT2G44925
AT1G51430
AT1G56700
AT1G78620
AT2G38140
AT2G40080
AT3G27700
AT3G58570
AT5G06980
AT1G51030
AT5G25754
AT5G54060
AT4G17620
AT1G13350
AT3G59400
AT4G22150
AT3G61820
AT3G58660
AT4G24050
AT3G28210
AT5G10380
AT1G52340
AT5G22070
AT5G64020
AT1G01640
AT5G05282
AT1G74040
AT4G23340
AT1G74470
AT2G42900
AT1G66200
AT3G49720
AT2G32765
AT5G07590
AT3G14050
AT5G67540
AT1G01453
AT5G01130
AT1G77300
AT3G04820
AT4G25550
AT1G58160
AT3G20670
AT1G13440
AT3G26850
AT1G47380
AT5G13050
AT5G35525
AT3G41762
AT2G22740
AT4G35100
AT5G62750
AT3G13433
AT3G05380
AT1G74390
AT5G46680
AT5G57740
AT3G49170
AT4G19880
AT5G48690
AT5G49480
AT3G53380
AT5G67620
AT5G07400
AT3G05910
AT3G10060
AT4G15480
AT1G29200
AT1G19800
AT5G03500
AT4G10620
AT4G28040
AT4G20890
AT5G67530
AT1G70160
AT1G47265
AT4G30845
AT1G11112
AT4G00740
AT4G10955
AT1G13710
AT5G56120
AT5G50260
AT3G26290
AT1G12780
AT4G12790
AT1G62620
AT5G43430
AT3G01750
AT4G33300
AT1G36390
AT1G17120
AT1G79920
AT3G03700
AT3G16100
AT1G53750
AT2G32310
AT3G10500
AT3G12920
AT1G52370
AT2G29525
AT5G03900
AT5G62930
AT1G52330
AT5G61228
AT5G04060
AT2G29570
AT1G18773
AT1G24470
AT5G05280
```
