## Supplementary material for "A comprehensive map of preferentially located motifs reveals distinct proximal *cis*-regulatory elements in plants": TTCAATT_containing_gene_set.txt

```
#Occurences of TTCAATT between 2 and 2 (positions relative to the transcription start site)
#43 sequences with TTCAATT in this interval
#0.21% of the sequences in promoter set with TTCAATT (set with 20573 sequences)
AT1G79260
AT1G64520
AT4G28025
AT3G05080
AT5G08080
AT1G18320
AT1G07180
AT1G31460
AT5G28060
AT2G38870
AT4G20440
AT5G35210
AT3G10110
AT4G33880
AT3G46900
AT2G24050
AT1G54740
AT3G09350
AT1G23120
AT2G40160
AT3G48520
AT3G55410
AT3G54410
AT1G16390
AT1G69920
AT4G25080
AT3G09570
AT1G35220
AT1G48100
AT2G18700
AT4G32630
AT3G26050
AT5G48090
AT1G11740
AT3G62610
AT1G20110
AT1G78200
AT1G60095
AT1G56250
AT5G54970
AT1G06148
AT1G52000
AT1G56350
```
