## Supplementary material for "A comprehensive map of preferentially located motifs reveals distinct proximal *cis*-regulatory elements in plants": TTCAATTA_containing_gene_set.txt

```
#Occurences of TTCAATTA between 21 and 26 (positions relative to the transcription start site)
#42 sequences with TTCAATTA in this interval
#0.20% of the sequences in promoter set with TTCAATTA (set with 20573 sequences)
AT4G03290
AT5G06350
AT1G70580
AT1G75250
AT3G13224
AT2G01420
AT3G26115
AT5G35220
AT1G71070
AT1G04270
AT3G12020
AT1G17200
AT5G42720
AT3G61120
AT5G07070
AT5G48970
AT5G54240
AT1G29680
AT1G12370
AT5G06220
AT3G46510
AT5G43930
AT5G63595
AT2G17440
AT3G61830
AT1G36060
AT5G07780
AT3G07610
AT5G12250
AT2G06255
AT5G44650
AT2G43730
AT3G43800
AT2G20900
AT4G26780
AT3G02380
AT1G72310
AT5G49020
AT3G14170
AT3G28345
AT4G12735
AT2G04430
```
