## Supplementary material for "A comprehensive map of preferentially located motifs reveals distinct proximal *cis*-regulatory elements in plants": TTCAATTT_containing_gene_set.txt

```
#Occurences of TTCAATTT between 0 and 25 (positions relative to the transcription start site)
#184 sequences with TTCAATTT in this interval
#0.89% of the sequences in promoter set with TTCAATTT (set with 20573 sequences)
AT1G11740
AT3G22990
AT5G03110
AT1G20640
AT3G10540
AT3G19740
AT2G43730
AT3G09490
AT4G23950
AT4G08300
AT3G07740
AT3G02830
AT1G67990
AT2G24050
AT1G10920
AT5G58780
AT1G69710
AT4G24230
AT3G55770
AT4G25080
AT4G32770
AT2G14100
AT4G28480
AT1G07180
AT3G23980
AT4G14342
AT3G19710
AT5G52720
AT3G14067
AT1G62790
AT1G30260
AT5G44060
AT1G62640
AT1G20065
AT5G62110
AT5G06210
AT3G54410
AT5G15080
AT4G14200
AT1G24793
AT1G26798
AT1G25054
AT1G35220
AT1G33780
AT4G35750
AT4G32920
AT4G16162
AT1G31990
AT1G52000
AT1G01280
AT5G24520
AT1G20110
AT5G64020
AT4G02260
AT1G68780
AT4G33400
AT2G18700
AT1G07260
AT1G03080
AT1G71440
AT5G21130
AT4G21900
AT2G33860
AT1G44760
AT1G12110
AT5G63220
AT5G39580
AT1G07790
AT4G39850
AT1G79260
AT3G15590
AT1G07750
AT1G57820
AT2G33385
AT2G26710
AT1G78200
AT3G05080
AT1G01030
AT2G27980
AT3G03680
AT1G48110
AT3G63060
AT2G31410
AT2G30960
AT3G06110
AT5G47350
AT3G27785
AT1G13650
AT5G26360
AT1G28395
AT5G48460
AT3G01640
AT4G13970
AT4G38650
AT4G33780
AT1G69840
AT1G30795
AT2G42180
AT5G20160
AT3G28850
AT3G58680
AT1G31310
AT2G38870
AT3G19553
AT3G07310
AT4G22220
AT3G16480
AT5G29000
AT1G16390
AT2G40160
AT4G27600
AT1G31230
AT1G52050
AT5G28060
AT1G77660
AT1G54740
AT2G42310
AT5G60670
AT3G19820
AT4G27910
AT1G06290
AT3G24690
AT5G46150
AT2G44090
AT1G22410
AT3G24180
AT2G25520
AT1G28380
AT2G28410
AT2G23680
AT1G70200
AT1G14370
AT1G25145
AT3G30841
AT3G42950
AT5G47080
AT2G02990
AT3G09570
AT4G14340
AT5G23190
AT1G75270
AT1G27130
AT5G48090
AT1G25210
AT3G06640
AT4G15030
AT3G55480
AT4G29780
AT3G06360
AT1G54050
AT1G22490
AT1G79130
AT2G04690
AT3G20020
AT1G43580
AT2G40660
AT3G25165
AT3G26050
AT2G01755
AT1G48100
AT2G14530
AT2G44670
AT4G30660
AT4G31460
AT3G49960
AT5G10750
AT5G60580
AT2G02040
AT3G05370
AT1G08390
AT5G57350
AT4G14360
AT1G57760
AT3G01085
AT5G01010
AT2G21185
AT2G47980
AT1G79630
AT3G21810
AT3G48690
AT5G02420
AT1G06475
AT4G18750
AT5G08080
```
