## Supplementary material for "A comprehensive map of preferentially located motifs reveals distinct proximal *cis*-regulatory elements in plants": TTCACAA_containing_gene_set.txt

```
#Occurences of TTCACAA between -6 and 2 (positions relative to the transcription start site)
#113 sequences with TTCACAA in this interval
#0.55% of the sequences in promoter set with TTCACAA (set with 20573 sequences)
AT5G08370
AT3G49770
AT4G19420
AT3G53350
AT5G55610
AT5G24120
AT1G78140
AT3G13677
AT1G21910
AT4G23610
AT3G49410
AT4G09980
AT3G26960
AT4G29310
AT1G71820
AT2G28890
AT4G03150
AT2G47330
AT5G26790
AT5G43860
AT1G26680
AT3G49810
AT3G13450
AT3G11280
AT2G40940
AT2G39805
AT5G56460
AT5G38310
AT1G71930
AT3G02340
AT4G23820
AT1G03250
AT4G12240
AT5G56890
AT4G29720
AT4G16400
AT1G16690
AT2G19790
AT4G33540
AT3G61090
AT5G26740
AT5G03310
AT5G01890
AT4G30150
AT5G10280
AT3G05800
AT1G70280
AT5G12420
AT3G55470
AT5G21020
AT5G15640
AT1G24100
AT3G15358
AT1G30680
AT3G51220
AT2G33370
AT3G03360
AT1G50630
AT5G60170
AT4G26700
AT5G51260
AT1G02870
AT2G28250
AT5G47080
AT1G17070
AT4G16120
AT1G14860
AT1G08450
AT4G23350
AT2G27880
AT1G67470
AT5G61540
AT3G05040
AT3G01590
AT1G79880
AT1G77410
AT1G35400
AT5G08040
AT1G69760
AT1G12540
AT5G12040
AT1G66160
AT5G60570
AT1G78340
AT1G76860
AT1G34210
AT2G37710
AT3G53930
AT1G23710
AT2G30580
AT5G38600
AT2G38800
AT1G64750
AT3G55910
AT1G79870
AT1G61720
AT5G05830
AT4G02650
AT2G44450
AT3G19100
AT5G46710
AT4G12005
AT3G45750
AT5G03340
AT4G13020
AT4G23170
AT1G54520
AT5G05330
AT3G06140
AT3G25790
AT1G27752
AT1G27030
AT3G17940
```
