## Supplementary material for "A comprehensive map of preferentially located motifs reveals distinct proximal *cis*-regulatory elements in plants": TTCACCA_containing_gene_set.txt

```
#Occurences of TTCACCA between 230 and 360 (positions relative to the transcription start site)
#859 sequences with TTCACCA in this interval
#4.18% of the sequences in promoter set with TTCACCA (set with 20573 sequences)
AT3G15352
AT1G32225
AT2G06990
AT1G13930
AT4G36830
AT3G07120
AT2G44520
AT2G47730
AT5G13020
AT4G00650
AT3G53500
AT3G55660
AT3G24650
AT2G18520
AT2G39980
AT1G66880
AT4G11211
AT1G60080
AT5G55750
AT1G13180
AT5G41870
AT5G65410
AT2G47140
AT3G45780
AT1G17190
AT5G03490
AT5G03070
AT4G20270
AT5G23300
AT4G01550
AT1G31817
AT4G25150
AT3G02230
AT1G30680
AT5G13880
AT1G13570
AT3G17609
AT5G23760
AT5G51260
AT1G53700
AT4G38430
AT1G52820
AT1G01440
AT4G37820
AT1G55370
AT5G23020
AT5G17400
AT1G18150
AT1G13650
AT1G31920
AT3G47610
AT3G09250
AT5G01950
AT5G01160
AT1G66630
AT1G71310
AT4G10180
AT1G16260
AT5G63060
AT5G35680
AT3G63260
AT4G35290
AT2G37070
AT3G22760
AT1G74100
AT1G17880
AT3G23290
AT1G78230
AT1G67340
AT5G24320
AT5G36230
AT3G18170
AT3G19290
AT1G17210
AT2G30160
AT4G12230
AT3G60300
AT3G61150
AT4G24000
AT5G51230
AT5G57030
AT4G02360
AT3G58200
AT4G31200
AT1G59910
AT1G34245
AT2G47210
AT3G20500
AT5G48580
AT5G56870
AT4G30700
AT4G19460
AT2G26070
AT5G02310
AT4G26070
AT2G22190
AT5G62130
AT4G13890
AT5G62210
AT4G26510
AT3G61530
AT4G15740
AT3G59940
AT4G35660
AT5G03905
AT3G09480
AT5G26880
AT4G22900
AT1G42430
AT2G43610
AT2G48150
AT2G01850
AT5G15580
AT3G56370
AT5G60400
AT4G05120
AT5G53290
AT2G31440
AT1G25390
AT3G04190
AT4G22666
AT3G15990
AT1G49350
AT2G43120
AT5G11720
AT2G25530
AT5G61040
AT4G19900
AT2G27340
AT2G25710
AT2G17700
AT3G43110
AT4G19560
AT2G20450
AT5G61440
AT5G63930
AT4G33210
AT5G10070
AT1G42970
AT1G01040
AT5G09990
AT1G53450
AT1G13170
AT3G28550
AT1G61990
AT5G43730
AT5G47330
AT2G24830
AT4G31400
AT1G75300
AT4G03100
AT5G14240
AT3G11120
AT1G64960
AT3G26410
AT3G56410
AT3G55860
AT1G51430
AT4G08670
AT5G63280
AT1G56150
AT5G51640
AT2G27470
AT5G48340
AT3G02840
AT5G40690
AT3G25710
AT1G73970
AT1G78550
AT1G29470
AT1G24340
AT1G05590
AT1G48600
AT1G21840
AT2G17550
AT2G34690
AT5G16440
AT4G18330
AT5G12210
AT1G09340
AT1G57800
AT2G39780
AT4G35700
AT1G16890
AT2G20990
AT2G06530
AT3G45100
AT4G09030
AT3G60620
AT4G22560
AT1G64950
AT2G40060
AT2G48090
AT1G51640
AT4G14200
AT4G04930
AT1G17460
AT3G10960
AT5G11920
AT3G28270
AT2G17260
AT4G24940
AT4G40070
AT3G19010
AT5G49870
AT5G59910
AT4G35450
AT5G19110
AT1G73850
AT1G79990
AT5G49390
AT1G13390
AT3G19630
AT5G51810
AT3G60320
AT1G78490
AT4G32175
AT1G23730
AT1G18620
AT3G51330
AT5G24200
AT1G25440
AT5G52920
AT1G58370
AT3G13200
AT5G08380
AT5G57490
AT3G50360
AT1G26761
AT3G50970
AT4G26010
AT2G22080
AT4G22590
AT1G73020
AT2G40050
AT1G05460
AT5G47980
AT1G09330
AT5G16590
AT1G15885
AT3G19600
AT1G66740
AT1G03280
AT4G17810
AT1G49032
AT1G65985
AT5G17710
AT5G06780
AT2G03730
AT4G24805
AT5G40810
AT5G10810
AT3G06160
AT5G26570
AT5G62280
AT1G65032
AT5G16240
AT4G33350
AT2G30290
AT4G02520
AT3G23070
AT5G11610
AT1G26960
AT5G47210
AT1G49210
AT1G67150
AT2G35000
AT3G20250
AT1G07795
AT3G02390
AT2G44830
AT1G34270
AT2G02070
AT5G02870
AT4G28750
AT3G48600
AT1G21440
AT1G60950
AT2G37760
AT1G02335
AT5G55300
AT5G46140
AT5G14550
AT2G31955
AT1G78600
AT2G34140
AT4G14700
AT1G71790
AT4G04200
AT3G58580
AT1G30890
AT2G22770
AT3G10620
AT5G35930
AT3G11180
AT4G22220
AT5G63410
AT5G49540
AT4G39880
AT3G29240
AT2G45760
AT5G05480
AT2G28350
AT3G50950
AT5G60600
AT5G38880
AT2G17990
AT1G69270
AT3G62560
AT5G51370
AT3G04870
AT4G15200
AT1G65070
AT1G74020
AT5G17550
AT5G19880
AT2G41460
AT1G66570
AT4G20390
AT3G54720
AT3G15030
AT3G09020
AT3G18950
AT3G13530
AT2G36350
AT1G62830
AT3G10380
AT2G45450
AT1G67550
AT5G22410
AT3G26570
AT2G33990
AT3G52010
AT3G47850
AT5G04810
AT5G06770
AT5G64340
AT1G35420
AT1G06645
AT2G43620
AT3G23990
AT3G59520
AT2G40004
AT5G63135
AT4G07670
AT3G18850
AT5G02600
AT1G14710
AT3G27820
AT4G23080
AT3G51740
AT5G50370
AT5G40610
AT3G24450
AT1G16180
AT1G48210
AT2G45440
AT1G44920
AT1G33340
AT3G49740
AT3G09630
AT2G23420
AT1G26170
AT3G18630
AT5G37830
AT3G43610
AT3G18060
AT2G15490
AT5G21090
AT5G62480
AT2G17043
AT5G53470
AT1G65730
AT1G10930
AT5G16350
AT2G22660
AT3G42950
AT4G13720
AT1G74680
AT3G29250
AT5G64341
AT5G56540
AT2G21660
AT5G47080
AT4G23720
AT1G21590
AT3G26935
AT1G18300
AT2G48020
AT3G17450
AT4G11300
AT3G60880
AT1G21700
AT5G64740
AT1G30140
AT1G43700
AT1G09570
AT1G33990
AT1G56070
AT5G51330
AT1G26910
AT4G18920
AT1G45249
AT5G02490
AT1G24350
AT5G17760
AT5G47640
AT2G47970
AT1G47210
AT5G27030
AT5G64230
AT3G04530
AT1G32310
AT5G11310
AT4G38650
AT4G36240
AT2G28720
AT4G00890
AT3G49320
AT3G22830
AT3G02780
AT3G26630
AT5G13730
AT5G60570
AT1G33250
AT1G14140
AT5G64342
AT5G57160
AT5G50380
AT4G02290
AT3G20870
AT1G71300
AT5G67385
AT5G39950
AT3G09920
AT3G56340
AT3G09550
AT3G45600
AT4G17616
AT5G26280
AT5G58150
AT4G38910
AT1G18265
AT1G52040
AT1G68000
AT1G03890
AT1G76360
AT4G29860
AT2G46400
AT3G47080
AT1G33230
AT1G54850
AT4G09650
AT5G04970
AT3G49870
AT4G01935
AT3G20010
AT1G06420
AT5G03800
AT2G22795
AT2G44920
AT5G39050
AT1G02010
AT5G44070
AT3G25800
AT4G33800
AT2G41220
AT1G10180
AT2G04170
AT5G09830
AT4G30190
AT4G22592
AT5G02590
AT3G56180
AT5G44200
AT1G77620
AT4G12690
AT2G41820
AT2G41730
AT2G31670
AT2G25964
AT5G35490
AT1G69588
AT5G39680
AT1G65440
AT2G43310
AT4G29850
AT3G15640
AT1G71880
AT1G29400
AT4G35240
AT3G05600
AT5G40580
AT1G47480
AT3G13110
AT1G14770
AT4G15830
AT5G19850
AT5G65910
AT1G09070
AT1G14455
AT2G27980
AT1G50410
AT3G50890
AT5G03140
AT4G15750
AT5G26260
AT5G40190
AT3G13225
AT2G30660
AT5G25780
AT5G38480
AT3G12540
AT4G38330
AT2G04780
AT3G29375
AT1G30974
AT3G54320
AT3G15190
AT1G70650
AT3G12120
AT2G39930
AT3G20280
AT5G53760
AT5G08100
AT4G29120
AT4G24275
AT2G26840
AT1G78815
AT3G23240
AT5G07260
AT4G34350
AT3G06145
AT1G30795
AT5G16680
AT1G77800
AT1G32760
AT2G41480
AT3G26922
AT3G19030
AT2G23780
AT4G12430
AT3G19400
AT4G14990
AT5G50100
AT4G02440
AT2G09970
AT1G72220
AT2G32130
AT4G23260
AT4G18280
AT3G27740
AT5G55670
AT4G11740
AT4G19700
AT4G05590
AT1G64510
AT3G27650
AT2G34190
AT4G17910
AT2G10930
AT1G25550
AT1G12050
AT2G38400
AT2G03090
AT3G57360
AT3G27430
AT2G26110
AT1G67700
AT2G41720
AT1G50020
AT5G61580
AT5G61020
AT5G06690
AT4G12620
AT2G01880
AT5G54890
AT3G05430
AT4G12570
AT5G08160
AT3G59200
AT5G12080
AT5G15410
AT2G29630
AT5G38650
AT3G16110
AT1G52770
AT3G45840
AT2G37550
AT2G02590
AT3G46780
AT5G55250
AT5G13120
AT2G23060
AT3G54460
AT1G33520
AT1G22015
AT2G02930
AT1G78030
AT2G47750
AT5G01840
AT3G04210
AT4G36730
AT1G79060
AT3G08870
AT5G17165
AT3G29670
AT1G68540
AT3G02630
AT1G01600
AT1G44170
AT4G29890
AT4G03240
AT3G07780
AT2G32880
AT3G12880
AT3G08600
AT1G21880
AT4G18380
AT1G68600
AT1G68790
AT3G07980
AT1G52710
AT5G08280
AT5G23510
AT3G06035
AT1G22060
AT1G54460
AT5G66670
AT1G75980
AT4G24010
AT1G80730
AT1G44000
AT3G15890
AT2G01410
AT2G43945
AT5G42200
AT3G50070
AT2G13540
AT1G68238
AT4G12070
AT1G03103
AT1G72270
AT4G16450
AT1G14520
AT3G28670
AT1G55310
AT1G55200
AT2G34900
AT1G35516
AT5G38990
AT5G61150
AT3G20050
AT3G04180
AT2G26850
AT2G27920
AT1G66660
AT1G02620
AT1G55805
AT1G10050
AT1G01390
AT2G27420
AT5G43860
AT5G54500
AT4G08867
AT5G54760
AT4G19410
AT5G21910
AT2G40750
AT3G14380
AT3G51980
AT5G62890
AT5G04890
AT5G16890
AT2G21050
AT2G17390
AT3G20830
AT5G46730
AT5G61670
AT5G64343
AT5G13710
AT4G25420
AT4G32680
AT3G18690
AT1G55630
AT4G30340
AT1G51780
AT5G21920
AT2G16710
AT1G70410
AT5G63520
AT2G29990
AT5G28300
AT1G70990
AT3G17410
AT1G74710
AT2G02610
AT5G11220
AT2G47550
AT2G15480
AT1G09820
AT3G19895
AT5G46690
AT5G48470
AT3G24140
AT2G42510
AT1G15190
AT1G79110
AT2G46890
AT4G38040
AT2G25560
AT1G74450
AT2G16570
AT5G05670
AT2G24780
AT2G28490
AT4G02405
AT4G26960
AT3G01190
AT4G26260
AT4G12432
AT4G13010
AT5G01620
AT4G38770
AT5G35926
AT3G10720
AT5G51630
AT5G01590
AT3G14400
AT2G33560
AT1G64710
AT2G38920
AT5G03250
AT5G55230
AT4G27160
AT5G64130
AT5G05550
AT5G10946
AT5G64380
AT3G23730
AT4G14790
AT1G77160
AT1G16920
AT5G03300
AT4G21520
AT2G30930
AT5G57015
AT5G18270
AT1G08580
AT4G00430
AT5G58540
AT5G17820
AT1G36078
AT5G23310
AT5G57210
AT5G27970
AT4G00230
AT1G35260
AT2G47900
AT3G50990
AT1G75370
AT1G77640
AT4G22880
AT1G04090
AT2G16200
AT2G43320
AT2G04160
AT3G60050
AT5G61720
AT4G34320
AT1G04360
AT5G28840
AT3G16810
AT4G27330
AT1G55860
AT1G78580
AT5G40410
AT1G75150
AT1G44446
AT3G09360
AT5G66280
AT1G33400
AT5G57700
AT3G25220
AT1G48598
AT1G55890
AT1G74090
AT5G46130
AT3G59250
AT5G54095
AT1G07870
AT1G12770
AT5G10745
AT5G49850
AT5G60720
AT4G13340
AT3G53310
AT1G72280
AT5G42720
AT5G17160
AT3G16520
AT1G76880
AT5G54970
AT1G52540
AT4G10210
AT5G05140
AT1G17510
AT2G01400
AT1G64440
AT1G80360
AT2G45940
AT4G27000
AT2G20410
AT2G44578
AT3G28210
AT3G21380
AT4G29060
AT1G12780
AT4G29220
AT5G45750
AT3G49110
AT3G51030
AT2G33540
AT5G20220
AT5G09450
AT1G29680
AT1G67480
AT3G47560
AT5G60710
AT4G28703
AT5G27640
AT3G15470
AT5G18580
AT2G42720
AT2G05910
AT5G11620
AT4G21160
AT5G58650
AT4G40050
AT2G33800
AT5G61960
AT1G65040
AT1G56350
AT5G54110
AT1G72600
AT1G68920
AT5G51600
AT5G35840
AT1G58848
AT5G51740
AT1G75840
AT1G14420
AT1G47750
AT2G40700
AT3G12670
AT1G12440
AT1G04050
AT4G38480
AT2G32310
```
