## Supplementary material for "A comprehensive map of preferentially located motifs reveals distinct proximal *cis*-regulatory elements in plants": TTCACT_containing_gene_set.txt

```
#Occurences of TTCACT between 1 and 5 (positions relative to the transcription start site)
#123 sequences with TTCACT in this interval
#0.60% of the sequences in promoter set with TTCACT (set with 20573 sequences)
AT4G11150
AT1G77440
AT4G28300
AT1G64710
AT2G40360
AT5G15260
AT1G21810
AT1G30100
AT1G02690
AT3G45070
AT1G09820
AT5G57020
AT4G29460
AT2G35610
AT5G23030
AT5G20480
AT4G16660
AT3G20050
AT5G11070
AT5G54070
AT2G30010
AT1G56510
AT2G20190
AT1G76490
AT2G24260
AT2G01710
AT1G32860
AT5G52552
AT3G21230
AT1G78280
AT4G17760
AT3G05600
AT5G43960
AT3G09380
AT5G56180
AT5G41560
AT1G75660
AT1G67370
AT1G74680
AT1G22800
AT1G77980
AT2G46800
AT2G48080
AT3G02620
AT3G53570
AT5G41240
AT5G64100
AT2G28085
AT5G33390
AT1G71800
AT5G64740
AT1G73630
AT5G02370
AT2G44220
AT1G80230
AT4G24010
AT3G50940
AT1G70660
AT5G09920
AT3G57040
AT5G40930
AT5G16910
AT2G01755
AT4G27660
AT3G06180
AT1G76550
AT4G32110
AT3G26420
AT5G17350
AT3G27960
AT2G38470
AT5G63180
AT1G60970
AT3G10630
AT5G06660
AT3G10195
AT1G03830
AT2G43520
AT4G02070
AT2G42950
AT3G24870
AT3G21760
AT4G14950
AT3G54860
AT4G10360
AT1G18520
AT2G35480
AT1G26940
AT3G01890
AT2G38950
AT1G29500
AT2G10970
AT2G40190
AT1G24881
AT5G66658
AT5G59480
AT3G11000
AT5G46220
AT5G52550
AT4G18010
AT4G32000
AT3G50520
AT1G13910
AT3G48470
AT4G19110
AT4G33060
AT1G09645
AT1G22000
AT1G06290
AT5G22000
AT1G68440
AT1G75630
AT1G14580
AT1G02410
AT3G51120
AT4G14150
AT4G32105
AT5G07970
AT5G49830
AT1G04230
AT1G49820
AT4G22513
AT1G13810
```
