## Supplementary material for "A comprehensive map of preferentially located motifs reveals distinct proximal *cis*-regulatory elements in plants": TTCACTA_containing_gene_set.txt

```
#Occurences of TTCACTA between 4 and 5 (positions relative to the transcription start site)
#32 sequences with TTCACTA in this interval
#0.16% of the sequences in promoter set with TTCACTA (set with 20573 sequences)
AT1G22800
AT1G30100
AT3G21760
AT5G56180
AT3G21230
AT1G14580
AT1G71800
AT1G76550
AT2G28085
AT4G19110
AT5G09920
AT5G46220
AT5G64740
AT2G48080
AT1G02410
AT4G17760
AT5G41560
AT1G18520
AT5G40930
AT3G50520
AT1G02690
AT5G59480
AT1G09820
AT4G24010
AT3G48470
AT5G33390
AT4G29460
AT1G67370
AT1G77440
AT1G06290
AT5G06660
AT1G78280
```
