## Supplementary material for "A comprehensive map of preferentially located motifs reveals distinct proximal *cis*-regulatory elements in plants": TTCAGA_containing_gene_set.txt

```
#Occurences of TTCAGA between -2 and -2 (positions relative to the transcription start site)
#59 sequences with TTCAGA in this interval
#0.29% of the sequences in promoter set with TTCAGA (set with 20573 sequences)
AT3G56370
AT1G06130
AT1G33800
AT3G26932
AT5G28080
AT3G17609
AT1G34470
AT5G45510
AT2G34300
AT1G27910
AT1G30910
AT5G58320
AT1G30380
AT5G13640
AT5G03260
AT1G11940
AT1G12840
AT1G12370
AT1G52720
AT3G14850
AT1G28600
AT3G29350
AT3G49390
AT3G11940
AT1G09870
AT4G08150
AT2G21220
AT2G28950
AT4G31170
AT1G61575
AT5G19880
AT5G27280
AT5G20890
AT3G17520
AT3G22950
AT2G35680
AT1G62390
AT2G27980
AT5G19830
AT1G50480
AT4G27720
AT3G12130
AT4G11670
AT3G25870
AT4G38500
AT1G21310
AT5G41480
AT4G28650
AT4G20140
AT1G52630
AT1G19520
AT3G49870
AT2G34150
AT5G47330
AT3G25500
AT1G48210
AT5G41280
AT4G20860
AT3G19830
```
