## Supplementary material for "A comprehensive map of preferentially located motifs reveals distinct proximal *cis*-regulatory elements in plants": TTCAGAAA_containing_gene_set.txt

```
#Occurences of TTCAGAAA between -4 and 1 (positions relative to the transcription start site)
#25 sequences with TTCAGAAA in this interval
#0.12% of the sequences in promoter set with TTCAGAAA (set with 20573 sequences)
AT3G11940
AT1G48210
AT1G19520
AT3G19830
AT5G10990
AT2G40510
AT1G68490
AT5G04440
AT1G28560
AT1G57660
AT3G12130
AT4G27720
AT3G01460
AT3G49390
AT5G20890
AT3G47070
AT2G21220
AT2G27320
AT2G27980
AT1G28600
AT3G06480
AT3G14850
AT3G26932
AT3G63430
AT5G41280
```
