## Supplementary material for "A comprehensive map of preferentially located motifs reveals distinct proximal *cis*-regulatory elements in plants": TTCAGGCG_containing_gene_set.txt

```
#Occurences of TTCAGGCG between 201 and 318 (positions relative to the transcription start site)
#60 sequences with TTCAGGCG in this interval
#0.29% of the sequences in promoter set with TTCAGGCG (set with 20573 sequences)
AT1G44910
AT5G43160
AT3G03450
AT3G49640
AT3G21090
AT1G80490
AT3G08940
AT1G72860
AT3G50690
AT4G26720
AT5G59060
AT5G04760
AT2G29890
AT1G58245
AT1G32583
AT2G40630
AT4G14660
AT3G10820
AT1G54320
AT3G09270
AT3G22310
AT3G62260
AT2G46980
AT2G04880
AT2G40100
AT1G09040
AT4G14060
AT3G62530
AT2G38230
AT2G19510
AT4G03190
AT2G38130
AT1G10230
AT1G24470
AT5G17870
AT5G62260
AT3G63160
AT3G22460
AT3G01410
AT5G59170
AT2G38060
AT5G49220
AT1G80610
AT5G57740
AT5G46730
AT2G28910
AT3G26030
AT1G71430
AT3G12410
AT1G58070
AT2G33750
AT5G22620
AT2G36110
AT1G25280
AT5G44730
AT1G31910
AT1G30630
AT2G02140
AT5G42785
AT3G20930
```
