## Supplementary material for "A comprehensive map of preferentially located motifs reveals distinct proximal *cis*-regulatory elements in plants": TTCAGTA_containing_gene_set.txt

```
#Occurences of TTCAGTA between -42 and 29 (positions relative to the transcription start site)
#273 sequences with TTCAGTA in this interval
#1.33% of the sequences in promoter set with TTCAGTA (set with 20573 sequences)
AT1G31440
AT5G67140
AT5G14720
AT4G34650
AT5G55940
AT2G30780
AT3G03790
AT1G30750
AT5G54585
AT4G31115
AT5G12260
AT1G33760
AT2G44470
AT3G21650
AT4G00430
AT1G55510
AT1G11960
AT5G07220
AT5G63030
AT5G50410
AT1G44910
AT1G09380
AT4G33910
AT1G57720
AT1G32240
AT1G48760
AT5G19600
AT1G62080
AT2G42350
AT5G58005
AT2G40010
AT5G62650
AT5G01050
AT4G26760
AT1G72430
AT5G45560
AT1G01500
AT5G03780
AT4G25170
AT3G44380
AT2G29590
AT1G29060
AT3G27580
AT2G44490
AT2G47480
AT3G25690
AT1G66750
AT5G46800
AT3G07565
AT5G42370
AT2G01420
AT5G27860
AT5G46290
AT1G28300
AT1G15630
AT1G61160
AT1G15750
AT1G52880
AT5G47840
AT1G76460
AT3G16450
AT1G58250
AT1G77920
AT5G44640
AT1G03475
AT1G48460
AT4G10930
AT1G24330
AT3G60070
AT3G48620
AT5G55125
AT1G03610
AT1G04910
AT1G28180
AT1G14000
AT1G17190
AT1G78410
AT3G60500
AT2G38465
AT4G16660
AT3G51610
AT3G53810
AT1G26390
AT1G64160
AT5G47455
AT5G64280
AT2G48000
AT1G77940
AT1G02090
AT5G25270
AT4G35740
AT4G39720
AT5G58720
AT3G11170
AT4G20780
AT3G23430
AT5G65690
AT5G66190
AT1G55370
AT5G22820
AT5G54390
AT1G19120
AT3G03560
AT2G47040
AT1G36320
AT5G50700
AT1G63840
AT3G47980
AT3G59830
AT1G21610
AT5G60950
AT4G14040
AT5G47610
AT5G48320
AT3G23660
AT1G76450
AT2G28450
AT5G05860
AT2G47010
AT2G45120
AT4G31805
AT5G64530
AT4G15180
AT1G75150
AT3G01860
AT5G49570
AT4G14030
AT5G05090
AT5G50600
AT1G15740
AT3G62770
AT3G58280
AT2G47310
AT3G06500
AT3G46280
AT1G08080
AT4G35050
AT1G44224
AT3G02200
AT1G61120
AT4G38630
AT5G25757
AT5G06390
AT3G15610
AT1G31280
AT2G15042
AT1G06149
AT1G16190
AT5G49220
AT5G13470
AT3G21690
AT5G17220
AT3G51920
AT1G66880
AT1G74160
AT5G39660
AT3G15890
AT5G04510
AT2G32670
AT5G53620
AT1G32361
AT5G17930
AT5G19680
AT5G48910
AT1G27300
AT1G45160
AT2G47540
AT1G18480
AT1G52910
AT2G26370
AT4G22530
AT1G29490
AT4G36210
AT1G11755
AT1G17460
AT4G09320
AT5G66700
AT5G51220
AT2G24410
AT1G65820
AT5G49230
AT4G30610
AT3G05155
AT3G62160
AT1G16020
AT2G02850
AT4G30620
AT4G25650
AT4G16650
AT2G28320
AT5G26742
AT1G28327
AT1G75630
AT5G61270
AT5G45440
AT1G01830
AT5G62980
AT3G13662
AT3G49900
AT5G48070
AT3G09370
AT2G32680
AT5G65925
AT3G50630
AT1G61980
AT4G23300
AT2G27350
AT3G52155
AT2G15490
AT1G08730
AT2G15480
AT1G32640
AT2G38365
AT1G60070
AT5G53220
AT1G80850
AT5G59700
AT5G14200
AT3G10360
AT3G16200
AT4G29690
AT5G15270
AT1G68380
AT3G55830
AT2G43390
AT2G25210
AT2G01300
AT5G43440
AT2G03890
AT2G17950
AT1G61950
AT5G53530
AT3G57330
AT4G25480
AT1G51620
AT5G51920
AT5G55130
AT2G40690
AT1G61800
AT1G48980
AT3G59250
AT1G06720
AT3G03740
AT3G27020
AT4G14900
AT5G59910
AT5G09900
AT4G21110
AT2G39480
AT5G14620
AT1G80900
AT5G54800
AT5G51490
AT3G06910
AT2G47810
AT1G15610
AT3G60330
AT3G10070
AT1G15500
AT5G67130
AT5G28910
AT5G08430
AT5G15350
AT2G16485
AT1G11880
AT5G62610
AT3G07568
AT5G65420
AT1G79610
AT2G27740
AT3G58600
AT1G53025
AT5G04260
```
