## Supplementary material for "A comprehensive map of preferentially located motifs reveals distinct proximal *cis*-regulatory elements in plants": TTCAGTTA_containing_gene_set.txt

```
#Occurences of TTCAGTTA between -72 and -26 (positions relative to the transcription start site)
#84 sequences with TTCAGTTA in this interval
#0.41% of the sequences in promoter set with TTCAGTTA (set with 20573 sequences)
AT4G10890
AT3G17998
AT1G11800
AT1G13130
AT2G36060
AT5G64050
AT5G53060
AT5G21040
AT4G10270
AT1G18835
AT5G49000
AT1G69080
AT1G36160
AT3G18000
AT3G60966
AT3G28480
AT2G25660
AT5G17060
AT3G24503
AT5G01120
AT5G53070
AT1G06890
AT1G05900
AT2G45040
AT4G23400
AT1G01580
AT3G12300
AT2G45410
AT2G39380
AT3G22410
AT3G13180
AT3G03340
AT1G76920
AT3G08680
AT1G10870
AT1G47485
AT3G02560
AT2G23540
AT2G40205
AT4G36900
AT3G01345
AT3G48610
AT2G17972
AT5G62630
AT3G56410
AT2G03550
AT4G06598
AT2G27920
AT3G23990
AT1G58360
AT2G36810
AT5G39080
AT2G36870
AT3G58750
AT5G03760
AT5G19390
AT5G43580
AT5G52050
AT1G31430
AT3G26922
AT5G16380
AT1G48745
AT4G13520
AT4G24840
AT1G22140
AT2G14095
AT2G20880
AT1G80460
AT3G53760
AT4G29410
AT1G09820
AT4G04860
AT4G29400
AT1G05850
AT1G49510
AT5G28020
AT3G61300
AT4G10265
AT4G10770
AT1G50400
AT1G03170
AT2G33710
AT1G77260
AT5G44575
```
