## Supplementary material for "A comprehensive map of preferentially located motifs reveals distinct proximal *cis*-regulatory elements in plants": TTCAT_containing_gene_set.txt

```
#Occurences of TTCAT between -1 and 40 (positions relative to the transcription start site)
#4856 sequences with TTCAT in this interval
#23.60% of the sequences in promoter set with TTCAT (set with 20573 sequences)
AT4G19370
AT4G12600
AT2G38840
AT3G06370
AT3G14172
AT5G59570
AT4G27652
AT3G62180
AT2G21710
AT4G10320
AT1G29200
AT5G13680
AT3G12730
AT1G01230
AT3G26420
AT1G36060
AT4G15640
AT4G36020
AT5G59090
AT1G80150
AT1G02305
AT3G48180
AT1G17800
AT2G16850
AT5G25880
AT3G25710
AT1G15820
AT2G32220
AT2G45580
AT4G39795
AT5G10440
AT5G46870
AT3G58770
AT3G61350
AT5G14420
AT5G53320
AT5G41700
AT4G28240
AT1G23730
AT5G44310
AT1G65180
AT4G36420
AT5G18100
AT1G35490
AT1G52905
AT5G35970
AT5G67260
AT5G10900
AT3G58180
AT1G31480
AT3G15357
AT5G27230
AT2G47820
AT2G36970
AT1G22660
AT2G47580
AT5G07540
AT1G01430
AT4G26230
AT1G23149
AT4G22490
AT4G24015
AT1G59860
AT1G16170
AT1G52030
AT3G51895
AT2G45530
AT4G33890
AT4G14147
AT5G18980
AT1G04945
AT5G24570
AT4G13460
AT5G51890
AT3G60410
AT3G26370
AT2G47980
AT5G03690
AT5G46360
AT3G07100
AT2G01640
AT3G56730
AT2G45000
AT3G11130
AT5G16830
AT4G27450
AT5G15860
AT3G08490
AT5G50320
AT1G08630
AT5G35080
AT5G41180
AT2G06050
AT5G65170
AT5G23340
AT3G59430
AT5G66160
AT2G34920
AT3G51160
AT3G44610
AT4G03260
AT3G22300
AT4G12735
AT2G20060
AT3G24530
AT1G60850
AT1G12220
AT1G56420
AT1G13590
AT1G75350
AT1G10820
AT5G48310
AT1G27970
AT1G50280
AT5G03180
AT3G30160
AT2G23320
AT1G08340
AT4G00860
AT5G15140
AT4G39540
AT5G05840
AT5G22980
AT1G72290
AT3G23490
AT4G19540
AT1G62510
AT5G15450
AT1G50110
AT5G37990
AT1G24300
AT2G03450
AT3G47820
AT5G14460
AT3G26760
AT3G17650
AT1G34430
AT2G04530
AT5G63980
AT1G07310
AT4G14800
AT4G19560
AT1G64880
AT4G21865
AT3G24080
AT3G26020
AT1G13910
AT2G25150
AT3G03270
AT2G04032
AT2G36530
AT1G23190
AT2G44220
AT5G23660
AT2G24860
AT3G53010
AT2G47550
AT4G35600
AT3G50310
AT1G74690
AT3G48425
AT5G45980
AT4G03820
AT1G67930
AT1G13120
AT3G15420
AT3G48160
AT1G60230
AT2G23093
AT5G03300
AT1G30870
AT1G48450
AT1G05160
AT3G54840
AT3G03030
AT5G47860
AT1G54250
AT5G65720
AT1G31340
AT5G11560
AT4G31900
AT3G44450
AT2G18940
AT2G01330
AT4G28050
AT2G19590
AT1G65560
AT3G13882
AT5G05600
AT5G07790
AT1G05577
AT3G21351
AT3G48740
AT2G28470
AT3G22250
AT3G24350
AT2G21250
AT4G01850
AT5G19070
AT5G37290
AT1G68990
AT1G03457
AT2G31840
AT1G31550
AT3G52870
AT2G43430
AT1G29500
AT2G24070
AT2G20130
AT4G25410
AT1G50370
AT4G16280
AT3G53870
AT5G65160
AT4G31570
AT1G17690
AT4G16450
AT5G42110
AT4G14660
AT4G34460
AT1G49850
AT1G11600
AT3G15820
AT2G15820
AT5G63780
AT5G18210
AT4G25550
AT3G19553
AT1G55210
AT1G69830
AT5G35560
AT5G01960
AT3G51790
AT4G14500
AT4G21720
AT2G25840
AT3G16000
AT5G51870
AT1G62390
AT1G27045
AT4G24050
AT4G15010
AT3G01850
AT3G05430
AT1G66000
AT2G43520
AT4G00750
AT3G60730
AT4G30480
AT1G76670
AT3G25013
AT1G22930
AT3G19400
AT5G16560
AT1G72680
AT1G75190
AT1G49170
AT2G39970
AT1G72770
AT1G71020
AT4G16850
AT5G08280
AT3G59530
AT1G26290
AT4G26630
AT1G78590
AT1G55130
AT5G45290
AT4G20930
AT3G27960
AT1G73380
AT5G18060
AT1G34795
AT5G49448
AT4G02620
AT4G18040
AT5G03555
AT5G05180
AT4G07820
AT1G52300
AT4G32790
AT5G55125
AT2G31345
AT3G21060
AT2G35470
AT3G61290
AT3G07930
AT4G34650
AT1G18070
AT1G76370
AT3G07568
AT2G42760
AT4G26490
AT3G04950
AT1G78630
AT2G42350
AT3G51820
AT3G16320
AT4G35410
AT2G42300
AT2G44870
AT5G03010
AT1G76140
AT5G44570
AT4G30490
AT1G72810
AT5G09461
AT4G24810
AT2G06510
AT4G15610
AT3G18470
AT3G25590
AT3G46210
AT5G11020
AT4G08310
AT4G20310
AT3G43430
AT2G25200
AT1G13880
AT2G04031
AT5G10260
AT1G51915
AT1G26420
AT3G19910
AT5G12930
AT4G27180
AT3G61790
AT4G20280
AT3G14595
AT2G35585
AT3G28430
AT3G20100
AT1G76560
AT5G67590
AT3G04240
AT4G18170
AT1G52230
AT3G14440
AT2G45980
AT5G13720
AT5G66005
AT2G41530
AT5G05630
AT5G63087
AT4G19610
AT3G03070
AT3G45070
AT1G71866
AT5G65830
AT5G57400
AT1G35420
AT1G76705
AT1G04260
AT2G03520
AT1G77400
AT5G10750
AT3G10150
AT1G67340
AT1G12800
AT5G25800
AT2G26750
AT5G56130
AT2G21030
AT5G13220
AT1G21070
AT3G15790
AT1G52520
AT2G32070
AT3G20330
AT3G48570
AT5G61760
AT2G39010
AT4G29050
AT2G40610
AT2G45150
AT1G25580
AT4G11521
AT4G09570
AT3G25150
AT5G51440
AT5G18280
AT5G11030
AT1G26440
AT1G54820
AT5G15740
AT3G10020
AT2G47790
AT1G56650
AT5G46770
AT4G01200
AT2G23560
AT5G07475
AT5G54060
AT3G20155
AT2G44090
AT3G05030
AT4G30500
AT3G18820
AT4G11420
AT3G24170
AT5G21430
AT1G65320
AT5G67340
AT5G42310
AT5G63950
AT5G39670
AT2G41040
AT3G54010
AT1G65483
AT2G19810
AT4G28530
AT2G46960
AT2G31360
AT3G49780
AT3G52880
AT1G20575
AT5G52010
AT5G45130
AT1G68390
AT1G27300
AT1G22470
AT5G06570
AT4G11660
AT4G23885
AT5G24290
AT5G44390
AT4G00585
AT5G65790
AT3G27925
AT3G21350
AT3G59350
AT3G55830
AT1G20470
AT5G13330
AT5G53800
AT3G20015
AT4G29120
AT2G27840
AT1G10950
AT4G24620
AT2G01860
AT1G29940
AT5G01360
AT4G09350
AT5G16980
AT3G52420
AT5G52320
AT1G47530
AT1G26150
AT1G76400
AT3G04720
AT5G13690
AT3G58640
AT3G49930
AT3G23730
AT3G07080
AT5G20680
AT2G11520
AT4G13170
AT1G18360
AT5G07320
AT1G48120
AT5G51720
AT4G24930
AT2G32860
AT2G19260
AT2G03550
AT1G62780
AT3G11880
AT3G21420
AT3G59820
AT5G05410
AT3G19050
AT2G47500
AT3G13560
AT2G42580
AT3G07000
AT2G23270
AT3G14270
AT1G02410
AT4G16695
AT1G76900
AT1G67100
AT3G51000
AT5G18430
AT5G39260
AT3G11397
AT1G05720
AT5G10290
AT5G12310
AT5G03250
AT5G22770
AT2G28160
AT1G63080
AT4G26210
AT5G55170
AT1G08560
AT1G61340
AT5G27650
AT2G27600
AT2G05210
AT1G67660
AT4G24210
AT3G18680
AT3G08800
AT5G47610
AT5G15190
AT1G75130
AT1G14080
AT3G51750
AT5G17710
AT4G24380
AT2G46820
AT4G17230
AT3G03250
AT1G80245
AT3G59910
AT5G61210
AT1G06090
AT1G55205
AT5G46890
AT4G17050
AT3G05530
AT4G19870
AT5G63890
AT3G53140
AT1G78290
AT1G79080
AT4G15550
AT3G54940
AT2G17310
AT1G14890
AT5G04530
AT5G06870
AT1G01110
AT5G27550
AT3G57190
AT4G15830
AT3G21740
AT2G19310
AT2G01818
AT1G27190
AT1G02500
AT5G42130
AT4G20420
AT1G68410
AT5G22360
AT1G47340
AT5G19600
AT4G17085
AT3G02875
AT5G08130
AT3G04770
AT1G22900
AT1G06910
AT2G39840
AT5G18780
AT1G80270
AT5G23280
AT5G01290
AT3G47010
AT1G29395
AT5G08690
AT1G64080
AT5G05960
AT2G41410
AT1G55207
AT2G46380
AT2G15170
AT5G39785
AT3G02240
AT4G23820
AT1G27090
AT2G34600
AT1G29960
AT5G12850
AT1G77855
AT5G11510
AT1G15840
AT3G56480
AT4G21980
AT1G02050
AT5G53400
AT2G25310
AT2G32890
AT4G26980
AT4G33530
AT3G11800
AT3G55040
AT4G39730
AT3G19840
AT2G03670
AT5G35995
AT3G03610
AT2G26770
AT5G54970
AT2G33793
AT1G47330
AT1G11593
AT3G63070
AT4G37750
AT5G38380
AT2G40520
AT1G75960
AT5G04190
AT5G60630
AT3G52430
AT5G03450
AT1G56700
AT3G53520
AT5G21120
AT3G25600
AT4G26240
AT2G17950
AT1G66870
AT3G12700
AT5G57370
AT5G06280
AT3G45600
AT1G53140
AT5G54110
AT4G26965
AT1G38065
AT5G19010
AT4G29670
AT5G11640
AT5G08440
AT1G80680
AT5G42250
AT5G61140
AT5G16820
AT5G34885
AT1G61930
AT4G09770
AT5G35690
AT4G35730
AT3G22310
AT2G34330
AT1G44000
AT3G44510
AT3G12400
AT4G08810
AT5G07810
AT4G10670
AT1G77840
AT5G61920
AT5G47700
AT4G18190
AT1G72320
AT2G38430
AT2G29960
AT1G52740
AT1G45015
AT1G18835
AT3G05600
AT1G75260
AT2G03690
AT5G66920
AT3G16250
AT4G37820
AT1G13370
AT1G65985
AT2G07696
AT1G20730
AT2G21540
AT5G45775
AT1G52342
AT5G23130
AT4G13395
AT4G02790
AT1G29120
AT2G18640
AT1G47970
AT4G33585
AT2G46340
AT5G08340
AT5G42940
AT1G74970
AT4G01140
AT4G36750
AT1G48520
AT1G09450
AT2G27000
AT2G20790
AT2G46500
AT1G72440
AT4G32690
AT4G21192
AT2G25680
AT3G12000
AT5G19950
AT2G26080
AT2G25605
AT1G61520
AT5G56360
AT5G10950
AT1G53590
AT4G24100
AT4G26260
AT1G06250
AT5G08380
AT3G62530
AT3G48730
AT2G26660
AT1G18440
AT5G07830
AT4G21926
AT5G18420
AT2G22770
AT5G20290
AT2G22760
AT4G32175
AT5G10980
AT4G28850
AT2G15680
AT4G36110
AT5G51920
AT1G19000
AT1G70950
AT5G60960
AT4G17420
AT5G03260
AT5G64110
AT3G26790
AT5G42980
AT4G33400
AT5G41940
AT3G07510
AT5G62790
AT1G45688
AT1G32100
AT3G08030
AT3G53400
AT3G04170
AT5G27440
AT1G71710
AT5G51960
AT1G67000
AT4G12780
AT3G20480
AT5G50010
AT3G25905
AT5G49930
AT4G29070
AT1G58030
AT5G10760
AT3G18880
AT3G61630
AT4G02370
AT5G37590
AT3G50440
AT1G76300
AT1G66350
AT3G57330
AT1G49780
AT5G27520
AT1G55675
AT3G20010
AT5G55340
AT1G48195
AT1G23760
AT5G44820
AT2G30210
AT1G34210
AT3G26080
AT4G19170
AT4G01320
AT5G07730
AT4G22560
AT1G53345
AT4G12890
AT1G55360
AT4G24700
AT5G51710
AT5G47200
AT3G06778
AT1G51620
AT1G80840
AT3G51980
AT1G04530
AT3G18620
AT5G07410
AT5G39400
AT1G48540
AT5G57330
AT5G50300
AT5G07571
AT2G26830
AT5G53650
AT1G10740
AT3G13700
AT1G24240
AT5G66170
AT3G20820
AT5G66250
AT3G54250
AT1G65220
AT5G62640
AT3G57770
AT2G45970
AT3G51440
AT1G61300
AT5G49760
AT1G52260
AT2G42820
AT1G05790
AT3G46290
AT2G36400
AT1G72750
AT3G52300
AT5G55640
AT1G01830
AT1G69530
AT3G06890
AT3G57600
AT2G47850
AT5G07110
AT4G35785
AT1G12650
AT2G18245
AT1G21350
AT3G62310
AT1G23800
AT1G61215
AT1G10890
AT3G18960
AT3G10630
AT1G78230
AT5G46240
AT4G16390
AT4G00800
AT1G30790
AT5G25754
AT1G80090
AT1G75630
AT5G09640
AT1G19220
AT3G19520
AT4G19570
AT3G28360
AT5G45550
AT1G17460
AT1G10510
AT2G42730
AT3G50220
AT5G11110
AT2G15270
AT3G01320
AT3G09085
AT1G45248
AT5G30490
AT5G28919
AT1G13790
AT1G08100
AT2G03850
AT2G17190
AT1G67910
AT1G32150
AT3G59760
AT4G17360
AT1G30350
AT1G67430
AT3G26630
AT3G25910
AT5G44520
AT2G16760
AT1G05350
AT4G10620
AT1G73120
AT4G19038
AT3G54390
AT1G15180
AT1G04940
AT4G39640
AT3G03230
AT3G19630
AT1G72800
AT1G77800
AT3G25572
AT1G47620
AT2G27535
AT4G15290
AT4G30996
AT2G22230
AT1G21110
AT5G35370
AT1G48570
AT2G02010
AT3G01510
AT3G14000
AT3G04300
AT1G11330
AT5G28463
AT5G62320
AT2G21210
AT5G47580
AT5G58300
AT1G20050
AT5G12480
AT2G34420
AT1G65520
AT3G16990
AT5G35630
AT1G02330
AT3G07830
AT1G78080
AT1G64360
AT1G30360
AT5G09590
AT5G64780
AT2G20150
AT4G00895
AT3G49660
AT3G50080
AT5G14050
AT3G09570
AT3G27250
AT2G38390
AT4G01000
AT4G16566
AT1G65710
AT1G13605
AT5G01920
AT1G79410
AT1G10960
AT4G30935
AT5G38300
AT3G01230
AT2G40740
AT1G49860
AT5G19620
AT5G48430
AT1G62220
AT2G28930
AT4G24840
AT1G24040
AT1G05900
AT1G61100
AT2G44480
AT4G05160
AT5G48490
AT5G50820
AT1G22410
AT1G57600
AT1G29490
AT2G34350
AT3G15020
AT4G22900
AT5G07930
AT5G57685
AT2G28660
AT5G07720
AT5G03900
AT5G64180
AT5G19790
AT1G73220
AT4G37510
AT5G22550
AT2G46110
AT5G48520
AT5G20490
AT4G29810
AT5G64640
AT3G60530
AT5G05590
AT1G43850
AT3G28980
AT4G21065
AT1G76040
AT4G02120
AT1G03700
AT4G23770
AT2G17700
AT1G64370
AT1G69240
AT1G30070
AT1G15460
AT5G64667
AT5G61990
AT3G48230
AT5G05340
AT3G61490
AT5G63880
AT2G30710
AT2G44370
AT2G17770
AT1G64710
AT3G56870
AT1G01930
AT1G16570
AT1G20580
AT4G34260
AT3G18570
AT1G65410
AT1G03330
AT5G64160
AT1G71695
AT5G61170
AT5G13880
AT4G27330
AT1G58330
AT2G28460
AT1G27752
AT1G10940
AT2G42590
AT1G09460
AT1G13640
AT3G60660
AT2G31280
AT2G23160
AT3G52180
AT5G47530
AT5G13000
AT1G05270
AT2G29500
AT4G25010
AT3G07020
AT5G18140
AT2G41760
AT5G11650
AT1G23330
AT1G77570
AT3G25585
AT5G44980
AT1G53800
AT2G03760
AT4G25835
AT4G13010
AT5G08139
AT1G34790
AT4G28395
AT1G78815
AT2G03720
AT3G58620
AT5G08535
AT1G35710
AT4G05060
AT2G39080
AT3G59052
AT3G01700
AT2G43230
AT3G22180
AT5G12470
AT4G19840
AT4G35630
AT3G05200
AT3G20420
AT1G54450
AT5G66675
AT5G36210
AT3G22750
AT1G70470
AT5G47870
AT4G16140
AT1G28380
AT2G46990
AT5G10480
AT2G38823
AT4G14070
AT1G09645
AT3G20720
AT1G02450
AT4G28320
AT3G16730
AT3G15460
AT3G62330
AT3G07680
AT1G48490
AT3G25573
AT1G62422
AT3G26520
AT3G02730
AT1G08460
AT4G13500
AT1G49890
AT5G50050
AT4G17070
AT5G48120
AT4G25040
AT3G62390
AT3G56200
AT5G23430
AT2G37430
AT4G21160
AT4G21130
AT1G12540
AT4G24520
AT3G49560
AT1G59124
AT5G53390
AT1G25450
AT5G23220
AT1G56590
AT5G49690
AT5G46960
AT3G19270
AT1G05410
AT1G78490
AT2G26210
AT3G52900
AT2G22240
AT1G09380
AT4G32050
AT4G18070
AT4G18770
AT4G11270
AT4G39980
AT1G45170
AT4G38570
AT3G01680
AT3G24820
AT3G60520
AT3G45920
AT5G62900
AT4G09680
AT4G37650
AT1G29750
AT4G03140
AT2G06025
AT4G40042
AT4G08530
AT1G27150
AT3G54720
AT4G10730
AT2G45660
AT5G43970
AT5G64140
AT5G27920
AT5G66470
AT5G07120
AT5G42785
AT4G14790
AT1G04270
AT1G23090
AT4G33250
AT5G01380
AT2G03340
AT2G36020
AT5G37670
AT3G60080
AT1G61000
AT2G39855
AT1G79540
AT1G26890
AT3G15150
AT1G66700
AT1G19850
AT1G33470
AT1G32700
AT3G57300
AT1G46480
AT3G63010
AT5G61160
AT4G25570
AT3G58070
AT1G74160
AT3G04520
AT2G21330
AT2G35020
AT2G15290
AT1G07615
AT1G13030
AT2G20950
AT1G08370
AT1G10450
AT3G56370
AT5G59060
AT5G14260
AT5G60600
AT2G43510
AT5G56795
AT2G46160
AT2G14830
AT2G01175
AT1G69295
AT1G04400
AT2G25625
AT1G67190
AT5G16130
AT1G06450
AT5G57410
AT3G53350
AT3G14075
AT5G65010
AT1G50570
AT1G72970
AT3G61340
AT3G13227
AT3G22510
AT5G18640
AT1G77250
AT5G14380
AT1G20300
AT4G31120
AT4G00660
AT5G56930
AT5G38650
AT4G15480
AT4G04040
AT3G19550
AT4G35640
AT4G16840
AT1G55560
AT1G01290
AT3G27390
AT1G60730
AT2G02760
AT1G70900
AT5G47180
AT5G07140
AT1G13480
AT4G35530
AT4G26710
AT4G28680
AT5G06220
AT3G43660
AT4G33625
AT4G23740
AT3G58970
AT3G25597
AT4G13040
AT4G02880
AT2G36130
AT3G09820
AT4G13550
AT2G14255
AT2G17630
AT1G11390
AT2G24450
AT1G78970
AT4G30590
AT1G76600
AT1G03790
AT1G17590
AT1G01420
AT3G55740
AT3G47295
AT5G54590
AT5G03520
AT1G36180
AT2G24100
AT2G44350
AT5G16960
AT3G25120
AT2G05790
AT3G20020
AT3G29180
AT1G80380
AT1G52780
AT1G60550
AT2G25850
AT1G15210
AT5G27560
AT1G74410
AT3G28490
AT2G38450
AT4G35370
AT4G14220
AT4G35260
AT3G04450
AT5G04550
AT4G17483
AT1G72220
AT1G26270
AT3G12587
AT5G56452
AT1G27120
AT4G34580
AT3G57440
AT1G68800
AT1G49340
AT1G48750
AT5G62280
AT3G09190
AT2G36650
AT2G38720
AT4G02930
AT5G64900
AT3G08630
AT1G68130
AT5G13100
AT2G33410
AT5G52547
AT1G48440
AT3G57920
AT5G50960
AT4G31390
AT3G55850
AT1G49230
AT5G50110
AT5G06700
AT2G32720
AT5G07000
AT5G37300
AT3G51100
AT2G03480
AT2G19750
AT4G20940
AT2G45840
AT3G04940
AT4G12770
AT3G16350
AT1G75020
AT4G35540
AT4G21070
AT2G39851
AT4G28110
AT5G47640
AT4G12330
AT1G04950
AT1G67940
AT4G23010
AT2G15890
AT3G47120
AT3G62460
AT4G24990
AT2G44070
AT4G26650
AT4G19020
AT3G44220
AT2G31540
AT4G39720
AT1G07050
AT3G52590
AT4G16990
AT1G57870
AT4G24026
AT3G60470
AT5G64030
AT4G12040
AT1G26630
AT5G12020
AT3G20470
AT3G13400
AT2G42450
AT3G29000
AT3G28690
AT2G28090
AT5G57520
AT1G08730
AT1G61093
AT5G42370
AT3G52560
AT2G24030
AT3G13730
AT1G74840
AT3G15850
AT1G72370
AT5G61550
AT1G04640
AT4G11410
AT5G41720
AT3G15115
AT2G29990
AT1G73010
AT1G06760
AT5G53830
AT1G08350
AT3G44630
AT1G50450
AT3G57180
AT1G74420
AT1G68010
AT1G14360
AT1G34792
AT4G28230
AT5G50100
AT4G02390
AT5G44150
AT1G15772
AT2G12280
AT5G55440
AT5G38880
AT4G34860
AT1G72040
AT2G19640
AT2G13650
AT3G25530
AT3G56190
AT1G23150
AT2G22200
AT1G50480
AT1G62981
AT1G54570
AT3G26140
AT5G58220
AT3G54090
AT2G24693
AT3G18410
AT2G47460
AT2G44745
AT4G22517
AT5G05290
AT2G29340
AT4G27830
AT5G23440
AT1G73770
AT2G14095
AT2G42910
AT3G19330
AT1G47310
AT5G54730
AT5G17820
AT1G30135
AT1G27980
AT1G69510
AT5G16190
AT1G07790
AT2G25460
AT1G48610
AT3G19120
AT5G35170
AT5G66950
AT3G03240
AT1G67320
AT1G14060
AT1G10780
AT5G23850
AT3G01240
AT3G62260
AT1G09190
AT4G21220
AT3G56070
AT5G59520
AT5G56910
AT5G07630
AT1G75900
AT1G13700
AT3G51460
AT5G01820
AT2G38240
AT3G09250
AT4G18940
AT5G48390
AT2G01650
AT4G16515
AT3G11410
AT5G58940
AT4G13560
AT1G28490
AT5G20730
AT3G05670
AT1G62790
AT5G02240
AT3G19020
AT5G35160
AT4G08620
AT4G33440
AT1G03350
AT2G25180
AT4G01020
AT5G27620
AT3G45960
AT5G52720
AT1G02970
AT1G26820
AT3G52660
AT5G51590
AT4G17300
AT1G28470
AT1G01690
AT2G20725
AT4G08670
AT2G03500
AT2G26850
AT1G14420
AT3G28580
AT2G43630
AT3G59400
AT1G09420
AT1G22080
AT2G29950
AT4G21460
AT3G25655
AT1G68470
AT1G72250
AT3G11520
AT5G23490
AT5G61510
AT1G14370
AT1G15200
AT1G17340
AT4G18330
AT4G23490
AT4G36870
AT5G63920
AT2G24180
AT5G36710
AT3G46970
AT1G64110
AT4G13720
AT1G48090
AT3G08530
AT1G60710
AT2G30105
AT4G22580
AT3G14700
AT2G30700
AT2G20010
AT5G11010
AT4G29285
AT3G60360
AT4G29420
AT2G04190
AT4G08580
AT4G14550
AT3G02360
AT4G21550
AT5G19960
AT3G46330
AT2G20920
AT5G42950
AT4G31180
AT1G32750
AT5G11680
AT1G32190
AT1G29070
AT5G59250
AT3G47040
AT1G61090
AT4G00238
AT5G60170
AT1G15130
AT5G06720
AT5G37680
AT2G43080
AT5G09870
AT3G14860
AT1G62200
AT3G18773
AT4G25672
AT5G46900
AT4G19680
AT4G26070
AT4G39753
AT4G30960
AT2G35155
AT4G35500
AT5G63860
AT4G18700
AT4G23600
AT5G16650
AT3G07580
AT2G27385
AT3G26240
AT4G28760
AT1G10747
AT2G34200
AT1G15280
AT4G02090
AT4G39650
AT3G50850
AT3G45010
AT4G38860
AT4G00980
AT5G64500
AT3G44740
AT4G22930
AT3G59370
AT1G77550
AT4G02290
AT5G09500
AT1G44970
AT5G19780
AT4G05390
AT5G41400
AT3G29075
AT5G64620
AT1G14230
AT1G05400
AT5G53920
AT2G34080
AT1G21810
AT1G21540
AT4G33380
AT3G28970
AT4G33030
AT1G56600
AT1G21670
AT1G05810
AT5G24314
AT3G26180
AT5G12000
AT3G46820
AT3G28900
AT1G03900
AT3G27020
AT5G01910
AT1G43666
AT1G76980
AT3G25870
AT1G43670
AT5G50150
AT2G12940
AT1G79210
AT2G03890
AT1G42960
AT5G45830
AT3G17440
AT1G77810
AT3G06100
AT3G11430
AT4G34660
AT2G05580
AT3G54200
AT3G55480
AT4G14940
AT3G11070
AT3G11900
AT4G33000
AT5G59500
AT1G67830
AT3G27325
AT1G55390
AT3G57170
AT1G15700
AT1G17560
AT2G17720
AT3G51010
AT5G25500
AT5G18230
AT3G07525
AT1G05250
AT3G62270
AT1G08940
AT5G25250
AT2G16980
AT4G31460
AT4G30720
AT3G50110
AT2G41880
AT3G14430
AT3G55350
AT2G17300
AT1G80360
AT2G34300
AT4G21990
AT3G57270
AT2G19080
AT1G13195
AT3G48170
AT3G06190
AT1G08530
AT4G38640
AT5G54010
AT5G17250
AT5G41800
AT5G27700
AT1G30220
AT4G29820
AT5G53990
AT5G50650
AT4G18060
AT4G11240
AT1G64840
AT5G07030
AT1G07820
AT4G10930
AT4G15930
AT3G14840
AT1G61400
AT3G57070
AT5G41010
AT4G27890
AT1G54080
AT1G68580
AT1G23030
AT2G27630
AT3G52600
AT4G12005
AT1G14860
AT4G01880
AT4G18880
AT5G56260
AT4G19630
AT4G26160
AT3G19570
AT3G10050
AT3G49590
AT5G54930
AT1G66950
AT2G46040
AT2G46900
AT2G36310
AT4G26470
AT5G64980
AT4G15400
AT3G04730
AT1G01560
AT5G18440
AT4G34980
AT5G47435
AT3G47450
AT4G26760
AT1G32560
AT5G14780
AT1G01390
AT5G24710
AT1G09520
AT1G17080
AT1G15410
AT1G64040
AT1G33102
AT5G33406
AT1G61810
AT4G35970
AT1G27310
AT3G49160
AT3G06760
AT2G16070
AT1G29090
AT3G46580
AT1G13420
AT1G51030
AT3G53402
AT1G26910
AT1G06780
AT1G80865
AT5G15330
AT3G05290
AT5G59070
AT5G59530
AT1G27530
AT1G59670
AT5G10940
AT2G29720
AT3G16010
AT5G49880
AT5G42150
AT1G10310
AT1G26970
AT3G60960
AT1G14900
AT2G36570
AT2G32870
AT5G59720
AT3G52480
AT2G43710
AT4G16141
AT5G55710
AT5G64080
AT2G22100
AT4G33120
AT1G09350
AT5G07240
AT5G50260
AT5G16710
AT5G56520
AT5G44260
AT5G42140
AT3G11590
AT3G26730
AT3G11780
AT5G10820
AT1G53035
AT3G48185
AT5G13740
AT1G24575
AT5G26720
AT5G55850
AT5G16440
AT1G45000
AT4G03280
AT4G11910
AT1G74930
AT5G38030
AT1G29860
AT1G64670
AT3G57160
AT2G38000
AT4G27690
AT2G39930
AT1G29370
AT5G27380
AT2G32530
AT5G35210
AT1G13280
AT3G45090
AT1G54840
AT4G03415
AT4G39840
AT1G10050
AT1G14315
AT1G20430
AT1G02460
AT1G49660
AT3G06030
AT3G04670
AT1G72510
AT1G52155
AT5G08720
AT4G11160
AT5G62360
AT5G54640
AT1G75760
AT1G25375
AT5G08060
AT5G15250
AT1G14840
AT3G55880
AT3G55980
AT5G37070
AT2G23580
AT5G42020
AT3G03260
AT1G07485
AT2G48020
AT4G15960
AT3G18200
AT4G29020
AT4G33467
AT5G62620
AT2G43700
AT4G07990
AT1G66190
AT1G10900
AT5G46295
AT2G12480
AT3G63220
AT3G46980
AT2G19510
AT5G49030
AT3G55320
AT1G35670
AT5G66580
AT4G23895
AT2G21650
AT2G42610
AT3G54610
AT2G46030
AT1G14310
AT3G61950
AT1G76340
AT5G56660
AT1G36380
AT4G02020
AT2G34490
AT5G48335
AT3G10140
AT5G10930
AT5G44585
AT3G21090
AT3G43590
AT5G03415
AT1G32530
AT3G09320
AT3G57510
AT1G55940
AT1G69120
AT4G21770
AT5G39340
AT5G46780
AT2G16800
AT2G46390
AT2G40490
AT4G14930
AT1G30890
AT4G21090
AT2G36960
AT3G16270
AT5G21950
AT5G15500
AT4G34290
AT1G59520
AT3G09680
AT5G45900
AT3G42473
AT5G16890
AT5G07400
AT1G80420
AT1G78060
AT2G20180
AT1G51520
AT4G32150
AT1G08810
AT2G03750
AT4G34930
AT4G22430
AT2G28190
AT4G33770
AT5G09890
AT3G28600
AT3G03580
AT3G01400
AT1G17850
AT5G09570
AT1G08710
AT3G16650
AT5G51170
AT5G58640
AT1G47410
AT3G13435
AT3G13440
AT4G37990
AT1G11190
AT5G65390
AT4G10390
AT1G29965
AT1G12340
AT2G03310
AT4G08590
AT1G72560
AT2G45740
AT5G27770
AT1G20160
AT1G33120
AT4G39925
AT4G23410
AT2G19930
AT3G10550
AT3G56040
AT1G44224
AT5G50423
AT1G48560
AT1G27950
AT3G07890
AT5G48000
AT1G03103
AT3G22790
AT3G03930
AT2G25650
AT5G42670
AT1G61575
AT1G56260
AT1G50890
AT5G16870
AT5G06140
AT3G28890
AT3G10940
AT3G08710
AT3G62010
AT3G21230
AT5G13730
AT4G25870
AT4G35860
AT5G38565
AT5G37400
AT1G02900
AT5G34940
AT1G48330
AT1G80180
AT2G07170
AT2G40570
AT2G38020
AT4G16950
AT5G16770
AT5G34869
AT5G15810
AT5G64700
AT2G20810
AT3G47780
AT5G38760
AT4G33180
AT4G21570
AT3G30180
AT2G02570
AT3G03780
AT1G34030
AT4G12080
AT1G55260
AT5G66750
AT3G18040
AT4G35060
AT4G09840
AT3G19150
AT5G42810
AT2G15000
AT3G09405
AT1G76160
AT5G21900
AT2G38940
AT2G05910
AT1G55810
AT2G29310
AT4G18422
AT5G25890
AT4G07670
AT5G17550
AT4G21100
AT3G49570
AT1G24330
AT1G21930
AT1G53560
AT5G55060
AT3G45260
AT2G28430
AT1G04310
AT5G39990
AT5G22430
AT5G59960
AT1G11360
AT3G46940
AT3G26640
AT2G37020
AT4G28220
AT2G27460
AT1G15000
AT5G22880
AT4G27910
AT2G43310
AT2G38130
AT4G37740
AT2G35215
AT3G09540
AT2G28105
AT5G19630
AT3G03150
AT1G12240
AT5G51640
AT1G48430
AT2G28040
AT4G37630
AT3G20120
AT3G12950
AT1G31190
AT1G01640
AT3G52050
AT1G19120
AT1G14350
AT2G21860
AT5G28490
AT5G22470
AT3G23170
AT2G25240
AT1G06120
AT1G74310
AT1G34830
AT1G51060
AT3G49300
AT3G43190
AT1G74200
AT2G06095
AT5G18600
AT1G75410
AT2G40000
AT5G22040
AT1G56000
AT5G64816
AT5G40400
AT3G28510
AT2G15760
AT1G17620
AT3G27416
AT5G21920
AT1G31880
AT3G21070
AT4G12870
AT2G38290
AT4G30430
AT3G20280
AT1G61170
AT1G79590
AT3G23920
AT5G02370
AT3G04650
AT4G31770
AT2G32920
AT1G79930
AT3G62970
AT1G69370
AT5G52910
AT1G20770
AT5G63010
AT3G50210
AT3G45770
AT4G31820
AT4G38350
AT2G42190
AT1G70770
AT5G61290
AT3G55510
AT5G19750
AT3G50580
AT1G17300
AT5G49220
AT1G04990
AT4G34180
AT2G27470
AT5G27330
AT2G05120
AT5G54145
AT3G46200
AT4G21400
AT5G04600
AT5G14440
AT2G39950
AT5G45100
AT5G51390
AT3G14930
AT3G55530
AT5G59670
AT2G19860
AT4G15248
AT4G18975
AT3G45710
AT1G17680
AT1G13580
AT3G24280
AT3G43833
AT4G39010
AT5G58240
AT1G56020
AT5G67370
AT2G18420
AT5G53592
AT3G13710
AT1G77440
AT1G33490
AT1G34220
AT5G41570
AT2G46535
AT3G06740
AT2G40970
AT2G43320
AT1G70560
AT2G26650
AT2G03390
AT1G76730
AT3G19930
AT4G29180
AT5G56370
AT3G59490
AT1G76460
AT1G47600
AT3G48231
AT4G22790
AT5G05965
AT4G38220
AT2G15025
AT4G05410
AT2G27229
AT5G60160
AT1G29520
AT1G05180
AT2G05050
AT2G23260
AT1G73830
AT4G24880
AT4G39780
AT1G69818
AT4G20890
AT1G77880
AT3G17626
AT1G10870
AT2G32830
AT5G07840
AT3G57240
AT3G22590
AT5G24640
AT1G54330
AT4G35420
AT3G56850
AT4G32870
AT1G71250
AT3G05920
AT3G09150
AT5G22250
AT3G13404
AT3G61060
AT3G44750
AT4G36480
AT2G27150
AT2G31230
AT2G06010
AT1G12460
AT1G01060
AT1G73760
AT4G24390
AT5G37850
AT4G34480
AT2G38730
AT3G54260
AT2G41310
AT1G68430
AT3G47930
AT2G39290
AT1G23790
AT5G43830
AT2G07687
AT5G28020
AT5G43180
AT4G27150
AT4G21510
AT1G18850
AT3G46460
AT5G09350
AT5G65260
AT2G29540
AT1G32310
AT5G35360
AT2G15390
AT5G64860
AT4G11310
AT1G80050
AT3G46010
AT1G69610
AT3G48690
AT5G62910
AT4G13280
AT4G26140
AT4G04850
AT1G55730
AT1G07135
AT5G09462
AT1G66180
AT1G08410
AT1G78180
AT4G34400
AT5G10140
AT1G35580
AT1G73805
AT4G35690
AT1G16705
AT4G27440
AT3G26440
AT3G09660
AT2G26470
AT1G77180
AT5G09920
AT1G80670
AT1G12805
AT1G60390
AT1G08520
AT5G58600
AT2G38090
AT1G58370
AT1G53530
AT1G78910
AT1G55915
AT1G10290
AT3G06810
AT4G25120
AT3G12570
AT1G73850
AT4G32140
AT5G56710
AT1G33430
AT3G48550
AT5G62680
AT3G07400
AT1G50670
AT1G18490
AT4G37250
AT4G16165
AT1G75990
AT5G20600
AT3G52450
AT3G16750
AT2G04925
AT1G78200
AT4G14690
AT1G45223
AT5G07800
AT1G01550
AT5G09995
AT3G26750
AT1G80480
AT2G41960
AT4G15630
AT1G64290
AT1G63690
AT4G34420
AT1G11710
AT4G32490
AT1G03160
AT1G30475
AT3G62910
AT3G21820
AT3G10912
AT3G26010
AT1G07530
AT5G63580
AT1G08960
AT5G16550
AT2G37970
AT5G12080
AT1G65730
AT5G44440
AT5G55380
AT5G40440
AT4G10770
AT5G14540
AT5G41270
AT5G21930
AT4G35390
AT1G07200
AT4G11280
AT1G68450
AT3G26742
AT1G29670
AT5G45670
AT2G14850
AT4G30750
AT5G20990
AT2G25070
AT3G19480
AT2G27980
AT5G52975
AT3G60210
AT4G35510
AT5G58150
AT2G24330
AT2G25790
AT1G32550
AT3G08590
AT4G02400
AT1G13190
AT2G27820
AT1G12390
AT5G43910
AT4G28811
AT3G55410
AT1G60490
AT2G14100
AT4G26150
AT2G42620
AT1G19890
AT3G58220
AT2G38620
AT1G80500
AT4G29160
AT1G77260
AT3G60450
AT3G63470
AT2G46735
AT3G16660
AT3G21330
AT3G13110
AT2G16640
AT1G65020
AT5G49420
AT5G57050
AT3G23770
AT5G19850
AT5G19430
AT3G45490
AT5G02130
AT1G76800
AT1G71810
AT3G56090
AT3G16670
AT2G35410
AT5G24770
AT5G41950
AT4G26480
AT1G19710
AT3G44710
AT5G43630
AT4G08510
AT4G34850
AT2G42680
AT5G15150
AT5G02550
AT1G80850
AT5G54960
AT3G17940
AT2G21140
AT1G08620
AT1G01970
AT2G23760
AT5G23420
AT1G70310
AT1G13000
AT1G21240
AT1G12350
AT2G22000
AT1G33230
AT1G14990
AT1G10850
AT5G10240
AT1G04630
AT5G14602
AT2G28400
AT1G03365
AT4G24440
AT5G01330
AT1G08080
AT5G46680
AT5G59480
AT1G68980
AT1G25340
AT5G55590
AT2G31980
AT1G30860
AT3G10300
AT3G55580
AT5G56750
AT4G32010
AT2G37080
AT5G47480
AT5G64905
AT3G23990
AT1G13970
AT1G32583
AT5G55940
AT1G34770
AT3G04510
AT5G09740
AT5G20410
AT1G24625
AT1G32170
AT1G79640
AT5G48410
AT1G08400
AT2G18700
AT3G23830
AT3G59050
AT3G01345
AT3G15920
AT1G56233
AT2G15240
AT5G44370
AT1G03860
AT1G71210
AT1G10170
AT5G17840
AT1G23610
AT2G20595
AT4G29080
AT1G08490
AT5G54920
AT3G27570
AT2G37320
AT3G61980
AT5G10605
AT1G54510
AT3G26910
AT3G63520
AT4G00026
AT1G79220
AT3G08610
AT5G32619
AT1G62730
AT1G33090
AT1G53165
AT4G23110
AT5G40850
AT3G27520
AT4G09180
AT4G34990
AT5G22010
AT2G31600
AT4G34630
AT1G72610
AT4G26990
AT1G69930
AT4G23560
AT3G52905
AT3G50620
AT4G03410
AT3G56030
AT5G20840
AT1G49750
AT2G01670
AT2G28840
AT5G64000
AT3G61540
AT5G51545
AT1G48635
AT3G57320
AT1G11220
AT1G62040
AT1G62010
AT2G37460
AT1G18980
AT5G37890
AT3G48610
AT5G19540
AT3G51590
AT1G26570
AT3G54580
AT2G39780
AT2G38270
AT1G27700
AT4G28550
AT4G00850
AT1G48260
AT5G37500
AT1G78680
AT2G26570
AT4G35000
AT3G59680
AT3G12490
AT5G20280
AT4G25360
AT4G27435
AT1G58470
AT2G15970
AT3G61460
AT3G28100
AT5G48290
AT4G14350
AT5G66985
AT2G41150
AT2G07750
AT3G51970
AT1G77540
AT4G18350
AT1G76700
AT3G11270
AT1G02340
AT1G16840
AT2G02780
AT5G02580
AT3G42640
AT3G54190
AT1G29270
AT1G29990
AT5G01740
AT3G28540
AT5G35180
AT2G34750
AT5G14410
AT3G07980
AT1G69190
AT1G67820
AT1G61180
AT3G28340
AT2G06990
AT5G62670
AT1G52710
AT4G19095
AT3G46110
AT5G53030
AT2G23800
AT1G13050
AT5G07430
AT5G08290
AT2G43460
AT3G61250
AT5G46050
AT1G80600
AT2G45540
AT4G18890
AT2G24510
AT3G15650
AT5G43920
AT2G36560
AT3G21500
AT4G26960
AT1G09750
AT1G31430
AT5G47520
AT1G70340
AT3G51770
AT5G63470
AT5G43240
AT4G24130
AT1G44020
AT3G49900
AT4G05320
AT3G49220
AT5G01150
AT3G01420
AT1G73410
AT2G31660
AT2G15080
AT3G47700
AT1G44010
AT1G60985
AT2G37890
AT2G22840
AT1G07970
AT2G43140
AT3G05160
AT3G12580
AT3G14960
AT5G43560
AT2G39390
AT5G16170
AT4G25110
AT1G15570
AT4G34720
AT1G14000
AT2G42940
AT1G31010
AT2G16510
AT5G22830
AT5G55630
AT1G13520
AT5G55830
AT2G37170
AT2G32235
AT5G05710
AT2G44240
AT5G47790
AT2G43680
AT4G28310
AT5G04120
AT5G27840
AT5G35910
AT5G58650
AT5G39220
AT1G14980
AT4G39320
AT5G26622
AT5G38180
AT3G51580
AT2G29440
AT3G12650
AT4G29030
AT3G22950
AT1G05300
AT1G74010
AT1G62680
AT1G01160
AT3G51130
AT4G37010
AT1G11810
AT4G07960
AT1G29690
AT5G18920
AT2G25170
AT1G79390
AT5G07572
AT4G17040
AT3G27420
AT2G45750
AT2G33700
AT4G16030
AT5G09310
AT2G03140
AT1G07630
AT5G19760
AT4G30690
AT3G13750
AT3G56810
AT1G02840
AT5G66030
AT1G21150
AT2G39800
AT1G79790
AT5G09620
AT1G70060
AT1G24210
AT3G48110
AT5G51880
AT2G23050
AT3G19030
AT1G03440
AT1G07960
AT5G43390
AT1G08570
AT3G18890
AT3G56010
AT3G23660
AT4G10250
AT5G61220
AT2G36840
AT1G63670
AT2G45110
AT1G66100
AT1G21270
AT1G14210
AT3G26120
AT3G27060
AT1G14850
AT3G53810
AT3G56970
AT2G24440
AT5G65240
AT1G73630
AT4G23570
AT5G04430
AT1G08050
AT4G39960
AT1G17100
AT2G35810
AT4G37860
AT1G20930
AT3G60400
AT5G14120
AT3G01930
AT3G05980
AT3G53500
AT2G43465
AT3G61820
AT1G18350
AT4G28740
AT2G25690
AT5G17560
AT3G10320
AT1G55480
AT3G17150
AT5G63710
AT3G09780
AT3G62840
AT1G63940
AT1G79670
AT5G02740
AT2G39670
AT5G56940
AT1G07550
AT1G79150
AT5G01970
AT5G08170
AT4G25190
AT2G47410
AT5G45460
AT4G32120
AT1G35180
AT2G20880
AT4G19380
AT4G02150
AT1G23360
AT5G59950
AT1G60900
AT3G02190
AT3G09640
AT5G41130
AT2G03821
AT5G37660
AT5G14150
AT4G30880
AT5G47900
AT4G08360
AT4G38040
AT3G19515
AT3G25520
AT1G77130
AT3G10195
AT3G08780
AT5G55180
AT1G30000
AT1G11900
AT5G45320
AT2G30330
AT1G09740
AT5G11600
AT1G79380
AT3G03970
AT3G14770
AT5G48040
AT2G28760
AT1G77760
AT1G72160
AT1G52140
AT5G61710
AT5G45680
AT4G27585
AT1G70350
AT5G02540
AT5G50670
AT1G66060
AT5G02670
AT1G53190
AT2G43255
AT3G55890
AT2G18890
AT2G38465
AT2G28560
AT1G03930
AT2G19770
AT3G53410
AT3G44760
AT2G25720
AT4G37890
AT5G05440
AT5G28750
AT2G20465
AT1G10070
AT1G79900
AT1G67860
AT2G36390
AT5G24380
AT4G02600
AT1G61040
AT3G51370
AT5G02180
AT5G60340
AT3G62560
AT1G58807
AT1G09010
AT2G17650
AT3G12200
AT4G14880
AT1G65720
AT3G08505
AT2G17940
AT4G13990
AT4G20260
AT2G41905
AT4G16330
AT5G06360
AT1G22550
AT4G34060
AT1G20405
AT4G02760
AT3G16810
AT3G51420
AT4G00520
AT1G76930
AT1G70430
AT4G00440
AT2G38070
AT5G53370
AT5G13820
AT5G03770
AT5G47950
AT5G45480
AT5G66450
AT1G34760
AT1G26650
AT2G35550
AT3G01435
AT1G12090
AT1G05240
AT5G47980
AT1G79350
AT5G05870
AT2G36720
AT5G12880
AT5G40020
AT3G25410
AT5G47090
AT5G10300
AT3G07350
AT2G21410
AT5G48970
AT2G29550
AT5G57970
AT5G42090
AT4G27430
AT2G30230
AT1G66830
AT1G70570
AT5G25130
AT3G55310
AT5G03380
AT1G20960
AT2G20208
AT4G26701
AT2G22850
AT1G21190
AT4G15660
AT3G55220
AT5G41480
AT5G42970
AT1G11572
AT1G79570
AT5G65750
AT3G21210
AT3G50000
AT5G11720
AT1G27200
AT4G13050
AT1G23240
AT5G18460
AT1G53170
AT1G11910
AT5G67610
AT4G31750
AT3G07330
AT1G47380
AT5G24318
AT1G26690
AT5G41680
AT1G55325
AT1G04030
AT1G49520
AT2G38360
AT5G03610
AT3G47870
AT1G58380
AT2G03810
AT1G24095
AT3G59670
AT4G15475
AT1G47200
AT4G28770
AT5G23730
AT4G10910
AT5G59740
AT5G15490
AT3G16330
AT5G62720
AT5G07510
AT5G26880
AT1G73730
AT4G30890
AT1G16400
AT1G01480
AT3G52260
AT5G21040
AT3G30340
AT3G06930
AT5G13420
AT3G25830
AT3G14670
AT3G56930
AT3G18350
AT5G01440
AT5G11850
AT3G50880
AT1G09370
AT5G54810
AT1G30720
AT2G29060
AT3G57470
AT1G22300
AT1G10410
AT1G14687
AT1G11890
AT4G30670
AT5G39570
AT5G20230
AT1G02950
AT5G12190
AT2G21050
AT1G15170
AT2G32275
AT3G03090
AT1G13470
AT1G15810
AT1G28010
AT1G01225
AT2G44810
AT5G59550
AT3G21580
AT3G22500
AT2G30880
AT1G67990
AT2G18860
AT5G15230
AT5G41880
AT3G09200
AT1G04360
AT1G72480
AT1G48320
AT4G04210
AT2G19690
AT4G27657
AT1G57760
AT2G20420
AT5G57710
AT1G04470
AT1G55790
AT5G12890
AT1G17580
AT4G34215
AT1G01320
AT3G50150
AT3G18610
AT1G68510
AT5G65280
AT1G76120
AT5G66790
AT2G31957
AT2G21380
AT2G22640
AT1G64590
AT3G26780
AT1G61850
AT3G26190
AT5G08580
AT5G50420
AT2G20590
AT1G78050
AT5G03370
AT1G13690
AT1G06460
AT5G26980
AT5G42450
AT5G47490
AT5G10600
AT1G11090
AT2G21180
AT1G10095
AT2G17580
AT5G08620
AT3G51180
AT1G34060
AT3G61040
AT1G68880
AT4G28980
AT3G14790
AT4G21750
AT3G16150
AT1G62305
AT2G35600
AT1G31930
AT4G27230
AT4G20350
AT3G23590
AT1G70860
AT5G63940
AT1G10585
AT2G14740
AT5G48850
AT2G04450
AT1G12560
AT1G01210
AT5G13700
AT3G62680
AT2G14260
AT3G15540
AT3G02800
AT3G63200
AT3G47680
AT5G14360
AT5G48320
AT2G17740
AT5G27750
AT5G10770
AT4G02700
AT1G79040
AT5G09445
AT5G40890
AT3G09020
AT5G09460
AT5G61150
AT1G17145
AT3G51730
AT1G03650
AT4G22980
AT3G16050
AT5G16030
AT1G30170
AT4G09490
AT5G58120
AT4G30470
AT4G17170
AT3G11010
AT5G09463
AT3G14420
AT5G20020
AT1G61890
AT2G21340
AT2G26500
AT1G06290
AT1G78920
AT1G15860
AT3G19760
AT1G07040
AT5G63085
AT5G14760
AT2G07040
AT5G27420
AT4G12300
AT3G15120
AT2G40710
AT2G18370
AT3G07425
AT2G40460
AT5G53120
AT2G07599
AT4G08025
AT4G14342
AT3G28150
AT5G07420
AT4G22810
AT1G05870
AT2G38140
AT3G17950
AT2G04500
AT3G03950
AT1G48270
AT4G37140
AT3G47430
AT4G22890
AT1G79250
AT5G18950
AT5G26280
AT3G05545
AT2G18328
AT2G36240
AT3G12670
AT5G65700
AT1G21460
AT5G50550
AT2G26975
AT4G16110
AT5G10695
AT5G47540
AT5G50850
AT4G01480
AT5G15530
AT4G01570
AT3G07190
AT2G40380
AT1G05570
AT3G06530
AT1G21980
AT2G46375
AT2G31250
AT3G15605
AT2G19802
AT1G56450
AT2G42140
AT5G54280
AT1G34355
AT5G20870
AT3G08900
AT3G63140
AT2G30985
AT3G02970
AT5G23550
AT2G20250
AT4G35800
AT4G37090
AT3G18910
AT3G27620
AT2G39020
AT4G24450
AT3G50180
AT1G09430
AT1G72590
AT1G14720
AT4G07410
AT5G62960
AT4G10290
AT3G02740
AT4G34310
AT1G51690
AT1G74380
AT4G05400
AT2G05940
AT3G57930
AT4G28140
AT2G16650
AT1G27340
AT5G19280
AT4G24770
AT1G55680
AT5G50011
AT5G17280
AT5G24390
AT2G43970
AT2G43110
AT1G66200
AT4G19440
AT4G18593
AT3G02700
AT1G78110
AT5G59170
AT3G13437
AT1G11475
AT3G25260
AT4G20110
AT1G69490
AT1G01020
AT3G53950
AT1G66430
AT3G03450
AT5G62570
AT2G17150
AT2G26990
AT2G41630
AT5G48170
AT1G44920
AT3G59900
AT2G03530
AT5G59080
AT1G30270
AT5G35520
AT1G72030
AT1G48325
AT5G24660
AT5G52530
AT5G51190
AT5G59470
AT5G15820
AT2G35160
AT5G26610
AT5G57660
AT5G57270
AT4G14570
AT4G10470
AT1G11670
AT1G69710
AT3G08670
AT5G57500
AT1G05430
AT4G31240
AT2G33000
AT5G19200
AT1G18560
AT2G46420
AT3G03460
AT4G13100
AT4G14680
AT5G14550
AT3G46690
AT1G78560
AT3G27710
AT2G01450
AT2G41120
AT5G42000
AT1G09625
AT2G45140
AT2G01130
AT3G45590
AT2G22360
AT4G28420
AT3G62720
AT2G21270
AT3G25540
AT1G18520
AT1G72200
AT1G66090
AT1G14580
AT5G47770
AT5G52960
AT5G65730
AT1G16430
AT4G15802
AT1G67400
AT2G41850
AT2G33880
AT5G08550
AT5G57380
AT3G63190
AT5G64270
AT4G25240
AT3G63130
AT1G49560
AT5G06839
AT5G57035
AT4G18600
AT2G28680
AT1G03550
AT1G45233
AT5G06150
AT1G05820
AT3G12640
AT2G40340
AT1G32400
AT1G50410
AT4G29990
AT2G42490
AT1G67550
AT1G21695
AT1G68050
AT5G25540
AT2G33110
AT4G01270
AT3G03890
AT4G02810
AT3G60140
AT3G01970
AT1G64890
AT1G65370
AT4G24275
AT3G25430
AT3G16530
AT5G02320
AT4G05040
AT1G32580
AT5G45420
AT4G31800
AT1G32050
AT5G65300
AT2G03090
AT5G64250
AT3G04890
AT1G13810
AT1G53282
AT3G02390
AT1G26762
AT4G22850
AT1G20760
AT3G62410
AT3G12920
AT1G26930
AT4G36670
AT5G65930
AT5G66070
AT1G22880
AT3G01430
AT2G33233
AT4G01950
AT5G25040
AT2G15340
AT1G18060
AT5G05460
AT1G05490
AT2G41840
AT3G03810
AT1G35910
AT5G12390
AT3G30390
AT4G15560
AT5G63760
AT4G31340
AT1G07810
AT1G12680
AT2G20240
AT5G11490
AT3G02940
AT3G48190
AT4G17960
AT3G24760
AT2G01190
AT2G23660
AT3G14760
AT1G22210
AT3G26744
AT2G25190
AT5G51350
AT3G47790
AT3G01540
AT3G09050
AT4G00090
AT4G34080
AT1G13635
AT1G05600
AT1G11410
AT1G24320
AT4G12640
AT3G30247
AT1G65480
AT2G17780
AT4G38600
AT4G18650
AT3G19340
AT5G24105
AT4G05000
AT3G52090
AT3G02080
AT2G45330
AT4G01960
AT1G62430
AT1G18860
AT3G26100
AT2G02070
AT1G61970
AT1G18900
AT1G71130
AT1G13550
AT1G13360
AT2G45680
AT4G19430
AT5G02560
AT2G35370
AT3G24750
AT1G71240
AT1G74030
AT5G12430
AT1G28440
AT3G57220
AT2G37090
AT5G17230
AT2G21385
AT2G16430
AT2G24280
AT3G23810
AT5G38060
AT1G51360
AT2G43445
AT4G23910
AT2G43120
AT1G77410
AT2G18360
AT1G73640
AT4G13940
AT5G51210
AT1G30040
AT3G52060
AT5G60910
AT3G12470
AT1G50560
AT4G12120
AT3G22520
AT5G25560
AT4G25220
AT4G37000
AT3G56180
AT5G52840
AT3G48880
AT4G32960
AT5G44350
AT3G10000
AT1G71160
AT5G44160
AT5G01880
AT5G26930
AT4G24972
AT1G04390
AT3G02170
AT5G58490
AT3G05420
AT2G30070
AT2G44360
AT5G62580
AT3G01820
AT2G36360
AT3G55020
AT5G01450
AT5G02610
AT1G06200
AT5G41650
AT1G79730
AT2G47880
AT4G39990
AT5G44070
AT2G34670
AT3G29034
AT1G31820
AT5G15710
AT1G02630
AT5G09978
AT5G39740
AT1G29630
AT4G39560
AT3G52210
AT5G65590
AT5G52670
AT3G07820
AT5G04840
AT2G40540
AT2G38710
AT2G29260
AT3G29330
AT1G79620
AT1G74910
AT1G66855
AT3G47380
AT1G65820
AT4G36380
AT1G28610
AT4G20430
AT3G05120
AT1G22370
AT3G09210
AT4G24090
AT3G05950
AT5G05800
AT1G76210
AT2G27950
AT3G11620
AT5G56530
AT3G61260
AT5G28300
AT1G06850
AT5G22555
AT1G06660
AT1G22000
AT5G01600
AT3G06490
AT4G03430
AT2G01460
AT3G62250
AT5G03340
AT2G41500
AT3G26960
AT3G04200
AT5G13160
AT2G18090
AT1G35140
AT4G01100
AT5G14320
AT2G39140
AT2G15790
AT4G10610
AT5G41220
AT3G11950
AT3G59970
AT1G11790
AT5G50345
AT2G29530
AT3G02125
AT2G24210
AT5G65158
AT1G31750
AT4G13290
AT5G57015
AT5G18940
AT2G44790
AT5G62080
AT5G19000
AT3G60700
AT5G49840
AT4G24000
AT2G44420
AT3G15940
AT3G56720
AT4G08570
AT3G14810
AT2G38920
AT2G20610
AT4G02560
AT1G05440
AT3G23470
AT5G63290
AT1G32610
AT3G52490
AT5G04440
AT5G52540
AT4G12610
AT3G60250
AT1G26390
AT1G32990
AT3G19615
AT1G34340
AT2G01680
AT3G10910
AT4G38180
AT3G28007
AT5G15520
AT1G64510
AT2G02300
AT3G30775
AT4G03600
AT5G67170
AT4G16380
AT2G42360
AT5G58782
AT1G51470
AT5G52500
AT3G47220
AT1G55330
AT4G25050
AT1G08160
AT4G36810
AT2G13810
AT1G13150
AT5G35730
AT5G50012
AT2G45440
AT3G01360
AT5G59810
AT4G23020
AT5G18850
AT1G22070
AT5G02030
AT4G18100
AT4G32640
AT1G14670
AT2G38830
AT1G10770
AT1G78960
AT2G03200
AT1G60270
AT3G58850
AT5G23780
AT5G19470
AT5G05190
AT2G34090
AT4G27920
AT1G01080
AT2G04780
AT1G79680
AT4G02655
AT1G53887
AT2G05100
AT4G19410
AT1G65490
AT1G16825
AT1G06180
AT4G17695
AT2G33430
AT4G38290
AT1G73650
AT2G25480
AT4G30662
AT1G65930
AT5G02100
AT4G21500
AT2G32020
AT3G23090
AT5G38120
AT3G03660
AT2G36895
AT4G30600
AT5G15880
AT5G24130
AT1G47260
AT4G03110
AT2G02380
AT4G25300
AT4G36680
AT3G62020
AT3G60880
AT5G62480
AT2G10931
AT1G75580
AT3G20740
AT3G21100
AT3G07010
AT2G30810
AT3G10190
AT1G67865
AT1G51850
AT2G38640
AT3G07200
AT3G26070
AT4G32130
AT2G47400
AT3G23200
AT1G66800
AT1G21010
AT5G36160
AT5G51380
AT4G18830
AT3G02660
AT2G15860
AT1G52680
AT1G65860
AT1G15015
AT2G41780
AT2G15280
AT2G34840
AT3G06770
AT2G48075
AT4G33600
AT1G15270
AT5G56600
AT5G60350
AT5G11220
AT3G27260
AT5G51110
AT2G38480
AT2G17590
AT2G25430
AT5G15930
AT3G18280
AT3G51930
AT3G51990
AT1G57540
AT1G12600
AT4G39100
AT1G06080
AT4G09060
AT5G04610
AT3G50300
AT5G45390
AT3G26040
AT5G53340
AT3G50840
AT3G10405
AT5G36890
AT1G25540
AT3G20530
AT3G29290
AT1G75800
AT3G45840
AT3G03140
AT5G16160
AT5G52940
AT5G20960
AT1G12440
AT4G14368
AT3G01910
AT3G01015
AT5G44860
AT1G50640
AT1G05200
AT5G27670
AT3G50950
AT1G56210
AT2G31830
AT2G33790
AT1G07745
AT3G05150
AT2G14365
AT5G07200
AT2G26970
AT5G59845
AT1G50030
AT5G24780
AT4G09960
AT2G46470
AT2G43620
AT2G42850
AT3G28180
AT5G56170
AT2G38610
AT5G35603
AT1G51160
AT5G08470
AT3G27670
AT1G08580
AT3G23610
AT3G61310
AT3G28130
AT2G39570
AT5G11760
AT5G23400
AT1G24030
AT4G18140
AT5G52050
AT3G49490
AT4G26660
AT5G51810
AT2G34530
AT4G03965
AT2G19900
AT1G51660
AT2G45930
AT2G39350
AT4G32970
AT3G45780
AT4G04320
AT5G11170
AT4G14723
AT3G04840
AT5G43260
AT1G29179
AT2G32370
AT2G35190
AT5G64790
AT5G50490
AT5G04490
AT4G19006
AT2G31240
AT5G65810
AT1G59510
AT5G12210
AT3G05660
AT2G45920
AT3G19170
AT4G19985
AT1G54710
AT1G61570
AT4G37120
AT1G59980
AT4G16630
AT2G06000
AT1G43770
AT1G05760
AT2G22870
AT3G09090
AT1G31540
AT3G05100
AT2G19990
AT5G45140
AT1G76270
AT3G18190
AT3G05180
AT1G06515
AT3G53110
AT2G01930
AT4G14385
AT3G09770
AT5G24920
AT1G80130
AT5G63870
AT3G50770
AT1G09960
AT2G15530
AT2G36110
AT1G58242
AT5G06230
AT2G44270
AT4G01580
AT2G14900
AT2G17130
AT4G22340
AT2G41860
AT4G26430
AT1G74470
AT5G63280
AT5G56325
AT5G20320
AT1G51913
AT1G77210
AT2G21530
AT3G04350
AT4G09300
AT2G47360
AT2G03640
AT5G53280
AT4G23190
AT2G34590
AT3G21865
AT5G19180
AT2G16300
AT1G09510
AT1G51640
AT2G21120
AT2G41590
AT1G74920
AT5G49820
AT5G66710
AT1G53520
AT2G47070
AT4G27080
AT1G17060
AT5G03850
AT5G49450
AT4G04340
AT5G38310
AT3G51090
AT3G22900
AT1G19430
AT3G21200
AT5G67240
AT5G24230
AT1G48960
AT5G48550
AT3G50830
AT2G48070
AT1G52510
AT1G79050
AT1G65440
AT4G38120
AT3G10860
AT3G61850
AT4G39400
AT5G35200
AT1G46264
AT3G51450
AT4G15093
AT2G18280
AT1G71750
AT5G43210
AT4G09462
AT5G56090
AT1G70000
AT2G33150
AT2G20270
AT1G22250
AT5G60570
AT1G61900
AT5G51630
AT2G09990
AT5G16270
AT1G05510
AT1G26090
AT3G61440
AT5G40460
AT1G52750
AT5G38710
AT5G52440
AT2G04515
AT2G39690
AT5G46610
AT1G33420
AT3G49200
AT1G16530
AT1G56220
AT2G16005
AT5G27760
AT2G33440
AT4G27490
AT5G64360
AT3G48420
AT5G05820
AT2G23080
AT5G07250
AT4G36570
AT3G07960
AT3G47965
AT1G64960
AT5G54095
AT1G12750
AT4G28200
AT3G50060
AT3G47370
AT4G12490
AT4G16180
AT1G62800
AT1G69870
AT4G25580
AT1G17840
AT5G52210
AT1G70980
AT3G59010
AT2G22190
AT3G59150
AT3G63000
AT2G21600
AT1G70280
AT1G08120
AT2G23240
AT3G59080
AT1G60470
AT2G01350
AT4G01995
AT3G19800
AT5G57123
AT1G08480
AT2G27970
AT5G14430
AT1G26300
AT2G33220
AT5G50310
AT2G47480
AT5G07130
AT1G80060
AT1G20600
AT3G54480
AT1G11080
AT4G30220
AT1G49140
AT4G28400
AT2G45910
AT1G71470
AT5G54170
AT3G04680
AT1G30670
AT4G14358
AT4G35480
AT5G21970
AT4G05070
AT2G43500
AT1G19530
AT3G53230
AT1G14700
AT4G22860
AT5G51200
AT1G02280
AT2G13610
AT2G44430
AT1G80240
AT1G17540
AT1G02000
AT1G66610
AT3G20770
AT5G17990
AT1G12940
AT1G16500
AT2G23148
AT4G19550
AT2G26480
AT1G61097
AT4G34230
AT2G37960
AT2G36370
AT1G48220
AT1G44820
AT2G17620
AT3G09000
AT1G14270
AT4G02210
AT3G51280
AT5G62230
AT5G66770
AT1G27040
AT4G27280
AT2G27320
AT2G21560
AT1G09932
AT5G56350
AT1G14460
AT1G72280
AT3G06320
AT1G54115
AT3G21710
AT4G20880
AT1G30880
AT1G07350
AT3G21840
AT3G13420
AT2G29290
AT2G17900
AT3G10760
AT4G38520
AT5G65220
AT1G27565
AT1G78170
AT3G46620
AT1G74780
AT1G73460
AT3G25640
AT3G28857
AT5G11740
AT4G09340
AT5G64850
AT5G14500
AT3G49400
AT3G01750
AT1G63800
AT1G67920
AT4G38480
AT4G22753
AT5G57440
AT3G58040
AT1G07450
AT4G38740
AT1G66120
AT3G56490
AT1G67350
AT2G39740
AT3G27906
AT2G34280
AT2G34650
AT4G14910
AT1G34360
AT3G48195
AT4G34570
AT5G41610
AT5G07580
AT5G61410
AT4G31115
AT5G19370
AT1G02820
AT5G62430
AT1G61420
AT3G02070
AT3G45830
AT1G48970
AT2G45710
AT4G23700
AT5G06680
AT3G05410
AT4G32650
AT5G40760
AT3G44260
AT5G07842
AT5G52060
AT3G25165
AT5G56250
AT4G01400
AT3G27270
AT1G03960
AT1G09415
AT5G53930
AT1G59660
AT1G29560
AT3G59220
AT5G17800
AT1G67330
AT3G17680
AT5G57780
AT4G29060
AT1G78800
AT5G56570
AT3G46510
AT4G30540
AT4G17350
AT5G19170
AT5G23610
AT2G16750
AT4G33985
AT1G20090
AT1G76470
AT1G02070
AT5G08565
AT1G44170
AT5G48150
AT2G04740
AT1G20190
AT5G43190
AT1G68530
AT1G11820
AT1G61460
AT5G13760
AT1G65060
AT4G30845
AT1G15250
AT2G21960
AT3G16980
AT2G17010
AT5G65350
AT1G05805
AT5G24850
AT5G10570
AT2G47590
AT4G38950
AT3G01160
AT4G35520
AT4G00165
AT1G62170
AT5G54650
AT3G56390
AT5G64670
AT5G41210
AT5G64240
AT1G09970
AT2G36670
AT3G03590
AT3G01950
AT1G55320
AT5G49400
AT4G28830
AT5G45780
AT4G18590
AT4G35880
AT2G21195
AT1G10700
AT2G04360
AT1G22540
AT1G20480
AT5G51430
AT5G25410
AT5G57220
AT1G51940
AT5G02640
AT5G18690
AT2G18900
AT5G53360
AT2G41050
AT3G06620
AT1G09270
AT3G54960
AT3G11400
AT4G28250
AT5G57790
AT1G48510
AT4G33110
AT1G68000
AT3G14415
AT4G33980
AT1G25425
AT4G22758
AT3G02320
AT5G66290
AT5G01190
AT2G02230
AT3G21570
AT1G19830
AT1G76550
AT1G10865
AT2G46510
AT4G01150
AT5G47350
AT3G55420
AT2G25660
AT3G06260
AT2G33360
AT2G25530
AT3G04600
AT1G26120
AT1G65420
AT3G03850
AT4G08900
AT5G37320
AT3G28830
AT3G54790
AT5G23160
AT3G54770
AT4G32980
AT3G08680
AT1G74120
AT1G56310
AT2G31180
AT5G12170
AT1G17720
AT1G44890
AT5G59150
AT5G16150
AT1G28230
AT2G41160
AT5G16790
AT2G35690
AT4G22960
AT4G10330
AT2G36380
AT1G49500
AT2G06420
AT5G54130
AT3G07230
AT5G48240
AT1G02145
AT4G27880
AT5G10430
AT1G57620
AT4G22550
AT5G09990
AT5G39860
AT1G20850
AT3G06070
AT4G40090
AT4G11090
AT2G28720
AT1G69030
AT3G28630
AT5G54470
AT1G05205
AT3G48210
AT2G01830
AT5G51300
AT4G19920
AT1G64770
AT1G77960
AT5G36001
AT4G10750
AT5G23750
AT5G43730
AT1G29195
AT4G11610
AT1G71270
AT1G75210
AT5G09770
AT3G14410
AT1G55080
AT5G65650
AT1G15390
AT1G75060
AT5G67600
AT1G10970
AT2G24320
AT3G56710
AT1G64990
AT2G45570
AT1G13670
AT4G32300
AT4G38930
AT3G60980
AT2G23620
AT1G67070
AT3G16490
AT3G22460
AT2G23290
AT5G53450
AT5G54380
AT4G09620
AT1G63990
AT2G36060
AT4G22370
AT1G38131
AT4G29130
AT1G66630
AT1G14430
AT5G52430
AT1G29220
AT2G37600
AT1G17140
AT3G06450
AT1G02270
AT3G49250
AT5G51070
AT3G16700
AT2G43000
AT3G45630
AT4G39030
AT5G10740
AT5G64420
AT4G37810
AT1G32260
AT1G61120
AT2G44200
AT1G54630
AT4G14615
AT2G30520
AT2G24500
AT4G02940
AT3G09900
AT2G47530
AT3G04590
AT4G04470
AT1G20360
AT4G19420
AT1G24140
AT5G23150
AT3G52770
AT3G27530
AT5G12030
AT5G44572
AT2G01540
AT2G46540
AT3G59710
AT4G34540
AT5G54870
AT4G35070
AT1G68820
AT1G54095
AT1G75520
AT4G29890
AT1G04555
AT1G64860
AT3G22370
AT3G18215
AT4G15800
AT3G11550
AT5G43150
AT2G27830
AT1G14520
AT4G01280
AT5G42750
AT1G13380
AT5G51690
AT3G26932
AT5G66570
AT5G17890
AT1G50660
AT4G22820
AT5G09790
AT1G67680
AT4G00040
AT1G61150
AT5G07330
AT1G33940
AT2G21220
AT5G46550
AT1G10830
AT3G12680
AT1G03770
AT3G53232
AT2G20850
AT1G01100
AT5G42480
AT4G13850
AT5G55130
AT2G18120
AT5G42870
AT3G22880
AT5G54350
AT5G20930
AT1G21650
AT4G37450
AT3G03750
AT1G72340
AT3G44100
AT1G04660
AT3G56350
AT5G35900
AT3G45850
AT5G66050
AT2G32290
AT2G41210
AT1G70830
AT5G07680
AT2G32380
AT3G53130
AT3G48000
AT2G17380
AT4G40045
AT2G32160
AT3G46790
AT5G42800
AT5G54250
AT1G70510
AT1G26310
AT3G57100
AT4G25970
AT5G40700
AT2G46590
AT2G41610
AT3G56100
AT1G60440
AT3G16870
AT5G66650
AT2G42885
AT1G32330
AT2G05755
AT4G35920
AT1G72640
AT2G01755
AT4G12970
AT1G47485
AT2G30050
AT5G05780
AT2G17120
AT5G51510
AT3G23790
AT4G10500
AT2G38660
AT3G03180
AT2G05540
AT1G67900
AT1G05210
AT1G03060
AT3G22150
AT2G26150
AT2G40510
AT4G19350
AT1G36078
AT3G61560
AT5G46140
AT2G38540
AT2G36170
AT5G08350
AT1G27430
AT3G10530
AT3G06850
AT4G00300
AT2G03050
AT3G07195
AT5G22330
AT1G51510
AT1G62500
AT3G01325
AT1G32540
AT3G12710
AT3G54170
AT1G35340
AT1G19090
AT4G18240
AT1G23440
AT1G02530
AT1G56300
AT5G20200
AT1G08700
AT3G44110
AT1G56550
AT3G47300
AT3G52850
AT5G67560
AT5G50375
AT3G06600
AT5G24270
AT2G34140
AT2G01480
AT2G24840
AT2G04540
AT5G24150
AT5G01460
AT1G34270
AT2G45820
AT3G10980
AT1G56100
AT1G16260
AT3G29280
AT3G13230
AT2G48160
AT3G63290
AT3G53900
AT5G15570
AT2G22400
AT3G20080
AT5G17350
AT5G07670
AT2G15590
AT4G33880
AT3G26710
AT1G71190
AT5G43750
AT1G68720
AT1G52415
AT4G37910
AT5G64070
AT3G44200
AT5G48140
AT1G51100
AT5G52450
AT5G61780
AT4G34600
AT4G25100
AT4G39850
AT1G60800
AT3G26618
AT3G04480
AT1G77620
AT1G08780
AT1G53110
AT4G22060
AT5G25330
AT5G17910
AT2G35200
AT5G64600
AT5G41660
AT1G76130
AT4G19670
AT4G15200
AT2G20780
AT2G24120
AT4G13710
AT1G03370
AT5G52820
AT5G11300
AT4G27670
AT4G16670
AT1G13080
AT1G54090
AT4G00710
AT2G24600
AT4G29300
AT1G20450
AT5G48180
AT5G27450
AT4G29270
AT2G33735
AT4G34555
AT1G79460
AT4G27660
AT2G47370
AT5G58450
AT2G39720
AT3G48810
AT1G61480
AT1G78260
AT5G45710
AT3G13150
AT5G67380
AT5G63790
AT5G17460
AT2G01250
AT3G63480
AT1G05120
AT4G11600
AT1G49410
AT5G20910
AT2G18240
AT1G17790
AT5G01110
AT3G26550
AT5G10410
AT5G44290
AT1G77030
AT3G29350
AT1G15710
AT5G13630
AT2G07180
AT1G30600
AT3G43420
AT3G19820
AT5G38510
AT4G01985
AT2G47390
AT4G11150
AT2G14890
AT3G25080
AT4G18520
AT5G40880
AT5G38490
AT2G17430
AT5G14580
AT2G26100
AT1G18840
AT5G45660
AT1G66860
AT1G18330
AT1G04960
AT3G09930
AT2G27550
AT1G20870
AT4G08867
AT5G08420
AT5G58730
AT3G27190
AT5G17490
AT5G05580
AT5G44005
AT1G07110
AT3G47210
AT1G57590
AT3G49210
AT3G06880
AT1G60460
AT5G20450
AT2G34020
AT5G17700
AT1G08130
AT3G05000
AT5G67470
AT3G19900
AT3G23750
AT1G03410
AT1G67460
AT3G27025
AT1G76380
AT2G48110
AT2G24830
AT1G12845
AT4G11800
AT2G30980
AT3G57020
AT2G14860
AT5G56270
AT1G17380
AT4G25370
AT3G10525
AT2G40745
AT4G39090
AT5G39410
AT5G18380
AT1G79440
AT1G48170
AT5G10360
AT3G50190
AT2G34010
AT2G19270
AT3G09735
AT1G32361
AT5G44600
AT1G19320
AT2G17250
AT1G29025
AT1G07910
AT5G56160
AT1G78310
AT2G07749
AT1G54680
AT3G62100
AT5G07550
AT4G23100
AT5G43140
AT4G28290
AT5G59360
AT4G33920
AT5G60980
AT5G14240
AT5G66420
AT2G05760
AT1G22015
AT2G17350
AT1G31350
AT1G35680
AT5G56640
AT2G06040
AT4G21610
AT4G13570
AT4G12850
AT4G17910
AT4G33790
AT2G33210
AT5G28080
AT1G51680
AT3G43720
AT5G13190
AT1G60070
AT3G47200
AT5G53350
AT4G30390
AT1G18600
AT5G47650
AT5G58050
AT3G59620
AT3G59140
AT3G24320
AT1G30850
AT4G22080
AT1G19960
AT2G20230
AT1G79310
AT3G24120
AT2G37220
AT5G08030
AT2G18390
AT4G37580
AT4G36630
AT4G24020
AT5G54890
AT1G72660
AT1G62280
AT4G15670
AT2G41250
AT1G71950
AT3G12550
AT1G62340
AT5G28910
AT1G01780
AT3G09870
AT5G66180
AT3G05810
AT5G56630
AT5G45540
AT3G48760
AT3G24503
AT2G33845
AT2G39340
AT4G16120
AT1G29150
AT5G66670
AT1G17285
AT3G21950
AT3G18870
AT3G59040
AT1G18280
AT1G21410
AT5G14180
AT1G67250
AT3G23780
AT1G23590
AT4G12800
AT2G41950
AT1G60610
AT4G13310
AT3G06110
AT5G40670
AT2G41970
AT4G12470
AT3G14190
AT5G23370
AT4G33140
AT1G18630
AT4G19520
AT1G59960
AT3G48860
AT3G14280
AT1G77090
AT1G24440
AT1G33800
AT5G48175
AT5G17040
AT4G31380
AT5G57060
AT5G20040
AT3G56620
AT2G01220
AT1G19115
AT3G10220
AT1G63880
AT3G06720
AT5G16000
AT1G10586
AT1G22360
AT5G08270
AT1G31650
AT4G36800
AT5G04960
AT1G34825
AT5G04480
AT4G30840
AT1G52670
AT5G08600
AT5G45300
AT3G46740
AT1G09660
AT3G01280
AT1G72650
AT3G63310
AT3G09790
AT2G39640
AT1G64330
AT5G35220
AT1G23740
AT4G32170
AT1G26797
AT1G17220
AT5G27610
AT2G37310
AT1G61720
AT2G23840
AT3G05080
AT2G18960
AT3G28780
AT5G62200
AT4G02280
AT5G52870
AT1G68830
AT3G11773
AT3G07565
AT4G28060
AT3G25690
AT4G21590
AT4G15415
AT5G26700
AT5G41900
AT5G56000
AT2G33100
AT4G28556
AT1G71910
AT3G27310
AT3G20090
AT2G22630
AT5G62600
AT3G24890
AT1G27630
AT5G11950
AT1G03400
AT4G10810
AT2G05400
AT2G01660
AT2G25210
AT2G27200
AT1G22030
AT3G43230
AT1G06350
AT1G37130
AT1G22730
AT1G49580
AT1G05830
AT3G18310
AT2G37750
AT4G35140
AT1G79660
AT5G36800
AT5G24316
AT3G17152
AT5G15890
AT5G01020
AT3G13640
AT5G02220
AT1G62975
AT1G18040
AT4G02460
AT1G17170
AT2G34500
AT5G46950
AT2G23010
AT4G23140
AT2G31150
AT5G51030
AT3G61150
AT1G68070
AT5G28770
AT1G30590
AT5G49120
AT2G38120
AT2G47600
AT1G65295
AT1G10810
AT5G16690
AT4G12290
AT5G65320
AT5G18000
AT1G48990
AT5G11780
AT5G06860
AT5G14230
AT1G04480
AT5G46340
AT3G52290
AT4G25310
AT2G38870
AT3G16500
AT1G64350
AT1G73390
AT3G56410
AT1G30050
AT1G17050
AT3G28220
AT2G18970
AT5G64610
AT5G19120
AT5G53330
AT1G50732
AT2G36780
AT2G22520
AT3G13670
AT2G47380
AT3G25400
AT2G32230
AT3G16565
AT5G10910
AT4G39520
AT4G11100
AT1G19130
AT4G32580
AT4G22280
AT5G61070
AT3G11540
AT5G20100
AT3G25070
AT5G42880
AT3G48450
AT1G59970
AT1G56440
AT2G31740
AT2G34450
AT4G29190
AT3G55200
AT5G60690
AT1G07985
AT3G03940
AT3G55500
AT5G12280
AT2G42200
AT5G26360
AT5G44650
AT1G58602
AT3G04880
AT5G20480
AT4G31600
AT2G32820
AT1G11350
AT3G46180
AT5G11900
AT2G40920
AT4G37240
AT3G57640
AT5G63250
AT4G32285
AT1G27670
AT1G03830
AT5G45620
AT3G22845
AT1G12860
AT5G47620
AT2G27720
AT3G26840
AT2G33470
AT5G54180
```
