## Supplementary material for "A comprehensive map of preferentially located motifs reveals distinct proximal *cis*-regulatory elements in plants": TTCATA_containing_gene_set.txt

```
#Occurences of TTCATA between -9 and 45 (positions relative to the transcription start site)
#1928 sequences with TTCATA in this interval
#9.37% of the sequences in promoter set with TTCATA (set with 20573 sequences)
AT2G17510
AT5G64905
AT3G62330
AT5G60600
AT5G04550
AT4G04320
AT5G59090
AT1G19890
AT3G61310
AT1G11350
AT5G59170
AT4G11845
AT4G08570
AT3G44710
AT1G29340
AT2G32070
AT3G13910
AT4G38950
AT5G20900
AT2G21195
AT4G35420
AT3G61490
AT1G03365
AT5G21120
AT1G62340
AT2G40710
AT2G28430
AT5G51440
AT5G56350
AT5G43140
AT4G02370
AT3G28970
AT1G04260
AT4G15960
AT1G59940
AT3G08530
AT1G60800
AT2G03670
AT5G47980
AT1G61900
AT4G00710
AT5G60390
AT3G52570
AT2G41950
AT1G76690
AT5G60980
AT1G50400
AT1G34770
AT4G01570
AT1G54510
AT2G04500
AT2G28720
AT2G04360
AT5G16140
AT3G05410
AT1G69530
AT1G68410
AT3G11670
AT1G35580
AT3G09930
AT3G56040
AT3G54260
AT5G56790
AT4G27585
AT5G46620
AT3G57070
AT1G61930
AT1G18630
AT3G54190
AT1G72330
AT5G19730
AT1G28395
AT4G16141
AT1G17145
AT5G08060
AT2G38140
AT1G21190
AT4G39480
AT1G64590
AT5G51200
AT1G20575
AT2G45430
AT1G79310
AT1G32580
AT3G22950
AT3G08900
AT3G24890
AT1G52905
AT5G63710
AT3G61460
AT5G36001
AT1G72620
AT3G62910
AT3G47930
AT5G40390
AT1G02820
AT1G75210
AT1G20600
AT1G10310
AT3G47850
AT1G70560
AT5G25330
AT2G20150
AT5G66950
AT4G18501
AT2G40270
AT4G16280
AT2G37600
AT2G28840
AT1G29025
AT1G49500
AT3G27670
AT3G46330
AT1G68470
AT3G61040
AT3G62970
AT3G09735
AT4G14840
AT4G02790
AT4G34650
AT2G38870
AT3G48230
AT5G07475
AT4G01750
AT1G55940
AT3G47390
AT3G60470
AT3G09405
AT1G21450
AT4G13395
AT3G48450
AT5G64980
AT5G26700
AT5G34940
AT5G50110
AT1G75940
AT1G06200
AT4G31460
AT5G23750
AT1G35670
AT5G08160
AT2G36460
AT4G14800
AT1G18040
AT1G18330
AT3G22110
AT3G08780
AT5G24920
AT4G38760
AT5G37290
AT5G22550
AT4G27280
AT1G14230
AT3G13520
AT1G48610
AT5G46680
AT3G05935
AT2G35930
AT2G41040
AT5G50670
AT1G44160
AT3G48600
AT5G24710
AT3G53810
AT1G70430
AT1G30790
AT4G13990
AT5G16890
AT2G28660
AT3G05200
AT1G30270
AT3G20740
AT4G11280
AT5G54145
AT5G16480
AT3G56340
AT3G15120
AT3G05640
AT3G19810
AT2G45000
AT3G53870
AT3G05950
AT4G10770
AT3G49490
AT4G08867
AT1G20730
AT3G27250
AT4G02620
AT1G60390
AT4G30750
AT1G06120
AT4G23770
AT4G23740
AT4G02290
AT5G15520
AT3G55840
AT1G05160
AT1G25580
AT3G03450
AT4G17090
AT5G44390
AT1G62305
AT4G04632
AT1G74690
AT2G02800
AT5G19180
AT5G10695
AT3G02070
AT4G01200
AT5G42010
AT1G72370
AT1G64290
AT5G50050
AT5G44980
AT5G48040
AT2G21210
AT4G07960
AT2G03530
AT1G69710
AT5G55125
AT1G65930
AT5G55630
AT2G22840
AT2G32820
AT1G73850
AT3G46580
AT5G10980
AT3G62560
AT4G00238
AT2G01200
AT3G30160
AT5G42785
AT4G23700
AT3G51130
AT3G27025
AT2G02760
AT1G05300
AT5G35370
AT1G31540
AT5G11030
AT5G25560
AT2G18360
AT2G19802
AT1G20680
AT3G12000
AT4G16110
AT1G55207
AT1G77880
AT3G55850
AT4G20260
AT4G20310
AT5G26660
AT1G06660
AT1G21350
AT4G19550
AT5G51170
AT1G09060
AT1G75260
AT2G25690
AT1G80840
AT4G25020
AT3G52905
AT1G77470
AT5G45980
AT2G45840
AT4G15610
AT5G55640
AT2G32870
AT1G61460
AT4G24450
AT2G39010
AT1G29630
AT3G13560
AT4G11521
AT3G09660
AT5G38300
AT1G49040
AT4G05400
AT5G45710
AT2G13810
AT1G69818
AT3G03250
AT5G42370
AT4G38860
AT2G42140
AT4G35390
AT2G15590
AT2G41050
AT3G53200
AT5G24640
AT3G54720
AT5G02100
AT2G24693
AT1G78240
AT5G21482
AT1G70210
AT1G05590
AT2G34650
AT3G53110
AT5G46080
AT2G25720
AT2G25200
AT1G62510
AT2G28400
AT4G10500
AT4G33920
AT3G15450
AT2G36100
AT3G06850
AT5G11780
AT2G44270
AT1G31750
AT1G22210
AT3G09320
AT2G45150
AT1G22550
AT2G26470
AT5G40890
AT1G62780
AT1G53170
AT5G02130
AT3G48110
AT3G47780
AT1G09740
AT3G13710
AT4G15802
AT3G55830
AT5G40400
AT3G56010
AT4G02655
AT5G54650
AT4G18240
AT1G34360
AT2G37220
AT5G19540
AT5G15850
AT3G12670
AT3G10860
AT4G18590
AT2G32030
AT1G77570
AT1G54570
AT5G35750
AT3G11900
AT1G11390
AT3G20015
AT2G20020
AT3G03070
AT2G33110
AT1G44000
AT2G31150
AT2G40540
AT4G32150
AT2G26975
AT4G39320
AT1G64080
AT2G25180
AT2G47480
AT4G14746
AT3G27550
AT5G66770
AT1G65520
AT4G28530
AT5G42110
AT5G02540
AT5G02370
AT1G75760
AT3G06880
AT2G45910
AT1G80060
AT3G03140
AT2G18890
AT2G43320
AT1G78910
AT1G20580
AT3G14770
AT4G08920
AT4G36570
AT1G20405
AT3G06720
AT4G33980
AT1G52260
AT1G78490
AT4G23080
AT5G15140
AT1G03960
AT1G71190
AT3G12950
AT5G15230
AT2G36840
AT3G52260
AT5G01130
AT5G10410
AT3G59760
AT4G14905
AT1G27970
AT5G56250
AT3G22780
AT3G56190
AT3G50060
AT5G53800
AT1G50560
AT2G34870
AT3G56370
AT3G48185
AT3G06030
AT5G07000
AT2G15340
AT3G61850
AT1G52300
AT5G18600
AT2G05510
AT3G48730
AT3G03180
AT1G27530
AT1G78610
AT5G58050
AT1G59670
AT1G01640
AT3G62310
AT3G21480
AT4G37890
AT1G18360
AT2G31540
AT1G61890
AT3G01750
AT1G71430
AT5G19200
AT4G20890
AT1G42960
AT1G44820
AT4G26490
AT3G09780
AT2G20725
AT1G03495
AT1G54330
AT3G42473
AT1G67920
AT2G06025
AT5G11110
AT1G11900
AT1G13690
AT1G72160
AT1G08080
AT1G08340
AT4G26240
AT3G13670
AT1G72650
AT5G12390
AT3G51880
AT3G11620
AT1G16570
AT3G28780
AT3G22370
AT3G26640
AT1G02460
AT1G17840
AT5G44290
AT3G44610
AT5G60170
AT1G09370
AT5G17550
AT1G30720
AT5G64552
AT3G18940
AT2G27820
AT3G02170
AT2G47490
AT5G44410
AT1G04555
AT1G60850
AT2G45540
AT5G20280
AT5G08550
AT2G35370
AT5G25754
AT1G03860
AT1G79210
AT5G55830
AT5G35210
AT5G14180
AT4G29190
AT1G68180
AT4G11910
AT2G26580
AT5G48320
AT3G05430
AT1G07890
AT4G19680
AT1G29690
AT1G75220
AT4G34080
AT3G18310
AT4G11270
AT4G24880
AT5G11490
AT5G25410
AT3G22460
AT1G10410
AT1G08630
AT2G03310
AT3G09000
AT1G27200
AT1G12540
AT3G30247
AT5G08580
AT5G23160
AT4G28250
AT5G01350
AT1G34780
AT5G47770
AT3G04950
AT5G34885
AT2G31740
AT1G12350
AT2G46400
AT5G09440
AT2G47360
AT1G78230
AT2G46510
AT5G64550
AT1G24095
AT4G15670
AT5G22330
AT3G16270
AT3G51370
AT2G14100
AT5G53120
AT5G11970
AT3G28580
AT1G06910
AT3G56030
AT1G26910
AT1G10640
AT3G23200
AT5G09445
AT4G26430
AT5G17700
AT5G63940
AT4G24050
AT4G04614
AT4G09060
AT1G35710
AT1G06890
AT1G70310
AT4G14500
AT1G64110
AT5G08440
AT3G50580
AT1G80480
AT5G13500
AT5G44370
AT5G59810
AT1G03900
AT5G54810
AT3G58070
AT2G33470
AT2G25850
AT1G76670
AT5G57660
AT3G45090
AT3G30180
AT1G69190
AT5G16270
AT5G52540
AT3G05100
AT5G23220
AT2G18500
AT3G05810
AT5G43240
AT5G64500
AT3G56180
AT4G02880
AT5G07400
AT2G39020
AT4G14220
AT5G65280
AT5G16550
AT1G72660
AT3G01230
AT3G56070
AT5G07580
AT4G22790
AT1G52710
AT4G21926
AT2G24210
AT1G65490
AT2G36130
AT1G31190
AT2G38540
AT1G51470
AT5G42800
AT3G20280
AT3G25520
AT5G07250
AT5G62230
AT3G10050
AT1G13590
AT3G54010
AT1G56700
AT5G56000
AT1G60730
AT5G16960
AT3G30340
AT1G21410
AT2G22520
AT5G02560
AT3G16730
AT5G23400
AT1G74780
AT5G46960
AT2G36360
AT2G20850
AT2G34590
AT1G72810
AT4G14385
AT5G46240
AT2G30810
AT3G13700
AT1G21270
AT5G64250
AT2G46960
AT2G36960
AT2G16300
AT4G39090
AT5G64667
AT5G17490
AT5G62580
AT1G23610
AT3G01820
AT2G19930
AT4G21590
AT4G27710
AT3G14860
AT2G15860
AT1G74010
AT5G51490
AT1G13790
AT1G03103
AT1G66090
AT5G48240
AT4G12780
AT3G21580
AT5G53930
AT2G43310
AT3G14220
AT5G11740
AT4G18070
AT1G68990
AT4G24015
AT2G30630
AT4G37120
AT5G05580
AT1G16705
AT5G13420
AT4G13930
AT5G42880
AT1G27980
AT5G10950
AT3G50620
AT5G17280
AT5G10240
AT1G62500
AT3G11430
AT1G07960
AT2G17590
AT1G22250
AT3G62410
AT5G54970
AT1G59970
AT4G33720
AT2G43500
AT3G61940
AT3G61300
AT3G21570
AT1G29990
AT2G01220
AT4G28200
AT5G17820
AT2G14890
AT5G01880
AT3G57470
AT1G23330
AT2G21180
AT1G04990
AT2G24320
AT4G33600
AT1G17590
AT4G36890
AT5G16030
AT2G35610
AT4G28550
AT1G78590
AT4G30430
AT1G61810
AT3G04840
AT4G29030
AT1G12650
AT4G01280
AT3G61340
AT5G54760
AT1G58242
AT3G07000
AT5G15802
AT5G07730
AT1G11545
AT1G09320
AT2G24940
AT1G65820
AT3G18890
AT2G06010
AT3G51970
AT3G60400
AT4G23010
AT2G45750
AT5G60360
AT3G59220
AT1G78050
AT1G14460
AT5G27750
AT2G30210
AT2G42850
AT1G35490
AT5G66420
AT1G72470
AT5G42940
AT5G02180
AT2G36010
AT3G04600
AT1G29200
AT1G48930
AT1G32050
AT3G62260
AT1G34430
AT1G55675
AT5G17250
AT4G35920
AT4G35860
AT2G27840
AT4G33040
AT2G27320
AT2G37090
AT2G15325
AT3G60700
AT1G05570
AT3G22150
AT1G76880
AT5G10260
AT3G15650
AT5G15450
AT1G13810
AT5G50423
AT2G43700
AT5G12030
AT3G09190
AT3G53830
AT5G59360
AT1G17680
AT4G14368
AT1G02065
AT3G17450
AT2G01130
AT3G09680
AT1G50140
AT2G19860
AT3G03950
AT4G25672
AT1G63800
AT3G54960
AT4G15520
AT3G06890
AT3G25905
AT1G24330
AT1G64710
AT1G18600
AT5G62260
AT2G01818
AT4G30996
AT5G44560
AT2G36020
AT5G09640
AT5G59470
AT2G42940
AT3G15730
AT3G50150
AT3G62680
AT4G11420
AT1G68830
AT5G06140
AT2G03090
AT5G54890
AT3G09085
AT3G51930
AT4G34260
AT4G02150
AT3G29034
AT2G39340
AT3G24982
AT4G25310
AT2G23093
AT4G31490
AT1G17060
AT2G23790
AT4G32010
AT4G21990
AT2G04450
AT4G11160
AT5G59130
AT5G18690
AT4G26960
AT2G02300
AT4G24160
AT4G24020
AT3G15060
AT2G41160
AT5G53920
AT4G12640
AT4G18040
AT1G45015
AT2G18840
AT5G21970
AT1G09510
AT3G25830
AT3G12920
AT4G29010
AT3G28007
AT2G36240
AT3G51590
AT3G61150
AT2G46735
AT3G46690
AT5G16770
AT1G76130
AT5G67470
AT5G37670
AT3G12150
AT5G53990
AT5G66675
AT5G34869
AT4G21510
AT4G27660
AT3G09540
AT1G13880
AT5G37990
AT4G27490
AT1G16430
AT1G18070
AT5G44572
AT5G54140
AT4G18470
AT2G18860
AT1G20760
AT1G67865
AT1G69240
AT3G22410
AT2G31840
AT1G08460
AT1G16170
AT1G13910
AT2G30620
AT1G20300
AT1G10970
AT3G02190
AT5G57790
AT5G20320
AT3G06600
AT5G25540
AT5G51680
AT3G47570
AT1G73940
AT4G39210
AT1G78920
AT4G11310
AT4G09570
AT3G57100
AT5G43020
AT1G22070
AT2G04865
AT3G56970
AT1G12680
AT2G20060
AT5G07842
AT5G18940
AT3G12490
AT5G01380
AT4G36870
AT5G49400
AT1G72560
AT2G43465
AT1G26300
AT3G18870
AT3G12550
AT5G07840
AT3G54390
AT2G41780
AT1G52680
AT2G31280
AT3G48180
AT2G22850
AT2G42490
AT1G68720
AT2G45920
AT2G05050
AT4G35070
AT5G57035
AT4G14880
AT2G41630
AT3G59480
AT4G15563
AT2G07750
AT3G50180
AT5G41570
AT5G08335
AT3G51090
AT2G38130
AT5G05180
AT2G28040
AT2G10930
AT3G53520
AT4G08900
AT1G08780
AT5G65390
AT5G28300
AT4G28780
AT2G39290
AT1G63640
AT5G03555
AT4G37780
AT1G58684
AT1G14060
AT5G26610
AT1G69830
AT5G09770
AT1G14770
AT3G16990
AT1G04945
AT4G08810
AT2G48075
AT5G21930
AT3G25870
AT3G23770
AT2G24945
AT4G16380
AT1G54450
AT3G46460
AT3G54940
AT5G48490
AT3G47430
AT1G55490
AT3G49300
AT5G39220
AT5G25130
AT2G43340
AT2G40340
AT5G21900
AT2G39720
AT1G05720
AT3G45920
AT3G21330
AT3G29075
AT4G27080
AT1G79620
AT2G46520
AT2G23160
AT5G62180
AT2G44240
AT1G30590
AT5G63290
AT4G35730
AT4G18770
AT1G67830
AT3G60660
AT1G25450
AT2G38000
AT2G03750
AT4G22580
AT3G04880
AT2G19700
AT2G40330
AT1G10586
AT4G17170
AT4G39990
AT1G65180
AT1G67430
AT1G31930
AT2G47070
AT3G45070
AT1G04950
AT5G26930
AT3G59430
AT4G25370
AT2G38840
AT1G78930
AT1G27090
AT1G05900
AT2G22240
AT1G30850
AT4G05390
AT4G17360
AT5G12480
AT3G53500
AT5G22880
AT3G15820
AT4G16180
AT5G30490
AT3G01630
AT1G22360
AT2G45530
AT1G72670
AT5G50550
AT3G01850
AT2G29310
AT5G07540
AT4G17085
AT4G00080
AT5G42765
AT4G31180
AT3G21710
AT3G12730
AT4G19430
AT5G35560
AT4G22758
AT1G72250
AT3G15020
AT5G66450
AT3G16700
AT2G13560
AT1G33230
AT3G28857
AT3G26840
AT2G35710
AT3G56710
AT4G12680
AT3G29280
AT5G03690
AT1G61620
AT3G07400
AT5G32619
AT1G48270
AT4G39650
AT1G50280
AT4G17040
AT3G26070
AT4G37090
AT1G71020
AT5G20040
AT5G06860
AT2G27550
AT3G27416
AT1G04985
AT4G02020
AT1G53282
AT3G16010
AT5G17800
AT1G25540
AT5G37890
AT5G01360
AT4G27890
AT3G53460
AT3G07100
AT4G10290
AT3G61060
AT3G09200
AT1G14370
AT5G63280
AT5G15190
AT1G76700
AT1G09460
AT1G49520
AT4G31530
AT1G09520
AT3G59410
AT3G49560
AT1G23040
AT2G17740
AT1G15710
AT3G07960
AT5G51160
AT2G30880
AT4G05000
AT4G31800
AT1G72590
AT5G28290
AT5G09620
AT3G04590
AT2G34500
AT1G49560
AT3G32930
AT2G32830
AT1G62010
AT4G17420
AT2G02070
AT3G07890
AT3G15460
AT5G36890
AT5G46950
AT2G27830
AT2G34600
AT3G44220
AT5G67600
AT1G23440
AT2G39080
AT1G61000
AT2G27000
AT1G17560
AT1G52780
AT2G35160
AT2G03760
AT5G14410
AT5G46890
AT4G23490
AT2G21330
AT5G53030
AT4G39840
AT2G34300
AT1G10290
AT3G17950
AT5G20020
AT3G55420
AT1G74200
AT5G46340
AT3G25400
AT4G00090
AT4G05410
AT4G21750
AT4G03280
AT5G56160
AT1G62220
AT1G79590
AT1G02070
AT1G18970
AT1G72280
AT1G06090
AT1G61300
AT3G05545
AT1G07350
AT1G58030
AT4G30470
AT2G24510
AT3G44150
AT1G51660
AT2G19990
AT3G15850
AT4G18650
AT2G16850
AT3G24530
AT1G02310
AT2G01660
AT1G30860
AT4G15560
AT1G68510
AT5G14120
AT5G13740
AT3G21200
AT4G17695
AT1G67330
AT2G33150
AT4G28540
AT5G04960
AT5G46550
AT4G35880
AT1G70000
AT1G26930
AT4G08670
AT1G24030
AT2G41150
AT5G39520
AT1G78170
AT1G26570
AT1G55730
AT3G60410
AT5G08030
AT3G18280
AT1G16530
AT5G28490
AT5G05440
AT1G72290
AT2G26540
AT5G15490
AT1G70640
AT3G46010
AT2G34480
AT3G01400
AT5G41270
AT1G73640
AT3G52450
AT3G54580
AT2G38880
AT3G57170
AT5G06700
AT5G65830
AT1G62200
AT4G34460
AT5G19670
AT2G36325
AT3G53320
AT5G02450
AT4G00980
AT1G14670
AT4G11800
AT2G40740
AT2G46590
AT4G30720
AT1G61480
AT5G41720
AT2G44870
AT3G50440
AT3G26710
AT3G03090
AT1G71270
AT2G47400
AT5G66410
AT5G45680
AT4G37450
AT1G62770
AT3G48740
AT2G33330
AT1G53800
AT5G52820
AT5G20960
AT5G62280
AT4G27390
AT5G46330
AT3G07510
AT5G42020
AT1G79660
AT1G13380
AT4G18975
AT3G04680
AT2G22230
AT4G04040
AT5G35520
AT1G70630
AT2G29120
AT5G23150
AT4G31340
AT1G33470
AT2G04540
AT5G17910
AT2G37430
AT5G07410
AT1G80850
AT4G37680
AT5G50490
AT1G52415
AT5G57500
AT5G11600
AT3G51100
AT5G16790
AT4G20300
AT2G44420
AT5G16690
AT1G64360
AT5G05780
AT4G36360
AT1G35180
AT4G38350
AT4G34060
AT1G13700
AT5G15150
AT1G07550
AT3G52770
AT3G45830
AT1G16890
AT2G29470
AT3G51420
AT4G32300
AT1G76900
AT1G04400
AT3G47870
AT5G05840
AT5G08190
AT5G27450
AT5G61440
AT5G10860
AT2G03720
AT3G06370
AT3G50050
AT4G22280
AT1G64880
AT5G24290
AT2G21385
AT3G15630
AT1G66950
AT5G61670
AT5G50345
AT3G21380
AT1G05250
AT1G65060
AT3G59040
AT5G46295
AT1G08050
AT2G47590
AT5G23280
AT5G65920
AT2G32370
AT1G68430
AT3G26960
AT1G78260
AT4G26230
AT3G16250
AT3G55350
AT3G25165
AT3G16150
AT1G18980
AT4G39680
AT3G05000
AT1G54150
AT1G21110
AT1G23090
AT1G26650
AT1G74310
AT1G71470
AT5G52050
AT1G27752
AT3G03810
AT1G70280
AT1G79680
AT2G13450
AT1G73770
AT5G49820
AT5G53400
AT5G10570
AT3G14280
AT3G05420
AT2G26500
AT5G58220
AT1G77400
AT1G23590
AT5G24130
AT1G10200
AT5G05960
AT4G39010
AT3G54050
AT5G40880
AT2G21540
AT5G06680
AT1G49230
AT1G22015
AT1G31650
AT4G10210
AT5G55380
AT3G11520
AT2G40745
AT5G58300
AT1G32260
AT1G55480
AT5G49840
AT3G19820
AT3G48100
AT4G30390
AT1G80245
AT2G03690
AT2G38390
AT3G11880
AT2G20920
AT5G15710
AT2G41530
AT3G27390
AT1G19960
AT3G44510
AT2G01450
AT4G16990
AT5G37300
AT4G37010
AT3G28830
AT1G01110
AT1G14000
AT4G17800
AT2G36560
AT5G56370
AT3G49900
AT3G10060
AT4G21980
AT3G03850
AT1G07450
AT4G12770
AT5G21040
AT1G46480
AT2G45330
AT1G19000
AT1G51915
AT1G21240
AT5G01460
AT5G01110
AT5G51030
AT3G14700
AT1G57600
AT1G27565
AT5G43690
AT5G40440
AT2G42300
AT1G45150
AT2G21530
AT5G39860
AT3G28980
AT5G16980
AT5G50210
AT2G30230
AT1G16240
AT2G39350
AT5G66790
AT1G71240
AT1G28230
AT3G21350
AT3G49570
AT2G41960
AT1G50570
AT3G24503
AT1G04980
AT3G51980
AT1G63880
AT5G38880
AT1G76500
AT3G04350
AT1G09420
AT5G35730
AT5G63780
AT1G55320
AT4G25570
AT1G05760
AT1G05790
AT1G17410
AT5G07670
AT2G20590
AT3G59820
AT3G23810
AT1G48750
AT2G37080
AT5G47435
AT4G25580
AT2G31660
AT5G35360
AT1G30870
AT5G06360
AT3G09910
AT4G20325
AT1G52750
AT2G03890
AT3G59400
AT1G26690
AT3G57770
AT1G29490
AT5G54130
AT5G53090
AT4G34850
AT3G07830
AT2G25605
AT1G05805
AT3G01950
AT3G28130
AT5G35603
AT5G66720
AT4G32490
AT1G72220
AT1G59218
AT5G41010
AT3G25573
AT2G39140
AT5G39340
AT5G06230
AT2G06510
AT3G52900
AT1G22730
AT2G34170
AT3G04700
AT3G10300
AT3G10190
AT2G05790
AT5G20910
AT1G72420
AT1G05490
AT3G20760
AT2G45820
AT1G15015
AT1G67910
AT5G15810
AT2G28560
AT1G66100
AT5G18430
AT1G66630
AT5G13730
AT5G38310
AT4G22310
AT1G10770
AT5G53592
AT3G23840
AT1G49050
AT1G54090
AT5G22210
AT1G37130
AT5G63250
AT1G47600
AT5G45040
AT5G62480
AT5G05965
AT5G19630
AT5G15740
AT5G66710
AT1G61660
AT4G23190
AT4G30220
AT4G25240
AT4G32640
AT1G78815
AT1G60490
AT5G55170
AT4G17910
AT3G14670
AT2G41070
AT5G57780
AT5G25415
AT5G01960
AT4G31900
AT5G07430
AT5G44350
AT2G19800
AT3G08490
AT1G08530
AT4G28050
AT1G10050
AT5G59550
AT2G10931
AT5G35910
AT4G09350
AT2G34200
AT3G27710
AT1G24210
AT4G32650
AT4G29260
AT2G03821
AT1G66855
AT1G68500
AT3G02660
AT5G45420
AT1G22930
AT4G16630
AT3G06810
AT1G29090
AT3G55480
AT3G26240
AT4G00660
AT3G61630
AT1G65985
AT1G28680
AT1G75060
AT1G61120
AT4G19540
AT3G51730
AT2G37750
AT5G47450
AT5G48290
AT1G21250
AT2G32530
AT2G27720
AT1G49890
AT4G29050
AT4G23100
AT5G16990
AT3G01340
AT2G18245
AT5G65720
AT2G34680
AT4G28830
AT1G45000
AT1G05577
AT2G35215
AT1G18900
AT5G58490
AT4G03965
AT1G17380
AT4G29285
AT3G09770
AT1G17460
AT5G16650
AT5G55130
AT2G15680
AT1G74970
AT1G74910
AT5G13720
AT3G03830
AT3G27570
AT2G48110
AT1G08350
AT1G54740
AT3G15790
AT3G08580
AT5G57270
AT1G09932
AT3G46970
AT4G37740
AT3G26100
AT2G21560
AT1G04530
AT4G26070
AT1G63910
AT5G49850
AT3G08990
AT4G12490
AT2G38010
AT4G26990
AT5G11680
AT4G15248
AT3G14270
AT1G72610
AT1G56233
AT5G59845
AT3G14960
AT2G17220
AT3G59350
AT5G20410
AT4G18330
AT3G14000
AT4G07670
AT1G70470
AT3G25530
AT5G16560
AT1G27340
AT2G05940
AT1G48990
AT4G30990
AT1G54840
AT4G13570
AT5G07830
AT5G20200
AT2G31240
AT1G04660
AT1G30220
AT3G03690
AT3G23980
AT1G18280
AT5G56910
AT3G10530
AT4G20380
AT1G49850
AT1G05380
AT5G16620
AT2G14255
AT2G31010
AT1G48260
AT4G15800
AT1G57540
AT2G33220
AT3G22250
AT3G48580
AT5G38120
AT2G20950
AT2G31980
AT1G32920
AT1G75990
AT2G23240
AT3G17940
AT3G20120
AT1G73230
AT1G18160
AT2G36570
AT4G23220
AT5G24850
AT5G19750
AT1G71750
AT2G16640
AT2G36680
AT2G34420
AT1G02813
AT5G66180
AT2G46560
AT1G70950
AT3G19050
AT5G52060
AT2G41210
AT3G55410
AT5G46150
AT2G02570
AT5G48180
AT4G10330
AT5G51880
AT3G57300
AT3G53402
AT2G20130
AT5G23490
AT2G35690
AT1G22030
AT3G27906
AT3G52090
AT1G20050
AT4G12080
AT3G25260
AT3G50840
AT4G33250
AT3G63310
AT2G18328
AT4G28750
AT2G19810
AT1G11670
AT5G59520
AT4G33030
AT5G65158
AT5G45130
AT1G35680
AT1G51520
AT2G44790
AT1G04480
AT1G43670
AT1G74380
AT4G34930
AT2G19690
AT4G18730
AT1G08570
AT1G36060
AT5G57050
AT5G19170
AT1G08490
AT1G61090
AT3G14930
AT5G28690
AT2G05120
AT4G03140
AT1G77410
AT4G05430
AT3G11773
AT5G07240
AT4G16120
AT1G02330
AT4G22340
AT5G55520
AT2G02380
AT3G47040
AT1G53165
AT3G50770
AT1G56010
AT2G17770
AT3G01320
AT3G04300
AT3G29180
AT5G66290
AT2G06420
AT2G47500
AT5G18420
AT1G67820
AT3G63260
AT4G35260
AT1G79670
AT3G30390
AT5G09740
AT3G60140
AT4G13720
AT1G67400
AT3G46180
AT1G22080
AT5G18210
AT4G27652
AT1G63990
AT3G19800
AT3G44450
AT5G03450
AT1G10870
AT5G46140
AT4G23570
AT1G27040
AT4G24770
AT5G27330
AT5G48150
AT2G04515
AT2G38610
AT3G47833
AT3G06778
AT1G01550
AT2G26240
AT1G72200
AT2G40490
AT2G29995
AT2G29720
AT2G20180
AT5G24140
AT1G06080
AT5G19760
AT5G06240
AT4G01320
AT5G54640
AT4G32690
AT3G45840
AT4G17300
AT5G54280
AT3G01930
AT1G73650
AT3G48420
AT5G65810
AT4G15093
AT4G29270
AT3G04480
AT5G52840
AT5G64640
AT3G08800
AT2G01460
AT2G28360
AT1G15130
AT4G36800
AT4G01995
AT2G41905
AT2G41850
AT1G18350
AT5G25800
AT5G59410
AT5G56660
AT1G20190
AT2G19900
AT5G42140
AT3G57320
AT4G34980
AT1G19530
AT5G18840
AT1G11890
AT2G29540
AT5G56325
AT5G58840
AT3G10550
AT4G22860
AT1G68050
AT4G39925
AT1G58983
AT3G21210
AT4G24130
AT1G61520
AT5G39380
AT4G22490
AT1G28490
AT5G09650
AT4G23600
AT3G08030
AT3G14760
AT4G18422
AT3G18190
AT2G27630
AT4G36420
AT5G06280
AT3G13404
AT5G41790
AT2G28760
AT3G23090
AT3G57330
AT4G28310
AT1G55680
AT5G49690
AT5G51210
AT1G34046
AT2G18970
AT1G32583
AT2G43080
AT1G11330
AT3G52880
AT5G08470
AT2G23840
AT3G49590
AT1G55205
AT1G76740
AT5G48390
AT2G17780
AT1G64890
AT1G78820
AT3G22942
AT3G11540
AT3G13150
AT4G23860
AT5G01970
AT4G34420
AT4G24380
AT3G13640
AT1G21540
AT2G28670
AT1G52140
AT2G34230
AT1G51680
AT1G51510
AT4G38660
AT1G29750
AT3G24170
AT3G25070
AT4G18880
AT3G20770
AT1G06780
AT3G50950
AT1G59740
AT5G13880
AT1G48540
AT5G48410
AT3G50000
AT1G60550
AT1G51740
AT4G33467
AT1G67190
AT3G47200
AT4G20880
AT3G63140
AT3G46740
AT5G49030
AT4G25360
AT3G17650
AT5G27430
AT1G48090
AT3G09090
AT5G49420
AT1G29860
AT1G49360
AT2G38460
AT3G28510
AT4G01290
AT1G15570
AT1G17080
AT1G12440
AT3G16810
AT1G09040
AT3G27190
AT4G08940
AT1G77180
AT4G00850
AT5G50650
AT3G60210
AT3G56930
AT1G75620
AT1G56600
AT3G55020
AT2G39855
AT1G01290
AT1G17285
AT1G33420
AT5G47350
AT3G53400
AT4G29800
```
