## Supplementary material for "A comprehensive map of preferentially located motifs reveals distinct proximal *cis*-regulatory elements in plants": TTCATAA_containing_gene_set.txt

```
#Occurences of TTCATAA between -9 and 42 (positions relative to the transcription start site)
#653 sequences with TTCATAA in this interval
#3.17% of the sequences in promoter set with TTCATAA (set with 20573 sequences)
AT1G62340
AT3G09770
AT5G53800
AT1G52140
AT3G54720
AT1G33420
AT1G60850
AT5G45980
AT1G01550
AT3G16990
AT1G23440
AT5G05840
AT3G05420
AT1G31540
AT1G71750
AT2G19802
AT2G31010
AT1G17380
AT5G27750
AT2G25850
AT1G61520
AT2G21560
AT5G39220
AT4G10770
AT1G53170
AT4G02370
AT3G51130
AT5G17550
AT2G18890
AT5G04550
AT3G56370
AT1G63800
AT3G46690
AT1G21410
AT1G64110
AT4G07670
AT5G50490
AT2G02300
AT1G47600
AT1G50560
AT5G08580
AT3G49300
AT1G10050
AT4G34650
AT5G07580
AT2G36960
AT2G05940
AT3G09680
AT3G17950
AT3G30160
AT5G52820
AT1G58684
AT5G60600
AT3G16700
AT3G49490
AT3G29180
AT5G10695
AT4G21510
AT5G13740
AT4G19680
AT2G47400
AT1G77570
AT1G14230
AT3G49590
AT2G03670
AT5G10860
AT5G34885
AT1G80060
AT1G21270
AT3G08780
AT5G59410
AT2G31540
AT3G15450
AT3G60410
AT5G64667
AT4G31340
AT5G06360
AT2G40745
AT5G51200
AT4G18975
AT4G02655
AT1G20600
AT2G22520
AT4G08570
AT2G03821
AT4G33467
AT3G56070
AT5G08060
AT4G23190
AT1G13590
AT3G22410
AT5G64640
AT3G06720
AT3G51970
AT4G11845
AT3G61040
AT2G27320
AT1G64360
AT3G21330
AT2G03310
AT5G08335
AT1G54840
AT4G27390
AT1G71190
AT3G27190
AT3G22780
AT1G71270
AT5G26700
AT1G37130
AT3G13640
AT2G26540
AT3G06370
AT1G55205
AT1G67865
AT2G38870
AT5G57050
AT5G20200
AT3G48100
AT5G45040
AT5G49820
AT3G46580
AT3G15460
AT1G14460
AT3G23090
AT3G26070
AT4G11800
AT3G57320
AT4G28550
AT1G04660
AT3G50770
AT5G10570
AT2G20850
AT1G49360
AT2G32820
AT1G61930
AT2G46520
AT3G04950
AT5G56325
AT3G47200
AT2G22230
AT4G39210
AT5G51490
AT2G29540
AT2G22840
AT1G45015
AT3G03090
AT1G64080
AT4G23860
AT5G34869
AT4G34930
AT1G62220
AT4G34980
AT2G02570
AT3G15650
AT2G18970
AT3G60400
AT2G31150
AT2G15340
AT3G47040
AT4G32490
AT2G13810
AT2G25180
AT4G11420
AT1G05720
AT3G59220
AT2G30230
AT1G20300
AT3G28857
AT2G38130
AT2G32370
AT1G76900
AT3G58070
AT4G21750
AT2G38390
AT3G48185
AT3G61300
AT5G16770
AT5G08030
AT1G04260
AT2G18500
AT1G29630
AT1G74970
AT3G14770
AT5G02100
AT1G67820
AT5G37300
AT3G23840
AT4G35390
AT1G20580
AT4G32010
AT1G72200
AT5G40440
AT3G30180
AT5G03690
AT1G63880
AT2G01200
AT3G48230
AT3G14270
AT3G48420
AT5G13720
AT3G13520
AT5G65830
AT5G21120
AT3G45830
AT1G76700
AT5G47450
AT1G64590
AT3G19050
AT5G65720
AT1G09510
AT5G24140
AT2G31980
AT5G24130
AT4G02880
AT4G30750
AT5G16480
AT1G30270
AT5G16690
AT5G01110
AT1G76130
AT1G02813
AT5G61670
AT2G24510
AT1G57600
AT1G21250
AT5G01880
AT5G56000
AT2G22850
AT1G27340
AT1G05760
AT5G52060
AT2G07750
AT2G38840
AT2G25605
AT1G08630
AT5G53090
AT5G50210
AT4G16630
AT2G36560
AT3G07400
AT3G23200
AT3G22110
AT3G49900
AT2G15590
AT1G58983
AT3G20740
AT3G06850
AT4G18470
AT4G23100
AT1G65060
AT1G78610
AT2G37080
AT3G22150
AT1G52780
AT2G01220
AT1G20575
AT3G04600
AT2G32070
AT3G50050
AT3G03140
AT4G29050
AT3G61490
AT3G52450
AT1G29200
AT3G11430
AT1G03103
AT4G18880
AT4G15610
AT1G67330
AT1G68830
AT1G05900
AT2G31660
AT1G76740
AT2G21330
AT1G09320
AT3G27710
AT2G03750
AT2G26470
AT3G09780
AT3G51980
AT1G72160
AT3G07510
AT2G05120
AT4G28780
AT4G23600
AT1G01290
AT1G06080
AT1G27040
AT1G70430
AT1G09370
AT4G37090
AT3G10050
AT4G16180
AT5G10260
AT1G55680
AT1G22550
AT5G60360
AT3G45840
AT1G11330
AT2G26975
AT5G65810
AT2G29470
AT1G01110
AT5G52050
AT5G54140
AT4G30720
AT5G02130
AT1G30850
AT1G22030
AT1G52300
AT2G06510
AT2G47360
AT3G48740
AT3G48180
AT5G30490
AT3G20280
AT1G74010
AT5G16960
AT1G66950
AT4G27652
AT3G62410
AT1G07350
AT1G24095
AT3G56190
AT5G35603
AT4G15670
AT3G21710
AT1G46480
AT4G22340
AT1G65820
AT1G62500
AT3G47870
AT5G17800
AT4G22758
AT3G49570
AT1G77180
AT1G65930
AT4G35920
AT5G50670
AT2G29995
AT3G50150
AT1G17060
AT3G05430
AT3G09000
AT5G42940
AT5G10240
AT3G27390
AT5G59470
AT5G35520
AT5G15450
AT1G54330
AT5G55170
AT1G52710
AT2G23840
AT1G49560
AT1G78815
AT2G28720
AT5G10410
AT5G64550
AT4G18330
AT4G00980
AT2G38010
AT5G54145
AT5G25754
AT1G54510
AT3G27906
AT3G12550
AT5G34940
AT1G67430
AT2G30810
AT1G33230
AT2G39140
AT3G28970
AT5G07410
AT4G39840
AT5G59170
AT2G45150
AT1G27970
AT1G60550
AT3G11540
AT3G20770
AT2G46590
AT3G60660
AT5G28490
AT1G32580
AT2G27000
AT5G01360
AT3G07100
AT4G11310
AT5G16980
AT3G29075
AT1G78820
AT1G68510
AT4G07960
AT2G02760
AT3G15790
AT1G27980
AT3G28580
AT2G41630
AT3G01950
AT1G61000
AT1G48610
AT3G14280
AT3G56040
AT3G04680
AT1G06660
AT1G54090
AT1G50570
AT5G10980
AT3G14700
AT1G08530
AT3G14760
AT1G21350
AT1G11545
AT1G23040
AT1G13380
AT1G54570
AT2G13450
AT5G16890
AT2G34300
AT4G10290
AT1G29090
AT2G34600
AT3G04880
AT5G35910
AT1G64290
AT4G02620
AT5G53592
AT4G19540
AT4G16110
AT3G15850
AT2G46735
AT1G70640
AT1G17560
AT5G37990
AT5G56250
AT4G31180
AT5G06680
AT4G27280
AT1G07550
AT5G28690
AT1G08780
AT3G45070
AT1G58030
AT1G23090
AT5G19540
AT3G52770
AT1G75990
AT2G03530
AT1G69818
AT1G31650
AT5G15490
AT2G45750
AT5G64552
AT4G15520
AT2G31740
AT5G06230
AT1G12680
AT5G49030
AT2G48110
AT5G23400
AT1G13790
AT5G21482
AT4G24130
AT1G04480
AT1G16170
AT5G59090
AT5G03450
AT3G03690
AT5G28290
AT3G61630
AT2G42940
AT1G56600
AT3G30340
AT1G51470
AT3G01400
AT5G15190
AT4G35730
AT2G16640
AT4G14385
AT4G24450
AT1G03960
AT1G61090
AT1G59218
AT3G48110
AT4G32650
AT1G09932
AT2G33470
AT2G02800
AT4G36800
AT4G33980
AT5G56370
AT5G60980
AT3G18310
AT3G02660
AT2G44870
AT5G23750
AT3G44220
AT3G05640
AT1G30220
AT2G43340
AT5G43240
AT1G09520
AT2G03760
AT3G28980
AT3G61940
AT2G27720
AT2G37430
AT3G04590
AT5G56160
AT1G17145
AT2G19690
AT4G10500
AT4G18770
AT5G21970
AT2G20020
AT4G20880
AT2G29120
AT1G01640
AT5G36001
AT1G61900
AT2G36460
AT2G47480
AT2G18860
AT1G73770
AT2G24210
AT3G53870
AT3G50840
AT2G20725
AT3G59430
AT5G67600
AT2G36570
AT3G50180
AT4G14840
AT2G42850
AT2G31240
AT2G19810
AT5G55520
AT4G27585
AT5G44572
AT5G46140
AT1G79310
AT1G70000
AT3G56030
AT2G27550
AT1G78240
AT4G18040
AT3G14860
AT5G44980
AT1G30860
AT4G25360
AT1G58242
AT1G74200
AT3G13560
AT1G78920
AT1G31190
AT1G03900
AT3G59040
AT4G35420
AT5G37670
AT2G40330
AT5G39380
AT5G63780
AT1G12440
AT2G33150
AT1G20760
AT4G38950
AT3G02190
AT3G06810
AT3G15020
AT2G47490
AT2G34870
AT4G01995
AT5G42020
AT4G02020
AT5G03555
AT5G51210
AT2G34230
AT5G46080
AT3G01850
AT5G54890
AT3G63140
AT5G53990
AT1G16240
AT3G54960
AT5G65390
AT3G53500
AT1G10310
AT3G56180
AT5G43690
AT1G02820
AT1G26910
AT2G27820
AT1G29025
AT2G17770
AT2G27840
AT1G71470
AT3G61310
AT5G14180
AT1G75220
AT3G55020
AT3G57330
AT2G36325
AT4G23570
AT2G28760
AT1G66090
AT1G77410
AT3G44610
AT2G23240
AT1G42960
AT5G13730
AT3G01320
AT1G18630
AT2G46960
AT4G16990
AT3G26840
AT1G21540
AT1G08050
AT1G04990
AT4G23490
AT2G38140
AT4G20300
AT5G57660
AT5G27430
AT5G64500
AT3G55350
AT1G65180
AT3G60470
AT5G02370
AT2G17220
AT3G50060
AT5G17700
AT2G44270
AT5G05780
AT2G45330
AT1G21190
AT1G76880
AT5G17820
AT1G19530
AT1G61460
AT3G54010
AT2G18360
AT3G16730
AT5G18210
AT1G65490
AT1G51660
AT3G03180
AT1G66855
AT3G52570
AT1G13810
AT2G41210
AT5G50050
AT1G55207
```
