## Supplementary material for "A comprehensive map of preferentially located motifs reveals distinct proximal *cis*-regulatory elements in plants": TTCATAAA_containing_gene_set.txt

```
#Occurences of TTCATAAA between 7 and 38 (positions relative to the transcription start site)
#169 sequences with TTCATAAA in this interval
#0.82% of the sequences in promoter set with TTCATAAA (set with 20573 sequences)
AT1G30860
AT3G50770
AT1G11330
AT4G27280
AT1G51660
AT5G59170
AT2G01220
AT3G16730
AT3G61490
AT4G15610
AT5G17550
AT1G80060
AT5G17800
AT5G56000
AT5G10410
AT4G35420
AT3G14280
AT2G24210
AT2G33150
AT3G56190
AT3G53870
AT1G71270
AT3G51130
AT1G54840
AT5G50670
AT2G36560
AT4G11420
AT3G27190
AT5G45980
AT2G36960
AT4G10290
AT1G54510
AT1G45015
AT5G28490
AT3G59430
AT3G07100
AT2G03670
AT1G67865
AT5G02370
AT4G37090
AT3G28857
AT1G33230
AT4G07670
AT3G07400
AT1G72160
AT1G47600
AT1G26910
AT5G07580
AT3G26840
AT2G37080
AT3G09000
AT2G03760
AT2G31540
AT1G54570
AT1G65930
AT1G04990
AT1G14460
AT1G01290
AT3G57330
AT1G12680
AT4G35730
AT3G54010
AT3G03140
AT1G18630
AT3G14270
AT2G36570
AT2G18360
AT2G31980
AT3G60410
AT5G04550
AT5G39220
AT1G61460
AT2G28720
AT1G48610
AT1G13810
AT1G64290
AT3G21710
AT2G15590
AT2G23240
AT4G22758
AT2G38140
AT5G50050
AT1G33420
AT2G18860
AT3G26070
AT4G22340
AT5G35603
AT1G76130
AT2G38390
AT5G19540
AT1G51470
AT3G06850
AT3G10050
AT5G36001
AT1G13790
AT2G18890
AT2G05940
AT1G02820
AT5G54890
AT3G14700
AT5G20200
AT1G71190
AT3G12550
AT2G45330
AT3G56070
AT1G69818
AT1G72200
AT5G42940
AT3G56030
AT4G15670
AT5G56370
AT3G54720
AT5G40440
AT3G07510
AT5G16980
AT1G23090
AT3G29180
AT1G66855
AT1G74010
AT4G01995
AT2G18970
AT1G62220
AT1G75990
AT5G02100
AT1G21350
AT1G70000
AT3G19050
AT4G00980
AT1G04260
AT2G46735
AT1G03103
AT4G21510
AT1G20300
AT2G31660
AT2G38840
AT5G65720
AT3G03090
AT1G17380
AT2G32370
AT2G25850
AT1G54090
AT2G26975
AT4G16630
AT4G02020
AT1G65180
AT2G07750
AT4G16180
AT4G35920
AT1G29630
AT3G56040
AT3G08780
AT2G20725
AT1G29090
AT5G08060
AT4G25360
AT1G58242
AT1G01640
AT2G25180
AT4G19680
AT3G09780
AT1G52780
AT1G30850
AT1G13380
AT3G18310
AT1G62500
AT3G44610
AT3G30160
AT1G60550
AT2G47480
```
