## Supplementary material for "A comprehensive map of preferentially located motifs reveals distinct proximal *cis*-regulatory elements in plants": TTCATAAT_containing_gene_set.txt

```
#Occurences of TTCATAAT between -34 and 41 (positions relative to the transcription start site)
#293 sequences with TTCATAAT in this interval
#1.42% of the sequences in promoter set with TTCATAAT (set with 20573 sequences)
AT1G50560
AT5G51210
AT3G59850
AT3G60660
AT5G34885
AT1G09520
AT3G51370
AT2G26490
AT1G08620
AT2G31150
AT4G21750
AT5G23400
AT1G65820
AT3G56370
AT1G16170
AT4G07960
AT5G63780
AT1G21190
AT3G22780
AT3G06810
AT1G12440
AT1G07550
AT3G11540
AT3G28970
AT3G05420
AT3G20020
AT4G33467
AT5G06680
AT5G54890
AT1G59359
AT1G24062
AT5G10240
AT1G22640
AT1G71750
AT4G32490
AT5G12890
AT1G58030
AT5G43690
AT2G22840
AT5G08030
AT1G58983
AT1G67330
AT1G37130
AT2G33470
AT1G58684
AT1G77410
AT5G52060
AT1G48260
AT3G44220
AT1G66950
AT5G65390
AT4G31340
AT1G09220
AT5G17800
AT2G05120
AT2G19802
AT1G32360
AT5G35910
AT2G23840
AT3G60470
AT1G08630
AT4G29690
AT1G66090
AT4G02830
AT3G30180
AT3G15660
AT2G20850
AT3G61040
AT1G52780
AT5G48520
AT3G09660
AT1G67820
AT3G49940
AT3G09680
AT3G15650
AT3G06370
AT4G14385
AT1G52300
AT3G20830
AT4G36710
AT1G22985
AT2G29880
AT2G40116
AT3G17950
AT3G13860
AT2G27000
AT5G64070
AT2G25260
AT1G73630
AT2G26600
AT2G30230
AT2G34600
AT5G44070
AT1G31190
AT2G26470
AT1G64360
AT1G61090
AT1G61930
AT1G08050
AT5G05840
AT4G18330
AT5G13720
AT2G31240
AT4G16990
AT5G26805
AT1G03900
AT2G32300
AT5G28690
AT2G39140
AT1G17145
AT3G02190
AT5G47050
AT3G46690
AT2G38790
AT1G75220
AT1G55205
AT3G23090
AT2G40330
AT2G21560
AT2G42940
AT2G02800
AT1G10588
AT2G06510
AT5G15490
AT3G49570
AT5G10695
AT3G13520
AT3G44400
AT5G16890
AT5G44572
AT1G55900
AT1G74200
AT5G13730
AT5G22130
AT1G52160
AT2G18500
AT2G48110
AT3G14860
AT3G44310
AT2G41630
AT1G67830
AT2G13810
AT3G01320
AT2G47360
AT4G19490
AT1G63800
AT3G03180
AT4G24450
AT5G56325
AT4G23570
AT1G50570
AT3G21330
AT1G64110
AT3G49590
AT4G32650
AT3G15850
AT4G23600
AT5G67600
AT1G23440
AT3G09770
AT1G31710
AT2G36460
AT5G44980
AT2G32820
AT2G25140
AT4G08320
AT1G55207
AT3G49900
AT3G45780
AT5G56160
AT3G50840
AT4G39210
AT1G77600
AT2G22850
AT3G52770
AT5G20520
AT4G39100
AT4G11310
AT4G39840
AT1G73770
AT3G20770
AT3G50150
AT5G21120
AT1G27980
AT3G49490
AT5G44160
AT5G39380
AT3G45070
AT3G47040
AT1G10310
AT2G29540
AT5G55510
AT1G30270
AT2G23680
AT2G29120
AT3G06250
AT5G35520
AT5G05830
AT5G02580
AT2G03500
AT3G44630
AT1G05760
AT1G32580
AT1G52140
AT1G65490
AT1G27970
AT5G16960
AT1G47980
AT1G07350
AT4G02620
AT1G78815
AT1G10050
AT4G18040
AT2G25830
AT2G41210
AT1G21500
AT3G23200
AT5G40930
AT3G11430
AT1G77180
AT1G78820
AT5G49940
AT1G46480
AT5G13740
AT3G51970
AT4G34930
AT1G03650
AT2G20790
AT5G34869
AT3G05640
AT4G29050
AT3G60400
AT1G66820
AT1G05580
AT5G47370
AT5G21482
AT1G03470
AT3G51980
AT5G64667
AT1G01550
AT4G16880
AT3G48420
AT2G27820
AT2G28760
AT5G03690
AT3G01850
AT1G09370
AT3G52450
AT5G03555
AT4G10770
AT2G01200
AT1G23310
AT3G30340
AT1G61900
AT1G09932
AT4G28780
AT2G37640
AT3G06720
AT5G65810
AT3G48740
AT5G46080
AT2G47400
AT5G22640
AT5G64500
AT4G34980
AT4G16110
AT3G22150
AT1G64590
AT4G18470
AT4G18975
AT1G49560
AT1G17560
AT1G55680
AT2G38695
AT1G53170
AT5G06360
AT3G48180
AT1G66830
AT4G30750
AT5G46140
AT1G76700
AT1G80350
AT2G30810
AT2G44870
AT2G17770
AT5G30490
AT5G64640
AT1G59218
AT5G56520
AT1G08780
AT1G26410
AT2G02760
AT3G24093
```
