## Supplementary material for "A comprehensive map of preferentially located motifs reveals distinct proximal *cis*-regulatory elements in plants": TTCATAC_containing_gene_set.txt

```
#Occurences of TTCATAC between 4 and 76 (positions relative to the transcription start site)
#355 sequences with TTCATAC in this interval
#1.73% of the sequences in promoter set with TTCATAC (set with 20573 sequences)
AT5G59105
AT3G07890
AT1G71830
AT1G72650
AT5G50260
AT4G25310
AT2G21370
AT2G05580
AT3G13404
AT5G19620
AT4G21560
AT5G08650
AT4G30210
AT2G31305
AT5G41260
AT1G22360
AT5G06280
AT5G22760
AT1G18980
AT5G63280
AT2G02220
AT3G09085
AT5G01460
AT1G18970
AT1G70470
AT5G52540
AT5G58490
AT4G03140
AT5G19480
AT3G23530
AT4G39650
AT2G33110
AT5G08470
AT1G18910
AT1G63990
AT1G29990
AT4G32590
AT3G55830
AT5G01970
AT4G29800
AT1G74540
AT5G26667
AT5G05580
AT3G11620
AT4G32150
AT2G45910
AT3G09540
AT3G21570
AT4G38860
AT1G62010
AT1G71750
AT1G74310
AT2G47070
AT2G03890
AT5G35730
AT1G64065
AT1G12540
AT5G10695
AT3G48390
AT1G02470
AT1G12650
AT1G21720
AT5G01960
AT4G26150
AT5G25560
AT2G42140
AT2G27000
AT3G03090
AT2G02370
AT3G54380
AT4G38900
AT4G16141
AT4G25580
AT2G34500
AT2G02550
AT3G53810
AT3G09090
AT4G25360
AT1G08460
AT4G33100
AT3G26560
AT1G13910
AT3G21580
AT3G06470
AT3G03250
AT5G16140
AT4G09600
AT1G28230
AT2G19990
AT3G15690
AT2G27630
AT1G20823
AT2G31280
AT1G44000
AT1G48990
AT3G61340
AT5G26880
AT4G20380
AT3G14960
AT1G18900
AT5G46270
AT3G02350
AT3G52170
AT4G08867
AT2G31840
AT3G59340
AT3G20015
AT4G28880
AT1G51520
AT2G24693
AT2G28360
AT3G03850
AT1G05300
AT3G47780
AT5G07400
AT4G18070
AT3G20120
AT3G26960
AT3G24890
AT5G56350
AT1G36622
AT1G16570
AT3G10815
AT3G58090
AT3G11520
AT4G00710
AT1G10650
AT1G68050
AT4G10310
AT1G61810
AT3G53520
AT3G55460
AT5G39340
AT4G25990
AT5G02180
AT1G35680
AT5G45620
AT1G30795
AT4G38350
AT4G24020
AT1G75260
AT1G55730
AT5G21040
AT4G09550
AT4G25670
AT4G35050
AT4G02790
AT4G35880
AT1G57660
AT1G30870
AT1G56700
AT5G52430
AT3G49560
AT3G22250
AT3G26710
AT4G34080
AT2G23180
AT5G55640
AT3G56880
AT3G10860
AT5G38880
AT2G38130
AT5G19760
AT1G01770
AT5G51660
AT4G30990
AT1G05590
AT5G38120
AT1G13690
AT1G31650
AT1G22730
AT3G17420
AT5G20040
AT5G44730
AT3G45730
AT2G19800
AT5G47200
AT5G05750
AT1G62510
AT3G56030
AT4G26240
AT1G10640
AT1G80850
AT1G07450
AT3G20100
AT1G61795
AT3G53110
AT5G19750
AT2G13295
AT1G71430
AT4G25770
AT1G77330
AT1G74380
AT3G01230
AT3G17930
AT3G55420
AT1G16705
AT5G05590
AT1G73170
AT5G60120
AT2G25690
AT5G06430
AT5G19250
AT3G27250
AT3G09200
AT5G63290
AT1G45150
AT5G59845
AT1G65985
AT2G40640
AT2G46080
AT1G68130
AT4G29740
AT1G04530
AT3G24310
AT4G00670
AT3G11900
AT4G00850
AT5G46680
AT5G53570
AT3G16250
AT3G26085
AT1G17650
AT1G02010
AT2G47320
AT5G20910
AT1G16890
AT5G18430
AT5G64630
AT2G39020
AT4G02530
AT2G37750
AT2G43960
AT5G24850
AT2G32030
AT1G13960
AT3G47570
AT4G35040
AT1G06090
AT1G27752
AT2G27940
AT4G37120
AT3G46010
AT3G10060
AT5G66050
AT1G66390
AT5G44390
AT1G72470
AT1G52680
AT4G35860
AT1G06780
AT1G32090
AT1G32960
AT4G04040
AT2G10931
AT3G45090
AT4G05390
AT4G02070
AT5G43140
AT5G59130
AT5G52790
AT5G41570
AT2G45820
AT4G33920
AT4G28200
AT5G27430
AT1G08510
AT2G15680
AT4G12640
AT5G66790
AT4G26000
AT2G43465
AT2G34650
AT1G11890
AT2G20920
AT1G76030
AT5G02460
AT4G25672
AT4G03070
AT2G16210
AT5G08530
AT1G60430
AT5G49840
AT1G71440
AT1G48195
AT2G12170
AT2G29460
AT1G13700
AT5G23160
AT2G46510
AT1G05577
AT1G23780
AT5G24640
AT1G09750
AT2G43190
AT4G30220
AT5G59790
AT1G11350
AT1G43910
AT1G14060
AT1G29970
AT3G02070
AT1G72280
AT1G19940
AT4G17085
AT5G42800
AT4G30260
AT3G56040
AT5G42880
AT5G57790
AT3G01345
AT5G28919
AT1G11670
AT1G62500
AT1G02816
AT4G11521
AT2G26660
AT3G59400
AT3G46740
AT5G52370
AT3G30160
AT4G21590
AT3G27025
AT2G43320
AT5G26960
AT1G70880
AT4G15800
AT3G10190
AT4G28830
AT5G01350
AT5G06260
AT1G21000
AT5G37290
AT4G29120
AT1G80840
AT1G06120
AT1G14270
AT1G09460
AT1G73230
AT3G53120
AT5G58760
AT4G29270
AT1G69190
AT4G17050
AT1G23480
AT1G25450
AT3G27416
AT4G17910
AT1G79620
AT1G51915
AT1G47900
AT3G15660
AT1G61415
AT1G67920
AT3G60450
```
