## Supplementary material for "A comprehensive map of preferentially located motifs reveals distinct proximal *cis*-regulatory elements in plants": TTCATACA_containing_gene_set.txt

```
#Occurences of TTCATACA between 15 and 87 (positions relative to the transcription start site)
#212 sequences with TTCATACA in this interval
#1.03% of the sequences in promoter set with TTCATACA (set with 20573 sequences)
AT1G05770
AT1G20823
AT4G29120
AT4G38350
AT5G64630
AT4G26240
AT3G10815
AT5G26667
AT5G38880
AT1G51520
AT3G47570
AT5G01350
AT1G05590
AT4G10310
AT2G40640
AT4G09550
AT3G23530
AT5G60120
AT2G43190
AT5G25560
AT3G55560
AT5G23160
AT4G26000
AT4G21560
AT4G28880
AT1G23780
AT4G30990
AT4G18590
AT5G66790
AT3G12480
AT2G47440
AT1G06120
AT5G63280
AT2G15010
AT2G16210
AT2G32030
AT2G43960
AT1G09460
AT2G34750
AT4G38860
AT5G43140
AT1G68130
AT3G59340
AT4G30260
AT1G71440
AT3G26560
AT4G25990
AT1G35680
AT5G46270
AT4G32150
AT1G31650
AT5G16140
AT3G60450
AT4G11521
AT1G13700
AT3G48390
AT3G17420
AT2G45820
AT1G63310
AT1G14270
AT1G22730
AT1G08510
AT1G48195
AT4G29270
AT1G79620
AT3G55470
AT2G02370
AT1G25450
AT4G00850
AT3G21640
AT1G72470
AT1G02816
AT2G19800
AT2G26660
AT3G56590
AT2G47320
AT1G73230
AT5G26960
AT5G50260
AT3G46010
AT1G07450
AT5G28919
AT5G38120
AT1G12540
AT3G30160
AT4G34080
AT3G01230
AT2G03890
AT1G13910
AT2G25690
AT2G27510
AT2G27630
AT1G71830
AT5G12920
AT2G28360
AT4G32590
AT4G35860
AT3G61340
AT2G25490
AT2G23260
AT5G53570
AT1G09750
AT1G62010
AT1G48350
AT1G01770
AT3G10060
AT1G62510
AT4G28840
AT1G76030
AT5G52430
AT3G20120
AT1G29990
AT3G14920
AT3G17930
AT5G08470
AT5G59105
AT4G29740
AT1G21000
AT2G33110
AT5G10695
AT5G08650
AT3G09200
AT4G00710
AT2G29460
AT5G18760
AT3G27025
AT1G60430
AT2G37750
AT3G15690
AT3G09540
AT1G32090
AT1G66390
AT5G05590
AT1G17890
AT1G43910
AT5G24640
AT4G02790
AT5G45620
AT3G11620
AT2G34650
AT3G16250
AT1G55730
AT1G16570
AT4G20380
AT1G08460
AT1G16705
AT5G56350
AT1G17650
AT2G27000
AT2G39020
AT1G56700
AT3G45090
AT5G20910
AT1G21720
AT3G60966
AT1G07780
AT5G19480
AT3G14960
AT5G66050
AT2G10931
AT1G74540
AT3G20015
AT4G17810
AT4G12640
AT2G07750
AT2G31840
AT1G13960
AT2G46080
AT1G19940
AT1G30870
AT1G77330
AT4G17050
AT1G73170
AT1G34150
AT1G11670
AT1G68050
AT3G49560
AT1G61415
AT3G59400
AT1G80850
AT1G67920
AT4G18070
AT3G20100
AT1G80840
AT5G22760
AT1G48990
AT2G45910
AT4G26150
AT3G52170
AT1G16890
AT3G06470
AT3G03090
AT1G18910
AT3G01345
AT3G13060
AT5G63040
AT3G56710
AT4G17910
AT5G04050
AT4G09600
AT5G16640
AT2G43320
AT3G45730
AT4G03070
AT3G55460
AT1G75260
AT4G33920
AT5G19250
AT1G71430
AT1G06090
AT2G21370
AT1G60730
```
