## Supplementary material for "A comprehensive map of preferentially located motifs reveals distinct proximal *cis*-regulatory elements in plants": TTCATAGT_containing_gene_set.txt

```
#Occurences of TTCATAGT between -60 and 36 (positions relative to the transcription start site)
#119 sequences with TTCATAGT in this interval
#0.58% of the sequences in promoter set with TTCATAGT (set with 20573 sequences)
AT5G05440
AT4G30996
AT1G55050
AT1G22980
AT5G07540
AT5G63570
AT5G48980
AT3G11670
AT4G16800
AT4G14220
AT4G12000
AT3G58830
AT5G64370
AT3G15970
AT5G27450
AT5G26040
AT2G03690
AT1G50400
AT4G12490
AT3G25260
AT1G17590
AT5G11740
AT4G17870
AT3G26200
AT3G02340
AT5G66420
AT1G53590
AT1G09740
AT5G17780
AT1G02330
AT5G23150
AT1G72220
AT5G47480
AT3G22460
AT1G63650
AT5G02540
AT3G24530
AT2G34260
AT5G35910
AT5G58050
AT5G03040
AT3G29090
AT1G73060
AT4G20310
AT1G18040
AT4G28530
AT5G66675
AT3G12150
AT2G39950
AT1G25580
AT3G07820
AT2G18280
AT2G41480
AT2G03090
AT2G34200
AT1G25540
AT5G01520
AT1G29260
AT1G05490
AT5G66410
AT2G35160
AT2G15730
AT5G44370
AT4G32900
AT5G07571
AT1G77470
AT2G44240
AT2G31310
AT5G23220
AT4G22790
AT1G18280
AT5G41010
AT1G59740
AT1G36060
AT5G49420
AT5G57500
AT5G54760
AT1G75780
AT4G34320
AT5G66610
AT1G77460
AT1G05250
AT4G18590
AT1G26930
AT3G23980
AT4G33800
AT3G12470
AT4G10210
AT5G23340
AT1G75760
AT2G06010
AT4G04030
AT1G58410
AT1G79680
AT3G15250
AT4G33925
AT4G34850
AT4G33250
AT2G17950
AT3G54940
AT4G24770
AT1G35230
AT2G21045
AT3G11600
AT1G75770
AT1G64090
AT1G72290
AT4G27890
AT2G36840
AT1G32583
AT4G27710
AT3G06030
AT5G10950
AT2G39720
AT2G24830
AT3G55390
AT1G44890
AT1G26650
AT3G02570
```
