## Supplementary material for "A comprehensive map of preferentially located motifs reveals distinct proximal *cis*-regulatory elements in plants": TTCATAT_containing_gene_set.txt

```
#Occurences of TTCATAT between -2 and 36 (positions relative to the transcription start site)
#596 sequences with TTCATAT in this interval
#2.90% of the sequences in promoter set with TTCATAT (set with 20573 sequences)
AT5G46950
AT1G67400
AT1G62305
AT2G45920
AT1G26570
AT3G62310
AT4G28250
AT1G64880
AT2G36240
AT4G25570
AT4G15563
AT3G62330
AT3G14000
AT1G80245
AT3G25165
AT1G22070
AT3G25573
AT3G25070
AT3G53200
AT5G48180
AT5G23490
AT5G52840
AT1G69530
AT5G59360
AT4G08900
AT1G22250
AT5G57270
AT5G17820
AT2G41950
AT2G05790
AT3G13670
AT2G28040
AT1G27200
AT1G10970
AT5G66180
AT1G78590
AT5G11680
AT4G04614
AT3G01930
AT2G23093
AT5G57780
AT3G61460
AT1G78490
AT3G44450
AT1G33470
AT4G17040
AT3G51420
AT5G46960
AT5G40890
AT5G48320
AT3G51880
AT3G10530
AT1G20190
AT1G12350
AT5G01380
AT1G14670
AT3G55410
AT3G05410
AT3G15120
AT2G34420
AT3G25830
AT5G20020
AT3G18870
AT1G08340
AT1G59670
AT3G17650
AT2G30880
AT2G03720
AT5G21900
AT3G14670
AT1G26690
AT4G17695
AT1G49520
AT1G34360
AT3G54390
AT1G73650
AT4G33600
AT2G20130
AT2G41905
AT2G25200
AT5G46550
AT2G01460
AT1G75060
AT5G50550
AT2G37600
AT5G67470
AT4G30470
AT3G28130
AT4G13395
AT5G62580
AT4G34420
AT5G14120
AT1G60390
AT4G12780
AT4G02150
AT4G17420
AT5G44350
AT1G56233
AT1G27565
AT3G09930
AT1G76500
AT3G18190
AT5G16560
AT5G48410
AT1G23590
AT3G60700
AT2G38610
AT2G29310
AT4G32690
AT1G67190
AT3G27670
AT5G16270
AT3G46970
AT5G16550
AT3G48450
AT5G07000
AT5G01110
AT2G48075
AT3G61850
AT4G26960
AT5G53030
AT1G78050
AT3G19800
AT3G55020
AT2G42490
AT5G49690
AT1G77400
AT3G56710
AT2G24320
AT2G21210
AT5G09650
AT4G35260
AT3G61060
AT2G35215
AT3G21350
AT3G03810
AT1G10586
AT5G25410
AT1G27530
AT1G08350
AT3G11773
AT2G20180
AT3G06778
AT2G38540
AT4G21990
AT4G14800
AT1G53282
AT5G23280
AT3G05810
AT2G34590
AT1G20050
AT4G15960
AT5G14410
AT3G51930
AT4G27660
AT2G02380
AT5G53920
AT2G05050
AT5G36890
AT4G03280
AT4G16280
AT5G09620
AT5G45710
AT2G41530
AT1G75210
AT3G05545
AT5G66450
AT2G30210
AT5G06700
AT3G60140
AT4G31800
AT4G24015
AT2G26500
AT4G21980
AT1G55675
AT4G13990
AT5G09445
AT3G07830
AT5G58300
AT5G48390
AT4G20260
AT1G68430
AT5G63250
AT1G72370
AT4G26430
AT1G68410
AT3G26100
AT3G07000
AT5G25800
AT1G70280
AT3G05950
AT1G29860
AT4G14500
AT4G36870
AT1G72610
AT1G35490
AT5G55380
AT5G20280
AT3G30390
AT1G72560
AT3G04480
AT5G51440
AT4G34060
AT4G10330
AT3G25870
AT1G07450
AT5G45680
AT2G15860
AT3G57300
AT3G14930
AT1G48930
AT5G62480
AT4G05410
AT1G44820
AT4G16380
AT1G31930
AT1G35670
AT4G26990
AT3G51100
AT2G28660
AT4G05000
AT5G51880
AT2G39080
AT4G12770
AT4G28050
AT5G01970
AT1G30790
AT5G12390
AT3G21200
AT1G55320
AT5G24920
AT3G09735
AT3G56930
AT1G67910
AT5G64905
AT3G03070
AT5G07840
AT3G47040
AT5G07240
AT3G09660
AT1G79670
AT1G30720
AT5G19630
AT5G10950
AT1G49230
AT3G17940
AT4G01320
AT1G51680
AT4G17170
AT2G23160
AT5G11110
AT1G18360
AT2G39350
AT5G13880
AT4G17300
AT3G30247
AT5G47770
AT5G55830
AT3G25905
AT1G72810
AT1G57540
AT3G57070
AT4G15248
AT4G22280
AT1G04555
AT1G11390
AT5G19180
AT4G34260
AT1G62780
AT1G29490
AT3G05200
AT5G55630
AT1G22015
AT4G00090
AT3G03950
AT2G43500
AT2G18328
AT2G40490
AT5G04960
AT3G16270
AT3G23770
AT3G18280
AT1G22930
AT3G28780
AT4G12080
AT3G16010
AT4G02290
AT5G17490
AT1G37130
AT5G07250
AT3G46330
AT5G50110
AT1G48090
AT5G35370
AT5G12030
AT5G19760
AT4G25370
AT5G20960
AT5G39340
AT1G72670
AT1G10770
AT3G03450
AT3G12950
AT2G32870
AT5G54640
AT1G70310
AT4G09570
AT5G22550
AT2G16300
AT4G31460
AT5G47980
AT1G74780
AT4G21926
AT5G66950
AT1G61480
AT1G60490
AT5G50650
AT3G54260
AT3G61150
AT3G56970
AT1G16430
AT1G17285
AT5G18690
AT4G39090
AT3G45920
AT1G60730
AT3G62970
AT4G39650
AT1G60800
AT5G15740
AT5G15710
AT1G35180
AT4G33920
AT5G01960
AT4G24050
AT4G01570
AT1G18330
AT2G21195
AT4G11270
AT3G05000
AT4G33030
AT3G57470
AT3G63310
AT5G46890
AT5G11780
AT3G50580
AT1G80480
AT5G05965
AT3G50000
AT4G36420
AT2G42300
AT5G50345
AT1G55480
AT1G17840
AT2G47500
AT1G50140
AT3G52880
AT2G39340
AT5G53120
AT2G27830
AT2G04500
AT5G15150
AT1G34770
AT2G41040
AT5G48290
AT1G61890
AT5G48040
AT2G41150
AT4G31900
AT2G41850
AT2G02070
AT4G13570
AT2G43080
AT3G42473
AT5G51030
AT3G50440
AT5G26930
AT4G39320
AT1G72590
AT2G14890
AT1G19960
AT5G10410
AT2G20150
AT2G30620
AT3G57170
AT2G17590
AT2G37220
AT2G21385
AT2G33220
AT5G22330
AT5G18940
AT1G78230
AT1G69830
AT1G48270
AT5G54650
AT1G07960
AT4G25240
AT2G25720
AT4G03965
AT1G64710
AT1G69240
AT5G24710
AT1G59940
AT2G36020
AT5G54810
AT5G46340
AT1G17460
AT3G13710
AT1G10870
AT3G29034
AT5G07430
AT1G61660
AT1G48750
AT1G05790
AT5G32619
AT2G40740
AT5G53930
AT1G18600
AT1G71240
AT5G54970
AT5G59550
AT3G06880
AT1G21110
AT1G45000
AT5G13420
AT4G30430
AT4G36570
AT5G25130
AT3G09405
AT1G23330
AT5G20410
AT3G10300
AT1G05570
AT1G18350
AT1G08490
AT4G32640
AT1G49850
AT4G26070
AT1G52905
AT3G04350
AT2G04515
AT2G41160
AT1G06200
AT3G47430
AT4G34460
AT3G09320
AT1G26300
AT1G73850
AT4G19550
AT1G19890
AT2G21540
AT1G16530
AT3G27570
AT5G40880
AT5G09640
AT1G48540
AT4G39010
AT1G66100
AT4G16120
AT4G23010
AT5G19170
AT1G03103
AT4G30996
AT1G32260
AT1G70470
AT2G38000
AT5G15140
AT5G42110
AT3G06890
AT1G14370
AT3G59350
AT1G79590
AT1G08080
AT5G07830
AT5G45130
AT4G15802
AT5G53400
AT5G02560
AT4G29285
AT1G70560
AT5G45420
AT4G01200
AT5G42140
AT3G29280
AT1G19000
AT3G06600
AT3G52900
AT1G73640
AT5G12480
AT1G67830
AT3G51090
AT4G37890
AT5G11490
AT1G61300
AT5G26610
AT5G38300
AT3G22950
AT1G15130
AT4G23770
AT2G36360
AT3G08800
AT2G40710
AT2G28430
AT5G35210
AT3G50950
AT4G01280
AT2G18245
AT2G14255
AT4G13720
AT2G32830
AT5G48150
AT4G05400
AT1G61120
AT4G11280
AT4G18650
AT3G56010
AT5G41720
AT5G06140
AT1G68720
AT1G22210
AT2G06420
AT1G49500
AT5G38880
AT3G13700
AT3G08530
AT2G35370
AT3G51730
AT3G44710
AT4G37010
AT4G37450
AT1G20760
AT5G59520
AT4G19430
AT1G06910
AT5G58050
AT5G66290
AT2G41050
AT1G70210
AT1G62200
AT3G59760
AT3G13150
AT1G43670
AT3G22370
AT1G54450
AT3G16810
AT1G72660
AT4G37740
AT1G13880
AT5G63940
AT5G05180
AT5G18420
AT3G62680
AT1G35580
AT3G52905
AT3G18890
AT5G63710
AT3G10550
AT5G20320
AT5G44390
AT3G23810
AT3G55850
AT5G46295
AT2G21530
AT1G64890
AT3G47200
AT1G49890
AT4G39990
AT2G20590
AT2G01450
AT2G45840
AT1G17080
AT2G04450
AT5G16030
AT5G35360
AT1G77880
AT1G59970
AT4G08810
AT2G28400
AT2G04360
AT1G21240
AT1G15710
AT5G19200
AT5G57035
AT4G04320
AT2G44790
AT2G17740
AT2G28840
AT3G51370
AT3G54580
AT2G40340
AT5G21930
AT5G55125
AT1G62010
AT3G21210
AT3G50770
AT1G02070
```
