## Supplementary material for "A comprehensive map of preferentially located motifs reveals distinct proximal *cis*-regulatory elements in plants": TTCATATA_containing_gene_set.txt

```
#Occurences of TTCATATA between 4 and 33 (positions relative to the transcription start site)
#188 sequences with TTCATATA in this interval
#0.91% of the sequences in promoter set with TTCATATA (set with 20573 sequences)
AT5G58300
AT4G15248
AT1G26570
AT2G37600
AT3G03450
AT4G17420
AT4G17300
AT2G35215
AT5G55830
AT1G67400
AT4G05000
AT1G61890
AT3G61150
AT5G25800
AT5G02560
AT5G32619
AT1G78050
AT4G33030
AT4G19550
AT3G56710
AT4G03280
AT5G15140
AT4G12770
AT3G54580
AT1G61300
AT2G18328
AT4G12780
AT4G14800
AT1G26300
AT5G25130
AT3G55020
AT5G47770
AT5G18940
AT3G46970
AT3G05810
AT3G11773
AT5G20960
AT5G45420
AT1G18330
AT5G46550
AT2G25200
AT1G23590
AT5G59550
AT3G12950
AT3G08530
AT4G17695
AT5G20280
AT1G32260
AT2G28660
AT5G54970
AT5G53120
AT1G22250
AT1G68720
AT2G27830
AT2G39080
AT5G20410
AT5G11490
AT4G16120
AT3G57070
AT4G39320
AT2G43500
AT2G26500
AT2G28040
AT5G13420
AT4G30430
AT4G16380
AT1G08080
AT5G04960
AT5G24920
AT2G04500
AT1G02070
AT2G14255
AT2G20180
AT1G35490
AT1G33470
AT4G30996
AT1G60390
AT1G05790
AT5G06140
AT2G05050
AT2G21530
AT3G06880
AT3G18280
AT2G16300
AT1G31930
AT3G44450
AT4G01320
AT4G19430
AT1G12350
AT2G21540
AT3G27570
AT1G35670
AT5G36890
AT3G51090
AT5G21900
AT3G30247
AT3G21200
AT1G70280
AT1G48090
AT5G20320
AT1G66100
AT3G21210
AT1G49850
AT5G46340
AT4G36420
AT1G49520
AT1G78230
AT4G04320
AT2G01450
AT4G27660
AT2G42300
AT4G39090
AT5G19760
AT5G57035
AT1G61120
AT4G37740
AT4G36870
AT4G10330
AT5G63710
AT5G35360
AT4G05410
AT4G39010
AT5G46950
AT5G48410
AT2G04450
AT4G14500
AT4G36570
AT3G22950
AT4G33920
AT1G20760
AT1G71240
AT5G16030
AT2G30880
AT1G15130
AT2G39350
AT3G25905
AT5G17820
AT2G33220
AT1G60490
AT1G51680
AT1G22070
AT5G10410
AT1G68410
AT1G19960
AT5G16270
AT1G70470
AT1G56233
AT5G67470
AT3G48450
AT5G49690
AT5G35370
AT4G34060
AT5G14120
AT2G21195
AT1G45000
AT1G27530
AT5G01110
AT2G35370
AT3G57470
AT1G17285
AT2G40490
AT3G25165
AT1G10586
AT3G51730
AT4G31460
AT1G62305
AT1G69830
AT1G27200
AT4G17170
AT5G11680
AT2G36360
AT4G31800
AT3G51930
AT2G32830
AT3G47430
AT4G37890
AT3G07830
AT1G69530
AT4G03965
AT5G48150
AT5G46960
AT5G05180
AT2G41850
AT2G39340
AT1G19890
AT4G05400
AT1G20190
AT5G48320
```
