## Supplementary material for "A comprehensive map of preferentially located motifs reveals distinct proximal *cis*-regulatory elements in plants": TTCATATC_containing_gene_set.txt

```
#Occurences of TTCATATC between -92 and 26 (positions relative to the transcription start site)
#234 sequences with TTCATATC in this interval
#1.14% of the sequences in promoter set with TTCATATC (set with 20573 sequences)
AT3G14670
AT1G02990
AT1G26810
AT4G00810
AT1G26270
AT1G63740
AT3G07570
AT3G07000
AT3G23800
AT3G19340
AT5G64010
AT2G29310
AT3G55490
AT1G17460
AT5G43020
AT5G51290
AT2G04925
AT1G70310
AT3G09660
AT4G04610
AT1G64890
AT2G28110
AT1G34370
AT4G28250
AT5G56990
AT5G65840
AT1G11390
AT4G01200
AT3G02240
AT4G38820
AT4G38150
AT2G41360
AT5G55550
AT5G15710
AT2G20930
AT3G13410
AT2G19470
AT5G63260
AT4G22280
AT4G28980
AT1G53840
AT5G51410
AT4G38330
AT1G72610
AT5G01920
AT5G59290
AT2G41040
AT3G52905
AT5G51440
AT1G18160
AT5G51030
AT1G22015
AT1G06680
AT5G17700
AT2G06040
AT4G23010
AT2G34160
AT2G27510
AT5G15150
AT3G03950
AT2G06420
AT1G56220
AT5G07430
AT5G40890
AT1G16430
AT1G31310
AT1G69526
AT5G13240
AT3G08800
AT1G29860
AT1G30820
AT2G16900
AT4G10270
AT4G32915
AT1G08180
AT5G50175
AT1G66610
AT3G25870
AT3G51420
AT5G52840
AT1G18560
AT4G25780
AT4G08810
AT5G62580
AT1G18630
AT1G14370
AT1G72660
AT3G54900
AT1G13880
AT1G77400
AT1G17080
AT4G11990
AT3G01230
AT5G57000
AT1G61480
AT1G01470
AT1G67820
AT3G07610
AT2G26510
AT4G17245
AT3G50950
AT1G59940
AT5G66180
AT1G16710
AT4G17800
AT5G61810
AT5G55125
AT1G02980
AT5G61600
AT5G64660
AT5G46770
AT4G27890
AT4G31080
AT1G47500
AT3G51970
AT1G31600
AT1G78200
AT1G80060
AT1G70750
AT5G40880
AT1G72670
AT4G37450
AT1G62010
AT1G22890
AT4G27070
AT3G58830
AT1G57620
AT2G20560
AT3G12610
AT3G50640
AT1G03365
AT2G04865
AT4G26430
AT2G18150
AT4G10465
AT3G52900
AT4G21980
AT1G22900
AT3G15120
AT5G08250
AT2G21070
AT4G33300
AT3G13670
AT3G27906
AT2G28105
AT4G38760
AT4G09960
AT1G24147
AT3G25070
AT5G18690
AT2G28840
AT5G47430
AT1G76460
AT3G52780
AT4G20260
AT1G17840
AT5G38530
AT2G24320
AT4G39070
AT5G42350
AT4G04870
AT5G39680
AT1G21640
AT2G03505
AT5G53930
AT4G30930
AT5G03540
AT3G50440
AT4G04614
AT4G32630
AT4G21990
AT5G66950
AT3G25690
AT5G24710
AT1G63290
AT1G75060
AT2G41050
AT4G37590
AT2G13690
AT1G72810
AT4G36920
AT5G14130
AT1G07890
AT1G78340
AT1G55590
AT1G04330
AT1G51430
AT1G68520
AT1G78590
AT1G49890
AT2G38540
AT3G51510
AT4G12080
AT1G14710
AT3G18970
AT4G24670
AT3G21400
AT3G02710
AT5G56890
AT3G44260
AT2G18520
AT5G22400
AT3G21390
AT5G51840
AT4G23220
AT1G49900
AT4G26080
AT5G38300
AT4G02800
AT1G08630
AT2G41530
AT5G13530
AT4G23770
AT2G38130
AT4G34990
AT1G35180
AT3G03870
AT5G11600
AT5G42765
AT1G73560
AT4G24340
AT1G09700
AT1G08350
AT5G51680
AT1G70480
AT1G49230
AT1G80040
AT1G43670
AT5G43430
AT4G24370
AT3G24440
AT3G26742
AT3G53560
AT2G03120
```
