## Supplementary material for "A comprehensive map of preferentially located motifs reveals distinct proximal *cis*-regulatory elements in plants": TTCATCAG_containing_gene_set.txt

```
#Occurences of TTCATCAG between 241 and 276 (positions relative to the transcription start site)
#79 sequences with TTCATCAG in this interval
#0.38% of the sequences in promoter set with TTCATCAG (set with 20573 sequences)
AT2G38300
AT1G06410
AT1G22140
AT2G26810
AT5G43140
AT3G53620
AT3G60330
AT5G45440
AT2G46700
AT5G48440
AT1G25682
AT3G20430
AT4G02530
AT5G14540
AT1G62262
AT5G47840
AT4G03210
AT1G48050
AT4G11120
AT3G27280
AT5G18770
AT1G63720
AT4G08790
AT4G36250
AT1G15290
AT1G17455
AT3G16440
AT4G09970
AT3G48420
AT3G17810
AT4G24280
AT1G48140
AT3G25180
AT2G30530
AT5G22520
AT1G31300
AT3G54740
AT3G08970
AT1G04360
AT1G25520
AT3G16080
AT5G10660
AT4G04890
AT1G13730
AT2G19080
AT5G06150
AT3G20500
AT5G60050
AT5G44740
AT1G08880
AT2G36835
AT3G16560
AT5G15880
AT2G06010
AT2G26800
AT4G33800
AT4G28140
AT2G39420
AT1G03900
AT2G40660
AT2G29550
AT3G25500
AT3G11773
AT1G08590
AT1G69320
AT1G09520
AT5G49400
AT1G48580
AT3G46830
AT4G09810
AT5G10500
AT2G35930
AT3G25910
AT1G31812
AT4G35490
AT5G35630
AT3G17880
AT1G10650
AT5G42240
```
