## Supplementary material for "A comprehensive map of preferentially located motifs reveals distinct proximal *cis*-regulatory elements in plants": TTCATCCA_containing_gene_set.txt

```
#Occurences of TTCATCCA between 204 and 284 (positions relative to the transcription start site)
#129 sequences with TTCATCCA in this interval
#0.63% of the sequences in promoter set with TTCATCCA (set with 20573 sequences)
AT1G13245
AT2G01120
AT1G62045
AT2G47620
AT3G01920
AT3G47340
AT5G49665
AT1G06730
AT3G53700
AT5G55140
AT1G09940
AT5G15720
AT5G26622
AT1G75910
AT3G12600
AT5G53940
AT3G15150
AT2G20280
AT5G02470
AT5G01870
AT5G52250
AT5G24140
AT1G18150
AT1G52730
AT1G65890
AT5G42480
AT5G12320
AT5G43940
AT5G42780
AT5G62320
AT5G15830
AT5G06340
AT5G59590
AT5G66270
AT5G12100
AT4G13640
AT2G26640
AT5G09450
AT1G12220
AT1G02065
AT2G43160
AT2G07696
AT1G64628
AT5G53830
AT4G01897
AT3G13720
AT3G28150
AT4G11860
AT4G18440
AT1G78770
AT2G16390
AT2G34010
AT4G13780
AT4G38200
AT5G24840
AT3G02530
AT5G65180
AT1G26410
AT1G49050
AT1G32730
AT1G24405
AT5G38010
AT5G51110
AT1G30970
AT2G20760
AT1G31940
AT5G53160
AT2G39750
AT4G30720
AT5G15750
AT2G34610
AT4G36190
AT1G26390
AT4G27320
AT5G08460
AT3G56920
AT5G49550
AT1G22920
AT1G13607
AT2G25480
AT1G62750
AT3G50360
AT1G75490
AT3G56750
AT2G44050
AT5G11320
AT1G26520
AT4G02280
AT3G61690
AT5G51490
AT3G57260
AT4G38092
AT1G43790
AT4G34881
AT4G10010
AT4G33660
AT3G22170
AT3G01810
AT3G58170
AT2G03240
AT5G64530
AT1G23400
AT1G61740
AT3G48770
AT2G35585
AT1G64630
AT5G66860
AT2G25240
AT2G45260
AT2G27680
AT1G29430
AT4G27360
AT5G17340
AT4G09680
AT3G05250
AT2G37540
AT1G07620
AT2G40880
AT1G70880
AT3G53710
AT2G31260
AT4G35500
AT1G27460
AT3G17530
AT3G06820
AT1G21840
AT3G13810
AT2G47500
AT1G70520
```
