## Supplementary material for "A comprehensive map of preferentially located motifs reveals distinct proximal *cis*-regulatory elements in plants": TTCATCG_containing_gene_set.txt

```
#Occurences of TTCATCG between 255 and 373 (positions relative to the transcription start site)
#522 sequences with TTCATCG in this interval
#2.54% of the sequences in promoter set with TTCATCG (set with 20573 sequences)
AT4G17800
AT1G47250
AT4G29470
AT2G25320
AT3G53130
AT5G42890
AT2G46070
AT5G38290
AT5G48630
AT5G64830
AT3G24280
AT5G51940
AT3G02130
AT1G31330
AT2G01810
AT3G23190
AT3G28360
AT2G21930
AT5G59350
AT5G63225
AT4G16141
AT2G21210
AT1G68000
AT5G19770
AT1G24440
AT4G31020
AT2G40370
AT1G49390
AT1G54010
AT3G10130
AT1G18060
AT1G73240
AT1G03140
AT3G45600
AT1G13270
AT3G11450
AT5G14070
AT5G26250
AT1G17130
AT4G35310
AT4G02740
AT5G55490
AT5G63700
AT5G50650
AT5G23790
AT3G13660
AT4G13500
AT4G35030
AT1G56090
AT4G27240
AT3G06240
AT5G22770
AT1G31730
AT5G13180
AT5G55630
AT2G28380
AT4G15802
AT3G54390
AT5G37070
AT1G63520
AT1G12010
AT2G22410
AT3G47950
AT3G45310
AT1G66980
AT5G27350
AT1G12030
AT1G61093
AT5G10660
AT2G19760
AT3G18740
AT2G21950
AT5G61840
AT1G53320
AT1G50140
AT5G66680
AT1G04400
AT1G13860
AT5G65170
AT1G15385
AT5G46240
AT3G51895
AT3G46900
AT1G09630
AT1G53310
AT1G47278
AT1G07240
AT5G03340
AT1G05575
AT1G68350
AT3G22510
AT5G11930
AT1G07340
AT3G59400
AT2G34440
AT2G40750
AT5G20950
AT5G28650
AT5G26805
AT4G33250
AT3G60290
AT4G06583
AT1G77490
AT3G19470
AT3G26520
AT2G27970
AT2G15610
AT3G47430
AT3G01680
AT1G80300
AT1G30530
AT1G52880
AT1G67100
AT1G06070
AT1G74930
AT1G63090
AT5G60850
AT3G29390
AT5G16040
AT1G22110
AT4G39860
AT1G03310
AT2G39795
AT3G60390
AT1G12420
AT5G03110
AT1G59700
AT5G58530
AT1G72630
AT2G42180
AT5G37320
AT1G66150
AT4G28280
AT3G28730
AT3G09200
AT4G00860
AT4G05060
AT5G15730
AT4G28340
AT1G74230
AT3G07425
AT2G30900
AT3G17250
AT3G12650
AT2G31340
AT1G04450
AT1G22050
AT1G76380
AT5G52510
AT2G19700
AT4G09080
AT4G02730
AT5G01490
AT3G53220
AT1G76030
AT4G14103
AT2G35350
AT5G12360
AT4G34920
AT4G39420
AT1G77170
AT5G49400
AT2G27960
AT5G43930
AT4G24240
AT2G34655
AT1G52710
AT5G62850
AT4G28940
AT3G28830
AT5G01750
AT1G35260
AT3G49310
AT1G70260
AT2G46170
AT5G28740
AT4G31730
AT1G74790
AT3G02000
AT2G32810
AT2G45590
AT5G03070
AT4G21705
AT4G27120
AT1G02890
AT1G64490
AT5G19290
AT4G11100
AT4G19112
AT2G21530
AT4G15760
AT5G45490
AT1G26930
AT1G11590
AT5G09600
AT4G39675
AT4G10300
AT5G15850
AT4G38050
AT4G32210
AT4G09350
AT5G17460
AT1G60860
AT5G40490
AT5G38380
AT3G59530
AT5G65800
AT5G46520
AT1G24280
AT5G39330
AT2G40070
AT1G21770
AT5G14110
AT2G41240
AT3G57620
AT5G15180
AT5G11900
AT5G08390
AT4G19110
AT2G28520
AT1G56420
AT3G23600
AT5G41340
AT1G29470
AT5G45360
AT1G11630
AT3G17800
AT4G00310
AT3G01950
AT4G33120
AT5G45430
AT3G49850
AT3G25590
AT4G15130
AT1G19210
AT4G01660
AT1G64180
AT1G30600
AT5G01880
AT1G73190
AT4G22120
AT3G47730
AT1G65486
AT1G62420
AT2G24150
AT5G40930
AT4G10480
AT3G21690
AT5G16440
AT5G46400
AT1G65660
AT2G25180
AT2G19490
AT1G66580
AT1G23710
AT5G65165
AT1G07490
AT3G09390
AT5G17580
AT1G04790
AT1G30400
AT4G13130
AT3G45970
AT2G33670
AT5G20650
AT5G65960
AT1G70290
AT3G09120
AT3G44110
AT1G59940
AT2G28490
AT4G33400
AT5G24530
AT3G02820
AT5G26940
AT1G08880
AT5G50050
AT2G46710
AT1G65580
AT1G08165
AT1G14330
AT2G34160
AT5G44460
AT5G38360
AT5G66700
AT2G28590
AT1G67940
AT5G56710
AT3G25520
AT5G66900
AT2G25900
AT1G63750
AT5G17070
AT5G62270
AT4G23020
AT5G12260
AT5G54880
AT1G23440
AT5G02380
AT1G24090
AT2G39250
AT2G14846
AT2G34100
AT3G57380
AT3G28940
AT5G38650
AT4G04925
AT5G01590
AT5G02690
AT5G50423
AT1G65930
AT1G67000
AT5G58450
AT3G22425
AT5G44350
AT5G22260
AT4G04830
AT1G73380
AT2G41120
AT1G60010
AT3G18930
AT5G35560
AT1G08490
AT1G75520
AT2G19460
AT1G48230
AT3G47860
AT1G63380
AT5G56190
AT5G56220
AT2G42800
AT1G51060
AT5G48430
AT1G27190
AT3G59620
AT1G11125
AT4G21380
AT3G02350
AT1G44770
AT4G28820
AT4G22850
AT3G49410
AT3G47180
AT1G04340
AT1G73220
AT3G53240
AT5G61710
AT1G26960
AT1G60220
AT2G26230
AT2G34690
AT5G52760
AT3G06400
AT4G25290
AT3G14840
AT3G48380
AT5G07320
AT4G27680
AT3G28690
AT4G31010
AT2G31425
AT2G44000
AT1G78920
AT2G37580
AT1G24575
AT1G19900
AT2G35765
AT4G35910
AT1G09860
AT5G03320
AT1G12940
AT1G70170
AT4G20130
AT5G04620
AT5G13300
AT5G60270
AT5G23100
AT2G10930
AT1G79460
AT3G54950
AT1G58330
AT1G75580
AT1G01560
AT2G44410
AT5G50550
AT5G16660
AT5G03420
AT5G59370
AT2G01755
AT1G57720
AT1G60200
AT1G01340
AT1G75360
AT3G53140
AT4G23110
AT3G50800
AT5G24890
AT3G11720
AT4G02540
AT2G19500
AT4G02440
AT5G58790
AT1G14345
AT5G57870
AT5G35732
AT3G44770
AT4G10810
AT1G13170
AT2G16880
AT5G56660
AT5G22980
AT2G14365
AT5G39830
AT5G03545
AT5G60860
AT1G64500
AT1G13480
AT3G52230
AT1G17270
AT3G53630
AT2G34710
AT5G62610
AT1G60780
AT4G22880
AT1G30890
AT5G24760
AT5G09876
AT2G34390
AT3G47570
AT2G35010
AT1G27440
AT4G14060
AT1G47820
AT1G79550
AT1G61095
AT5G47450
AT2G35720
AT4G22730
AT2G40290
AT5G17160
AT3G03550
AT5G05480
AT3G49740
AT1G61900
AT3G13550
AT1G69740
AT5G19780
AT2G28860
AT2G19530
AT1G56430
AT4G40060
AT3G50110
AT2G40160
AT1G72160
AT4G04800
AT1G53240
AT1G29050
AT5G02950
AT1G21350
AT1G51380
AT1G60770
AT5G59540
AT1G61990
AT1G58350
AT2G47860
AT3G03860
AT4G29850
AT5G18540
AT1G78800
AT1G71780
AT5G04360
AT4G36030
AT1G54200
AT5G48390
AT2G41410
AT5G45428
AT5G64960
AT2G20010
AT2G05850
AT1G22650
AT2G44740
AT2G40400
AT1G80760
AT2G14710
AT2G47370
AT1G74560
AT5G02120
AT3G09970
AT3G25090
AT2G20740
AT1G51030
AT2G28940
AT2G39570
AT1G30825
AT2G37070
AT1G16970
AT4G27740
AT3G56620
AT2G34020
AT5G40590
AT1G51500
AT3G12510
AT5G45280
AT1G78980
AT4G15570
AT5G04010
AT4G38480
AT3G27880
AT2G40860
AT5G23570
AT2G21290
AT5G22510
AT4G33985
AT5G65410
AT1G53645
AT5G25630
AT3G50700
AT2G18460
AT5G58760
AT5G54630
AT2G24540
AT4G18372
```
