## Supplementary material for "A comprehensive map of preferentially located motifs reveals distinct proximal *cis*-regulatory elements in plants": TTCATGA_containing_gene_set.txt

```
#Occurences of TTCATGA between -22 and 29 (positions relative to the transcription start site)
#323 sequences with TTCATGA in this interval
#1.57% of the sequences in promoter set with TTCATGA (set with 20573 sequences)
AT2G29990
AT4G27450
AT2G20420
AT5G54170
AT3G47700
AT4G22550
AT1G07476
AT5G54730
AT5G11640
AT3G54220
AT1G68820
AT3G46510
AT3G03580
AT3G59010
AT2G42350
AT2G22870
AT5G60910
AT3G27830
AT4G24390
AT5G19850
AT5G18230
AT3G01230
AT3G09820
AT1G53110
AT1G33430
AT5G11720
AT2G34660
AT1G53035
AT4G27470
AT5G47540
AT5G07630
AT4G22560
AT5G59250
AT5G62360
AT5G62790
AT1G04630
AT1G02500
AT5G64270
AT5G18280
AT4G09340
AT1G20823
AT1G21680
AT1G75190
AT3G27025
AT1G61575
AT3G18040
AT1G32170
AT4G28550
AT5G09995
AT3G26240
AT1G32200
AT1G44010
AT1G19220
AT4G19560
AT5G51070
AT1G80270
AT3G61920
AT4G34570
AT2G26280
AT1G76320
AT1G70830
AT4G33110
AT2G14830
AT2G42885
AT1G48560
AT1G18520
AT5G47090
AT4G37580
AT4G00440
AT2G19590
AT1G06450
AT4G15660
AT3G23470
AT5G53830
AT4G14880
AT2G24830
AT1G80865
AT5G07320
AT4G13570
AT3G11270
AT5G17610
AT3G63290
AT5G61160
AT4G15400
AT3G52480
AT4G19440
AT2G45570
AT3G05980
AT2G11520
AT5G41220
AT4G18810
AT5G47960
AT5G56570
AT1G70770
AT2G43360
AT1G20450
AT2G02230
AT4G12330
AT5G51960
AT2G16750
AT3G16330
AT3G12470
AT4G30310
AT1G07860
AT5G05960
AT1G21070
AT3G48190
AT2G30710
AT3G48195
AT3G27300
AT3G55040
AT3G50830
AT3G47965
AT4G26650
AT3G10980
AT4G28110
AT1G34030
AT1G34340
AT5G37930
AT5G13330
AT1G67000
AT4G24275
AT2G24030
AT1G24575
AT3G02940
AT3G02390
AT1G74410
AT5G51020
AT3G59740
AT3G01015
AT3G45710
AT3G50790
AT5G27380
AT1G67710
AT3G24280
AT1G22300
AT5G23520
AT1G68010
AT5G14500
AT1G72320
AT1G14920
AT2G05540
AT1G05510
AT3G07525
AT1G79770
AT1G13670
AT1G01260
AT5G42310
AT2G32275
AT5G54380
AT1G18300
AT5G23040
AT3G54090
AT5G45290
AT1G04820
AT1G54650
AT5G35170
AT1G62305
AT5G20230
AT2G41250
AT3G02970
AT2G34670
AT4G26510
AT5G10740
AT1G73680
AT5G14550
AT3G26020
AT2G33150
AT2G44350
AT4G00026
AT3G51010
AT1G07040
AT2G23610
AT1G26420
AT4G39920
AT5G59480
AT5G63490
AT2G01175
AT5G23510
AT2G17140
AT2G20790
AT1G14980
AT1G62280
AT1G14580
AT1G07970
AT2G22310
AT5G06320
AT3G56030
AT3G51160
AT1G32330
AT2G33845
AT4G16515
AT2G24280
AT3G52450
AT5G13190
AT3G26420
AT3G08530
AT4G18170
AT5G56452
AT4G12610
AT5G04430
AT3G02730
AT2G05370
AT4G27890
AT2G23310
AT5G09990
AT2G38840
AT5G64940
AT1G57750
AT2G38070
AT3G25710
AT1G13970
AT3G02740
AT3G11230
AT1G68320
AT5G66985
AT4G19870
AT5G27440
AT1G30720
AT5G01400
AT3G49460
AT2G37020
AT3G62310
AT3G19240
AT1G49780
AT1G60783
AT4G28220
AT1G22900
AT4G03600
AT5G64980
AT1G60740
AT3G59530
AT2G38940
AT3G03270
AT3G19085
AT1G27150
AT3G18690
AT3G13730
AT1G13550
AT2G42190
AT1G26890
AT2G29125
AT2G33360
AT1G21930
AT1G76740
AT3G09250
AT1G05810
AT4G27330
AT1G61180
AT5G61170
AT4G33120
AT1G02270
AT5G14380
AT1G08710
AT5G14150
AT1G79110
AT4G15830
AT5G15750
AT3G57510
AT4G36680
AT2G46040
AT5G63087
AT5G50320
AT2G05580
AT5G12280
AT4G17483
AT3G05900
AT1G73460
AT4G21130
AT3G17680
AT1G76600
AT4G16840
AT3G20230
AT2G03810
AT5G61760
AT5G20040
AT3G53010
AT5G56290
AT2G21270
AT2G34510
AT4G26370
AT4G29070
AT1G74840
AT5G64620
AT3G11800
AT1G72150
AT1G17140
AT4G27880
AT4G17270
AT1G52260
AT2G23760
AT1G16400
AT1G03560
AT3G04960
AT5G05965
AT3G02480
AT3G03890
AT4G28230
AT1G45163
AT5G47480
AT1G15700
AT4G22060
AT5G47790
AT5G25760
AT3G52610
AT5G16150
AT5G43630
AT4G21770
AT5G15230
AT3G60690
AT5G10240
AT5G53010
AT5G57220
AT4G12800
AT1G67900
AT2G21380
AT5G24710
AT2G37000
AT5G14360
AT3G27520
AT1G17850
AT3G08947
AT5G16820
```
