## Supplementary material for "A comprehensive map of preferentially located motifs reveals distinct proximal *cis*-regulatory elements in plants": TTCATGAA_containing_gene_set.txt

```
#Occurences of TTCATGAA between -9 and 15 (positions relative to the transcription start site)
#49 sequences with TTCATGAA in this interval
#0.24% of the sequences in promoter set with TTCATGAA (set with 20573 sequences)
AT3G63290
AT3G25710
AT3G56030
AT1G73460
AT4G15830
AT3G52450
AT1G27150
AT5G23040
AT1G45163
AT4G37580
AT5G24710
AT3G03890
AT2G24030
AT1G34340
AT1G61575
AT1G26420
AT1G20823
AT4G09340
AT2G16750
AT2G34670
AT3G12470
AT2G20790
AT4G28110
AT5G15230
AT5G54730
AT2G42350
AT5G56452
AT4G12330
AT3G51010
AT1G67000
AT3G26240
AT2G30710
AT1G17140
AT4G16840
AT3G19085
AT1G24575
AT4G21130
AT3G46510
AT1G17850
AT2G24280
AT5G64270
AT1G32330
AT5G20230
AT3G02970
AT2G23760
AT5G61170
AT1G53035
AT1G05810
AT2G37020
```
