## Supplementary material for "A comprehensive map of preferentially located motifs reveals distinct proximal *cis*-regulatory elements in plants": TTCATGAT_containing_gene_set.txt

```
#Occurences of TTCATGAT between -36 and 51 (positions relative to the transcription start site)
#201 sequences with TTCATGAT in this interval
#0.98% of the sequences in promoter set with TTCATGAT (set with 20573 sequences)
AT3G16330
AT3G01480
AT2G35030
AT3G27025
AT1G16400
AT1G53540
AT5G25760
AT3G54220
AT1G18300
AT2G29990
AT1G04630
AT4G33120
AT3G02750
AT4G12800
AT4G00026
AT4G33110
AT2G05540
AT4G22430
AT5G16820
AT1G30720
AT1G76740
AT1G06450
AT4G29300
AT1G07320
AT5G19350
AT1G62280
AT3G24160
AT5G02410
AT1G21070
AT3G16010
AT1G14980
AT1G55760
AT4G28550
AT4G19870
AT4G12610
AT5G04430
AT5G51960
AT1G12560
AT2G20420
AT4G14880
AT1G59865
AT4G23910
AT1G03370
AT5G16830
AT3G52480
AT3G20230
AT5G57220
AT2G05370
AT3G19184
AT5G47840
AT4G15400
AT4G39920
AT1G18520
AT1G24485
AT1G54650
AT1G23360
AT4G34230
AT3G60690
AT3G62310
AT3G01230
AT3G16760
AT3G02480
AT3G02730
AT3G49460
AT3G10610
AT2G34530
AT1G74840
AT5G64980
AT3G27520
AT1G48560
AT1G19220
AT5G53830
AT1G60783
AT2G47670
AT4G36680
AT5G59250
AT1G48570
AT4G33360
AT3G02740
AT3G52610
AT5G51220
AT5G54380
AT2G14530
AT5G10750
AT1G13710
AT1G06149
AT2G30290
AT1G70770
AT3G26020
AT3G59740
AT5G59490
AT5G63087
AT1G26890
AT1G09570
AT5G41480
AT1G75410
AT5G56710
AT4G24204
AT5G12290
AT5G14150
AT1G13670
AT2G30050
AT5G11720
AT1G67710
AT5G19850
AT1G60985
AT2G02230
AT5G55160
AT4G33400
AT5G54170
AT2G14830
AT5G61160
AT2G27840
AT5G10740
AT5G47540
AT1G22300
AT3G01015
AT5G47530
AT5G56290
AT3G05320
AT3G03580
AT4G03600
AT3G62950
AT4G27880
AT2G33150
AT1G07970
AT1G07040
AT4G00100
AT5G53450
AT1G79770
AT3G58470
AT4G26790
AT1G13550
AT4G19440
AT4G34570
AT5G47960
AT3G03270
AT5G18230
AT5G07420
AT3G02390
AT2G17140
AT4G17270
AT3G55530
AT2G33360
AT2G41250
AT3G44740
AT1G70840
AT2G01330
AT1G33940
AT2G35810
AT5G41220
AT1G08710
AT2G32275
AT1G21930
AT5G27440
AT5G02260
AT4G26650
AT1G53520
AT1G32200
AT5G05960
AT2G29125
AT5G14550
AT5G66985
AT3G23470
AT1G71820
AT5G47090
AT2G14720
AT2G23610
AT1G25500
AT1G28200
AT1G67320
AT4G24390
AT4G22060
AT5G27380
AT2G05210
AT3G46820
AT5G59480
AT3G01325
AT5G63490
AT4G27450
AT2G22660
AT5G14380
AT5G14500
AT2G42885
AT5G62165
AT1G49660
AT1G48220
AT5G05965
AT3G10980
AT1G61180
AT5G57400
AT1G61240
AT1G79110
AT4G22960
AT2G25170
AT2G05580
AT5G47790
AT1G74320
AT2G19590
AT2G46040
AT1G70830
```
