## Supplementary material for "A comprehensive map of preferentially located motifs reveals distinct proximal *cis*-regulatory elements in plants": TTCATT_containing_gene_set.txt

```
#Occurences of TTCATT between 5 and 31 (positions relative to the transcription start site)
#1589 sequences with TTCATT in this interval
#7.72% of the sequences in promoter set with TTCATT (set with 20573 sequences)
AT1G56220
AT3G20420
AT3G58070
AT5G11510
AT1G66350
AT4G22900
AT1G76380
AT3G14810
AT4G13720
AT2G16640
AT1G72680
AT1G63990
AT1G13030
AT4G10610
AT1G34760
AT1G56420
AT2G21120
AT5G67240
AT5G10900
AT3G46620
AT2G15760
AT2G36530
AT3G51750
AT1G77960
AT5G57970
AT1G45248
AT5G12170
AT1G80360
AT1G76120
AT3G21230
AT1G08940
AT2G46030
AT1G11410
AT5G52910
AT1G33490
AT2G31180
AT5G24770
AT3G29000
AT3G01750
AT1G60230
AT3G19930
AT5G03260
AT1G60610
AT2G03850
AT1G14210
AT5G50375
AT4G12490
AT2G43445
AT1G03330
AT1G27700
AT1G26300
AT3G22180
AT3G54250
AT1G61093
AT1G69510
AT4G16390
AT2G29290
AT5G12470
AT5G41880
AT5G66670
AT5G18460
AT1G51360
AT1G06350
AT4G09490
AT2G26660
AT4G39100
AT4G26260
AT5G50100
AT2G38020
AT1G31550
AT4G00238
AT5G18950
AT2G01190
AT3G62180
AT2G04740
AT5G56520
AT5G18980
AT5G19280
AT5G08290
AT2G01540
AT3G12700
AT2G45540
AT5G05630
AT1G44920
AT2G46390
AT2G03550
AT4G19170
AT4G21070
AT5G61550
AT2G43120
AT4G18890
AT5G42750
AT1G07630
AT1G58602
AT4G30590
AT2G31345
AT2G39780
AT4G20420
AT1G02340
AT3G61790
AT5G63087
AT5G43210
AT1G20770
AT5G02610
AT3G60410
AT4G33380
AT2G26570
AT1G08520
AT5G57380
AT4G29420
AT2G24070
AT3G56720
AT5G18640
AT2G39851
AT3G50310
AT5G46770
AT4G36110
AT4G28400
AT3G10405
AT3G48760
AT5G09620
AT1G34792
AT1G56260
AT1G63690
AT2G47410
AT5G09870
AT5G16190
AT1G09960
AT2G27460
AT4G27230
AT4G14940
AT5G17560
AT1G21930
AT4G36380
AT1G18490
AT4G14680
AT4G27880
AT3G46940
AT5G47700
AT2G42450
AT5G09890
AT3G48170
AT1G14700
AT4G23910
AT2G35215
AT4G14358
AT1G52230
AT5G12030
AT3G10000
AT1G72510
AT5G54590
AT5G42480
AT1G66430
AT3G56200
AT5G28919
AT3G44750
AT2G48110
AT1G67860
AT1G65440
AT5G45540
AT1G30475
AT1G71910
AT1G05830
AT1G04960
AT1G33470
AT3G04730
AT3G01280
AT4G14070
AT4G20430
AT1G11820
AT1G26690
AT4G31390
AT1G19850
AT1G27670
AT4G01480
AT1G19220
AT5G10910
AT5G47950
AT3G16750
AT3G51450
AT2G20230
AT5G19600
AT3G11780
AT1G20960
AT2G20465
AT4G02280
AT3G50770
AT3G51440
AT1G28440
AT5G56170
AT5G10480
AT2G03200
AT4G21100
AT5G62570
AT1G70510
AT3G05160
AT5G03300
AT4G32980
AT4G26630
AT1G07790
AT1G13605
AT5G01020
AT5G43730
AT4G23895
AT2G42580
AT4G03110
AT5G53592
AT3G24760
AT5G07200
AT4G32120
AT4G13560
AT2G16800
AT3G16050
AT1G02070
AT4G00520
AT2G46110
AT2G05120
AT1G24300
AT3G01540
AT3G05660
AT5G55940
AT4G24026
AT2G40510
AT3G26730
AT5G10930
AT5G22770
AT5G12430
AT1G62040
AT5G23550
AT1G65560
AT3G60530
AT4G17230
AT1G79930
AT3G59052
AT2G43520
AT2G03890
AT4G08580
AT2G03340
AT2G43970
AT5G48335
AT1G14840
AT3G45710
AT5G66030
AT1G27045
AT5G52210
AT5G63790
AT2G31230
AT1G52740
AT1G26120
AT5G43390
AT3G18350
AT2G44810
AT3G16350
AT3G29350
AT5G46360
AT3G25690
AT5G58600
AT2G23560
AT3G43230
AT3G46740
AT5G11220
AT3G06100
AT5G41400
AT2G48070
AT5G52960
AT1G06850
AT5G08470
AT4G21550
AT1G32560
AT4G13290
AT4G24840
AT4G14570
AT4G38120
AT5G56750
AT5G02740
AT5G57410
AT4G01985
AT4G09960
AT5G61410
AT4G17070
AT4G11150
AT3G25430
AT3G43430
AT3G16700
AT1G38065
AT1G15860
AT5G56530
AT3G19330
AT3G52870
AT5G01450
AT1G23150
AT1G76400
AT4G35070
AT1G29370
AT3G07980
AT5G51590
AT4G01880
AT3G52210
AT5G12850
AT5G48550
AT2G27840
AT3G03930
AT1G69710
AT1G19090
AT5G24316
AT5G15820
AT1G79900
AT1G21695
AT3G10050
AT2G44480
AT5G49120
AT1G23240
AT2G39800
AT4G38600
AT1G13790
AT3G11520
AT2G06990
AT4G24210
AT5G04440
AT3G59970
AT2G42885
AT5G50850
AT5G45780
AT3G06930
AT5G11560
AT4G02940
AT5G08535
AT2G23148
AT1G31340
AT5G21920
AT1G12220
AT2G18420
AT5G41650
AT5G61070
AT2G44090
AT5G15250
AT3G26020
AT1G06250
AT5G45140
AT2G20208
AT2G03500
AT3G54790
AT1G52750
AT3G63000
AT4G18940
AT4G26701
AT5G08565
AT4G16695
AT4G16165
AT2G32720
AT1G09645
AT5G08420
AT5G15570
AT5G10300
AT2G15390
AT3G05600
AT4G29060
AT2G33410
AT4G36630
AT3G17626
AT4G08360
AT1G08960
AT2G37320
AT3G01160
AT2G15280
AT5G27620
AT1G56210
AT1G45688
AT2G37310
AT4G22517
AT1G03440
AT5G16170
AT1G66610
AT1G69370
AT1G31820
AT4G16330
AT5G56090
AT2G09990
AT4G26480
AT5G66950
AT1G35340
AT1G78290
AT2G27385
AT1G77840
AT1G06760
AT5G03250
AT5G66005
AT2G41120
AT3G06070
AT2G35020
AT4G25050
AT1G07110
AT1G33800
AT5G47640
AT2G45110
AT5G62720
AT3G27060
AT2G33100
AT3G63200
AT4G11800
AT4G35800
AT2G02070
AT5G24660
AT1G06460
AT5G42090
AT4G24700
AT3G27925
AT5G62900
AT5G35080
AT3G20015
AT1G75800
AT1G18440
AT3G63470
AT3G26440
AT5G64140
AT1G17790
AT5G16870
AT5G14050
AT5G45900
AT3G13750
AT3G51280
AT2G25210
AT2G33000
AT4G13100
AT3G14172
AT1G47410
AT1G51510
AT4G33790
AT3G52060
AT2G03760
AT2G38090
AT1G21650
AT2G19270
AT3G26960
AT2G06000
AT1G06090
AT5G41700
AT3G26750
AT2G30105
AT3G06770
AT1G79440
AT5G10760
AT1G24040
AT2G32860
AT1G12940
AT1G76210
AT5G04610
AT5G41570
AT5G11900
AT3G16320
AT3G25540
AT3G59910
AT1G50110
AT5G18140
AT1G27752
AT5G35630
AT2G22770
AT2G34010
AT1G77620
AT1G61097
AT2G34090
AT3G06450
AT1G75130
AT1G14687
AT5G39785
AT2G32230
AT5G60570
AT5G02030
AT1G11670
AT5G65260
AT3G04510
AT2G45930
AT5G62080
AT5G62960
AT2G28460
AT1G26970
AT3G19800
AT5G15150
AT5G39260
AT1G15000
AT1G21010
AT3G19630
AT3G46970
AT4G19420
AT5G23750
AT1G13970
AT5G64670
AT2G43140
AT3G59140
AT2G17130
AT5G01330
AT4G09770
AT1G38131
AT5G21430
AT4G19380
AT2G32920
AT2G45530
AT1G01970
AT1G47620
AT5G06839
AT3G20155
AT1G13640
AT3G52560
AT1G26440
AT5G50490
AT2G02010
AT3G12550
AT3G26630
AT4G36420
AT1G25425
AT1G54080
AT3G02875
AT5G02240
AT2G36110
AT1G69610
AT2G40610
AT3G19030
AT1G53887
AT1G06290
AT1G09970
AT2G15000
AT2G05755
AT1G45223
AT1G20360
AT1G60900
AT5G12890
AT1G07985
AT4G30600
AT5G44160
AT2G26770
AT5G28020
AT1G43850
AT1G73380
AT2G33880
AT4G39990
AT2G04780
AT1G54115
AT2G34840
AT4G18650
AT3G55580
AT3G06740
AT1G65295
AT5G46780
AT1G59520
AT4G35540
AT4G29130
AT1G77540
AT5G48170
AT1G54710
AT5G27760
AT4G04210
AT1G80240
AT5G57520
AT5G53350
AT5G16000
AT1G56440
AT5G11650
AT1G07050
AT1G07485
AT5G65650
AT1G09010
AT4G04850
AT2G45740
AT5G27550
AT3G19120
AT4G02090
AT5G47610
AT5G03380
AT2G46040
AT1G68510
AT5G03900
AT5G22010
AT2G19810
AT5G54470
AT5G41180
AT3G12570
AT4G14930
AT4G22080
AT1G48635
AT3G52600
AT1G13150
AT1G56590
AT3G03970
AT2G31957
AT3G09640
AT3G10150
AT2G13610
AT2G21410
AT1G25340
AT4G05070
AT1G11790
AT3G02800
AT4G12470
AT4G25010
AT3G06620
AT1G11080
AT1G75630
AT3G17150
AT3G22590
AT1G73730
AT5G65300
AT2G18900
AT1G27120
AT3G02390
AT4G01400
AT3G06530
AT1G16500
AT5G56940
AT1G77400
AT3G28490
AT1G66700
AT5G18780
AT5G07140
AT1G62390
AT2G22100
AT4G00750
AT4G27920
AT4G16950
AT3G17440
AT1G11190
AT1G14900
AT5G03415
AT4G01020
AT5G26622
AT5G52320
AT4G24770
AT2G26080
AT4G31570
AT2G15025
AT1G64770
AT4G05060
AT5G03610
AT4G02880
AT2G19860
AT2G17300
AT4G29890
AT1G30170
AT1G44970
AT5G50820
AT5G12210
AT2G27970
AT5G11850
AT1G34830
AT3G15920
AT3G11397
AT1G78960
AT5G08350
AT1G21670
AT5G07410
AT3G19340
AT5G10430
AT5G27700
AT2G05910
AT1G30040
AT2G42590
AT1G29070
AT4G10250
AT2G01480
AT3G45010
AT5G56600
AT4G12040
AT4G21720
AT4G02120
AT3G18570
AT1G48510
AT5G48140
AT5G51390
AT3G28340
AT1G07615
AT3G50110
AT3G04890
AT5G45320
AT3G54770
AT4G33600
AT5G54060
AT1G33090
AT5G07790
AT4G28310
AT4G08590
AT3G03150
AT3G01700
AT3G20470
AT1G66855
AT1G71250
AT1G79150
AT4G12640
AT2G21650
AT3G43420
AT2G34450
AT3G18410
AT1G55810
AT3G50220
AT5G64610
AT3G49570
AT5G54170
AT5G01190
AT5G59950
AT2G24440
AT5G03520
AT5G49448
AT1G08120
AT5G04550
AT1G05210
AT4G09680
AT2G23010
AT4G00895
AT5G14320
AT2G34750
AT2G32220
AT5G60340
AT5G05290
AT3G26760
AT5G25500
AT1G19130
AT5G54095
AT5G64600
AT1G72750
AT1G07135
AT5G59670
AT5G13760
AT4G27910
AT5G45480
AT2G47370
AT5G53920
AT3G14595
AT4G02560
AT2G31830
AT1G04470
AT2G41860
AT3G25150
AT1G60730
AT5G07572
AT4G37750
AT1G10170
AT3G30775
AT1G15820
AT3G51370
AT5G64030
AT3G58040
AT1G08400
AT3G09020
AT5G17890
AT4G37250
AT4G33530
AT1G68430
AT1G31430
AT5G42130
AT3G07195
AT5G06720
AT5G50260
AT1G61970
AT1G20160
AT1G79460
AT1G32150
AT2G26210
AT1G16840
AT3G07568
AT3G43833
AT4G19520
AT2G24500
AT3G16490
AT5G09920
AT3G13435
AT3G62250
AT2G38240
AT1G34825
AT1G47200
AT1G80680
AT3G13882
AT5G48970
AT5G13190
AT1G48960
AT5G15330
AT5G23660
AT2G25680
AT2G15790
AT5G24150
AT1G76270
AT2G43680
AT3G22300
AT3G54200
AT5G10290
AT4G00860
AT2G05760
AT5G61710
AT5G20990
AT2G14095
AT1G34355
AT4G09462
AT5G57330
AT3G28180
AT2G28105
AT5G55590
AT4G14660
AT1G55260
AT4G37240
AT3G23170
AT3G11410
AT3G12650
AT3G28900
AT3G27530
AT5G53360
AT1G12600
AT1G14720
AT5G14760
AT5G48310
AT5G62360
AT1G05510
AT1G15250
AT5G11010
AT2G28470
AT1G04360
AT3G51580
AT5G18100
AT3G28540
AT1G65730
AT5G51350
AT1G11910
AT3G25013
AT2G37170
AT1G10810
AT1G52670
AT3G57220
AT3G58220
AT3G25597
AT1G09350
AT1G34270
AT3G27420
AT1G72480
AT1G45015
AT2G16980
AT3G10195
AT3G09870
AT5G26360
AT3G20480
AT5G07030
AT1G31480
AT3G47120
AT5G30490
AT4G25835
AT2G05790
AT1G67930
AT5G40760
AT1G61720
AT3G56370
AT4G36800
AT4G34980
AT5G08380
AT1G09190
AT1G10830
AT1G50670
AT1G52415
AT1G05400
AT3G20100
AT2G29550
AT3G10630
AT1G23760
AT1G03160
AT3G22845
AT1G47485
AT3G08590
AT4G03260
AT4G25970
AT1G11090
AT1G79390
AT2G32160
AT2G44220
AT2G25660
AT5G46050
AT1G68000
AT3G07010
AT1G36060
AT4G15640
AT3G48210
AT1G64510
AT1G66830
AT4G19840
AT2G37890
AT1G13420
AT1G69870
AT1G79640
AT1G12650
AT4G35640
AT1G68990
AT4G05160
AT3G51460
AT5G38650
AT2G26100
AT4G04340
AT3G19553
AT3G43660
AT5G15930
AT1G49580
AT3G09210
AT1G08130
AT3G15150
AT2G23800
AT5G17990
AT2G40970
AT5G43180
AT5G59570
AT4G08510
AT3G48610
AT2G39970
AT2G30070
AT2G01250
AT3G52590
AT3G44260
AT1G05410
AT3G60730
AT3G10525
AT5G58640
AT4G33000
AT4G28811
AT1G48330
AT2G25190
AT1G50732
AT2G41590
AT3G12400
AT3G55500
AT1G10865
AT3G03590
AT1G76560
AT2G47790
AT4G10620
AT1G60490
AT3G02125
AT5G01960
AT4G37630
AT1G21980
AT5G47490
AT4G08530
AT1G10820
AT3G01240
AT1G62422
AT1G77550
AT5G52547
AT1G14310
AT1G01430
AT4G33585
AT3G19615
AT3G10320
AT1G52520
AT3G07525
AT4G28556
AT4G26470
AT3G23920
AT5G64180
AT1G07310
AT4G26980
AT3G62530
AT2G07599
AT5G26280
AT1G55210
AT3G10020
AT2G39340
AT2G20240
AT5G50420
AT3G62010
AT1G05870
AT4G25040
AT5G48120
AT1G61170
AT5G53930
AT1G65483
AT1G54095
AT3G25590
AT3G26190
AT5G14540
AT3G45590
AT4G19560
AT3G46200
AT1G53140
AT5G58782
AT4G39780
AT3G57600
AT3G50850
AT1G22080
AT1G80050
AT3G18910
AT5G54110
AT2G16510
AT5G23440
AT1G07530
AT1G26630
AT5G19470
AT4G11410
AT2G38450
AT5G63980
AT5G64240
AT1G13635
AT2G17630
AT1G62981
AT3G04200
AT4G22980
AT2G43460
AT5G24570
AT4G31240
AT3G01950
AT2G47530
AT1G05790
AT1G17220
AT4G27670
AT5G55340
AT1G63940
AT5G08620
AT4G25190
AT3G61260
AT5G39400
AT1G13550
AT2G47980
AT2G41500
AT5G63880
AT3G07350
AT5G46890
AT2G14860
AT1G57590
AT2G28160
AT3G04450
AT2G24450
AT3G03780
AT5G06150
AT4G21510
AT1G51850
AT1G63080
AT3G10760
AT2G25650
AT4G25110
AT5G20450
AT2G27630
AT2G35550
AT4G33890
AT3G58850
AT3G22790
AT1G62680
AT5G51545
AT1G12340
AT2G01640
AT4G11240
AT2G27470
AT3G47790
AT3G13440
AT4G27150
AT5G22830
AT5G09570
AT4G35785
AT2G26650
AT3G19400
AT3G19170
AT5G51190
AT1G02280
AT4G15630
AT2G31740
AT1G79620
AT2G15290
AT3G22880
AT1G26762
AT4G26965
AT1G37130
AT3G21840
AT3G26910
AT1G48195
AT2G47390
AT5G67560
AT2G18700
AT5G18920
AT4G34480
AT1G64670
AT4G33625
AT4G30880
AT5G67170
AT5G59150
AT5G61510
AT5G18380
AT3G19570
AT4G10470
AT3G48425
AT5G48850
AT4G35530
AT4G18140
AT1G80150
AT5G45775
AT4G37650
AT3G30247
AT1G60460
AT3G01325
AT1G47330
AT3G20080
AT4G28830
AT5G59470
AT4G38480
AT3G09570
AT2G44070
AT4G33440
AT1G26890
AT2G20810
AT1G02970
AT4G27435
AT2G04190
AT3G50210
AT1G34060
AT1G65370
AT3G07930
AT5G39740
AT2G39840
AT1G12800
AT1G76040
AT1G32190
AT3G07680
AT5G43910
AT4G07410
AT3G21070
AT5G52530
AT3G03240
AT1G07910
AT2G03520
AT2G31150
AT1G57620
AT5G26930
AT2G04032
AT3G47380
AT4G39850
AT4G24015
AT1G80380
AT2G19310
AT4G07990
AT1G27950
AT1G09660
AT4G12890
AT5G14260
AT2G23580
AT4G28740
AT3G26550
AT4G29190
AT3G02700
AT2G47550
AT4G10910
AT2G42610
AT4G30490
AT1G76300
AT2G16070
AT3G62020
AT1G67660
AT1G22470
AT2G47880
AT1G61100
AT3G53410
AT1G48970
AT3G14415
AT1G23030
AT5G10440
AT5G63950
AT3G22750
AT3G47370
AT3G12640
AT5G05410
AT5G41900
AT1G53190
AT5G51810
AT3G18960
AT5G02220
AT1G54820
AT3G52300
AT3G61290
AT2G34920
AT2G23620
AT1G15210
AT1G71710
AT5G56630
AT5G66650
AT1G76340
AT1G24625
AT1G51940
AT2G17700
AT5G05820
AT4G12735
AT1G22880
AT4G15010
AT2G34080
AT2G45680
AT1G15170
AT1G65720
AT1G79250
AT3G01360
AT5G18420
AT1G09430
AT5G63010
AT2G36780
AT5G26720
AT1G66200
AT1G17580
AT4G30690
AT5G09310
AT5G10600
AT1G08560
AT2G07696
AT5G07540
AT5G59720
AT1G54630
AT4G21160
AT5G44260
AT5G01290
AT5G12020
AT5G61140
AT1G79730
AT1G13520
AT2G42910
AT2G21960
AT1G04270
AT4G35260
AT3G53400
AT4G01150
AT1G68800
AT3G23750
AT4G35690
AT5G23610
AT2G16430
AT1G34210
AT3G49200
AT5G27770
AT3G51895
AT5G51380
AT2G16760
AT1G14430
AT5G51920
AT1G15570
AT1G26390
AT3G28580
AT5G56270
AT3G62390
AT1G56020
AT3G26618
AT1G57870
AT1G57600
AT5G51870
AT4G23560
AT1G51620
AT1G05430
AT3G08630
AT3G57270
AT2G15680
AT5G35210
AT1G51913
AT4G22753
AT1G55560
AT5G10605
AT5G52500
AT4G12600
AT5G40460
AT1G26290
AT5G07240
AT4G29120
AT3G19520
AT3G62680
AT1G03457
AT4G24972
AT1G23149
AT1G62975
AT4G37820
AT1G20930
AT1G65420
AT2G44370
AT2G05100
AT3G59050
AT5G39220
AT1G77130
AT3G55320
AT1G23740
AT1G33102
AT5G06360
AT3G19910
AT3G49210
AT1G34795
AT3G49930
AT5G17040
AT3G27620
AT5G11640
AT1G15390
AT1G55360
AT4G39400
AT1G19320
AT4G02370
AT3G57020
AT2G23093
AT2G33790
AT2G36370
AT2G15080
AT2G35585
AT5G01600
AT5G47520
AT1G28380
AT3G48550
AT1G65710
AT5G05340
AT2G19080
AT4G10730
AT4G29080
AT5G64070
AT1G35140
AT1G79790
AT5G56370
AT1G58807
AT5G47200
AT5G47480
AT2G23320
AT5G56260
AT5G57370
AT1G58370
AT5G11020
AT1G69190
AT2G30050
AT1G78680
AT1G02530
AT1G74420
AT2G29260
AT2G41880
AT5G49450
AT1G61150
AT1G68580
AT2G07180
AT5G66050
AT3G01910
AT5G10950
AT2G19640
AT2G31250
AT1G61400
AT5G14430
AT1G77260
AT5G41660
AT1G61180
AT1G22410
AT3G24080
AT1G24140
AT2G43430
AT5G62320
AT5G51720
AT4G02810
AT3G51770
AT5G64860
AT5G53370
AT4G36750
AT4G11610
AT3G08610
AT5G44820
AT1G06515
AT3G13227
AT1G01080
AT5G19430
AT1G50480
AT5G60160
AT1G65480
AT5G64850
AT4G16670
AT1G66190
AT1G78970
AT3G09900
AT1G02000
AT1G10850
AT3G27325
AT5G19790
AT3G09660
AT1G19115
AT5G17460
AT3G26710
AT1G22000
AT1G76460
AT2G39640
AT1G43666
AT5G43560
AT5G23420
AT1G79410
AT5G46870
AT2G03050
AT2G15530
AT3G54480
AT1G66860
AT3G01435
AT3G14075
AT4G34580
AT1G28470
AT5G20480
AT2G26470
AT3G07230
AT3G26120
AT3G51180
AT3G15605
AT5G12310
AT5G19620
AT1G76370
AT1G01020
AT4G16850
AT3G51160
AT4G28850
AT1G70060
AT2G03810
AT3G11550
AT1G27430
AT2G01755
AT3G05670
AT3G47220
AT1G76930
AT1G59124
AT4G19095
AT1G01690
AT5G60630
AT1G43770
AT2G19930
AT3G56350
AT2G21600
AT2G25460
AT3G07200
AT2G39350
AT1G08480
AT1G47340
AT1G69930
AT3G17152
AT1G18060
AT5G24270
AT4G23140
AT2G36970
AT3G05980
AT5G07630
AT3G20820
AT4G35520
AT3G24350
AT2G46540
AT1G76705
AT1G32170
AT3G56390
AT3G04770
AT3G52880
AT3G07425
AT5G27920
AT1G23610
AT2G27229
AT5G02670
AT1G70340
AT5G42950
AT1G29965
AT5G14780
AT5G44860
AT2G46990
AT4G15415
AT2G22760
AT3G25910
AT5G04190
AT1G77210
AT1G02410
AT2G42620
AT1G03770
AT5G39410
AT3G55740
AT3G28600
AT5G08170
AT5G41800
AT3G58640
AT3G27310
AT4G19610
AT5G05590
AT1G64040
AT1G29630
AT2G23270
AT1G15460
AT1G17690
AT1G58380
AT5G47650
AT5G22880
AT5G58450
AT1G48540
AT1G48260
AT4G35600
AT1G76550
AT3G05180
AT2G46340
AT4G03280
AT3G04170
AT1G01290
AT1G04640
AT4G07820
AT5G19000
AT4G39030
AT1G65410
AT4G03600
AT5G54930
AT2G45980
AT2G18240
AT5G27610
AT3G53402
AT4G02930
AT4G35000
AT1G01420
AT5G55440
AT1G50890
AT4G39960
AT3G45490
AT2G35600
AT4G23410
AT3G04720
AT1G02450
AT3G44200
AT2G45580
AT3G07510
AT1G03930
AT1G09270
AT3G06260
AT2G40000
AT5G53340
AT1G48520
AT1G14860
AT1G02630
AT5G62620
AT3G22150
AT3G61980
AT5G05710
AT1G32610
AT1G05820
AT3G56410
AT4G32285
AT1G56450
AT1G22660
AT1G49140
AT3G63130
AT5G20840
AT1G59960
AT4G28240
AT5G52720
AT3G45850
AT1G56650
AT2G30980
AT5G57400
AT1G75960
AT3G44760
AT5G67260
AT1G64330
AT5G48390
AT1G24320
AT4G31750
AT5G57685
AT1G05200
AT4G27180
AT1G73830
AT5G65750
AT4G28770
AT5G65930
AT5G59740
AT1G01320
AT5G55710
AT4G18060
AT1G32990
AT2G37460
AT1G69120
AT3G05080
AT5G09790
AT4G12005
AT1G76800
AT3G01345
AT2G33700
AT4G33985
AT2G32380
AT3G16670
AT1G67320
AT4G28760
AT1G44890
AT2G43510
AT3G25165
AT1G60470
AT3G62460
AT1G17620
AT5G06870
AT1G13080
AT5G05870
AT2G27980
AT3G22900
AT4G34630
AT4G24000
AT3G55310
AT1G15772
AT4G38040
AT1G79350
AT5G42000
AT1G23730
AT2G39950
AT5G60690
AT1G74030
AT5G13630
AT5G42150
AT1G66120
AT1G29940
AT2G37970
```
