## Supplementary material for "A comprehensive map of preferentially located motifs reveals distinct proximal *cis*-regulatory elements in plants": TTCATTA_containing_gene_set.txt

```
#Occurences of TTCATTA between 10 and 29 (positions relative to the transcription start site)
#375 sequences with TTCATTA in this interval
#1.82% of the sequences in promoter set with TTCATTA (set with 20573 sequences)
AT4G17230
AT1G79730
AT5G15930
AT2G22770
AT5G44160
AT3G03780
AT3G26190
AT3G07425
AT2G42580
AT1G21695
AT4G37240
AT4G19420
AT2G42450
AT4G01985
AT3G54790
AT1G64670
AT1G75960
AT4G12470
AT2G29260
AT1G27120
AT5G60340
AT1G63990
AT1G28470
AT1G65295
AT1G47330
AT3G62250
AT5G19790
AT3G07195
AT1G17580
AT3G07230
AT1G26762
AT2G33790
AT1G65370
AT1G02630
AT1G34270
AT4G38600
AT5G65300
AT1G51913
AT2G31957
AT1G08400
AT2G17700
AT5G39400
AT5G05340
AT5G45320
AT4G14358
AT1G02000
AT4G24700
AT1G70510
AT5G13760
AT2G21410
AT4G23410
AT1G03930
AT1G76380
AT1G15210
AT3G19630
AT1G49140
AT5G01190
AT5G46360
AT2G47880
AT1G71250
AT3G18350
AT2G31150
AT2G36530
AT1G05410
AT3G11780
AT3G26120
AT5G35080
AT3G01910
AT4G26470
AT1G06515
AT4G32285
AT3G01360
AT3G05660
AT3G54200
AT3G43660
AT3G07525
AT1G65420
AT4G25190
AT2G14860
AT4G35070
AT1G57620
AT5G16190
AT1G35140
AT1G65560
AT1G61180
AT3G10050
AT1G67860
AT2G15790
AT2G32160
AT5G14430
AT5G12020
AT4G26260
AT4G01880
AT1G54630
AT5G10440
AT3G03970
AT2G44090
AT5G64070
AT2G36780
AT5G52720
AT3G19570
AT4G21720
AT5G07572
AT5G39410
AT5G50850
AT3G14075
AT2G05790
AT1G13520
AT3G24760
AT5G50420
AT5G09920
AT1G22000
AT2G34840
AT1G77620
AT2G31830
AT4G14660
AT4G18060
AT1G72680
AT2G17130
AT5G62320
AT1G76300
AT2G32230
AT2G37890
AT4G14070
AT2G42885
AT5G12430
AT5G12170
AT5G42750
AT4G39400
AT2G43680
AT3G09900
AT4G08360
AT2G36110
AT1G22880
AT5G63790
AT3G07930
AT1G14840
AT3G25150
AT2G18420
AT4G21510
AT1G14310
AT1G24320
AT1G73380
AT3G07010
AT3G25590
AT4G28556
AT1G56260
AT2G41860
AT3G05160
AT4G19520
AT2G38090
AT4G10620
AT5G64850
AT2G05760
AT2G47550
AT1G31430
AT2G21960
AT1G10170
AT1G33800
AT1G11670
AT4G31240
AT3G08590
AT5G07030
AT5G41800
AT4G25040
AT2G15680
AT3G25690
AT2G03850
AT1G26390
AT5G10430
AT2G43510
AT3G24350
AT3G62010
AT3G04170
AT4G30590
AT3G58220
AT2G47530
AT1G76120
AT3G45710
AT3G12400
AT2G45110
AT1G61093
AT3G52600
AT2G16510
AT4G09490
AT3G05670
AT1G04640
AT3G11520
AT3G52870
AT5G01330
AT3G16670
AT5G56600
AT2G45930
AT2G03810
AT1G14430
AT5G42950
AT5G41880
AT2G27385
AT5G64670
AT1G78680
AT4G34980
AT4G33790
AT2G39970
AT1G04470
AT5G54170
AT1G03160
AT5G19430
AT4G26480
AT3G57600
AT2G39640
AT4G39780
AT2G43520
AT5G54095
AT2G33700
AT2G25650
AT5G51380
AT4G08580
AT2G37320
AT1G60730
AT2G35020
AT2G43140
AT3G30247
AT3G12650
AT5G53930
AT4G30490
AT5G53920
AT5G08380
AT2G16800
AT3G52590
AT1G79640
AT5G05630
AT2G23800
AT1G65720
AT5G61140
AT4G25970
AT3G01280
AT1G66830
AT5G15820
AT5G07630
AT1G16840
AT1G59960
AT2G05100
AT2G43970
AT1G06460
AT2G30070
AT1G80380
AT5G40460
AT2G44220
AT3G22880
AT1G52520
AT5G66030
AT3G06530
AT2G33000
AT4G37820
AT5G44860
AT3G23170
AT2G37310
AT5G59720
AT5G48170
AT4G36420
AT3G62460
AT3G26618
AT1G65440
AT5G09620
AT5G67170
AT5G66005
AT3G23920
AT5G63010
AT5G47480
AT1G05400
AT3G62180
AT1G56650
AT5G23420
AT1G02970
AT3G19400
AT5G18460
AT3G10195
AT5G47520
AT1G53190
AT1G69610
AT4G12005
AT5G41570
AT2G15530
AT5G46770
AT2G04740
AT4G33890
AT1G15170
AT1G64510
AT1G71710
AT1G61097
AT5G03380
AT4G00238
AT1G13420
AT4G16695
AT1G14900
AT5G26930
AT3G03930
AT2G34750
AT2G23010
AT5G61710
AT3G53410
AT1G05200
AT3G03590
AT3G19030
AT3G27060
AT4G39960
AT5G39785
AT4G37750
AT4G02810
AT2G21650
AT5G39740
AT2G39350
AT3G12640
AT1G07530
AT1G25340
AT3G25910
AT1G69930
AT2G37170
AT3G46620
AT4G23910
AT2G32720
AT5G65750
AT3G44200
AT2G43430
AT3G21070
AT4G34630
AT1G63940
AT2G23560
AT4G13290
AT3G01345
AT1G65483
AT3G21840
AT3G17150
AT1G76550
AT1G78960
AT1G33102
AT4G18140
AT4G33000
AT4G21550
AT5G50100
AT3G25013
AT2G03550
AT1G11410
AT3G49210
AT2G43445
AT5G47490
AT2G06990
AT3G63200
AT1G22410
AT1G09190
AT3G20420
AT3G28340
AT4G00895
AT4G38040
AT1G07135
AT3G09640
AT1G64770
AT4G23140
AT3G26730
AT1G75630
AT1G19115
AT5G46050
AT4G29060
AT4G36750
AT4G16670
AT5G56520
AT2G40970
AT3G19800
AT3G57270
AT4G33600
AT5G18780
AT2G22100
AT1G20160
AT5G06839
AT1G62981
```
