## Supplementary material for "A comprehensive map of preferentially located motifs reveals distinct proximal *cis*-regulatory elements in plants": TTCATTAA_containing_gene_set.txt

```
#Occurences of TTCATTAA between 7 and 26 (positions relative to the transcription start site)
#124 sequences with TTCATTAA in this interval
#0.60% of the sequences in promoter set with TTCATTAA (set with 20573 sequences)
AT3G12640
AT3G21070
AT5G46770
AT5G65300
AT1G52520
AT1G67860
AT3G52600
AT3G01360
AT5G63790
AT3G07230
AT2G23010
AT1G14840
AT5G06839
AT5G56520
AT5G46360
AT3G01910
AT1G62981
AT4G00895
AT4G25970
AT1G61180
AT5G15820
AT4G37240
AT1G17580
AT2G33700
AT5G10440
AT1G65295
AT5G63010
AT1G18440
AT3G54200
AT1G06350
AT5G12430
AT1G65440
AT4G08360
AT5G53920
AT1G07135
AT5G53930
AT1G06515
AT4G21510
AT2G31250
AT3G57600
AT2G30070
AT5G42950
AT5G65750
AT1G02630
AT3G62180
AT3G28340
AT5G12020
AT3G09900
AT1G56650
AT2G23800
AT4G34630
AT3G12650
AT2G05100
AT1G16840
AT5G60340
AT1G75960
AT5G19430
AT4G37750
AT5G39410
AT5G48170
AT2G29260
AT1G33800
AT4G19520
AT4G27180
AT2G15790
AT5G09920
AT5G56600
AT4G24700
AT2G37170
AT5G44860
AT3G08590
AT1G51913
AT3G48210
AT1G10810
AT1G66830
AT2G39350
AT4G09490
AT5G66030
AT1G65370
AT3G19630
AT3G23170
AT1G76550
AT4G13290
AT4G12470
AT5G64070
AT5G13760
AT1G13520
AT3G53410
AT3G01345
AT5G61510
AT5G67170
AT3G19400
AT4G18060
AT1G04640
AT2G03810
AT5G14430
AT3G63200
AT2G33000
AT2G47530
AT5G54095
AT5G27620
AT2G44220
AT4G39960
AT4G25190
AT3G52590
AT1G25340
AT3G04170
AT4G18140
AT1G05400
AT3G09640
AT5G01190
AT1G64510
AT1G79730
AT2G43140
AT2G32230
AT3G27060
AT1G33102
AT1G24320
AT4G33600
AT1G20160
AT5G26930
AT3G07425
AT5G41570
AT5G16190
```
