## Supplementary material for "A comprehensive map of preferentially located motifs reveals distinct proximal *cis*-regulatory elements in plants": TTCATTAC_containing_gene_set.txt

```
#Occurences of TTCATTAC between -11 and 70 (positions relative to the transcription start site)
#182 sequences with TTCATTAC in this interval
#0.88% of the sequences in promoter set with TTCATTAC (set with 20573 sequences)
AT5G23730
AT5G16170
AT1G58055
AT2G32120
AT1G24625
AT4G26470
AT1G69510
AT4G24000
AT5G64110
AT2G43430
AT3G30350
AT1G80500
AT1G11800
AT3G25910
AT3G28490
AT2G43970
AT5G26850
AT5G23420
AT3G62940
AT5G54165
AT1G51640
AT4G36750
AT3G10195
AT2G29440
AT5G48175
AT1G65295
AT1G08400
AT5G10760
AT2G23348
AT3G09840
AT3G21890
AT3G61790
AT5G65230
AT1G35140
AT2G21650
AT1G60270
AT4G38690
AT3G44200
AT2G23260
AT5G23660
AT5G26880
AT4G21926
AT3G58220
AT5G47480
AT1G14890
AT4G14660
AT1G68130
AT1G77000
AT1G02000
AT3G23280
AT3G47440
AT1G22490
AT4G17230
AT4G00250
AT5G13150
AT2G46100
AT3G19430
AT3G07080
AT3G05660
AT1G61093
AT3G25590
AT4G02600
AT4G33760
AT5G45170
AT1G61095
AT3G11780
AT3G29375
AT2G23560
AT1G21550
AT4G26480
AT5G18780
AT3G49930
AT4G10620
AT2G05790
AT1G27350
AT1G32170
AT2G34900
AT1G66800
AT1G76380
AT3G02800
AT4G31820
AT2G44090
AT1G48460
AT5G48170
AT3G55510
AT3G56390
AT1G73380
AT4G14723
AT1G73770
AT4G28556
AT1G22000
AT5G15930
AT1G32750
AT3G57930
AT1G52280
AT4G17940
AT5G10560
AT1G54680
AT4G01710
AT3G26190
AT1G55560
AT5G41890
AT2G16510
AT1G65483
AT2G24410
AT1G05205
AT5G39740
AT1G78630
AT2G43150
AT2G25650
AT2G45110
AT4G33000
AT4G00300
AT1G76940
AT3G62100
AT1G78960
AT2G19385
AT4G32040
AT2G25660
AT2G34840
AT5G10430
AT4G23820
AT5G42890
AT5G62640
AT2G46110
AT2G38090
AT5G37130
AT3G25920
AT3G24350
AT1G21695
AT1G51850
AT1G27980
AT1G47340
AT1G57560
AT1G73390
AT1G75400
AT1G77620
AT1G03930
AT1G08290
AT1G06460
AT1G26390
AT3G16670
AT1G08510
AT1G55940
AT2G41740
AT5G18790
AT2G39970
AT5G25950
AT5G20490
AT3G22104
AT3G07195
AT2G46160
AT5G42250
AT3G01326
AT1G70260
AT4G18100
AT1G64700
AT5G54170
AT1G07650
AT5G41880
AT2G36070
AT4G23160
AT1G51420
AT5G61150
AT2G38823
AT2G13350
AT1G11220
AT3G47450
AT5G42450
AT1G63000
AT5G48930
AT1G47330
AT1G05200
AT2G43770
AT1G13440
AT2G14860
AT3G49050
AT1G12550
AT1G66020
AT1G10720
AT5G27100
AT3G63480
```
