## Supplementary material for "A comprehensive map of preferentially located motifs reveals distinct proximal *cis*-regulatory elements in plants": TTCATTAG_containing_gene_set.txt

```
#Occurences of TTCATTAG between -161 and -19 (positions relative to the transcription start site)
#234 sequences with TTCATTAG in this interval
#1.14% of the sequences in promoter set with TTCATTAG (set with 20573 sequences)
AT3G10070
AT5G02880
AT1G67865
AT3G10320
AT1G30630
AT1G31160
AT5G12180
AT2G38730
AT2G29260
AT3G23570
AT2G28060
AT4G33860
AT3G28480
AT5G57810
AT3G03250
AT2G11520
AT2G29620
AT4G23690
AT3G11820
AT3G27503
AT3G62470
AT4G37040
AT2G35340
AT1G35260
AT4G29690
AT5G19300
AT3G03030
AT2G01220
AT1G13607
AT3G22300
AT3G59390
AT3G47910
AT2G19730
AT1G56045
AT5G10110
AT2G28085
AT1G52310
AT1G78050
AT5G12890
AT5G53750
AT4G27540
AT3G62540
AT4G02130
AT3G01240
AT4G09090
AT1G64710
AT1G31420
AT3G21260
AT5G17700
AT1G28280
AT4G01140
AT4G11090
AT3G49000
AT2G02370
AT1G11545
AT2G15570
AT1G70280
AT1G16480
AT1G74430
AT5G44320
AT4G22745
AT2G25560
AT5G37680
AT1G53200
AT5G22555
AT1G47210
AT5G19880
AT3G61210
AT4G39920
AT2G40960
AT3G03350
AT3G06720
AT2G43255
AT5G57110
AT1G03920
AT3G23910
AT1G18570
AT5G46490
AT5G66090
AT1G01750
AT1G11080
AT4G27120
AT5G36470
AT1G75160
AT5G45300
AT2G44680
AT4G21560
AT2G24830
AT1G63640
AT5G46610
AT5G28060
AT5G48370
AT5G35700
AT3G15352
AT1G29640
AT5G43270
AT1G67785
AT4G40070
AT3G10730
AT5G05800
AT2G23350
AT2G45920
AT4G24370
AT1G35680
AT5G43170
AT5G13610
AT2G27150
AT2G29600
AT1G30350
AT5G63400
AT3G11900
AT1G53190
AT5G64880
AT4G35450
AT3G19260
AT1G18320
AT2G16810
AT1G17960
AT5G38430
AT1G76110
AT1G03090
AT4G26770
AT5G16970
AT5G05170
AT5G55590
AT1G68780
AT2G43250
AT1G15360
AT5G53960
AT3G54010
AT2G41090
AT3G14230
AT2G48020
AT3G03960
AT4G34380
AT2G45170
AT2G31480
AT5G43185
AT5G11360
AT5G20670
AT3G56310
AT1G55230
AT2G42600
AT2G22730
AT2G45110
AT1G68740
AT2G04690
AT1G20560
AT2G26920
AT4G36970
AT1G55570
AT5G38690
AT2G22770
AT1G74230
AT1G64490
AT2G02610
AT4G31820
AT4G24540
AT4G04830
AT3G49210
AT1G75030
AT4G09420
AT1G09932
AT2G01830
AT1G11480
AT1G27040
AT3G06100
AT5G05890
AT1G42990
AT3G28200
AT1G09470
AT4G15430
AT1G49230
AT5G49470
AT1G44100
AT5G37670
AT2G32480
AT4G02120
AT4G27360
AT3G25140
AT1G40087
AT5G06750
AT3G43860
AT1G53540
AT5G63760
AT4G33060
AT3G55420
AT4G13460
AT1G80790
AT4G39925
AT3G04060
AT1G09180
AT5G03610
AT3G25100
AT3G17440
AT3G22330
AT1G52190
AT3G60780
AT1G19660
AT3G19580
AT1G43160
AT4G15890
AT3G24255
AT5G51960
AT3G03520
AT4G18593
AT4G13580
AT1G48160
AT1G78580
AT4G01400
AT5G43350
AT1G52140
AT2G43590
AT5G51760
AT2G44280
AT3G20680
AT3G09770
AT1G06720
AT5G05160
AT1G14770
AT1G78960
AT5G53560
AT1G75520
AT5G45275
AT3G16780
AT2G42570
AT5G08391
AT3G48430
AT3G15730
AT4G03520
AT3G02340
AT4G37590
AT2G34740
AT3G52870
```
