## Supplementary material for "A comprehensive map of preferentially located motifs reveals distinct proximal *cis*-regulatory elements in plants": TTCATTAT_containing_gene_set.txt

```
#Occurences of TTCATTAT between 10 and 28 (positions relative to the transcription start site)
#134 sequences with TTCATTAT in this interval
#0.65% of the sequences in promoter set with TTCATTAT (set with 20573 sequences)
AT1G11670
AT2G03850
AT4G39400
AT1G15210
AT4G01985
AT1G64770
AT3G05160
AT4G36420
AT4G38600
AT5G51380
AT4G12005
AT1G70510
AT4G19420
AT2G36110
AT3G30247
AT5G19790
AT2G04740
AT3G10050
AT2G47550
AT1G15170
AT1G61097
AT4G38040
AT2G15680
AT5G18460
AT3G21840
AT3G46620
AT2G21410
AT4G16695
AT1G69930
AT5G46050
AT4G32285
AT2G18420
AT3G45710
AT1G13420
AT2G31830
AT1G22410
AT5G07030
AT1G60730
AT2G43510
AT2G39640
AT1G78680
AT5G50420
AT4G08580
AT3G07930
AT2G41860
AT5G42750
AT5G08380
AT1G28470
AT3G18350
AT1G53190
AT5G07630
AT2G37890
AT4G26260
AT1G56260
AT4G00238
AT3G19570
AT1G63990
AT3G14075
AT3G11520
AT4G25040
AT2G35020
AT1G34270
AT1G49140
AT2G17130
AT2G36530
AT1G63940
AT5G61140
AT3G17150
AT2G22770
AT1G65720
AT3G57270
AT3G26120
AT2G15530
AT4G33790
AT1G76300
AT5G47520
AT3G03930
AT1G07530
AT1G14900
AT5G41800
AT5G03380
AT1G57620
AT2G32160
AT2G06990
AT5G40460
AT3G52870
AT1G14310
AT5G50850
AT1G02970
AT2G21960
AT1G65420
AT3G54790
AT5G44160
AT2G42580
AT5G07572
AT1G27120
AT3G19030
AT4G37820
AT4G14358
AT4G33890
AT4G14070
AT5G64670
AT4G23410
AT5G01330
AT1G19115
AT3G26730
AT1G64670
AT3G26618
AT1G71710
AT4G16670
AT4G34980
AT4G23140
AT5G59720
AT1G59960
AT3G22880
AT2G42885
AT5G50100
AT2G22100
AT3G62250
AT2G43520
AT1G03160
AT5G39785
AT4G02810
AT3G01280
AT4G30590
AT3G25690
AT5G52720
AT2G36780
AT5G05630
AT5G45320
AT3G19800
AT1G65560
AT4G29060
AT2G31957
```
