## Supplementary material for "A comprehensive map of preferentially located motifs reveals distinct proximal *cis*-regulatory elements in plants": TTCATTC_containing_gene_set.txt

```
#Occurences of TTCATTC between 4 and 22 (positions relative to the transcription start site)
#215 sequences with TTCATTC in this interval
#1.05% of the sequences in promoter set with TTCATTC (set with 20573 sequences)
AT3G27620
AT1G19850
AT2G17300
AT1G52670
AT1G54710
AT2G31230
AT5G35210
AT1G22660
AT3G56720
AT1G74030
AT4G27880
AT1G12650
AT1G69710
AT2G19640
AT5G10950
AT5G41180
AT3G52060
AT5G18640
AT2G23148
AT3G26750
AT4G38480
AT2G15000
AT3G15605
AT3G19340
AT1G43770
AT4G19170
AT2G33410
AT1G48330
AT1G44970
AT2G21600
AT1G14990
AT5G64600
AT3G56200
AT3G18410
AT2G26470
AT2G14095
AT4G34580
AT3G10760
AT2G23093
AT5G55940
AT2G15025
AT1G10170
AT4G25050
AT1G51510
AT4G29190
AT3G51460
AT1G76560
AT5G42150
AT5G61550
AT3G43833
AT2G41120
AT1G76340
AT4G35260
AT5G57685
AT3G06260
AT3G15920
AT1G34210
AT1G54115
AT1G79620
AT1G80050
AT4G01400
AT4G31750
AT3G10630
AT1G08120
AT5G61710
AT4G23560
AT4G14680
AT2G31150
AT1G03440
AT5G26622
AT4G30690
AT5G14540
AT5G12310
AT3G50310
AT4G31390
AT4G27910
AT5G60570
AT5G02740
AT1G03770
AT5G16000
AT2G25680
AT1G76800
AT5G51810
AT5G45540
AT2G21120
AT5G10900
AT3G13750
AT3G47120
AT1G09430
AT1G13635
AT3G51440
AT2G07696
AT3G07568
AT1G78970
AT1G29965
AT1G11090
AT5G27700
AT2G37460
AT2G24440
AT4G09462
AT1G78290
AT5G24150
AT5G48390
AT3G26020
AT1G67930
AT4G03600
AT1G77130
AT1G23030
AT4G36110
AT1G70340
AT1G16500
AT5G11850
AT2G39780
AT3G47220
AT5G04550
AT5G65930
AT2G41500
AT1G15860
AT2G16640
AT1G12800
AT4G31570
AT1G60610
AT1G44890
AT1G19130
AT5G54590
AT1G68430
AT4G16165
AT1G66855
AT4G24840
AT2G45740
AT1G13640
AT5G62620
AT4G01020
AT2G15760
AT4G13560
AT1G07485
AT1G79390
AT1G61150
AT5G10910
AT5G41660
AT3G20820
AT1G05210
AT5G12850
AT5G28919
AT4G11800
AT1G79350
AT3G20470
AT4G33530
AT4G28740
AT5G02610
AT2G15280
AT4G39850
AT3G50770
AT1G31340
AT5G17040
AT1G26290
AT1G06290
AT3G01345
AT3G51160
AT5G13190
AT4G24015
AT1G24140
AT2G23270
AT5G17890
AT2G07599
AT4G16390
AT4G12005
AT5G53592
AT5G47700
AT4G27920
AT4G33985
AT1G01690
AT1G70060
AT2G27970
AT2G34330
AT1G07310
AT2G34080
AT4G24770
AT1G65730
AT1G55360
AT5G51870
AT5G10290
AT5G12210
AT3G46970
AT3G23750
AT3G52300
AT5G56270
AT3G57020
AT3G19330
AT2G19810
AT1G61400
AT2G45580
AT2G04032
AT3G51770
AT5G15150
AT4G18650
AT2G35585
AT1G69120
AT5G45140
AT5G56370
AT3G58040
AT5G24660
AT3G19553
AT5G64610
AT3G58070
AT3G51750
AT3G50220
AT5G01450
AT4G03280
AT5G53360
AT3G29000
AT2G03050
AT5G03900
AT4G24026
AT4G22080
```
