## Supplementary material for "A comprehensive map of preferentially located motifs reveals distinct proximal *cis*-regulatory elements in plants": TTCATTCA_containing_gene_set.txt

```
#Occurences of TTCATTCA between 4 and 22 (positions relative to the transcription start site)
#109 sequences with TTCATTCA in this interval
#0.53% of the sequences in promoter set with TTCATTCA (set with 20573 sequences)
AT1G23030
AT2G26470
AT4G35260
AT5G28919
AT5G53360
AT3G46970
AT5G45540
AT1G60610
AT3G19553
AT4G11800
AT5G15150
AT2G24440
AT5G10290
AT4G01400
AT1G03770
AT5G60570
AT1G13640
AT4G19170
AT4G30690
AT1G31340
AT1G08120
AT3G43833
AT1G61400
AT5G04550
AT2G23093
AT5G14540
AT5G13190
AT5G48390
AT3G51160
AT1G69710
AT5G54590
AT1G68430
AT3G50770
AT5G18640
AT2G23270
AT3G58040
AT1G66855
AT2G25680
AT1G48330
AT2G31150
AT5G02740
AT3G52060
AT1G12650
AT5G10950
AT4G27880
AT1G65730
AT1G44970
AT4G12005
AT2G07696
AT3G19330
AT5G11850
AT3G19340
AT2G23148
AT3G01345
AT4G27910
AT1G10170
AT2G41500
AT3G50220
AT5G10910
AT1G09430
AT1G01690
AT5G51870
AT5G41660
AT4G24015
AT1G24140
AT4G16165
AT1G61150
AT2G21600
AT1G44890
AT4G03280
AT1G70340
AT3G56200
AT3G26020
AT1G07310
AT1G54710
AT5G53592
AT1G78290
AT2G19810
AT4G28740
AT2G34080
AT1G70060
AT4G01020
AT2G35585
AT2G19640
AT1G55360
AT4G29190
AT1G79620
AT5G12850
AT5G02610
AT5G51810
AT1G76800
AT3G20470
AT2G16640
AT1G80050
AT1G54115
AT1G34210
AT1G16500
AT1G78970
AT5G01450
AT5G24660
AT1G06290
AT2G41120
AT1G19850
AT1G67930
AT2G15025
AT2G21120
AT3G58070
AT3G26750
AT2G33410
```
