## Supplementary material for "A comprehensive map of preferentially located motifs reveals distinct proximal *cis*-regulatory elements in plants": TTCATTG_containing_gene_set.txt

```
#Occurences of TTCATTG between 5 and 25 (positions relative to the transcription start site)
#229 sequences with TTCATTG in this interval
#1.11% of the sequences in promoter set with TTCATTG (set with 20573 sequences)
AT2G42910
AT4G04850
AT1G67320
AT1G14700
AT2G29290
AT5G59740
AT4G15640
AT1G76460
AT4G10620
AT5G14050
AT5G65650
AT1G52740
AT4G08580
AT5G23550
AT5G01600
AT3G18910
AT3G19930
AT5G27610
AT4G11410
AT2G39800
AT5G15330
AT4G14570
AT3G09570
AT5G24770
AT4G25835
AT3G63000
AT3G19615
AT1G80360
AT3G11397
AT1G66610
AT3G53400
AT1G11790
AT1G80150
AT2G27630
AT2G32220
AT1G15250
AT4G28830
AT2G02070
AT5G53920
AT1G06760
AT4G14930
AT3G13882
AT1G33090
AT5G48120
AT4G35520
AT2G19080
AT4G19095
AT4G17070
AT4G05070
AT4G14940
AT5G02240
AT2G28460
AT1G58370
AT2G26660
AT1G59124
AT1G32610
AT1G29070
AT4G37250
AT5G53350
AT1G08960
AT1G63690
AT1G45688
AT1G69370
AT1G17220
AT5G18950
AT3G06620
AT2G24070
AT3G53402
AT5G25500
AT5G04440
AT4G09770
AT1G57600
AT4G24210
AT5G45775
AT3G62390
AT3G25540
AT2G05755
AT3G13440
AT4G00520
AT4G32120
AT1G52230
AT3G27530
AT5G47650
AT1G06090
AT1G10820
AT1G26630
AT1G73830
AT1G67660
AT1G13150
AT3G16050
AT3G57220
AT3G22845
AT1G20930
AT1G07985
AT1G47410
AT3G44760
AT1G21930
AT1G31550
AT5G57970
AT4G02940
AT1G31480
AT4G28850
AT2G28470
AT1G12340
AT1G04960
AT4G23895
AT4G21100
AT1G38065
AT2G01755
AT5G26280
AT5G23610
AT1G56450
AT3G28900
AT1G52750
AT3G07200
AT5G22770
AT2G32920
AT2G41880
AT5G51920
AT5G52960
AT5G18140
AT4G01480
AT5G67260
AT3G59910
AT1G15570
AT4G09960
AT5G67560
AT4G35530
AT4G25110
AT1G51850
AT1G09350
AT3G19910
AT5G64860
AT3G50110
AT1G50890
AT1G60900
AT4G27435
AT2G34090
AT1G76270
AT1G07615
AT5G46890
AT5G05290
AT1G57590
AT4G03110
AT3G51895
AT5G61070
AT3G01435
AT5G27770
AT1G77840
AT3G56410
AT2G41590
AT5G28020
AT4G10470
AT3G25597
AT5G01290
AT5G09310
AT3G14415
AT5G64140
AT5G56530
AT4G04340
AT5G04610
AT2G30105
AT1G43850
AT1G58380
AT1G62680
AT1G77550
AT1G05870
AT4G16850
AT2G44810
AT1G61100
AT2G40510
AT3G19520
AT5G58782
AT5G48970
AT5G56170
AT1G26120
AT3G60530
AT3G04770
AT1G23760
AT5G64030
AT1G38131
AT5G08535
AT5G53930
AT1G58602
AT1G45248
AT5G41700
AT1G29940
AT3G54770
AT1G66350
AT5G47610
AT4G08590
AT3G48610
AT1G56590
AT1G65710
AT1G77540
AT2G38450
AT4G28310
AT1G07910
AT4G29080
AT5G41900
AT1G66860
AT1G13790
AT1G58807
AT5G23440
AT5G22880
AT4G19610
AT4G15630
AT1G08560
AT5G19000
AT5G66950
AT5G09870
AT3G45710
AT5G24270
AT1G01970
AT1G15460
AT3G43420
AT5G55710
AT5G46870
AT1G12600
AT2G38240
AT3G09660
AT1G20360
AT5G01020
AT1G20770
AT1G80680
AT4G35800
AT5G03300
AT3G22900
AT3G09020
```
