## Supplementary material for "A comprehensive map of preferentially located motifs reveals distinct proximal *cis*-regulatory elements in plants": TTCATTGA_containing_gene_set.txt

```
#Occurences of TTCATTGA between 4 and 23 (positions relative to the transcription start site)
#93 sequences with TTCATTGA in this interval
#0.45% of the sequences in promoter set with TTCATTGA (set with 20573 sequences)
AT5G53350
AT2G05755
AT4G28850
AT4G14930
AT1G76270
AT5G51920
AT5G48120
AT5G09310
AT5G14050
AT1G45688
AT1G15570
AT5G02240
AT1G58380
AT5G64860
AT2G27630
AT3G19615
AT2G28460
AT1G07910
AT4G17070
AT1G26120
AT1G65860
AT3G13882
AT5G41700
AT3G50110
AT3G04770
AT4G25110
AT1G65710
AT3G28900
AT5G01290
AT3G18910
AT5G47650
AT1G13150
AT3G63000
AT3G13440
AT4G28830
AT3G06620
AT5G15330
AT4G37250
AT5G66950
AT5G28020
AT5G46890
AT1G29940
AT1G58807
AT3G19930
AT1G59124
AT4G03110
AT4G24210
AT5G18950
AT3G53400
AT1G14700
AT5G48970
AT3G22900
AT1G15250
AT1G20930
AT1G67320
AT1G04960
AT4G35520
AT5G08535
AT5G64030
AT3G54770
AT3G16050
AT5G67260
AT4G32120
AT1G08960
AT4G05070
AT5G56530
AT1G17220
AT3G53402
AT1G13790
AT5G03300
AT1G58602
AT1G45248
AT5G41900
AT3G19910
AT2G28470
AT5G09870
AT2G24070
AT1G11790
AT5G18140
AT2G41590
AT1G21930
AT3G22845
AT3G56410
AT1G32610
AT4G27435
AT1G05870
AT1G08560
AT4G35530
AT1G52230
AT4G35800
AT4G15640
AT1G31550
AT1G60900
```
