## Supplementary material for "A comprehensive map of preferentially located motifs reveals distinct proximal *cis*-regulatory elements in plants": TTCATTT_containing_gene_set.txt

```
#Occurences of TTCATTT between 7 and 21 (positions relative to the transcription start site)
#424 sequences with TTCATTT in this interval
#2.06% of the sequences in promoter set with TTCATTT (set with 20573 sequences)
AT2G30050
AT3G54480
AT4G08510
AT1G66430
AT1G08520
AT1G27950
AT5G08350
AT1G25425
AT1G34760
AT2G19860
AT1G76400
AT2G23580
AT4G07410
AT5G59570
AT2G03340
AT5G11510
AT1G02070
AT3G01540
AT2G45540
AT5G63950
AT1G66200
AT3G58640
AT1G66120
AT4G32980
AT1G09645
AT5G52500
AT3G20155
AT3G06770
AT2G48110
AT5G08620
AT5G03260
AT3G15150
AT3G06100
AT1G04270
AT1G64330
AT1G07790
AT1G13550
AT2G35215
AT5G03610
AT5G63980
AT2G48070
AT2G21600
AT4G12640
AT2G35600
AT2G27840
AT3G07980
AT5G45480
AT3G04720
AT2G45530
AT3G10320
AT2G20208
AT5G20480
AT4G22900
AT3G02390
AT3G28540
AT1G14687
AT1G18490
AT1G50670
AT3G45850
AT1G32150
AT1G54080
AT5G15570
AT3G01750
AT5G11560
AT1G13605
AT5G42090
AT1G23149
AT4G26965
AT2G44070
AT3G26960
AT5G17560
AT1G56020
AT3G25430
AT1G26440
AT5G64850
AT4G29130
AT5G64240
AT2G47790
AT5G47950
AT3G44750
AT1G79150
AT1G02450
AT2G41860
AT1G63080
AT4G10910
AT1G61170
AT4G28770
AT4G02930
AT3G46740
AT1G30170
AT3G09210
AT1G15820
AT5G14760
AT3G55320
AT2G26770
AT3G43430
AT3G55580
AT5G54470
AT2G15390
AT1G06850
AT4G21160
AT4G20420
AT5G10930
AT3G08630
AT3G61980
AT2G09990
AT4G21070
AT1G05820
AT3G25165
AT5G59150
AT1G51620
AT4G19380
AT1G60460
AT5G50820
AT3G58850
AT1G62975
AT1G05430
AT3G51580
AT5G07540
AT5G52210
AT5G47640
AT1G13970
AT3G63470
AT3G01700
AT2G17630
AT1G32190
AT1G48330
AT1G22660
AT3G43230
AT5G58600
AT1G79900
AT4G16330
AT4G10250
AT5G41400
AT1G29630
AT2G40000
AT1G07050
AT5G65260
AT3G57600
AT1G03457
AT3G11410
AT5G16870
AT1G60470
AT1G26890
AT5G09890
AT2G36370
AT4G33380
AT5G13630
AT2G16980
AT1G65480
AT4G11610
AT5G50260
AT2G42590
AT4G27230
AT4G29420
AT5G12470
AT4G05160
AT1G49580
AT5G30490
AT3G48425
AT3G52210
AT5G02670
AT5G57330
AT1G01080
AT5G20450
AT1G28380
AT5G54060
AT2G01540
AT5G03250
AT2G30980
AT5G47200
AT5G19470
AT4G36380
AT3G59050
AT5G07790
AT1G17690
AT1G09960
AT3G55310
AT1G31820
AT2G04190
AT5G53592
AT1G48510
AT3G06070
AT1G72510
AT3G26630
AT5G62570
AT2G26080
AT5G11010
AT5G03415
AT3G03240
AT3G50850
AT2G27460
AT2G46990
AT4G12890
AT1G12220
AT2G34920
AT5G45780
AT3G47790
AT4G22753
AT5G07140
AT4G02370
AT3G05180
AT5G51590
AT1G02530
AT4G22517
AT2G46390
AT3G13435
AT2G05910
AT1G36060
AT2G39851
AT1G76705
AT3G46940
AT1G57870
AT5G62900
AT3G22790
AT1G55210
AT2G33410
AT5G51545
AT2G34010
AT5G57520
AT5G27550
AT4G12600
AT4G35000
AT5G60690
AT3G27420
AT3G12570
AT1G55260
AT5G11020
AT1G26300
AT1G20960
AT1G79440
AT1G50480
AT5G55590
AT4G12040
AT1G07630
AT3G10000
AT4G00520
AT2G18240
AT5G09790
AT4G10610
AT5G64180
AT1G09970
AT5G52547
AT4G04850
AT5G54110
AT3G04200
AT3G27325
AT5G56750
AT1G03330
AT2G30070
AT1G21670
AT2G23320
AT1G05830
AT2G04780
AT5G48850
AT5G17990
AT1G76040
AT3G17626
AT5G52320
AT2G44480
AT1G80240
AT1G44920
AT1G79930
AT1G34060
AT2G46340
AT1G74420
AT4G27910
AT3G45490
AT4G34480
AT1G35340
AT1G68800
AT1G32990
AT5G45900
AT3G05080
AT3G14172
AT4G19840
AT3G26710
AT5G23660
AT5G11220
AT3G52880
AT5G51350
AT1G53887
AT5G55340
AT2G35550
AT5G08470
AT1G21650
AT3G28180
AT3G10150
AT3G52560
AT4G02880
AT2G26570
AT5G48140
AT5G50490
AT3G26440
AT1G23610
AT2G43460
AT1G62040
AT4G07820
AT3G59052
AT1G11910
AT3G56350
AT5G39260
AT1G75800
AT1G43666
AT1G28440
AT5G03520
AT4G30600
AT3G14810
AT3G59140
AT1G56440
AT3G04510
AT5G57380
AT3G09870
AT5G50100
AT1G62390
AT5G17460
AT3G20480
AT3G19170
AT2G01250
AT1G23730
AT2G03200
AT3G16490
AT2G41500
AT1G48635
AT5G53340
AT1G33490
AT2G42610
AT5G60160
AT1G77260
AT2G16430
AT4G02120
AT1G57590
AT5G07200
AT3G22180
AT1G37130
AT5G12850
AT3G30775
AT5G10605
AT5G08565
AT4G00750
AT2G28160
AT2G06000
AT3G46200
AT2G01640
AT3G01160
AT3G23170
AT4G12735
AT3G49570
AT1G27752
AT5G55440
AT5G20990
AT3G56370
AT5G43560
AT5G17040
AT3G12550
AT5G02030
AT4G11240
AT1G47200
AT1G48960
AT3G20100
AT5G06150
AT2G18700
AT1G01290
AT3G49200
AT1G45223
AT5G43210
AT2G05120
AT4G27150
AT5G49120
AT1G62422
AT5G26360
AT4G26630
AT1G21980
AT2G31740
AT3G62680
AT1G45015
AT1G76370
AT1G29370
AT2G13610
AT2G31180
AT1G24300
AT3G45590
AT3G06450
AT4G25010
AT4G28811
AT3G18570
AT2G32380
AT2G24500
AT2G28105
AT3G28580
AT3G55740
AT3G27925
AT2G07180
AT4G29120
AT2G39950
AT1G34210
AT1G65410
AT1G77210
AT4G02280
AT1G27670
AT1G23240
AT5G48310
AT5G06360
AT1G23150
AT1G54820
AT5G61410
AT5G57370
AT3G22150
AT4G36630
AT3G04450
AT3G13227
AT1G17790
AT4G05060
AT1G08940
AT2G27980
AT1G11080
AT3G24080
AT1G13030
AT5G10480
AT1G14720
AT2G27470
AT2G16070
AT1G23740
AT3G57220
```
