## Supplementary material for "A comprehensive map of preferentially located motifs reveals distinct proximal *cis*-regulatory elements in plants": TTCATTTA_containing_gene_set.txt

```
#Occurences of TTCATTTA between 5 and 28 (positions relative to the transcription start site)
#141 sequences with TTCATTTA in this interval
#0.69% of the sequences in promoter set with TTCATTTA (set with 20573 sequences)
AT2G47370
AT5G47950
AT3G01240
AT2G42610
AT3G10320
AT5G27760
AT1G47620
AT5G40760
AT1G09970
AT5G47200
AT5G06150
AT5G52547
AT3G01750
AT5G50260
AT3G05600
AT3G28180
AT5G49120
AT5G53340
AT5G27920
AT3G19170
AT2G27840
AT4G05060
AT5G15250
AT3G44750
AT5G17560
AT5G50820
AT4G19840
AT3G47790
AT2G41860
AT3G01950
AT4G10730
AT1G15390
AT1G17620
AT1G03457
AT1G59520
AT4G36380
AT1G77400
AT1G01020
AT1G53887
AT2G35600
AT3G07980
AT1G07630
AT1G14860
AT5G07540
AT5G57330
AT5G55590
AT1G02280
AT5G48310
AT2G19310
AT3G20470
AT1G02450
AT5G07140
AT5G52320
AT5G19470
AT2G28160
AT5G65260
AT4G18940
AT3G55310
AT1G05830
AT1G79440
AT3G06930
AT1G48970
AT3G26630
AT4G29420
AT5G66050
AT2G16430
AT1G54095
AT5G48850
AT1G26690
AT2G45530
AT5G26360
AT3G51180
AT3G24080
AT3G10150
AT1G02340
AT5G39260
AT5G59570
AT3G01700
AT3G56350
AT1G27670
AT3G14172
AT1G52415
AT1G48635
AT1G12940
AT1G75800
AT1G30040
AT5G58640
AT4G26630
AT5G42480
AT3G06070
AT5G49448
AT1G32560
AT1G32190
AT5G26720
AT1G23240
AT3G08610
AT3G27325
AT5G06720
AT2G32380
AT2G47790
AT3G51580
AT3G05080
AT1G74420
AT5G15570
AT4G10910
AT5G07200
AT3G52560
AT3G04510
AT3G48425
AT1G13080
AT4G34480
AT3G50850
AT5G49450
AT3G13435
AT5G43730
AT5G51350
AT2G26210
AT3G04200
AT3G55320
AT3G16490
AT1G25425
AT2G03200
AT4G12890
AT3G20480
AT3G52210
AT1G54820
AT3G43430
AT4G02880
AT5G60160
AT2G45540
AT2G18240
AT2G34920
AT4G22517
AT5G45480
AT2G43460
AT3G28580
AT5G45780
AT1G07790
AT1G29630
AT1G48960
AT1G63080
```
