## Supplementary material for "A comprehensive map of preferentially located motifs reveals distinct proximal *cis*-regulatory elements in plants": TTCATTTT_containing_gene_set.txt

```
#Occurences of TTCATTTT between 6 and 18 (positions relative to the transcription start site)
#147 sequences with TTCATTTT in this interval
#0.71% of the sequences in promoter set with TTCATTTT (set with 20573 sequences)
AT1G76705
AT5G63980
AT1G28380
AT1G76370
AT3G01540
AT1G02530
AT1G14720
AT4G07410
AT2G21600
AT3G04720
AT1G80240
AT1G11910
AT1G05430
AT4G29120
AT1G22660
AT2G27980
AT5G60690
AT1G65410
AT2G34010
AT3G45590
AT3G49570
AT5G51545
AT5G57380
AT4G20420
AT1G08520
AT5G62900
AT4G00520
AT1G51620
AT1G21650
AT4G12735
AT2G31740
AT2G30070
AT5G17040
AT4G00750
AT3G04450
AT1G12220
AT3G25430
AT2G26080
AT3G11410
AT4G28811
AT3G63470
AT3G18570
AT3G45490
AT1G66430
AT4G29130
AT5G23660
AT2G35215
AT4G19380
AT2G33410
AT5G57520
AT3G10000
AT2G01250
AT1G45223
AT3G01160
AT5G16870
AT4G22753
AT1G01290
AT5G03520
AT2G23580
AT4G12640
AT1G55210
AT5G56750
AT1G32990
AT5G50100
AT3G05180
AT5G17990
AT3G06770
AT4G27150
AT2G15390
AT4G36630
AT5G10605
AT2G13610
AT3G20155
AT4G02370
AT1G13030
AT3G22150
AT1G77260
AT2G40000
AT3G20100
AT1G79410
AT1G02410
AT1G43666
AT3G03240
AT1G47200
AT2G27460
AT2G36370
AT4G21070
AT1G32150
AT5G11560
AT2G17630
AT3G26960
AT5G62570
AT1G57870
AT1G66120
AT4G26965
AT4G28770
AT1G06850
AT2G31345
AT4G32980
AT3G61980
AT4G11240
AT4G08510
AT5G59150
AT1G14687
AT4G27910
AT1G20960
AT1G79150
AT5G57370
AT2G44070
AT1G62040
AT2G46390
AT4G35000
AT1G62975
AT5G09890
AT5G43210
AT5G53592
AT1G23610
AT1G17690
AT2G39950
AT1G66200
AT1G21980
AT1G27752
AT2G04190
AT3G57600
AT5G63950
AT4G22900
AT1G45015
AT2G23320
AT5G64850
AT2G35600
AT2G05910
AT1G09960
AT3G30775
AT1G27950
AT5G17460
AT2G44480
AT3G59140
AT1G37130
AT1G26890
AT4G10610
AT5G55440
AT5G51590
AT2G05120
AT5G11220
AT1G76040
AT5G08565
AT2G19860
```
