## Supplementary material for "A comprehensive map of preferentially located motifs reveals distinct proximal *cis*-regulatory elements in plants": TTCCAA_containing_gene_set.txt

```
#Occurences of TTCCAA between 1 and 3 (positions relative to the transcription start site)
#117 sequences with TTCCAA in this interval
#0.57% of the sequences in promoter set with TTCCAA (set with 20573 sequences)
AT3G45900
AT4G36420
AT3G46830
AT1G56320
AT5G59400
AT2G23140
AT2G34910
AT3G22160
AT4G20010
AT1G21680
AT3G62750
AT2G42120
AT5G03630
AT3G01326
AT3G17690
AT2G01590
AT1G47400
AT2G39140
AT3G24550
AT3G21620
AT3G02720
AT2G24390
AT4G32030
AT2G43100
AT2G26840
AT1G76010
AT2G27450
AT4G25340
AT3G49050
AT1G12680
AT2G47690
AT1G61980
AT1G55270
AT2G46970
AT4G32330
AT5G64370
AT4G34265
AT5G56710
AT5G51350
AT1G78995
AT3G56620
AT4G06598
AT2G21830
AT4G35410
AT5G38900
AT2G02498
AT3G07050
AT5G07490
AT1G66530
AT2G17265
AT2G30360
AT4G33150
AT2G24830
AT1G61110
AT4G26180
AT5G62360
AT3G28540
AT5G49550
AT1G32190
AT1G52310
AT1G73350
AT3G54640
AT5G07870
AT4G20000
AT4G11980
AT1G58007
AT2G37150
AT5G01970
AT2G30480
AT2G16060
AT4G12730
AT1G14260
AT5G58530
AT5G41761
AT2G21655
AT1G29140
AT1G32950
AT2G03110
AT1G08090
AT1G07740
AT4G28470
AT3G22840
AT2G31340
AT1G10980
AT2G44240
AT1G61460
AT5G47090
AT1G49850
AT3G27640
AT1G29540
AT3G13640
AT5G43280
AT1G12570
AT5G42570
AT4G03610
AT4G36970
AT4G35180
AT5G22355
AT1G55475
AT5G64660
AT1G16710
AT3G14440
AT3G07890
AT4G02580
AT5G40460
AT4G25030
AT3G57480
AT1G08990
AT3G03520
AT3G12510
AT3G43270
AT3G12520
AT1G18140
AT5G20150
AT5G45600
AT5G46510
AT4G33940
```
