## Supplementary material for "A comprehensive map of preferentially located motifs reveals distinct proximal *cis*-regulatory elements in plants": TTCCAAGC_containing_gene_set.txt

```
#Occurences of TTCCAAGC between 211 and 230 (positions relative to the transcription start site)
#36 sequences with TTCCAAGC in this interval
#0.17% of the sequences in promoter set with TTCCAAGC (set with 20573 sequences)
AT5G24400
AT4G38930
AT1G73240
AT1G51740
AT3G13435
AT3G47630
AT2G05630
AT5G07842
AT4G24440
AT5G59670
AT3G63030
AT3G28560
AT2G47090
AT5G57010
AT1G69720
AT1G31820
AT4G30950
AT5G27930
AT1G51060
AT2G43040
AT2G43780
AT2G20835
AT1G06310
AT5G59830
AT1G09932
AT1G26480
AT3G17060
AT2G39990
AT2G39920
AT3G24570
AT5G28770
AT5G17650
AT4G25450
AT1G47270
AT2G22680
AT3G19950
```
