## Supplementary material for "A comprehensive map of preferentially located motifs reveals distinct proximal *cis*-regulatory elements in plants": TTCCAATA_containing_gene_set.txt

```
#Occurences of TTCCAATA between 15 and 36 (positions relative to the transcription start site)
#58 sequences with TTCCAATA in this interval
#0.28% of the sequences in promoter set with TTCCAATA (set with 20573 sequences)
AT3G61640
AT1G19800
AT4G24670
AT2G21237
AT4G37550
AT5G39450
AT4G22060
AT1G13060
AT2G27270
AT2G25130
AT5G24030
AT5G54810
AT3G63080
AT2G32850
AT2G24300
AT5G11280
AT2G16365
AT5G62770
AT5G15050
AT4G21760
AT2G37200
AT2G44270
AT5G53140
AT4G11190
AT1G28010
AT1G67150
AT3G18230
AT3G05520
AT3G10800
AT1G47230
AT5G07060
AT2G33600
AT5G13480
AT5G11080
AT2G48140
AT5G10770
AT5G01450
AT5G04370
AT5G52070
AT5G14110
AT3G26410
AT1G47240
AT3G61370
AT5G19830
AT4G21600
AT4G33530
AT1G35220
AT3G46700
AT3G16120
AT4G11820
AT5G54148
AT1G76350
AT3G56880
AT4G00760
AT5G25330
AT1G76360
AT1G23730
AT1G56680
```
