## Supplementary material for "A comprehensive map of preferentially located motifs reveals distinct proximal *cis*-regulatory elements in plants": TTCCACCG_containing_gene_set.txt

```
#Occurences of TTCCACCG between 269 and 319 (positions relative to the transcription start site)
#52 sequences with TTCCACCG in this interval
#0.25% of the sequences in promoter set with TTCCACCG (set with 20573 sequences)
AT4G19690
AT1G61240
AT2G04795
AT1G74880
AT1G73110
AT2G20980
AT5G19110
AT1G53633
AT5G42780
AT2G01180
AT5G58400
AT2G36830
AT1G80610
AT2G46870
AT4G28790
AT1G53887
AT1G73360
AT5G16230
AT1G52342
AT1G17590
AT4G10720
AT3G13790
AT4G10270
AT1G75190
AT1G23670
AT2G30550
AT5G06839
AT4G08300
AT3G07520
AT1G15780
AT4G17800
AT5G07600
AT3G46640
AT5G47850
AT1G61570
AT4G13530
AT4G01450
AT2G28140
AT5G35660
AT3G25805
AT1G75490
AT3G27415
AT5G44780
AT2G39750
AT1G33800
AT5G48720
AT1G02790
AT3G18710
AT2G18640
AT5G41890
AT2G35040
AT4G37445
```
