## Supplementary material for "A comprehensive map of preferentially located motifs reveals distinct proximal *cis*-regulatory elements in plants": TTCCAGA_containing_gene_set.txt

```
#Occurences of TTCCAGA between 224 and 302 (positions relative to the transcription start site)
#324 sequences with TTCCAGA in this interval
#1.57% of the sequences in promoter set with TTCCAGA (set with 20573 sequences)
AT5G42820
AT5G52100
AT4G29750
AT1G07280
AT4G00370
AT3G27785
AT1G28130
AT2G42110
AT1G09780
AT1G62200
AT3G22640
AT1G65860
AT4G05070
AT3G22942
AT3G43420
AT1G16210
AT4G31850
AT3G11745
AT3G61050
AT5G49190
AT2G41520
AT3G01360
AT5G54720
AT4G17230
AT3G47160
AT5G46200
AT2G21520
AT3G22880
AT5G37600
AT5G63910
AT1G04270
AT3G52140
AT4G31620
AT3G56600
AT1G69210
AT1G66140
AT5G38060
AT5G03770
AT5G11630
AT2G23620
AT2G32860
AT5G65400
AT2G30980
AT4G34920
AT4G13720
AT1G49200
AT2G31430
AT1G49510
AT3G53440
AT5G42740
AT5G57990
AT3G08920
AT3G06690
AT4G25640
AT1G08040
AT1G08460
AT2G34230
AT3G55430
AT1G27850
AT1G01140
AT4G26160
AT2G33750
AT1G67530
AT1G47820
AT3G54300
AT1G70430
AT1G05000
AT4G38530
AT5G49060
AT1G12845
AT2G39960
AT3G57490
AT5G13050
AT3G42630
AT2G30960
AT5G22920
AT2G29460
AT1G05570
AT1G09200
AT5G19630
AT4G37280
AT1G17130
AT5G05170
AT5G40600
AT1G26920
AT1G24330
AT2G46470
AT5G66440
AT4G33060
AT4G18030
AT3G47850
AT1G43170
AT5G07980
AT1G62610
AT1G02080
AT3G14790
AT3G25540
AT1G73500
AT1G03610
AT5G47830
AT4G27160
AT3G07160
AT2G06555
AT2G02050
AT4G38980
AT3G53050
AT2G23820
AT5G35620
AT3G17712
AT3G12350
AT3G08490
AT1G04630
AT2G06000
AT5G07970
AT5G38310
AT5G02470
AT4G28570
AT3G59470
AT2G42810
AT1G15080
AT3G13710
AT1G24450
AT1G09700
AT1G04260
AT5G58375
AT3G09035
AT2G30170
AT5G09510
AT3G27830
AT2G35585
AT4G36060
AT1G06240
AT2G19930
AT2G43430
AT5G38420
AT5G60200
AT4G19210
AT4G39210
AT5G65520
AT1G02820
AT4G14342
AT5G60510
AT3G26090
AT3G55120
AT1G79190
AT4G23530
AT5G38900
AT2G17950
AT2G32940
AT5G26000
AT5G62980
AT3G63120
AT3G02250
AT2G21380
AT1G19080
AT3G45443
AT5G35450
AT4G00450
AT5G61550
AT3G13700
AT3G06170
AT5G62680
AT2G46650
AT1G36922
AT1G31175
AT1G62930
AT1G18700
AT1G50940
AT1G74050
AT3G49030
AT2G26180
AT3G53230
AT4G32530
AT1G20670
AT2G33110
AT1G22300
AT1G58380
AT2G46960
AT5G15160
AT4G27657
AT3G10572
AT3G06210
AT2G16600
AT2G24820
AT4G04610
AT2G31740
AT4G23850
AT1G24190
AT1G06750
AT1G30620
AT3G26720
AT4G28770
AT1G68185
AT5G42340
AT1G57680
AT3G27220
AT1G27350
AT5G65290
AT3G17365
AT5G41740
AT4G33270
AT1G71980
AT4G33350
AT1G02390
AT3G62620
AT3G49800
AT5G55280
AT1G26330
AT5G51340
AT5G23450
AT5G25490
AT5G45050
AT1G55840
AT3G50440
AT3G25910
AT5G15270
AT2G44200
AT4G38740
AT4G04940
AT2G29470
AT4G30810
AT1G14210
AT5G65230
AT4G38400
AT4G14340
AT1G48160
AT4G03410
AT1G25370
AT3G30210
AT1G01900
AT1G61010
AT2G20000
AT2G26550
AT5G16510
AT1G21280
AT1G04400
AT3G52560
AT5G38565
AT1G74060
AT3G15010
AT5G26940
AT4G28680
AT5G15725
AT3G15410
AT1G13540
AT3G03020
AT5G20720
AT3G48590
AT3G56290
AT1G62430
AT4G17070
AT2G34740
AT1G14010
AT5G09520
AT4G21660
AT3G01460
AT3G09660
AT1G78090
AT1G20830
AT2G20142
AT3G20430
AT3G24310
AT5G44920
AT1G52370
AT5G40155
AT2G47690
AT3G26950
AT2G27110
AT5G56452
AT4G27652
AT5G41210
AT3G05840
AT3G15095
AT1G04390
AT2G21130
AT3G45730
AT2G03620
AT4G17390
AT3G59340
AT4G28730
AT2G06520
AT5G63800
AT3G61460
AT5G53900
AT5G44720
AT5G14020
AT5G63500
AT1G03950
AT1G78510
AT4G00550
AT3G57920
AT5G03780
AT3G17700
AT1G23550
AT2G02800
AT3G09190
AT4G17840
AT2G11851
AT5G45470
AT3G06050
AT5G16410
AT1G11350
AT5G53220
AT1G61000
AT5G51200
AT1G01730
AT3G27360
AT3G08910
AT5G41810
AT5G64730
AT2G35930
AT2G40730
AT4G28520
AT5G63920
AT1G13580
AT1G04790
AT5G42870
AT2G33670
AT2G07706
AT3G45050
AT2G19590
AT5G48240
AT5G17210
AT2G22230
```
