## Supplementary material for "A comprehensive map of preferentially located motifs reveals distinct proximal *cis*-regulatory elements in plants": TTCCAT_containing_gene_set.txt

```
#Occurences of TTCCAT between 2 and 3 (positions relative to the transcription start site)
#76 sequences with TTCCAT in this interval
#0.37% of the sequences in promoter set with TTCCAT (set with 20573 sequences)
AT2G47520
AT2G17305
AT5G65930
AT5G13840
AT4G32420
AT5G23850
AT3G60900
AT2G02220
AT5G36300
AT4G36780
AT2G04570
AT3G18250
AT3G20260
AT2G37450
AT5G65170
AT5G63460
AT3G59760
AT2G05250
AT3G02530
AT5G66000
AT3G12080
AT2G28090
AT2G42690
AT3G57540
AT5G48980
AT3G21215
AT5G26330
AT1G70350
AT5G63840
AT5G16690
AT5G47120
AT3G57140
AT3G49190
AT1G71850
AT3G19100
AT5G40970
AT1G28290
AT4G03210
AT1G48000
AT2G47300
AT1G80600
AT5G09680
AT4G17245
AT4G34830
AT2G21940
AT2G44610
AT5G59500
AT2G27150
AT3G44600
AT1G01460
AT4G17640
AT3G61540
AT3G10070
AT4G31340
AT3G61740
AT3G13040
AT1G48560
AT2G41740
AT5G09640
AT1G05620
AT3G24200
AT1G12110
AT1G63720
AT3G55560
AT1G19130
AT3G58500
AT5G06390
AT2G28390
AT3G53440
AT4G39675
AT2G02570
AT3G59570
AT5G36470
AT2G27160
AT3G51470
AT1G04200
```
