## Supplementary material for "A comprehensive map of preferentially located motifs reveals distinct proximal *cis*-regulatory elements in plants": TTCCATT_containing_gene_set.txt

```
#Occurences of TTCCATT between -5 and 16 (positions relative to the transcription start site)
#181 sequences with TTCCATT in this interval
#0.88% of the sequences in promoter set with TTCCATT (set with 20573 sequences)
AT4G30800
AT1G08340
AT1G15010
AT4G39675
AT5G45500
AT3G53770
AT3G56080
AT4G30860
AT1G03010
AT3G61540
AT3G27690
AT1G10270
AT1G70350
AT3G51632
AT2G13610
AT2G17305
AT5G52545
AT2G35990
AT1G14590
AT2G38170
AT5G22140
AT5G06700
AT3G10270
AT5G43570
AT4G18710
AT4G30780
AT4G29530
AT3G20560
AT5G19060
AT1G74800
AT2G27160
AT3G62820
AT5G64610
AT1G05590
AT3G58210
AT5G10950
AT3G28970
AT5G09650
AT2G05230
AT1G55660
AT4G34830
AT1G27200
AT5G07600
AT5G45095
AT5G12980
AT1G53460
AT1G55280
AT1G48560
AT5G47830
AT4G31790
AT2G35860
AT1G07473
AT1G80710
AT2G34220
AT2G44578
AT4G21705
AT4G27760
AT2G31190
AT3G55880
AT5G14910
AT4G29940
AT5G05340
AT3G62960
AT1G25375
AT5G20610
AT1G53700
AT3G28720
AT1G56340
AT3G02530
AT3G11630
AT1G12110
AT1G68552
AT4G03140
AT2G35060
AT3G54430
AT5G51130
AT5G27620
AT3G63490
AT1G80830
AT1G07470
AT2G19070
AT3G13130
AT5G48610
AT3G49110
AT2G27285
AT4G32420
AT5G23910
AT2G22360
AT1G73700
AT1G29430
AT3G44330
AT1G76410
AT3G54826
AT3G60900
AT3G19100
AT5G67245
AT2G04890
AT3G51470
AT1G18600
AT2G21150
AT2G29330
AT1G10280
AT1G63720
AT1G27950
AT1G13770
AT1G07476
AT1G08040
AT5G57110
AT1G23170
AT3G21215
AT5G60730
AT1G56345
AT2G28950
AT5G10150
AT1G77780
AT2G37450
AT2G37925
AT5G13820
AT4G23400
AT5G08040
AT2G05250
AT1G28290
AT3G62920
AT2G20820
AT5G13840
AT4G00550
AT4G31490
AT4G27680
AT4G30480
AT2G21200
AT1G48000
AT5G19990
AT3G24200
AT5G09640
AT5G09800
AT2G04570
AT3G55560
AT3G60490
AT5G55060
AT5G51910
AT1G77120
AT3G20260
AT1G16000
AT2G36120
AT2G28910
AT3G58670
AT3G59760
AT1G80970
AT5G23980
AT5G59240
AT3G18250
AT5G56340
AT2G36630
AT5G48930
AT2G16940
AT1G13730
AT1G79620
AT5G41400
AT1G30500
AT1G65280
AT5G40230
AT5G38610
AT2G02220
AT1G03600
AT1G29240
AT1G68390
AT1G68550
AT5G65170
AT3G24050
AT5G48980
AT3G23580
AT1G35630
AT3G51630
AT3G29760
AT1G35710
AT4G21440
AT3G58020
AT1G47497
AT4G27820
AT5G17010
AT2G33410
```
