## Supplementary material for "A comprehensive map of preferentially located motifs reveals distinct proximal *cis*-regulatory elements in plants": TTCCATTA_containing_gene_set.txt

```
#Occurences of TTCCATTA between 0 and 17 (positions relative to the transcription start site)
#46 sequences with TTCCATTA in this interval
#0.22% of the sequences in promoter set with TTCCATTA (set with 20573 sequences)
AT2G21150
AT4G32420
AT4G30860
AT5G51910
AT2G04570
AT5G58800
AT3G51630
AT3G23580
AT5G43570
AT1G68552
AT5G60730
AT1G80830
AT3G13130
AT3G51632
AT1G27950
AT5G10950
AT4G30780
AT2G27285
AT5G52545
AT1G10270
AT3G62960
AT3G44330
AT1G68550
AT4G30800
AT1G63720
AT3G62820
AT5G45500
AT5G06700
AT4G27680
AT4G00550
AT1G13770
AT3G60490
AT4G29940
AT3G58210
AT3G15090
AT1G35710
AT1G68390
AT5G22140
AT4G29530
AT5G17010
AT1G70350
AT1G28290
AT1G08590
AT2G29330
AT3G58020
AT1G29240
```
