## Supplementary material for "A comprehensive map of preferentially located motifs reveals distinct proximal *cis*-regulatory elements in plants": TTCCCCGG_containing_gene_set.txt

```
#Occurences of TTCCCCGG between 305 and 402 (positions relative to the transcription start site)
#35 sequences with TTCCCCGG in this interval
#0.17% of the sequences in promoter set with TTCCCCGG (set with 20573 sequences)
AT1G20890
AT4G16520
AT4G08460
AT4G18990
AT2G23360
AT2G18910
AT4G35310
AT4G13430
AT3G62780
AT5G52010
AT5G64750
AT3G47980
AT3G05610
AT4G18130
AT1G19690
AT3G18570
AT5G07580
AT5G13530
AT5G07790
AT2G05260
AT1G73810
AT3G45160
AT2G39260
AT1G13900
AT1G72220
AT1G33670
AT4G28860
AT1G31420
AT5G53140
AT5G62210
AT3G06560
AT1G25510
AT4G27330
AT5G20220
AT1G52140
```
