## Supplementary material for "A comprehensive map of preferentially located motifs reveals distinct proximal *cis*-regulatory elements in plants": TTCCCGA_containing_gene_set.txt

```
#Occurences of TTCCCGA between 235 and 380 (positions relative to the transcription start site)
#280 sequences with TTCCCGA in this interval
#1.36% of the sequences in promoter set with TTCCCGA (set with 20573 sequences)
AT2G34930
AT5G46210
AT4G14605
AT4G26340
AT5G65310
AT5G58710
AT1G75350
AT5G25130
AT1G11400
AT3G11450
AT5G01090
AT2G23270
AT3G50840
AT5G05200
AT5G46080
AT3G23400
AT1G21695
AT3G62140
AT2G31380
AT3G46130
AT5G51740
AT3G51970
AT4G26520
AT1G24405
AT2G32650
AT5G17150
AT2G43750
AT3G44780
AT3G25440
AT1G51310
AT3G25150
AT3G10525
AT1G77510
AT1G71910
AT2G05220
AT2G30440
AT5G21960
AT5G25630
AT4G36840
AT1G18190
AT5G53490
AT3G03330
AT5G50560
AT4G26810
AT1G71730
AT4G32970
AT5G59100
AT2G31290
AT5G39130
AT5G57640
AT1G68530
AT1G53720
AT2G40090
AT1G61870
AT5G23720
AT5G24260
AT1G47540
AT3G59080
AT5G08270
AT1G80180
AT4G35530
AT5G41220
AT5G64490
AT4G26530
AT5G50950
AT5G04410
AT3G09030
AT5G49930
AT4G23700
AT3G24190
AT3G02040
AT1G07040
AT1G07860
AT1G22610
AT3G18310
AT1G12230
AT3G61350
AT3G56070
AT2G35600
AT5G28740
AT3G59610
AT3G12540
AT5G64050
AT5G50800
AT5G07950
AT1G74550
AT1G64550
AT1G75800
AT5G42390
AT3G50340
AT3G20570
AT1G74088
AT3G44610
AT1G52280
AT4G11160
AT4G13420
AT1G03360
AT1G64910
AT5G64090
AT3G25180
AT1G14140
AT3G14080
AT3G18630
AT4G04925
AT4G23670
AT3G58590
AT5G52480
AT1G70060
AT4G13575
AT5G12970
AT5G18680
AT5G61220
AT3G45190
AT5G03110
AT3G08760
AT2G09840
AT2G13660
AT4G38250
AT1G67880
AT3G13677
AT3G61320
AT2G44500
AT5G49525
AT3G61920
AT1G04710
AT5G39150
AT2G21330
AT5G49610
AT2G19260
AT5G51120
AT4G27570
AT1G20360
AT1G24510
AT1G08320
AT5G38940
AT2G28430
AT4G33600
AT4G00900
AT1G65070
AT5G56130
AT1G25560
AT2G04390
AT1G75030
AT3G45010
AT2G45800
AT2G47160
AT2G19650
AT3G17940
AT3G13772
AT3G22600
AT1G45110
AT3G10210
AT3G14850
AT1G19750
AT2G22070
AT5G12480
AT2G16400
AT1G03840
AT4G00020
AT2G21830
AT5G11320
AT3G48180
AT4G22120
AT2G04030
AT2G32180
AT5G50050
AT5G04920
AT1G03310
AT4G20040
AT3G55220
AT3G48410
AT3G61670
AT4G10790
AT1G47260
AT2G25260
AT3G08720
AT3G08730
AT3G02030
AT3G44190
AT1G33790
AT2G47460
AT3G49140
AT4G08280
AT1G10110
AT1G08380
AT3G54780
AT1G01630
AT5G18850
AT4G34400
AT5G44750
AT2G21510
AT5G44100
AT3G12470
AT5G52510
AT1G75110
AT1G74510
AT5G25140
AT3G59880
AT1G63140
AT2G37560
AT2G25980
AT4G13310
AT3G55120
AT4G29740
AT4G33680
AT1G76950
AT5G24510
AT3G20580
AT5G44260
AT3G55200
AT4G30400
AT1G65380
AT3G27180
AT4G19050
AT4G25434
AT3G54790
AT1G26890
AT5G50230
AT4G27680
AT5G27000
AT5G08080
AT1G01830
AT5G39180
AT1G22110
AT4G03550
AT5G64100
AT2G40160
AT1G65500
AT3G03570
AT5G63190
AT2G04495
AT4G13290
AT5G08160
AT2G28780
AT1G78940
AT4G30570
AT2G16630
AT5G11720
AT5G52030
AT1G22770
AT3G15590
AT5G50350
AT2G33775
AT5G16960
AT3G45230
AT1G31830
AT1G32500
AT4G30800
AT3G53630
AT1G12520
AT5G42080
AT5G52600
AT1G27680
AT1G55675
AT2G44925
AT5G39100
AT2G24765
AT1G16390
AT3G44890
AT2G28840
AT2G27010
AT3G60110
AT5G37540
AT4G17140
AT3G52160
AT1G79020
AT5G20590
AT1G47640
AT5G41240
AT3G23920
AT5G13800
AT1G22200
AT3G18370
AT4G34720
AT5G10630
AT1G62180
AT2G20080
AT4G02090
AT3G47730
AT4G14880
```
