## Supplementary material for "A comprehensive map of preferentially located motifs reveals distinct proximal *cis*-regulatory elements in plants": TTCCGATT_containing_gene_set.txt

```
#Occurences of TTCCGATT between -500 and -378 (positions relative to the transcription start site)
#132 sequences with TTCCGATT in this interval
#0.64% of the sequences in promoter set with TTCCGATT (set with 20573 sequences)
AT3G18090
AT3G59200
AT1G76440
AT5G56240
AT1G69500
AT5G22010
AT1G15890
AT4G00570
AT1G04590
AT3G20630
AT4G37040
AT1G36160
AT1G10980
AT5G62020
AT1G54250
AT4G37730
AT1G07360
AT1G07700
AT1G03980
AT3G06080
AT3G58790
AT3G10815
AT4G11845
AT4G32560
AT5G65685
AT3G27160
AT5G52210
AT3G14420
AT5G01640
AT5G51700
AT5G52230
AT1G08360
AT2G46510
AT3G16760
AT2G26510
AT5G11380
AT3G51130
AT4G38130
AT1G60995
AT1G52080
AT2G34770
AT5G52547
AT2G03821
AT4G03820
AT1G18080
AT3G15220
AT3G13404
AT4G37080
AT3G60420
AT5G03450
AT1G77180
AT5G02130
AT1G77750
AT3G17800
AT5G26610
AT2G11910
AT5G41990
AT1G08060
AT3G10700
AT5G41992
AT1G15390
AT3G19720
AT1G19140
AT5G46290
AT4G37430
AT5G45550
AT3G26900
AT5G51410
AT2G25737
AT4G00810
AT1G52720
AT3G16080
AT4G14690
AT2G34500
AT3G51880
AT5G61710
AT5G52070
AT5G11810
AT1G51800
AT5G52430
AT4G37010
AT4G22380
AT2G45135
AT5G57350
AT1G02750
AT3G61040
AT1G21590
AT5G66730
AT3G04370
AT5G22030
AT5G08100
AT5G08630
AT4G38810
AT3G54220
AT1G12460
AT1G43800
AT2G45640
AT5G59845
AT1G33430
AT2G30260
AT1G59720
AT3G49650
AT5G63950
AT5G48270
AT4G16845
AT5G14020
AT4G31390
AT1G80420
AT4G39100
AT3G59700
AT3G06930
AT5G53180
AT4G11890
AT5G08580
AT1G14340
AT3G24040
AT1G46768
AT3G20000
AT1G53540
AT5G64060
AT5G62260
AT1G66400
AT4G23770
AT2G42740
AT1G64380
AT1G01860
AT5G26650
AT1G27000
AT5G65890
AT1G21680
AT4G21570
AT1G79840
```
