## Supplementary material for "A comprehensive map of preferentially located motifs reveals distinct proximal *cis*-regulatory elements in plants": TTCCGCCA_containing_gene_set.txt

```
#Occurences of TTCCGCCA between 285 and 361 (positions relative to the transcription start site)
#56 sequences with TTCCGCCA in this interval
#0.27% of the sequences in promoter set with TTCCGCCA (set with 20573 sequences)
AT1G60500
AT2G36570
AT4G00270
AT4G38460
AT3G02900
AT2G45540
AT1G13690
AT3G21630
AT1G54040
AT2G21660
AT1G26410
AT4G15240
AT1G08650
AT3G61920
AT5G24660
AT2G40150
AT4G35550
AT3G07270
AT5G48980
AT3G05670
AT4G11300
AT3G20090
AT1G28330
AT3G06610
AT1G79250
AT2G14750
AT4G34080
AT5G26749
AT2G34070
AT2G35155
AT1G16030
AT1G05460
AT1G67035
AT1G27660
AT1G29760
AT4G09490
AT4G09840
AT1G77330
AT3G03272
AT1G58290
AT2G18570
AT1G17040
AT2G15570
AT5G07190
AT2G39725
AT4G36260
AT5G51690
AT5G51430
AT5G23170
AT3G59680
AT5G08565
AT1G22650
AT3G47530
AT3G55070
AT1G43890
AT1G05430
```
