## Supplementary material for "A comprehensive map of preferentially located motifs reveals distinct proximal *cis*-regulatory elements in plants": TTCCGCTG_containing_gene_set.txt

```
#Occurences of TTCCGCTG between 271 and 387 (positions relative to the transcription start site)
#68 sequences with TTCCGCTG in this interval
#0.33% of the sequences in promoter set with TTCCGCTG (set with 20573 sequences)
AT4G30400
AT4G34220
AT3G07850
AT1G06590
AT1G08140
AT5G47180
AT1G74690
AT5G13630
AT1G52920
AT5G56250
AT1G49960
AT1G09980
AT1G64500
AT4G11840
AT4G14090
AT1G71080
AT3G05280
AT1G07940
AT5G63610
AT5G46880
AT4G15360
AT3G14040
AT4G27590
AT5G11060
AT2G24060
AT2G02070
AT5G51850
AT1G19020
AT2G14100
AT5G19430
AT4G15475
AT2G41440
AT1G72370
AT3G30247
AT2G07738
AT2G34660
AT5G04110
AT5G04890
AT1G19490
AT5G51940
AT3G54510
AT3G61410
AT4G19960
AT1G19220
AT1G07910
AT3G57420
AT4G35700
AT5G48440
AT1G06220
AT3G27300
AT4G17460
AT5G61800
AT4G13450
AT4G16160
AT2G22470
AT1G22480
AT4G19040
AT3G55830
AT1G17870
AT5G60170
AT2G26340
AT5G20350
AT3G06500
AT4G00670
AT1G68500
AT2G13960
AT5G57930
AT5G40370
```
