## Supplementary material for "A comprehensive map of preferentially located motifs reveals distinct proximal *cis*-regulatory elements in plants": TTCCTCCT_containing_gene_set.txt

```
#Occurences of TTCCTCCT between 222 and 356 (positions relative to the transcription start site)
#378 sequences with TTCCTCCT in this interval
#1.84% of the sequences in promoter set with TTCCTCCT (set with 20573 sequences)
AT5G06970
AT4G17486
AT5G23840
AT3G59320
AT2G28740
AT1G55040
AT4G12460
AT1G53163
AT4G31110
AT2G38640
AT1G75190
AT1G61410
AT4G18610
AT3G09440
AT1G71960
AT5G11920
AT5G54390
AT1G64370
AT4G17760
AT5G44340
AT1G34630
AT2G26150
AT3G59340
AT5G57290
AT4G25340
AT1G20200
AT5G20250
AT3G59440
AT1G58766
AT4G35700
AT5G42020
AT3G50980
AT1G21680
AT5G62210
AT3G11410
AT1G20900
AT1G06310
AT4G35905
AT1G72310
AT1G12350
AT5G16500
AT1G31750
AT1G06410
AT1G07570
AT4G32500
AT4G22666
AT1G67580
AT1G74440
AT4G30870
AT1G53900
AT4G18596
AT5G23300
AT3G53470
AT1G27850
AT1G64790
AT2G30490
AT1G26260
AT1G49750
AT5G66658
AT5G18630
AT4G19600
AT1G73850
AT5G62500
AT4G16162
AT4G37409
AT1G32450
AT5G20660
AT3G57270
AT3G13510
AT1G11080
AT2G37710
AT1G12090
AT5G04600
AT1G55870
AT1G77250
AT5G45260
AT2G37970
AT4G01880
AT1G02450
AT4G34480
AT5G23680
AT4G38630
AT5G20870
AT5G14230
AT4G11880
AT4G21610
AT4G33480
AT3G25573
AT5G55840
AT4G33240
AT2G22795
AT2G46820
AT5G56630
AT1G57770
AT5G13930
AT5G06610
AT5G45770
AT5G59950
AT2G46780
AT1G79110
AT2G40170
AT2G38780
AT2G36650
AT1G01160
AT5G64905
AT5G67500
AT5G44568
AT5G20900
AT1G72060
AT5G49800
AT3G58220
AT1G74560
AT5G04220
AT4G38770
AT5G57770
AT5G57160
AT2G38500
AT5G64530
AT2G01300
AT4G14630
AT5G59690
AT2G40020
AT4G39630
AT5G57580
AT2G24440
AT3G63130
AT5G12020
AT1G27620
AT2G27360
AT5G15450
AT4G20360
AT5G28630
AT2G17290
AT3G55880
AT3G23700
AT4G08180
AT2G17760
AT5G26330
AT3G57170
AT3G48110
AT2G02860
AT3G63410
AT2G39700
AT4G26480
AT5G11390
AT1G09310
AT2G28605
AT5G24630
AT4G22840
AT4G14010
AT1G67856
AT2G31070
AT4G31750
AT1G02690
AT2G16018
AT1G63420
AT3G51350
AT2G46870
AT4G00050
AT3G18620
AT5G46710
AT1G78240
AT3G27590
AT1G05150
AT1G65650
AT3G07050
AT2G32450
AT3G53930
AT2G16860
AT2G23980
AT5G22760
AT4G23850
AT3G15190
AT3G05490
AT2G33510
AT2G14750
AT1G78700
AT3G51330
AT2G44370
AT4G39840
AT3G57510
AT1G28580
AT4G16120
AT1G14020
AT5G48290
AT1G44608
AT5G13030
AT1G60890
AT3G26940
AT3G11150
AT4G06599
AT4G16740
AT2G17740
AT5G22950
AT2G38410
AT5G10950
AT4G13870
AT4G00440
AT5G54170
AT2G28930
AT4G21070
AT4G23490
AT3G27210
AT5G28540
AT3G06455
AT5G52830
AT3G20040
AT3G59200
AT5G46190
AT1G11610
AT5G57810
AT1G68825
AT2G11910
AT5G62690
AT1G15200
AT4G16660
AT2G20825
AT4G38000
AT3G08940
AT5G63300
AT1G49920
AT2G40750
AT1G79940
AT1G18170
AT3G17710
AT2G39830
AT5G46250
AT5G17870
AT4G23920
AT2G34970
AT3G14810
AT5G47210
AT5G53990
AT5G01590
AT1G04778
AT3G63440
AT1G02500
AT1G72980
AT1G28570
AT4G27980
AT3G12580
AT4G17810
AT2G41200
AT5G64900
AT3G49570
AT1G61560
AT3G48070
AT3G60540
AT1G73230
AT5G58190
AT1G65290
AT4G34138
AT3G58210
AT1G59980
AT1G17470
AT5G01380
AT1G64640
AT4G02990
AT2G39100
AT5G41940
AT2G22080
AT1G53880
AT4G17490
AT1G76300
AT1G11700
AT4G02940
AT3G61110
AT2G41850
AT1G26310
AT3G59680
AT4G02450
AT4G31730
AT5G50335
AT4G01960
AT5G64890
AT2G02498
AT4G22285
AT1G72080
AT3G56910
AT4G02150
AT5G19260
AT1G47265
AT3G20920
AT3G05560
AT1G13290
AT3G18300
AT3G23890
AT1G22090
AT1G57800
AT1G20696
AT4G02760
AT1G18710
AT3G47990
AT2G32800
AT2G29740
AT1G08340
AT2G21160
AT1G11890
AT2G32470
AT4G21900
AT1G67035
AT1G06160
AT4G36680
AT1G08190
AT2G14830
AT2G37000
AT4G26700
AT3G24080
AT3G29630
AT5G63150
AT1G61140
AT5G60270
AT3G62790
AT4G28650
AT1G69120
AT4G02090
AT4G25800
AT3G12820
AT3G07430
AT4G19650
AT5G61780
AT3G01490
AT4G01850
AT1G18890
AT5G41920
AT3G06540
AT5G37720
AT1G12580
AT4G15780
AT5G02640
AT2G21560
AT3G50740
AT1G74720
AT4G02630
AT5G59970
AT3G25717
AT2G29420
AT3G45610
AT5G45620
AT3G62570
AT3G51270
AT2G26570
AT1G68765
AT5G62810
AT1G80600
AT5G07770
AT4G18140
AT3G49500
AT3G02740
AT1G05350
AT2G37930
AT3G03490
AT1G59540
AT1G75350
AT5G09980
AT5G54590
AT3G08580
AT1G28590
AT4G23890
AT5G23420
AT1G07660
AT1G18880
AT1G52000
AT3G61640
AT5G60020
AT4G33690
AT3G05010
AT3G04470
AT5G08280
AT1G03170
AT5G16340
AT1G01930
AT2G06510
AT5G11450
AT3G17580
AT3G61270
AT5G49070
AT5G28640
```
