## Supplementary material for "A comprehensive map of preferentially located motifs reveals distinct proximal *cis*-regulatory elements in plants": TTCCTCG_containing_gene_set.txt

```
#Occurences of TTCCTCG between 228 and 317 (positions relative to the transcription start site)
#337 sequences with TTCCTCG in this interval
#1.64% of the sequences in promoter set with TTCCTCG (set with 20573 sequences)
AT4G03400
AT5G64180
AT4G24060
AT2G22930
AT4G30845
AT5G40060
AT1G32760
AT4G31550
AT2G32410
AT1G67720
AT3G47070
AT4G24190
AT1G04100
AT3G07120
AT3G58720
AT1G73240
AT1G16400
AT5G64570
AT4G01500
AT1G17970
AT5G55070
AT2G35605
AT2G34040
AT1G70890
AT2G23600
AT5G61230
AT1G27752
AT3G26710
AT2G20010
AT4G24140
AT2G04630
AT4G39850
AT2G32720
AT1G62305
AT1G38131
AT1G23750
AT5G02220
AT3G45740
AT3G22980
AT2G29065
AT2G17430
AT4G13250
AT1G22520
AT2G25490
AT1G06390
AT3G57080
AT4G25250
AT5G01170
AT5G12220
AT5G61228
AT2G25625
AT5G54190
AT3G19340
AT3G47180
AT2G23620
AT2G15345
AT1G49570
AT5G12200
AT5G14640
AT1G27340
AT5G02490
AT2G16860
AT4G24250
AT3G61930
AT1G16190
AT1G78922
AT3G52105
AT3G51530
AT3G09735
AT1G48310
AT4G31450
AT5G42360
AT3G62180
AT3G15095
AT1G20980
AT5G53000
AT4G02990
AT5G50645
AT4G32050
AT2G46210
AT4G32650
AT4G32610
AT5G67350
AT5G11730
AT1G10865
AT3G24660
AT5G16750
AT5G50540
AT1G71260
AT1G03710
AT1G76250
AT5G67030
AT3G54660
AT5G58570
AT3G46540
AT2G02380
AT3G02540
AT1G64860
AT1G49160
AT5G47990
AT3G07170
AT1G27750
AT1G66280
AT2G15580
AT1G01560
AT4G10090
AT4G39300
AT5G53420
AT5G42330
AT2G47130
AT5G64840
AT5G48290
AT2G30040
AT2G38660
AT4G38700
AT2G46500
AT5G01090
AT5G59520
AT4G16080
AT3G50700
AT4G20000
AT2G45760
AT4G25170
AT4G37770
AT1G69220
AT1G23260
AT1G72140
AT5G64905
AT5G24020
AT5G65220
AT1G60030
AT1G63060
AT3G54520
AT1G48130
AT1G05400
AT4G00525
AT3G05840
AT1G19860
AT1G12770
AT1G03170
AT2G31345
AT4G09490
AT1G62510
AT1G54110
AT1G77320
AT5G45390
AT1G71460
AT3G24093
AT1G19900
AT1G33260
AT3G11397
AT5G13090
AT5G24040
AT1G71190
AT4G10390
AT1G69730
AT1G17370
AT5G43210
AT4G02195
AT5G59000
AT2G45220
AT1G53760
AT1G07135
AT1G75720
AT1G28050
AT2G40113
AT3G18220
AT4G37440
AT3G10200
AT3G15358
AT1G76040
AT3G17440
AT4G39970
AT1G49870
AT1G70830
AT1G31750
AT1G78895
AT3G59530
AT3G07390
AT2G43480
AT4G32208
AT1G20110
AT2G42660
AT4G24290
AT1G15170
AT4G27250
AT1G31070
AT1G13780
AT2G35690
AT1G14730
AT3G14060
AT3G47450
AT3G28780
AT5G07740
AT1G26470
AT5G65960
AT5G14480
AT5G47500
AT2G24530
AT1G62280
AT2G38360
AT1G71710
AT3G24800
AT3G62620
AT5G15250
AT1G22650
AT1G05690
AT2G04380
AT1G67880
AT5G01450
AT3G16630
AT2G21370
AT2G01610
AT4G12890
AT4G35730
AT2G31840
AT1G62870
AT5G55380
AT5G49910
AT2G16790
AT4G37460
AT5G37440
AT5G57720
AT1G08465
AT5G43950
AT4G28520
AT1G18870
AT1G07400
AT3G13130
AT3G53940
AT1G35430
AT5G44440
AT5G16820
AT1G08360
AT5G61210
AT5G09590
AT2G01420
AT1G74310
AT3G28223
AT5G42350
AT5G15300
AT3G16580
AT2G43865
AT3G08860
AT5G67550
AT4G20930
AT1G44224
AT5G15730
AT4G04360
AT5G15840
AT4G14200
AT4G10450
AT5G28300
AT2G04378
AT1G73810
AT5G17165
AT2G35658
AT1G51550
AT5G47860
AT1G38065
AT5G53310
AT5G25330
AT4G08910
AT4G27540
AT3G58270
AT4G30993
AT1G30480
AT5G64050
AT3G11402
AT3G26080
AT1G05120
AT5G18030
AT1G28240
AT5G27120
AT5G27410
AT1G35190
AT5G63800
AT5G43330
AT3G29400
AT2G43018
AT1G21150
AT1G73066
AT5G63910
AT5G03320
AT5G42110
AT5G05320
AT1G26761
AT1G67470
AT1G71170
AT2G35240
AT5G16470
AT5G40870
AT4G10100
AT5G44160
AT5G52180
AT4G30290
AT5G60960
AT1G07260
AT3G02820
AT4G37060
AT2G47960
AT4G39795
AT5G28237
AT4G18520
AT1G62640
AT4G21180
AT2G33500
AT5G10910
AT1G74240
AT2G20590
AT5G42530
AT5G54010
AT2G24100
AT5G28080
AT2G45740
AT2G43020
AT3G15780
AT3G44190
AT3G10020
AT1G02890
AT3G44310
AT3G51880
AT4G28340
AT2G32020
AT1G03687
AT5G06590
AT3G59640
AT3G61960
AT1G71530
AT5G16140
AT5G36290
AT3G10490
AT1G63170
AT5G57120
AT2G31510
AT2G03590
AT3G49220
```
