## Supplementary material for "A comprehensive map of preferentially located motifs reveals distinct proximal *cis*-regulatory elements in plants": TTCCTCT_containing_gene_set.txt

```
#Occurences of TTCCTCT between 212 and 291 (positions relative to the transcription start site)
#772 sequences with TTCCTCT in this interval
#3.75% of the sequences in promoter set with TTCCTCT (set with 20573 sequences)
AT5G01210
AT2G20110
AT1G29410
AT5G59780
AT2G05050
AT1G56650
AT5G65000
AT5G50200
AT4G35930
AT1G26970
AT1G79710
AT1G75580
AT2G29460
AT1G64630
AT2G38780
AT2G32800
AT1G78430
AT3G16620
AT1G66150
AT3G10840
AT5G17600
AT5G37720
AT1G28350
AT4G01450
AT3G15890
AT5G55710
AT1G77920
AT1G44170
AT3G07510
AT2G38640
AT1G53163
AT3G17365
AT1G80820
AT2G20750
AT3G49320
AT3G57480
AT5G09910
AT5G22090
AT5G54970
AT2G23930
AT3G57340
AT4G04830
AT2G31440
AT3G01170
AT3G55200
AT5G57450
AT5G56220
AT4G15417
AT1G60190
AT5G16560
AT2G20580
AT3G59340
AT2G47115
AT1G04520
AT3G22600
AT3G17570
AT3G16240
AT2G04025
AT2G46500
AT1G03700
AT1G11740
AT1G49900
AT1G52380
AT2G17240
AT2G22080
AT5G20830
AT3G10912
AT3G25560
AT1G67220
AT1G15880
AT3G28715
AT1G14510
AT3G01720
AT5G35620
AT1G62600
AT5G58100
AT5G12220
AT3G05590
AT4G27760
AT3G11990
AT2G06210
AT2G47430
AT5G12950
AT1G30825
AT2G29190
AT2G43670
AT3G12920
AT1G24490
AT1G73150
AT4G38840
AT1G07280
AT3G12320
AT5G24270
AT4G29910
AT3G09190
AT2G38360
AT1G10140
AT2G20520
AT1G27090
AT2G11810
AT2G16750
AT4G00030
AT2G33100
AT5G40880
AT2G33640
AT5G50440
AT2G25070
AT2G31170
AT4G00850
AT4G19020
AT1G30450
AT5G35900
AT1G49975
AT1G54360
AT1G65010
AT2G24420
AT5G53420
AT1G33500
AT1G33110
AT1G49710
AT3G51050
AT1G15885
AT1G62080
AT3G47080
AT5G16470
AT5G26710
AT2G47350
AT4G25560
AT5G23750
AT3G02350
AT1G64390
AT3G24570
AT3G48230
AT3G51390
AT5G23670
AT5G51390
AT4G34990
AT1G77655
AT2G03190
AT3G08820
AT3G52580
AT3G12170
AT3G14280
AT2G47090
AT3G12630
AT2G47380
AT3G48710
AT1G32960
AT4G25840
AT4G34790
AT3G02500
AT1G48490
AT3G61180
AT5G46290
AT4G31730
AT3G25882
AT2G38070
AT1G43190
AT4G18970
AT1G76940
AT5G23850
AT3G19790
AT1G59750
AT3G54800
AT2G37520
AT1G80960
AT1G04360
AT5G22290
AT1G15590
AT1G49870
AT5G65050
AT1G55020
AT5G22280
AT3G57880
AT2G43795
AT3G14080
AT2G39630
AT2G20362
AT3G57910
AT4G01897
AT1G22430
AT3G20865
AT5G10740
AT3G50960
AT5G35590
AT3G20460
AT1G16170
AT5G27410
AT4G23330
AT3G28130
AT5G54660
AT1G68670
AT3G47910
AT2G24550
AT1G20850
AT4G38130
AT5G19260
AT5G12180
AT2G18890
AT4G32980
AT5G14440
AT1G23100
AT2G12280
AT1G62000
AT2G34580
AT1G12480
AT2G01710
AT3G56020
AT3G09870
AT3G06110
AT1G17400
AT5G49210
AT5G38480
AT3G09940
AT2G03520
AT3G05980
AT2G24590
AT1G01690
AT1G26370
AT3G23050
AT3G49590
AT3G10410
AT1G18040
AT1G64060
AT4G15660
AT1G24120
AT2G10940
AT2G21260
AT1G79700
AT1G16630
AT3G10910
AT1G10230
AT1G33475
AT5G48370
AT2G37480
AT3G13630
AT3G63060
AT1G74370
AT3G13580
AT5G45900
AT4G08555
AT5G54180
AT5G03900
AT4G20050
AT4G20880
AT3G23430
AT1G28070
AT3G14550
AT1G03150
AT1G64040
AT3G27960
AT3G06410
AT4G26470
AT3G26230
AT4G25420
AT1G47900
AT1G62620
AT1G62060
AT4G35910
AT1G67680
AT1G18740
AT2G19270
AT1G63680
AT4G15420
AT3G62570
AT5G26790
AT5G63800
AT2G37478
AT3G53010
AT5G19980
AT5G03330
AT5G03430
AT1G65380
AT1G80245
AT3G53110
AT1G28190
AT1G32540
AT4G27080
AT3G02000
AT2G28250
AT4G03410
AT3G19100
AT2G29550
AT3G08943
AT4G27910
AT4G36980
AT2G46910
AT1G05170
AT1G07390
AT3G57140
AT1G70980
AT5G43420
AT3G17790
AT1G11000
AT5G64300
AT5G10840
AT1G64080
AT1G16610
AT5G45940
AT5G57550
AT4G32060
AT3G60630
AT2G23940
AT5G61430
AT4G09800
AT2G40240
AT3G59360
AT4G30110
AT1G13520
AT2G33775
AT5G54010
AT2G02550
AT1G34160
AT1G69170
AT3G05340
AT1G06980
AT1G29200
AT4G28760
AT5G47680
AT5G53940
AT3G16190
AT1G56110
AT5G28610
AT1G19880
AT1G06130
AT1G61670
AT1G35516
AT4G14342
AT1G09190
AT3G26240
AT3G09490
AT4G32340
AT4G34870
AT1G68870
AT3G26050
AT4G14960
AT1G18360
AT5G01010
AT3G49230
AT5G28630
AT1G34030
AT3G05430
AT5G45340
AT2G37920
AT5G33390
AT2G45490
AT4G28400
AT2G19600
AT4G12960
AT4G31170
AT5G45440
AT1G11430
AT2G02170
AT5G64550
AT3G02555
AT1G75850
AT1G19450
AT2G28200
AT3G54850
AT1G01280
AT1G60990
AT1G07720
AT3G58530
AT1G03350
AT1G22730
AT4G21520
AT3G28790
AT3G14420
AT5G42420
AT4G03330
AT1G52240
AT4G19210
AT1G33470
AT3G01516
AT1G66860
AT3G14120
AT4G16520
AT5G21970
AT5G41340
AT4G15120
AT3G54810
AT1G47250
AT3G45443
AT3G18880
AT3G50650
AT5G61310
AT4G37120
AT4G28290
AT3G01180
AT3G56140
AT1G79610
AT1G17560
AT3G46000
AT1G15420
AT3G63090
AT1G04778
AT2G42580
AT1G30820
AT1G64385
AT3G55220
AT5G51960
AT3G61860
AT5G01380
AT2G29560
AT3G59052
AT3G47380
AT2G23660
AT3G57040
AT5G35840
AT1G75210
AT2G03110
AT1G43650
AT5G63850
AT4G36750
AT5G57350
AT5G06320
AT3G59920
AT1G74380
AT2G19190
AT4G21065
AT3G46020
AT1G79860
AT5G65020
AT1G54130
AT1G75950
AT4G32551
AT3G60110
AT5G22340
AT3G58520
AT5G24630
AT5G17580
AT3G24093
AT5G54510
AT3G48760
AT4G29300
AT4G26180
AT3G21800
AT3G22990
AT2G28660
AT1G80180
AT4G08810
AT5G51850
AT5G20140
AT2G31410
AT5G57290
AT5G62130
AT1G26690
AT1G73690
AT5G05760
AT1G71820
AT5G24690
AT2G20940
AT3G12730
AT1G07950
AT2G47850
AT3G03250
AT1G20200
AT1G69880
AT2G24680
AT3G28980
AT5G64552
AT2G02160
AT2G28625
AT1G08380
AT5G43300
AT2G15490
AT1G01640
AT1G54060
AT1G02410
AT2G44370
AT4G14340
AT5G63830
AT1G52155
AT3G24180
AT1G55560
AT4G13020
AT1G06630
AT3G09035
AT5G09290
AT1G27680
AT1G76170
AT3G54920
AT3G46650
AT5G43880
AT1G74440
AT4G37560
AT1G02380
AT2G37960
AT2G43150
AT5G56550
AT3G48730
AT1G72250
AT4G15802
AT5G25150
AT3G43540
AT3G14530
AT5G66920
AT2G29450
AT1G27045
AT2G02540
AT5G41685
AT4G30860
AT3G28540
AT1G05320
AT3G45300
AT5G11550
AT1G72720
AT5G39090
AT5G13250
AT5G53700
AT2G41060
AT5G55520
AT4G38460
AT3G44760
AT1G68430
AT4G30996
AT3G05060
AT3G50830
AT3G59670
AT5G20020
AT3G29770
AT2G46650
AT1G24330
AT4G36670
AT1G50450
AT2G26600
AT2G19146
AT3G10585
AT2G31490
AT5G46150
AT3G20540
AT1G01580
AT5G43150
AT3G25717
AT1G61170
AT2G17430
AT1G12950
AT1G16390
AT5G40700
AT2G37975
AT1G51400
AT5G17230
AT1G20450
AT3G02860
AT1G64628
AT4G33010
AT4G35850
AT5G27850
AT2G15480
AT1G49640
AT4G12650
AT4G36540
AT5G58020
AT2G21510
AT1G17140
AT4G13520
AT1G27930
AT5G44340
AT1G08620
AT5G57560
AT1G72520
AT5G37370
AT5G25475
AT2G41750
AT2G31130
AT5G21482
AT5G40410
AT3G27050
AT1G29350
AT3G54010
AT1G72020
AT3G47820
AT5G10230
AT5G27120
AT3G04040
AT5G52830
AT4G19460
AT5G67340
AT1G80450
AT3G17609
AT1G70920
AT1G47230
AT1G45150
AT3G15670
AT4G27430
AT5G18760
AT5G57620
AT5G11560
AT3G28510
AT1G05950
AT3G15020
AT1G78090
AT3G09032
AT5G44080
AT3G52730
AT2G44460
AT3G09110
AT1G70370
AT3G58380
AT5G49360
AT4G21980
AT2G30070
AT2G17190
AT5G63890
AT3G22053
AT5G12960
AT3G58990
AT2G35090
AT5G11790
AT5G14590
AT1G32050
AT4G30630
AT2G36560
AT5G48940
AT1G16890
AT1G56045
AT5G59160
AT1G76700
AT5G10695
AT1G80350
AT1G49110
AT5G14640
AT3G19515
AT1G18370
AT4G16141
AT4G36790
AT3G22190
AT1G78730
AT3G07270
AT1G19870
AT4G22990
AT4G30845
AT3G19810
AT1G75335
AT5G38700
AT5G02160
AT2G46130
AT4G20870
AT5G48340
AT4G34400
AT1G33140
AT3G21250
AT1G49040
AT5G09790
AT2G03810
AT5G56310
AT4G39690
AT1G22160
AT2G27760
AT2G25660
AT2G42500
AT3G13150
AT3G30841
AT2G20830
AT5G57820
AT4G38430
AT5G09870
AT1G46480
AT5G44568
AT2G01260
AT2G39310
AT1G08420
AT5G60710
AT1G03980
AT5G43430
AT1G51420
AT5G43060
AT4G34490
AT4G33740
AT3G11500
AT3G56370
AT1G54570
AT2G42660
AT4G30270
AT5G63150
AT5G21990
AT3G55605
AT5G07400
AT5G14390
AT1G10220
AT3G13610
AT1G09770
AT1G13950
AT4G38100
AT5G16310
AT4G15920
AT2G30110
AT2G41720
AT1G13609
AT1G66170
AT3G55840
AT1G48270
AT2G26840
AT3G59050
AT1G25520
AT2G35010
AT5G46580
AT3G04970
AT1G55510
AT1G54030
AT1G04820
AT4G38930
AT4G00238
AT1G51790
AT5G53830
AT2G18193
AT5G24080
AT3G19300
AT1G11180
AT2G38950
AT1G12410
AT5G49665
AT2G41140
AT4G01410
AT5G57240
AT3G23830
AT5G10510
AT1G63170
AT4G04930
AT5G01920
AT4G02050
AT3G45060
AT5G48650
AT3G19960
AT5G41980
AT4G11890
AT4G29190
AT5G13930
AT5G23510
AT4G39930
AT4G25660
AT4G19550
AT5G64230
AT2G24120
AT1G66970
AT5G02800
AT5G65810
AT1G43160
AT1G03600
AT5G28490
AT1G47550
AT2G13610
AT1G20100
AT4G14716
AT2G34920
AT4G14740
AT5G12080
AT5G47430
AT2G46870
AT3G48195
AT3G03490
AT2G42975
AT5G52410
AT2G04570
AT3G09370
AT2G21250
AT1G62430
AT4G33440
AT5G15740
AT3G58710
AT5G43930
AT2G26510
AT3G24506
AT3G53170
AT1G34650
AT5G05365
AT4G08455
AT5G63990
AT2G37340
AT2G40960
AT1G03590
AT4G22214
```
