## Supplementary material for "A comprehensive map of preferentially located motifs reveals distinct proximal *cis*-regulatory elements in plants": TTCG_containing_gene_set.txt

```
#Occurences of TTCG between -2 and -2 (positions relative to the transcription start site)
#229 sequences with TTCG in this interval
#1.11% of the sequences in promoter set with TTCG (set with 20573 sequences)
AT4G38130
AT3G05020
AT5G54110
AT5G63600
AT2G16595
AT5G16990
AT5G42390
AT5G27730
AT5G03840
AT2G36740
AT3G25560
AT4G00755
AT1G55290
AT5G50175
AT3G54200
AT5G53020
AT4G32890
AT3G10540
AT3G07470
AT2G17520
AT3G63400
AT4G33585
AT3G10210
AT3G55140
AT5G57770
AT5G19570
AT3G62820
AT5G01500
AT4G02760
AT5G36790
AT5G06180
AT5G59970
AT5G27150
AT2G27000
AT4G20050
AT4G02020
AT1G05000
AT3G16570
AT2G40810
AT1G11572
AT5G26570
AT1G27565
AT5G20070
AT4G21215
AT5G59450
AT5G39220
AT3G59780
AT2G41250
AT2G01970
AT3G08990
AT5G64667
AT1G54650
AT2G35658
AT3G28040
AT1G54960
AT4G02100
AT5G42960
AT3G03960
AT1G12700
AT5G19940
AT1G80120
AT5G39040
AT4G10760
AT5G38380
AT1G25380
AT5G52380
AT5G47200
AT1G05270
AT1G73690
AT4G11060
AT5G65260
AT4G34280
AT1G76520
AT1G49975
AT2G29525
AT1G32550
AT3G15140
AT1G21520
AT1G80680
AT5G13780
AT1G71230
AT4G33680
AT5G33280
AT4G15010
AT3G18170
AT3G54690
AT2G30105
AT2G15130
AT4G12620
AT1G16310
AT4G03030
AT1G55530
AT2G23010
AT4G02450
AT1G01050
AT5G43350
AT2G38010
AT3G01220
AT5G42030
AT1G30845
AT4G19190
AT3G15940
AT2G47760
AT4G29050
AT4G01840
AT4G02610
AT5G61790
AT2G02320
AT3G28210
AT1G10280
AT3G22090
AT5G24810
AT1G75010
AT2G40240
AT4G20760
AT5G23220
AT5G25090
AT3G52115
AT1G26320
AT3G62420
AT1G03520
AT5G46280
AT1G04570
AT1G13160
AT2G44290
AT5G56000
AT2G35130
AT1G75720
AT1G61160
AT5G46890
AT3G23325
AT5G35732
AT5G02770
AT1G16260
AT5G20990
AT3G16560
AT2G26060
AT4G29180
AT5G47780
AT1G08500
AT5G02840
AT3G13690
AT3G22630
AT3G07410
AT2G45040
AT4G32295
AT1G13320
AT1G60780
AT2G18900
AT5G67610
AT2G07749
AT1G64561
AT1G20430
AT1G44890
AT2G37160
AT3G23210
AT1G19080
AT2G35550
AT3G07660
AT1G16740
AT1G09815
AT1G77770
AT2G39500
AT2G26010
AT5G10400
AT4G31250
AT1G09160
AT2G07719
AT1G80870
AT2G44120
AT2G04305
AT4G15475
AT1G06010
AT1G30690
AT4G18905
AT1G10540
AT3G25800
AT1G47540
AT5G23920
AT5G24530
AT1G30630
AT4G26150
AT1G01760
AT4G25130
AT5G52975
AT4G12680
AT5G54250
AT2G21430
AT5G22080
AT3G53320
AT1G80410
AT3G05670
AT1G70920
AT3G28730
AT2G17320
AT4G37650
AT4G36360
AT2G01250
AT4G22217
AT5G15460
AT4G28990
AT4G39870
AT3G02600
AT1G63050
AT5G23270
AT4G22212
AT4G28397
AT3G22250
AT5G56370
AT3G62422
AT4G19940
AT5G24380
AT3G09390
AT1G19600
AT2G03120
AT5G58470
AT3G23550
AT3G26850
AT3G27025
AT1G55928
AT3G17380
AT4G36380
AT3G48780
AT5G45100
AT1G61640
AT4G28570
AT4G19390
AT4G32551
AT5G44050
```
