## Supplementary material for "A comprehensive map of preferentially located motifs reveals distinct proximal *cis*-regulatory elements in plants": TTCGAA_containing_gene_set.txt

```
#Occurences of TTCGAA between -2 and -2 (positions relative to the transcription start site)
#37 sequences with TTCGAA in this interval
#0.18% of the sequences in promoter set with TTCGAA (set with 20573 sequences)
AT4G19940
AT3G13690
AT4G02100
AT1G30690
AT5G43350
AT3G48780
AT1G27565
AT2G04305
AT2G37160
AT2G44120
AT4G12680
AT3G07660
AT1G54960
AT5G67610
AT4G02020
AT3G23210
AT1G44890
AT3G27025
AT2G16595
AT5G13780
AT5G46890
AT3G16560
AT3G15940
AT4G00755
AT1G03520
AT1G80410
AT5G27150
AT4G20760
AT2G21430
AT5G02840
AT5G02770
AT4G22217
AT5G26570
AT4G32551
AT1G49975
AT2G03120
AT5G39220
```
