## Supplementary material for "A comprehensive map of preferentially located motifs reveals distinct proximal *cis*-regulatory elements in plants": TTCGACCA_containing_gene_set.txt

```
#Occurences of TTCGACCA between -415 and -363 (positions relative to the transcription start site)
#33 sequences with TTCGACCA in this interval
#0.16% of the sequences in promoter set with TTCGACCA (set with 20573 sequences)
AT5G62710
AT4G13730
AT5G17860
AT4G13940
AT1G16710
AT3G47620
AT3G14810
AT4G39680
AT5G65760
AT3G18035
AT2G05400
AT1G14205
AT1G16960
AT1G70460
AT5G48160
AT2G02740
AT5G27950
AT3G02810
AT5G38900
AT1G74100
AT4G30670
AT1G09840
AT1G65430
AT2G26430
AT3G25150
AT5G40520
AT5G07060
AT5G40382
AT2G04690
AT3G55100
AT3G33530
AT2G43980
AT3G02640
```
