## Supplementary material for "A comprehensive map of preferentially located motifs reveals distinct proximal *cis*-regulatory elements in plants": TTCGCAG_containing_gene_set.txt

```
#Occurences of TTCGCAG between 232 and 366 (positions relative to the transcription start site)
#213 sequences with TTCGCAG in this interval
#1.04% of the sequences in promoter set with TTCGCAG (set with 20573 sequences)
AT5G55640
AT5G20660
AT5G25265
AT4G00905
AT2G28190
AT1G72020
AT4G03960
AT3G14595
AT3G45630
AT1G18500
AT5G17400
AT2G06000
AT5G16050
AT1G65260
AT1G31720
AT3G51180
AT1G17980
AT3G19310
AT2G47060
AT1G71692
AT5G50810
AT1G08000
AT2G29960
AT5G44710
AT3G26770
AT5G38140
AT1G80830
AT5G54080
AT3G05970
AT1G53840
AT4G09060
AT4G02230
AT5G13290
AT5G66070
AT4G17510
AT1G64340
AT4G30580
AT4G22670
AT1G60160
AT3G61770
AT3G02060
AT2G32950
AT2G35360
AT1G52155
AT1G64580
AT1G34000
AT4G36070
AT4G27610
AT1G58220
AT3G54870
AT1G04400
AT3G01070
AT5G26930
AT4G09960
AT1G62600
AT2G42140
AT5G17600
AT4G29240
AT3G06455
AT5G22500
AT4G08555
AT5G54170
AT3G19710
AT5G61900
AT1G79030
AT5G64770
AT2G40200
AT1G73740
AT5G61910
AT5G22060
AT5G52060
AT1G75950
AT1G16916
AT2G32310
AT3G27150
AT1G44000
AT5G11080
AT1G74380
AT1G34150
AT4G35310
AT5G46710
AT5G44080
AT1G01180
AT4G28485
AT2G31450
AT5G47530
AT4G21280
AT5G04895
AT5G49550
AT2G34510
AT4G36800
AT4G13920
AT5G59800
AT1G26090
AT1G65270
AT2G43180
AT3G07750
AT3G51260
AT3G19360
AT4G02530
AT5G41070
AT2G35880
AT3G10572
AT4G39860
AT5G48070
AT5G17540
AT1G18000
AT2G47200
AT4G20850
AT3G60860
AT5G62130
AT1G62380
AT1G60620
AT3G63490
AT2G43280
AT2G11810
AT1G76705
AT4G15200
AT1G30870
AT3G28480
AT4G33510
AT5G53895
AT2G47170
AT5G06750
AT2G07798
AT4G28850
AT3G23390
AT3G04400
AT5G48020
AT3G55520
AT5G38830
AT1G44960
AT4G22000
AT2G39810
AT3G14160
AT1G16040
AT5G11090
AT1G72800
AT1G71780
AT4G33495
AT4G15770
AT3G20380
AT2G24050
AT2G29630
AT5G13950
AT1G18010
AT1G65450
AT3G12150
AT1G23440
AT4G01250
AT1G69230
AT4G17880
AT3G13440
AT3G02530
AT2G33847
AT3G60410
AT4G25790
AT2G21600
AT2G32970
AT1G80850
AT3G60480
AT1G27290
AT4G10265
AT3G23070
AT3G09980
AT2G02500
AT5G50210
AT1G07745
AT2G31430
AT2G22770
AT5G24650
AT4G38440
AT2G27880
AT1G13607
AT5G44690
AT2G29940
AT1G04420
AT4G01810
AT1G47830
AT1G07910
AT5G54380
AT4G10120
AT4G00525
AT4G25330
AT2G20960
AT1G20140
AT2G46520
AT1G27930
AT1G09330
AT3G06440
AT2G44710
AT2G06510
AT2G02120
AT5G67240
AT1G08830
AT3G52880
AT2G44040
AT3G11770
AT2G37420
AT4G25290
AT3G12290
AT2G34930
AT1G49570
AT1G13560
AT1G56350
AT3G51010
AT2G41800
AT1G66190
AT2G35120
AT5G24810
AT1G07840
AT2G28250
AT3G23890
```
