## Supplementary material for "A comprehensive map of preferentially located motifs reveals distinct proximal *cis*-regulatory elements in plants": TTCGCCAC_containing_gene_set.txt

```
#Occurences of TTCGCCAC between 347 and 397 (positions relative to the transcription start site)
#29 sequences with TTCGCCAC in this interval
#0.14% of the sequences in promoter set with TTCGCCAC (set with 20573 sequences)
AT1G20950
AT2G02350
AT5G19070
AT3G17210
AT5G23060
AT1G01030
AT4G34412
AT4G01720
AT5G18840
AT1G70590
AT5G02890
AT5G51850
AT2G20670
AT4G39940
AT3G11325
AT5G44550
AT2G23240
AT5G15190
AT5G64510
AT4G16830
AT1G22882
AT1G35580
AT1G04420
AT3G60660
AT4G03550
AT5G58010
AT1G29770
AT1G71820
AT2G41870
```
