## Supplementary material for "A comprehensive map of preferentially located motifs reveals distinct proximal *cis*-regulatory elements in plants": TTCGCTCG_containing_gene_set.txt

```
#Occurences of TTCGCTCG between -564 and -419 (positions relative to the transcription start site)
#30 sequences with TTCGCTCG in this interval
#0.15% of the sequences in promoter set with TTCGCTCG (set with 20573 sequences)
AT4G36660
AT2G32990
AT4G22380
AT1G80920
AT3G10740
AT4G10080
AT2G03510
AT1G05370
AT5G35410
AT2G32600
AT3G51110
AT2G42270
AT2G39510
AT5G24760
AT3G15680
AT4G32260
AT5G24900
AT4G26190
AT5G58950
AT3G49460
AT4G11120
AT1G72330
AT5G01320
AT1G17500
AT5G19750
AT5G17900
AT3G59890
AT5G12200
AT1G25280
AT1G06640
```
