## Supplementary material for "A comprehensive map of preferentially located motifs reveals distinct proximal *cis*-regulatory elements in plants": TTCGCTGT_containing_gene_set.txt

```
#Occurences of TTCGCTGT between 264 and 383 (positions relative to the transcription start site)
#56 sequences with TTCGCTGT in this interval
#0.27% of the sequences in promoter set with TTCGCTGT (set with 20573 sequences)
AT1G61050
AT3G48280
AT5G36120
AT1G74055
AT1G03457
AT1G10650
AT4G08700
AT1G21920
AT4G32910
AT1G15630
AT1G66060
AT5G50423
AT4G34320
AT2G28790
AT2G04400
AT3G11402
AT2G38010
AT2G38000
AT3G21570
AT5G11412
AT3G45890
AT1G16480
AT1G07020
AT1G68875
AT3G52290
AT1G16590
AT4G10640
AT5G51380
AT4G29620
AT3G11397
AT2G02980
AT5G65250
AT1G02335
AT2G34200
AT2G44925
AT2G32450
AT1G14400
AT3G60280
AT5G66870
AT1G62960
AT5G65300
AT1G27500
AT5G01020
AT5G66200
AT3G52115
AT4G24140
AT2G39910
AT2G35000
AT4G37490
AT1G20440
AT1G61255
AT3G61470
AT2G43800
AT5G40460
AT3G50900
AT5G06380
```
