## Supplementary material for "A comprehensive map of preferentially located motifs reveals distinct proximal *cis*-regulatory elements in plants": TTCGCTTC_containing_gene_set.txt

```
#Occurences of TTCGCTTC between -487 and -444 (positions relative to the transcription start site)
#40 sequences with TTCGCTTC in this interval
#0.19% of the sequences in promoter set with TTCGCTTC (set with 20573 sequences)
AT1G67325
AT4G14400
AT1G27320
AT3G47910
AT3G07190
AT2G37990
AT3G20310
AT5G14170
AT1G74740
AT1G43560
AT5G64630
AT1G54090
AT5G45380
AT5G03340
AT3G48880
AT5G63320
AT5G07780
AT2G04830
AT2G40320
AT5G44290
AT5G49320
AT5G01220
AT3G03380
AT1G45474
AT4G32320
AT1G07320
AT2G28450
AT2G46130
AT1G15180
AT1G67970
AT3G07300
AT3G50560
AT1G08315
AT1G64040
AT3G07130
AT2G34530
AT4G36960
AT3G27930
AT2G32210
AT4G01210
```
