## Supplementary material for "A comprehensive map of preferentially located motifs reveals distinct proximal *cis*-regulatory elements in plants": TTCGGCAG_containing_gene_set.txt

```
#Occurences of TTCGGCAG between 144 and 285 (positions relative to the transcription start site)
#25 sequences with TTCGGCAG in this interval
#0.12% of the sequences in promoter set with TTCGGCAG (set with 20573 sequences)
AT1G32460
AT2G44820
AT3G53320
AT5G18660
AT3G54530
AT2G36810
AT1G14910
AT3G08800
AT4G34260
AT5G26830
AT3G26340
AT5G63670
AT1G16840
AT2G36295
AT2G45130
AT1G52670
AT2G41510
AT3G61723
AT3G54710
AT4G19645
AT3G07310
AT1G26810
AT3G49690
AT3G27090
AT4G14020
```
