## Supplementary material for "A comprehensive map of preferentially located motifs reveals distinct proximal *cis*-regulatory elements in plants": TTCGGGGG_containing_gene_set.txt

```
#Occurences of TTCGGGGG between 157 and 260 (positions relative to the transcription start site)
#13 sequences with TTCGGGGG in this interval
#0.06% of the sequences in promoter set with TTCGGGGG (set with 20573 sequences)
AT1G56010
AT1G78780
AT5G01780
AT1G11020
AT5G63090
AT1G74950
AT4G17000
AT3G10500
AT4G25692
AT5G15140
AT2G36230
AT2G07725
AT4G25690
```
