## Supplementary material for "A comprehensive map of preferentially located motifs reveals distinct proximal *cis*-regulatory elements in plants": TTCGGTAC_containing_gene_set.txt

```
#Occurences of TTCGGTAC between 224 and 350 (positions relative to the transcription start site)
#34 sequences with TTCGGTAC in this interval
#0.17% of the sequences in promoter set with TTCGGTAC (set with 20573 sequences)
AT1G59820
AT3G22680
AT4G39490
AT5G22340
AT5G17630
AT1G70985
AT2G46790
AT4G23493
AT5G16160
AT1G77540
AT1G67570
AT5G54067
AT1G55928
AT1G24610
AT3G07480
AT2G20560
AT1G69700
AT3G49760
AT1G76080
AT5G64160
AT1G09250
AT5G16453
AT2G46670
AT2G07698
AT4G09990
AT3G05200
AT5G10990
AT3G12970
AT1G75420
AT3G43700
AT5G14710
AT2G43190
AT1G02780
AT5G53460
```
