## Supplementary material for "A comprehensive map of preferentially located motifs reveals distinct proximal *cis*-regulatory elements in plants": TTCGT_containing_gene_set.txt

```
#Occurences of TTCGT between -2 and -2 (positions relative to the transcription start site)
#83 sequences with TTCGT in this interval
#0.40% of the sequences in promoter set with TTCGT (set with 20573 sequences)
AT2G47760
AT5G50175
AT5G24810
AT1G19080
AT2G26060
AT1G16260
AT2G44290
AT1G60780
AT5G46280
AT4G10760
AT1G12700
AT5G19940
AT1G77770
AT4G28990
AT5G20990
AT3G54200
AT3G23550
AT3G28210
AT4G33680
AT2G27000
AT5G23220
AT5G15460
AT4G18905
AT4G19190
AT5G16990
AT5G45100
AT3G22250
AT2G01970
AT2G01250
AT2G35658
AT1G30630
AT1G73690
AT2G30105
AT5G10400
AT1G80680
AT4G29180
AT1G55530
AT1G30845
AT2G07719
AT5G42960
AT5G54110
AT4G33585
AT5G39040
AT1G80120
AT1G16740
AT5G47780
AT1G13160
AT5G42390
AT1G26320
AT4G12620
AT5G35732
AT3G25560
AT5G20070
AT1G11572
AT4G32295
AT1G55928
AT4G31250
AT4G19390
AT5G47200
AT2G15130
AT2G38010
AT2G17320
AT5G58470
AT5G61790
AT1G75720
AT3G09390
AT1G25380
AT5G42030
AT3G16570
AT5G59970
AT1G04570
AT2G18900
AT2G45040
AT1G19600
AT2G26010
AT5G54250
AT3G28040
AT4G11060
AT1G76520
AT3G15140
AT3G25800
AT5G38380
AT3G22090
```
