## Supplementary material for "A comprehensive map of preferentially located motifs reveals distinct proximal *cis*-regulatory elements in plants": TTCGTCCG_containing_gene_set.txt

```
#Occurences of TTCGTCCG between -387 and -351 (positions relative to the transcription start site)
#9 sequences with TTCGTCCG in this interval
#0.04% of the sequences in promoter set with TTCGTCCG (set with 20573 sequences)
AT3G22750
AT1G33260
AT3G05510
AT1G12805
AT2G01008
AT1G16680
AT1G31350
AT3G07300
AT5G58140
```
