## Supplementary material for "A comprehensive map of preferentially located motifs reveals distinct proximal *cis*-regulatory elements in plants": TTCGTT_containing_gene_set.txt

```
#Occurences of TTCGTT between -2 and -2 (positions relative to the transcription start site)
#40 sequences with TTCGTT in this interval
#0.19% of the sequences in promoter set with TTCGTT (set with 20573 sequences)
AT1G12700
AT4G29180
AT2G27000
AT4G33585
AT1G77770
AT3G28040
AT2G30105
AT1G25380
AT5G61790
AT2G17320
AT1G04570
AT4G19390
AT5G42960
AT1G30630
AT3G23550
AT3G09390
AT3G25560
AT4G33680
AT5G24810
AT2G18900
AT4G10760
AT2G38010
AT5G16990
AT5G59970
AT5G46280
AT5G20070
AT1G16740
AT3G22250
AT5G47780
AT1G55928
AT3G22090
AT5G54110
AT5G58470
AT1G73690
AT2G44290
AT1G19080
AT4G19190
AT3G16570
AT2G45040
AT5G10400
```
