## Supplementary material for "A comprehensive map of preferentially located motifs reveals distinct proximal *cis*-regulatory elements in plants": TTCT_containing_gene_set.txt

```
#Occurences of TTCT between 4 and 11 (positions relative to the transcription start site)
#3467 sequences with TTCT in this interval
#16.85% of the sequences in promoter set with TTCT (set with 20573 sequences)
AT3G08940
AT5G02170
AT3G07880
AT2G35910
AT4G08350
AT4G16490
AT3G29320
AT3G27730
AT4G27000
AT3G55150
AT5G45340
AT5G65810
AT1G67150
AT5G01600
AT1G74740
AT1G14360
AT1G01610
AT2G41670
AT1G74090
AT1G24070
AT1G77990
AT1G36340
AT1G72250
AT3G03460
AT2G23348
AT3G57300
AT5G54160
AT2G15590
AT4G08150
AT4G33790
AT3G11720
AT5G09890
AT5G35732
AT1G41880
AT3G48680
AT1G12064
AT5G54650
AT3G01460
AT5G61390
AT5G26250
AT1G11960
AT3G23470
AT1G05520
AT5G56640
AT5G16250
AT4G28300
AT5G16010
AT3G10090
AT2G44930
AT3G05520
AT5G43960
AT4G04930
AT1G64561
AT4G36195
AT5G42955
AT4G04350
AT4G32860
AT5G67140
AT5G08670
AT1G77250
AT2G39650
AT4G39350
AT3G27785
AT4G38960
AT4G21020
AT3G45280
AT3G05858
AT1G13910
AT5G48870
AT2G32190
AT5G47455
AT5G62920
AT3G53710
AT3G52480
AT5G38710
AT4G30140
AT1G32360
AT5G08250
AT5G48830
AT4G29540
AT2G28460
AT1G77130
AT3G02220
AT5G61840
AT1G28530
AT1G18710
AT4G37080
AT4G36250
AT4G04190
AT1G03600
AT1G55450
AT1G74860
AT5G48655
AT4G33420
AT3G22410
AT2G34490
AT4G23860
AT1G29830
AT2G20100
AT1G65660
AT3G21270
AT5G10720
AT4G00893
AT2G27820
AT1G71070
AT4G12510
AT2G07706
AT2G45630
AT5G61500
AT3G20130
AT3G03750
AT4G15410
AT2G22650
AT4G31360
AT3G17040
AT5G55200
AT1G65950
AT1G51355
AT1G34792
AT3G44110
AT1G17744
AT2G33380
AT1G78730
AT1G01220
AT5G61670
AT5G25475
AT5G23300
AT3G17350
AT3G59780
AT4G05460
AT2G21380
AT4G31590
AT1G23420
AT2G04240
AT4G14104
AT3G27150
AT3G61290
AT1G50320
AT5G24140
AT3G52550
AT1G28335
AT1G26210
AT4G04610
AT3G25640
AT1G09625
AT1G75420
AT1G14880
AT1G79350
AT5G51070
AT4G29590
AT4G37690
AT3G58660
AT2G31670
AT2G20840
AT4G21940
AT3G01550
AT1G14620
AT4G30190
AT1G14280
AT3G56170
AT2G32180
AT2G32370
AT3G23370
AT1G50480
AT1G78850
AT1G11820
AT4G02500
AT2G45250
AT3G09850
AT5G18480
AT1G54650
AT1G19870
AT4G33330
AT1G64065
AT5G67200
AT4G19500
AT4G32080
AT4G22950
AT2G41840
AT1G32900
AT3G22120
AT5G50550
AT1G25472
AT3G46210
AT3G03060
AT4G27620
AT5G16940
AT1G75560
AT5G52540
AT2G32060
AT2G46060
AT1G11530
AT3G50410
AT3G49190
AT1G72820
AT1G23870
AT5G44640
AT3G23030
AT4G13690
AT1G12830
AT3G58270
AT4G14746
AT5G40850
AT3G18410
AT4G20040
AT1G11680
AT4G35310
AT5G01410
AT2G46920
AT5G52550
AT1G78476
AT4G35420
AT3G15370
AT4G18820
AT4G39150
AT3G56370
AT5G41810
AT4G18596
AT5G18920
AT5G11610
AT2G25990
AT3G24542
AT1G08420
AT1G51850
AT1G79590
AT5G38510
AT3G03380
AT3G61010
AT1G04470
AT5G41390
AT3G04280
AT2G31940
AT5G55230
AT3G60640
AT5G09740
AT1G08200
AT3G04650
AT3G51840
AT4G25740
AT4G13070
AT1G61570
AT2G27270
AT4G28640
AT3G10270
AT2G03590
AT5G24470
AT1G71150
AT1G30120
AT1G51780
AT3G29770
AT5G09910
AT1G20080
AT4G16760
AT1G55750
AT5G49280
AT4G40070
AT3G19190
AT5G57630
AT1G02475
AT3G26090
AT1G23580
AT1G24440
AT4G05020
AT5G51820
AT4G29860
AT5G22090
AT3G46940
AT1G31720
AT5G08340
AT2G30900
AT2G39750
AT2G30530
AT5G58320
AT3G16410
AT1G16445
AT3G21620
AT1G65520
AT3G15070
AT5G63760
AT1G80960
AT5G35740
AT3G46600
AT5G64150
AT5G20550
AT1G28540
AT1G52700
AT5G66690
AT4G26940
AT1G15820
AT2G43570
AT1G75120
AT1G43666
AT5G10220
AT5G44900
AT4G10270
AT2G04570
AT3G09120
AT1G22180
AT5G10450
AT1G07750
AT3G45730
AT1G68880
AT1G30700
AT4G01037
AT3G13222
AT1G47497
AT2G34010
AT3G10000
AT1G21310
AT3G50530
AT2G37160
AT5G63090
AT3G04790
AT1G16810
AT2G26650
AT3G22345
AT5G08565
AT3G05740
AT1G26160
AT5G42980
AT5G62680
AT5G60390
AT2G41250
AT5G37020
AT4G24340
AT1G30400
AT3G63130
AT3G14990
AT3G27170
AT3G53232
AT5G42480
AT1G22760
AT5G34940
AT5G46795
AT3G10840
AT4G39955
AT5G05310
AT5G16200
AT1G74380
AT3G26910
AT3G60540
AT1G05180
AT2G20680
AT4G03298
AT2G33580
AT5G04680
AT4G39130
AT1G28360
AT5G20150
AT3G05820
AT2G47690
AT3G19810
AT1G08390
AT1G10522
AT4G38270
AT5G61865
AT2G01970
AT5G52510
AT2G46770
AT3G28940
AT2G34040
AT4G35350
AT2G42780
AT3G59530
AT3G13677
AT5G24313
AT3G16870
AT3G21920
AT3G01360
AT5G19460
AT2G41090
AT1G70320
AT2G41870
AT5G22280
AT3G27300
AT2G19530
AT2G43220
AT1G12290
AT3G23750
AT2G40004
AT1G47278
AT2G38590
AT4G39050
AT1G64050
AT5G18200
AT4G36680
AT1G08620
AT2G25730
AT4G30050
AT3G59020
AT2G18876
AT5G20010
AT2G35860
AT3G13062
AT1G03530
AT2G39420
AT5G60270
AT1G65030
AT3G21070
AT3G49740
AT4G16515
AT5G24290
AT3G15395
AT1G27300
AT2G17820
AT1G20020
AT3G53560
AT1G49360
AT1G29400
AT1G09780
AT5G10920
AT3G61770
AT5G07090
AT1G22430
AT5G23520
AT5G43560
AT1G70660
AT5G10695
AT5G58760
AT1G75340
AT1G62130
AT5G65860
AT4G20150
AT3G51290
AT1G09960
AT4G29470
AT1G32928
AT4G11060
AT1G44020
AT1G14060
AT2G21080
AT1G51060
AT3G44716
AT3G49370
AT1G10660
AT4G25030
AT1G47655
AT3G55920
AT1G34750
AT4G38620
AT3G25580
AT5G38220
AT3G45080
AT4G25672
AT3G48425
AT3G21770
AT1G14510
AT5G17280
AT1G74055
AT2G21770
AT1G20930
AT4G33890
AT4G00860
AT4G11800
AT5G08335
AT2G07734
AT2G32640
AT3G27120
AT2G03800
AT1G61688
AT1G74450
AT1G02205
AT1G48170
AT5G24430
AT5G65440
AT4G34080
AT3G12770
AT4G28980
AT4G09490
AT3G23690
AT2G30500
AT2G47180
AT4G27960
AT2G30540
AT1G16630
AT2G41945
AT1G29010
AT1G56460
AT5G11050
AT1G14120
AT2G44710
AT5G60980
AT5G56050
AT1G22650
AT4G30430
AT1G72800
AT1G13270
AT5G06680
AT4G17950
AT1G27565
AT4G29110
AT3G25870
AT1G78270
AT2G17580
AT5G23510
AT1G05830
AT2G24630
AT5G58330
AT1G79450
AT4G23410
AT2G41640
AT5G58700
AT2G37925
AT5G51810
AT2G01060
AT1G80670
AT4G12640
AT1G61890
AT5G02150
AT5G61460
AT4G00070
AT3G44740
AT5G63420
AT3G23660
AT4G26150
AT2G21660
AT1G16570
AT5G03690
AT2G18940
AT1G16720
AT1G62820
AT1G68560
AT3G24450
AT3G20620
AT4G01897
AT4G13920
AT3G55450
AT5G45650
AT3G48340
AT5G65390
AT5G03345
AT2G13820
AT3G17668
AT1G67220
AT4G19650
AT1G16290
AT1G73700
AT1G48745
AT1G53910
AT1G53760
AT1G57700
AT2G17525
AT2G33780
AT2G07170
AT2G25790
AT1G30814
AT1G55170
AT3G08550
AT1G73860
AT1G49160
AT1G09330
AT5G62900
AT5G63350
AT1G19270
AT2G07715
AT3G20440
AT3G49645
AT5G13570
AT3G22490
AT5G14720
AT2G25560
AT4G34240
AT5G08680
AT5G65160
AT4G21310
AT5G35320
AT2G46540
AT5G05570
AT4G36270
AT1G73210
AT1G66470
AT4G34000
AT2G38610
AT1G66060
AT1G77490
AT5G13640
AT1G76820
AT2G38860
AT3G57050
AT1G44100
AT1G48130
AT3G05060
AT3G20250
AT5G07670
AT4G33100
AT1G21140
AT5G14870
AT3G07020
AT1G73740
AT4G14240
AT3G62980
AT5G01230
AT4G27690
AT2G20440
AT4G29430
AT1G72690
AT2G18193
AT3G52700
AT5G55240
AT1G05020
AT5G06460
AT5G47850
AT5G03180
AT1G27930
AT5G15210
AT3G02530
AT4G28811
AT3G24590
AT1G80340
AT3G06435
AT5G16160
AT1G07430
AT1G20680
AT5G66610
AT2G35170
AT5G13710
AT2G43640
AT4G32285
AT4G40030
AT5G14600
AT5G48380
AT3G27230
AT3G56210
AT2G43630
AT1G70490
AT3G53580
AT1G68460
AT2G36560
AT2G35340
AT1G14650
AT1G13410
AT4G15430
AT5G66470
AT5G17520
AT4G12470
AT3G10920
AT1G73965
AT1G69640
AT4G30180
AT5G11160
AT2G16900
AT3G01500
AT5G21280
AT1G57660
AT2G01130
AT5G37370
AT1G70540
AT2G42110
AT5G56210
AT1G72240
AT4G10840
AT1G13860
AT5G08030
AT1G55860
AT3G62260
AT1G72770
AT5G22060
AT5G52552
AT5G44200
AT1G76320
AT5G43740
AT2G21090
AT2G25200
AT3G10560
AT4G24460
AT4G12120
AT1G80450
AT4G22340
AT1G61320
AT3G19650
AT4G32570
AT4G37150
AT4G05210
AT1G30300
AT1G48950
AT3G09180
AT3G14180
AT5G13050
AT5G15900
AT1G64610
AT3G56600
AT1G17620
AT5G20590
AT5G46430
AT1G75080
AT3G47530
AT2G20060
AT1G29680
AT1G18970
AT2G16200
AT5G11360
AT2G26010
AT3G50390
AT2G38230
AT3G10525
AT3G57690
AT4G21850
AT3G14280
AT1G13190
AT5G06110
AT2G15690
AT4G23330
AT2G31970
AT1G80510
AT2G43060
AT4G26980
AT3G17152
AT5G50175
AT3G62380
AT2G25260
AT2G21390
AT1G15740
AT4G36090
AT4G27350
AT2G28360
AT5G44570
AT3G50850
AT1G67420
AT4G15930
AT1G74140
AT5G13880
AT1G49720
AT5G46295
AT3G09190
AT4G37490
AT4G15690
AT5G09510
AT2G17030
AT2G41960
AT1G10417
AT3G16230
AT4G39510
AT5G21020
AT2G43720
AT1G59670
AT4G11610
AT5G47060
AT3G22600
AT3G02610
AT3G56270
AT5G53960
AT2G03850
AT3G13620
AT2G32900
AT1G72840
AT5G13140
AT3G48820
AT1G65070
AT4G30810
AT1G71015
AT1G10720
AT2G30930
AT3G05590
AT3G11591
AT3G11160
AT4G35540
AT4G14730
AT1G49190
AT1G72180
AT5G48540
AT1G08180
AT5G50410
AT5G21970
AT3G51330
AT5G54050
AT1G09645
AT5G03680
AT1G01860
AT3G29400
AT2G41490
AT5G18240
AT5G51030
AT5G13950
AT1G16950
AT3G20650
AT2G47020
AT4G18830
AT2G47060
AT2G39140
AT2G17972
AT2G01280
AT1G54690
AT5G15710
AT2G39510
AT1G17780
AT3G12800
AT3G55280
AT3G04450
AT5G59150
AT5G17060
AT3G21320
AT5G11500
AT3G19184
AT2G31230
AT3G13440
AT5G61900
AT5G36260
AT4G39756
AT5G42060
AT1G06170
AT1G14710
AT4G27500
AT5G50030
AT1G19520
AT1G17710
AT1G58360
AT4G30270
AT5G56680
AT5G57990
AT2G45660
AT3G02880
AT1G27695
AT3G09085
AT1G35430
AT1G69800
AT5G06130
AT3G62880
AT2G46510
AT3G23090
AT1G51580
AT3G28740
AT1G78950
AT5G62070
AT5G12870
AT5G49320
AT3G29240
AT2G22590
AT4G25910
AT2G06210
AT1G10490
AT5G53490
AT5G24200
AT1G56510
AT5G20000
AT4G15090
AT5G24316
AT2G15560
AT3G57760
AT4G11100
AT3G55520
AT1G55207
AT3G49845
AT5G03990
AT4G34840
AT5G25130
AT1G04440
AT3G48170
AT5G10800
AT1G79270
AT4G27650
AT5G11730
AT2G37200
AT3G51160
AT1G71530
AT2G14680
AT1G79830
AT1G62170
AT2G31083
AT2G46780
AT5G37010
AT5G04070
AT1G76930
AT2G44650
AT4G26130
AT5G01890
AT3G04460
AT4G01600
AT3G56720
AT1G15800
AT4G28460
AT3G20740
AT3G26330
AT4G03600
AT1G29440
AT5G24610
AT5G27670
AT2G37680
AT5G62030
AT2G03880
AT3G08910
AT3G54180
AT4G00570
AT1G52670
AT5G01445
AT2G36910
AT2G42190
AT5G37980
AT2G38695
AT4G03190
AT5G44120
AT5G24060
AT3G52840
AT5G51105
AT4G35725
AT5G57660
AT5G45600
AT3G55050
AT3G10300
AT1G04645
AT1G50732
AT1G50940
AT5G15740
AT5G10270
AT1G22630
AT1G66520
AT4G38060
AT3G22070
AT5G04110
AT3G28980
AT4G18020
AT5G48140
AT4G02070
AT1G12990
AT5G65730
AT3G01400
AT5G14380
AT5G03380
AT3G15460
AT2G42210
AT2G21220
AT5G58390
AT1G62040
AT2G37870
AT4G30074
AT2G22080
AT3G06240
AT3G26932
AT2G34100
AT4G37550
AT5G13390
AT4G12600
AT5G46860
AT1G11210
AT3G52390
AT2G45790
AT3G11440
AT4G37640
AT1G12920
AT1G74690
AT2G36340
AT2G46650
AT2G07040
AT1G42440
AT5G24260
AT1G17890
AT2G30140
AT5G20180
AT5G15070
AT4G24400
AT1G34210
AT4G36280
AT1G30845
AT5G54070
AT5G08500
AT2G39700
AT1G13480
AT5G47440
AT2G31560
AT4G16146
AT1G58030
AT1G53500
AT2G31650
AT1G29920
AT3G26780
AT4G36470
AT2G21150
AT5G43700
AT2G43550
AT1G60660
AT5G19980
AT2G36310
AT5G58550
AT4G33640
AT3G16760
AT5G20650
AT2G26920
AT5G56090
AT1G19860
AT3G03930
AT5G05890
AT1G11780
AT3G55870
AT5G08480
AT3G06480
AT5G27840
AT5G44000
AT4G39860
AT5G51730
AT3G29330
AT4G30110
AT2G18960
AT5G37310
AT1G22600
AT1G66340
AT3G47120
AT1G65240
AT1G15690
AT1G77080
AT2G39518
AT1G17920
AT1G54390
AT5G20980
AT3G48810
AT1G06930
AT5G66130
AT1G56700
AT2G35630
AT3G28320
AT5G50565
AT4G16580
AT5G03330
AT3G26440
AT4G31340
AT5G23430
AT5G28050
AT4G29905
AT4G27630
AT3G62580
AT3G26922
AT5G23290
AT4G14230
AT1G10670
AT4G38890
AT2G34660
AT4G34630
AT4G26060
AT1G21710
AT1G19380
AT4G10170
AT4G20480
AT3G53180
AT5G07580
AT1G20060
AT4G33130
AT2G40280
AT1G17540
AT3G16170
AT2G27530
AT1G08380
AT2G41710
AT3G58380
AT1G09660
AT3G57990
AT3G07060
AT2G29370
AT4G09900
AT5G08350
AT2G39360
AT5G51110
AT4G16141
AT1G06160
AT1G21890
AT5G22580
AT5G38530
AT3G62610
AT2G30860
AT1G70100
AT1G44446
AT4G19130
AT2G36990
AT2G21590
AT5G60670
AT5G11290
AT5G62890
AT2G01850
AT4G19003
AT5G60640
AT5G46050
AT1G72300
AT4G21930
AT3G14080
AT1G25260
AT1G67860
AT4G31020
AT4G31310
AT1G08540
AT3G22942
AT5G23570
AT5G02640
AT3G07940
AT3G28040
AT2G33520
AT4G02340
AT4G03120
AT1G23340
AT5G37070
AT2G23380
AT1G80620
AT5G43130
AT1G29940
AT2G38550
AT3G03610
AT1G51190
AT2G38025
AT5G03260
AT5G22270
AT1G12350
AT2G27770
AT5G40640
AT3G61240
AT5G08139
AT5G08550
AT5G55300
AT1G31160
AT1G45231
AT5G26860
AT1G22015
AT1G53510
AT4G36710
AT5G17300
AT5G56840
AT3G05370
AT3G62710
AT1G52540
AT2G25420
AT1G75940
AT2G17970
AT5G55710
AT5G16830
AT1G12480
AT5G38435
AT2G25060
AT3G45130
AT3G13080
AT3G51830
AT2G34500
AT4G15140
AT5G10260
AT4G25130
AT5G47210
AT2G27040
AT5G16880
AT4G03945
AT4G11920
AT5G17210
AT1G43190
AT5G48230
AT3G57210
AT2G39855
AT5G05200
AT5G51710
AT3G26140
AT2G14095
AT5G42200
AT3G15350
AT2G16650
AT4G36988
AT2G33450
AT5G17380
AT3G49570
AT3G07370
AT1G14450
AT2G14560
AT3G11020
AT5G15520
AT3G02660
AT5G03440
AT1G04330
AT5G15720
AT1G75660
AT3G58750
AT1G68760
AT5G59350
AT5G49810
AT3G55340
AT5G62090
AT4G31960
AT5G64440
AT5G52530
AT2G37500
AT2G36724
AT2G40550
AT1G52310
AT1G45150
AT2G38320
AT2G44150
AT5G46740
AT2G47115
AT4G30590
AT1G07300
AT1G70670
AT1G55660
AT1G05720
AT2G28480
AT3G07320
AT1G15180
AT1G07860
AT5G60730
AT1G13430
AT1G67000
AT3G62090
AT4G19020
AT3G23560
AT1G75440
AT2G28950
AT4G02410
AT4G11280
AT1G11260
AT4G12320
AT3G13520
AT3G19150
AT1G11410
AT5G13980
AT3G56140
AT4G03110
AT5G65560
AT5G19180
AT4G33000
AT1G05870
AT5G23080
AT4G20860
AT3G47300
AT1G20810
AT2G23130
AT2G27410
AT4G33120
AT4G11820
AT1G68820
AT4G26990
AT5G04140
AT3G46630
AT5G45490
AT2G28600
AT1G72230
AT5G28640
AT5G04050
AT3G55460
AT1G33780
AT4G11190
AT5G40360
AT5G06710
AT1G73350
AT1G29790
AT4G39670
AT4G30390
AT5G57350
AT5G20960
AT4G17500
AT1G50360
AT4G28060
AT1G63720
AT5G38490
AT5G54590
AT5G51480
AT2G16740
AT5G25510
AT5G46770
AT1G05760
AT2G22270
AT3G25570
AT5G61420
AT3G14540
AT1G49245
AT1G79870
AT4G33060
AT2G15000
AT3G09300
AT1G79030
AT1G73130
AT3G61410
AT1G08780
AT3G02080
AT3G61680
AT1G24330
AT1G20350
AT5G10540
AT4G29750
AT5G44030
AT1G51790
AT5G55000
AT4G13590
AT1G60970
AT4G15730
AT1G72590
AT2G31180
AT2G33300
AT2G46915
AT4G00355
AT5G04440
AT1G77380
AT4G33050
AT1G72470
AT2G27050
AT3G12670
AT5G19840
AT5G46680
AT3G04470
AT1G78040
AT3G22190
AT4G38700
AT3G51090
AT1G63670
AT5G44575
AT2G24420
AT1G30475
AT2G16430
AT4G28370
AT2G27960
AT5G55830
AT3G05510
AT3G20720
AT3G14940
AT5G44130
AT2G17800
AT4G33470
AT4G29310
AT1G15060
AT1G30650
AT1G31710
AT3G57640
AT3G23710
AT3G60240
AT3G18165
AT5G01510
AT1G52730
AT2G20595
AT2G25190
AT4G10100
AT2G43560
AT5G18790
AT3G50870
AT4G15650
AT3G06570
AT4G27040
AT3G19390
AT4G35640
AT1G10865
AT3G55720
AT1G06680
AT4G22850
AT4G13195
AT4G12420
AT2G19390
AT3G60820
AT5G63030
AT1G24150
AT4G20780
AT3G44340
AT2G33070
AT2G37990
AT2G29350
AT5G49020
AT3G04360
AT3G51610
AT5G63770
AT5G50570
AT5G57960
AT4G27380
AT1G06890
AT1G20130
AT3G42860
AT3G44760
AT5G40410
AT3G28840
AT3G10550
AT2G42060
AT5G64690
AT3G62420
AT5G06980
AT5G44360
AT3G06610
AT2G39350
AT1G63380
AT1G71190
AT3G61898
AT2G25980
AT5G45440
AT1G33330
AT1G44835
AT4G37070
AT5G03370
AT3G61180
AT2G13650
AT3G06390
AT2G36580
AT5G41480
AT3G03270
AT1G03430
AT5G60360
AT2G30000
AT4G18197
AT5G12440
AT4G16566
AT3G02190
AT1G53720
AT3G12587
AT2G43490
AT2G22990
AT1G05210
AT3G05530
AT4G10210
AT1G78340
AT3G16050
AT4G20890
AT4G20420
AT3G56950
AT1G24800
AT5G58440
AT1G14170
AT1G09155
AT3G11120
AT4G34310
AT3G15090
AT1G70610
AT1G16820
AT1G30250
AT5G17230
AT3G61520
AT3G11940
AT1G78790
AT4G39520
AT2G42880
AT3G14850
AT3G25013
AT5G60340
AT4G01050
AT5G64120
AT5G42020
AT5G61450
AT5G14050
AT5G38430
AT4G00110
AT1G55930
AT1G08610
AT2G35810
AT3G19780
AT2G38530
AT3G07700
AT3G22180
AT3G59740
AT3G13390
AT4G27330
AT5G58800
AT2G22750
AT1G13870
AT5G23405
AT3G05625
AT5G58940
AT5G22370
AT5G19290
AT1G32400
AT1G04930
AT5G52380
AT2G07738
AT5G05282
AT3G62780
AT2G25100
AT1G15320
AT5G45010
AT2G20740
AT5G62630
AT5G14660
AT3G15280
AT3G26935
AT4G14280
AT2G04045
AT4G27020
AT5G27320
AT5G66600
AT5G58787
AT2G47210
AT2G33560
AT1G32225
AT1G19510
AT5G44280
AT3G62470
AT3G04490
AT1G44000
AT3G09810
AT3G62422
AT5G23850
AT5G26692
AT5G42270
AT3G25716
AT1G30580
AT4G15765
AT1G12790
AT4G38790
AT1G65510
AT5G41910
AT5G16460
AT2G33500
AT5G18610
AT4G30220
AT1G56430
AT2G19460
AT1G19170
AT4G02570
AT1G28380
AT3G53100
AT3G50890
AT5G22770
AT3G49220
AT1G43890
AT1G22270
AT4G27050
AT1G16040
AT3G48470
AT4G08460
AT4G19030
AT5G08000
AT3G18750
AT5G63790
AT4G11660
AT1G45233
AT4G32605
AT3G57490
AT5G16130
AT5G66060
AT1G32200
AT5G54670
AT1G51402
AT3G21690
AT2G32120
AT2G45180
AT1G62390
AT4G02030
AT5G50240
AT3G46620
AT3G51440
AT5G28840
AT1G70940
AT1G15950
AT1G76340
AT5G25110
AT1G53700
AT3G60200
AT2G44040
AT3G58090
AT3G10640
AT4G01320
AT1G09580
AT5G14790
AT1G22550
AT1G06250
AT3G15470
AT5G35525
AT5G63520
AT2G17770
AT4G18040
AT4G38760
AT5G02910
AT5G58380
AT2G05830
AT2G47770
AT5G65158
AT2G21130
AT3G06790
AT4G33610
AT3G20560
AT5G50915
AT2G41800
AT2G22040
AT4G00770
AT5G17240
AT2G27990
AT2G14580
AT1G19960
AT1G55890
AT2G13540
AT3G45880
AT5G23575
AT3G09260
AT3G10740
AT5G05320
AT1G02950
AT1G26220
AT5G08010
AT1G62960
AT1G20132
AT1G69070
AT1G08930
AT3G28750
AT2G02500
AT4G31430
AT2G37520
AT4G32000
AT5G45900
AT5G06300
AT1G77330
AT3G12480
AT1G51080
AT1G76600
AT1G27700
AT1G01720
AT1G57790
AT3G55660
AT5G42650
AT1G06450
AT3G26110
AT1G14970
AT1G01990
AT3G54120
AT4G36360
AT4G10790
AT1G06850
AT1G66980
AT4G12250
AT5G58530
AT1G29310
AT1G01200
AT5G53330
AT5G05760
AT4G33270
AT1G60810
AT5G15390
AT3G15353
AT3G62330
AT5G04600
AT5G07810
AT3G04210
AT1G58007
AT3G12020
AT2G02720
AT2G21710
AT2G24060
AT2G23060
AT5G66480
AT5G51850
AT1G69940
AT5G65920
AT2G29490
AT1G78240
AT1G08125
AT4G28530
AT2G43018
AT5G55520
AT5G51660
AT3G18940
AT2G24240
AT5G43970
AT5G20040
AT4G26770
AT1G12610
AT5G18860
AT3G49870
AT5G05160
AT3G01590
AT1G74390
AT3G10405
AT5G42785
AT2G27970
AT2G32730
AT3G49170
AT3G13690
AT2G26680
AT2G22670
AT1G55580
AT3G10815
AT3G12685
AT1G64590
AT3G15356
AT5G62720
AT5G27238
AT5G63470
AT4G27745
AT4G30060
AT1G20480
AT3G07930
AT2G42340
AT5G52040
AT4G39570
AT3G12070
AT1G55960
AT1G22510
AT3G11520
AT4G39780
AT1G27050
AT3G46670
AT5G15840
AT3G60110
AT4G36410
AT1G32230
AT4G18030
AT1G13350
AT2G31280
AT5G01190
AT3G54250
AT2G07806
AT4G13930
AT4G03090
AT3G09200
AT1G48740
AT1G19880
AT2G02220
AT1G25580
AT4G02540
AT4G34420
AT1G68580
AT3G04230
AT1G49230
AT1G03590
AT1G20840
AT2G34090
AT1G33400
AT5G26990
AT4G25730
AT1G53860
AT4G38500
AT3G15890
AT2G32200
AT1G70170
AT1G78020
AT3G47070
AT1G29550
AT5G46420
AT4G11010
AT4G26050
AT2G23755
AT2G13290
AT3G24068
AT5G50150
AT1G13020
AT4G39740
AT4G17140
AT1G14685
AT1G18360
AT1G52770
AT3G21055
AT4G37660
AT1G75600
AT5G51340
AT5G24165
AT3G16800
AT5G07430
AT2G27500
AT2G44090
AT1G78140
AT3G50570
AT5G60370
AT3G28300
AT1G71720
AT1G15370
AT1G69080
AT5G20810
AT3G19508
AT4G25630
AT3G15357
AT2G25430
AT1G08010
AT3G15290
AT5G06910
AT1G68765
AT1G09750
AT3G09110
AT3G63300
AT1G64583
AT2G32950
AT1G54210
AT1G22810
AT3G07770
AT1G72040
AT4G12650
AT3G55610
AT5G25840
AT5G23340
AT1G79230
AT5G09330
AT4G18750
AT3G24510
AT1G19400
AT1G56280
AT5G52880
AT3G18820
AT3G05936
AT2G35100
AT4G37740
AT4G37390
AT1G51950
AT1G09610
AT1G27435
AT5G19250
AT2G46225
AT3G07910
AT4G39560
AT5G23660
AT1G64150
AT4G13810
AT1G55850
AT1G13420
AT1G16030
AT5G03850
AT3G20490
AT5G16470
AT5G11260
AT5G49480
AT3G01930
AT3G11730
AT1G53285
AT5G18070
AT2G35780
AT5G25060
AT1G68060
AT4G39360
AT3G13490
AT1G15190
AT1G09980
AT3G56870
AT3G63240
AT2G32130
AT1G62830
AT1G43690
AT4G06598
AT4G23500
AT3G63540
AT4G12770
AT3G46280
AT5G43680
AT5G26680
AT1G79610
AT1G50020
AT2G02070
AT5G22290
AT1G33390
AT5G22850
AT1G63650
AT3G49360
AT1G03475
AT1G74590
AT2G42130
AT1G29910
AT2G43090
AT5G16390
AT2G34080
AT4G29930
AT3G03680
AT2G43160
AT1G30750
AT2G34420
AT1G75400
AT2G32650
AT2G37550
AT1G44224
AT2G03270
AT1G19110
AT1G13230
AT3G25940
AT2G36130
AT1G04230
AT1G34795
AT5G04885
AT5G05060
AT1G79850
AT3G15680
AT1G56600
AT4G34500
AT2G16380
AT1G73850
AT4G08691
AT5G35930
AT1G64385
AT5G28630
AT2G30050
AT5G44650
AT5G26040
AT3G11550
AT1G26665
AT1G20640
AT1G48880
AT3G19950
AT5G26000
AT3G59520
AT1G71820
AT3G17890
AT1G65320
AT2G14110
AT4G13520
AT3G15030
AT1G15480
AT1G72416
AT4G38280
AT3G61800
AT5G50290
AT4G33865
AT3G59470
AT1G51520
AT5G16140
AT3G51590
AT1G78970
AT4G34640
AT4G12400
AT3G55510
AT5G26570
AT3G22170
AT2G26110
AT2G40600
AT3G21215
AT1G15840
AT3G25530
AT5G61360
AT2G13440
AT1G13620
AT1G14820
AT4G25840
AT5G11700
AT4G15390
AT5G38420
AT5G03250
AT5G64380
AT4G29700
AT1G29240
AT5G55660
AT4G25220
AT5G59980
AT5G10690
AT1G05680
AT5G46070
AT5G43380
AT5G25590
AT3G19470
AT2G46330
AT5G60230
AT1G64700
AT5G24170
AT5G12210
AT3G07430
AT2G18360
AT1G14920
AT3G06340
AT1G19397
AT1G07310
AT5G45760
AT3G47833
AT1G80860
AT2G23810
AT3G27160
AT5G17370
AT1G49170
AT1G11362
AT1G16340
AT4G32640
AT1G19940
AT4G37400
AT2G22490
AT2G04540
AT1G77260
AT4G22140
AT1G17455
AT1G02750
AT1G01960
AT2G04900
AT3G59050
AT5G20030
AT1G13130
AT1G62150
AT3G55000
AT1G71866
AT3G54600
AT2G04660
AT3G25430
AT5G02590
AT2G31320
AT2G21560
AT3G08505
AT4G34138
AT3G23670
AT4G24200
AT4G30950
AT1G01880
AT5G16280
AT2G16810
AT1G21450
AT1G01310
AT4G21520
AT1G72360
AT5G45300
AT1G49710
AT1G02720
AT5G07740
AT2G25850
AT1G05590
AT4G19038
AT4G09570
AT3G22500
AT4G38580
AT1G09380
AT2G02390
AT2G38470
AT2G23030
AT5G44450
AT1G32060
AT2G01270
AT5G01220
AT5G57710
AT3G14890
AT2G26170
AT2G39670
AT1G25150
AT4G39403
AT1G79390
AT4G14815
AT4G22214
AT1G18140
AT4G35040
AT1G79930
AT1G05894
AT3G55290
AT5G18650
AT5G07940
AT1G06030
AT1G15460
AT2G32885
AT3G01790
AT1G54095
AT1G04310
AT3G26750
AT3G03650
AT5G17610
AT1G09570
AT1G19830
AT2G36250
AT3G58110
AT2G43770
AT2G45890
AT5G08150
AT5G25250
AT1G72940
AT1G24480
AT1G48450
AT2G45220
AT1G20900
AT4G27980
AT5G54510
AT4G04630
AT2G36800
AT5G57520
AT3G20320
AT1G09415
AT3G10160
AT2G22720
AT1G63060
AT2G28700
AT1G06148
AT3G45960
AT1G80245
AT2G25240
AT5G42870
AT3G15810
AT3G27420
AT4G02620
AT1G28600
AT2G27140
AT4G36880
AT3G45160
AT1G79090
AT2G41850
AT2G34190
AT2G20585
AT3G55880
AT1G23550
AT2G01150
AT2G40010
AT3G11910
AT4G08810
AT4G16670
AT5G02600
AT5G27030
AT4G33630
AT1G02816
AT2G04190
AT5G18780
AT1G67730
AT1G23000
AT2G04420
AT5G04360
AT2G37340
AT1G02560
AT5G19150
AT5G42030
AT1G19220
AT3G11945
AT3G09230
AT1G17130
AT1G26700
AT5G46690
AT1G48610
AT1G13210
AT2G26580
AT1G59820
AT4G33985
AT2G47860
AT1G70430
AT2G21950
AT1G72950
AT3G61120
AT2G14120
AT1G06540
AT1G17460
AT3G27325
AT5G67250
AT4G16680
AT1G75690
AT1G67940
AT1G75390
AT4G18120
AT3G44730
AT1G54270
AT1G23205
AT2G30810
AT5G19090
AT4G14370
AT1G71410
AT4G04632
AT3G43810
AT1G06130
AT3G19300
AT3G56440
AT4G34860
AT3G21190
AT2G29800
AT2G26070
AT5G24460
AT5G14270
AT2G43810
AT3G44620
AT2G17033
AT3G26340
AT3G15990
AT5G22120
AT2G44380
AT4G30800
AT1G78590
AT3G54000
AT3G11560
AT4G10890
AT3G53530
AT3G60450
AT3G52260
AT4G02380
AT1G53165
AT1G55840
AT1G17070
AT5G14340
AT1G35230
AT5G48550
AT5G62790
AT3G30350
AT1G65890
AT1G14440
AT5G41350
AT2G21620
AT1G50140
AT5G56020
AT3G54540
AT5G49530
AT1G52870
AT5G06280
AT1G25470
AT1G26970
AT5G61605
AT2G28320
AT1G12370
AT2G35970
AT2G39720
AT2G17520
AT5G65890
AT1G16740
AT3G03130
AT5G60920
AT3G45870
AT3G49640
AT1G49980
AT2G41475
AT3G24240
AT5G05820
AT1G09575
AT3G24170
AT2G05760
AT1G25240
AT1G69970
AT4G32710
AT5G01200
AT1G13340
AT4G14103
AT2G40050
AT5G22791
AT3G59455
AT5G52020
AT4G29210
AT2G03240
AT4G38690
AT4G01080
AT1G30825
AT1G67325
AT3G10190
AT1G75370
AT2G22200
AT4G20440
AT1G53800
AT5G08690
AT5G18830
AT1G12560
AT1G29200
AT5G49270
AT1G21840
AT3G50240
AT4G12830
AT3G14120
AT3G55310
AT5G15150
AT5G62690
AT3G12130
AT1G65610
AT2G47800
AT5G06690
AT3G20290
AT5G10946
AT3G03305
AT5G17160
AT1G10070
AT1G71010
AT2G33630
AT4G15550
AT5G18700
AT1G47128
AT3G14610
AT4G24860
AT2G45580
AT4G09850
AT5G52060
AT5G16950
AT1G56710
AT5G63130
AT3G48390
AT2G28200
AT1G73440
AT3G61260
AT1G12300
AT1G19900
AT2G04040
AT1G22275
AT4G00270
AT5G14010
AT5G53150
AT4G39550
AT3G59210
AT5G53530
AT2G16660
AT5G62620
AT2G01350
AT5G15180
AT5G38320
AT1G08760
AT1G07960
AT1G68670
AT3G15430
AT1G69270
AT1G68530
AT3G52470
AT5G51190
AT4G04790
AT3G51040
AT3G09000
AT1G31812
AT5G19070
AT5G38880
AT1G50410
AT5G67130
AT2G20340
AT3G18295
AT5G08370
AT3G12720
AT1G43670
AT2G44460
AT5G11080
AT1G27310
AT5G24680
AT3G61130
AT5G66815
AT1G31800
AT1G06410
AT2G45470
AT5G58950
AT4G09580
AT5G43460
AT2G19520
AT5G54860
AT3G19840
AT5G41120
AT1G06820
AT3G52380
AT3G19000
AT1G14760
AT5G40040
AT3G26085
AT5G41330
AT5G03940
AT2G19710
AT5G39410
AT4G33300
AT5G36700
AT4G11860
AT1G54610
AT4G14570
AT4G21410
AT1G06040
AT5G57230
AT3G14260
AT3G44780
AT1G27290
AT5G44380
AT3G21295
AT5G01330
AT4G16845
AT5G52320
AT4G22910
AT3G01430
AT2G22360
AT2G46440
AT1G27530
AT3G15160
AT3G06950
AT4G11211
AT1G17450
AT1G72340
AT5G63580
AT2G36070
AT2G23150
AT2G43230
AT2G35350
AT4G00890
AT3G01220
AT4G15700
AT1G02730
AT5G05700
AT2G34780
AT5G65700
AT5G03530
AT1G06720
AT2G01490
AT3G07410
AT5G24020
AT1G59218
AT2G31360
AT3G13350
AT5G57290
AT1G16790
AT1G74800
AT1G11590
AT1G21370
AT1G24577
AT4G39790
AT3G17205
AT2G36355
AT4G24280
AT5G24860
AT1G32070
AT5G19210
AT5G35900
AT4G28050
AT5G65360
AT5G14500
AT3G51640
AT2G15730
AT4G02600
AT2G43340
AT3G49410
AT1G15430
AT1G80000
AT1G66510
AT5G20720
AT3G27660
AT1G09450
AT2G37170
AT4G35430
AT2G03760
AT3G51370
AT2G38465
AT1G65710
AT5G62530
AT5G25760
AT5G45330
AT1G18610
AT3G17160
AT3G12380
AT1G26450
AT2G43020
AT5G46020
AT5G22950
AT2G21850
AT1G31580
AT4G31420
AT4G10930
AT4G10480
AT1G61420
AT5G14230
AT5G51300
AT2G37678
AT2G24550
AT3G54080
AT1G16520
AT1G52905
AT5G41140
AT1G71930
AT3G19660
AT1G21080
AT5G23350
AT1G52160
AT1G02680
AT5G42050
AT1G22160
AT3G53040
AT5G54750
AT4G36990
AT2G26570
AT3G08490
AT5G65640
AT5G65120
AT1G16900
AT3G24050
AT3G56390
AT1G68430
AT3G49680
AT5G15310
AT4G16460
AT4G19940
AT2G42950
AT3G62920
AT1G72730
AT1G08110
AT1G70060
AT1G22030
AT5G50335
AT4G35460
AT2G27402
AT5G22540
AT4G36110
AT5G35520
AT1G73770
AT2G46270
AT1G19086
AT1G53310
AT5G47710
AT5G61070
AT4G00030
AT5G61190
AT1G64450
AT3G28290
AT3G04860
AT5G04000
AT5G67590
AT4G17800
AT1G27480
AT2G44970
AT1G50600
AT5G46190
AT5G18310
AT2G30460
AT3G05840
AT1G27710
AT1G28330
AT1G12160
AT1G03860
AT1G18840
AT1G74360
AT3G26400
AT4G25370
AT5G45890
AT1G27520
AT5G51260
AT3G04380
AT2G41110
AT1G04270
AT4G34890
AT2G30230
AT5G49540
AT2G47710
AT3G60220
AT3G42960
AT3G09570
AT3G05900
AT4G16140
AT1G09910
AT3G07560
AT3G25930
AT1G14670
AT5G13590
AT5G52450
AT2G23840
AT1G08000
AT4G30100
AT5G46530
AT5G14320
AT4G17215
AT5G64980
AT1G05890
AT5G04347
AT3G19420
AT4G35490
AT5G48560
AT4G34430
AT5G36250
AT3G49890
AT2G40300
AT3G57420
AT3G05155
AT1G30360
AT2G31710
AT5G66200
AT1G70600
AT5G61630
AT3G47930
AT5G52940
AT3G51250
AT3G47836
AT1G66330
AT1G27650
AT4G27070
AT5G60410
AT2G22370
AT3G54200
AT4G23700
AT2G28680
AT4G15396
AT5G07960
AT3G26290
AT5G45280
AT1G19720
AT5G11520
AT1G11390
AT5G57625
AT5G16320
AT5G16120
AT1G27470
AT1G19835
AT5G14680
AT3G21800
AT4G14650
AT2G21450
AT1G19100
AT4G19645
AT3G43740
AT1G68180
AT3G17626
AT3G57390
AT1G08670
AT4G11150
AT5G57360
AT3G06580
AT1G11470
AT1G73090
AT1G05055
AT4G16070
AT1G73010
AT1G69700
AT4G21530
AT3G22960
AT4G34980
AT3G54900
AT4G20920
AT3G13530
AT3G51325
AT5G05730
AT5G65350
AT1G45170
AT1G49475
AT1G52150
AT3G61470
AT2G20142
AT4G11260
AT1G07420
AT2G40780
AT4G27720
AT2G43400
AT1G77530
AT2G17720
AT4G24380
AT3G15760
AT4G14605
AT4G32330
AT2G23740
AT3G20240
AT3G22090
AT4G24240
AT3G21730
AT5G65620
AT5G37940
AT5G15940
AT3G53320
AT3G13772
AT4G29340
AT1G52410
AT2G33390
AT2G41905
AT1G17140
AT3G10520
AT1G14860
AT1G10960
AT2G25310
AT5G14602
AT3G10140
AT3G49390
AT1G59640
AT3G54740
AT4G16340
AT3G54150
AT2G33530
AT2G46930
AT3G47500
AT1G07020
AT1G75110
AT3G57280
AT1G12440
AT5G09790
AT5G19370
AT5G27350
AT3G43220
AT2G15610
AT5G50210
AT1G21770
AT4G27580
AT5G17630
AT4G17540
AT2G14540
AT4G40040
AT3G54220
AT1G10340
AT2G33640
AT5G23250
AT4G18060
AT1G45145
AT5G05180
AT1G06710
AT3G61110
AT5G52830
AT3G16860
AT3G48450
AT1G26530
AT1G73950
AT2G31870
AT2G39380
AT3G16620
AT2G01080
AT1G05150
AT5G41790
AT5G67470
AT3G17580
AT5G02820
AT1G69935
AT1G22590
AT5G40890
AT2G37195
AT5G05680
AT5G45020
AT1G12500
AT1G62600
AT4G00360
AT1G05320
AT2G38770
AT5G14210
AT1G70640
AT3G26950
AT5G67150
AT5G04820
AT4G39980
AT5G51570
AT1G64060
AT3G59090
AT4G31170
AT1G72190
AT5G33280
AT1G31360
AT3G13290
AT3G17810
AT1G06760
AT2G35750
AT1G62540
AT4G26630
AT4G28365
AT2G18860
AT4G21790
AT3G51300
AT1G74520
AT5G53500
AT5G20100
AT4G14410
AT1G50950
AT1G06950
AT4G13580
AT3G53690
AT5G45030
AT5G03720
AT2G13690
AT4G21710
AT1G49715
AT2G38430
AT1G55360
AT1G17400
AT5G02290
AT5G46210
AT5G41280
AT3G20480
AT3G54925
AT4G17870
AT1G13560
AT4G03560
AT4G33480
AT4G33440
AT1G44170
AT4G21840
AT4G13850
AT5G41080
AT2G41120
AT1G80080
AT1G54080
AT5G65850
AT5G14110
AT1G79180
AT1G18270
AT2G13800
AT1G49620
AT1G09650
AT1G27450
AT1G33720
AT2G45420
AT5G38120
AT5G49390
AT4G00490
AT2G47610
AT4G04920
AT5G26700
AT3G19590
AT3G59660
AT3G63400
AT3G63150
AT3G06160
AT5G15680
AT1G53645
AT3G51600
AT1G66430
AT2G32080
AT3G23920
AT1G58290
AT1G52420
AT5G54940
AT1G18000
AT2G13100
AT5G42180
AT5G38690
AT2G19350
AT5G59780
AT1G55350
AT5G37190
AT3G09032
AT3G11570
AT2G01220
AT3G49530
AT2G32910
AT5G56670
AT4G02510
AT4G21430
AT3G44300
AT5G13825
AT1G09220
AT5G05480
AT5G64100
AT3G17520
AT3G23810
AT4G13480
AT2G30590
AT1G72010
AT1G59510
AT5G48485
AT5G33210
AT5G61412
AT4G12620
AT3G19830
AT2G36000
AT5G63110
AT3G49350
AT2G11851
AT5G43670
AT2G34470
AT2G38780
AT2G29570
AT1G01790
AT4G09500
AT5G59550
AT4G20940
AT3G09960
AT5G50360
AT4G35620
AT5G20710
AT4G27530
AT4G18810
AT2G39290
AT1G52440
AT4G29285
AT1G18010
AT1G03200
AT1G33480
AT1G26090
AT3G27503
AT5G40980
AT1G27320
AT3G07195
AT1G70260
AT1G03687
AT3G04880
AT4G14100
AT2G36630
AT5G46850
AT4G30350
AT2G03140
AT1G51510
AT3G50845
AT1G69040
AT1G69680
AT1G23740
AT1G63690
AT5G38300
AT5G48060
AT4G21670
AT2G42840
AT1G79110
AT2G28470
AT3G50190
AT2G21800
AT5G44565
AT3G53160
AT2G20450
AT3G52760
AT1G20730
AT5G03010
AT5G37510
AT4G01026
AT3G04290
AT1G11600
AT1G51660
AT4G10080
AT5G12840
AT3G58840
AT1G31300
AT2G41440
AT3G59030
AT2G31160
AT5G21326
AT4G36080
AT3G28730
AT2G30270
AT1G34830
AT1G25370
AT2G24490
AT5G13110
AT3G20520
AT4G29330
AT2G27980
AT5G57920
AT3G24310
AT4G35510
AT1G72090
AT1G54340
AT5G59720
AT3G46750
AT3G02750
AT5G39250
AT5G21060
AT2G19720
AT1G47720
AT3G24982
AT3G46780
AT1G61215
AT3G56820
AT3G25260
AT2G19600
AT3G60340
AT3G09730
AT2G44060
AT2G35240
AT2G33110
AT3G61360
AT1G03850
AT4G12040
AT1G23530
AT3G29810
AT3G44590
AT1G02910
AT1G62970
AT3G60280
AT4G33495
AT1G11540
AT5G13730
AT5G10240
AT3G16480
AT2G40950
AT3G01980
AT5G36910
AT4G27340
AT3G21220
AT5G51120
AT3G47640
AT1G12980
AT5G62230
AT1G47970
AT5G24150
AT1G36940
AT3G06070
AT4G19390
AT5G16660
AT4G14340
AT1G55050
AT1G56145
AT5G02530
AT2G17975
AT1G76952
AT4G39590
AT3G61940
AT4G01290
AT5G55860
AT4G36190
AT5G59840
AT5G57490
AT5G55910
AT1G54410
AT1G07040
AT5G18460
AT1G59600
AT4G36970
AT3G54520
AT3G10370
AT5G17640
AT3G60810
AT1G10390
AT2G26340
AT2G46580
AT1G55340
AT3G26040
AT2G40270
AT5G58430
AT4G30080
AT4G36600
AT1G60710
AT3G02800
AT5G28150
AT3G54110
AT2G47790
AT2G46300
AT3G45020
AT3G18620
AT2G29340
AT1G79680
AT3G63040
AT1G60420
AT5G57790
AT1G25350
AT2G38960
AT5G42440
AT5G61570
AT4G18980
AT1G21440
AT5G62300
AT4G30410
AT5G20670
AT1G16610
AT5G41700
AT1G31750
AT3G51770
AT3G09400
AT1G32920
AT4G26910
AT1G16300
AT1G29030
AT3G47630
AT5G11920
AT5G20890
AT5G24910
AT1G34020
AT5G51890
AT2G27000
AT5G10990
AT2G02170
AT4G23630
AT4G32940
AT1G68935
AT5G04500
AT1G52030
AT2G39410
AT1G15215
AT3G23730
AT1G16910
AT1G68875
AT5G28920
AT1G70470
AT4G23180
AT1G03950
AT2G27370
AT1G76850
AT3G15358
AT1G02470
AT1G75750
AT4G38320
AT1G61415
AT4G19810
AT5G26760
AT5G63960
AT1G22730
AT3G12110
AT5G40230
AT3G20370
AT3G52430
AT4G34600
AT1G19610
AT5G22780
AT5G42530
AT3G13410
AT2G33180
AT5G63610
AT1G15780
AT2G22840
AT1G33811
AT5G50050
AT1G48590
AT4G05450
AT3G25990
AT4G23560
AT5G17670
AT3G59052
AT5G40580
AT3G55700
AT3G13310
AT5G25780
AT2G20495
AT4G32050
AT1G51070
AT4G26660
AT5G64500
AT2G16595
AT2G23470
AT3G46450
AT1G52930
AT1G04340
AT3G23590
AT5G54760
AT2G31985
AT5G20910
AT2G29710
AT5G03050
AT2G34920
AT4G30890
AT4G25170
AT5G19520
AT5G65010
AT4G17895
AT3G07970
AT5G23120
AT1G10740
AT1G26570
AT1G22740
AT1G21110
AT1G71210
AT1G02790
AT1G69380
AT3G59190
AT5G22730
AT2G31070
AT3G53800
AT1G64090
AT1G51745
AT1G11090
AT3G53460
AT2G13960
AT4G15165
AT2G39820
AT2G18460
AT3G63270
AT1G77610
AT3G05741
AT5G58190
AT5G25080
AT3G03260
AT3G13750
AT1G58242
AT1G30810
AT1G48700
AT1G67820
AT2G24020
AT1G49820
AT4G39210
AT5G10010
AT2G33470
AT1G78770
AT3G13235
AT3G48140
AT5G41590
AT3G02920
AT3G20000
AT5G11710
AT1G25550
AT1G27900
AT3G04510
AT1G26650
AT4G23450
AT1G66180
AT1G15860
AT1G26880
AT1G49010
AT1G28130
AT5G11630
AT3G05410
AT1G58037
AT5G04610
AT1G19025
AT1G10970
AT5G42070
AT4G17380
AT5G21160
AT3G43800
AT3G01040
AT1G66320
AT3G61310
AT5G55430
AT3G27240
AT5G42765
AT1G15885
AT5G53400
AT3G07570
AT5G27280
AT2G01980
AT2G18630
AT3G07040
AT4G36960
AT2G21880
AT3G02650
AT5G41100
AT1G74070
AT3G54300
AT5G04690
AT1G72710
AT1G78230
AT4G13750
AT1G75950
AT2G42600
AT5G40400
AT1G56090
AT1G80170
AT1G02840
AT5G63320
AT1G11112
AT1G65910
AT4G27540
AT3G50480
AT3G59980
AT5G14290
AT4G02220
AT1G80050
AT2G17660
AT3G18040
AT1G66730
AT5G47600
AT1G13770
AT4G12545
AT4G31210
AT3G51080
AT2G05850
AT3G02630
AT1G64850
AT3G11320
AT3G52115
AT3G48185
AT5G63590
AT4G16620
AT1G03750
AT1G10890
AT2G42170
AT2G37540
AT4G34100
AT3G15260
AT4G29380
AT5G51210
AT1G80630
AT1G68080
AT1G25320
AT1G12040
AT2G37975
AT4G34520
AT2G40180
AT4G04890
AT3G48570
AT4G26590
AT4G15955
AT1G70790
AT3G57130
AT3G14930
AT2G30470
AT1G70210
AT3G45970
AT3G51100
AT1G69340
AT4G33660
AT5G61220
AT1G15385
AT1G77770
AT5G16930
AT4G14120
AT4G02040
AT3G43270
AT5G57120
AT3G61100
AT3G57350
AT5G03300
AT1G72150
AT1G49780
AT5G05490
AT1G20310
AT1G09470
AT2G43740
AT1G32220
AT3G11650
AT4G21060
AT2G46830
AT1G80300
AT2G45260
AT3G61950
AT1G13710
AT1G49740
AT1G66600
AT4G10810
AT3G60440
AT2G20240
AT3G59770
AT1G63930
AT4G19680
AT4G23920
AT5G05280
AT2G42260
AT1G07520
AT2G43100
AT5G51940
AT5G06480
AT2G24150
AT3G59970
AT2G47810
AT1G33520
AT3G18773
AT3G59380
AT3G06350
AT3G48590
AT1G30500
AT1G56170
AT5G50440
AT1G28270
AT2G23834
AT4G16860
AT1G65484
AT5G45710
AT2G24285
AT3G22210
AT3G20230
AT5G13290
AT3G01450
AT4G01580
AT1G03520
AT5G55390
AT4G10500
AT1G27120
AT1G22860
AT1G80690
AT1G14720
AT2G18970
AT2G03630
AT1G31180
AT3G11397
AT5G42080
AT2G39260
AT5G49760
AT2G39890
AT1G19115
AT5G40740
AT1G73630
AT5G14105
AT5G54580
AT3G05327
AT3G06740
AT4G18290
AT4G19985
AT2G39800
AT1G17230
AT1G23890
AT5G56350
AT1G07870
AT1G53633
AT4G12825
AT3G11250
AT3G49150
AT5G06610
AT1G80490
AT3G20910
AT5G26622
AT4G08530
AT3G12560
AT2G20570
AT2G43795
AT3G15950
AT4G38160
AT1G52630
AT2G45050
AT2G15090
AT1G56450
AT1G49990
AT4G17790
AT4G23080
AT4G17020
AT1G75360
AT1G67330
AT2G28315
AT1G32440
AT4G18920
AT2G24395
AT4G23020
AT3G01410
AT5G66490
AT1G75388
AT2G22570
AT1G35516
AT5G54220
AT3G09100
AT2G36660
AT1G73360
AT4G10250
AT3G18980
AT4G15360
AT5G19900
AT1G65486
AT4G36750
AT2G42810
AT3G07160
AT3G03100
AT1G31870
AT5G60750
AT3G21390
AT4G31240
AT5G27820
AT1G25055
AT5G41410
AT1G79000
AT1G65060
AT5G03610
AT5G07820
AT5G18037
AT1G77750
AT3G01540
AT1G02305
AT5G57340
AT1G53620
AT3G60660
AT2G29540
AT5G17790
AT4G33110
AT2G29510
AT3G14230
AT1G34180
AT4G04830
AT5G48480
AT2G28670
AT2G40113
AT1G28610
AT4G17740
AT5G46630
AT2G45500
AT5G19540
AT4G25950
AT4G00238
AT1G75240
AT1G61100
AT3G17250
AT1G08030
AT5G17250
AT5G10980
AT5G67290
AT2G33800
AT1G55805
AT3G08500
AT3G47420
AT5G21990
AT4G09170
AT3G04550
AT4G37820
AT5G04760
AT5G35670
AT3G49180
AT4G20140
AT5G47510
AT4G35370
AT1G34010
AT5G49840
AT1G76990
AT2G32460
AT1G65730
AT4G15490
AT2G28605
AT5G58010
AT2G02990
AT1G28710
AT1G33140
AT5G06530
AT1G17860
AT5G13200
AT1G16650
AT1G64640
AT1G70560
AT5G17523
AT5G25190
AT4G23190
AT5G03770
AT1G09240
AT3G02970
AT1G11060
AT5G45750
AT4G32300
AT1G62930
AT3G06430
AT2G16460
AT1G17790
AT1G79700
AT2G35150
AT1G68470
AT1G66580
AT4G38220
AT1G34825
AT1G68320
AT1G75500
AT3G14130
AT5G07590
AT5G50650
AT1G24360
AT1G17200
AT4G09760
AT1G19980
AT2G27180
AT1G61620
AT4G18700
AT1G69430
AT3G61200
AT4G17490
AT5G13670
AT5G25480
AT3G18290
AT5G20790
AT4G24430
AT3G54810
AT1G72700
AT5G37380
AT2G45190
AT5G10190
AT4G18800
AT4G18905
AT3G50940
AT1G18080
AT5G64020
AT1G30800
AT1G08190
AT4G22730
AT3G29350
AT3G02900
AT5G52890
AT2G34410
AT5G48670
AT1G52695
AT5G35210
AT1G63880
AT4G15780
AT1G06560
AT3G47960
AT5G25390
AT2G43150
AT4G10260
AT2G26270
```
