## Supplementary material for "A comprehensive map of preferentially located motifs reveals distinct proximal *cis*-regulatory elements in plants": TTCTA_containing_gene_set.txt

```
#Occurences of TTCTA between 2 and 3 (positions relative to the transcription start site)
#285 sequences with TTCTA in this interval
#1.39% of the sequences in promoter set with TTCTA (set with 20573 sequences)
AT4G01020
AT2G28290
AT3G49160
AT4G36930
AT3G02885
AT1G18610
AT1G50830
AT5G61605
AT3G13175
AT1G75590
AT4G01290
AT4G24430
AT4G18195
AT3G44380
AT5G41070
AT5G42310
AT4G19710
AT1G62840
AT5G09910
AT1G48460
AT4G00330
AT4G02270
AT1G68238
AT2G19780
AT4G36990
AT5G05990
AT1G13900
AT4G14630
AT2G42450
AT4G32320
AT2G24590
AT1G79770
AT4G37235
AT3G51300
AT1G24240
AT5G13880
AT5G65250
AT3G25030
AT3G18110
AT3G27260
AT3G62140
AT1G06240
AT3G62250
AT1G34355
AT1G52820
AT2G26440
AT1G52760
AT1G62430
AT5G44973
AT1G22360
AT2G18670
AT1G09100
AT1G20120
AT5G36220
AT4G23350
AT4G02090
AT1G68800
AT5G15500
AT1G13430
AT4G00340
AT2G20370
AT2G26360
AT5G25050
AT3G43860
AT1G75240
AT1G30240
AT5G65120
AT3G61160
AT1G15800
AT2G13690
AT1G22790
AT2G20560
AT1G31335
AT3G06868
AT3G58450
AT1G59670
AT4G25650
AT2G32550
AT1G54130
AT4G22050
AT3G62080
AT4G17330
AT4G35270
AT5G58170
AT4G17750
AT3G27940
AT1G18890
AT5G08780
AT4G36110
AT1G54120
AT5G07820
AT4G39590
AT5G61420
AT3G51460
AT3G25560
AT3G10610
AT2G25110
AT3G48020
AT1G15950
AT5G08260
AT4G16080
AT1G51140
AT4G12340
AT1G11590
AT3G57870
AT3G09270
AT4G38570
AT5G04810
AT1G30090
AT3G14930
AT1G13580
AT5G11050
AT3G60970
AT2G44300
AT3G54360
AT4G37260
AT1G79420
AT1G80740
AT4G23860
AT2G26330
AT1G52280
AT2G30050
AT2G16730
AT3G62240
AT4G04510
AT4G25490
AT3G17470
AT2G02770
AT1G54410
AT4G27090
AT1G47480
AT3G61470
AT4G17950
AT5G28150
AT1G49210
AT3G11760
AT3G10640
AT2G13610
AT5G15230
AT3G27460
AT3G63440
AT1G09625
AT2G43920
AT1G70890
AT4G13790
AT1G74920
AT1G06910
AT5G38480
AT5G46770
AT1G66330
AT5G13480
AT4G24740
AT3G13320
AT5G66380
AT3G28857
AT5G58450
AT3G47650
AT4G35980
AT1G74230
AT1G69360
AT1G68190
AT2G33710
AT1G15520
AT1G58370
AT5G35430
AT2G18750
AT3G60580
AT1G49160
AT4G14450
AT4G33950
AT5G66440
AT3G04930
AT1G71015
AT5G66710
AT5G57590
AT1G70790
AT3G59950
AT2G39310
AT3G47490
AT1G64060
AT5G22210
AT5G49280
AT5G15960
AT5G17050
AT2G45695
AT3G60050
AT3G47530
AT5G41140
AT3G55600
AT3G52090
AT4G31890
AT4G10430
AT3G20380
AT1G03880
AT1G73920
AT1G29880
AT4G31790
AT4G38120
AT4G36988
AT1G77170
AT4G39660
AT5G50360
AT5G03830
AT5G19590
AT5G48570
AT4G00500
AT2G27830
AT3G29090
AT2G46260
AT3G26570
AT1G12244
AT4G12230
AT5G52470
AT3G06930
AT1G66760
AT3G10450
AT2G22475
AT3G23640
AT2G31060
AT1G74410
AT2G27250
AT5G46810
AT1G71270
AT1G18990
AT5G43580
AT3G47940
AT1G34580
AT2G31200
AT5G01130
AT1G24390
AT5G56210
AT5G52370
AT2G22360
AT2G03640
AT5G07330
AT3G54510
AT2G38465
AT1G44770
AT5G16540
AT3G07568
AT5G47730
AT5G59560
AT5G15570
AT3G28340
AT4G33080
AT2G40390
AT5G14920
AT4G30310
AT3G21480
AT1G23870
AT5G05820
AT3G19130
AT5G52880
AT4G26020
AT3G21865
AT5G53760
AT4G37660
AT2G39560
AT5G16590
AT1G62640
AT3G60780
AT5G17860
AT5G54780
AT5G61430
AT3G05050
AT2G32450
AT1G75230
AT1G07985
AT1G15780
AT4G35310
AT5G19430
AT4G35785
AT2G43980
AT4G25240
AT5G59170
AT1G52200
AT1G77655
AT5G57620
AT5G28770
AT1G11910
AT3G16670
AT1G62380
AT5G25170
AT2G28480
AT4G16008
```
