## Supplementary material for "A comprehensive map of preferentially located motifs reveals distinct proximal *cis*-regulatory elements in plants": TTCTAA_containing_gene_set.txt

```
#Occurences of TTCTAA between 3 and 3 (positions relative to the transcription start site)
#81 sequences with TTCTAA in this interval
#0.39% of the sequences in promoter set with TTCTAA (set with 20573 sequences)
AT1G52200
AT1G49160
AT4G37235
AT5G41070
AT5G15230
AT4G26020
AT2G16730
AT2G27830
AT1G29880
AT1G74410
AT3G06930
AT2G03640
AT4G24430
AT1G20120
AT3G60580
AT5G54780
AT3G60050
AT1G34580
AT1G18610
AT4G39590
AT2G19780
AT5G41140
AT1G62380
AT4G38570
AT5G15960
AT5G42310
AT1G54130
AT4G17750
AT5G14920
AT3G18110
AT1G68190
AT5G28770
AT3G55600
AT5G13480
AT4G25240
AT4G23350
AT5G52880
AT5G47730
AT2G18750
AT1G51140
AT5G03830
AT1G18990
AT1G15780
AT5G04810
AT5G53760
AT1G11910
AT1G52760
AT1G75590
AT5G66380
AT4G00340
AT2G39310
AT4G31890
AT3G07568
AT3G62080
AT2G40390
AT4G02270
AT5G61605
AT2G26330
AT5G61420
AT5G59170
AT4G22050
AT1G09100
AT1G44770
AT3G10610
AT3G60970
AT5G65250
AT3G27460
AT5G66440
AT1G79420
AT3G62140
AT2G25110
AT2G18670
AT5G25050
AT1G58370
AT4G33080
AT2G31200
AT1G75230
AT3G43860
AT5G15500
AT5G46810
AT3G20380
```
