## Supplementary material for "A comprehensive map of preferentially located motifs reveals distinct proximal *cis*-regulatory elements in plants": TTCTAAA_containing_gene_set.txt

```
#Occurences of TTCTAAA between 2 and 3 (positions relative to the transcription start site)
#48 sequences with TTCTAAA in this interval
#0.23% of the sequences in promoter set with TTCTAAA (set with 20573 sequences)
AT5G25050
AT1G75230
AT2G19780
AT2G26330
AT1G54410
AT1G54130
AT5G61420
AT5G59170
AT4G33950
AT4G19710
AT4G10430
AT1G54120
AT2G31200
AT5G61430
AT5G15960
AT1G18610
AT1G58370
AT1G62840
AT2G18750
AT1G20120
AT5G41140
AT4G14450
AT4G17950
AT5G09910
AT3G26570
AT4G37235
AT1G52760
AT4G25240
AT5G42310
AT3G07568
AT5G46770
AT4G26020
AT2G27830
AT2G22360
AT3G06930
AT5G54780
AT1G34580
AT1G29880
AT2G39310
AT1G68190
AT5G15230
AT3G10610
AT3G55600
AT4G36110
AT4G39590
AT2G43920
AT2G28480
AT5G41070
```
