## Supplementary material for "A comprehensive map of preferentially located motifs reveals distinct proximal *cis*-regulatory elements in plants": TTCTAT_containing_gene_set.txt

```
#Occurences of TTCTAT between -1 and 26 (positions relative to the transcription start site)
#834 sequences with TTCTAT in this interval
#4.05% of the sequences in promoter set with TTCTAT (set with 20573 sequences)
AT5G35570
AT5G03340
AT4G17260
AT1G11590
AT3G29400
AT5G36220
AT3G62980
AT1G30845
AT1G20065
AT3G21865
AT1G74740
AT2G38420
AT1G14010
AT3G10420
AT2G20060
AT4G39660
AT5G40150
AT4G34140
AT2G25310
AT3G22840
AT5G55950
AT2G31560
AT2G33990
AT5G23630
AT2G20340
AT1G80740
AT3G30300
AT3G19190
AT2G24580
AT5G45560
AT1G71360
AT5G65890
AT1G30240
AT3G61470
AT5G48930
AT2G31940
AT3G27260
AT1G21370
AT4G01940
AT1G62640
AT3G07420
AT1G70890
AT5G59550
AT4G31600
AT1G49160
AT1G64330
AT3G47940
AT5G50650
AT1G12160
AT5G06950
AT4G37880
AT2G35630
AT5G06710
AT2G01660
AT2G40810
AT5G51870
AT2G35340
AT3G50800
AT3G51460
AT3G54170
AT5G49280
AT3G42860
AT1G05760
AT4G38620
AT1G35255
AT3G04470
AT2G30942
AT3G03270
AT4G33910
AT3G56720
AT2G41670
AT5G09220
AT4G32200
AT1G57775
AT5G59105
AT3G25570
AT5G66710
AT5G48570
AT1G09200
AT4G40030
AT3G61160
AT4G34600
AT4G19640
AT1G74280
AT3G20120
AT2G37435
AT1G28300
AT5G66130
AT3G48590
AT2G20100
AT1G68050
AT3G45130
AT1G74920
AT1G64690
AT1G56090
AT1G68875
AT1G72250
AT2G18570
AT4G29285
AT2G19860
AT3G05710
AT5G44572
AT1G61460
AT1G72150
AT5G43970
AT5G64980
AT1G28710
AT5G04000
AT2G33800
AT5G52540
AT3G62250
AT3G10525
AT5G22280
AT5G47490
AT5G53450
AT5G67400
AT4G16190
AT1G23790
AT5G55300
AT1G51350
AT4G03945
AT2G43220
AT1G26660
AT4G36470
AT3G21960
AT3G09270
AT4G34350
AT2G01560
AT1G12230
AT3G05050
AT4G29510
AT4G30520
AT5G62690
AT3G06868
AT1G77122
AT5G40260
AT3G05165
AT1G07210
AT2G18260
AT1G79770
AT1G22430
AT2G45140
AT1G03650
AT2G43810
AT3G49170
AT5G14680
AT1G34355
AT4G27990
AT5G52430
AT4G15520
AT2G01130
AT1G10460
AT3G06130
AT5G07330
AT1G16020
AT5G42980
AT1G48460
AT5G02640
AT3G22960
AT2G45830
AT1G18870
AT1G55240
AT1G74050
AT1G75750
AT1G15370
AT3G48680
AT4G15690
AT1G73950
AT2G21660
AT3G45160
AT3G20570
AT1G17280
AT5G14690
AT2G39560
AT5G20250
AT3G18600
AT3G06480
AT1G75940
AT1G23230
AT5G59220
AT5G22210
AT1G79690
AT4G10610
AT4G15955
AT2G04515
AT5G51400
AT4G34520
AT4G28720
AT5G57660
AT1G55170
AT1G53430
AT5G58990
AT1G18270
AT1G11090
AT1G15385
AT2G31270
AT5G55230
AT1G79700
AT4G11800
AT3G06430
AT5G22791
AT3G03990
AT1G15415
AT1G45180
AT2G43030
AT4G37730
AT4G12830
AT3G62470
AT1G68470
AT1G12430
AT1G49360
AT3G22210
AT5G15050
AT5G53300
AT3G01430
AT3G28730
AT3G53610
AT3G07810
AT4G27090
AT4G32440
AT5G20410
AT5G19320
AT1G01290
AT1G31720
AT4G36270
AT1G75600
AT2G38060
AT1G23870
AT1G64650
AT1G18140
AT4G22150
AT5G54680
AT1G65010
AT3G60820
AT4G20330
AT4G17330
AT2G27050
AT1G64960
AT4G32320
AT1G48230
AT2G19710
AT1G14720
AT1G62225
AT5G03530
AT5G64940
AT3G63440
AT3G23530
AT1G23730
AT4G03110
AT3G50150
AT4G12230
AT1G17450
AT3G29090
AT2G44180
AT3G04650
AT1G72950
AT2G36630
AT5G15520
AT3G28740
AT1G53120
AT1G02910
AT4G39403
AT4G28290
AT2G39670
AT3G55510
AT5G14850
AT2G41490
AT5G42765
AT1G26798
AT5G57120
AT3G24760
AT3G11720
AT1G11940
AT2G01735
AT5G13880
AT3G02350
AT1G53320
AT4G30310
AT5G35480
AT2G04830
AT5G50290
AT2G25560
AT5G41910
AT4G37260
AT5G03860
AT2G29340
AT3G04810
AT2G42130
AT4G00480
AT4G05420
AT4G13400
AT2G27760
AT1G58250
AT4G38270
AT4G34680
AT5G04960
AT5G33280
AT4G18197
AT2G36620
AT5G36950
AT3G10450
AT3G54360
AT5G28350
AT5G59410
AT5G45840
AT5G57000
AT3G54520
AT3G19590
AT3G49370
AT5G59560
AT5G19260
AT3G07900
AT3G22400
AT2G13960
AT4G13790
AT5G57630
AT4G33530
AT5G24290
AT2G29200
AT4G08350
AT4G35980
AT4G04510
AT1G52420
AT3G08505
AT2G21130
AT1G54210
AT5G61190
AT1G70610
AT1G22730
AT2G13690
AT5G59370
AT3G50480
AT4G03120
AT5G53550
AT4G24570
AT1G29900
AT4G29860
AT2G46080
AT1G72910
AT3G57800
AT5G27950
AT1G16860
AT1G76952
AT5G09410
AT4G27040
AT5G10390
AT4G33270
AT1G16340
AT1G77690
AT3G21500
AT4G21840
AT4G30160
AT1G03790
AT1G13830
AT2G30530
AT4G16008
AT5G03050
AT5G22580
AT1G59860
AT5G26690
AT2G31350
AT5G57590
AT5G56870
AT5G15210
AT3G10290
AT5G45650
AT3G54220
AT5G16910
AT4G36090
AT5G58170
AT4G29430
AT2G28080
AT5G55390
AT3G28007
AT1G73607
AT5G05160
AT1G12610
AT5G65440
AT1G05600
AT4G25210
AT1G45215
AT2G40270
AT1G53285
AT3G21620
AT1G64360
AT5G48380
AT5G50550
AT1G65520
AT3G14590
AT1G16720
AT1G31335
AT5G57950
AT3G45400
AT2G44460
AT4G21020
AT1G08000
AT3G27940
AT1G66920
AT4G36195
AT1G29670
AT3G48020
AT2G46260
AT5G55470
AT2G28090
AT3G02885
AT1G13430
AT5G24200
AT3G61898
AT3G23255
AT5G11260
AT2G30810
AT3G16000
AT2G41220
AT5G39970
AT1G35320
AT5G52830
AT3G62380
AT4G34100
AT3G24770
AT5G24860
AT5G17050
AT3G14770
AT2G26240
AT1G62430
AT1G56350
AT5G60760
AT4G26530
AT4G01290
AT1G54270
AT1G33600
AT5G45750
AT5G06830
AT1G72510
AT5G45140
AT5G05820
AT4G00330
AT2G40850
AT1G19900
AT3G62240
AT2G44300
AT1G31300
AT1G74090
AT1G52140
AT4G38120
AT1G01990
AT1G13580
AT1G06410
AT5G56280
AT3G21890
AT2G25770
AT1G31240
AT1G66760
AT2G26570
AT2G30050
AT4G15090
AT4G10300
AT2G37250
AT3G61360
AT5G54470
AT2G38650
AT1G05900
AT5G25390
AT3G44380
AT5G02750
AT2G45220
AT2G38465
AT4G23700
AT5G15420
AT4G08170
AT2G35795
AT4G24740
AT5G50930
AT1G06890
AT5G38480
AT4G00880
AT1G08620
AT3G28345
AT3G52390
AT3G17470
AT3G11402
AT3G11760
AT2G15390
AT5G38690
AT3G14370
AT2G20320
AT3G12960
AT4G18593
AT1G59670
AT4G31790
AT1G16858
AT3G47650
AT5G08150
AT1G02460
AT4G09040
AT5G52370
AT5G63250
AT5G22430
AT4G39235
AT2G35390
AT1G03910
AT4G10050
AT4G13620
AT2G38230
AT2G28120
AT3G06300
AT5G62560
AT3G54980
AT5G54770
AT5G42020
AT4G35600
AT3G15640
AT2G06210
AT1G44180
AT1G51355
AT1G21360
AT5G47970
AT5G62200
AT3G13520
AT4G26720
AT3G09560
AT1G34510
AT4G14520
AT1G76180
AT3G16670
AT2G43980
AT5G08560
AT3G05360
AT3G12520
AT5G02530
AT2G03780
AT1G10690
AT5G61900
AT5G24640
AT3G54190
AT4G03030
AT1G06910
AT3G02800
AT5G54870
AT3G15250
AT3G21270
AT5G54165
AT1G52050
AT2G34150
AT2G22475
AT1G06420
AT1G54870
AT1G49210
AT2G33710
AT5G20830
AT2G18360
AT5G13150
AT3G09210
AT2G29390
AT1G17540
AT2G40085
AT3G11660
AT3G47430
AT1G28280
AT1G50260
AT3G58610
AT1G72300
AT3G01550
AT2G29350
AT1G49715
AT3G19120
AT5G08230
AT2G45040
AT3G25700
AT4G32480
AT5G57670
AT1G24160
AT5G10060
AT1G09300
AT1G67060
AT1G61670
AT5G38310
AT1G51780
AT5G53530
AT4G27654
AT4G35210
AT1G80450
AT5G24130
AT2G27950
AT1G50020
AT2G41610
AT5G64470
AT1G21110
AT1G06240
AT1G14030
AT5G18920
AT3G10630
AT5G57035
AT1G64060
AT3G57990
AT5G57180
AT4G15120
AT3G23640
AT4G15360
AT2G23980
AT2G39720
AT5G53990
AT5G50580
AT4G08910
AT5G50680
AT5G59720
AT1G69360
AT4G20890
AT5G66720
AT1G03520
AT3G28150
AT5G16590
AT2G32550
AT2G41110
AT2G22490
AT1G05570
AT3G17770
AT1G50930
AT5G15390
AT1G13710
AT1G77655
AT3G62580
AT5G25170
AT3G04260
AT1G70210
AT4G29150
AT5G59500
AT1G60790
AT1G59830
AT1G21590
AT2G33845
AT1G76800
AT5G60880
AT4G26490
AT3G19710
AT4G12320
AT2G30750
AT3G07970
AT4G22110
AT5G24750
AT1G71270
AT3G58550
AT5G51740
AT4G39925
AT2G38365
AT5G41370
AT4G14630
AT3G44120
AT1G66980
AT1G12805
AT3G14100
AT5G10180
AT4G02410
AT1G70670
AT5G20165
AT4G23880
AT5G16540
AT3G54560
AT2G14095
AT2G20820
AT3G19150
AT4G19003
AT2G38530
AT3G22320
AT3G58530
AT1G11750
AT3G20910
AT1G09450
AT1G05385
AT1G60260
AT1G50940
AT1G76600
AT3G52990
AT1G07985
AT2G13610
AT5G15810
AT3G16800
AT1G70690
AT3G15210
AT2G39380
AT5G42440
AT2G34410
AT3G05935
AT1G50900
AT1G44835
AT3G19660
AT1G79930
AT5G58450
AT3G59455
AT1G48840
AT2G46590
AT5G67140
AT1G80630
AT3G49640
AT5G54220
AT5G25110
AT5G06180
AT3G63250
AT5G62680
AT2G24940
AT3G58540
AT2G13100
AT4G21310
AT1G23740
AT3G20290
AT2G24945
AT5G64540
AT5G60250
AT1G52880
AT2G34780
AT3G48000
AT1G31580
AT3G13320
AT5G41810
AT2G20585
AT2G22990
AT1G27590
AT4G02425
AT3G49740
AT3G48500
AT1G07160
AT3G12560
AT4G19810
AT5G07500
AT3G20310
AT5G28050
AT5G50030
AT4G08500
AT3G04290
AT1G21380
AT4G12100
AT4G29910
AT2G03590
AT1G47380
AT1G71730
AT5G52470
AT1G27480
AT3G14620
AT4G30410
AT5G56090
AT4G00500
AT3G22070
AT1G13860
AT5G39220
AT3G26440
AT5G37020
AT1G32060
AT5G10310
AT5G06590
AT1G13020
AT2G40130
AT4G22360
AT5G20930
AT4G37150
AT2G34590
AT5G61170
AT1G14880
AT1G24480
AT5G59350
AT1G21770
AT2G34860
AT3G13175
AT4G27500
AT2G05050
AT2G17900
AT1G68238
AT1G27970
AT4G18195
AT1G14170
AT4G17300
AT5G45350
AT1G77570
AT3G05590
AT1G15950
AT2G31200
AT2G41710
AT3G24840
AT1G01050
AT4G25390
AT5G16880
AT2G26440
AT4G25515
AT1G19640
AT1G14120
AT3G46110
AT3G52090
AT2G30360
AT3G21480
AT3G24660
AT3G55720
AT4G13510
AT2G05310
AT3G06700
AT1G71530
AT2G03260
AT1G26110
AT5G46240
AT3G44820
AT5G47330
AT3G48760
AT5G21970
AT5G08550
AT5G48250
AT3G46460
AT2G35860
AT2G27710
AT1G24150
AT1G74070
AT5G05950
AT5G49840
AT2G05320
AT5G03610
AT2G19900
AT3G54180
AT5G43390
AT4G26910
AT1G13900
AT1G77170
AT1G70260
AT5G02502
AT5G17280
AT3G55280
AT4G37270
AT3G18290
AT4G18830
AT1G08780
AT4G16080
AT5G01130
AT5G25610
AT3G20130
AT3G13730
AT3G11520
AT1G22015
AT5G35430
AT5G22820
```
