## Supplementary material for "A comprehensive map of preferentially located motifs reveals distinct proximal *cis*-regulatory elements in plants": TTCTATA_containing_gene_set.txt

```
#Occurences of TTCTATA between -13 and 64 (positions relative to the transcription start site)
#639 sequences with TTCTATA in this interval
#3.11% of the sequences in promoter set with TTCTATA (set with 20573 sequences)
AT1G54575
AT4G12130
AT5G09860
AT5G10060
AT3G60470
AT3G44760
AT2G31270
AT1G01725
AT3G11540
AT1G27440
AT4G23180
AT3G07420
AT3G56430
AT5G01890
AT4G40030
AT1G74410
AT2G30810
AT1G01710
AT4G36090
AT5G44070
AT4G19640
AT4G02410
AT5G25050
AT1G74920
AT3G09270
AT5G06570
AT1G14685
AT1G38065
AT1G68050
AT4G08350
AT5G54080
AT5G25520
AT5G52420
AT1G68720
AT3G24982
AT1G30320
AT4G02425
AT4G31790
AT1G36320
AT1G30650
AT5G63250
AT2G26200
AT3G48690
AT5G55470
AT4G20330
AT2G04830
AT1G77690
AT2G44180
AT4G30430
AT1G14720
AT4G00905
AT1G18320
AT1G14020
AT3G27390
AT4G33010
AT3G57530
AT1G64340
AT3G11520
AT3G07060
AT2G35480
AT1G70290
AT5G64470
AT1G35320
AT4G19180
AT4G12700
AT4G16008
AT2G41710
AT2G25310
AT2G29950
AT2G26350
AT1G74160
AT4G02980
AT5G46950
AT1G53430
AT5G63860
AT4G18470
AT5G51820
AT5G14800
AT4G09570
AT1G55930
AT1G64060
AT4G38620
AT1G20080
AT4G12320
AT2G44195
AT5G04960
AT3G13175
AT5G65495
AT4G27090
AT1G64390
AT1G52200
AT4G26530
AT4G13230
AT5G59720
AT5G53530
AT5G06410
AT5G13150
AT4G30410
AT2G17900
AT5G05870
AT5G09450
AT1G30845
AT4G34350
AT5G25170
AT2G38500
AT1G60790
AT3G48890
AT2G34590
AT5G55950
AT5G14870
AT5G15210
AT5G59550
AT3G10450
AT2G30050
AT2G38310
AT3G17770
AT5G21970
AT5G60390
AT3G17410
AT5G41810
AT1G72770
AT3G11780
AT1G48350
AT2G31940
AT4G34020
AT1G76300
AT2G33170
AT1G29050
AT2G29880
AT1G71160
AT3G04260
AT3G55110
AT1G30880
AT1G23340
AT1G48850
AT2G28540
AT1G61870
AT1G58807
AT2G34490
AT2G38230
AT5G24352
AT1G21350
AT3G10840
AT2G28080
AT4G18020
AT5G59210
AT5G48480
AT3G05660
AT1G79770
AT3G14660
AT3G07470
AT1G75388
AT2G46360
AT2G17710
AT3G19150
AT1G62060
AT1G49435
AT3G62540
AT4G37320
AT2G18090
AT5G60250
AT4G18195
AT3G27999
AT4G13400
AT4G15360
AT1G03650
AT5G63620
AT5G48250
AT5G58620
AT2G40830
AT1G73150
AT4G37730
AT3G26910
AT1G03790
AT3G48850
AT4G15955
AT5G35550
AT1G04920
AT1G24470
AT2G30750
AT1G48460
AT5G50012
AT5G23020
AT1G29300
AT5G58005
AT1G07200
AT3G08780
AT5G42760
AT5G52510
AT3G49370
AT4G16480
AT5G64770
AT1G38131
AT3G07970
AT1G14340
AT1G13050
AT2G47990
AT2G36590
AT1G61740
AT3G22840
AT1G75330
AT4G01950
AT3G47940
AT1G17270
AT3G01430
AT5G50175
AT1G18550
AT3G63370
AT2G38800
AT2G01735
AT5G33406
AT2G33990
AT4G19003
AT4G39720
AT1G56520
AT4G12825
AT5G45350
AT1G01040
AT4G10050
AT3G14200
AT3G29090
AT5G19890
AT5G36950
AT2G18340
AT1G64960
AT3G24770
AT4G23260
AT2G16580
AT5G59410
AT3G49640
AT1G70410
AT3G06430
AT2G46170
AT1G14030
AT1G32410
AT4G09580
AT2G34860
AT4G18197
AT2G07360
AT1G53100
AT2G19740
AT4G10465
AT5G63085
AT3G14620
AT2G34910
AT1G69510
AT2G41705
AT1G80450
AT2G13295
AT1G02460
AT5G39160
AT3G02350
AT3G18570
AT2G36680
AT5G55310
AT4G03030
AT2G23550
AT1G27480
AT3G28970
AT4G33460
AT1G16340
AT5G46900
AT5G47880
AT3G22400
AT3G57200
AT3G55510
AT2G40120
AT2G36980
AT1G08710
AT1G70690
AT1G05900
AT1G71360
AT3G17470
AT1G68470
AT4G23700
AT3G56130
AT3G58610
AT1G08770
AT5G57035
AT2G01130
AT4G30140
AT1G22590
AT5G24530
AT4G33530
AT4G29510
AT3G44110
AT4G37440
AT5G38830
AT5G25110
AT1G66760
AT1G21360
AT1G22770
AT4G39660
AT2G36370
AT4G24570
AT1G11090
AT1G54270
AT2G29380
AT4G24270
AT3G18230
AT5G56370
AT1G50940
AT1G29670
AT1G52420
AT1G61670
AT5G53160
AT1G29680
AT3G62240
AT1G68780
AT1G73060
AT5G09220
AT2G14095
AT2G39100
AT3G12520
AT4G03000
AT3G04010
AT3G02885
AT2G25720
AT1G76180
AT2G35390
AT2G48080
AT5G02640
AT3G13670
AT5G04330
AT5G55810
AT4G35210
AT1G26660
AT5G41910
AT4G00400
AT5G17790
AT4G03410
AT1G67820
AT1G60260
AT4G34520
AT2G13610
AT3G48020
AT4G37880
AT5G07500
AT2G46880
AT4G00500
AT1G03240
AT3G44380
AT2G46580
AT4G14720
AT5G55970
AT2G47810
AT5G53820
AT2G45570
AT4G34680
AT3G13730
AT2G38530
AT2G24945
AT1G24480
AT1G31720
AT4G20070
AT1G16840
AT2G36580
AT4G31060
AT3G12610
AT1G51350
AT2G32080
AT2G40270
AT4G29780
AT1G29260
AT3G20290
AT4G25225
AT5G23900
AT2G34410
AT5G43390
AT5G52430
AT5G01450
AT1G59830
AT2G38540
AT3G04150
AT1G58360
AT5G14680
AT2G24940
AT5G54165
AT1G19300
AT1G75390
AT1G14210
AT3G18640
AT5G59750
AT5G53430
AT3G26440
AT4G18830
AT5G27630
AT1G26840
AT4G04350
AT4G28775
AT2G46080
AT1G43020
AT5G25757
AT2G04515
AT4G30310
AT3G09470
AT4G04830
AT1G31335
AT5G58970
AT5G36220
AT5G03050
AT2G25220
AT5G23630
AT2G16700
AT4G18422
AT2G03730
AT5G55460
AT2G22840
AT3G06300
AT2G40815
AT3G18500
AT4G21500
AT3G48680
AT1G63990
AT5G18670
AT1G79930
AT3G63250
AT5G01230
AT5G50010
AT1G27120
AT3G21650
AT3G15990
AT4G38120
AT4G39403
AT5G43185
AT1G11590
AT4G04670
AT2G41810
AT5G58110
AT5G56360
AT2G34920
AT3G10525
AT4G25770
AT3G42473
AT1G08060
AT4G17840
AT2G24240
AT4G18960
AT2G37585
AT3G01330
AT1G24160
AT4G35600
AT1G51340
AT2G43980
AT3G05360
AT1G28420
AT1G05140
AT1G77655
AT5G52830
AT5G62410
AT1G64330
AT2G26240
AT5G63160
AT2G35350
AT2G41220
AT5G51700
AT5G53990
AT1G09450
AT1G73607
AT5G20250
AT4G29860
AT1G65010
AT4G32440
AT5G20410
AT2G15570
AT5G46230
AT1G74710
AT5G60760
AT5G40382
AT2G05320
AT3G48040
AT5G03860
AT3G15640
AT1G72300
AT5G24800
AT5G04000
AT3G14610
AT1G08670
AT1G31220
AT5G59350
AT5G47550
AT4G21310
AT4G29430
AT2G46260
AT5G25880
AT1G50930
AT3G02640
AT2G41610
AT5G39190
AT1G32060
AT2G27370
AT1G44835
AT3G27520
AT3G28450
AT1G70985
AT3G62470
AT5G58450
AT1G13860
AT1G45180
AT4G33780
AT3G62250
AT4G36250
AT4G08910
AT3G61360
AT1G07745
AT5G58740
AT1G32860
AT5G24430
AT2G03590
AT3G52500
AT1G66855
AT1G16300
AT5G47330
AT2G39110
AT3G03130
AT1G74040
AT5G61550
AT1G61570
AT3G29400
AT2G40765
AT1G55840
AT1G01050
AT5G58720
AT3G19660
AT2G44840
AT3G20350
AT5G42765
AT2G05050
AT1G11350
AT5G47600
AT4G08770
AT1G59124
AT3G16420
AT5G45620
AT3G05710
AT2G07560
AT2G24840
AT5G35160
AT2G04230
AT5G50030
AT1G44180
AT5G60120
AT1G62640
AT4G13790
AT2G40810
AT2G34150
AT3G49290
AT1G48840
AT4G27730
AT4G30160
AT4G17300
AT5G60740
AT3G45490
AT1G03520
AT5G39130
AT3G05935
AT5G40380
AT1G08230
AT3G57400
AT2G16650
AT4G37950
AT1G22600
AT1G10430
AT2G36724
AT3G26085
AT2G41490
AT1G30170
AT5G24655
AT1G29900
AT5G50930
AT5G57450
AT4G10590
AT3G54580
AT3G16000
AT5G11560
AT3G07810
AT5G06710
AT4G38280
AT5G58710
AT3G08490
AT4G35320
AT5G07230
AT1G53285
AT1G49715
AT1G09080
AT3G20500
AT5G19090
AT4G10265
AT3G19200
AT1G72910
AT2G41750
AT3G47490
AT5G65360
AT3G16800
AT5G01590
AT3G15040
AT1G72950
AT5G10180
AT1G61030
AT3G55370
AT1G17540
AT4G13640
AT1G65520
AT2G30580
AT2G40770
AT5G53300
AT1G68350
AT3G21865
AT1G51440
AT5G58130
AT5G10810
AT1G55260
AT1G74500
AT4G22430
AT3G49740
AT3G03440
AT5G50011
AT1G54870
AT4G10090
AT1G70610
AT2G21130
AT3G21630
AT1G73250
AT5G38310
AT5G08535
AT1G64850
AT1G74090
AT4G13510
AT2G13960
AT2G35970
AT3G44820
AT1G48230
AT5G37630
AT4G12830
AT3G02800
AT1G52880
AT4G25390
AT5G15390
AT3G50380
```
