## Supplementary material for "A comprehensive map of preferentially located motifs reveals distinct proximal *cis*-regulatory elements in plants": TTCTATAA_containing_gene_set.txt

```
#Occurences of TTCTATAA between -53 and 62 (positions relative to the transcription start site)
#324 sequences with TTCTATAA in this interval
#1.57% of the sequences in promoter set with TTCTATAA (set with 20573 sequences)
AT3G24250
AT3G52500
AT3G48020
AT3G03130
AT4G18422
AT2G34490
AT4G38120
AT1G03240
AT1G29260
AT5G35550
AT5G45350
AT1G14030
AT5G47880
AT1G77540
AT5G37630
AT4G21310
AT3G29400
AT1G70985
AT4G10280
AT5G43185
AT3G05400
AT1G14685
AT2G29140
AT1G49715
AT5G55310
AT4G00905
AT1G03520
AT1G30170
AT1G09080
AT2G02050
AT3G26085
AT1G64340
AT1G60260
AT4G40030
AT5G01230
AT5G51710
AT5G41910
AT1G29900
AT2G03590
AT4G33460
AT1G59124
AT5G47330
AT1G74040
AT2G25720
AT5G48480
AT1G24470
AT2G29880
AT3G55350
AT1G01710
AT3G06300
AT5G05870
AT1G15010
AT5G50830
AT5G18640
AT4G20460
AT2G38240
AT5G28150
AT1G51350
AT1G74920
AT3G26440
AT5G04000
AT2G41410
AT3G14790
AT3G16420
AT5G50012
AT3G63370
AT5G58110
AT3G62530
AT4G12825
AT1G51440
AT2G29065
AT4G29260
AT4G35110
AT5G11560
AT5G62950
AT3G55360
AT1G64960
AT4G18960
AT5G36220
AT3G24982
AT3G14620
AT3G62470
AT4G23650
AT5G37770
AT1G71750
AT1G76460
AT1G48460
AT4G17890
AT1G29300
AT1G18540
AT5G01890
AT5G66690
AT1G17270
AT1G31335
AT1G35680
AT4G29860
AT3G48690
AT3G22840
AT3G25250
AT1G77530
AT2G33170
AT4G25770
AT2G40530
AT1G61670
AT1G26762
AT5G07500
AT1G24480
AT5G44070
AT5G58130
AT3G53710
AT3G08505
AT1G29590
AT3G17890
AT1G09090
AT2G30580
AT1G19300
AT5G36950
AT1G36390
AT1G26945
AT2G03730
AT5G59210
AT5G58720
AT2G43980
AT4G37440
AT4G04830
AT3G58650
AT5G04320
AT5G53430
AT4G23180
AT5G63250
AT1G45180
AT5G53110
AT4G18020
AT2G41490
AT2G21130
AT4G02380
AT4G12320
AT1G08770
AT1G35320
AT4G38100
AT1G43630
AT1G75460
AT3G48680
AT2G33990
AT5G08535
AT5G15290
AT3G49740
AT1G01050
AT3G11780
AT4G35660
AT4G19003
AT4G30410
AT2G35480
AT1G05670
AT3G10450
AT4G29850
AT1G52420
AT2G38460
AT2G38465
AT2G47450
AT5G23020
AT1G19490
AT1G68050
AT3G14610
AT2G39100
AT3G62540
AT4G03030
AT3G15040
AT1G72770
AT1G14020
AT3G20290
AT3G05840
AT1G76890
AT5G14800
AT4G34020
AT4G31790
AT1G76300
AT3G57200
AT1G17030
AT1G13860
AT3G07810
AT5G55950
AT5G45620
AT4G30070
AT2G39350
AT4G33010
AT1G73607
AT4G02425
AT2G34150
AT1G55260
AT4G28470
AT4G19640
AT2G47500
AT5G14680
AT2G28490
AT2G31840
AT1G52200
AT4G04670
AT3G15640
AT2G13610
AT3G48890
AT1G27120
AT5G58740
AT1G53480
AT2G44020
AT4G02790
AT3G53760
AT1G18990
AT4G38710
AT5G25752
AT4G14720
AT1G14720
AT1G32060
AT5G50010
AT4G34680
AT4G36110
AT1G70690
AT5G24430
AT1G14210
AT1G08780
AT3G48040
AT3G19660
AT3G56130
AT5G65360
AT3G15990
AT1G16840
AT2G17310
AT2G44180
AT1G11590
AT4G34000
AT4G32440
AT4G02410
AT1G23340
AT2G48080
AT5G59720
AT1G05900
AT5G51700
AT2G16650
AT3G06430
AT3G07470
AT1G58807
AT3G03440
AT1G26660
AT1G17540
AT5G55970
AT4G29510
AT3G08780
AT4G21070
AT4G26530
AT1G55152
AT1G30650
AT3G09270
AT1G05070
AT1G72910
AT5G62410
AT5G18280
AT4G30130
AT1G13050
AT1G13030
AT1G01040
AT3G50380
AT3G53470
AT3G11520
AT1G52880
AT3G61910
AT1G49435
AT5G07230
AT2G23310
AT5G58120
AT3G27520
AT1G68470
AT3G19670
AT5G53990
AT5G19090
AT5G58710
AT3G21630
AT4G16480
AT1G27480
AT3G11540
AT3G09850
AT2G28080
AT2G38230
AT4G08500
AT3G07890
AT2G20550
AT5G04330
AT5G01590
AT1G30845
AT1G59830
AT5G54165
AT4G15430
AT1G48350
AT4G36090
AT5G34885
AT4G10250
AT5G53820
AT1G70610
AT5G50011
AT2G30140
AT4G18830
AT3G44760
AT2G31270
AT3G12610
AT1G48840
AT1G68350
AT2G30750
AT2G47990
AT2G28540
AT2G39110
AT5G13150
AT1G08060
AT4G13510
AT5G59990
AT2G46880
AT1G73603
AT1G74090
AT3G16000
AT3G57530
AT5G47440
AT2G01130
AT5G15390
AT3G08490
AT5G53530
AT2G44840
```
