## Supplementary material for "A comprehensive map of preferentially located motifs reveals distinct proximal *cis*-regulatory elements in plants": TTCTATAT_containing_gene_set.txt

```
#Occurences of TTCTATAT between -3 and 37 (positions relative to the transcription start site)
#154 sequences with TTCTATAT in this interval
#0.75% of the sequences in promoter set with TTCTATAT (set with 20573 sequences)
AT1G43020
AT5G42765
AT4G28775
AT4G18197
AT1G21360
AT2G40270
AT1G54575
AT2G46260
AT3G57400
AT4G38620
AT1G54870
AT2G01735
AT2G36590
AT5G54080
AT3G13175
AT2G46080
AT5G60760
AT1G74410
AT1G18320
AT4G13400
AT1G07745
AT4G35210
AT4G30160
AT1G08230
AT4G39403
AT3G63250
AT4G15360
AT4G18195
AT5G55470
AT4G30430
AT1G07200
AT5G50930
AT3G21865
AT5G57035
AT5G21970
AT3G47940
AT5G23900
AT2G18340
AT5G04960
AT5G10810
AT5G39130
AT4G37880
AT3G01430
AT5G39160
AT3G05935
AT5G17790
AT2G24940
AT1G29670
AT4G10050
AT1G32860
AT5G20410
AT5G39190
AT3G17770
AT4G35320
AT4G24270
AT1G10430
AT2G13960
AT5G52420
AT4G33530
AT5G25110
AT1G79930
AT2G26200
AT1G60790
AT2G41750
AT1G03650
AT5G02640
AT5G48250
AT1G31720
AT2G27370
AT5G55460
AT5G47600
AT1G30320
AT3G02885
AT3G14200
AT1G72300
AT2G30810
AT1G05140
AT5G46230
AT2G04515
AT5G03050
AT5G15210
AT1G48840
AT4G30310
AT4G23700
AT2G25310
AT5G59350
AT2G24945
AT5G64470
AT3G24770
AT3G13730
AT5G06710
AT2G38800
AT1G65520
AT5G63085
AT3G19150
AT5G59550
AT3G10840
AT4G10090
AT5G24655
AT4G13790
AT4G12830
AT5G10180
AT2G34860
AT2G30050
AT2G41610
AT5G52510
AT3G04010
AT3G09270
AT4G17300
AT3G44820
AT4G12130
AT3G20350
AT3G27999
AT4G37730
AT4G08910
AT5G25170
AT5G14680
AT3G05710
AT3G55510
AT2G35390
AT3G62240
AT4G20330
AT3G14620
AT5G40382
AT4G08350
AT3G58610
AT5G27630
AT1G64330
AT1G64060
AT1G70610
AT3G02350
AT4G37950
AT4G34350
AT3G04260
AT5G51820
AT2G04830
AT5G09220
AT4G16008
AT1G48230
AT2G18090
AT4G25225
AT3G07970
AT1G44835
AT2G05050
AT5G23630
AT5G52430
AT3G22400
AT5G03860
AT4G35600
AT5G60250
AT5G55810
AT3G05360
AT1G11090
AT5G52830
```
