## Supplementary material for "A comprehensive map of preferentially located motifs reveals distinct proximal *cis*-regulatory elements in plants": TTCTATT_containing_gene_set.txt

```
#Occurences of TTCTATT between -2 and 18 (positions relative to the transcription start site)
#271 sequences with TTCTATT in this interval
#1.32% of the sequences in promoter set with TTCTATT (set with 20573 sequences)
AT2G26570
AT2G33710
AT4G29285
AT4G03945
AT2G19710
AT1G35255
AT3G54360
AT2G30942
AT1G49210
AT4G05420
AT5G52540
AT3G60820
AT1G69360
AT5G09410
AT1G18870
AT5G19260
AT1G03910
AT5G24130
AT2G40850
AT1G23740
AT4G25515
AT3G11760
AT4G23880
AT5G22210
AT1G73950
AT5G49840
AT4G26910
AT3G08505
AT4G28290
AT5G53450
AT2G22990
AT3G49170
AT5G06590
AT5G17050
AT2G39560
AT5G19320
AT1G72150
AT5G06950
AT3G04290
AT5G22791
AT5G61190
AT1G53320
AT2G31350
AT5G47320
AT2G03780
AT1G71530
AT1G10060
AT5G16540
AT5G16880
AT5G57670
AT5G15050
AT5G53550
AT2G35340
AT4G12230
AT3G18290
AT1G51780
AT3G62380
AT1G08000
AT1G66920
AT5G57660
AT4G38270
AT2G27050
AT5G45560
AT4G16080
AT2G39670
AT3G21480
AT5G07330
AT2G45040
AT5G26690
AT1G58250
AT2G43810
AT4G17330
AT2G28120
AT1G30240
AT4G34140
AT4G21020
AT4G27654
AT2G45220
AT2G35795
AT5G06180
AT5G15420
AT1G75940
AT2G30810
AT3G13320
AT4G28720
AT4G27500
AT5G21970
AT2G27950
AT1G54210
AT4G13630
AT5G54770
AT5G03610
AT3G48590
AT1G77655
AT2G13100
AT1G21110
AT1G66980
AT1G70670
AT1G52140
AT1G14880
AT2G29200
AT5G44572
AT2G33845
AT3G19190
AT3G15210
AT3G22070
AT3G27260
AT5G45650
AT2G30750
AT5G06850
AT1G06240
AT1G07985
AT3G48760
AT5G42980
AT5G54470
AT1G26110
AT5G17280
AT1G24150
AT2G36630
AT1G70210
AT3G25700
AT1G74070
AT3G62580
AT3G61160
AT1G75600
AT5G48380
AT3G06480
AT2G38060
AT2G38365
AT1G18270
AT5G37020
AT4G17260
AT3G20120
AT3G20570
AT4G21840
AT1G14120
AT3G23255
AT3G57990
AT1G16020
AT4G33270
AT5G59370
AT5G50680
AT5G50580
AT5G06830
AT5G28050
AT4G37150
AT4G05110
AT3G21620
AT3G45160
AT1G05385
AT1G59860
AT5G45750
AT5G67140
AT5G43970
AT4G32200
AT3G45130
AT4G10300
AT1G16720
AT1G22015
AT2G35860
AT3G49740
AT1G77170
AT1G59670
AT3G50150
AT3G24840
AT2G44460
AT2G41110
AT1G15385
AT3G15250
AT3G59455
AT2G20340
AT5G64940
AT5G01460
AT4G15690
AT1G49360
AT2G29340
AT4G19810
AT2G30530
AT2G20320
AT2G43220
AT2G39380
AT2G40810
AT3G55720
AT3G23640
AT4G33910
AT1G55170
AT1G50020
AT5G10390
AT3G21270
AT5G57590
AT3G10630
AT2G18570
AT2G24580
AT1G13020
AT1G23230
AT3G57800
AT5G38480
AT5G16590
AT1G05600
AT5G24200
AT5G10030
AT1G12610
AT3G05165
AT5G22580
AT2G38650
AT1G71270
AT2G06210
AT3G04650
AT5G56870
AT3G42860
AT3G47650
AT2G31560
AT2G20100
AT4G27990
AT2G15390
AT2G05310
AT2G22490
AT1G70890
AT2G19900
AT5G55390
AT1G17450
AT5G56090
AT5G61900
AT4G14630
AT5G20930
AT2G20585
AT3G63440
AT5G41370
AT5G54220
AT1G02910
AT4G36270
AT2G20820
AT5G27950
AT5G24750
AT5G58170
AT2G39720
AT1G21590
AT4G04510
AT4G31600
AT1G18140
AT3G21890
AT3G04470
AT5G25390
AT2G18260
AT5G24860
AT1G49160
AT3G56720
AT2G36620
AT1G08620
AT2G41670
AT1G20065
AT5G59220
AT1G19640
AT4G15120
AT1G67060
AT2G45830
AT1G80740
AT1G51355
AT1G06910
AT3G48000
AT1G14170
AT3G19120
AT5G42020
AT4G39235
AT3G01550
AT5G57630
AT5G39970
AT1G13900
AT5G62680
AT2G38465
AT4G13620
```
