## Supplementary material for "A comprehensive map of preferentially located motifs reveals distinct proximal *cis*-regulatory elements in plants": TTCTATTA_containing_gene_set.txt

```
#Occurences of TTCTATTA between 9 and 19 (positions relative to the transcription start site)
#54 sequences with TTCTATTA in this interval
#0.26% of the sequences in promoter set with TTCTATTA (set with 20573 sequences)
AT4G15120
AT3G24760
AT1G59860
AT2G20585
AT5G24750
AT3G20570
AT5G02750
AT1G20065
AT2G06210
AT4G16190
AT5G59220
AT5G48380
AT1G66980
AT2G31350
AT5G10390
AT4G25515
AT5G03610
AT1G06910
AT2G03780
AT3G21270
AT4G39235
AT4G27990
AT1G18140
AT2G18570
AT2G35340
AT1G13830
AT2G28120
AT2G19710
AT2G19900
AT1G55170
AT5G20930
AT3G05165
AT2G38365
AT4G10300
AT5G06590
AT1G64360
AT2G05310
AT2G30750
AT5G57670
AT2G20100
AT5G53450
AT4G27654
AT3G21620
AT1G05600
AT5G06180
AT5G19260
AT2G40850
AT3G18290
AT2G38420
AT5G45560
AT4G15690
AT1G70210
AT4G23880
AT2G35795
```
