## Supplementary material for "A comprehensive map of preferentially located motifs reveals distinct proximal *cis*-regulatory elements in plants": TTCTCATT_containing_gene_set.txt

```
#Occurences of TTCTCATT between 9 and 16 (positions relative to the transcription start site)
#57 sequences with TTCTCATT in this interval
#0.28% of the sequences in promoter set with TTCTCATT (set with 20573 sequences)
AT1G05680
AT2G44450
AT4G11640
AT1G08960
AT4G32800
AT1G27910
AT3G05741
AT2G01990
AT1G78020
AT2G30500
AT4G31840
AT4G29870
AT1G17510
AT2G11851
AT5G10920
AT3G05740
AT3G10560
AT1G04470
AT2G21710
AT1G31810
AT3G20280
AT1G26220
AT1G52825
AT1G12990
AT1G73170
AT3G15358
AT3G53230
AT1G22600
AT1G78580
AT2G18390
AT1G07660
AT5G55510
AT2G33580
AT1G60860
AT3G01400
AT5G11090
AT2G19810
AT3G14840
AT3G17040
AT3G21215
AT5G14370
AT4G29110
AT3G07980
AT1G43190
AT1G27900
AT1G24440
AT4G25220
AT1G13605
AT2G37550
AT2G23600
AT5G66690
AT1G17744
AT4G28990
AT2G36900
AT5G04770
AT5G02230
AT1G26700
```
