## Supplementary material for "A comprehensive map of preferentially located motifs reveals distinct proximal *cis*-regulatory elements in plants": TTCTCCT_containing_gene_set.txt

```
#Occurences of TTCTCCT between 236 and 367 (positions relative to the transcription start site)
#1267 sequences with TTCTCCT in this interval
#6.16% of the sequences in promoter set with TTCTCCT (set with 20573 sequences)
AT5G27100
AT2G01730
AT5G21910
AT2G31940
AT3G49170
AT2G18780
AT1G66190
AT3G26940
AT1G17100
AT1G13650
AT4G27650
AT3G53870
AT5G66590
AT5G49910
AT5G48610
AT1G52260
AT3G30841
AT1G55960
AT1G08760
AT2G45830
AT1G58200
AT1G20450
AT3G53270
AT5G51710
AT5G18520
AT1G23360
AT3G21300
AT1G06540
AT3G19540
AT5G22110
AT2G39930
AT3G16680
AT1G64950
AT1G75190
AT3G22520
AT1G26210
AT3G51220
AT4G28310
AT3G10000
AT5G16600
AT2G18520
AT1G02010
AT1G64625
AT3G16270
AT2G31083
AT3G55060
AT4G39130
AT4G14220
AT5G53710
AT2G36370
AT5G07070
AT1G57700
AT1G10200
AT1G02270
AT5G45480
AT1G03980
AT2G14960
AT5G60840
AT5G28630
AT5G09770
AT1G21240
AT5G20100
AT1G42480
AT2G22520
AT5G56750
AT2G39900
AT3G08640
AT3G58640
AT2G27140
AT2G17740
AT5G45020
AT3G61390
AT3G12490
AT5G62190
AT1G54470
AT3G44735
AT2G44745
AT1G54770
AT3G09180
AT3G60720
AT5G42020
AT1G09080
AT1G07440
AT2G27650
AT3G25840
AT5G12030
AT3G48160
AT3G56270
AT3G46790
AT1G67760
AT5G47990
AT5G20090
AT5G16810
AT5G42470
AT4G22666
AT2G18770
AT2G21490
AT5G01170
AT1G72360
AT2G46240
AT5G02840
AT1G73870
AT5G47610
AT5G22640
AT2G26210
AT5G57250
AT2G26300
AT4G39675
AT3G09600
AT1G68238
AT1G29770
AT3G21080
AT4G26470
AT2G23755
AT1G50110
AT3G57940
AT2G06200
AT3G50560
AT3G47340
AT1G74050
AT5G03340
AT5G48380
AT4G27430
AT3G20040
AT1G07650
AT1G56100
AT4G35680
AT3G49420
AT4G19600
AT5G01075
AT4G09200
AT4G35140
AT1G10740
AT4G29470
AT5G23710
AT1G05690
AT1G27650
AT5G14360
AT1G76180
AT5G63810
AT3G08610
AT2G32320
AT1G58250
AT1G76500
AT1G28360
AT5G01520
AT1G07160
AT1G73230
AT5G64070
AT3G20530
AT4G21745
AT1G01960
AT5G40590
AT1G02340
AT3G58030
AT1G75340
AT1G16110
AT1G35560
AT3G63500
AT3G01780
AT3G28510
AT4G29940
AT5G05540
AT3G05290
AT1G50460
AT5G53486
AT3G12040
AT1G16740
AT4G02120
AT3G52380
AT1G15290
AT1G79460
AT5G53980
AT2G36985
AT1G20830
AT5G49840
AT1G21520
AT2G30630
AT1G75790
AT2G36340
AT4G22950
AT3G15353
AT4G11960
AT4G38460
AT1G21450
AT5G16630
AT5G45390
AT5G47680
AT5G58840
AT1G17730
AT5G25780
AT5G07000
AT4G17150
AT4G27580
AT4G19230
AT3G28140
AT4G18930
AT3G59420
AT3G55410
AT3G56620
AT3G15170
AT1G59760
AT3G09200
AT1G21840
AT4G09520
AT3G52070
AT2G30340
AT2G24400
AT2G36780
AT3G10670
AT5G39890
AT5G15470
AT2G17630
AT3G23610
AT2G40770
AT4G23880
AT4G09630
AT1G04040
AT5G11620
AT4G24175
AT5G48485
AT1G15460
AT5G06190
AT2G30470
AT3G59770
AT3G50180
AT1G54510
AT1G05060
AT1G49820
AT1G78820
AT4G00200
AT3G09250
AT3G01740
AT1G67280
AT2G39560
AT5G09310
AT5G30495
AT5G17910
AT1G75380
AT4G32480
AT5G60530
AT4G13110
AT4G13390
AT5G56270
AT3G52490
AT3G61610
AT3G51895
AT1G64700
AT5G50650
AT5G61590
AT1G03590
AT5G63320
AT4G21740
AT4G02780
AT3G22104
AT5G11560
AT2G35430
AT1G67920
AT4G01270
AT5G46730
AT5G27120
AT1G22230
AT1G09940
AT1G10630
AT5G22740
AT1G22070
AT3G47160
AT4G16500
AT3G25577
AT5G01390
AT1G68830
AT5G58750
AT1G28250
AT2G32430
AT2G23430
AT3G25573
AT1G27900
AT5G23230
AT1G68190
AT1G20200
AT3G54390
AT5G47240
AT5G55125
AT3G51000
AT2G47950
AT5G24610
AT1G48570
AT1G79440
AT5G37350
AT3G25660
AT4G37180
AT5G63490
AT3G50060
AT5G14390
AT5G57887
AT2G24762
AT4G12340
AT1G21580
AT3G50890
AT2G14750
AT4G21580
AT3G24490
AT3G17530
AT5G14180
AT4G31170
AT5G44200
AT5G62165
AT5G13700
AT2G35510
AT1G51390
AT4G38890
AT3G06260
AT1G17820
AT2G37080
AT4G35980
AT5G22794
AT1G10750
AT4G14622
AT3G51920
AT5G07270
AT4G11650
AT3G23980
AT3G51650
AT4G24760
AT2G36530
AT1G47240
AT3G21270
AT4G14620
AT5G16920
AT5G25140
AT3G16230
AT5G43810
AT1G78060
AT3G18610
AT4G38410
AT3G54540
AT5G01015
AT2G33550
AT4G30570
AT2G16890
AT2G19740
AT5G18590
AT2G36885
AT1G78995
AT1G23720
AT4G04614
AT5G48990
AT5G63580
AT1G65850
AT1G17130
AT5G46860
AT3G26115
AT4G34720
AT5G15820
AT3G53540
AT5G15120
AT5G27290
AT4G13620
AT1G49920
AT1G54630
AT3G54580
AT1G63930
AT2G38590
AT3G23633
AT3G44120
AT3G19850
AT3G23070
AT1G55530
AT1G53590
AT3G47630
AT5G41040
AT3G13440
AT3G11250
AT1G76650
AT1G73600
AT2G34830
AT3G14690
AT1G55270
AT1G20370
AT5G25590
AT3G18950
AT1G52540
AT2G35610
AT5G03180
AT5G39450
AT5G58260
AT3G10985
AT1G56250
AT1G13980
AT2G37760
AT5G42680
AT5G59720
AT1G12665
AT3G01990
AT1G75630
AT3G16720
AT2G02760
AT3G46820
AT3G04360
AT3G46720
AT2G32710
AT5G48790
AT5G25170
AT4G25835
AT3G22790
AT5G11290
AT2G26170
AT1G45332
AT3G19530
AT5G04170
AT1G71730
AT2G39320
AT3G47070
AT1G18710
AT2G41010
AT1G18480
AT3G49080
AT3G13810
AT1G68800
AT2G16300
AT5G57000
AT5G19550
AT1G21500
AT1G70700
AT4G38560
AT1G63500
AT4G36105
AT1G32920
AT5G61530
AT5G58860
AT4G17040
AT2G20340
AT3G06760
AT2G47420
AT4G22220
AT1G59980
AT1G10280
AT1G16916
AT2G47810
AT5G46370
AT2G20860
AT4G38550
AT5G50090
AT5G59830
AT5G27520
AT3G60740
AT1G10095
AT5G10950
AT4G20890
AT1G25380
AT1G21590
AT1G67590
AT2G06510
AT5G24920
AT5G50550
AT3G10850
AT4G14358
AT1G63080
AT3G17360
AT2G37400
AT3G02860
AT3G61110
AT2G42460
AT3G16040
AT3G46460
AT3G10980
AT2G31580
AT5G45110
AT3G59300
AT1G70200
AT1G25211
AT3G25990
AT3G05210
AT3G26900
AT3G10880
AT2G16630
AT1G61030
AT5G54790
AT5G35930
AT5G47800
AT3G15790
AT3G20210
AT2G38970
AT4G13150
AT1G79910
AT5G04470
AT1G21050
AT3G26840
AT3G63420
AT1G51310
AT3G52220
AT5G06270
AT3G20220
AT5G03880
AT5G22580
AT2G17990
AT5G58787
AT2G02070
AT1G77855
AT5G39670
AT4G15790
AT1G80080
AT1G55207
AT5G11800
AT2G17350
AT5G38760
AT5G28650
AT2G35940
AT5G46400
AT1G51360
AT5G12280
AT1G80750
AT3G49620
AT4G09030
AT1G73960
AT2G43760
AT3G10400
AT2G42280
AT1G48380
AT3G17520
AT2G20725
AT1G72030
AT4G28556
AT5G12410
AT2G02470
AT1G11480
AT2G45030
AT3G62600
AT4G14120
AT5G64950
AT2G42540
AT3G20350
AT4G24010
AT1G68130
AT1G60680
AT1G74200
AT3G19520
AT1G01930
AT1G05610
AT1G23149
AT5G57880
AT5G58240
AT1G02205
AT5G01380
AT4G15330
AT3G10380
AT4G11020
AT3G13520
AT5G64110
AT4G33490
AT3G54660
AT5G12010
AT4G12005
AT3G49910
AT4G17410
AT2G44590
AT3G19553
AT2G36750
AT1G73100
AT4G36890
AT1G05350
AT1G14455
AT5G43690
AT5G01900
AT3G26830
AT5G37690
AT4G21850
AT2G24510
AT5G25090
AT2G23740
AT3G63130
AT3G59800
AT5G57950
AT3G57360
AT1G63970
AT3G57062
AT1G64390
AT4G34490
AT5G19570
AT1G09280
AT3G50340
AT1G04340
AT5G15265
AT1G65295
AT3G57770
AT2G41820
AT2G39170
AT5G41240
AT4G00500
AT1G06660
AT5G17060
AT4G01590
AT1G60160
AT3G16570
AT1G76340
AT5G51690
AT4G25210
AT4G36720
AT4G19110
AT1G21250
AT2G17420
AT1G67950
AT5G60980
AT5G17710
AT5G10490
AT2G26730
AT3G22780
AT4G37060
AT4G20325
AT5G06630
AT3G25855
AT1G23750
AT5G21040
AT5G62360
AT5G17490
AT5G07250
AT3G09880
AT1G06160
AT3G63240
AT2G28560
AT2G41380
AT1G49000
AT3G10860
AT5G24510
AT5G01920
AT1G49840
AT1G12840
AT1G22160
AT3G07360
AT5G22570
AT5G17370
AT4G19006
AT2G45270
AT4G02930
AT5G60690
AT4G29040
AT5G10390
AT5G26742
AT5G59350
AT2G45820
AT1G53750
AT1G49190
AT1G07570
AT1G79870
AT5G07500
AT1G61250
AT2G14660
AT2G25735
AT1G60730
AT1G46480
AT5G02880
AT1G09790
AT2G03410
AT4G15030
AT1G09810
AT1G27450
AT1G70880
AT4G04800
AT1G04820
AT1G62422
AT1G14590
AT2G42290
AT3G07920
AT1G07170
AT5G55920
AT2G02050
AT5G37380
AT1G13590
AT1G23900
AT2G37990
AT1G73602
AT1G53210
AT5G55510
AT3G61300
AT3G15380
AT2G44380
AT2G28580
AT2G35880
AT1G23150
AT1G15380
AT5G50850
AT5G40260
AT1G73030
AT1G47750
AT1G51020
AT1G14980
AT2G04780
AT2G39760
AT1G53780
AT3G59140
AT5G35790
AT5G13820
AT5G59380
AT5G18690
AT5G47120
AT5G61865
AT4G08310
AT3G45870
AT4G28485
AT5G57520
AT4G15800
AT1G56510
AT5G35740
AT5G44610
AT4G24560
AT5G37670
AT5G26060
AT2G28860
AT5G25130
AT1G62030
AT3G56940
AT1G80450
AT1G58100
AT4G29510
AT2G20140
AT3G51480
AT3G15890
AT5G60450
AT1G16950
AT1G07400
AT3G08630
AT1G48610
AT1G48360
AT4G25940
AT5G23420
AT1G50610
AT1G65120
AT3G21945
AT4G23110
AT4G12825
AT4G38480
AT4G26010
AT4G18650
AT5G67490
AT4G16980
AT4G02720
AT1G56060
AT4G30050
AT5G42790
AT3G60240
AT3G10525
AT5G54470
AT5G11640
AT2G39200
AT5G39785
AT1G64330
AT1G21440
AT5G07340
AT1G47497
AT3G26740
AT3G09640
AT4G13770
AT5G42880
AT5G39210
AT5G08460
AT5G52660
AT4G33100
AT4G28160
AT5G41220
AT1G64385
AT5G16230
AT1G11410
AT2G22860
AT2G25600
AT3G54750
AT4G34040
AT4G02860
AT3G07050
AT5G03990
AT2G37460
AT4G07390
AT5G16540
AT2G19080
AT3G47720
AT5G56780
AT5G26622
AT5G42530
AT5G02500
AT1G79220
AT5G50430
AT1G23780
AT2G41020
AT5G20480
AT3G56510
AT5G08410
AT5G60548
AT3G12300
AT2G44925
AT5G21120
AT2G41080
AT3G15110
AT2G48120
AT3G14610
AT1G76440
AT5G15640
AT4G36970
AT2G29700
AT5G67350
AT1G73010
AT5G54300
AT4G40040
AT2G32400
AT4G22880
AT1G03970
AT1G08780
AT2G01150
AT1G09155
AT2G29210
AT4G22230
AT5G22470
AT3G26770
AT4G19112
AT4G09310
AT4G30560
AT1G19020
AT3G26590
AT2G17510
AT1G11590
AT5G53870
AT5G45560
AT5G62550
AT1G05560
AT3G59320
AT4G37760
AT2G28380
AT3G16110
AT3G17680
AT1G77810
AT3G46540
AT5G18720
AT3G63410
AT4G14455
AT3G22600
AT1G72770
AT2G07560
AT1G08640
AT3G29200
AT5G09670
AT2G36770
AT1G66150
AT4G31730
AT1G04830
AT2G26270
AT2G25200
AT2G18880
AT1G09795
AT3G14620
AT5G05670
AT4G09840
AT1G52270
AT1G63295
AT3G19720
AT5G25390
AT5G60550
AT5G48330
AT5G44670
AT3G14910
AT4G12320
AT3G58670
AT5G64060
AT2G28790
AT1G54060
AT4G29800
AT1G05380
AT3G14650
AT5G24600
AT2G43650
AT3G26330
AT5G38170
AT3G26120
AT4G23390
AT3G18990
AT3G58050
AT2G33980
AT4G12330
AT4G31020
AT5G45770
AT5G57010
AT1G04635
AT3G25910
AT1G67970
AT3G01160
AT4G21010
AT3G02690
AT2G44410
AT4G04830
AT2G01210
AT4G14570
AT3G51950
AT4G34140
AT2G25170
AT1G03060
AT1G04200
AT3G17420
AT2G31410
AT4G18060
AT5G53880
AT5G52280
AT3G58350
AT4G29660
AT1G02800
AT5G17600
AT5G40760
AT5G53170
AT3G41762
AT3G62310
AT1G12830
AT5G14000
AT3G52760
AT3G01250
AT1G12080
AT3G47820
AT5G28050
AT3G06580
AT2G20960
AT3G61850
AT1G04220
AT3G53700
AT5G15630
AT1G04030
AT1G26880
AT2G23340
AT2G45250
AT1G05410
AT3G63060
AT2G36460
AT3G13672
AT1G55330
AT5G65158
AT5G52600
AT1G53860
AT3G59340
AT3G09810
AT3G05880
AT1G10380
AT3G63040
AT2G18340
AT4G11100
AT2G45120
AT3G56010
AT3G54950
AT1G19610
AT2G25920
AT3G23210
AT1G11310
AT3G15260
AT1G30810
AT2G41870
AT2G31085
AT1G67360
AT2G16580
AT1G18540
AT1G76560
AT1G65580
AT1G31150
AT4G33140
AT1G70640
AT5G28020
AT1G67470
AT2G29450
AT4G21120
AT5G05500
AT4G35560
AT1G68720
AT2G20890
AT5G45300
AT4G25570
AT3G10480
AT3G09550
AT3G26290
AT4G21860
AT3G11840
AT5G05270
AT5G05940
AT3G21350
AT2G41960
AT1G14850
AT5G07320
AT5G06570
AT1G80040
AT1G11240
AT1G55160
AT1G77290
AT5G41270
AT4G11050
AT5G13930
AT5G24850
AT3G26380
AT4G18890
AT3G12600
AT5G49400
AT1G68000
AT4G01880
AT5G53400
AT3G15090
AT5G54770
AT1G60630
AT1G12250
AT3G05120
AT5G25120
AT2G01660
AT1G35420
AT5G39970
AT1G11810
AT1G54580
AT5G62280
AT2G01900
AT1G10920
AT3G49060
AT2G01170
AT2G32070
AT2G48130
AT5G55860
AT3G50070
AT2G29525
AT3G60300
AT5G47960
AT3G24690
AT1G74790
AT3G05050
AT2G45770
AT3G19900
AT5G01030
AT2G16365
AT1G44160
AT3G54490
AT2G45740
AT2G15270
AT2G36800
AT1G31820
AT4G12580
AT4G31950
AT5G55750
AT3G06040
AT4G02570
AT1G72480
AT5G16310
AT1G72930
AT2G40650
AT4G38840
AT5G26990
AT2G25370
AT1G48620
AT3G52600
AT5G57870
AT2G45610
AT1G18560
AT4G12000
AT2G31670
AT4G16880
AT4G09810
AT5G16500
AT4G00150
AT1G32230
AT1G68790
AT5G27640
AT3G14180
AT1G74170
AT1G20840
AT1G36070
AT5G45050
AT1G79310
AT5G23840
AT2G03470
AT2G30120
AT5G47820
AT1G23560
AT4G21065
AT2G38020
AT4G24670
AT5G28540
AT2G02515
AT2G19930
AT1G51080
AT5G13790
AT3G62020
AT1G75140
AT5G57240
AT5G50370
AT5G52800
AT1G29550
AT1G03180
AT5G56520
AT3G29100
AT1G10657
AT3G02230
AT1G01100
AT4G08590
AT2G29320
AT1G53570
AT3G60520
AT1G28420
AT3G22830
AT2G29490
AT1G23710
AT5G54250
AT2G05810
AT3G26922
AT5G50180
AT3G27925
AT4G39880
AT1G47720
AT5G66570
AT5G28500
AT5G24200
AT3G04350
AT3G07310
AT2G26280
AT3G07120
AT2G30000
AT1G80780
AT4G13830
AT4G15430
AT1G50575
AT2G38650
AT2G17580
AT5G04410
AT5G16560
AT2G33480
AT1G80550
AT5G10290
AT5G59850
AT2G07180
AT3G18035
AT2G40020
AT1G16900
AT3G53390
AT5G14920
AT3G54280
AT1G60770
AT1G17710
AT1G14460
AT2G07749
AT2G41340
AT5G41980
AT1G42550
AT4G28140
AT4G34580
AT2G29550
AT3G49320
AT1G08400
AT3G43300
AT2G23550
AT4G30590
AT1G08550
AT1G76080
AT5G13090
AT1G08090
AT3G04790
AT1G12640
AT5G08450
AT5G42840
AT1G15190
AT5G66780
AT5G67420
AT4G22120
AT2G11910
AT1G29470
AT5G05030
AT2G41130
AT1G79880
AT5G64850
AT1G21310
AT3G59370
AT3G24830
AT3G46040
AT4G29440
AT1G09310
AT5G22750
AT3G60670
AT4G33565
AT1G30670
AT2G02540
AT3G52105
AT1G27150
AT1G17510
AT5G23070
AT5G07050
AT3G19960
AT4G30550
AT3G44670
AT4G37740
AT3G18773
AT4G28270
AT2G46490
AT3G54250
AT5G42670
AT5G58590
AT3G58270
AT1G62740
AT3G57060
AT1G64620
AT5G55620
AT1G37150
AT3G10490
AT2G24610
AT1G60930
AT2G18350
AT5G38850
AT1G07750
AT4G16790
AT1G62480
AT3G62290
AT1G75160
AT1G29320
AT5G07290
AT1G71680
AT3G55770
AT3G10620
AT3G18100
AT1G12845
AT2G18890
AT1G14240
AT3G28540
AT2G45800
AT2G38630
AT1G62420
AT5G51630
AT1G15340
AT2G22490
AT3G25440
AT3G44760
AT1G55260
AT1G26670
AT5G65360
AT3G49550
AT5G19290
AT3G59740
AT5G63087
AT5G09976
AT5G25770
AT5G63590
AT3G57650
AT2G36920
AT5G27020
AT2G44870
AT2G27030
AT1G55110
AT3G19470
AT3G11330
AT2G22610
AT1G59590
AT5G47220
AT1G76240
AT5G43950
AT5G42720
AT5G09672
AT5G12880
AT5G53500
AT5G22500
AT4G17500
AT1G27320
AT4G25320
AT5G38030
AT1G77930
AT3G19660
AT3G05500
AT5G10040
AT4G22756
AT1G74060
AT1G01460
AT5G55520
AT3G26930
AT1G58420
AT3G04040
AT1G71760
AT1G56110
```
