## Supplementary material for "A comprehensive map of preferentially located motifs reveals distinct proximal *cis*-regulatory elements in plants": TTCTCGCT_containing_gene_set.txt

```
#Occurences of TTCTCGCT between 246 and 393 (positions relative to the transcription start site)
#127 sequences with TTCTCGCT in this interval
#0.62% of the sequences in promoter set with TTCTCGCT (set with 20573 sequences)
AT1G62262
AT5G58960
AT3G13175
AT3G17070
AT1G02820
AT5G18910
AT2G24360
AT3G26782
AT1G33120
AT4G18360
AT4G10450
AT1G33140
AT4G26620
AT4G02730
AT1G27565
AT2G03190
AT4G33060
AT3G14060
AT4G37870
AT5G06750
AT1G74540
AT5G39500
AT5G10910
AT2G39330
AT3G14310
AT3G23890
AT2G22520
AT4G30845
AT3G17668
AT1G18485
AT2G22070
AT4G12750
AT3G16660
AT3G21310
AT1G25580
AT2G41500
AT1G14060
AT5G45040
AT2G39310
AT1G17580
AT2G36390
AT1G34770
AT1G24050
AT5G08740
AT4G19985
AT4G30910
AT5G05460
AT5G66250
AT5G64920
AT5G43330
AT3G21760
AT2G38670
AT1G30795
AT3G49990
AT2G17880
AT1G05780
AT1G10040
AT3G57510
AT3G43860
AT4G23020
AT5G17360
AT1G07280
AT4G39980
AT3G13800
AT3G01750
AT1G51580
AT5G55750
AT4G10100
AT1G49880
AT1G52590
AT4G15180
AT3G58600
AT5G48910
AT4G35140
AT1G49570
AT2G07806
AT3G05320
AT4G27380
AT1G62390
AT5G54190
AT3G13000
AT1G28560
AT5G45670
AT4G27640
AT5G44030
AT5G65970
AT5G46020
AT3G10630
AT2G14560
AT3G45630
AT1G26460
AT2G32020
AT1G11350
AT1G58200
AT4G38670
AT3G11650
AT1G08670
AT3G17712
AT1G68020
AT3G46780
AT4G38700
AT1G78460
AT1G12380
AT5G25440
AT3G27325
AT1G52905
AT5G55900
AT1G49400
AT3G47390
AT3G11430
AT5G03660
AT4G13350
AT1G13540
AT1G10230
AT5G20300
AT1G08070
AT3G03170
AT2G31740
AT5G56890
AT5G67090
AT5G04690
AT3G52920
AT5G67110
AT1G24575
AT5G19980
AT1G75260
AT1G01830
```
