## Supplementary material for "A comprehensive map of preferentially located motifs reveals distinct proximal *cis*-regulatory elements in plants": TTCTCT_containing_gene_set.txt

```
#Occurences of TTCTCT between 115 and 249 (positions relative to the transcription start site)
#4727 sequences with TTCTCT in this interval
#22.98% of the sequences in promoter set with TTCTCT (set with 20573 sequences)
AT4G36900
AT3G19850
AT1G26190
AT5G53570
AT2G26080
AT1G14000
AT5G57345
AT1G64960
AT1G16870
AT5G16390
AT4G05180
AT2G13560
AT1G24460
AT3G56740
AT5G02380
AT4G38710
AT4G24140
AT5G50860
AT5G38510
AT1G73250
AT1G08210
AT2G01410
AT1G10990
AT3G03660
AT3G10980
AT1G51610
AT1G16480
AT5G36210
AT3G20910
AT4G22930
AT1G09940
AT5G62940
AT2G03370
AT3G14050
AT2G18970
AT4G28400
AT5G67180
AT3G45140
AT5G50012
AT2G24290
AT5G65990
AT2G36830
AT5G54250
AT5G66090
AT1G32930
AT3G47350
AT4G14770
AT5G15440
AT4G08960
AT1G64720
AT4G22130
AT5G20000
AT3G21175
AT2G46180
AT2G32470
AT2G47170
AT2G23980
AT1G12440
AT1G16520
AT5G24390
AT2G40230
AT1G29418
AT4G37110
AT5G53710
AT3G26180
AT3G01170
AT2G32730
AT1G78870
AT3G51160
AT1G23149
AT2G30330
AT2G31360
AT5G22300
AT1G68580
AT3G17250
AT1G10130
AT1G68550
AT5G38780
AT1G33970
AT5G50565
AT2G33780
AT2G32810
AT2G22100
AT3G03170
AT3G58200
AT3G11100
AT1G04770
AT3G48630
AT2G23270
AT3G05990
AT5G51020
AT1G22140
AT3G58020
AT2G29360
AT1G63650
AT5G23395
AT1G07520
AT3G55280
AT4G32920
AT3G26000
AT2G29470
AT4G32940
AT5G61380
AT1G56145
AT3G56490
AT1G80170
AT5G54930
AT5G38650
AT3G22845
AT1G19396
AT5G15720
AT5G42200
AT1G55205
AT4G34750
AT4G13800
AT4G09670
AT3G50530
AT2G23460
AT5G62670
AT1G02430
AT4G23920
AT3G59890
AT2G24120
AT3G04740
AT4G06598
AT1G65113
AT3G26618
AT4G16680
AT3G26810
AT1G13520
AT5G42310
AT3G49540
AT5G41940
AT4G16330
AT3G13230
AT5G67260
AT1G35670
AT1G06220
AT3G24560
AT1G32530
AT2G47830
AT2G33385
AT4G02620
AT1G33720
AT5G54850
AT4G13050
AT1G65295
AT3G62060
AT3G48550
AT5G42850
AT4G21820
AT2G22610
AT1G75940
AT4G27415
AT2G22660
AT4G21860
AT4G22430
AT2G44670
AT3G22620
AT1G74270
AT1G13607
AT2G46110
AT3G63240
AT1G64390
AT1G71410
AT4G39675
AT4G34540
AT1G16270
AT1G79150
AT5G48060
AT2G33290
AT1G35160
AT3G07180
AT5G62165
AT2G25460
AT2G36620
AT5G49940
AT1G77855
AT5G67250
AT2G02760
AT2G43130
AT2G37640
AT1G72340
AT4G02195
AT5G36170
AT4G37010
AT2G26060
AT2G37410
AT5G45360
AT4G08850
AT3G13898
AT2G36390
AT1G29660
AT5G50670
AT5G02490
AT1G49130
AT1G24580
AT1G48635
AT5G22000
AT2G16676
AT2G01680
AT2G38920
AT2G42010
AT3G46110
AT1G15040
AT2G18110
AT4G19990
AT5G25940
AT1G18340
AT1G14642
AT2G05990
AT4G18375
AT1G51130
AT1G45160
AT1G52930
AT5G09990
AT1G24330
AT5G63120
AT3G26600
AT1G08640
AT4G28310
AT1G31720
AT5G06830
AT3G45620
AT4G31170
AT1G15490
AT5G11870
AT2G23390
AT1G53720
AT3G15355
AT5G40190
AT2G21630
AT3G05860
AT2G27389
AT5G55860
AT5G23850
AT1G64530
AT3G02240
AT1G25550
AT2G36295
AT2G17033
AT2G23550
AT3G48530
AT5G06260
AT2G07170
AT2G27760
AT2G18910
AT5G10100
AT2G34440
AT1G26660
AT5G67090
AT1G75370
AT5G09260
AT5G49210
AT5G48220
AT3G43590
AT1G02380
AT5G19230
AT5G17920
AT2G32560
AT5G16630
AT2G07706
AT1G67400
AT3G54210
AT4G39300
AT1G50840
AT2G19146
AT5G15130
AT5G21970
AT1G78010
AT2G43910
AT2G21660
AT3G51890
AT5G23080
AT5G61450
AT4G26701
AT1G51360
AT2G26200
AT3G15358
AT5G43070
AT1G13460
AT3G03320
AT3G25870
AT2G47700
AT3G58590
AT5G17290
AT3G03110
AT4G14880
AT4G30600
AT1G23040
AT2G39510
AT3G43720
AT4G07390
AT2G35370
AT4G23110
AT1G74160
AT1G26210
AT5G25770
AT5G41860
AT4G37610
AT4G04780
AT4G19420
AT4G02090
AT5G23200
AT1G64160
AT5G26120
AT1G30540
AT1G18630
AT2G22840
AT1G17860
AT1G79810
AT1G76300
AT4G09820
AT2G47250
AT3G56850
AT3G55610
AT5G57785
AT5G58450
AT5G48580
AT1G11670
AT3G46830
AT1G52760
AT5G58003
AT4G21980
AT4G14103
AT2G04515
AT1G06720
AT2G42690
AT5G66100
AT5G56600
AT2G40470
AT3G03380
AT1G61800
AT4G01960
AT5G53800
AT3G19160
AT3G23255
AT1G27960
AT5G43518
AT4G09840
AT2G36885
AT4G30980
AT2G38880
AT4G23530
AT3G53050
AT1G14210
AT2G24762
AT5G19980
AT2G46580
AT5G41370
AT1G19715
AT3G28715
AT4G24710
AT4G10020
AT3G02065
AT2G30980
AT1G17730
AT3G20780
AT5G10630
AT5G38460
AT5G16820
AT1G04360
AT5G22608
AT4G20020
AT4G33050
AT1G63690
AT5G10440
AT5G42560
AT2G28150
AT3G22200
AT1G20120
AT2G41950
AT2G48075
AT1G31240
AT2G34730
AT1G20450
AT4G16620
AT1G18090
AT4G14320
AT4G16610
AT3G17060
AT2G29440
AT2G33735
AT3G23940
AT4G18780
AT5G20320
AT4G08920
AT1G33810
AT3G01370
AT5G21274
AT1G48040
AT2G31955
AT5G45680
AT3G29130
AT1G54330
AT2G29310
AT5G63420
AT1G47260
AT3G17930
AT1G63020
AT3G28420
AT3G46700
AT1G78930
AT4G17483
AT1G01980
AT3G28900
AT2G26690
AT3G02640
AT5G05940
AT1G20640
AT2G41340
AT2G43290
AT5G14310
AT3G17820
AT1G15110
AT4G20910
AT1G51640
AT3G14280
AT1G17745
AT3G13290
AT3G54030
AT1G17450
AT3G59820
AT5G20020
AT4G15350
AT1G79040
AT1G27050
AT3G03970
AT5G03170
AT5G09640
AT1G69620
AT3G47700
AT3G27290
AT1G25211
AT3G04530
AT2G26490
AT5G53592
AT1G14290
AT1G45165
AT5G49520
AT5G56800
AT5G42570
AT1G27360
AT1G53708
AT1G01460
AT4G02230
AT2G42990
AT1G13330
AT2G19160
AT3G53750
AT1G20840
AT5G62030
AT5G13310
AT3G07740
AT1G54740
AT2G01630
AT2G21530
AT1G03680
AT5G66460
AT2G34570
AT2G40130
AT3G54950
AT5G23680
AT5G64410
AT1G26799
AT1G65220
AT2G17570
AT5G52882
AT3G11430
AT1G52300
AT5G27440
AT4G23690
AT2G40320
AT3G13857
AT1G18180
AT1G78730
AT3G52110
AT5G23540
AT3G19520
AT3G04710
AT2G06420
AT1G08560
AT5G01750
AT3G20230
AT1G18020
AT3G09710
AT2G20597
AT3G08490
AT5G06910
AT3G46670
AT4G12320
AT3G53970
AT4G18520
AT1G54820
AT5G48800
AT4G13780
AT5G25080
AT1G76740
AT2G32000
AT3G01740
AT4G27710
AT3G48520
AT5G07270
AT1G14650
AT1G74800
AT3G28580
AT5G15300
AT2G45630
AT4G32760
AT1G15930
AT4G36640
AT5G19050
AT5G24690
AT1G22770
AT5G58190
AT5G65207
AT1G02950
AT3G14010
AT4G28180
AT3G03180
AT2G28700
AT1G01370
AT3G19270
AT4G36490
AT4G34290
AT1G49510
AT4G35170
AT3G63410
AT5G66600
AT3G63400
AT5G33320
AT5G11640
AT1G06240
AT2G22670
AT1G11930
AT2G43250
AT4G24620
AT3G16350
AT1G52700
AT1G61170
AT1G22510
AT1G75130
AT1G68552
AT3G16580
AT3G16840
AT2G41451
AT4G38440
AT5G38710
AT1G68410
AT3G61250
AT2G03810
AT5G41260
AT3G43190
AT1G54440
AT2G26760
AT5G15930
AT3G06680
AT3G15570
AT5G04460
AT4G37030
AT4G27630
AT5G61020
AT1G15960
AT5G22360
AT1G11090
AT1G13690
AT2G26890
AT3G03700
AT1G60560
AT3G09440
AT3G50970
AT3G51920
AT2G39420
AT3G47610
AT4G30950
AT3G62240
AT4G37880
AT1G73360
AT2G31210
AT5G44060
AT5G27680
AT1G26270
AT1G51080
AT3G46330
AT1G49200
AT4G39150
AT3G27630
AT1G72520
AT5G62900
AT5G62930
AT1G60970
AT3G30180
AT1G10430
AT1G67265
AT5G17100
AT1G54160
AT5G57850
AT1G59590
AT2G38830
AT1G53035
AT3G45070
AT1G17690
AT3G10090
AT2G36750
AT1G29590
AT4G14358
AT1G72480
AT5G03850
AT1G05730
AT4G26060
AT5G19473
AT2G01640
AT2G46060
AT4G31490
AT4G27435
AT5G01850
AT2G46860
AT1G07770
AT2G37975
AT3G52940
AT5G49650
AT5G23360
AT1G17520
AT1G65040
AT5G46530
AT3G63430
AT1G21866
AT5G17600
AT5G65790
AT2G44750
AT5G01100
AT4G26500
AT5G41520
AT1G72175
AT5G14580
AT4G11211
AT3G07525
AT1G56070
AT4G33480
AT2G46920
AT1G35680
AT5G54910
AT4G32290
AT5G23290
AT1G13090
AT5G14690
AT5G50540
AT4G18880
AT3G15090
AT4G14540
AT3G01390
AT4G31040
AT3G52150
AT2G15690
AT4G03600
AT5G51350
AT2G28870
AT1G07985
AT3G58750
AT4G24370
AT1G56020
AT3G46720
AT5G59060
AT3G14150
AT1G29050
AT4G39050
AT1G11720
AT4G38000
AT3G23890
AT2G31010
AT2G37540
AT2G31450
AT2G29090
AT5G26850
AT5G25190
AT2G38090
AT2G03880
AT5G65880
AT4G13400
AT4G15830
AT1G18730
AT1G28815
AT2G43790
AT5G41685
AT4G19540
AT5G08450
AT3G56030
AT4G01335
AT5G02130
AT1G03110
AT5G66820
AT3G58680
AT2G32830
AT1G29490
AT3G25050
AT2G29930
AT1G80770
AT1G20610
AT2G39800
AT2G42760
AT1G70520
AT1G73930
AT2G37890
AT4G23850
AT3G59410
AT3G07080
AT5G55140
AT2G46260
AT5G62610
AT2G31990
AT5G57700
AT2G34070
AT1G67660
AT3G63170
AT5G26770
AT5G57350
AT3G53720
AT5G02880
AT2G40480
AT2G18330
AT1G15290
AT1G20950
AT4G15800
AT5G11490
AT1G73120
AT3G02620
AT1G19700
AT3G55660
AT1G06190
AT3G26070
AT3G02493
AT5G14550
AT5G11260
AT4G33300
AT1G07970
AT1G78210
AT5G02220
AT4G30610
AT3G61040
AT1G19130
AT3G09735
AT1G76820
AT1G12320
AT4G22780
AT2G24260
AT2G46780
AT5G46620
AT5G19485
AT3G52950
AT1G77570
AT5G15730
AT3G62080
AT5G53050
AT2G22370
AT3G05910
AT3G11830
AT2G27880
AT5G46290
AT5G03070
AT1G62050
AT5G65760
AT5G47455
AT1G73480
AT4G16530
AT5G60690
AT1G61240
AT2G01950
AT2G22120
AT3G07310
AT2G36000
AT1G21930
AT4G39330
AT5G55280
AT4G30330
AT4G28100
AT2G17280
AT1G75760
AT5G58540
AT5G47060
AT1G51250
AT3G09860
AT3G45080
AT1G64850
AT5G04720
AT4G39850
AT4G35570
AT5G66005
AT2G01850
AT5G09680
AT1G42440
AT5G41140
AT3G52030
AT5G42110
AT3G46780
AT5G46700
AT1G03030
AT1G65920
AT3G26080
AT5G57360
AT2G20990
AT3G07350
AT1G77580
AT2G34170
AT4G24290
AT1G67170
AT1G75260
AT1G09340
AT1G77770
AT1G55230
AT5G40960
AT5G12200
AT1G30880
AT5G16620
AT1G30515
AT3G44300
AT1G30850
AT1G13140
AT3G18165
AT3G10540
AT4G11655
AT2G34230
AT2G26850
AT5G44310
AT2G35310
AT3G06250
AT1G28440
AT5G44785
AT3G59470
AT4G16566
AT4G31510
AT1G70210
AT4G32785
AT1G10760
AT1G24290
AT4G35100
AT4G30010
AT2G47920
AT5G51510
AT5G18660
AT4G23290
AT3G12280
AT1G04690
AT2G19950
AT2G32480
AT4G11150
AT5G37600
AT5G08260
AT4G24560
AT1G08290
AT2G43840
AT5G55640
AT3G47940
AT3G04120
AT3G54170
AT5G41060
AT1G32750
AT2G41070
AT3G20570
AT5G67610
AT3G45280
AT1G66020
AT2G39560
AT2G33540
AT3G22470
AT5G10750
AT2G04080
AT1G62950
AT2G22430
AT1G77600
AT2G21590
AT1G22015
AT1G64750
AT4G10465
AT3G49870
AT2G25130
AT2G17840
AT5G62230
AT5G01250
AT2G30040
AT3G10460
AT1G68130
AT2G17320
AT1G53140
AT5G48760
AT3G59360
AT3G22760
AT1G52920
AT2G36485
AT4G00335
AT2G37510
AT1G33050
AT1G07750
AT4G27530
AT3G01070
AT1G32450
AT3G59840
AT2G29300
AT1G77380
AT2G45940
AT2G32885
AT5G01470
AT3G13350
AT1G14360
AT1G02620
AT1G76030
AT4G07990
AT1G53310
AT3G62810
AT1G68480
AT1G15210
AT1G11070
AT5G52920
AT1G63250
AT2G44940
AT2G26520
AT2G04025
AT5G48560
AT1G72660
AT3G19260
AT1G52370
AT4G03415
AT2G22460
AT3G43230
AT1G67120
AT3G21580
AT4G01120
AT2G15280
AT1G16700
AT4G04950
AT4G37540
AT1G12560
AT3G58450
AT1G05894
AT1G79190
AT1G17020
AT5G17790
AT1G77750
AT1G77890
AT3G05580
AT4G02100
AT1G70400
AT4G35550
AT5G19460
AT1G65370
AT4G34040
AT1G61150
AT2G47330
AT1G14170
AT3G13860
AT1G32470
AT2G01190
AT5G07690
AT1G04130
AT4G05020
AT5G13450
AT5G55660
AT3G16450
AT2G13660
AT1G24610
AT4G34240
AT1G52120
AT1G21280
AT3G08550
AT1G30810
AT1G77440
AT3G08980
AT3G13810
AT5G53045
AT5G63980
AT4G06744
AT2G19480
AT5G62950
AT1G32260
AT3G55120
AT4G13670
AT5G45670
AT4G17950
AT1G09540
AT4G16260
AT3G09922
AT2G11810
AT4G15500
AT3G02610
AT5G64740
AT3G14000
AT4G16765
AT1G53120
AT3G62250
AT1G01080
AT1G31880
AT5G03440
AT2G39900
AT1G22230
AT4G15030
AT2G18020
AT1G15520
AT2G01480
AT1G55520
AT3G01330
AT5G43700
AT3G57730
AT2G04350
AT5G51230
AT1G36180
AT1G69030
AT3G54810
AT5G25754
AT3G18215
AT4G28025
AT5G10450
AT4G23670
AT4G23940
AT2G26530
AT3G59280
AT1G60600
AT2G40950
AT3G08500
AT5G03910
AT2G37290
AT5G53360
AT3G14790
AT1G76405
AT1G45248
AT5G25265
AT5G18730
AT3G51990
AT2G13360
AT2G37840
AT1G50170
AT4G32970
AT5G65740
AT2G41630
AT1G49190
AT4G04360
AT4G01810
AT1G16400
AT1G20070
AT2G45810
AT4G13070
AT5G51060
AT4G32160
AT2G42220
AT2G26970
AT5G50810
AT4G14385
AT2G36305
AT3G55800
AT4G29170
AT5G63510
AT2G40770
AT2G39740
AT1G67050
AT3G17626
AT5G19960
AT4G19003
AT1G14130
AT5G57060
AT4G29080
AT4G23130
AT5G07130
AT5G11890
AT2G41620
AT1G49780
AT5G57340
AT3G48710
AT3G60180
AT2G23580
AT3G05570
AT2G31160
AT3G08940
AT1G63480
AT3G29630
AT3G55770
AT3G15360
AT1G05575
AT1G20670
AT3G16785
AT5G06440
AT2G37230
AT4G22710
AT5G42690
AT4G35420
AT1G71865
AT2G21870
AT4G18810
AT5G51670
AT1G32050
AT5G53490
AT1G15370
AT4G14330
AT2G01580
AT1G48280
AT5G27380
AT2G38000
AT1G79250
AT5G02590
AT1G17550
AT1G02460
AT2G25250
AT3G25530
AT3G10050
AT4G25670
AT2G17770
AT2G05270
AT2G02930
AT5G12050
AT4G31920
AT1G20310
AT4G27590
AT2G34020
AT1G58330
AT2G47220
AT2G05840
AT5G53530
AT5G14105
AT2G02090
AT3G06660
AT1G10770
AT2G44560
AT1G53800
AT4G39970
AT5G19330
AT4G09080
AT2G26250
AT2G26780
AT4G22150
AT3G53200
AT1G10230
AT1G18950
AT4G35680
AT4G29150
AT1G07450
AT4G08690
AT2G13440
AT1G55920
AT1G14520
AT1G33280
AT5G56340
AT5G54530
AT5G59580
AT5G01520
AT5G36810
AT4G09990
AT4G23890
AT2G20920
AT5G52980
AT5G44020
AT3G25805
AT4G21770
AT4G31140
AT2G37560
AT3G27200
AT4G22290
AT1G70310
AT3G42790
AT1G73600
AT1G69588
AT3G50040
AT5G60540
AT5G21960
AT1G78370
AT4G03945
AT3G10870
AT5G67270
AT3G02940
AT5G48790
AT1G53540
AT4G14746
AT4G31700
AT5G44400
AT5G65687
AT5G25050
AT4G12120
AT5G23210
AT2G25110
AT2G03780
AT1G63910
AT5G37290
AT4G27660
AT5G54610
AT1G52550
AT5G60710
AT4G40050
AT1G77920
AT3G62260
AT1G76090
AT4G02940
AT2G19540
AT3G49220
AT1G36370
AT3G12010
AT4G18700
AT1G06890
AT1G16920
AT1G28260
AT3G28560
AT3G03220
AT1G02450
AT1G76490
AT2G21340
AT3G50900
AT3G26700
AT3G53520
AT5G56610
AT4G21215
AT2G26920
AT3G58850
AT3G25290
AT2G32720
AT5G57020
AT1G55860
AT1G22610
AT3G10450
AT3G58620
AT2G18100
AT3G50630
AT4G16165
AT1G78300
AT1G29940
AT4G36540
AT5G23390
AT1G01380
AT5G11290
AT4G01210
AT5G55850
AT5G22220
AT5G38140
AT1G76980
AT2G26840
AT5G45940
AT1G18600
AT5G55440
AT5G38630
AT3G62890
AT4G09420
AT2G20940
AT1G05220
AT3G53470
AT1G62400
AT4G22250
AT1G69840
AT3G16680
AT3G13730
AT3G07500
AT5G51800
AT3G62770
AT5G13250
AT3G53100
AT2G46030
AT3G60510
AT1G55870
AT5G45830
AT5G53120
AT5G47900
AT3G21430
AT1G53790
AT4G16340
AT4G12240
AT1G51170
AT3G60100
AT5G03530
AT4G29690
AT5G02160
AT1G19340
AT1G06149
AT1G63430
AT5G48655
AT3G61590
AT1G13740
AT1G70060
AT5G22030
AT1G78680
AT5G05380
AT1G18190
AT1G80660
AT3G03190
AT4G25030
AT2G32250
AT3G22840
AT1G21360
AT1G19960
AT5G53895
AT5G59890
AT4G02150
AT2G41960
AT2G12480
AT5G22080
AT3G11590
AT5G42370
AT2G24490
AT2G25700
AT5G61340
AT2G17290
AT1G74640
AT5G04940
AT5G23900
AT1G77330
AT4G39070
AT2G31250
AT4G13170
AT2G05310
AT5G38800
AT5G12100
AT2G15620
AT2G41490
AT5G55300
AT5G27820
AT1G64440
AT3G26470
AT4G00290
AT5G08620
AT2G46470
AT2G07050
AT5G49120
AT5G56530
AT3G04520
AT3G03460
AT1G12820
AT1G01030
AT3G26170
AT5G20540
AT1G53200
AT2G27810
AT5G57880
AT5G17280
AT2G29120
AT2G33560
AT4G24275
AT2G07599
AT5G16510
AT3G15350
AT3G06290
AT1G04430
AT1G23420
AT5G13410
AT2G31200
AT3G22960
AT4G29850
AT1G26220
AT5G07120
AT3G29160
AT3G12620
AT3G14395
AT4G33880
AT3G50790
AT1G18400
AT4G25672
AT5G26330
AT1G75210
AT3G12130
AT4G35770
AT2G45790
AT3G60190
AT4G22300
AT1G53230
AT5G53060
AT1G16080
AT1G64690
AT1G72420
AT2G42130
AT5G06560
AT3G45030
AT5G41680
AT2G37340
AT3G60810
AT4G36850
AT4G31730
AT5G53880
AT1G79630
AT4G34560
AT3G47500
AT1G23090
AT5G07350
AT5G23250
AT4G23410
AT4G03200
AT5G24400
AT1G56045
AT1G54510
AT5G41270
AT5G23050
AT3G62940
AT5G64290
AT3G26922
AT1G59960
AT5G67130
AT3G50650
AT5G38900
AT3G25110
AT5G47510
AT2G39705
AT4G10000
AT3G46640
AT1G07745
AT2G25900
AT1G43245
AT3G02850
AT3G62660
AT1G16770
AT2G38370
AT2G43240
AT5G13110
AT5G56020
AT5G50160
AT3G32040
AT2G28960
AT4G04620
AT2G29670
AT5G40700
AT1G65700
AT5G47430
AT3G19200
AT5G17700
AT1G24090
AT2G14710
AT5G41690
AT1G20260
AT5G62790
AT3G27470
AT3G26590
AT1G07050
AT2G19400
AT1G53280
AT1G64780
AT5G04560
AT2G47060
AT2G27535
AT5G10170
AT4G27400
AT3G05460
AT3G61960
AT4G32130
AT1G53290
AT3G20130
AT5G22440
AT2G45580
AT1G24470
AT4G10330
AT2G35610
AT1G30120
AT5G52230
AT4G18975
AT3G15120
AT4G17910
AT4G13450
AT3G48890
AT1G07430
AT1G54650
AT1G73066
AT2G43490
AT3G44150
AT5G64000
AT2G42890
AT3G27060
AT4G35350
AT3G02000
AT5G44500
AT5G23760
AT4G27430
AT5G05410
AT5G56452
AT1G52030
AT5G56670
AT4G31450
AT3G13440
AT1G06980
AT5G20910
AT5G59150
AT3G05840
AT5G13330
AT1G18610
AT1G35490
AT1G12230
AT5G47790
AT1G72970
AT1G78995
AT1G01940
AT5G02190
AT5G50090
AT4G39910
AT4G28020
AT2G40570
AT3G63280
AT1G01090
AT3G61420
AT1G51160
AT5G52560
AT1G77550
AT5G56240
AT1G50570
AT2G20130
AT3G51010
AT3G57890
AT5G65040
AT3G12080
AT5G28900
AT3G27510
AT5G63710
AT3G18300
AT1G31120
AT3G15680
AT5G59470
AT5G02950
AT4G13360
AT5G13840
AT5G27540
AT2G32390
AT4G05520
AT3G62980
AT3G49080
AT5G08440
AT1G62660
AT3G53630
AT4G36800
AT1G16110
AT2G42610
AT5G46860
AT5G57240
AT4G13650
AT1G05610
AT2G36290
AT2G22590
AT2G20530
AT2G32020
AT4G18372
AT5G15810
AT2G29320
AT4G26210
AT3G17090
AT5G20850
AT5G42330
AT1G57990
AT4G02540
AT5G14410
AT5G41130
AT3G53340
AT5G37530
AT4G24470
AT4G25990
AT4G25090
AT2G03710
AT5G24352
AT1G11112
AT3G25730
AT3G08947
AT3G13677
AT4G00955
AT5G14210
AT3G09300
AT1G48110
AT1G53690
AT2G44578
AT1G29370
AT5G42820
AT1G21480
AT3G43833
AT1G30680
AT4G20150
AT2G31260
AT5G60650
AT1G17830
AT2G27860
AT4G36060
AT2G28910
AT2G21030
AT3G09380
AT5G62260
AT4G04614
AT4G28720
AT1G66070
AT5G17310
AT5G37840
AT3G06620
AT5G38895
AT1G22710
AT2G40640
AT3G50480
AT1G53510
AT1G48500
AT4G38430
AT4G39235
AT5G41761
AT3G01450
AT5G53460
AT3G54790
AT2G41430
AT1G14510
AT4G22980
AT1G07370
AT3G09900
AT2G16460
AT1G80850
AT4G12010
AT1G07360
AT5G23310
AT2G35910
AT5G57760
AT2G45750
AT2G43030
AT2G37110
AT5G19875
AT3G60360
AT5G54130
AT3G23760
AT1G50200
AT3G20720
AT3G26980
AT1G78050
AT1G05430
AT5G53580
AT2G20725
AT5G03220
AT4G16030
AT1G77110
AT1G17460
AT4G38080
AT3G48190
AT2G45560
AT3G48880
AT5G01430
AT1G16780
AT3G53890
AT3G28956
AT2G37100
AT4G03280
AT3G28210
AT2G28760
AT1G07320
AT3G52870
AT1G11400
AT3G51930
AT3G01820
AT5G13580
AT1G21780
AT3G60970
AT1G59218
AT2G33170
AT2G19810
AT3G02130
AT5G40590
AT5G40880
AT1G26360
AT3G46900
AT5G39500
AT3G45880
AT5G63830
AT1G48330
AT3G59980
AT1G17470
AT1G68910
AT3G07590
AT3G55960
AT4G37090
AT4G25110
AT4G11980
AT3G02710
AT5G21170
AT5G08280
AT1G79880
AT5G11710
AT5G02050
AT1G48410
AT5G44720
AT1G14710
AT1G32200
AT1G23100
AT2G15910
AT2G39518
AT3G18040
AT2G20070
AT5G60410
AT5G01910
AT1G12140
AT4G17090
AT1G53887
AT5G23575
AT5G46070
AT1G66830
AT3G03710
AT1G08030
AT2G26270
AT3G58970
AT4G02770
AT1G77885
AT4G33200
AT1G68935
AT1G24190
AT3G09410
AT2G19350
AT4G38860
AT1G10590
AT1G75335
AT5G58590
AT3G09910
AT5G21140
AT3G54130
AT1G23730
AT5G60940
AT4G24460
AT1G53190
AT3G07170
AT3G49230
AT1G54270
AT3G09032
AT3G44530
AT1G52155
AT2G44460
AT2G36460
AT5G05820
AT4G15248
AT4G34440
AT5G08120
AT1G51140
AT2G11910
AT1G52410
AT5G48310
AT4G26810
AT2G40410
AT5G43790
AT2G02180
AT1G13150
AT3G26230
AT5G07860
AT4G18501
AT3G23325
AT1G76950
AT2G30780
AT4G13720
AT5G24260
AT5G45050
AT1G14450
AT1G20405
AT1G19660
AT2G30360
AT3G13222
AT3G13520
AT5G28463
AT5G58575
AT4G38570
AT3G14100
AT1G74790
AT3G62870
AT5G27670
AT5G13400
AT3G06360
AT2G31680
AT4G04800
AT1G05055
AT4G15660
AT3G01130
AT2G04660
AT3G61700
AT5G52880
AT5G61500
AT1G70570
AT5G51970
AT4G27810
AT2G35230
AT4G39080
AT1G72240
AT3G46690
AT1G73850
AT5G56870
AT5G12410
AT4G32490
AT4G28650
AT3G27870
AT4G09900
AT3G27350
AT4G06634
AT5G56710
AT3G55646
AT3G17330
AT5G19370
AT5G47960
AT2G39700
AT5G57300
AT3G56820
AT1G77120
AT1G78420
AT4G25315
AT1G61040
AT5G65850
AT1G26170
AT4G39920
AT5G17550
AT2G34250
AT3G01513
AT2G07795
AT1G31420
AT3G13672
AT2G42030
AT4G37235
AT5G41920
AT2G10940
AT3G06560
AT2G28190
AT4G06746
AT2G28605
AT5G17400
AT2G31862
AT5G04160
AT5G28220
AT1G06000
AT3G50320
AT1G09150
AT1G30480
AT5G25620
AT3G12370
AT1G51402
AT2G01500
AT3G03160
AT2G16800
AT4G30996
AT1G55630
AT5G20630
AT4G23440
AT1G77480
AT4G00330
AT1G33360
AT2G40980
AT2G40180
AT3G11280
AT5G55900
AT2G03410
AT5G66540
AT3G16140
AT1G19300
AT3G07750
AT5G57500
AT1G22020
AT5G44780
AT3G21870
AT2G20815
AT1G56220
AT1G78670
AT5G40155
AT3G02550
AT1G11200
AT5G49920
AT4G18940
AT1G75580
AT1G21500
AT3G15610
AT1G67290
AT1G12600
AT2G01820
AT5G38420
AT3G20390
AT5G60390
AT3G54826
AT1G05850
AT3G50140
AT5G06580
AT1G21750
AT1G64630
AT3G57940
AT4G18920
AT3G23130
AT5G38600
AT5G07290
AT1G78880
AT3G16500
AT3G02280
AT1G72300
AT4G28950
AT5G55830
AT2G28240
AT5G03995
AT5G42920
AT1G20440
AT1G79540
AT5G46610
AT3G23175
AT5G50230
AT1G26940
AT4G30990
AT1G24400
AT1G11360
AT3G26690
AT1G09860
AT4G35560
AT2G43710
AT1G77610
AT5G18980
AT4G14500
AT5G19350
AT3G03150
AT1G09415
AT4G18610
AT3G03810
AT2G25560
AT5G47730
AT1G11890
AT3G61840
AT5G60680
AT1G26820
AT1G80410
AT2G39310
AT1G66320
AT2G34420
AT3G28880
AT1G74870
AT2G29190
AT4G26340
AT4G15290
AT3G54510
AT5G64140
AT5G49470
AT1G29120
AT3G57080
AT5G01330
AT4G17880
AT1G03310
AT1G16445
AT1G34210
AT3G18110
AT3G62690
AT5G42800
AT4G14700
AT1G58122
AT1G32210
AT1G22830
AT3G11850
AT1G70470
AT1G60850
AT1G76340
AT4G29530
AT3G50860
AT3G62210
AT3G62010
AT2G07798
AT5G01630
AT5G41080
AT4G37070
AT3G52880
AT1G01350
AT1G13970
AT5G05860
AT5G14420
AT5G10360
AT5G66910
AT2G44020
AT1G04635
AT3G56290
AT1G16190
AT1G28590
AT1G09080
AT1G77510
AT1G68380
AT1G32583
AT3G09700
AT5G19010
AT5G66440
AT1G14780
AT3G28630
AT3G58690
AT5G13720
AT1G73590
AT5G58090
AT1G65650
AT2G23560
AT1G22790
AT4G38690
AT4G39840
AT3G54530
AT5G15020
AT5G05950
AT2G26350
AT5G15840
AT3G13980
AT3G07420
AT1G75670
AT1G67440
AT1G29090
AT3G20370
AT5G43100
AT4G35540
AT5G43730
AT5G52820
AT1G73090
AT5G47020
AT5G06390
AT1G71820
AT3G57870
AT4G10970
AT5G03350
AT3G18200
AT5G06460
AT4G18330
AT3G02800
AT3G45460
AT3G62820
AT1G76010
AT1G61255
AT4G28775
AT2G31410
AT1G47420
AT2G41000
AT4G18770
AT1G21060
AT1G56080
AT1G01010
AT2G17705
AT3G28223
AT4G02210
AT1G72770
AT2G35490
AT5G41990
AT3G45590
AT5G05540
AT5G20730
AT3G45610
AT2G20870
AT4G23460
AT3G28080
AT1G08320
AT1G28710
AT1G68020
AT2G20120
AT3G07300
AT5G05550
AT1G78340
AT2G30390
AT1G51530
AT1G06770
AT3G60150
AT5G56450
AT5G43190
AT5G18550
AT5G51100
AT2G17442
AT5G14010
AT1G06050
AT1G70680
AT3G19830
AT3G47200
AT2G20825
AT3G06880
AT2G04360
AT1G25380
AT1G77870
AT5G13160
AT1G80500
AT1G26890
AT3G24670
AT4G16444
AT5G45020
AT2G44620
AT1G03330
AT1G44575
AT4G33960
AT5G13080
AT5G44130
AT5G63190
AT1G80730
AT1G29920
AT5G65440
AT3G46040
AT2G06210
AT3G23633
AT3G03530
AT4G00440
AT3G45020
AT2G39430
AT1G51470
AT1G13440
AT3G49740
AT4G00030
AT5G64080
AT5G67240
AT4G22970
AT3G11150
AT3G14200
AT1G18290
AT2G17940
AT5G40200
AT1G60460
AT1G77670
AT3G59990
AT3G55820
AT3G62600
AT3G07580
AT1G32870
AT1G05240
AT1G20065
AT3G14230
AT1G72980
AT5G05360
AT2G42200
AT5G04410
AT4G31340
AT1G71400
AT4G16380
AT5G57720
AT4G32190
AT2G02000
AT1G22180
AT4G19690
AT3G59920
AT3G02090
AT1G80230
AT1G71770
AT2G24830
AT5G35750
AT5G09995
AT2G02170
AT1G69010
AT1G50280
AT1G59840
AT5G02850
AT1G61095
AT1G74340
AT1G79570
AT3G26440
AT4G37460
AT2G34630
AT2G44640
AT2G42950
AT2G31730
AT2G44790
AT4G33945
AT1G12750
AT1G13450
AT5G59960
AT3G57580
AT1G23110
AT4G32340
AT4G12570
AT1G02100
AT2G03620
AT4G19610
AT3G07390
AT5G62550
AT1G17040
AT1G70180
AT3G28100
AT5G64760
AT5G19730
AT3G02420
AT5G44710
AT4G24650
AT2G38750
AT2G27830
AT2G25200
AT1G09330
AT3G54650
AT1G33390
AT2G15900
AT2G02740
AT4G33690
AT5G49190
AT4G26200
AT4G27820
AT3G45900
AT3G54450
AT2G29510
AT3G07780
AT2G39450
AT3G54760
AT2G43350
AT3G49860
AT5G15280
AT4G24130
AT1G35720
AT1G11800
AT2G35635
AT5G25560
AT1G72645
AT5G22530
AT5G54690
AT1G45191
AT2G38120
AT2G05185
AT1G60990
AT1G03730
AT1G04810
AT5G26250
AT1G28380
AT1G34000
AT4G29340
AT1G55940
AT5G21150
AT1G64090
AT5G22780
AT3G21500
AT5G56370
AT1G61640
AT2G36360
AT5G59770
AT1G51630
AT5G45060
AT5G67060
AT5G62760
AT4G05160
AT5G45840
AT4G15200
AT3G19310
AT2G38020
AT3G26720
AT3G28180
AT5G66170
AT4G35860
AT5G50410
AT5G49610
AT1G79180
AT2G44350
AT1G05620
AT4G29210
AT4G30260
AT4G20330
AT4G30750
AT3G11220
AT3G01340
AT1G49900
AT5G64690
AT4G29100
AT5G02840
AT5G66040
AT3G27340
AT3G54820
AT5G63460
AT5G44070
AT3G19660
AT3G44460
AT1G13410
AT3G25560
AT4G02930
AT5G11730
AT4G27260
AT2G34160
AT3G55170
AT5G13710
AT1G05805
AT1G23950
AT4G32260
AT2G27030
AT1G31820
AT3G18800
AT2G20362
AT1G51740
AT1G04950
AT3G08680
AT5G64500
AT1G26798
AT5G20885
AT4G33420
AT2G01140
AT1G51070
AT5G55920
AT3G21840
AT4G22120
AT5G10650
AT4G23882
AT5G55510
AT5G66060
AT4G00585
AT1G50930
AT3G20440
AT2G29990
AT4G39795
AT4G34555
AT5G09450
AT2G21300
AT5G45710
AT5G60190
AT4G03430
AT1G55830
AT5G25450
AT5G04130
AT4G35530
AT5G23430
AT1G15820
AT4G22470
AT2G39320
AT1G77660
AT5G54200
AT5G18250
AT5G08790
AT3G18560
AT1G44835
AT2G14210
AT4G12500
AT3G48180
AT5G65020
AT5G26270
AT3G57180
AT5G66330
AT4G03020
AT4G14315
AT5G38830
AT2G04340
AT3G19970
AT5G26030
AT5G19140
AT5G42830
AT4G27170
AT4G32600
AT2G04380
AT5G38890
AT2G34700
AT1G62620
AT2G22310
AT5G55960
AT1G79990
AT5G14870
AT1G34150
AT1G12640
AT1G66200
AT3G03140
AT4G14830
AT2G47620
AT5G11800
AT4G12650
AT1G72720
AT3G52300
AT2G44490
AT5G04430
AT1G49850
AT4G09580
AT2G04040
AT4G21865
AT1G03090
AT4G27500
AT5G28020
AT1G26290
AT4G31360
AT5G20250
AT1G75850
AT1G53025
AT2G45690
AT1G71070
AT3G02890
AT3G07220
AT4G24540
AT5G16280
AT2G03070
AT2G43360
AT5G17540
AT3G20620
AT5G20700
AT4G37630
AT4G18820
AT1G20480
AT3G59970
AT1G63750
AT1G01770
AT1G76180
AT3G59670
AT1G21695
AT2G45400
AT5G50011
AT5G66070
AT1G61570
AT5G43930
AT2G30570
AT5G10940
AT2G36910
AT5G08670
AT1G07680
AT1G71780
AT5G48230
AT5G35430
AT5G43650
AT5G56750
AT4G34250
AT4G32690
AT5G50335
AT2G02040
AT5G51880
AT4G26940
AT1G47480
AT3G47690
AT3G50960
AT5G46430
AT5G10020
AT2G19600
AT5G67420
AT3G18740
AT1G01240
AT4G26690
AT3G07568
AT1G77410
AT2G18460
AT4G01450
AT3G14350
AT4G21710
AT1G11630
AT2G25260
AT5G01260
AT4G17960
AT1G30170
AT5G51220
AT1G74458
AT5G13750
AT2G39660
AT3G13450
AT1G08620
AT4G26000
AT3G55310
AT5G55310
AT4G23630
AT3G16670
AT2G47900
AT1G48790
AT4G19530
AT5G21120
AT3G60440
AT3G24870
AT5G61200
AT1G05070
AT1G32580
AT1G79750
AT4G33680
AT5G09420
AT3G05040
AT4G23010
AT3G51180
AT1G18250
AT4G05210
AT1G66680
AT5G07390
AT4G02430
AT5G43600
AT1G19397
AT5G09225
AT1G04200
AT5G24410
AT1G76350
AT3G14340
AT1G05060
AT3G03420
AT2G04410
AT5G12220
AT1G02140
AT1G29980
AT5G66650
AT1G12260
AT2G35620
AT3G55220
AT5G59613
AT1G31790
AT5G16970
AT1G68780
AT1G22810
AT3G09020
AT3G20100
AT3G20810
AT5G46690
AT2G07687
AT2G01210
AT5G65910
AT1G79200
AT5G13790
AT3G27320
AT5G08060
AT3G46520
AT1G13030
AT5G19560
AT1G09210
AT3G07410
AT3G24450
AT1G24881
AT1G31340
AT1G31860
AT4G13195
AT2G22425
AT3G48090
AT5G02150
AT3G18580
AT2G24310
AT5G02280
AT4G14342
AT5G02320
AT1G03700
AT3G58570
AT5G67280
AT3G03210
AT1G28420
AT1G60590
AT2G34460
AT3G56320
AT4G31720
AT1G34470
AT1G13760
AT4G23400
AT2G31390
AT1G04870
AT5G03510
AT3G54280
AT3G14415
AT4G29480
AT2G10608
AT3G47590
AT1G60170
AT1G02500
AT2G29050
AT4G29350
AT5G06839
AT2G39360
AT5G12320
AT1G28110
AT1G23970
AT1G74240
AT3G26940
AT5G64552
AT3G06410
AT3G03750
AT2G28110
AT3G10640
AT5G45030
AT2G32870
AT1G11390
AT3G19280
AT5G46870
AT1G64040
AT1G28680
AT4G24480
AT5G18970
AT4G36910
AT3G10010
AT3G07560
AT4G38970
AT3G09740
AT3G26670
AT5G64530
AT4G39900
AT4G25200
AT1G14060
AT4G36760
AT3G24160
AT5G23370
AT2G44580
AT2G42570
AT5G66510
AT1G80100
AT4G27510
AT5G65520
AT4G12580
AT1G08880
AT3G21090
AT5G08335
AT1G55670
AT4G21590
AT4G03290
AT1G18740
AT2G16750
AT4G21410
AT5G14140
AT1G05270
AT1G01650
AT1G59990
AT3G57800
AT1G60190
AT3G16780
AT3G25920
AT4G15475
AT1G68440
AT5G56250
AT1G54120
AT1G53430
AT5G10110
AT5G16250
AT5G56990
AT1G08540
AT3G62750
AT3G60260
AT3G09035
AT1G11170
AT1G23550
AT1G48970
AT5G57630
AT3G22990
AT1G02050
AT5G42900
AT1G64400
AT3G46740
AT1G01560
AT3G45920
AT1G24310
AT2G39470
AT1G10140
AT4G18890
AT5G56420
AT5G24000
AT5G48130
AT5G61970
AT5G22820
AT5G04480
AT1G17650
AT3G63030
AT4G00890
AT3G26680
AT5G41480
AT3G01410
AT4G34570
AT1G29530
AT2G29950
AT4G12470
AT4G15540
AT3G22310
AT1G11905
AT5G10830
AT5G42070
AT5G02770
AT5G42910
AT3G16060
AT5G39830
AT5G11600
AT5G65005
AT5G22800
AT1G03910
AT5G48010
AT1G67460
AT3G50980
AT3G48990
AT3G49110
AT2G20020
AT5G45140
AT5G44900
AT4G09650
AT5G67245
AT5G04320
AT5G37190
AT2G40070
AT3G01220
AT2G16860
AT5G10310
AT2G16390
AT5G15330
AT1G11480
AT3G23150
AT2G48090
AT1G30110
AT4G28170
AT4G04745
AT5G01990
AT3G23980
AT5G03500
AT2G01250
AT1G17420
AT5G64550
AT5G24350
AT1G11080
AT5G20160
AT2G41830
AT3G18750
AT4G15110
AT2G17220
AT5G15390
AT5G63640
AT5G48910
AT2G30750
AT1G19050
AT4G12230
AT3G15370
AT2G31960
AT5G65530
AT2G04170
AT5G01400
AT3G03050
AT4G09680
AT3G14830
AT3G01090
AT2G27285
AT2G46080
AT3G53240
AT2G43210
AT5G24630
AT1G14740
AT2G40750
AT3G53300
AT5G44380
AT5G38980
AT3G14700
AT4G13510
AT5G47780
AT1G27520
AT5G45430
AT5G18590
AT5G22890
AT3G59040
AT2G38140
AT2G34310
AT3G66654
AT4G33580
AT3G51480
AT3G17150
AT1G03750
AT2G41310
AT2G45140
AT1G43190
AT4G20300
AT3G44310
AT2G23840
AT3G19540
AT5G41050
AT5G59250
AT1G48840
AT3G03260
AT3G18410
AT1G63295
AT3G08800
AT3G02500
AT4G14305
AT3G17650
AT4G16144
AT4G22270
AT4G26230
AT3G17010
AT4G14400
AT2G40890
AT2G29460
AT3G05140
AT1G70890
AT4G17540
AT4G15260
AT2G36800
AT5G38690
AT2G44950
AT3G07040
AT5G06610
AT1G11680
AT3G44880
AT2G47500
AT3G53040
AT3G01640
AT3G02600
AT4G20980
AT5G46550
AT3G23570
AT1G04030
AT4G09020
AT2G16580
AT3G19340
AT4G36160
AT3G04580
AT1G75690
AT3G03950
AT4G09060
AT5G41120
AT3G25120
AT3G51740
AT3G05710
AT5G22470
AT3G08780
AT5G22510
AT4G36515
AT5G26880
AT3G59680
AT4G02570
AT1G76510
AT5G56360
AT4G31210
AT4G33890
AT5G38700
AT1G29025
AT1G67880
AT1G17810
AT3G44860
AT4G00750
AT1G61590
AT5G01320
AT5G40360
AT2G39410
AT2G31430
AT1G33940
AT3G13360
AT2G43465
AT5G09980
AT1G09770
AT4G13615
AT1G62180
AT4G19210
AT1G72260
AT1G52440
AT4G13420
AT5G26910
AT1G33520
AT3G21295
AT4G03100
AT3G16640
AT3G05030
AT3G52850
AT1G76065
AT2G28390
AT3G07460
AT3G15830
AT1G12270
AT4G00895
AT3G06180
AT3G17360
AT2G32240
AT2G01320
AT5G46340
AT5G53588
AT1G27910
AT5G18280
AT2G34960
AT1G32330
AT2G41420
AT2G31110
AT3G16130
AT3G26020
AT4G15560
AT5G57370
AT5G62690
AT1G49160
AT5G16030
AT1G52730
AT5G41660
AT5G23000
AT1G04630
AT5G66730
AT4G24500
AT1G02300
AT1G29910
AT1G13190
AT3G17880
AT2G24300
AT5G60520
AT3G04920
AT3G11580
AT1G49730
AT1G47550
AT5G13730
AT5G61460
AT1G33780
AT4G35220
AT5G14150
AT3G52155
AT4G21680
AT4G34580
AT3G63080
AT3G48580
AT1G24405
AT1G75590
AT2G36070
AT1G07480
AT2G45660
AT5G54260
AT1G55300
AT1G50040
AT1G47600
AT3G55710
AT3G57090
AT3G29400
AT1G67300
AT1G76390
AT3G57160
AT5G38000
AT1G79710
AT1G08780
AT3G60830
AT1G22080
AT3G17170
AT1G15772
AT3G49050
AT3G10730
AT1G69720
AT5G64150
AT1G23220
AT1G14420
AT1G11060
AT2G35736
AT1G61970
AT2G06520
AT4G10110
AT5G47450
AT3G18250
AT4G34138
AT1G71280
AT5G66160
AT5G44040
AT1G77850
AT3G16895
AT5G18900
AT2G16880
AT1G19240
AT3G43420
AT5G06190
AT2G35510
AT1G04520
AT4G21760
AT2G41550
AT1G53163
AT2G25620
AT4G29800
AT5G04750
AT1G67148
AT1G51310
AT3G12520
AT1G14670
AT5G14340
AT1G68740
AT3G22900
AT2G02050
AT3G01270
AT1G78980
AT1G05550
AT3G44400
AT3G25690
AT5G50920
AT2G41500
AT5G06120
AT1G26680
AT3G17210
AT4G13150
AT1G22450
AT5G15820
AT1G62040
AT4G00520
AT1G04580
AT4G15340
AT1G70410
AT5G67560
AT4G03490
AT1G13990
AT2G27970
AT5G52960
AT1G28310
AT4G15450
AT1G80210
AT5G38860
AT2G17350
AT3G26200
AT1G60070
AT2G29080
AT4G32010
AT1G30350
AT5G05790
AT2G02220
AT4G01037
AT5G37670
AT5G57770
AT2G44860
AT4G15393
AT5G48940
AT3G55160
AT5G57150
AT4G17710
AT5G48610
AT1G12360
AT1G78530
AT4G24570
AT5G55710
AT4G34419
AT2G24550
AT5G60600
AT5G54500
AT1G06475
AT5G11440
AT1G30320
AT2G37980
AT2G18790
AT1G74670
AT4G17750
AT5G25250
AT5G44000
AT3G29350
AT2G35410
AT4G39540
AT4G29140
AT3G54250
AT4G36700
AT1G62680
AT2G15270
AT3G19895
AT4G10120
AT1G21890
AT2G18328
AT1G67410
AT4G38370
AT1G31850
AT5G41670
AT3G25716
AT1G64470
AT5G61210
AT4G09160
AT5G41170
AT3G10210
AT4G37870
AT1G55210
AT5G50645
AT2G30590
AT1G45976
AT2G27320
AT2G17972
AT1G25330
AT1G72250
AT2G19570
AT2G38330
AT1G04570
AT1G53500
AT1G80930
AT3G46890
AT3G60050
AT1G17880
AT2G16630
AT1G03650
AT1G58120
AT1G73730
AT2G01650
AT1G31130
AT5G17240
AT3G60600
AT5G08000
AT5G47190
AT5G38880
AT5G50010
AT3G16200
AT1G05030
AT2G02970
AT2G17975
AT1G25083
AT1G01220
AT1G68585
AT5G11330
AT1G03100
AT1G59600
AT3G43270
AT2G41970
AT2G39690
AT1G05835
AT1G60680
AT5G05030
AT2G01300
AT4G30940
AT4G24800
AT1G04680
AT1G53210
AT1G62600
AT4G38100
AT2G32760
AT4G08790
AT2G46280
AT5G56490
AT2G40140
AT1G76110
AT1G79500
AT1G14590
AT3G05937
AT2G37320
AT5G18090
AT5G48820
AT3G27890
AT1G80080
AT1G61930
AT5G58970
AT1G08140
AT4G35650
AT3G01120
AT3G54290
AT3G61690
AT4G38630
AT1G79590
AT2G40380
AT1G21920
AT4G18870
AT1G22380
AT5G41880
AT3G06030
AT2G18980
AT1G63310
AT3G16570
AT1G78780
AT2G15730
AT2G47070
AT3G25930
AT1G51520
AT3G01800
AT4G11630
AT1G03930
AT4G16180
AT4G09520
AT2G43970
AT2G28890
AT4G26840
AT5G19900
AT5G62630
AT2G21710
AT3G61270
AT5G58140
AT3G50920
AT2G31130
AT4G00350
AT3G55330
AT1G69410
AT2G21260
AT5G53540
AT5G43500
AT4G28840
AT3G49200
AT2G25355
AT4G19400
AT1G31175
AT1G68530
AT2G40150
AT5G18630
AT5G62460
AT2G25180
AT4G28760
AT3G61160
AT5G55580
AT3G07230
AT5G63410
AT2G26140
AT5G05970
AT4G21470
AT1G18620
AT3G45890
AT3G17070
AT5G39860
AT3G11420
AT1G50920
AT4G34450
AT3G01680
AT1G48630
AT1G08190
AT2G37020
AT4G16265
AT5G25900
AT3G56750
AT2G34350
AT5G53070
AT1G69240
AT1G23150
AT2G47860
AT1G04190
AT3G03330
AT5G40570
AT1G16630
AT2G31725
AT2G46510
AT2G14830
AT1G21520
AT1G20600
AT5G01870
AT4G01590
AT1G52200
AT4G33140
AT4G01050
AT2G39130
AT1G05210
AT1G64628
AT2G15960
AT4G32730
AT1G23020
AT1G26830
AT5G44360
AT5G11240
AT1G04980
AT5G12840
AT1G80480
AT1G72710
AT4G00760
AT2G01340
AT1G77300
AT2G16600
AT4G33510
AT2G44530
AT1G09000
AT3G21540
AT5G64950
AT3G58010
AT3G55460
AT3G56430
AT3G51000
AT5G08590
AT5G45620
AT2G07750
AT2G34040
AT1G29250
AT5G23340
AT1G13650
AT3G53320
AT1G16360
AT3G44280
AT2G30460
AT1G17170
AT3G55360
AT1G23170
AT3G23630
AT5G09850
AT3G28730
AT4G17570
AT5G65720
AT3G47670
AT1G64860
AT4G37000
AT2G29890
AT4G13575
AT1G19680
AT2G32460
AT1G71930
AT5G19420
AT4G34770
AT5G41960
AT1G77760
AT3G27590
AT3G22440
AT3G52210
AT5G10950
AT2G33840
AT1G14400
AT1G02840
AT2G45850
AT2G45135
AT3G17611
AT1G18890
AT3G50890
AT1G17290
AT3G25260
AT4G11300
AT4G16520
AT3G63000
AT2G46820
AT2G15570
AT3G52960
AT5G09690
AT4G15093
AT5G51480
AT1G14030
AT1G50290
AT1G65230
AT4G35230
AT4G00370
AT5G01920
AT5G04390
AT1G72550
AT5G53980
AT5G54310
AT4G01370
AT3G14670
AT5G35730
AT4G36105
AT2G39810
AT5G16730
AT1G18835
AT4G15610
AT1G34190
AT4G23050
AT4G32400
AT1G55900
AT2G46620
AT3G04680
AT5G24930
AT4G19030
AT3G51950
AT3G04080
AT1G18150
AT3G58660
AT2G03020
AT4G37445
AT4G39990
AT1G76930
AT5G13190
AT3G50910
AT5G46150
AT3G47870
AT2G39380
AT1G77960
AT2G38620
AT1G80090
AT1G55140
AT2G27402
AT5G38360
AT5G36960
AT2G42590
AT1G71050
AT2G16190
AT4G25520
AT1G04880
AT5G59830
AT5G46840
AT3G11720
AT3G52280
AT4G17510
AT3G48740
AT1G03010
AT5G59710
AT1G54150
AT4G29470
AT5G48960
AT1G29070
AT1G22890
AT4G35785
AT5G22520
AT1G01305
AT4G39190
AT3G09880
AT1G70100
AT5G15250
AT1G76070
AT2G04650
AT5G15060
AT5G11090
AT2G24420
AT1G23310
AT3G15550
AT4G35140
AT1G13640
AT1G67700
AT3G02750
AT1G70040
AT3G10140
AT1G10095
AT5G57950
AT1G09530
AT1G18260
AT1G35710
AT1G65440
AT3G14810
AT2G21240
AT3G07960
AT2G26750
AT4G28610
AT3G04860
AT3G15140
AT1G24040
AT2G36100
AT3G49590
AT1G74560
AT5G48640
AT1G52640
AT3G49010
AT4G28990
AT1G47540
AT5G53590
AT1G06060
AT2G20465
AT1G69670
AT1G20270
AT2G33690
AT1G03495
AT4G16210
AT1G25290
AT2G42940
AT3G53232
AT3G11330
AT5G66480
AT1G15060
AT5G48150
AT1G76200
AT5G42890
AT1G13350
AT5G66360
AT2G39210
AT3G24982
AT1G54490
AT5G05500
AT1G76170
AT1G62380
AT2G37620
AT2G18420
AT1G12910
AT4G14100
AT1G03560
AT5G40480
AT3G48160
AT3G48425
AT4G28365
AT1G52000
AT1G52050
AT5G44370
AT5G15700
AT4G11990
AT5G55190
AT1G35420
AT5G64480
AT5G59010
AT3G10740
AT3G13300
AT5G45428
AT2G03500
AT1G01230
AT5G14020
AT3G22110
AT4G12080
AT1G61350
AT4G27780
AT4G33740
AT1G79850
AT4G09500
AT4G14960
AT2G37750
AT1G02475
AT1G13230
AT2G45180
AT5G42190
AT5G62680
AT4G16070
AT5G50350
AT1G61850
AT5G20350
AT3G12030
AT4G21270
AT3G17120
AT5G57210
AT2G42800
AT3G23750
AT5G45340
AT4G16790
AT5G44030
AT5G15190
AT4G01150
AT1G10950
AT3G60300
AT1G20580
AT5G09540
AT3G08620
AT4G10270
AT1G66750
AT5G20600
AT3G10470
AT1G28650
AT1G50630
AT3G45730
AT4G21380
AT3G06770
AT4G31580
AT1G01060
AT1G19010
AT1G33400
AT5G19590
AT3G63090
AT2G17730
AT1G09240
AT5G51010
AT1G66940
AT3G26640
AT5G10660
AT2G04740
AT5G49230
AT5G47480
AT2G27229
AT5G19000
AT1G63900
AT1G01780
AT1G26797
AT2G13550
AT3G14290
AT2G32210
AT4G37740
AT1G43770
AT1G07910
AT5G64160
AT3G28450
AT3G49430
AT1G14687
AT3G47990
AT4G28556
AT1G21310
AT5G22330
AT3G26932
AT5G58290
AT5G23160
AT3G06160
AT5G07430
AT3G16370
AT2G18410
AT4G13920
AT5G39650
AT1G73810
AT5G01160
AT1G71460
AT2G46070
AT2G45010
AT1G69460
AT3G24350
AT5G37340
AT4G21940
AT3G22190
AT3G19050
AT3G24050
AT5G24920
AT3G08860
AT4G29000
AT4G28890
AT5G01075
AT1G60960
AT3G14740
AT3G44320
AT3G05360
AT1G21700
AT4G26470
AT4G24190
AT1G60985
AT1G49560
AT2G32120
AT1G09270
AT1G45474
AT1G11380
AT5G16650
AT1G67530
AT4G30150
AT1G04610
AT1G80280
AT5G61605
AT5G23860
AT5G49950
AT3G12170
AT5G27630
AT1G25490
AT5G66210
AT1G30220
AT1G25510
AT2G19770
AT4G04860
AT5G50960
AT5G23450
AT4G38620
AT2G32440
AT5G32440
AT4G15380
AT3G26360
AT4G20430
AT1G10250
AT1G34570
AT5G42710
AT5G50915
AT1G36980
AT3G06220
AT4G10925
AT1G09820
AT5G16550
AT1G71710
AT4G00355
AT2G17270
AT4G39370
AT1G11600
AT1G15200
AT3G08650
AT1G77080
AT3G47180
AT5G27395
AT4G10730
AT3G63310
AT3G13062
AT2G38365
AT3G12360
AT5G40720
AT3G16220
AT2G29140
AT3G09310
AT5G05370
AT2G43980
AT3G57540
AT5G20790
AT3G20660
AT4G29120
AT4G15490
AT1G79450
AT4G15090
AT1G62210
AT5G07930
AT3G09570
AT5G15090
AT3G50120
AT3G46980
AT3G12260
AT5G57330
AT5G48090
AT2G33220
AT5G05850
AT4G19640
AT2G36080
AT5G09300
AT4G31130
AT3G26930
AT5G03450
AT5G10040
AT2G35060
AT2G21640
AT1G14200
AT3G53610
AT1G08220
AT2G47450
AT5G33300
AT3G03720
AT4G38160
AT3G09980
AT1G79090
AT1G27630
AT2G30160
AT3G51490
AT1G03760
AT2G42230
AT1G57570
AT5G02630
AT3G16870
AT2G46130
AT2G35130
AT1G32480
AT3G54050
AT5G47580
AT5G03940
AT1G60900
AT2G29680
AT2G18750
AT1G43790
AT5G06420
AT5G05710
AT1G80110
AT3G17660
AT3G56170
AT2G41480
AT3G07470
AT2G45950
AT3G05090
AT3G55200
AT4G15790
AT3G49900
AT4G28660
AT1G72360
AT3G03100
AT5G44210
AT5G57887
AT5G14390
AT2G31500
AT1G30845
AT2G36920
AT3G03341
AT2G16380
AT3G28070
AT3G09840
AT5G15350
AT2G42150
AT2G27350
AT2G06025
AT4G14096
AT1G06180
AT1G15330
AT2G40420
AT5G45420
AT1G49590
AT5G37310
AT4G22756
AT1G17890
AT5G04895
AT2G01760
AT3G56480
AT1G08165
AT4G02820
AT5G10800
AT2G30070
AT3G29360
AT4G15233
AT1G16850
AT1G10670
AT1G29720
AT1G62130
AT3G24750
AT1G59860
AT5G16170
AT3G60961
AT1G68400
AT3G61670
AT4G01595
AT3G57430
AT5G16200
AT3G18524
AT1G51670
AT4G29220
AT3G17410
AT5G66280
AT5G08630
AT4G30200
AT4G17280
AT1G48830
AT4G28880
AT3G06390
AT1G09090
AT4G35900
AT1G31250
AT2G38490
AT4G32551
AT5G11780
AT2G43800
AT1G30530
AT2G18510
AT1G17760
AT5G19380
AT3G56390
AT2G40660
AT5G62070
AT1G15360
AT1G52740
AT2G40930
AT4G10470
AT1G11470
AT3G21600
AT5G50375
AT3G04460
AT1G76940
AT3G12020
AT2G39980
AT4G36580
AT3G14170
AT3G54860
AT3G56090
AT5G46110
AT4G33080
AT3G06340
AT1G29560
AT3G07200
AT3G02170
AT3G58780
AT1G80030
AT3G47850
AT1G33990
AT2G17340
AT1G76850
AT2G25490
AT1G53400
AT1G11850
AT2G36410
AT1G30240
AT1G20850
AT3G13920
AT3G57280
AT5G15470
AT2G01460
AT3G54680
AT1G76760
AT4G32360
AT1G21790
AT2G21960
AT1G71720
AT2G39960
AT2G30110
AT5G38970
AT5G33210
AT1G07485
AT3G59310
AT4G36780
AT1G48360
AT5G57460
AT4G20380
AT1G55690
AT3G44326
AT2G39580
AT2G38823
AT5G58390
AT5G23150
AT4G01840
AT3G46820
AT1G26880
AT1G74730
AT5G51820
AT1G14685
AT5G58660
AT3G55420
AT1G68790
AT3G11200
AT4G37050
AT5G42340
AT1G48540
AT2G40700
AT4G38510
AT3G47190
AT1G10390
AT3G55950
AT5G18620
AT4G21830
AT2G44100
AT2G32600
AT5G46940
AT2G42820
AT4G04570
AT1G19860
AT1G28700
AT1G12970
AT1G71970
AT4G20095
AT2G17410
AT5G55380
AT3G17300
AT3G57320
AT1G52380
AT1G69450
AT1G34220
AT3G25980
AT4G01790
AT4G39320
AT3G10195
AT2G41380
AT2G17800
AT5G59350
AT1G33340
AT3G06750
AT2G44470
AT4G30500
AT1G63670
AT3G54350
AT2G41120
AT2G39440
AT1G53670
AT3G53090
AT3G53160
AT5G42440
AT2G05620
AT4G04630
AT1G31050
AT2G40160
AT5G55570
AT4G03210
AT3G57530
AT1G16710
AT3G09790
AT5G62140
AT3G16230
AT4G37810
AT5G42810
AT4G14800
AT1G44890
AT4G29510
AT1G64080
AT1G53780
AT2G17043
AT4G21110
AT2G32275
AT4G17470
AT3G22780
AT1G02270
AT1G30760
AT3G10120
AT2G47650
AT1G21370
AT3G19980
AT2G39060
AT3G21215
AT1G29320
AT1G63780
AT3G05050
AT3G15750
AT2G31940
AT2G03760
AT3G47680
AT3G29375
AT2G04100
AT5G42450
AT1G62770
AT4G34131
AT1G34430
AT1G60010
AT3G11810
AT3G17340
AT5G48385
AT5G55200
AT4G14950
AT1G57765
AT5G44750
AT1G68080
AT3G22890
AT2G40610
AT3G02200
AT3G12640
AT5G02550
AT4G26110
AT4G37300
AT4G25260
AT5G38010
AT4G30090
AT4G09760
AT3G23955
AT5G05350
AT1G03600
AT5G66500
AT3G52890
AT4G28050
AT5G03470
AT1G66700
AT2G30340
AT4G26400
AT1G19650
AT2G36850
AT4G32410
AT5G38660
AT5G03840
AT5G13130
AT1G66860
AT1G69070
AT2G30933
AT1G74430
AT1G78570
AT3G56080
AT3G18010
AT3G06435
AT2G37025
AT3G44590
AT3G48700
AT1G76705
AT5G06690
AT4G01510
AT2G36190
AT1G74520
AT2G01818
AT3G21890
AT2G33000
AT5G22390
AT1G35255
AT1G12940
AT4G05430
AT4G00870
AT1G44820
AT4G38250
AT5G34869
AT1G43670
AT4G26450
AT1G05750
AT2G18520
AT3G26650
AT1G72730
AT3G61890
AT1G63470
AT4G19570
AT4G27350
AT5G60630
AT4G25515
AT2G45000
AT2G46380
AT3G06145
AT1G53570
AT1G48270
AT2G22795
AT4G16450
AT5G47220
AT2G03820
AT4G36410
AT5G65200
AT4G36090
AT3G11910
AT3G45060
AT3G14080
AT3G45210
AT4G39780
AT2G42005
AT4G06599
AT5G17910
AT5G52580
AT4G28210
AT2G29800
AT4G25770
AT5G15740
AT1G80245
AT3G13175
AT5G18760
AT5G49540
AT1G74450
AT3G13460
AT3G28857
AT2G28350
AT1G25150
AT5G03760
AT4G01030
AT1G45050
AT1G22060
AT3G15340
AT1G73470
AT5G55180
AT1G04340
AT5G42980
AT2G30720
AT5G13170
AT1G03457
AT5G16350
AT1G20816
AT5G20120
AT5G49450
AT5G53180
AT1G30620
AT1G52460
AT1G71030
AT3G20770
AT1G32630
AT1G04590
AT5G15265
AT2G28680
AT3G27730
AT5G37720
AT3G55290
AT3G16980
AT2G32820
AT2G23790
AT2G21800
AT1G78380
AT5G66050
AT2G16430
AT4G14090
AT3G47580
AT1G06490
AT3G52290
AT5G17420
AT1G30473
AT1G73602
AT4G30935
AT1G27900
AT3G42670
AT1G75270
AT1G72390
AT4G21230
AT4G33700
AT2G20760
AT3G03620
AT1G05680
AT2G30890
AT3G16330
AT3G16460
AT3G18050
AT4G22540
AT1G19950
AT1G16570
AT4G08590
AT3G24630
AT5G06160
AT3G11010
AT3G58280
AT5G60580
AT3G59700
AT3G07440
AT3G59630
AT1G08390
AT2G23148
AT3G60140
AT3G13235
AT1G49710
AT4G27870
AT5G63050
AT5G64220
AT2G15042
AT1G03360
AT5G05960
AT3G52310
AT1G32150
AT3G56370
AT3G63450
AT4G24750
AT5G09445
AT2G02160
AT5G64310
AT1G53730
AT1G63930
AT5G23350
AT5G28080
AT4G12460
AT1G72610
AT4G26650
AT1G54610
AT5G63990
AT1G76360
AT3G01480
AT1G55890
AT5G47920
AT3G56230
AT4G22000
AT5G09330
AT5G27950
AT5G66790
AT2G44690
AT4G22140
AT4G08900
AT5G24570
AT1G52140
AT5G61920
AT1G71680
AT1G06730
AT5G65000
AT1G01420
AT1G05870
AT4G16050
AT5G22110
AT3G55390
AT5G53110
AT3G04040
AT2G35210
AT1G20575
AT5G44980
AT5G16890
AT5G42840
AT1G36640
AT1G05810
AT5G40520
AT5G59180
AT3G12730
AT5G10500
AT3G12012
AT3G20150
AT4G23990
AT2G03200
AT3G27260
AT1G74780
AT1G31480
AT1G12950
AT1G66170
AT1G10530
AT2G17760
AT2G41900
AT1G01310
AT1G05205
AT2G36380
AT5G11430
AT5G43330
AT5G17020
AT2G15530
AT1G75950
AT2G46550
AT4G14310
AT3G03790
AT5G60620
AT4G09000
AT3G15180
AT1G66670
AT2G41640
AT4G17615
AT3G60240
AT2G46290
AT2G24590
AT1G78882
AT3G07400
AT4G15215
AT1G10500
AT1G64300
AT4G35690
AT1G53860
AT4G27470
AT1G68000
AT3G09370
AT3G15000
AT5G63200
AT5G47890
AT3G21260
AT2G14620
AT2G24280
AT3G54840
AT3G09480
AT3G59570
AT5G60670
AT4G14147
AT5G46360
AT1G14600
AT4G21220
AT2G21290
AT2G40490
AT1G25450
AT3G46430
AT3G08590
AT3G21720
AT3G05630
AT5G59610
AT1G57620
AT2G17640
AT5G35690
AT1G55600
AT3G25540
AT4G35640
AT4G35700
AT3G55380
AT2G04560
AT5G66658
AT1G26740
AT4G19160
AT2G17120
AT5G45410
AT3G11020
AT5G12080
AT5G56325
AT3G13910
AT1G70220
AT2G45160
AT4G27250
AT3G12070
AT1G05340
AT3G48820
AT5G19250
AT3G32930
AT5G20720
AT2G43070
AT1G12220
AT5G13630
AT3G53570
AT3G53510
AT4G15270
AT2G27980
AT3G47600
AT1G48745
AT3G55020
AT3G28740
AT1G52415
AT5G04260
AT4G26490
AT1G22882
AT1G55480
AT4G39220
AT5G07910
AT2G18690
AT5G14602
AT1G51710
AT5G15510
AT4G21970
AT1G18300
AT1G03055
AT1G11660
AT1G19400
AT3G10660
AT3G50580
AT3G58180
AT4G16670
AT5G61360
AT1G19710
AT2G23150
AT3G50870
AT5G41360
AT3G62460
AT1G61580
AT1G23960
AT3G46510
AT3G10080
AT4G26590
AT1G04820
AT3G61415
AT5G50770
AT1G04000
AT5G28920
AT5G61760
AT1G59900
AT1G14080
AT3G59250
AT3G63180
AT3G56870
AT1G09620
AT3G51550
AT3G63500
AT1G61360
AT3G51720
AT1G28250
AT1G67600
AT1G27400
AT5G22070
AT3G45443
AT2G47430
AT1G77122
AT1G24764
AT5G01380
AT4G21020
AT4G39690
AT5G41590
AT3G50370
AT1G06070
AT2G46230
AT3G25572
AT1G23780
AT5G16760
AT5G04890
AT4G15390
AT1G02890
AT2G25240
AT1G28400
AT4G39980
AT3G07050
AT2G20710
AT3G20865
AT5G20660
AT3G02740
AT2G44130
AT3G24170
AT1G07490
AT1G24800
AT3G05675
AT2G24400
AT3G14760
AT4G15180
AT3G47080
AT3G61280
AT3G45980
AT3G19930
AT5G35560
AT3G12210
AT1G34170
AT1G42990
AT5G04120
AT2G20585
AT5G07500
AT2G20750
AT3G24310
AT1G30690
AT2G32130
AT5G24610
AT3G06910
AT2G18570
AT2G31020
AT5G20935
AT1G29220
AT3G15210
AT5G57230
AT1G04830
AT5G38550
AT3G44370
AT4G15630
AT1G30475
AT5G61800
AT4G34120
AT2G41250
AT1G18450
AT1G50660
AT1G21910
AT5G05980
AT5G41992
AT1G25250
AT2G32710
AT1G21950
AT1G48240
AT1G02820
AT2G35630
AT3G12590
AT4G34760
AT4G31370
AT2G18120
AT4G13770
AT4G01575
AT1G22910
AT5G64640
AT1G47900
AT3G26090
AT1G57610
AT2G26290
AT5G57530
AT4G05400
AT5G13030
AT5G37440
AT1G78270
AT2G20390
AT1G79580
AT2G17265
AT1G66240
AT3G18773
AT5G20710
AT2G25170
AT2G03890
AT1G07080
AT1G76100
AT5G15500
AT3G17450
AT1G18320
AT2G27310
AT5G37360
AT5G65120
AT2G32950
AT5G25820
AT1G55280
AT3G45230
AT3G19150
AT2G34620
AT3G08670
AT3G06650
AT2G04865
AT5G45320
AT4G32020
AT1G33265
AT5G42230
AT2G13960
AT4G26980
AT4G16810
AT3G18440
AT1G63220
AT5G39900
AT3G07110
AT4G35580
AT3G58500
AT5G20590
AT3G56400
AT1G02690
AT4G04720
AT1G07990
AT1G71940
AT2G30280
AT5G56210
AT5G06280
AT2G38450
AT5G23490
AT3G05080
AT5G43822
AT2G45080
AT3G10700
AT5G45610
AT2G39200
AT4G36380
AT1G62800
AT2G05630
AT2G02500
AT1G57560
AT2G32890
AT5G40500
AT5G12350
AT5G55760
AT1G02290
AT5G54750
AT5G13470
AT5G02240
AT5G54810
AT4G29570
AT3G15470
AT4G12800
AT4G34265
AT4G28405
AT3G61620
AT4G07960
AT1G18070
AT1G07180
AT1G16510
AT1G03150
AT2G23660
AT3G13950
AT2G18960
AT5G06340
AT1G55290
AT3G01280
AT3G22640
AT2G31300
AT5G09290
AT4G16880
AT1G52580
AT1G66570
AT4G28680
AT5G01460
AT5G66880
AT3G54260
AT3G63470
AT1G09300
AT5G62300
AT5G03020
AT1G34065
AT1G80600
AT5G58750
AT5G35400
AT4G17520
AT5G46750
AT3G60750
AT4G20400
AT2G27370
AT3G02990
AT3G51410
AT3G58630
AT5G20100
AT5G53470
AT2G39110
AT1G32340
AT3G22400
AT4G25940
AT2G23630
AT5G38020
AT4G01550
AT4G10670
AT5G22260
AT1G03850
AT5G51210
AT1G29500
AT2G20770
AT5G51690
AT4G38800
AT2G20810
AT5G40770
AT5G06270
AT1G09690
AT3G19490
AT3G04440
AT1G54130
AT1G14880
AT2G32400
AT5G48350
AT3G47650
AT3G63420
AT1G79120
AT3G05250
AT5G27740
AT3G49660
AT5G10745
AT3G06440
AT1G18670
AT3G05020
AT1G12990
AT2G43180
AT1G60550
AT4G22900
AT4G32500
AT1G76050
AT1G19310
AT3G18880
AT5G47210
AT1G05180
AT4G32240
AT4G30560
AT2G40765
AT4G18050
AT4G04320
AT5G50330
AT2G21370
AT3G61570
AT1G02370
AT2G02060
AT1G73230
AT2G07734
AT1G26610
AT4G08300
AT2G16650
AT1G50670
AT1G28010
AT5G50820
AT1G64520
AT3G17609
AT2G01350
AT3G52730
AT3G11710
AT1G72700
AT3G16000
AT5G55470
AT5G56280
AT1G33030
AT5G53010
AT1G15380
AT5G59820
AT2G37160
AT1G74650
AT3G45830
AT5G53340
AT2G40400
AT1G04990
AT4G00500
AT2G28710
AT3G07920
AT4G25440
AT1G31335
AT2G29480
AT2G21650
AT1G55350
AT3G30390
AT3G60860
AT5G04000
AT2G03821
AT2G25370
AT4G08390
AT3G59210
AT1G21170
AT3G61490
AT1G51030
AT5G06850
AT4G38410
AT5G42090
AT1G57660
AT4G25190
AT3G59200
AT2G03980
AT5G01700
AT5G03870
AT3G14130
AT3G55860
AT1G71360
AT5G51390
AT1G26840
AT1G53090
AT4G33010
AT2G03530
AT1G18040
AT3G06510
AT1G26340
AT4G34500
AT2G15560
AT2G38560
AT4G28790
AT2G41740
AT3G57390
AT3G51100
AT3G14310
AT5G04860
AT1G23360
AT3G17155
AT5G41740
AT5G11412
AT1G02340
AT1G03870
AT1G21390
AT2G02300
AT3G08000
AT2G43990
AT1G02180
AT5G46220
AT4G35500
AT4G00026
AT4G27652
AT3G17770
AT2G29940
AT4G21520
AT3G13180
AT5G25757
AT2G45260
AT2G29070
AT5G27650
AT5G61930
AT3G08510
AT2G20930
AT5G26731
AT1G19440
AT1G49920
AT5G08430
AT5G61550
AT5G62540
AT2G19470
AT5G46795
AT5G04870
AT1G01510
AT1G10720
AT5G10740
AT1G07350
AT5G38530
AT1G49240
AT5G42420
AT2G43500
AT4G02020
AT1G77490
AT2G40940
AT4G36650
AT5G17350
AT5G03370
AT1G16960
AT4G38560
AT1G80780
AT2G38465
AT1G36920
AT5G60570
AT3G16090
AT5G56930
AT4G36810
AT3G60320
AT3G60700
AT1G04470
AT5G19520
AT1G49530
AT1G65910
AT2G38025
AT2G23985
AT3G54300
AT4G23980
AT2G40110
AT2G13840
AT3G22330
AT2G28105
AT4G09980
AT4G02480
AT3G61290
AT1G77460
AT1G65820
AT5G63085
AT1G66950
AT2G18770
AT3G06868
AT4G30770
AT5G10270
AT1G25055
AT4G40090
AT1G74090
AT1G17140
AT5G53890
AT1G64280
AT5G65750
AT3G13750
AT1G60060
AT3G04690
AT1G22760
AT2G28780
AT2G39750
AT4G19700
AT5G49448
AT5G60790
AT5G45190
AT1G32380
AT2G37570
AT3G24280
AT1G63120
AT4G20890
AT4G26550
AT5G59990
AT1G56700
AT1G52560
AT5G04360
AT1G54000
AT3G44110
AT2G14560
AT1G06570
AT1G10220
AT2G38580
AT1G63260
AT4G26320
AT5G06410
AT5G44460
AT2G41780
AT5G10910
AT1G23080
AT4G12990
AT3G04550
AT5G23890
AT5G03330
AT5G50720
AT2G46420
AT3G18282
AT1G20810
AT4G13230
AT1G05920
AT4G05330
AT5G54980
AT1G22370
AT5G41070
AT5G64680
AT5G50665
AT3G26410
AT4G28640
AT4G38020
AT3G48680
AT5G50780
AT3G27310
AT1G66470
AT3G04240
AT5G15210
AT3G21070
AT1G72270
AT3G04300
AT1G10400
AT1G45249
```
