## Supplementary material for "A comprehensive map of preferentially located motifs reveals distinct proximal *cis*-regulatory elements in plants": TTCTCTA_containing_gene_set.txt

```
#Occurences of TTCTCTA between 4 and 5 (positions relative to the transcription start site)
#48 sequences with TTCTCTA in this interval
#0.23% of the sequences in promoter set with TTCTCTA (set with 20573 sequences)
AT1G08760
AT3G01410
AT5G03680
AT4G16760
AT1G18080
AT2G27820
AT1G66520
AT3G60660
AT1G20480
AT1G29310
AT5G63350
AT5G57520
AT4G16515
AT1G31710
AT4G00355
AT5G48480
AT5G09510
AT1G55750
AT3G14230
AT2G20570
AT3G11910
AT1G17920
AT5G46050
AT1G72730
AT1G41880
AT4G11660
AT1G74390
AT1G17890
AT5G41390
AT1G68760
AT2G32370
AT3G04550
AT5G66130
AT2G47800
AT5G14290
AT3G24240
AT1G79270
AT2G40050
AT5G15520
AT3G43810
AT3G14080
AT1G05520
AT5G62070
AT5G43560
AT2G19710
AT1G56280
AT3G22490
AT3G50530
```
