## Supplementary material for "A comprehensive map of preferentially located motifs reveals distinct proximal *cis*-regulatory elements in plants": TTCTCTTG_containing_gene_set.txt

```
#Occurences of TTCTCTTG between 70 and 173 (positions relative to the transcription start site)
#294 sequences with TTCTCTTG in this interval
#1.43% of the sequences in promoter set with TTCTCTTG (set with 20573 sequences)
AT3G47833
AT3G13810
AT1G04880
AT1G70760
AT5G51230
AT4G08590
AT4G00905
AT1G13990
AT4G05000
AT5G01320
AT2G21790
AT5G11600
AT5G24000
AT1G77480
AT5G20710
AT5G50010
AT3G14430
AT5G05960
AT1G68250
AT3G61350
AT4G14880
AT1G63010
AT2G47620
AT5G66230
AT4G18501
AT3G44880
AT3G51010
AT1G72720
AT1G64850
AT3G10250
AT1G80110
AT1G53790
AT1G02475
AT1G63800
AT3G63170
AT1G29770
AT1G80030
AT1G78370
AT2G03820
AT3G47940
AT5G13190
AT1G51080
AT1G74640
AT2G27330
AT1G71930
AT3G61840
AT4G27620
AT2G17975
AT1G24240
AT3G14340
AT3G49010
AT4G06744
AT1G13760
AT4G39240
AT2G43465
AT3G49850
AT3G44890
AT1G17745
AT3G45070
AT3G61360
AT5G37740
AT3G61960
AT5G19140
AT5G10810
AT3G10120
AT3G44370
AT2G41640
AT5G59770
AT5G55760
AT1G14900
AT2G36290
AT1G52120
AT2G33690
AT1G32470
AT3G42150
AT5G47190
AT2G13560
AT5G46790
AT5G50110
AT3G44380
AT4G03210
AT4G09200
AT5G11870
AT2G22330
AT2G06520
AT2G16570
AT4G31450
AT1G17200
AT5G05820
AT5G20100
AT4G02425
AT1G31170
AT1G11380
AT3G63280
AT5G38760
AT3G28450
AT1G23040
AT4G00180
AT2G27880
AT2G26750
AT2G31862
AT5G57500
AT1G51530
AT1G72645
AT4G21705
AT5G06340
AT2G45135
AT2G41970
AT3G08620
AT3G26230
AT1G64080
AT5G01160
AT1G49300
AT3G06660
AT2G42950
AT3G59890
AT5G50011
AT3G17760
AT5G49640
AT3G18410
AT4G29390
AT1G10390
AT2G32885
AT4G39235
AT2G03890
AT4G22430
AT1G70470
AT5G56750
AT2G38020
AT5G46110
AT2G43780
AT5G63780
AT4G28150
AT5G41270
AT3G58470
AT1G80745
AT3G20150
AT3G48520
AT4G14103
AT4G17230
AT2G35320
AT5G66510
AT1G68080
AT1G65985
AT4G37610
AT5G48650
AT2G01818
AT4G09310
AT2G44790
AT3G07230
AT2G02170
AT4G16680
AT1G15960
AT3G47610
AT3G24870
AT5G39900
AT3G26200
AT1G57620
AT1G55490
AT2G30700
AT4G33050
AT5G35460
AT5G50920
AT5G62165
AT3G55860
AT2G40140
AT4G18050
AT1G48120
AT5G67245
AT3G13910
AT3G25560
AT2G27320
AT5G55280
AT3G05940
AT1G78560
AT5G17240
AT3G08947
AT1G10590
AT5G10860
AT3G13222
AT3G04550
AT3G24120
AT5G38800
AT1G64780
AT1G66020
AT3G19170
AT5G20810
AT5G48910
AT3G11420
AT5G03350
AT2G17972
AT4G09420
AT5G42200
AT5G41360
AT5G18630
AT3G25050
AT2G30060
AT5G17230
AT1G16770
AT5G62930
AT3G25290
AT2G38905
AT3G58590
AT1G05620
AT1G04590
AT2G47900
AT4G03290
AT4G25670
AT5G15300
AT1G48570
AT3G57420
AT3G07170
AT1G01230
AT1G20980
AT1G09920
AT5G15060
AT1G63050
AT1G78980
AT3G46810
AT5G55850
AT2G25580
AT2G18710
AT4G34750
AT2G31010
AT3G03530
AT4G01510
AT2G41950
AT3G07200
AT5G01910
AT1G15060
AT5G41660
AT2G46110
AT5G51670
AT5G17550
AT5G02530
AT1G30540
AT5G40730
AT1G15490
AT1G72900
AT4G12230
AT5G17300
AT3G03490
AT1G26740
AT1G05810
AT1G33060
AT5G50012
AT1G26180
AT1G56200
AT2G37640
AT1G62350
AT3G58010
AT1G56330
AT3G03970
AT2G24550
AT2G23560
AT4G00290
AT2G37290
AT1G22380
AT5G10500
AT4G20095
AT4G25672
AT2G26970
AT4G29350
AT3G03210
AT1G19860
AT2G34170
AT5G20310
AT2G07798
AT5G37310
AT1G50290
AT2G18020
AT3G07080
AT3G26980
AT3G08550
AT4G22970
AT1G08880
AT1G75210
AT2G40110
AT1G29350
AT1G76850
AT2G16380
AT3G13530
AT5G17560
AT1G07680
AT3G04190
AT5G15090
AT1G30845
AT5G50375
AT5G21100
AT4G25940
AT1G60960
AT5G63980
AT3G49400
AT1G77920
```
