## Supplementary material for "A comprehensive map of preferentially located motifs reveals distinct proximal *cis*-regulatory elements in plants": TTCTCTTT_containing_gene_set.txt

```
#Occurences of TTCTCTTT between 43 and 152 (positions relative to the transcription start site)
#625 sequences with TTCTCTTT in this interval
#3.04% of the sequences in promoter set with TTCTCTTT (set with 20573 sequences)
AT5G25210
AT3G63480
AT4G11300
AT5G06580
AT5G64830
AT4G16950
AT5G45060
AT2G43230
AT4G29470
AT3G01120
AT2G30170
AT5G57700
AT5G24490
AT5G58430
AT1G21360
AT2G31450
AT3G53890
AT1G53885
AT4G08150
AT5G19080
AT3G11100
AT4G00780
AT1G68585
AT2G32487
AT1G18400
AT2G37410
AT4G34920
AT1G14850
AT1G23740
AT4G19070
AT4G30390
AT5G46770
AT5G17060
AT1G01080
AT4G35650
AT1G11470
AT1G68430
AT2G34250
AT3G58570
AT4G09510
AT1G75880
AT3G11070
AT1G07770
AT4G03635
AT1G67100
AT1G77770
AT5G28220
AT1G17370
AT5G07020
AT1G02690
AT4G39756
AT2G33640
AT5G14040
AT4G34500
AT1G73930
AT2G30290
AT4G18230
AT2G37520
AT4G14650
AT1G10780
AT5G20120
AT1G32500
AT1G08760
AT5G03870
AT5G59710
AT5G24860
AT1G57560
AT4G12970
AT1G26290
AT5G55260
AT3G01280
AT2G28760
AT4G13450
AT5G08460
AT1G05880
AT1G20620
AT2G41250
AT5G01260
AT3G63310
AT3G12680
AT3G10090
AT4G30000
AT5G08750
AT5G64680
AT5G04500
AT2G20710
AT2G27790
AT2G13440
AT3G60240
AT5G23160
AT2G28150
AT5G09260
AT1G67170
AT5G10695
AT4G09980
AT1G24090
AT1G18840
AT1G80110
AT5G35520
AT5G02390
AT3G09540
AT1G22140
AT3G54810
AT5G05660
AT5G51670
AT3G48450
AT1G58766
AT2G36080
AT4G16144
AT4G09000
AT4G34560
AT5G42370
AT4G29860
AT4G28150
AT5G66540
AT1G29120
AT3G62070
AT5G55310
AT3G17611
AT5G66040
AT1G07970
AT5G45428
AT2G41830
AT4G36760
AT5G17523
AT2G27535
AT1G77122
AT4G33200
AT5G40250
AT4G32030
AT5G15265
AT5G19060
AT5G42480
AT4G17420
AT4G11650
AT3G61820
AT5G07720
AT1G23960
AT2G40610
AT3G05858
AT3G53930
AT3G16990
AT3G05480
AT1G18740
AT5G51680
AT5G44785
AT5G17990
AT2G30750
AT5G62900
AT1G71110
AT5G06960
AT3G45242
AT5G40590
AT4G27670
AT3G26440
AT5G13100
AT5G45340
AT3G48550
AT1G75130
AT2G45940
AT4G01840
AT3G52130
AT1G68590
AT3G07430
AT5G51080
AT5G15980
AT4G21800
AT3G61260
AT3G53050
AT1G53903
AT3G02180
AT3G43600
AT1G06980
AT2G40540
AT5G28300
AT3G29030
AT1G10586
AT3G28580
AT3G06030
AT2G07690
AT1G79090
AT2G42320
AT5G61450
AT5G07500
AT3G27530
AT1G20880
AT1G71070
AT1G55928
AT1G08160
AT2G01300
AT4G34250
AT3G47670
AT5G58470
AT2G19146
AT1G23080
AT1G09300
AT1G59620
AT3G58680
AT5G57360
AT2G18420
AT3G56860
AT4G01000
AT3G13620
AT1G68640
AT5G09590
AT1G25470
AT5G44980
AT1G11070
AT5G40155
AT5G57850
AT3G23730
AT1G08190
AT5G09580
AT2G03310
AT2G21320
AT1G75030
AT1G62600
AT2G16190
AT1G51170
AT2G26110
AT2G44560
AT4G17070
AT5G15350
AT1G68000
AT2G17740
AT5G37720
AT2G32730
AT3G16460
AT3G43120
AT2G38790
AT4G38210
AT1G25240
AT2G28930
AT1G62040
AT4G02050
AT2G44930
AT1G16080
AT5G48850
AT1G15360
AT5G27540
AT5G20240
AT2G45080
AT1G68510
AT3G03760
AT3G13390
AT5G28540
AT1G29560
AT5G16030
AT1G20850
AT2G24765
AT3G58280
AT1G04470
AT3G07270
AT5G53110
AT5G18010
AT4G29220
AT5G42240
AT4G35500
AT1G65220
AT1G06730
AT2G45260
AT1G66750
AT2G22920
AT1G14590
AT1G62610
AT3G24350
AT3G50670
AT2G38130
AT2G22430
AT2G25200
AT3G07300
AT3G19260
AT5G18060
AT2G33290
AT3G19100
AT4G03280
AT1G78300
AT5G03850
AT2G36660
AT5G24500
AT3G58020
AT3G09670
AT1G18800
AT1G03457
AT2G27410
AT1G77765
AT2G28190
AT3G14700
AT1G27595
AT2G03290
AT5G09995
AT5G44900
AT5G20020
AT1G06190
AT2G20990
AT3G27290
AT2G19540
AT3G55770
AT5G26240
AT5G54067
AT5G25620
AT1G61580
AT4G18610
AT3G15030
AT2G18460
AT4G35860
AT3G49420
AT3G06035
AT5G63220
AT3G07230
AT4G31820
AT5G46220
AT5G46620
AT5G40200
AT1G69390
AT3G17600
AT5G27210
AT3G04090
AT1G19950
AT3G28730
AT3G19920
AT4G26450
AT5G14580
AT5G59770
AT5G07670
AT2G31940
AT5G24750
AT4G19540
AT2G28210
AT2G28790
AT4G12470
AT1G34210
AT2G39725
AT5G50960
AT5G27670
AT1G68070
AT2G01250
AT5G18140
AT5G63970
AT4G34100
AT5G18050
AT2G37100
AT4G10330
AT5G42230
AT3G14180
AT3G45240
AT5G62865
AT4G35170
AT4G11420
AT3G53010
AT3G09560
AT2G37650
AT4G21500
AT3G02240
AT5G02740
AT2G17420
AT1G20610
AT3G04620
AT2G26270
AT4G37740
AT1G04360
AT5G58590
AT5G65005
AT2G40750
AT3G22430
AT2G17220
AT5G24390
AT4G00950
AT5G13710
AT5G48100
AT3G63520
AT1G61550
AT2G32560
AT4G22150
AT1G20910
AT5G32440
AT1G14450
AT1G62020
AT5G46940
AT3G08900
AT1G03870
AT5G42110
AT5G66330
AT1G04800
AT1G05620
AT1G23220
AT1G79600
AT1G34065
AT1G62620
AT1G66480
AT3G50930
AT5G13610
AT5G39930
AT3G18450
AT2G30770
AT1G27910
AT4G12840
AT3G21210
AT5G47960
AT2G18350
AT1G06060
AT1G74380
AT3G20475
AT3G16450
AT3G51160
AT5G62150
AT2G01800
AT3G22800
AT4G01915
AT2G23630
AT5G23660
AT5G66010
AT1G19400
AT1G27880
AT2G40070
AT2G18730
AT4G35250
AT2G28580
AT1G71820
AT1G72610
AT1G18620
AT5G38460
AT5G65990
AT3G01220
AT1G16840
AT3G03160
AT1G10960
AT1G53250
AT5G61370
AT5G10750
AT2G25610
AT5G45610
AT4G37850
AT2G21070
AT3G21430
AT3G48820
AT4G25692
AT3G56040
AT3G46780
AT3G01090
AT2G30860
AT1G02205
AT4G36105
AT1G25472
AT5G45020
AT2G23290
AT1G31850
AT3G45680
AT2G16750
AT5G23890
AT3G62840
AT2G42730
AT4G25690
AT5G11900
AT3G24670
AT4G18710
AT1G28710
AT3G06190
AT1G10170
AT4G24550
AT1G26610
AT5G08410
AT4G30810
AT4G26200
AT1G74560
AT4G11350
AT4G30993
AT5G59250
AT1G15380
AT2G41550
AT4G25540
AT1G74680
AT3G20020
AT3G04230
AT3G23930
AT2G21220
AT1G14510
AT5G17350
AT3G58780
AT3G06160
AT5G28080
AT4G08510
AT5G57990
AT4G31940
AT4G22340
AT2G14210
AT1G03080
AT5G18030
AT1G17450
AT1G07490
AT2G43320
AT4G33010
AT3G48630
AT5G16510
AT3G52620
AT3G02555
AT1G27900
AT5G57350
AT1G05540
AT1G01240
AT1G61690
AT4G38770
AT2G46600
AT1G67430
AT1G23000
AT5G08620
AT3G60680
AT3G63470
AT1G63090
AT3G12750
AT1G10650
AT1G20090
AT5G42830
AT3G11400
AT1G49160
AT2G16630
AT3G16690
AT3G15340
AT4G35600
AT4G23530
AT1G13060
AT1G80620
AT5G22790
AT5G62090
AT5G45430
AT2G32460
AT1G07990
AT2G46240
AT1G33750
AT2G39310
AT5G03840
AT2G18970
AT1G22600
AT3G22060
AT1G09510
AT5G49100
AT5G40550
AT1G76350
AT4G16695
AT1G07840
AT5G10440
AT3G57990
AT5G42890
AT1G64470
AT3G62810
AT1G73840
AT5G64140
AT4G22400
AT3G47180
AT5G19960
AT1G13610
AT5G58540
AT2G27860
AT4G01850
AT1G17830
AT3G54720
AT5G22555
AT5G44020
AT3G02630
AT1G51660
AT5G59613
AT2G46510
AT2G40765
AT5G28463
AT5G41960
AT3G14280
AT2G28350
AT4G15330
AT4G19390
AT3G08670
AT5G63680
AT5G50240
AT2G26570
AT4G36540
AT5G18020
AT3G47220
AT3G44740
AT2G07687
AT2G21590
AT2G13360
AT4G12460
AT3G52970
AT5G59890
AT3G07790
AT1G11850
AT3G55120
AT5G53980
AT4G29850
AT1G74160
AT2G43590
AT4G05160
AT5G44720
AT1G67950
AT1G27310
AT5G42020
AT1G21950
AT2G21940
AT5G62070
AT1G29910
AT2G24350
AT4G32680
AT2G16600
AT5G65740
AT5G37750
AT4G10110
AT1G72480
AT3G04320
AT1G61180
AT3G55010
AT3G07680
AT1G55270
AT5G52880
AT5G64600
AT3G16910
AT1G09794
AT5G52882
AT5G50770
AT5G43700
AT2G31480
AT3G45980
AT3G01410
AT2G46080
AT4G28640
AT3G24050
AT3G27320
```
