## Supplementary material for "A comprehensive map of preferentially located motifs reveals distinct proximal *cis*-regulatory elements in plants": TTCTGAGA_containing_gene_set.txt

```
#Occurences of TTCTGAGA between 100 and 249 (positions relative to the transcription start site)
#209 sequences with TTCTGAGA in this interval
#1.02% of the sequences in promoter set with TTCTGAGA (set with 20573 sequences)
AT5G05750
AT2G27530
AT3G10915
AT3G01160
AT5G50940
AT2G39780
AT1G18990
AT5G64816
AT4G32470
AT1G50040
AT1G07660
AT4G27580
AT5G62900
AT2G47330
AT1G01950
AT2G26330
AT4G18730
AT3G04880
AT1G17690
AT1G52920
AT3G14760
AT5G05190
AT5G56670
AT5G64040
AT1G06515
AT1G19340
AT4G20460
AT2G18480
AT5G57870
AT2G31440
AT4G30580
AT4G39800
AT3G21250
AT1G55370
AT5G63490
AT1G74800
AT5G47860
AT4G35970
AT5G07820
AT1G02160
AT4G26810
AT5G45500
AT3G18240
AT2G26910
AT4G00110
AT1G04780
AT4G26160
AT4G34600
AT4G35430
AT5G05710
AT3G23060
AT3G04970
AT1G69400
AT5G19440
AT1G14530
AT5G23260
AT4G29390
AT2G02590
AT5G47140
AT5G63940
AT1G30440
AT5G59010
AT1G11200
AT3G06620
AT1G63770
AT2G47700
AT1G22070
AT1G48880
AT5G50480
AT1G03850
AT1G30970
AT3G12977
AT5G15640
AT2G36560
AT5G14780
AT3G47530
AT1G61093
AT5G07970
AT5G45775
AT1G27170
AT5G58100
AT3G59650
AT2G17280
AT2G22425
AT1G53210
AT1G75350
AT3G12750
AT2G46100
AT4G12340
AT5G11270
AT1G27530
AT5G40300
AT3G16090
AT2G35450
AT1G68890
AT4G18205
AT3G48670
AT5G25900
AT2G05170
AT4G36090
AT1G78130
AT3G56230
AT4G00670
AT3G19615
AT1G61950
AT1G74830
AT1G33050
AT2G27385
AT4G14330
AT5G35410
AT5G40390
AT5G49460
AT2G27200
AT4G02010
AT3G49100
AT2G25870
AT5G40645
AT5G46770
AT5G10010
AT4G14650
AT2G46700
AT3G60350
AT5G61240
AT3G21760
AT5G24910
AT5G63020
AT3G60620
AT1G52420
AT5G40970
AT2G29750
AT5G57380
AT4G21705
AT1G26520
AT1G06460
AT1G78340
AT5G06260
AT4G01430
AT3G57750
AT1G07820
AT2G06555
AT4G23700
AT5G09850
AT4G12030
AT3G05340
AT3G17310
AT5G62770
AT2G30410
AT5G42130
AT1G19190
AT4G35440
AT5G16880
AT3G06770
AT1G48160
AT1G43130
AT5G18260
AT5G49650
AT5G62200
AT3G16760
AT5G48180
AT3G22240
AT2G28890
AT5G41140
AT3G08950
AT1G64720
AT1G03520
AT2G44630
AT3G01410
AT5G54890
AT4G21910
AT5G66360
AT5G67490
AT3G20250
AT2G35380
AT1G08800
AT2G04070
AT3G48450
AT1G18060
AT1G77580
AT1G63740
AT5G46030
AT5G06120
AT3G04140
AT5G21960
AT2G48130
AT2G20480
AT4G00850
AT1G20650
AT1G70280
AT3G06810
AT5G45275
AT4G28540
AT4G22550
AT1G77160
AT2G30980
AT3G02020
AT1G67680
AT3G45050
AT5G26800
AT3G43240
AT4G15910
AT1G67190
AT3G58700
AT5G21090
AT3G10940
AT5G42900
AT5G27290
AT5G06930
AT3G07890
AT1G80210
```
