## Supplementary material for "A comprehensive map of preferentially located motifs reveals distinct proximal *cis*-regulatory elements in plants": TTCTGT_containing_gene_set.txt

```
#Occurences of TTCTGT between 26 and 166 (positions relative to the transcription start site)
#3054 sequences with TTCTGT in this interval
#14.84% of the sequences in promoter set with TTCTGT (set with 20573 sequences)
AT5G18475
AT4G20150
AT2G24450
AT4G30800
AT3G54280
AT1G10740
AT5G43310
AT2G43720
AT3G50950
AT2G25850
AT4G27440
AT1G23965
AT1G63480
AT2G38480
AT5G24020
AT1G66250
AT1G32170
AT5G05960
AT1G19200
AT4G24390
AT3G07230
AT3G18610
AT2G33220
AT5G15510
AT5G58782
AT4G16520
AT5G11090
AT3G27120
AT3G54680
AT5G44790
AT1G01170
AT3G17210
AT3G27070
AT2G36790
AT1G63860
AT2G12400
AT3G54770
AT4G18460
AT4G29950
AT1G14790
AT4G38090
AT3G58900
AT3G44750
AT4G20440
AT5G66450
AT3G32940
AT5G27440
AT2G17790
AT5G09460
AT3G24180
AT2G09990
AT2G05810
AT1G09040
AT2G25650
AT1G69200
AT1G79070
AT2G25810
AT4G26710
AT5G02420
AT5G26860
AT1G56720
AT3G14280
AT3G47640
AT1G08840
AT4G31140
AT1G19025
AT1G05010
AT3G24070
AT5G24010
AT3G63500
AT5G19350
AT3G08690
AT3G12480
AT4G24920
AT5G20280
AT3G59390
AT2G29510
AT3G17205
AT4G34460
AT1G26110
AT3G15410
AT2G41170
AT4G26960
AT4G14210
AT2G37170
AT1G26530
AT4G01430
AT5G38760
AT3G10400
AT4G29170
AT5G36700
AT2G39320
AT2G46910
AT1G50520
AT3G62810
AT5G43670
AT5G20130
AT5G67170
AT5G20940
AT1G11720
AT4G02725
AT4G36430
AT5G12980
AT1G34210
AT2G01930
AT5G25280
AT5G19480
AT5G55200
AT3G24506
AT5G13760
AT5G38890
AT2G34060
AT2G45970
AT3G05350
AT2G45220
AT5G47580
AT2G30280
AT4G17430
AT4G29050
AT5G17620
AT1G77850
AT5G52390
AT2G20270
AT1G10500
AT5G11240
AT5G54840
AT4G04632
AT4G26760
AT5G08550
AT4G37670
AT2G03590
AT3G61230
AT4G26370
AT5G49760
AT3G08550
AT3G13420
AT4G21710
AT1G77460
AT3G57210
AT1G80000
AT3G08720
AT5G20935
AT1G51170
AT4G31370
AT5G44450
AT4G01970
AT4G14650
AT4G28550
AT5G58310
AT3G57890
AT3G54170
AT1G79130
AT1G72020
AT4G10020
AT2G16430
AT1G70760
AT1G15215
AT5G04050
AT5G08380
AT5G19130
AT5G64070
AT4G19112
AT1G59670
AT1G15890
AT1G19086
AT5G21274
AT4G35370
AT4G08900
AT1G71720
AT5G19190
AT5G08590
AT1G15430
AT2G38410
AT3G42670
AT1G74360
AT1G64790
AT1G70400
AT1G63260
AT4G38260
AT5G03260
AT3G04260
AT3G19450
AT1G08760
AT3G13470
AT1G79380
AT3G46780
AT2G27180
AT3G05320
AT5G42690
AT5G63030
AT5G02620
AT2G27190
AT5G22000
AT5G03940
AT1G01480
AT4G00755
AT3G54640
AT5G09530
AT2G37120
AT2G34700
AT5G66200
AT1G31020
AT3G25900
AT4G28460
AT3G03341
AT2G40640
AT4G09760
AT1G10490
AT4G12735
AT4G15830
AT5G20930
AT5G57580
AT2G31270
AT2G41200
AT1G22050
AT4G26210
AT5G47080
AT5G57870
AT5G65850
AT1G62640
AT2G27100
AT2G42880
AT2G43140
AT1G27350
AT1G53210
AT2G35215
AT3G09030
AT5G08370
AT5G59510
AT3G26920
AT5G50460
AT5G07580
AT2G42200
AT2G06200
AT4G30940
AT3G59310
AT5G09225
AT4G16265
AT2G29800
AT4G30270
AT2G36270
AT5G55830
AT5G04740
AT1G51950
AT5G24290
AT3G52580
AT4G17490
AT1G10220
AT3G09110
AT5G02240
AT3G61600
AT1G26100
AT2G45180
AT4G19095
AT2G46670
AT4G15130
AT4G35335
AT1G15000
AT2G47070
AT3G10850
AT2G03140
AT4G10260
AT4G35570
AT4G28410
AT3G56850
AT4G36190
AT5G38010
AT1G76060
AT5G47930
AT1G23730
AT1G78280
AT1G33420
AT3G61130
AT1G20640
AT3G06950
AT4G27330
AT3G26935
AT5G65240
AT2G43190
AT3G45700
AT3G20660
AT2G46000
AT5G03030
AT1G58360
AT1G55152
AT3G26280
AT4G15610
AT5G42000
AT5G61210
AT5G23460
AT2G24940
AT2G14850
AT1G08310
AT2G21470
AT4G32210
AT5G63190
AT5G25880
AT1G01420
AT1G19330
AT5G22640
AT5G64200
AT3G13870
AT2G33690
AT4G10790
AT1G76150
AT2G40113
AT4G31880
AT3G21840
AT4G27940
AT1G64760
AT5G24170
AT2G45160
AT3G06270
AT1G31360
AT4G25710
AT2G40110
AT1G08180
AT5G42670
AT5G13130
AT3G11400
AT3G14290
AT4G34650
AT1G53625
AT1G29450
AT2G29420
AT1G05870
AT1G07350
AT2G18245
AT3G18773
AT3G46590
AT1G19520
AT3G23200
AT5G35670
AT5G14650
AT1G66200
AT1G72490
AT2G45190
AT5G56370
AT5G65207
AT5G20140
AT1G53190
AT3G02350
AT4G07820
AT2G04900
AT1G79680
AT2G31510
AT5G55220
AT5G37478
AT4G29210
AT3G20340
AT1G09460
AT5G40400
AT5G56420
AT5G09620
AT5G58300
AT1G78915
AT1G62120
AT1G18740
AT3G60830
AT1G19600
AT3G01325
AT3G50660
AT2G43310
AT2G31340
AT2G34450
AT4G26060
AT2G17550
AT5G64740
AT4G16340
AT1G65483
AT3G17670
AT2G32380
AT1G10850
AT2G35155
AT5G61410
AT3G16490
AT5G63790
AT3G19960
AT1G79600
AT4G27020
AT3G26690
AT2G25735
AT3G44940
AT4G24440
AT1G06730
AT4G30370
AT2G41490
AT1G18990
AT3G19220
AT3G15990
AT5G52547
AT3G62660
AT1G13750
AT3G52850
AT2G20130
AT1G03000
AT5G20360
AT1G10780
AT3G10560
AT5G50650
AT1G07390
AT2G03280
AT2G21710
AT1G70782
AT4G20310
AT1G14350
AT5G45750
AT3G17250
AT3G16060
AT5G65720
AT1G24300
AT2G32415
AT2G21380
AT1G17360
AT5G58720
AT5G64700
AT5G48630
AT1G09790
AT1G18520
AT1G56330
AT1G17550
AT4G30430
AT4G10090
AT5G06820
AT5G28442
AT3G26040
AT5G58110
AT1G09490
AT1G24470
AT1G79510
AT3G44200
AT1G23820
AT3G29310
AT3G07950
AT2G47500
AT1G78610
AT5G47240
AT3G03280
AT3G10770
AT5G10440
AT1G11790
AT4G28360
AT1G67900
AT4G08670
AT3G59740
AT3G13225
AT5G36790
AT3G51450
AT2G24310
AT4G26410
AT4G34620
AT4G26130
AT3G57220
AT1G09520
AT1G72870
AT3G03860
AT1G59990
AT2G35830
AT4G24210
AT5G59420
AT1G01670
AT1G27340
AT5G11270
AT5G11412
AT5G66860
AT1G30680
AT1G71310
AT5G20840
AT5G43180
AT5G05450
AT4G25770
AT1G22310
AT3G51870
AT3G47210
AT3G25940
AT3G23890
AT3G17850
AT5G46170
AT3G11150
AT2G46505
AT3G61940
AT1G69970
AT2G25010
AT4G32940
AT3G07650
AT1G60780
AT1G72660
AT3G05730
AT4G18590
AT5G40200
AT4G34150
AT4G29670
AT5G22620
AT1G47280
AT3G17000
AT4G39490
AT5G42460
AT3G15690
AT3G07460
AT1G67980
AT2G40930
AT5G18800
AT4G01670
AT1G04970
AT3G02530
AT1G59910
AT5G43960
AT1G08830
AT1G07310
AT3G19330
AT2G46200
AT4G31990
AT2G20950
AT3G05250
AT2G37100
AT1G74460
AT4G13770
AT1G75250
AT2G17620
AT5G04430
AT4G18700
AT1G06770
AT4G14305
AT4G37740
AT1G69450
AT5G07290
AT2G03520
AT1G74030
AT5G22790
AT3G26230
AT1G47870
AT5G02310
AT3G07510
AT3G06420
AT2G14750
AT1G23670
AT2G47020
AT2G25370
AT5G58630
AT5G54640
AT5G20300
AT5G42340
AT1G69380
AT2G21300
AT5G62980
AT5G48657
AT3G24490
AT2G31290
AT2G17970
AT4G02880
AT4G29570
AT4G11220
AT1G48920
AT2G16405
AT4G13850
AT1G09560
AT5G63060
AT5G46630
AT1G25275
AT1G79660
AT2G25600
AT5G44920
AT1G48590
AT1G26798
AT2G03390
AT2G45910
AT5G35620
AT2G30620
AT2G24320
AT3G46640
AT5G50360
AT2G38185
AT1G22450
AT1G64380
AT2G16595
AT3G52870
AT3G47940
AT3G49890
AT1G14130
AT2G01220
AT3G14395
AT1G06210
AT5G18900
AT5G63590
AT3G49850
AT2G35610
AT1G80040
AT5G38970
AT2G29780
AT4G28770
AT1G05210
AT1G11593
AT3G54826
AT3G11590
AT1G03280
AT3G21400
AT4G04790
AT3G02990
AT4G35165
AT5G44010
AT1G06750
AT1G12530
AT5G51020
AT5G04990
AT1G55040
AT3G28320
AT5G23590
AT5G18390
AT5G27740
AT2G30985
AT1G69780
AT2G31740
AT1G29850
AT2G23760
AT5G05987
AT2G01730
AT1G36180
AT2G27220
AT3G25980
AT1G18670
AT1G59520
AT4G17486
AT5G03380
AT4G31510
AT5G45850
AT1G64580
AT1G04430
AT1G77380
AT1G21370
AT3G27325
AT3G49140
AT4G24660
AT1G04480
AT4G12770
AT4G18770
AT1G19710
AT3G03840
AT4G19045
AT3G52390
AT3G07690
AT5G62180
AT2G47440
AT4G13110
AT5G40670
AT4G17380
AT3G18630
AT1G66540
AT1G42960
AT3G27870
AT1G29465
AT1G04660
AT4G24040
AT5G17040
AT3G23280
AT5G50700
AT1G15440
AT3G59480
AT5G57400
AT5G23030
AT5G67380
AT1G74060
AT4G31130
AT4G21070
AT1G72130
AT1G10980
AT1G14560
AT3G09210
AT5G35160
AT3G51350
AT2G47350
AT5G48360
AT1G44608
AT5G10240
AT4G33060
AT2G34440
AT5G05850
AT3G19310
AT1G32550
AT5G15710
AT2G37150
AT3G10320
AT1G71950
AT5G44260
AT1G16570
AT5G59840
AT4G22880
AT4G12020
AT3G01820
AT4G23410
AT2G39190
AT1G74410
AT1G26800
AT1G13950
AT1G63470
AT3G61850
AT5G44580
AT5G16460
AT3G07568
AT3G48690
AT5G19740
AT3G19085
AT1G76705
AT1G26520
AT1G19320
AT1G48580
AT4G12010
AT1G67856
AT5G10020
AT2G32640
AT1G29040
AT2G01590
AT5G35910
AT5G23400
AT5G05250
AT2G25890
AT5G57950
AT1G49750
AT5G07970
AT1G13350
AT2G25430
AT1G60870
AT4G31240
AT1G54410
AT3G01500
AT1G78140
AT3G22460
AT1G35510
AT2G32670
AT2G18196
AT3G12890
AT5G25820
AT3G23170
AT1G65710
AT5G17510
AT4G03140
AT4G26240
AT1G79820
AT2G19770
AT5G67400
AT2G21800
AT2G35100
AT5G53250
AT3G43700
AT5G61470
AT1G27695
AT1G73860
AT2G15690
AT3G08040
AT4G09510
AT4G30330
AT3G47160
AT1G06360
AT1G03110
AT4G28200
AT1G01970
AT3G14430
AT3G15400
AT4G38760
AT2G02760
AT4G38280
AT5G45710
AT5G08270
AT3G50920
AT1G68240
AT1G04810
AT5G14520
AT2G35410
AT2G22460
AT1G31350
AT1G44000
AT3G03940
AT1G17690
AT4G33580
AT1G55530
AT1G02260
AT1G80980
AT4G38920
AT1G08500
AT3G50160
AT2G37450
AT2G17270
AT5G13670
AT1G14880
AT1G07900
AT1G75230
AT5G03880
AT5G02250
AT2G34355
AT3G03710
AT3G51250
AT1G80460
AT3G48050
AT1G10210
AT4G13890
AT2G20700
AT4G38160
AT1G09415
AT3G20100
AT3G47120
AT5G03140
AT5G22700
AT3G59830
AT5G64080
AT1G67030
AT5G65005
AT2G46040
AT2G24285
AT2G29960
AT2G39200
AT3G13730
AT5G07360
AT1G07520
AT3G45290
AT5G04120
AT1G23760
AT5G39980
AT1G78910
AT4G00040
AT4G25880
AT3G01640
AT5G15330
AT1G04980
AT5G60040
AT3G05170
AT3G55660
AT5G55210
AT3G59470
AT4G14990
AT2G47820
AT1G78290
AT3G47675
AT2G28350
AT1G01840
AT5G42130
AT3G16950
AT3G55840
AT5G54920
AT1G21100
AT4G15020
AT1G25470
AT5G01720
AT2G37600
AT2G41990
AT3G04230
AT2G39030
AT3G14220
AT5G17580
AT5G63760
AT1G08550
AT5G20240
AT3G19150
AT2G20300
AT3G06470
AT3G48980
AT1G55050
AT5G54440
AT5G62865
AT4G28490
AT4G15765
AT3G58270
AT5G46330
AT2G14860
AT1G04310
AT2G23930
AT5G04600
AT4G22930
AT5G40510
AT4G10310
AT3G54130
AT1G22730
AT2G27140
AT3G09032
AT1G80860
AT5G22820
AT3G51820
AT5G45480
AT5G14410
AT4G05450
AT5G11510
AT2G42190
AT4G30780
AT1G68980
AT1G30755
AT4G38440
AT3G25500
AT1G17110
AT3G13040
AT5G05700
AT5G59160
AT5G24690
AT4G21010
AT2G36835
AT3G58600
AT2G05270
AT3G04300
AT5G35970
AT5G51080
AT5G26010
AT3G25210
AT5G54260
AT3G28900
AT5G02460
AT4G02890
AT1G80500
AT2G03310
AT5G16450
AT1G16460
AT3G03330
AT1G01160
AT5G64770
AT4G07868
AT4G15900
AT2G38790
AT2G30590
AT2G46790
AT2G22970
AT5G53430
AT2G21860
AT3G46600
AT4G14605
AT5G40370
AT1G62280
AT1G17920
AT5G11890
AT5G62190
AT4G03070
AT2G46735
AT1G54780
AT3G19553
AT5G48640
AT1G19660
AT1G14455
AT5G27390
AT4G19110
AT5G08660
AT4G34610
AT4G33550
AT1G72175
AT3G62590
AT1G67700
AT1G05520
AT4G20850
AT5G12360
AT1G73180
AT4G01990
AT1G27370
AT3G21215
AT4G13020
AT1G50270
AT3G50050
AT2G42460
AT5G43710
AT1G68330
AT1G34120
AT1G78240
AT1G68720
AT3G07930
AT3G49190
AT1G78430
AT3G19380
AT2G45430
AT5G18170
AT2G20670
AT3G28740
AT4G39770
AT1G71690
AT3G44600
AT5G47770
AT1G04010
AT2G34970
AT2G42740
AT5G21222
AT1G66580
AT3G16320
AT1G54350
AT5G15830
AT4G04890
AT2G46915
AT1G47960
AT4G27110
AT2G29890
AT5G55840
AT1G07990
AT4G12910
AT4G23680
AT4G16660
AT5G28830
AT3G21960
AT1G63080
AT1G15230
AT1G49240
AT2G22660
AT3G50080
AT1G50260
AT1G79060
AT2G04410
AT5G24850
AT3G11470
AT3G12530
AT1G56045
AT1G15130
AT4G31530
AT3G26080
AT3G57360
AT5G08440
AT4G26830
AT1G77520
AT4G28860
AT2G04550
AT5G58620
AT5G41390
AT2G31670
AT2G16365
AT5G55710
AT5G63110
AT1G66590
AT4G32170
AT4G26430
AT1G04420
AT1G36730
AT1G47710
AT3G13674
AT4G13050
AT5G42990
AT1G12570
AT3G16940
AT5G04860
AT1G16290
AT2G45990
AT2G14100
AT1G75810
AT2G34330
AT5G25900
AT3G03380
AT3G11440
AT4G25180
AT2G28650
AT4G33430
AT3G19570
AT5G61970
AT1G08710
AT5G19080
AT5G57100
AT3G14130
AT3G13857
AT5G61150
AT5G11380
AT5G64130
AT2G03530
AT4G22150
AT5G49550
AT1G65980
AT1G52560
AT1G56190
AT3G23370
AT5G25800
AT3G59500
AT3G46520
AT2G40980
AT1G11760
AT2G34730
AT2G43980
AT2G33060
AT1G55475
AT1G04510
AT4G01000
AT2G46620
AT5G01130
AT3G50845
AT2G24190
AT3G14420
AT1G66210
AT1G76800
AT2G17972
AT3G26220
AT1G05240
AT5G54760
AT1G49140
AT1G12440
AT3G11480
AT5G28740
AT5G32450
AT2G17980
AT3G53160
AT5G02060
AT5G27610
AT5G42955
AT3G56580
AT1G68110
AT2G15610
AT1G13860
AT3G14270
AT5G14060
AT3G49400
AT1G22620
AT2G46280
AT4G22810
AT3G47950
AT1G55270
AT1G60460
AT1G27330
AT4G23440
AT1G38131
AT5G56660
AT2G03630
AT1G14670
AT3G09870
AT3G54650
AT1G51020
AT1G29430
AT1G75880
AT5G21990
AT3G56680
AT1G27900
AT4G00460
AT3G53400
AT5G20680
AT2G20330
AT3G03810
AT5G42420
AT2G33720
AT3G14440
AT4G09730
AT5G57120
AT5G44420
AT4G39380
AT1G07920
AT5G42660
AT2G44745
AT3G26340
AT2G46500
AT3G28450
AT1G73940
AT3G03773
AT1G80700
AT1G25490
AT2G40300
AT5G35680
AT1G78370
AT3G18524
AT4G04020
AT3G13670
AT3G07990
AT1G19715
AT4G09980
AT4G38670
AT5G04620
AT4G00630
AT5G14080
AT2G34920
AT1G65010
AT3G02540
AT3G02300
AT1G14860
AT3G10660
AT1G52260
AT1G66050
AT2G33570
AT1G33400
AT3G11591
AT5G64540
AT2G27035
AT4G23650
AT3G45140
AT1G29440
AT2G38025
AT5G53770
AT3G09750
AT2G28020
AT5G57740
AT1G61170
AT4G12570
AT4G14520
AT1G17560
AT1G57720
AT2G40520
AT3G45900
AT4G26790
AT1G28680
AT1G70780
AT5G61160
AT1G36370
AT3G63490
AT2G26060
AT3G10020
AT1G17500
AT4G21890
AT4G05070
AT1G65040
AT5G51120
AT3G49780
AT1G61690
AT5G50490
AT2G06000
AT4G37150
AT5G07730
AT2G36980
AT3G06960
AT5G01230
AT2G39920
AT2G34960
AT1G36732
AT1G60860
AT3G49530
AT3G24730
AT4G12470
AT5G19570
AT5G54900
AT5G09461
AT1G66390
AT5G09462
AT4G39170
AT5G47480
AT2G42580
AT2G45500
AT4G05110
AT5G44410
AT2G41600
AT2G40510
AT1G25472
AT1G71990
AT2G43620
AT3G45310
AT5G24190
AT1G69670
AT1G56170
AT5G01600
AT2G21080
AT5G20480
AT2G22910
AT2G46920
AT3G62180
AT3G46030
AT5G65480
AT4G23190
AT5G06850
AT2G03150
AT3G13062
AT5G12020
AT5G41670
AT3G13620
AT3G12110
AT4G36840
AT1G54830
AT5G26717
AT2G43700
AT3G24150
AT4G03030
AT1G79830
AT1G47670
AT5G62640
AT3G23620
AT1G72650
AT3G27000
AT1G62570
AT1G57540
AT5G20960
AT4G36530
AT2G44350
AT1G80790
AT3G53960
AT3G21560
AT5G02960
AT3G01510
AT5G08170
AT4G32330
AT2G32860
AT2G30700
AT3G49590
AT2G14740
AT1G16850
AT1G23580
AT1G29750
AT4G30550
AT5G17860
AT4G24240
AT5G10130
AT1G08890
AT5G16390
AT2G01970
AT1G61100
AT2G29340
AT1G31920
AT1G15480
AT5G08510
AT5G61330
AT4G23110
AT4G10100
AT1G12740
AT3G02740
AT3G53280
AT3G18282
AT1G09920
AT3G26640
AT1G24880
AT1G76990
AT4G23640
AT1G65850
AT5G52500
AT2G19270
AT2G27210
AT4G27450
AT4G37660
AT5G58510
AT4G17040
AT4G23710
AT3G20560
AT3G10530
AT1G13650
AT5G48010
AT2G30432
AT3G56290
AT5G40060
AT3G58940
AT2G31970
AT1G71040
AT1G53040
AT2G19680
AT3G23660
AT3G61210
AT3G05680
AT4G30690
AT5G47790
AT3G23940
AT5G26780
AT5G57550
AT5G41900
AT2G38370
AT2G26920
AT5G65050
AT3G26680
AT1G28210
AT4G27130
AT2G15900
AT5G19830
AT2G37678
AT5G51950
AT3G52115
AT1G78320
AT1G62510
AT2G30870
AT3G23600
AT1G77890
AT5G46860
AT1G15490
AT2G36800
AT3G03680
AT4G34040
AT2G46020
AT4G16442
AT1G26570
AT4G10240
AT1G17145
AT5G13190
AT4G03100
AT5G58540
AT5G08200
AT4G32080
AT3G03320
AT2G16860
AT1G04210
AT1G24260
AT5G03370
AT3G47630
AT2G42710
AT1G74070
AT3G25950
AT2G24180
AT4G28556
AT4G27580
AT3G61040
AT3G60210
AT2G19710
AT3G07500
AT4G27520
AT2G44090
AT1G77230
AT5G07020
AT3G15090
AT2G43250
AT5G48220
AT4G31820
AT4G27990
AT3G60180
AT4G16370
AT5G12440
AT1G68185
AT4G31340
AT4G30400
AT4G14490
AT1G03050
AT1G17790
AT1G15590
AT5G03555
AT3G04370
AT5G51980
AT5G27150
AT4G22220
AT5G13480
AT5G10370
AT1G23040
AT2G17800
AT3G48810
AT1G29530
AT1G02580
AT3G61460
AT2G16390
AT2G39350
AT3G09660
AT3G54110
AT2G26680
AT2G19830
AT1G77440
AT5G19660
AT1G10650
AT3G08900
AT4G12300
AT1G62720
AT1G73380
AT2G04650
AT1G14200
AT4G10180
AT5G17380
AT5G43690
AT2G40435
AT5G65740
AT1G13480
AT5G57230
AT5G43500
AT1G27760
AT1G65470
AT3G11220
AT5G66810
AT4G20140
AT3G54560
AT5G57565
AT1G72750
AT5G60840
AT3G19260
AT3G09090
AT1G18390
AT1G47310
AT5G25752
AT2G23350
AT3G28710
AT2G30340
AT3G24530
AT4G16840
AT1G14850
AT4G15090
AT1G21660
AT2G28330
AT4G09670
AT3G53920
AT1G20020
AT5G10650
AT2G20920
AT5G08050
AT1G63300
AT4G35890
AT5G23040
AT1G11590
AT3G61360
AT4G22840
AT3G14090
AT3G22310
AT5G21482
AT1G22000
AT1G11810
AT5G20890
AT1G67630
AT1G20310
AT4G02370
AT1G16240
AT5G14720
AT5G18065
AT4G30610
AT3G10940
AT2G24280
AT4G27610
AT3G19508
AT4G25320
AT4G30720
AT1G08250
AT4G03490
AT1G36980
AT5G44110
AT5G61530
AT1G79090
AT3G12980
AT1G12470
AT2G07681
AT4G02150
AT3G49880
AT4G02600
AT4G21380
AT4G02540
AT3G01940
AT3G62930
AT5G13400
AT5G06380
AT1G13000
AT1G78940
AT1G27700
AT5G27490
AT1G29041
AT5G47690
AT4G37630
AT5G60120
AT4G27980
AT2G30270
AT2G04190
AT2G35030
AT4G23740
AT3G20090
AT2G43210
AT2G36740
AT5G01470
AT4G21400
AT3G18960
AT4G25240
AT2G29410
AT5G10710
AT1G62110
AT3G61840
AT3G04950
AT1G53240
AT3G07810
AT2G48010
AT4G11060
AT3G25430
AT3G13810
AT3G24160
AT5G16210
AT3G02555
AT2G19320
AT1G52720
AT3G15900
AT3G12950
AT1G64770
AT2G38730
AT3G05260
AT4G23540
AT2G44420
AT5G65205
AT2G17033
AT1G71220
AT5G56890
AT4G01310
AT5G04000
AT1G29060
AT1G01490
AT3G53800
AT4G10910
AT1G54000
AT5G65950
AT1G75850
AT4G10130
AT5G21020
AT5G01090
AT2G26550
AT5G58090
AT1G63170
AT1G77610
AT1G15015
AT3G24250
AT1G79020
AT3G55050
AT1G09240
AT1G72160
AT5G50375
AT3G09880
AT1G25290
AT1G04870
AT5G45630
AT1G62300
AT5G49180
AT5G49610
AT5G03860
AT2G47920
AT1G67360
AT3G13200
AT5G18310
AT1G78995
AT2G22120
AT2G01505
AT3G48530
AT1G55160
AT5G45510
AT4G38890
AT5G15880
AT5G12200
AT4G12610
AT3G27470
AT5G63280
AT2G17430
AT1G55740
AT5G58180
AT5G64980
AT4G27500
AT3G61440
AT4G18650
AT1G14720
AT1G10040
AT1G76670
AT1G68370
AT4G02400
AT4G33120
AT1G64670
AT1G14780
AT1G34270
AT3G54020
AT5G24360
AT2G43010
AT1G69430
AT4G38730
AT1G18500
AT3G26890
AT2G05250
AT5G19120
AT4G35010
AT3G03570
AT5G04390
AT5G64170
AT5G52230
AT5G55140
AT4G37750
AT2G30505
AT1G80210
AT4G07825
AT1G09740
AT3G48190
AT4G17140
AT5G19280
AT4G19170
AT1G73560
AT2G21620
AT5G28490
AT1G21360
AT1G04240
AT4G27180
AT2G40711
AT3G08870
AT3G08640
AT5G60920
AT4G27800
AT4G15620
AT2G23060
AT1G11860
AT4G39150
AT1G53390
AT1G80260
AT2G32660
AT3G57720
AT1G26760
AT4G15820
AT5G05130
AT4G39890
AT4G35450
AT2G36290
AT5G27470
AT4G28760
AT1G30630
AT3G52960
AT5G14680
AT1G63680
AT5G17290
AT1G69050
AT5G46290
AT4G29240
AT5G16250
AT1G11572
AT2G24820
AT2G04865
AT1G07430
AT2G41970
AT5G61840
AT3G44860
AT2G46860
AT1G45130
AT2G04700
AT1G75840
AT2G42700
AT2G34910
AT3G12915
AT1G73360
AT4G37400
AT1G12480
AT2G37025
AT4G25650
AT5G20700
AT5G66675
AT1G16010
AT4G19810
AT4G00231
AT5G56610
AT2G34410
AT4G30220
AT4G28790
AT3G01650
AT2G23430
AT4G22290
AT1G11890
AT3G57400
AT5G20950
AT5G54470
AT4G21580
AT3G61980
AT3G16390
AT3G06690
AT1G19110
AT2G04690
AT2G19880
AT5G61220
AT4G10160
AT4G17750
AT5G14320
AT1G16560
AT5G30495
AT4G20270
AT4G28650
AT4G15715
AT4G02380
AT1G77990
AT3G50350
AT1G19835
AT2G04300
AT2G18090
AT5G51670
AT4G34980
AT4G16030
AT2G01410
AT4G09610
AT3G02580
AT3G08850
AT3G56360
AT3G59350
AT2G21600
AT1G02300
AT2G45800
AT2G04515
AT3G53040
AT2G46680
AT1G36320
AT2G40410
AT1G07300
AT2G36190
AT1G24170
AT2G30920
AT5G65880
AT5G65590
AT5G61290
AT3G55960
AT1G73210
AT5G58780
AT1G16180
AT1G69370
AT4G33760
AT3G58450
AT3G55260
AT2G39140
AT3G16910
AT1G17010
AT5G14120
AT1G35720
AT1G22410
AT4G17616
AT1G29980
AT4G36070
AT5G04340
AT1G65490
AT5G67090
AT1G16090
AT3G04670
AT1G17180
AT5G55410
AT5G37370
AT5G42080
AT1G10588
AT5G27830
AT2G34600
AT5G49100
AT5G23840
AT4G13010
AT2G46230
AT1G62610
AT5G22060
AT1G16670
AT4G21810
AT2G26510
AT2G39330
AT3G21160
AT5G09463
AT4G12620
AT3G16440
AT3G52290
AT5G51100
AT4G22860
AT5G55910
AT1G75920
AT1G76920
AT5G20380
AT1G24625
AT3G50210
AT2G40580
AT1G72670
AT4G19880
AT3G15340
AT2G17770
AT3G09320
AT3G27590
AT2G26660
AT2G24830
AT3G19480
AT2G36325
AT1G17480
AT1G20130
AT1G21780
AT2G43255
AT1G14260
AT1G01225
AT1G66240
AT1G04550
AT5G33320
AT2G40920
AT5G43600
AT3G60350
AT2G18570
AT1G78920
AT1G63150
AT3G49420
AT3G46130
AT4G36630
AT2G23640
AT4G10030
AT5G67150
AT5G59350
AT2G04030
AT5G21150
AT5G06950
AT3G46620
AT2G23348
AT1G23330
AT2G19900
AT1G26750
AT5G15265
AT1G58080
AT4G26230
AT3G12290
AT5G10050
AT2G42560
AT5G59960
AT2G42260
AT2G33990
AT5G05160
AT1G58122
AT1G20190
AT4G35900
AT5G62530
AT5G62910
AT1G12080
AT1G15400
AT1G56070
AT1G52630
AT4G28910
AT1G60670
AT4G26810
AT1G31440
AT2G20500
AT1G22750
AT2G21100
AT1G63460
AT3G12370
AT5G30510
AT5G12230
AT5G63930
AT5G50600
AT1G21120
AT2G45840
AT3G61200
AT3G12955
AT5G14610
AT1G09760
AT3G51120
AT1G72700
AT5G24150
AT2G25840
AT1G12840
AT4G03210
AT4G17350
AT1G80130
AT3G23160
AT5G03760
AT4G12420
AT3G27540
AT4G14310
AT1G80280
AT5G28050
AT4G25170
AT2G04530
AT1G51580
AT1G27770
AT5G59170
AT3G02870
AT5G25630
AT5G46410
AT4G18800
AT2G35200
AT2G35060
AT5G53730
AT4G18010
AT1G72630
AT5G03350
AT2G01735
AT4G00290
AT4G40060
AT1G71360
AT2G30540
AT2G20070
AT3G14075
AT2G48030
AT5G43460
AT5G24830
AT4G08540
AT2G38070
AT1G77780
AT3G14400
AT3G15354
AT3G09310
AT1G42990
AT5G19473
AT1G58200
AT1G74000
AT5G08630
AT5G23950
AT1G54050
AT1G68100
AT3G13580
AT3G02310
AT1G01050
AT1G48100
AT1G30200
AT5G13950
AT5G14070
AT4G32060
AT5G20290
AT1G58120
AT4G05520
AT5G33280
AT1G68690
AT3G52370
AT3G61350
AT2G45250
AT5G56180
AT5G54280
AT1G49970
AT5G43400
AT4G02130
AT3G23800
AT1G68650
AT5G59850
AT5G43130
AT5G47680
AT1G09500
AT5G06800
AT2G25510
AT3G55820
AT3G21070
AT5G62270
AT1G69710
AT5G09600
AT1G06870
AT2G33470
AT3G02320
AT4G23450
AT4G24400
AT1G20600
AT1G20700
AT2G17560
AT5G56900
AT1G07000
AT1G76130
AT4G01580
AT1G51805
AT5G42570
AT5G40480
AT2G30170
AT3G57050
AT5G52520
AT1G07510
AT3G47700
AT3G13460
AT3G52105
AT1G05270
AT1G51060
AT4G00695
AT1G18470
AT5G26610
AT5G65990
AT5G67450
AT2G43950
AT3G27730
AT1G16400
AT5G19530
AT2G33620
AT3G05280
AT3G58990
AT3G28790
AT3G61160
AT3G06550
AT2G17265
AT3G18050
AT2G44020
AT5G12350
AT1G49520
AT2G17530
AT1G76200
AT1G18010
AT5G43770
AT5G61710
AT4G09750
AT1G30750
AT5G41050
AT2G43750
AT4G11230
AT1G09510
AT3G16670
AT2G16880
AT5G62670
AT3G06410
AT1G02180
AT1G74560
AT2G42690
AT2G24945
AT4G33450
AT1G54710
AT3G04160
AT4G09310
AT4G30980
AT3G08630
AT4G28950
AT3G03600
AT5G58070
AT4G33470
AT4G34410
AT2G17920
AT4G27652
AT4G20380
AT1G77720
AT2G02930
AT3G18480
AT5G17800
AT2G36910
AT3G01720
AT1G19910
AT3G19980
AT5G66930
AT3G60300
AT1G12850
AT4G37320
AT1G47330
AT2G20690
AT5G50020
AT4G32260
AT2G28790
AT3G06880
AT4G26780
AT1G07050
AT3G26810
AT1G14290
AT1G06515
AT3G23255
AT1G74100
AT1G80550
AT5G48570
AT4G28830
AT4G29870
AT1G53590
AT5G18630
AT5G01990
AT2G44060
AT3G06780
AT1G68710
AT5G24380
AT5G63420
AT4G25050
AT3G26170
AT4G33770
AT5G60660
AT5G01220
AT2G28305
AT3G26360
AT2G21540
AT3G18030
AT1G54170
AT1G65430
AT4G36390
AT5G44640
AT3G07870
AT1G01750
AT2G47380
AT2G33340
AT3G60700
AT1G20816
AT3G22440
AT3G15810
AT1G48210
AT4G30450
AT5G51170
AT4G00430
AT1G34510
AT5G18750
AT1G18000
AT4G17560
AT3G03100
AT2G02820
AT3G07525
AT5G28020
AT1G09630
AT2G38040
AT1G25440
AT2G28410
AT4G22240
AT3G14590
AT3G52950
AT5G09880
AT5G24110
AT1G18320
AT5G54910
AT5G58050
AT3G51140
AT1G24360
AT1G80180
AT2G39090
AT5G16780
AT2G23520
AT4G11020
AT3G16120
AT1G09570
AT5G14500
AT5G11580
AT5G64220
AT4G02210
AT3G57610
AT1G26700
AT2G45040
AT5G14510
AT1G15030
AT1G50910
AT1G74550
AT5G26742
AT1G69440
AT5G66900
AT5G05170
AT1G54080
AT2G27490
AT5G16280
AT5G27550
AT2G40205
AT4G26740
AT1G04360
AT2G20770
AT5G06680
AT1G15220
AT3G42050
AT1G61730
AT5G41580
AT1G15100
AT5G63350
AT1G33680
AT1G77530
AT3G62050
AT2G35430
AT1G20880
AT2G25620
AT2G29550
AT1G17970
AT3G50790
AT2G47170
AT1G65280
AT5G02160
AT5G42290
AT3G21351
AT1G26610
AT3G02670
AT4G29540
AT1G71100
AT1G07570
AT3G07200
AT3G02750
AT4G17800
AT2G38570
AT1G10430
AT5G63880
AT3G01430
AT3G02940
AT1G26390
AT3G10980
AT4G21460
AT3G60961
AT1G47497
AT3G20410
AT1G69180
AT1G13510
AT1G66470
AT2G22475
AT4G37040
AT2G46810
AT2G24350
AT1G17060
AT1G50290
AT3G46110
AT1G05780
AT1G71280
AT5G51150
AT3G10410
AT2G31710
AT4G34320
AT5G05690
AT3G56310
AT1G22440
AT1G48320
AT1G54960
AT1G75460
AT5G01320
AT1G73150
AT1G13220
AT3G26932
AT1G49160
AT4G30660
AT3G48040
AT1G01210
AT5G52380
AT4G14145
AT4G01897
AT5G37660
AT4G29220
AT5G37600
AT5G58290
AT1G02410
AT5G65960
AT1G13120
AT3G55600
AT2G04850
AT1G13020
AT2G21370
AT4G11330
AT5G08350
AT2G37960
AT4G15420
AT3G58460
AT5G52420
AT5G20150
AT5G44020
AT2G18328
AT3G25740
AT4G29780
AT5G17550
AT1G80555
AT2G47940
AT5G53010
AT4G36040
AT5G40390
AT1G79810
AT5G47890
AT1G09540
AT4G15240
AT1G09794
AT5G53310
AT2G30820
AT1G13570
AT2G20495
AT4G23885
AT5G49830
AT2G21280
AT1G49620
AT5G54660
AT1G01860
AT5G50550
AT3G09270
AT1G65440
AT1G21110
AT5G55560
AT3G02620
AT1G79340
AT3G56160
AT5G23140
AT2G36300
AT3G53510
AT5G66060
AT3G59430
AT5G59060
AT1G67550
AT5G07420
AT2G37400
AT2G44650
AT5G16640
AT2G17670
AT3G19895
AT1G54240
AT2G03430
AT2G29560
AT3G50410
AT4G29960
AT1G11820
AT3G15357
AT1G76140
AT3G46950
AT2G29680
AT5G19920
AT1G52343
AT3G19510
AT4G11570
AT1G29790
AT4G35040
AT1G06050
AT3G62830
AT5G03100
AT2G29130
AT1G36940
AT3G22490
AT5G48650
AT4G30920
AT4G35785
AT4G21903
AT5G61820
AT2G33050
AT1G32928
AT5G53940
AT3G49750
AT2G02380
AT2G34010
AT5G66480
AT1G02880
AT3G07000
AT2G36990
AT1G66230
AT4G03090
AT1G70570
AT3G58100
AT2G38630
AT4G27860
AT2G31530
AT2G21140
AT1G30974
AT1G74470
AT3G60690
AT3G18450
AT3G19590
AT3G61030
AT3G55100
AT1G12920
AT5G57360
AT5G06220
AT4G29460
AT4G09200
AT1G23780
AT1G21890
AT1G63780
AT1G77932
AT2G01490
AT1G11530
AT5G26930
AT1G71230
AT5G09870
AT3G47380
AT1G68870
AT3G13110
AT4G31985
AT2G39260
AT4G09160
AT5G53490
AT2G31800
AT2G27290
AT3G24760
AT5G18040
AT4G14560
AT1G51570
AT1G51650
AT1G53380
AT3G62270
AT2G36250
AT1G10700
AT4G31920
AT1G09690
AT2G18876
AT5G17400
AT5G50150
AT5G17840
AT3G02770
AT5G38435
AT1G47820
AT2G44760
AT3G13228
AT5G63000
AT5G01250
AT2G23000
AT3G59280
AT1G08190
AT5G54130
AT5G28690
AT2G25140
AT1G61120
AT1G30670
AT1G02820
AT5G23170
AT1G25375
AT5G15450
AT5G24390
AT1G20470
AT3G24040
AT1G68760
AT4G30020
AT5G17523
AT1G10250
AT1G01770
AT4G31020
AT1G72560
AT2G01420
AT3G05000
AT1G61780
AT2G31920
AT3G26060
AT5G54067
AT2G27160
AT5G04610
AT3G59780
AT2G21950
AT4G24530
AT1G73230
AT4G10390
AT1G04490
AT1G52820
AT4G07950
AT5G67620
AT2G15042
AT3G50990
AT3G53430
AT3G62690
AT5G56740
AT2G29940
AT4G08300
AT3G24660
AT5G20650
AT1G15860
AT1G18600
AT1G75420
AT2G43130
AT3G60130
AT5G40980
AT1G68220
AT2G04680
AT5G20820
AT2G29690
AT1G74340
AT4G39460
AT5G42390
AT3G07800
AT3G26070
AT3G48670
AT3G50630
AT5G10820
AT4G11040
AT4G10450
AT2G24150
AT4G01080
AT3G16260
AT5G44040
AT5G53170
AT4G31080
AT1G14510
AT4G35160
AT2G37620
AT2G18710
AT5G13390
AT5G60100
AT3G60680
AT2G25770
AT2G18193
AT2G16586
AT1G27390
AT3G44115
AT2G31250
AT1G16500
AT1G33811
AT3G53402
AT3G16100
AT5G27395
AT2G40620
AT2G21520
AT3G19615
AT4G15730
AT3G14060
AT3G22530
AT4G10050
AT4G10930
AT5G11640
AT1G04470
AT5G20620
AT4G31810
AT5G54930
AT2G17570
AT1G11680
AT5G25470
AT4G04200
AT5G07560
AT1G15060
AT3G48420
AT2G32160
AT4G39710
AT5G62690
AT5G08150
AT5G59820
AT2G42750
AT5G63710
AT3G61820
AT3G23670
AT5G54270
AT3G07160
AT5G39360
AT4G28630
AT1G02130
AT3G60450
AT4G02405
AT5G52970
AT5G41350
AT1G02450
AT5G58100
AT2G39640
AT1G67870
AT2G21440
AT1G20510
AT3G03370
AT5G02290
AT3G19120
AT4G31300
AT1G26370
AT4G03150
AT3G46180
AT2G15080
AT2G06520
AT1G55670
AT5G17600
AT5G44400
AT3G15790
AT1G17460
AT5G48545
AT1G58110
AT5G67600
AT2G31730
AT4G29000
AT5G17350
AT1G56050
AT1G13460
AT3G05725
AT1G12110
AT5G64160
AT2G01400
AT1G26910
AT1G63420
AT5G04347
AT1G70350
AT1G76030
AT4G10600
AT1G04390
AT4G33480
AT5G08280
AT3G03450
AT4G30830
AT4G28703
AT4G13220
AT5G09770
AT1G08980
AT4G10840
AT1G12650
AT5G67130
AT2G04032
AT4G01030
AT1G68340
AT1G12860
AT1G79590
AT2G33290
AT4G29720
AT1G19430
AT1G36000
AT2G45480
AT1G73690
AT5G02502
AT5G17900
AT3G19190
AT5G18470
AT1G09530
AT5G19540
AT1G77410
AT3G51171
AT5G61500
AT1G77510
AT5G66420
AT3G43790
AT4G36105
AT1G56500
AT1G78490
AT4G14950
AT3G13880
AT1G31300
AT3G09560
AT2G32060
AT4G31730
AT3G12070
AT2G04170
AT3G02910
AT1G08970
AT2G20370
AT1G17980
AT3G02170
AT4G37390
AT3G18060
AT4G31010
AT4G13270
AT5G48620
AT1G48690
AT1G72970
AT5G64530
AT2G35260
AT2G32235
AT2G41140
AT3G23480
AT1G22910
AT4G10110
AT1G48110
AT5G08480
AT5G15250
AT1G29820
AT1G21130
AT1G70895
AT2G41410
AT5G45780
AT1G22790
AT3G48195
AT2G47360
AT5G18525
AT5G53930
AT5G46300
AT1G10810
AT5G37380
AT3G55340
AT1G02330
AT4G14385
AT2G03120
AT3G05750
AT4G21680
AT4G17510
AT1G15140
AT5G18780
AT3G54430
AT4G17990
AT4G37930
AT3G60410
AT1G51800
AT5G39970
AT2G41710
AT1G32790
AT1G77800
AT2G18240
AT1G19050
AT5G24260
AT3G18910
AT1G17600
AT1G15040
AT1G48460
AT4G20940
AT4G22214
AT1G10720
AT1G52510
AT5G26280
AT5G51850
AT1G54230
AT5G62890
AT4G34760
AT1G27650
AT1G19800
AT5G02560
AT1G79230
AT5G47635
AT2G43120
AT3G25572
AT2G19790
AT1G71940
AT2G25050
AT1G75540
AT5G48850
AT5G62050
AT3G29770
AT2G37920
AT2G24250
AT5G66560
AT3G17900
AT5G58920
AT1G13180
AT5G24350
AT4G02510
AT4G31590
AT5G56750
AT1G70770
AT1G07290
AT3G01370
AT2G32645
AT4G31770
AT5G49070
AT2G33860
AT1G79580
AT3G10110
AT1G30790
AT3G62940
AT1G17190
AT1G53230
AT2G46690
AT2G46700
AT3G18370
AT5G24840
AT4G04830
AT2G38290
AT4G09630
AT3G02520
AT4G09000
AT1G27190
AT1G19440
AT4G27510
AT3G54980
AT1G64090
AT1G03830
AT2G29710
AT1G73750
AT1G56090
AT1G74440
AT4G30930
AT4G19510
AT2G35470
AT1G80570
AT2G26210
AT4G28750
AT5G19820
AT1G72060
AT1G10760
AT3G17770
AT2G45890
AT2G46260
AT5G15260
AT4G30340
AT4G28395
AT1G70800
AT5G08580
AT1G09960
AT1G17960
AT1G28230
AT1G50420
AT5G46220
AT1G14687
AT5G36890
AT3G26050
AT3G18250
AT4G30662
AT5G02230
AT1G79940
AT1G38065
AT1G72640
AT3G50880
AT5G44520
AT5G16720
AT1G06720
AT3G19870
AT5G10360
AT3G19490
AT3G05040
AT1G04985
AT1G51890
AT1G36310
AT5G02410
AT4G19140
AT1G13450
AT5G51910
AT1G76460
AT3G23000
AT1G47740
AT4G17910
AT3G21820
AT1G15390
AT3G48850
AT1G26880
AT2G19850
AT5G66570
AT1G29300
AT5G25475
AT1G18160
AT1G45000
AT1G69960
AT5G27760
AT4G17000
AT5G01770
AT4G21926
AT1G76300
AT2G46240
AT3G59370
AT4G20870
AT1G54790
AT4G33530
AT5G37475
AT1G77590
AT2G21830
AT5G17630
AT5G04230
AT5G38280
AT5G43650
AT3G48740
AT1G52380
AT5G60400
AT3G11580
AT2G32790
AT5G23740
AT1G78922
AT1G33030
AT2G45880
AT2G20780
AT3G24890
AT3G23810
AT1G16700
AT5G38530
AT3G19210
AT3G14160
AT2G02390
AT5G65070
AT2G22230
AT5G42500
AT2G42080
AT2G40740
AT5G15570
AT5G43280
AT4G35530
AT1G14330
AT1G69750
AT3G56060
AT3G09960
AT5G16240
AT1G80840
AT1G36390
AT3G47400
AT5G52940
AT5G51970
AT1G54870
AT2G30950
AT3G06290
AT5G08535
AT5G03190
AT2G22840
AT2G39420
AT5G11390
AT1G31540
AT2G27660
AT2G36020
AT2G45010
AT3G04910
AT3G26560
AT1G28320
AT4G12340
AT3G16850
AT2G31040
AT4G11660
AT1G16470
AT1G13630
AT3G52880
AT3G25990
AT1G08290
AT1G74200
AT1G66530
AT2G23950
AT5G20165
AT3G51310
AT1G17340
AT1G73100
AT4G32970
AT2G22070
AT5G02380
AT1G06510
AT4G32840
AT5G14800
AT3G02890
AT1G29830
AT3G13490
AT2G06255
AT3G50670
AT4G27420
AT3G29370
AT1G17820
AT5G35840
AT1G48030
AT1G04990
AT4G21860
AT4G38250
AT1G02475
AT1G53310
AT5G63140
AT1G66740
AT4G33010
AT4G11100
AT3G57910
AT2G36220
AT5G10290
AT4G24230
AT5G05000
AT1G20580
AT5G54730
AT3G10760
AT4G21530
AT1G56560
AT1G31870
AT3G22170
AT4G37030
AT5G61040
AT1G55520
AT5G18480
AT5G24470
AT1G76050
AT1G14810
AT1G10670
AT4G15840
AT5G61390
AT2G41040
AT4G02520
AT1G06440
AT5G02770
AT5G01910
AT2G33780
AT3G22590
AT5G11350
AT5G40890
AT5G22110
AT3G54290
AT3G61610
AT1G18730
AT2G39130
AT3G52660
AT1G22470
AT2G35160
AT3G01340
AT5G25310
AT3G15352
AT1G21910
AT5G44860
AT4G31100
AT1G12244
AT2G36895
AT3G12320
AT3G15080
AT1G65985
AT3G05030
AT3G48170
AT1G15880
AT2G25480
AT1G70810
AT1G11650
AT5G02820
AT5G39210
AT1G23120
AT2G21170
AT5G20990
AT3G45740
AT2G38870
AT2G33360
AT2G41415
AT1G34150
AT1G29050
AT5G39650
AT1G61110
AT3G03960
AT1G50900
AT5G07720
AT5G64270
AT3G25440
AT3G11980
AT3G16140
AT1G33520
AT4G14110
AT1G07830
AT2G23600
AT3G04570
AT2G05230
AT3G26618
AT4G32420
AT4G22550
AT1G68020
AT1G51100
AT5G46510
AT1G33270
AT5G64600
AT1G22830
AT5G03680
AT1G10530
AT5G39950
AT4G18070
AT1G28050
AT5G22540
AT1G34630
AT5G09640
AT4G22212
AT1G19120
AT1G78810
AT5G61540
AT5G27560
AT1G27180
AT5G53120
AT1G12930
AT4G36210
AT4G28150
AT5G06770
AT1G66100
AT1G13320
AT1G19140
AT2G39550
AT5G64360
AT3G22890
AT1G12680
AT3G12250
AT3G59200
AT3G17890
AT5G07380
AT1G34130
AT1G71030
AT1G64160
AT5G13580
AT1G72830
AT2G41840
AT3G27999
AT3G33530
AT1G51070
AT1G17290
AT3G17660
AT4G33150
AT5G64000
AT5G04680
AT4G30490
AT2G35770
AT3G03260
AT1G32580
AT3G19920
AT4G05210
AT3G50840
AT2G23160
AT3G51510
AT5G17150
AT4G01590
AT4G15180
AT3G11280
AT2G22640
AT5G07110
```
