## Supplementary material for "A comprehensive map of preferentially located motifs reveals distinct proximal *cis*-regulatory elements in plants": TTCTGTA_containing_gene_set.txt

```
#Occurences of TTCTGTA between 29 and 117 (positions relative to the transcription start site)
#640 sequences with TTCTGTA in this interval
#3.11% of the sequences in promoter set with TTCTGTA (set with 20573 sequences)
AT4G30690
AT4G38890
AT1G71720
AT1G12470
AT1G52510
AT4G25650
AT1G56170
AT5G58110
AT2G30870
AT4G08300
AT2G25840
AT3G61040
AT1G10220
AT1G18470
AT2G39190
AT1G68980
AT2G14740
AT3G48195
AT3G10320
AT5G61220
AT4G16840
AT5G23040
AT1G17820
AT5G28490
AT3G60690
AT5G10820
AT5G17290
AT3G18030
AT3G07510
AT4G10450
AT1G21120
AT1G52343
AT1G04420
AT2G47020
AT5G61150
AT5G20950
AT5G59820
AT4G12300
AT1G71230
AT2G41140
AT1G11572
AT1G21660
AT1G19910
AT5G33280
AT5G14410
AT5G08535
AT3G09032
AT2G22475
AT2G14860
AT4G21710
AT4G31985
AT3G07568
AT4G27020
AT3G07160
AT3G22310
AT1G56560
AT1G01050
AT2G45010
AT1G58080
AT5G42390
AT2G20330
AT2G38290
AT3G19590
AT5G63030
AT5G10370
AT4G35335
AT4G29780
AT2G43950
AT1G19835
AT4G23710
AT4G29570
AT5G04610
AT1G19110
AT1G25290
AT3G62940
AT3G02540
AT2G36290
AT5G08200
AT4G02405
AT5G58300
AT2G45220
AT5G61540
AT1G50910
AT3G48690
AT4G12770
AT1G69370
AT2G25430
AT3G26932
AT5G66570
AT1G17600
AT1G07510
AT1G26520
AT1G47710
AT1G65010
AT3G54130
AT5G54730
AT2G21950
AT5G37370
AT1G55520
AT3G19980
AT1G14670
AT5G13130
AT5G17800
AT2G20495
AT1G27390
AT2G33060
AT2G40640
AT4G27860
AT1G55050
AT3G10020
AT1G54870
AT5G19473
AT3G25430
AT5G40890
AT5G03370
AT5G53430
AT2G16860
AT2G40711
AT4G31730
AT5G16240
AT5G38970
AT3G17250
AT5G53930
AT1G26750
AT4G33770
AT3G52115
AT2G40300
AT5G25475
AT5G24830
AT1G27190
AT2G36740
AT5G47690
AT1G70770
AT4G34040
AT3G06290
AT3G13870
AT4G11660
AT2G20300
AT1G68870
AT1G31440
AT4G29210
AT2G36980
AT5G27390
AT3G24760
AT3G61820
AT4G14560
AT4G36390
AT5G55210
AT1G54710
AT3G57210
AT3G16940
AT1G69050
AT2G42690
AT5G58050
AT5G58510
AT1G60860
AT1G30755
AT1G63860
AT2G42260
AT1G64580
AT1G08550
AT5G35680
AT1G33680
AT1G54080
AT5G08050
AT1G04980
AT4G34410
AT5G57550
AT4G22550
AT4G19112
AT5G21222
AT3G62810
AT3G50845
AT5G13190
AT4G33450
AT5G21274
AT1G13650
AT3G51120
AT5G65960
AT3G21215
AT2G44650
AT1G26760
AT5G24020
AT3G54980
AT4G16520
AT5G06820
AT1G21910
AT5G08380
AT5G18170
AT3G27000
AT1G79820
AT1G30974
AT3G18060
AT1G51650
AT1G14850
AT3G62690
AT1G14350
AT4G02380
AT4G25170
AT1G04360
AT4G19110
AT3G47120
AT3G10980
AT3G23280
AT1G58110
AT1G07830
AT3G28790
AT2G41990
AT3G19210
AT4G25050
AT2G04410
AT1G15030
AT2G39640
AT5G57360
AT1G02820
AT1G61100
AT5G11890
AT5G24690
AT2G43010
AT1G24625
AT4G30370
AT1G36370
AT3G06420
AT1G04390
AT2G29410
AT3G02300
AT1G22470
AT3G57720
AT4G26740
AT4G24660
AT4G26760
AT5G51970
AT1G21360
AT2G43130
AT1G13860
AT5G61710
AT2G30540
AT5G44040
AT1G27340
AT5G19350
AT3G09320
AT1G29041
AT1G27695
AT4G38280
AT4G05520
AT5G35670
AT4G10600
AT5G58310
AT4G37030
AT2G24310
AT1G19660
AT1G63300
AT5G12350
AT4G28860
AT3G27120
AT3G13857
AT2G46690
AT1G47310
AT3G22590
AT5G37478
AT5G53010
AT2G34410
AT3G45140
AT3G02770
AT4G29960
AT2G22070
AT5G40480
AT5G20680
AT1G02330
AT1G12440
AT4G35450
AT4G23680
AT1G09040
AT1G12110
AT1G23730
AT2G37920
AT5G16640
AT1G71280
AT3G61200
AT2G23640
AT5G04050
AT5G54440
AT2G39260
AT2G25735
AT1G77720
AT1G56500
AT1G70895
AT2G46020
AT2G46240
AT3G19553
AT3G19480
AT5G44110
AT5G64700
AT1G63150
AT1G68100
AT1G04470
AT2G14850
AT2G19880
AT3G60450
AT1G57540
AT3G25210
AT4G17430
AT5G58620
AT5G20700
AT3G28740
AT4G01310
AT5G62690
AT5G62910
AT5G01220
AT1G16850
AT4G27980
AT3G59740
AT5G08440
AT2G36790
AT2G35155
AT1G08710
AT2G45880
AT5G15710
AT4G31100
AT5G18900
AT3G53040
AT1G71100
AT5G27610
AT1G09740
AT1G21370
AT5G10650
AT1G80550
AT1G17550
AT4G10240
AT2G20780
AT4G09630
AT2G29800
AT4G13110
AT5G66200
AT1G70782
AT1G72060
AT4G35900
AT5G44790
AT4G23440
AT1G69780
AT1G76990
AT3G07650
AT1G73860
AT4G13010
AT5G41670
AT1G70780
AT4G00231
AT2G45910
AT2G15900
AT5G42080
AT2G33050
AT2G21620
AT3G29310
AT2G47350
AT5G24010
AT5G21020
AT3G17770
AT5G64360
AT1G15000
AT2G37600
AT3G07950
AT5G51850
AT5G12360
AT1G30680
AT2G28790
AT4G02370
AT3G22440
AT1G69380
AT3G01325
AT5G58180
AT4G14650
AT2G04690
AT5G42340
AT3G03450
AT5G46300
AT4G17140
AT2G29680
AT3G19895
AT4G01430
AT5G58100
AT5G62180
AT3G52660
AT5G43460
AT2G24320
AT2G20770
AT1G09960
AT3G03600
AT4G02400
AT5G15330
AT1G19520
AT3G16100
AT1G33811
AT4G29050
AT2G36895
AT3G11400
AT4G29000
AT5G45710
AT2G23348
AT4G12420
AT1G19430
AT1G11790
AT2G18876
AT5G63790
AT3G57050
AT3G27999
AT2G20920
AT5G55200
AT5G53490
AT2G36300
AT3G13420
AT1G56090
AT1G74460
AT5G04740
AT1G55740
AT5G02620
AT1G76800
AT5G08580
AT1G05270
AT1G01490
AT2G03280
AT2G41040
AT3G18773
AT5G57580
AT3G03380
AT5G47080
AT5G19080
AT5G43670
AT5G51020
AT4G17350
AT1G16010
AT2G36800
AT5G18470
AT5G06770
AT5G11350
AT4G39710
AT1G75850
AT5G27760
AT3G55340
AT2G45250
AT5G13760
AT2G30280
AT5G11090
AT2G21710
AT2G14750
AT1G04210
AT1G71940
AT4G20870
AT2G03530
AT4G22840
AT3G19490
AT5G67450
AT2G28410
AT3G19570
AT3G53960
AT2G24280
AT1G27900
AT2G04700
AT3G50080
AT5G59510
AT2G46735
AT1G18390
AT5G03760
AT5G06950
AT2G26660
AT1G66540
AT2G47170
AT5G03680
AT3G06690
AT4G19140
AT3G15690
AT1G10250
AT2G27290
AT4G01990
AT1G13750
AT5G18065
AT4G28395
AT1G79660
AT4G01030
AT3G13620
AT1G07310
AT2G32415
AT3G05725
AT3G49750
AT5G15260
AT3G05030
AT2G46505
AT5G28050
AT3G57400
AT2G43310
AT1G29530
AT5G58290
AT1G66390
AT5G22790
AT5G12440
AT5G55710
AT3G16320
AT3G18370
AT1G68110
AT3G48170
AT1G26800
AT2G04515
AT2G25050
AT5G65740
AT1G55530
AT1G77460
AT5G39970
AT1G76130
AT4G22930
AT5G23460
AT3G20090
AT2G02820
AT5G65880
AT5G01130
AT5G61530
AT5G03860
AT3G09560
AT1G29440
AT1G78490
AT5G07560
AT1G60460
AT1G20020
AT2G25770
AT5G01250
AT3G08630
AT2G20500
AT3G53800
AT5G05000
AT4G02890
AT5G02160
AT3G26050
AT3G62590
AT1G62280
AT3G49590
AT5G64170
AT1G05870
AT2G20950
AT1G68650
AT1G65430
AT5G59160
AT1G08180
AT5G21482
AT2G27190
AT4G05110
AT5G04390
AT5G48545
AT5G20650
AT5G43310
AT3G03570
AT2G42750
AT5G21990
AT4G12610
AT3G61210
AT1G17145
AT5G42990
AT2G31530
AT3G59500
AT5G40980
AT1G11593
AT2G46260
AT2G22460
AT2G19850
AT5G24470
AT1G17480
AT2G27210
AT5G59350
AT1G29040
AT4G30780
AT4G14605
AT3G24070
AT1G15880
AT1G10740
AT1G55152
AT3G62050
AT3G14075
AT1G03050
AT1G15230
AT2G21860
AT3G49880
AT1G02300
AT2G34960
AT5G61290
AT1G77780
AT1G20190
AT4G27130
AT1G10700
AT4G29220
AT1G51100
AT3G06270
AT2G19270
AT4G34460
AT5G15510
AT3G03940
AT5G35970
AT1G15040
AT3G46950
AT2G03140
AT5G11390
AT1G64090
AT3G23660
AT4G34320
AT1G29980
AT5G66810
AT3G02740
AT1G29830
AT5G07730
AT5G57950
AT1G69450
AT5G39980
AT5G48360
AT4G35530
AT3G05250
AT5G64740
AT1G48210
AT4G12470
AT4G38090
AT4G22214
AT4G28950
AT5G13580
AT2G17980
AT1G16180
AT5G16780
AT2G16880
AT3G10660
AT5G66420
AT1G69670
AT1G74100
AT3G60680
AT3G54650
AT3G46780
AT1G73150
AT5G64160
AT5G57400
AT3G19120
AT3G19380
AT1G51020
AT1G68710
AT1G29050
AT3G26690
AT5G01720
AT3G08550
```
