## Supplementary material for "A comprehensive map of preferentially located motifs reveals distinct proximal *cis*-regulatory elements in plants": TTCTGTAA_containing_gene_set.txt

```
#Occurences of TTCTGTAA between 20 and 104 (positions relative to the transcription start site)
#250 sequences with TTCTGTAA in this interval
#1.22% of the sequences in promoter set with TTCTGTAA (set with 20573 sequences)
AT5G35670
AT2G25840
AT2G29800
AT5G24470
AT1G72060
AT3G26550
AT4G31010
AT1G71940
AT2G30870
AT5G20680
AT3G18370
AT5G25475
AT1G15000
AT2G46505
AT5G64160
AT2G30540
AT5G02160
AT5G65880
AT2G40711
AT5G24830
AT5G54730
AT5G23040
AT3G03380
AT4G28395
AT5G44110
AT1G15040
AT5G03760
AT4G10450
AT2G23348
AT5G16240
AT2G14740
AT1G47310
AT1G07830
AT4G34460
AT2G26660
AT5G61710
AT2G28790
AT4G24660
AT4G27130
AT5G35680
AT3G49590
AT1G68710
AT1G71280
AT5G27610
AT3G19120
AT4G31985
AT1G56560
AT1G69380
AT5G57550
AT4G00231
AT3G16940
AT3G02770
AT3G53040
AT5G18900
AT5G19080
AT5G57360
AT1G52343
AT5G01220
AT3G05725
AT2G45220
AT1G03050
AT5G19350
AT2G37920
AT3G62590
AT5G07730
AT1G56170
AT4G13010
AT3G26690
AT2G25735
AT2G45010
AT3G25210
AT5G45710
AT1G34130
AT1G55520
AT4G22550
AT4G38890
AT3G13670
AT2G19880
AT1G50370
AT5G47690
AT1G69050
AT3G53800
AT3G13857
AT5G15260
AT5G03370
AT3G49750
AT2G16880
AT1G64090
AT1G63860
AT5G55200
AT3G22590
AT4G01990
AT3G46780
AT5G42390
AT3G61850
AT5G10370
AT1G32480
AT4G23940
AT3G25430
AT5G67450
AT3G27999
AT1G02330
AT1G10220
AT1G04390
AT3G24070
AT3G53960
AT1G75850
AT1G33680
AT1G31440
AT5G59820
AT5G64360
AT2G47170
AT1G26750
AT3G10020
AT5G61530
AT3G19980
AT4G12610
AT2G33050
AT5G12360
AT1G69370
AT1G63300
AT4G29050
AT1G02820
AT1G19520
AT5G10820
AT5G21020
AT3G54980
AT5G12350
AT1G17550
AT4G31100
AT1G79660
AT3G49880
AT1G64580
AT5G62180
AT1G71100
AT1G19660
AT5G24010
AT3G48690
AT3G23660
AT1G68650
AT5G55210
AT1G55152
AT3G46950
AT1G25290
AT4G27860
AT3G48195
AT5G44790
AT3G07568
AT5G61540
AT1G10740
AT2G04690
AT2G23000
AT5G47080
AT4G14605
AT5G42080
AT3G03570
AT1G17810
AT2G29190
AT2G04865
AT5G15710
AT3G01500
AT1G22470
AT4G01310
AT4G05520
AT4G08300
AT4G19150
AT3G47120
AT2G46735
AT5G66820
AT1G26760
AT3G62810
AT5G11350
AT2G21860
AT2G24280
AT3G16320
AT1G05870
AT1G01050
AT1G15030
AT1G12440
AT3G13620
AT5G46300
AT4G05110
AT5G13130
AT1G51650
AT3G62940
AT5G03680
AT4G02370
AT5G51970
AT3G05030
AT5G64700
AT5G01720
AT5G04390
AT5G24020
AT5G44040
AT4G17140
AT1G65430
AT4G34410
AT4G19140
AT5G18470
AT5G53490
AT2G45880
AT5G51670
AT5G16780
AT1G29440
AT1G04470
AT5G58290
AT5G58510
AT1G17600
AT5G19473
AT2G46690
AT1G23730
AT5G51850
AT5G24840
AT3G19210
AT2G46260
AT2G28410
AT3G62690
AT4G14560
AT4G29570
AT5G12440
AT1G13650
AT5G58180
AT1G74460
AT1G26520
AT1G02300
AT3G07160
AT3G48170
AT5G37478
AT1G17820
AT1G11593
AT3G62050
AT2G33060
AT1G77720
AT1G09960
AT2G20330
AT3G61910
AT5G64740
AT5G06770
AT5G21274
AT1G18990
AT5G11390
AT4G10240
AT1G29830
AT1G54080
AT1G08710
AT5G61150
AT2G03280
AT5G16640
AT5G02850
AT2G04410
```
