## Supplementary material for "A comprehensive map of preferentially located motifs reveals distinct proximal *cis*-regulatory elements in plants": TTCTGTAT_containing_gene_set.txt

```
#Occurences of TTCTGTAT between 28 and 83 (positions relative to the transcription start site)
#133 sequences with TTCTGTAT in this interval
#0.65% of the sequences in promoter set with TTCTGTAT (set with 20573 sequences)
AT1G65010
AT2G25430
AT1G69780
AT1G04420
AT2G45910
AT2G36800
AT5G04610
AT5G55710
AT1G29980
AT4G22214
AT1G08550
AT5G43670
AT5G11890
AT5G02620
AT3G27000
AT1G21910
AT4G25650
AT2G45250
AT3G28790
AT2G36740
AT5G38970
AT3G19380
AT5G08535
AT1G16850
AT4G02405
AT5G04050
AT5G59160
AT4G20870
AT4G12770
AT5G58110
AT3G61210
AT5G17290
AT3G61200
AT3G54650
AT5G58310
AT3G60690
AT5G24690
AT1G30755
AT3G02540
AT2G36980
AT5G40980
AT5G51020
AT5G48360
AT5G66420
AT4G12300
AT2G14850
AT4G01430
AT1G77780
AT3G01325
AT3G45140
AT1G20020
AT1G71230
AT1G70782
AT1G68980
AT5G08580
AT1G27390
AT1G29041
AT4G27020
AT1G18390
AT2G20780
AT3G28740
AT5G08050
AT2G29410
AT1G24625
AT1G60860
AT3G59740
AT4G34040
AT5G03860
AT5G63030
AT2G25770
AT5G13190
AT5G11090
AT5G23460
AT2G15900
AT1G27695
AT1G71720
AT5G58300
AT1G30974
AT5G18065
AT3G03450
AT5G10650
AT1G66390
AT4G23440
AT5G20950
AT4G19112
AT3G15690
AT2G27290
AT3G08630
AT2G27210
AT1G56090
AT2G04515
AT2G20770
AT4G33450
AT1G29040
AT1G74100
AT3G18060
AT1G15230
AT2G27190
AT2G36290
AT5G66570
AT2G34960
AT3G26932
AT3G54130
AT5G27390
AT1G47710
AT2G25050
AT5G65960
AT3G50845
AT4G34320
AT5G13580
AT1G61100
AT3G07510
AT4G29220
AT4G02890
AT3G52660
AT1G70780
AT1G12110
AT3G59500
AT5G21482
AT1G04360
AT3G03600
AT5G18170
AT5G43310
AT4G22840
AT3G52115
AT4G27980
AT5G66810
AT5G53010
AT5G15330
AT3G57050
AT4G30780
AT1G51020
AT4G38280
```
