## Supplementary material for "A comprehensive map of preferentially located motifs reveals distinct proximal *cis*-regulatory elements in plants": TTCTGTGT_containing_gene_set.txt

```
#Occurences of TTCTGTGT between 40 and 148 (positions relative to the transcription start site)
#182 sequences with TTCTGTGT in this interval
#0.88% of the sequences in promoter set with TTCTGTGT (set with 20573 sequences)
AT5G03190
AT3G43700
AT5G11510
AT2G27220
AT2G20130
AT4G14310
AT3G44200
AT3G02555
AT4G35040
AT4G33430
AT4G26780
AT5G04120
AT2G12400
AT5G66930
AT5G02380
AT4G10020
AT4G10100
AT1G15140
AT2G44420
AT5G50460
AT5G10240
AT1G09760
AT5G54470
AT4G02210
AT3G17000
AT2G32860
AT1G48460
AT4G09000
AT1G09520
AT1G21780
AT2G39030
AT1G64790
AT2G02760
AT1G74360
AT4G29240
AT2G28020
AT5G16210
AT5G19190
AT4G31010
AT3G63500
AT5G55840
AT3G54430
AT3G21351
AT1G61170
AT4G25320
AT4G18590
AT3G18282
AT4G10030
AT1G29300
AT2G35610
AT2G30270
AT1G14290
AT1G53590
AT1G50900
AT3G18370
AT1G20510
AT2G34060
AT5G20150
AT5G23950
AT1G79060
AT3G24730
AT5G37600
AT1G79230
AT4G30020
AT5G01990
AT2G29130
AT1G08310
AT1G19140
AT3G27325
AT1G55160
AT5G03100
AT5G45850
AT5G64270
AT1G06720
AT1G69440
AT3G24250
AT2G22970
AT1G17480
AT1G70800
AT4G34980
AT5G48850
AT4G36040
AT2G24820
AT1G48590
AT1G76300
AT3G52880
AT2G20700
AT5G32450
AT3G33530
AT3G25210
AT1G71950
AT2G22910
AT1G12740
AT2G06520
AT4G33530
AT2G38870
AT1G56330
AT2G04900
AT1G42960
AT1G07000
AT4G37670
AT1G12680
AT1G72020
AT5G01770
AT5G63350
AT3G19085
AT4G04200
AT4G26830
AT3G51250
AT4G02150
AT3G57220
AT3G53960
AT1G10490
AT3G19615
AT4G16660
AT5G51170
AT3G02670
AT3G17205
AT2G23950
AT3G03100
AT5G17290
AT2G17530
AT1G54050
AT1G47670
AT3G20560
AT3G19920
AT1G23040
AT1G34120
AT4G22880
AT4G11570
AT2G24285
AT2G34600
AT1G77890
AT1G51060
AT2G36270
AT5G39950
AT4G10090
AT1G70810
AT2G40410
AT4G37660
AT3G57210
AT2G20500
AT5G14080
AT5G11580
AT3G15810
AT5G23740
AT4G16265
AT3G07930
AT2G36190
AT2G43120
AT5G14720
AT4G10110
AT3G26060
AT3G10850
AT2G30340
AT5G49180
AT1G54230
AT5G61390
AT5G14610
AT1G08970
AT3G13040
AT2G45480
AT1G02260
AT2G29510
AT2G31040
AT4G12340
AT3G21400
AT3G23480
AT4G24230
AT3G50210
AT1G61690
AT1G16460
AT1G29450
AT3G63490
AT1G49240
AT3G51140
AT3G19310
AT5G16460
AT5G02820
AT5G05690
AT5G14500
AT5G49070
```
