## Supplementary material for "A comprehensive map of preferentially located motifs reveals distinct proximal *cis*-regulatory elements in plants": TTCTGTT_containing_gene_set.txt

```
#Occurences of TTCTGTT between 22 and 167 (positions relative to the transcription start site)
#1393 sequences with TTCTGTT in this interval
#6.77% of the sequences in promoter set with TTCTGTT (set with 20573 sequences)
AT5G42500
AT2G46670
AT4G28790
AT5G03260
AT5G19473
AT1G48100
AT4G05070
AT1G18010
AT1G67550
AT2G17800
AT1G10530
AT3G51310
AT4G30780
AT1G06870
AT4G24210
AT2G29940
AT2G27180
AT2G33690
AT3G12070
AT4G14990
AT4G28360
AT1G22440
AT5G47580
AT3G48040
AT2G02103
AT4G17750
AT4G27610
AT5G64000
AT4G21460
AT5G49550
AT5G57565
AT2G33340
AT1G79510
AT1G13020
AT4G30940
AT3G06950
AT1G74440
AT4G10910
AT1G23050
AT5G43650
AT5G65240
AT4G00290
AT3G02620
AT5G02060
AT4G17000
AT4G15830
AT5G15265
AT1G17690
AT1G49160
AT4G15765
AT3G61360
AT1G18670
AT4G11330
AT1G66580
AT3G56120
AT4G35890
AT3G19870
AT1G13650
AT1G32928
AT4G37150
AT3G53430
AT5G22620
AT1G03280
AT2G25620
AT5G28020
AT1G77932
AT1G28210
AT3G13880
AT4G20870
AT3G58270
AT2G06000
AT5G02960
AT3G54170
AT5G53170
AT5G44010
AT4G15900
AT3G11590
AT5G20960
AT1G19600
AT3G09660
AT2G24310
AT3G02560
AT2G40920
AT1G07510
AT2G01220
AT5G10710
AT5G17840
AT4G31130
AT2G29340
AT2G17620
AT4G34650
AT1G68370
AT1G17180
AT2G37960
AT4G31240
AT1G12680
AT3G49420
AT3G24490
AT5G49830
AT3G06960
AT2G30505
AT2G43990
AT5G54760
AT4G20150
AT1G62110
AT1G07290
AT2G39350
AT1G50270
AT2G48030
AT2G25810
AT5G56890
AT1G69960
AT1G69750
AT1G30200
AT2G41710
AT5G52390
AT3G09210
AT4G33550
AT3G61440
AT1G02130
AT1G75920
AT2G34730
AT5G64770
AT2G19790
AT3G61130
AT2G19770
AT1G23760
AT5G02230
AT4G09160
AT5G53310
AT3G23255
AT2G39420
AT2G27660
AT3G24180
AT4G27130
AT3G60830
AT4G35785
AT4G20940
AT5G17523
AT3G44600
AT5G26030
AT3G53280
AT5G42660
AT5G46630
AT4G10790
AT5G23030
AT1G72750
AT1G15480
AT5G20280
AT5G01130
AT2G46910
AT1G06210
AT4G19880
AT4G01897
AT5G22820
AT5G50375
AT4G35010
AT4G24920
AT1G24360
AT1G73230
AT1G64380
AT1G63480
AT1G11810
AT4G00460
AT1G22790
AT5G02410
AT3G52290
AT1G36730
AT3G15357
AT3G60410
AT2G42200
AT1G25440
AT2G41170
AT5G41900
AT1G15860
AT5G45510
AT3G14395
AT1G68330
AT4G28150
AT3G13674
AT1G26798
AT3G59780
AT3G23370
AT2G32380
AT2G46920
AT1G68760
AT1G80840
AT2G27490
AT4G25240
AT1G78290
AT3G54290
AT2G18240
AT1G09490
AT3G16670
AT3G06880
AT5G54730
AT5G07720
AT3G52930
AT5G27760
AT3G07870
AT1G34210
AT4G05210
AT3G45900
AT2G38570
AT5G24170
AT1G17290
AT1G36732
AT2G17770
AT3G16390
AT5G13670
AT5G17400
AT2G18328
AT1G31350
AT4G30430
AT1G30630
AT3G04260
AT5G01090
AT2G03310
AT3G25980
AT5G17550
AT5G30510
AT4G19045
AT2G04865
AT1G54170
AT1G65040
AT2G26550
AT5G01600
AT5G07970
AT3G02580
AT1G19330
AT4G38250
AT3G26935
AT1G06515
AT3G18610
AT4G32210
AT1G71230
AT3G55820
AT3G21560
AT5G25800
AT1G79680
AT1G64760
AT4G35370
AT2G21300
AT2G23010
AT5G20940
AT2G25480
AT4G32420
AT1G63470
AT4G26240
AT4G30450
AT4G15620
AT1G09570
AT1G47497
AT3G61600
AT1G32790
AT2G31250
AT2G34010
AT5G60100
AT3G04910
AT3G60961
AT2G33470
AT3G11470
AT1G03910
AT4G10390
AT3G50670
AT3G07500
AT5G54920
AT5G45780
AT3G26618
AT5G22540
AT5G14520
AT1G49750
AT5G26930
AT2G31730
AT3G03960
AT4G28200
AT4G12570
AT1G07350
AT1G66230
AT4G21580
AT2G46790
AT1G34510
AT3G12980
AT1G71990
AT5G20990
AT3G17670
AT2G33360
AT1G15220
AT1G54830
AT1G20700
AT5G47770
AT2G01590
AT2G17270
AT1G54410
AT5G54930
AT1G78922
AT1G50520
AT3G26640
AT2G43700
AT4G30830
AT4G03210
AT4G14110
AT5G48657
AT1G68020
AT1G17500
AT3G26340
AT4G22240
AT1G04430
AT4G30660
AT4G02540
AT5G38890
AT4G01670
AT1G11760
AT5G04230
AT2G24945
AT1G27350
AT2G44690
AT5G38010
AT5G46220
AT5G20620
AT4G32060
AT1G15890
AT5G07580
AT1G13860
AT3G03773
AT1G08500
AT3G50350
AT2G22230
AT2G27100
AT5G64980
AT2G22910
AT4G27500
AT5G02502
AT3G53800
AT5G63760
AT1G06750
AT2G45160
AT2G04190
AT4G21530
AT5G14650
AT3G27590
AT4G33760
AT5G28442
AT1G75340
AT1G67630
AT4G18460
AT4G22810
AT5G10130
AT1G59520
AT4G11100
AT1G23965
AT1G23730
AT3G52950
AT1G17110
AT1G80860
AT1G29750
AT1G72870
AT2G16586
AT3G19220
AT1G26110
AT1G12920
AT5G64600
AT2G36220
AT2G09990
AT5G46330
AT4G36105
AT2G34330
AT3G24506
AT2G46680
AT1G45130
AT4G10130
AT2G25050
AT3G26170
AT2G37120
AT3G47640
AT5G62865
AT2G20280
AT1G73360
AT2G23520
AT3G03840
AT2G17560
AT4G37630
AT3G14220
AT5G23170
AT1G09240
AT4G21070
AT4G24530
AT1G63680
AT1G15590
AT3G03860
AT4G19510
AT5G50150
AT3G02870
AT2G25370
AT1G77800
AT5G65990
AT1G17060
AT4G18590
AT1G12570
AT5G08510
AT5G64200
AT5G42955
AT3G26920
AT1G08980
AT5G63000
AT1G47820
AT5G56370
AT1G80040
AT1G75420
AT2G31530
AT4G01970
AT1G10650
AT1G15390
AT1G14455
AT5G47240
AT5G44920
AT3G26560
AT1G66590
AT1G14780
AT3G51171
AT2G24940
AT5G43690
AT1G27330
AT5G50700
AT5G26280
AT3G26220
AT5G50490
AT2G38790
AT4G39460
AT5G17600
AT4G31990
AT5G65050
AT1G51570
AT1G53240
AT5G17040
AT3G16060
AT4G20440
AT3G16120
AT1G12850
AT2G45190
AT3G52370
AT5G48620
AT4G34620
AT4G02600
AT1G12530
AT3G07230
AT4G38260
AT5G61970
AT3G15900
AT5G67170
AT3G04300
AT2G22840
AT5G20820
AT4G21010
AT5G27550
AT1G65710
AT5G19480
AT1G20816
AT5G43770
AT1G47960
AT3G23800
AT2G04170
AT1G19715
AT1G69710
AT1G02475
AT5G43600
AT1G77520
AT2G41840
AT4G24240
AT1G11650
AT5G24390
AT1G15015
AT5G25820
AT4G30270
AT2G34920
AT5G55910
AT2G31270
AT3G50990
AT5G63590
AT3G02740
AT1G66250
AT5G09620
AT1G28050
AT3G09750
AT3G25572
AT5G42670
AT5G26780
AT1G74200
AT1G79070
AT3G46620
AT5G27560
AT5G23400
AT4G13890
AT5G56180
AT1G05010
AT1G62300
AT5G11380
AT3G47400
AT1G18600
AT4G37930
AT1G77380
AT2G37450
AT2G46230
AT1G71360
AT3G51510
AT5G10360
AT1G19050
AT1G76200
AT3G61230
AT5G52420
AT2G45970
AT3G26810
AT1G15440
AT1G04990
AT3G54980
AT1G74550
AT1G63460
AT4G31300
AT1G09630
AT1G55040
AT1G20640
AT5G44260
AT1G48110
AT3G59480
AT1G52380
AT5G63140
AT5G66860
AT3G07000
AT5G66480
AT5G39970
AT2G31670
AT1G80000
AT5G07020
AT5G23590
AT1G69430
AT5G43960
AT5G52380
AT1G79130
AT4G09510
AT5G02560
AT5G53300
AT1G11680
AT4G21890
AT3G56050
AT1G55670
AT4G22860
AT1G78940
AT5G44580
AT3G23160
AT1G26370
AT5G42690
AT3G58990
AT4G13850
AT5G09870
AT1G77850
AT5G17350
AT3G23170
AT4G19095
AT3G02310
AT4G37750
AT5G08630
AT1G13480
AT4G15820
AT5G65207
AT2G32060
AT3G19330
AT1G79940
AT2G25600
AT5G27440
AT5G24150
AT3G06550
AT3G62830
AT2G28650
AT4G28760
AT5G37475
AT1G70400
AT3G14172
AT4G28630
AT1G07570
AT4G17490
AT4G16030
AT2G27160
AT5G16390
AT5G18900
AT5G40200
AT4G13770
AT2G19710
AT3G28900
AT5G41580
AT5G04620
AT1G05520
AT4G38920
AT5G49760
AT1G32580
AT3G05000
AT3G09920
AT1G17960
AT2G43720
AT3G05730
AT3G47950
AT1G52720
AT5G48630
AT4G03100
AT4G27330
AT4G24390
AT3G58900
AT5G13480
AT4G27440
AT2G19680
AT5G38760
AT2G47500
AT1G18990
AT5G05450
AT1G54790
AT2G39200
AT1G36180
AT2G18570
AT1G06510
AT2G35060
AT5G16250
AT4G09310
AT1G13180
AT1G72630
AT1G55475
AT1G62570
AT3G61200
AT3G45740
AT2G42740
AT4G10260
AT3G22170
AT3G17850
AT3G50920
AT1G12080
AT4G39490
AT3G47700
AT5G62050
AT2G42700
AT1G72670
AT5G09463
AT2G33720
AT5G62640
AT1G74030
AT3G14590
AT1G17360
AT1G31540
AT3G08690
AT3G17660
AT5G20480
AT1G11860
AT2G44180
AT1G78320
AT3G52850
AT3G08720
AT5G12980
AT1G49970
AT3G55050
AT3G05320
AT4G00755
AT5G65720
AT1G18730
AT3G18620
AT2G38480
AT2G21470
AT1G36320
AT3G18630
AT1G04510
AT1G03110
AT2G26060
AT3G49140
AT3G09030
AT5G09460
AT5G48570
AT3G46780
AT1G72640
AT2G23060
AT5G42570
AT3G02890
AT5G03350
AT2G29780
AT5G39210
AT1G66470
AT3G19450
AT3G20340
AT1G36390
AT5G55410
AT3G14130
AT3G08550
AT4G02130
AT3G07990
AT2G34970
AT5G55830
AT3G07510
AT5G62530
AT5G47560
AT5G05250
AT4G27580
AT1G20470
AT3G11591
AT2G38410
AT2G31920
AT4G27180
AT3G24530
AT3G17890
AT2G06200
AT3G15990
AT5G64070
AT5G47790
AT4G30800
AT4G39170
AT1G07920
AT1G04310
AT1G02410
AT5G24290
AT5G19130
AT1G59990
AT3G13580
AT5G03030
AT4G10050
AT5G54067
AT3G46030
AT1G52260
AT4G02940
AT3G27540
AT4G26430
AT1G06050
AT5G67600
AT4G17560
AT1G78810
AT2G16365
AT5G06220
AT1G48320
AT2G24190
AT1G61120
AT1G54000
AT2G22660
AT2G03120
AT2G38630
AT4G03030
AT1G80180
AT1G29850
AT3G04370
AT5G17580
AT3G14840
AT3G15352
AT1G44608
AT5G59170
AT1G19710
AT5G27470
AT5G39650
AT5G56750
AT1G09790
AT5G09462
AT1G26880
AT1G68690
AT3G16910
AT1G17920
AT2G46200
AT4G04790
AT5G54130
AT1G52560
AT1G19086
AT4G14490
AT3G25900
AT2G01930
AT1G72970
AT5G28050
AT1G33030
AT3G54680
AT5G52230
AT3G21840
AT4G07820
AT1G47280
AT1G13570
AT5G39980
AT3G10770
AT1G09530
AT2G42560
AT2G04680
AT4G26760
AT4G22290
AT4G24440
AT4G27940
AT4G03090
AT3G03280
AT1G68220
AT2G02930
AT1G26910
AT3G29370
AT3G59280
AT5G08370
AT2G18710
AT3G16440
AT5G20840
AT5G62270
AT5G17380
AT1G01170
AT3G50790
AT1G80260
AT3G59370
AT2G31740
AT1G62640
AT5G46510
AT3G62930
AT4G00695
AT2G35030
AT3G07810
AT2G41970
AT3G16140
AT3G20410
AT3G18250
AT1G72560
AT4G02520
AT4G27110
AT4G08900
AT2G31510
AT5G26860
AT1G74470
AT5G61500
AT5G55560
AT1G18000
AT1G19800
AT5G51950
AT1G74700
AT5G41390
AT5G53250
AT5G19280
AT5G54640
AT2G24830
AT5G20380
AT5G09461
AT4G33470
AT1G12244
AT4G17510
AT3G03360
AT4G23650
AT5G20290
AT2G35470
AT1G29820
AT3G23890
AT5G23140
AT3G57540
AT1G02450
AT5G02770
AT3G03810
AT5G06850
AT3G02530
AT1G62120
AT1G04240
AT2G01420
AT1G60870
AT2G45500
AT3G54826
AT3G08870
AT2G37170
AT2G17033
AT5G27740
AT1G10780
AT1G17970
AT3G48530
AT4G12020
AT4G26060
AT3G25740
AT3G02170
AT2G40520
AT1G30680
AT4G20270
AT5G55220
AT1G13450
AT1G07990
AT3G21820
AT4G20140
AT3G18930
AT1G16290
AT1G10980
AT4G05450
AT4G26740
AT4G27510
AT5G65590
AT2G44745
AT1G77230
AT5G20935
AT5G43180
AT1G07430
AT3G01720
AT5G15830
AT3G12370
AT1G67900
AT5G58782
AT3G57910
AT2G37678
AT4G32970
AT1G21120
AT3G49780
AT3G48740
AT1G63080
AT1G74060
AT1G16670
AT1G77510
AT1G14880
AT1G62510
AT2G20070
AT1G66240
AT1G01420
AT1G17340
AT2G43255
AT5G60920
AT2G21100
AT4G20380
AT3G02520
AT3G07200
AT2G40113
AT4G29720
AT2G27140
AT5G24020
AT4G09200
AT5G65205
AT4G30930
AT3G52960
AT1G72830
AT1G28320
AT5G03140
AT2G39130
AT1G10670
AT3G04160
AT5G49610
AT2G45840
AT1G53310
AT2G23600
AT1G27900
AT4G38440
AT1G05240
AT2G42190
AT5G61210
AT2G03630
AT3G02990
AT2G45040
AT1G77410
AT5G16450
AT1G16240
AT4G20310
AT3G54650
AT3G24890
AT1G68240
AT4G30400
AT5G03380
AT5G53120
AT3G13490
AT1G64160
AT2G29710
AT5G19820
AT1G47330
AT5G65005
AT4G26210
AT2G17670
AT5G05850
AT3G11580
AT5G42000
AT4G23740
AT1G15430
AT2G47360
AT5G06230
AT1G47740
AT5G64540
AT4G22212
AT5G51080
AT2G29960
AT5G44860
AT4G32080
AT3G13062
AT5G59850
AT4G27800
AT5G65850
AT1G17560
AT5G13190
AT2G21370
AT3G59830
AT3G18960
AT5G01910
AT5G07110
AT2G29890
AT5G61820
AT2G38370
AT3G59310
AT1G07900
AT5G11640
AT4G28490
AT3G08850
AT1G79580
AT1G53230
AT3G44940
AT2G44430
AT3G56580
AT5G63420
AT3G60700
AT5G62890
AT3G50050
AT2G24180
AT3G53510
AT4G30610
AT3G49750
AT4G31020
AT4G23410
AT1G03000
AT5G49100
AT1G18520
AT3G12950
AT1G27770
AT1G74100
AT1G63780
AT1G27370
AT1G68340
AT1G49140
AT3G25950
AT2G18193
AT2G05270
AT1G56170
AT4G16340
AT4G02725
AT1G47870
AT2G39320
AT2G18640
AT3G09650
AT2G32790
AT5G09530
AT5G05160
AT1G27760
AT2G15042
AT1G75230
AT4G31080
AT1G69670
AT3G28450
AT3G15080
AT5G45750
AT1G74560
AT4G01590
AT1G31870
AT1G54780
AT5G09830
AT3G19150
AT5G64530
AT4G17040
AT1G75840
AT1G77530
AT3G14440
AT2G34450
AT1G17010
AT2G21800
AT3G52105
AT5G54900
AT5G13390
AT2G19320
AT4G14650
AT2G46915
AT4G02510
AT4G04890
AT1G72660
AT2G23348
AT3G15790
AT2G21170
AT2G37400
AT3G54280
AT1G78280
AT3G10560
AT4G18770
AT2G37025
AT2G33780
AT3G16260
AT3G15354
AT3G21160
AT1G26570
AT1G09690
AT1G64670
AT2G29560
AT3G49530
AT3G56060
AT3G03710
AT4G02210
AT1G34150
AT4G09980
AT1G31300
AT1G01480
AT5G67130
AT3G01940
AT5G66060
AT1G51170
AT5G25470
AT1G23330
AT1G02580
AT1G58122
AT1G75460
AT3G26230
AT5G27490
AT2G34910
AT4G37400
AT3G54020
AT4G37320
AT4G23190
AT1G08290
AT5G42290
AT5G59060
AT1G10500
AT1G65440
AT1G33400
AT3G55100
AT1G67856
AT1G26390
AT2G41410
AT1G22450
AT1G58120
AT1G14130
AT1G07300
AT1G56720
AT1G24170
AT5G02460
AT3G05260
AT4G12620
AT2G32160
AT3G20100
AT5G35910
AT3G48050
AT3G48420
AT2G35770
AT5G07290
AT5G51750
AT2G35410
AT1G01210
AT1G78370
AT3G61980
AT5G56610
AT1G71310
AT5G09600
AT2G06255
AT1G79020
AT1G45000
AT3G24660
AT5G64080
AT1G61780
AT2G36325
AT3G43790
AT4G09760
AT3G48850
AT1G71030
AT3G05680
AT4G30340
AT1G27650
AT1G58360
AT5G08170
AT5G67150
AT1G76705
AT3G12320
AT5G61470
AT5G01320
AT4G30662
AT3G23660
AT4G19170
AT5G18040
AT5G08590
AT3G46130
AT5G60660
AT2G24250
AT3G32940
AT2G33620
AT1G80280
AT5G19830
AT4G12010
AT3G59470
AT2G33570
AT3G60210
AT5G03880
AT3G23000
AT4G28410
AT1G22910
AT4G28703
AT4G27450
AT1G70760
AT3G55260
AT4G39150
AT5G48010
AT5G57360
AT1G51800
AT3G03370
AT1G23580
AT5G17150
AT3G12915
AT2G05810
AT3G16490
AT1G26610
AT4G28550
AT2G44020
AT1G63170
AT3G07460
AT2G39140
AT3G49880
AT2G18196
AT1G17460
AT3G01640
AT5G42130
AT5G14680
AT2G17790
AT4G31820
AT3G19260
AT2G17972
AT5G50360
AT3G48810
AT5G43130
AT4G15730
AT3G09270
AT1G16700
AT2G41415
AT4G30550
AT5G44450
AT1G04010
AT2G46040
AT5G06800
AT5G58780
AT4G09610
AT1G10210
AT5G25310
AT1G14330
AT4G03490
AT1G65490
AT4G18700
AT1G76670
AT4G01580
AT1G65470
AT5G25630
AT1G78995
AT2G19830
AT1G51950
AT5G50600
AT4G36070
AT4G27990
AT2G35830
AT3G61350
AT3G21070
AT5G60120
AT3G09032
AT4G37740
AT2G14100
AT1G04490
AT5G46290
AT3G12530
AT2G03390
AT2G32660
AT3G56850
AT1G69200
AT3G02320
AT1G78610
AT1G10850
AT2G31970
AT1G67700
AT1G04810
AT3G58450
AT2G30590
AT2G23350
AT3G28320
AT1G24880
AT3G61030
AT3G26280
AT3G12955
AT5G28740
AT3G22530
AT5G52547
AT2G40740
AT3G22490
AT3G49850
AT5G62980
AT5G04600
AT5G35620
AT2G28330
AT5G63060
AT3G60180
AT5G67400
AT5G03555
AT3G20660
AT4G33480
AT5G44420
AT5G10440
AT5G60840
AT3G09960
AT1G10430
AT1G58200
AT5G30495
AT3G23620
AT3G06780
AT3G26070
AT1G18740
AT5G47930
AT1G72175
AT3G11980
AT2G25650
AT1G19320
AT5G24380
AT5G17630
AT5G11412
AT1G11530
AT1G70350
AT1G35720
AT2G03520
AT3G05040
AT1G01160
AT3G48190
AT1G06730
AT2G20690
AT1G22410
AT2G46860
AT2G21830
AT5G62670
AT4G04632
AT2G47820
AT2G21380
AT2G17430
AT4G37390
AT4G11040
AT5G20890
AT3G44750
AT3G16950
AT2G41600
AT1G12860
AT3G23480
AT2G30700
AT3G44860
AT2G33290
AT3G27870
AT1G72130
AT3G08640
AT1G77440
AT5G60040
AT3G42670
AT3G46520
AT5G08150
AT1G54240
AT1G66530
AT2G21140
AT4G28770
AT4G36190
AT2G36910
AT3G55600
AT3G47160
AT4G14385
AT3G62270
AT5G26610
AT1G55520
AT5G20930
AT3G07525
AT1G08250
AT2G21600
AT3G59350
AT4G28910
AT5G65950
AT4G18650
AT1G80500
AT5G24360
AT1G51650
AT5G59960
AT5G53770
AT1G80460
AT1G25490
AT2G25010
AT4G31140
AT4G26810
AT5G37380
AT5G35160
AT1G61110
AT3G19190
AT5G45630
AT2G35200
AT1G04480
AT5G12020
AT5G26717
AT2G35215
AT2G20670
AT1G36980
AT3G19553
AT2G25890
AT5G44640
AT1G74000
AT5G38280
AT1G14790
AT5G01470
AT1G72160
AT3G10630
AT4G34610
AT3G17210
AT2G45800
AT5G42420
AT2G20270
AT3G05350
AT5G43460
AT1G07050
AT5G04430
AT1G56190
AT5G43400
```
