## Supplementary material for "A comprehensive map of preferentially located motifs reveals distinct proximal *cis*-regulatory elements in plants": TTCTGTTT_containing_gene_set.txt

```
#Occurences of TTCTGTTT between 32 and 173 (positions relative to the transcription start site)
#726 sequences with TTCTGTTT in this interval
#3.53% of the sequences in promoter set with TTCTGTTT (set with 20573 sequences)
AT5G41900
AT2G31530
AT5G01130
AT3G59280
AT4G31820
AT4G22290
AT1G22410
AT1G06050
AT5G63590
AT1G66230
AT1G79130
AT3G43790
AT2G32060
AT5G05160
AT1G32928
AT5G43460
AT5G44580
AT2G17560
AT1G08290
AT2G33360
AT3G56050
AT5G48010
AT1G20700
AT1G14130
AT4G26430
AT3G45740
AT1G15390
AT4G27110
AT4G21460
AT5G42290
AT1G23580
AT5G17550
AT4G31060
AT1G70760
AT5G07110
AT5G54640
AT4G37750
AT3G49750
AT2G01590
AT3G16390
AT4G33760
AT4G31240
AT5G28050
AT5G43690
AT4G09160
AT5G20890
AT4G30780
AT5G61820
AT1G49140
AT5G46510
AT4G35010
AT2G43700
AT2G04190
AT5G25820
AT1G14780
AT5G35910
AT4G37630
AT1G14455
AT1G77800
AT1G27350
AT2G05270
AT3G13062
AT4G30930
AT2G06200
AT5G20960
AT4G13850
AT1G55520
AT4G10050
AT5G42660
AT5G23400
AT2G46910
AT4G01670
AT3G26230
AT1G74550
AT2G46860
AT3G55050
AT4G32060
AT4G34650
AT3G14220
AT4G26210
AT4G14385
AT1G75460
AT5G57565
AT5G48570
AT1G56720
AT4G15900
AT4G23740
AT1G34510
AT4G20270
AT4G19880
AT4G19070
AT5G49830
AT1G55475
AT5G64600
AT4G31300
AT5G04230
AT3G19220
AT4G31020
AT1G62300
AT2G03520
AT1G11650
AT5G44420
AT1G17500
AT1G04010
AT5G20480
AT2G41840
AT1G59520
AT2G39350
AT2G28650
AT1G12570
AT1G54410
AT2G48030
AT5G62270
AT5G22540
AT3G08870
AT1G08980
AT1G69750
AT3G59370
AT1G79510
AT2G42700
AT4G38260
AT2G16586
AT2G06000
AT1G80500
AT5G01090
AT2G17033
AT1G66530
AT1G78280
AT2G46920
AT1G53240
AT4G30550
AT2G31920
AT4G35370
AT4G01897
AT3G13490
AT1G17920
AT3G20620
AT1G07430
AT4G18770
AT2G25650
AT5G27740
AT3G53800
AT5G18040
AT2G33620
AT1G78610
AT2G36910
AT5G47240
AT1G08500
AT5G03380
AT1G11810
AT5G62865
AT3G26220
AT5G46330
AT1G65040
AT1G15480
AT3G16440
AT2G32380
AT4G01590
AT3G54280
AT5G18900
AT4G24390
AT4G21530
AT1G76670
AT5G59850
AT4G30940
AT4G14650
AT2G21800
AT2G40113
AT4G30270
AT5G61210
AT5G10360
AT2G39130
AT5G17840
AT1G72175
AT3G19870
AT4G00695
AT2G17770
AT5G19600
AT2G38410
AT1G65440
AT2G45800
AT2G36220
AT2G40520
AT1G03110
AT2G19710
AT1G72560
AT3G60210
AT4G10260
AT1G74440
AT1G57990
AT5G10710
AT4G24920
AT2G17270
AT4G37400
AT3G20410
AT2G37120
AT3G08850
AT4G33480
AT2G35830
AT3G14590
AT2G35030
AT3G24490
AT4G09610
AT1G31300
AT5G53250
AT5G02502
AT1G61780
AT4G27330
AT3G16140
AT1G72670
AT3G28320
AT2G18328
AT1G14880
AT2G01930
AT5G63140
AT4G08900
AT3G55820
AT1G30680
AT1G72970
AT3G02530
AT4G27450
AT5G54760
AT4G03490
AT5G03555
AT1G80280
AT5G26717
AT1G04990
AT1G53310
AT3G25980
AT3G50790
AT3G44600
AT3G23255
AT1G49160
AT5G12020
AT5G37475
AT1G20470
AT2G34730
AT2G24310
AT3G16670
AT4G02130
AT5G39650
AT5G48620
AT5G40200
AT2G29340
AT5G50150
AT5G23170
AT3G58270
AT5G39980
AT4G00290
AT2G32790
AT1G45000
AT4G02940
AT2G38370
AT5G26610
AT4G22860
AT5G06800
AT5G66060
AT1G04430
AT5G06850
AT2G41170
AT2G37678
AT3G03860
AT2G44520
AT3G54020
AT5G19820
AT1G53230
AT1G47740
AT2G34450
AT3G26810
AT4G03100
AT1G69960
AT3G22530
AT5G42670
AT2G29940
AT2G23350
AT2G03120
AT2G24940
AT1G32580
AT5G54920
AT5G43180
AT3G04260
AT1G17360
AT1G58120
AT1G36732
AT1G74560
AT1G54830
AT1G02450
AT1G24880
AT4G32080
AT4G28360
AT3G48040
AT2G25010
AT3G49780
AT2G24180
AT4G21580
AT2G19680
AT1G51570
AT4G20140
AT1G66470
AT4G20940
AT5G64770
AT1G79940
AT5G43400
AT1G22450
AT2G32660
AT1G51950
AT1G80860
AT1G09840
AT1G78290
AT1G67550
AT5G01470
AT2G21830
AT2G25370
AT4G24530
AT2G21100
AT2G36325
AT4G22240
AT3G54980
AT1G66590
AT3G42670
AT5G24020
AT3G53510
AT3G62830
AT3G46780
AT5G59170
AT3G04300
AT2G33720
AT5G08150
AT1G26390
AT1G72160
AT1G72750
AT3G52950
AT3G19553
AT3G44940
AT1G22790
AT5G46290
AT4G28703
AT2G25050
AT3G06950
AT1G15015
AT1G68340
AT4G03210
AT1G67630
AT3G46130
AT3G44750
AT1G10980
AT3G19190
AT2G42740
AT1G62640
AT4G18650
AT1G68330
AT1G16290
AT5G61470
AT2G35770
AT4G04632
AT1G68760
AT1G28320
AT1G77520
AT1G80180
AT2G04170
AT5G35620
AT1G80040
AT4G38920
AT5G60840
AT4G20870
AT3G19450
AT1G17060
AT1G70350
AT5G44450
AT1G01480
AT4G38250
AT1G78922
AT3G05040
AT1G15220
AT4G18590
AT3G50050
AT1G36320
AT5G63480
AT5G49100
AT5G18860
AT4G24210
AT4G28760
AT2G03630
AT1G68240
AT3G01640
AT5G49760
AT2G27660
AT1G71030
AT1G13480
AT2G24945
AT4G17750
AT5G42500
AT1G08250
AT3G46030
AT3G12915
AT3G05320
AT1G17180
AT4G27800
AT3G02560
AT3G15900
AT4G30662
AT1G17460
AT5G55830
AT2G43680
AT5G46630
AT3G29370
AT5G59960
AT5G10440
AT4G03030
AT2G42560
AT3G61440
AT3G03840
AT3G15080
AT4G22212
AT1G19710
AT4G30830
AT3G11980
AT2G29890
AT2G46915
AT1G23965
AT5G63420
AT1G17340
AT1G65650
AT3G05675
AT2G18710
AT2G09990
AT5G16250
AT5G14520
AT5G19480
AT5G64980
AT5G65050
AT3G23660
AT1G63460
AT4G19045
AT5G50700
AT1G02580
AT1G69430
AT5G66480
AT3G15790
AT2G34010
AT5G52390
AT1G68370
AT4G27130
AT4G20380
AT1G12080
AT5G38760
AT5G09830
AT5G54930
AT1G77932
AT5G41390
AT3G52850
AT3G58990
AT2G01420
AT1G51650
AT1G52720
AT1G61120
AT5G08370
AT2G23520
AT2G21930
AT4G24090
AT3G05350
AT5G17380
AT2G40920
AT4G20310
AT5G42955
AT5G63760
AT1G01420
AT4G13770
AT2G18570
AT4G17510
AT3G21560
AT1G77440
AT2G39140
AT1G18520
AT5G37380
AT4G10790
AT4G09310
AT3G16260
AT2G29560
AT1G66580
AT2G25480
AT2G19320
AT3G20340
AT5G56180
AT3G48050
AT3G56580
AT3G15990
AT3G27540
AT5G01600
AT1G14790
AT1G26798
AT3G48810
AT3G54170
AT1G75920
AT5G41580
AT3G08720
AT1G48110
AT5G54130
AT5G64070
AT2G20070
AT2G46680
AT1G11680
AT5G50360
AT2G02103
AT1G17110
AT4G33470
AT2G39200
AT3G61890
AT1G76200
AT1G04240
AT3G04910
AT2G41710
AT2G21470
AT5G61500
AT1G58200
AT2G38630
AT2G31670
AT1G49750
AT5G60790
AT2G21600
AT3G23890
AT5G20620
AT1G10210
AT3G50920
AT5G65207
AT2G17620
AT4G37740
AT5G60660
AT3G06780
AT5G05250
AT2G21370
AT5G64530
AT2G38570
AT1G78370
AT4G05070
AT1G36730
AT1G05240
AT1G07570
AT5G15265
AT4G30800
AT1G06210
AT1G10530
AT5G07290
AT3G26170
AT1G19715
AT3G26280
AT4G11330
AT4G28630
AT1G31350
AT5G16450
AT5G16230
AT5G64080
AT4G34620
AT3G12950
AT5G42570
AT3G02890
AT5G11380
AT5G60120
AT3G11470
AT3G07460
AT2G33570
AT3G28450
AT4G26810
AT1G10500
AT4G26760
AT1G22910
AT1G10780
AT1G01210
AT3G58450
AT5G01910
AT1G47820
AT1G68220
AT3G18250
AT5G07572
AT5G09620
AT3G03960
AT2G25810
AT1G31870
AT3G59830
AT3G02310
AT1G63080
AT5G64200
AT1G09530
AT3G14395
AT5G67400
AT5G58782
AT5G65720
AT3G07200
AT5G17580
AT3G47950
AT5G59060
AT1G06510
AT5G43770
AT2G39420
AT5G19280
AT1G09790
AT4G22810
AT3G19260
AT3G60830
AT4G28490
AT1G63680
AT1G27900
AT1G79680
AT2G34330
AT1G62110
AT2G26060
AT2G35200
AT5G12980
AT3G19150
AT5G09870
AT4G36105
AT1G18600
AT4G15765
AT5G47790
AT5G17523
AT5G43190
AT3G24506
AT3G02620
AT1G73930
AT1G23050
AT2G33470
AT3G17660
AT4G28790
AT3G14130
AT2G17800
AT1G26610
AT2G42190
AT1G17010
AT5G47560
AT1G79020
AT4G29720
AT4G24240
AT5G53310
AT4G28150
AT4G01970
AT5G63000
AT4G28770
AT5G38470
AT4G12620
AT5G23030
AT1G06730
AT5G47930
AT3G20660
AT3G49140
AT4G12570
AT1G52260
AT2G17670
AT1G28050
AT3G50670
AT5G25800
AT1G19086
AT1G15890
AT1G51800
AT3G06960
AT5G08510
AT2G30590
AT3G21160
AT3G02580
AT2G33690
AT4G17560
AT3G60410
AT3G01940
AT2G21300
AT2G18193
AT2G24190
AT5G55910
AT4G28085
AT1G78995
AT5G28740
AT4G39170
AT3G26935
AT5G20930
AT4G09510
AT4G27610
AT1G58122
AT3G24890
AT1G64380
AT1G12860
AT1G10670
AT2G46200
AT4G09200
AT1G69640
AT2G21170
AT2G41600
AT1G11860
AT2G24250
AT2G25890
AT5G17040
AT1G02130
AT5G26930
AT5G26780
AT4G17490
AT4G31140
AT1G80260
AT5G30495
AT5G07580
AT5G44260
AT3G47700
AT5G51950
AT1G56000
AT2G35060
AT2G46040
AT1G65490
AT3G48740
AT1G78320
AT5G08590
AT5G54067
AT2G03310
AT1G47497
AT1G09240
AT2G37170
AT3G61230
AT5G53120
AT5G47580
AT4G39150
AT2G45040
AT2G05810
AT1G12850
AT3G15357
AT5G48630
AT5G55220
AT1G07510
AT3G28900
AT1G64670
AT4G11100
AT1G52380
```
