## Supplementary material for "A comprehensive map of preferentially located motifs reveals distinct proximal *cis*-regulatory elements in plants": TTCTTA_containing_gene_set.txt

```
#Occurences of TTCTTA between -38 and 42 (positions relative to the transcription start site)
#2786 sequences with TTCTTA in this interval
#13.54% of the sequences in promoter set with TTCTTA (set with 20573 sequences)
AT3G08940
AT5G64300
AT5G44640
AT1G01990
AT5G56520
AT1G49000
AT5G65990
AT3G22740
AT2G17990
AT3G56760
AT5G45600
AT4G27400
AT3G07890
AT4G22950
AT1G54610
AT5G05060
AT5G18430
AT1G04230
AT1G47265
AT1G69250
AT2G30470
AT1G58270
AT4G33400
AT2G20490
AT4G25900
AT3G55280
AT5G55940
AT4G28210
AT4G30630
AT3G10620
AT5G65720
AT1G23040
AT1G22970
AT3G05580
AT1G15280
AT5G20650
AT1G36160
AT5G58290
AT1G75390
AT5G27430
AT2G44480
AT4G26965
AT5G07530
AT5G63060
AT4G27050
AT4G34290
AT2G16030
AT1G77410
AT4G10000
AT5G10050
AT2G29540
AT1G71450
AT3G47295
AT3G26120
AT5G41350
AT5G52240
AT4G17340
AT4G26420
AT1G64760
AT4G12120
AT3G52905
AT5G56990
AT5G43740
AT5G59980
AT3G14540
AT1G73980
AT4G30220
AT1G17980
AT4G00110
AT4G10140
AT3G24982
AT4G15720
AT4G12735
AT2G20208
AT3G51150
AT5G23380
AT5G60720
AT1G14480
AT1G10690
AT2G19390
AT1G03290
AT4G00170
AT4G21740
AT5G59960
AT4G02600
AT1G80410
AT4G14605
AT5G13970
AT2G39950
AT3G27190
AT1G64780
AT4G15830
AT3G06435
AT4G23680
AT1G21720
AT1G53570
AT1G71240
AT2G22920
AT1G07860
AT5G52470
AT4G04360
AT1G54020
AT5G37990
AT2G41780
AT4G27810
AT1G50320
AT5G23550
AT5G56260
AT2G25430
AT1G06890
AT1G78120
AT1G50360
AT4G31900
AT4G16420
AT3G57440
AT3G61620
AT1G74450
AT4G11760
AT3G18730
AT5G14520
AT5G44120
AT5G42710
AT2G44670
AT1G08985
AT4G39880
AT4G10500
AT1G18360
AT5G25310
AT1G12845
AT2G15590
AT1G14300
AT4G15248
AT3G58630
AT4G15730
AT5G37890
AT2G20900
AT5G13520
AT5G04110
AT4G37000
AT2G18860
AT1G23420
AT1G21520
AT1G10070
AT4G18197
AT5G18720
AT3G07390
AT1G20200
AT3G59360
AT1G34260
AT1G77770
AT2G28510
AT5G46295
AT2G14910
AT3G17626
AT1G30440
AT3G01290
AT3G58220
AT2G27250
AT1G22882
AT5G63040
AT1G17070
AT5G56090
AT2G20330
AT1G51060
AT1G17455
AT1G18350
AT5G56030
AT1G01820
AT3G54440
AT3G59900
AT1G07740
AT3G05410
AT5G05380
AT3G20620
AT3G18282
AT3G54320
AT1G72510
AT4G35040
AT3G01830
AT4G22810
AT1G66240
AT2G28670
AT5G61360
AT4G25740
AT2G27000
AT3G15680
AT2G32400
AT4G28010
AT5G58640
AT5G54310
AT5G59840
AT1G58037
AT4G14147
AT3G57000
AT1G75110
AT3G25520
AT2G34070
AT1G54060
AT5G07770
AT3G02790
AT2G43410
AT2G35605
AT4G29430
AT4G32650
AT5G20100
AT5G64650
AT3G63130
AT1G65510
AT3G15690
AT1G27900
AT3G21720
AT3G56610
AT5G66280
AT5G52820
AT1G12260
AT2G35620
AT5G25830
AT2G40490
AT3G61550
AT2G31980
AT5G57330
AT5G57360
AT1G22330
AT5G45290
AT3G01890
AT4G18400
AT1G70160
AT4G13810
AT5G61210
AT3G46020
AT3G11260
AT3G08943
AT3G48425
AT2G04500
AT5G59590
AT2G40090
AT1G64890
AT2G35780
AT1G53625
AT4G27790
AT5G60850
AT5G28610
AT1G61900
AT1G21540
AT1G09710
AT4G18150
AT4G14020
AT3G23605
AT2G17975
AT3G51250
AT3G25260
AT4G04210
AT1G14440
AT1G80160
AT3G25577
AT1G78790
AT5G63090
AT5G62300
AT3G16870
AT3G48450
AT2G46300
AT2G29450
AT5G58787
AT2G33420
AT1G19530
AT1G11590
AT5G50800
AT3G22850
AT3G18990
AT3G13120
AT5G18470
AT3G16230
AT1G13810
AT5G09461
AT2G39810
AT1G02840
AT1G26520
AT2G23310
AT3G29780
AT2G47530
AT3G27999
AT3G51410
AT1G04730
AT1G20810
AT4G33910
AT1G19830
AT2G36980
AT3G11710
AT3G17880
AT5G11520
AT4G27530
AT2G31400
AT1G16570
AT5G24380
AT3G02450
AT5G65860
AT5G57210
AT1G50170
AT1G56270
AT5G25480
AT2G24090
AT5G43430
AT5G08400
AT2G30140
AT3G28320
AT5G13200
AT2G24030
AT3G06750
AT5G20920
AT1G48460
AT5G04220
AT4G39280
AT4G03945
AT5G46020
AT5G62720
AT1G60970
AT5G16480
AT5G10690
AT5G46800
AT5G44400
AT3G54810
AT1G17080
AT3G12950
AT4G25220
AT1G76880
AT4G32690
AT1G23130
AT2G34970
AT1G06820
AT4G14713
AT2G17040
AT1G03780
AT3G07910
AT5G04820
AT3G23300
AT1G52410
AT3G06455
AT2G32950
AT4G36710
AT3G09910
AT4G32080
AT1G78815
AT1G78090
AT1G14840
AT3G27906
AT2G02410
AT3G53940
AT1G17270
AT4G23300
AT1G12230
AT5G04420
AT4G33770
AT5G55520
AT5G07410
AT1G61890
AT5G42820
AT3G62810
AT1G77640
AT3G63390
AT3G05420
AT4G22680
AT1G66580
AT5G15180
AT5G65158
AT3G15410
AT2G03410
AT1G14755
AT5G38610
AT5G14440
AT3G56740
AT1G16270
AT1G77290
AT1G28335
AT1G29440
AT5G49000
AT4G25480
AT3G01630
AT4G27950
AT1G78850
AT3G16175
AT5G08610
AT3G13640
AT4G15570
AT2G41250
AT1G29025
AT2G02230
AT2G37870
AT3G55560
AT1G31750
AT5G53980
AT2G34100
AT4G00490
AT1G70060
AT1G50930
AT2G26700
AT5G24150
AT5G64240
AT2G09990
AT5G14070
AT2G36724
AT5G19240
AT1G13790
AT1G54240
AT4G19985
AT3G09050
AT3G59690
AT4G16610
AT2G34160
AT5G61460
AT1G49475
AT5G51105
AT4G09460
AT5G25810
AT4G25820
AT1G21200
AT3G57070
AT5G64760
AT4G24240
AT1G48040
AT5G06530
AT1G72640
AT3G53100
AT3G21640
AT3G43600
AT1G28080
AT1G12120
AT3G04780
AT3G18930
AT3G13850
AT1G78550
AT3G55070
AT4G27940
AT1G34200
AT5G47220
AT2G31930
AT3G43590
AT3G18250
AT4G20370
AT4G31985
AT2G31410
AT5G59430
AT1G25490
AT1G66190
AT2G14580
AT3G06580
AT5G23540
AT2G32650
AT1G68400
AT5G41740
AT1G56220
AT5G04500
AT5G47610
AT3G26420
AT3G46040
AT1G64740
AT5G21140
AT5G63080
AT3G57210
AT3G04420
AT3G52820
AT1G49660
AT3G50910
AT3G17170
AT4G37700
AT1G25220
AT1G56345
AT3G14700
AT4G31340
AT5G63620
AT3G52620
AT3G58180
AT1G10865
AT3G21540
AT3G19184
AT5G02810
AT5G44560
AT3G46900
AT1G72370
AT1G29350
AT4G19380
AT5G36890
AT4G28640
AT5G55790
AT3G02140
AT2G45610
AT5G54940
AT1G31500
AT1G67300
AT3G01980
AT3G16895
AT5G10220
AT1G10980
AT1G11540
AT2G25370
AT2G30460
AT2G35350
AT1G09950
AT1G55920
AT2G38860
AT3G28930
AT5G01330
AT5G03440
AT4G39360
AT5G19510
AT4G17740
AT5G40730
AT5G61980
AT1G31460
AT1G71220
AT3G62422
AT3G18420
AT1G34120
AT2G01830
AT1G13480
AT1G65010
AT2G27770
AT4G12240
AT2G46540
AT3G54085
AT3G45280
AT5G57890
AT4G39390
AT2G14120
AT2G23450
AT3G60600
AT2G44600
AT3G04840
AT3G61420
AT5G10190
AT2G46070
AT3G47780
AT1G76480
AT5G10605
AT5G54070
AT5G42270
AT3G18060
AT4G00695
AT5G51110
AT5G28490
AT4G20460
AT1G19900
AT5G22510
AT3G13040
AT3G09160
AT2G27970
AT4G29310
AT5G26960
AT1G49990
AT5G02950
AT4G32140
AT1G13130
AT1G14710
AT4G17600
AT4G36880
AT4G14960
AT3G47836
AT3G18800
AT1G62830
AT1G34170
AT2G29410
AT2G37310
AT3G02940
AT1G23205
AT3G60670
AT1G08165
AT5G63130
AT1G07820
AT2G41170
AT2G28310
AT4G37520
AT5G64220
AT3G60310
AT5G39570
AT5G15640
AT2G13800
AT3G60340
AT1G73240
AT3G19180
AT5G04860
AT4G35940
AT2G28200
AT1G67190
AT1G34060
AT1G09130
AT3G29330
AT3G51640
AT1G29380
AT5G52300
AT3G09350
AT2G05830
AT2G29490
AT3G13480
AT3G61950
AT5G53810
AT2G29460
AT5G49530
AT3G15630
AT2G35790
AT5G59305
AT1G24290
AT5G64940
AT1G02570
AT3G16760
AT4G19038
AT3G60280
AT2G46400
AT3G50240
AT5G15070
AT5G14800
AT5G11200
AT2G22250
AT2G35960
AT4G29810
AT5G58170
AT3G01440
AT4G29750
AT4G32605
AT1G51600
AT2G04675
AT1G56560
AT3G02950
AT3G62170
AT5G09462
AT5G37010
AT5G44650
AT1G67265
AT4G14120
AT5G06820
AT1G74080
AT1G12390
AT3G58740
AT3G55010
AT1G35140
AT5G35050
AT1G50830
AT5G39560
AT4G22380
AT1G23530
AT4G12680
AT3G46820
AT4G08460
AT2G42130
AT3G48510
AT5G26710
AT5G45280
AT3G23390
AT3G19508
AT1G76230
AT4G29770
AT2G22140
AT3G51330
AT3G09200
AT3G46290
AT1G80510
AT5G26570
AT2G30280
AT1G07590
AT1G09380
AT5G03250
AT4G24780
AT4G00238
AT5G01740
AT5G09460
AT5G26310
AT3G55880
AT5G19170
AT2G41120
AT1G01460
AT1G19510
AT2G45440
AT5G41760
AT5G48680
AT2G31260
AT2G43510
AT3G18290
AT5G50050
AT5G42070
AT2G03620
AT3G20200
AT1G35580
AT3G55320
AT5G25280
AT3G28300
AT1G01690
AT5G59800
AT5G47580
AT3G28540
AT3G24820
AT4G29340
AT3G28220
AT1G02740
AT1G28135
AT1G73360
AT2G30170
AT1G74640
AT3G26140
AT3G12380
AT2G39640
AT3G46060
AT4G22120
AT4G15210
AT4G33030
AT4G23450
AT2G23910
AT5G49320
AT2G47360
AT3G54650
AT5G18475
AT5G02030
AT1G50732
AT2G34430
AT3G17160
AT3G17360
AT3G59000
AT2G45690
AT1G43020
AT4G02655
AT4G30950
AT5G63520
AT4G15650
AT4G04830
AT5G63750
AT5G48790
AT5G43830
AT5G46210
AT5G54090
AT3G58200
AT1G21651
AT3G15270
AT2G23060
AT3G14000
AT3G08040
AT1G25155
AT4G22690
AT5G40600
AT5G25780
AT1G50280
AT2G01735
AT1G29400
AT1G76600
AT3G05858
AT2G15090
AT2G21770
AT2G43018
AT3G14362
AT2G44060
AT3G19680
AT4G33410
AT4G37240
AT3G61390
AT4G07960
AT1G26920
AT1G34792
AT2G03430
AT1G21090
AT5G45420
AT1G15190
AT4G02340
AT4G14650
AT1G50240
AT1G59660
AT4G23080
AT1G59830
AT5G37340
AT2G21260
AT2G19750
AT5G17240
AT1G49880
AT2G02970
AT3G20270
AT4G17370
AT5G18200
AT5G55460
AT3G44120
AT1G78770
AT4G22010
AT1G49310
AT5G08620
AT1G43666
AT4G26060
AT2G01480
AT1G80260
AT5G42150
AT1G19397
AT1G08410
AT2G33380
AT2G47350
AT2G07040
AT1G32400
AT1G07660
AT5G22050
AT1G68160
AT3G28450
AT1G05320
AT5G01510
AT2G44090
AT1G24210
AT3G53300
AT3G15950
AT1G05710
AT3G04240
AT4G15670
AT5G24105
AT5G03260
AT3G56190
AT3G22110
AT4G15000
AT5G53770
AT2G13290
AT5G41130
AT4G22080
AT1G75100
AT5G05180
AT2G21150
AT5G18380
AT1G07880
AT1G68552
AT4G14870
AT3G58620
AT2G23930
AT3G17120
AT1G67420
AT1G52830
AT4G34150
AT3G05630
AT4G25400
AT3G05360
AT3G05155
AT1G02930
AT2G27320
AT3G12780
AT3G45443
AT3G53390
AT2G35550
AT1G05030
AT3G56840
AT2G26250
AT1G20065
AT2G31985
AT1G29840
AT1G45231
AT1G57777
AT3G20570
AT1G68760
AT2G20170
AT1G49050
AT1G67090
AT2G39510
AT1G73950
AT5G54470
AT2G24360
AT2G26070
AT3G26270
AT1G01710
AT3G09400
AT2G31090
AT5G52840
AT1G14860
AT3G04870
AT1G44800
AT1G77880
AT4G30280
AT5G50960
AT5G23350
AT5G01250
AT4G10160
AT2G44460
AT2G26990
AT4G35370
AT5G13390
AT3G60330
AT4G32960
AT1G70570
AT4G09300
AT2G43570
AT2G46770
AT3G09730
AT5G38020
AT4G33666
AT3G51610
AT1G30280
AT1G28360
AT3G22410
AT5G55590
AT1G34510
AT1G66130
AT3G02060
AT3G20320
AT3G29240
AT5G62710
AT5G03830
AT3G55400
AT1G05750
AT3G22231
AT1G29120
AT5G51100
AT3G26740
AT4G11211
AT4G02570
AT3G12520
AT2G35230
AT1G23050
AT4G15350
AT3G23690
AT5G47960
AT5G62460
AT3G25160
AT1G12600
AT2G34280
AT3G62090
AT3G27740
AT4G12250
AT2G38650
AT5G17380
AT4G12050
AT5G03770
AT4G00585
AT5G22920
AT3G20190
AT4G34500
AT4G15840
AT5G44210
AT5G57440
AT4G30140
AT2G31670
AT3G10190
AT5G49210
AT1G76340
AT1G60810
AT5G61140
AT5G37055
AT1G52690
AT1G51110
AT1G78930
AT1G62610
AT3G11070
AT4G26590
AT5G01050
AT2G43020
AT4G32060
AT2G25840
AT3G08980
AT5G52260
AT1G44446
AT1G24170
AT2G06005
AT1G07090
AT3G21520
AT4G28100
AT1G09980
AT2G40980
AT5G47840
AT2G42560
AT1G03260
AT1G78070
AT3G18440
AT3G48930
AT3G27170
AT1G70170
AT5G16560
AT3G24542
AT1G51690
AT1G22050
AT5G66210
AT3G08890
AT1G80040
AT1G07310
AT3G09700
AT4G00895
AT5G19050
AT5G40300
AT1G16630
AT3G52900
AT5G51570
AT3G19570
AT5G09250
AT1G66000
AT1G55670
AT5G08000
AT5G17230
AT1G60430
AT1G79230
AT3G03230
AT2G38140
AT1G55340
AT5G66540
AT5G13150
AT4G10930
AT4G12850
AT3G20110
AT2G35215
AT4G14368
AT2G15400
AT4G24250
AT3G01540
AT5G28237
AT1G30820
AT2G25180
AT4G35380
AT4G37450
AT5G24110
AT2G42700
AT2G21470
AT3G59210
AT3G05330
AT5G06360
AT5G16190
AT5G15350
AT1G70260
AT4G22130
AT1G62660
AT4G38370
AT5G39150
AT5G02290
AT4G19670
AT4G14690
AT5G43185
AT3G52640
AT1G02720
AT4G38230
AT1G22210
AT1G33270
AT1G12330
AT4G18905
AT2G31920
AT5G16140
AT4G22290
AT4G25600
AT5G24352
AT1G59820
AT1G26840
AT3G20560
AT4G14380
AT2G37860
AT5G64190
AT5G10695
AT2G17300
AT1G74270
AT1G27930
AT5G39850
AT1G79690
AT2G39040
AT4G22830
AT5G38940
AT2G19460
AT1G01380
AT1G25240
AT2G24240
AT1G53670
AT2G47260
AT5G54165
AT5G57350
AT4G16008
AT1G52440
AT1G33475
AT5G44000
AT3G27810
AT5G57970
AT5G06510
AT4G08230
AT2G36880
AT1G63206
AT1G03470
AT1G61360
AT2G30770
AT2G20835
AT3G19930
AT2G32340
AT1G33265
AT1G23890
AT1G48180
AT3G01360
AT1G29550
AT1G70560
AT4G30070
AT2G31970
AT5G03540
AT5G37510
AT1G12440
AT3G33520
AT1G71040
AT5G38410
AT4G27585
AT1G71210
AT1G14340
AT3G07430
AT4G37050
AT1G67330
AT4G10040
AT2G02720
AT2G15490
AT1G66980
AT4G18940
AT5G07960
AT3G57390
AT2G20875
AT4G33925
AT2G44840
AT3G58010
AT1G58007
AT4G24100
AT2G44530
AT5G16110
AT1G03750
AT5G56050
AT3G07220
AT5G47430
AT1G30250
AT5G44610
AT2G47850
AT1G53510
AT1G33560
AT2G06095
AT3G52630
AT1G12910
AT5G25100
AT2G32180
AT1G36622
AT2G34720
AT4G01995
AT1G53280
AT4G22820
AT1G08120
AT2G06010
AT3G15570
AT5G16310
AT5G13440
AT1G55130
AT1G03560
AT3G01800
AT4G30390
AT5G19130
AT5G43500
AT5G20640
AT1G33250
AT2G47770
AT3G19515
AT2G46440
AT3G20810
AT1G71300
AT1G19570
AT2G22200
AT3G62040
AT4G13390
AT1G52565
AT5G52020
AT1G59640
AT1G70100
AT4G35560
AT2G19730
AT1G70940
AT3G60320
AT3G23130
AT1G69070
AT4G15563
AT3G09880
AT4G27260
AT3G28730
AT1G18370
AT3G25210
AT5G41890
AT3G61800
AT5G17300
AT2G17720
AT3G61840
AT2G34300
AT2G26780
AT3G04710
AT4G23190
AT1G20816
AT1G09400
AT1G18620
AT4G00090
AT5G49470
AT5G61390
AT5G20490
AT5G50210
AT1G01010
AT2G20210
AT1G52670
AT5G04230
AT2G24420
AT2G29050
AT3G22830
AT5G23870
AT3G21620
AT2G01918
AT3G27503
AT3G02640
AT4G35260
AT2G32060
AT3G55920
AT4G29905
AT3G23080
AT4G20350
AT5G06930
AT5G20390
AT3G46030
AT2G33470
AT5G62650
AT2G20840
AT1G05890
AT2G39800
AT1G04530
AT1G61795
AT2G40711
AT1G61400
AT3G59110
AT4G00220
AT3G12685
AT3G58640
AT3G62420
AT4G37310
AT3G50410
AT5G63470
AT1G52820
AT3G12110
AT1G01020
AT3G10690
AT5G19120
AT3G47675
AT3G24310
AT3G56070
AT3G27260
AT2G23680
AT2G24700
AT3G54925
AT4G13590
AT5G27000
AT1G24265
AT4G12990
AT3G30300
AT2G33500
AT2G36670
AT2G22010
AT5G59350
AT1G24530
AT3G61050
AT1G11170
AT1G55930
AT5G05230
AT1G79110
AT5G01470
AT3G25950
AT2G19990
AT1G67830
AT5G37780
AT3G02875
AT1G50000
AT4G25170
AT4G08480
AT3G07770
AT2G29390
AT5G51410
AT3G14200
AT5G41100
AT1G10480
AT1G04070
AT1G49030
AT5G50430
AT1G30220
AT1G09620
AT3G63040
AT1G51402
AT5G63540
AT4G13290
AT3G57560
AT4G29930
AT2G20440
AT2G30860
AT3G58680
AT2G35585
AT3G15240
AT1G22230
AT5G59850
AT1G52500
AT4G08810
AT4G17870
AT4G22580
AT4G18950
AT1G26440
AT3G27670
AT5G09350
AT2G40280
AT1G43690
AT5G19440
AT3G05675
AT4G21720
AT2G32800
AT3G05010
AT1G06923
AT5G24990
AT2G37960
AT4G26750
AT1G71190
AT1G02140
AT5G04060
AT1G04330
AT3G13410
AT2G20370
AT5G19870
AT5G03860
AT3G53810
AT5G59040
AT5G19520
AT5G63990
AT5G38110
AT3G51770
AT1G27290
AT3G19360
AT1G33240
AT4G39540
AT5G35320
AT1G74310
AT1G11160
AT1G25280
AT2G45890
AT5G54200
AT5G41790
AT5G50720
AT4G34412
AT3G60350
AT5G10200
AT5G23340
AT1G20130
AT5G28646
AT4G02380
AT4G21830
AT5G19230
AT1G20910
AT5G11630
AT5G16820
AT2G17660
AT1G12340
AT5G58430
AT5G43440
AT2G20230
AT5G56170
AT3G58800
AT5G24160
AT3G55310
AT5G13750
AT4G22200
AT5G26805
AT2G34920
AT4G21060
AT3G24490
AT5G04240
AT2G34820
AT2G31710
AT5G54690
AT4G32630
AT1G74690
AT2G23600
AT1G19670
AT4G00270
AT4G01060
AT3G61610
AT2G40890
AT4G00340
AT1G09560
AT2G37040
AT5G27940
AT3G56240
AT4G32760
AT3G61300
AT2G45850
AT4G10280
AT2G13295
AT1G63030
AT1G25450
AT2G20960
AT1G80550
AT1G63420
AT1G65730
AT3G21500
AT1G02700
AT1G80630
AT3G58030
AT3G10610
AT3G28956
AT3G05030
AT4G28650
AT2G38320
AT1G19396
AT2G29080
AT1G22190
AT4G10350
AT4G29210
AT3G60000
AT5G51280
AT1G73180
AT1G42480
AT5G06600
AT2G28430
AT3G01610
AT1G34470
AT3G54420
AT3G58150
AT5G16550
AT4G31805
AT3G18550
AT1G17860
AT2G31940
AT3G56920
AT2G27170
AT1G54385
AT1G66210
AT1G13230
AT2G31725
AT3G45300
AT4G18650
AT4G23790
AT1G05960
AT2G46780
AT1G67148
AT3G06010
AT3G51140
AT4G00900
AT1G59750
AT2G25720
AT3G54670
AT3G56120
AT3G28950
AT4G26980
AT3G58110
AT4G25160
AT2G32880
AT1G68550
AT5G15790
AT3G09360
AT1G25520
AT3G17350
AT5G58410
AT2G29420
AT1G75388
AT1G01880
AT2G32190
AT3G29270
AT5G47810
AT5G50200
AT5G61500
AT3G09110
AT1G19310
AT2G32990
AT1G14380
AT3G23400
AT4G30570
AT3G29375
AT1G05430
AT4G23290
AT5G44710
AT4G32170
AT1G35255
AT1G48120
AT5G63120
AT3G12510
AT1G61120
AT4G32280
AT5G66050
AT5G45980
AT5G60040
AT2G40930
AT1G50430
AT5G45900
AT1G76090
AT2G38610
AT5G41750
AT4G18770
AT5G22000
AT1G52650
AT1G58200
AT1G36922
AT3G28050
AT1G53520
AT1G79750
AT3G46750
AT2G40435
AT4G33250
AT5G23230
AT3G01325
AT3G14080
AT1G27200
AT1G63670
AT1G21810
AT1G20070
AT1G77530
AT5G59570
AT4G35270
AT3G62410
AT2G18980
AT1G64430
AT5G39990
AT5G10070
AT5G54220
AT5G56460
AT5G17920
AT2G34020
AT1G73965
AT3G25930
AT1G03770
AT5G28770
AT3G11320
AT4G39955
AT5G22940
AT1G27700
AT2G19000
AT1G77330
AT4G24974
AT4G25433
AT3G01323
AT5G19090
AT5G06160
AT2G27285
AT1G25440
AT5G09420
AT5G47510
AT5G59830
AT1G64060
AT1G02730
AT4G23330
AT1G79560
AT3G61310
AT1G08040
AT5G23720
AT5G66360
AT2G16380
AT1G13780
AT2G33255
AT4G37040
AT4G23630
AT4G15960
AT3G48140
AT4G26910
AT3G16470
AT2G10930
AT2G39830
AT5G39400
AT3G52780
AT1G53310
AT2G26880
AT3G28455
AT1G35260
AT2G15280
AT5G18830
AT3G14360
AT3G05020
AT3G46620
AT5G03940
AT3G27310
AT3G01090
AT1G09415
AT1G02160
AT1G64580
AT3G42800
AT3G13530
AT3G26240
AT2G04160
AT3G47930
AT2G47890
AT5G25900
AT1G21110
AT5G67250
AT4G37130
AT5G27238
AT4G21280
AT2G47390
AT2G44150
AT1G48325
AT2G01650
AT3G25860
AT3G63030
AT1G68580
AT3G44540
AT1G12700
AT2G41530
AT2G32710
AT2G21510
AT1G43245
AT5G35330
AT3G17712
AT2G23030
AT1G02180
AT5G67430
AT5G18780
AT4G04720
AT3G13070
AT5G08280
AT1G65590
AT5G23405
AT3G15940
AT1G27470
AT2G01180
AT1G29370
AT1G15570
AT3G02530
AT3G55140
AT2G46180
AT5G05820
AT1G56430
AT1G52940
AT4G19210
AT5G65850
AT2G41905
AT1G03590
AT5G52390
AT3G51270
AT5G19180
AT5G44260
AT1G29410
AT5G27440
AT5G35670
AT5G19550
AT3G59910
AT4G03550
AT5G40580
AT3G23660
AT2G42690
AT1G47720
AT1G05760
AT2G22860
AT2G26480
AT1G70340
AT3G21390
AT1G11280
AT1G43667
AT5G43300
AT3G50700
AT5G08710
AT3G27710
AT5G20710
AT5G09980
AT3G56850
AT2G47210
AT4G29740
AT4G23560
AT5G26680
AT1G06710
AT5G47330
AT1G34830
AT2G03480
AT5G22794
AT3G61480
AT2G46410
AT1G61563
AT3G18410
AT1G01250
AT1G08230
AT4G38360
AT1G27620
AT4G27380
AT1G69870
AT5G39960
AT2G34960
AT3G04000
AT4G23440
AT5G25040
AT4G10210
AT1G79080
AT3G57480
AT1G49510
AT2G37640
AT5G57130
AT3G52860
AT4G09900
AT3G24590
AT1G23600
AT1G29010
AT3G27750
AT3G44010
AT1G48480
AT1G79500
AT5G04347
AT3G48730
AT1G23100
AT4G39960
AT1G78650
AT1G14660
AT4G35780
AT1G64065
AT4G20240
AT2G27960
AT3G58550
AT5G14930
AT1G56670
AT1G67360
AT1G55450
AT1G34150
AT1G32740
AT2G27720
AT2G23820
AT1G65120
AT3G55620
AT1G11700
AT2G01660
AT5G58390
AT2G27830
AT4G01220
AT5G06270
AT1G78960
AT3G15430
AT1G34795
AT3G43740
AT5G20330
AT2G25200
AT5G43150
AT3G09690
AT1G69970
AT3G47640
AT5G27320
AT5G64410
AT5G37070
AT2G25090
AT1G33102
AT1G08210
AT5G45840
AT1G06410
AT5G64060
AT3G14240
AT2G15690
AT2G36840
AT2G34190
AT2G44220
AT3G48231
AT1G28305
AT4G15802
AT2G40880
AT3G20790
AT1G18140
AT5G51350
AT4G21860
AT4G17900
AT3G60940
AT2G24940
AT1G01910
AT1G08820
AT4G22240
AT1G52290
AT3G62610
AT3G26618
AT2G15480
AT4G21910
AT2G26460
AT3G13490
AT4G36250
AT1G29240
AT1G27190
AT5G25130
AT4G31100
AT3G60440
AT3G23280
AT1G80133
AT5G19780
AT2G40180
AT3G44880
AT1G10530
AT4G30180
AT4G10110
AT1G80480
AT5G55440
AT2G24350
AT2G45420
AT3G10550
AT2G40160
AT4G26850
AT1G59760
AT3G43430
AT1G07260
AT1G22180
AT5G45100
AT1G73150
AT3G06450
AT2G32260
AT1G15320
AT4G13580
AT4G33580
AT3G04500
AT5G10500
AT2G27402
AT3G03940
AT3G57490
AT1G80670
AT3G54960
AT1G30230
AT1G55260
AT5G61530
AT5G02050
AT2G44000
AT3G11650
AT1G79570
AT4G24000
AT1G52760
AT1G26450
AT2G02540
AT1G79360
AT3G50170
AT5G03020
AT1G51540
AT2G28020
AT5G63910
AT3G21770
AT4G35905
AT3G61100
AT1G34380
AT3G49540
AT5G66815
AT1G10780
AT4G04200
AT4G28580
AT1G55860
AT2G03370
AT1G22070
AT1G25340
AT2G02300
AT4G21580
AT5G66530
AT5G54110
AT2G21950
AT5G52230
AT5G37350
AT2G47000
AT2G33390
AT1G73110
AT1G15460
AT4G33490
AT3G23240
AT5G40260
AT5G08580
AT2G47670
AT5G37660
AT3G49780
AT4G28360
AT3G14260
AT4G29240
AT1G19220
AT1G77180
AT3G05640
AT5G20840
AT1G67220
AT2G33100
AT5G63870
AT5G06570
AT1G10870
AT3G28630
AT2G15310
AT1G69500
AT1G13510
AT1G12710
AT1G11915
AT5G04960
AT4G19390
AT2G43110
AT5G44070
AT1G22760
AT2G15327
AT4G33670
AT4G29690
AT3G24068
AT2G31350
AT3G01620
AT1G06640
AT2G39850
AT2G25970
AT1G26550
AT2G25605
AT1G51190
AT1G42440
AT2G23780
AT5G60980
AT4G32300
AT5G56950
AT3G08930
AT5G47190
AT5G53970
AT3G19970
AT5G25490
AT5G17540
AT1G20980
AT5G10040
AT5G11610
AT4G28260
AT1G79340
AT3G16270
AT2G39730
AT3G50670
AT2G24630
AT1G32790
AT5G66658
AT4G34265
AT5G20635
AT1G65370
AT3G19740
AT2G42180
AT1G11110
AT5G39530
AT2G17410
AT2G42395
AT1G18480
AT5G17150
AT2G31320
AT4G39260
AT2G30930
AT3G09440
AT5G66250
AT3G57910
AT5G06460
AT3G24120
AT4G33440
AT5G38565
AT5G26670
AT1G02810
AT5G37020
AT1G79350
AT1G14210
AT1G48070
AT1G17450
AT3G52970
AT2G45680
AT2G39910
AT2G32890
AT1G63560
AT1G03740
AT2G03690
AT5G48070
AT5G17580
AT2G20700
AT4G36570
AT5G16340
AT3G57280
AT2G29770
AT3G45680
AT3G51260
AT5G65165
AT2G21860
AT5G17210
AT5G06690
AT1G66160
AT5G16830
AT5G09810
AT4G35510
AT2G17770
AT5G19820
AT2G20760
AT5G51620
AT5G25060
AT4G14310
AT4G28190
AT1G18990
AT5G24830
AT3G55660
AT2G25730
AT5G46620
AT5G12440
AT5G39180
AT2G03750
AT1G60170
AT5G65140
AT5G23860
AT1G03457
AT5G17410
AT3G61028
AT2G46200
AT5G42180
AT5G06700
AT3G10340
AT5G12020
AT5G44170
AT4G04610
AT2G01320
AT1G08125
AT1G49180
AT1G21310
AT1G74990
AT4G34310
AT5G48910
AT2G15570
AT2G36200
AT3G21230
AT2G37550
AT5G66480
AT4G11820
AT1G79680
AT5G61450
AT1G24300
AT3G62840
AT5G61600
AT5G55310
AT3G49845
AT1G62600
AT1G06110
AT3G22070
AT3G10760
AT2G38110
AT5G03560
AT1G70040
AT3G18240
AT2G15620
AT5G60370
AT2G16850
AT1G29830
AT1G48610
AT4G18395
AT3G53720
AT3G15395
AT3G04510
AT1G05055
AT3G45290
AT3G55870
AT5G30510
AT4G35500
AT1G16730
AT1G16350
AT5G03720
AT1G71695
AT5G20350
AT5G03530
AT5G18440
AT1G77520
AT3G23633
AT1G30500
AT1G13410
AT2G21830
AT2G20020
AT5G60590
AT5G01710
AT1G18860
AT2G29130
AT5G38460
AT1G72930
AT3G44220
AT5G16250
AT5G52660
AT1G71460
AT2G14710
AT5G04690
AT4G04350
AT5G63085
AT4G38960
AT3G44300
AT1G69770
AT3G24210
AT3G59440
AT1G69160
AT5G15730
AT1G02070
AT1G04890
AT1G29470
AT2G32230
AT2G24945
AT1G31360
AT1G31335
AT1G72550
AT4G17770
AT2G39200
AT3G49360
AT1G51220
AT5G54680
AT5G26880
AT4G31310
AT2G01450
AT1G52270
AT1G69320
AT3G33530
AT5G01600
AT4G25180
AT4G15490
AT1G60420
AT1G01900
AT5G17560
AT5G22875
AT5G19530
AT1G47270
AT4G04910
AT3G16770
AT4G22260
AT2G02180
AT1G19740
AT5G64250
AT1G72800
AT4G34650
AT3G55530
AT3G26440
AT5G19160
AT1G19990
AT4G08455
AT3G11440
AT3G06950
AT5G57290
AT5G62580
AT4G28703
AT5G41410
AT3G03180
AT1G07000
AT2G23180
AT2G26680
AT1G22170
AT3G51080
AT1G34825
AT5G48560
AT1G64400
AT5G14080
AT1G77440
AT5G01320
AT1G61250
AT5G13650
AT2G29125
AT5G52890
AT4G36600
AT3G24420
AT2G41870
AT1G63650
AT4G25940
AT3G28290
AT5G53960
AT4G02120
AT3G26330
AT3G05800
AT4G37090
AT5G11710
AT5G35590
AT3G03770
AT5G13020
AT5G25950
AT5G16130
AT3G18600
AT4G21940
AT5G38030
AT4G15850
AT4G05120
AT5G15970
AT3G17690
AT2G19580
AT5G56350
AT3G54980
AT5G42190
AT5G66100
AT1G27040
AT3G54600
AT2G18790
AT2G36560
AT4G35550
AT1G25260
AT3G17820
AT1G53110
AT4G21520
AT1G54860
AT4G22430
AT5G15940
AT4G17720
AT5G42860
AT3G52420
AT5G10480
AT5G07420
AT1G03520
AT1G30825
AT3G02350
AT5G52900
AT5G07740
AT1G28520
AT3G26934
AT2G05510
AT5G10960
AT1G24145
AT2G04790
AT5G17630
AT5G38530
AT2G45620
AT4G28025
AT5G53890
AT4G21810
AT4G32560
AT2G27060
AT1G65920
AT4G32980
AT5G11320
AT3G04260
AT1G57600
AT3G55390
AT4G39300
AT5G45300
AT5G23740
AT1G77840
AT1G16240
AT1G67410
AT4G29270
AT4G38050
AT5G19420
AT3G53500
AT1G31600
AT3G52150
AT5G09463
AT4G33880
AT5G43390
AT4G05430
AT3G51830
AT5G55600
AT2G18730
AT3G23290
AT3G62920
AT2G01755
AT1G64080
AT4G30200
AT1G59840
AT3G25080
AT1G52320
AT5G52190
AT3G26460
AT3G20480
AT5G65340
AT5G53150
AT5G61560
AT4G34530
AT5G60450
AT1G19520
AT5G24120
AT5G12420
AT3G25013
AT3G07540
AT3G42170
AT2G47030
AT4G00160
AT3G10980
AT4G12470
AT4G01910
AT5G44572
AT4G18340
AT4G26288
AT1G11530
AT5G42320
AT4G08950
AT5G48140
AT4G39860
AT1G72750
AT1G55850
AT3G20250
AT2G36950
AT4G02620
AT1G53190
AT4G36060
AT5G16400
AT1G14760
AT4G14730
AT4G37510
AT2G47485
AT3G45880
AT5G06310
AT3G25050
AT1G11330
AT1G07490
AT3G05290
AT2G25110
AT4G17430
AT3G49390
AT2G43640
AT4G30850
AT3G12710
AT5G10010
AT1G28960
AT3G61320
AT2G06000
AT1G55740
AT5G48320
AT4G12825
AT1G72230
AT2G31880
AT5G58650
AT4G33720
AT4G18060
AT2G16592
AT3G23670
AT1G30840
AT1G28530
AT4G29180
AT1G75770
AT3G10420
AT5G14870
AT5G02040
AT5G12350
AT1G04555
AT5G11170
AT4G28365
AT2G28330
AT5G57230
AT1G72470
AT1G10940
AT5G21326
AT5G50560
AT4G22750
AT3G03830
AT2G47050
AT1G03980
AT5G15581
AT1G20540
AT2G16600
AT4G00760
AT2G36340
AT1G67700
AT5G05320
AT4G13220
AT3G58540
AT3G59040
AT1G74360
AT2G28680
AT1G70690
AT3G57240
AT5G13400
AT5G65690
AT5G59890
AT3G09790
AT5G60210
AT1G29150
AT1G26930
AT2G41600
AT2G45180
AT1G78620
AT3G62570
AT4G22190
AT2G29780
AT2G39920
AT1G01470
AT1G42550
AT1G72520
AT1G50460
AT1G17970
AT4G10150
AT1G04645
AT4G29720
AT3G03680
AT3G20490
AT5G25050
AT5G03200
AT5G65005
AT1G09450
AT3G53380
AT1G21350
AT1G78540
AT4G28395
AT5G10630
AT2G24250
AT2G30000
AT5G04760
AT1G51030
AT5G19250
AT3G52850
AT4G17050
AT4G19990
AT5G42810
AT1G71840
AT2G36260
AT5G51710
AT4G26620
AT3G25545
AT1G80130
AT1G75520
AT5G63960
AT5G06680
AT5G09790
AT5G11920
AT1G24070
AT4G23760
AT3G01240
AT5G17250
AT5G24020
AT2G21710
AT5G08360
AT2G26030
AT3G20910
AT3G28750
AT1G18150
AT3G45750
AT1G48830
AT1G74800
AT1G11050
AT2G31960
AT4G28405
AT5G37415
AT3G53180
AT3G60730
AT5G16200
AT5G05290
AT5G52010
AT4G28980
AT3G61110
AT2G20670
AT5G61670
AT3G54430
AT2G41860
AT5G58530
AT3G12320
AT3G26742
AT1G47610
AT1G23880
AT3G42790
AT4G26010
AT3G46780
AT4G13680
AT1G07135
AT4G31960
AT3G21400
AT1G52770
AT5G47490
AT5G15470
AT2G01820
AT3G06610
AT1G51530
AT1G80740
AT4G16860
AT5G02790
AT5G43600
AT1G12160
AT1G23110
AT1G69840
AT1G49430
AT5G13140
AT1G28630
AT5G63860
AT1G24909
AT5G03930
AT2G33780
AT2G16676
AT1G54520
AT5G42530
AT4G34590
AT2G44410
AT3G03190
AT2G15610
AT1G68350
AT3G20920
AT5G44380
AT5G23850
AT5G66490
AT4G12970
AT1G74030
AT5G03570
AT3G53750
AT3G42180
AT2G02820
AT4G04890
AT3G28740
AT2G36580
AT3G17155
AT4G22140
AT3G16410
AT4G27390
AT5G17640
AT3G06690
AT2G19070
AT5G02910
AT4G30080
AT1G75500
AT1G65520
AT3G24300
AT5G21222
AT4G23170
AT5G65080
AT2G42740
AT5G37670
AT3G05327
AT3G44735
AT5G13870
AT3G06868
AT2G22000
AT3G03260
AT2G18670
AT1G63000
AT5G10920
AT1G80090
AT5G17570
AT5G13570
AT1G74330
AT3G12810
AT1G08980
AT2G35120
AT1G65710
AT5G13960
AT5G54960
AT4G20040
AT2G42810
AT4G06599
AT1G72660
AT4G34480
AT5G64120
AT3G57920
AT1G77080
AT4G14030
AT2G11000
AT3G60245
AT1G77870
AT3G15420
AT4G29860
AT1G73066
AT2G46170
AT4G35900
AT1G76530
AT3G17650
AT2G17305
AT3G07190
AT5G46190
AT1G63500
AT5G43350
AT2G28450
AT3G16690
AT2G20515
AT3G25500
AT5G61790
AT2G04040
AT5G66000
AT5G18980
AT3G18910
AT2G21210
AT5G33210
AT5G06430
AT1G52190
AT5G40670
AT1G80300
AT4G31550
AT2G44620
AT3G48460
AT3G09950
AT3G03790
AT1G63680
AT4G27740
AT1G10470
AT1G14750
AT2G43261
AT3G50850
AT1G33170
AT4G26000
AT3G18295
AT2G45450
AT1G73540
AT4G13730
AT3G56040
AT2G42975
AT5G11070
AT2G17480
AT5G42740
AT2G24790
AT5G42880
AT2G46210
AT1G34020
AT3G48240
AT3G06460
AT4G36780
AT5G37630
AT1G22015
AT2G37530
AT5G44200
AT1G35290
AT3G02493
AT5G64552
AT1G67035
AT3G06850
AT1G55760
AT3G61220
AT4G31990
AT1G77490
AT4G27100
AT3G10815
AT5G13670
AT1G53285
AT4G12620
AT2G27330
AT2G46950
AT5G07920
AT2G42900
AT2G03720
AT1G63770
AT1G25682
AT4G27070
AT2G44510
AT2G46535
AT4G27620
AT4G13395
AT2G30600
AT2G13440
AT4G16140
AT5G44570
AT2G19800
AT2G04530
AT3G47833
AT5G01712
AT1G79010
AT5G23440
AT1G76540
AT4G01600
AT1G50740
AT1G18590
AT5G43460
AT3G54940
AT1G56550
AT5G64020
AT5G07260
AT5G51730
AT1G64910
AT1G21395
AT4G21550
AT2G48150
AT1G58440
AT5G61630
AT5G19790
AT4G28020
AT3G14740
AT5G10060
AT2G35110
AT5G65040
AT3G58090
AT1G04560
AT2G30620
AT5G54260
AT1G27050
AT1G53650
AT1G64970
AT3G47370
AT1G74830
AT4G28085
AT1G71691
AT3G45310
AT2G07340
AT3G59630
AT2G30630
AT2G27660
AT4G26300
AT1G22680
AT5G62090
AT4G26130
AT4G27900
AT1G24050
AT4G17140
AT4G38350
AT1G64440
AT5G22630
AT4G38480
AT5G56240
AT5G03900
AT3G18215
AT2G41590
AT3G24040
AT1G51520
AT1G51790
AT2G32700
AT5G47630
AT4G10600
AT5G22090
AT1G77220
AT5G07520
AT1G06170
AT1G58060
AT5G47800
AT1G23750
AT5G03460
AT1G10522
AT3G04450
AT5G14610
AT1G32630
AT1G55140
AT5G18650
AT2G26080
AT4G07410
AT5G04047
AT5G52710
AT4G27830
AT3G24320
AT1G50940
AT4G12610
AT2G03050
AT3G27210
AT2G44070
AT5G40240
AT1G12420
AT4G33985
AT5G17760
AT4G27654
AT5G43060
AT1G31930
AT2G01440
AT4G36515
AT2G38070
AT1G11220
AT1G10417
AT1G53050
AT3G21750
AT5G40540
AT5G64550
AT3G25230
AT1G04240
AT3G55080
AT5G01420
AT4G34588
AT1G75140
AT5G35580
AT5G14110
AT5G39050
AT5G54380
AT1G71030
AT5G65250
AT1G09970
AT5G06110
AT3G60740
AT2G41220
AT5G16070
AT4G34570
AT5G48380
AT1G58340
AT5G36220
AT4G34120
AT4G05320
AT1G05720
AT4G21150
AT2G45990
AT1G18773
AT1G62200
AT5G52120
AT5G08690
AT3G43440
AT2G22330
AT2G43980
AT4G02090
AT5G61810
AT1G25580
AT5G08340
AT4G20880
AT1G69430
AT4G37120
AT1G76010
AT4G12760
AT5G01445
AT5G59780
AT3G23560
AT4G01960
AT5G21280
AT3G56150
AT1G44910
AT3G19450
AT1G62680
AT5G23000
AT1G80030
AT4G16141
AT2G45190
AT5G05240
AT1G06645
AT2G01900
AT1G59720
AT4G36130
AT4G19860
AT5G05800
AT3G16190
AT2G17030
AT4G22745
AT5G17340
AT1G30710
AT5G50410
AT4G22920
AT5G60760
AT2G22125
AT1G20050
AT2G17670
AT3G29760
AT1G72125
AT1G31814
AT4G35290
AT4G10550
AT1G19835
AT1G27461
AT1G50250
AT4G25440
AT4G31530
AT5G51190
AT3G54140
AT4G19003
AT3G51930
AT4G38860
AT1G16650
AT5G26790
AT3G17790
AT4G30996
AT4G15330
AT3G56060
AT1G10750
AT5G03340
AT4G30960
AT3G14520
AT3G49645
AT2G32885
AT5G65310
AT4G22960
```
