## Supplementary material for "A comprehensive map of preferentially located motifs reveals distinct proximal *cis*-regulatory elements in plants": TTCTTAAT_containing_gene_set.txt

```
#Occurences of TTCTTAAT between -22 and 29 (positions relative to the transcription start site)
#221 sequences with TTCTTAAT in this interval
#1.07% of the sequences in promoter set with TTCTTAAT (set with 20573 sequences)
AT5G57440
AT5G13140
AT4G22680
AT2G04500
AT3G57000
AT5G63750
AT3G59210
AT5G55310
AT4G22430
AT1G32790
AT5G44400
AT5G25810
AT4G16860
AT3G09160
AT3G50240
AT4G24000
AT5G44120
AT5G15180
AT3G56920
AT4G27654
AT5G50210
AT1G53510
AT5G50430
AT1G09400
AT1G02840
AT2G30000
AT3G47370
AT3G49390
AT4G19990
AT3G18440
AT4G26130
AT5G17640
AT3G51270
AT2G38320
AT1G22760
AT2G04040
AT5G09250
AT3G51410
AT2G24700
AT5G64410
AT3G13530
AT4G30180
AT5G61980
AT3G48231
AT2G22250
AT4G00895
AT2G22010
AT5G07260
AT4G37090
AT3G28300
AT3G52620
AT2G37870
AT3G46780
AT1G49050
AT1G16630
AT1G20130
AT3G28290
AT1G31360
AT3G55870
AT4G04830
AT4G12990
AT4G15960
AT3G13070
AT1G05760
AT1G50430
AT5G43740
AT1G72520
AT1G55930
AT5G13520
AT2G19580
AT4G26590
AT3G27170
AT5G25780
AT4G18060
AT3G16690
AT3G06750
AT5G11610
AT1G66980
AT4G12970
AT4G17140
AT2G41250
AT3G60940
AT2G39510
AT2G40930
AT1G67090
AT3G55560
AT1G54860
AT3G28750
AT1G61795
AT1G08980
AT3G04840
AT5G27940
AT5G18470
AT2G35350
AT2G16676
AT1G27040
AT3G01540
AT2G14120
AT1G63030
AT2G48150
AT1G15190
AT5G15790
AT2G40090
AT4G14730
AT5G56460
AT5G64300
AT4G28980
AT1G28080
AT5G19820
AT1G05055
AT1G24170
AT1G64080
AT3G07430
AT1G74800
AT1G27470
AT1G23040
AT3G05410
AT3G52420
AT1G02810
AT5G17630
AT1G19740
AT2G25370
AT3G16270
AT1G03520
AT3G04450
AT3G06580
AT3G53940
AT4G13590
AT2G36670
AT1G63670
AT5G38410
AT2G27960
AT3G55280
AT5G02910
AT3G21520
AT4G35500
AT2G20490
AT5G19050
AT1G52290
AT5G01510
AT5G61460
AT1G06645
AT4G02620
AT3G09110
AT1G65010
AT3G19515
AT1G28360
AT3G14700
AT3G53750
AT5G23350
AT1G22015
AT3G26740
AT4G38960
AT1G74030
AT3G05580
AT5G21222
AT1G02070
AT3G26330
AT5G38940
AT4G33985
AT4G37700
AT4G22960
AT5G10190
AT2G06095
AT2G24420
AT5G10200
AT1G09980
AT1G43020
AT4G00585
AT4G00170
AT3G12110
AT4G27790
AT2G17305
AT1G09380
AT2G01180
AT5G60720
AT5G52710
AT3G52780
AT3G55080
AT2G31980
AT4G33925
AT5G18200
AT1G18140
AT5G64760
AT4G21280
AT2G17660
AT4G27260
AT3G59900
AT3G24490
AT3G09350
AT5G41410
AT3G26440
AT1G48120
AT4G29750
AT1G70940
AT5G05320
AT1G55340
AT1G08985
AT5G39560
AT5G45900
AT3G53180
AT1G22210
AT3G59910
AT4G22140
AT5G17300
AT3G15630
AT5G03770
AT3G52630
AT4G21150
AT4G26000
AT3G22231
AT4G14310
AT5G24830
AT5G25100
AT2G24350
AT3G45300
AT5G54470
AT1G13130
AT5G18475
AT3G17790
AT3G62570
```
