## Supplementary material for "A comprehensive map of preferentially located motifs reveals distinct proximal *cis*-regulatory elements in plants": TTCTTATA_containing_gene_set.txt

```
#Occurences of TTCTTATA between -19 and 36 (positions relative to the transcription start site)
#277 sequences with TTCTTATA in this interval
#1.35% of the sequences in promoter set with TTCTTATA (set with 20573 sequences)
AT1G35290
AT3G02493
AT5G19160
AT4G35940
AT3G60340
AT1G26440
AT1G63206
AT5G01740
AT1G23100
AT5G47330
AT5G56170
AT2G34190
AT2G27285
AT3G16895
AT3G01630
AT5G22920
AT1G27930
AT5G13750
AT4G18150
AT3G56840
AT1G34260
AT1G34792
AT5G16250
AT1G01010
AT3G21720
AT1G34795
AT1G24050
AT3G04500
AT5G06700
AT3G06690
AT5G65340
AT1G12340
AT1G49180
AT3G13850
AT4G08480
AT5G23860
AT2G20515
AT3G17360
AT5G63540
AT3G09700
AT4G02380
AT5G17230
AT4G01910
AT2G47350
AT5G39050
AT1G49000
AT5G43500
AT4G09460
AT1G14840
AT1G74990
AT1G34170
AT1G63420
AT1G01250
AT2G41905
AT4G02570
AT5G09790
AT2G36880
AT2G03370
AT1G21350
AT2G25090
AT5G56050
AT4G13730
AT2G24630
AT2G46770
AT5G52660
AT3G04710
AT1G16730
AT4G16420
AT4G10000
AT1G07090
AT3G54600
AT2G30470
AT2G32190
AT5G23405
AT2G06005
AT1G10480
AT4G32980
AT5G39850
AT5G37070
AT3G60245
AT2G21510
AT1G34200
AT4G29930
AT5G63990
AT1G27461
AT3G51830
AT5G63085
AT4G00238
AT3G27740
AT1G17270
AT2G15480
AT2G15490
AT3G24040
AT5G59980
AT5G48910
AT1G20910
AT4G31990
AT3G61300
AT2G34960
AT5G54090
AT3G05420
AT1G33170
AT3G28950
AT5G51620
AT3G56240
AT4G31340
AT4G30140
AT1G71040
AT5G25900
AT1G31335
AT3G61550
AT2G41870
AT5G16400
AT5G19240
AT1G30280
AT1G73950
AT1G19520
AT1G31814
AT1G23600
AT2G46410
AT1G52670
AT2G39810
AT3G04510
AT4G04200
AT3G57490
AT4G28640
AT5G19870
AT3G55920
AT5G66210
AT2G32340
AT4G29310
AT3G60350
AT5G39180
AT2G44060
AT2G29540
AT2G15620
AT3G51330
AT4G22120
AT3G02940
AT1G78540
AT4G22690
AT1G19830
AT2G32650
AT5G51105
AT5G06680
AT1G53050
AT5G51570
AT3G15940
AT5G61670
AT2G32700
AT3G58220
AT2G34280
AT1G34825
AT1G27050
AT3G01890
AT4G10210
AT1G48610
AT1G51190
AT2G04675
AT3G10550
AT5G46620
AT5G39530
AT4G27070
AT4G29180
AT3G18440
AT3G04260
AT5G55940
AT2G46440
AT3G52640
AT3G03770
AT4G00220
AT5G39150
AT1G73240
AT3G27670
AT2G46180
AT4G27830
AT2G39640
AT2G32400
AT1G61360
AT3G59360
AT1G52440
AT4G26980
AT4G34480
AT3G09690
AT5G61560
AT5G12020
AT1G23110
AT5G61530
AT1G25682
AT5G08610
AT1G52500
AT1G27200
AT3G11260
AT2G19000
AT4G19670
AT5G56260
AT3G09730
AT5G13650
AT1G55670
AT2G01830
AT2G32180
AT2G20700
AT1G30500
AT5G52020
AT5G46190
AT3G25577
AT1G53190
AT4G24250
AT1G43667
AT5G10690
AT3G42180
AT1G33475
AT1G19670
AT3G29270
AT1G34830
AT5G17920
AT4G19038
AT3G06610
AT3G58110
AT4G14020
AT1G22230
AT1G61563
AT3G21640
AT5G50050
AT2G24360
AT5G44380
AT4G23760
AT2G01480
AT2G18730
AT2G31725
AT1G29010
AT1G64580
AT2G03720
AT5G24150
AT4G28260
AT5G24990
AT2G44410
AT1G23205
AT3G56610
AT1G18350
AT2G06010
AT2G33390
AT5G03460
AT4G10140
AT4G26420
AT1G21395
AT4G01995
AT1G78070
AT2G31985
AT3G53810
AT4G01060
AT1G27620
AT4G12825
AT4G28085
AT2G17300
AT1G06710
AT5G53980
AT1G69250
AT1G34120
AT3G54670
AT5G19250
AT2G32885
AT1G50830
AT2G39830
AT3G15950
AT1G51540
AT3G26460
AT3G58200
AT1G55450
AT3G61310
AT3G08980
AT3G20320
AT1G67265
AT2G27402
AT3G43440
AT1G18860
AT1G12390
```
