## Supplementary material for "A comprehensive map of preferentially located motifs reveals distinct proximal *cis*-regulatory elements in plants": TTCTTATT_containing_gene_set.txt

```
#Occurences of TTCTTATT between 2 and 18 (positions relative to the transcription start site)
#119 sequences with TTCTTATT in this interval
#0.58% of the sequences in promoter set with TTCTTATT (set with 20573 sequences)
AT1G12600
AT1G30250
AT2G36724
AT3G07910
AT4G39360
AT4G18650
AT2G21770
AT2G19460
AT1G75110
AT4G39390
AT4G20040
AT2G35550
AT4G30200
AT3G20110
AT3G06455
AT1G50940
AT1G05750
AT5G18830
AT2G37860
AT5G06310
AT1G60420
AT3G01980
AT5G65165
AT5G30510
AT2G05830
AT1G08120
AT5G65850
AT5G54960
AT1G71190
AT5G37020
AT5G61500
AT5G03720
AT1G14660
AT5G01250
AT3G17155
AT3G51640
AT4G12250
AT3G57280
AT2G09990
AT2G16380
AT1G65590
AT5G61360
AT3G51150
AT4G33440
AT5G46295
AT2G30170
AT1G78650
AT1G34020
AT3G24590
AT1G60430
AT5G63520
AT1G09710
AT1G19397
AT2G28680
AT4G14030
AT5G56950
AT2G35790
AT3G50910
AT2G28430
AT2G20208
AT3G21770
AT4G33030
AT1G12440
AT1G10522
AT4G32960
AT1G67300
AT3G12380
AT1G19396
AT4G15840
AT1G50930
AT1G19510
AT1G78770
AT1G25260
AT2G46950
AT5G36890
AT2G29490
AT5G63090
AT5G42270
AT3G61480
AT1G60170
AT4G16140
AT5G65860
AT1G28960
AT1G07135
AT3G03260
AT5G38610
AT5G59590
AT3G62422
AT5G54220
AT4G13580
AT3G24982
AT3G51930
AT4G15000
AT1G01880
AT1G33265
AT3G43740
AT4G10930
AT5G10500
AT5G17560
AT1G62830
AT4G23560
AT5G63870
AT1G71210
AT5G51710
AT1G68350
AT3G62420
AT5G28490
AT2G02300
AT3G05858
AT4G38360
AT5G61630
AT1G78090
AT1G42440
AT4G34570
AT3G14360
AT1G04560
AT5G66000
AT5G16190
AT5G11920
```
