## Supplementary material for "A comprehensive map of preferentially located motifs reveals distinct proximal *cis*-regulatory elements in plants": TTCTTGTA_containing_gene_set.txt

```
#Occurences of TTCTTGTA between 28 and 138 (positions relative to the transcription start site)
#429 sequences with TTCTTGTA in this interval
#2.09% of the sequences in promoter set with TTCTTGTA (set with 20573 sequences)
AT2G13650
AT2G23930
AT5G53280
AT3G56940
AT5G02740
AT4G02080
AT2G02750
AT3G07790
AT4G10800
AT2G44040
AT1G65070
AT4G20330
AT3G09870
AT3G54450
AT1G67480
AT4G37220
AT5G64670
AT3G11630
AT1G75900
AT1G12020
AT3G23790
AT5G57930
AT1G34110
AT3G49170
AT1G47200
AT2G02140
AT1G53140
AT2G33800
AT4G23980
AT3G23605
AT2G40330
AT3G18524
AT5G51390
AT1G30755
AT3G22170
AT2G19760
AT5G17690
AT5G66950
AT4G32270
AT5G62640
AT1G26220
AT4G00330
AT2G28950
AT1G25682
AT3G56370
AT1G01980
AT5G17760
AT4G19120
AT2G20500
AT3G45630
AT2G19790
AT1G65486
AT4G27040
AT1G78950
AT5G43260
AT4G09150
AT5G44585
AT1G77290
AT3G47670
AT1G12500
AT4G26790
AT5G63490
AT1G29810
AT5G09890
AT3G46230
AT2G14620
AT2G15760
AT4G19630
AT4G24890
AT4G37030
AT4G35720
AT5G57100
AT1G09820
AT1G13420
AT3G07210
AT2G44280
AT1G18330
AT1G12040
AT4G29150
AT4G01960
AT2G43990
AT4G11080
AT1G64150
AT3G11760
AT4G22840
AT1G11670
AT4G38020
AT2G40110
AT1G80080
AT4G24130
AT4G11630
AT2G20010
AT1G08770
AT2G18030
AT5G16720
AT4G16120
AT1G07620
AT3G44280
AT5G41010
AT2G23520
AT1G29380
AT1G16170
AT5G19300
AT1G58350
AT4G34610
AT4G03420
AT2G37980
AT4G03330
AT3G56840
AT3G06370
AT5G42600
AT3G21520
AT1G76340
AT3G11810
AT4G22130
AT5G01840
AT3G03830
AT2G28110
AT2G14660
AT3G24120
AT4G10010
AT2G05160
AT3G50880
AT3G57800
AT4G33690
AT2G46660
AT5G50800
AT4G23920
AT4G33410
AT1G09560
AT1G32690
AT5G51350
AT4G18740
AT1G72980
AT3G26630
AT5G46710
AT3G14310
AT1G30040
AT1G50270
AT4G28210
AT3G51620
AT1G05830
AT2G47410
AT1G51745
AT4G29740
AT5G42146
AT1G75810
AT3G07230
AT4G17215
AT2G05990
AT5G13500
AT5G40230
AT1G55920
AT1G14870
AT5G11870
AT1G09280
AT1G11310
AT4G02330
AT3G26450
AT3G28320
AT3G58020
AT1G27130
AT5G66170
AT3G29575
AT5G18750
AT2G35050
AT2G31170
AT3G16060
AT5G09450
AT1G33720
AT2G17640
AT5G64500
AT3G53232
AT3G19800
AT3G61150
AT5G19370
AT5G37350
AT3G28220
AT3G54826
AT2G45800
AT4G33960
AT3G22180
AT4G28320
AT1G77720
AT4G22960
AT5G23070
AT3G29680
AT5G13420
AT1G71310
AT1G12700
AT5G43850
AT4G26250
AT5G56760
AT1G18360
AT5G35360
AT1G73700
AT3G03190
AT5G10190
AT4G18240
AT3G61723
AT2G45930
AT2G47450
AT2G16430
AT1G72790
AT2G39490
AT2G41210
AT5G67130
AT2G32295
AT1G31920
AT3G17890
AT5G25460
AT1G75020
AT3G18170
AT1G22790
AT5G10770
AT3G51120
AT4G14850
AT4G38440
AT3G59480
AT4G36290
AT3G09710
AT5G08391
AT1G01090
AT3G27050
AT1G25510
AT1G51230
AT1G01220
AT4G32285
AT5G50915
AT1G35340
AT4G34920
AT1G08070
AT1G73510
AT5G54160
AT1G31430
AT2G30600
AT2G36080
AT2G20495
AT5G11420
AT2G41740
AT2G31085
AT5G13780
AT3G54940
AT3G56630
AT1G54120
AT2G27960
AT4G14200
AT3G13070
AT1G17455
AT3G51770
AT5G42180
AT1G76920
AT1G17820
AT1G67290
AT2G31730
AT1G29800
AT3G45260
AT1G49435
AT2G29770
AT4G00030
AT5G04960
AT4G35140
AT5G22270
AT4G02630
AT5G48320
AT3G57430
AT4G25780
AT4G11650
AT1G05340
AT4G01850
AT1G04630
AT5G53650
AT4G01026
AT1G78890
AT4G32040
AT1G13210
AT2G26690
AT1G54380
AT5G57880
AT3G25290
AT3G49120
AT5G26120
AT3G50640
AT5G23140
AT4G27030
AT3G58630
AT2G44690
AT1G80640
AT5G06265
AT4G17720
AT1G16720
AT5G05440
AT2G47640
AT1G17810
AT4G18630
AT5G08300
AT3G25690
AT5G17840
AT4G35250
AT1G04690
AT1G17300
AT2G01730
AT1G72690
AT1G06820
AT1G11000
AT5G10040
AT5G03150
AT4G38410
AT1G15220
AT1G79260
AT5G39380
AT2G36990
AT3G04500
AT1G64950
AT1G53540
AT5G57887
AT2G35736
AT4G25730
AT1G17950
AT4G29910
AT5G67400
AT5G07572
AT2G44270
AT2G27100
AT3G10560
AT4G32080
AT2G45290
AT5G10390
AT5G57240
AT4G27000
AT3G62650
AT5G44720
AT4G33670
AT1G61810
AT2G28720
AT5G60750
AT1G69740
AT1G61310
AT4G11380
AT4G36280
AT4G35840
AT2G37050
AT3G28300
AT5G54530
AT1G29030
AT3G53110
AT3G14060
AT1G08210
AT5G50670
AT1G75300
AT2G45000
AT3G53320
AT4G17300
AT5G03780
AT1G55290
AT4G13075
AT3G51410
AT3G07190
AT4G08390
AT3G61600
AT1G31180
AT1G62980
AT3G16190
AT3G15518
AT5G60400
AT1G61770
AT1G27320
AT5G04830
AT5G18065
AT3G04080
AT2G16770
AT1G09970
AT4G39670
AT1G59990
AT3G62860
AT5G24314
AT4G31160
AT3G14860
AT1G34320
AT5G03800
AT4G37710
AT3G05630
AT2G16500
AT1G53730
AT2G41630
AT4G36440
AT1G72110
AT1G51260
AT5G11160
AT1G20610
AT3G47200
AT3G28560
AT4G10050
AT3G29310
AT5G01460
AT3G50440
AT1G67030
AT1G09450
AT3G28290
AT5G62890
AT4G17785
AT3G21175
AT4G36950
AT5G45600
AT3G16230
AT1G29450
AT2G42000
AT2G30695
AT2G41870
AT2G30870
AT1G63080
AT5G61640
AT3G59700
AT1G13470
AT2G29960
AT5G14930
AT1G09270
AT5G05110
AT1G74360
AT1G69040
AT1G76860
AT1G17420
AT1G01200
AT2G47070
AT3G45710
AT3G16760
AT4G12520
AT4G13780
AT5G53490
```
