## Supplementary material for "A comprehensive map of preferentially located motifs reveals distinct proximal *cis*-regulatory elements in plants": TTCTTGTC_containing_gene_set.txt

```
#Occurences of TTCTTGTC between 76 and 217 (positions relative to the transcription start site)
#321 sequences with TTCTTGTC in this interval
#1.56% of the sequences in promoter set with TTCTTGTC (set with 20573 sequences)
AT4G15630
AT3G45770
AT2G04390
AT5G63650
AT2G25190
AT1G27435
AT1G72300
AT1G54410
AT3G23690
AT5G14040
AT2G23630
AT2G03680
AT1G04300
AT1G47490
AT3G45290
AT5G13720
AT4G15620
AT1G22330
AT1G74240
AT4G16640
AT4G21895
AT4G12790
AT1G68870
AT5G22460
AT4G13020
AT5G13030
AT4G11640
AT5G52940
AT4G26620
AT3G62840
AT4G37580
AT1G47500
AT2G28860
AT3G60150
AT1G09350
AT2G45300
AT2G38540
AT5G59410
AT3G08900
AT4G19520
AT5G28630
AT3G62710
AT3G03300
AT2G32730
AT1G61560
AT4G34360
AT2G33400
AT3G11580
AT1G59980
AT1G24050
AT3G13990
AT5G54770
AT2G42280
AT1G45474
AT3G59080
AT2G29420
AT4G17245
AT3G21210
AT4G26790
AT4G37920
AT1G20110
AT1G53400
AT2G47890
AT5G60020
AT4G02405
AT2G38780
AT2G32170
AT3G46520
AT3G09560
AT2G46410
AT2G30530
AT2G26570
AT5G35550
AT3G61410
AT5G61390
AT4G25800
AT3G20510
AT5G42750
AT5G49620
AT3G02020
AT5G45260
AT3G18170
AT1G17480
AT3G26900
AT1G32630
AT4G17440
AT3G27340
AT2G16980
AT5G09330
AT1G71310
AT1G16810
AT5G45510
AT2G31865
AT1G68480
AT4G17250
AT1G21980
AT5G55480
AT2G40580
AT3G18480
AT5G65530
AT1G07290
AT2G46990
AT1G74970
AT1G70270
AT1G75460
AT4G28950
AT5G10520
AT1G64700
AT1G25560
AT2G05620
AT2G02000
AT4G15640
AT4G33660
AT2G38905
AT3G10030
AT4G35090
AT2G44000
AT2G28315
AT5G12110
AT1G28570
AT3G59340
AT4G17050
AT4G33270
AT5G64390
AT2G17695
AT1G72610
AT3G02990
AT5G38050
AT5G32470
AT1G30760
AT5G24910
AT2G46890
AT1G52550
AT3G63140
AT4G05180
AT2G38330
AT1G07320
AT5G14910
AT3G49670
AT1G18080
AT3G44820
AT2G29730
AT2G37220
AT2G25660
AT3G60810
AT5G13500
AT2G32020
AT1G50560
AT1G63720
AT4G38540
AT1G33040
AT1G58100
AT2G44740
AT1G60200
AT4G35987
AT5G52990
AT3G54170
AT3G44430
AT4G24110
AT5G65000
AT5G39730
AT5G56930
AT5G60990
AT5G07240
AT3G20395
AT1G76860
AT1G67600
AT3G53460
AT2G30710
AT3G43980
AT5G23120
AT3G20760
AT3G07660
AT3G04860
AT1G49240
AT1G65560
AT4G02620
AT4G34190
AT4G15490
AT3G59470
AT5G61800
AT3G23805
AT5G57440
AT1G03260
AT1G18290
AT3G53280
AT3G51010
AT3G04770
AT5G60800
AT5G08240
AT1G02870
AT5G16450
AT2G37678
AT1G24240
AT2G26430
AT3G24640
AT4G34830
AT3G63490
AT5G48220
AT2G16720
AT5G44690
AT2G47320
AT2G41350
AT5G47455
AT1G72640
AT1G63460
AT3G22310
AT1G53690
AT3G49790
AT2G23670
AT5G66330
AT1G44224
AT3G18510
AT5G24165
AT2G41880
AT4G09000
AT4G33220
AT2G23890
AT3G24650
AT1G65030
AT1G48630
AT5G26850
AT5G58090
AT3G43920
AT1G68060
AT4G20760
AT5G41050
AT3G24515
AT3G47200
AT1G62590
AT5G58380
AT5G04010
AT4G18070
AT2G19310
AT1G48860
AT1G69818
AT5G54080
AT2G44730
AT5G47620
AT5G44820
AT5G01850
AT5G49020
AT2G07560
AT4G04200
AT3G11900
AT2G47400
AT3G02760
AT2G20680
AT1G42970
AT5G08500
AT5G07840
AT4G23885
AT3G44100
AT1G09280
AT2G32890
AT2G22310
AT4G24380
AT2G34500
AT1G77630
AT2G16730
AT1G07220
AT3G56350
AT1G13670
AT5G14270
AT2G01410
AT4G30360
AT1G24120
AT2G44410
AT5G50900
AT3G23390
AT4G28880
AT5G06800
AT4G34740
AT3G51950
AT3G60640
AT1G52415
AT4G21810
AT1G11870
AT5G57700
AT4G22305
AT3G26810
AT3G15520
AT1G26910
AT5G66985
AT1G67148
AT4G35010
AT3G47960
AT2G33610
AT5G07842
AT1G64720
AT2G05220
AT2G21820
AT5G11950
AT3G18350
AT2G31190
AT3G26340
AT3G49490
AT3G28740
AT2G14750
AT3G15290
AT5G44180
AT3G21220
AT4G35740
AT5G47320
AT2G39800
AT2G01918
AT3G57190
AT3G11397
AT1G08980
AT1G74020
AT4G25130
AT5G08620
AT1G14455
AT5G14060
AT2G17010
AT1G77250
AT2G19750
AT1G33110
AT4G40040
AT5G55290
AT5G41660
```
