## Supplementary material for "A comprehensive map of preferentially located motifs reveals distinct proximal *cis*-regulatory elements in plants": TTCTTTA_containing_gene_set.txt

```
#Occurences of TTCTTTA between -4 and 36 (positions relative to the transcription start site)
#614 sequences with TTCTTTA in this interval
#2.98% of the sequences in promoter set with TTCTTTA (set with 20573 sequences)
AT3G29770
AT5G46340
AT1G04210
AT4G27560
AT4G36180
AT1G29418
AT4G24960
AT1G22740
AT5G01930
AT4G17530
AT4G34520
AT4G21710
AT4G24275
AT1G04330
AT3G51320
AT3G15470
AT5G57340
AT4G08500
AT5G25240
AT1G76510
AT4G09180
AT5G25310
AT4G10550
AT3G51040
AT4G14103
AT1G77300
AT4G36710
AT2G24395
AT5G05540
AT5G53420
AT5G24290
AT4G19500
AT5G50020
AT1G21080
AT2G03740
AT5G16220
AT5G45280
AT4G30190
AT3G05040
AT3G53760
AT1G71230
AT5G03020
AT2G20825
AT3G46870
AT4G25400
AT4G35800
AT2G46130
AT5G07870
AT4G37550
AT5G58375
AT2G13100
AT3G62380
AT2G38040
AT1G72130
AT3G23060
AT5G13250
AT3G25577
AT3G14240
AT1G43666
AT1G32410
AT3G49570
AT1G03365
AT5G55240
AT1G19120
AT3G01550
AT5G20670
AT5G21100
AT4G38790
AT1G03250
AT3G22500
AT3G16840
AT4G34050
AT1G53650
AT4G14605
AT3G21280
AT5G55300
AT4G17790
AT4G24340
AT5G17540
AT3G61120
AT1G23890
AT2G28120
AT3G51010
AT5G64260
AT4G03090
AT2G40620
AT3G06210
AT5G51080
AT1G65060
AT1G68340
AT3G15518
AT5G18470
AT5G24170
AT4G30996
AT4G33905
AT3G10740
AT3G06910
AT2G19600
AT1G28335
AT2G04780
AT1G06160
AT2G37540
AT3G49910
AT1G78590
AT2G42200
AT5G51710
AT3G23670
AT1G44000
AT1G71010
AT1G75090
AT5G43750
AT5G58240
AT1G67320
AT3G01470
AT5G08760
AT3G54270
AT2G31305
AT3G07540
AT1G25350
AT3G06435
AT5G63560
AT5G64380
AT5G26660
AT3G01970
AT1G32750
AT4G25000
AT5G18250
AT4G09890
AT3G51390
AT5G23110
AT2G38140
AT4G17520
AT4G34620
AT5G44820
AT5G17370
AT3G12020
AT4G02030
AT1G47670
AT5G24100
AT5G03660
AT1G22980
AT3G02650
AT5G37930
AT3G25940
AT3G09162
AT3G23430
AT1G09330
AT2G35510
AT5G39250
AT3G03640
AT3G56910
AT5G66050
AT2G26250
AT1G27710
AT5G48780
AT2G34940
AT2G41850
AT2G23430
AT3G52470
AT1G45150
AT4G37280
AT1G79180
AT3G23690
AT2G21490
AT3G29000
AT1G17860
AT4G18340
AT5G47420
AT3G60100
AT4G01280
AT4G10840
AT1G45191
AT4G00360
AT1G20020
AT5G21280
AT5G25930
AT3G25640
AT5G27950
AT4G15610
AT2G36560
AT4G21840
AT1G16740
AT3G61490
AT5G46740
AT3G57880
AT2G39430
AT1G66590
AT1G65230
AT1G65240
AT1G03920
AT5G52510
AT4G34380
AT4G31820
AT5G06450
AT1G70170
AT2G33420
AT3G04460
AT4G27380
AT3G55140
AT1G75350
AT5G04347
AT5G63570
AT2G17880
AT3G02520
AT1G11470
AT2G21080
AT1G75100
AT3G45730
AT4G10950
AT5G06380
AT5G13290
AT3G09600
AT2G25150
AT4G01570
AT1G80000
AT3G28890
AT5G14530
AT3G24320
AT1G11960
AT1G13350
AT3G61110
AT5G42070
AT5G55100
AT3G14220
AT3G06690
AT5G22770
AT1G60410
AT3G22410
AT3G08040
AT2G18630
AT3G24315
AT2G20890
AT4G14100
AT1G64090
AT5G56540
AT5G14602
AT4G25225
AT2G36090
AT2G39290
AT5G63880
AT3G06390
AT5G08530
AT2G04795
AT1G31780
AT2G06850
AT3G11810
AT1G72740
AT1G51850
AT4G36270
AT5G13310
AT4G18810
AT3G15870
AT5G53570
AT2G22670
AT5G63800
AT3G25013
AT5G25940
AT3G13674
AT5G47600
AT1G60095
AT5G14970
AT1G31840
AT5G64740
AT5G11720
AT5G04050
AT5G23210
AT5G58380
AT2G37360
AT5G50160
AT3G15570
AT5G46795
AT2G44080
AT1G15180
AT5G16850
AT2G41130
AT3G16730
AT4G28300
AT4G15340
AT1G52618
AT5G49525
AT2G42810
AT4G18970
AT5G19780
AT2G33720
AT3G11250
AT4G30560
AT3G21480
AT1G26410
AT3G62930
AT1G22450
AT1G07210
AT3G60490
AT1G70300
AT2G38050
AT1G13430
AT4G25740
AT2G31920
AT3G51790
AT3G10090
AT4G15830
AT3G26050
AT2G15020
AT5G07475
AT5G63890
AT3G45970
AT2G42520
AT3G05920
AT4G18390
AT2G40600
AT5G54062
AT5G44370
AT1G78450
AT5G01890
AT3G60540
AT3G49640
AT3G45410
AT5G27350
AT1G26120
AT1G22270
AT4G22580
AT3G58680
AT4G14840
AT5G22540
AT2G35360
AT3G05430
AT5G26820
AT3G50140
AT2G31510
AT5G08300
AT1G03840
AT2G46400
AT1G08070
AT1G48325
AT4G28050
AT5G20810
AT1G31150
AT5G66460
AT3G56070
AT1G32950
AT3G12040
AT5G63790
AT1G69420
AT5G05490
AT3G60700
AT1G53633
AT5G56710
AT2G43535
AT5G44930
AT2G32640
AT3G26200
AT5G38510
AT5G38320
AT1G63990
AT3G12587
AT4G27280
AT3G15290
AT2G28360
AT4G13520
AT1G02950
AT5G63580
AT5G20900
AT5G43650
AT1G76260
AT3G13530
AT1G61065
AT5G08350
AT3G59710
AT5G14480
AT4G38570
AT2G13290
AT5G53870
AT1G16820
AT1G50690
AT5G05000
AT2G36100
AT5G45600
AT1G21410
AT1G64583
AT1G77130
AT1G01200
AT5G67590
AT4G25370
AT2G43340
AT4G11860
AT4G32590
AT1G16810
AT2G29710
AT5G15310
AT5G48550
AT3G02620
AT5G14410
AT2G27500
AT4G23940
AT1G05590
AT1G79830
AT5G20910
AT5G55580
AT1G26170
AT3G03650
AT1G08100
AT4G37490
AT3G03280
AT5G07070
AT1G65220
AT3G03700
AT1G02816
AT5G14110
AT1G04220
AT1G05750
AT1G79680
AT1G31790
AT4G25630
AT5G03280
AT5G25170
AT3G11220
AT1G47820
AT4G39320
AT5G26749
AT3G47930
AT1G55840
AT4G13540
AT3G62780
AT4G08790
AT3G09850
AT5G03770
AT3G16490
AT2G15090
AT1G11060
AT4G14790
AT4G02330
AT3G23920
AT1G31120
AT1G14360
AT4G23270
AT3G22570
AT3G46210
AT3G01472
AT1G24340
AT5G45760
AT3G15480
AT3G14340
AT5G57490
AT3G55720
AT2G17840
AT3G58840
AT5G18475
AT3G59455
AT4G28365
AT1G68180
AT5G52560
AT1G54410
AT2G21770
AT2G46950
AT4G34000
AT3G45640
AT1G69750
AT4G26490
AT5G20040
AT4G39100
AT3G10960
AT3G07720
AT1G23350
AT5G14780
AT1G52310
AT3G02880
AT3G26110
AT5G39100
AT2G44240
AT1G32928
AT3G04960
AT3G60590
AT3G05900
AT3G54210
AT5G50240
AT4G37390
AT2G37160
AT5G60980
AT1G27730
AT1G16480
AT3G15450
AT1G07220
AT4G33100
AT4G23190
AT5G10720
AT1G15460
AT3G50330
AT1G13770
AT2G22080
AT3G04300
AT4G37110
AT5G67150
AT3G62660
AT1G28130
AT4G17700
AT3G23730
AT1G71280
AT5G17360
AT4G21570
AT1G13950
AT3G03750
AT4G34430
AT3G47590
AT1G11400
AT3G18080
AT1G26970
AT5G61865
AT2G35810
AT2G33070
AT3G05370
AT3G05150
AT5G47030
AT5G10370
AT1G67090
AT3G15460
AT3G02080
AT2G24120
AT5G11240
AT3G13290
AT1G50250
AT1G09960
AT1G17710
AT4G15396
AT4G32080
AT4G25780
AT5G34940
AT3G04610
AT2G21150
AT3G06870
AT3G04440
AT5G47930
AT1G27900
AT4G39520
AT1G05260
AT2G39855
AT4G16270
AT3G44760
AT1G30650
AT4G26250
AT1G06440
AT1G32060
AT4G37880
AT1G19130
AT1G05835
AT1G76660
AT5G42650
AT5G01200
AT4G27390
AT4G16660
AT1G05190
AT1G73350
AT3G12345
AT5G49280
AT1G65040
AT5G25130
AT4G01020
AT2G34190
AT1G73190
AT5G40280
AT1G27880
AT1G27690
AT2G19060
AT4G01080
AT5G67200
AT5G58440
AT3G24250
AT4G31040
AT4G13800
AT3G08910
AT2G18876
AT5G24990
AT5G23250
AT5G22340
AT1G48360
AT2G19680
AT1G23310
AT5G54890
AT3G06250
AT4G10250
AT3G05520
AT4G16620
AT3G63300
AT5G07590
AT5G49890
AT5G07980
AT1G62730
AT3G03150
AT1G65660
AT3G43590
AT5G35460
AT2G39200
AT3G01516
AT1G18880
AT3G04260
AT1G69430
AT1G61215
AT4G30100
AT1G19480
AT3G25580
AT2G17970
AT3G55060
AT3G58270
AT2G43140
AT1G13830
AT1G09220
AT3G21760
AT3G44730
AT3G20570
AT2G21050
AT3G55230
AT1G03260
AT5G03650
AT3G54920
AT1G68870
AT5G42750
```
