## Supplementary material for "A comprehensive map of preferentially located motifs reveals distinct proximal *cis*-regulatory elements in plants": TTCTTTAA_containing_gene_set.txt

```
#Occurences of TTCTTTAA between -42 and 36 (positions relative to the transcription start site)
#335 sequences with TTCTTTAA in this interval
#1.63% of the sequences in promoter set with TTCTTTAA (set with 20573 sequences)
AT3G29770
AT5G13250
AT3G12587
AT3G19420
AT1G73805
AT1G62590
AT3G45080
AT3G54820
AT4G28990
AT3G16490
AT4G31820
AT4G10790
AT2G13100
AT2G45050
AT5G25170
AT3G09850
AT1G72120
AT4G23290
AT4G00360
AT4G30530
AT1G23350
AT3G43740
AT5G28050
AT4G18905
AT2G37360
AT4G19510
AT5G16730
AT3G47590
AT5G53420
AT3G07720
AT3G45640
AT1G73790
AT2G44000
AT3G59455
AT5G05780
AT1G71230
AT1G43666
AT1G31840
AT1G74450
AT2G44525
AT3G62930
AT3G02660
AT4G24800
AT2G33520
AT3G02520
AT5G05730
AT5G44930
AT5G25930
AT2G35360
AT1G71350
AT4G37110
AT3G51320
AT4G22140
AT4G27560
AT4G01020
AT1G63206
AT2G20890
AT2G01460
AT1G16630
AT5G57940
AT2G04795
AT1G16340
AT3G48200
AT1G20020
AT2G47600
AT3G47390
AT4G24340
AT2G17430
AT3G14850
AT5G15310
AT4G25630
AT1G13770
AT3G24250
AT5G55310
AT4G36270
AT4G28485
AT5G14970
AT4G00335
AT5G03020
AT1G65660
AT1G26970
AT2G21050
AT2G25920
AT5G24290
AT5G18980
AT2G21930
AT3G61110
AT5G47930
AT5G61340
AT4G36180
AT4G30100
AT4G32208
AT1G22980
AT1G27170
AT3G23730
AT2G46910
AT1G04210
AT5G07070
AT2G22780
AT5G61865
AT4G19690
AT3G10595
AT4G08500
AT1G68180
AT5G25240
AT2G46455
AT3G25013
AT3G02650
AT1G60095
AT3G28780
AT3G22220
AT2G02450
AT1G31120
AT5G26749
AT5G09590
AT3G04820
AT5G58490
AT1G65230
AT5G51710
AT4G10710
AT3G21480
AT4G19500
AT3G28890
AT5G66460
AT5G48780
AT5G21100
AT1G75350
AT5G23210
AT1G68825
AT3G21865
AT5G07600
AT4G10210
AT1G65240
AT2G36100
AT5G13310
AT1G50250
AT1G03840
AT3G55880
AT5G22040
AT5G22540
AT1G76890
AT1G78590
AT3G57540
AT4G02330
AT2G24120
AT5G12870
AT5G52510
AT4G21750
AT3G62660
AT4G30060
AT5G27350
AT5G46340
AT4G16620
AT2G28120
AT3G63040
AT4G25400
AT1G02700
AT5G08760
AT1G12400
AT5G58375
AT1G55840
AT2G20825
AT3G60961
AT2G44080
AT2G33420
AT4G40070
AT5G25940
AT5G10370
AT2G46070
AT5G55300
AT2G36560
AT3G12345
AT4G32080
AT2G01470
AT5G03560
AT5G42750
AT4G10550
AT3G50140
AT2G06850
AT3G52610
AT3G05430
AT3G26950
AT1G16810
AT5G01200
AT3G53760
AT2G36090
AT4G01080
AT4G25640
AT5G43560
AT2G34480
AT3G25580
AT1G27880
AT5G54500
AT4G08790
AT3G06910
AT2G18630
AT2G42810
AT5G58380
AT4G24020
AT3G56210
AT3G46720
AT3G18250
AT1G77300
AT4G16270
AT5G64770
AT2G28360
AT4G22880
AT5G14530
AT3G25940
AT5G40280
AT1G17710
AT1G04330
AT1G45150
AT2G45970
AT5G10220
AT3G60245
AT3G43210
AT2G40710
AT1G23530
AT2G31305
AT1G16820
AT3G26790
AT4G28050
AT1G75100
AT3G58270
AT1G52310
AT5G05540
AT3G16480
AT5G65800
AT3G45970
AT5G63890
AT3G52290
AT3G44630
AT4G35630
AT3G25640
AT5G55100
AT1G52618
AT2G18940
AT3G45980
AT3G02810
AT1G05160
AT3G61120
AT5G22340
AT1G23310
AT4G23190
AT5G63880
AT2G04660
AT1G68870
AT5G63140
AT3G58680
AT5G55240
AT5G11930
AT3G16840
AT1G63990
AT4G27260
AT1G54110
AT5G67200
AT5G66050
AT3G60750
AT3G15570
AT1G15250
AT4G14100
AT5G20670
AT3G54920
AT1G03920
AT4G15830
AT1G79680
AT2G37160
AT5G44320
AT3G19380
AT5G06450
AT1G32928
AT1G48325
AT4G37390
AT5G39250
AT1G53800
AT5G23250
AT1G01420
AT5G63580
AT5G11240
AT2G24255
AT1G68410
AT3G05520
AT2G03090
AT1G61215
AT1G50840
AT4G39650
AT3G46090
AT1G71010
AT3G56910
AT3G24315
AT4G37280
AT1G26120
AT4G10640
AT1G77000
AT4G34620
AT3G22410
AT5G59040
AT5G24170
AT4G10840
AT4G23270
AT5G22430
AT1G08090
AT1G53650
AT3G43150
AT4G22130
AT5G47030
AT3G07540
AT4G38290
AT3G23920
AT3G29000
AT1G04220
AT3G11520
AT5G48790
AT1G03250
AT1G16515
AT4G36870
AT1G05750
AT3G03150
AT1G72130
AT4G03090
AT5G55390
AT3G10740
AT5G63790
AT5G57340
AT3G44400
AT4G18810
AT4G18970
AT1G65040
AT5G64740
AT1G67320
AT4G24960
AT2G41900
AT1G03457
AT2G31510
```
