## Supplementary material for "A comprehensive map of preferentially located motifs reveals distinct proximal *cis*-regulatory elements in plants": TTCTTTAG_containing_gene_set.txt

```
#Occurences of TTCTTTAG between -11 and -6 (positions relative to the transcription start site)
#27 sequences with TTCTTTAG in this interval
#0.13% of the sequences in promoter set with TTCTTTAG (set with 20573 sequences)
AT3G23100
AT3G50820
AT4G39010
AT1G32740
AT1G12900
AT2G37060
AT5G54930
AT3G21310
AT3G48470
AT2G15270
AT2G33880
AT5G20070
AT1G68765
AT5G58710
AT3G23290
AT2G43920
AT3G17668
AT1G67680
AT1G30360
AT1G73630
AT5G02850
AT2G37970
AT5G09820
AT5G03130
AT3G22090
AT1G05270
AT2G41945
```
