## Supplementary material for "A comprehensive map of preferentially located motifs reveals distinct proximal *cis*-regulatory elements in plants": TTCTTTAT_containing_gene_set.txt

```
#Occurences of TTCTTTAT between 2 and 15 (positions relative to the transcription start site)
#106 sequences with TTCTTTAT in this interval
#0.52% of the sequences in promoter set with TTCTTTAT (set with 20573 sequences)
AT3G60540
AT2G22670
AT3G04960
AT2G34190
AT5G45600
AT4G11860
AT3G26110
AT1G11060
AT1G22450
AT1G06160
AT5G50240
AT4G27280
AT3G15290
AT5G45280
AT5G04347
AT4G15340
AT5G57340
AT4G34520
AT1G69430
AT2G40600
AT3G25577
AT5G24990
AT5G58380
AT5G13290
AT5G50020
AT1G22270
AT1G21080
AT5G47600
AT3G46210
AT5G44370
AT1G62730
AT2G33070
AT1G15460
AT1G29418
AT3G16730
AT5G63560
AT3G44760
AT2G40620
AT5G53870
AT5G21280
AT5G64380
AT1G03365
AT3G05370
AT4G21840
AT1G05590
AT1G25350
AT3G04460
AT3G06435
AT1G61065
AT2G27500
AT2G46400
AT1G22740
AT1G44000
AT3G03640
AT1G65060
AT3G15460
AT5G25130
AT3G09162
AT5G20040
AT1G09220
AT4G39520
AT1G13950
AT1G76510
AT2G39290
AT1G80000
AT4G13800
AT4G10250
AT4G34430
AT1G77130
AT5G10720
AT5G20810
AT2G39855
AT1G02950
AT1G14360
AT2G41130
AT1G16740
AT5G38320
AT5G07590
AT3G24320
AT3G03750
AT2G41850
AT2G43340
AT3G06870
AT5G14110
AT3G06390
AT4G23940
AT1G51850
AT2G33720
AT3G58840
AT1G79830
AT3G26050
AT3G61490
AT3G10090
AT1G28130
AT5G20670
AT5G42650
AT3G55720
AT1G26410
AT5G53570
AT5G54062
AT3G55230
AT1G30650
AT3G11250
AT5G49280
AT3G20570
AT3G03650
```
