## Supplementary material for "A comprehensive map of preferentially located motifs reveals distinct proximal *cis*-regulatory elements in plants": TTCTTTTA_containing_gene_set.txt

```
#Occurences of TTCTTTTA between -1 and 37 (positions relative to the transcription start site)
#274 sequences with TTCTTTTA in this interval
#1.33% of the sequences in promoter set with TTCTTTTA (set with 20573 sequences)
AT5G23040
AT1G43910
AT4G00990
AT4G13650
AT1G63550
AT4G25180
AT1G54470
AT1G31860
AT4G14780
AT5G50230
AT4G02560
AT4G13030
AT5G02120
AT1G22490
AT3G13690
AT5G16610
AT1G63770
AT5G40590
AT3G63500
AT2G17680
AT3G44860
AT5G37720
AT5G24380
AT3G06270
AT5G03330
AT1G01200
AT3G44770
AT5G43680
AT3G56650
AT2G02120
AT1G05880
AT2G16270
AT4G25672
AT2G30720
AT3G59050
AT5G66120
AT4G30810
AT2G22470
AT5G12870
AT5G50850
AT1G60420
AT1G75010
AT3G55990
AT2G31090
AT1G19025
AT5G45760
AT3G61540
AT3G54250
AT1G16610
AT2G37050
AT1G13609
AT1G07010
AT2G20250
AT2G25600
AT3G05936
AT5G19580
AT1G49910
AT3G63030
AT5G63060
AT1G65260
AT4G09462
AT5G48180
AT1G72940
AT2G38790
AT5G27210
AT2G30350
AT2G47060
AT2G19610
AT4G11175
AT1G25550
AT5G11080
AT2G35660
AT4G33980
AT4G12080
AT3G50890
AT2G03200
AT1G10660
AT4G32970
AT4G24265
AT4G31850
AT1G14990
AT5G55430
AT3G09790
AT3G06650
AT5G07710
AT5G20180
AT3G50070
AT1G69930
AT4G02540
AT3G09360
AT4G25670
AT4G12770
AT1G14770
AT5G42950
AT1G28480
AT2G20860
AT5G45130
AT4G26800
AT3G25882
AT2G47610
AT4G32750
AT5G37370
AT3G63270
AT4G09464
AT5G01712
AT2G26100
AT1G62850
AT1G11820
AT5G50335
AT1G73530
AT3G05870
AT5G52450
AT4G25790
AT4G39850
AT5G22100
AT1G76880
AT2G22200
AT4G33880
AT4G03190
AT4G39756
AT3G54740
AT2G23460
AT2G01290
AT1G30700
AT5G66810
AT5G19820
AT3G59052
AT5G18700
AT4G09467
AT3G54000
AT5G10440
AT3G63040
AT1G60783
AT3G25660
AT3G18470
AT4G09466
AT3G59290
AT1G27450
AT5G50150
AT1G61670
AT1G11810
AT3G52550
AT2G20150
AT3G16460
AT2G46580
AT1G03055
AT4G20020
AT1G20693
AT1G04330
AT3G19660
AT2G35710
AT1G30400
AT2G21620
AT1G67775
AT2G27410
AT5G21060
AT5G66540
AT2G26520
AT5G15090
AT1G68100
AT4G25170
AT1G60430
AT1G67190
AT3G57000
AT2G09970
AT3G47290
AT1G02090
AT1G55970
AT5G51820
AT3G62040
AT5G12300
AT2G19000
AT1G70640
AT4G13450
AT3G24870
AT4G13990
AT5G04430
AT1G20650
AT2G30660
AT3G62830
AT1G76010
AT2G37630
AT2G22090
AT5G09980
AT1G22110
AT3G27580
AT5G52880
AT2G38780
AT2G15590
AT2G33520
AT3G47490
AT5G40880
AT5G61840
AT5G03545
AT4G11610
AT5G03020
AT1G09450
AT3G56240
AT4G04350
AT1G72240
AT5G24110
AT1G77660
AT5G43870
AT1G53320
AT5G62100
AT1G04860
AT4G22300
AT1G30410
AT3G49880
AT5G43670
AT2G44970
AT1G28270
AT5G22800
AT2G35770
AT1G30120
AT1G66800
AT2G18876
AT2G38365
AT2G16810
AT5G52510
AT1G17170
AT2G28400
AT4G35920
AT2G26010
AT4G02400
AT2G47070
AT4G03115
AT1G10700
AT4G01210
AT3G16810
AT3G46750
AT1G18010
AT2G41540
AT5G01710
AT5G22520
AT5G66470
AT2G30530
AT5G40890
AT1G70430
AT4G11190
AT1G22060
AT4G26690
AT1G59670
AT1G18000
AT3G12890
AT1G02330
AT3G28980
AT1G17560
AT3G12560
AT5G46220
AT1G10720
AT3G15680
AT5G60270
AT5G01670
AT5G14340
AT3G62890
AT2G27260
AT1G43666
AT5G04020
AT1G71930
AT5G13820
AT5G55390
AT5G40020
AT5G65020
AT2G29980
AT3G13480
AT1G43900
AT1G61620
AT4G38320
AT4G18700
AT1G07280
AT3G24530
AT5G23030
AT5G11450
```
