## Supplementary material for "A comprehensive map of preferentially located motifs reveals distinct proximal *cis*-regulatory elements in plants": TTGA_containing_gene_set.txt

```
#Occurences of TTGA between -2 and -2 (positions relative to the transcription start site)
#933 sequences with TTGA in this interval
#4.54% of the sequences in promoter set with TTGA (set with 20573 sequences)
AT2G18700
AT1G23190
AT2G43840
AT2G46180
AT3G56000
AT4G25820
AT1G22750
AT1G27710
AT1G74020
AT5G11790
AT3G01326
AT4G33467
AT1G14020
AT3G18980
AT3G60810
AT3G05080
AT1G70895
AT5G22380
AT4G13510
AT4G40045
AT5G60548
AT1G18320
AT1G22300
AT3G05410
AT3G62660
AT5G37190
AT5G57280
AT5G07580
AT4G01037
AT3G29250
AT5G35210
AT5G06460
AT1G27695
AT5G17010
AT1G70950
AT2G23130
AT1G44160
AT1G77580
AT3G22220
AT4G40040
AT4G32630
AT3G13540
AT1G54710
AT1G56250
AT1G22530
AT3G12390
AT4G27050
AT2G20750
AT5G13820
AT5G37320
AT2G01175
AT5G22470
AT5G49900
AT2G44040
AT4G19180
AT5G40370
AT1G18290
AT2G14610
AT4G02070
AT2G01913
AT4G15180
AT2G24460
AT3G04280
AT5G21910
AT5G64190
AT1G06200
AT5G25360
AT2G18210
AT5G08080
AT1G05360
AT2G29750
AT1G34770
AT5G54855
AT3G13080
AT3G58990
AT5G09500
AT5G01290
AT1G60390
AT1G63630
AT1G29810
AT3G05380
AT3G45100
AT5G63860
AT1G60095
AT1G33410
AT3G46980
AT1G49640
AT1G09790
AT2G34240
AT2G37290
AT3G18050
AT3G61580
AT5G62750
AT5G22290
AT2G24320
AT1G49990
AT5G64420
AT4G34260
AT1G55320
AT4G33050
AT1G58330
AT1G15010
AT4G20095
AT2G22370
AT2G40410
AT4G14740
AT3G62330
AT4G33790
AT5G57960
AT3G03970
AT1G07310
AT5G67260
AT3G21400
AT1G28395
AT1G08630
AT3G05910
AT5G53360
AT3G07310
AT1G30450
AT1G12310
AT3G19030
AT1G30970
AT4G23940
AT1G67400
AT5G25510
AT5G54970
AT1G02300
AT3G18720
AT5G07860
AT2G31955
AT4G11220
AT1G22430
AT2G41410
AT3G18300
AT3G09680
AT1G02360
AT1G17370
AT5G23380
AT2G21237
AT1G68990
AT1G71220
AT5G53920
AT1G01930
AT1G11880
AT3G16950
AT5G45050
AT1G51220
AT1G49032
AT5G27540
AT1G20870
AT3G61280
AT5G51890
AT5G39600
AT5G53490
AT3G13990
AT5G60230
AT4G10040
AT1G27595
AT2G31870
AT4G36900
AT5G62840
AT2G17975
AT5G55130
AT5G01950
AT2G43580
AT1G63670
AT4G33670
AT1G18340
AT4G11300
AT2G03667
AT4G11360
AT5G44240
AT5G57090
AT5G59770
AT3G08020
AT5G21970
AT4G11570
AT4G25620
AT1G21140
AT1G68920
AT1G66940
AT1G33500
AT2G41000
AT1G51640
AT1G21550
AT5G44690
AT3G13910
AT3G10670
AT2G27140
AT5G57240
AT5G47220
AT3G10110
AT5G38420
AT5G16570
AT1G16180
AT3G30210
AT1G56350
AT1G31600
AT5G55760
AT2G25450
AT1G35680
AT2G40820
AT3G14120
AT4G13540
AT1G04420
AT3G19660
AT4G29250
AT1G79260
AT5G26260
AT5G16520
AT1G09370
AT1G78060
AT3G27100
AT5G48460
AT3G02940
AT3G47590
AT5G24240
AT5G52050
AT3G58900
AT3G14310
AT4G33905
AT3G22530
AT3G56990
AT1G05030
AT3G15410
AT5G06970
AT3G54460
AT1G03680
AT3G59330
AT5G37740
AT5G28060
AT2G32520
AT3G57690
AT5G39680
AT3G20865
AT1G09590
AT4G13670
AT5G45010
AT5G03360
AT1G61570
AT3G09320
AT1G44780
AT3G55430
AT2G27230
AT5G53045
AT1G10865
AT5G03500
AT4G09770
AT2G43550
AT2G03310
AT3G28600
AT2G29090
AT5G01730
AT3G18010
AT4G23050
AT1G08310
AT4G25800
AT2G31560
AT4G18395
AT3G06760
AT5G23670
AT4G04930
AT2G06925
AT1G06090
AT2G47930
AT2G18193
AT3G62610
AT5G14100
AT5G48090
AT1G52290
AT5G14510
AT1G49890
AT2G44410
AT1G17160
AT5G49810
AT2G22090
AT3G11150
AT5G56100
AT3G04150
AT3G06850
AT3G59640
AT1G73080
AT5G19770
AT1G22400
AT2G27228
AT4G25390
AT2G23740
AT5G25110
AT1G16390
AT4G34600
AT5G55440
AT3G53030
AT3G22170
AT4G35550
AT2G42900
AT1G74340
AT1G14240
AT5G39340
AT5G60860
AT2G18730
AT4G09550
AT4G28025
AT2G38823
AT5G08335
AT5G49960
AT5G27330
AT4G21830
AT5G55120
AT5G65840
AT3G18280
AT1G78010
AT5G06310
AT3G05760
AT1G21560
AT1G52618
AT4G08330
AT1G16810
AT2G42070
AT5G15350
AT3G13550
AT1G16030
AT1G75335
AT3G10060
AT2G16570
AT5G22260
AT3G07550
AT2G37500
AT4G32520
AT1G77840
AT1G15660
AT2G36330
AT4G28160
AT5G16460
AT2G32690
AT1G09995
AT1G55480
AT3G16270
AT5G49650
AT5G63930
AT5G21150
AT5G49060
AT2G21500
AT1G54740
AT3G04020
AT5G12200
AT4G13395
AT4G39090
AT5G58860
AT1G15180
AT3G61840
AT1G02290
AT3G02750
AT1G77230
AT3G17910
AT1G08370
AT1G55200
AT3G12740
AT1G51650
AT4G37510
AT5G48210
AT3G03130
AT2G25410
AT4G14100
AT5G46720
AT4G25690
AT1G01550
AT5G62540
AT5G15930
AT1G70420
AT2G33250
AT1G68330
AT5G55990
AT2G20520
AT3G02250
AT1G10830
AT5G53660
AT4G27710
AT2G38870
AT1G13380
AT5G14760
AT1G61688
AT3G26050
AT3G21150
AT4G19690
AT5G25060
AT2G47340
AT5G46110
AT1G47820
AT5G43745
AT5G66460
AT4G38540
AT5G24060
AT2G47910
AT5G59670
AT3G59550
AT1G25210
AT1G65890
AT5G42340
AT4G13750
AT1G60986
AT5G65890
AT3G20020
AT2G33860
AT1G80170
AT4G34215
AT1G18850
AT4G39260
AT3G20740
AT4G16480
AT2G26970
AT1G05190
AT5G44070
AT1G23120
AT4G10500
AT5G04270
AT1G47250
AT3G10860
AT5G22510
AT1G74055
AT4G32440
AT2G46910
AT3G01810
AT1G74870
AT2G46560
AT1G48100
AT2G19170
AT2G48150
AT3G43440
AT5G11430
AT1G27120
AT3G55060
AT5G12080
AT4G34670
AT3G08890
AT2G37090
AT5G13950
AT2G15440
AT3G50190
AT2G43540
AT3G03110
AT2G35370
AT2G15310
AT5G55580
AT1G07700
AT1G52000
AT4G14060
AT4G09990
AT1G32160
AT1G31340
AT5G54810
AT1G80000
AT1G79560
AT5G40780
AT2G46770
AT5G01800
AT4G35360
AT3G16680
AT1G79460
AT2G13900
AT2G04045
AT5G02460
AT1G76850
AT1G44900
AT2G41500
AT2G48110
AT1G33612
AT5G59990
AT2G42750
AT5G48545
AT4G39675
AT3G09035
AT2G44020
AT3G17760
AT5G47040
AT3G13520
AT2G14247
AT3G07810
AT2G37390
AT1G68370
AT1G73640
AT5G39940
AT3G54540
AT3G22880
AT1G24050
AT1G80245
AT4G37770
AT1G06148
AT4G02350
AT4G24175
AT3G46900
AT2G17390
AT1G29400
AT5G49520
AT5G43870
AT2G47440
AT5G37350
AT5G53010
AT4G00120
AT1G27650
AT3G02660
AT1G11362
AT1G52980
AT5G60550
AT5G15330
AT2G20680
AT1G56045
AT1G77140
AT4G25692
AT1G72650
AT4G38640
AT3G55450
AT4G32170
AT1G30080
AT4G27600
AT3G16420
AT3G05390
AT2G36020
AT2G21045
AT4G22430
AT3G56870
AT5G06600
AT1G12500
AT1G22920
AT1G47278
AT3G09350
AT4G38470
AT5G59810
AT4G17890
AT5G60960
AT1G14790
AT3G03480
AT2G30590
AT1G20110
AT1G09310
AT5G18040
AT5G47240
AT1G22080
AT1G66980
AT4G37020
AT5G08650
AT4G39100
AT1G64520
AT5G43460
AT5G63810
AT3G09570
AT4G34135
AT5G11860
AT5G13510
AT2G40460
AT1G52730
AT5G24210
AT5G23010
AT1G73790
AT1G31460
AT3G15650
AT3G45640
AT4G00980
AT5G17410
AT5G37980
AT3G55410
AT1G49300
AT3G29280
AT5G17000
AT1G47128
AT3G07420
AT1G48570
AT5G16453
AT5G62930
AT4G17150
AT3G60110
AT1G65980
AT3G21650
AT4G34440
AT2G26210
AT3G18240
AT5G35603
AT1G21720
AT5G12220
AT4G30900
AT5G61170
AT3G54040
AT2G26670
AT3G12040
AT3G45230
AT4G24190
AT5G45830
AT1G69420
AT1G53345
AT1G05610
AT1G13220
AT1G18260
AT4G37830
AT1G48900
AT5G18100
AT3G02290
AT1G76250
AT2G21370
AT5G15740
AT4G34881
AT2G39630
AT5G20630
AT5G13150
AT5G06930
AT3G57010
AT3G14740
AT5G47070
AT5G57380
AT4G33880
AT4G16141
AT2G03670
AT5G06350
AT5G64410
AT3G57190
AT2G30900
AT1G52750
AT1G06580
AT1G78200
AT2G23460
AT3G24093
AT5G60940
AT5G18170
AT2G25737
AT3G55690
AT3G45700
AT4G14605
AT1G35220
AT1G31190
AT3G62880
AT1G62840
AT2G45260
AT1G49010
AT3G14150
AT1G76710
AT4G01970
AT3G12290
AT4G11560
AT4G14096
AT1G50380
AT4G39510
AT4G20440
AT3G14610
AT5G33300
AT4G27840
AT1G27190
AT2G40060
AT1G72310
AT3G59440
AT1G64355
AT1G62180
AT2G24050
AT4G09510
AT5G46520
AT1G64650
AT1G68560
AT1G73980
AT5G15150
AT3G13350
AT5G66320
AT1G07890
AT4G37590
AT5G23950
AT2G31810
AT3G20780
AT5G63060
AT2G39060
AT3G48490
AT5G13690
AT2G47920
AT1G72920
AT4G35940
AT3G61180
AT1G68910
AT2G37440
AT4G30530
AT5G40700
AT3G49490
AT4G27620
AT5G11800
AT1G03900
AT3G12830
AT1G49580
AT1G52030
AT2G18050
AT2G36110
AT1G75200
AT1G14420
AT5G43290
AT3G17310
AT2G20850
AT2G37880
AT1G56070
AT2G01470
AT1G75900
AT4G14960
AT5G63440
AT2G28450
AT3G11690
AT2G34690
AT1G06190
AT1G17285
AT3G17820
AT5G27930
AT1G50430
AT3G54810
AT3G24230
AT1G78050
AT4G38190
AT3G54390
AT3G48510
AT2G48120
AT4G34290
AT1G31580
AT4G08850
AT2G31800
AT4G23800
AT2G44860
AT5G47960
AT2G25070
AT5G08500
AT5G23740
AT3G17120
AT4G28590
AT2G43220
AT4G35650
AT4G19030
AT1G17330
AT5G66350
AT1G52640
AT5G59590
AT3G03330
AT1G64740
AT1G68430
AT1G26110
AT1G26920
AT2G46610
AT4G32130
AT4G28140
AT5G39450
AT4G04330
AT4G27680
AT4G36400
AT1G71380
AT2G32910
AT1G80420
AT2G41330
AT3G52930
AT5G64840
AT2G24820
AT5G41750
AT1G58200
AT1G29920
AT1G07470
AT4G08790
AT1G78690
AT3G28470
AT4G20110
AT2G18330
AT5G48370
AT1G01210
AT5G41410
AT1G45207
AT2G24600
AT3G23030
AT3G07430
AT4G18375
AT5G03210
AT1G73220
AT5G09480
AT3G20410
AT5G14030
AT2G26190
AT3G61060
AT1G51340
AT4G22150
AT1G68190
AT2G43745
AT4G37870
AT2G01570
AT4G31770
AT4G18350
AT1G27410
AT1G22860
AT3G23790
AT2G16210
AT2G40070
AT3G01513
AT1G77250
AT1G23040
AT1G66150
AT4G01600
AT4G12490
AT3G48520
AT2G47170
AT4G09670
AT4G00300
AT5G08400
AT4G22720
AT1G21110
AT1G03180
AT3G29360
AT2G26000
AT5G20730
AT1G28200
AT3G15730
AT3G54010
AT3G14750
AT5G39790
AT1G66730
AT3G23200
AT2G30330
AT5G26770
AT2G40950
AT3G47340
AT5G45110
AT1G70030
AT2G25409
AT1G56420
AT1G69070
AT1G73110
AT1G15290
AT1G71810
AT4G31120
AT1G49710
AT1G53500
AT5G56350
AT4G05020
AT3G19260
AT3G16857
AT4G00880
AT1G02970
AT2G04220
AT5G48980
AT4G14490
AT1G11740
AT3G50440
AT1G35470
AT1G59730
AT5G12230
AT2G05170
AT2G45660
AT1G21400
AT3G54340
AT5G16450
AT3G49250
AT4G39925
AT1G20340
AT5G51060
AT3G24320
AT3G60340
AT5G48670
AT1G58270
AT3G01360
AT3G29970
AT2G23755
AT2G32340
AT1G49820
AT5G51710
AT1G31330
AT1G32310
AT1G42480
AT3G52870
AT2G28830
AT2G04380
AT1G17650
AT2G40630
AT1G11710
AT4G27940
AT5G12180
AT3G57100
AT1G70520
AT5G40850
AT5G12470
AT2G44380
AT5G10910
AT5G09880
AT3G22660
AT2G36130
AT3G06650
AT3G14680
AT5G49510
AT5G27020
AT5G49000
AT1G80920
AT1G68300
AT3G26370
AT3G06840
AT3G28560
AT1G19120
AT3G51320
AT4G14600
AT2G03720
AT2G16460
AT1G74840
AT5G55340
AT3G63120
AT5G22560
AT3G48340
AT1G73820
AT5G63370
AT5G03230
AT5G55125
AT2G46960
AT3G18270
AT4G02440
AT5G11580
AT1G63480
AT1G04270
AT4G25680
AT1G33030
AT3G50330
AT1G62850
AT5G41080
AT5G48920
AT1G10510
AT2G28305
AT1G80300
AT2G43750
AT5G65350
AT5G42540
AT2G24700
AT1G75260
AT1G68310
AT3G44710
AT3G21670
AT5G46240
AT2G25150
AT5G04040
AT2G31210
AT3G05370
AT3G54180
AT3G50220
AT1G28140
AT5G56530
```
