## Supplementary material for "A comprehensive map of preferentially located motifs reveals distinct proximal *cis*-regulatory elements in plants": TTGAAA_containing_gene_set.txt

```
#Occurences of TTGAAA between -5 and 2 (positions relative to the transcription start site)
#515 sequences with TTGAAA in this interval
#2.50% of the sequences in promoter set with TTGAAA (set with 20573 sequences)
AT3G55970
AT3G25580
AT4G22150
AT1G67990
AT2G01470
AT3G55410
AT1G58200
AT5G22320
AT1G61860
AT2G32230
AT3G52060
AT3G57010
AT1G78476
AT1G22430
AT1G48100
AT3G20650
AT3G54040
AT1G02290
AT5G16050
AT4G12480
AT1G05600
AT5G02800
AT2G44220
AT5G42850
AT1G65610
AT3G18280
AT3G23750
AT1G66540
AT1G67250
AT1G62720
AT5G50810
AT1G08125
AT3G58900
AT2G40830
AT2G28355
AT2G26210
AT2G17980
AT1G75200
AT4G12500
AT1G50240
AT4G38840
AT2G41090
AT5G02440
AT3G06840
AT1G26360
AT3G45230
AT3G50190
AT5G43870
AT1G55520
AT1G22310
AT3G28470
AT2G42600
AT1G72060
AT1G69380
AT4G24190
AT4G21390
AT2G38140
AT3G06640
AT3G06360
AT1G67840
AT5G10690
AT4G37210
AT5G06460
AT3G16140
AT4G20440
AT3G03720
AT5G55130
AT1G63230
AT3G20940
AT1G13020
AT4G35360
AT1G58122
AT4G33880
AT3G18035
AT1G74020
AT5G26030
AT4G34135
AT1G12360
AT4G20400
AT1G32410
AT5G50340
AT1G03080
AT2G21470
AT1G43170
AT3G60960
AT1G52730
AT4G25800
AT1G23120
AT1G56250
AT5G48090
AT5G62790
AT1G76160
AT4G13750
AT4G25720
AT3G03480
AT2G17525
AT2G37760
AT4G34540
AT4G21110
AT2G37090
AT1G14320
AT5G28060
AT1G68300
AT1G69260
AT5G62840
AT1G17510
AT4G28025
AT3G16620
AT1G66940
AT2G30900
AT2G41810
AT2G42900
AT2G40820
AT1G11530
AT1G27190
AT1G07470
AT2G27840
AT5G24520
AT2G31680
AT1G11480
AT3G54810
AT5G14210
AT3G07760
AT3G54540
AT4G21060
AT5G14130
AT1G64520
AT2G23680
AT4G21903
AT3G18010
AT1G19370
AT3G28220
AT3G61850
AT1G21590
AT1G07260
AT5G57400
AT3G03130
AT2G29090
AT2G01460
AT2G46080
AT3G18300
AT1G77580
AT1G18160
AT1G09530
AT5G39510
AT2G21370
AT3G09032
AT1G02360
AT5G43745
AT3G62000
AT4G28830
AT3G25165
AT5G12140
AT2G18700
AT4G18700
AT5G49000
AT3G09980
AT3G11270
AT5G09225
AT1G68330
AT3G21670
AT5G02420
AT2G22900
AT1G31870
AT1G66510
AT5G45890
AT2G32880
AT3G48310
AT1G18020
AT3G26450
AT2G37880
AT5G55810
AT2G36660
AT3G54210
AT3G50120
AT5G07180
AT5G07120
AT2G43640
AT5G60548
AT4G27800
AT2G18730
AT3G17170
AT5G41810
AT5G20885
AT4G01360
AT5G55440
AT4G24690
AT3G57180
AT2G32940
AT1G48450
AT2G30740
AT4G19130
AT2G38560
AT5G49060
AT5G12050
AT1G03900
AT5G02660
AT5G55507
AT1G24330
AT5G56100
AT5G03740
AT3G19260
AT1G69640
AT5G63370
AT2G22140
AT1G07090
AT1G31240
AT2G25450
AT3G11050
AT3G03110
AT2G06210
AT1G15670
AT2G26460
AT4G02690
AT2G23080
AT1G47128
AT1G34350
AT4G40040
AT1G77140
AT1G72140
AT2G27420
AT4G33890
AT1G80160
AT3G49490
AT3G28930
AT4G13810
AT1G79460
AT1G43171
AT1G78200
AT2G42560
AT4G00880
AT4G23050
AT1G73980
AT5G50110
AT5G28690
AT5G04045
AT5G12980
AT3G05360
AT3G20780
AT3G09350
AT4G28780
AT3G44430
AT3G45160
AT3G53232
AT2G33620
AT5G46520
AT4G30090
AT5G01990
AT1G73602
AT3G14740
AT4G30230
AT1G17500
AT1G08420
AT3G25440
AT3G24515
AT3G13440
AT1G53210
AT5G60230
AT5G08080
AT5G65005
AT4G00560
AT1G07370
AT4G14200
AT3G04030
AT5G52360
AT4G21400
AT1G05610
AT3G58990
AT1G31880
AT4G30650
AT5G15948
AT1G52930
AT3G57870
AT4G20360
AT1G44760
AT1G29920
AT5G44370
AT2G47010
AT4G15650
AT4G00355
AT5G47220
AT4G09150
AT4G01320
AT5G45110
AT3G21400
AT3G16460
AT2G38870
AT1G02180
AT2G43840
AT1G51340
AT5G18940
AT5G26280
AT4G13670
AT1G06550
AT2G48120
AT3G26050
AT5G64420
AT2G40880
AT1G77610
AT1G10610
AT4G38890
AT2G18330
AT1G58120
AT4G10760
AT1G78460
AT2G45730
AT1G31540
AT2G03670
AT4G11570
AT4G35170
AT2G43730
AT4G09200
AT1G68310
AT2G18520
AT4G32130
AT1G16290
AT5G15950
AT1G18740
AT2G24330
AT5G51590
AT2G23450
AT3G18880
AT5G25510
AT2G29760
AT5G45750
AT3G01700
AT4G29330
AT4G39240
AT1G51220
AT1G79360
AT5G11860
AT1G54740
AT2G37975
AT1G20190
AT1G64740
AT5G50370
AT2G41835
AT1G29730
AT5G66320
AT1G19380
AT4G14850
AT1G48120
AT5G67560
AT2G40770
AT3G57640
AT5G06600
AT1G32500
AT5G62290
AT2G32160
AT1G15290
AT2G18390
AT5G23070
AT5G50375
AT5G10790
AT2G33470
AT1G70820
AT4G13430
AT5G54970
AT4G31180
AT5G49620
AT1G33410
AT4G36400
AT5G02670
AT5G19290
AT1G43580
AT2G37690
AT1G75335
AT5G56530
AT5G22560
AT5G08130
AT5G03420
AT3G10110
AT1G27461
AT5G25770
AT3G29130
AT4G39510
AT1G52000
AT5G18770
AT5G07440
AT4G04880
AT1G27300
AT3G07520
AT1G53620
AT5G37730
AT4G23040
AT3G24560
AT5G43290
AT5G24690
AT2G27510
AT4G13510
AT1G73110
AT4G30080
AT1G17600
AT2G44410
AT2G04410
AT1G50575
AT4G11110
AT3G22660
AT3G46900
AT2G05270
AT2G46410
AT1G27620
AT3G50830
AT1G31460
AT1G52640
AT3G42960
AT5G03230
AT3G01520
AT2G37890
AT1G68585
AT1G16390
AT1G53730
AT5G48140
AT1G14910
AT3G02150
AT2G28670
AT5G10330
AT4G37310
AT1G75950
AT2G17530
AT5G60550
AT4G09310
AT1G24610
AT4G37870
AT3G10540
AT5G40780
AT1G53580
AT1G63055
AT1G35220
AT4G05020
AT3G25597
AT1G77420
AT3G02210
AT4G15180
AT1G49300
AT2G01810
AT3G06010
AT1G52750
AT1G15100
AT5G57380
AT1G23040
AT1G69935
AT2G18680
AT1G07590
AT3G52180
AT4G38400
AT3G44370
AT2G02850
AT1G53750
AT4G12520
AT1G16510
AT1G28260
AT3G15870
AT3G04940
AT1G67325
AT3G13080
AT3G15352
AT3G19710
AT1G12050
AT5G43990
AT2G04845
AT4G00770
AT5G02710
AT4G19690
AT2G25190
AT5G45930
AT2G24255
AT1G63630
AT2G40630
AT4G32630
AT5G23130
AT4G37510
AT1G20650
AT1G11740
AT3G30210
AT1G78560
AT1G66680
AT3G05200
AT5G24210
AT1G71380
AT1G80280
AT2G15680
AT5G62750
AT2G34940
AT3G61710
AT1G67700
AT5G47180
AT1G16350
AT1G07870
AT1G07790
AT5G19850
AT1G27200
AT5G23190
AT5G44170
AT5G48575
AT1G07000
AT3G50370
AT3G13850
AT4G20095
AT5G65180
AT1G27710
AT5G34850
AT2G48150
AT2G29980
AT1G06190
AT1G32990
AT3G04710
AT4G18375
AT1G22985
AT1G53890
AT5G65420
AT3G03780
AT2G14610
AT3G09750
AT5G35200
```
