## Supplementary material for "A comprehensive map of preferentially located motifs reveals distinct proximal *cis*-regulatory elements in plants": TTGAAAA_containing_gene_set.txt

```
#Occurences of TTGAAAA between -5 and 2 (positions relative to the transcription start site)
#213 sequences with TTGAAAA in this interval
#1.04% of the sequences in promoter set with TTGAAAA (set with 20573 sequences)
AT3G21400
AT5G12140
AT5G22560
AT1G17510
AT1G44760
AT4G37210
AT1G07470
AT1G02290
AT4G13430
AT1G63055
AT2G06210
AT3G07520
AT1G11480
AT2G37880
AT4G34135
AT3G54540
AT4G09310
AT1G52000
AT5G02800
AT3G02210
AT4G12480
AT4G30080
AT3G58900
AT5G08130
AT2G33470
AT5G48140
AT1G15670
AT5G56100
AT1G78560
AT3G13850
AT1G78460
AT2G37690
AT4G38890
AT5G02660
AT1G29920
AT3G23750
AT5G37730
AT5G16050
AT1G32500
AT4G01360
AT4G20095
AT1G33410
AT3G09032
AT5G01990
AT4G33890
AT3G06360
AT5G55507
AT4G23050
AT3G62000
AT2G38140
AT3G28470
AT5G06600
AT2G18680
AT4G13670
AT4G11570
AT5G57400
AT3G42960
AT1G51220
AT5G50370
AT1G27620
AT5G64420
AT4G29330
AT1G48120
AT4G09200
AT4G00355
AT5G63370
AT3G05200
AT3G19260
AT1G09530
AT3G24560
AT5G47180
AT2G17980
AT3G45160
AT3G61850
AT4G37870
AT4G13810
AT1G65610
AT1G49300
AT1G67325
AT4G13510
AT4G15180
AT1G22985
AT3G13080
AT1G14320
AT1G58122
AT2G32160
AT2G28355
AT1G79360
AT2G26210
AT3G29130
AT1G73110
AT3G18300
AT1G74020
AT1G12360
AT3G55970
AT2G17525
AT5G14130
AT5G55810
AT2G40830
AT1G18740
AT3G28930
AT2G40770
AT5G45110
AT1G05610
AT3G50830
AT2G05270
AT5G04045
AT1G31540
AT2G32880
AT2G37760
AT1G24330
AT1G06550
AT3G46900
AT3G50190
AT2G01810
AT2G04410
AT1G66680
AT1G80280
AT3G48310
AT5G43745
AT4G31180
AT1G07260
AT1G18020
AT3G11270
AT3G28220
AT1G67840
AT1G20650
AT4G05020
AT4G25720
AT2G41835
AT5G54970
AT2G41090
AT2G21470
AT3G13440
AT2G46080
AT3G05360
AT1G78476
AT4G14200
AT3G49490
AT1G70820
AT2G24255
AT5G55130
AT5G40780
AT2G48150
AT3G06010
AT5G10330
AT1G69260
AT3G19710
AT5G12980
AT1G07590
AT4G28780
AT1G64520
AT5G47220
AT1G08125
AT5G06460
AT1G23040
AT2G23680
AT2G32940
AT3G25440
AT5G19290
AT3G25580
AT1G47128
AT1G07870
AT5G49620
AT5G55440
AT2G47010
AT1G69380
AT5G52360
AT4G12500
AT1G32410
AT3G17170
AT4G19690
AT5G44370
AT4G38840
AT3G26050
AT3G25597
AT3G06840
AT1G77140
AT1G20190
AT4G18700
AT3G01700
AT1G15100
AT5G28060
AT5G35200
AT4G00770
AT1G17500
AT1G58120
AT4G28830
AT5G65005
AT1G15290
AT3G57640
AT5G45750
AT4G36400
AT2G27840
AT3G16140
AT3G15352
AT1G06190
AT4G21903
AT1G72140
AT1G51340
AT1G35220
AT2G33620
AT4G28025
AT5G62790
AT1G66940
AT3G09350
AT3G18035
AT4G19130
AT3G57010
AT5G41810
AT4G38400
AT1G53580
AT1G05600
```
