## Supplementary material for "A comprehensive map of preferentially located motifs reveals distinct proximal *cis*-regulatory elements in plants": TTGAAAAA_containing_gene_set.txt

```
#Occurences of TTGAAAAA between -6 and 2 (positions relative to the transcription start site)
#86 sequences with TTGAAAAA in this interval
#0.42% of the sequences in promoter set with TTGAAAAA (set with 20573 sequences)
AT3G16140
AT2G33620
AT2G32940
AT1G72140
AT5G56100
AT2G37690
AT1G32410
AT2G01810
AT5G49620
AT5G47180
AT3G55970
AT4G37210
AT4G23050
AT5G63370
AT1G22985
AT2G28355
AT1G15670
AT2G47910
AT2G37880
AT1G66680
AT1G07260
AT5G48320
AT3G01700
AT4G28485
AT1G48120
AT3G28220
AT3G25597
AT1G15100
AT1G15290
AT3G05000
AT3G50190
AT5G48140
AT1G65610
AT2G17980
AT3G13440
AT3G61850
AT2G06210
AT1G18740
AT2G24255
AT1G18020
AT1G05610
AT3G28470
AT2G32880
AT3G06840
AT3G21400
AT1G74020
AT4G13670
AT3G42960
AT5G57400
AT2G46080
AT1G67840
AT3G54540
AT1G23040
AT2G42220
AT1G08125
AT2G38140
AT3G06010
AT3G45160
AT3G50830
AT2G41835
AT1G12360
AT4G00770
AT5G43745
AT3G07520
AT3G57010
AT5G52360
AT1G05600
AT5G65005
AT3G18035
AT1G07590
AT4G19690
AT5G47220
AT5G08130
AT1G77140
AT1G51340
AT1G47128
AT5G37730
AT3G09350
AT4G14200
AT3G58900
AT4G13510
AT4G38400
AT4G15180
AT1G53580
AT2G05270
AT2G21470
```
