## Supplementary material for "A comprehensive map of preferentially located motifs reveals distinct proximal *cis*-regulatory elements in plants": TTGAAAAT_containing_gene_set.txt

```
#Occurences of TTGAAAAT between -94 and 4 (positions relative to the transcription start site)
#535 sequences with TTGAAAAT in this interval
#2.60% of the sequences in promoter set with TTGAAAAT (set with 20573 sequences)
AT2G45040
AT4G16265
AT3G24560
AT3G26430
AT1G70490
AT5G21170
AT1G50270
AT5G10150
AT1G56250
AT4G35335
AT2G16760
AT5G24380
AT2G24270
AT1G12340
AT3G17250
AT3G04820
AT1G08360
AT1G56430
AT5G46860
AT3G01870
AT5G12100
AT1G11050
AT2G26850
AT2G41410
AT3G06680
AT1G05580
AT1G26797
AT1G69280
AT3G18300
AT4G36420
AT5G47120
AT1G19250
AT2G03800
AT1G48610
AT1G78460
AT4G13940
AT3G10420
AT2G01260
AT5G11412
AT5G58770
AT1G67325
AT5G67460
AT2G27830
AT1G24580
AT3G20190
AT1G43650
AT5G46295
AT1G80830
AT1G34430
AT1G49200
AT5G24655
AT5G06460
AT2G44510
AT4G18730
AT2G27550
AT1G58200
AT2G02140
AT5G14420
AT1G14830
AT5G25440
AT1G56190
AT1G71250
AT1G51510
AT1G50400
AT3G53890
AT5G60450
AT4G02050
AT1G75980
AT2G30890
AT5G16280
AT2G43070
AT4G37870
AT4G34420
AT2G30910
AT3G06300
AT4G12310
AT1G75880
AT1G04230
AT2G15340
AT1G78940
AT2G33100
AT1G12840
AT4G37560
AT1G04280
AT5G55507
AT4G24130
AT4G21500
AT2G29370
AT1G35220
AT5G24340
AT4G34620
AT3G43980
AT3G53830
AT5G21970
AT3G46900
AT5G44574
AT3G23200
AT3G57710
AT5G20480
AT4G00310
AT4G33925
AT5G30495
AT1G49470
AT4G15500
AT4G09310
AT1G01540
AT4G15770
AT3G03700
AT2G32300
AT3G26990
AT4G05020
AT5G07890
AT5G12080
AT5G38690
AT2G36740
AT4G34120
AT1G58290
AT3G10050
AT5G19040
AT3G07670
AT4G13220
AT1G52240
AT5G14320
AT4G15200
AT2G19470
AT5G55440
AT1G11925
AT2G19900
AT2G18680
AT5G26240
AT3G54220
AT2G20465
AT4G24100
AT1G80245
AT5G03180
AT2G33730
AT5G41360
AT1G74940
AT3G10700
AT1G58766
AT2G25140
AT4G24120
AT2G19570
AT5G20590
AT1G14270
AT5G20520
AT1G55630
AT4G09620
AT5G20320
AT1G06550
AT1G07320
AT5G22020
AT1G11700
AT5G02260
AT5G03660
AT1G43640
AT4G30710
AT5G26790
AT1G51220
AT5G20540
AT5G59305
AT5G17770
AT4G20960
AT3G26910
AT3G08030
AT1G60550
AT2G21470
AT5G50010
AT5G10180
AT3G53980
AT2G44370
AT1G78420
AT3G10080
AT1G09520
AT1G31460
AT1G62600
AT1G42970
AT5G06600
AT4G34135
AT1G70820
AT1G22275
AT2G27470
AT3G28930
AT2G04410
AT4G01360
AT4G20095
AT1G58190
AT1G02980
AT5G19550
AT4G04040
AT2G30950
AT5G52550
AT1G70100
AT3G04730
AT1G67930
AT1G70920
AT3G54230
AT2G32650
AT3G02620
AT4G32690
AT2G33470
AT1G26650
AT2G32180
AT1G66940
AT2G21450
AT4G02790
AT3G48360
AT1G76210
AT1G01120
AT2G22650
AT4G38890
AT1G14900
AT5G46940
AT3G02260
AT4G25670
AT4G38840
AT3G12290
AT5G23330
AT2G17790
AT5G65850
AT1G78930
AT1G13470
AT5G50180
AT2G46550
AT4G25672
AT4G34350
AT5G61900
AT5G52552
AT1G74060
AT5G48880
AT1G15120
AT4G15890
AT3G15510
AT5G59105
AT5G54585
AT1G09995
AT3G06360
AT4G36410
AT4G04670
AT1G64230
AT2G23670
AT1G35680
AT1G14700
AT3G45577
AT5G11580
AT2G33770
AT3G20070
AT4G17680
AT5G23480
AT1G17180
AT1G47750
AT1G15310
AT1G48510
AT3G04340
AT1G58120
AT5G07870
AT4G19420
AT5G15080
AT3G61050
AT5G14500
AT1G14320
AT2G18670
AT5G10860
AT4G13810
AT1G16950
AT3G05360
AT1G70480
AT1G02380
AT5G03100
AT3G26770
AT2G17250
AT3G24350
AT1G14850
AT5G22560
AT4G24110
AT3G53960
AT4G37220
AT4G27090
AT5G08260
AT4G17180
AT5G58990
AT3G62040
AT1G23330
AT1G10940
AT3G13080
AT2G40830
AT3G08680
AT1G48690
AT1G67060
AT5G42990
AT5G57410
AT4G11230
AT3G20000
AT1G03070
AT1G56270
AT1G02990
AT1G24480
AT3G02200
AT2G03090
AT5G05290
AT3G25160
AT3G42640
AT1G66090
AT1G53110
AT5G20730
AT5G41920
AT2G05910
AT1G48090
AT2G45340
AT5G07520
AT1G75540
AT5G48010
AT5G59880
AT3G50120
AT1G37130
AT3G58380
AT5G42980
AT5G50011
AT5G27980
AT3G58030
AT3G25440
AT2G45720
AT1G58122
AT1G27040
AT1G52230
AT4G09200
AT3G03828
AT1G72250
AT4G04180
AT1G63055
AT4G00755
AT1G17090
AT5G63440
AT3G55110
AT2G41360
AT4G12470
AT4G12360
AT1G71370
AT1G73603
AT3G44280
AT3G04910
AT3G21215
AT2G20060
AT2G20630
AT5G60680
AT1G13480
AT3G59700
AT3G02210
AT3G55440
AT4G37080
AT1G60990
AT2G18710
AT2G17640
AT3G29410
AT1G08320
AT1G66280
AT3G28950
AT1G29830
AT2G36320
AT1G32470
AT4G12480
AT3G03070
AT4G36390
AT5G22780
AT5G07190
AT3G54350
AT4G16590
AT1G43170
AT4G40060
AT5G50012
AT5G12420
AT3G54180
AT3G28710
AT4G02060
AT1G09510
AT1G56500
AT5G27660
AT4G32551
AT1G72170
AT2G34710
AT3G29130
AT3G48310
AT5G14590
AT5G04370
AT1G77680
AT4G02340
AT5G64290
AT5G44785
AT3G54190
AT3G57690
AT5G20310
AT4G22110
AT1G26710
AT4G37450
AT3G62400
AT4G19130
AT1G13540
AT5G18760
AT1G69818
AT5G07270
AT1G60800
AT4G16515
AT5G47320
AT5G27970
AT1G03080
AT3G16180
AT3G55620
AT5G27238
AT1G72260
AT1G04240
AT5G56040
AT3G46560
AT4G12500
AT4G14342
AT2G32030
AT1G26700
AT1G75710
AT2G40140
AT5G59510
AT4G25850
AT3G25760
AT1G10550
AT3G05050
AT1G73540
AT5G55290
AT2G28240
AT5G06630
AT5G14310
AT1G71920
AT2G34315
AT3G61898
AT4G09760
AT4G25720
AT3G13130
AT3G17626
AT3G47400
AT3G55870
AT1G06190
AT4G32720
AT3G03170
AT4G28830
AT3G10630
AT1G79770
AT1G33760
AT1G10660
AT5G33340
AT3G13229
AT5G61040
AT2G29125
AT2G41451
AT2G33640
AT1G20670
AT1G30090
AT2G18700
AT5G10330
AT3G19260
AT5G56670
AT4G08455
AT3G04440
AT2G02410
AT4G15930
AT1G72830
AT4G24250
AT4G14650
AT4G09180
AT2G20680
AT1G02065
AT4G38810
AT3G03910
AT1G73940
AT2G46970
AT4G14746
AT5G21430
AT1G21864
AT5G52250
AT1G54500
AT1G59865
AT1G02360
AT3G12980
AT1G48830
AT1G33410
AT5G64880
AT5G67200
AT2G23680
AT3G49490
AT2G17525
AT4G36400
AT3G53470
AT1G80100
AT1G53570
AT5G44390
AT1G09530
AT5G13720
AT5G54520
AT3G55880
AT1G30050
AT2G13900
AT3G01430
AT2G32840
AT3G04150
AT1G20060
AT3G03830
AT1G02560
AT4G18700
AT5G42350
AT3G28760
AT5G20230
AT5G52370
AT5G19290
AT1G67650
AT1G29630
AT5G44370
AT5G61910
AT3G03950
AT5G58660
AT1G55310
AT1G28650
AT1G54200
AT3G41762
AT4G34910
AT3G47070
AT1G54490
AT4G04200
AT1G75720
AT1G73490
AT3G47060
AT3G09780
AT5G46870
AT2G22570
AT3G13180
AT3G05560
AT1G75830
AT1G02640
AT1G48790
AT5G64740
```
