## Supplementary material for "A comprehensive map of preferentially located motifs reveals distinct proximal *cis*-regulatory elements in plants": TTGAAAC_containing_gene_set.txt

```
#Occurences of TTGAAAC between -3 and 4 (positions relative to the transcription start site)
#109 sequences with TTGAAAC in this interval
#0.53% of the sequences in promoter set with TTGAAAC (set with 20573 sequences)
AT2G38560
AT2G38570
AT4G25800
AT5G34850
AT1G07810
AT4G30090
AT2G27510
AT2G04845
AT1G77580
AT2G40820
AT5G50810
AT1G20440
AT4G21390
AT3G04030
AT3G57810
AT2G47330
AT5G02670
AT5G50340
AT5G14210
AT2G17530
AT1G03080
AT5G60548
AT3G02150
AT2G23080
AT2G03670
AT4G14130
AT2G37975
AT4G00730
AT5G19850
AT1G63630
AT2G27420
AT1G27710
AT4G00560
AT5G49060
AT2G18330
AT3G14740
AT1G56250
AT5G43290
AT5G10380
AT5G07120
AT5G24210
AT5G07440
AT2G25880
AT1G07370
AT1G31990
AT1G10610
AT5G11860
AT2G38870
AT5G26030
AT4G18375
AT1G65120
AT5G03230
AT1G53620
AT5G60550
AT4G27800
AT3G22660
AT1G23510
AT4G20360
AT5G22320
AT3G50370
AT3G44430
AT5G24760
AT5G42920
AT3G54810
AT2G27160
AT1G58200
AT4G40040
AT3G21140
AT1G31870
AT3G30210
AT3G16620
AT1G75200
AT3G20780
AT1G68300
AT2G40630
AT1G51540
AT4G40050
AT1G11740
AT3G54210
AT3G58730
AT5G50110
AT5G24690
AT3G03720
AT3G04710
AT5G52320
AT3G10110
AT1G28520
AT1G07090
AT1G49500
AT3G11050
AT1G28260
AT3G07900
AT1G22310
AT1G16510
AT3G59320
AT4G24690
AT4G22150
AT5G23130
AT4G37510
AT1G72060
AT1G71380
AT5G03420
AT1G58055
AT1G78200
AT4G21400
AT2G45240
AT3G10540
AT2G43730
AT5G65180
```
