## Supplementary material for "A comprehensive map of preferentially located motifs reveals distinct proximal *cis*-regulatory elements in plants": TTGAAACT_containing_gene_set.txt

```
#Occurences of TTGAAACT between -60 and 50 (positions relative to the transcription start site)
#319 sequences with TTGAAACT in this interval
#1.55% of the sequences in promoter set with TTGAAACT (set with 20573 sequences)
AT3G46560
AT3G02710
AT5G62820
AT3G07130
AT2G29700
AT1G07390
AT3G22090
AT1G07090
AT2G27160
AT5G07440
AT4G21430
AT2G42040
AT5G09760
AT1G32900
AT4G15770
AT4G35300
AT4G30090
AT1G33290
AT5G65740
AT4G37200
AT4G11980
AT5G08760
AT5G51150
AT4G39370
AT5G57810
AT4G31730
AT1G60490
AT1G51680
AT4G06598
AT3G18420
AT4G19370
AT1G11330
AT5G07500
AT5G53400
AT3G04710
AT5G44340
AT5G56180
AT1G51540
AT5G64320
AT2G37230
AT1G52670
AT4G18375
AT5G57625
AT1G31175
AT3G10730
AT3G01323
AT5G57530
AT3G46740
AT4G27800
AT3G57810
AT5G63650
AT1G25054
AT4G21390
AT2G46600
AT1G75200
AT5G20010
AT2G18330
AT5G39450
AT2G33040
AT5G62190
AT5G59550
AT5G03610
AT5G53500
AT2G47880
AT5G67570
AT1G67970
AT3G49850
AT3G56990
AT2G02960
AT2G02780
AT4G34320
AT4G34520
AT1G73170
AT4G25800
AT4G16700
AT5G52870
AT1G74640
AT5G01075
AT3G22950
AT5G12840
AT1G21110
AT3G02350
AT2G04100
AT1G56250
AT5G14210
AT5G44720
AT3G13445
AT2G31280
AT1G22310
AT2G46610
AT2G27510
AT2G23150
AT5G65790
AT4G40050
AT1G30550
AT5G58900
AT4G02020
AT2G27535
AT3G56740
AT1G24793
AT2G46860
AT2G46535
AT1G53880
AT3G11450
AT3G28850
AT4G15850
AT1G68010
AT1G70200
AT1G25210
AT5G50530
AT5G65430
AT4G31140
AT3G54810
AT1G75840
AT3G47340
AT3G15890
AT4G21110
AT1G19790
AT1G05060
AT3G09960
AT5G14540
AT2G38570
AT3G43740
AT1G64080
AT1G28710
AT5G60548
AT4G31610
AT5G03800
AT3G26450
AT3G13080
AT4G05330
AT5G60880
AT1G53620
AT1G15120
AT1G76160
AT4G05450
AT3G13450
AT3G18980
AT4G22214
AT5G14200
AT5G62910
AT3G52850
AT5G45930
AT3G51810
AT3G06540
AT2G38560
AT5G48150
AT1G25145
AT3G50590
AT1G78260
AT5G36880
AT2G33980
AT5G54170
AT3G56750
AT2G46540
AT2G41730
AT4G19560
AT2G26170
AT5G61440
AT2G22795
AT1G26750
AT3G07140
AT4G27080
AT2G18150
AT4G10260
AT4G15740
AT4G14170
AT3G59320
AT2G04450
AT3G15900
AT1G30360
AT2G19430
AT5G60550
AT1G16510
AT3G54210
AT5G11420
AT5G41190
AT3G21770
AT1G23149
AT5G57050
AT1G21550
AT3G57870
AT1G47620
AT1G64910
AT5G02760
AT3G52240
AT4G23340
AT2G46490
AT5G15030
AT1G01030
AT4G31900
AT5G24690
AT3G59880
AT2G23270
AT1G23150
AT3G19460
AT1G04350
AT2G31425
AT5G44090
AT1G43170
AT4G32660
AT1G44010
AT3G26620
AT3G45260
AT3G21550
AT2G42590
AT1G53200
AT4G30080
AT5G53930
AT3G01130
AT4G17830
AT3G24490
AT5G43290
AT5G02640
AT5G57450
AT2G25980
AT2G28390
AT1G24880
AT1G69050
AT2G37330
AT3G11960
AT1G22460
AT3G60320
AT3G45090
AT1G29590
AT1G64280
AT4G27520
AT2G03090
AT3G02560
AT1G72440
AT1G53900
AT2G32370
AT4G27100
AT1G78270
AT4G24100
AT4G24110
AT4G29060
AT1G30240
AT2G31410
AT3G26890
AT1G73250
AT5G44730
AT4G38860
AT3G02570
AT5G38690
AT2G21260
AT5G01290
AT2G37340
AT1G73990
AT4G34660
AT3G24093
AT5G36890
AT5G23760
AT4G22900
AT2G27500
AT5G50740
AT2G39290
AT1G60930
AT1G07370
AT5G41180
AT3G07080
AT2G24050
AT5G15910
AT4G18210
AT3G50440
AT1G20440
AT5G24530
AT1G02970
AT3G03720
AT3G21080
AT5G20590
AT5G11860
AT4G22190
AT3G22660
AT1G14700
AT1G65970
AT5G58930
AT3G30210
AT5G56840
AT3G02730
AT2G14540
AT3G04030
AT4G06599
AT2G33510
AT5G10560
AT5G23130
AT5G56170
AT3G20780
AT3G26830
AT2G02480
AT1G71250
AT1G79610
AT1G48100
AT1G14130
AT4G38970
AT3G07910
AT1G52080
AT1G64500
AT3G15530
AT3G48000
AT4G37510
AT3G19450
AT3G56910
AT3G02150
AT3G01640
AT1G48110
AT3G52230
AT2G02955
AT1G03445
AT5G53920
AT3G07900
AT3G22942
AT5G48530
AT5G11970
AT1G51670
AT1G51805
AT5G58920
AT3G10040
AT5G03510
```
