## Supplementary material for "A comprehensive map of preferentially located motifs reveals distinct proximal *cis*-regulatory elements in plants": TTGAAAT_containing_gene_set.txt

```
#Occurences of TTGAAAT between 5 and 27 (positions relative to the transcription start site)
#376 sequences with TTGAAAT in this interval
#1.83% of the sequences in promoter set with TTGAAAT (set with 20573 sequences)
AT1G60995
AT2G47630
AT2G34680
AT2G29770
AT1G75160
AT5G10910
AT1G71500
AT3G51720
AT5G47080
AT4G23885
AT2G30350
AT2G38380
AT1G63250
AT1G29390
AT3G17300
AT4G11760
AT5G09290
AT4G28330
AT3G13750
AT3G27940
AT1G75980
AT2G32440
AT5G42470
AT3G43430
AT3G60500
AT2G22610
AT2G40670
AT3G48380
AT2G43070
AT1G33230
AT3G63380
AT4G23150
AT2G23680
AT4G30230
AT1G22030
AT2G25930
AT1G63206
AT5G11860
AT5G44410
AT2G24150
AT5G07340
AT3G47370
AT3G55920
AT2G23560
AT1G59560
AT5G55340
AT1G69840
AT4G11280
AT5G25160
AT5G01010
AT1G03103
AT1G59840
AT1G79310
AT1G13755
AT5G62170
AT5G28900
AT1G49010
AT5G24750
AT4G38800
AT1G07180
AT2G35290
AT2G02040
AT1G09920
AT5G02450
AT5G13080
AT5G61160
AT1G50500
AT5G18930
AT3G46430
AT5G38590
AT5G20290
AT2G35680
AT3G14160
AT3G01570
AT2G36200
AT3G04820
AT5G63770
AT5G11610
AT4G33560
AT5G47060
AT4G19440
AT1G09660
AT3G17620
AT1G16590
AT1G58380
AT3G58460
AT1G05940
AT5G46330
AT5G62640
AT3G24140
AT1G77620
AT2G34560
AT2G23170
AT2G31230
AT5G46150
AT4G24790
AT1G24470
AT1G64440
AT3G11130
AT2G25160
AT5G48460
AT4G28040
AT1G08360
AT5G06210
AT4G08330
AT4G35860
AT3G56850
AT3G09740
AT5G66550
AT3G18350
AT2G05160
AT1G73840
AT3G48110
AT3G10960
AT1G73470
AT1G10960
AT4G10490
AT1G67148
AT3G19740
AT1G74780
AT5G13510
AT5G07870
AT5G08050
AT5G59500
AT5G09550
AT1G18360
AT2G25940
AT5G04885
AT3G10912
AT5G09870
AT2G30480
AT2G39410
AT5G60100
AT2G11520
AT5G42650
AT3G50810
AT5G44640
AT5G22310
AT3G03520
AT4G17410
AT1G77380
AT3G10920
AT4G33380
AT1G12310
AT3G07680
AT1G58420
AT1G03160
AT2G22690
AT5G57100
AT4G27600
AT4G12460
AT3G62700
AT1G03106
AT3G25250
AT1G54780
AT1G30135
AT2G48070
AT1G31750
AT1G01040
AT1G76820
AT2G35670
AT1G52230
AT1G56650
AT1G15570
AT5G03280
AT5G64410
AT5G67510
AT4G17070
AT1G52220
AT3G48760
AT4G15093
AT5G54067
AT4G13170
AT5G48970
AT2G35550
AT4G13390
AT4G36430
AT3G45080
AT3G24240
AT3G02280
AT1G61930
AT2G37650
AT3G27400
AT3G61920
AT1G28560
AT1G70780
AT1G69050
AT1G47640
AT5G11640
AT2G01250
AT2G02990
AT2G42790
AT3G13224
AT3G54030
AT5G12110
AT4G23420
AT5G49280
AT1G08560
AT3G27380
AT1G65060
AT1G07050
AT4G17260
AT5G09410
AT1G03070
AT2G17340
AT4G32770
AT3G54460
AT5G59370
AT1G63630
AT1G19540
AT1G29680
AT1G17170
AT2G35320
AT2G18740
AT4G23900
AT3G26050
AT2G01755
AT5G09900
AT5G12140
AT4G14890
AT3G22480
AT2G32550
AT1G58807
AT1G50010
AT1G27030
AT3G02600
AT4G36800
AT1G51160
AT3G62060
AT3G47220
AT1G49390
AT1G31310
AT2G38870
AT1G12390
AT5G65220
AT2G17200
AT1G73600
AT1G07790
AT3G47050
AT4G18660
AT3G27770
AT1G16920
AT1G20065
AT2G31040
AT5G32440
AT1G78690
AT5G64020
AT4G28100
AT4G09420
AT4G20380
AT4G09466
AT1G61720
AT1G53030
AT3G47960
AT2G20940
AT2G31880
AT4G26220
AT4G09467
AT4G25080
AT1G80740
AT1G67035
AT3G50620
AT3G54480
AT4G21900
AT1G72080
AT5G61030
AT2G43960
AT5G65010
AT2G46640
AT4G09464
AT3G12610
AT3G52240
AT1G14670
AT2G32260
AT4G32920
AT2G06520
AT3G46950
AT1G30650
AT1G18350
AT5G14140
AT5G58480
AT4G33820
AT3G47500
AT3G58680
AT2G43840
AT4G30770
AT4G13750
AT3G57062
AT3G48390
AT4G14520
AT3G61120
AT1G65710
AT3G13470
AT4G38790
AT1G17210
AT3G61040
AT1G31910
AT4G31460
AT5G58960
AT1G78050
AT2G46820
AT3G61600
AT3G25820
AT4G35260
AT5G26600
AT1G28480
AT1G19350
AT3G48600
AT4G16710
AT5G42930
AT5G60050
AT5G09300
AT1G16090
AT4G04210
AT5G42700
AT4G15540
AT1G70782
AT1G71050
AT1G23720
AT1G77960
AT2G16720
AT5G56040
AT5G49540
AT3G10870
AT3G55740
AT3G24120
AT1G27510
AT1G65150
AT2G29780
AT2G04690
AT5G02470
AT5G19750
AT1G78230
AT1G59124
AT1G10870
AT3G63340
AT5G26760
AT1G70290
AT1G77920
AT5G21130
AT5G26050
AT2G36650
AT5G45960
AT5G19400
AT2G37060
AT1G67300
AT1G14030
AT5G42690
AT4G39955
AT3G07850
AT3G13150
AT5G08660
AT5G43970
AT5G57370
AT5G59850
AT3G22490
AT1G02580
AT2G34610
AT3G15820
AT3G10910
AT5G23100
AT4G24265
AT4G08025
AT5G55190
AT1G14590
AT4G08300
AT1G50910
AT1G67110
AT2G23600
AT3G14067
AT4G31800
AT3G63110
AT3G22510
AT3G47180
AT3G18050
AT1G34020
```
