## Supplementary material for "A comprehensive map of preferentially located motifs reveals distinct proximal *cis*-regulatory elements in plants": TTGAAATA_containing_gene_set.txt

```
#Occurences of TTGAAATA between 17 and 33 (positions relative to the transcription start site)
#105 sequences with TTGAAATA in this interval
#0.51% of the sequences in promoter set with TTGAAATA (set with 20573 sequences)
AT1G78050
AT2G19800
AT5G44410
AT5G59690
AT2G18230
AT4G13170
AT5G06210
AT4G01870
AT5G16880
AT1G19570
AT4G21900
AT5G56600
AT3G61600
AT2G32260
AT4G33560
AT1G53030
AT3G10870
AT1G65060
AT1G71050
AT2G32440
AT1G13755
AT1G48440
AT2G38380
AT5G22310
AT2G30170
AT3G02200
AT5G30490
AT3G18350
AT3G50470
AT2G03710
AT5G47060
AT1G31750
AT1G19540
AT3G62890
AT5G23100
AT3G43430
AT5G07870
AT5G04160
AT1G60995
AT5G63770
AT1G03106
AT3G55740
AT5G26692
AT2G22610
AT5G09410
AT4G22517
AT5G26280
AT3G17300
AT1G75980
AT3G62060
AT2G37650
AT2G34560
AT4G08330
AT5G02470
AT5G32440
AT4G30230
AT4G11650
AT1G17285
AT4G39955
AT5G64160
AT4G12470
AT5G04770
AT5G58960
AT4G32920
AT1G15570
AT1G78510
AT1G16590
AT1G24480
AT3G26050
AT5G09900
AT5G08660
AT4G22513
AT2G22690
AT3G43800
AT4G31800
AT3G23570
AT3G48750
AT1G64440
AT1G58420
AT5G07840
AT3G18050
AT3G48390
AT4G39870
AT5G61160
AT1G06430
AT3G48760
AT2G42790
AT2G34570
AT5G19400
AT5G45690
AT5G44640
AT4G30770
AT1G76200
AT1G02580
AT1G76250
AT2G41110
AT4G20890
AT1G06720
AT2G16370
AT1G27030
AT3G50810
AT1G67148
AT3G02280
AT3G24640
AT3G24140
```
