## Supplementary material for "A comprehensive map of preferentially located motifs reveals distinct proximal *cis*-regulatory elements in plants": TTGAAATC_containing_gene_set.txt

```
#Occurences of TTGAAATC between -105 and 2 (positions relative to the transcription start site)
#261 sequences with TTGAAATC in this interval
#1.27% of the sequences in promoter set with TTGAAATC (set with 20573 sequences)
AT1G06120
AT3G01440
AT5G61330
AT1G06510
AT5G44710
AT3G09100
AT1G44000
AT2G13650
AT3G01660
AT3G26450
AT3G55410
AT1G73602
AT2G06510
AT1G14200
AT1G76980
AT2G41800
AT3G14270
AT5G15200
AT2G44840
AT3G46670
AT3G18440
AT3G12250
AT3G06890
AT4G37925
AT5G53120
AT4G28340
AT4G25590
AT5G49740
AT2G21650
AT1G68310
AT1G61180
AT4G21090
AT5G09260
AT1G02360
AT1G11000
AT3G20550
AT1G22120
AT2G36660
AT2G44410
AT2G42110
AT4G37700
AT5G64280
AT3G44770
AT4G11060
AT3G25780
AT2G26590
AT4G30340
AT1G68740
AT3G53140
AT2G17800
AT2G20320
AT2G41810
AT5G61440
AT1G64530
AT2G44330
AT4G39070
AT5G02460
AT1G67090
AT4G38410
AT1G77420
AT3G53130
AT3G43540
AT5G56280
AT3G01340
AT5G18630
AT3G17712
AT4G25515
AT3G50530
AT5G67260
AT5G52360
AT5G44360
AT1G48620
AT1G32500
AT1G14160
AT2G13350
AT2G27230
AT5G62840
AT1G01940
AT3G07400
AT4G28440
AT3G15870
AT1G61340
AT3G06640
AT1G80160
AT3G19330
AT3G15760
AT3G53300
AT4G23895
AT3G54040
AT5G17280
AT3G48550
AT3G23340
AT3G32980
AT1G73950
AT1G72430
AT5G22650
AT4G25580
AT5G15860
AT1G15590
AT5G49530
AT2G21370
AT5G25560
AT1G69420
AT3G57550
AT4G35300
AT4G20380
AT1G10170
AT5G19400
AT1G03260
AT4G27340
AT1G06520
AT3G04940
AT3G21550
AT3G53530
AT2G30980
AT1G10970
AT5G13330
AT3G16080
AT2G37890
AT4G20410
AT1G27200
AT3G28345
AT4G34750
AT3G57440
AT4G04880
AT5G56270
AT4G02460
AT3G17155
AT3G57390
AT1G09230
AT1G71866
AT1G69935
AT2G27228
AT2G40050
AT4G26420
AT2G45640
AT1G24764
AT4G07950
AT2G20330
AT4G19570
AT5G47870
AT1G11112
AT4G14900
AT5G17350
AT1G33720
AT1G12140
AT1G20810
AT2G29980
AT5G55290
AT1G10960
AT5G15950
AT2G44980
AT4G09150
AT1G05440
AT1G27530
AT3G21870
AT1G24100
AT5G23630
AT1G63900
AT5G22140
AT2G32280
AT1G63000
AT1G33670
AT3G51150
AT2G03510
AT2G18900
AT5G07860
AT1G59990
AT1G31920
AT1G74720
AT4G26180
AT4G18910
AT2G21590
AT3G48980
AT5G17290
AT2G45610
AT5G23190
AT3G19790
AT5G05987
AT5G08120
AT3G17660
AT1G67630
AT3G05900
AT2G37880
AT5G63085
AT1G03200
AT2G11851
AT5G05610
AT1G72030
AT1G52590
AT4G30996
AT3G23940
AT3G14290
AT1G26160
AT4G01070
AT2G30970
AT5G56250
AT3G53668
AT1G60940
AT1G55290
AT5G11000
AT3G49240
AT2G23540
AT2G42750
AT3G53380
AT5G53420
AT3G58520
AT2G42790
AT2G38770
AT3G46110
AT5G15948
AT4G13500
AT5G23280
AT5G07890
AT3G21630
AT3G22470
AT5G08650
AT5G11860
AT5G57380
AT2G16018
AT3G15850
AT5G59240
AT5G49015
AT4G16780
AT1G70550
AT4G28720
AT3G22460
AT2G18915
AT5G53310
AT1G75960
AT4G20400
AT3G58150
AT4G09462
AT1G64185
AT3G02380
AT3G51180
AT5G05410
AT5G38895
AT3G01950
AT4G30120
AT3G23600
AT4G10850
AT3G05680
AT1G54200
AT5G11420
AT2G37020
AT3G53670
AT3G42630
AT1G18250
AT5G53486
AT2G24400
AT2G12190
AT3G24280
AT1G76940
AT5G13790
AT3G12000
AT3G62180
AT4G37030
AT5G47670
AT4G13780
AT3G52230
```
