## Supplementary material for "A comprehensive map of preferentially located motifs reveals distinct proximal *cis*-regulatory elements in plants": TTGAAATT_containing_gene_set.txt

```
#Occurences of TTGAAATT between -24 and 18 (positions relative to the transcription start site)
#241 sequences with TTGAAATT in this interval
#1.17% of the sequences in promoter set with TTGAAATT (set with 20573 sequences)
AT1G77380
AT2G46640
AT2G01755
AT4G08360
AT2G39410
AT2G18730
AT2G31680
AT4G37320
AT3G20790
AT1G22015
AT3G57062
AT4G36430
AT3G10960
AT3G45080
AT1G17210
AT2G03667
AT4G12460
AT4G14520
AT5G46330
AT4G00880
AT4G22890
AT1G30650
AT4G10760
AT1G53210
AT5G43970
AT2G02040
AT3G48200
AT2G44050
AT3G51000
AT2G24330
AT3G06530
AT2G28670
AT3G25250
AT4G39680
AT1G77610
AT1G43171
AT1G07880
AT1G74780
AT1G03070
AT1G53870
AT5G05560
AT1G67990
AT5G58470
AT4G23885
AT4G09420
AT1G18360
AT4G34881
AT1G53750
AT1G10960
AT5G18930
AT5G50160
AT3G15820
AT3G54630
AT5G17360
AT4G28270
AT4G28040
AT5G45320
AT5G51810
AT4G26220
AT3G03110
AT1G43580
AT1G79470
AT3G04820
AT4G32700
AT5G10820
AT3G47370
AT1G69200
AT1G53890
AT1G78230
AT3G49690
AT2G46820
AT1G67300
AT4G00040
AT5G48970
AT1G01750
AT4G24265
AT5G13080
AT5G24900
AT5G07680
AT2G04790
AT5G51590
AT2G37380
AT1G07180
AT4G38790
AT5G52720
AT2G43620
AT2G25140
AT5G59850
AT1G07510
AT3G16460
AT5G54060
AT5G65420
AT1G53730
AT3G50620
AT3G49840
AT4G31890
AT4G12130
AT5G41650
AT5G25770
AT5G61030
AT3G27400
AT4G14740
AT5G20650
AT2G16720
AT3G50120
AT1G64340
AT3G02850
AT5G51380
AT2G02990
AT4G06634
AT5G24520
AT1G67700
AT4G32770
AT3G05280
AT2G43640
AT5G24750
AT1G29730
AT4G38910
AT3G06690
AT1G68330
AT2G37090
AT5G56850
AT2G35320
AT5G03740
AT3G09740
AT4G14850
AT2G42600
AT3G07850
AT3G02840
AT1G03900
AT1G18160
AT1G64160
AT3G45230
AT2G16760
AT4G16770
AT1G19370
AT3G58680
AT1G63206
AT4G03290
AT1G59560
AT4G08300
AT3G09750
AT5G08050
AT1G19380
AT3G63340
AT5G28830
AT4G33820
AT1G16090
AT1G54540
AT2G30900
AT1G65710
AT1G20890
AT3G46950
AT5G42700
AT4G22350
AT2G24050
AT4G13750
AT5G11640
AT2G15580
AT2G30740
AT1G52640
AT5G45260
AT1G58220
AT3G22510
AT1G50010
AT4G30230
AT1G70780
AT5G14140
AT5G67245
AT1G76320
AT1G09794
AT5G02420
AT4G21390
AT3G05080
AT5G23070
AT1G66890
AT5G01160
AT3G12950
AT1G07520
AT1G20065
AT1G77620
AT3G55920
AT5G62170
AT5G57100
AT4G08025
AT1G26797
AT5G59180
AT4G33160
AT4G37470
AT5G21130
AT3G13150
AT5G55950
AT1G75335
AT5G64410
AT2G46410
AT5G09990
AT5G20020
AT5G22690
AT1G61930
AT3G48380
AT2G05160
AT2G01910
AT4G32630
AT5G01010
AT3G27670
AT3G47510
AT5G16160
AT4G31460
AT1G47640
AT1G01040
AT2G34680
AT1G70782
AT3G25717
AT1G79460
AT5G10660
AT2G47630
AT4G37295
AT4G04510
AT1G53390
AT4G32130
AT2G25450
AT1G33230
AT5G23575
AT3G02900
AT3G48360
AT2G17340
AT1G44835
AT3G06160
AT1G50500
AT1G59840
AT5G20885
AT2G15680
AT5G64140
AT1G57777
AT4G02440
AT1G09660
AT3G20650
AT5G45890
AT3G58990
AT5G67210
AT1G74000
```
