## Supplementary material for "A comprehensive map of preferentially located motifs reveals distinct proximal *cis*-regulatory elements in plants": TTGAAGAC_containing_gene_set.txt

```
#Occurences of TTGAAGAC between 155 and 250 (positions relative to the transcription start site)
#173 sequences with TTGAAGAC in this interval
#0.84% of the sequences in promoter set with TTGAAGAC (set with 20573 sequences)
AT1G27440
AT4G16050
AT5G40610
AT2G31780
AT3G56290
AT5G35580
AT4G32670
AT2G02760
AT5G44700
AT3G51270
AT1G50280
AT3G44050
AT5G47570
AT5G65687
AT2G16030
AT4G01450
AT2G17220
AT5G22310
AT5G11920
AT3G07270
AT4G21870
AT1G63880
AT2G01735
AT1G71692
AT5G17170
AT2G26510
AT1G05570
AT5G52552
AT5G20930
AT5G59380
AT5G49390
AT2G43610
AT1G18870
AT4G24700
AT1G30530
AT5G48380
AT3G03240
AT1G72220
AT3G04440
AT4G16515
AT1G48880
AT4G28690
AT2G48150
AT5G01840
AT5G35100
AT4G24974
AT1G26300
AT1G09815
AT4G25845
AT1G13370
AT3G29110
AT3G48600
AT1G15780
AT3G03700
AT1G02065
AT1G52560
AT1G64550
AT4G33260
AT3G58200
AT3G14190
AT5G52882
AT4G16610
AT4G20380
AT1G16190
AT1G59710
AT1G13830
AT5G41210
AT4G33000
AT3G22942
AT3G15970
AT3G03710
AT3G56460
AT4G07410
AT5G42870
AT5G05130
AT2G45810
AT1G64180
AT5G60610
AT3G08000
AT2G24300
AT2G45070
AT1G18480
AT1G50560
AT5G48740
AT4G30600
AT5G49230
AT5G59150
AT1G77090
AT3G45190
AT3G01140
AT1G59720
AT3G04740
AT2G26590
AT5G15220
AT4G16765
AT3G50080
AT5G10390
AT2G13660
AT5G39410
AT4G08300
AT4G28370
AT3G23890
AT1G55675
AT1G67370
AT4G15780
AT4G15820
AT2G16720
AT4G09500
AT2G16650
AT3G24650
AT2G39390
AT1G02990
AT5G11550
AT2G17340
AT1G68300
AT5G09880
AT5G35520
AT2G14520
AT3G06455
AT4G30220
AT2G02630
AT5G49210
AT2G25420
AT2G26180
AT2G41590
AT5G14120
AT1G33990
AT4G36680
AT5G52550
AT3G26560
AT3G15357
AT2G26690
AT1G58025
AT3G54810
AT1G56423
AT1G66190
AT4G18195
AT1G65450
AT4G11120
AT5G25757
AT3G23930
AT5G15350
AT3G60350
AT2G42005
AT1G69870
AT1G79410
AT3G07195
AT1G17920
AT2G41360
AT3G59000
AT2G33450
AT5G05670
AT5G45430
AT4G15450
AT1G73860
AT2G41840
AT5G23110
AT1G76980
AT2G34700
AT3G57240
AT4G30080
AT3G54060
AT5G17330
AT5G66600
AT1G66020
AT1G28010
AT4G16360
AT5G42890
AT5G45970
AT1G26690
AT5G56920
AT2G40950
AT3G06760
```
