## Supplementary material for "A comprehensive map of preferentially located motifs reveals distinct proximal *cis*-regulatory elements in plants": TTGAATAA_containing_gene_set.txt

```
#Occurences of TTGAATAA between 14 and 34 (positions relative to the transcription start site)
#160 sequences with TTGAATAA in this interval
#0.78% of the sequences in promoter set with TTGAATAA (set with 20573 sequences)
AT1G19025
AT4G26850
AT1G12400
AT4G33200
AT1G70680
AT2G22475
AT3G01810
AT1G19800
AT5G22791
AT5G51980
AT5G22310
AT1G75270
AT2G21590
AT3G55677
AT5G62840
AT4G33400
AT4G39420
AT2G32150
AT3G01310
AT3G02250
AT5G67420
AT5G17490
AT3G19830
AT1G22490
AT5G17380
AT1G68350
AT5G16270
AT5G35490
AT5G65930
AT2G19000
AT3G27320
AT1G26190
AT1G27150
AT5G51970
AT5G37320
AT1G43620
AT3G13990
AT3G22960
AT4G08180
AT1G76065
AT3G56580
AT2G36950
AT3G20020
AT3G52160
AT2G40920
AT3G10730
AT5G44440
AT1G18480
AT1G28290
AT4G37050
AT5G11880
AT1G09290
AT3G01130
AT2G10931
AT1G76210
AT1G06150
AT4G02080
AT5G49190
AT1G65590
AT5G55240
AT4G22160
AT5G05030
AT5G22860
AT5G51545
AT1G78030
AT3G01085
AT3G57470
AT1G67290
AT3G14350
AT2G23180
AT5G59105
AT5G46810
AT4G30290
AT2G27410
AT3G17712
AT3G19460
AT5G60460
AT3G05460
AT2G17130
AT1G30795
AT3G24520
AT1G76100
AT3G30841
AT4G12910
AT3G26920
AT5G07460
AT5G45160
AT5G59130
AT2G38230
AT1G33270
AT2G42710
AT3G44735
AT5G45500
AT5G05230
AT3G28130
AT4G36105
AT5G23610
AT3G57810
AT1G10500
AT4G24210
AT1G80360
AT1G19640
AT3G28100
AT1G19980
AT1G80630
AT4G26965
AT3G55254
AT1G11925
AT2G25490
AT2G22900
AT3G13150
AT5G59470
AT2G45450
AT5G53220
AT4G00165
AT4G29220
AT5G64700
AT2G38480
AT5G65540
AT3G54800
AT4G25090
AT5G50100
AT5G47390
AT4G24670
AT5G67480
AT3G16690
AT4G23330
AT3G09680
AT1G65500
AT5G56760
AT1G31230
AT3G27650
AT2G40710
AT1G54730
AT1G32260
AT5G58860
AT2G43660
AT1G75280
AT2G26560
AT3G43720
AT2G30395
AT1G25550
AT5G47560
AT4G08960
AT3G22680
AT4G11360
AT3G17880
AT5G19110
AT3G25180
AT1G24260
AT4G04620
AT2G20280
AT1G01280
AT1G80910
AT2G28120
AT5G27380
AT3G23490
AT3G48340
AT3G24420
AT4G25030
```
