## Supplementary material for "A comprehensive map of preferentially located motifs reveals distinct proximal *cis*-regulatory elements in plants": TTGAATAT_containing_gene_set.txt

```
#Occurences of TTGAATAT between -41 and 45 (positions relative to the transcription start site)
#305 sequences with TTGAATAT in this interval
#1.48% of the sequences in promoter set with TTGAATAT (set with 20573 sequences)
AT3G25030
AT4G00120
AT1G59900
AT5G62110
AT5G44560
AT1G14160
AT2G41020
AT1G36390
AT1G35230
AT5G43980
AT2G05630
AT1G74380
AT5G22070
AT5G45100
AT5G26930
AT3G46510
AT2G44640
AT3G24690
AT5G59950
AT4G29660
AT3G14670
AT1G63520
AT1G16730
AT1G18670
AT3G06110
AT5G09680
AT4G19030
AT5G53370
AT4G02010
AT4G26270
AT1G79110
AT1G74710
AT4G17950
AT3G12010
AT5G41880
AT1G71910
AT1G14540
AT1G48030
AT3G21920
AT3G62190
AT1G02310
AT2G04220
AT5G58560
AT2G43710
AT4G15620
AT2G43940
AT3G51890
AT5G24352
AT1G60140
AT3G49320
AT3G48780
AT5G62165
AT1G30600
AT1G12360
AT5G18840
AT2G18690
AT1G20260
AT2G40730
AT1G33030
AT2G05370
AT1G65700
AT1G29195
AT4G38030
AT3G57710
AT5G47910
AT2G15020
AT2G15695
AT3G30460
AT1G70100
AT1G55130
AT1G13900
AT3G54740
AT4G16810
AT1G17720
AT5G09290
AT2G26600
AT2G20500
AT3G55230
AT5G03070
AT5G11060
AT5G63780
AT3G11640
AT3G49590
AT4G38020
AT3G58610
AT3G43670
AT3G52820
AT4G11070
AT5G37630
AT1G60560
AT1G49990
AT1G54100
AT1G28135
AT3G46230
AT1G02305
AT4G31800
AT5G51850
AT2G42830
AT2G13560
AT3G26710
AT3G05080
AT3G55000
AT3G02640
AT1G56420
AT5G02870
AT4G29020
AT3G57630
AT5G52900
AT4G35040
AT4G21960
AT4G04570
AT3G54720
AT5G51480
AT2G23170
AT2G43235
AT3G25855
AT2G03520
AT5G17310
AT3G51632
AT5G44110
AT1G63010
AT4G18570
AT3G04610
AT5G46730
AT5G42900
AT1G77330
AT4G36070
AT2G02560
AT4G39100
AT1G44446
AT1G10470
AT5G23370
AT3G19010
AT5G16080
AT3G13120
AT4G24050
AT4G31080
AT3G61230
AT1G61110
AT1G31720
AT1G72790
AT4G35180
AT5G67070
AT1G32780
AT3G55850
AT3G02630
AT3G49990
AT3G17340
AT1G03350
AT1G34300
AT1G67590
AT5G25620
AT4G37880
AT3G51640
AT1G04645
AT1G60095
AT1G32520
AT1G69390
AT4G01460
AT2G19950
AT4G02485
AT1G49560
AT1G53380
AT2G01540
AT2G36724
AT5G35525
AT4G23400
AT5G63990
AT3G57620
AT2G21185
AT5G20270
AT1G06980
AT4G24860
AT1G02360
AT1G63970
AT5G18490
AT1G13650
AT2G37990
AT4G12010
AT1G02980
AT2G04380
AT4G34740
AT3G61220
AT4G01650
AT4G02980
AT4G11670
AT3G13662
AT1G15750
AT5G56910
AT1G10770
AT3G47430
AT3G01690
AT3G47870
AT1G63450
AT3G18760
AT3G13560
AT3G06760
AT1G71380
AT5G40370
AT5G41350
AT4G30900
AT1G12010
AT2G29950
AT3G51630
AT1G24520
AT1G19730
AT1G75370
AT4G11050
AT1G62660
AT3G01680
AT2G40100
AT1G67280
AT3G51470
AT2G45710
AT1G70160
AT1G70230
AT3G55690
AT2G35910
AT1G80080
AT4G27310
AT5G12900
AT1G14150
AT3G56020
AT1G77120
AT3G02970
AT2G42540
AT5G60750
AT5G55480
AT1G22140
AT1G20300
AT5G46680
AT2G33410
AT2G17900
AT5G63800
AT5G09300
AT1G77122
AT2G18370
AT1G24270
AT5G12020
AT1G13910
AT5G50020
AT5G07680
AT4G00100
AT5G16590
AT2G17780
AT1G70260
AT4G33625
AT3G04680
AT5G20480
AT2G30250
AT5G53360
AT5G41890
AT5G41260
AT1G77290
AT3G01185
AT4G23150
AT5G54710
AT1G02300
AT1G01830
AT4G15570
AT3G42473
AT1G55140
AT2G31305
AT5G65683
AT5G45880
AT2G29290
AT1G62250
AT3G02020
AT4G26630
AT5G23950
AT1G64390
AT3G55950
AT3G44710
AT2G38380
AT3G59920
AT5G11150
AT4G10120
AT1G54220
AT5G51720
AT1G50000
AT2G44650
AT4G37220
AT3G02770
AT1G30140
AT5G49760
AT2G37925
AT3G28790
AT1G61520
AT1G72060
AT1G34065
AT5G37010
AT1G21520
AT5G01610
AT1G24062
AT3G59930
AT4G18580
AT1G35420
AT2G20810
AT5G09445
AT4G31890
AT3G12012
AT5G41750
AT1G37130
AT2G46200
AT2G43230
```
