## Supplementary material for "A comprehensive map of preferentially located motifs reveals distinct proximal *cis*-regulatory elements in plants": TTGAATC_containing_gene_set.txt

```
#Occurences of TTGAATC between -7 and 25 (positions relative to the transcription start site)
#305 sequences with TTGAATC in this interval
#1.48% of the sequences in promoter set with TTGAATC (set with 20573 sequences)
AT5G18490
AT1G04660
AT1G07310
AT4G23740
AT1G79860
AT2G17580
AT1G25390
AT1G61860
AT5G13070
AT1G62660
AT3G60800
AT3G02190
AT3G60310
AT1G66500
AT1G08310
AT5G07630
AT2G39795
AT4G01750
AT5G43170
AT5G59130
AT2G36485
AT2G03760
AT5G66985
AT5G16450
AT2G16405
AT1G18180
AT1G31430
AT5G16010
AT1G73500
AT4G30600
AT2G43900
AT1G19910
AT1G30814
AT1G12880
AT1G26630
AT5G37630
AT2G33750
AT1G48040
AT5G09230
AT5G62260
AT5G38720
AT5G48910
AT2G20240
AT1G48140
AT5G22540
AT4G29830
AT2G26110
AT5G65270
AT5G16453
AT4G08685
AT1G79920
AT3G49590
AT3G22990
AT2G30350
AT4G01860
AT5G47650
AT5G16070
AT5G10220
AT3G23830
AT5G46270
AT4G13130
AT3G07420
AT1G17400
AT4G32150
AT2G24640
AT5G47450
AT1G65150
AT1G07260
AT5G48655
AT1G26100
AT1G64105
AT1G74458
AT5G01410
AT3G53200
AT5G22330
AT5G27395
AT4G21620
AT1G24100
AT3G23150
AT3G12020
AT1G12780
AT3G56870
AT3G19930
AT3G02770
AT5G56790
AT4G39850
AT3G17100
AT5G64890
AT4G15120
AT5G43720
AT1G68370
AT1G04380
AT1G54217
AT3G18720
AT5G60790
AT1G07180
AT5G37190
AT4G09010
AT2G18370
AT1G24160
AT3G11930
AT2G37570
AT1G18500
AT1G03730
AT4G31390
AT1G14300
AT5G04240
AT2G34750
AT5G36940
AT1G35470
AT3G06680
AT5G15910
AT5G02380
AT3G56220
AT5G03840
AT1G58200
AT5G55540
AT1G09370
AT4G37830
AT1G16270
AT5G48830
AT1G79760
AT4G00740
AT5G61790
AT4G15500
AT2G36680
AT5G52640
AT3G58100
AT1G52290
AT4G01810
AT3G18960
AT1G03250
AT4G29780
AT5G58840
AT4G01770
AT3G56360
AT4G02450
AT2G21220
AT5G61190
AT4G22320
AT1G75440
AT5G43620
AT2G04240
AT1G71150
AT2G39740
AT4G10120
AT5G46070
AT2G43030
AT3G29970
AT4G32915
AT1G71220
AT5G65207
AT2G17440
AT5G16810
AT1G05835
AT2G02860
AT2G26980
AT4G25690
AT1G12775
AT2G21450
AT1G16670
AT5G38895
AT4G10810
AT5G13680
AT5G57810
AT5G16060
AT1G26940
AT5G38900
AT1G05630
AT4G15180
AT3G27820
AT1G43667
AT1G09932
AT5G62570
AT1G19740
AT1G11765
AT2G02980
AT5G10050
AT1G13340
AT5G38470
AT1G08600
AT1G77670
AT1G16700
AT1G80980
AT1G67950
AT2G27950
AT1G16420
AT1G27050
AT5G15930
AT1G09830
AT1G29590
AT3G52105
AT1G64340
AT3G01690
AT5G44060
AT5G06260
AT3G48620
AT4G33120
AT2G30060
AT3G58030
AT4G25692
AT2G42490
AT1G79990
AT2G02180
AT1G01110
AT3G49230
AT4G38410
AT1G16060
AT2G14530
AT3G44310
AT1G66360
AT1G05560
AT5G54980
AT5G43060
AT1G51640
AT4G30760
AT4G30010
AT5G42940
AT2G25970
AT2G42910
AT2G39370
AT1G66050
AT2G37860
AT5G10810
AT4G02440
AT5G37930
AT4G28160
AT3G57990
AT2G27600
AT5G05270
AT1G15020
AT2G04800
AT4G16570
AT5G58760
AT1G48090
AT4G23890
AT3G09680
AT5G14500
AT3G10060
AT4G02050
AT2G29730
AT3G08710
AT1G05310
AT1G22620
AT4G22430
AT3G60245
AT1G68890
AT2G03510
AT2G42310
AT4G02040
AT5G01075
AT1G07750
AT5G14100
AT1G17340
AT4G11890
AT3G59740
AT1G63380
AT3G27300
AT1G33810
AT5G18660
AT1G74940
AT3G62070
AT4G10925
AT5G47455
AT4G32390
AT4G39730
AT3G06710
AT1G47420
AT5G58950
AT1G69420
AT1G02145
AT5G59530
AT5G46900
AT2G33740
AT1G63630
AT4G39260
AT2G04220
AT4G17620
AT5G02030
AT2G20562
AT3G47080
AT3G10070
AT1G26640
AT3G47530
AT5G05380
AT1G09195
AT3G20070
AT4G33110
AT1G78460
AT4G37682
AT3G44326
AT1G31070
AT3G11980
AT1G17665
AT5G58230
AT2G43390
AT2G42580
AT3G62560
AT2G21860
AT4G16700
AT1G15620
AT1G52855
AT1G79220
AT5G08410
AT1G68185
```
