## Supplementary material for "A comprehensive map of preferentially located motifs reveals distinct proximal *cis*-regulatory elements in plants": TTGAATG_containing_gene_set.txt

```
#Occurences of TTGAATG between 7 and 66 (positions relative to the transcription start site)
#406 sequences with TTGAATG in this interval
#1.97% of the sequences in promoter set with TTGAATG (set with 20573 sequences)
AT5G42000
AT4G39590
AT3G29280
AT1G11765
AT3G45080
AT4G19560
AT2G15900
AT3G21950
AT1G44000
AT5G62320
AT5G66180
AT4G32180
AT1G49500
AT5G42720
AT3G45630
AT2G14060
AT5G37440
AT4G37130
AT1G24265
AT1G17090
AT3G07570
AT5G62720
AT3G09920
AT4G00150
AT1G68260
AT3G50830
AT5G02940
AT1G08770
AT2G19880
AT1G70630
AT4G36220
AT1G76800
AT4G01020
AT2G24255
AT3G04030
AT4G14660
AT2G39770
AT3G43300
AT1G22530
AT5G04070
AT1G26760
AT2G24060
AT4G39230
AT1G18490
AT5G08170
AT2G04300
AT4G05000
AT1G15110
AT4G29220
AT2G25610
AT2G21120
AT1G54180
AT5G10190
AT4G39990
AT5G07780
AT3G52010
AT2G04520
AT3G57010
AT1G55760
AT5G01760
AT5G49850
AT5G10870
AT1G55160
AT3G49840
AT4G20800
AT4G35510
AT1G33140
AT1G74420
AT1G27500
AT5G61960
AT1G08985
AT1G06290
AT2G25700
AT5G26800
AT5G12420
AT1G22080
AT3G11070
AT3G58070
AT5G53480
AT2G21840
AT3G53160
AT4G35230
AT2G37460
AT1G53850
AT2G36500
AT1G09570
AT5G50330
AT2G30420
AT1G14620
AT1G01950
AT4G16270
AT1G72300
AT4G13180
AT1G72100
AT4G03290
AT1G49450
AT2G40520
AT5G56890
AT3G09820
AT3G26270
AT1G75220
AT2G46150
AT5G25260
AT2G34530
AT1G03030
AT4G16590
AT5G51870
AT3G19553
AT4G20440
AT5G49870
AT1G21660
AT5G60570
AT1G05940
AT2G23070
AT2G16750
AT1G73410
AT5G20520
AT3G17650
AT2G19270
AT5G19140
AT5G59410
AT3G03773
AT3G23620
AT5G26770
AT5G49100
AT3G17580
AT1G02930
AT4G13810
AT1G11190
AT4G30845
AT1G21710
AT5G45000
AT3G61830
AT2G38900
AT1G68850
AT3G51160
AT3G15920
AT1G10850
AT3G17470
AT2G06555
AT5G48440
AT3G08630
AT4G29990
AT1G67730
AT5G12430
AT3G56950
AT4G30690
AT1G75460
AT5G45095
AT1G74850
AT2G02750
AT4G09160
AT3G10770
AT3G56200
AT1G24350
AT4G25220
AT1G62620
AT1G80620
AT1G07020
AT1G52270
AT4G11110
AT3G15850
AT2G32100
AT5G03010
AT4G12730
AT3G20050
AT1G58100
AT1G10865
AT2G16210
AT3G19200
AT4G18240
AT3G03760
AT2G30140
AT1G02305
AT5G50460
AT1G80680
AT4G12850
AT3G47290
AT3G02870
AT3G14100
AT3G05725
AT2G41520
AT2G15170
AT3G12880
AT5G08520
AT1G33265
AT5G06710
AT3G03190
AT2G21950
AT3G16080
AT1G68980
AT5G04720
AT2G20410
AT5G40540
AT4G28310
AT5G51810
AT5G57685
AT5G54520
AT1G09430
AT1G32070
AT2G46490
AT1G44970
AT5G05987
AT5G41660
AT3G50140
AT2G02490
AT5G52220
AT3G01940
AT1G12550
AT3G55140
AT5G03150
AT2G42450
AT4G04890
AT5G67610
AT1G75210
AT1G56423
AT5G02240
AT4G35785
AT2G44100
AT4G24060
AT4G30100
AT1G16250
AT5G03720
AT1G73603
AT1G13195
AT2G29720
AT5G49830
AT1G16705
AT5G13360
AT3G43833
AT5G05480
AT3G63480
AT1G06923
AT1G13640
AT1G67950
AT3G28760
AT1G61150
AT5G65000
AT5G02550
AT1G06310
AT3G26850
AT3G48430
AT2G03780
AT5G47650
AT1G17360
AT3G20557
AT1G77980
AT1G26770
AT4G36080
AT1G22140
AT1G02310
AT1G10450
AT5G47830
AT2G02000
AT5G65230
AT2G23148
AT4G11040
AT3G55240
AT4G24550
AT3G57530
AT1G09780
AT4G34970
AT2G02740
AT2G01290
AT5G07320
AT3G09300
AT1G29750
AT5G57060
AT1G12650
AT2G22120
AT4G30790
AT5G02610
AT4G31370
AT5G03800
AT4G02260
AT5G62165
AT5G56580
AT3G14110
AT1G33440
AT5G42570
AT5G47640
AT1G05370
AT5G60980
AT2G04550
AT2G31840
AT3G53090
AT3G58610
AT4G11960
AT1G80500
AT5G06150
AT1G48750
AT4G27657
AT5G41070
AT4G15550
AT5G55930
AT4G29490
AT2G21940
AT3G57860
AT5G03110
AT2G04305
AT5G38900
AT1G76180
AT2G30340
AT1G25682
AT2G44195
AT4G35910
AT1G67940
AT5G40420
AT5G53370
AT4G29070
AT4G40000
AT5G13930
AT1G65090
AT5G51510
AT5G56680
AT5G17670
AT5G66010
AT1G13030
AT2G45070
AT5G22875
AT1G75150
AT5G44060
AT2G45860
AT2G28370
AT4G20320
AT5G46770
AT4G02860
AT2G46850
AT5G01560
AT4G33400
AT1G27130
AT5G17050
AT3G26690
AT1G48000
AT3G09410
AT3G01480
AT4G34138
AT3G26750
AT3G47650
AT4G03115
AT1G07010
AT5G11412
AT2G35660
AT2G37530
AT3G11340
AT1G66960
AT2G40510
AT3G50190
AT2G07340
AT3G51325
AT2G34080
AT4G02370
AT5G54010
AT5G19060
AT2G39020
AT2G19260
AT4G29870
AT5G15150
AT4G36980
AT2G04170
AT3G12200
AT1G78970
AT4G18390
AT2G40050
AT3G06170
AT4G18400
AT5G41330
AT1G61170
AT2G02148
AT2G25420
AT3G03090
AT4G12970
AT3G08710
AT3G60245
AT5G18920
AT4G01400
AT5G50740
AT3G19170
AT4G28840
AT2G19640
AT1G20575
AT1G15210
AT3G60730
AT5G62960
AT3G47450
AT2G17790
AT4G25550
AT4G35970
AT3G55605
AT5G10940
AT1G65220
AT4G30880
AT5G57400
AT3G60450
AT4G07825
AT5G28919
AT3G13230
AT3G59680
AT3G59220
AT3G56680
AT3G12570
AT2G27900
AT3G13190
AT5G25490
AT1G54220
AT1G75130
```
