## Supplementary material for "A comprehensive map of preferentially located motifs reveals distinct proximal *cis*-regulatory elements in plants": TTGAATGA_containing_gene_set.txt

```
#Occurences of TTGAATGA between 16 and 36 (positions relative to the transcription start site)
#85 sequences with TTGAATGA in this interval
#0.41% of the sequences in promoter set with TTGAATGA (set with 20573 sequences)
AT4G39990
AT3G17580
AT1G27500
AT5G57400
AT3G28760
AT5G51870
AT3G26750
AT3G56950
AT4G12970
AT5G15150
AT2G15900
AT5G19060
AT2G34080
AT2G23148
AT1G75130
AT3G26850
AT2G25700
AT5G38900
AT1G22080
AT3G08710
AT4G30880
AT2G37460
AT4G19560
AT5G62720
AT1G75150
AT5G56680
AT5G49100
AT5G55930
AT5G02940
AT1G44970
AT4G01400
AT1G11190
AT2G21120
AT4G35785
AT1G78970
AT1G13640
AT5G02550
AT1G61150
AT4G25550
AT4G01020
AT3G43833
AT5G13930
AT1G09780
AT5G49830
AT1G73410
AT4G30690
AT5G05480
AT5G62165
AT3G09410
AT4G12730
AT4G25220
AT5G06710
AT2G21840
AT1G76800
AT5G60570
AT3G51160
AT1G09570
AT1G77980
AT5G28919
AT5G02610
AT3G50190
AT2G25610
AT1G80680
AT5G10190
AT2G21940
AT3G10770
AT2G21950
AT1G10450
AT2G32100
AT3G60450
AT1G48000
AT5G51810
AT3G09820
AT3G45080
AT3G23620
AT3G58070
AT1G12650
AT3G16080
AT2G40520
AT5G41660
AT2G19640
AT3G03773
AT4G29990
AT5G37440
AT3G11340
```
