## Supplementary material for "A comprehensive map of preferentially located motifs reveals distinct proximal *cis*-regulatory elements in plants": TTGAATGT_containing_gene_set.txt

```
#Occurences of TTGAATGT between 18 and 94 (positions relative to the transcription start site)
#209 sequences with TTGAATGT in this interval
#1.02% of the sequences in promoter set with TTGAATGT (set with 20573 sequences)
AT4G03290
AT4G14342
AT3G05410
AT1G49450
AT5G57685
AT2G16770
AT5G25490
AT1G70630
AT4G27610
AT1G67730
AT1G29750
AT3G18390
AT1G08770
AT5G52250
AT2G34530
AT1G07020
AT2G41520
AT4G12850
AT3G06060
AT4G21060
AT1G67950
AT5G65200
AT3G61830
AT5G01760
AT4G39230
AT2G16750
AT1G07010
AT1G48750
AT5G39210
AT2G21080
AT4G15090
AT2G33630
AT4G05000
AT4G00150
AT5G65000
AT4G11040
AT1G73410
AT5G22875
AT5G60880
AT3G63480
AT2G30580
AT5G60980
AT4G36980
AT4G24550
AT5G17050
AT1G11765
AT2G19270
AT2G04300
AT1G60440
AT4G35970
AT2G39770
AT5G35405
AT2G37540
AT4G02370
AT5G41070
AT3G26690
AT5G12430
AT1G07630
AT2G27900
AT5G42570
AT4G11960
AT1G26760
AT1G48600
AT5G11970
AT1G08985
AT3G56680
AT5G56890
AT2G03820
AT5G02240
AT1G80620
AT3G05725
AT3G17650
AT5G66180
AT2G14060
AT5G24160
AT4G18240
AT2G22120
AT3G62990
AT1G03340
AT5G02020
AT5G03150
AT3G22480
AT5G10940
AT1G32070
AT1G26750
AT1G14620
AT1G15210
AT1G59730
AT1G56423
AT2G07340
AT4G14660
AT2G16510
AT1G15110
AT1G63530
AT1G48598
AT5G04347
AT1G80070
AT1G65090
AT2G39020
AT5G38070
AT1G10865
AT4G36945
AT5G65230
AT1G44000
AT1G75220
AT4G18390
AT3G21500
AT5G50460
AT2G32090
AT5G44060
AT1G74420
AT4G11110
AT1G73603
AT2G05760
AT3G57860
AT2G29720
AT3G26840
AT1G13900
AT1G51060
AT3G50140
AT3G19170
AT3G14110
AT3G44450
AT1G49715
AT3G17470
AT1G67940
AT2G48060
AT5G64660
AT2G15590
AT4G20800
AT3G14100
AT1G10850
AT4G13180
AT5G11412
AT4G15550
AT3G12200
AT5G67460
AT4G07825
AT3G55140
AT2G06555
AT5G25260
AT4G18340
AT1G12550
AT3G14395
AT1G21710
AT2G22620
AT1G55760
AT1G20575
AT2G04550
AT1G79510
AT4G03280
AT1G50380
AT4G16590
AT5G50490
AT1G02930
AT5G40420
AT2G35658
AT3G60245
AT1G76065
AT2G20590
AT4G37130
AT1G68850
AT2G41880
AT4G17340
AT3G20050
AT5G09810
AT1G21660
AT4G37700
AT4G28840
AT3G11120
AT2G35660
AT3G12570
AT1G24350
AT3G47030
AT3G49790
AT2G30420
AT1G02920
AT3G55605
AT5G51350
AT1G72100
AT4G34570
AT4G35230
AT1G68240
AT2G20410
AT1G25682
AT2G02060
AT3G55240
AT4G29490
AT5G50330
AT4G34970
AT1G73607
AT5G45000
AT2G37560
AT3G16830
AT5G36890
AT4G16162
AT2G45070
AT2G40050
AT5G26800
AT2G44195
AT1G75210
AT3G13190
AT3G17950
AT1G68980
AT5G59410
AT3G57010
AT3G21950
AT3G59220
AT1G11593
```
