## Supplementary material for "A comprehensive map of preferentially located motifs reveals distinct proximal *cis*-regulatory elements in plants": TTGAATT_containing_gene_set.txt

```
#Occurences of TTGAATT between -3 and 26 (positions relative to the transcription start site)
#439 sequences with TTGAATT in this interval
#2.13% of the sequences in promoter set with TTGAATT (set with 20573 sequences)
AT5G05360
AT5G02530
AT1G72650
AT5G27150
AT3G53490
AT1G55207
AT1G69070
AT1G20200
AT2G19590
AT1G11130
AT4G18050
AT1G67300
AT2G31610
AT5G43440
AT5G11380
AT5G51620
AT5G03290
AT1G24793
AT5G64660
AT5G25390
AT1G29070
AT1G62020
AT2G22900
AT1G52618
AT1G61620
AT3G25165
AT3G44670
AT4G03110
AT1G22080
AT1G26550
AT2G39270
AT4G02195
AT5G07572
AT5G04510
AT4G13790
AT3G16870
AT1G08480
AT2G43270
AT2G47110
AT2G38400
AT1G22510
AT5G41960
AT1G26250
AT3G56800
AT1G04645
AT1G80050
AT1G53430
AT5G45680
AT3G08890
AT3G43740
AT5G44460
AT3G02555
AT1G11470
AT5G58840
AT5G22830
AT2G04032
AT3G54580
AT2G19610
AT1G11200
AT2G43020
AT2G22980
AT3G59845
AT3G15640
AT2G30960
AT5G51810
AT4G28540
AT1G75010
AT1G06640
AT1G62820
AT1G52420
AT1G70000
AT5G50100
AT5G07475
AT3G18300
AT5G21130
AT4G02070
AT2G01490
AT1G21395
AT5G42030
AT5G64670
AT5G57800
AT5G58090
AT1G75640
AT4G08670
AT4G29690
AT2G27980
AT1G04400
AT1G70730
AT1G26796
AT3G10060
AT1G60650
AT1G63680
AT3G18030
AT4G34960
AT5G64110
AT4G09800
AT1G20890
AT1G48100
AT1G51070
AT2G44670
AT3G17710
AT3G18310
AT4G13750
AT2G27310
AT1G61730
AT2G33350
AT2G06420
AT5G15760
AT1G35670
AT1G63855
AT4G35550
AT3G59600
AT1G61900
AT1G71930
AT1G70895
AT2G21180
AT1G23830
AT2G40760
AT1G75810
AT2G40475
AT5G41070
AT3G20460
AT1G79020
AT3G43110
AT1G26795
AT5G37990
AT1G80730
AT5G23960
AT3G44380
AT2G02810
AT5G48385
AT1G54890
AT5G51750
AT5G51460
AT1G02090
AT4G27910
AT1G41830
AT2G26100
AT1G06070
AT4G18593
AT4G24940
AT4G21610
AT2G28350
AT5G15790
AT5G24520
AT1G10270
AT1G22300
AT1G13410
AT5G67210
AT5G22970
AT5G17020
AT5G20160
AT1G75930
AT1G23820
AT3G51110
AT5G06850
AT1G23110
AT3G58990
AT2G17900
AT2G45880
AT1G23030
AT1G20100
AT5G39320
AT2G31340
AT3G22240
AT3G47290
AT1G43171
AT3G57490
AT1G06570
AT2G25680
AT2G44370
AT3G61410
AT5G16170
AT1G76950
AT3G57890
AT2G04350
AT1G69790
AT1G22210
AT4G13690
AT5G61880
AT4G26960
AT4G10840
AT3G46950
AT3G20450
AT3G13227
AT1G18560
AT5G56325
AT1G67760
AT4G36210
AT5G13580
AT3G10815
AT4G34530
AT1G55760
AT5G45370
AT4G10040
AT3G59520
AT4G29940
AT4G22830
AT2G29400
AT5G61010
AT1G12310
AT3G03160
AT5G47070
AT3G46600
AT2G37195
AT3G52810
AT5G48270
AT5G47350
AT5G23240
AT3G23700
AT3G18870
AT3G26360
AT5G11600
AT1G12410
AT2G27775
AT5G14100
AT2G24030
AT3G56680
AT3G16857
AT4G00290
AT1G33410
AT1G30475
AT4G20870
AT3G17580
AT1G25210
AT2G33170
AT3G10320
AT1G48175
AT5G55120
AT2G21070
AT5G39865
AT1G63480
AT5G48410
AT4G15030
AT4G10890
AT4G12250
AT5G13070
AT5G60170
AT1G59650
AT3G54660
AT2G07560
AT3G57690
AT5G45760
AT1G64628
AT4G38100
AT4G18010
AT1G61640
AT1G70520
AT1G70710
AT4G31920
AT2G31730
AT3G55100
AT3G21570
AT4G33220
AT5G58375
AT4G31840
AT2G46780
AT1G54575
AT5G56740
AT1G16390
AT3G62422
AT1G72220
AT1G21670
AT5G33370
AT4G18990
AT1G09530
AT1G70290
AT5G57300
AT1G28310
AT3G16420
AT3G09090
AT1G23100
AT4G24740
AT1G66920
AT3G13180
AT3G63280
AT5G50760
AT2G43030
AT1G48880
AT1G78050
AT3G12587
AT4G14200
AT4G03290
AT5G48840
AT4G25010
AT5G27750
AT5G32470
AT3G24500
AT5G64530
AT1G13570
AT3G60540
AT2G28020
AT2G24050
AT4G20860
AT4G12240
AT5G07990
AT1G22400
AT3G54980
AT5G24620
AT3G03050
AT3G01770
AT4G15270
AT1G64640
AT1G60930
AT3G28210
AT2G22530
AT4G22235
AT2G17870
AT2G47070
AT3G63090
AT3G26580
AT3G62420
AT4G19030
AT3G01513
AT4G38680
AT4G00080
AT4G14450
AT3G46810
AT3G59330
AT5G66005
AT5G08520
AT3G49410
AT3G55710
AT2G07180
AT1G65690
AT3G15620
AT2G41680
AT5G54062
AT1G48110
AT3G05490
AT1G51080
AT2G17360
AT2G28230
AT2G32250
AT4G36680
AT4G30370
AT4G13615
AT3G24690
AT4G25490
AT4G30600
AT5G39730
AT5G19940
AT1G01140
AT2G20240
AT5G67220
AT3G51930
AT2G37470
AT3G58710
AT4G31510
AT1G50040
AT4G16530
AT4G24570
AT4G12460
AT5G46295
AT2G23100
AT2G32850
AT5G21120
AT1G68540
AT5G46720
AT3G07580
AT1G11180
AT3G54860
AT3G11340
AT1G31180
AT1G31550
AT4G39490
AT1G64630
AT1G68110
AT1G19990
AT1G61780
AT4G24830
AT5G01430
AT5G49555
AT1G80110
AT2G22520
AT1G03000
AT2G43018
AT2G42060
AT5G51740
AT5G04830
AT1G08985
AT3G08010
AT1G01820
AT5G05750
AT4G39910
AT5G28630
AT2G01990
AT3G10930
AT1G01305
AT1G72480
AT2G34640
AT4G02500
AT1G63300
AT2G19530
AT3G01920
AT3G18640
AT4G37670
AT4G38092
AT1G69485
AT2G46960
AT1G06060
AT5G23190
AT3G05190
AT4G17810
AT1G31812
AT2G37300
AT1G30250
AT2G39740
AT2G18910
AT1G26460
AT2G39480
AT4G09810
AT2G33385
AT1G71865
AT3G52820
AT1G29390
AT2G41231
AT5G25080
AT3G18910
AT2G25830
AT5G05800
AT4G04870
AT3G29430
AT2G43640
AT3G27150
AT1G29120
AT5G11920
AT2G43650
AT1G80865
AT1G11925
AT1G54440
AT1G73550
AT5G62760
AT4G37910
AT3G18980
AT1G76210
AT2G36130
AT1G14200
AT1G21110
```
