## Supplementary material for "A comprehensive map of preferentially located motifs reveals distinct proximal *cis*-regulatory elements in plants": TTGAATTA_containing_gene_set.txt

```
#Occurences of TTGAATTA between -26 and 22 (positions relative to the transcription start site)
#130 sequences with TTGAATTA in this interval
#0.63% of the sequences in promoter set with TTGAATTA (set with 20573 sequences)
AT2G47900
AT3G43110
AT1G75930
AT3G57690
AT4G38680
AT2G44980
AT5G23960
AT5G01490
AT4G29940
AT4G21500
AT4G00160
AT1G23100
AT3G21570
AT1G67300
AT1G72480
AT2G39270
AT5G03510
AT5G46720
AT3G13690
AT5G04830
AT4G00080
AT1G63480
AT2G46780
AT5G01430
AT1G23110
AT2G39480
AT5G07990
AT1G80730
AT5G59810
AT3G06770
AT5G47350
AT2G24050
AT2G43800
AT1G06640
AT3G51410
AT5G45370
AT3G06300
AT2G20950
AT5G64110
AT5G13590
AT1G01305
AT1G62240
AT3G07580
AT4G10040
AT4G15000
AT3G01800
AT4G29690
AT1G21395
AT5G61880
AT1G80865
AT2G32250
AT5G23590
AT2G33170
AT5G07572
AT1G73550
AT3G16420
AT3G20820
AT3G02430
AT1G01820
AT1G65250
AT4G02500
AT5G34885
AT3G59845
AT5G55120
AT1G10670
AT1G11200
AT3G59600
AT5G51460
AT4G15735
AT2G42140
AT1G61900
AT3G52760
AT2G27775
AT1G52340
AT5G53350
AT2G23100
AT4G39910
AT4G36180
AT3G18980
AT3G53490
AT5G49555
AT5G13580
AT1G76210
AT3G49410
AT2G19590
AT2G32850
AT4G34960
AT1G72220
AT1G29120
AT2G31610
AT1G23030
AT5G47250
AT4G02090
AT5G50760
AT3G11340
AT4G33920
AT1G52618
AT1G28190
AT1G19450
AT5G02820
AT5G40550
AT4G14450
AT1G70520
AT3G01770
AT1G21670
AT5G08520
AT1G70710
AT3G26050
AT5G43440
AT4G25490
AT3G04110
AT1G03000
AT5G23240
AT3G54580
AT4G12240
AT3G52820
AT4G17090
AT1G64640
AT2G22900
AT5G51620
AT5G39320
AT4G15475
AT3G59330
AT1G79020
AT2G41410
AT3G18910
AT4G34530
AT1G62980
AT2G22905
AT1G74230
```
