## Supplementary material for "A comprehensive map of preferentially located motifs reveals distinct proximal *cis*-regulatory elements in plants": TTGAC_containing_gene_set.txt

```
#Occurences of TTGAC between -2 and -2 (positions relative to the transcription start site)
#118 sequences with TTGAC in this interval
#0.57% of the sequences in promoter set with TTGAC (set with 20573 sequences)
AT2G06925
AT1G52030
AT4G33467
AT1G21560
AT1G16180
AT3G59550
AT1G59730
AT4G23940
AT1G20340
AT3G56990
AT5G12220
AT4G02440
AT4G27600
AT2G46560
AT3G55450
AT1G22530
AT2G20850
AT1G15660
AT3G52870
AT5G23740
AT4G00980
AT1G60986
AT5G57280
AT3G48510
AT5G04040
AT2G16570
AT5G09480
AT1G10510
AT5G49900
AT1G70950
AT2G03720
AT2G36330
AT1G05030
AT1G17160
AT1G33612
AT4G21830
AT2G03310
AT1G21140
AT1G34770
AT1G23190
AT5G12230
AT1G79560
AT5G17010
AT4G12490
AT1G48570
AT2G18193
AT5G59990
AT3G13540
AT5G54855
AT1G75900
AT1G47278
AT1G80420
AT3G07310
AT3G02250
AT5G39940
AT2G36020
AT5G23380
AT3G07550
AT2G31810
AT3G59640
AT3G54390
AT1G50380
AT1G73820
AT3G14610
AT2G37440
AT2G36110
AT1G49032
AT3G62330
AT1G22920
AT1G13220
AT4G23800
AT1G27120
AT1G77840
AT2G25410
AT3G16270
AT1G65980
AT1G28395
AT2G43750
AT5G48460
AT5G59590
AT1G14240
AT4G14960
AT3G12390
AT5G42540
AT3G02750
AT5G13690
AT5G08335
AT1G17330
AT1G09590
AT4G37770
AT1G56045
AT1G47250
AT1G71810
AT4G11300
AT3G12040
AT2G23460
AT4G28590
AT2G16210
AT5G18040
AT4G08850
AT5G66350
AT3G14680
AT4G39675
AT2G42750
AT3G21650
AT5G62930
AT5G38420
AT3G13550
AT3G59330
AT2G47930
AT4G17890
AT1G17650
AT5G20630
AT3G16680
AT5G46110
AT1G18290
AT3G09320
AT1G68190
```
