## Supplementary material for "A comprehensive map of preferentially located motifs reveals distinct proximal *cis*-regulatory elements in plants": TTGACCGT_containing_gene_set.txt

```
#Occurences of TTGACCGT between 223 and 357 (positions relative to the transcription start site)
#66 sequences with TTGACCGT in this interval
#0.32% of the sequences in promoter set with TTGACCGT (set with 20573 sequences)
AT1G11240
AT2G01960
AT2G27230
AT5G09860
AT2G27160
AT1G47395
AT3G10525
AT1G75770
AT2G41060
AT2G30500
AT5G44780
AT5G57800
AT1G49350
AT2G39805
AT5G39040
AT5G25350
AT5G63120
AT5G35050
AT4G13800
AT1G78310
AT4G04210
AT2G33830
AT1G13960
AT1G01600
AT5G67510
AT3G16460
AT2G15025
AT2G14060
AT3G06530
AT2G27228
AT5G25800
AT3G49845
AT3G32930
AT4G16970
AT4G36790
AT1G63460
AT1G75190
AT3G03750
AT1G31490
AT5G39610
AT3G61460
AT4G34280
AT2G41130
AT1G50000
AT5G14180
AT1G78980
AT3G44310
AT4G02100
AT1G04010
AT2G25810
AT4G01450
AT3G54960
AT5G53730
AT1G53633
AT5G04280
AT4G30170
AT3G01200
AT3G29630
AT5G56350
AT3G62640
AT5G14540
AT3G53950
AT1G63720
AT2G38640
AT3G04000
AT1G10340
```
