## Supplementary material for "A comprehensive map of preferentially located motifs reveals distinct proximal *cis*-regulatory elements in plants": TTGACGC_containing_gene_set.txt

```
#Occurences of TTGACGC between 265 and 357 (positions relative to the transcription start site)
#121 sequences with TTGACGC in this interval
#0.59% of the sequences in promoter set with TTGACGC (set with 20573 sequences)
AT3G06840
AT2G46800
AT5G62865
AT5G24780
AT2G36220
AT2G43865
AT5G58220
AT5G55125
AT4G32295
AT5G62100
AT5G36790
AT2G04530
AT2G03640
AT3G53720
AT5G07550
AT2G30550
AT2G46540
AT4G12500
AT1G80050
AT3G61550
AT3G49650
AT3G24120
AT5G56540
AT1G34470
AT5G20650
AT3G02610
AT1G18370
AT3G13910
AT4G35320
AT2G21045
AT5G25330
AT5G47000
AT4G39235
AT3G16857
AT3G54200
AT5G19940
AT1G61100
AT2G46750
AT4G22640
AT3G60280
AT3G25716
AT4G04840
AT2G06850
AT5G48120
AT1G60190
AT5G37360
AT5G65165
AT5G46680
AT3G53770
AT4G26720
AT1G62250
AT4G30820
AT5G09995
AT2G23470
AT1G64670
AT1G30970
AT1G31280
AT5G58930
AT5G41150
AT2G23210
AT3G53010
AT1G11765
AT5G65320
AT5G36700
AT1G17744
AT1G52760
AT1G29965
AT5G59890
AT5G45420
AT5G14110
AT1G06030
AT2G13560
AT2G28190
AT1G30160
AT5G43830
AT1G18330
AT1G26796
AT5G66090
AT5G07330
AT5G23830
AT3G51890
AT4G18195
AT2G17130
AT1G75940
AT2G41450
AT5G13320
AT1G73220
AT1G55750
AT5G49930
AT3G49140
AT4G17270
AT2G34710
AT5G37750
AT5G63750
AT1G17490
AT5G59060
AT5G09570
AT5G50920
AT4G24026
AT1G08360
AT2G43390
AT1G30270
AT3G49590
AT4G30520
AT4G29960
AT4G04640
AT3G11640
AT4G12490
AT3G57470
AT4G21850
AT4G00520
AT5G44550
AT3G24080
AT4G17650
AT4G38150
AT1G24280
AT3G11591
AT1G25530
AT1G29970
AT2G43360
AT3G03780
```
