## Supplementary material for "A comprehensive map of preferentially located motifs reveals distinct proximal *cis*-regulatory elements in plants": TTGACTA_containing_gene_set.txt

```
#Occurences of TTGACTA between -173 and -40 (positions relative to the transcription start site)
#563 sequences with TTGACTA in this interval
#2.74% of the sequences in promoter set with TTGACTA (set with 20573 sequences)
AT3G16290
AT4G25910
AT3G08620
AT4G26840
AT3G61630
AT4G12490
AT3G14075
AT3G42860
AT2G32000
AT1G17590
AT3G13882
AT5G65830
AT4G22990
AT3G27250
AT3G27270
AT1G62020
AT1G47128
AT5G26760
AT1G73980
AT5G66500
AT1G23840
AT1G04170
AT2G04100
AT1G73680
AT2G29460
AT2G14060
AT5G51600
AT3G16895
AT4G15780
AT1G07700
AT5G51390
AT3G02430
AT1G25422
AT3G55770
AT5G36925
AT2G45910
AT1G76580
AT3G05030
AT3G25940
AT2G41120
AT1G67910
AT3G21160
AT1G07890
AT3G27080
AT5G01360
AT2G12480
AT2G18400
AT5G55160
AT1G05910
AT4G19440
AT4G17070
AT1G49520
AT3G62950
AT1G32080
AT1G07180
AT2G28540
AT5G38520
AT5G45280
AT3G45010
AT5G19570
AT3G05040
AT5G22440
AT3G20620
AT3G56580
AT5G43140
AT5G41600
AT2G07050
AT2G23060
AT1G15660
AT4G19006
AT3G60960
AT2G29540
AT3G26040
AT5G17780
AT3G28930
AT5G54830
AT1G77960
AT5G64620
AT3G07420
AT5G38310
AT5G61470
AT5G56740
AT5G48880
AT1G27130
AT5G42110
AT5G40950
AT1G19370
AT4G05390
AT1G08360
AT3G17510
AT1G29300
AT2G23050
AT5G19240
AT1G12064
AT3G12880
AT3G18800
AT1G30135
AT3G60200
AT4G13170
AT2G41480
AT5G64150
AT3G26990
AT1G26370
AT2G42850
AT3G14860
AT5G22430
AT2G40520
AT2G34350
AT1G16010
AT2G32920
AT5G21482
AT1G51250
AT3G02390
AT4G15940
AT1G64160
AT1G62790
AT4G11860
AT3G15010
AT3G20340
AT3G02560
AT3G50440
AT1G13340
AT5G05860
AT5G27990
AT3G21620
AT1G20620
AT1G04980
AT1G67840
AT3G23310
AT2G45430
AT3G17080
AT3G04600
AT5G40260
AT1G75580
AT5G52970
AT5G18500
AT2G47730
AT1G43666
AT4G36660
AT5G09630
AT5G37730
AT4G37110
AT4G03298
AT5G60040
AT5G24000
AT4G10570
AT4G33400
AT1G78700
AT1G33230
AT1G13670
AT4G32760
AT3G53990
AT4G17250
AT3G13670
AT1G05500
AT1G79260
AT5G55910
AT5G20045
AT5G67540
AT2G18850
AT1G17650
AT3G48390
AT4G33040
AT5G50530
AT3G23600
AT2G32910
AT5G42540
AT1G12610
AT5G16790
AT3G43660
AT1G68650
AT2G34240
AT4G36390
AT5G46070
AT1G51630
AT5G41400
AT1G28350
AT3G28970
AT3G62820
AT1G66350
AT1G31500
AT1G73790
AT4G11280
AT4G39910
AT1G07000
AT2G45070
AT5G41650
AT5G61410
AT5G46700
AT1G03230
AT3G19615
AT2G45710
AT1G22980
AT5G19830
AT2G27420
AT1G62045
AT4G37060
AT2G40030
AT5G49840
AT1G12410
AT2G43270
AT5G46240
AT3G61550
AT1G75720
AT5G62550
AT1G31800
AT1G52855
AT1G11570
AT4G25050
AT5G23810
AT3G23610
AT1G30825
AT5G14640
AT3G44890
AT3G60050
AT5G41130
AT4G15260
AT3G53970
AT5G67460
AT3G54130
AT5G01960
AT3G54660
AT4G30330
AT1G67890
AT1G49750
AT2G43260
AT5G60610
AT2G02970
AT4G18730
AT1G66980
AT5G59730
AT2G07667
AT2G32440
AT1G18560
AT3G48720
AT5G61440
AT2G18260
AT3G13790
AT3G48700
AT2G24285
AT1G62030
AT5G56570
AT5G02750
AT1G20693
AT5G27550
AT1G27950
AT5G12280
AT5G42470
AT4G21150
AT5G23150
AT5G15430
AT4G23410
AT1G02660
AT5G53540
AT1G51913
AT3G58270
AT2G27370
AT5G59130
AT3G09440
AT3G13674
AT2G30985
AT2G23810
AT1G26740
AT5G48060
AT4G26070
AT5G50650
AT3G19190
AT5G67090
AT1G56720
AT5G25540
AT5G56250
AT2G03880
AT5G04190
AT1G71960
AT1G61093
AT1G08890
AT1G19570
AT1G14430
AT3G10920
AT5G55220
AT3G14000
AT1G79250
AT5G37360
AT1G14950
AT1G26940
AT1G22310
AT5G20080
AT1G07610
AT1G73540
AT3G54680
AT4G26650
AT5G10330
AT2G02560
AT2G25070
AT5G03345
AT3G61570
AT1G64405
AT1G05100
AT2G47790
AT4G18800
AT1G19010
AT1G50600
AT3G02420
AT2G44820
AT5G15948
AT5G48575
AT4G39630
AT4G33460
AT1G07440
AT2G14720
AT4G27750
AT4G23890
AT1G15910
AT2G04925
AT3G48320
AT5G47780
AT2G27050
AT5G63410
AT5G58350
AT1G71920
AT2G39920
AT4G27280
AT3G32940
AT3G48630
AT1G79110
AT1G71800
AT3G04370
AT2G30530
AT1G67730
AT5G50560
AT2G05120
AT3G60700
AT3G03930
AT3G27220
AT4G29770
AT1G08985
AT5G01300
AT2G25530
AT3G46110
AT1G28280
AT1G64080
AT3G24210
AT1G24300
AT4G38120
AT1G78830
AT5G57040
AT4G27170
AT5G47080
AT4G34360
AT2G40760
AT5G35210
AT1G12120
AT3G29350
AT3G50550
AT3G02850
AT3G47340
AT1G27190
AT2G42200
AT4G24240
AT4G13240
AT3G06778
AT1G66250
AT4G39860
AT4G18710
AT1G07615
AT2G02580
AT3G56470
AT1G71170
AT5G33406
AT5G64670
AT4G11570
AT3G62310
AT4G27652
AT3G54760
AT4G15730
AT5G56530
AT5G52710
AT4G28660
AT2G16070
AT5G65960
AT4G14250
AT1G14660
AT1G02750
AT3G10915
AT5G57090
AT3G06670
AT3G22760
AT1G60500
AT1G51620
AT2G02515
AT5G19580
AT1G19960
AT3G23710
AT1G44800
AT1G62420
AT1G13300
AT5G03730
AT3G50060
AT2G29670
AT1G54230
AT5G45300
AT3G19440
AT1G23330
AT5G48730
AT3G57710
AT5G45060
AT4G30900
AT4G33945
AT1G65320
AT1G29340
AT1G49010
AT5G47420
AT2G46530
AT1G68390
AT1G61820
AT2G34390
AT1G13380
AT3G54085
AT5G54840
AT4G21650
AT3G55420
AT3G21760
AT1G50500
AT1G66460
AT3G05060
AT2G44525
AT2G46200
AT3G19010
AT1G76430
AT5G06310
AT1G69420
AT5G14060
AT5G52300
AT1G77690
AT1G53230
AT2G39970
AT1G08840
AT2G36630
AT4G11160
AT5G42030
AT3G01990
AT4G14660
AT5G06320
AT3G13650
AT2G20110
AT2G44580
AT3G25420
AT2G35390
AT1G57770
AT1G52155
AT3G10260
AT4G29905
AT5G65200
AT4G28180
AT5G02170
AT5G04047
AT4G29870
AT4G39070
AT2G18630
AT2G24570
AT2G25820
AT3G62580
AT1G25220
AT5G15950
AT4G18440
AT3G28857
AT1G71210
AT4G22530
AT3G03530
AT5G14470
AT5G44565
AT5G61010
AT1G32700
AT3G56630
AT1G49560
AT2G44925
AT1G26300
AT1G06690
AT3G03440
AT5G08410
AT2G37070
AT3G28780
AT1G48510
AT4G33360
AT2G36380
AT5G44390
AT5G05090
AT3G59320
AT2G36370
AT3G06050
AT5G20790
AT4G14358
AT1G76950
AT4G26110
AT5G65840
AT3G62250
AT1G15470
AT5G60800
AT4G12330
AT5G01460
AT5G06480
AT1G74430
AT2G25980
AT2G17470
AT2G05370
AT1G06680
AT5G56460
AT1G76350
AT2G13800
AT1G07795
AT4G08500
AT5G40190
AT5G03350
AT1G14650
AT4G25210
AT5G14970
AT5G44100
AT1G60470
AT2G27040
AT3G03940
AT5G50550
AT1G15600
AT1G64625
AT1G03457
AT1G11600
AT3G54200
AT4G36280
AT2G17550
AT3G21250
AT5G02050
AT3G48480
AT2G17290
AT1G09610
AT5G55990
AT5G35630
AT4G25400
AT5G06330
AT5G53500
AT5G56860
AT2G21620
AT3G24590
AT5G20180
AT1G61360
AT2G03590
AT5G05570
AT2G04540
AT5G54970
AT2G36500
AT4G28910
AT3G02555
AT1G53165
AT3G10930
AT1G32580
AT1G25340
AT1G06160
AT2G25270
AT3G56740
AT3G22270
AT1G11130
AT5G50310
AT3G09070
AT1G71865
AT1G04950
```
