## Supplementary material for "A comprehensive map of preferentially located motifs reveals distinct proximal *cis*-regulatory elements in plants": TTGACTAG_containing_gene_set.txt

```
#Occurences of TTGACTAG between -177 and -85 (positions relative to the transcription start site)
#70 sequences with TTGACTAG in this interval
#0.34% of the sequences in promoter set with TTGACTAG (set with 20573 sequences)
AT3G28780
AT1G49010
AT1G74430
AT1G11600
AT1G07610
AT5G06320
AT2G34390
AT1G77960
AT5G60960
AT5G14970
AT2G43270
AT3G03940
AT1G06690
AT1G09610
AT5G19580
AT1G25220
AT2G03590
AT2G40760
AT3G23710
AT3G22270
AT4G25050
AT1G12120
AT4G27280
AT5G52300
AT5G08410
AT4G21150
AT1G75580
AT1G53230
AT3G48320
AT3G06670
AT1G64160
AT1G06680
AT4G05390
AT4G03298
AT3G47340
AT3G01990
AT2G27040
AT2G32920
AT5G19240
AT1G56720
AT5G01960
AT3G18800
AT5G55990
AT5G01360
AT3G10915
AT1G60500
AT1G22310
AT3G24590
AT2G17470
AT2G42850
AT1G11570
AT2G25820
AT4G15940
AT1G62420
AT4G36280
AT3G12880
AT2G35390
AT2G43260
AT1G23840
AT5G50530
AT2G17290
AT4G15780
AT4G12490
AT2G27050
AT5G67540
AT4G17250
AT2G23810
AT4G39630
AT2G27370
AT2G37070
```
