## Supplementary material for "A comprehensive map of preferentially located motifs reveals distinct proximal *cis*-regulatory elements in plants": TTGAG_containing_gene_set.txt

```
#Occurences of TTGAG between -2 and -2 (positions relative to the transcription start site)
#176 sequences with TTGAG in this interval
#0.86% of the sequences in promoter set with TTGAG (set with 20573 sequences)
AT1G42480
AT2G45260
AT1G31330
AT2G32520
AT2G24700
AT3G01513
AT5G37980
AT1G27595
AT3G52930
AT4G25620
AT1G74840
AT4G16480
AT1G74340
AT1G53500
AT5G54810
AT3G12830
AT1G68560
AT5G12080
AT5G52050
AT2G31210
AT2G20680
AT4G22720
AT5G27930
AT2G40460
AT4G20110
AT1G77230
AT2G48110
AT1G27410
AT5G16570
AT5G20730
AT5G65350
AT3G02660
AT2G01570
AT1G68910
AT5G57960
AT5G12200
AT4G27050
AT5G60960
AT2G30590
AT1G61688
AT1G14020
AT5G51710
AT4G13395
AT5G45010
AT4G29250
AT3G22170
AT5G13510
AT1G07890
AT3G61840
AT2G44380
AT3G47340
AT3G29280
AT1G68920
AT2G45660
AT1G29400
AT5G56350
AT3G13990
AT5G41080
AT5G44070
AT1G49010
AT2G16460
AT5G22380
AT1G11362
AT5G47040
AT3G29970
AT4G31120
AT4G37830
AT1G64650
AT1G80170
AT2G03667
AT5G48210
AT3G54010
AT2G47170
AT5G08400
AT2G28830
AT5G15330
AT5G08500
AT1G55320
AT5G42340
AT3G11150
AT5G49650
AT5G39790
AT5G41410
AT2G31870
AT1G73220
AT1G17370
AT1G26110
AT2G29750
AT5G37740
AT1G04270
AT1G18340
AT3G48490
AT4G33050
AT3G29250
AT1G13380
AT5G40700
AT2G23130
AT5G47960
AT1G70895
AT3G48340
AT5G63060
AT5G13950
AT3G06760
AT2G05170
AT5G21150
AT3G45100
AT3G17310
AT5G59770
AT3G29360
AT4G01970
AT2G31560
AT1G55200
AT2G40060
AT2G23740
AT1G68430
AT3G12290
AT4G11220
AT4G36900
AT1G29810
AT3G45640
AT1G32160
AT1G73790
AT1G16030
AT5G11430
AT2G46770
AT1G18850
AT5G26770
AT4G25820
AT5G51060
AT4G17150
AT3G27100
AT5G15350
AT5G25060
AT2G22370
AT2G26670
AT3G14120
AT4G09550
AT1G44900
AT2G41500
AT3G01360
AT1G80300
AT5G64840
AT2G37500
AT3G58990
AT1G44780
AT1G62850
AT5G01800
AT1G74055
AT3G10860
AT2G35370
AT5G47070
AT5G07580
AT1G11880
AT5G25110
AT3G02940
AT1G10830
AT1G66150
AT3G55060
AT2G20750
AT5G01290
AT5G22510
AT1G22860
AT2G13900
AT3G43440
AT4G25680
AT1G02970
AT1G21720
AT4G28160
AT4G35940
AT3G07430
AT5G26260
AT4G28140
AT4G38470
AT5G48670
AT4G32520
AT2G32690
```
