## Supplementary material for "A comprehensive map of preferentially located motifs reveals distinct proximal *cis*-regulatory elements in plants": TTGAGA_containing_gene_set.txt

```
#Occurences of TTGAGA between -2 and -2 (positions relative to the transcription start site)
#88 sequences with TTGAGA in this interval
#0.43% of the sequences in promoter set with TTGAGA (set with 20573 sequences)
AT5G15350
AT4G22720
AT2G41500
AT1G66150
AT4G31120
AT1G18850
AT1G62850
AT5G37980
AT1G70895
AT5G65350
AT5G51710
AT5G41410
AT2G37500
AT1G68910
AT4G20110
AT3G07430
AT2G23740
AT4G35940
AT3G29970
AT3G13990
AT1G61688
AT3G58990
AT1G18340
AT4G38470
AT1G49010
AT1G29400
AT1G26110
AT3G14120
AT5G39790
AT2G13900
AT1G14020
AT4G09550
AT5G41080
AT2G23130
AT2G01570
AT5G49650
AT4G32520
AT2G44380
AT3G01360
AT2G30590
AT3G06760
AT5G45010
AT3G22170
AT1G22860
AT1G73790
AT1G16030
AT2G46770
AT1G02970
AT1G17370
AT5G51060
AT3G48490
AT5G08500
AT2G28830
AT4G27050
AT1G74055
AT5G13950
AT5G48670
AT5G07580
AT3G11150
AT2G20680
AT5G13510
AT5G27930
AT1G29810
AT5G56350
AT4G25820
AT2G48110
AT3G02660
AT4G25680
AT5G15330
AT1G13380
AT5G40700
AT5G47070
AT5G57960
AT5G12200
AT2G45260
AT1G80170
AT4G37830
AT3G48340
AT4G01970
AT1G68430
AT1G80300
AT2G40060
AT1G74840
AT1G11362
AT1G68560
AT5G22380
AT2G22370
AT1G68920
```
