## Supplementary material for "A comprehensive map of preferentially located motifs reveals distinct proximal *cis*-regulatory elements in plants": TTGAGAA_containing_gene_set.txt

```
#Occurences of TTGAGAA between -2 and -2 (positions relative to the transcription start site)
#31 sequences with TTGAGAA in this interval
#0.15% of the sequences in promoter set with TTGAGAA (set with 20573 sequences)
AT3G48340
AT2G37500
AT1G74055
AT5G41080
AT2G41500
AT5G37980
AT5G48670
AT2G30590
AT5G56350
AT3G02660
AT1G49010
AT5G51060
AT5G57960
AT5G07580
AT1G22860
AT1G70895
AT2G44380
AT3G01360
AT4G27050
AT5G08500
AT2G20680
AT1G16030
AT1G61688
AT3G22170
AT5G41410
AT1G80170
AT1G11362
AT2G23130
AT2G23740
AT1G68430
AT5G65350
```
