## Supplementary material for "A comprehensive map of preferentially located motifs reveals distinct proximal *cis*-regulatory elements in plants": TTGAGAAT_containing_gene_set.txt

```
#Occurences of TTGAGAAT between -12 and 51 (positions relative to the transcription start site)
#161 sequences with TTGAGAAT in this interval
#0.78% of the sequences in promoter set with TTGAGAAT (set with 20573 sequences)
AT2G39800
AT5G23350
AT5G19370
AT5G59970
AT1G72590
AT4G23290
AT2G40170
AT3G19120
AT2G40580
AT1G48490
AT2G02450
AT2G47610
AT2G37500
AT1G18160
AT4G04610
AT5G65810
AT5G65158
AT1G74560
AT4G27920
AT4G14000
AT3G14960
AT5G57685
AT5G61510
AT3G52890
AT5G27940
AT5G23340
AT4G21320
AT3G55320
AT1G18180
AT1G12950
AT3G21650
AT5G54740
AT3G18690
AT1G17270
AT2G24762
AT5G18420
AT5G11380
AT2G01735
AT4G31620
AT1G09740
AT2G14690
AT5G03470
AT3G09090
AT5G46340
AT2G45750
AT1G80865
AT1G33270
AT1G75400
AT2G04570
AT4G32660
AT3G48740
AT3G54530
AT2G23340
AT4G34310
AT4G37670
AT5G22730
AT3G28120
AT3G22345
AT3G52710
AT1G78850
AT5G58380
AT1G32310
AT1G22030
AT1G65410
AT4G33300
AT5G27980
AT5G48440
AT1G30320
AT2G44950
AT5G39040
AT1G10588
AT1G80680
AT1G11600
AT5G55910
AT1G66180
AT1G26810
AT5G06560
AT1G06660
AT5G54830
AT3G12400
AT3G09380
AT5G64150
AT1G63670
AT1G19450
AT1G22940
AT5G23660
AT2G41500
AT1G35160
AT3G28320
AT1G27530
AT5G11810
AT5G02130
AT5G61540
AT1G52825
AT4G39950
AT3G06480
AT3G09085
AT1G18190
AT5G59610
AT4G01110
AT3G55310
AT3G03920
AT5G58375
AT1G68130
AT1G08410
AT5G63250
AT1G32380
AT5G36890
AT1G67460
AT1G56190
AT5G10900
AT1G21200
AT5G16000
AT4G27760
AT5G42146
AT1G26680
AT1G54540
AT4G02940
AT3G10000
AT3G18710
AT1G76750
AT4G22350
AT1G04640
AT4G17800
AT3G54180
AT3G25130
AT4G39770
AT2G22450
AT2G42310
AT1G07870
AT5G22570
AT3G56990
AT5G22280
AT1G36280
AT1G78830
AT1G15260
AT5G37320
AT1G71370
AT4G13240
AT5G48520
AT4G32670
AT5G35180
AT1G67970
AT3G52390
AT5G20940
AT2G39795
AT5G09830
AT1G76760
AT5G58840
AT1G22950
AT5G50230
AT5G52010
AT3G28500
AT3G11700
AT3G47810
AT2G18460
AT1G74055
AT1G59218
AT5G10946
AT5G21950
AT5G17523
```
