## Supplementary material for "A comprehensive map of preferentially located motifs reveals distinct proximal *cis*-regulatory elements in plants": TTGAT_containing_gene_set.txt

```
#Occurences of TTGAT between -2 and -2 (positions relative to the transcription start site)
#290 sequences with TTGAT in this interval
#1.41% of the sequences in promoter set with TTGAT (set with 20573 sequences)
AT2G25150
AT2G26000
AT2G39060
AT2G44020
AT5G16520
AT5G14030
AT3G16950
AT5G27540
AT5G58860
AT5G60860
AT2G26970
AT4G09990
AT5G11580
AT4G14605
AT4G13540
AT5G14510
AT5G23670
AT5G49510
AT3G19660
AT4G34290
AT5G27330
AT3G23790
AT3G21150
AT2G43745
AT1G54710
AT3G50440
AT3G10670
AT1G52980
AT1G62180
AT2G34240
AT1G12500
AT1G32310
AT1G19120
AT3G14310
AT3G05390
AT4G34670
AT1G53345
AT1G67400
AT4G38640
AT1G72310
AT3G46980
AT1G49990
AT4G27840
AT2G17390
AT5G61170
AT5G40370
AT1G02300
AT1G78690
AT1G61570
AT5G37350
AT1G55480
AT4G32170
AT5G63810
AT2G40820
AT4G14096
AT4G33905
AT5G65840
AT1G15010
AT2G41000
AT2G46610
AT1G20870
AT4G25390
AT4G40045
AT5G53010
AT2G24600
AT1G80245
AT2G23755
AT1G30080
AT2G18210
AT1G72920
AT1G07310
AT1G75260
AT5G45050
AT3G06850
AT1G58330
AT5G09880
AT5G44240
AT3G13910
AT3G44710
AT4G11360
AT4G01600
AT3G61580
AT3G11690
AT4G04330
AT5G18170
AT4G27680
AT1G21400
AT1G22750
AT5G13150
AT1G80000
AT3G50330
AT5G16460
AT4G34600
AT5G01730
AT1G49890
AT2G43220
AT2G28305
AT5G48920
AT2G24820
AT3G17820
AT5G57090
AT5G03210
AT2G37290
AT1G04420
AT5G67260
AT5G57240
AT1G63670
AT4G33670
AT1G11710
AT5G55760
AT5G14100
AT3G54180
AT2G31955
AT1G01550
AT3G26370
AT3G59440
AT1G70030
AT3G20865
AT3G18270
AT2G44860
AT1G66730
AT5G39450
AT5G01950
AT4G35650
AT3G63120
AT4G37020
AT1G77250
AT1G06200
AT3G22880
AT1G26920
AT4G34440
AT2G36130
AT1G73640
AT1G05360
AT2G40070
AT2G43580
AT2G19170
AT5G16450
AT3G23200
AT5G12470
AT2G43540
AT5G64190
AT5G06970
AT1G09790
AT2G15440
AT3G17760
AT5G63930
AT1G21550
AT4G14490
AT1G08630
AT2G15310
AT4G14600
AT5G11790
AT3G61060
AT3G45700
AT1G08310
AT3G28560
AT3G20020
AT5G18100
AT1G09995
AT5G39680
AT5G19770
AT3G22220
AT3G20410
AT5G40850
AT1G49710
AT1G06580
AT5G22470
AT3G12740
AT2G33860
AT1G60390
AT5G23010
AT1G49580
AT4G11560
AT4G09770
AT5G24240
AT1G76710
AT2G20520
AT3G08020
AT2G14247
AT3G04020
AT4G18350
AT5G48980
AT5G55125
AT5G46240
AT5G06310
AT5G14760
AT3G09035
AT1G35680
AT3G05410
AT1G78060
AT1G62840
AT1G14790
AT5G44690
AT5G25360
AT5G17000
AT4G27710
AT5G27020
AT5G22260
AT4G08790
AT5G15150
AT1G65890
AT5G53045
AT3G54460
AT4G39090
AT1G76250
AT3G16857
AT4G38190
AT2G24460
AT2G40410
AT2G01913
AT3G18050
AT3G61280
AT3G05910
AT1G74870
AT3G14150
AT5G59670
AT1G01210
AT5G15740
AT4G08330
AT1G48900
AT4G34881
AT3G19030
AT4G09510
AT2G24320
AT4G00300
AT3G01326
AT1G28200
AT2G32340
AT3G55430
AT2G25070
AT3G15650
AT5G21910
AT3G05760
AT2G47340
AT2G04045
AT5G49810
AT3G53030
AT3G06650
AT1G66980
AT3G54340
AT5G37320
AT4G14060
AT3G24320
AT1G17285
AT4G37590
AT1G51650
AT1G07700
AT1G08370
AT1G71220
AT5G39600
AT5G64410
AT4G09670
AT4G38540
AT1G49640
AT3G57690
AT3G57100
AT1G31580
AT1G73080
AT1G31600
AT3G47590
AT1G50430
AT3G23030
AT2G40950
AT5G53660
AT3G07810
AT1G78010
AT2G28450
AT2G17975
AT3G01810
AT1G14420
AT3G51320
AT3G15730
AT5G65890
AT3G22530
AT3G13520
AT3G05380
AT5G03360
AT2G25737
AT5G46720
AT4G19030
AT3G60110
AT2G25409
AT3G60340
AT1G01930
AT4G39925
AT4G14740
AT2G30330
AT5G48370
AT1G70420
```
