## Supplementary material for "A comprehensive map of preferentially located motifs reveals distinct proximal *cis*-regulatory elements in plants": TTGATA_containing_gene_set.txt

```
#Occurences of TTGATA between -2 and -2 (positions relative to the transcription start site)
#91 sequences with TTGATA in this interval
#0.44% of the sequences in promoter set with TTGATA (set with 20573 sequences)
AT3G05760
AT2G34240
AT4G34440
AT5G65840
AT1G31580
AT5G19770
AT1G78690
AT2G24320
AT5G17000
AT5G27330
AT3G05410
AT5G46240
AT1G73080
AT3G13520
AT5G09880
AT5G37350
AT4G40045
AT1G78010
AT5G18170
AT3G11690
AT3G22530
AT5G39450
AT5G39680
AT5G03210
AT2G30330
AT3G14310
AT2G15310
AT1G70030
AT5G15740
AT3G06650
AT5G64190
AT2G47340
AT3G17820
AT4G38640
AT5G11790
AT1G80000
AT5G39600
AT5G15150
AT5G65890
AT3G23200
AT3G18050
AT5G61170
AT5G49810
AT1G48900
AT5G14760
AT5G45050
AT3G09035
AT5G63930
AT1G26920
AT4G14605
AT2G32340
AT1G07700
AT2G28450
AT4G38190
AT1G15010
AT5G60860
AT1G01550
AT3G05390
AT5G14030
AT3G16950
AT4G08330
AT1G49890
AT2G04045
AT4G38540
AT3G50330
AT5G53660
AT3G08020
AT1G49640
AT3G05380
AT4G35650
AT4G18350
AT2G40950
AT4G01600
AT1G21400
AT1G49990
AT2G26000
AT1G72920
AT1G70420
AT1G67400
AT3G45700
AT1G31600
AT4G34290
AT3G17760
AT3G54180
AT1G21550
AT5G48980
AT4G09670
AT3G50440
AT4G11560
AT4G14600
AT3G60340
```
