## Supplementary material for "A comprehensive map of preferentially located motifs reveals distinct proximal *cis*-regulatory elements in plants": TTGATAAA_containing_gene_set.txt

```
#Occurences of TTGATAAA between -13 and 33 (positions relative to the transcription start site)
#264 sequences with TTGATAAA in this interval
#1.28% of the sequences in promoter set with TTGATAAA (set with 20573 sequences)
AT1G28230
AT4G35650
AT1G64625
AT4G18350
AT3G46060
AT4G08330
AT5G19151
AT4G11560
AT5G17000
AT4G35850
AT1G01550
AT5G12040
AT5G47080
AT2G36740
AT3G06190
AT3G05770
AT2G01060
AT2G46310
AT5G04430
AT3G49601
AT2G27385
AT1G71840
AT1G14250
AT1G44350
AT3G59990
AT5G37350
AT3G56230
AT2G45695
AT3G15220
AT3G52580
AT1G09960
AT5G66810
AT5G07200
AT3G50350
AT1G68260
AT5G14020
AT5G60210
AT5G15470
AT4G15760
AT2G15730
AT1G25055
AT2G30870
AT2G34240
AT3G57190
AT1G65970
AT1G62180
AT1G27520
AT5G25500
AT3G05070
AT5G44640
AT2G03350
AT1G49260
AT2G17320
AT4G37790
AT1G80000
AT1G20930
AT3G22760
AT3G56120
AT1G78300
AT5G58670
AT1G36370
AT4G10910
AT5G54980
AT4G38640
AT2G07667
AT5G19770
AT1G13607
AT1G29320
AT1G30700
AT1G77370
AT2G31170
AT1G15620
AT1G12810
AT1G73080
AT2G40950
AT4G14385
AT5G09445
AT4G22050
AT5G15740
AT1G09800
AT5G39800
AT4G37520
AT4G01350
AT2G02610
AT1G09795
AT1G15630
AT2G45770
AT3G25710
AT1G79220
AT1G61560
AT3G60350
AT5G58430
AT4G37300
AT2G25460
AT1G68570
AT5G36300
AT5G53570
AT5G22840
AT1G20823
AT2G16810
AT5G46250
AT3G61920
AT1G22360
AT2G30750
AT4G15930
AT5G65207
AT3G29290
AT5G19110
AT5G22580
AT5G64860
AT2G44290
AT3G05760
AT4G39960
AT5G13580
AT5G59730
AT2G29630
AT1G14990
AT1G18660
AT3G17000
AT3G20450
AT3G13898
AT5G59570
AT3G50850
AT3G60720
AT3G11850
AT2G47140
AT2G26740
AT1G24190
AT3G06650
AT5G57030
AT3G56090
AT1G20630
AT4G17050
AT3G55870
AT4G34440
AT3G25540
AT3G11402
AT1G19025
AT3G03840
AT4G09090
AT4G32530
AT1G47620
AT1G15980
AT4G01710
AT3G09035
AT5G54790
AT1G70650
AT2G14720
AT2G19610
AT3G63150
AT1G68070
AT5G57460
AT4G00590
AT1G77590
AT5G06180
AT4G12960
AT1G28710
AT4G14605
AT4G17060
AT2G30570
AT1G19180
AT4G30340
AT1G54290
AT5G22830
AT4G27960
AT4G16770
AT1G32990
AT3G24360
AT5G15725
AT2G35010
AT5G22530
AT4G13950
AT5G12410
AT5G66052
AT3G33520
AT2G26850
AT2G44520
AT2G39360
AT4G22212
AT5G46780
AT4G19380
AT3G24510
AT5G15170
AT4G37680
AT3G60340
AT5G20100
AT5G64230
AT2G22170
AT1G66160
AT3G54110
AT3G27340
AT4G35950
AT3G53190
AT1G01340
AT3G61990
AT5G54850
AT1G58807
AT3G60490
AT1G60960
AT2G45610
AT1G54230
AT1G45229
AT5G22350
AT3G03300
AT1G62520
AT1G25150
AT4G14280
AT5G23230
AT1G24881
AT3G52550
AT1G11655
AT4G34290
AT1G72230
AT3G16630
AT1G59124
AT1G44160
AT5G23970
AT3G59740
AT1G70030
AT2G44160
AT3G47940
AT1G66800
AT2G47340
AT1G30820
AT3G01950
AT5G60510
AT4G01985
AT3G50330
AT3G45850
AT3G08020
AT5G45630
AT5G65990
AT4G10613
AT5G48130
AT4G33040
AT2G30250
AT4G40040
AT4G27640
AT4G39190
AT1G21400
AT2G04900
AT1G06080
AT1G10920
AT3G02770
AT5G22340
AT1G31550
AT5G02200
AT3G23200
AT4G34870
AT3G26935
AT1G77870
AT3G14920
AT1G71020
AT5G17020
AT4G31430
AT4G13240
AT1G19320
AT3G10620
AT1G24800
AT4G29410
AT4G27430
AT5G06100
AT1G72930
AT2G23630
```
