## Supplementary material for "A comprehensive map of preferentially located motifs reveals distinct proximal *cis*-regulatory elements in plants": TTGATAAT_containing_gene_set.txt

```
#Occurences of TTGATAAT between 8 and 28 (positions relative to the transcription start site)
#106 sequences with TTGATAAT in this interval
#0.52% of the sequences in promoter set with TTGATAAT (set with 20573 sequences)
AT5G42340
AT1G75500
AT1G08090
AT1G67775
AT4G29870
AT3G63190
AT5G52160
AT2G25150
AT5G37440
AT2G02060
AT3G21310
AT1G17890
AT1G13180
AT4G32390
AT3G61970
AT5G16040
AT5G54970
AT4G22305
AT4G10500
AT2G45135
AT5G15140
AT2G25580
AT2G38690
AT4G33350
AT1G13120
AT5G39090
AT4G37440
AT1G24440
AT2G36110
AT3G60680
AT1G07490
AT2G16210
AT3G32930
AT3G21330
AT4G23980
AT3G56060
AT3G06610
AT1G49950
AT1G48220
AT4G10300
AT1G55210
AT2G18750
AT5G62540
AT2G27580
AT2G20740
AT4G18395
AT3G13229
AT3G20370
AT3G53750
AT2G36460
AT1G08630
AT1G23970
AT1G35510
AT3G10815
AT1G11090
AT3G15390
AT2G45030
AT2G32990
AT1G69160
AT3G17390
AT4G12690
AT5G19380
AT4G33840
AT1G18810
AT3G59940
AT5G01290
AT4G21460
AT5G25840
AT5G45890
AT1G21880
AT3G46690
AT5G05190
AT4G15010
AT1G76160
AT5G62550
AT3G50210
AT1G66840
AT2G42240
AT3G03930
AT1G55390
AT1G24400
AT5G05460
AT3G12970
AT5G07720
AT3G18630
AT2G16890
AT2G35020
AT3G56630
AT4G00340
AT3G17070
AT2G41290
AT3G08947
AT2G25160
AT4G02590
AT3G15352
AT3G07930
AT2G31440
AT5G48300
AT4G37020
AT4G13820
AT3G25577
AT2G29580
AT3G58470
AT1G48020
AT5G18830
AT1G75720
```
