## Supplementary material for "A comprehensive map of preferentially located motifs reveals distinct proximal *cis*-regulatory elements in plants": TTGATAC_containing_gene_set.txt

```
#Occurences of TTGATAC between -5 and 69 (positions relative to the transcription start site)
#392 sequences with TTGATAC in this interval
#1.91% of the sequences in promoter set with TTGATAC (set with 20573 sequences)
AT2G47510
AT1G19570
AT3G04670
AT1G69850
AT5G61040
AT3G62920
AT4G14560
AT4G22470
AT1G80060
AT2G04660
AT4G25130
AT2G27270
AT3G06510
AT1G65860
AT5G66290
AT3G45700
AT5G20050
AT1G49860
AT5G56550
AT5G60300
AT3G56940
AT1G15385
AT1G21370
AT5G48680
AT3G26050
AT1G30200
AT2G23930
AT5G24920
AT1G61720
AT5G62480
AT5G42860
AT2G35240
AT1G66750
AT5G17000
AT3G44450
AT1G74590
AT1G32490
AT3G16520
AT3G07550
AT2G44760
AT3G54350
AT3G26060
AT2G26450
AT1G57860
AT2G45410
AT4G34120
AT4G32020
AT3G29090
AT1G64950
AT3G15352
AT3G23325
AT4G00420
AT3G04720
AT2G31085
AT4G32060
AT5G47060
AT3G44590
AT5G43150
AT1G06040
AT3G50950
AT2G19680
AT3G46220
AT2G29910
AT1G53530
AT1G69060
AT3G55470
AT2G01950
AT4G04330
AT3G10050
AT2G40120
AT2G39920
AT1G78010
AT5G51390
AT4G24550
AT1G17510
AT2G39910
AT5G18170
AT1G54290
AT4G34260
AT1G49430
AT4G16790
AT3G59060
AT1G70470
AT4G16530
AT2G31790
AT4G09670
AT1G33440
AT4G30996
AT2G05430
AT1G26340
AT3G21290
AT4G04950
AT4G23400
AT1G12450
AT1G30755
AT2G25130
AT4G35190
AT5G11980
AT5G23670
AT3G07570
AT3G54620
AT5G13290
AT3G27690
AT3G23100
AT5G38800
AT2G36120
AT3G49920
AT2G28355
AT4G26510
AT3G17790
AT1G20540
AT5G17523
AT4G39470
AT1G64780
AT5G09970
AT4G13550
AT2G40380
AT1G18630
AT5G27330
AT4G04930
AT5G22130
AT1G11910
AT2G22770
AT3G03420
AT3G57280
AT1G80960
AT5G21150
AT5G56350
AT5G40080
AT4G08900
AT1G69440
AT1G05370
AT1G19650
AT1G19025
AT2G34357
AT3G59810
AT1G54350
AT4G03520
AT4G15470
AT2G43445
AT1G33140
AT2G33480
AT5G41992
AT5G40420
AT3G50960
AT3G59380
AT1G31835
AT5G07780
AT3G10930
AT2G36830
AT1G06660
AT3G25890
AT5G26850
AT5G25265
AT2G31800
AT2G44420
AT5G25510
AT5G56020
AT1G77160
AT4G36540
AT5G63560
AT3G62170
AT4G33520
AT3G57060
AT3G02240
AT5G23910
AT5G02850
AT4G10330
AT3G44530
AT1G09210
AT5G51020
AT4G36930
AT2G45580
AT4G01690
AT2G33450
AT4G13200
AT4G11560
AT5G62880
AT3G62650
AT1G74458
AT3G56060
AT5G51920
AT5G23680
AT3G27810
AT3G06640
AT1G06650
AT3G61550
AT5G42890
AT4G40045
AT1G60985
AT1G60430
AT5G41980
AT2G02570
AT3G55677
AT3G16480
AT3G47300
AT4G17190
AT1G03140
AT3G07740
AT2G12280
AT4G26860
AT5G55640
AT4G38190
AT5G58250
AT3G02940
AT1G52100
AT4G02090
AT2G18280
AT2G22480
AT1G67360
AT5G03910
AT2G28830
AT3G47430
AT2G21140
AT3G14040
AT4G34131
AT1G50575
AT4G15490
AT2G26000
AT5G27950
AT5G02810
AT1G67750
AT3G26380
AT5G10320
AT1G07420
AT3G20170
AT2G33600
AT2G44525
AT1G75860
AT2G04100
AT5G01320
AT3G17800
AT3G10700
AT2G12480
AT1G59830
AT5G09690
AT1G61850
AT3G52780
AT2G32340
AT4G39010
AT3G24255
AT1G51670
AT2G18196
AT2G35030
AT2G43945
AT3G05380
AT1G76280
AT4G30650
AT1G74900
AT2G46360
AT5G60880
AT5G20480
AT1G55620
AT5G07130
AT1G34350
AT1G49580
AT4G07950
AT1G24145
AT3G07400
AT2G43110
AT1G48195
AT1G71720
AT3G07140
AT4G19110
AT1G03360
AT5G11520
AT1G14890
AT4G19420
AT2G38300
AT3G46230
AT1G71260
AT5G42450
AT5G61660
AT1G71350
AT3G63120
AT3G47295
AT1G02430
AT1G25500
AT4G40042
AT3G57210
AT4G32040
AT5G05130
AT4G28200
AT1G23330
AT2G41060
AT5G57670
AT2G38940
AT5G25500
AT1G45207
AT1G51250
AT2G20360
AT1G19970
AT4G35640
AT2G36240
AT1G09300
AT3G22530
AT2G02040
AT4G32280
AT3G05390
AT1G67350
AT1G76520
AT3G58170
AT5G16290
AT5G06980
AT1G55675
AT3G48490
AT5G09550
AT1G29550
AT4G31600
AT1G67850
AT5G09270
AT2G31083
AT1G54450
AT2G04280
AT5G45440
AT5G67380
AT5G53620
AT1G44780
AT5G06730
AT2G24020
AT5G24090
AT2G42530
AT3G04860
AT3G07410
AT5G41990
AT3G15010
AT5G41685
AT1G08880
AT2G33100
AT1G50325
AT3G46090
AT1G01490
AT2G36620
AT2G41090
AT5G56290
AT5G56640
AT2G34355
AT3G11100
AT2G35530
AT2G04560
AT5G38640
AT1G77145
AT1G60160
AT4G33625
AT4G30845
AT5G04590
AT5G07450
AT4G32340
AT2G45660
AT2G26340
AT1G65720
AT1G23190
AT1G61780
AT3G04290
AT2G42790
AT3G55480
AT3G59320
AT5G17650
AT2G39700
AT3G12350
AT4G33590
AT3G49000
AT5G10240
AT1G80420
AT2G40080
AT1G18600
AT2G35710
AT1G30790
AT1G21700
AT5G02840
AT1G49640
AT1G13610
AT5G04340
AT5G64870
AT1G31140
AT4G32720
AT5G67550
AT1G54140
AT1G70650
AT4G15340
AT2G31150
AT1G80730
AT3G44780
AT3G08630
AT4G15910
AT1G54520
AT3G18910
AT1G71250
AT1G18690
AT5G59950
AT1G67560
AT1G15640
```
