## Supplementary material for "A comprehensive map of preferentially located motifs reveals distinct proximal *cis*-regulatory elements in plants": TTGATACA_containing_gene_set.txt

```
#Occurences of TTGATACA between 14 and 81 (positions relative to the transcription start site)
#204 sequences with TTGATACA in this interval
#0.99% of the sequences in promoter set with TTGATACA (set with 20573 sequences)
AT4G37140
AT3G27810
AT2G36240
AT3G08630
AT5G38640
AT1G49430
AT4G32060
AT4G29690
AT1G60160
AT3G04670
AT2G04660
AT2G04280
AT1G23330
AT1G55675
AT5G67550
AT3G16520
AT1G18600
AT4G11560
AT1G03140
AT1G52100
AT2G39920
AT5G04590
AT3G55470
AT2G35530
AT1G21370
AT5G56550
AT3G10930
AT1G53530
AT3G50950
AT2G22480
AT1G74900
AT4G34260
AT1G57860
AT3G46220
AT2G25130
AT4G32040
AT3G17800
AT5G13290
AT1G12450
AT5G02810
AT3G07570
AT3G17790
AT5G48680
AT3G58710
AT3G10700
AT4G35780
AT4G04940
AT4G30650
AT4G23420
AT4G12770
AT1G60430
AT4G34120
AT5G47610
AT3G10050
AT5G56640
AT3G44780
AT2G43945
AT2G45410
AT5G23670
AT5G40080
AT3G05380
AT4G04950
AT4G20420
AT4G01690
AT2G02570
AT1G15640
AT4G35640
AT5G10320
AT1G34350
AT4G15910
AT5G07450
AT1G50575
AT3G24255
AT3G44450
AT3G46180
AT1G30755
AT5G42890
AT1G24145
AT1G49860
AT2G27270
AT2G35240
AT2G33480
AT1G19570
AT4G19420
AT5G58220
AT1G19025
AT3G26060
AT1G08880
AT5G02850
AT2G44420
AT4G28200
AT2G43110
AT1G77160
AT1G66750
AT2G47360
AT2G23930
AT2G31150
AT2G29750
AT3G14940
AT3G25890
AT2G36830
AT5G06730
AT1G77145
AT5G55640
AT4G34131
AT4G10330
AT5G41980
AT5G25510
AT1G67560
AT2G26450
AT5G38800
AT2G26000
AT4G15340
AT3G55480
AT3G07740
AT3G44530
AT2G31083
AT3G24100
AT3G12350
AT1G29960
AT2G04100
AT1G51250
AT1G21440
AT5G64870
AT4G32020
AT2G35030
AT3G59810
AT1G54290
AT1G11910
AT5G25500
AT4G28540
AT3G61140
AT5G61040
AT1G18630
AT1G02430
AT2G40080
AT4G01700
AT4G22470
AT5G02840
AT2G01950
AT4G30090
AT1G61720
AT3G14172
AT3G61550
AT2G12480
AT3G57280
AT2G15760
AT3G56060
AT1G74458
AT5G57670
AT3G06640
AT3G07140
AT3G59380
AT1G33440
AT2G47510
AT4G33080
AT1G29550
AT5G06980
AT4G30996
AT5G03910
AT3G57060
AT2G02040
AT2G36490
AT3G62650
AT2G29910
AT3G50960
AT4G04930
AT1G54140
AT2G45660
AT3G23325
AT1G54450
AT3G46230
AT1G48630
AT1G67750
AT3G15352
AT3G29034
AT4G23400
AT1G51670
AT4G12780
AT4G36160
AT2G17500
AT2G33100
AT3G62170
AT5G17000
AT3G59320
AT5G24090
AT2G24850
AT2G31085
AT2G36120
AT1G54385
AT4G35190
AT5G60300
AT3G27690
AT1G17510
AT5G26850
AT1G19970
AT4G30845
AT3G28430
AT2G28630
AT5G41685
AT5G03340
AT4G32340
AT2G36980
AT1G25500
```
