## Supplementary material for "A comprehensive map of preferentially located motifs reveals distinct proximal *cis*-regulatory elements in plants": TTGATAT_containing_gene_set.txt

```
#Occurences of TTGATAT between -13 and 53 (positions relative to the transcription start site)
#835 sequences with TTGATAT in this interval
#4.06% of the sequences in promoter set with TTGATAT (set with 20573 sequences)
AT5G62940
AT1G50430
AT5G48660
AT1G20120
AT1G13580
AT3G10610
AT5G17090
AT5G38300
AT1G67530
AT5G60340
AT4G13230
AT1G33030
AT3G53560
AT1G67370
AT3G58830
AT5G04530
AT4G38050
AT1G49260
AT4G13990
AT3G03020
AT3G12960
AT2G40650
AT1G18340
AT5G49360
AT1G68590
AT2G21220
AT5G49890
AT3G27740
AT1G30825
AT3G46180
AT2G28330
AT3G46780
AT2G20300
AT2G42300
AT4G39770
AT4G33670
AT1G29670
AT3G53050
AT4G31730
AT2G38550
AT2G35310
AT5G01980
AT1G20680
AT1G06900
AT1G63010
AT5G33290
AT2G04420
AT4G37630
AT1G16900
AT2G46950
AT5G61228
AT1G31660
AT4G29480
AT1G30200
AT3G12390
AT5G04270
AT4G15800
AT3G48140
AT2G42690
AT4G24780
AT2G29070
AT5G43950
AT1G45163
AT3G25165
AT4G18640
AT1G01220
AT1G61065
AT2G33790
AT5G45275
AT1G02920
AT4G27320
AT5G65160
AT1G26810
AT4G26150
AT3G43540
AT5G14760
AT1G05210
AT5G51350
AT5G14960
AT4G25040
AT2G17940
AT1G77290
AT1G12665
AT1G01440
AT1G17470
AT5G07380
AT5G39190
AT3G13040
AT2G26680
AT5G43940
AT1G19980
AT1G48210
AT5G20790
AT3G14550
AT1G50260
AT3G19120
AT4G39200
AT1G20410
AT5G06770
AT4G31180
AT5G27238
AT4G24400
AT3G16260
AT2G28625
AT5G63000
AT5G23350
AT1G22140
AT5G43630
AT2G28240
AT1G15520
AT3G56610
AT3G14670
AT4G32760
AT5G39600
AT1G20950
AT5G23950
AT2G38950
AT5G13360
AT3G17152
AT3G21760
AT4G37330
AT1G79970
AT2G47180
AT4G20720
AT1G25550
AT3G18500
AT4G13200
AT5G03320
AT2G15020
AT1G20700
AT3G62240
AT1G06950
AT5G09570
AT5G48920
AT2G28360
AT2G26590
AT5G01020
AT4G26010
AT1G54970
AT4G00180
AT5G09790
AT3G17380
AT2G46870
AT5G59490
AT1G06620
AT3G20200
AT2G25730
AT5G60720
AT5G22550
AT1G67420
AT4G11640
AT1G04100
AT3G18130
AT5G46520
AT1G62750
AT3G17820
AT3G27570
AT1G63900
AT5G07240
AT5G09990
AT4G39160
AT5G59530
AT1G72390
AT5G12930
AT2G36740
AT4G18570
AT1G37130
AT3G20880
AT5G45050
AT3G49640
AT1G75980
AT1G75200
AT3G62300
AT1G78590
AT5G55565
AT4G21440
AT5G28630
AT4G15840
AT5G67590
AT5G07520
AT5G60860
AT1G55740
AT4G29800
AT2G17442
AT5G03210
AT5G60870
AT4G13160
AT5G42000
AT3G55640
AT1G68795
AT5G03680
AT2G47485
AT5G10960
AT2G40320
AT1G72175
AT4G10310
AT4G35987
AT1G15440
AT1G78440
AT5G48160
AT5G19110
AT3G07560
AT5G58320
AT5G17400
AT5G15890
AT1G18750
AT5G51970
AT5G54100
AT2G40630
AT1G68480
AT1G70320
AT3G58020
AT5G10500
AT1G19720
AT1G26560
AT2G43130
AT4G32785
AT3G14700
AT5G61230
AT1G30700
AT5G40090
AT2G44650
AT4G14370
AT3G55600
AT1G24764
AT1G09630
AT1G61690
AT1G32920
AT5G52200
AT5G49880
AT1G09910
AT3G25440
AT1G53282
AT4G34840
AT3G58040
AT5G15150
AT3G19615
AT3G61390
AT3G10815
AT4G17490
AT4G16580
AT1G18540
AT5G39160
AT3G19420
AT5G20990
AT3G44430
AT1G02130
AT3G63520
AT3G24255
AT5G39330
AT4G36250
AT5G05940
AT5G19440
AT3G22330
AT3G49680
AT5G52810
AT1G08620
AT4G23220
AT4G31130
AT3G45050
AT5G05950
AT4G37180
AT1G48900
AT2G39870
AT3G61470
AT5G48570
AT1G79830
AT4G19710
AT3G53520
AT3G25930
AT4G01200
AT2G47170
AT3G61960
AT5G23170
AT3G54520
AT1G16400
AT2G39360
AT3G02280
AT5G59520
AT2G46650
AT5G02250
AT2G32070
AT5G63280
AT1G49050
AT5G46810
AT3G24510
AT4G28840
AT5G55132
AT3G04150
AT2G45700
AT5G23840
AT2G19170
AT5G50200
AT5G38344
AT3G18190
AT3G12145
AT3G11650
AT1G05060
AT5G66770
AT1G73990
AT1G62210
AT4G01510
AT5G16950
AT5G63990
AT2G04080
AT5G48800
AT1G24577
AT4G24590
AT3G03305
AT2G32990
AT1G03055
AT5G46890
AT3G12780
AT1G05385
AT3G30720
AT2G31990
AT1G67740
AT2G45490
AT3G55005
AT5G60550
AT4G02733
AT5G12470
AT3G58120
AT3G27809
AT3G59530
AT5G46190
AT2G46450
AT2G35710
AT3G17390
AT5G14550
AT3G02180
AT5G48560
AT5G15265
AT3G03530
AT3G11670
AT3G06860
AT4G26500
AT3G46000
AT5G43760
AT1G72890
AT2G43580
AT2G34790
AT5G47780
AT1G07350
AT2G47190
AT4G04614
AT4G04570
AT4G01910
AT1G77210
AT3G60540
AT3G17020
AT1G70100
AT1G76980
AT3G45260
AT5G26180
AT3G62250
AT1G02910
AT5G03510
AT1G21580
AT5G66380
AT2G44360
AT2G41750
AT2G33040
AT5G02520
AT5G42220
AT1G67540
AT5G03840
AT2G28950
AT5G63290
AT4G02100
AT5G46130
AT3G14530
AT3G26935
AT5G03240
AT4G38290
AT3G18600
AT5G01380
AT3G52220
AT5G50770
AT1G74240
AT5G11280
AT3G01513
AT3G18160
AT5G44210
AT5G39850
AT1G70420
AT2G35260
AT1G20696
AT5G14610
AT1G64385
AT3G18470
AT3G10840
AT3G17970
AT1G27595
AT3G14120
AT5G01670
AT4G21990
AT1G75940
AT3G60370
AT1G72410
AT2G27920
AT1G69740
AT1G02380
AT4G27980
AT3G24495
AT3G24190
AT1G69210
AT3G23530
AT2G24320
AT4G21980
AT1G53400
AT1G60700
AT1G67850
AT1G47840
AT1G21120
AT2G41540
AT3G58850
AT3G18050
AT1G79940
AT5G12290
AT1G23000
AT3G54840
AT5G09220
AT1G72640
AT3G53240
AT1G62300
AT3G48425
AT4G12600
AT1G24147
AT1G16570
AT1G54690
AT5G48980
AT5G54370
AT1G59990
AT2G40435
AT5G13020
AT5G55280
AT2G34970
AT1G49880
AT1G72810
AT4G39820
AT1G69200
AT5G18407
AT1G23890
AT2G37640
AT5G20830
AT1G80000
AT1G64400
AT1G26440
AT4G33910
AT1G62570
AT4G14315
AT3G07010
AT2G14365
AT1G49890
AT2G31190
AT1G22460
AT2G39780
AT1G71710
AT1G48230
AT2G30933
AT5G42380
AT2G36910
AT1G52580
AT5G58330
AT5G10230
AT4G26960
AT5G17330
AT4G24370
AT1G70700
AT5G26690
AT3G27930
AT4G12310
AT3G05937
AT2G32470
AT1G33350
AT5G18520
AT3G26770
AT5G02690
AT5G17520
AT3G11320
AT5G22940
AT2G01570
AT3G50590
AT5G02530
AT5G61150
AT2G42680
AT5G62760
AT5G45910
AT5G10810
AT1G17220
AT2G41880
AT4G05090
AT2G38720
AT5G02060
AT1G20970
AT2G05790
AT4G20240
AT1G62010
AT5G09880
AT5G54630
AT4G28880
AT5G35930
AT1G59540
AT5G39680
AT5G56740
AT1G10240
AT5G67385
AT1G05670
AT4G10890
AT2G18050
AT1G15100
AT2G28720
AT3G53980
AT3G50440
AT5G65040
AT2G42500
AT2G43900
AT1G66750
AT1G08960
AT1G76930
AT5G50740
AT2G27270
AT4G24250
AT1G49245
AT1G54390
AT3G26780
AT2G34220
AT3G46900
AT1G21680
AT2G45695
AT1G55860
AT5G23830
AT3G54380
AT5G66440
AT2G20820
AT4G28610
AT1G69850
AT2G30790
AT4G02530
AT1G67785
AT2G15327
AT1G22930
AT1G14750
AT3G08990
AT2G06420
AT3G14310
AT4G26720
AT1G23530
AT3G26650
AT2G24230
AT5G42955
AT1G15940
AT1G16110
AT5G51980
AT2G44410
AT2G43590
AT1G11230
AT1G35320
AT3G03520
AT4G14600
AT5G10920
AT1G62960
AT2G25450
AT5G06680
AT1G69523
AT1G07970
AT3G25855
AT3G52940
AT3G59520
AT2G24600
AT3G46320
AT2G15130
AT2G46150
AT2G28840
AT1G11880
AT2G19350
AT1G06510
AT1G11070
AT4G20260
AT4G00560
AT5G66658
AT1G53620
AT5G17630
AT5G42450
AT5G66230
AT1G65620
AT5G10130
AT1G65070
AT3G52720
AT1G17940
AT2G36720
AT3G50750
AT4G36760
AT3G51420
AT4G37200
AT1G21000
AT5G22050
AT5G07020
AT3G28980
AT3G10860
AT5G46750
AT1G78530
AT5G07250
AT4G27654
AT5G09995
AT4G01970
AT1G55140
AT2G44300
AT2G39710
AT2G36130
AT1G79990
AT3G23570
AT5G39510
AT1G25470
AT3G57650
AT1G20130
AT1G77655
AT4G15940
AT5G39520
AT3G42860
AT3G26700
AT4G34340
AT5G21010
AT5G20410
AT3G26120
AT4G32790
AT3G05870
AT1G15570
AT4G14440
AT1G17345
AT1G44575
AT5G24210
AT3G04770
AT5G49810
AT5G67500
AT3G17760
AT2G30500
AT1G55535
AT1G12880
AT3G54850
AT4G30800
AT4G33160
AT2G25430
AT5G48810
AT1G62950
AT1G58684
AT4G38540
AT4G18501
AT2G44350
AT2G20960
AT5G39100
AT5G38690
AT1G25472
AT1G58983
AT5G54660
AT5G56910
AT1G13960
AT1G11790
AT2G14060
AT3G52950
AT3G59910
AT3G49690
AT1G28305
AT3G62830
AT4G31960
AT3G12000
AT2G46980
AT2G16505
AT5G61990
AT1G77110
AT2G47270
AT3G58600
AT4G32890
AT3G46610
AT2G04515
AT1G74020
AT3G29410
AT3G19570
AT1G47570
AT3G51100
AT5G41360
AT3G25070
AT4G00500
AT2G26000
AT3G27640
AT1G80690
AT5G19380
AT2G29370
AT1G61590
AT4G36770
AT3G05630
AT2G34840
AT1G21130
AT5G50560
AT1G78380
AT1G22840
AT1G44810
AT3G53310
AT2G02160
AT3G48670
AT2G20495
AT4G18580
AT3G23910
AT4G19130
AT4G24015
AT4G16260
AT2G31957
AT2G02140
AT2G35450
AT3G04290
AT1G79500
AT2G03450
AT4G02290
AT4G39070
AT1G48310
AT5G03545
AT2G34780
AT1G26530
AT1G65270
AT5G11050
AT4G35620
AT5G09970
AT3G16870
AT1G30720
AT5G51440
AT2G22610
AT1G32640
AT3G49470
AT1G09230
AT5G46960
AT3G25210
AT2G20585
AT1G64590
AT1G52343
AT1G08880
AT3G21720
AT2G03460
AT3G59220
AT3G06470
AT4G01995
AT2G45135
AT3G05890
AT1G69040
AT4G33666
AT1G06450
AT1G65450
AT1G13680
AT5G25390
AT3G13200
AT4G10100
AT5G63930
AT5G14660
AT3G54610
AT5G09820
AT3G07060
AT5G16350
AT1G16430
AT5G45130
AT3G43800
AT5G56540
AT5G65640
AT3G12010
AT3G11260
AT4G24290
AT5G39150
AT3G06200
AT2G22920
AT3G12012
AT2G35980
AT5G45970
AT1G07680
AT2G35060
AT1G80190
AT4G35600
AT5G60548
AT3G13882
AT4G28430
AT5G20045
AT1G14560
AT3G43670
AT1G18640
AT1G20900
AT2G01070
AT4G15790
AT4G39410
AT3G21945
AT4G30260
AT4G27360
AT1G76070
AT2G39140
AT4G20830
AT1G71690
AT4G33950
AT5G28237
AT5G59790
AT2G28450
AT5G23820
AT1G06080
AT5G60230
AT1G18090
AT5G29000
AT4G00300
AT5G55070
AT3G51810
AT5G42050
AT1G52590
AT1G16850
AT5G50000
AT5G65840
AT1G08750
AT1G17010
AT3G47670
AT5G47910
AT5G11740
AT4G23990
AT4G35270
AT3G20290
AT3G07920
AT4G00080
AT5G58950
AT5G55270
AT2G14530
AT5G39180
AT5G42620
AT2G37530
AT3G45830
AT1G73590
AT5G39450
AT3G06670
AT3G04070
AT4G02140
AT1G09180
AT1G02930
AT5G16110
```
