## Supplementary material for "A comprehensive map of preferentially located motifs reveals distinct proximal *cis*-regulatory elements in plants": TTGATATA_containing_gene_set.txt

```
#Occurences of TTGATATA between 3 and 35 (positions relative to the transcription start site)
#151 sequences with TTGATATA in this interval
#0.73% of the sequences in promoter set with TTGATATA (set with 20573 sequences)
AT4G00080
AT1G55740
AT1G20410
AT3G46000
AT5G62940
AT2G41750
AT3G20880
AT1G69850
AT3G26120
AT1G26560
AT5G10810
AT3G04290
AT2G37640
AT1G02930
AT2G36720
AT5G39190
AT1G09180
AT1G24764
AT4G14315
AT3G18160
AT5G48810
AT5G07520
AT3G27740
AT5G01980
AT5G42450
AT5G47780
AT3G12000
AT1G33030
AT5G63990
AT5G07240
AT1G61065
AT5G14610
AT5G59530
AT3G23910
AT5G07250
AT4G37330
AT2G40630
AT1G69040
AT2G34780
AT5G07020
AT1G72410
AT5G26180
AT2G46650
AT1G64590
AT3G43800
AT2G28360
AT3G26935
AT4G18501
AT3G07010
AT2G39360
AT2G24230
AT3G54380
AT1G67540
AT3G47670
AT5G46130
AT3G05630
AT3G59520
AT4G32890
AT5G16950
AT1G09630
AT5G50000
AT3G25855
AT3G11260
AT3G13882
AT3G44430
AT3G53520
AT2G45700
AT4G16260
AT2G24600
AT3G42860
AT3G52720
AT5G46890
AT1G31660
AT2G19170
AT5G54660
AT5G55132
AT3G59910
AT1G61690
AT3G62300
AT2G29370
AT4G35270
AT3G18130
AT4G13230
AT3G46320
AT4G10890
AT1G66750
AT2G44350
AT3G24255
AT1G48210
AT1G15440
AT5G19380
AT5G22940
AT5G06680
AT3G54840
AT1G29670
AT2G46980
AT5G09220
AT1G23890
AT5G28237
AT5G02250
AT3G55640
AT1G20970
AT4G37180
AT5G03240
AT2G19350
AT3G25930
AT1G18540
AT5G45130
AT3G03020
AT1G68795
AT1G05210
AT5G45910
AT5G23170
AT2G20820
AT4G24250
AT5G39160
AT5G48570
AT2G03460
AT3G24510
AT3G45050
AT3G53980
AT5G50770
AT4G27980
AT4G14370
AT5G13020
AT3G52950
AT5G23950
AT4G26720
AT2G31190
AT4G02100
AT3G62240
AT4G18640
AT4G31730
AT5G46190
AT2G04515
AT2G26590
AT2G47190
AT3G26770
AT1G01440
AT1G19720
AT1G22840
AT1G20680
AT5G49360
AT5G66440
AT3G07560
AT3G07920
AT2G34790
AT3G05937
AT5G51980
AT5G17400
AT3G05870
```
