## Supplementary material for "A comprehensive map of preferentially located motifs reveals distinct proximal *cis*-regulatory elements in plants": TTGATATT_containing_gene_set.txt

```
#Occurences of TTGATATT between -13 and 46 (positions relative to the transcription start site)
#302 sequences with TTGATATT in this interval
#1.47% of the sequences in promoter set with TTGATATT (set with 20573 sequences)
AT1G26440
AT3G57650
AT1G78440
AT5G10920
AT3G62830
AT1G33350
AT1G15570
AT2G22610
AT4G38290
AT2G32470
AT5G03210
AT3G43540
AT2G34840
AT1G78590
AT2G20495
AT5G67590
AT1G70100
AT5G20830
AT5G58330
AT4G19130
AT1G67420
AT3G06670
AT4G02530
AT3G17152
AT5G58320
AT5G02520
AT3G17760
AT2G05790
AT1G60700
AT1G15520
AT1G69740
AT3G60540
AT1G64400
AT2G36740
AT4G33910
AT5G60720
AT1G10240
AT3G23570
AT2G40650
AT4G29480
AT5G38344
AT2G47485
AT3G58120
AT4G18570
AT2G35980
AT3G14530
AT2G30933
AT1G24577
AT3G07060
AT1G62210
AT5G55565
AT2G45490
AT2G14530
AT2G46150
AT3G12390
AT5G20990
AT5G55070
AT3G14550
AT1G48230
AT5G05940
AT4G17490
AT2G43130
AT5G59790
AT5G47910
AT5G48560
AT5G20790
AT4G01970
AT5G48920
AT1G37130
AT2G43580
AT1G08960
AT3G54850
AT1G77290
AT3G30720
AT5G66658
AT1G06900
AT3G04770
AT2G01570
AT5G42220
AT5G39100
AT5G65040
AT3G43800
AT4G15840
AT2G39710
AT3G03520
AT1G76930
AT5G16350
AT5G17520
AT2G34220
AT3G19420
AT5G41360
AT4G01995
AT2G47270
AT1G15940
AT1G52590
AT4G00500
AT4G32785
AT5G02690
AT3G28980
AT1G52580
AT1G20130
AT2G01070
AT2G28950
AT5G50740
AT4G33160
AT1G49880
AT3G16260
AT4G30260
AT1G54390
AT4G35600
AT4G39160
AT1G07970
AT1G05670
AT1G25470
AT1G30700
AT3G27930
AT4G30800
AT4G10100
AT4G14600
AT2G41540
AT1G58983
AT5G35930
AT4G37630
AT1G35320
AT5G39600
AT3G17390
AT4G19710
AT5G42955
AT1G06450
AT5G25390
AT3G06470
AT5G56540
AT3G23530
AT3G51100
AT3G50440
AT4G02140
AT5G26690
AT5G60548
AT5G56910
AT1G70320
AT1G16900
AT5G46810
AT5G45275
AT5G09995
AT5G22550
AT3G17380
AT2G47170
AT5G33290
AT1G21000
AT3G01513
AT3G20290
AT1G75940
AT2G45695
AT1G04100
AT5G04270
AT3G63520
AT4G36770
AT4G00180
AT5G61990
AT5G38690
AT1G59540
AT1G62300
AT1G08750
AT5G43940
AT5G23350
AT1G25550
AT2G38550
AT1G44810
AT5G40090
AT5G20410
AT2G28720
AT5G02250
AT2G43590
AT3G58830
AT4G18580
AT5G09880
AT2G41750
AT3G13040
AT5G39850
AT2G46950
AT1G53620
AT1G27595
AT1G11790
AT3G14670
AT3G43670
AT1G62950
AT5G23830
AT3G50750
AT2G31957
AT1G17010
AT4G34840
AT5G39150
AT1G13960
AT5G09990
AT1G45163
AT5G58950
AT1G05060
AT5G42050
AT1G50430
AT2G44300
AT1G28305
AT5G67385
AT3G26780
AT5G03840
AT4G24780
AT1G55140
AT4G37200
AT3G53050
AT2G22920
AT3G59220
AT5G11280
AT1G74020
AT1G75980
AT5G09570
AT3G11670
AT3G58600
AT3G53560
AT5G44210
AT4G39820
AT4G36760
AT3G48670
AT1G20120
AT5G39450
AT2G46450
AT1G76070
AT4G20720
AT4G20240
AT3G14700
AT4G38050
AT3G61960
AT5G42380
AT4G23990
AT5G55280
AT1G76980
AT5G62760
AT5G38300
AT1G70700
AT2G37530
AT4G28430
AT4G39410
AT1G62960
AT4G13160
AT3G62250
AT3G16870
AT3G58020
AT5G03680
AT1G19980
AT2G39360
AT5G65160
AT5G39180
AT3G21760
AT5G49880
AT1G16400
AT2G28240
AT2G02140
AT3G49640
AT2G04080
AT5G60550
AT3G52220
AT5G29000
AT5G19110
AT4G00300
AT1G16850
AT3G03530
AT2G33040
AT5G20045
AT5G63000
AT5G23820
AT5G46520
AT5G02530
AT2G15130
AT1G79940
AT2G30500
AT1G58684
AT5G48980
AT5G09820
AT1G07350
AT1G14750
AT2G20960
AT2G15020
AT3G48425
AT1G65070
AT4G29800
AT3G29410
AT1G49260
AT1G25472
AT1G73590
AT1G47570
AT5G45970
AT1G62570
AT2G43900
AT5G43950
AT4G04570
AT3G12780
AT2G41880
AT5G60340
AT2G32990
AT1G12665
AT5G17330
AT3G21720
AT5G03320
AT4G28610
```
