## Supplementary material for "A comprehensive map of preferentially located motifs reveals distinct proximal *cis*-regulatory elements in plants": TTGATCAA_containing_gene_set.txt

```
#Occurences of TTGATCAA between -63 and 9 (positions relative to the transcription start site)
#122 sequences with TTGATCAA in this interval
#0.59% of the sequences in promoter set with TTGATCAA (set with 20573 sequences)
AT3G44490
AT3G50880
AT3G18524
AT4G00300
AT2G42430
AT3G22310
AT5G23490
AT3G26170
AT1G57980
AT3G26370
AT5G61220
AT2G28305
AT4G15930
AT4G27880
AT2G45950
AT4G27680
AT5G27000
AT1G75260
AT2G16070
AT3G52540
AT5G03030
AT2G44040
AT5G50940
AT4G00752
AT3G63410
AT3G54460
AT5G52660
AT4G19045
AT1G03100
AT1G69670
AT1G74440
AT1G77460
AT5G05930
AT5G11600
AT3G28860
AT4G28980
AT1G76460
AT5G66130
AT1G10530
AT1G06980
AT3G62260
AT2G41475
AT1G53345
AT1G48130
AT3G58680
AT5G18100
AT5G50570
AT5G60700
AT2G43350
AT4G30080
AT3G52840
AT5G57630
AT3G44680
AT1G17850
AT3G10070
AT3G23980
AT1G47485
AT3G60680
AT1G29960
AT5G62530
AT1G23750
AT1G23410
AT1G60390
AT4G29820
AT1G21650
AT1G19120
AT3G27100
AT2G24090
AT5G50860
AT4G09850
AT2G40410
AT3G53860
AT2G25737
AT5G67260
AT4G17090
AT1G23900
AT2G37240
AT1G78320
AT4G21930
AT1G22750
AT1G04230
AT3G16840
AT4G36960
AT1G68540
AT4G09770
AT2G42130
AT1G11400
AT1G34130
AT1G30870
AT1G73600
AT5G18200
AT5G38480
AT4G16490
AT3G51280
AT3G62060
AT2G44110
AT1G20100
AT2G31955
AT5G15650
AT1G76250
AT5G56850
AT3G63130
AT1G02900
AT1G73602
AT4G14210
AT3G05910
AT2G18660
AT5G57610
AT2G35510
AT2G19490
AT5G65270
AT5G65470
AT5G64890
AT4G37490
AT2G46780
AT2G19500
AT2G33480
AT1G68430
AT5G61810
AT5G25840
AT1G60890
AT3G59400
```
