## Supplementary material for "A comprehensive map of preferentially located motifs reveals distinct proximal *cis*-regulatory elements in plants": TTGATGT_containing_gene_set.txt

```
#Occurences of TTGATGT between 42 and 104 (positions relative to the transcription start site)
#598 sequences with TTGATGT in this interval
#2.91% of the sequences in promoter set with TTGATGT (set with 20573 sequences)
AT1G62360
AT3G02790
AT1G27970
AT2G29060
AT4G26020
AT1G04260
AT3G46990
AT2G33630
AT5G08590
AT3G16110
AT2G41415
AT5G52570
AT5G17650
AT2G19850
AT1G51170
AT3G27880
AT2G45180
AT3G11990
AT3G48470
AT5G27150
AT3G07360
AT2G33735
AT5G39090
AT3G47000
AT5G10610
AT3G60300
AT1G33520
AT4G37940
AT3G08880
AT5G25100
AT3G43420
AT5G58950
AT5G42300
AT2G31141
AT2G34440
AT2G43470
AT2G35930
AT3G19220
AT1G74530
AT4G39753
AT1G54680
AT5G41960
AT5G49410
AT5G09990
AT5G11070
AT1G25530
AT3G63250
AT3G25780
AT5G18850
AT3G61570
AT1G12830
AT4G24100
AT4G21910
AT1G50910
AT3G21590
AT5G17630
AT5G38310
AT1G58230
AT1G49960
AT3G21070
AT5G43930
AT4G15130
AT2G01590
AT1G01360
AT1G10530
AT2G24540
AT1G53070
AT1G09230
AT5G20900
AT1G71130
AT5G44310
AT3G20340
AT5G53760
AT5G47530
AT1G32100
AT3G12960
AT4G26550
AT5G50210
AT5G60200
AT3G53620
AT3G46970
AT3G55460
AT1G44810
AT4G21380
AT4G24810
AT4G10040
AT5G57910
AT1G69920
AT1G79700
AT4G19200
AT1G80865
AT1G32410
AT1G70690
AT5G07320
AT5G45095
AT3G46620
AT4G34200
AT1G24540
AT2G41040
AT4G34020
AT5G38510
AT1G50600
AT1G24310
AT4G13020
AT1G33110
AT5G54855
AT1G26830
AT2G46290
AT2G26100
AT1G13420
AT1G13430
AT1G52820
AT5G06860
AT3G06778
AT2G16676
AT5G16250
AT3G59940
AT4G22790
AT4G05330
AT3G55390
AT5G19420
AT1G59830
AT3G03140
AT4G11300
AT2G01520
AT1G78730
AT3G59980
AT2G39330
AT1G70420
AT4G02390
AT5G04340
AT1G07000
AT1G06120
AT3G61480
AT1G02890
AT5G11840
AT2G30500
AT3G03930
AT3G25580
AT1G77350
AT2G17440
AT5G23980
AT3G20170
AT5G59120
AT3G17980
AT3G19370
AT3G07170
AT1G12030
AT1G53580
AT5G22760
AT2G31945
AT5G48900
AT1G76340
AT4G22880
AT1G13550
AT3G10985
AT3G61040
AT1G63700
AT2G45560
AT1G53000
AT4G03415
AT5G25130
AT1G48830
AT2G01880
AT3G09050
AT5G27730
AT1G11090
AT5G09400
AT1G07830
AT1G52825
AT4G38320
AT3G59930
AT5G02850
AT3G12090
AT2G29125
AT5G03080
AT5G07550
AT3G54780
AT4G13780
AT4G32470
AT4G27360
AT4G02980
AT1G53887
AT5G07740
AT3G16620
AT1G56590
AT5G51660
AT1G31335
AT3G01800
AT3G62880
AT2G43610
AT5G62690
AT5G61600
AT1G43170
AT3G05160
AT2G44160
AT1G04280
AT1G74660
AT1G49210
AT3G23250
AT5G46750
AT4G29110
AT4G10280
AT3G14170
AT1G10130
AT3G09735
AT2G20720
AT5G27320
AT5G07470
AT1G21080
AT5G66490
AT4G23940
AT3G16570
AT3G07180
AT3G06600
AT5G17690
AT1G59640
AT5G59845
AT1G05790
AT1G48980
AT1G61215
AT3G16565
AT4G14615
AT3G06460
AT4G25690
AT3G16980
AT5G44570
AT1G78150
AT1G04140
AT1G16860
AT2G40100
AT5G47740
AT1G12470
AT4G28440
AT3G07510
AT3G24315
AT4G12770
AT1G69040
AT1G74260
AT5G52300
AT5G61910
AT1G80190
AT3G22510
AT4G18780
AT2G41640
AT5G45720
AT1G01120
AT1G11790
AT5G56380
AT1G58420
AT5G07490
AT5G58450
AT2G34060
AT3G51960
AT5G11220
AT5G57655
AT1G46480
AT4G23460
AT5G17100
AT1G07980
AT1G11100
AT1G13910
AT4G29550
AT3G24170
AT1G56415
AT3G16410
AT4G00300
AT4G32640
AT5G04120
AT1G74930
AT1G29540
AT4G14540
AT3G54730
AT5G27920
AT5G51440
AT1G10050
AT2G38420
AT3G03770
AT1G08845
AT5G07890
AT1G43690
AT5G02120
AT5G58420
AT1G04960
AT1G07520
AT3G49080
AT5G49015
AT1G01320
AT1G47820
AT3G25260
AT5G35490
AT5G37670
AT1G07645
AT5G08139
AT4G09960
AT5G03970
AT3G28420
AT3G02760
AT3G48730
AT5G09240
AT3G16430
AT5G45500
AT4G25692
AT1G28630
AT4G01800
AT1G43910
AT3G51850
AT4G34530
AT1G10588
AT1G10960
AT4G36840
AT1G25422
AT1G32930
AT3G09220
AT5G24200
AT4G15140
AT5G28840
AT4G25580
AT5G60850
AT5G20150
AT3G42180
AT2G36270
AT1G73790
AT5G06460
AT2G43865
AT1G10930
AT4G11180
AT5G27390
AT2G29370
AT3G17170
AT1G18590
AT2G40070
AT2G37260
AT3G26740
AT5G01010
AT4G28080
AT4G37440
AT3G04350
AT3G24190
AT2G47880
AT3G48600
AT5G63750
AT4G28600
AT1G19910
AT1G20030
AT5G26717
AT2G36300
AT3G55620
AT1G66680
AT1G49170
AT1G50140
AT3G24160
AT1G18485
AT4G31100
AT1G48740
AT2G45760
AT4G32420
AT1G08070
AT2G04680
AT4G21680
AT3G27070
AT4G01550
AT5G08760
AT5G56220
AT2G43780
AT2G15480
AT5G45850
AT4G33150
AT3G13510
AT5G20850
AT5G27740
AT4G18550
AT5G41130
AT3G19500
AT4G15720
AT3G25590
AT5G07560
AT4G19380
AT4G01360
AT4G10020
AT2G25940
AT2G13540
AT5G38470
AT1G22940
AT3G58380
AT5G58920
AT3G12950
AT3G14850
AT4G31875
AT2G22260
AT5G08650
AT3G56710
AT2G45240
AT5G20450
AT5G66130
AT4G35060
AT4G10950
AT3G60780
AT2G27220
AT1G06090
AT3G46670
AT3G57420
AT1G12064
AT1G78960
AT2G22980
AT3G55560
AT3G49650
AT3G45880
AT5G38160
AT2G44310
AT5G19630
AT1G80460
AT2G45680
AT4G22120
AT1G52340
AT2G39660
AT1G76700
AT4G26455
AT1G61320
AT2G35760
AT1G45190
AT1G01070
AT2G14750
AT5G63140
AT1G49650
AT2G03310
AT4G00590
AT5G67530
AT1G13870
AT1G15810
AT1G08270
AT3G07810
AT5G46050
AT5G22800
AT5G44650
AT2G28510
AT2G02610
AT1G76705
AT4G28397
AT4G04960
AT5G02130
AT5G22850
AT1G68470
AT5G11160
AT5G50290
AT1G78100
AT1G32790
AT5G13450
AT1G72920
AT3G04670
AT5G41660
AT3G06730
AT5G59130
AT1G06510
AT3G11945
AT5G03490
AT1G24320
AT3G17710
AT2G34530
AT3G52630
AT1G61050
AT5G63040
AT3G28540
AT4G16610
AT5G50915
AT2G42520
AT5G43440
AT1G20650
AT5G65670
AT3G48970
AT1G16858
AT1G65720
AT2G30766
AT3G01210
AT1G73700
AT3G20080
AT1G50930
AT4G02890
AT4G28110
AT5G11960
AT4G13240
AT1G08720
AT1G01030
AT2G21090
AT3G14900
AT1G45015
AT1G66020
AT4G23950
AT1G08380
AT1G16010
AT2G42130
AT1G75920
AT3G03130
AT1G12845
AT2G47440
AT4G27570
AT3G47340
AT3G16950
AT2G22760
AT1G49750
AT3G44760
AT1G79760
AT5G54670
AT1G71890
AT5G55990
AT5G53390
AT3G51890
AT1G62660
AT4G40080
AT3G59920
AT1G19850
AT5G09320
AT5G17170
AT3G51780
AT3G02850
AT1G26250
AT5G51840
AT1G22170
AT1G24580
AT5G61900
AT2G16600
AT3G59770
AT4G04030
AT5G59830
AT3G45070
AT3G20865
AT3G04880
AT1G30200
AT1G02560
AT2G17500
AT3G02875
AT3G28120
AT2G25070
AT1G07950
AT5G07280
AT3G51350
AT3G55770
AT5G55950
AT5G02680
AT2G42800
AT1G78900
AT4G38170
AT5G24130
AT1G53840
AT5G13010
AT4G35905
AT2G21185
AT5G55220
AT2G31940
AT3G24200
AT4G11190
AT5G67540
AT5G56540
AT5G66580
AT2G32060
AT1G14180
AT5G44582
AT1G14950
AT4G14840
AT5G06450
AT1G28190
AT1G06470
AT3G22740
AT2G35320
AT2G17680
AT3G50470
AT3G16290
AT3G09940
AT5G03100
AT5G17150
AT4G15270
AT3G18050
AT5G43750
AT3G60700
AT4G11060
AT4G26470
AT4G37860
AT5G06720
AT1G24100
AT4G00040
AT5G57070
AT3G12830
AT4G01790
AT2G19730
AT4G37682
AT5G38600
AT3G15790
AT5G52820
AT4G14060
AT1G15860
AT5G40240
AT3G12710
AT5G61340
AT2G15490
AT5G59360
AT2G22420
AT1G03106
AT1G76440
```
