## Supplementary material for "A comprehensive map of preferentially located motifs reveals distinct proximal *cis*-regulatory elements in plants": TTGATT_containing_gene_set.txt

```
#Occurences of TTGATT between 5 and 27 (positions relative to the transcription start site)
#1379 sequences with TTGATT in this interval
#6.70% of the sequences in promoter set with TTGATT (set with 20573 sequences)
AT5G09270
AT4G38970
AT4G28030
AT2G38480
AT5G50960
AT1G22070
AT4G19410
AT1G21190
AT5G64740
AT5G48120
AT4G08170
AT2G22910
AT2G22400
AT3G10405
AT1G09190
AT1G48550
AT3G56840
AT2G01670
AT5G47510
AT3G18200
AT5G50430
AT2G47520
AT3G49770
AT1G35230
AT1G14410
AT3G61280
AT2G33730
AT5G62140
AT3G09180
AT1G15570
AT2G41790
AT1G06830
AT1G60800
AT4G13170
AT3G27870
AT5G02620
AT5G13210
AT1G73370
AT5G41990
AT1G67540
AT5G45880
AT1G01900
AT5G49060
AT5G22310
AT4G17500
AT5G05540
AT1G58110
AT2G29300
AT3G48330
AT5G63260
AT1G19500
AT5G59690
AT3G22370
AT3G11650
AT3G03570
AT3G54200
AT2G07787
AT1G78850
AT1G20560
AT5G65360
AT2G44360
AT4G25720
AT2G30140
AT3G53850
AT3G13300
AT1G73020
AT5G66200
AT3G62070
AT3G06680
AT3G17450
AT3G21060
AT5G07860
AT5G61560
AT5G23520
AT1G04520
AT4G17480
AT4G00170
AT3G44940
AT4G31160
AT3G15770
AT1G10190
AT1G68795
AT3G55910
AT2G15325
AT5G39080
AT5G11610
AT3G04680
AT5G28030
AT2G26990
AT5G41360
AT3G02140
AT5G57820
AT1G30515
AT3G45240
AT1G73240
AT5G16400
AT5G19980
AT4G11960
AT3G16910
AT4G12750
AT2G27470
AT1G47380
AT3G06860
AT5G64510
AT4G30920
AT1G68340
AT2G25760
AT3G51290
AT3G44530
AT1G76900
AT4G29660
AT2G42680
AT2G31540
AT3G14067
AT1G53030
AT5G20100
AT4G32175
AT1G28120
AT3G56360
AT4G22120
AT3G20340
AT1G63430
AT4G18422
AT1G21640
AT2G18560
AT2G40670
AT5G24780
AT1G29041
AT1G65220
AT2G01610
AT4G27690
AT1G21670
AT3G07760
AT4G13820
AT1G16540
AT1G67320
AT5G46530
AT1G16510
AT5G54900
AT3G53470
AT1G02816
AT3G18220
AT3G57990
AT4G25434
AT3G01990
AT1G21650
AT1G79230
AT4G19450
AT2G39705
AT1G50950
AT4G13200
AT1G73870
AT5G63450
AT4G34740
AT3G57360
AT3G04350
AT1G52260
AT4G15660
AT5G01930
AT3G12260
AT2G01340
AT2G44410
AT1G73470
AT4G37660
AT3G26780
AT3G48020
AT2G16190
AT1G07210
AT5G61250
AT4G12340
AT5G03160
AT3G46720
AT1G15430
AT1G30510
AT5G28610
AT3G48620
AT4G29000
AT4G22810
AT2G29730
AT3G57410
AT2G17265
AT1G20270
AT1G29310
AT2G12280
AT4G36570
AT5G41690
AT3G19810
AT3G02650
AT1G10370
AT2G07671
AT1G63610
AT5G50750
AT4G16500
AT3G22170
AT3G56930
AT5G09230
AT3G61670
AT2G33360
AT1G50360
AT5G24930
AT4G30890
AT1G04310
AT3G26460
AT3G06830
AT5G10980
AT2G40380
AT1G55620
AT4G30900
AT2G35380
AT5G26120
AT5G65230
AT1G75670
AT1G29940
AT5G22660
AT1G02180
AT3G23730
AT4G30050
AT4G37980
AT3G12400
AT3G04010
AT1G16400
AT4G33960
AT3G27950
AT5G22270
AT3G49300
AT4G30610
AT4G00990
AT5G63370
AT1G14490
AT5G60850
AT1G08650
AT2G31957
AT4G20850
AT2G27050
AT5G15220
AT2G38470
AT1G68600
AT3G56130
AT2G29910
AT4G38030
AT1G02270
AT5G22050
AT1G20132
AT1G65610
AT4G24670
AT2G23630
AT5G61650
AT2G45290
AT3G13490
AT3G06660
AT4G24620
AT1G05100
AT3G02030
AT2G22425
AT4G29180
AT2G20585
AT4G23650
AT1G25500
AT5G41340
AT4G13100
AT3G20260
AT1G78560
AT5G20270
AT3G03360
AT2G34860
AT4G38320
AT5G65010
AT5G03300
AT4G19840
AT5G40300
AT5G42850
AT5G18840
AT1G02120
AT4G35110
AT4G38180
AT5G55120
AT1G03000
AT1G23560
AT1G09625
AT3G60110
AT3G56460
AT1G26798
AT5G51920
AT2G40780
AT5G46190
AT1G78660
AT3G11590
AT3G24240
AT2G19770
AT5G17900
AT5G13130
AT1G20840
AT5G20400
AT4G20130
AT2G23340
AT4G08900
AT5G65990
AT2G19730
AT5G60940
AT3G49640
AT5G10745
AT2G35450
AT3G56340
AT4G02725
AT2G42220
AT3G49850
AT4G19810
AT3G28700
AT3G26810
AT1G64000
AT5G52280
AT3G23890
AT3G56950
AT5G13640
AT1G52230
AT2G47420
AT1G57680
AT5G04670
AT5G21010
AT5G43070
AT3G57280
AT2G28200
AT2G03730
AT3G54690
AT5G17170
AT1G32960
AT5G60720
AT5G39530
AT4G25200
AT1G34260
AT1G65950
AT4G37440
AT5G59210
AT5G48150
AT2G43255
AT5G39790
AT4G37410
AT2G29090
AT3G50160
AT5G52210
AT1G66050
AT2G35510
AT2G38610
AT1G32210
AT3G46270
AT3G59990
AT1G54540
AT1G59124
AT4G02610
AT1G33140
AT5G10430
AT3G23800
AT1G03530
AT3G16260
AT2G18350
AT4G23610
AT1G35420
AT4G24110
AT2G10608
AT5G20635
AT5G66760
AT5G54430
AT1G09870
AT3G20670
AT3G47860
AT1G08315
AT5G15200
AT3G26115
AT5G20280
AT5G64560
AT5G18680
AT3G20810
AT3G46780
AT1G72520
AT5G23460
AT4G16610
AT4G15545
AT1G51940
AT3G08740
AT4G37330
AT4G01883
AT3G16010
AT5G48160
AT2G14760
AT1G73460
AT3G60250
AT2G13295
AT4G28890
AT5G22890
AT3G09162
AT3G28690
AT1G76040
AT3G01090
AT4G32430
AT3G19980
AT3G06310
AT3G14200
AT3G57570
AT2G38940
AT1G09400
AT4G35040
AT3G50820
AT5G45900
AT2G33750
AT1G23410
AT3G27210
AT1G80110
AT1G51100
AT3G05070
AT4G00755
AT2G23740
AT2G27820
AT1G28135
AT3G43980
AT2G14660
AT1G02310
AT4G04880
AT4G18480
AT5G45610
AT5G17710
AT4G10090
AT4G17090
AT3G01440
AT3G15115
AT3G29780
AT2G02100
AT1G50270
AT4G02460
AT1G27540
AT5G02110
AT4G33865
AT3G49590
AT2G29480
AT3G63160
AT1G44835
AT3G54650
AT2G04380
AT1G09210
AT5G09320
AT3G47720
AT4G14615
AT3G20060
AT5G22791
AT5G44582
AT1G02305
AT1G67300
AT1G49800
AT4G21670
AT1G79590
AT5G06690
AT4G09140
AT1G21170
AT5G57810
AT5G59770
AT4G21680
AT3G57390
AT1G49430
AT5G16453
AT5G25770
AT5G47100
AT2G18030
AT2G15042
AT1G61950
AT1G56580
AT3G53340
AT5G65470
AT1G76680
AT2G42810
AT3G03330
AT2G36810
AT4G29910
AT5G51150
AT1G43560
AT1G04555
AT4G04570
AT5G22280
AT3G02690
AT3G21420
AT3G23370
AT5G17400
AT2G23290
AT1G18500
AT1G78810
AT3G55920
AT5G53660
AT5G51110
AT1G15730
AT5G64960
AT2G29900
AT2G33780
AT1G32900
AT1G04645
AT4G10770
AT5G05965
AT1G17270
AT3G21370
AT5G50900
AT3G15660
AT2G43920
AT4G11680
AT4G39970
AT4G25560
AT3G51920
AT5G24080
AT2G41600
AT3G46940
AT5G41980
AT4G22010
AT5G49940
AT5G06070
AT1G01160
AT2G44050
AT4G30120
AT4G01335
AT5G60600
AT5G55850
AT4G17030
AT4G05520
AT2G39890
AT2G22230
AT3G13225
AT2G37090
AT3G19360
AT5G44100
AT3G52120
AT2G15680
AT3G13640
AT1G75820
AT1G54130
AT4G35930
AT3G48410
AT1G66760
AT4G37700
AT5G36810
AT2G47770
AT3G58350
AT1G53670
AT2G31490
AT5G61230
AT5G08695
AT3G62810
AT5G59070
AT5G55560
AT3G15790
AT1G05150
AT1G07350
AT1G03230
AT5G66680
AT2G23170
AT1G08250
AT1G64340
AT5G49525
AT3G25500
AT2G05755
AT4G27700
AT3G12710
AT1G66020
AT1G06640
AT1G06130
AT4G00220
AT1G68690
AT2G34620
AT1G44820
AT5G13825
AT3G16760
AT3G50670
AT5G01040
AT5G18140
AT4G19570
AT1G02030
AT3G55400
AT3G01980
AT4G35920
AT3G10220
AT5G05940
AT5G01210
AT3G03140
AT5G66100
AT1G68520
AT4G14342
AT3G09150
AT3G17850
AT1G75230
AT5G26570
AT4G25630
AT5G54630
AT1G64180
AT5G25510
AT3G17090
AT5G03720
AT2G33740
AT5G12080
AT2G44180
AT4G03420
AT1G66800
AT4G15248
AT2G19540
AT3G23310
AT2G25320
AT4G02850
AT2G04800
AT1G71490
AT2G23660
AT2G39050
AT1G25390
AT1G58848
AT1G50430
AT5G15120
AT3G21070
AT4G29010
AT5G06100
AT1G54030
AT1G43860
AT3G13440
AT1G60810
AT1G29140
AT4G20310
AT4G36890
AT5G65630
AT1G10360
AT4G02520
AT4G09630
AT1G58602
AT5G48290
AT5G62740
AT2G25409
AT3G48390
AT1G01690
AT2G29660
AT5G16760
AT1G73680
AT1G61688
AT5G24510
AT2G26100
AT5G39250
AT2G04280
AT1G11650
AT2G22450
AT5G13320
AT1G67480
AT4G05070
AT2G27790
AT4G26455
AT5G65165
AT3G10040
AT1G30520
AT5G22540
AT4G21430
AT1G04040
AT1G76890
AT3G45980
AT3G49160
AT4G38130
AT5G43310
AT2G45400
AT1G24095
AT4G36610
AT1G14688
AT1G78830
AT1G47290
AT2G22920
AT2G22470
AT3G52105
AT3G11070
AT1G24050
AT5G24200
AT1G76010
AT2G32560
AT5G19130
AT3G59000
AT1G18190
AT3G03300
AT4G32330
AT1G20780
AT1G23350
AT5G10350
AT4G32440
AT5G66950
AT4G27840
AT5G56320
AT4G24490
AT5G62350
AT1G14200
AT1G31910
AT5G55410
AT1G11112
AT2G34640
AT5G59050
AT1G68000
AT1G78300
AT5G05130
AT5G56280
AT2G45760
AT2G31280
AT5G38290
AT1G31440
AT5G37680
AT4G15890
AT1G01140
AT1G42990
AT3G15570
AT1G32160
AT1G07910
AT2G19280
AT2G07708
AT1G08140
AT3G46640
AT3G18130
AT1G31470
AT4G09980
AT4G14890
AT5G08760
AT4G14120
AT5G08180
AT5G18070
AT5G11080
AT2G38210
AT1G17665
AT1G08820
AT1G02360
AT2G01170
AT5G14910
AT1G64160
AT1G25260
AT1G48580
AT1G03380
AT1G01380
AT1G29220
AT2G01520
AT4G26690
AT1G16040
AT1G66600
AT1G44160
AT4G08555
AT1G13630
AT1G16490
AT1G06900
AT3G11950
AT3G15460
AT5G27350
AT5G25840
AT5G63500
AT2G16760
AT5G14240
AT4G38840
AT1G75640
AT1G06890
AT4G38430
AT1G32310
AT1G44910
AT3G51270
AT1G63530
AT5G06720
AT2G44620
AT5G42740
AT2G13610
AT4G07990
AT4G28150
AT5G37340
AT2G21990
AT5G40740
AT3G52480
AT5G40190
AT1G71710
AT2G35810
AT1G58807
AT3G09780
AT5G41992
AT3G19010
AT1G61180
AT4G28420
AT3G46030
AT4G13290
AT1G02960
AT5G61530
AT4G17040
AT4G01580
AT5G56860
AT1G76710
AT5G15130
AT3G03160
AT3G60630
AT3G57580
AT1G23020
AT3G61898
AT4G01000
AT1G71910
AT2G31550
AT1G26390
AT1G51380
AT2G46660
AT5G27930
AT3G53270
AT5G42600
AT1G05410
AT5G61200
AT5G35750
AT3G05370
AT3G19180
AT4G36470
AT5G23820
AT2G27650
AT5G57530
AT1G11430
AT2G21170
AT5G40510
AT2G34900
AT4G08520
AT5G61360
AT4G26950
AT2G41740
AT3G01323
AT1G25440
AT5G41860
AT3G16100
AT1G78470
AT3G16857
AT1G29910
AT1G05010
AT4G39160
AT3G47820
AT4G05018
AT5G58510
AT1G10940
AT1G72970
AT3G45242
AT2G36890
AT2G36990
AT5G01240
AT1G56290
AT4G34990
AT5G15550
AT4G26990
AT2G38170
AT3G59040
AT5G54730
AT2G21660
AT1G70670
AT4G14630
AT5G40970
AT4G24560
AT1G05870
AT5G08340
AT2G14960
AT3G50220
AT1G48635
AT5G44210
AT3G04530
AT2G47670
AT3G51740
AT5G07580
AT3G21240
AT2G29440
AT5G26600
AT3G58210
AT4G37160
AT4G26570
AT2G30010
AT1G69670
AT1G09470
AT2G34020
AT5G64660
AT3G01320
AT5G67390
AT3G16630
AT5G06700
AT5G28150
AT3G27350
AT3G15920
AT3G44735
AT1G76120
AT1G51915
AT5G16380
AT3G04690
AT5G50350
AT5G49210
AT1G75690
AT5G46080
AT4G40080
AT1G64770
AT1G11130
AT5G50335
AT1G56240
AT2G30520
AT5G47110
AT2G48121
AT3G42050
AT2G40360
AT2G42190
AT5G63320
AT1G36980
AT4G29470
AT5G45440
AT3G54130
AT2G46750
AT5G19470
AT5G50330
AT3G10820
AT1G76060
AT3G27100
AT5G22545
AT4G33666
AT5G43980
AT3G20660
AT2G40790
AT2G33400
AT5G06930
AT1G80400
AT5G51590
AT1G55230
AT3G25210
AT1G80120
AT4G38640
AT2G03370
AT3G26932
AT5G64250
AT3G52130
AT3G07210
AT4G22050
AT5G09540
AT1G77000
AT4G15180
AT4G23170
AT5G25440
AT2G47485
AT5G20150
AT5G43830
AT3G51970
AT5G04130
AT5G27690
AT5G52970
AT4G09180
AT1G31310
AT1G53530
AT1G07130
AT3G26580
AT5G24630
AT5G17690
AT3G51300
AT4G25480
AT1G28600
AT1G67840
AT4G00560
AT4G15650
AT1G04960
AT5G11310
AT4G34360
AT5G03920
AT1G74440
AT5G62090
AT1G06570
AT1G74020
AT5G56530
AT1G13080
AT3G15290
AT4G36910
AT3G57930
AT3G11830
AT2G24390
AT3G59570
AT3G61520
AT4G09970
AT1G13950
AT3G01650
AT1G13350
AT4G18610
AT3G07940
AT2G39480
AT4G34135
AT1G59720
AT3G19480
AT5G02670
AT1G35210
AT5G52760
AT2G21150
AT2G32680
AT2G38465
AT5G46570
AT1G01910
AT1G33810
AT1G59218
AT4G32250
AT5G18630
AT2G15270
AT2G25980
AT2G17305
AT1G67620
AT4G16141
AT2G37570
AT3G18720
AT2G37060
AT5G18580
AT3G08947
AT1G55920
AT1G50490
AT3G45780
AT2G35820
AT2G02980
AT4G10210
AT4G26580
AT5G59670
AT4G14510
AT2G01720
AT1G61255
AT1G52690
AT3G25250
AT4G08810
AT2G31190
AT1G17410
AT1G61040
AT3G51790
AT3G25430
AT2G25170
AT4G39410
AT3G22845
AT3G55410
AT1G20680
AT3G02160
AT1G68890
AT1G64590
AT1G27850
AT5G04045
AT5G14740
AT3G19460
AT2G24420
AT5G17520
AT5G48175
AT3G06360
AT5G26210
AT4G14900
AT1G14830
AT2G32440
AT5G01490
AT3G02670
AT3G09630
AT3G07220
AT5G12980
AT2G22720
AT1G06770
AT5G62360
AT1G61667
AT1G18320
AT2G28380
AT5G61228
AT3G15450
AT4G23390
AT5G24140
AT2G43130
AT1G06380
AT5G06190
AT3G47010
AT2G25250
AT5G18620
AT3G47650
AT1G72090
AT2G46800
AT5G09850
AT5G61430
AT1G59940
AT5G16470
AT2G44578
AT3G51470
AT4G12130
AT1G12350
AT1G54340
AT2G43470
AT5G55280
AT5G44360
AT2G46260
AT1G31335
AT5G45095
AT5G53200
AT1G79310
AT2G29700
AT5G63490
AT3G08730
AT1G03260
AT5G53560
AT5G16970
AT5G49980
AT5G06870
AT5G10710
AT5G66780
AT2G24070
AT5G44400
AT3G03850
AT3G10840
AT1G54850
AT3G10200
AT1G67250
AT4G33940
AT2G27480
AT4G02530
AT5G14230
AT5G05220
AT5G63300
AT1G53140
AT5G19030
AT2G40980
AT1G53390
AT5G65550
AT1G17510
AT1G65700
AT5G37055
AT5G04760
AT5G18120
AT2G01830
AT4G05090
AT4G28360
AT3G09600
AT1G02170
AT1G44170
AT3G49310
AT5G03220
AT2G26840
AT2G45060
AT5G27770
AT2G38195
AT2G37990
AT4G26270
AT1G11925
AT5G24410
AT2G29930
AT3G17710
AT5G62760
AT1G12540
AT5G20020
AT1G34110
AT1G01720
AT5G65205
AT3G58640
AT2G23820
AT2G27460
AT4G11845
AT3G07270
AT3G44280
AT1G29060
AT1G10560
AT2G29560
AT3G15518
AT1G31175
AT5G10790
AT2G30050
AT2G03640
AT5G43880
AT1G64620
AT3G56860
AT1G12310
AT5G55920
AT5G62200
AT4G12040
AT1G32350
AT2G33840
AT4G01860
AT4G01290
AT4G35410
AT5G18400
AT5G61790
AT1G23180
AT4G03600
AT1G52380
AT1G31420
AT5G18470
AT3G13520
AT4G32140
AT1G05020
AT1G05970
AT4G08530
AT1G73650
AT1G04790
AT5G37380
AT4G32130
AT5G04740
AT1G23690
AT1G78230
AT2G42320
AT5G08200
AT1G55390
AT1G07240
AT1G54090
AT4G19390
AT3G55710
AT1G75280
AT5G43010
AT2G38220
AT2G28190
AT1G80420
AT3G13870
AT1G59590
AT1G31190
AT4G17470
AT2G18300
AT5G04320
AT3G25990
AT1G68960
AT1G04030
AT4G33460
AT1G21900
AT2G43550
AT3G58090
AT5G56490
AT4G14750
AT3G04510
AT4G28440
AT2G28140
AT5G07690
AT1G71270
AT1G74450
AT1G60590
AT4G22550
AT3G03010
AT5G26940
AT1G03820
AT1G29040
AT1G28150
AT5G13650
AT5G59450
AT2G46440
AT2G40760
AT3G49260
AT3G46650
AT5G35995
AT3G13080
AT3G59420
AT2G03440
AT3G47640
AT3G24280
AT4G09150
AT5G58575
AT1G80340
AT1G11170
AT2G28320
AT4G28850
AT5G27940
AT2G30280
AT1G53040
AT5G64990
AT5G60790
AT1G01725
AT1G11840
AT1G52530
AT3G05858
AT4G01600
AT4G02220
AT5G08400
AT3G11780
AT5G04347
AT3G26710
AT1G61240
AT1G56190
AT4G12450
AT1G79000
AT3G48700
AT5G53050
AT1G07750
AT2G27010
AT5G52650
AT2G24790
AT5G48810
AT1G08750
AT5G02270
AT3G25490
AT3G63080
AT4G02360
AT4G35030
AT1G34220
AT5G23440
AT1G14430
AT4G35725
AT3G18740
AT4G24050
AT1G25280
AT4G29380
AT4G33270
AT3G07420
AT3G04230
AT2G27490
AT1G69700
AT1G13220
AT3G24820
AT4G21470
AT4G24590
AT3G17250
AT2G03740
AT3G26650
AT2G40330
AT1G22890
AT2G35170
AT1G21840
AT5G15900
AT1G24160
AT5G10310
AT5G35660
AT3G08670
AT5G08270
AT1G63030
AT1G26560
AT5G65620
AT2G43080
AT4G29840
AT2G24270
AT1G63700
AT3G63260
AT1G61740
AT5G57910
AT4G21820
AT1G15330
AT2G34850
AT1G21630
AT1G30910
AT5G24620
AT3G29630
AT1G54790
AT3G05727
AT5G47190
AT2G39490
AT4G17230
AT2G40610
AT5G37840
AT2G31840
AT2G28570
AT5G09310
AT3G23770
AT2G25870
AT5G27030
AT2G23140
AT2G18328
AT4G15490
AT5G20110
AT1G52550
AT5G60670
AT1G21070
AT5G45775
AT2G45320
AT5G42330
AT1G80950
AT1G04190
AT4G09490
AT1G69030
AT2G29880
AT1G11890
AT4G23160
AT1G64090
AT1G53070
AT5G04930
AT3G12250
AT1G70490
AT3G56410
AT1G18370
AT3G59110
AT2G46210
AT1G72880
AT4G14690
AT5G37930
AT5G20520
AT3G30841
AT5G10480
AT2G21820
AT2G37950
AT4G10925
AT4G30760
AT4G22990
AT4G13575
AT5G50423
AT1G23590
AT1G78450
AT1G51080
AT3G01130
AT3G23660
AT4G15640
AT3G11940
AT3G17740
AT3G59370
AT2G02955
AT4G31805
AT3G25290
AT1G21690
AT1G23550
AT2G20465
```
