## Supplementary material for "A comprehensive map of preferentially located motifs reveals distinct proximal *cis*-regulatory elements in plants": TTGATTA_containing_gene_set.txt

```
#Occurences of TTGATTA between 8 and 33 (positions relative to the transcription start site)
#410 sequences with TTGATTA in this interval
#1.99% of the sequences in promoter set with TTGATTA (set with 20573 sequences)
AT1G11240
AT3G05370
AT1G05100
AT4G34990
AT1G32960
AT5G18120
AT4G10770
AT1G47290
AT3G62810
AT4G19410
AT4G16141
AT1G14688
AT1G74450
AT5G03920
AT1G33290
AT5G60670
AT2G41790
AT2G43470
AT1G07350
AT5G03170
AT4G30610
AT2G17265
AT3G50160
AT1G06010
AT1G66020
AT3G05727
AT1G22890
AT5G11610
AT2G46440
AT2G43550
AT1G29910
AT5G08180
AT1G80110
AT5G63960
AT3G03140
AT1G03260
AT3G16100
AT3G10200
AT5G41360
AT4G14342
AT5G27770
AT5G26940
AT1G59720
AT1G14140
AT4G38320
AT3G09780
AT1G26960
AT4G09630
AT5G62740
AT5G50350
AT5G15050
AT1G27850
AT1G11925
AT5G10350
AT2G26030
AT3G19360
AT2G27650
AT5G41860
AT4G01000
AT5G24780
AT5G09230
AT3G21600
AT1G17410
AT5G39080
AT1G28600
AT2G01170
AT3G19010
AT2G12280
AT2G37590
AT3G45780
AT2G42280
AT1G47490
AT4G00990
AT1G05970
AT1G74020
AT5G06870
AT1G55390
AT5G36810
AT1G13210
AT3G26560
AT3G26115
AT3G49320
AT1G33800
AT2G44050
AT3G43980
AT1G67300
AT4G22010
AT1G66800
AT5G28460
AT2G38220
AT3G51220
AT3G18130
AT5G59250
AT5G44210
AT1G49800
AT2G16190
AT5G52210
AT5G20110
AT4G02460
AT5G24200
AT5G15220
AT2G02140
AT5G20070
AT1G44170
AT4G09490
AT2G36990
AT2G03440
AT3G14430
AT5G40740
AT2G40760
AT1G53040
AT3G44530
AT5G62140
AT4G30700
AT1G21640
AT1G12540
AT2G43255
AT1G72580
AT1G15140
AT3G10820
AT5G39530
AT2G39705
AT2G27830
AT2G36230
AT1G78230
AT3G15270
AT1G09625
AT3G16910
AT3G47860
AT2G29930
AT1G05410
AT5G49525
AT2G19770
AT2G01610
AT2G29090
AT1G65220
AT1G21840
AT3G44940
AT1G61240
AT3G05858
AT5G62760
AT4G18480
AT5G47510
AT1G34150
AT3G27210
AT4G26580
AT5G37440
AT4G37980
AT5G65205
AT4G16144
AT1G63700
AT5G60720
AT1G24095
AT2G19280
AT1G02110
AT3G09150
AT4G12340
AT5G05130
AT3G47650
AT3G25140
AT5G02110
AT3G47720
AT5G20990
AT1G34825
AT1G07240
AT1G18370
AT1G44160
AT5G53200
AT1G65440
AT3G49770
AT5G56860
AT1G52260
AT3G19460
AT3G11830
AT1G13220
AT3G01990
AT1G73460
AT3G60680
AT4G20130
AT3G48100
AT2G02400
AT5G24620
AT1G75670
AT5G28150
AT4G14630
AT3G15290
AT3G15180
AT5G01490
AT3G17250
AT3G10040
AT5G63500
AT4G13100
AT2G02100
AT1G60800
AT1G19500
AT1G11650
AT5G06190
AT2G23340
AT1G50430
AT1G52690
AT5G26717
AT4G32480
AT2G35170
AT3G26580
AT1G10190
AT1G15330
AT3G59110
AT4G39160
AT3G56860
AT1G18590
AT4G02360
AT3G15250
AT4G29000
AT5G61650
AT2G07671
AT1G31335
AT1G69070
AT4G01600
AT4G38840
AT1G61667
AT3G11940
AT1G43560
AT5G35750
AT4G33460
AT1G58848
AT2G21820
AT2G27470
AT2G20480
AT3G23800
AT3G07760
AT3G20230
AT2G45380
AT2G01340
AT1G25370
AT5G13640
AT5G66200
AT2G45290
AT2G37090
AT4G33666
AT3G45980
AT5G03160
AT2G23820
AT5G59670
AT1G21170
AT1G65950
AT1G23550
AT5G55410
AT5G10310
AT2G32840
AT5G06690
AT3G17710
AT1G80340
AT3G63160
AT3G47010
AT3G01130
AT3G22170
AT3G04690
AT5G18630
AT1G29310
AT5G56530
AT5G20050
AT1G06149
AT5G17170
AT1G43650
AT1G09190
AT3G55710
AT3G47820
AT1G64340
AT3G04510
AT1G35420
AT5G23820
AT3G21840
AT2G23660
AT1G07210
AT1G73650
AT1G02120
AT1G63030
AT1G78660
AT3G26650
AT3G21240
AT1G05400
AT1G67620
AT3G49590
AT4G26270
AT1G29140
AT2G45760
AT2G30010
AT2G18560
AT1G55620
AT3G17090
AT4G33960
AT1G52530
AT5G42290
AT2G44930
AT1G76710
AT4G21470
AT5G67350
AT5G45060
AT1G56240
AT2G34020
AT3G53270
AT2G35810
AT3G11950
AT5G67060
AT5G56540
AT3G46650
AT2G37060
AT2G38195
AT3G51800
AT1G79860
AT3G30841
AT5G47110
AT4G21820
AT2G39130
AT5G62350
AT5G01240
AT1G06770
AT4G32250
AT1G66600
AT1G30515
AT1G08140
AT5G23460
AT3G17450
AT5G09320
AT1G34220
AT2G39050
AT2G27460
AT5G57530
AT1G61688
AT1G43860
AT2G36810
AT1G59218
AT5G01600
AT3G09162
AT1G68340
AT5G53660
AT1G27380
AT4G36610
AT4G04570
AT1G50490
AT5G43310
AT5G61430
AT5G59070
AT3G11780
AT3G06830
AT1G08650
AT4G38970
AT2G17450
AT5G24630
AT4G17230
AT4G20310
AT5G01210
AT3G27350
AT1G65700
AT3G61520
AT2G23740
AT4G35030
AT1G10360
AT1G07130
AT3G22845
AT4G38700
AT5G16690
AT1G67480
AT3G19980
AT1G53390
AT1G59940
AT3G21175
AT4G27840
AT3G02690
AT1G64160
AT1G13350
AT5G56490
AT5G03300
AT4G26455
AT4G24560
AT5G24080
AT3G03300
AT5G11620
AT5G46080
AT1G09250
AT4G33865
AT1G01380
AT1G35230
AT1G32310
AT1G05870
AT5G25440
AT4G29010
AT2G15680
AT5G14000
AT2G31840
AT1G06900
AT3G20810
AT4G13575
AT2G33840
AT5G61200
AT2G38210
AT2G22450
AT3G03850
AT1G30510
AT5G26570
AT3G50670
AT1G32630
AT3G63090
AT4G16610
AT2G43560
AT5G35660
AT2G18300
AT1G20270
AT5G16760
AT2G26840
```
