## Supplementary material for "A comprehensive map of preferentially located motifs reveals distinct proximal *cis*-regulatory elements in plants": TTGATTAA_containing_gene_set.txt

```
#Occurences of TTGATTAA between -13 and 32 (positions relative to the transcription start site)
#225 sequences with TTGATTAA in this interval
#1.09% of the sequences in promoter set with TTGATTAA (set with 20573 sequences)
AT4G14342
AT5G27770
AT3G50160
AT5G60720
AT1G55390
AT5G01240
AT3G48200
AT4G13575
AT1G49800
AT3G25100
AT3G50580
AT1G31310
AT1G76710
AT2G43550
AT2G27650
AT4G09490
AT4G15975
AT2G34850
AT4G02360
AT1G29060
AT3G55710
AT4G14630
AT5G37840
AT3G07430
AT1G18590
AT1G74560
AT4G16144
AT1G61240
AT4G30074
AT4G34990
AT2G43210
AT3G47650
AT1G09625
AT1G52260
AT4G32250
AT1G75670
AT3G29780
AT1G05020
AT3G50820
AT4G39160
AT2G36230
AT1G68340
AT1G29910
AT5G18630
AT5G67060
AT2G39705
AT2G17450
AT2G23820
AT2G35170
AT3G10200
AT5G36810
AT1G08140
AT3G18220
AT4G16141
AT1G55540
AT2G07671
AT5G47350
AT3G03140
AT2G33840
AT3G08580
AT5G02110
AT4G14060
AT1G29310
AT1G73440
AT4G13100
AT5G24860
AT2G34020
AT5G24200
AT1G21170
AT1G51390
AT1G13350
AT3G45780
AT5G16690
AT1G47290
AT4G00990
AT5G03170
AT1G59218
AT2G16930
AT1G07210
AT1G43860
AT1G66020
AT1G74020
AT5G55410
AT4G37980
AT2G12280
AT1G74850
AT3G26280
AT5G23820
AT3G20810
AT5G03650
AT1G26770
AT1G76955
AT1G01380
AT1G65950
AT5G23460
AT4G38700
AT4G32480
AT4G26580
AT2G29090
AT1G80340
AT5G01600
AT3G16910
AT1G01730
AT3G03150
AT3G15180
AT5G63960
AT5G54890
AT5G26940
AT2G41920
AT1G25370
AT5G61330
AT5G60670
AT2G17390
AT2G03440
AT2G02400
AT2G43470
AT3G47010
AT3G10040
AT1G06149
AT4G37290
AT5G06190
AT2G19770
AT1G20410
AT4G24200
AT1G13210
AT1G11710
AT5G65205
AT1G63700
AT1G32960
AT3G11830
AT5G01470
AT2G29660
AT3G43980
AT4G19410
AT1G80870
AT1G09995
AT1G50490
AT5G11620
AT5G06870
AT3G17250
AT2G37310
AT2G18300
AT3G49320
AT5G20990
AT5G53660
AT3G45980
AT5G24780
AT5G03160
AT4G12340
AT1G05410
AT4G00170
AT4G28440
AT2G04040
AT5G60600
AT1G14140
AT2G31957
AT2G38540
AT5G11610
AT2G45760
AT5G56530
AT1G05400
AT3G02690
AT3G23510
AT5G56520
AT5G20070
AT2G27460
AT3G03300
AT1G33800
AT4G04570
AT3G45970
AT3G16520
AT5G15220
AT3G27210
AT5G62350
AT1G08650
AT1G63000
AT4G26455
AT1G18370
AT2G16880
AT2G44970
AT4G00220
AT1G46264
AT2G38210
AT1G73460
AT4G14730
AT1G07240
AT3G14430
AT4G35030
AT5G59450
AT5G47110
AT5G41360
AT5G62140
AT2G30010
AT5G64350
AT1G12540
AT5G43310
AT3G11950
AT4G21820
AT4G21470
AT2G17720
AT1G11240
AT3G24360
AT3G08740
AT2G26840
AT5G61200
AT4G21480
AT3G44530
AT1G43650
AT3G63160
AT2G20480
AT2G27470
AT2G27830
AT1G08920
AT3G01990
AT5G03300
AT5G05130
AT3G22880
AT5G50430
AT1G02110
AT5G04170
AT4G39090
AT4G32430
AT1G54440
AT5G61250
AT1G04300
```
