## Supplementary material for "A comprehensive map of preferentially located motifs reveals distinct proximal *cis*-regulatory elements in plants": TTGATTAT_containing_gene_set.txt

```
#Occurences of TTGATTAT between 7 and 36 (positions relative to the transcription start site)
#164 sequences with TTGATTAT in this interval
#0.80% of the sequences in promoter set with TTGATTAT (set with 20573 sequences)
AT1G61688
AT1G19500
AT3G01130
AT5G24620
AT3G63090
AT4G33666
AT4G24560
AT2G23340
AT1G74450
AT2G17265
AT2G38220
AT5G04180
AT5G66680
AT5G39530
AT3G09162
AT3G17450
AT3G62810
AT1G44170
AT1G17410
AT4G30610
AT3G07760
AT1G65440
AT3G21840
AT3G04510
AT1G63030
AT1G27380
AT3G60680
AT4G16610
AT1G28600
AT3G46650
AT5G40740
AT5G57530
AT1G03260
AT2G26030
AT5G61430
AT5G37440
AT4G18480
AT3G59110
AT2G18560
AT4G33960
AT5G61580
AT3G44940
AT3G61520
AT2G02400
AT1G49715
AT1G07130
AT1G27850
AT1G30515
AT3G05858
AT5G56860
AT3G16100
AT1G69070
AT1G05970
AT2G46440
AT3G27350
AT1G67620
AT5G45060
AT3G56860
AT2G23740
AT1G59940
AT4G29000
AT4G26270
AT3G48100
AT1G07350
AT3G26650
AT3G26580
AT5G56540
AT5G66200
AT1G32130
AT3G51220
AT1G73607
AT1G23550
AT5G26120
AT3G18970
AT5G62760
AT1G11650
AT5G47510
AT2G45380
AT1G53040
AT5G67350
AT1G47490
AT5G28030
AT2G23660
AT4G38970
AT4G10770
AT2G37060
AT4G09630
AT1G66800
AT1G35420
AT3G09780
AT5G24630
AT5G50350
AT1G58848
AT1G65220
AT4G29010
AT5G63500
AT5G59670
AT1G43560
AT1G36078
AT2G35480
AT5G49525
AT1G03520
AT1G22890
AT3G16800
AT3G49770
AT3G19980
AT1G20270
AT1G72580
AT5G10350
AT5G41860
AT3G11990
AT1G33290
AT3G06830
AT5G28460
AT2G44930
AT5G62740
AT3G54320
AT5G14000
AT3G30841
AT3G19460
AT2G02100
AT5G10310
AT1G32310
AT3G26560
AT1G55620
AT1G31335
AT3G47820
AT5G08180
AT2G19280
AT1G73650
AT1G30510
AT2G36810
AT5G63480
AT1G09250
AT1G56240
AT5G15050
AT5G35660
AT5G26717
AT3G25140
AT3G21240
AT2G02140
AT1G10360
AT1G08630
AT2G01170
AT4G21820
AT3G21600
AT1G05100
AT1G34150
AT1G44160
AT1G79860
AT3G05727
AT3G15270
AT1G78230
AT2G38195
AT1G24095
AT4G22010
AT5G06690
AT1G10190
AT5G03920
AT1G35230
AT4G36610
AT1G80110
AT5G18120
AT1G50430
```
