## Supplementary material for "A comprehensive map of preferentially located motifs reveals distinct proximal *cis*-regulatory elements in plants": TTGATTC_containing_gene_set.txt

```
#Occurences of TTGATTC between -5 and 29 (positions relative to the transcription start site)
#338 sequences with TTGATTC in this interval
#1.64% of the sequences in promoter set with TTGATTC (set with 20573 sequences)
AT5G16970
AT2G35510
AT5G01930
AT2G14660
AT5G06700
AT1G53530
AT1G50950
AT2G19730
AT5G09270
AT1G15190
AT5G63300
AT3G08510
AT3G27820
AT3G63260
AT1G26798
AT3G43150
AT5G49980
AT5G57810
AT1G11130
AT5G41800
AT4G35725
AT5G56280
AT4G17500
AT3G23370
AT3G52120
AT2G45400
AT2G17440
AT2G36485
AT5G14100
AT4G37700
AT4G08810
AT5G64960
AT2G37570
AT3G06860
AT5G01950
AT2G03480
AT5G07810
AT4G26320
AT1G20560
AT5G50423
AT3G51920
AT2G46750
AT1G24160
AT5G63810
AT4G18610
AT2G29700
AT2G21660
AT1G59590
AT3G10840
AT4G34740
AT5G19030
AT5G04760
AT5G60790
AT3G22220
AT3G19810
AT1G17665
AT3G44710
AT5G16453
AT5G23340
AT4G20850
AT4G32175
AT5G61340
AT5G18400
AT1G23350
AT5G55560
AT3G05630
AT2G13610
AT3G12400
AT5G47455
AT2G44620
AT4G13820
AT3G17740
AT5G64250
AT3G49160
AT2G47485
AT4G14120
AT4G12040
AT5G45280
AT1G66050
AT4G10925
AT4G17300
AT3G25430
AT1G51650
AT5G05965
AT1G63670
AT3G12740
AT5G22540
AT5G40970
AT5G18660
AT5G45095
AT4G05018
AT4G26630
AT1G32480
AT4G35920
AT3G05070
AT1G63610
AT3G48020
AT5G18140
AT3G07660
AT2G15325
AT1G33810
AT3G51300
AT2G29730
AT2G43580
AT3G51470
AT4G21430
AT1G11430
AT5G55125
AT4G34360
AT5G49940
AT1G50270
AT3G21380
AT1G23580
AT3G14410
AT1G79000
AT3G25290
AT3G27870
AT1G11260
AT4G13290
AT3G56360
AT4G26990
AT3G01326
AT2G20585
AT1G73240
AT4G39900
AT2G22910
AT5G53300
AT4G15000
AT1G04190
AT4G19840
AT2G28200
AT1G78560
AT1G02680
AT3G09600
AT1G32350
AT3G51970
AT1G04555
AT5G22890
AT4G37660
AT1G04030
AT1G73680
AT1G02270
AT3G59570
AT5G20500
AT5G23440
AT1G51510
AT1G07310
AT5G65165
AT1G23180
AT5G08340
AT5G18470
AT3G18740
AT5G20810
AT4G32440
AT5G62570
AT1G02305
AT2G10608
AT3G52105
AT1G78830
AT3G19030
AT3G01323
AT3G20340
AT4G25720
AT5G66950
AT4G23790
AT1G06830
AT1G52230
AT5G58230
AT1G51940
AT3G57930
AT4G22550
AT3G51290
AT3G59440
AT5G63370
AT3G55270
AT2G32950
AT5G11080
AT1G08360
AT4G30760
AT3G13640
AT2G22425
AT1G34110
AT3G24820
AT2G46970
AT5G54730
AT4G23650
AT4G28420
AT5G16470
AT5G55920
AT2G02980
AT3G08670
AT1G08310
AT2G34940
AT4G10260
AT1G70670
AT2G31540
AT1G60810
AT3G21060
AT2G31490
AT5G59690
AT2G33740
AT4G28850
AT5G48920
AT5G24930
AT1G07750
AT5G61790
AT5G64560
AT3G48330
AT1G28120
AT2G01830
AT1G16040
AT3G18720
AT4G18422
AT1G62570
AT5G46570
AT5G48160
AT5G41690
AT3G01810
AT5G06310
AT5G55120
AT1G29940
AT1G64000
AT1G76010
AT5G37380
AT4G07990
AT1G71910
AT2G33730
AT1G10560
AT5G13320
AT5G61360
AT3G51790
AT2G03630
AT3G07500
AT4G15180
AT2G38390
AT3G59040
AT3G06680
AT1G02030
AT2G33750
AT4G01580
AT1G11112
AT3G56080
AT1G25390
AT1G44910
AT4G14690
AT1G51100
AT2G42810
AT1G51080
AT1G76040
AT2G14760
AT3G10060
AT3G22430
AT1G62840
AT5G65207
AT3G57360
AT4G16350
AT2G27050
AT2G37470
AT3G25500
AT1G48580
AT3G46940
AT5G22280
AT1G71270
AT2G28380
AT1G15730
AT5G44040
AT4G00755
AT1G21690
AT4G29380
AT1G71220
AT1G32210
AT1G02310
AT5G50960
AT5G37930
AT1G28150
AT1G17880
AT3G52130
AT4G29180
AT5G41340
AT1G78850
AT1G12500
AT5G24140
AT1G13630
AT1G13950
AT1G79590
AT5G65990
AT3G07270
AT4G04632
AT4G38180
AT4G12850
AT5G16450
AT2G22720
AT5G38720
AT4G32140
AT1G68890
AT3G56440
AT4G32330
AT4G39925
AT4G14750
AT2G24420
AT4G21670
AT3G27950
AT4G09150
AT5G05730
AT2G20170
AT4G25480
AT3G07420
AT5G09540
AT3G23770
AT3G21070
AT5G01730
AT2G04280
AT4G17040
AT5G20020
AT3G02730
AT3G48620
AT4G21680
AT1G78460
AT5G05220
AT3G14840
AT3G46780
AT1G54130
AT1G28135
AT4G38510
AT4G28360
AT5G10400
AT1G54570
AT4G01860
AT2G17305
AT5G27030
AT3G23660
AT3G01690
AT5G43880
AT3G15518
AT3G04230
AT1G44770
AT5G22270
AT3G62070
```
