## Supplementary material for "A comprehensive map of preferentially located motifs reveals distinct proximal *cis*-regulatory elements in plants": TTGATTCA_containing_gene_set.txt

```
#Occurences of TTGATTCA between -48 and 44 (positions relative to the transcription start site)
#313 sequences with TTGATTCA in this interval
#1.52% of the sequences in promoter set with TTGATTCA (set with 20573 sequences)
AT5G14100
AT1G08310
AT2G46220
AT4G20780
AT2G36485
AT3G10060
AT4G01860
AT1G72720
AT3G23770
AT4G09310
AT1G20610
AT5G54585
AT5G61790
AT2G45400
AT3G49540
AT4G22310
AT1G66050
AT3G63430
AT5G50423
AT5G55120
AT4G15510
AT2G24640
AT1G15310
AT5G44030
AT4G33510
AT5G27030
AT3G27820
AT3G12400
AT3G44326
AT2G42810
AT4G03415
AT4G13820
AT1G55080
AT3G04840
AT5G10580
AT1G25390
AT5G60790
AT1G08315
AT2G17440
AT3G24560
AT1G07750
AT3G21070
AT5G47440
AT3G46780
AT2G06520
AT4G23190
AT1G78180
AT1G18630
AT2G31490
AT5G08670
AT1G07830
AT2G06510
AT1G10200
AT5G65810
AT4G17960
AT5G66950
AT1G51070
AT4G08810
AT4G18422
AT2G15325
AT1G76980
AT5G04800
AT5G48160
AT1G04030
AT1G05860
AT3G54190
AT1G55580
AT5G41800
AT1G44920
AT5G51590
AT1G10522
AT2G31540
AT4G26800
AT2G04880
AT1G10970
AT1G74940
AT2G28800
AT2G22910
AT1G64340
AT4G38230
AT4G24010
AT4G12040
AT2G45960
AT3G06680
AT1G02145
AT5G41690
AT2G34185
AT4G31560
AT2G42080
AT5G57810
AT3G48900
AT2G47240
AT1G09610
AT2G33750
AT4G19400
AT3G13460
AT4G17040
AT2G41210
AT3G01690
AT3G61620
AT3G56360
AT5G62610
AT5G16453
AT2G16200
AT1G53530
AT3G09600
AT1G10210
AT1G15730
AT1G25350
AT3G21380
AT3G56080
AT5G43380
AT2G31300
AT1G51080
AT2G01830
AT2G37930
AT5G14090
AT1G21730
AT1G63610
AT2G38760
AT4G14690
AT1G33810
AT1G24160
AT3G27950
AT1G76040
AT3G44020
AT2G05220
AT3G08670
AT3G02140
AT1G36380
AT4G38420
AT5G50380
AT2G37975
AT1G77110
AT3G21060
AT1G28580
AT2G32040
AT3G09930
AT4G26320
AT1G71910
AT5G16640
AT3G62550
AT1G27970
AT3G56180
AT1G60740
AT4G31120
AT4G22320
AT5G23440
AT3G21580
AT4G39410
AT2G23290
AT2G39390
AT2G38480
AT1G08845
AT1G73740
AT5G55700
AT1G36340
AT1G52730
AT1G52230
AT3G09570
AT1G02270
AT4G03410
AT2G29730
AT4G28580
AT3G19600
AT5G55130
AT3G24820
AT4G30760
AT1G04360
AT5G09270
AT1G21170
AT4G07990
AT4G16640
AT1G02680
AT1G18480
AT1G65845
AT1G16880
AT1G79640
AT1G67760
AT2G43900
AT2G33740
AT5G13320
AT5G46210
AT5G05965
AT5G47455
AT5G11150
AT4G32180
AT5G37380
AT3G01323
AT3G43150
AT3G25290
AT5G44040
AT5G63810
AT1G77525
AT4G38000
AT5G23350
AT1G13580
AT4G12850
AT5G37600
AT5G21130
AT3G25430
AT4G17300
AT1G17665
AT1G71220
AT3G48620
AT5G38720
AT3G16630
AT5G19172
AT2G19610
AT4G13290
AT4G37220
AT1G73680
AT5G55125
AT1G79000
AT3G52105
AT4G22550
AT4G26660
AT1G52550
AT5G18470
AT3G14410
AT1G30795
AT1G28150
AT5G58230
AT2G28200
AT4G08940
AT5G54730
AT5G05960
AT1G02700
AT2G22425
AT1G68890
AT4G30430
AT1G51510
AT1G75690
AT1G50430
AT5G39100
AT1G66360
AT2G02980
AT3G46940
AT4G05000
AT5G48830
AT5G05860
AT5G16450
AT1G34370
AT2G20520
AT3G51920
AT1G13340
AT5G18140
AT4G32175
AT3G58470
AT5G57230
AT4G28850
AT5G37930
AT3G16650
AT5G51740
AT3G48330
AT5G58650
AT1G23350
AT3G58680
AT2G31290
AT2G38470
AT1G04555
AT4G15180
AT4G09200
AT4G13050
AT1G10560
AT4G25480
AT5G50960
AT4G10925
AT3G18720
AT3G55270
AT3G17930
AT2G39380
AT5G65207
AT1G11130
AT5G20020
AT5G43680
AT5G62570
AT5G23340
AT4G28420
AT1G78460
AT1G26810
AT3G23920
AT1G23490
AT5G57655
AT4G35920
AT4G00530
AT1G35430
AT1G07310
AT1G11870
AT5G05820
AT3G07420
AT5G16440
AT2G30990
AT1G78560
AT5G04760
AT4G39925
AT3G62070
AT5G18660
AT1G18180
AT4G19410
AT2G36490
AT5G03830
AT3G06930
AT1G14020
AT3G02950
AT3G06860
AT2G20585
AT4G35725
AT5G38940
AT3G19030
AT3G13630
AT3G51790
AT3G54200
```
