## Supplementary material for "A comprehensive map of preferentially located motifs reveals distinct proximal *cis*-regulatory elements in plants": TTGATTG_containing_gene_set.txt

```
#Occurences of TTGATTG between 5 and 18 (positions relative to the transcription start site)
#152 sequences with TTGATTG in this interval
#0.74% of the sequences in promoter set with TTGATTG (set with 20573 sequences)
AT1G73870
AT5G49210
AT3G12400
AT4G27700
AT5G16380
AT4G37330
AT2G29560
AT2G31190
AT4G35930
AT2G35380
AT1G54030
AT2G25980
AT1G01720
AT5G59050
AT2G01520
AT5G15200
AT5G44100
AT3G26710
AT5G52650
AT2G46660
AT1G01725
AT3G56840
AT5G13650
AT5G03720
AT2G38470
AT1G23560
AT1G11840
AT1G22070
AT5G39790
AT2G39480
AT1G75640
AT4G27690
AT3G25210
AT2G31957
AT2G40790
AT5G65230
AT1G68520
AT3G51470
AT5G13825
AT3G25250
AT3G55400
AT3G20060
AT3G54690
AT5G13130
AT3G55920
AT1G25440
AT4G15545
AT3G58640
AT2G37950
AT5G60850
AT1G59218
AT3G46640
AT4G24620
AT5G45610
AT1G18190
AT4G15660
AT3G14200
AT3G15115
AT5G07580
AT4G39410
AT4G31805
AT5G40190
AT4G25434
AT2G47520
AT4G00560
AT1G75690
AT3G60250
AT5G37055
AT2G47670
AT4G24490
AT1G74440
AT4G24670
AT5G26600
AT1G31175
AT5G08270
AT1G77000
AT5G50350
AT1G06380
AT5G42330
AT2G18030
AT3G13870
AT5G07690
AT1G03000
AT2G18328
AT4G37440
AT4G36570
AT2G41600
AT2G03370
AT4G10090
AT1G31420
AT1G21650
AT3G18740
AT5G22280
AT1G02816
AT3G03160
AT3G53850
AT5G59070
AT2G21660
AT5G57820
AT5G45440
AT1G63430
AT4G30120
AT5G27940
AT2G38480
AT1G71490
AT1G20780
AT4G39970
AT1G51080
AT3G25490
AT3G59000
AT4G38130
AT1G58110
AT3G02030
AT2G25870
AT1G16400
AT3G08947
AT2G33400
AT1G14430
AT2G40330
AT5G06070
AT1G07910
AT4G35040
AT2G25170
AT3G48390
AT1G44835
AT5G63320
AT2G29880
AT1G64090
AT5G18840
AT5G25840
AT4G14900
AT4G30050
AT4G30890
AT1G68600
AT5G62090
AT4G08555
AT1G56290
AT4G26570
AT3G08730
AT5G10745
AT1G18320
AT4G13170
AT1G15570
AT4G23610
AT4G33940
AT5G03220
AT1G55230
AT1G72090
AT1G24050
AT5G51110
AT2G29300
AT5G46530
```
