## Supplementary material for "A comprehensive map of preferentially located motifs reveals distinct proximal *cis*-regulatory elements in plants": TTGATTGA_containing_gene_set.txt

```
#Occurences of TTGATTGA between 5 and 27 (positions relative to the transcription start site)
#109 sequences with TTGATTGA in this interval
#0.53% of the sequences in promoter set with TTGATTGA (set with 20573 sequences)
AT3G59990
AT4G37330
AT5G46190
AT4G27700
AT1G04520
AT3G55920
AT5G17900
AT5G42850
AT3G44735
AT5G26600
AT5G26210
AT1G02816
AT1G14430
AT3G08730
AT4G35040
AT5G25840
AT1G06570
AT1G56190
AT1G67540
AT2G34640
AT4G17090
AT4G24620
AT2G03370
AT5G09310
AT2G39480
AT1G18190
AT3G16630
AT1G31420
AT5G44400
AT1G64590
AT1G51080
AT3G61670
AT5G20100
AT1G23560
AT5G45610
AT5G25510
AT4G30890
AT3G57390
AT3G01440
AT2G01520
AT3G60250
AT2G47420
AT1G31175
AT2G31957
AT5G50350
AT2G29880
AT2G33780
AT4G37440
AT1G59218
AT2G25170
AT3G03160
AT3G26710
AT1G09210
AT3G25250
AT2G41600
AT5G51110
AT2G31190
AT1G08315
AT5G17690
AT4G24560
AT5G48810
AT2G25320
AT4G24670
AT1G13950
AT5G22280
AT1G16400
AT4G13170
AT1G44835
AT2G35380
AT5G63320
AT2G40790
AT3G55910
AT3G55400
AT1G74440
AT1G72880
AT4G14900
AT2G29900
AT4G39410
AT1G77000
AT5G62090
AT3G18740
AT4G36570
AT2G21660
AT3G51470
AT3G58640
AT5G51590
AT5G57820
AT2G29560
AT4G10090
AT5G37055
AT2G25980
AT4G27690
AT3G48390
AT5G58575
AT1G73870
AT3G59000
AT5G07860
AT5G45440
AT5G52650
AT3G08947
AT1G06380
AT3G54690
AT4G00560
AT5G18840
AT1G10370
AT1G75690
AT3G12400
AT5G57910
AT3G13870
```
