## Supplementary material for "A comprehensive map of preferentially located motifs reveals distinct proximal *cis*-regulatory elements in plants": TTGATTT_containing_gene_set.txt

```
#Occurences of TTGATTT between 8 and 18 (positions relative to the transcription start site)
#324 sequences with TTGATTT in this interval
#1.57% of the sequences in promoter set with TTGATTT (set with 20573 sequences)
AT5G06720
AT3G04010
AT3G24240
AT5G27930
AT3G21370
AT5G35995
AT4G11680
AT1G72520
AT1G14490
AT1G68690
AT4G35410
AT3G03360
AT5G65620
AT5G11310
AT2G32560
AT1G16510
AT1G34260
AT1G58807
AT1G21900
AT5G06100
AT2G26100
AT5G20270
AT5G44360
AT3G23730
AT4G35110
AT2G07787
AT3G47640
AT5G20150
AT3G12260
AT1G61180
AT1G32160
AT3G15920
AT2G22920
AT1G65610
AT4G25200
AT3G56950
AT3G10405
AT5G04130
AT5G20635
AT1G75230
AT5G41980
AT3G16857
AT5G48175
AT4G26690
AT3G02140
AT1G53670
AT1G69670
AT2G33360
AT2G43130
AT5G21010
AT4G38030
AT1G71710
AT5G22545
AT2G04800
AT1G54090
AT2G23290
AT5G66100
AT5G48290
AT5G62360
AT3G15460
AT2G07708
AT3G02650
AT5G17710
AT4G02520
AT4G39410
AT2G03640
AT1G05150
AT4G25630
AT4G05090
AT4G16500
AT5G28030
AT3G50820
AT1G11890
AT4G04880
AT4G01290
AT2G40610
AT1G08820
AT5G58510
AT3G16010
AT2G01670
AT2G45290
AT1G04030
AT1G16490
AT2G22230
AT3G16760
AT4G09970
AT1G01900
AT4G40080
AT2G44360
AT3G50220
AT5G66680
AT5G61228
AT1G14430
AT1G54540
AT5G43010
AT3G54200
AT4G02530
AT2G05755
AT5G08695
AT1G02170
AT1G03820
AT2G32680
AT3G13520
AT5G22791
AT5G04930
AT1G78450
AT5G18580
AT3G49260
AT5G06930
AT3G10220
AT4G22990
AT3G01320
AT1G49430
AT5G02620
AT2G38170
AT5G42740
AT2G27820
AT1G18500
AT1G59124
AT5G48150
AT1G51380
AT5G45775
AT5G56320
AT3G58210
AT1G47380
AT4G22120
AT3G51270
AT2G37990
AT1G57680
AT3G49850
AT1G31910
AT1G80400
AT3G56130
AT1G76120
AT2G21170
AT5G14230
AT2G27790
AT4G29470
AT5G53560
AT5G51150
AT3G06310
AT1G79310
AT1G76060
AT3G48410
AT2G30140
AT4G05520
AT1G01690
AT3G27100
AT1G80420
AT3G60110
AT1G02180
AT5G20400
AT2G04380
AT5G38290
AT3G17850
AT5G59070
AT1G35210
AT2G28190
AT2G18350
AT5G64740
AT5G24140
AT1G64770
AT5G63450
AT5G12080
AT2G15042
AT1G48550
AT5G50335
AT1G64180
AT2G20465
AT3G02670
AT3G57410
AT1G61740
AT2G36890
AT5G51920
AT5G25770
AT4G08900
AT1G69700
AT1G30910
AT1G01910
AT4G30760
AT5G54900
AT4G34360
AT5G43980
AT5G05540
AT5G55850
AT5G02670
AT4G23390
AT2G28320
AT2G25760
AT5G04740
AT1G12350
AT4G28150
AT5G04320
AT2G31280
AT1G04960
AT1G04310
AT5G19130
AT4G24590
AT1G29940
AT2G22470
AT5G08400
AT3G53470
AT4G14890
AT5G55280
AT1G09400
AT3G20660
AT3G04530
AT1G73370
AT1G23020
AT4G23160
AT3G57280
AT5G61530
AT2G30050
AT5G41990
AT5G08760
AT5G37340
AT2G30280
AT3G09630
AT2G47770
AT5G15900
AT1G44820
AT3G04350
AT3G26932
AT1G78810
AT3G57570
AT2G23140
AT1G03530
AT1G31470
AT3G55920
AT5G61230
AT2G25409
AT2G45060
AT5G17400
AT3G07220
AT2G02955
AT5G10480
AT5G50330
AT5G27350
AT2G03740
AT5G49060
AT1G12310
AT3G56410
AT5G19980
AT5G47100
AT2G16760
AT3G18200
AT5G60940
AT5G52650
AT2G21150
AT5G41992
AT1G20680
AT5G67390
AT2G42320
AT5G50900
AT2G48121
AT1G50360
AT2G39490
AT4G29910
AT5G10980
AT3G16260
AT5G23520
AT2G43080
AT4G17480
AT3G54650
AT2G40980
AT3G23310
AT1G31440
AT2G47485
AT1G04645
AT5G61560
AT2G24390
AT3G61280
AT1G09870
AT3G24280
AT4G36890
AT4G38430
AT1G73470
AT1G01160
AT1G33140
AT3G03330
AT4G12130
AT2G42190
AT4G29660
AT3G04680
AT2G24790
AT2G27480
AT4G15248
AT5G65630
AT2G41740
AT3G63080
AT4G01335
AT1G67320
AT5G09850
AT2G44180
AT2G31550
AT4G15650
AT2G40670
AT2G13295
AT5G15550
AT1G76900
AT5G24510
AT3G07210
AT4G36570
AT1G14410
AT3G56930
AT3G51740
AT1G04040
AT1G75670
AT1G26560
AT4G36910
AT5G10710
AT2G22400
AT1G53030
AT4G11845
AT1G56580
AT3G28690
AT2G23170
AT1G25500
AT3G54130
AT2G24270
AT1G14830
AT3G46720
AT5G43070
AT2G39890
```
