## Supplementary material for "A comprehensive map of preferentially located motifs reveals distinct proximal *cis*-regulatory elements in plants": TTGATTTA_containing_gene_set.txt

```
#Occurences of TTGATTTA between 0 and 36 (positions relative to the transcription start site)
#189 sequences with TTGATTTA in this interval
#0.92% of the sequences in promoter set with TTGATTTA (set with 20573 sequences)
AT1G20680
AT1G01910
AT1G49430
AT4G40080
AT5G66680
AT3G46030
AT5G05540
AT1G29040
AT2G21170
AT3G23890
AT4G28150
AT2G10931
AT5G55850
AT2G40380
AT3G02790
AT1G62210
AT3G13660
AT3G16010
AT5G44582
AT5G24510
AT5G04670
AT1G02960
AT4G34110
AT1G63530
AT5G54430
AT1G57680
AT4G10210
AT4G05520
AT3G52190
AT2G31550
AT2G39890
AT2G22470
AT1G77525
AT2G25409
AT3G44280
AT2G27370
AT1G05440
AT3G01980
AT3G06310
AT5G63450
AT5G24410
AT3G13490
AT3G25660
AT4G15248
AT5G43980
AT5G52800
AT5G40300
AT3G61120
AT5G64990
AT3G56410
AT2G02955
AT5G19000
AT1G14280
AT4G13200
AT2G29550
AT3G26810
AT2G40610
AT5G10480
AT2G27010
AT1G11720
AT5G64740
AT2G30520
AT5G66760
AT5G47190
AT5G27930
AT5G20270
AT3G21370
AT2G22300
AT1G25280
AT1G54790
AT1G01900
AT1G23590
AT2G25320
AT5G43830
AT3G09630
AT4G22990
AT1G44820
AT3G51270
AT2G23630
AT2G35450
AT2G44140
AT4G02520
AT1G29041
AT5G38290
AT1G32160
AT5G50345
AT1G01140
AT2G07787
AT1G64770
AT2G03640
AT4G03420
AT2G41820
AT2G42680
AT1G13080
AT1G16780
AT2G45760
AT1G35210
AT3G50770
AT1G21900
AT3G63210
AT5G50330
AT2G37035
AT1G14410
AT5G14740
AT3G15570
AT5G45880
AT2G45970
AT4G14815
AT2G29480
AT2G36890
AT2G02010
AT2G22430
AT1G15430
AT3G54960
AT3G42050
AT5G42600
AT5G06060
AT2G29440
AT1G64620
AT1G79310
AT3G12710
AT2G27490
AT5G52760
AT5G02620
AT3G28700
AT2G43080
AT5G10430
AT5G15900
AT4G12450
AT2G03730
AT3G63290
AT4G33070
AT2G19540
AT1G26560
AT4G05070
AT4G15890
AT1G43130
AT2G24790
AT1G68690
AT5G06720
AT5G10710
AT4G25560
AT4G36890
AT1G67480
AT2G01610
AT5G10790
AT3G26460
AT3G57580
AT3G11590
AT4G12130
AT5G66100
AT2G34380
AT4G36570
AT1G34380
AT2G30140
AT3G59370
AT5G15130
AT3G61280
AT3G11650
AT4G38640
AT2G23610
AT5G18070
AT3G18200
AT5G47060
AT1G75280
AT5G08200
AT5G50750
AT3G13225
AT2G43470
AT2G43130
AT5G60360
AT4G30920
AT2G27820
AT3G02150
AT4G29470
AT2G27480
AT2G04380
AT1G71130
AT3G04680
AT3G24280
AT2G20465
AT1G31470
AT2G40780
AT2G48121
AT1G16510
AT1G18500
AT2G22640
AT1G08250
AT5G22791
```
