## Supplementary material for "A comprehensive map of preferentially located motifs reveals distinct proximal *cis*-regulatory elements in plants": TTGATTTT_containing_gene_set.txt

```
#Occurences of TTGATTTT between 7 and 15 (positions relative to the transcription start site)
#108 sequences with TTGATTTT in this interval
#0.52% of the sequences in promoter set with TTGATTTT (set with 20573 sequences)
AT5G47100
AT5G17400
AT1G76060
AT5G61560
AT1G78450
AT1G09870
AT1G51380
AT3G16760
AT3G02140
AT2G33360
AT1G76890
AT1G01160
AT1G04030
AT3G54200
AT1G20680
AT3G56130
AT3G23310
AT5G42740
AT3G54130
AT3G60110
AT5G18580
AT5G19980
AT1G14830
AT1G75670
AT5G65630
AT4G23390
AT1G72520
AT3G07220
AT5G15550
AT5G23520
AT2G03740
AT2G30050
AT2G13295
AT1G31440
AT5G52970
AT1G33140
AT5G08695
AT5G21010
AT5G50335
AT3G23730
AT3G56930
AT1G05150
AT3G50220
AT3G03360
AT2G30280
AT5G28030
AT1G01690
AT2G05755
AT5G17710
AT5G06930
AT5G13210
AT1G30910
AT5G22545
AT4G11680
AT5G20635
AT1G54540
AT2G16760
AT5G67390
AT5G54900
AT2G45060
AT5G44360
AT4G01335
AT2G31280
AT5G20280
AT3G02650
AT1G14430
AT4G39410
AT1G54090
AT3G57410
AT2G38170
AT3G04530
AT2G22400
AT3G57280
AT5G43980
AT5G09850
AT1G73370
AT2G40980
AT1G61180
AT4G34360
AT3G20660
AT3G16260
AT2G22230
AT1G26390
AT4G01290
AT4G02530
AT3G46720
AT5G51920
AT5G16400
AT2G28320
AT2G34620
AT2G39490
AT1G04645
AT2G44360
AT2G44180
AT2G24270
AT4G11845
AT2G23290
AT3G47640
AT1G53030
AT2G47485
AT2G18350
AT5G24140
AT2G37990
AT1G68690
AT4G08900
AT1G25500
AT1G56580
AT5G35995
```
