## Supplementary material for "A comprehensive map of preferentially located motifs reveals distinct proximal *cis*-regulatory elements in plants": TTGC_containing_gene_set.txt

```
#Occurences of TTGC between -2 and -2 (positions relative to the transcription start site)
#375 sequences with TTGC in this interval
#1.82% of the sequences in promoter set with TTGC (set with 20573 sequences)
AT2G19470
AT5G61830
AT1G02260
AT2G28350
AT4G21710
AT3G13740
AT4G28230
AT1G13540
AT1G11440
AT5G41380
AT4G39830
AT5G10980
AT4G31540
AT3G06370
AT1G51100
AT4G34380
AT1G80740
AT4G10010
AT5G55700
AT3G05858
AT3G24200
AT3G26500
AT1G33140
AT5G53070
AT2G45500
AT3G46660
AT1G29700
AT5G43970
AT5G42240
AT5G25210
AT1G03982
AT5G27560
AT3G26190
AT1G29418
AT4G34890
AT5G18280
AT3G62700
AT5G27740
AT4G04940
AT1G68600
AT3G24590
AT2G36400
AT3G61160
AT3G49240
AT5G03970
AT2G29680
AT3G23800
AT3G52420
AT2G05230
AT1G08040
AT4G30440
AT1G22620
AT5G54530
AT4G34340
AT4G14510
AT3G26410
AT5G40490
AT2G42460
AT1G50660
AT1G10380
AT1G30870
AT2G19260
AT1G55520
AT1G77950
AT5G48520
AT1G55870
AT1G26570
AT1G62690
AT3G19970
AT2G01680
AT5G05680
AT4G26250
AT5G11040
AT5G07270
AT3G56040
AT2G33610
AT3G29410
AT1G37150
AT3G07300
AT5G53080
AT1G60790
AT2G36500
AT4G39850
AT4G05060
AT2G22060
AT5G55520
AT4G12470
AT5G14170
AT5G58600
AT1G31050
AT1G13150
AT1G20260
AT1G11680
AT3G53480
AT5G60410
AT1G30810
AT5G07690
AT5G58270
AT5G07680
AT4G12735
AT1G11790
AT5G13280
AT1G19640
AT2G01140
AT5G22030
AT5G19240
AT2G16380
AT3G12930
AT2G34560
AT3G19300
AT5G58787
AT2G23840
AT5G02050
AT1G50910
AT5G08580
AT4G01950
AT3G10530
AT3G04770
AT3G15920
AT3G09970
AT4G16760
AT1G64140
AT4G10770
AT2G26990
AT2G39490
AT3G55560
AT2G46490
AT4G29340
AT1G14455
AT2G22425
AT2G39210
AT1G52342
AT5G14960
AT3G15020
AT4G13615
AT1G67260
AT2G19760
AT2G29060
AT2G22420
AT3G15850
AT1G30220
AT3G21920
AT1G13520
AT2G30980
AT5G01120
AT2G04540
AT1G10580
AT4G34980
AT1G79390
AT3G15380
AT3G19540
AT2G39380
AT1G67990
AT3G43240
AT2G46980
AT5G60710
AT4G11970
AT4G24480
AT3G44770
AT3G50950
AT4G39790
AT3G25740
AT4G11175
AT1G75820
AT1G19270
AT4G16350
AT1G21065
AT5G56740
AT5G13260
AT3G11480
AT2G38400
AT5G11500
AT2G43210
AT1G49840
AT5G06070
AT1G77480
AT5G53060
AT1G51270
AT5G14250
AT4G00700
AT5G15510
AT2G43280
AT5G13310
AT5G24930
AT3G21350
AT3G06400
AT2G07170
AT4G11790
AT5G14440
AT4G25225
AT2G31230
AT1G55130
AT3G53870
AT4G23710
AT3G56340
AT5G66030
AT1G70720
AT3G47500
AT1G60940
AT3G08880
AT4G01440
AT3G02580
AT5G56190
AT3G18773
AT1G01650
AT4G13560
AT3G22460
AT1G05010
AT3G10030
AT1G32990
AT1G80360
AT1G67660
AT2G37660
AT1G80770
AT1G79600
AT5G61990
AT5G14640
AT1G12330
AT1G10417
AT4G34920
AT5G18020
AT3G47860
AT1G52520
AT3G60950
AT5G25260
AT3G27325
AT4G28740
AT1G17050
AT5G05560
AT1G51400
AT4G16360
AT1G11080
AT3G53670
AT1G69500
AT1G59640
AT5G57580
AT1G06110
AT4G02930
AT1G33390
AT1G67080
AT2G31670
AT5G06265
AT4G27640
AT3G12977
AT1G05860
AT2G16940
AT2G32130
AT1G68780
AT5G17690
AT1G26580
AT4G13345
AT3G04830
AT5G58030
AT1G01950
AT3G19760
AT4G02720
AT4G32790
AT4G21530
AT2G38890
AT5G57250
AT3G26230
AT1G32120
AT1G36980
AT4G37240
AT1G12320
AT4G04955
AT5G27890
AT1G30580
AT1G79570
AT4G36220
AT2G23580
AT4G02740
AT5G22270
AT5G03250
AT2G21640
AT3G20870
AT2G34830
AT1G18270
AT1G51500
AT3G14560
AT5G65020
AT3G58800
AT3G18030
AT1G79720
AT5G35790
AT3G27520
AT4G35050
AT3G02230
AT4G15715
AT2G44360
AT2G27470
AT1G10570
AT4G13350
AT5G55490
AT2G30575
AT4G33530
AT2G39725
AT4G13290
AT1G69510
AT3G11170
AT1G71240
AT5G10010
AT5G58590
AT3G20100
AT1G69700
AT5G08430
AT4G34310
AT1G62820
AT4G25360
AT4G26760
AT5G67160
AT4G38650
AT1G61100
AT2G31880
AT2G35290
AT1G56300
AT1G11020
AT2G35230
AT1G67330
AT3G51350
AT3G59030
AT5G13480
AT1G14140
AT3G66654
AT1G67730
AT2G25980
AT3G18200
AT1G42970
AT1G69900
AT3G48150
AT1G15130
AT1G49470
AT4G32250
AT1G20100
AT5G62560
AT3G26710
AT2G41340
AT4G19900
AT1G09700
AT5G46420
AT5G23050
AT4G25700
AT3G07720
AT5G65010
AT4G36500
AT5G07720
AT2G37960
AT4G39403
AT3G23300
AT3G57420
AT2G41300
AT1G48030
AT3G09010
AT1G14460
AT2G02020
AT3G03000
AT1G64142
AT4G35700
AT5G40160
AT4G29730
AT1G33680
AT5G11200
AT3G25400
AT1G19580
AT2G30270
AT1G70710
AT5G47670
AT5G12850
AT3G13940
AT5G55710
AT1G29830
AT5G23395
AT4G27585
AT5G62980
AT1G01090
```
