## Supplementary material for "A comprehensive map of preferentially located motifs reveals distinct proximal *cis*-regulatory elements in plants": TTGCAA_containing_gene_set.txt

```
#Occurences of TTGCAA between -2 and -2 (positions relative to the transcription start site)
#89 sequences with TTGCAA in this interval
#0.43% of the sequences in promoter set with TTGCAA (set with 20573 sequences)
AT5G61830
AT2G39725
AT4G34380
AT1G20100
AT3G11170
AT4G19900
AT1G51100
AT5G47670
AT5G60410
AT3G24200
AT3G02580
AT4G05060
AT1G33390
AT4G23710
AT4G01440
AT2G32130
AT3G56340
AT2G04540
AT1G79600
AT3G58800
AT5G27560
AT5G58787
AT1G29700
AT3G25400
AT2G30270
AT5G62560
AT1G64142
AT3G47500
AT1G67990
AT3G19760
AT1G56300
AT4G27640
AT5G07690
AT3G04770
AT1G69900
AT1G12330
AT4G35700
AT4G36220
AT3G15020
AT1G64140
AT3G61160
AT1G03982
AT2G38890
AT5G57580
AT1G70710
AT5G07270
AT3G53670
AT5G58030
AT4G38650
AT1G67660
AT5G15510
AT1G12320
AT1G79390
AT1G14460
AT1G60940
AT3G24590
AT3G06370
AT3G57420
AT4G25360
AT1G51500
AT3G18773
AT5G35790
AT5G43970
AT3G09010
AT3G43240
AT4G39403
AT1G70720
AT5G22270
AT1G10380
AT4G32790
AT5G55490
AT4G33530
AT4G35050
AT1G01090
AT1G30870
AT2G16380
AT5G10010
AT2G28350
AT1G17050
AT1G08040
AT4G13615
AT4G11970
AT3G23300
AT3G49240
AT2G42460
AT5G10980
AT1G09700
AT1G67080
AT3G23800
```
