## Supplementary material for "A comprehensive map of preferentially located motifs reveals distinct proximal *cis*-regulatory elements in plants": TTGCAAA_containing_gene_set.txt

```
#Occurences of TTGCAAA between -7 and 3 (positions relative to the transcription start site)
#132 sequences with TTGCAAA in this interval
#0.64% of the sequences in promoter set with TTGCAAA (set with 20573 sequences)
AT2G47730
AT1G69080
AT5G52220
AT1G20100
AT3G02580
AT5G22270
AT5G42590
AT5G48500
AT5G22430
AT1G67990
AT1G69730
AT1G58380
AT1G67570
AT5G57460
AT5G16120
AT4G25360
AT1G79390
AT3G28670
AT4G37780
AT4G36070
AT1G60940
AT1G59520
AT3G12800
AT5G27560
AT5G58030
AT1G44608
AT5G42150
AT4G05060
AT5G49665
AT1G51500
AT1G09700
AT2G38890
AT3G49240
AT5G03800
AT3G58460
AT4G11970
AT5G53450
AT1G56300
AT3G06370
AT4G13615
AT2G30950
AT3G20395
AT3G61160
AT3G51310
AT1G16480
AT4G18520
AT1G64142
AT5G11340
AT3G24590
AT4G30840
AT5G58787
AT5G58960
AT5G15510
AT1G64140
AT4G27640
AT2G30270
AT3G18820
AT2G34830
AT1G51100
AT5G18570
AT1G12320
AT1G17540
AT2G32130
AT1G04410
AT5G03730
AT5G07140
AT1G33390
AT3G19760
AT5G04900
AT3G47500
AT4G39403
AT3G09010
AT1G14460
AT1G17050
AT3G13970
AT1G67080
AT1G10380
AT5G55490
AT5G48850
AT3G18773
AT4G32790
AT5G48030
AT1G01090
AT1G53163
AT1G29700
AT5G47670
AT5G60410
AT5G10980
AT1G67660
AT5G60950
AT4G00680
AT4G38650
AT4G35050
AT3G25400
AT4G16720
AT5G62560
AT5G07270
AT3G04770
AT1G12330
AT3G56340
AT2G02040
AT2G14255
AT1G06070
AT1G70710
AT1G27000
AT1G80490
AT5G24450
AT1G70720
AT4G36220
AT3G24890
AT2G40116
AT3G23800
AT3G47570
AT3G53670
AT5G10190
AT4G19900
AT3G22345
AT2G22610
AT3G42640
AT3G02090
AT4G01440
AT2G39750
AT3G61060
AT3G43240
AT5G60760
AT2G04780
AT2G04115
AT3G45460
AT1G79600
AT3G51860
AT5G04610
AT4G23710
```
