## Supplementary material for "A comprehensive map of preferentially located motifs reveals distinct proximal *cis*-regulatory elements in plants": TTGCAAAA_containing_gene_set.txt

```
#Occurences of TTGCAAAA between -6 and 4 (positions relative to the transcription start site)
#70 sequences with TTGCAAAA in this interval
#0.34% of the sequences in promoter set with TTGCAAAA (set with 20573 sequences)
AT4G37608
AT5G22430
AT1G58380
AT4G00680
AT3G02090
AT1G79600
AT2G34260
AT5G57460
AT2G38890
AT1G17050
AT3G24590
AT3G12800
AT5G48500
AT4G19900
AT5G42590
AT3G19760
AT3G06370
AT1G69080
AT1G60940
AT3G49240
AT5G07140
AT4G23710
AT3G42640
AT3G10880
AT3G58460
AT3G13970
AT5G27560
AT1G12330
AT3G25400
AT4G05060
AT2G32130
AT3G23800
AT4G32790
AT1G69730
AT1G17540
AT5G55490
AT5G58030
AT3G04770
AT5G48850
AT1G12320
AT1G01090
AT5G07270
AT3G45460
AT1G67660
AT3G43240
AT3G53670
AT1G51100
AT1G20100
AT1G53163
AT5G24450
AT5G47670
AT5G62560
AT3G47500
AT1G80490
AT1G14460
AT1G09700
AT4G25360
AT3G28670
AT5G03730
AT5G15510
AT3G09010
AT1G70720
AT5G10980
AT5G58787
AT2G07340
AT5G18570
AT4G11970
AT3G61060
AT1G04410
AT5G42150
```
