## Supplementary material for "A comprehensive map of preferentially located motifs reveals distinct proximal *cis*-regulatory elements in plants": TTGCAAT_containing_gene_set.txt

```
#Occurences of TTGCAAT between -56 and 25 (positions relative to the transcription start site)
#482 sequences with TTGCAAT in this interval
#2.34% of the sequences in promoter set with TTGCAAT (set with 20573 sequences)
AT5G18600
AT2G42330
AT5G22650
AT3G11170
AT3G15630
AT4G32850
AT5G10830
AT1G80760
AT4G01070
AT3G09660
AT3G58660
AT3G59490
AT1G27740
AT3G23080
AT2G20260
AT5G27400
AT1G30400
AT3G55290
AT4G16440
AT1G35580
AT4G16720
AT1G67660
AT1G15550
AT1G11750
AT3G43740
AT3G24160
AT3G08850
AT5G42030
AT4G15760
AT1G01940
AT5G64220
AT5G09550
AT3G09840
AT3G22070
AT3G26280
AT1G16480
AT4G17380
AT1G12830
AT1G60930
AT3G47530
AT5G20650
AT5G22760
AT2G26695
AT4G26870
AT1G14460
AT1G51940
AT1G54540
AT4G15955
AT5G61830
AT1G67260
AT5G59990
AT4G28040
AT1G67110
AT3G58560
AT4G39920
AT3G54490
AT1G01110
AT3G62680
AT2G40790
AT4G24780
AT3G52610
AT1G72870
AT4G30060
AT1G56560
AT5G09445
AT2G29190
AT3G43240
AT5G52250
AT5G12840
AT4G32270
AT1G80110
AT4G13615
AT3G25940
AT4G29930
AT1G13430
AT1G49450
AT3G63090
AT4G00820
AT4G04770
AT5G66390
AT1G17510
AT5G35550
AT5G44190
AT2G31090
AT5G57910
AT3G53610
AT2G41560
AT3G16920
AT1G01170
AT3G55350
AT4G29520
AT5G35400
AT1G33140
AT2G26990
AT3G18773
AT1G68180
AT1G30810
AT2G42500
AT5G22660
AT2G39660
AT3G12370
AT2G02040
AT1G80780
AT4G16530
AT2G34580
AT4G29480
AT2G03690
AT5G24450
AT5G55270
AT4G32960
AT1G48650
AT3G04230
AT1G01970
AT5G09800
AT1G16750
AT3G56850
AT3G53860
AT3G57420
AT2G40116
AT2G38840
AT4G34850
AT5G54510
AT1G23960
AT2G14255
AT5G22880
AT1G80630
AT2G39725
AT5G62410
AT4G35050
AT5G19080
AT2G36530
AT2G01540
AT5G11490
AT4G38700
AT3G53850
AT4G23710
AT5G42150
AT5G15260
AT3G23325
AT3G52150
AT3G54680
AT2G25670
AT1G74060
AT1G51100
AT5G48590
AT5G53450
AT4G33800
AT4G10465
AT1G15030
AT5G43970
AT3G14205
AT4G37780
AT2G19700
AT5G10010
AT4G24350
AT1G78270
AT3G07470
AT4G19870
AT1G04860
AT4G18520
AT2G45290
AT1G17050
AT5G57580
AT1G27130
AT1G80490
AT4G22540
AT1G04560
AT2G41900
AT1G69390
AT3G25870
AT5G10620
AT1G23290
AT5G60170
AT2G40765
AT4G35570
AT5G03050
AT1G13460
AT3G56840
AT5G55710
AT2G37950
AT1G55840
AT1G03982
AT1G74590
AT3G22090
AT3G56020
AT1G59359
AT1G54550
AT1G64650
AT2G43360
AT5G01280
AT5G08670
AT3G54270
AT1G16040
AT4G27585
AT5G01180
AT1G59520
AT4G09490
AT4G24560
AT4G17220
AT1G77932
AT5G42570
AT2G45210
AT4G30074
AT1G67710
AT1G19800
AT4G02350
AT4G19110
AT3G48850
AT3G17670
AT2G20010
AT3G04340
AT4G00893
AT2G29480
AT5G47120
AT3G03470
AT4G19112
AT3G24506
AT3G23300
AT3G03940
AT3G60400
AT1G01980
AT3G17155
AT2G30680
AT4G18197
AT2G35160
AT1G50890
AT1G80440
AT2G07340
AT5G11240
AT5G56420
AT3G19760
AT5G07830
AT1G12320
AT4G32810
AT5G07690
AT2G39805
AT4G25600
AT4G36490
AT1G07700
AT1G75030
AT5G45290
AT1G65190
AT3G44340
AT5G13180
AT3G46320
AT1G53430
AT2G29180
AT4G33350
AT2G25090
AT1G59620
AT1G01500
AT1G64670
AT5G04610
AT1G58380
AT5G47250
AT5G02830
AT5G53980
AT2G30575
AT5G65750
AT5G35790
AT3G10220
AT2G36500
AT2G21540
AT3G01435
AT2G19110
AT1G21710
AT2G01670
AT1G64355
AT2G36570
AT3G05650
AT5G62560
AT1G01220
AT5G41370
AT2G44850
AT5G45670
AT2G17320
AT2G45130
AT5G20280
AT2G39110
AT1G69080
AT1G20100
AT1G06580
AT5G40160
AT3G52280
AT4G22270
AT1G64142
AT1G66360
AT5G24690
AT1G49870
AT1G01490
AT5G04140
AT4G01570
AT5G62030
AT1G67840
AT5G39130
AT5G48920
AT2G28800
AT4G15700
AT2G43261
AT2G27820
AT5G56380
AT1G04945
AT5G06290
AT3G16895
AT3G09600
AT2G39750
AT4G29680
AT3G04770
AT2G31380
AT2G42460
AT5G53750
AT3G52740
AT3G14680
AT4G37920
AT1G64660
AT3G12345
AT3G52060
AT5G20090
AT3G14900
AT5G65165
AT1G78920
AT5G03800
AT3G15020
AT1G01880
AT2G36830
AT1G33430
AT3G26760
AT1G74055
AT4G20140
AT2G17940
AT5G27238
AT4G23660
AT3G03850
AT5G25475
AT1G62560
AT4G21130
AT1G04700
AT1G55750
AT1G30320
AT3G15340
AT3G20395
AT4G39590
AT4G10280
AT2G40950
AT5G35700
AT2G24510
AT3G07810
AT4G17390
AT1G67560
AT1G06500
AT4G37020
AT4G03260
AT2G31600
AT1G02400
AT4G15010
AT4G12340
AT3G09735
AT3G24200
AT1G64350
AT4G32340
AT3G08580
AT1G15385
AT2G21800
AT1G74090
AT5G67320
AT5G14590
AT4G19670
AT2G40580
AT1G65700
AT1G64140
AT1G67700
AT5G22790
AT3G12030
AT5G57610
AT3G45170
AT4G27640
AT5G17800
AT4G35000
AT4G24700
AT4G10600
AT2G16380
AT3G55560
AT1G13810
AT5G13850
AT5G55840
AT5G55490
AT2G27190
AT5G20820
AT2G04540
AT3G13290
AT3G16940
AT3G61890
AT1G21840
AT4G35700
AT1G08040
AT4G33150
AT1G65320
AT3G05740
AT1G32480
AT1G21930
AT1G64900
AT4G39880
AT2G27180
AT4G32295
AT3G14890
AT3G05741
AT1G70230
AT1G24450
AT2G16980
AT3G58800
AT1G27000
AT1G21360
AT2G28370
AT3G27290
AT2G27600
AT2G43560
AT1G61090
AT5G50420
AT2G41730
AT4G01910
AT1G61050
AT2G22930
AT1G47278
AT2G25370
AT1G04410
AT5G58030
AT5G48670
AT5G49665
AT4G11300
AT4G38570
AT5G44670
AT3G28550
AT1G14210
AT1G07880
AT5G19630
AT2G33810
AT5G01640
AT5G61580
AT5G60410
AT4G15800
AT4G30110
AT3G08820
AT1G76460
AT5G47140
AT3G18960
AT1G33390
AT2G43840
AT4G30840
AT1G75520
AT5G43010
AT4G01440
AT4G30490
AT3G47810
AT5G17670
AT5G34869
AT2G41475
AT3G14260
AT4G36515
AT5G42870
AT3G61160
AT5G08560
AT4G19880
AT5G51550
AT2G17670
AT3G02770
AT2G44950
AT4G00780
AT2G39170
AT1G16470
AT4G27260
AT2G40590
AT3G55360
AT3G56820
AT5G62270
AT2G40780
AT4G33530
AT5G46340
AT3G24840
AT3G13870
AT4G39403
AT1G03920
AT3G59480
```
