## Supplementary material for "A comprehensive map of preferentially located motifs reveals distinct proximal *cis*-regulatory elements in plants": TTGCAATA_containing_gene_set.txt

```
#Occurences of TTGCAATA between -20 and 30 (positions relative to the transcription start site)
#106 sequences with TTGCAATA in this interval
#0.52% of the sequences in promoter set with TTGCAATA (set with 20573 sequences)
AT2G37950
AT4G15760
AT5G10840
AT5G65165
AT2G36830
AT2G25370
AT5G55490
AT4G37780
AT2G04540
AT3G13290
AT4G08870
AT5G53450
AT2G29180
AT2G19110
AT1G15385
AT2G42330
AT5G47780
AT2G29190
AT1G70230
AT1G03982
AT4G26540
AT1G66360
AT4G04770
AT5G09550
AT1G61050
AT1G35580
AT5G62880
AT5G64220
AT5G11490
AT4G01370
AT4G19110
AT3G11170
AT4G33350
AT5G15260
AT3G58800
AT5G35400
AT2G39660
AT3G52610
AT3G61160
AT1G48300
AT3G14680
AT2G39750
AT1G80110
AT5G60170
AT5G49665
AT1G74055
AT3G24840
AT2G30680
AT2G02040
AT5G24110
AT5G01280
AT3G17465
AT1G78270
AT5G14590
AT1G01940
AT2G41900
AT2G41560
AT4G39360
AT1G53430
AT4G39920
AT4G19112
AT4G23710
AT2G24510
AT1G14460
AT5G10830
AT2G07340
AT4G35050
AT4G22540
AT2G14255
AT2G39805
AT1G47278
AT5G53750
AT1G23960
AT1G78920
AT5G17190
AT4G01440
AT1G13430
AT1G01170
AT5G17800
AT3G24160
AT5G43970
AT3G17155
AT4G39403
AT5G62410
AT4G15800
AT5G45290
AT3G56820
AT3G16895
AT5G42570
AT1G48650
AT2G16380
AT4G28490
AT5G12840
AT3G08580
AT5G55710
AT5G13180
AT1G58380
AT3G04770
AT1G33390
AT3G18773
AT1G15030
AT1G27000
AT3G09660
AT5G08670
AT3G23325
AT1G17050
```
