## Supplementary material for "A comprehensive map of preferentially located motifs reveals distinct proximal *cis*-regulatory elements in plants": TTGCACGG_containing_gene_set.txt

```
#Occurences of TTGCACGG between 414 and 437 (positions relative to the transcription start site)
#13 sequences with TTGCACGG in this interval
#0.06% of the sequences in promoter set with TTGCACGG (set with 20573 sequences)
AT5G58010
AT3G63060
AT1G76250
AT1G19320
AT3G25410
AT1G53880
AT1G53900
AT1G68400
AT4G04860
AT5G42220
AT3G51370
AT4G31950
AT3G63530
```
