## Supplementary material for "A comprehensive map of preferentially located motifs reveals distinct proximal *cis*-regulatory elements in plants": TTGCAGAC_containing_gene_set.txt

```
#Occurences of TTGCAGAC between 216 and 345 (positions relative to the transcription start site)
#135 sequences with TTGCAGAC in this interval
#0.66% of the sequences in promoter set with TTGCAGAC (set with 20573 sequences)
AT2G44490
AT2G26590
AT3G63040
AT5G59090
AT5G64940
AT3G58140
AT3G27350
AT3G12040
AT4G12890
AT3G56140
AT2G15535
AT5G09550
AT4G25540
AT1G31870
AT2G22270
AT4G33820
AT3G54480
AT2G18410
AT5G53350
AT5G47570
AT5G03960
AT1G76860
AT1G71250
AT5G08440
AT3G54650
AT1G65845
AT2G39805
AT4G01480
AT3G04920
AT2G32080
AT4G09640
AT2G33255
AT4G16146
AT2G01730
AT3G25940
AT3G20290
AT2G20820
AT1G14960
AT2G40930
AT3G47790
AT2G32700
AT3G55070
AT2G41475
AT2G29690
AT1G02000
AT5G18560
AT5G04090
AT1G80865
AT3G49890
AT1G30670
AT2G05630
AT4G35000
AT2G22850
AT3G46720
AT4G17570
AT3G44020
AT2G24090
AT4G24620
AT4G26288
AT2G26200
AT4G04620
AT4G20095
AT1G14930
AT5G61605
AT3G09800
AT2G40070
AT1G50560
AT2G04700
AT2G38720
AT1G18680
AT1G69410
AT5G16050
AT5G19180
AT4G26160
AT1G23480
AT5G22380
AT3G47590
AT1G19690
AT3G02190
AT1G74410
AT5G16830
AT1G59720
AT1G59940
AT3G04580
AT4G04920
AT5G59120
AT1G72820
AT5G60530
AT1G47710
AT4G26680
AT5G03200
AT2G39470
AT1G14685
AT5G17440
AT3G25490
AT5G57210
AT3G13230
AT1G12340
AT1G21150
AT5G27400
AT1G43666
AT1G17470
AT5G46300
AT1G25240
AT3G54826
AT4G25390
AT4G25840
AT2G39270
AT5G13290
AT1G23230
AT1G01940
AT1G05670
AT3G27220
AT4G17840
AT2G18940
AT4G37300
AT4G35290
AT4G17530
AT2G31220
AT1G11540
AT1G74160
AT1G01400
AT4G22840
AT3G04200
AT5G07820
AT1G20100
AT2G46180
AT4G21550
AT5G15440
AT4G17620
AT3G21390
AT1G56610
AT1G34010
AT3G21820
AT1G69670
```
