## Supplementary material for "A comprehensive map of preferentially located motifs reveals distinct proximal *cis*-regulatory elements in plants": TTGCTAA_containing_gene_set.txt

```
#Occurences of TTGCTAA between -127 and 6 (positions relative to the transcription start site)
#689 sequences with TTGCTAA in this interval
#3.35% of the sequences in promoter set with TTGCTAA (set with 20573 sequences)
AT1G26330
AT2G04070
AT4G26620
AT5G14170
AT5G05370
AT1G74870
AT1G20670
AT5G05450
AT4G00550
AT4G11150
AT4G30670
AT3G16895
AT5G58670
AT2G30520
AT2G01918
AT5G08335
AT3G54810
AT3G57610
AT2G32400
AT2G17770
AT3G07520
AT1G35140
AT3G21055
AT5G45970
AT5G42100
AT2G01830
AT3G51590
AT1G14910
AT2G35795
AT4G14250
AT3G44610
AT1G28360
AT3G50990
AT4G39010
AT3G45280
AT2G20210
AT2G03750
AT3G24982
AT3G09735
AT2G17740
AT3G45190
AT1G34060
AT5G12920
AT3G53370
AT5G53530
AT4G23895
AT1G79480
AT1G22740
AT1G18550
AT4G31480
AT4G37560
AT5G60710
AT1G53210
AT1G03840
AT1G72070
AT1G20065
AT1G19610
AT3G03840
AT5G43150
AT3G10585
AT4G33860
AT1G29880
AT2G05990
AT5G35620
AT1G47600
AT4G31400
AT3G10620
AT4G10010
AT4G33070
AT3G01730
AT4G30760
AT1G24095
AT1G45130
AT5G22355
AT4G13560
AT5G23440
AT4G19380
AT5G57260
AT1G47240
AT2G48030
AT3G17060
AT1G76760
AT1G33270
AT3G49390
AT5G56740
AT3G60980
AT1G65030
AT3G12130
AT1G61110
AT1G64910
AT5G48440
AT4G36105
AT5G15190
AT5G07910
AT4G23900
AT2G37260
AT3G23510
AT1G16700
AT1G10570
AT1G09240
AT4G13950
AT1G30730
AT4G15570
AT2G40480
AT4G05120
AT3G53170
AT4G03965
AT5G56950
AT5G63680
AT1G60986
AT2G16485
AT5G64390
AT1G09130
AT3G05510
AT2G33700
AT1G60940
AT5G47220
AT4G15910
AT3G07120
AT4G26610
AT5G56000
AT2G02990
AT1G48490
AT1G66530
AT1G69030
AT3G07060
AT4G02030
AT4G37810
AT2G35790
AT3G58990
AT3G10460
AT1G75870
AT1G17830
AT3G56130
AT4G27260
AT3G13980
AT1G64450
AT1G62220
AT2G39450
AT2G39080
AT2G24120
AT1G67810
AT4G32800
AT3G14370
AT3G04830
AT3G52300
AT1G22530
AT3G25680
AT3G07320
AT1G60460
AT3G02930
AT1G26450
AT5G25130
AT1G45229
AT3G17800
AT2G25280
AT1G05860
AT5G38210
AT1G16890
AT2G17880
AT5G56040
AT1G54240
AT2G37970
AT2G31070
AT5G25140
AT3G60780
AT2G23840
AT3G50740
AT3G53430
AT1G78320
AT2G29620
AT3G57220
AT5G16510
AT5G20700
AT4G03635
AT2G46540
AT1G32928
AT5G56980
AT4G16360
AT1G21460
AT3G02493
AT1G62690
AT5G59613
AT3G04620
AT1G16270
AT5G65260
AT5G04920
AT4G13110
AT1G18260
AT4G20940
AT5G41940
AT5G58770
AT4G02740
AT3G48430
AT5G06450
AT2G43040
AT5G67200
AT1G33430
AT5G28646
AT3G25080
AT4G24770
AT2G43500
AT5G05250
AT1G63650
AT1G47530
AT5G07200
AT4G37540
AT3G28790
AT3G07720
AT2G33855
AT3G20170
AT2G18640
AT5G11430
AT4G02510
AT4G29800
AT2G16200
AT5G51700
AT3G52800
AT2G43990
AT2G34280
AT1G80500
AT1G08680
AT5G30510
AT4G12580
AT3G17520
AT2G41800
AT1G61255
AT5G62280
AT5G45390
AT3G18630
AT5G62620
AT4G36760
AT2G04300
AT5G06760
AT5G50810
AT3G52190
AT1G60490
AT5G35560
AT4G10290
AT5G11080
AT3G62170
AT4G12700
AT2G45240
AT4G02890
AT4G29790
AT2G45250
AT3G13150
AT3G32920
AT2G47270
AT2G01690
AT5G06910
AT1G06720
AT1G14350
AT3G02885
AT1G62421
AT4G26740
AT1G62040
AT3G17860
AT4G00880
AT1G78120
AT2G25970
AT5G56270
AT3G29760
AT3G12977
AT5G42240
AT1G52160
AT3G53270
AT3G04420
AT3G14350
AT4G11850
AT1G56500
AT3G57570
AT3G09000
AT5G44090
AT3G12140
AT1G27520
AT2G31650
AT2G02510
AT5G40540
AT1G71500
AT2G36950
AT5G15840
AT4G29420
AT3G04790
AT5G35220
AT2G34040
AT4G30490
AT1G23965
AT1G64190
AT5G30490
AT4G31200
AT1G17145
AT3G25150
AT1G79900
AT3G26600
AT3G03380
AT1G29418
AT5G08130
AT1G49980
AT2G29370
AT1G64400
AT5G23940
AT4G36110
AT1G12990
AT2G27680
AT1G62360
AT1G60160
AT2G34450
AT3G48480
AT1G28300
AT3G23930
AT1G48320
AT3G46060
AT3G56120
AT1G28420
AT4G16270
AT4G13220
AT2G15280
AT1G19396
AT1G53570
AT4G36800
AT4G17220
AT4G17270
AT4G20260
AT1G09470
AT3G52360
AT4G10310
AT3G04850
AT1G07940
AT3G18295
AT4G37409
AT4G05320
AT1G29390
AT5G06990
AT4G39830
AT3G09350
AT1G37150
AT2G05755
AT1G67035
AT3G04440
AT3G20015
AT4G32020
AT3G07610
AT5G62270
AT5G59060
AT2G38740
AT4G36700
AT1G02790
AT1G70300
AT2G32520
AT3G22590
AT4G37750
AT1G19025
AT4G19070
AT3G03010
AT1G03070
AT5G37310
AT5G47920
AT2G33220
AT1G19960
AT5G44800
AT5G45330
AT1G76580
AT5G01620
AT3G55250
AT3G01100
AT3G45070
AT1G67325
AT2G42720
AT3G05935
AT2G29300
AT4G16970
AT5G11550
AT1G68875
AT1G31280
AT1G04330
AT5G50030
AT1G60430
AT3G61640
AT1G65280
AT5G16620
AT4G34080
AT3G13228
AT1G25510
AT3G60700
AT5G63350
AT3G55630
AT4G18820
AT3G10910
AT4G14455
AT4G01026
AT4G10470
AT3G03850
AT1G35310
AT5G50770
AT2G46000
AT1G45233
AT5G55390
AT3G52290
AT3G09730
AT5G44920
AT1G12480
AT1G59670
AT2G20440
AT2G32487
AT4G27150
AT4G21100
AT3G06600
AT3G11470
AT1G55110
AT5G40080
AT1G69080
AT5G24970
AT1G55760
AT3G28560
AT3G52050
AT3G05590
AT4G35290
AT1G76360
AT1G62030
AT2G33170
AT5G55300
AT5G05740
AT1G27390
AT5G50940
AT1G01170
AT2G24630
AT5G56380
AT1G70820
AT2G18680
AT5G16220
AT3G26720
AT1G32930
AT5G22360
AT2G26370
AT1G65290
AT3G29375
AT2G45480
AT5G66670
AT2G20900
AT1G78180
AT5G04160
AT1G05160
AT3G47000
AT4G27620
AT2G18196
AT5G05100
AT2G18980
AT2G23410
AT2G09970
AT4G28880
AT1G64590
AT4G32290
AT1G26290
AT3G62300
AT1G64430
AT5G06780
AT4G02930
AT1G49470
AT3G23325
AT5G61770
AT3G21080
AT4G23940
AT2G23130
AT1G02000
AT5G66590
AT2G06645
AT3G61540
AT1G19397
AT1G29310
AT2G32270
AT1G67590
AT3G10912
AT5G10770
AT5G06560
AT1G06440
AT5G08150
AT2G33360
AT2G32890
AT2G19560
AT4G07950
AT2G16750
AT1G76110
AT4G31500
AT4G23400
AT5G08185
AT4G08390
AT1G13460
AT1G22210
AT3G60770
AT2G38160
AT5G23380
AT3G54430
AT5G10710
AT2G45490
AT5G65410
AT1G16530
AT2G33830
AT1G52330
AT2G43120
AT3G15500
AT3G15351
AT1G73066
AT5G13950
AT4G35510
AT2G43540
AT1G57860
AT1G03110
AT1G09000
AT5G43190
AT2G27360
AT4G36180
AT4G18700
AT2G12190
AT1G64900
AT3G48240
AT1G80770
AT3G08943
AT1G20320
AT1G49210
AT3G23990
AT1G52560
AT1G12840
AT4G19630
AT3G62910
AT5G47890
AT3G29390
AT5G03130
AT1G30515
AT1G05430
AT2G18670
AT5G18930
AT2G39430
AT1G69295
AT5G39130
AT1G74710
AT3G27925
AT1G04890
AT1G49190
AT4G15520
AT5G62880
AT3G12100
AT2G35120
AT1G63830
AT5G11970
AT5G22770
AT3G27180
AT2G21930
AT5G12400
AT3G27420
AT1G64460
AT1G58080
AT1G31320
AT2G30590
AT2G02470
AT2G15220
AT4G38170
AT1G49840
AT2G18560
AT1G62045
AT1G24300
AT1G74550
AT2G07795
AT1G10417
AT2G15025
AT1G72770
AT1G14060
AT4G12310
AT2G19400
AT2G26870
AT2G19780
AT1G18370
AT5G43822
AT2G32690
AT4G15396
AT2G01818
AT5G03545
AT4G32580
AT2G05910
AT3G28040
AT4G16370
AT4G35160
AT1G59610
AT5G01445
AT5G11040
AT5G35180
AT5G12330
AT4G33060
AT1G70770
AT5G13080
AT1G08410
AT3G14860
AT5G16410
AT4G08290
AT2G44630
AT1G32530
AT4G12720
AT1G01710
AT3G25870
AT1G20060
AT3G12710
AT3G15430
AT4G17090
AT1G57590
AT2G23140
AT4G27780
AT1G07320
AT3G17360
AT3G17440
AT5G54280
AT1G12250
AT1G50700
AT3G26750
AT1G79410
AT3G57580
AT3G04950
AT1G44800
AT4G37250
AT4G10550
AT1G27750
AT2G37310
AT3G12640
AT1G26180
AT2G46490
AT1G70700
AT3G09380
AT2G01680
AT3G25140
AT3G04570
AT5G26240
AT3G27710
AT3G10340
AT2G19730
AT2G25737
AT2G41610
AT3G04400
AT5G28460
AT5G57120
AT1G53580
AT1G01010
AT1G56550
AT5G39800
AT5G21990
AT4G29570
AT4G35890
AT1G77260
AT5G67180
AT5G22940
AT5G08050
AT4G35680
AT4G34630
AT2G07738
AT3G22120
AT1G19240
AT3G07920
AT3G61520
AT5G08750
AT1G08100
AT3G15370
AT2G42730
AT3G08950
AT3G57260
AT1G06040
AT1G47485
AT5G56280
AT2G27710
AT3G02890
AT3G01090
AT1G50380
AT5G64530
AT3G42960
AT5G44070
AT1G50410
AT3G55646
AT4G19160
AT5G48880
AT5G13140
AT1G66320
AT2G26830
AT1G09970
AT1G55510
AT1G62960
AT3G52780
AT4G04930
AT2G42890
AT1G19250
AT5G05860
AT1G55900
AT5G08535
```
