## Supplementary material for "A comprehensive map of preferentially located motifs reveals distinct proximal *cis*-regulatory elements in plants": TTGCTAAA_containing_gene_set.txt

```
#Occurences of TTGCTAAA between -8 and 4 (positions relative to the transcription start site)
#49 sequences with TTGCTAAA in this interval
#0.24% of the sequences in promoter set with TTGCTAAA (set with 20573 sequences)
AT3G13228
AT1G16270
AT3G04570
AT2G18640
AT1G37150
AT4G16360
AT3G07720
AT1G76580
AT1G28420
AT5G03130
AT2G24120
AT3G08950
AT2G16750
AT2G46490
AT3G01100
AT3G15370
AT5G56740
AT4G02930
AT5G56380
AT2G27360
AT1G34060
AT3G17800
AT2G15220
AT3G04830
AT2G37970
AT4G10470
AT5G41940
AT2G43120
AT3G02890
AT4G20940
AT4G02740
AT4G39010
AT4G16970
AT1G55110
AT4G26620
AT4G10010
AT3G09000
AT5G42240
AT3G04620
AT1G59610
AT1G63830
AT1G62690
AT2G26870
AT1G80770
AT4G26740
AT5G60710
AT3G62910
AT1G44800
AT4G39830
```
