## Supplementary material for "A comprehensive map of preferentially located motifs reveals distinct proximal *cis*-regulatory elements in plants": TTGCTACT_containing_gene_set.txt

```
#Occurences of TTGCTACT between 27 and 163 (positions relative to the transcription start site)
#159 sequences with TTGCTACT in this interval
#0.77% of the sequences in promoter set with TTGCTACT (set with 20573 sequences)
AT5G02840
AT3G52150
AT4G03420
AT5G46420
AT1G16490
AT3G54826
AT1G78630
AT3G48930
AT2G27480
AT5G19260
AT2G37120
AT2G39980
AT5G53030
AT1G27150
AT5G18065
AT4G37830
AT4G27830
AT5G05210
AT3G24230
AT5G37010
AT3G11800
AT5G11080
AT1G05180
AT2G36660
AT2G18900
AT4G32980
AT1G11850
AT3G54820
AT4G31420
AT2G27260
AT5G01760
AT5G20060
AT5G51040
AT5G06790
AT1G65660
AT5G09390
AT2G43540
AT4G33140
AT1G53090
AT3G01220
AT1G17510
AT2G42120
AT1G21580
AT2G13350
AT4G37200
AT3G59300
AT5G49320
AT3G24840
AT3G51230
AT2G38630
AT3G04570
AT2G45940
AT2G43840
AT2G41560
AT1G73875
AT4G37210
AT3G50190
AT1G24095
AT3G53020
AT1G65040
AT4G01460
AT1G67150
AT5G53280
AT1G32050
AT4G26570
AT2G03670
AT5G38710
AT3G18260
AT5G01050
AT2G02000
AT5G40760
AT3G27310
AT3G42630
AT1G80480
AT4G01940
AT1G02450
AT3G10620
AT1G49320
AT4G23500
AT1G51140
AT5G14740
AT1G56560
AT5G58710
AT3G25800
AT1G62480
AT1G34430
AT5G02130
AT3G58600
AT3G63390
AT3G58640
AT1G70150
AT1G21790
AT5G47520
AT1G49180
AT2G28430
AT5G42540
AT1G15240
AT4G02720
AT3G10630
AT5G47710
AT5G38290
AT1G64710
AT4G03330
AT1G22480
AT3G43520
AT4G39403
AT5G22630
AT1G74380
AT3G20730
AT2G20950
AT2G40810
AT1G14450
AT5G16460
AT2G20515
AT2G14540
AT2G43760
AT3G44780
AT3G23580
AT3G48170
AT1G65280
AT3G53370
AT5G52890
AT4G37140
AT5G07960
AT2G16200
AT2G33730
AT1G23820
AT1G03250
AT1G23730
AT5G22120
AT3G49540
AT4G08460
AT5G07200
AT1G65700
AT5G50930
AT1G21810
AT1G52330
AT3G16170
AT2G38770
AT2G26070
AT3G57320
AT3G01390
AT2G20495
AT4G25570
AT1G56180
AT3G15000
AT3G13200
AT3G11200
AT2G25060
AT3G11100
AT1G15120
AT5G39570
AT1G16705
AT4G14358
AT5G53560
AT5G11850
AT2G24390
AT4G31580
AT4G25225
```
