## Supplementary material for "A comprehensive map of preferentially located motifs reveals distinct proximal *cis*-regulatory elements in plants": TTGCTTT_containing_gene_set.txt

```
#Occurences of TTGCTTT between 4 and 13 (positions relative to the transcription start site)
#139 sequences with TTGCTTT in this interval
#0.68% of the sequences in promoter set with TTGCTTT (set with 20573 sequences)
AT5G61412
AT3G21110
AT4G04950
AT5G27940
AT3G27850
AT1G22930
AT5G56710
AT1G72970
AT2G27010
AT2G38630
AT4G05200
AT1G76920
AT5G24900
AT3G44160
AT4G33720
AT2G27060
AT2G32060
AT4G15215
AT1G79640
AT3G55100
AT2G36670
AT2G42430
AT3G56330
AT5G10440
AT4G07515
AT3G59990
AT3G14910
AT3G22830
AT1G04990
AT2G18510
AT3G45620
AT2G22010
AT1G08100
AT4G16850
AT4G00830
AT4G07960
AT3G20080
AT5G21274
AT1G55020
AT2G20680
AT4G15350
AT1G20540
AT2G32810
AT1G75150
AT1G12270
AT4G15740
AT1G10030
AT4G29890
AT4G13780
AT2G47820
AT3G10230
AT3G56510
AT5G23920
AT5G18970
AT2G43445
AT5G45500
AT3G12930
AT4G00590
AT2G22475
AT4G20110
AT3G47295
AT4G09890
AT2G17720
AT1G70650
AT1G79480
AT5G17350
AT5G40300
AT1G52750
AT3G49810
AT1G24030
AT5G55220
AT1G35780
AT3G62640
AT1G70490
AT4G28980
AT2G20400
AT1G52530
AT5G28442
AT2G34250
AT3G02550
AT5G19680
AT5G14740
AT3G08890
AT3G52640
AT4G38640
AT5G52545
AT2G20900
AT1G74640
AT1G52740
AT1G55560
AT4G25320
AT4G33890
AT5G10300
AT5G67200
AT5G04090
AT2G29090
AT1G70470
AT5G13720
AT3G11990
AT1G10340
AT3G20430
AT2G39435
AT2G24100
AT3G60660
AT1G75560
AT2G48100
AT4G39220
AT1G64790
AT1G72680
AT3G62920
AT2G34770
AT3G48410
AT5G07230
AT5G56210
AT5G07020
AT4G03340
AT1G29470
AT5G41610
AT2G03050
AT1G12860
AT1G02700
AT3G20500
AT2G26180
AT4G27120
AT5G38420
AT2G35620
AT2G26030
AT3G13810
AT2G34060
AT3G14700
AT3G10570
AT3G16857
AT5G40650
AT1G75140
AT2G44500
AT2G38620
AT1G44750
AT3G62240
AT4G12040
```
