## Supplementary material for "A comprehensive map of preferentially located motifs reveals distinct proximal *cis*-regulatory elements in plants": TTGCTTTA_containing_gene_set.txt

```
#Occurences of TTGCTTTA between -36 and 28 (positions relative to the transcription start site)
#153 sequences with TTGCTTTA in this interval
#0.74% of the sequences in promoter set with TTGCTTTA (set with 20573 sequences)
AT1G47128
AT5G66470
AT5G22800
AT1G50480
AT5G58410
AT2G34185
AT3G14280
AT2G26500
AT5G06310
AT1G57775
AT3G04370
AT5G01100
AT4G11290
AT5G28640
AT2G15910
AT2G41170
AT1G12270
AT5G25500
AT1G45215
AT1G14010
AT5G51750
AT5G55640
AT2G27470
AT4G20020
AT5G53890
AT2G32810
AT1G24030
AT2G46090
AT1G18450
AT4G25320
AT1G35780
AT1G63980
AT3G27785
AT1G07430
AT3G57530
AT4G03330
AT4G36105
AT5G66550
AT1G26799
AT3G44115
AT2G31400
AT5G40650
AT3G57040
AT1G14510
AT2G27000
AT1G70790
AT1G31480
AT2G30250
AT2G25980
AT2G02760
AT5G15180
AT3G11990
AT2G38140
AT1G59760
AT1G75150
AT1G07120
AT1G20020
AT4G03340
AT3G56330
AT1G60650
AT2G32410
AT3G15280
AT2G47030
AT5G21274
AT4G04460
AT2G35130
AT4G37550
AT3G47010
AT5G66390
AT5G25880
AT1G70650
AT2G35230
AT1G23760
AT3G57940
AT5G10430
AT5G41120
AT2G40004
AT3G28850
AT1G72680
AT4G13710
AT5G18970
AT3G10250
AT3G55130
AT4G39220
AT3G20865
AT4G20010
AT2G42430
AT3G07210
AT2G24390
AT4G07515
AT2G32295
AT1G34760
AT1G45221
AT5G23920
AT4G12382
AT4G29240
AT2G46960
AT1G32120
AT1G75520
AT1G64680
AT1G59750
AT5G61990
AT1G29980
AT3G44326
AT4G27120
AT3G11090
AT3G13300
AT2G27010
AT3G13480
AT4G00590
AT3G43930
AT2G03050
AT2G22850
AT5G61530
AT3G07870
AT1G55020
AT2G28100
AT2G43670
AT3G19430
AT5G40660
AT2G02610
AT2G34060
AT3G14910
AT2G18465
AT1G31990
AT3G21920
AT4G22720
AT5G59845
AT4G13345
AT2G33510
AT2G32415
AT3G09840
AT2G02880
AT5G18460
AT4G08520
AT1G07725
AT5G54145
AT5G65020
AT2G46690
AT2G31650
AT5G10300
AT5G07250
AT2G29380
AT3G52640
AT5G38560
AT2G15020
AT5G38900
AT1G68720
AT4G16850
AT2G44500
AT4G09890
AT1G02010
AT1G22200
```
