## Supplementary material for "A comprehensive map of preferentially located motifs reveals distinct proximal *cis*-regulatory elements in plants": TTGG_containing_gene_set.txt

```
#Occurences of TTGG between -2 and -2 (positions relative to the transcription start site)
#619 sequences with TTGG in this interval
#3.01% of the sequences in promoter set with TTGG (set with 20573 sequences)
AT5G10920
AT1G66900
AT2G15025
AT3G06600
AT3G24550
AT4G34265
AT1G43910
AT5G43730
AT3G03260
AT5G56950
AT1G27480
AT1G01800
AT2G47940
AT1G60710
AT3G15480
AT1G71960
AT1G53460
AT4G26850
AT5G07790
AT1G52070
AT2G33180
AT1G62480
AT1G68340
AT2G29580
AT4G14270
AT2G39440
AT2G25250
AT5G26960
AT4G20880
AT1G76120
AT5G05320
AT1G16130
AT1G64200
AT1G04040
AT5G66080
AT2G33310
AT3G51010
AT4G37110
AT5G59890
AT3G22300
AT3G01330
AT3G02820
AT2G18740
AT1G49850
AT4G20230
AT4G00060
AT5G37300
AT4G08170
AT1G77270
AT1G21160
AT3G49290
AT1G23220
AT1G16000
AT5G38360
AT5G64660
AT3G13150
AT1G62540
AT3G54950
AT4G35620
AT1G53160
AT5G23720
AT1G01770
AT5G07320
AT5G62230
AT4G28290
AT3G54790
AT2G19610
AT1G51950
AT3G46830
AT2G35410
AT5G59400
AT5G60540
AT5G06230
AT1G32460
AT1G61590
AT2G16430
AT5G27120
AT5G01230
AT4G27510
AT1G55490
AT5G40460
AT3G14690
AT3G09890
AT1G47500
AT5G57655
AT3G53230
AT4G26590
AT5G45440
AT4G39040
AT1G29140
AT1G73875
AT4G36420
AT1G28480
AT5G25160
AT3G51040
AT1G08220
AT3G13630
AT4G03635
AT1G50260
AT3G58470
AT2G42170
AT1G04250
AT5G36250
AT3G13640
AT2G43100
AT5G15800
AT5G14650
AT3G12000
AT2G26470
AT1G10950
AT3G27640
AT3G22235
AT5G67130
AT5G01170
AT1G05560
AT3G14440
AT1G06690
AT1G32190
AT3G17100
AT3G22990
AT2G44240
AT2G19880
AT5G49030
AT1G72950
AT5G17160
AT3G49080
AT4G13220
AT3G02950
AT1G09625
AT2G26840
AT1G13300
AT1G02390
AT4G17600
AT1G53645
AT3G56620
AT4G32030
AT5G58930
AT4G29390
AT3G26070
AT2G35040
AT3G14360
AT1G03100
AT3G22930
AT5G08710
AT1G69890
AT5G55290
AT1G19870
AT4G26180
AT5G05490
AT5G16390
AT3G01400
AT3G11945
AT2G34250
AT4G09300
AT3G28320
AT2G47750
AT2G38995
AT1G71940
AT5G20150
AT5G41800
AT5G41761
AT4G14850
AT3G58520
AT5G12120
AT5G28900
AT5G60350
AT5G55250
AT2G04630
AT5G64540
AT4G24540
AT1G30590
AT5G52960
AT1G76010
AT5G24400
AT3G12510
AT2G28810
AT5G61660
AT4G39640
AT4G16720
AT4G37950
AT4G20890
AT4G10260
AT3G02630
AT4G38790
AT4G33500
AT2G01590
AT5G64552
AT1G58007
AT4G01810
AT1G29530
AT4G19650
AT5G03905
AT3G55580
AT2G36190
AT3G27250
AT3G28345
AT4G24210
AT5G43280
AT1G74070
AT1G09080
AT3G10405
AT5G20620
AT3G24100
AT3G19170
AT5G51350
AT4G17280
AT3G14130
AT1G48490
AT1G43860
AT5G63080
AT2G19860
AT3G15620
AT4G37640
AT3G52560
AT1G62250
AT5G63890
AT4G21990
AT4G37550
AT3G05625
AT3G19515
AT2G38370
AT2G44010
AT3G57500
AT5G54370
AT2G04940
AT1G19830
AT2G16005
AT1G58225
AT1G61980
AT3G02670
AT1G58220
AT4G15780
AT3G49150
AT4G10720
AT2G35150
AT2G43290
AT1G10980
AT4G27420
AT3G47890
AT2G33040
AT2G45110
AT1G44020
AT3G59340
AT2G41225
AT4G35320
AT3G58730
AT1G31817
AT5G54670
AT3G43270
AT5G61530
AT2G15490
AT4G28010
AT3G28540
AT1G22230
AT5G14050
AT5G38344
AT2G32890
AT1G72820
AT5G41700
AT2G23640
AT1G61820
AT1G44446
AT4G25320
AT4G40060
AT1G27850
AT2G18040
AT2G21830
AT4G03520
AT2G26480
AT4G31850
AT1G76070
AT3G07960
AT5G26731
AT4G36750
AT4G35450
AT1G21240
AT5G11880
AT3G50880
AT4G13680
AT1G69280
AT5G65110
AT2G17820
AT5G14602
AT5G63420
AT2G27590
AT4G00040
AT3G25882
AT4G11980
AT1G61460
AT2G15620
AT5G55500
AT2G39480
AT5G47090
AT3G25540
AT4G19010
AT4G14713
AT5G05970
AT5G09690
AT1G29940
AT4G36970
AT2G27510
AT2G24762
AT4G20000
AT1G22500
AT3G13225
AT3G09880
AT5G52920
AT5G62700
AT3G07890
AT3G13300
AT3G15354
AT2G45890
AT3G58770
AT2G41050
AT5G57260
AT2G27760
AT1G23890
AT2G17760
AT4G23420
AT5G67540
AT2G21655
AT1G52890
AT1G16570
AT2G30360
AT2G21780
AT4G33420
AT3G05545
AT2G33500
AT1G13290
AT3G62840
AT5G56270
AT3G56010
AT3G21250
AT2G29630
AT5G64550
AT5G57590
AT5G67400
AT5G46030
AT2G10940
AT5G13070
AT2G36580
AT4G23430
AT1G35660
AT1G59865
AT5G46860
AT1G75560
AT2G21270
AT5G53560
AT5G07080
AT1G61255
AT5G67320
AT5G50915
AT1G61560
AT1G72030
AT5G45680
AT1G31180
AT3G62130
AT3G45900
AT2G47130
AT3G55640
AT3G14600
AT1G55475
AT5G07870
AT3G54610
AT5G14260
AT5G36950
AT1G67635
AT3G22200
AT2G34910
AT1G69485
AT2G03410
AT1G56423
AT5G42080
AT4G39050
AT1G18140
AT5G57150
AT3G58680
AT4G28485
AT1G11840
AT3G23600
AT1G25540
AT5G38900
AT5G20050
AT2G32900
AT3G08600
AT3G07180
AT5G41580
AT3G06200
AT2G45790
AT5G09800
AT1G26300
AT5G05730
AT4G02340
AT5G19190
AT3G03440
AT5G02470
AT5G51750
AT4G33770
AT5G22355
AT5G09590
AT4G08700
AT1G14540
AT2G31340
AT3G10690
AT1G10940
AT2G14290
AT3G14290
AT4G33150
AT3G06610
AT4G28470
AT4G05000
AT5G45600
AT4G27150
AT4G17490
AT2G34450
AT5G45190
AT5G26749
AT3G06690
AT4G34120
AT3G07510
AT1G61890
AT2G40280
AT4G35180
AT2G30500
AT5G26000
AT1G56010
AT1G15370
AT1G77350
AT4G10340
AT4G28950
AT2G30480
AT1G18590
AT1G56415
AT3G06390
AT4G39150
AT5G43150
AT5G27350
AT5G50830
AT2G43490
AT3G49050
AT1G21370
AT3G56970
AT5G50530
AT3G63180
AT5G57400
AT3G03520
AT2G05755
AT2G25650
AT1G69360
AT2G01660
AT1G55270
AT1G51560
AT3G56630
AT3G01650
AT5G39670
AT1G13950
AT1G56320
AT1G47400
AT5G42140
AT4G09160
AT3G49750
AT2G33990
AT4G11230
AT5G53750
AT4G33450
AT1G02020
AT1G74520
AT3G03050
AT4G04030
AT5G10270
AT3G06560
AT1G79210
AT5G36925
AT1G19980
AT4G08691
AT1G08520
AT4G25030
AT1G71270
AT2G45670
AT4G27110
AT2G43465
AT3G56330
AT2G31930
AT1G26840
AT5G48335
AT1G32950
AT1G14260
AT3G02720
AT5G37720
AT1G11070
AT3G53010
AT1G70480
AT5G04310
AT2G44590
AT3G57360
AT4G28910
AT5G58530
AT1G09400
AT3G44716
AT1G68720
AT3G52970
AT2G48160
AT2G24520
AT4G25170
AT5G12110
AT1G61320
AT3G17900
AT1G78000
AT5G14230
AT5G41900
AT2G41460
AT2G38660
AT1G76730
AT1G08510
AT1G68740
AT1G12570
AT1G61110
AT3G55050
AT4G39680
AT1G07740
AT5G01910
AT5G59060
AT5G46510
AT1G06470
AT1G07745
AT1G08730
AT4G28320
AT3G16920
AT1G20550
AT2G39980
AT2G44750
AT4G31390
AT3G22840
AT1G53530
AT3G14260
AT5G54585
AT2G45740
AT2G17780
AT4G38730
AT5G64370
AT4G11211
AT5G04620
AT1G74090
AT1G73060
AT2G27580
AT1G32730
AT1G08065
AT4G23540
AT1G67050
AT5G51150
AT4G16162
AT1G70090
AT4G30010
AT4G23496
AT1G06460
AT4G24230
AT3G11420
AT1G73350
AT1G67280
AT3G16250
AT5G42530
AT5G19010
AT5G38830
AT3G27000
AT2G34970
AT1G75270
AT5G01410
AT5G67380
AT5G07490
AT3G07700
AT1G03950
AT1G26260
AT1G18750
AT2G39960
AT5G19910
AT3G15070
AT3G09000
AT4G38850
AT4G24220
AT2G33810
AT1G27700
AT5G42920
AT1G33102
AT1G02720
AT3G42150
AT1G73190
AT1G66530
AT5G07390
AT1G47710
AT1G54730
AT1G64230
AT3G60360
AT4G38950
AT1G55330
AT4G02820
AT1G74900
AT4G04340
AT2G24840
AT2G21190
AT1G66670
AT1G57980
AT3G04740
AT4G28490
AT5G02310
AT5G65495
AT3G48320
AT4G36910
AT1G23840
AT3G17690
AT1G26762
AT3G24300
AT3G21620
AT1G17745
AT3G48360
AT5G22690
AT1G13680
AT1G71695
AT3G45010
AT5G25754
```
