## Supplementary material for "A comprehensive map of preferentially located motifs reveals distinct proximal *cis*-regulatory elements in plants": TTGGA_containing_gene_set.txt

```
#Occurences of TTGGA between -2 and -2 (positions relative to the transcription start site)
#196 sequences with TTGGA in this interval
#0.95% of the sequences in promoter set with TTGGA (set with 20573 sequences)
AT3G43270
AT3G12000
AT4G33420
AT1G32950
AT5G24400
AT1G02720
AT1G76120
AT1G32730
AT1G55475
AT1G05560
AT1G74090
AT2G45790
AT5G64370
AT2G21830
AT1G55270
AT3G57360
AT3G24550
AT1G58225
AT3G02670
AT4G20000
AT4G16720
AT5G17160
AT1G18140
AT2G39440
AT4G37640
AT1G57980
AT5G38360
AT5G07490
AT3G25540
AT1G32190
AT3G54790
AT1G49850
AT3G02720
AT5G19190
AT5G62700
AT5G01910
AT4G40060
AT3G28540
AT1G71940
AT4G33150
AT4G35180
AT5G14260
AT1G10980
AT5G67130
AT2G41460
AT2G30480
AT1G61980
AT3G55580
AT4G23496
AT3G22930
AT2G30360
AT1G47400
AT4G02340
AT1G15370
AT3G06390
AT5G67400
AT2G21655
AT4G13220
AT3G03440
AT3G15354
AT5G38900
AT1G44020
AT4G11980
AT2G36580
AT1G10940
AT2G45740
AT5G07320
AT4G27110
AT1G67050
AT1G12570
AT1G61460
AT1G56320
AT1G61110
AT1G64200
AT3G15620
AT1G58007
AT5G09590
AT1G31180
AT3G14290
AT1G61320
AT3G27640
AT2G44010
AT3G14440
AT3G60360
AT1G61590
AT3G56620
AT2G21780
AT4G26180
AT3G03520
AT5G43280
AT3G21620
AT1G29140
AT4G28470
AT1G13950
AT5G52920
AT5G50530
AT3G46830
AT5G41761
AT1G06470
AT5G46510
AT5G13070
AT1G02020
AT1G71695
AT4G32030
AT1G29940
AT5G49030
AT5G10920
AT3G07890
AT2G10940
AT2G26480
AT2G34910
AT3G02950
AT5G20150
AT3G13630
AT4G00040
AT1G75270
AT5G45440
AT5G60350
AT2G32890
AT2G43100
AT2G32900
AT5G59400
AT3G24100
AT1G66530
AT1G58220
AT4G20890
AT3G45900
AT2G29580
AT2G15620
AT4G33770
AT3G17690
AT5G25160
AT4G17280
AT3G24300
AT1G73350
AT4G24220
AT4G36420
AT5G47090
AT1G73875
AT3G07510
AT1G32460
AT4G02820
AT5G14230
AT1G66900
AT1G21370
AT5G58530
AT3G49080
AT5G36250
AT3G07700
AT4G36970
AT2G19880
AT1G14540
AT5G64660
AT3G22840
AT2G16005
AT2G31340
AT5G48335
AT1G07740
AT1G72950
AT4G34265
AT5G40460
AT1G76010
AT5G07390
AT5G51350
AT1G22500
AT3G12510
AT3G07960
AT4G23420
AT5G52960
AT5G22355
AT5G36950
AT1G76730
AT3G49050
AT3G06600
AT1G76070
AT1G52890
AT1G51560
AT1G52070
AT5G20620
AT3G09880
AT4G39150
AT2G26840
AT3G25882
AT1G14260
AT1G62480
AT5G45600
AT2G01590
AT1G74520
AT2G44240
AT5G42920
AT5G45190
AT4G36750
AT1G67280
AT3G49750
AT3G13640
AT4G38730
```
