## Supplementary material for "A comprehensive map of preferentially located motifs reveals distinct proximal *cis*-regulatory elements in plants": TTGGAA_containing_gene_set.txt

```
#Occurences of TTGGAA between -7 and -2 (positions relative to the transcription start site)
#165 sequences with TTGGAA in this interval
#0.80% of the sequences in promoter set with TTGGAA (set with 20573 sequences)
AT1G49850
AT3G03520
AT2G21830
AT3G22840
AT5G57900
AT5G59400
AT1G58225
AT4G32330
AT1G14540
AT2G38750
AT5G20150
AT5G16850
AT1G67148
AT3G13640
AT3G49750
AT3G12510
AT1G02310
AT1G56320
AT1G17940
AT5G41761
AT5G07490
AT5G08030
AT4G36970
AT1G74770
AT3G02720
AT2G31340
AT5G50900
AT4G11980
AT2G43100
AT1G52420
AT4G19680
AT1G58007
AT3G27640
AT5G08139
AT3G54640
AT2G40170
AT4G20000
AT4G06598
AT2G31725
AT5G20380
AT4G36420
AT1G18140
AT3G03760
AT2G16060
AT4G35180
AT4G20020
AT4G33150
AT1G29540
AT3G14440
AT5G24690
AT2G37410
AT5G64660
AT4G37640
AT1G16710
AT5G46510
AT2G28460
AT3G14080
AT5G26260
AT1G32950
AT4G37910
AT4G34265
AT5G64730
AT3G54400
AT5G64160
AT4G02600
AT3G49050
AT3G12000
AT1G61110
AT1G01070
AT3G21620
AT1G29140
AT5G47090
AT5G52960
AT2G42120
AT2G46600
AT1G61980
AT2G44240
AT5G01170
AT5G43280
AT2G46970
AT3G24550
AT1G07240
AT1G71940
AT3G16090
AT1G61460
AT1G80910
AT1G76560
AT5G40460
AT3G22160
AT4G03610
AT5G13470
AT3G57062
AT4G13220
AT2G30360
AT4G28470
AT4G15670
AT1G66530
AT3G28540
AT3G07890
AT2G27540
AT2G25740
AT5G51350
AT5G05270
AT4G08670
AT2G21655
AT1G12570
AT5G01970
AT5G20100
AT1G55270
AT5G14120
AT2G39440
AT2G43530
AT5G50340
AT4G26180
AT5G63970
AT1G32190
AT2G01590
AT4G17480
AT1G47400
AT1G05750
AT3G03340
AT3G60350
AT4G20010
AT1G67480
AT4G13450
AT5G22355
AT3G20270
AT1G55475
AT1G14260
AT4G03560
AT3G17690
AT2G27040
AT5G58530
AT3G43270
AT1G73350
AT3G16280
AT5G52930
AT2G30480
AT1G07980
AT1G76010
AT5G17160
AT4G32030
AT2G04032
AT3G45900
AT1G10980
AT2G26840
AT5G62360
AT5G09550
AT4G02580
AT3G46830
AT4G35410
AT1G53760
AT1G44170
AT5G64000
AT1G10760
AT5G61650
AT5G45600
AT5G38900
AT5G03990
AT5G64370
AT2G34910
AT1G07740
AT1G23390
AT2G10940
AT3G56620
```
