## Supplementary material for "A comprehensive map of preferentially located motifs reveals distinct proximal *cis*-regulatory elements in plants": TTGGAAA_containing_gene_set.txt

```
#Occurences of TTGGAAA between -7 and 3 (positions relative to the transcription start site)
#133 sequences with TTGGAAA in this interval
#0.65% of the sequences in promoter set with TTGGAAA (set with 20573 sequences)
AT2G31250
AT3G07890
AT5G02220
AT5G02170
AT2G30480
AT1G29540
AT2G15900
AT1G08670
AT5G64160
AT5G22355
AT4G26990
AT1G10980
AT2G21655
AT3G03520
AT5G62360
AT3G17690
AT4G02195
AT5G44582
AT2G31110
AT4G17350
AT5G16850
AT5G16720
AT4G11980
AT5G64000
AT5G15830
AT3G21620
AT3G09700
AT1G76010
AT2G39440
AT1G27170
AT2G37070
AT3G07160
AT5G08030
AT1G78870
AT4G36040
AT1G61110
AT1G18140
AT4G36420
AT1G02310
AT1G70670
AT1G34320
AT1G48490
AT4G34419
AT4G26410
AT1G57765
AT5G63880
AT1G73350
AT3G25620
AT3G16280
AT5G24690
AT5G16620
AT3G06490
AT4G02580
AT3G24315
AT3G52820
AT2G31390
AT5G64660
AT2G20140
AT3G52720
AT5G58530
AT5G46510
AT3G46280
AT3G22160
AT4G32330
AT5G25810
AT3G05741
AT1G60950
AT4G17480
AT5G53050
AT5G16360
AT5G01770
AT2G31340
AT2G27040
AT5G50340
AT4G15670
AT3G14220
AT3G43150
AT2G36270
AT5G03990
AT4G25020
AT5G52930
AT5G43280
AT1G78510
AT2G33735
AT4G35410
AT1G23390
AT3G14440
AT3G12720
AT1G58007
AT5G26260
AT4G28470
AT5G45600
AT1G47400
AT4G24960
AT2G43530
AT5G17160
AT1G55270
AT3G12620
AT1G72120
AT5G07490
AT5G02130
AT2G20260
AT3G14470
AT5G20150
AT4G26180
AT5G43980
AT2G30360
AT3G06145
AT3G21710
AT4G20480
AT1G28470
AT1G67490
AT1G12990
AT5G04710
AT1G07980
AT1G07510
AT1G17940
AT4G03610
AT1G53760
AT3G54640
AT5G43670
AT1G32490
AT1G49850
AT3G27640
AT5G36228
AT2G37410
AT2G43130
AT1G28410
AT4G39710
AT2G28460
AT4G16100
AT3G12000
AT3G43270
```
