## Supplementary material for "A comprehensive map of preferentially located motifs reveals distinct proximal *cis*-regulatory elements in plants": TTGGAAAA_containing_gene_set.txt

```
#Occurences of TTGGAAAA between -7 and 3 (positions relative to the transcription start site)
#64 sequences with TTGGAAAA in this interval
#0.31% of the sequences in promoter set with TTGGAAAA (set with 20573 sequences)
AT4G02195
AT1G53760
AT3G03520
AT5G44582
AT3G21620
AT2G15900
AT2G31250
AT4G35410
AT4G39710
AT2G43530
AT5G02170
AT3G21710
AT5G64160
AT2G28460
AT2G36270
AT1G55270
AT3G46280
AT2G30480
AT5G20150
AT5G52930
AT3G52820
AT5G62360
AT3G43270
AT4G26990
AT3G12720
AT3G14440
AT1G28410
AT5G50340
AT3G17690
AT4G36040
AT5G43980
AT5G16720
AT2G31110
AT1G10980
AT5G08030
AT1G32490
AT1G58007
AT5G16850
AT3G24315
AT3G07890
AT1G07510
AT3G06490
AT2G43130
AT1G18140
AT3G14220
AT1G49850
AT3G22160
AT5G64000
AT4G16100
AT5G63880
AT1G67490
AT2G30360
AT4G34419
AT3G54640
AT2G31390
AT5G15830
AT5G36228
AT5G53050
AT1G48490
AT5G02220
AT5G26260
AT1G61110
AT4G02580
AT3G14470
```
