## Supplementary material for "A comprehensive map of preferentially located motifs reveals distinct proximal *cis*-regulatory elements in plants": TTGGAATA_containing_gene_set.txt

```
#Occurences of TTGGAATA between 16 and 32 (positions relative to the transcription start site)
#45 sequences with TTGGAATA in this interval
#0.22% of the sequences in promoter set with TTGGAATA (set with 20573 sequences)
AT1G64530
AT4G16720
AT5G56740
AT2G39730
AT5G10770
AT1G12160
AT3G49250
AT3G59480
AT5G65090
AT3G56110
AT4G19920
AT5G61250
AT3G47390
AT1G17960
AT5G15720
AT1G06170
AT5G45320
AT5G65687
AT4G16190
AT3G13437
AT2G47180
AT2G47170
AT4G19970
AT2G24300
AT3G18610
AT1G69250
AT5G58920
AT5G61240
AT1G80450
AT1G19800
AT3G47675
AT2G32550
AT1G15490
AT2G27270
AT5G56160
AT1G26150
AT1G48130
AT5G46210
AT2G32760
AT1G23730
AT4G34570
AT3G58850
AT3G27200
AT4G34490
AT4G33530
```
