## Supplementary material for "A comprehensive map of preferentially located motifs reveals distinct proximal *cis*-regulatory elements in plants": TTGGAGAT_containing_gene_set.txt

```
#Occurences of TTGGAGAT between 283 and 316 (positions relative to the transcription start site)
#103 sequences with TTGGAGAT in this interval
#0.50% of the sequences in promoter set with TTGGAGAT (set with 20573 sequences)
AT1G77250
AT3G06690
AT2G25870
AT3G47000
AT2G24850
AT2G28020
AT1G53345
AT5G56550
AT3G26230
AT5G18090
AT1G77330
AT2G22250
AT1G51360
AT3G15430
AT3G62240
AT2G03780
AT2G45560
AT3G53580
AT4G19010
AT4G17680
AT2G20890
AT3G14180
AT1G20060
AT5G19470
AT4G34290
AT1G31990
AT1G52940
AT4G03030
AT4G25330
AT3G28030
AT3G05330
AT2G29590
AT1G15670
AT1G26970
AT4G13195
AT2G43500
AT2G30280
AT1G14370
AT1G51060
AT5G37850
AT2G20780
AT1G66890
AT2G36380
AT4G14965
AT2G01950
AT5G40610
AT3G61590
AT3G47680
AT3G23200
AT5G34885
AT1G72310
AT5G07600
AT1G11880
AT5G61560
AT2G44730
AT5G20950
AT4G11140
AT3G19420
AT3G09940
AT1G72980
AT5G09670
AT1G50940
AT5G03160
AT4G30845
AT1G68670
AT1G36640
AT1G08230
AT4G17750
AT3G27630
AT5G52040
AT2G33793
AT1G74230
AT5G11980
AT5G09672
AT5G54640
AT2G45640
AT3G12980
AT1G51915
AT3G27510
AT3G60240
AT5G45280
AT5G40380
AT1G76700
AT1G61980
AT1G72880
AT2G26310
AT1G32520
AT5G65550
AT4G31780
AT2G46990
AT4G27750
AT4G01897
AT2G21180
AT5G63830
AT2G25180
AT1G49170
AT4G26200
AT4G00330
AT5G55270
AT2G38090
AT1G07240
AT3G26090
AT3G20670
```
