## Supplementary material for "A comprehensive map of preferentially located motifs reveals distinct proximal *cis*-regulatory elements in plants": TTGGAGT_containing_gene_set.txt

```
#Occurences of TTGGAGT between 216 and 315 (positions relative to the transcription start site)
#466 sequences with TTGGAGT in this interval
#2.27% of the sequences in promoter set with TTGGAGT (set with 20573 sequences)
AT5G23030
AT2G18570
AT5G26780
AT1G80570
AT3G49310
AT5G50260
AT1G68340
AT1G75620
AT5G09462
AT3G05410
AT5G60750
AT3G24982
AT1G18880
AT4G03420
AT2G01880
AT1G69020
AT1G73875
AT3G55440
AT5G44040
AT5G27380
AT3G49960
AT5G56860
AT2G34470
AT2G31730
AT3G23325
AT5G55500
AT1G10030
AT1G26880
AT5G26270
AT5G38000
AT4G24460
AT5G17400
AT3G51590
AT2G45140
AT4G26630
AT2G32295
AT1G54330
AT5G50160
AT1G54180
AT1G58340
AT5G09461
AT5G24530
AT1G47380
AT2G27010
AT4G34200
AT3G62530
AT1G78280
AT4G25140
AT3G26085
AT5G54067
AT2G28500
AT5G57670
AT2G29180
AT3G49800
AT4G15890
AT5G52540
AT3G19780
AT5G50423
AT3G49150
AT5G67540
AT5G64680
AT5G40400
AT2G35736
AT1G72690
AT5G09463
AT1G24095
AT3G19130
AT1G35670
AT5G17800
AT3G09810
AT2G04420
AT1G51640
AT5G10510
AT5G56320
AT2G35075
AT2G05642
AT4G23590
AT5G05680
AT5G50860
AT1G45230
AT4G33510
AT2G25625
AT1G18650
AT1G31990
AT5G38895
AT1G49470
AT3G47870
AT2G44760
AT1G64620
AT1G29500
AT3G25190
AT1G53850
AT3G05500
AT2G19580
AT3G05050
AT4G21840
AT3G16190
AT5G25110
AT2G03140
AT3G27500
AT3G54700
AT1G46264
AT1G67775
AT2G17410
AT3G22740
AT3G11630
AT1G67370
AT3G13445
AT1G60680
AT4G28190
AT5G28080
AT2G26160
AT3G62610
AT4G33260
AT5G28850
AT1G74210
AT3G60860
AT3G18170
AT3G23630
AT1G15790
AT3G09120
AT5G07500
AT2G46225
AT3G11397
AT5G67450
AT3G45230
AT5G37010
AT5G57710
AT4G19960
AT3G47080
AT3G20570
AT5G54400
AT2G46710
AT1G02205
AT4G38900
AT1G29510
AT1G32480
AT3G28430
AT4G21830
AT2G21770
AT3G55800
AT3G20960
AT5G12170
AT3G18930
AT2G32660
AT1G69210
AT1G75710
AT5G39080
AT3G05590
AT2G04845
AT1G30760
AT3G24093
AT4G10110
AT5G50100
AT1G56340
AT3G46460
AT5G11780
AT3G54840
AT4G33270
AT3G52870
AT4G35700
AT3G15354
AT1G12620
AT1G61320
AT2G35215
AT3G02770
AT3G42630
AT3G14050
AT1G29460
AT5G66190
AT4G24420
AT3G53300
AT5G37980
AT1G06690
AT1G66700
AT1G62250
AT3G14290
AT3G60280
AT1G49010
AT3G13990
AT1G27300
AT1G09690
AT3G07920
AT1G53280
AT4G35490
AT5G13880
AT2G40760
AT1G29490
AT1G11780
AT2G45440
AT5G54080
AT5G08790
AT2G41150
AT2G43620
AT5G12320
AT5G58300
AT4G18330
AT5G67050
AT3G21080
AT1G16070
AT3G55660
AT1G75180
AT3G10585
AT2G47920
AT4G11220
AT2G20000
AT5G45930
AT1G16540
AT1G02930
AT3G22120
AT3G54970
AT2G17670
AT4G18010
AT4G38250
AT1G68840
AT2G35770
AT4G30840
AT2G39920
AT1G56150
AT1G58235
AT1G23020
AT3G28040
AT2G02080
AT3G19360
AT1G28480
AT2G27540
AT1G20380
AT3G53280
AT3G14590
AT5G37940
AT3G07190
AT1G05675
AT5G06390
AT5G65850
AT5G48090
AT3G26790
AT2G43460
AT2G22680
AT1G79850
AT2G27660
AT1G55910
AT5G64840
AT1G20020
AT2G18670
AT2G35630
AT5G14960
AT1G04940
AT2G15310
AT5G37055
AT4G23460
AT4G32120
AT5G64090
AT5G51890
AT5G02620
AT3G49110
AT4G09680
AT5G42780
AT4G39540
AT5G48970
AT3G42150
AT5G08000
AT1G30220
AT1G21560
AT5G16970
AT1G79880
AT5G50920
AT1G04190
AT3G13360
AT3G27503
AT5G57970
AT4G17030
AT5G66230
AT3G11260
AT1G43171
AT5G54960
AT4G15380
AT2G45530
AT3G23300
AT4G13010
AT5G66490
AT4G33150
AT4G37940
AT3G22968
AT5G64020
AT4G18340
AT1G06910
AT3G25490
AT2G05910
AT5G51210
AT3G48810
AT1G19190
AT3G54450
AT3G49790
AT5G20710
AT5G52820
AT5G19260
AT1G19240
AT1G14970
AT1G04020
AT1G14570
AT1G53530
AT5G13930
AT3G21380
AT4G16390
AT4G35870
AT2G28090
AT1G74380
AT1G52050
AT5G52020
AT1G60390
AT1G58080
AT5G18260
AT1G31650
AT3G60960
AT1G19715
AT4G37490
AT5G12410
AT2G44280
AT1G59720
AT3G16430
AT5G43770
AT3G16420
AT5G10410
AT2G42920
AT1G14755
AT4G05450
AT5G50180
AT5G02540
AT4G03090
AT5G19480
AT1G30530
AT2G14960
AT2G35610
AT5G60680
AT3G50980
AT1G47290
AT1G19990
AT2G33770
AT3G61130
AT1G33520
AT5G60610
AT1G73000
AT3G16440
AT5G47900
AT3G61680
AT2G13540
AT1G78670
AT2G38440
AT2G25090
AT5G50530
AT3G06120
AT4G38190
AT4G22540
AT4G14350
AT3G11402
AT5G01015
AT2G47090
AT1G28470
AT1G10588
AT1G02950
AT1G50890
AT3G16450
AT5G57887
AT4G24750
AT5G44530
AT4G30910
AT1G30860
AT1G11770
AT3G19480
AT3G05140
AT5G18910
AT2G37585
AT2G04235
AT3G44110
AT4G22920
AT1G19200
AT5G07440
AT3G60150
AT2G46390
AT2G40790
AT5G59810
AT4G18640
AT5G09460
AT1G68380
AT1G17520
AT4G14520
AT1G80440
AT5G59845
AT1G17580
AT3G29670
AT5G15510
AT1G34355
AT3G59630
AT4G09340
AT5G66030
AT5G20290
AT4G30074
AT5G60570
AT3G16460
AT1G55675
AT4G32620
AT4G33380
AT3G42800
AT1G07990
AT5G55070
AT1G13750
AT1G69640
AT3G22970
AT1G48180
AT3G19770
AT5G04885
AT3G51410
AT1G03630
AT3G06210
AT1G51430
AT3G44120
AT3G29810
AT3G18910
AT2G32960
AT4G17610
AT1G05510
AT3G12500
AT2G36295
AT1G72550
AT4G12250
AT4G24290
AT3G59640
AT3G06460
AT1G66840
AT4G28420
AT5G16980
AT4G16980
AT5G10930
AT1G11680
AT1G20160
AT2G35880
AT1G60930
AT1G26540
AT5G67560
AT1G73990
AT2G01710
AT2G47730
AT4G33585
AT2G03370
AT1G32940
AT5G40260
AT3G02570
AT1G28130
AT3G15820
AT1G71190
AT1G49770
AT3G18740
AT1G01770
AT1G05100
AT3G13860
AT2G32080
AT5G09540
AT3G55710
AT3G43660
AT5G57880
AT5G57180
AT3G58800
AT1G58410
AT4G27820
AT1G13080
AT1G58350
```
