## Supplementary material for "A comprehensive map of preferentially located motifs reveals distinct proximal *cis*-regulatory elements in plants": TTGGATAG_containing_gene_set.txt

```
#Occurences of TTGGATAG between -224 and -131 (positions relative to the transcription start site)
#79 sequences with TTGGATAG in this interval
#0.38% of the sequences in promoter set with TTGGATAG (set with 20573 sequences)
AT1G05310
AT4G24660
AT5G43420
AT1G09995
AT3G60190
AT3G05930
AT1G63290
AT5G60360
AT4G31500
AT4G04957
AT2G20060
AT4G25672
AT2G30432
AT4G22285
AT4G09160
AT1G26770
AT4G32640
AT3G52200
AT5G07460
AT1G11330
AT4G31490
AT3G24093
AT1G28960
AT4G35240
AT1G56350
AT4G24280
AT3G60980
AT1G55535
AT2G29710
AT1G05960
AT2G23120
AT4G30200
AT1G33250
AT1G74100
AT2G06530
AT4G31170
AT5G59530
AT3G30460
AT2G25130
AT1G08160
AT5G58700
AT5G25780
AT2G28880
AT1G22270
AT4G15715
AT1G72200
AT3G61970
AT3G11170
AT1G50420
AT4G01940
AT5G42460
AT3G46090
AT1G71520
AT2G14680
AT2G37220
AT3G27200
AT5G43350
AT5G25890
AT5G07090
AT5G51630
AT4G21310
AT5G20710
AT5G51380
AT2G12480
AT3G03670
AT4G30410
AT5G04460
AT3G14560
AT2G26680
AT3G47030
AT2G29480
AT2G32645
AT5G08600
AT4G03965
AT1G54510
AT2G47710
AT4G25670
AT1G60240
AT5G05550
```
