## Supplementary material for "A comprehensive map of preferentially located motifs reveals distinct proximal *cis*-regulatory elements in plants": TTGGATT_containing_gene_set.txt

```
#Occurences of TTGGATT between 5 and 15 (positions relative to the transcription start site)
#136 sequences with TTGGATT in this interval
#0.66% of the sequences in promoter set with TTGGATT (set with 20573 sequences)
AT4G23040
AT3G09680
AT1G04880
AT2G46450
AT3G48230
AT2G41451
AT3G50950
AT2G32940
AT1G72990
AT4G12330
AT5G13870
AT5G27000
AT2G46240
AT1G74950
AT4G38495
AT3G09940
AT1G30600
AT2G27580
AT1G19650
AT2G30360
AT5G17860
AT2G35280
AT1G32480
AT4G19400
AT1G75680
AT5G65270
AT1G08820
AT5G06190
AT1G23900
AT5G62460
AT3G19540
AT3G63030
AT1G20560
AT4G22517
AT2G23834
AT3G06840
AT5G10620
AT2G21860
AT3G54920
AT5G44980
AT1G21560
AT1G01730
AT1G48200
AT5G45170
AT2G39560
AT2G03810
AT5G58220
AT5G44350
AT5G46530
AT2G27290
AT2G31345
AT3G27480
AT3G04510
AT4G02830
AT5G42910
AT4G29730
AT5G48920
AT2G21237
AT5G05270
AT5G02260
AT3G32980
AT4G32870
AT5G42610
AT3G20557
AT3G04630
AT1G23260
AT1G48195
AT5G12350
AT3G28670
AT1G32920
AT5G02030
AT3G11620
AT2G27260
AT4G02270
AT4G19860
AT4G28510
AT3G57350
AT1G68185
AT2G18260
AT4G24740
AT3G15355
AT1G48690
AT5G04240
AT1G23440
AT1G78610
AT1G72190
AT2G21220
AT1G50670
AT4G22214
AT5G42780
AT2G28720
AT3G21730
AT5G09390
AT3G59690
AT1G28190
AT4G17520
AT1G73640
AT2G38280
AT1G52280
AT5G42350
AT1G08810
AT3G21370
AT1G59580
AT4G05100
AT5G64120
AT5G56010
AT1G47260
AT1G53785
AT5G58210
AT4G38030
AT4G12570
AT1G10210
AT5G06530
AT5G23430
AT5G44800
AT2G38180
AT3G14000
AT1G15470
AT2G03420
AT2G21650
AT2G39370
AT4G03560
AT5G62280
AT1G79030
AT4G19450
AT3G24830
AT4G01510
AT4G32610
AT4G24370
AT5G63420
AT5G08360
AT2G16710
AT3G54480
AT2G47010
AT2G29620
AT1G64300
```
