## Supplementary material for "A comprehensive map of preferentially located motifs reveals distinct proximal *cis*-regulatory elements in plants": TTGGATTT_containing_gene_set.txt

```
#Occurences of TTGGATTT between 5 and 14 (positions relative to the transcription start site)
#57 sequences with TTGGATTT in this interval
#0.28% of the sequences in promoter set with TTGGATTT (set with 20573 sequences)
AT4G28510
AT2G27580
AT3G15355
AT5G62460
AT3G04510
AT1G23440
AT4G05100
AT4G12570
AT5G58220
AT1G08810
AT4G32610
AT2G29620
AT4G19860
AT2G03420
AT2G21650
AT5G56010
AT4G19400
AT5G42780
AT2G32940
AT2G28720
AT5G23430
AT4G19450
AT2G46240
AT3G54480
AT5G09390
AT1G04880
AT4G38030
AT5G42910
AT1G78610
AT2G27260
AT1G79030
AT4G22214
AT3G48230
AT5G62280
AT5G12350
AT1G23900
AT4G12330
AT4G38495
AT3G06840
AT3G28670
AT3G14000
AT1G48195
AT1G52280
AT4G02270
AT2G35280
AT1G72990
AT2G30360
AT3G04630
AT4G03560
AT5G46530
AT5G02260
AT1G48200
AT5G58210
AT2G41451
AT5G42350
AT4G02830
AT2G03810
```
