## Supplementary material for "A comprehensive map of preferentially located motifs reveals distinct proximal *cis*-regulatory elements in plants": TTGGCA_containing_gene_set.txt

```
#Occurences of TTGGCA between -2 and -2 (positions relative to the transcription start site)
#34 sequences with TTGGCA in this interval
#0.17% of the sequences in promoter set with TTGGCA (set with 20573 sequences)
AT3G03050
AT4G04340
AT2G34450
AT2G31930
AT5G55500
AT3G14360
AT5G19910
AT3G58680
AT4G13680
AT1G51950
AT1G53160
AT2G05755
AT5G66080
AT5G39670
AT3G28320
AT3G13150
AT2G16430
AT1G04250
AT3G14600
AT5G57400
AT5G25754
AT1G26300
AT4G00060
AT5G65495
AT2G34970
AT3G49150
AT5G27120
AT5G42530
AT5G05970
AT1G67635
AT4G10260
AT2G24840
AT2G40280
AT4G27150
```
