## Supplementary material for "A comprehensive map of preferentially located motifs reveals distinct proximal *cis*-regulatory elements in plants": TTGGCGCT_containing_gene_set.txt

```
#Occurences of TTGGCGCT between 182 and 269 (positions relative to the transcription start site)
#18 sequences with TTGGCGCT in this interval
#0.09% of the sequences in promoter set with TTGGCGCT (set with 20573 sequences)
AT3G06710
AT3G22820
AT3G20898
AT3G15830
AT3G21570
AT5G38720
AT3G23255
AT4G26970
AT5G60190
AT2G28060
AT4G09850
AT2G46920
AT2G17705
AT3G28780
AT3G15820
AT3G01325
AT5G02870
AT4G38210
```
