## Supplementary material for "A comprehensive map of preferentially located motifs reveals distinct proximal *cis*-regulatory elements in plants": TTGGCGGC_containing_gene_set.txt

```
#Occurences of TTGGCGGC between -339 and -298 (positions relative to the transcription start site)
#17 sequences with TTGGCGGC in this interval
#0.08% of the sequences in promoter set with TTGGCGGC (set with 20573 sequences)
AT5G16730
AT5G52430
AT3G58150
AT5G18930
AT3G11770
AT5G54710
AT5G57820
AT1G56145
AT3G49170
AT2G36480
AT1G57765
AT3G53900
AT3G13230
AT5G51800
AT5G63020
AT2G43310
AT1G19800
```
