## Supplementary material for "A comprehensive map of preferentially located motifs reveals distinct proximal *cis*-regulatory elements in plants": TTGGCTGT_containing_gene_set.txt

```
#Occurences of TTGGCTGT between 250 and 332 (positions relative to the transcription start site)
#66 sequences with TTGGCTGT in this interval
#0.32% of the sequences in promoter set with TTGGCTGT (set with 20573 sequences)
AT2G46230
AT1G75380
AT2G35130
AT4G14520
AT2G45570
AT1G72120
AT3G21780
AT4G25680
AT1G17700
AT2G17320
AT5G10480
AT1G14340
AT2G22400
AT2G14740
AT3G60110
AT3G62210
AT5G43570
AT1G54790
AT2G02148
AT1G61380
AT3G13229
AT5G28300
AT3G21150
AT4G13990
AT4G27140
AT4G27530
AT1G03760
AT1G57700
AT5G35930
AT5G61380
AT3G58800
AT5G26570
AT3G07760
AT5G60400
AT2G44890
AT4G21110
AT4G34400
AT1G25422
AT3G01810
AT5G15710
AT5G65170
AT3G05690
AT4G19640
AT4G10310
AT3G26950
AT5G52920
AT3G44890
AT3G28360
AT5G06510
AT2G17730
AT2G43820
AT4G12990
AT1G12250
AT4G28200
AT1G27590
AT5G14070
AT2G36660
AT3G01340
AT5G59950
AT4G28610
AT3G01770
AT1G58370
AT3G14470
AT2G42430
AT1G69540
AT4G00540
```
