## Supplementary material for "A comprehensive map of preferentially located motifs reveals distinct proximal *cis*-regulatory elements in plants": TTGGCTTT_containing_gene_set.txt

```
#Occurences of TTGGCTTT between 52 and 197 (positions relative to the transcription start site)
#364 sequences with TTGGCTTT in this interval
#1.77% of the sequences in promoter set with TTGGCTTT (set with 20573 sequences)
AT1G13380
AT4G12690
AT1G59359
AT1G09780
AT5G45010
AT4G18430
AT5G53450
AT2G30460
AT1G50400
AT3G61370
AT1G05890
AT4G28240
AT2G34260
AT1G51700
AT5G40210
AT2G37990
AT3G01800
AT2G06025
AT2G17620
AT2G36060
AT3G54780
AT1G60730
AT3G14750
AT5G24630
AT5G41610
AT2G45470
AT1G08985
AT4G04955
AT1G34650
AT1G03365
AT1G06660
AT1G27510
AT3G55510
AT5G40390
AT4G37020
AT1G13245
AT3G20910
AT3G47160
AT4G37160
AT1G79790
AT1G49975
AT4G05020
AT3G02180
AT4G09580
AT3G09160
AT4G34110
AT2G28360
AT2G27460
AT3G13320
AT4G18197
AT1G17830
AT1G54690
AT5G15750
AT3G02700
AT5G65530
AT5G06430
AT1G08920
AT1G24190
AT1G54030
AT3G01730
AT5G46950
AT3G23175
AT5G67060
AT3G58150
AT5G60360
AT2G01400
AT3G11402
AT3G16810
AT1G33390
AT4G03450
AT4G01070
AT3G03940
AT3G13030
AT3G01400
AT2G33360
AT3G26060
AT5G45350
AT5G05500
AT4G23910
AT1G79720
AT4G10930
AT4G26455
AT3G09190
AT5G61190
AT3G52800
AT4G39940
AT1G78060
AT5G41140
AT1G65660
AT5G41180
AT2G40113
AT5G53530
AT1G76350
AT5G55210
AT4G36640
AT1G08880
AT1G13170
AT5G44980
AT3G04620
AT1G24020
AT1G15410
AT5G40420
AT3G13435
AT1G10270
AT1G30010
AT4G04640
AT5G15630
AT2G32380
AT4G36490
AT2G25310
AT3G23750
AT3G48760
AT5G36160
AT2G04540
AT3G48770
AT4G13930
AT3G04030
AT2G16750
AT4G33520
AT3G01516
AT1G30880
AT1G49760
AT5G56320
AT1G22640
AT5G51600
AT5G22430
AT1G15780
AT3G52060
AT3G62030
AT4G34200
AT1G65730
AT4G18195
AT3G59480
AT1G58684
AT5G60670
AT3G09950
AT4G08470
AT5G20040
AT1G16700
AT2G17980
AT4G30650
AT4G22235
AT1G54230
AT4G23660
AT3G25830
AT1G23190
AT5G24620
AT1G21700
AT3G22830
AT1G08650
AT1G80860
AT4G27700
AT3G51000
AT3G07300
AT4G27745
AT1G26250
AT2G20495
AT4G23340
AT1G54680
AT5G57940
AT3G03773
AT3G48690
AT5G15460
AT1G15415
AT1G27000
AT1G22480
AT3G12340
AT1G03860
AT2G39260
AT3G53460
AT3G22400
AT1G12970
AT5G55500
AT2G38760
AT3G05320
AT3G01160
AT5G60530
AT1G11950
AT3G49540
AT1G30850
AT1G12650
AT2G36170
AT3G58560
AT1G04230
AT4G35470
AT3G26960
AT3G11910
AT5G27710
AT1G58983
AT2G34300
AT1G01200
AT5G16160
AT4G00760
AT3G07350
AT3G54980
AT4G33040
AT3G59110
AT5G10625
AT2G26230
AT1G15010
AT1G35560
AT3G08010
AT1G49320
AT5G27700
AT5G36260
AT3G45730
AT2G42080
AT4G25710
AT1G67320
AT1G07550
AT5G25800
AT5G08590
AT1G26370
AT1G61563
AT3G57160
AT1G01220
AT3G50900
AT5G06070
AT2G24210
AT3G18290
AT5G21040
AT3G15640
AT3G27610
AT3G19450
AT4G10760
AT5G51290
AT3G19540
AT5G54640
AT2G27690
AT1G57560
AT4G38770
AT1G78100
AT4G31290
AT5G51550
AT1G73840
AT3G19190
AT1G07400
AT5G46960
AT1G11910
AT1G15610
AT1G31160
AT1G56650
AT3G03350
AT1G19730
AT5G42070
AT4G35800
AT1G69526
AT5G55120
AT3G50940
AT3G57050
AT1G56260
AT5G38530
AT5G24830
AT5G27940
AT1G48550
AT5G16210
AT5G18810
AT5G04870
AT2G36410
AT1G77810
AT5G13760
AT4G25550
AT3G46830
AT5G66770
AT2G19590
AT3G25640
AT4G15400
AT3G44860
AT3G10640
AT5G06790
AT5G43320
AT1G51790
AT1G08140
AT2G14635
AT1G73650
AT2G42860
AT5G07300
AT1G80690
AT5G07910
AT3G21720
AT1G66860
AT2G05630
AT4G08920
AT1G58350
AT5G06600
AT1G08200
AT5G43740
AT2G19790
AT5G42890
AT1G77130
AT3G58740
AT4G08330
AT3G19240
AT1G76970
AT5G48580
AT2G03505
AT5G62280
AT2G39510
AT4G27560
AT5G05110
AT4G19210
AT3G03690
AT5G61710
AT4G22160
AT3G60860
AT5G64270
AT5G66390
AT1G09630
AT5G16453
AT1G27170
AT2G20500
AT1G69800
AT5G04960
AT5G60980
AT5G48640
AT2G05270
AT3G27500
AT3G54630
AT5G26860
AT1G31760
AT4G34980
AT3G61600
AT3G56750
AT5G56150
AT4G01480
AT1G49750
AT5G20660
AT1G23440
AT3G50950
AT4G18890
AT1G61566
AT5G44310
AT2G46500
AT1G73760
AT2G19530
AT5G38020
AT4G04850
AT3G62330
AT1G29965
AT1G48580
AT5G14990
AT3G28840
AT2G46860
AT5G55920
AT4G36960
AT5G25754
AT2G18630
AT1G70310
AT4G39920
AT1G72810
AT5G19570
AT2G39320
AT4G21120
AT4G17390
AT5G06440
AT2G03850
AT1G10110
AT2G19620
AT4G30440
AT4G21580
AT1G74770
AT3G19420
AT3G19515
AT5G43920
```
