## Supplementary material for "A comprehensive map of preferentially located motifs reveals distinct proximal *cis*-regulatory elements in plants": TTGGG_containing_gene_set.txt

```
#Occurences of TTGGG between -2 and -2 (positions relative to the transcription start site)
#103 sequences with TTGGG in this interval
#0.50% of the sequences in promoter set with TTGGG (set with 20573 sequences)
AT1G77270
AT4G33450
AT2G47130
AT2G41050
AT2G29630
AT4G26590
AT5G05490
AT4G15780
AT2G33180
AT4G28490
AT2G42170
AT5G26960
AT5G63420
AT5G23720
AT2G25250
AT5G67540
AT4G24230
AT4G21990
AT1G73060
AT1G01800
AT4G25170
AT1G25540
AT1G69485
AT3G02820
AT1G69890
AT1G61820
AT2G30500
AT5G16390
AT1G68740
AT2G33310
AT3G14690
AT1G74900
AT1G17745
AT5G41700
AT1G13290
AT2G33500
AT1G69280
AT3G22990
AT5G04310
AT5G53560
AT1G03100
AT5G61530
AT1G61255
AT2G45670
AT1G69360
AT1G16000
AT4G11230
AT3G63180
AT4G17600
AT3G19515
AT1G47710
AT5G05730
AT1G66670
AT4G27510
AT2G19860
AT5G27350
AT1G43910
AT1G31817
AT5G62230
AT5G09690
AT3G55640
AT3G22235
AT5G45680
AT1G70090
AT5G01230
AT1G23220
AT2G44590
AT1G26762
AT5G15800
AT5G42080
AT3G52970
AT1G28480
AT3G56330
AT5G10270
AT5G67320
AT2G38370
AT3G54950
AT1G74070
AT5G14050
AT5G41580
AT1G75560
AT3G02630
AT1G13680
AT5G14650
AT1G53530
AT2G33990
AT3G28345
AT3G53230
AT4G03635
AT1G03950
AT4G35450
AT5G36925
AT4G31390
AT1G26840
AT3G09000
AT4G38950
AT5G41900
AT4G33500
AT3G13225
AT4G20230
AT3G05545
AT2G35040
AT3G06200
```
