## Supplementary material for "A comprehensive map of preferentially located motifs reveals distinct proximal *cis*-regulatory elements in plants": TTGGGCCC_containing_gene_set.txt

```
#Occurences of TTGGGCCC between -255 and -154 (positions relative to the transcription start site)
#42 sequences with TTGGGCCC in this interval
#0.20% of the sequences in promoter set with TTGGGCCC (set with 20573 sequences)
AT2G33600
AT5G56020
AT5G66680
AT1G01500
AT5G09890
AT1G08660
AT3G06440
AT3G05590
AT4G11230
AT3G45040
AT2G20490
AT1G64385
AT5G13820
AT2G47770
AT5G20350
AT5G09960
AT2G46550
AT4G25720
AT2G41400
AT2G43710
AT2G01818
AT5G65420
AT2G19880
AT4G32260
AT3G06550
AT1G08165
AT3G13290
AT1G78670
AT5G11060
AT1G10990
AT3G51250
AT2G20835
AT5G19900
AT4G19420
AT2G47610
AT3G05327
AT3G57380
AT3G60680
AT1G61340
AT3G20270
AT2G05320
AT1G61380
```
