## Supplementary material for "A comprehensive map of preferentially located motifs reveals distinct proximal *cis*-regulatory elements in plants": TTGGGCTA_containing_gene_set.txt

```
#Occurences of TTGGGCTA between -199 and -72 (positions relative to the transcription start site)
#101 sequences with TTGGGCTA in this interval
#0.49% of the sequences in promoter set with TTGGGCTA (set with 20573 sequences)
AT2G39710
AT1G17410
AT3G10940
AT1G15920
AT5G65770
AT1G64280
AT5G16610
AT5G09510
AT1G53530
AT1G79650
AT4G34270
AT3G10915
AT3G04530
AT2G16595
AT3G23930
AT3G05330
AT1G35190
AT1G53290
AT3G44115
AT5G27390
AT5G42950
AT3G26010
AT1G25155
AT1G03880
AT1G20680
AT1G71980
AT5G51410
AT3G60220
AT1G52930
AT5G54390
AT1G09140
AT3G60080
AT1G49800
AT1G10200
AT3G11440
AT1G64530
AT5G37940
AT3G12380
AT3G21510
AT5G03870
AT2G47920
AT1G16560
AT1G12970
AT5G04160
AT1G68110
AT5G66540
AT2G19385
AT2G28390
AT1G78830
AT2G25210
AT5G13280
AT1G29300
AT1G78810
AT5G41950
AT2G21190
AT5G02680
AT1G73950
AT4G02830
AT1G07320
AT2G13660
AT1G70220
AT1G57860
AT5G64320
AT5G64360
AT5G04500
AT4G36530
AT1G30480
AT3G19450
AT4G38670
AT5G47310
AT3G01650
AT2G41310
AT5G38000
AT5G26120
AT3G02130
AT3G63220
AT5G06140
AT1G57765
AT1G10700
AT1G04750
AT3G54560
AT4G34150
AT5G19170
AT3G02830
AT5G16720
AT4G02770
AT5G06060
AT1G09650
AT2G42400
AT1G25682
AT1G24909
AT3G51690
AT1G63030
AT5G61150
AT4G27270
AT1G02610
AT5G26220
AT4G29350
AT4G01950
AT5G22860
AT5G59210
```
