## Supplementary material for "A comprehensive map of preferentially located motifs reveals distinct proximal *cis*-regulatory elements in plants": TTGGGGCC_containing_gene_set.txt

```
#Occurences of TTGGGGCC between -550 and -408 (positions relative to the transcription start site)
#38 sequences with TTGGGGCC in this interval
#0.18% of the sequences in promoter set with TTGGGGCC (set with 20573 sequences)
AT3G13445
AT4G24550
AT5G19630
AT3G10800
AT3G63400
AT5G41070
AT3G50360
AT5G15725
AT1G60730
AT1G35255
AT2G47900
AT2G29630
AT1G65700
AT1G43670
AT2G44210
AT1G28590
AT2G24640
AT3G01340
AT2G39850
AT2G33630
AT1G50610
AT1G67330
AT4G07960
AT4G33120
AT3G26810
AT2G17525
AT5G13000
AT3G29780
AT1G04410
AT2G21237
AT5G51100
AT5G10360
AT5G46710
AT5G54060
AT3G09150
AT1G35420
AT3G58630
AT4G01150
```
