## Supplementary material for "A comprehensive map of preferentially located motifs reveals distinct proximal *cis*-regulatory elements in plants": TTGGGT_containing_gene_set.txt

```
#Occurences of TTGGGT between -2 and -2 (positions relative to the transcription start site)
#46 sequences with TTGGGT in this interval
#0.22% of the sequences in promoter set with TTGGGT (set with 20573 sequences)
AT2G33500
AT4G26590
AT4G31390
AT1G31817
AT5G05490
AT1G23220
AT5G27350
AT5G45680
AT4G15780
AT1G03950
AT1G47710
AT3G22235
AT5G41580
AT3G02630
AT1G70090
AT4G33450
AT1G61820
AT5G15800
AT1G73060
AT1G43910
AT1G25540
AT1G03100
AT2G33310
AT3G52970
AT2G35040
AT5G09690
AT2G45670
AT3G06200
AT5G67320
AT3G22990
AT1G61255
AT5G42080
AT1G69890
AT5G01230
AT4G27510
AT1G28480
AT3G02820
AT2G47130
AT1G69360
AT3G56330
AT3G63180
AT1G69280
AT1G13290
AT4G33500
AT4G28490
AT4G38950
```
