## Supplementary material for "A comprehensive map of preferentially located motifs reveals distinct proximal *cis*-regulatory elements in plants": TTGGGTCA_containing_gene_set.txt

```
#Occurences of TTGGGTCA between -432 and -350 (positions relative to the transcription start site)
#72 sequences with TTGGGTCA in this interval
#0.35% of the sequences in promoter set with TTGGGTCA (set with 20573 sequences)
AT2G20310
AT3G11450
AT5G26760
AT1G63295
AT5G58005
AT2G40460
AT4G03560
AT1G51500
AT3G61340
AT2G42780
AT5G36220
AT5G35450
AT3G24350
AT5G25630
AT2G42950
AT5G36250
AT3G55240
AT5G17550
AT5G04430
AT3G25830
AT2G39440
AT4G11300
AT5G42280
AT5G05820
AT3G21540
AT4G30170
AT3G45900
AT2G41090
AT5G09660
AT4G36880
AT2G47640
AT5G57370
AT3G03950
AT2G15400
AT4G29860
AT1G58430
AT5G49630
AT5G66120
AT3G50310
AT2G45640
AT4G15760
AT5G51280
AT3G61640
AT1G07630
AT3G50770
AT3G54130
AT1G14150
AT5G17410
AT3G27570
AT5G08010
AT1G22950
AT2G19590
AT5G51870
AT2G41310
AT4G32272
AT4G37070
AT2G38823
AT4G24610
AT2G22170
AT2G41140
AT1G69080
AT5G57950
AT3G23160
AT2G15390
AT3G62400
AT5G62620
AT2G38365
AT1G11608
AT1G30600
AT3G13030
AT2G46040
AT3G44220
```
