## Supplementary material for "A comprehensive map of preferentially located motifs reveals distinct proximal *cis*-regulatory elements in plants": TTGGT_containing_gene_set.txt

```
#Occurences of TTGGT between -2 and -2 (positions relative to the transcription start site)
#240 sequences with TTGGT in this interval
#1.17% of the sequences in promoter set with TTGGT (set with 20573 sequences)
AT3G11420
AT3G16250
AT5G37720
AT4G24540
AT3G21250
AT1G09080
AT5G37300
AT5G07870
AT3G49290
AT4G25030
AT5G12110
AT5G26731
AT1G01770
AT3G06610
AT1G02390
AT1G78000
AT5G54370
AT5G02310
AT1G68340
AT1G61560
AT2G48160
AT5G19010
AT4G39680
AT1G77350
AT5G06230
AT4G28910
AT2G21270
AT3G17100
AT4G39050
AT1G09400
AT3G15480
AT3G08600
AT4G19650
AT3G13300
AT3G11945
AT3G04740
AT5G64552
AT5G05320
AT3G01330
AT3G48320
AT2G43465
AT2G19610
AT1G27480
AT5G56270
AT1G16130
AT3G53010
AT2G03410
AT5G54585
AT3G22200
AT4G16162
AT3G09890
AT1G26260
AT1G07745
AT2G18740
AT3G58520
AT5G01410
AT4G38850
AT2G23640
AT4G14270
AT3G45010
AT4G14850
AT5G38830
AT2G28810
AT1G43860
AT4G36910
AT4G09300
AT1G47500
AT1G70480
AT3G58730
AT3G58470
AT5G46860
AT4G38790
AT5G12120
AT4G05000
AT5G08710
AT3G15070
AT1G09625
AT5G46030
AT1G18590
AT2G35410
AT3G23600
AT1G35660
AT3G05625
AT1G56423
AT5G43150
AT3G01650
AT3G58770
AT1G06460
AT1G33102
AT2G43290
AT1G23890
AT3G14130
AT2G45110
AT1G64230
AT4G28320
AT2G24762
AT3G03260
AT3G52560
AT5G02470
AT1G08065
AT3G10405
AT1G54730
AT5G63890
AT4G01810
AT1G27850
AT2G47750
AT3G55050
AT3G42150
AT1G71960
AT5G03905
AT5G51750
AT2G17820
AT5G28900
AT4G03520
AT1G55330
AT5G61660
AT1G23840
AT3G59340
AT5G41800
AT4G09160
AT1G13300
AT3G06690
AT1G60710
AT4G10340
AT1G11840
AT5G50915
AT1G16570
AT2G36190
AT4G30010
AT1G53460
AT5G67380
AT3G62840
AT3G19170
AT4G28950
AT5G53750
AT3G57500
AT5G63080
AT2G34250
AT3G10690
AT2G17760
AT1G68720
AT4G37110
AT1G62250
AT5G59060
AT3G56630
AT1G08730
AT3G62130
AT5G50830
AT3G50880
AT3G26070
AT5G20050
AT2G45890
AT2G25650
AT1G48490
AT5G57590
AT5G57655
AT1G71270
AT1G29530
AT4G14713
AT1G72030
AT4G35620
AT4G28290
AT2G38995
AT2G39480
AT4G34120
AT5G54670
AT5G51150
AT1G18750
AT5G38344
AT2G44750
AT2G26470
AT1G21240
AT1G27700
AT1G19980
AT2G17780
AT1G62540
AT1G44446
AT5G57150
AT4G08691
AT5G07790
AT5G64540
AT3G56970
AT1G11070
AT4G20880
AT3G56010
AT4G17490
AT2G43490
AT2G27580
AT1G53645
AT1G73190
AT1G08510
AT2G04940
AT1G21160
AT3G16920
AT5G55250
AT1G10950
AT3G01400
AT4G04030
AT4G25320
AT3G14260
AT1G19830
AT2G39980
AT2G41225
AT5G65110
AT5G26000
AT1G50260
AT4G23430
AT4G39040
AT4G28010
AT2G47940
AT4G11211
AT2G14290
AT4G24210
AT2G04630
AT1G30590
AT1G19870
AT5G01170
AT2G15025
AT5G64550
AT3G27250
AT2G21190
AT3G51040
AT3G17900
AT1G04040
AT1G20550
AT3G54610
AT1G08520
AT1G22230
AT4G28485
AT5G59890
AT1G61890
AT5G07080
AT3G07180
AT2G27510
AT5G57260
AT3G06560
AT2G35150
AT5G56950
AT3G44716
AT2G24520
```
