## Supplementary material for "A comprehensive map of preferentially located motifs reveals distinct proximal *cis*-regulatory elements in plants": TTGGTAAA_containing_gene_set.txt

```
#Occurences of TTGGTAAA between -7 and -1 (positions relative to the transcription start site)
#29 sequences with TTGGTAAA in this interval
#0.14% of the sequences in promoter set with TTGGTAAA (set with 20573 sequences)
AT5G64200
AT2G28140
AT3G13420
AT4G25320
AT2G47940
AT4G39620
AT1G73190
AT2G45650
AT2G45110
AT1G13230
AT3G19670
AT3G62130
AT1G77350
AT3G44716
AT3G50880
AT3G58470
AT1G20550
AT3G59990
AT4G28290
AT5G41950
AT3G13300
AT2G21270
AT5G44005
AT3G49620
AT1G69060
AT4G38790
AT1G68340
AT3G45780
AT4G14850
```
