## Supplementary material for "A comprehensive map of preferentially located motifs reveals distinct proximal *cis*-regulatory elements in plants": TTGGTAAT_containing_gene_set.txt

```
#Occurences of TTGGTAAT between 12 and 30 (positions relative to the transcription start site)
#51 sequences with TTGGTAAT in this interval
#0.25% of the sequences in promoter set with TTGGTAAT (set with 20573 sequences)
AT4G32140
AT2G37680
AT5G60200
AT5G57660
AT3G48550
AT5G62640
AT5G27640
AT2G29525
AT1G21630
AT4G18830
AT3G49310
AT5G41470
AT1G59720
AT5G45310
AT2G40600
AT3G50685
AT4G30630
AT5G15930
AT5G43170
AT1G11160
AT5G64190
AT3G63160
AT4G18960
AT5G45100
AT1G79090
AT5G48830
AT5G61970
AT3G51550
AT5G43190
AT3G04710
AT2G19600
AT1G14900
AT5G08620
AT3G63470
AT3G02950
AT3G18430
AT5G62050
AT1G50920
AT4G30450
AT5G45560
AT2G20530
AT3G18080
AT1G20132
AT5G62750
AT1G29930
AT5G13640
AT5G16610
AT1G05620
AT4G38330
AT2G36670
AT1G02810
```
