## Supplementary material for "A comprehensive map of preferentially located motifs reveals distinct proximal *cis*-regulatory elements in plants": TTGGTAT_containing_gene_set.txt

```
#Occurences of TTGGTAT between -138 and 10 (positions relative to the transcription start site)
#779 sequences with TTGGTAT in this interval
#3.79% of the sequences in promoter set with TTGGTAT (set with 20573 sequences)
AT1G15190
AT5G42630
AT2G41250
AT5G06830
AT1G65720
AT2G48150
AT4G17570
AT5G64620
AT2G01580
AT1G05340
AT4G11211
AT5G56860
AT4G31950
AT5G01930
AT2G17570
AT4G05100
AT3G02260
AT2G23310
AT3G27540
AT5G20250
AT4G02920
AT3G51632
AT2G01175
AT1G22000
AT3G59050
AT1G02910
AT4G12770
AT3G12770
AT1G50200
AT5G24910
AT4G15390
AT1G22080
AT3G07380
AT4G29540
AT4G33180
AT1G04780
AT1G70700
AT1G66080
AT2G15490
AT2G07560
AT1G27330
AT5G06860
AT2G46470
AT4G14145
AT4G14940
AT2G43730
AT5G04690
AT5G09462
AT3G06390
AT5G55630
AT1G14170
AT5G11000
AT2G33070
AT1G49435
AT1G25240
AT4G26540
AT1G68430
AT1G49520
AT5G02590
AT1G11530
AT1G65640
AT2G28680
AT2G25910
AT5G58005
AT3G02670
AT5G27670
AT2G17800
AT4G19360
AT1G65113
AT5G61660
AT3G10730
AT3G56090
AT2G37080
AT5G51400
AT1G22450
AT1G02530
AT5G64650
AT5G65780
AT3G29030
AT3G26744
AT4G02390
AT3G02040
AT4G02700
AT4G38270
AT2G34720
AT3G08500
AT3G23870
AT5G26800
AT1G60220
AT5G57345
AT4G34050
AT4G22260
AT1G22160
AT2G47340
AT3G01140
AT4G24840
AT5G59150
AT3G44220
AT1G16360
AT1G03820
AT1G21280
AT3G20840
AT3G53830
AT3G22415
AT2G15780
AT4G31250
AT1G15200
AT1G55915
AT5G04430
AT1G01910
AT5G37690
AT1G49750
AT4G35190
AT5G54200
AT4G39850
AT5G02640
AT3G11010
AT4G23882
AT2G39650
AT2G36380
AT2G18030
AT4G29150
AT4G03400
AT3G26220
AT3G45480
AT2G20940
AT1G55290
AT3G26050
AT3G28290
AT5G20050
AT5G09630
AT5G50020
AT2G32640
AT3G49601
AT5G52882
AT2G16950
AT5G44574
AT5G64640
AT4G37810
AT1G18690
AT3G17420
AT1G54220
AT1G26160
AT1G73320
AT3G63470
AT2G19770
AT2G22370
AT4G19690
AT4G18930
AT2G19850
AT1G31220
AT1G65590
AT3G44780
AT4G21870
AT3G50580
AT4G32720
AT5G09450
AT1G21240
AT5G44010
AT3G19080
AT3G11170
AT5G01020
AT4G19960
AT2G40780
AT5G67590
AT3G22980
AT3G27640
AT2G42330
AT2G20610
AT3G58630
AT2G25355
AT1G12110
AT3G17120
AT5G01075
AT4G00238
AT3G57380
AT5G01880
AT4G18390
AT2G40080
AT5G55960
AT5G06820
AT5G63240
AT3G06140
AT1G32940
AT3G26610
AT3G55750
AT1G24764
AT5G10830
AT2G42940
AT1G09610
AT4G06598
AT3G20120
AT4G23210
AT5G65380
AT1G70180
AT1G03260
AT4G26340
AT1G70420
AT1G17050
AT4G28030
AT5G66720
AT3G18520
AT3G27320
AT5G38520
AT4G25610
AT1G22190
AT1G43020
AT4G12970
AT1G07630
AT4G03390
AT1G69840
AT4G12710
AT5G50520
AT2G35840
AT5G19485
AT3G17670
AT3G18300
AT5G11300
AT5G12110
AT1G58225
AT1G33760
AT1G32330
AT4G34910
AT5G09460
AT2G48010
AT4G14730
AT4G35785
AT1G69295
AT1G65800
AT3G45740
AT1G48070
AT5G12120
AT3G59010
AT4G02430
AT3G53430
AT4G35580
AT5G02960
AT4G33150
AT2G19860
AT3G08780
AT1G24280
AT5G19420
AT1G18040
AT2G18240
AT1G52530
AT3G05840
AT3G23880
AT1G69980
AT1G67480
AT4G19020
AT3G26115
AT5G61130
AT1G63550
AT4G32430
AT1G45332
AT1G22460
AT2G31300
AT1G53282
AT5G06980
AT3G06100
AT5G54980
AT1G19500
AT3G58780
AT5G23780
AT2G19970
AT4G21470
AT2G22260
AT3G63340
AT2G14045
AT1G69220
AT5G43930
AT1G55760
AT5G13060
AT2G20250
AT1G36078
AT1G73810
AT4G36470
AT1G20225
AT4G19370
AT2G21960
AT1G46480
AT2G42040
AT3G08900
AT4G00355
AT3G52810
AT5G48330
AT1G67775
AT4G30070
AT1G48520
AT2G23120
AT3G27250
AT3G49920
AT3G52130
AT1G24735
AT2G45300
AT2G28085
AT5G01410
AT4G33666
AT2G39000
AT3G10340
AT1G79530
AT1G65580
AT1G29465
AT5G42090
AT3G27310
AT1G15620
AT3G28070
AT4G20000
AT1G43850
AT5G05282
AT4G24800
AT2G31940
AT5G59050
AT3G12030
AT5G16960
AT4G32040
AT1G01120
AT2G20820
AT2G36090
AT1G34350
AT5G09690
AT2G17870
AT2G17270
AT1G65980
AT2G43490
AT2G18660
AT1G11800
AT4G04745
AT3G05050
AT2G46800
AT2G37750
AT2G42430
AT1G24430
AT2G25450
AT5G25060
AT4G08690
AT1G18485
AT1G32730
AT4G30470
AT3G49740
AT4G16710
AT4G31875
AT2G04170
AT5G60740
AT2G16770
AT4G37850
AT3G29375
AT1G17170
AT2G25210
AT2G27660
AT3G12760
AT2G10931
AT4G02530
AT5G52390
AT5G36210
AT2G46670
AT5G43620
AT3G22845
AT5G24780
AT1G23220
AT4G18380
AT1G55190
AT5G46920
AT5G56090
AT1G19330
AT2G33060
AT5G01950
AT4G21705
AT4G29960
AT5G62270
AT3G07568
AT1G11790
AT1G61097
AT5G26250
AT4G01037
AT2G36100
AT2G03270
AT4G00680
AT1G16690
AT4G39235
AT2G04160
AT1G30470
AT5G61540
AT5G51220
AT2G05320
AT3G11410
AT4G23400
AT2G36060
AT1G13610
AT3G58970
AT5G45940
AT1G55450
AT3G43220
AT2G25890
AT3G55850
AT5G19480
AT3G20430
AT3G02580
AT1G36380
AT4G35620
AT1G45130
AT5G14990
AT3G08550
AT5G62600
AT1G27900
AT4G36530
AT5G24020
AT3G05660
AT2G02720
AT2G33793
AT3G47950
AT1G76180
AT2G17310
AT4G21110
AT1G72150
AT2G36320
AT3G50050
AT3G44510
AT4G02830
AT4G16880
AT4G25160
AT3G63380
AT3G01650
AT3G28300
AT1G20310
AT2G25150
AT5G41190
AT3G11325
AT2G28780
AT1G12840
AT5G27410
AT1G09340
AT1G21790
AT2G36695
AT1G16540
AT2G33380
AT1G29840
AT2G32060
AT3G51630
AT5G57340
AT2G16370
AT3G07100
AT1G35580
AT2G22070
AT3G02490
AT5G48840
AT2G43120
AT1G27690
AT3G50570
AT2G43480
AT5G36950
AT1G11540
AT5G61650
AT2G05510
AT5G58860
AT1G57560
AT2G43770
AT5G64110
AT1G64065
AT1G04410
AT4G11420
AT2G19620
AT4G36930
AT1G13290
AT1G09630
AT2G23000
AT1G15140
AT3G44120
AT3G01940
AT5G54960
AT2G01990
AT2G20980
AT1G51610
AT5G50335
AT1G10360
AT4G40045
AT1G63160
AT5G45260
AT2G22980
AT4G18501
AT5G09260
AT5G22280
AT5G51410
AT5G39850
AT5G11950
AT5G54310
AT5G54760
AT3G60690
AT5G64570
AT1G01290
AT2G36930
AT2G35610
AT2G39370
AT1G48990
AT5G42660
AT5G41140
AT2G38490
AT4G37920
AT1G53690
AT2G35605
AT3G13898
AT4G17140
AT3G43670
AT5G43280
AT5G13120
AT5G22020
AT2G04780
AT4G16140
AT3G22330
AT5G62410
AT3G02170
AT3G61050
AT2G36640
AT2G24762
AT5G61920
AT3G01330
AT5G02270
AT5G24580
AT3G30247
AT1G27070
AT4G27000
AT3G51640
AT3G57630
AT1G07220
AT5G42620
AT1G08120
AT4G18430
AT2G34840
AT1G03160
AT2G04040
AT5G04760
AT1G04350
AT1G18590
AT2G07040
AT4G12170
AT5G60360
AT3G21600
AT2G32390
AT3G14700
AT2G20650
AT5G49190
AT2G18690
AT1G18800
AT1G07120
AT3G02450
AT2G42560
AT2G34480
AT4G36680
AT3G57160
AT5G53860
AT1G62990
AT3G12020
AT1G64110
AT1G12760
AT3G11820
AT5G42140
AT4G28340
AT3G22104
AT5G24270
AT2G47210
AT1G50325
AT4G13520
AT2G13550
AT4G00570
AT5G22060
AT4G30260
AT4G01560
AT1G51350
AT3G10360
AT5G54585
AT4G38520
AT2G20870
AT1G10250
AT2G20740
AT4G24140
AT5G18900
AT1G14185
AT2G15480
AT3G48470
AT4G39170
AT3G48160
AT1G62900
AT5G21105
AT5G51010
AT5G65800
AT3G22930
AT4G35290
AT5G10745
AT3G17410
AT1G34510
AT1G75850
AT5G41270
AT2G31070
AT5G60200
AT1G29960
AT4G15330
AT5G05230
AT3G58110
AT2G24645
AT3G15351
AT1G56270
AT3G61820
AT4G12760
AT3G24180
AT3G18820
AT3G07940
AT4G31310
AT2G38050
AT2G35658
AT3G05080
AT3G07210
AT1G75630
AT1G19980
AT1G25340
AT3G52905
AT3G55380
AT5G08320
AT2G30680
AT2G34430
AT3G51440
AT4G02060
AT2G41500
AT3G61300
AT2G42885
AT5G63970
AT2G41730
AT3G04020
AT1G21750
AT3G56200
AT4G27090
AT3G45290
AT2G21655
AT3G47990
AT1G63130
AT2G02910
AT4G37930
AT2G46225
AT1G01780
AT1G80440
AT3G15240
AT3G49290
AT2G44925
AT5G37360
AT3G54710
AT1G31280
AT1G15710
AT5G24770
AT1G22070
AT2G17780
AT5G47100
AT3G59052
AT1G78130
AT3G12380
AT3G23605
AT1G27045
AT2G05370
AT3G55060
AT5G11790
AT4G15545
AT3G02160
AT4G34500
AT3G05727
AT5G43290
AT5G61220
AT1G80780
AT5G61290
AT4G05020
AT1G49670
AT4G28250
AT2G33847
AT4G24280
AT1G18470
AT1G32750
AT3G05020
AT5G09463
AT5G52830
AT5G09461
AT2G41920
AT4G26210
AT1G03030
AT5G58740
AT5G13950
AT3G27220
AT5G05280
AT2G02810
AT1G54210
AT1G12360
AT5G64480
AT1G02820
AT5G35926
AT3G28700
AT1G12820
AT2G38770
AT3G10585
AT1G59710
AT1G51500
AT2G39851
AT5G42280
AT5G27330
AT2G03150
AT1G04810
AT5G55600
AT1G74210
AT1G52827
AT5G22050
AT2G05810
AT4G21010
AT1G07400
AT4G03050
AT1G24100
AT1G04020
AT1G54260
AT1G63140
AT1G63010
AT3G56140
AT3G24770
AT2G46790
AT2G35635
AT4G31330
AT5G14240
AT2G45890
AT5G08530
AT3G22053
AT3G19380
AT3G46640
AT1G11440
AT1G30720
AT5G62210
AT3G61960
AT1G61950
AT3G49030
AT5G59530
AT3G04160
AT1G67030
AT2G43510
AT3G06130
AT1G13560
AT3G21710
AT3G45590
AT3G61898
AT2G03090
AT1G08390
AT1G06490
AT4G33910
AT4G14300
AT3G45750
AT1G78310
AT5G21170
AT4G33410
AT1G31790
AT1G69526
AT1G18100
AT1G45474
AT5G53550
AT4G27420
AT1G36340
AT2G31290
AT4G09670
AT2G29290
AT4G02560
AT3G47550
AT4G28300
AT2G06850
AT2G35550
AT5G22860
AT2G30020
AT2G33290
AT5G59090
AT5G47200
AT5G02950
AT4G20030
AT2G38040
AT5G60050
AT1G17100
AT2G22000
AT5G63790
AT5G15050
AT4G16830
AT4G38180
```
