## Supplementary material for "A comprehensive map of preferentially located motifs reveals distinct proximal *cis*-regulatory elements in plants": TTGGTT_containing_gene_set.txt

```
#Occurences of TTGGTT between -2 and -2 (positions relative to the transcription start site)
#103 sequences with TTGGTT in this interval
#0.50% of the sequences in promoter set with TTGGTT (set with 20573 sequences)
AT1G78000
AT4G37110
AT1G16570
AT1G04040
AT4G20880
AT3G14260
AT2G39980
AT5G46030
AT4G09160
AT3G54610
AT1G71960
AT3G53010
AT4G17490
AT1G44446
AT1G01770
AT5G07080
AT5G51750
AT3G15480
AT5G28900
AT3G57500
AT5G56270
AT5G63890
AT5G53750
AT2G43290
AT2G18740
AT3G11420
AT5G41800
AT3G19170
AT1G61560
AT3G16250
AT3G03260
AT2G27580
AT3G17900
AT3G04740
AT5G65110
AT2G34250
AT2G19610
AT5G07870
AT1G53460
AT5G26000
AT5G67380
AT5G38344
AT2G39480
AT5G50830
AT1G48490
AT4G36910
AT1G35660
AT3G42150
AT2G17760
AT3G11945
AT4G09300
AT3G01650
AT4G05000
AT5G05320
AT4G28910
AT5G57260
AT1G19830
AT3G52560
AT3G01330
AT4G28950
AT2G35150
AT5G02470
AT5G56950
AT2G41225
AT5G02310
AT1G62540
AT3G07180
AT2G27510
AT1G09625
AT2G04630
AT2G28810
AT2G14290
AT3G22200
AT1G27480
AT3G10690
AT1G68720
AT1G08510
AT5G08710
AT5G64540
AT5G63080
AT5G46860
AT2G48160
AT3G45010
AT4G30010
AT1G10950
AT2G45890
AT5G38830
AT5G06230
AT1G29530
AT3G26070
AT3G55050
AT2G03410
AT1G30590
AT1G26260
AT5G43150
AT4G14270
AT1G09080
AT5G26731
AT1G53645
AT4G01810
AT1G71270
AT1G11840
AT1G22230
```
