## Supplementary material for "A comprehensive map of preferentially located motifs reveals distinct proximal *cis*-regulatory elements in plants": TTGTA_containing_gene_set.txt

```
#Occurences of TTGTA between 16 and 160 (positions relative to the transcription start site)
#11999 sequences with TTGTA in this interval
#58.32% of the sequences in promoter set with TTGTA (set with 20573 sequences)
AT1G15100
AT1G48380
AT5G57340
AT4G29190
AT3G10350
AT5G57560
AT3G54230
AT1G03100
AT5G53930
AT1G19830
AT3G24430
AT3G44510
AT5G03020
AT4G09040
AT3G05400
AT3G06440
AT2G40950
AT4G15900
AT2G45640
AT1G31835
AT5G02920
AT3G05880
AT1G50110
AT3G43740
AT2G06520
AT5G20630
AT3G01920
AT5G66110
AT2G17540
AT4G25140
AT5G01670
AT4G36210
AT3G53690
AT2G30470
AT3G28150
AT1G49640
AT2G43745
AT3G48980
AT1G23510
AT2G27330
AT5G49890
AT2G28190
AT5G50570
AT5G18050
AT4G25434
AT3G07160
AT1G54300
AT5G02420
AT1G06090
AT1G12090
AT2G05753
AT5G16770
AT4G20910
AT5G57590
AT1G29440
AT5G08760
AT3G48860
AT3G11810
AT3G12720
AT2G21090
AT3G57720
AT5G08200
AT4G27660
AT2G01505
AT5G20935
AT5G57790
AT2G32415
AT3G54940
AT2G22590
AT5G46080
AT2G31290
AT1G79820
AT2G42810
AT5G11400
AT2G04235
AT2G04115
AT5G58190
AT1G11310
AT4G33400
AT5G06530
AT3G23400
AT5G08240
AT1G20300
AT1G12160
AT1G23850
AT1G79680
AT2G20490
AT4G16400
AT3G56050
AT4G18501
AT5G39400
AT3G24140
AT3G12990
AT3G53120
AT2G31083
AT2G22730
AT2G24230
AT5G24450
AT3G56920
AT3G22180
AT2G40530
AT1G27430
AT1G48500
AT1G48090
AT1G75210
AT3G56940
AT5G57300
AT4G30780
AT2G40800
AT5G05610
AT1G56420
AT4G27500
AT1G12330
AT3G60220
AT5G19830
AT4G02030
AT4G27240
AT4G32800
AT1G77020
AT5G64780
AT3G28850
AT5G65470
AT2G01650
AT1G79120
AT1G56220
AT1G49560
AT1G68080
AT1G32640
AT2G07180
AT1G34150
AT4G25830
AT2G20700
AT2G02080
AT5G23520
AT5G08250
AT5G37690
AT4G30845
AT4G17615
AT5G07530
AT3G60800
AT2G29320
AT5G27650
AT1G05070
AT1G17450
AT2G41820
AT5G14370
AT1G16070
AT5G23240
AT3G14940
AT1G09450
AT5G04310
AT3G18100
AT2G32140
AT2G46910
AT1G56600
AT4G20390
AT5G13550
AT3G18030
AT4G33690
AT4G32630
AT1G23190
AT1G52540
AT4G38130
AT5G39340
AT3G04070
AT4G12620
AT1G21410
AT4G14380
AT2G21950
AT4G04330
AT2G46390
AT3G06820
AT4G25530
AT1G12805
AT1G04790
AT1G22050
AT4G19045
AT2G17950
AT1G65486
AT3G10210
AT4G01150
AT1G64990
AT1G06550
AT5G10040
AT5G48620
AT5G43380
AT3G19580
AT4G13050
AT1G63860
AT1G80970
AT4G31115
AT4G32300
AT5G28740
AT5G60340
AT1G75400
AT5G28840
AT2G21510
AT4G35220
AT2G02870
AT3G48760
AT5G47770
AT1G74900
AT3G48820
AT5G60670
AT1G01020
AT4G23590
AT1G69370
AT1G52730
AT2G18210
AT1G71440
AT5G64810
AT1G08770
AT5G24900
AT3G50590
AT1G20160
AT5G07590
AT2G32600
AT4G06676
AT3G25572
AT4G30120
AT3G26060
AT3G18780
AT1G16490
AT5G06960
AT5G15930
AT2G31870
AT1G11390
AT5G40380
AT1G78290
AT2G13450
AT3G26115
AT4G16380
AT5G49215
AT3G19860
AT4G21860
AT1G78915
AT4G12470
AT3G52850
AT1G70690
AT1G24540
AT4G31160
AT4G02620
AT3G59480
AT3G43610
AT5G64510
AT3G27290
AT2G30395
AT1G55290
AT1G36160
AT1G32160
AT5G49920
AT1G30825
AT4G22990
AT2G23670
AT3G29290
AT5G15940
AT3G53730
AT2G39010
AT5G51410
AT2G03710
AT1G35260
AT3G16530
AT5G19860
AT1G04240
AT1G74910
AT2G01930
AT1G78530
AT1G14400
AT1G52000
AT1G32080
AT3G50840
AT5G35560
AT1G65410
AT5G55230
AT4G23530
AT5G58000
AT4G17785
AT3G13340
AT4G02500
AT3G57470
AT3G60600
AT3G13030
AT1G80730
AT4G13100
AT3G24280
AT2G05050
AT4G16510
AT5G57970
AT1G66410
AT3G03220
AT4G24780
AT4G24175
AT5G35732
AT5G02440
AT2G16270
AT1G21560
AT1G18740
AT3G17740
AT3G53320
AT3G62470
AT4G25450
AT2G38500
AT5G52500
AT1G63610
AT1G10910
AT1G10850
AT5G41010
AT1G53800
AT5G61760
AT4G21270
AT4G32180
AT3G21520
AT1G02990
AT3G12250
AT5G05680
AT4G09620
AT3G03120
AT3G49590
AT3G01670
AT5G60050
AT3G49640
AT2G32950
AT1G03530
AT1G15780
AT5G07400
AT3G12070
AT2G47410
AT2G02610
AT3G17430
AT2G07715
AT3G56710
AT1G60240
AT4G35230
AT2G37210
AT3G53930
AT1G52770
AT2G24310
AT3G52920
AT5G49010
AT1G78540
AT3G14750
AT5G14850
AT1G54350
AT2G18910
AT4G33610
AT5G38070
AT3G15510
AT2G29450
AT1G71450
AT2G44600
AT1G36920
AT3G11530
AT3G18750
AT5G64010
AT2G34520
AT2G43190
AT2G37975
AT3G07425
AT5G48460
AT3G03580
AT1G20260
AT4G17530
AT4G24670
AT3G46580
AT2G46735
AT3G51410
AT5G19000
AT2G04039
AT4G25320
AT3G45630
AT5G36910
AT3G16785
AT1G53530
AT5G06000
AT3G01290
AT5G62320
AT1G52190
AT5G35220
AT1G69360
AT1G64140
AT2G45600
AT2G23890
AT1G48460
AT2G38320
AT4G32920
AT1G49050
AT3G61415
AT2G43840
AT1G53780
AT3G46450
AT4G03150
AT4G26700
AT2G30105
AT1G20930
AT2G20300
AT3G54970
AT1G31163
AT2G30600
AT3G46180
AT2G03420
AT1G58280
AT1G29920
AT3G11180
AT5G07540
AT1G27480
AT3G06550
AT5G04600
AT5G27950
AT1G50640
AT5G44568
AT4G01410
AT1G70580
AT3G18240
AT5G24270
AT1G04500
AT1G23670
AT2G14095
AT5G45470
AT5G24090
AT3G55070
AT5G42440
AT1G13700
AT3G62120
AT5G14570
AT5G25310
AT1G30450
AT1G69210
AT5G13000
AT3G61260
AT2G17305
AT3G15110
AT2G20920
AT1G60430
AT1G02160
AT5G24314
AT1G28140
AT2G47900
AT5G15230
AT2G33310
AT1G74030
AT1G64900
AT1G68830
AT5G56130
AT3G27480
AT5G36180
AT5G10650
AT3G59820
AT5G24010
AT2G47220
AT1G76050
AT3G48290
AT3G50560
AT4G02485
AT1G72040
AT1G73240
AT3G19720
AT5G62740
AT1G47870
AT1G15080
AT4G22300
AT4G29910
AT5G14580
AT4G21745
AT5G41890
AT1G55860
AT4G24570
AT4G18630
AT5G03010
AT3G12550
AT2G32310
AT1G23480
AT3G50150
AT1G12240
AT4G21670
AT3G03340
AT2G37860
AT1G43670
AT4G09490
AT4G23840
AT3G18310
AT5G21070
AT4G28010
AT1G76990
AT3G59600
AT5G27970
AT3G48150
AT5G09462
AT5G18090
AT5G11800
AT5G20160
AT2G03070
AT1G13605
AT1G61260
AT2G38180
AT4G33985
AT3G57020
AT3G18690
AT1G63970
AT1G03240
AT2G39460
AT3G25655
AT4G29285
AT5G22340
AT4G31560
AT3G49080
AT2G43560
AT4G00200
AT2G41190
AT4G39510
AT1G15215
AT5G49270
AT1G01430
AT4G15500
AT3G05730
AT1G51800
AT3G54840
AT1G61097
AT3G56220
AT2G39380
AT2G21790
AT2G17480
AT3G10340
AT1G62850
AT1G51260
AT5G59120
AT5G20900
AT1G16440
AT3G06380
AT5G51290
AT3G09110
AT3G09260
AT2G36640
AT3G29760
AT1G10720
AT5G12140
AT3G44320
AT1G17590
AT3G58650
AT3G02170
AT1G21695
AT5G22730
AT3G22510
AT5G46850
AT1G67890
AT3G19190
AT1G19115
AT3G57530
AT2G02720
AT4G32080
AT1G09200
AT4G27260
AT3G01810
AT1G48120
AT3G28430
AT5G23010
AT3G12345
AT3G26790
AT3G25680
AT1G68130
AT5G64170
AT1G06400
AT3G15920
AT4G22758
AT1G61566
AT1G07220
AT1G53480
AT4G00990
AT3G62660
AT4G01080
AT3G04470
AT4G31910
AT1G77145
AT4G02280
AT1G04610
AT3G62090
AT1G24330
AT2G42290
AT1G17460
AT2G28880
AT1G66230
AT4G32720
AT5G06150
AT5G48790
AT3G62330
AT3G48720
AT5G40980
AT1G55930
AT3G50170
AT1G27190
AT1G16430
AT1G51510
AT1G60160
AT2G38080
AT5G40510
AT1G79560
AT1G49980
AT4G15120
AT3G13445
AT1G69310
AT5G39600
AT1G19397
AT5G60940
AT4G19810
AT3G19920
AT1G12390
AT2G25660
AT1G78380
AT2G33860
AT5G10580
AT2G20495
AT3G58560
AT4G36080
AT1G52680
AT5G11750
AT3G59220
AT1G16290
AT2G32120
AT3G17670
AT3G49370
AT1G01980
AT1G14360
AT5G23850
AT2G19850
AT5G11160
AT2G02040
AT3G11710
AT4G13010
AT5G64920
AT2G21120
AT1G15340
AT5G07910
AT3G22990
AT5G22880
AT1G60810
AT3G29240
AT4G22720
AT3G54800
AT4G29900
AT1G20120
AT5G52552
AT1G17140
AT2G31865
AT3G47836
AT5G14680
AT4G13620
AT5G22250
AT1G24520
AT5G43680
AT2G34280
AT5G64230
AT2G41170
AT1G36320
AT4G08540
AT2G30330
AT2G37720
AT3G13380
AT4G14170
AT2G38690
AT1G77590
AT4G35310
AT5G10695
AT5G60510
AT3G03570
AT4G33770
AT1G05350
AT5G28630
AT4G14900
AT3G02350
AT2G30985
AT3G01990
AT3G05120
AT1G02000
AT1G26360
AT5G65110
AT4G11280
AT2G18162
AT3G45070
AT5G50250
AT4G12530
AT4G38090
AT3G05640
AT2G34640
AT5G65770
AT4G34720
AT5G58560
AT1G11740
AT4G13360
AT5G02820
AT4G34260
AT3G18620
AT5G09450
AT1G21190
AT1G29840
AT5G46115
AT2G41830
AT3G03170
AT5G42825
AT5G46730
AT1G65020
AT1G44790
AT3G23690
AT1G01200
AT5G58650
AT5G59330
AT3G04680
AT1G53710
AT3G28300
AT1G65440
AT1G80450
AT4G00955
AT2G39760
AT1G22275
AT1G63880
AT5G19290
AT4G11660
AT3G63110
AT1G28060
AT3G24820
AT2G14045
AT1G74770
AT5G17420
AT5G14920
AT4G03560
AT1G76560
AT3G53180
AT4G38400
AT1G48610
AT5G42050
AT2G40180
AT1G63180
AT5G07990
AT3G21670
AT2G36750
AT2G23370
AT3G22250
AT2G18400
AT4G11190
AT4G22505
AT5G42320
AT3G20520
AT1G34020
AT3G55710
AT3G49890
AT3G51460
AT1G55690
AT2G40435
AT5G58020
AT1G67650
AT1G74210
AT3G15220
AT1G52260
AT2G22660
AT1G28670
AT5G14320
AT1G36060
AT2G46640
AT5G66920
AT1G63560
AT4G28630
AT2G35210
AT5G56860
AT5G17920
AT4G29750
AT1G67530
AT1G63660
AT3G63510
AT5G23405
AT5G55290
AT4G11320
AT5G42470
AT2G16005
AT3G18270
AT5G39960
AT4G18550
AT3G03050
AT1G13120
AT3G63390
AT5G38980
AT4G27820
AT1G08660
AT5G38560
AT2G39220
AT1G60095
AT1G28650
AT4G32030
AT1G76590
AT2G20550
AT5G03930
AT1G18900
AT5G43650
AT4G13250
AT3G60280
AT5G17360
AT5G61070
AT1G03070
AT5G58640
AT5G57780
AT3G43240
AT1G49880
AT2G15220
AT2G17710
AT5G56350
AT5G57870
AT3G58800
AT5G65350
AT5G41760
AT2G39720
AT1G56423
AT5G19880
AT3G23750
AT1G30220
AT4G39350
AT5G57010
AT4G32430
AT1G35230
AT5G19030
AT3G16730
AT5G03995
AT5G64530
AT1G72180
AT5G18810
AT5G19540
AT3G26085
AT1G55790
AT1G27850
AT1G22440
AT5G67290
AT1G12480
AT5G60150
AT5G01320
AT5G56550
AT1G04230
AT2G36390
AT5G53430
AT2G26740
AT1G14890
AT1G01060
AT1G77080
AT2G18240
AT4G19600
AT3G60200
AT3G02380
AT5G59710
AT4G10910
AT3G15770
AT5G64342
AT5G64552
AT1G13970
AT1G04680
AT1G50740
AT4G39300
AT1G66050
AT4G12390
AT5G14690
AT1G25500
AT1G26270
AT4G30990
AT2G27720
AT1G66400
AT5G19790
AT5G47610
AT1G34245
AT3G62960
AT2G44020
AT5G06320
AT2G19280
AT2G04080
AT3G22968
AT3G06830
AT4G17840
AT5G59670
AT1G48430
AT1G23610
AT1G73620
AT1G75640
AT1G57750
AT2G02490
AT3G03060
AT1G05560
AT3G59140
AT4G19360
AT5G10770
AT5G01100
AT5G12430
AT2G13370
AT5G48950
AT1G06690
AT5G22370
AT3G54690
AT3G01260
AT1G60960
AT4G11720
AT3G02280
AT1G71866
AT3G53370
AT4G38250
AT1G12500
AT5G51340
AT5G16980
AT5G17620
AT4G37020
AT4G21110
AT5G08510
AT4G39210
AT4G37750
AT2G36120
AT3G52050
AT1G75500
AT1G57980
AT5G10540
AT1G15430
AT2G29720
AT5G15720
AT1G21540
AT2G02070
AT4G28050
AT5G40660
AT2G19450
AT1G15400
AT1G56100
AT5G59690
AT2G17240
AT5G25160
AT3G51840
AT3G04170
AT5G63230
AT4G36700
AT3G61280
AT5G01950
AT2G48030
AT1G74950
AT4G17940
AT1G73190
AT4G23400
AT1G74360
AT5G49070
AT4G23730
AT3G59940
AT5G66540
AT3G18850
AT3G16175
AT4G22560
AT3G55990
AT5G48600
AT5G10020
AT2G33600
AT2G32100
AT4G27020
AT4G39860
AT1G11890
AT5G07070
AT1G54610
AT2G35860
AT1G53520
AT1G53590
AT4G35840
AT1G56415
AT2G36870
AT2G43610
AT1G49940
AT5G57170
AT2G33420
AT5G09976
AT3G15830
AT1G15960
AT5G05980
AT3G28490
AT1G16460
AT4G15955
AT3G25800
AT1G30200
AT3G59310
AT4G38330
AT2G24530
AT1G11240
AT1G76820
AT2G35730
AT4G35350
AT3G01440
AT2G47530
AT3G14910
AT5G06610
AT1G54630
AT1G07870
AT3G60630
AT5G49820
AT1G59870
AT4G28640
AT3G07110
AT3G59330
AT1G18020
AT3G15780
AT3G25830
AT3G14050
AT3G50500
AT3G45730
AT2G27980
AT4G20140
AT1G77990
AT2G38410
AT5G18610
AT1G18650
AT5G36710
AT4G02740
AT2G34240
AT5G65940
AT3G24560
AT5G04330
AT3G50330
AT3G23390
AT5G58870
AT3G54450
AT1G78560
AT4G15650
AT5G64440
AT3G23340
AT3G01860
AT4G25520
AT5G07572
AT3G28956
AT4G37650
AT4G14210
AT5G01650
AT5G23000
AT3G55470
AT1G06670
AT1G77380
AT2G14830
AT5G05670
AT5G16840
AT4G24760
AT3G57430
AT3G61600
AT1G08800
AT1G55152
AT1G59970
AT3G50820
AT3G63500
AT1G04640
AT4G29110
AT1G10660
AT3G25520
AT4G10960
AT1G08070
AT1G79910
AT1G51190
AT1G75860
AT3G24030
AT3G57800
AT3G11910
AT1G54080
AT2G18465
AT5G04540
AT3G63410
AT1G63910
AT5G37730
AT5G15150
AT5G66460
AT1G52760
AT5G58510
AT1G09794
AT3G49170
AT4G34340
AT5G06790
AT2G17650
AT1G18670
AT1G30135
AT4G13310
AT1G76200
AT5G46130
AT5G44730
AT1G02910
AT3G16310
AT2G19590
AT5G65495
AT1G53635
AT5G65950
AT2G30766
AT3G02920
AT5G67020
AT5G17460
AT4G29390
AT1G30440
AT5G16080
AT4G23330
AT5G51810
AT1G03930
AT1G50260
AT3G51050
AT1G78880
AT1G23170
AT3G18980
AT3G46460
AT3G12030
AT5G14440
AT5G42310
AT2G22795
AT4G12080
AT2G32180
AT1G78170
AT2G31710
AT5G41120
AT1G26090
AT1G29200
AT3G14860
AT1G53280
AT1G18460
AT1G78340
AT1G04380
AT3G27670
AT3G60590
AT3G12640
AT5G25080
AT5G54890
AT4G36090
AT1G01250
AT3G16060
AT3G55005
AT3G17510
AT4G24440
AT1G22970
AT2G39470
AT3G02630
AT4G02400
AT3G22520
AT3G44735
AT1G62262
AT3G27770
AT1G80245
AT1G16870
AT3G13680
AT1G66960
AT1G73700
AT2G45720
AT5G44740
AT5G18730
AT3G02430
AT1G33400
AT5G56190
AT5G19840
AT4G25820
AT1G51650
AT2G47380
AT5G04920
AT3G27080
AT5G08460
AT5G42100
AT4G29070
AT1G02660
AT4G36390
AT3G16400
AT4G03120
AT3G59650
AT3G59830
AT1G78120
AT1G14920
AT1G76240
AT3G18600
AT4G27690
AT3G24630
AT1G55740
AT3G45160
AT2G19350
AT4G13690
AT1G18690
AT5G11930
AT2G33300
AT4G36030
AT5G48630
AT4G12640
AT2G36320
AT5G41750
AT4G26910
AT1G10940
AT1G19190
AT1G47330
AT2G20310
AT2G28960
AT1G09780
AT4G11090
AT1G80490
AT2G17970
AT1G55265
AT1G32530
AT5G62840
AT1G25230
AT3G20840
AT3G11160
AT1G53840
AT1G75660
AT4G08930
AT5G36228
AT2G18860
AT4G23710
AT1G73880
AT5G66360
AT1G79340
AT3G59430
AT3G59770
AT5G59320
AT1G68400
AT1G73680
AT5G38640
AT4G34560
AT2G26830
AT1G03820
AT1G14980
AT1G50600
AT3G55230
AT4G39870
AT1G33230
AT5G40080
AT5G51070
AT4G03430
AT1G26650
AT4G29440
AT4G36500
AT1G54290
AT5G07840
AT1G33790
AT3G17910
AT5G20000
AT4G31380
AT1G10710
AT3G52010
AT5G20590
AT2G21960
AT1G69890
AT1G73410
AT4G02020
AT4G29350
AT4G24210
AT3G10560
AT2G32870
AT5G13850
AT5G67360
AT1G21630
AT5G02940
AT5G13510
AT3G57860
AT5G04250
AT2G35820
AT1G16500
AT2G22125
AT1G75560
AT1G50710
AT3G47833
AT5G02390
AT5G07240
AT4G09890
AT1G80380
AT2G44430
AT4G37340
AT3G59630
AT2G42000
AT4G02040
AT2G30770
AT5G41590
AT1G71090
AT5G06350
AT1G47570
AT3G60730
AT1G33720
AT3G16770
AT1G35140
AT2G34050
AT3G20020
AT1G12950
AT1G65910
AT2G32487
AT2G46580
AT1G78630
AT2G21030
AT5G57565
AT1G17100
AT3G57760
AT3G01185
AT2G28830
AT5G64667
AT4G35950
AT5G63220
AT5G14930
AT3G09970
AT1G17130
AT1G55260
AT3G53350
AT3G04920
AT1G14315
AT1G03905
AT4G08690
AT3G08760
AT1G73260
AT3G55250
AT2G24260
AT3G28290
AT1G31870
AT3G15720
AT1G74860
AT2G22520
AT5G50750
AT2G03450
AT1G12030
AT1G78150
AT1G48470
AT5G52530
AT5G04860
AT1G67960
AT3G45040
AT3G03090
AT2G20360
AT1G29951
AT1G80555
AT4G25230
AT1G05200
AT5G54640
AT4G13780
AT3G13065
AT5G53310
AT5G05760
AT1G08640
AT3G10730
AT5G64341
AT2G32450
AT3G61640
AT1G28305
AT3G62260
AT2G28510
AT5G04960
AT4G35750
AT4G13830
AT3G62250
AT1G05880
AT4G32760
AT4G13075
AT1G13410
AT3G45300
AT2G31345
AT2G23270
AT5G52450
AT2G29970
AT2G46360
AT3G25030
AT5G52882
AT1G78090
AT1G17540
AT3G50530
AT1G49740
AT4G26010
AT3G60450
AT1G68310
AT5G57220
AT4G15920
AT5G52180
AT1G23690
AT5G05200
AT1G11230
AT3G61210
AT5G16970
AT3G10320
AT2G39690
AT5G01830
AT5G61240
AT1G60630
AT2G43910
AT5G44900
AT5G55930
AT5G19770
AT3G16940
AT4G23700
AT2G47320
AT1G30520
AT5G33280
AT1G28270
AT3G47380
AT4G29780
AT3G51850
AT2G43400
AT1G51470
AT1G69530
AT3G52480
AT4G14030
AT1G69200
AT5G36120
AT3G47570
AT2G21050
AT4G25550
AT3G03920
AT1G28010
AT5G22280
AT5G41900
AT2G41100
AT2G25520
AT1G14670
AT3G07670
AT3G02840
AT3G04690
AT3G24740
AT3G14060
AT5G66030
AT1G33055
AT4G03390
AT3G13437
AT4G39190
AT1G34160
AT5G54720
AT1G52580
AT1G58180
AT1G16480
AT5G55970
AT4G13210
AT3G23700
AT5G64840
AT1G70180
AT1G02890
AT3G22440
AT5G51200
AT1G55460
AT3G26570
AT4G09467
AT1G62680
AT1G15480
AT1G69040
AT2G47450
AT5G08330
AT5G65925
AT3G24510
AT3G22370
AT1G11925
AT3G55840
AT1G55230
AT1G64880
AT4G39675
AT4G35000
AT5G24510
AT3G61840
AT5G20730
AT3G43660
AT3G14430
AT2G37970
AT4G19870
AT1G61770
AT5G05020
AT2G43750
AT1G69400
AT4G36870
AT5G26742
AT3G52910
AT4G13370
AT2G18500
AT1G14185
AT1G23560
AT1G28815
AT2G20835
AT1G09530
AT1G30470
AT5G64470
AT1G16850
AT2G42270
AT3G10840
AT1G66540
AT5G46210
AT4G27100
AT5G58630
AT1G11750
AT5G26920
AT2G42240
AT1G71696
AT3G01130
AT2G31350
AT2G24600
AT1G50430
AT2G43730
AT5G12210
AT1G68180
AT5G57490
AT3G48330
AT1G26480
AT1G74088
AT5G27600
AT5G35210
AT1G79900
AT5G23130
AT4G28395
AT3G44880
AT1G19396
AT2G34340
AT1G28200
AT2G14680
AT1G11170
AT5G02290
AT3G54460
AT3G61940
AT4G29430
AT1G08490
AT1G60670
AT5G23550
AT2G01260
AT3G50845
AT3G16140
AT1G11940
AT1G25340
AT2G36400
AT5G05000
AT1G05250
AT3G14830
AT1G62060
AT3G22960
AT2G03270
AT3G30210
AT3G59845
AT5G47250
AT5G25900
AT1G77765
AT1G12520
AT5G11420
AT4G26990
AT2G15970
AT3G05510
AT2G17580
AT3G28670
AT1G04010
AT5G59310
AT3G55330
AT4G12690
AT2G39890
AT1G70480
AT1G14280
AT2G29600
AT5G14200
AT1G54790
AT3G13040
AT4G00840
AT5G05290
AT3G60960
AT5G65380
AT5G17160
AT5G13770
AT1G64300
AT4G32260
AT4G25780
AT3G24670
AT4G34580
AT1G68440
AT4G29680
AT4G29820
AT4G27230
AT1G53450
AT3G29310
AT2G36885
AT5G65320
AT5G36940
AT1G80560
AT5G22780
AT1G05010
AT1G61670
AT1G24140
AT1G12990
AT2G33550
AT2G21470
AT3G21215
AT3G55500
AT2G27650
AT1G01260
AT5G62210
AT2G41960
AT4G14385
AT4G25990
AT5G15600
AT4G00370
AT4G26980
AT2G28950
AT5G58005
AT5G43822
AT1G05170
AT5G16280
AT1G58410
AT4G27890
AT2G23690
AT1G19940
AT1G04250
AT1G02580
AT5G07550
AT3G52810
AT5G52970
AT5G27710
AT3G52600
AT5G45040
AT5G49230
AT2G35690
AT2G23600
AT4G35270
AT2G31940
AT1G17810
AT2G36740
AT3G09910
AT3G20200
AT2G29090
AT1G17960
AT1G33500
AT4G39410
AT1G49350
AT1G66470
AT2G24395
AT3G01980
AT4G27652
AT3G28970
AT5G14290
AT2G26680
AT4G27880
AT5G27830
AT4G22756
AT3G26700
AT3G61800
AT5G66052
AT5G54260
AT2G31310
AT5G54110
AT1G62900
AT1G69230
AT1G60060
AT1G52155
AT1G22000
AT3G26050
AT2G15325
AT1G52930
AT1G72320
AT1G75880
AT4G36920
AT1G47250
AT4G07868
AT3G08780
AT3G16040
AT1G53230
AT5G64650
AT3G59620
AT1G10240
AT2G24940
AT5G66130
AT4G28570
AT3G47190
AT3G62650
AT5G01180
AT4G26270
AT1G50560
AT1G53645
AT1G25400
AT4G18610
AT3G52040
AT5G67430
AT3G06420
AT3G46530
AT3G09390
AT2G02580
AT5G53350
AT5G56795
AT4G22900
AT1G10890
AT2G25280
AT1G71210
AT4G15260
AT5G18475
AT1G02430
AT1G29830
AT3G03010
AT5G49160
AT5G04110
AT1G30840
AT1G68110
AT1G52230
AT2G41945
AT1G63980
AT5G51210
AT2G42180
AT3G19080
AT1G32583
AT4G33160
AT5G37350
AT3G15990
AT3G07980
AT2G15320
AT4G14890
AT2G03090
AT5G11030
AT5G59570
AT5G37070
AT3G63210
AT5G23940
AT2G10940
AT2G22870
AT1G65380
AT5G17050
AT1G76760
AT4G27510
AT5G48030
AT3G13320
AT5G53120
AT3G53050
AT1G10900
AT5G09810
AT1G54385
AT4G13630
AT1G16030
AT3G57040
AT3G14400
AT3G22680
AT2G42380
AT5G16520
AT2G03290
AT4G32940
AT2G18090
AT2G17975
AT3G24760
AT3G60190
AT1G60783
AT5G57900
AT2G40320
AT4G17100
AT1G14300
AT3G19830
AT4G02600
AT3G07890
AT1G49960
AT3G48090
AT1G25330
AT2G05940
AT3G21290
AT3G56160
AT5G47650
AT3G43800
AT2G30910
AT3G15480
AT1G03760
AT1G20540
AT2G39320
AT1G09020
AT2G20740
AT4G21840
AT1G02180
AT5G67350
AT2G07050
AT5G04810
AT5G03450
AT3G10630
AT4G30860
AT4G35050
AT5G12470
AT2G19540
AT5G46290
AT3G20910
AT4G26510
AT5G43930
AT4G09960
AT1G76952
AT4G18205
AT1G15370
AT4G21610
AT4G24160
AT2G23550
AT4G30662
AT2G25170
AT4G23800
AT2G16580
AT1G35670
AT1G71010
AT3G51220
AT1G11410
AT1G49870
AT1G66140
AT5G41170
AT3G45840
AT1G01970
AT2G40640
AT1G12760
AT5G35550
AT2G39290
AT3G05740
AT1G80280
AT2G21370
AT5G20500
AT3G09200
AT3G54610
AT1G49720
AT1G17550
AT5G02550
AT3G12290
AT1G53560
AT5G55460
AT3G54790
AT1G49820
AT5G44574
AT4G23990
AT4G29490
AT1G62390
AT3G20015
AT2G28315
AT1G48020
AT2G35720
AT5G36950
AT5G48810
AT5G60100
AT5G11110
AT2G02620
AT3G12100
AT2G40600
AT5G01712
AT1G15015
AT1G74460
AT2G39805
AT3G57270
AT5G15330
AT1G54020
AT2G34790
AT5G57700
AT4G37130
AT3G52680
AT2G41835
AT5G41470
AT5G11770
AT4G22960
AT1G54770
AT1G73600
AT1G65180
AT5G15580
AT2G33000
AT2G22800
AT3G52280
AT1G16400
AT5G54230
AT4G15417
AT4G28510
AT1G69960
AT1G24620
AT3G15890
AT1G02270
AT1G78580
AT4G24930
AT3G62010
AT2G38695
AT5G12480
AT2G06530
AT2G41360
AT1G48420
AT4G34370
AT1G05600
AT2G46680
AT2G31400
AT2G20320
AT1G63470
AT2G16910
AT1G66180
AT5G39420
AT1G62975
AT3G17580
AT5G51390
AT5G27150
AT2G46670
AT4G36280
AT5G23720
AT3G14520
AT5G14700
AT1G64750
AT5G09860
AT1G30050
AT1G07940
AT3G05155
AT2G44280
AT1G78570
AT1G08400
AT3G20390
AT1G77210
AT4G27840
AT3G48080
AT1G61150
AT1G31650
AT5G42900
AT1G30460
AT4G32820
AT3G07210
AT3G10530
AT1G80530
AT1G71720
AT3G17830
AT3G05050
AT5G38320
AT2G23940
AT2G25450
AT5G38720
AT5G58940
AT1G76380
AT4G38620
AT1G02790
AT3G20250
AT3G51450
AT2G21160
AT4G14070
AT4G24010
AT4G24510
AT1G57765
AT3G56480
AT3G18490
AT5G51960
AT5G09550
AT3G59290
AT4G35320
AT4G23930
AT5G49220
AT4G38360
AT2G40890
AT1G55200
AT3G22430
AT5G47790
AT4G11850
AT5G42560
AT3G07080
AT2G35900
AT5G56460
AT5G44200
AT5G19080
AT2G03880
AT4G14746
AT1G04090
AT3G12320
AT5G59070
AT1G08980
AT5G61510
AT2G28610
AT4G07515
AT5G15120
AT5G64690
AT3G18190
AT5G62170
AT1G08990
AT3G05690
AT5G26610
AT4G34500
AT2G24170
AT3G06850
AT4G31400
AT2G39530
AT4G31990
AT3G22900
AT3G28340
AT1G61415
AT4G13400
AT3G13920
AT1G11630
AT5G14120
AT1G68870
AT3G53850
AT5G04750
AT2G32275
AT1G79770
AT4G28680
AT3G57260
AT5G16380
AT2G34250
AT5G44030
AT5G60650
AT2G20875
AT2G47210
AT5G63010
AT3G03940
AT5G06290
AT1G03380
AT5G41980
AT5G67220
AT1G21510
AT3G57520
AT3G01710
AT4G24820
AT3G50260
AT3G06483
AT5G10280
AT2G34540
AT5G47050
AT2G40400
AT5G16690
AT2G40116
AT1G71500
AT5G13680
AT1G29040
AT3G47490
AT1G16825
AT2G42200
AT1G20950
AT1G53720
AT1G02750
AT1G60770
AT1G75388
AT4G03190
AT3G60720
AT4G29210
AT3G20557
AT1G18390
AT1G58122
AT2G41230
AT5G55720
AT4G00740
AT5G22750
AT1G52380
AT2G23780
AT5G07250
AT3G04080
AT5G16010
AT1G28375
AT1G62305
AT2G45970
AT4G24960
AT5G07190
AT3G22320
AT4G28400
AT2G32340
AT5G01750
AT2G01630
AT5G55910
AT4G23810
AT1G10290
AT1G78670
AT1G70680
AT2G35770
AT5G02880
AT5G24110
AT2G31957
AT1G31490
AT2G45980
AT2G36070
AT1G62010
AT3G05725
AT1G67300
AT3G61850
AT4G28910
AT1G28135
AT1G56280
AT2G25650
AT5G03430
AT4G24290
AT5G58120
AT1G31880
AT3G18970
AT5G53820
AT1G64610
AT1G65620
AT3G49260
AT5G48300
AT5G62290
AT5G26030
AT4G37820
AT2G15590
AT3G60290
AT5G14010
AT5G47110
AT3G06160
AT5G23250
AT4G12030
AT4G23340
AT3G26110
AT3G04160
AT3G54060
AT1G67360
AT4G26410
AT5G01510
AT4G01026
AT1G10400
AT5G05790
AT5G40382
AT2G48010
AT4G38730
AT3G18940
AT2G26440
AT3G56680
AT1G30680
AT3G25890
AT2G31280
AT2G31510
AT2G27580
AT4G09810
AT3G03240
AT1G54170
AT1G79600
AT5G01240
AT1G35460
AT1G10530
AT5G26850
AT4G01037
AT4G34870
AT3G26380
AT1G64950
AT5G41650
AT3G13570
AT3G56370
AT2G20870
AT2G25130
AT3G28910
AT4G08867
AT3G09735
AT1G36070
AT1G26910
AT3G59455
AT5G26667
AT2G30000
AT2G34910
AT2G29510
AT2G35450
AT3G14362
AT5G38520
AT3G14370
AT2G17990
AT2G42740
AT2G02400
AT5G18470
AT3G25120
AT3G44540
AT3G43190
AT4G07820
AT5G24120
AT5G56530
AT5G26280
AT5G45560
AT1G08465
AT4G14315
AT3G19260
AT5G14530
AT3G51550
AT3G47630
AT5G48670
AT1G12250
AT3G02250
AT1G23230
AT5G55120
AT5G66900
AT5G24870
AT5G49620
AT3G07740
AT4G36650
AT1G75930
AT5G55550
AT1G30510
AT3G07230
AT5G06410
AT2G01130
AT3G50440
AT5G57887
AT3G08770
AT2G34330
AT2G24790
AT4G36530
AT5G55565
AT1G55680
AT1G09740
AT1G07260
AT2G37290
AT4G36630
AT3G06140
AT5G24260
AT2G31090
AT3G55890
AT4G18020
AT1G29952
AT1G15570
AT1G14290
AT1G61170
AT5G58480
AT5G24230
AT5G01230
AT2G01330
AT3G47980
AT2G30010
AT1G11870
AT4G14560
AT3G29100
AT3G13630
AT4G28980
AT1G06040
AT4G19030
AT3G17120
AT2G46080
AT5G01420
AT2G42260
AT5G58070
AT5G23680
AT5G13400
AT1G71250
AT3G23930
AT2G39030
AT4G23940
AT2G36485
AT2G36330
AT2G06010
AT4G35880
AT3G47650
AT5G44750
AT5G54300
AT4G33240
AT5G52120
AT3G13410
AT3G15270
AT3G15840
AT1G74640
AT5G52930
AT5G28290
AT4G39955
AT4G25280
AT2G17120
AT3G54630
AT1G03650
AT1G29400
AT3G04810
AT4G26090
AT3G01513
AT2G18150
AT3G18295
AT1G20100
AT2G02860
AT4G28450
AT5G55640
AT4G28750
AT1G20132
AT1G73460
AT5G62000
AT2G37450
AT5G06265
AT4G31790
AT5G39940
AT3G45680
AT5G41620
AT2G03310
AT1G31660
AT1G04070
AT5G35430
AT2G29470
AT4G32140
AT5G56310
AT5G11610
AT2G32880
AT5G10625
AT4G00150
AT5G45775
AT1G49240
AT1G11160
AT3G45590
AT5G65810
AT1G53025
AT4G34610
AT2G40790
AT1G21760
AT3G51730
AT4G37409
AT1G32360
AT5G22890
AT5G27640
AT2G07340
AT3G16260
AT3G13350
AT5G15790
AT5G51630
AT1G11440
AT2G43590
AT5G42765
AT3G47720
AT5G03560
AT5G54940
AT1G80260
AT4G27180
AT1G26470
AT1G68765
AT1G18560
AT1G76580
AT2G21270
AT1G60190
AT4G05020
AT5G18290
AT1G34260
AT2G34940
AT2G14610
AT2G01918
AT4G20860
AT5G18280
AT4G34590
AT3G21200
AT4G39940
AT5G59845
AT1G54270
AT1G77940
AT1G24280
AT4G13350
AT1G77710
AT4G05330
AT2G25420
AT1G75250
AT3G05890
AT1G23090
AT4G00755
AT1G72610
AT2G34040
AT1G78600
AT5G57110
AT5G50560
AT5G11460
AT1G30610
AT4G17430
AT5G13930
AT5G57040
AT3G13530
AT5G01110
AT2G29680
AT3G02310
AT1G49850
AT5G47990
AT1G09700
AT5G51030
AT4G16650
AT3G05165
AT1G58060
AT2G01580
AT3G52540
AT3G10150
AT4G35370
AT1G70810
AT5G50800
AT2G39705
AT2G20630
AT1G19660
AT2G20410
AT2G34380
AT2G43330
AT3G59110
AT2G44040
AT3G18430
AT2G18340
AT1G21780
AT1G78110
AT5G37400
AT5G62430
AT2G46860
AT1G22940
AT1G73010
AT4G37160
AT2G20580
AT3G29390
AT5G52230
AT1G72175
AT1G04480
AT3G19615
AT5G51970
AT5G51710
AT5G63510
AT5G06580
AT3G03828
AT3G30300
AT2G25890
AT2G36920
AT1G34380
AT3G50930
AT1G72550
AT2G41750
AT5G23750
AT2G04650
AT5G53020
AT5G05380
AT1G32361
AT2G44920
AT2G42560
AT3G53990
AT1G49580
AT5G06310
AT3G59360
AT5G03110
AT4G29890
AT4G31010
AT5G26310
AT5G23060
AT4G09464
AT3G55510
AT4G22080
AT2G44130
AT3G09760
AT2G36000
AT1G22690
AT1G07950
AT3G52310
AT4G36780
AT3G10195
AT5G67540
AT2G27180
AT4G15780
AT1G10865
AT2G41760
AT1G71180
AT4G14850
AT5G22560
AT3G17450
AT5G67320
AT1G53460
AT3G11930
AT4G32480
AT1G52470
AT5G22120
AT5G22790
AT5G07842
AT2G46500
AT5G62020
AT1G61480
AT1G52400
AT3G15420
AT4G32570
AT1G06580
AT3G58150
AT4G15560
AT4G21780
AT1G71020
AT4G14240
AT4G22920
AT1G36180
AT5G45130
AT4G18960
AT2G43980
AT3G21370
AT4G23470
AT1G16090
AT2G18900
AT3G54400
AT5G37540
AT5G23440
AT2G09970
AT5G02890
AT3G02260
AT3G22980
AT1G63940
AT5G03860
AT1G52100
AT5G26040
AT5G16060
AT1G27950
AT1G73830
AT1G32580
AT5G01710
AT5G37630
AT1G17470
AT2G47260
AT2G24580
AT1G03350
AT4G33960
AT5G42650
AT3G27100
AT2G26800
AT1G24600
AT1G26945
AT1G09310
AT1G32490
AT3G03100
AT1G32520
AT5G37130
AT2G29800
AT5G27210
AT4G14455
AT4G10730
AT1G17990
AT1G26670
AT4G26540
AT2G28660
AT5G40650
AT4G03820
AT3G44730
AT1G14790
AT4G17230
AT2G32920
AT5G56290
AT4G14230
AT1G62870
AT5G56210
AT2G37170
AT4G12500
AT1G65520
AT1G33612
AT5G13650
AT1G14455
AT1G52565
AT5G09690
AT4G18970
AT3G26100
AT2G29650
AT1G20780
AT1G04310
AT3G19700
AT3G33530
AT5G65000
AT3G60030
AT5G20635
AT3G08970
AT2G27310
AT1G21690
AT5G05740
AT3G29000
AT3G55830
AT3G58900
AT5G65830
AT5G21170
AT5G20990
AT3G55140
AT1G64350
AT1G08880
AT2G29730
AT1G02380
AT4G28397
AT3G61680
AT5G46960
AT1G30240
AT4G15450
AT2G31270
AT5G64260
AT5G08470
AT5G15460
AT1G68450
AT5G10930
AT1G15860
AT1G03140
AT5G52370
AT1G71130
AT1G26370
AT2G40120
AT2G27630
AT3G27180
AT1G76800
AT2G33750
AT1G30360
AT5G55510
AT1G54970
AT2G28910
AT2G38450
AT5G08695
AT5G04440
AT3G05410
AT5G05640
AT4G24974
AT5G50900
AT5G50830
AT1G09970
AT3G16430
AT1G47610
AT1G53390
AT2G27500
AT1G26300
AT1G27050
AT1G59600
AT5G49960
AT1G24300
AT2G26290
AT1G63206
AT3G12950
AT4G24480
AT1G14200
AT1G76010
AT1G71830
AT2G16660
AT1G30120
AT5G23420
AT1G45015
AT3G14210
AT1G12110
AT1G26220
AT1G59580
AT5G20150
AT5G67230
AT1G42980
AT1G71430
AT1G34000
AT1G11765
AT3G44940
AT4G12980
AT5G58600
AT5G21020
AT5G56120
AT1G55820
AT2G20480
AT3G47470
AT5G03460
AT4G21192
AT1G33590
AT4G13500
AT4G23170
AT4G26750
AT5G48680
AT5G01360
AT5G13490
AT1G15200
AT3G61160
AT5G50670
AT4G37530
AT4G30220
AT5G49400
AT4G26770
AT2G07798
AT1G34110
AT4G35680
AT3G16370
AT5G55600
AT4G23860
AT2G19760
AT2G42540
AT2G02220
AT5G42600
AT1G06750
AT2G19940
AT1G19310
AT3G12480
AT5G04260
AT5G50210
AT4G23540
AT1G15390
AT3G55130
AT3G26330
AT3G15940
AT1G58230
AT4G33890
AT1G16300
AT3G13950
AT3G11230
AT5G40570
AT2G30200
AT3G29185
AT3G49420
AT3G12650
AT2G01720
AT1G26440
AT5G08010
AT1G02960
AT2G33170
AT2G44940
AT3G25717
AT1G14310
AT4G02760
AT2G27060
AT4G37490
AT2G33793
AT1G76230
AT3G55560
AT1G75620
AT2G46030
AT1G07610
AT4G02650
AT5G45030
AT2G21450
AT1G62250
AT5G41220
AT2G18410
AT5G64000
AT3G62630
AT3G24570
AT5G47830
AT4G28703
AT2G43370
AT4G35830
AT1G07090
AT4G13790
AT3G09320
AT5G42920
AT3G46740
AT2G23930
AT5G58240
AT3G07900
AT2G42670
AT1G71170
AT4G08310
AT1G15190
AT1G11100
AT1G03960
AT5G37380
AT3G13225
AT1G20470
AT4G30210
AT5G16320
AT5G49410
AT5G11310
AT5G46340
AT2G43570
AT4G19420
AT2G22250
AT5G23210
AT4G31310
AT5G26622
AT2G34300
AT4G02010
AT3G10940
AT5G50150
AT1G11790
AT4G37250
AT2G45200
AT1G76570
AT3G17380
AT2G24300
AT3G57220
AT1G61795
AT5G14080
AT2G28890
AT1G35516
AT3G16390
AT5G65760
AT1G48635
AT5G60920
AT3G27580
AT5G11450
AT1G17800
AT5G06420
AT1G17455
AT2G01690
AT5G42030
AT2G01410
AT2G39330
AT4G18930
AT2G43030
AT1G68630
AT5G47560
AT1G13380
AT5G27680
AT3G12960
AT5G53490
AT5G44170
AT1G74490
AT5G08410
AT4G20830
AT1G71970
AT1G33440
AT5G49000
AT4G03180
AT3G23790
AT5G22050
AT2G36990
AT3G27280
AT1G55750
AT3G63140
AT1G01080
AT4G27310
AT2G17280
AT1G08470
AT2G37195
AT4G24700
AT5G41400
AT1G74670
AT5G03920
AT3G05935
AT3G48050
AT4G20170
AT3G15040
AT5G17440
AT1G11670
AT1G15320
AT4G04850
AT2G45750
AT3G16250
AT1G59940
AT1G58160
AT5G18560
AT1G80150
AT4G18197
AT5G06780
AT2G35075
AT2G45610
AT3G56750
AT5G48360
AT4G03298
AT5G06970
AT4G01770
AT3G11980
AT4G17360
AT5G66390
AT3G20130
AT4G15563
AT4G16970
AT5G37340
AT1G61680
AT4G38260
AT1G80640
AT3G17930
AT4G38950
AT1G77855
AT3G55760
AT1G65484
AT3G16580
AT2G05320
AT1G23070
AT4G14600
AT1G47480
AT4G21570
AT5G53530
AT3G50990
AT3G26990
AT5G07930
AT2G27200
AT5G67400
AT2G33530
AT5G44550
AT5G27690
AT3G14600
AT4G35090
AT3G25855
AT1G75750
AT3G50360
AT5G51350
AT1G72416
AT1G80840
AT5G09670
AT5G11320
AT3G04510
AT4G33800
AT3G27640
AT1G57860
AT3G59040
AT3G06040
AT5G54430
AT5G45380
AT4G18210
AT3G58830
AT1G55130
AT3G16800
AT4G21390
AT5G18010
AT5G04340
AT2G31730
AT3G58620
AT2G41060
AT3G01020
AT2G04270
AT1G79430
AT5G09480
AT1G71710
AT1G80660
AT4G18370
AT5G55310
AT4G25590
AT1G52220
AT5G55260
AT3G29670
AT5G24140
AT3G05460
AT4G11640
AT4G00850
AT3G15605
AT2G32960
AT3G28780
AT2G41740
AT1G28470
AT5G01210
AT3G20370
AT3G16230
AT3G16700
AT4G25210
AT4G27654
AT3G06560
AT3G54410
AT1G07050
AT5G54290
AT2G42700
AT2G25490
AT3G23290
AT5G58990
AT1G77400
AT1G32070
AT2G16500
AT5G52990
AT5G24770
AT1G53500
AT1G05760
AT5G63920
AT2G01880
AT5G56325
AT1G63750
AT3G07568
AT4G30870
AT1G68350
AT5G54170
AT2G34655
AT3G13070
AT2G38370
AT1G08730
AT5G53150
AT4G35760
AT1G67980
AT4G38660
AT2G47040
AT5G03490
AT5G24130
AT1G16110
AT2G04865
AT5G27740
AT2G14740
AT4G17080
AT5G43070
AT3G07720
AT4G22820
AT2G17220
AT3G02730
AT5G57150
AT2G41810
AT4G29860
AT3G62410
AT2G25880
AT3G24020
AT5G03310
AT5G01500
AT1G02980
AT3G22420
AT2G41630
AT1G02780
AT1G65310
AT4G15160
AT3G63040
AT2G46930
AT2G34860
AT5G16150
AT1G70670
AT1G60220
AT2G23470
AT1G04710
AT3G61180
AT4G13260
AT5G55480
AT2G19650
AT3G11900
AT5G41800
AT1G74550
AT4G23740
AT3G54730
AT5G24105
AT4G13395
AT2G24285
AT2G12480
AT4G35420
AT1G78890
AT1G07795
AT1G21890
AT1G27520
AT4G12310
AT5G02590
AT4G31110
AT1G03710
AT1G63000
AT3G63250
AT2G20560
AT4G13615
AT5G03910
AT3G09770
AT1G03280
AT2G47640
AT3G62730
AT1G57720
AT2G17570
AT3G60330
AT3G10000
AT4G06746
AT5G55470
AT1G48540
AT1G32940
AT2G42395
AT1G50950
AT5G04620
AT4G10270
AT3G01680
AT1G70840
AT1G66020
AT5G17380
AT2G37580
AT1G16560
AT5G02160
AT3G22110
AT5G51940
AT5G62760
AT4G01985
AT1G21680
AT2G24500
AT1G58250
AT3G51950
AT5G01200
AT2G45695
AT5G07810
AT1G10990
AT2G19070
AT3G48200
AT5G61340
AT1G76060
AT2G40430
AT4G01850
AT5G55810
AT2G30505
AT2G17560
AT1G28335
AT1G36980
AT5G02540
AT5G08570
AT5G18170
AT1G66760
AT3G16240
AT3G04600
AT4G02370
AT1G33280
AT1G07476
AT4G21930
AT3G03930
AT2G28330
AT3G19600
AT5G64670
AT2G22690
AT5G15730
AT4G04860
AT1G19680
AT1G72650
AT1G50280
AT1G20823
AT2G44525
AT1G78780
AT1G44575
AT1G65970
AT1G26690
AT3G04210
AT2G41050
AT2G29390
AT5G57230
AT2G21100
AT1G72980
AT5G48610
AT3G27060
AT1G14370
AT2G47340
AT1G12020
AT3G28220
AT5G13410
AT1G18660
AT3G62420
AT1G28310
AT5G48240
AT2G41850
AT1G11930
AT3G57100
AT1G73720
AT1G01100
AT2G30020
AT1G46768
AT5G57330
AT4G01600
AT5G13130
AT3G51632
AT5G09461
AT5G18200
AT1G03770
AT3G48000
AT1G06590
AT1G21350
AT4G18400
AT2G46810
AT5G07520
AT1G68650
AT5G57920
AT4G22580
AT1G57775
AT3G20510
AT5G22350
AT5G65790
AT1G12900
AT5G44040
AT5G02630
AT3G56020
AT2G19970
AT1G62280
AT3G24170
AT4G12610
AT3G05910
AT1G30890
AT5G07950
AT5G20720
AT1G61310
AT4G21620
AT3G05290
AT3G02110
AT2G28400
AT1G15520
AT3G06760
AT2G47960
AT1G47580
AT2G30870
AT3G11620
AT5G62540
AT5G60800
AT4G32285
AT3G05280
AT4G21190
AT1G14590
AT5G27610
AT1G68480
AT5G40060
AT5G15265
AT4G15490
AT2G36130
AT1G08315
AT2G18680
AT1G55360
AT4G10950
AT1G13810
AT5G26340
AT1G01225
AT5G41761
AT2G18980
AT4G20095
AT4G26150
AT2G27290
AT4G24400
AT1G64330
AT1G19270
AT1G71340
AT1G23570
AT5G18000
AT2G38760
AT5G09225
AT2G23980
AT1G05340
AT1G22290
AT2G27340
AT2G32230
AT4G37310
AT5G40490
AT4G27760
AT4G11655
AT1G15020
AT2G47330
AT4G09180
AT5G61440
AT2G35200
AT3G62720
AT5G23860
AT1G07960
AT5G15490
AT2G46150
AT1G56460
AT2G26870
AT5G10030
AT5G53170
AT5G02230
AT1G13245
AT5G60850
AT5G48970
AT4G12290
AT1G70090
AT5G61360
AT4G25570
AT3G03150
AT2G42280
AT1G29950
AT5G18580
AT5G63100
AT1G71820
AT1G66510
AT1G71750
AT3G25480
AT4G39160
AT2G02160
AT1G08125
AT2G30750
AT5G61770
AT2G28480
AT4G13070
AT4G09570
AT5G22330
AT4G16740
AT2G45340
AT1G06840
AT3G13228
AT1G29910
AT3G07460
AT3G18900
AT3G55460
AT5G59000
AT2G17750
AT3G19340
AT2G47930
AT5G61290
AT1G07590
AT1G66740
AT3G20340
AT2G41970
AT4G14550
AT1G74800
AT5G24410
AT5G56600
AT1G08750
AT1G49620
AT3G52230
AT1G35160
AT2G46370
AT5G18407
AT1G15060
AT1G47485
AT3G54780
AT5G42520
AT1G21730
AT1G64180
AT2G28310
AT5G14130
AT5G17820
AT1G48560
AT1G04800
AT1G27340
AT4G30330
AT5G55140
AT2G07696
AT2G44140
AT5G46270
AT1G73640
AT2G02350
AT2G22980
AT2G01150
AT3G56470
AT1G27290
AT4G33180
AT3G06260
AT3G52905
AT2G41475
AT4G10750
AT1G68530
AT1G15180
AT3G20475
AT3G16670
AT3G62390
AT2G24240
AT3G55605
AT1G10540
AT2G44760
AT1G79420
AT1G76090
AT1G77260
AT2G32270
AT2G16720
AT2G27960
AT3G08530
AT4G18470
AT2G23834
AT3G14190
AT1G74300
AT1G10480
AT2G24320
AT4G24500
AT1G64105
AT2G23080
AT1G76600
AT2G47560
AT3G04560
AT1G23950
AT5G11690
AT5G61120
AT4G32360
AT5G05365
AT5G13260
AT2G32430
AT2G45930
AT3G61820
AT5G46920
AT5G39760
AT2G34160
AT1G56670
AT4G34790
AT1G53165
AT1G22900
AT1G26750
AT5G25210
AT1G76340
AT5G67450
AT3G61960
AT5G51850
AT2G24280
AT5G66640
AT4G25190
AT1G13610
AT4G32551
AT5G04720
AT3G07930
AT2G27035
AT4G16210
AT1G77450
AT1G61380
AT5G48000
AT2G02850
AT1G74050
AT1G13390
AT3G03440
AT3G09032
AT5G15430
AT1G60710
AT4G16900
AT1G17210
AT4G26555
AT5G07940
AT3G21510
AT3G28580
AT3G05360
AT1G27180
AT1G32560
AT2G48150
AT1G22780
AT4G29790
AT3G11830
AT3G01300
AT1G22180
AT1G73500
AT5G59470
AT2G04700
AT1G55880
AT4G09510
AT3G01100
AT3G21420
AT1G80440
AT1G15720
AT1G59560
AT5G66880
AT5G61720
AT2G28580
AT1G20693
AT3G09880
AT5G42830
AT2G24630
AT3G16857
AT5G49520
AT3G27050
AT3G54826
AT3G51230
AT2G42690
AT4G00310
AT5G22980
AT1G62770
AT2G27389
AT5G10300
AT1G09750
AT1G61563
AT1G55450
AT4G19380
AT5G40170
AT4G25433
AT3G03270
AT5G35690
AT5G35970
AT4G32250
AT2G16530
AT3G57480
AT2G16850
AT5G20190
AT2G22720
AT4G34930
AT5G39100
AT5G66070
AT3G51930
AT1G20090
AT5G57550
AT1G72490
AT1G58030
AT5G63810
AT2G48075
AT5G44565
AT2G39710
AT5G22580
AT5G47630
AT1G07300
AT5G19300
AT5G67610
AT5G40530
AT2G38620
AT2G23100
AT5G54550
AT1G66190
AT1G20190
AT2G03190
AT4G36680
AT1G04620
AT4G16460
AT5G40020
AT3G10650
AT4G36600
AT1G45248
AT4G39970
AT1G74370
AT2G40240
AT3G55800
AT5G55760
AT1G31330
AT1G79410
AT3G03850
AT4G17020
AT4G12230
AT2G25800
AT2G28020
AT5G10210
AT2G41950
AT1G29270
AT4G31780
AT1G31920
AT2G44630
AT4G00890
AT3G26890
AT3G07090
AT3G01040
AT1G51520
AT3G52290
AT1G67910
AT1G48790
AT4G00340
AT2G25964
AT5G01370
AT4G02350
AT1G75170
AT1G69010
AT5G13070
AT3G24870
AT5G58210
AT4G01880
AT4G16760
AT3G12170
AT3G48020
AT2G03340
AT1G49320
AT3G44530
AT2G26000
AT3G14172
AT3G58670
AT1G23740
AT5G23740
AT1G12120
AT5G15810
AT4G31875
AT5G15850
AT5G18630
AT2G41860
AT5G23903
AT2G17320
AT3G04030
AT1G29420
AT1G54390
AT5G03900
AT2G22010
AT2G23540
AT5G66560
AT5G53540
AT3G27650
AT1G79150
AT3G10760
AT4G19006
AT5G01040
AT4G05530
AT2G44270
AT1G77870
AT3G17440
AT1G43171
AT3G07630
AT5G39890
AT1G65580
AT2G36810
AT1G65370
AT4G14713
AT3G14067
AT1G10360
AT1G28480
AT2G44230
AT2G47860
AT1G16910
AT4G08290
AT1G06060
AT3G15250
AT5G26860
AT2G40420
AT4G39690
AT2G03667
AT1G27700
AT2G01620
AT1G03910
AT3G47000
AT5G54380
AT3G60320
AT4G02410
AT1G28050
AT5G08030
AT5G17540
AT5G67060
AT5G27390
AT1G66090
AT5G01190
AT5G02830
AT5G49550
AT2G17410
AT1G35910
AT5G45390
AT5G18970
AT3G02550
AT4G37220
AT1G65390
AT3G49320
AT1G54090
AT4G37760
AT5G39790
AT2G44590
AT1G80120
AT2G44290
AT1G62380
AT4G10120
AT5G01250
AT3G55600
AT4G39380
AT4G09550
AT5G06300
AT4G13280
AT1G15460
AT5G13390
AT3G58600
AT3G61350
AT5G39560
AT2G18160
AT5G06450
AT5G10870
AT4G15800
AT1G28110
AT5G67530
AT2G23170
AT3G14780
AT1G18910
AT5G65200
AT3G13060
AT4G22200
AT1G70890
AT2G28250
AT1G77600
AT5G49280
AT3G16950
AT1G05055
AT5G10330
AT2G37100
AT2G46790
AT2G39200
AT3G02065
AT5G62350
AT1G33520
AT1G70170
AT1G14230
AT4G37580
AT3G56040
AT3G06860
AT2G19600
AT1G05950
AT3G55920
AT1G54830
AT2G31660
AT2G15230
AT5G13870
AT4G36420
AT1G55280
AT1G11380
AT5G55700
AT1G32740
AT2G45530
AT1G34770
AT3G53860
AT1G59610
AT3G50650
AT2G06255
AT1G35310
AT2G33847
AT2G32885
AT1G13580
AT5G11980
AT1G30600
AT1G31820
AT4G14440
AT4G01670
AT1G68960
AT5G47220
AT2G20690
AT2G20150
AT5G25840
AT2G38810
AT3G17700
AT4G25900
AT2G43950
AT5G52660
AT3G53750
AT2G38610
AT1G49570
AT1G29070
AT1G59990
AT2G22120
AT3G16290
AT2G04790
AT2G20130
AT3G59970
AT3G07470
AT5G19110
AT4G09160
AT2G36890
AT2G40230
AT5G53180
AT4G27670
AT3G28560
AT4G34420
AT3G05860
AT4G36070
AT3G26950
AT1G33670
AT1G61890
AT1G17345
AT1G09830
AT1G28327
AT3G51090
AT1G24570
AT1G16590
AT1G01880
AT1G51250
AT4G03200
AT4G23880
AT1G55920
AT4G27700
AT4G38480
AT3G11470
AT5G45620
AT5G23540
AT4G28550
AT4G13890
AT5G45350
AT1G06250
AT2G27228
AT1G60000
AT1G73430
AT2G31725
AT5G65440
AT1G44770
AT2G15130
AT2G21880
AT5G54140
AT1G48270
AT2G15010
AT4G14150
AT2G16880
AT5G50580
AT2G35030
AT1G51590
AT1G77120
AT2G44490
AT5G53900
AT3G53960
AT5G04930
AT1G47970
AT5G10200
AT1G48970
AT1G10450
AT5G66860
AT4G28520
AT5G59400
AT1G42960
AT4G22730
AT1G65980
AT3G55010
AT1G34640
AT2G15535
AT3G24460
AT1G77290
AT4G30230
AT1G67730
AT5G03660
AT4G08850
AT1G55370
AT5G09880
AT1G25420
AT3G61190
AT2G39518
AT5G56170
AT5G51370
AT1G75160
AT5G02810
AT3G19460
AT5G58100
AT1G50890
AT2G45820
AT1G14770
AT2G36835
AT2G24060
AT4G18280
AT1G53730
AT4G21220
AT5G05990
AT3G60830
AT3G62820
AT4G14410
AT1G78420
AT1G17890
AT4G08790
AT5G16850
AT1G10747
AT3G12890
AT4G14400
AT4G31040
AT1G11960
AT3G07700
AT3G28940
AT3G05700
AT2G02515
AT5G15510
AT3G26780
AT1G52415
AT1G74930
AT1G68890
AT5G50170
AT4G30630
AT2G05850
AT1G04220
AT5G26740
AT1G55590
AT2G30170
AT4G04500
AT1G45332
AT5G48150
AT1G19150
AT1G58470
AT4G19010
AT2G47880
AT2G14460
AT5G25560
AT2G29750
AT1G76160
AT3G27750
AT3G55170
AT5G57370
AT3G61420
AT3G01220
AT2G12280
AT1G29540
AT2G16510
AT4G11450
AT1G17745
AT3G25070
AT4G12480
AT5G45880
AT1G70350
AT5G06270
AT3G51580
AT1G55670
AT3G07690
AT4G02800
AT1G07720
AT2G25990
AT5G21222
AT5G47370
AT5G54530
AT5G10140
AT2G44190
AT1G30972
AT4G04780
AT3G53760
AT5G57240
AT3G61060
AT1G51580
AT3G66654
AT3G06640
AT1G31300
AT5G48020
AT2G14900
AT4G23660
AT2G24490
AT1G22200
AT4G33680
AT4G14145
AT1G09610
AT2G38740
AT1G77960
AT4G35335
AT3G06150
AT5G33406
AT5G17240
AT3G24120
AT1G10150
AT2G29380
AT1G09330
AT1G69800
AT1G18800
AT5G49900
AT5G42800
AT3G06110
AT4G35560
AT2G30120
AT3G22530
AT5G07290
AT2G24830
AT4G12440
AT2G31410
AT5G57625
AT2G42900
AT5G53460
AT3G58490
AT5G19780
AT3G05741
AT4G11180
AT5G64860
AT4G17000
AT3G26610
AT1G67148
AT1G80090
AT1G79210
AT3G21945
AT1G49750
AT5G56880
AT4G33467
AT4G25130
AT5G09890
AT5G37830
AT5G10920
AT4G19185
AT3G03040
AT1G33420
AT4G19640
AT1G02900
AT1G35710
AT4G13195
AT5G02800
AT3G01550
AT3G60410
AT2G16595
AT3G48140
AT3G61980
AT5G06630
AT2G23380
AT5G33300
AT3G43270
AT3G57130
AT4G34980
AT5G20165
AT5G04660
AT5G04560
AT1G21065
AT1G02330
AT5G36300
AT1G05510
AT3G08800
AT4G38350
AT1G66430
AT2G17390
AT5G10750
AT4G34770
AT1G64790
AT3G12350
AT3G06330
AT5G39830
AT5G06380
AT4G11740
AT3G57330
AT1G13250
AT1G03050
AT2G41540
AT1G05040
AT1G14140
AT1G12580
AT1G58080
AT3G51740
AT4G01090
AT2G35790
AT1G07550
AT2G39570
AT5G02580
AT2G41210
AT5G09530
AT5G41000
AT5G35410
AT4G32710
AT1G12775
AT4G11380
AT5G59460
AT5G66675
AT2G15820
AT1G08680
AT2G15270
AT2G16676
AT1G10210
AT2G36305
AT1G65720
AT2G46340
AT4G18422
AT2G34150
AT2G33440
AT1G62610
AT1G73480
AT1G26930
AT1G09540
AT1G22230
AT4G02880
AT5G57090
AT5G16720
AT5G01810
AT2G45220
AT1G77655
AT3G46590
AT1G69560
AT5G64660
AT2G45060
AT1G08510
AT3G57990
AT5G20310
AT4G33790
AT1G24430
AT4G39800
AT1G08190
AT1G77370
AT1G55240
AT1G10522
AT5G51380
AT2G02740
AT4G16860
AT3G07060
AT2G25510
AT1G55810
AT4G00720
AT1G79970
AT5G57500
AT1G65840
AT1G52560
AT5G12030
AT1G34780
AT1G32550
AT3G26410
AT3G25580
AT5G47940
AT5G40155
AT3G03450
AT1G43710
AT5G57740
AT5G61830
AT3G57380
AT5G23340
AT5G11010
AT3G43120
AT5G39950
AT3G06200
AT1G10580
AT3G21140
AT5G14660
AT3G59840
AT2G46920
AT1G06830
AT4G33460
AT1G05380
AT1G35720
AT1G48310
AT4G33150
AT2G16400
AT3G42050
AT1G78470
AT5G41140
AT3G12380
AT1G10830
AT5G12150
AT4G26240
AT1G34010
AT1G56230
AT5G17610
AT3G12590
AT1G18440
AT5G28030
AT5G45280
AT1G73150
AT3G17840
AT2G32990
AT1G56160
AT5G53050
AT1G60460
AT2G29340
AT3G12370
AT1G76080
AT4G36710
AT4G25672
AT5G47020
AT1G12650
AT1G49800
AT2G20500
AT1G63770
AT4G16150
AT5G41260
AT4G13560
AT2G27030
AT5G13500
AT4G17740
AT1G23870
AT1G78830
AT3G45230
AT4G19645
AT3G11800
AT1G30530
AT1G12064
AT1G30760
AT2G31970
AT5G45440
AT3G03750
AT4G17040
AT3G19020
AT2G39440
AT3G47670
AT1G49950
AT2G02320
AT4G11670
AT3G56200
AT5G38200
AT2G17442
AT1G71900
AT5G42380
AT4G37710
AT4G00480
AT2G14720
AT1G52720
AT5G39650
AT1G55207
AT1G70630
AT3G06320
AT1G29800
AT5G15210
AT1G50325
AT5G03130
AT4G34190
AT3G50550
AT5G48470
AT3G17880
AT5G63700
AT2G14635
AT3G29360
AT2G45130
AT4G02260
AT2G44790
AT4G33210
AT2G46060
AT3G11260
AT2G20370
AT1G27840
AT5G65860
AT1G33610
AT5G63880
AT4G13340
AT3G52420
AT3G54910
AT2G18630
AT4G15770
AT4G29520
AT2G46550
AT2G22860
AT3G47530
AT1G31430
AT3G58810
AT3G15760
AT1G15360
AT3G13720
AT3G03140
AT2G22240
AT2G04030
AT1G27880
AT4G26490
AT1G07060
AT1G23350
AT5G63870
AT2G26530
AT5G40360
AT5G65850
AT1G74940
AT5G63280
AT1G53090
AT2G34260
AT2G27040
AT5G23100
AT4G34138
AT1G76920
AT3G24520
AT4G12560
AT5G46710
AT5G38170
AT1G65690
AT1G34190
AT5G05230
AT5G38690
AT2G21990
AT3G17860
AT4G21070
AT2G19170
AT5G10660
AT1G06430
AT5G56980
AT3G01240
AT5G07490
AT5G66280
AT2G40490
AT1G31280
AT1G62720
AT3G51510
AT5G10480
AT2G34140
AT5G48850
AT5G10990
AT5G11380
AT3G16330
AT5G25220
AT3G09310
AT5G27020
AT4G17760
AT4G28040
AT5G14430
AT4G19700
AT5G11020
AT3G60260
AT4G03030
AT5G39040
AT5G62850
AT3G12940
AT5G08040
AT2G28240
AT4G04640
AT1G69510
AT5G49525
AT5G53240
AT4G12750
AT3G22310
AT5G10470
AT1G78882
AT3G16350
AT5G62890
AT1G21140
AT5G22950
AT1G44800
AT3G23080
AT4G25835
AT3G55060
AT1G65950
AT2G25870
AT2G36720
AT1G65660
AT4G35850
AT1G31814
AT1G68790
AT3G19280
AT5G49945
AT2G16630
AT1G21660
AT3G50950
AT1G79620
AT5G62640
AT4G34920
AT5G19510
AT2G25409
AT2G40840
AT5G09440
AT3G54920
AT2G43790
AT2G04031
AT5G42870
AT2G35170
AT1G16790
AT3G09085
AT2G44530
AT5G61250
AT2G03590
AT2G01570
AT1G07200
AT2G39430
AT3G22380
AT1G14460
AT4G29730
AT4G25560
AT4G35910
AT2G32860
AT1G70550
AT2G41670
AT2G45920
AT1G70440
AT1G21170
AT1G26760
AT5G12850
AT1G03250
AT3G48180
AT5G64180
AT2G01830
AT5G43810
AT1G73177
AT2G05810
AT5G03260
AT4G08390
AT1G09290
AT3G21465
AT1G45150
AT2G07776
AT3G26500
AT1G76250
AT4G22270
AT5G27120
AT4G29990
AT3G05980
AT5G52430
AT4G00895
AT5G11850
AT1G22740
AT1G15290
AT1G08200
AT1G18170
AT3G19800
AT3G54200
AT5G39150
AT4G30620
AT3G19895
AT2G39480
AT3G08640
AT1G47265
AT3G50310
AT4G22250
AT3G18300
AT3G10670
AT1G23970
AT4G24265
AT1G80410
AT1G24090
AT3G62080
AT1G14330
AT3G58460
AT3G27700
AT4G35890
AT3G08710
AT5G27470
AT3G47800
AT5G45660
AT4G19120
AT4G20325
AT4G16430
AT3G57600
AT4G36490
AT5G49800
AT1G12200
AT5G42240
AT3G46290
AT1G58440
AT3G62050
AT4G30750
AT1G60470
AT2G15830
AT1G58220
AT1G72730
AT5G59220
AT2G27775
AT4G08980
AT5G47900
AT3G28917
AT5G11270
AT1G11350
AT1G14260
AT4G17220
AT4G18975
AT4G14870
AT2G40475
AT4G13110
AT1G10040
AT1G64360
AT4G15850
AT1G51450
AT1G77890
AT5G05600
AT3G13120
AT1G78240
AT1G12540
AT2G29480
AT5G12360
AT2G35110
AT2G05910
AT3G21590
AT1G32330
AT1G10340
AT1G72010
AT5G58320
AT2G24020
AT3G54030
AT4G20480
AT3G45460
AT3G51080
AT4G29250
AT3G14840
AT2G40900
AT2G40270
AT5G65920
AT4G31610
AT3G06400
AT3G02450
AT1G24100
AT1G13607
AT2G35736
AT1G29120
AT1G26120
AT1G68010
AT2G36724
AT3G18350
AT1G75020
AT4G23910
AT2G40815
AT1G03687
AT3G57730
AT2G43850
AT2G14620
AT1G61040
AT5G63480
AT5G08590
AT5G37440
AT5G46890
AT2G27470
AT1G59620
AT3G15080
AT5G50240
AT3G44430
AT2G13100
AT5G17790
AT2G27130
AT5G02190
AT5G07475
AT1G16920
AT4G15380
AT1G07120
AT3G48670
AT1G47280
AT1G28320
AT3G47040
AT1G67110
AT3G63280
AT1G31760
AT5G03570
AT5G18440
AT3G11170
AT1G11270
AT1G72900
AT2G20010
AT2G01290
AT1G04550
AT1G26770
AT3G48350
AT5G48100
AT2G30420
AT3G43430
AT1G67810
AT1G72520
AT3G03550
AT3G54600
AT2G43130
AT4G39840
AT1G33560
AT5G65290
AT5G04760
AT2G25410
AT3G13772
AT2G18730
AT2G46970
AT1G33940
AT3G27025
AT3G14100
AT1G77550
AT2G27402
AT1G12810
AT4G27870
AT3G26600
AT3G56970
AT2G01490
AT4G27640
AT2G33390
AT1G19300
AT1G42990
AT1G45010
AT2G02180
AT2G16750
AT5G54730
AT1G29041
AT1G75840
AT1G16700
AT3G18710
AT3G15358
AT4G13130
AT1G24405
AT1G80210
AT4G22840
AT4G04030
AT5G35930
AT3G52750
AT5G11050
AT5G38310
AT4G02460
AT3G24860
AT2G44670
AT1G29170
AT2G41530
AT3G27430
AT5G23300
AT5G16640
AT2G35920
AT1G01230
AT3G44820
AT1G74970
AT1G56450
AT5G05240
AT3G50480
AT1G19490
AT2G35380
AT5G05360
AT1G12000
AT1G28395
AT5G44280
AT2G33480
AT2G41650
AT2G45500
AT2G37870
AT1G80870
AT1G02560
AT1G65250
AT1G28300
AT5G45140
AT3G10050
AT4G30050
AT1G60860
AT1G71070
AT5G21920
AT3G13662
AT1G72970
AT4G32640
AT1G28700
AT1G74020
AT2G26690
AT3G04850
AT1G71110
AT2G40330
AT3G17680
AT3G63260
AT2G17680
AT3G10250
AT3G43833
AT1G78650
AT2G43770
AT2G25140
AT1G17070
AT1G11780
AT2G46180
AT3G46940
AT1G69485
AT5G20870
AT5G17010
AT1G20350
AT5G64390
AT5G48980
AT5G45170
AT4G01310
AT1G07210
AT1G05577
AT4G38500
AT2G39660
AT2G18040
AT5G40520
AT2G33350
AT5G45360
AT3G12820
AT5G49710
AT2G02730
AT2G45450
AT3G17080
AT3G14230
AT1G19180
AT5G62140
AT2G43010
AT1G74540
AT1G64680
AT2G41350
AT4G32910
AT2G25970
AT3G29770
AT1G71930
AT5G38840
AT5G44420
AT1G47240
AT5G24600
AT2G22260
AT1G04470
AT1G28100
AT5G16360
AT5G45300
AT5G53480
AT4G35520
AT4G01960
AT1G60010
AT1G80630
AT2G17250
AT5G45900
AT5G35450
AT5G56870
AT4G21440
AT3G20810
AT4G04960
AT5G02090
AT5G40400
AT1G25682
AT4G34020
AT3G49740
AT1G09840
AT2G41720
AT3G08650
AT4G32980
AT4G01660
AT5G23450
AT5G15280
AT4G10550
AT5G60410
AT4G38650
AT5G45160
AT4G24040
AT1G80610
AT4G28410
AT1G08450
AT3G14850
AT4G06634
AT1G15640
AT4G13720
AT2G40920
AT5G01910
AT2G38550
AT4G38040
AT1G74000
AT2G28625
AT5G43180
AT1G13609
AT1G18490
AT2G19460
AT3G50340
AT1G61960
AT5G59030
AT2G43270
AT1G24145
AT2G28605
AT3G54530
AT2G01120
AT1G03610
AT5G08540
AT1G17510
AT2G06025
AT3G53300
AT5G52250
AT2G04100
AT1G52360
AT1G17430
AT3G42640
AT5G53570
AT2G35910
AT2G27360
AT1G04970
AT3G30720
AT5G62390
AT5G17990
AT1G26640
AT1G23050
AT2G26930
AT4G34110
AT2G38220
AT4G15790
AT1G06500
AT5G43600
AT3G25190
AT5G26650
AT3G52580
AT5G62410
AT4G18700
AT5G51870
AT1G11755
AT1G19025
AT5G01280
AT1G20610
AT5G39865
AT5G58780
AT5G03780
AT1G55350
AT1G22830
AT1G30380
AT2G46420
AT5G16750
AT5G02100
AT1G21480
AT2G16018
AT1G48930
AT3G42960
AT4G16515
AT1G64580
AT1G22080
AT1G67030
AT3G08840
AT1G76410
AT1G13680
AT4G32270
AT5G40500
AT3G04400
AT3G25950
AT4G14358
AT2G40540
AT1G10740
AT3G28455
AT2G16190
AT3G62640
AT1G76930
AT5G30490
AT2G40630
AT3G01590
AT2G14860
AT4G02640
AT4G17340
AT1G21980
AT5G59050
AT1G59640
AT1G75920
AT2G43255
AT4G32020
AT5G63540
AT5G25360
AT1G77530
AT3G03341
AT3G17609
AT5G24430
AT1G61090
AT3G62880
AT4G27170
AT3G59980
AT3G15160
AT4G19900
AT3G20720
AT4G23060
AT1G52150
AT1G77760
AT5G60440
AT4G19210
AT3G54925
AT4G33130
AT2G34357
AT2G22000
AT2G17420
AT1G01350
AT1G20620
AT4G26190
AT3G59370
AT1G59218
AT4G39960
AT5G47710
AT1G20060
AT2G03260
AT1G29850
AT5G64640
AT4G15690
AT1G77720
AT1G13090
AT4G18330
AT1G12410
AT1G69730
AT1G06910
AT4G24000
AT1G42970
AT3G07195
AT3G44300
AT4G10760
AT3G62140
AT4G33410
AT4G35940
AT4G01000
AT5G19900
AT5G50915
AT5G39160
AT1G23380
AT2G33360
AT4G16500
AT1G80930
AT1G66820
AT2G32235
AT5G13020
AT1G62960
AT3G56830
AT3G13610
AT5G63790
AT5G02450
AT3G02510
AT5G56320
AT5G10130
AT1G44000
AT3G13880
AT2G03821
AT3G60850
AT3G51040
AT2G42950
AT4G10060
AT5G02600
AT4G27740
AT4G12100
AT1G21970
AT1G47740
AT3G02700
AT1G48530
AT1G74700
AT5G42540
AT2G19000
AT1G67820
AT3G07990
AT4G39360
AT5G38020
AT2G43050
AT2G32520
AT1G05805
AT4G12130
AT5G12950
AT3G03810
AT3G01650
AT5G22850
AT1G44110
AT1G19250
AT5G65990
AT5G56790
AT1G52330
AT1G49860
AT2G35160
AT3G02940
AT3G28050
AT3G45710
AT4G01650
AT5G19260
AT2G02130
AT5G18620
AT4G31210
AT1G10810
AT1G31970
AT2G41220
AT2G32560
AT4G12460
AT1G05850
AT3G47250
AT3G22290
AT1G53140
AT3G59950
AT5G39530
AT2G31650
AT5G50530
AT1G05590
AT3G17300
AT5G02520
AT1G58420
AT5G19010
AT1G22060
AT3G24800
AT1G58190
AT2G30780
AT2G35710
AT5G45110
AT3G49950
AT5G48740
AT1G22190
AT4G18510
AT5G38460
AT5G27520
AT3G27820
AT5G13080
AT5G09370
AT4G20780
AT3G11450
AT1G54130
AT3G11850
AT4G05100
AT5G09660
AT3G45280
AT4G10040
AT1G53200
AT2G34770
AT2G24460
AT2G41790
AT1G16260
AT1G75760
AT3G21380
AT3G20010
AT2G32770
AT1G19890
AT3G42670
AT3G62380
AT5G04820
AT4G18740
AT4G20010
AT5G66690
AT1G43800
AT1G08610
AT5G59740
AT5G62100
AT5G28919
AT5G14740
AT2G25930
AT5G38410
AT3G16180
AT5G19370
AT1G71940
AT5G44585
AT2G15760
AT4G08150
AT4G37080
AT2G16430
AT4G04450
AT5G40390
AT4G11600
AT1G67550
AT5G64340
AT1G22250
AT1G69220
AT5G15970
AT2G30360
AT5G07360
AT1G12310
AT1G10410
AT1G74560
AT2G26510
AT2G05540
AT3G50920
AT3G51171
AT5G49665
AT1G45223
AT5G14170
AT1G17410
AT5G24360
AT3G52561
AT3G06610
AT1G22430
AT5G35460
AT3G20730
AT3G57290
AT1G11400
AT3G58050
AT4G11960
AT1G49300
AT5G01400
AT4G32660
AT5G58220
AT4G33080
AT4G33910
AT1G25510
AT5G54050
AT4G02770
AT3G61230
AT1G79350
AT5G48350
AT5G63470
AT3G26840
AT5G61210
AT1G73970
AT5G15890
AT1G58110
AT5G44090
AT3G23240
AT4G18460
AT4G19200
AT3G60961
AT4G14330
AT1G10840
AT5G20290
AT2G34580
AT2G25000
AT5G09460
AT2G20110
AT1G04700
AT4G09770
AT1G48260
AT4G11820
AT3G25690
AT4G26050
AT4G26720
AT4G28830
AT5G03940
AT5G42146
AT3G17070
AT2G41660
AT1G34270
AT2G46160
AT1G08560
AT2G26810
AT3G28007
AT1G79000
AT1G22600
AT2G28570
AT5G24470
AT1G80700
AT3G01120
AT3G04200
AT5G38890
AT1G73210
AT1G54460
AT5G24740
AT4G32160
AT4G18640
AT3G54650
AT3G09640
AT3G50640
AT2G44690
AT5G55590
AT3G54180
AT2G05632
AT1G73066
AT2G28900
AT3G19530
AT2G41420
AT1G76520
AT5G42180
AT4G37280
AT3G55980
AT2G01190
AT1G68670
AT5G15900
AT5G48520
AT3G28130
AT3G18050
AT4G21810
AT3G20820
AT5G02260
AT1G75810
AT2G16890
AT5G57685
AT1G52910
AT5G27320
AT5G45850
AT2G45580
AT5G06180
AT1G68825
AT5G19130
AT2G30310
AT2G41590
AT5G05730
AT4G26400
AT2G06850
AT3G09250
AT2G31740
AT4G32670
AT5G13750
AT3G53800
AT5G03070
AT4G12120
AT4G24450
AT5G24810
AT5G20350
AT4G18390
AT1G09710
AT4G24275
AT3G10220
AT4G37370
AT1G18750
AT2G28305
AT5G04040
AT1G32220
AT5G32450
AT5G17090
AT3G62910
AT3G20898
AT4G10330
AT1G74390
AT3G61540
AT1G77300
AT5G11590
AT3G15351
AT2G36650
AT1G18160
AT4G21550
AT3G20060
AT2G43820
AT2G15020
AT2G27350
AT3G01930
AT4G38410
AT3G63150
AT2G30390
AT3G42950
AT5G14390
AT5G38895
AT1G13470
AT5G53750
AT2G24420
AT1G28330
AT1G10490
AT2G23755
AT5G24310
AT3G18210
AT2G04032
AT1G47290
AT3G56240
AT1G32400
AT5G60370
AT5G14510
AT5G16110
AT1G55910
AT1G68690
AT2G35230
AT1G17830
AT5G07390
AT1G04300
AT2G37120
AT5G18590
AT5G18110
AT5G65640
AT1G11905
AT1G11600
AT4G33565
AT3G46750
AT2G45680
AT5G24750
AT4G04632
AT4G14060
AT5G61560
AT1G66330
AT2G07687
AT4G36950
AT2G25180
AT5G46030
AT2G17340
AT5G58260
AT1G01220
AT4G11220
AT2G04280
AT3G01320
AT1G09160
AT2G17820
AT2G11520
AT2G25220
AT2G19146
AT5G28150
AT3G03740
AT5G20940
AT1G10550
AT1G13960
AT5G25540
AT3G61570
AT3G58450
AT1G03495
AT5G06690
AT3G05710
AT1G09460
AT2G31530
AT5G41960
AT3G53460
AT3G08730
AT3G52060
AT5G43710
AT1G14600
AT4G30700
AT2G37980
AT4G16950
AT4G30840
AT3G52090
AT4G19920
AT4G36750
AT3G54440
AT5G66730
AT4G31540
AT2G04900
AT1G22260
AT1G07340
AT1G03750
AT1G17220
AT3G56650
AT5G27030
AT5G15500
AT4G09970
AT1G69540
AT3G23605
AT1G11280
AT1G58120
AT5G15520
AT4G16690
AT5G05440
AT1G76350
AT2G34585
AT1G15220
AT4G23190
AT1G69523
AT4G35360
AT3G15352
AT2G45510
AT2G30350
AT1G61210
AT3G27020
AT4G21800
AT4G38690
AT2G42610
AT1G18570
AT4G09150
AT1G51310
AT3G54270
AT3G18110
AT1G70280
AT5G04900
AT3G44340
AT1G34210
AT3G55050
AT1G55928
AT5G65310
AT5G23120
AT2G18110
AT3G22890
AT1G22310
AT1G62660
AT2G27430
AT3G06890
AT1G09250
AT5G19350
AT4G13970
AT1G18810
AT2G26700
AT5G66010
AT1G62050
AT2G24100
AT2G31070
AT2G43700
AT4G25410
AT1G53620
AT3G04630
AT2G40935
AT5G51660
AT1G47640
AT1G03200
AT4G28540
AT3G09890
AT2G30890
AT5G62300
AT1G06110
AT3G08940
AT3G06455
AT5G45710
AT5G54670
AT4G36050
AT1G06120
AT2G22830
AT4G35040
AT3G49770
AT1G68660
AT5G34940
AT5G55060
AT1G75350
AT3G24240
AT5G37300
AT3G24150
AT3G09860
AT2G48110
AT4G38530
AT1G12360
AT2G34750
AT2G24820
AT1G25275
AT5G09330
AT2G45850
AT1G50450
AT5G37980
AT4G03100
AT4G25150
AT1G31720
AT4G13850
AT1G04340
AT3G10585
AT1G72890
AT5G38380
AT3G15850
AT5G56240
AT2G05790
AT1G62970
AT5G20885
AT1G21090
AT3G61870
AT4G33600
AT5G54590
AT1G61420
AT3G19210
AT3G27400
AT3G60080
AT4G03110
AT5G14150
AT5G05210
AT3G57810
AT2G27230
AT1G29530
AT4G34250
AT1G17060
AT5G51980
AT4G32750
AT1G75410
AT5G66700
AT1G56680
AT2G34220
AT1G80133
AT5G13840
AT1G33102
AT4G30074
AT2G03520
AT5G18500
AT1G55960
AT1G45201
AT1G28570
AT5G52940
AT5G48800
AT1G24265
AT1G68240
AT2G35060
AT3G07420
AT4G20850
AT3G26220
AT1G72700
AT5G56490
AT1G35680
AT5G25110
AT5G58330
AT5G04270
AT3G29130
AT5G44860
AT2G21620
AT2G01080
AT1G55210
AT1G52905
AT3G19180
AT2G35190
AT1G66840
AT1G74710
AT1G51430
AT1G30130
AT5G54090
AT2G44860
AT5G57810
AT1G75300
AT4G30770
AT1G10070
AT4G22517
AT3G47030
AT3G61440
AT3G51310
AT5G54010
AT5G46780
AT5G61200
AT1G65270
AT5G42420
AT4G31430
AT1G07010
AT1G27565
AT1G22330
AT4G14750
AT5G06560
AT5G18660
AT1G19130
AT4G40090
AT1G77750
AT3G49650
AT5G19320
AT4G13660
AT2G27260
AT2G21340
AT1G79020
AT5G61140
AT4G23180
AT1G72800
AT3G32940
AT5G42300
AT3G12520
AT1G11210
AT3G52110
AT5G48170
AT1G07450
AT1G51670
AT5G63970
AT1G07000
AT1G64060
AT5G05890
AT3G08680
AT4G38510
AT2G16440
AT2G44950
AT5G42340
AT1G20405
AT2G46220
AT4G00450
AT1G56200
AT5G67440
AT1G08120
AT3G42725
AT3G51120
AT2G23640
AT4G24730
AT4G29700
AT5G53980
AT4G00360
AT3G58210
AT4G01040
AT1G26100
AT5G13010
AT5G06260
AT3G11580
AT3G05180
AT5G62500
AT3G48310
AT3G25710
AT5G04140
AT3G62110
AT3G14530
AT1G66530
AT4G14370
AT3G49200
AT5G03140
AT5G09300
AT2G15025
AT1G08460
AT3G53720
AT1G48550
AT3G28360
AT5G10820
AT1G68570
AT3G50120
AT5G37850
AT5G46530
AT5G52870
AT4G20130
AT2G43420
AT4G05150
AT5G25470
AT5G24830
AT1G20480
AT2G41490
AT2G23180
AT5G19250
AT3G01160
AT3G27530
AT3G57010
AT2G18790
AT4G00820
AT5G43745
AT1G28530
AT1G16320
AT3G13800
AT2G35040
AT3G05870
AT3G02720
AT2G22425
AT3G15070
AT2G47470
AT3G12730
AT2G33630
AT4G24015
AT3G01800
AT3G01430
AT2G21530
AT1G04900
AT1G01340
AT4G37000
AT1G12770
AT1G53130
AT5G18270
AT2G26780
AT5G20090
AT1G22790
AT4G25300
AT2G39910
AT1G49230
AT1G02870
AT2G45840
AT3G18950
AT3G26742
AT1G80680
AT5G08270
AT2G41330
AT4G25690
AT1G44160
AT1G02145
AT1G47980
AT5G43140
AT1G09760
AT3G53490
AT1G80860
AT2G40820
AT5G65220
AT3G49725
AT5G60400
AT2G41070
AT3G48630
AT4G12070
AT1G11608
AT1G34130
AT1G16515
AT2G30970
AT5G65870
AT3G28710
AT2G32030
AT1G69170
AT1G09995
AT2G19630
AT5G05580
AT4G34555
AT3G01560
AT2G37940
AT3G59010
AT3G01690
AT2G17787
AT1G08360
AT1G75960
AT5G23670
AT4G33710
AT1G32340
AT2G16940
AT5G65880
AT3G02790
AT4G14465
AT3G19770
AT3G52370
AT1G04520
AT3G59200
AT1G27900
AT5G48160
AT3G13870
AT5G38220
AT2G27100
AT1G75420
AT5G60540
AT3G46210
AT3G58130
AT3G44370
AT2G23260
AT1G66210
AT1G30590
AT5G38010
AT1G67700
AT1G51980
AT3G01230
AT5G08380
AT5G16610
AT4G23080
AT5G64220
AT4G25100
AT3G52720
AT4G10470
AT4G22220
AT1G29470
AT3G18170
AT3G10800
AT5G03330
AT4G19350
AT1G79050
AT4G10800
AT1G72250
AT1G01960
AT1G25290
AT1G27470
AT1G34630
AT5G64140
AT5G36290
AT4G24890
AT3G25080
AT3G46890
AT5G59210
AT3G15810
AT1G49400
AT3G04490
AT1G27650
AT5G03390
AT1G13195
AT4G01480
AT4G27960
AT3G21960
AT2G42910
AT4G04770
AT3G57060
AT2G06645
AT5G02610
AT1G62300
AT5G47750
AT5G22110
AT1G10600
AT3G28223
AT1G23750
AT3G28320
AT1G64380
AT3G07860
AT5G08050
AT5G05965
AT3G59150
AT5G55610
AT3G51820
AT1G19380
AT3G54660
AT1G13990
AT5G44500
AT3G17590
AT4G23890
AT3G05760
AT5G38290
AT5G22300
AT1G09490
AT2G44380
AT3G09710
AT1G22280
AT4G36110
AT4G29170
AT3G23130
AT2G35750
AT3G46110
AT3G03890
AT5G60590
AT4G16340
AT5G01540
AT4G37980
AT3G16640
AT4G22860
AT3G56440
AT5G04430
AT4G21910
AT1G64510
AT5G15070
AT5G03120
AT4G31240
AT2G46400
AT1G26180
AT1G49450
AT5G40950
AT5G11290
AT3G46220
AT5G20650
AT5G22540
AT5G61520
AT2G33400
AT2G33590
AT1G64980
AT2G26850
AT2G14247
AT1G11112
AT5G53990
AT2G45080
AT2G17780
AT4G36850
AT2G17620
AT1G06170
AT4G01840
AT2G22040
AT4G33666
AT1G61667
AT2G45830
AT3G15095
AT2G26570
AT1G66320
AT4G18140
AT3G14220
AT4G21210
AT4G10320
AT5G07740
AT2G28630
AT1G79010
AT2G24970
AT2G22400
AT3G23910
AT2G14210
AT3G19290
AT1G13460
AT5G08335
AT3G53230
AT1G17350
AT1G55830
AT1G27960
AT3G49050
AT2G04850
AT2G21940
AT3G11820
AT1G25490
AT4G13230
AT5G03795
AT5G44920
AT3G46280
AT1G55850
AT2G15080
AT3G11740
AT1G22930
AT4G16143
AT4G12400
AT3G02300
AT3G02570
AT4G20420
AT3G62940
AT2G26270
AT5G61840
AT4G16700
AT3G50690
AT4G19430
AT3G10620
AT3G26370
AT4G12650
AT5G35480
AT1G54380
AT5G01770
AT4G28760
AT4G24520
AT4G16790
AT2G38070
AT1G30230
AT3G22480
AT5G65160
AT3G22590
AT1G22985
AT2G01540
AT2G15042
AT1G62510
AT4G16155
AT2G40480
AT1G75600
AT3G59990
AT5G57360
AT1G62190
AT1G02220
AT1G44542
AT5G50175
AT4G36890
AT1G01800
AT4G02590
AT5G16300
AT1G09820
AT2G46280
AT3G04950
AT1G60600
AT2G19320
AT3G10520
AT4G28070
AT2G37630
AT5G46700
AT1G56210
AT1G02950
AT5G19450
AT5G54930
AT2G21440
AT2G16485
AT2G32040
AT5G06060
AT5G55750
AT5G30510
AT1G80050
AT2G13650
AT2G25780
AT2G42880
AT4G34910
AT5G50840
AT3G58990
AT1G58370
AT3G23190
AT4G04920
AT3G59850
AT3G56730
AT4G20000
AT5G46490
AT1G63840
AT1G33360
AT5G55990
AT3G19390
AT3G55640
AT5G66750
AT5G42000
AT1G08390
AT4G29720
AT4G34280
AT2G33500
AT5G48570
AT3G17155
AT5G42610
AT4G11630
AT1G14740
AT5G35520
AT1G23310
AT5G03770
AT4G29550
AT1G61900
AT4G24610
AT1G62840
AT5G14410
AT4G00250
AT3G60500
AT4G21445
AT3G49960
AT5G05100
AT3G29320
AT4G37210
AT1G71220
AT1G53970
AT3G55646
AT3G48700
AT3G56410
AT4G37390
AT5G05920
AT5G51640
AT3G52840
AT5G46230
AT3G05230
AT4G17490
AT1G04120
AT2G29065
AT1G27910
AT1G65820
AT1G03180
AT1G26380
AT2G35658
AT1G13980
AT5G66510
AT2G17770
AT2G35010
AT3G09930
AT2G07360
AT5G48560
AT5G52050
AT5G38050
AT2G06200
AT2G35280
AT2G45280
AT5G01290
AT1G64050
AT1G73320
AT2G32200
AT5G07110
AT2G02590
AT1G57700
AT2G46320
AT2G28870
AT5G36800
AT2G36895
AT3G61090
AT3G62130
AT2G26100
AT3G24100
AT5G52920
AT2G03890
AT4G27350
AT4G03420
AT5G50565
AT3G46000
AT1G06270
AT5G43420
AT3G43220
AT1G70340
AT4G39090
AT1G48480
AT4G27340
AT2G25560
AT5G57000
AT4G29735
AT4G34410
AT5G01410
AT5G02790
AT1G67210
AT3G12810
AT3G19760
AT2G34670
AT1G54990
AT3G16000
AT2G24450
AT4G39560
AT5G16200
AT4G14819
AT3G02740
AT1G09770
AT3G50760
AT4G34400
AT5G17150
AT5G03740
AT4G36730
AT3G01323
AT2G28320
AT3G20120
AT4G32960
AT5G38450
AT5G34885
AT1G20890
AT5G25265
AT1G29290
AT3G62100
AT3G23000
AT1G12710
AT2G25190
AT1G07490
AT5G65840
AT3G20395
AT1G14685
AT5G41480
AT2G33640
AT2G38110
AT1G45207
AT3G08620
AT2G30810
AT5G55670
AT3G54500
AT2G43660
AT1G32480
AT4G08300
AT5G09240
AT5G51120
AT2G28390
AT5G37500
AT5G23980
AT5G11080
AT1G48840
AT4G36945
AT5G35100
AT1G77620
AT2G25270
AT1G30170
AT3G09300
AT2G41370
AT5G18100
AT5G59990
AT1G69570
AT5G47530
AT5G50030
AT5G54855
AT4G17140
AT3G24750
AT1G68620
AT1G51110
AT5G32619
AT5G19330
AT2G40690
AT5G24850
AT1G24150
AT1G31480
AT4G33495
AT4G15670
AT4G14965
AT2G20362
AT3G60070
AT4G34120
AT4G16265
AT1G14350
AT4G22212
AT5G43780
AT1G33410
AT3G16920
AT2G05230
AT5G17450
AT1G62200
AT5G22530
AT1G76660
AT3G22300
AT2G24290
AT1G79130
AT1G05140
AT1G68330
AT5G13480
AT5G50110
AT1G66940
AT4G14905
AT3G24068
AT4G31360
AT3G63530
AT5G12050
AT1G03190
AT5G65750
AT2G17040
AT5G01260
AT1G78850
AT1G31360
AT1G28250
AT1G79070
AT2G46000
AT4G16845
AT3G12955
AT5G65010
AT4G01897
AT2G40470
AT5G08520
AT1G05900
AT5G14260
AT1G03360
AT5G43450
AT5G05470
AT4G22745
AT3G59700
AT1G16130
AT3G19310
AT4G02050
AT3G19515
AT3G26650
AT5G08170
AT4G18240
AT1G73470
AT1G16858
AT2G34470
AT3G21180
AT2G27480
AT3G25740
AT2G29690
AT1G09510
AT1G28410
AT3G01070
AT5G12260
AT3G20930
AT3G52630
AT5G27820
AT4G27030
AT5G27450
AT4G21100
AT4G14520
AT2G47240
AT5G48440
AT2G02570
AT3G22500
AT1G72480
AT3G08630
AT1G25145
AT3G20500
AT4G10400
AT5G59480
AT1G15330
AT5G28050
AT5G07100
AT4G21705
AT3G23325
AT5G58860
AT3G19270
AT5G11670
AT5G19590
AT3G29035
AT4G14160
AT5G61370
AT1G29930
AT4G04925
AT4G31170
AT3G02125
AT3G18524
AT1G20980
AT3G06910
AT3G53700
AT5G53470
AT5G03830
AT5G05270
AT1G20180
AT1G69280
AT1G10870
AT1G36078
AT5G48410
AT5G67260
AT1G64561
AT4G21710
AT4G22910
AT5G20360
AT3G14415
AT3G47965
AT1G15000
AT5G39670
AT2G31320
AT1G23820
AT1G75260
AT4G30290
AT5G11580
AT5G45460
AT5G57720
AT2G02780
AT2G43900
AT1G02090
AT1G74920
AT4G34030
AT5G59850
AT5G41790
AT1G14345
AT2G13295
AT3G02360
AT2G47850
AT1G10920
AT5G59540
AT3G48590
AT3G20190
AT1G52500
AT2G02300
AT5G09490
AT1G31335
AT1G18300
AT4G25670
AT3G14280
AT3G16270
AT1G78100
AT5G46110
AT2G10970
AT4G27940
AT5G17910
AT1G03900
AT5G27280
AT3G19240
AT4G27600
AT3G48040
AT3G11670
AT1G10190
AT3G27390
AT5G63050
AT1G62520
AT1G79810
AT3G12500
AT5G09980
AT3G03070
AT1G32190
AT2G30880
AT4G31750
AT5G63550
AT3G57710
AT3G14690
AT4G22850
AT1G14880
AT1G15260
AT5G17000
AT5G58710
AT4G16670
AT4G18480
AT3G59670
AT5G22510
AT3G20460
AT3G04930
AT5G19190
AT4G10100
AT2G39340
AT2G35150
AT4G18800
AT4G01710
AT4G11790
AT1G08030
AT1G09190
AT5G26820
AT2G29310
AT5G37530
AT1G44100
AT3G01790
AT5G06700
AT2G17880
AT4G25370
AT1G76860
AT1G78820
AT5G14110
AT5G54680
AT4G22330
AT2G33340
AT1G01540
AT3G15140
AT1G01840
AT2G32190
AT1G08650
AT5G15060
AT3G16650
AT1G62730
AT3G26750
AT5G02620
AT5G42370
AT1G52340
AT4G31410
AT3G42790
AT5G51600
AT5G45410
AT1G15610
AT4G16720
AT5G14060
AT5G47850
AT4G26180
AT5G49940
AT4G21903
AT3G21865
AT1G54320
AT3G53410
AT4G08900
AT1G62225
AT4G19860
AT2G03740
AT1G13340
AT1G26160
AT1G54370
AT3G10380
AT4G37330
AT4G36840
AT3G54050
AT3G14610
AT2G18570
AT2G24140
AT3G44330
AT1G03230
AT5G45310
AT5G13440
AT5G55210
AT1G75820
AT4G36720
AT3G28550
AT3G19050
AT3G08870
AT3G03720
AT1G31410
AT4G13170
AT5G27230
AT1G73670
AT5G57840
AT4G28150
AT1G17440
AT5G40700
AT1G28290
AT1G60590
AT1G25350
AT3G57830
AT1G28260
AT1G74660
AT5G02130
AT3G07960
AT5G12350
AT4G01270
AT1G30040
AT4G28890
AT1G78510
AT5G18700
AT2G22460
AT1G05940
AT3G02470
AT2G04410
AT5G60040
AT3G20970
AT3G22970
AT1G63060
AT1G58007
AT1G08500
AT1G06410
AT5G42820
AT1G69450
AT1G77880
AT2G15610
AT3G62790
AT4G27920
AT3G01520
AT5G52160
AT1G20130
AT3G55110
AT4G24790
AT1G02530
AT3G22275
AT1G54740
AT1G12730
AT5G41685
AT2G35800
AT2G38270
AT4G07990
AT5G63800
AT2G27385
AT4G16840
AT5G17070
AT1G53345
AT1G63430
AT1G07310
AT4G13540
AT4G04320
AT4G15550
AT4G34412
AT1G67025
AT5G49630
AT3G13690
AT5G15180
AT1G09960
AT4G18710
AT2G02103
AT1G73110
AT2G25710
AT3G29780
AT4G38225
AT3G53570
AT3G28450
AT3G25870
AT1G30000
AT2G20515
AT5G18390
AT4G32650
AT3G04700
AT2G16090
AT5G07260
AT5G39680
AT5G40850
AT2G07690
AT5G51680
AT3G44280
AT5G49450
AT2G23140
AT3G17900
AT1G61810
AT3G14350
AT1G66870
AT3G24730
AT5G44000
AT2G37880
AT2G40020
AT3G56900
AT1G75090
AT1G51700
AT3G44110
AT1G61460
AT5G13140
AT1G16570
AT5G52380
AT5G59430
AT1G04750
AT1G74100
AT1G49435
AT4G25040
AT1G52590
AT5G10420
AT5G17350
AT2G46380
AT1G70590
AT5G27840
AT4G00030
AT5G22090
AT1G08280
AT1G68320
AT4G21660
AT1G73080
AT5G47640
AT3G57240
AT1G77180
AT4G38900
AT5G26690
AT1G34120
AT1G05550
AT3G21650
AT4G03290
AT3G13229
AT2G22122
AT1G05460
AT4G24770
AT3G20220
AT5G04590
AT4G39240
AT3G11420
AT1G04210
AT3G63190
AT5G23530
AT4G35860
AT3G07190
AT4G01550
AT2G34650
AT4G29310
AT4G28340
AT5G14420
AT1G23890
AT1G54920
AT3G01280
AT4G11010
AT1G66520
AT4G38760
AT3G24982
AT4G09500
AT1G79390
AT2G34555
AT1G73805
AT5G04710
AT2G34610
AT2G03800
AT4G34180
AT4G13980
AT2G17930
AT3G62980
AT1G48280
AT2G01070
AT4G29360
AT1G28540
AT2G25080
AT4G36860
AT2G33290
AT3G06210
AT5G11870
AT2G33450
AT5G65158
AT5G07140
AT2G46770
AT2G43310
AT4G23160
AT5G38800
AT1G64090
AT3G10700
AT3G04500
AT5G54310
AT5G47480
AT5G24860
AT1G76065
AT4G14540
AT5G37020
AT2G31500
AT4G32050
AT1G48590
AT1G16610
AT2G28160
AT3G44890
AT5G64950
AT5G62920
AT1G11070
AT5G54830
AT5G56650
AT1G30620
AT2G12170
AT4G24540
AT5G17550
AT1G05120
AT4G03945
AT4G26200
AT4G21540
AT1G54040
AT5G43980
AT2G17640
AT4G14716
AT4G14000
AT5G56680
AT5G44582
AT3G46130
AT5G41100
AT4G09990
AT3G48120
AT5G25260
AT5G58300
AT1G13910
AT5G53870
AT3G55220
AT4G33480
AT1G17420
AT4G15340
AT4G02330
AT4G32530
AT2G35650
AT2G41200
AT4G34000
AT5G27380
AT1G76100
AT5G64730
AT4G10955
AT2G30160
AT5G08100
AT2G25640
AT1G62180
AT5G16920
AT5G39660
AT2G23090
AT2G45320
AT1G75780
AT3G26830
AT1G15620
AT1G70710
AT4G03115
AT1G08290
AT1G73510
AT1G79380
AT1G68100
AT5G65660
AT3G23160
AT2G19860
AT2G21830
AT3G58010
AT1G78930
AT4G16190
AT3G05990
AT1G72750
AT1G58055
AT3G27503
AT4G25770
AT3G53232
AT3G55610
AT1G14950
AT2G02930
AT5G03670
AT4G02380
AT4G13530
AT5G66420
AT5G25980
AT3G45210
AT2G23840
AT5G09230
AT5G55190
AT2G27860
AT2G35990
AT3G51990
AT1G05030
AT2G16810
AT2G35950
AT1G55970
AT2G36360
AT4G25660
AT2G04040
AT5G04950
AT4G17330
AT5G66550
AT3G46560
AT5G22970
AT2G33850
AT3G61880
AT5G44250
AT5G59950
AT5G09760
AT3G05370
AT5G11350
AT2G03200
AT2G44710
AT3G02830
AT1G54260
AT2G24945
AT3G03770
AT4G01935
AT5G45100
AT5G19480
AT4G18160
AT1G74510
AT3G16660
AT2G20750
AT3G61220
AT1G65845
AT1G30960
AT1G55340
AT2G36840
AT1G31470
AT4G00880
AT1G63130
AT3G23430
AT4G20350
AT4G24270
AT5G14140
AT5G02750
AT2G05590
AT1G54690
AT1G69190
AT3G58090
AT1G31990
AT4G13550
AT5G41040
AT3G06740
AT3G50630
AT3G50740
AT3G52390
AT2G11890
AT2G45190
AT4G36640
AT2G18940
AT2G33585
AT4G38000
AT4G22160
AT5G20045
AT1G50270
AT1G06760
AT1G61980
AT1G28710
AT4G10010
AT3G50980
AT5G03350
AT1G29520
AT1G75690
AT1G31180
AT1G17300
AT3G25770
AT2G47910
AT5G45600
AT1G67880
AT5G62560
AT1G25054
AT2G44050
AT2G34810
AT5G26780
AT5G04320
AT2G19870
AT5G13780
AT1G76020
AT2G33180
AT5G43050
AT4G34320
AT1G20410
AT1G13450
AT1G64890
AT3G15620
AT3G10030
AT5G43320
AT1G61450
AT4G24680
AT1G21864
AT4G03960
AT3G24315
AT1G08065
AT1G75510
AT1G79530
AT5G20660
AT1G79940
AT3G09870
AT1G21700
AT2G23310
AT3G04380
AT1G76460
AT5G63590
AT5G62690
AT1G32090
AT5G01600
AT5G56050
AT5G17900
AT2G47590
AT2G24610
AT1G19360
AT2G25740
AT3G27120
AT1G34300
AT3G19480
AT1G12320
AT5G22860
AT1G65190
AT2G39450
AT1G21790
AT1G27690
AT1G11090
AT3G62160
AT1G19140
AT1G56180
AT4G30460
AT2G18030
AT5G17670
AT3G28345
AT5G66170
AT2G30540
AT4G38180
AT3G18280
AT5G02680
AT1G30350
AT3G53440
AT4G38580
AT1G49032
AT1G22800
AT5G60390
AT1G56510
AT5G44260
AT4G35660
AT5G18250
AT3G13230
AT3G46020
AT4G30650
AT4G03000
AT1G49510
AT5G46140
AT2G04300
AT3G21295
AT5G08530
AT3G48430
AT1G07370
AT5G57270
AT4G14615
AT1G24580
AT5G60660
AT4G33490
AT5G24200
AT4G30160
AT1G80750
AT5G27490
AT3G17890
AT2G40650
AT1G08210
AT1G67850
AT5G25890
AT1G25530
AT1G57570
AT4G29220
AT4G19630
AT4G26630
AT1G70160
AT5G50740
AT4G26701
AT3G14390
AT1G54820
AT1G21240
AT4G08950
AT4G15080
AT4G00160
AT1G47720
AT1G24764
AT1G65450
AT3G45750
AT4G24740
AT3G18010
AT2G45910
AT5G16590
AT4G30340
AT5G56160
AT3G21240
AT3G26935
AT3G10974
AT3G50880
AT3G20150
AT1G19400
AT5G06140
AT2G39770
AT1G64770
AT4G11980
AT4G24280
AT1G48830
AT4G13345
AT2G19750
AT5G62050
AT4G14815
AT4G18950
AT2G41040
AT3G23280
AT5G11240
AT5G26250
AT5G40440
AT5G54850
AT2G47420
AT5G50480
AT4G38170
AT5G20170
AT4G05120
AT5G47840
AT5G57050
AT5G10290
AT4G36690
AT3G52890
AT1G12800
AT4G33420
AT2G22540
AT3G29180
AT4G17895
AT5G25390
AT3G05380
AT5G26220
AT2G22190
AT3G49601
AT4G00893
AT3G22570
AT2G02630
AT5G19070
AT5G09672
AT5G57785
AT1G33090
AT3G52960
AT1G16960
AT5G52190
AT5G05960
AT3G01780
AT1G53540
AT4G17540
AT1G22810
AT2G23460
AT3G09440
AT5G09463
AT5G22640
AT5G18920
AT3G02468
AT3G54350
AT5G42660
AT5G63450
AT5G25340
AT5G62950
AT5G67030
AT5G52070
AT1G19210
AT5G09978
AT5G20640
AT1G61100
AT1G08480
AT1G48850
AT5G43440
AT4G02890
AT5G04840
AT1G80900
AT5G54190
AT5G40450
AT5G67160
AT4G25860
AT3G26210
AT1G58350
AT3G46090
AT2G29180
AT3G16320
AT5G54650
AT1G18330
AT4G16444
AT3G18480
AT2G42005
AT1G07780
AT4G13940
AT5G66530
AT1G04690
AT2G02390
AT2G44260
AT2G43490
AT4G34050
AT1G71100
AT4G31660
AT4G34240
AT4G22710
AT4G19540
AT5G26800
AT1G06460
AT2G05530
AT4G37890
AT5G45370
AT1G59865
AT5G54270
AT2G20815
AT2G32830
AT1G70400
AT4G16110
AT1G68720
AT1G66980
AT4G39370
AT4G30820
AT5G04830
AT5G40610
AT4G10250
AT5G14960
AT2G40980
AT3G23450
AT4G15415
AT1G75680
AT5G21482
AT3G52760
AT5G43310
AT3G10970
AT3G56460
AT3G01085
AT1G72160
AT2G39510
AT3G56060
AT2G43940
AT1G51230
AT5G37720
AT5G53810
AT2G01850
AT3G04290
AT3G18165
AT5G66290
AT3G09960
AT4G18040
AT1G11360
AT3G52990
AT3G49800
AT2G44500
AT3G47960
AT5G64330
AT1G49360
AT4G39880
AT2G31580
AT3G51895
AT3G27460
AT4G14365
AT2G31920
AT2G31305
AT3G45310
AT5G03690
AT2G15000
AT3G17750
AT3G09100
AT2G41770
AT5G56450
AT5G26670
AT1G18370
AT3G59000
AT1G62600
AT3G52120
AT3G12610
AT2G41680
AT1G66580
AT5G16540
AT5G25520
AT1G12845
AT4G16140
AT1G13210
AT3G26340
AT1G79500
AT5G03280
AT1G61850
AT4G22753
AT5G07430
AT3G51610
AT5G50440
AT2G38970
AT1G08930
AT3G18140
AT4G39925
AT2G01100
AT1G65060
AT4G17990
AT1G29010
AT4G09650
AT4G30150
AT5G12960
AT4G35870
AT5G53090
AT3G14720
AT2G30710
AT4G00220
AT3G46540
AT2G01750
AT2G27820
AT3G48710
AT2G46780
AT5G15260
AT5G22740
AT1G27320
AT1G03103
AT2G35430
AT5G61170
AT2G02960
AT1G17120
AT1G78550
AT1G43770
AT2G38280
AT4G01750
AT4G12010
AT5G13200
AT1G75490
AT3G13290
AT5G53420
AT5G53030
AT3G27230
AT1G02300
AT1G15950
AT5G13590
AT3G61320
AT4G37550
AT5G49448
AT1G12940
AT1G15740
AT4G26740
AT2G46375
AT1G69640
AT1G09050
AT2G39270
AT3G30390
AT4G22690
AT5G39785
AT3G54810
AT1G09950
AT5G40160
AT4G32200
AT5G50720
AT4G22140
AT1G33475
AT5G10220
AT1G78680
AT1G80400
AT3G51960
AT2G28760
AT1G52410
AT5G08630
AT3G56140
AT3G04000
AT3G26520
AT2G43960
AT1G12340
AT1G48990
AT5G44150
AT3G52260
AT5G48390
AT4G30500
AT5G14470
AT3G05010
AT1G16510
AT2G27250
AT5G53390
AT1G23760
AT1G68140
AT3G17365
AT1G05440
AT1G74410
AT1G55560
AT5G27270
AT2G47390
AT5G07420
AT3G01620
AT5G02640
AT2G42390
AT2G06040
AT5G05410
AT1G09560
AT5G55950
AT1G08960
AT5G10760
AT5G44350
AT5G53650
AT5G18525
AT3G29034
AT2G16950
AT3G01390
AT2G33980
AT2G44730
AT3G46230
AT3G54510
AT5G21950
AT2G36100
AT4G16180
AT1G53282
AT4G26960
AT2G02770
AT2G35130
AT4G05180
AT2G36590
AT1G72050
AT1G63930
AT5G39360
AT1G04140
AT2G31370
AT1G61520
AT1G02500
AT3G23250
AT2G40750
AT5G54280
AT1G64390
AT5G20850
AT1G58235
AT5G60490
AT4G00570
AT5G11600
AT3G22780
AT4G18905
AT1G60660
AT1G56260
AT3G10815
AT3G09540
AT4G22130
AT5G63860
AT4G30510
AT5G23070
AT4G19530
AT3G19780
AT3G28740
AT1G18350
AT3G23300
AT1G56520
AT3G56870
AT3G49845
AT1G05410
AT4G12520
AT1G70520
AT5G65250
AT1G62330
AT3G09470
AT4G32690
AT4G10170
AT2G28370
AT5G48070
AT4G27250
AT3G24830
AT3G54090
AT5G16310
AT2G47440
AT2G06990
AT2G18560
AT4G17410
AT4G27540
AT1G79670
AT5G40690
AT1G21600
AT1G12380
AT2G19800
AT1G05680
AT1G72280
AT5G38210
AT1G21830
AT1G01140
AT5G41190
AT1G29690
AT4G11150
AT4G39660
AT5G53800
AT3G04870
AT1G57600
AT1G17780
AT1G71240
AT5G47070
AT2G17920
AT1G47600
AT2G33100
AT4G11970
AT4G32380
AT2G23010
AT3G01370
AT3G57190
AT3G21175
AT2G25850
AT4G34390
AT5G23910
AT3G14440
AT5G03380
AT5G39730
AT1G04330
AT1G76980
AT3G28270
AT4G23560
AT3G62800
AT1G73250
AT2G04630
AT5G66930
AT5G24650
AT5G07380
AT1G71260
AT4G09720
AT1G72360
AT2G25737
AT3G14160
AT3G29400
AT5G64905
AT1G44350
AT1G11020
AT5G51190
AT2G26890
AT1G80550
AT3G63090
AT1G02305
AT3G08720
AT5G41130
AT1G72930
AT5G08450
AT1G20960
AT3G22350
AT1G35210
AT2G45690
AT3G05480
AT1G66670
AT3G17350
AT1G78080
AT3G55200
AT5G06110
AT5G62630
AT4G38220
AT4G37790
AT2G46900
AT2G39280
AT1G35255
AT1G15630
AT5G50490
AT1G67070
AT5G43570
AT1G54860
AT1G02340
AT4G33720
AT1G62150
AT1G08670
AT3G02210
AT1G72870
AT1G32060
AT4G09580
AT2G26640
AT5G53070
AT5G45320
AT5G44060
AT2G39350
AT5G45910
AT1G30110
AT2G42820
AT5G63570
AT3G46720
AT1G18640
AT5G19390
AT5G18030
AT2G43990
AT1G61360
AT5G17840
AT2G18600
AT4G01350
AT4G20050
AT4G14630
AT5G44010
AT5G08060
AT4G02520
AT5G48290
AT3G15370
AT3G08000
AT3G17668
AT4G27435
AT5G23360
AT4G08590
AT2G25290
AT5G43850
AT3G03830
AT5G27920
AT1G80710
AT1G67100
AT3G54950
AT4G27110
AT5G24930
AT4G25650
AT4G16030
AT2G35260
AT5G58310
AT3G29200
AT1G03790
AT1G61690
AT5G06340
AT1G64065
AT3G16720
AT1G18270
AT1G61870
AT4G09030
AT2G16030
AT1G17080
AT5G43900
AT1G21866
AT3G54480
AT3G21360
AT4G34430
AT4G05460
AT4G12735
AT1G75710
AT4G04210
AT1G16540
AT4G01430
AT5G49350
AT3G58770
AT3G48520
AT3G26980
AT1G71160
AT4G16390
AT2G23050
AT4G36900
AT4G33530
AT4G09600
AT3G19950
AT2G21170
AT5G40630
AT4G33630
AT1G78770
AT4G15400
AT3G54100
AT5G20570
AT4G22285
AT2G32650
AT2G24520
AT1G80690
AT5G41370
AT2G22410
AT1G08570
AT5G06280
AT1G53760
AT1G24706
AT5G16680
AT1G68050
AT4G01610
AT3G43590
AT5G20910
AT1G22700
AT2G33580
AT2G48000
AT5G45970
AT2G29590
AT1G16080
AT3G10330
AT4G11130
AT3G26630
AT1G30500
AT5G18680
AT2G47430
AT5G58900
AT3G62770
AT4G27380
AT1G58225
AT1G55190
AT1G53700
AT5G01090
AT5G53970
AT4G26900
AT5G03730
AT4G26080
AT1G21650
AT4G24220
AT2G22230
AT2G25940
AT2G23700
AT2G25690
AT1G71460
AT3G08740
AT3G59020
AT3G05630
AT2G21500
AT3G02190
AT1G51340
AT2G41460
AT4G19040
AT1G11785
AT2G01755
AT5G66060
AT3G53810
AT1G79510
AT5G18430
AT3G10120
AT1G17750
AT1G64400
AT5G32440
AT2G01350
AT5G60450
AT1G54220
AT2G35840
AT3G61080
AT4G30690
AT4G10450
AT1G20065
AT5G43518
AT5G45770
AT2G40380
AT4G15910
AT1G13880
AT2G30860
AT5G17330
AT2G34390
AT5G42200
AT5G15020
AT2G23120
AT1G32750
AT5G10500
AT5G01050
AT5G03040
AT2G47300
AT5G42210
AT3G58520
AT4G16280
AT4G16360
AT5G40810
AT3G48185
AT5G45480
AT1G56020
AT3G19120
AT5G42020
AT4G18395
AT1G63460
AT4G10150
AT3G56840
AT3G57510
AT4G31390
AT5G57960
AT3G24542
AT4G16450
AT5G56910
AT2G35940
AT2G42110
AT5G07500
AT1G18680
AT2G05990
AT3G23150
AT1G05400
AT5G23830
AT4G13270
AT5G10460
AT5G61790
AT1G75220
AT1G68760
AT2G35035
AT1G67560
AT5G45340
AT3G20780
AT2G26400
AT3G52400
AT2G43640
AT1G80130
AT5G03170
AT4G12870
AT4G11830
AT3G54770
AT3G56930
AT2G30550
AT5G40200
AT2G36880
AT1G22120
AT3G09030
AT3G08820
AT3G21460
AT2G01560
AT3G25860
AT3G53510
AT1G68840
AT5G01075
AT4G26790
AT1G14780
AT3G62840
AT3G14075
AT3G02150
AT2G46820
AT5G67240
AT1G26810
AT3G51770
AT4G04610
AT5G58930
AT2G27370
AT2G35480
AT4G28180
AT3G47860
AT4G32040
AT4G10720
AT1G10120
AT5G03555
AT1G18480
AT1G76890
AT5G55540
AT2G28460
AT5G64760
AT1G65800
AT4G16990
AT1G54250
AT4G01280
AT4G23420
AT1G77220
AT5G27660
AT5G18230
AT4G18990
AT1G60070
AT4G18425
AT5G16050
AT2G22970
AT3G11397
AT2G43580
AT4G13640
AT5G63135
AT3G49000
AT2G47060
AT1G52750
AT4G13290
AT4G12450
AT3G06180
AT2G02955
AT4G33280
AT2G14690
AT1G76280
AT5G11390
AT5G66160
AT5G25770
AT1G27410
AT2G45570
AT1G22650
AT5G50665
AT4G19460
AT3G28600
AT3G15500
AT1G21710
AT1G74420
AT3G13980
AT2G47460
AT1G67190
AT1G80190
AT4G14740
AT4G18593
AT1G33470
AT5G40720
AT3G20580
AT4G35725
AT5G51760
AT3G16470
AT2G17450
AT4G26600
AT1G04270
AT5G07010
AT2G44160
AT4G25480
AT4G28730
AT1G09130
AT5G09270
AT2G17140
AT3G19970
AT4G37920
AT4G01560
AT5G09320
AT3G43540
AT5G56750
AT5G43210
AT1G67265
AT2G23410
AT5G20410
AT1G22990
AT3G47010
AT3G17626
AT1G30700
AT5G12320
AT5G10745
AT1G10170
AT2G40700
AT2G25730
AT5G09876
AT1G62420
AT5G40830
AT5G26710
AT3G25790
AT1G55140
AT5G13280
AT2G44520
AT1G64430
AT5G42460
AT5G22760
AT5G67150
AT5G55960
AT1G10590
AT1G60080
AT4G21940
AT3G22470
AT2G22630
AT1G16690
AT5G47780
AT1G12230
AT1G26520
AT4G10300
AT4G24380
AT5G50360
AT4G31850
AT4G10380
AT4G16710
AT1G16520
AT4G26455
AT5G20280
AT3G20740
AT3G11500
AT5G62810
AT5G07270
AT5G48120
AT5G41580
AT5G56260
AT4G25730
AT1G48040
AT3G57150
AT1G31500
AT4G23630
AT5G62470
AT1G21100
AT1G22030
AT5G01990
AT5G56630
AT3G56070
AT5G40780
AT4G17150
AT4G22890
AT5G04390
AT1G02410
AT5G22830
AT4G30090
AT3G03110
AT5G36960
AT2G33520
AT1G31930
AT4G29950
AT2G38560
AT2G45700
AT2G31960
AT2G40190
AT4G22750
AT4G10020
AT5G60270
AT2G34920
AT1G31710
AT3G11780
AT1G72690
AT4G08170
AT5G10720
AT1G68520
AT3G02810
AT1G04030
AT3G62290
AT3G25930
AT3G59390
AT4G32010
AT4G08550
AT2G24070
AT2G40000
AT1G10270
AT3G62230
AT3G61110
AT5G21090
AT3G03210
AT1G63500
AT5G57450
AT5G26180
AT1G80950
AT5G64160
AT1G51710
AT3G01720
AT2G23740
AT2G06000
AT5G59105
AT5G66120
AT5G46750
AT2G29980
AT4G11760
AT2G20825
AT3G44310
AT4G05018
AT3G63060
AT3G07565
AT2G31300
AT1G27040
AT3G07170
AT5G18770
AT5G05080
AT2G44180
AT5G01890
AT1G66610
AT3G25910
AT5G51170
AT5G39320
AT3G54980
AT4G16420
AT1G06420
AT1G50670
AT3G59320
AT3G58350
AT5G24350
AT4G28310
AT1G12040
AT5G25940
AT3G47520
AT2G36490
AT5G03150
AT1G04770
AT1G29680
AT1G49010
AT5G23880
AT5G04050
AT5G62575
AT4G37660
AT1G20816
AT5G16650
AT5G15350
AT3G57050
AT5G53190
AT3G23900
AT4G11080
AT3G56950
AT4G25490
AT5G20820
AT1G51540
AT4G02920
AT4G24550
AT5G47680
AT5G38880
AT5G46790
AT2G29060
AT3G26020
AT2G24860
AT2G37820
AT3G50400
AT4G28880
AT3G06340
AT4G19500
AT5G37680
AT4G13040
AT5G57760
AT5G60580
AT2G20240
AT3G25050
AT1G17860
AT5G25500
AT2G44420
AT4G39730
AT3G17170
AT3G13510
AT1G15150
AT1G68020
AT1G76470
AT1G07470
AT1G48230
AT1G10560
AT2G46040
AT3G25660
AT5G65340
AT1G02100
AT5G59960
AT4G13030
AT2G17370
AT5G59060
AT3G14960
AT5G43860
AT3G26090
AT2G26900
AT3G20080
AT1G74055
AT3G45960
AT2G17290
AT2G31980
AT5G54580
AT2G37380
AT5G67520
AT4G23650
AT2G36190
AT5G26050
AT4G25440
AT1G61340
AT5G47580
AT5G53760
AT3G24590
AT1G13110
AT4G17010
AT3G07370
AT3G14595
AT2G23910
AT1G67600
AT2G42530
AT3G12040
AT1G30280
AT3G03420
AT5G40410
AT4G14790
AT5G64550
AT1G71980
AT1G79480
AT2G44110
AT4G31550
AT1G62020
AT4G10430
AT3G05170
AT3G05830
AT5G44650
AT3G06778
AT2G03720
AT1G07080
AT1G72150
AT5G02310
AT2G02498
AT2G38300
AT1G09940
AT2G37360
AT5G66780
AT1G33970
AT1G65510
AT5G54070
AT5G66270
AT4G16580
AT3G03160
AT1G32470
AT4G34460
AT1G03110
AT5G15310
AT5G10170
AT4G15545
AT2G05160
AT1G76370
AT5G16910
AT3G59570
AT2G31170
AT1G62780
AT1G77090
AT3G09980
AT2G27790
AT4G15330
AT1G26330
AT4G30570
AT5G01520
AT1G26110
AT3G20290
AT3G61030
AT5G20580
AT5G55507
AT5G66815
AT3G49660
AT3G27810
AT5G23140
AT3G50240
AT4G38640
AT3G26230
AT1G56720
AT2G21190
AT3G21780
AT4G30400
AT4G02060
AT4G32490
AT3G56980
AT3G27500
AT1G58848
AT2G46200
AT5G51590
AT3G02885
AT2G16760
AT5G16270
AT1G01600
AT5G59240
AT2G35360
AT4G38470
AT5G39610
AT1G57990
AT2G21200
AT5G16220
AT5G54970
AT5G59780
AT1G34510
AT4G21105
AT1G51640
AT2G18460
AT5G58950
AT1G35190
AT5G61570
AT5G03510
AT5G56300
AT5G54870
AT3G14890
AT4G33625
AT1G25260
AT5G55220
AT3G60286
AT5G25930
AT2G43320
AT1G23540
AT4G21790
AT1G14420
AT4G12840
AT5G23260
AT1G20225
AT5G62710
AT1G15140
AT5G04420
AT4G02580
AT5G65050
AT1G51420
AT5G22270
AT1G25450
AT1G67120
AT1G18360
AT1G73602
AT5G02710
AT1G48325
AT2G28590
AT5G22608
AT3G28470
AT3G44380
AT3G09560
AT3G47340
AT5G04220
AT3G16565
AT1G02450
AT2G23520
AT2G20860
AT4G30996
AT1G11330
AT1G17500
AT5G11920
AT5G58570
AT1G75590
AT1G62560
AT2G04690
AT1G10690
AT5G47500
AT1G05610
AT5G63000
AT1G06380
AT5G37290
AT1G29760
AT4G26310
AT5G53060
AT4G19130
AT3G58020
AT2G36770
AT3G26280
AT3G02780
AT5G65900
AT1G52280
AT2G02810
AT4G24230
AT5G20950
AT1G26310
AT3G25420
AT1G33340
AT2G16570
AT1G14760
AT2G27460
AT2G30460
AT4G39540
AT5G52760
AT2G20390
AT2G31680
AT4G29010
AT5G47860
AT5G05110
AT4G13930
AT5G15390
AT3G17150
AT1G72880
AT1G07620
AT5G03530
AT5G19890
AT3G51180
AT5G21105
AT1G57660
AT1G09860
AT2G01180
AT1G22860
AT2G19560
AT5G34869
AT4G35540
AT2G29560
AT2G32280
AT4G15880
AT1G19850
AT5G52980
AT5G52420
AT2G32680
AT5G02840
AT1G58330
AT3G16840
AT2G33470
AT5G61000
AT2G32530
AT3G05900
AT2G39370
AT5G65530
AT5G55410
AT3G44590
AT1G62990
AT2G36630
AT5G15800
AT1G43890
AT4G35740
AT3G27740
AT1G29510
AT4G36290
AT4G20230
AT4G25700
AT1G73330
AT2G42150
AT5G18060
AT1G63690
AT3G24810
AT2G25240
AT2G39130
AT1G04290
AT5G15450
AT5G67200
AT1G14440
AT2G26560
AT2G28140
AT3G17250
AT5G56040
AT5G15130
AT5G64560
AT4G04800
AT5G57820
AT1G63710
AT2G34630
AT1G64190
AT3G56910
AT1G71691
AT4G08940
AT1G31220
AT5G17210
AT5G18750
AT5G55000
AT4G16350
AT3G09350
AT4G33270
AT4G28320
AT3G05090
AT4G33920
AT5G64350
AT1G55325
AT2G33800
AT5G17170
AT4G14368
AT2G30270
AT5G63930
AT1G54210
AT5G49320
AT1G66630
AT5G62280
AT5G41560
AT4G35580
AT4G21060
AT5G24080
AT4G34760
AT5G54840
AT1G61590
AT4G35100
AT2G37400
AT4G33740
AT4G23885
AT3G19980
AT4G38430
AT1G20690
AT5G04280
AT4G29140
AT2G04925
AT5G62620
AT2G39140
AT4G02200
AT2G47370
AT4G26690
AT5G24000
AT4G10210
AT5G15440
AT2G27210
AT1G28210
AT5G04490
AT1G01940
AT2G17900
AT1G10430
AT3G17210
AT1G67060
AT5G60300
AT1G04635
AT3G56170
AT4G17310
AT1G22530
AT1G45233
AT1G61640
AT1G14850
AT5G16460
AT1G57777
AT2G13290
AT3G54140
AT4G00380
AT5G26731
AT2G40520
AT1G49340
AT5G01460
AT3G48580
AT2G29960
AT5G24318
AT1G47340
AT3G13730
AT5G60020
AT5G43690
AT5G53250
AT3G58030
AT4G09350
AT1G27450
AT3G59350
AT3G20660
AT4G36515
AT3G53830
AT5G56180
AT3G01060
AT1G20830
AT1G73350
AT3G14310
AT3G24230
AT5G07580
AT1G04530
AT4G12960
AT1G21910
AT5G10350
AT1G45221
AT2G01175
AT4G25030
AT5G48690
AT1G71865
AT5G18980
AT1G05840
AT5G06550
AT2G24590
AT4G01570
AT1G80460
AT3G61150
AT3G56490
AT5G15240
AT5G65730
AT4G22540
AT5G65540
AT4G33660
AT1G50440
AT1G74310
AT3G55850
AT2G39970
AT5G35405
AT1G29060
AT1G64910
AT2G43520
AT5G50300
AT3G52080
AT2G43970
AT5G43630
AT3G20960
AT3G28140
AT3G19553
AT2G45460
AT5G05860
AT1G05830
AT2G45770
AT2G29620
AT2G46690
AT2G04070
AT4G12382
AT5G04510
AT1G70790
AT3G49220
AT2G20270
AT1G06475
AT2G01990
AT1G29810
AT1G56060
AT5G63600
AT1G61860
AT2G33700
AT5G18490
AT2G17720
AT1G04430
AT2G20840
AT3G27590
AT2G36985
AT3G62560
AT5G20600
AT2G38950
AT3G53900
AT2G31425
AT1G12620
AT1G54510
AT2G11000
AT1G09660
AT4G02680
AT3G58200
AT4G27730
AT1G47840
AT2G45670
AT5G50680
AT1G13820
AT1G02850
AT1G80350
AT1G11590
AT1G65080
AT1G15490
AT4G24110
AT1G71960
AT2G36970
AT5G03210
AT5G35320
AT3G59800
AT1G33390
AT4G01590
AT5G66950
AT3G28880
AT4G24130
AT5G56500
AT3G26782
AT1G24470
AT5G63580
AT3G10490
AT4G11240
AT1G26570
AT2G39730
AT5G54095
AT3G11090
AT5G08565
AT4G17470
AT2G20810
AT5G50200
AT3G59520
AT1G76360
AT4G31370
AT3G48850
AT3G52105
AT3G51600
AT2G13690
AT1G16310
AT1G20550
AT5G59580
AT2G01610
AT3G29410
AT4G00752
AT1G02120
AT1G58100
AT1G64080
AT2G36430
AT3G53040
AT2G02750
AT1G73220
AT3G02555
AT5G57860
AT1G73060
AT4G39770
AT5G44620
AT1G08140
AT1G54500
AT5G13120
AT4G34480
AT1G58684
AT5G18640
AT5G03800
AT1G62640
AT5G40420
AT3G23760
AT2G45620
AT3G03310
AT2G03690
AT1G76030
AT1G02290
AT2G38010
AT2G02140
AT2G33110
AT5G08690
AT3G22942
AT5G02690
AT1G04960
AT1G12920
AT3G11773
AT3G04370
AT1G05060
AT3G63050
AT2G05830
AT4G02220
AT4G15830
AT1G66160
AT2G26430
AT5G64343
AT2G46750
AT5G48530
AT2G34720
AT2G47710
AT4G22470
AT1G69380
AT1G76120
AT5G62580
AT1G17940
AT5G66760
AT5G54920
AT1G06930
AT4G12020
AT2G28100
AT2G23000
AT4G15715
AT2G24040
AT4G35430
AT1G11820
AT2G15695
AT1G13440
AT3G45700
AT2G18230
AT2G42590
AT3G04880
AT1G03010
AT1G77160
AT2G20590
AT1G72790
AT4G28590
AT5G07970
AT1G71400
AT1G54440
AT5G44130
AT3G61890
AT1G80570
AT2G01810
AT5G20710
AT4G13580
AT5G63200
AT3G43700
AT5G18140
AT3G61200
AT5G46430
AT4G14723
AT1G73760
AT1G66890
AT4G37608
AT3G29680
AT3G06130
AT5G50100
AT1G27710
AT5G39260
AT4G12710
AT1G07390
AT2G28380
AT3G57062
AT2G04880
AT1G66100
AT1G70310
AT1G04080
AT5G63710
AT1G01460
AT3G19960
AT1G14000
AT1G52270
AT2G16790
AT1G17285
AT5G43790
AT5G56660
AT3G24490
AT5G27400
AT5G25810
AT5G53370
AT3G25760
AT2G45800
AT5G47190
AT3G58790
AT2G24540
AT3G07540
AT5G56920
AT3G51480
AT4G17460
AT1G14020
AT5G35570
AT5G35620
AT5G04480
AT5G39410
AT1G09590
AT1G17280
AT4G08350
AT3G25560
AT4G29420
AT4G27000
AT2G46980
AT3G06370
AT3G57140
AT3G05020
AT2G40095
AT1G72410
AT1G06560
AT2G47760
AT4G08025
AT5G26330
AT1G65150
AT3G22640
AT3G61770
AT5G17060
AT4G19610
AT5G22410
AT1G60410
AT2G38960
AT5G45690
AT5G22460
AT5G43870
AT5G18860
AT2G47230
AT1G17950
AT5G67590
AT4G02405
AT3G48870
AT2G44350
AT3G21560
AT1G72840
AT1G22210
AT3G45620
AT1G68370
AT3G49620
AT1G69120
AT2G14710
AT3G27610
AT1G13770
AT4G14980
AT1G30580
AT5G08350
AT1G29750
AT5G22700
AT3G06540
AT5G43580
AT4G10080
AT2G48160
AT1G75240
AT1G17480
AT1G69620
AT5G10180
AT3G44460
AT3G23670
AT5G33370
AT4G35600
AT1G73530
AT3G10230
AT1G57680
AT1G13640
AT4G15735
AT4G25120
AT3G06480
AT5G16490
AT3G13882
AT5G16453
AT2G41430
AT3G23510
AT4G00710
AT1G51350
AT1G15890
AT5G16960
AT5G19120
AT3G60880
AT1G21640
AT3G47440
AT3G45242
AT5G12220
AT5G10310
AT3G60210
AT5G13420
AT3G18390
AT3G50510
AT1G02640
AT5G53710
AT4G22150
AT5G46630
AT5G42890
AT3G24210
AT5G08391
AT1G72290
AT2G04495
AT4G19160
AT3G19200
AT3G52240
AT5G43470
AT1G47497
AT5G46940
AT1G44170
AT4G39630
AT4G17960
AT5G37750
AT2G15440
AT5G19930
AT1G09980
AT3G49530
AT4G26660
AT1G11915
AT5G62900
AT1G21590
AT5G37010
AT5G65740
AT1G09795
AT5G05820
AT1G15970
AT2G36355
AT2G20930
AT4G29130
AT2G31490
AT1G62030
AT3G59210
AT1G16680
AT3G50850
AT1G18180
AT3G46320
AT1G04020
AT5G51040
AT5G57400
AT4G30790
AT1G63380
AT2G43280
AT1G06770
AT1G44830
AT5G22130
AT1G74040
AT5G09520
AT1G35510
AT1G66240
AT5G04160
AT1G12450
AT2G27810
AT1G54217
AT4G17570
AT2G38420
AT5G18540
AT1G21840
AT5G64500
AT2G01730
AT2G05440
AT5G60630
AT1G20760
AT1G67340
AT5G38000
AT5G54130
AT4G30440
AT3G07560
AT1G61300
AT4G16630
AT3G61140
AT4G40045
AT3G23805
AT3G29090
AT3G05260
AT2G17030
AT5G47040
AT5G45510
AT3G29152
AT1G31320
AT5G54165
AT5G62820
AT3G50300
AT1G26450
AT5G59790
AT5G61660
AT2G37840
AT5G22390
AT1G67570
AT5G65890
AT5G61410
AT1G26820
AT1G22070
AT5G08390
AT4G28230
AT1G06800
AT4G25010
AT5G03100
AT5G24290
AT5G25040
AT4G09000
AT5G67500
AT2G19780
AT4G33120
AT1G33990
AT3G18680
AT4G35160
AT4G38490
AT5G19670
AT4G04910
AT2G42720
AT1G10130
AT1G69740
AT1G72680
AT5G13950
AT1G72470
AT1G68990
AT2G37950
AT1G52695
AT1G22140
AT4G39910
AT3G09480
AT1G75630
AT4G22360
AT2G04350
AT5G50770
AT4G40070
AT3G01140
AT5G25060
AT5G47970
AT4G16008
AT4G25225
AT4G09680
AT1G07140
AT2G01530
AT2G36200
AT5G14000
AT4G32790
AT1G76140
AT5G28540
AT4G15540
AT1G16705
AT1G56190
AT3G49120
AT3G03380
AT1G67440
AT5G19172
AT2G17670
AT2G37260
AT1G64440
AT2G21140
AT3G50960
AT1G76955
AT1G51080
AT3G01270
AT2G44820
AT2G34350
AT2G44620
AT1G13620
AT3G24450
AT1G21770
AT5G11170
AT3G07020
AT1G72770
AT1G18870
AT2G47050
AT4G28390
AT3G63270
AT3G07780
AT4G00350
AT2G01870
AT5G09990
AT1G27440
AT3G28715
AT3G12020
AT4G33470
AT1G12880
AT5G52470
AT5G53960
AT4G14510
AT1G12610
AT3G51000
AT5G51080
AT2G19470
AT2G29460
AT1G49030
AT1G27740
AT5G36810
AT2G28740
AT3G17690
AT5G61960
AT1G76170
AT5G01430
AT4G33840
AT3G51250
AT1G16250
AT5G55710
AT2G13900
AT2G22420
AT1G76960
AT2G37370
AT3G10470
AT1G78030
AT4G12830
AT4G17170
AT1G03060
AT3G06530
AT5G44980
AT1G59540
AT1G80850
AT3G22850
AT5G55300
AT3G44716
AT5G28770
AT1G67150
AT1G69080
AT4G39990
AT2G25760
AT2G20597
AT1G14270
AT4G15090
AT1G05470
AT3G18880
AT4G33780
AT3G10920
AT4G27657
AT1G21150
AT3G56690
AT3G49760
AT5G63595
AT3G63220
AT2G34570
AT5G36880
AT3G25490
AT5G58575
AT4G36060
AT4G19690
AT3G47820
AT5G06440
AT4G26860
AT4G35165
AT2G23160
AT5G42590
AT4G16695
AT5G21140
AT4G04790
AT1G08420
AT5G22060
AT1G26665
AT1G74450
AT2G17840
AT2G16770
AT5G57880
AT3G57540
AT1G27760
AT5G45760
AT1G70920
AT1G17920
AT3G57080
AT1G61688
AT5G53920
AT1G18620
AT3G15290
AT4G27790
AT1G08710
AT3G16850
AT4G26850
AT2G04450
AT2G19640
AT4G38150
AT2G02910
AT3G44990
AT2G41340
AT5G46470
AT5G11150
AT2G26260
AT2G05185
AT2G30615
AT5G27420
AT5G01150
AT2G12190
AT2G14365
AT3G54380
AT2G40160
AT1G24170
AT1G75520
AT1G45163
AT1G18250
AT4G14190
AT5G61640
AT2G47360
AT1G44810
AT2G38195
AT1G09100
AT3G58530
AT5G15270
AT5G47000
AT1G15590
AT2G20050
AT3G62220
AT1G02080
AT5G63370
AT5G11890
AT1G80480
AT1G27630
AT4G28370
AT3G06870
AT4G20270
AT5G44050
AT2G25625
AT4G02440
AT5G59250
AT3G13650
AT4G23920
AT4G37810
AT1G11720
AT3G61340
AT4G11370
AT1G12640
AT5G59380
AT2G36080
AT1G60230
AT5G08370
AT3G30180
AT2G35100
AT4G16165
AT3G27550
AT4G14147
AT5G60750
AT3G58940
AT1G28390
AT1G60170
AT1G19485
AT2G03750
AT1G03740
AT1G22890
AT5G22290
AT1G44608
AT1G26600
AT2G37770
AT3G53780
AT5G11470
AT5G63190
AT5G35375
AT5G58430
AT4G18120
AT1G27595
AT5G19580
AT1G30515
AT3G17950
AT3G12300
AT1G15230
AT2G37050
AT1G19010
AT3G04320
AT1G15800
AT5G60720
AT1G51610
AT3G60440
AT3G17660
AT3G47550
AT1G29380
AT3G09220
AT2G39400
AT1G29790
AT5G42450
AT4G38420
AT5G01350
AT4G32700
AT2G27680
AT2G38730
AT1G47540
AT5G47430
AT3G49560
AT2G02970
AT4G39050
AT2G21560
AT2G31180
AT5G08610
AT1G68300
AT1G23900
AT5G25510
AT5G12920
AT5G52550
AT4G16162
AT4G11650
AT3G59640
AT4G19670
AT1G06890
AT1G22370
AT3G12130
AT2G18770
AT3G43720
AT5G05700
AT1G30755
AT1G12420
AT3G52620
AT1G62220
AT4G19230
AT5G47930
AT1G52070
AT5G61130
AT3G49645
AT1G54000
AT3G21190
AT5G24320
AT2G03500
AT3G15280
AT4G18750
AT5G38060
AT1G07645
AT5G13330
AT3G05970
AT1G72640
AT5G63460
AT4G39740
AT2G14660
AT4G33670
AT1G13420
AT1G36640
AT3G13200
AT4G11920
AT5G27850
AT2G46490
AT5G41880
AT3G53630
AT5G64990
AT5G38120
AT2G46610
AT2G47400
AT3G19490
AT2G20260
AT5G54790
AT3G13227
AT1G43560
AT5G27670
AT5G04200
AT1G27730
AT4G20020
AT2G38630
AT2G15730
AT3G24350
AT5G59140
AT3G15380
AT1G29390
AT1G01040
AT3G03560
AT4G18600
AT2G40390
AT2G01600
AT3G25160
AT5G17530
AT4G14130
AT4G37670
AT1G70782
AT2G42790
AT2G04378
AT4G14096
AT1G23830
AT4G39403
AT3G09405
AT2G38823
AT1G55730
AT3G22090
AT3G17712
AT4G27580
AT3G55580
AT1G69295
AT4G00860
AT4G35720
AT2G32760
AT4G18190
AT4G11330
AT3G03530
AT5G02110
AT1G34790
AT3G04350
AT1G47670
AT3G50780
AT1G51620
AT1G77270
AT1G44960
AT1G33260
AT3G13224
AT3G02950
AT5G03870
AT3G59250
AT1G08310
AT5G57520
AT5G48130
AT1G19980
AT2G40730
AT5G21160
AT4G22000
AT4G15396
AT1G18470
AT4G30360
AT2G22300
AT2G43630
AT3G10400
AT3G63080
AT5G47820
AT5G65060
AT2G17270
AT5G10390
AT3G09150
AT4G08230
AT1G19370
AT1G24340
AT3G48500
AT1G18040
AT3G15530
AT5G05950
AT4G39670
AT1G16730
AT4G14710
AT3G53920
AT2G39550
AT5G44120
AT1G17190
AT1G78610
AT3G22600
AT4G18290
AT5G38940
AT1G20850
AT1G11125
AT5G19910
AT3G13677
AT5G09600
AT1G62980
AT4G36020
AT5G18760
AT3G21730
AT1G54050
AT3G19150
AT1G10230
AT1G07240
AT1G03310
AT2G23810
AT2G21540
AT5G35770
AT1G04830
AT2G24030
AT1G49040
AT5G56780
AT4G10500
AT2G18250
AT4G18910
AT1G35250
AT3G60180
AT1G29460
AT5G09900
AT3G07390
AT2G03280
AT4G29100
AT5G40820
AT5G05500
AT3G44260
AT3G23980
AT5G64310
AT4G37050
AT1G51460
AT3G52700
AT2G29490
AT5G01610
AT4G39610
AT3G01420
AT5G04120
AT4G25692
AT5G36250
AT3G52590
AT4G31120
AT5G62165
AT2G38650
AT4G02195
AT2G47140
AT1G23140
AT1G09520
AT3G54520
AT5G19560
AT2G04890
AT3G49490
AT2G28120
AT4G12550
AT1G24180
AT3G52160
AT2G35500
AT2G18915
AT2G22930
AT2G36800
AT3G54870
AT2G30530
AT1G01610
AT5G09540
AT2G04400
AT2G04360
AT4G28530
AT3G27110
AT1G20560
AT3G26200
AT5G53730
AT2G42940
AT1G29490
AT5G07830
AT3G44490
AT3G03230
AT1G61050
AT1G54710
AT1G53163
AT4G14200
AT5G55630
AT3G18890
AT1G67750
AT1G31420
AT1G03550
AT4G14120
AT5G58760
AT5G51430
AT1G07510
AT5G06120
AT4G15570
AT4G10850
AT1G01280
AT4G33865
AT2G26460
AT4G29930
AT2G29130
AT4G04950
AT3G46500
AT3G58720
AT1G62421
AT3G20530
AT2G40050
AT1G33810
AT1G61010
AT5G53080
AT3G62860
AT4G22550
AT2G37040
AT1G21920
AT2G38710
AT4G27410
AT5G41150
AT5G47450
AT5G61300
AT4G08500
AT4G30610
AT5G43750
AT5G25150
AT2G26580
AT1G59740
AT5G44680
AT4G32840
AT2G13810
AT4G15930
AT5G24580
AT2G42890
AT5G46950
AT5G04060
AT3G05727
AT4G35900
AT5G62980
AT1G27695
AT1G50250
AT3G18630
AT4G33100
AT1G73860
AT1G07250
AT3G60950
AT1G07980
AT3G13672
AT5G46840
AT5G05590
AT5G46550
AT3G11745
AT4G35970
AT4G11140
AT3G01480
AT1G31730
AT1G24400
AT1G49430
AT1G32630
AT4G20300
AT2G29780
AT2G18700
AT5G52320
AT1G09620
AT5G39970
AT1G16860
AT1G09430
AT2G37550
AT3G04420
AT5G66240
AT3G46060
AT3G48970
AT1G31910
AT3G04520
AT2G30960
AT3G04530
AT1G16630
AT4G28025
AT1G66340
AT5G44785
AT3G53190
AT2G30060
AT3G15590
AT2G34230
AT5G48210
AT5G41180
AT3G63490
AT1G57620
AT5G60548
AT5G15840
AT4G08160
AT3G59420
AT1G65710
AT1G69880
AT2G20720
AT5G62610
AT5G09870
AT3G27000
AT1G29260
AT1G79190
AT5G47700
AT1G18060
AT1G49910
AT4G31000
AT4G36930
AT3G53470
AT1G67840
AT2G26490
AT5G67570
AT5G39510
AT5G61600
AT5G38180
AT1G43900
AT3G56320
AT2G38995
AT1G75850
AT2G26310
AT3G06895
AT2G02170
AT4G17720
AT3G15610
AT4G14430
AT5G44690
AT1G72240
AT1G17720
AT5G25752
AT1G27110
AT2G36300
AT4G30670
AT1G01780
AT5G60360
AT5G13860
AT4G04880
AT4G18530
AT2G25540
AT3G50790
AT1G54850
AT2G25070
AT5G46070
AT5G17230
AT3G11660
AT5G25100
AT2G31200
AT2G47580
AT5G27000
AT2G26060
AT3G51670
AT3G15730
AT1G73750
AT4G19710
AT1G07640
AT1G52830
AT2G45000
AT5G63650
AT1G66280
AT3G55270
AT5G38160
AT5G06160
AT4G18520
AT1G45229
AT4G24390
AT2G33410
AT5G11070
AT1G10500
AT3G27360
AT5G58003
AT3G46300
AT2G38780
AT2G31081
AT5G24500
AT1G09280
AT2G36695
AT2G14850
AT1G70780
AT5G01730
AT5G10010
AT4G37520
AT1G49970
AT1G17520
AT4G01950
AT1G12830
AT1G07473
AT4G30880
AT5G53280
AT4G18670
AT3G59080
AT2G32690
AT4G16980
AT4G14350
AT5G55500
AT3G57360
AT2G19480
AT3G05060
AT5G65800
AT4G34750
AT5G47390
AT1G73730
AT4G37040
AT5G49390
AT1G72710
AT1G21370
AT3G58070
AT3G12770
AT1G06030
AT4G27360
AT5G04370
AT5G09260
AT3G62530
AT2G28780
AT5G19920
AT2G32010
AT4G15640
AT3G21750
AT1G73840
AT1G51630
AT5G20390
AT1G63140
AT1G53910
AT2G18350
AT2G04305
AT4G36670
AT3G13550
AT2G41342
AT1G32690
AT3G54150
AT1G80745
AT3G27010
AT3G20170
AT3G22880
AT1G05230
AT2G39920
AT5G11970
AT3G02650
AT2G14110
AT5G19220
AT3G02930
AT3G15410
AT2G45730
AT1G13755
AT1G07420
AT5G09510
AT4G21065
AT4G27590
AT1G66850
AT3G25130
AT2G31990
AT5G57070
AT4G01140
AT5G63440
AT3G51920
AT2G41225
AT2G47770
AT3G42630
AT2G40880
AT4G39570
AT4G38495
AT1G54575
AT3G17850
AT1G67540
AT1G51380
AT1G58340
AT3G07790
AT1G48880
AT5G56640
AT1G70980
AT3G07600
AT1G22470
AT2G20420
AT4G17830
AT4G30240
AT3G02890
AT1G49760
AT5G08550
AT2G47070
AT5G11200
AT1G03830
AT4G17550
AT2G05520
AT4G21090
AT2G38240
AT4G21990
AT3G14590
AT5G09290
AT1G48050
AT2G25250
AT5G52540
AT1G47310
AT1G62430
AT1G04940
AT4G38790
AT1G71310
AT5G40230
AT1G03520
AT3G17780
AT1G72110
AT4G24026
AT5G06680
AT3G15354
AT4G30480
AT2G39000
AT5G64770
AT4G38160
AT2G01970
AT4G22590
AT4G08960
AT1G02970
AT5G17370
AT1G67990
AT1G04000
AT2G29080
AT3G17010
AT5G60880
AT3G58040
AT4G37300
AT4G14930
AT2G32730
AT1G74840
AT3G59660
AT1G24880
AT5G13690
AT2G35050
AT1G61140
AT1G13560
AT3G19330
AT2G36370
AT3G50830
AT5G64750
AT5G13530
AT2G03140
AT1G25370
AT5G67250
AT2G22070
AT2G41231
AT5G14540
AT3G06960
AT4G32280
AT1G04910
AT4G23820
AT1G15550
AT3G23070
AT1G06230
AT5G52200
AT4G35290
AT1G14240
AT1G79260
AT1G26850
AT4G00330
AT5G51460
AT1G74960
AT3G27630
AT2G38700
AT4G14010
AT1G10350
AT5G47890
AT4G29160
AT2G32790
AT5G63890
AT3G25700
AT3G62890
AT4G37295
AT1G62620
AT3G20650
AT1G17360
AT2G04160
AT4G35140
AT1G26970
AT1G08220
AT2G27940
AT4G37410
AT1G07130
AT1G61095
AT3G49870
AT1G18850
AT2G43110
AT3G07340
AT3G60510
AT5G06100
AT4G21530
AT1G14630
AT2G34620
AT2G22430
AT5G57570
AT4G17215
AT1G03920
AT5G20520
AT5G66800
AT5G44450
AT5G12110
AT5G20140
AT5G51545
AT3G09580
AT1G67710
AT3G54930
AT2G29140
AT1G01620
AT3G45260
AT4G35170
AT5G11260
AT1G79040
AT1G76950
AT3G55740
AT1G18580
AT4G28365
AT2G45410
AT3G24530
AT5G22500
AT1G15210
AT1G14410
AT1G57770
AT2G46620
AT1G28090
AT5G28500
AT1G22160
AT5G47570
AT2G33830
AT2G02510
AT4G04350
AT3G15470
AT4G32500
AT5G47960
AT1G26920
AT2G01450
AT5G46560
AT2G03830
AT5G37360
AT3G46550
AT5G57100
AT1G07030
AT3G13898
AT1G26795
AT4G26370
AT2G29400
AT5G41270
AT3G05000
AT4G11910
AT2G38470
AT2G37560
AT2G21250
AT5G51260
AT2G28290
AT1G24575
AT4G37235
AT3G16760
AT5G24390
AT1G25320
AT3G22760
AT1G70060
AT1G31860
AT2G26110
AT2G42780
AT1G22750
AT4G33950
AT3G60360
AT1G30870
AT4G29740
AT1G10310
AT3G27070
AT5G50350
AT5G42700
AT4G26060
AT3G09830
AT3G47160
AT2G41290
AT4G18430
AT1G67920
AT2G14290
AT2G21130
AT3G55040
AT5G35750
AT2G16740
AT1G12820
AT1G30540
AT5G66230
AT5G44400
AT4G38290
AT3G56010
AT1G06950
AT3G43920
AT5G23020
AT5G62230
AT3G60150
AT3G07580
AT3G22460
AT2G41415
AT5G05090
AT1G43160
AT5G54160
AT2G43070
AT1G59760
AT1G06515
AT1G05770
AT5G24780
AT3G55720
AT1G55890
AT2G16730
AT3G15120
AT1G49590
AT3G54900
AT1G56320
AT5G36930
AT5G39380
AT1G68910
AT4G05590
AT1G51745
AT2G45950
AT1G05630
AT1G01580
AT5G08680
AT5G50335
AT1G33050
AT1G12700
AT1G67410
AT3G10060
AT4G03550
AT4G31590
AT1G58200
AT2G34710
AT5G64930
AT1G22710
AT1G67856
AT4G38550
AT4G28556
AT4G20280
AT1G66170
AT5G58030
AT1G48690
AT3G25210
AT1G11060
AT2G32295
AT3G46270
AT4G28860
AT5G23890
AT3G56100
AT5G66610
AT4G12545
AT3G46510
AT1G62080
AT4G09630
AT5G56090
AT2G05430
AT5G58150
AT4G17300
AT3G58540
AT3G22260
AT5G60700
AT4G30960
AT2G27080
AT5G49840
AT5G54780
AT4G36540
AT1G12220
AT3G06620
AT4G27400
AT5G18780
AT1G17380
AT4G31830
AT2G24400
AT2G07706
AT2G02410
AT1G22490
AT1G07040
AT1G67250
AT2G14560
AT5G50810
AT3G18040
AT2G19930
AT1G14840
AT3G07380
AT2G01110
AT4G33260
AT5G52040
AT3G18535
AT3G46610
AT2G38020
AT1G51090
AT1G65700
AT4G08330
AT5G15140
AT5G62530
AT5G35200
AT5G54148
AT3G24010
AT4G15430
AT2G25355
AT1G03410
AT1G44820
AT4G14680
AT1G21310
AT5G02010
AT5G16340
AT2G24762
AT1G12290
AT1G67350
AT2G45400
AT5G13640
AT1G67800
AT1G46480
AT4G03070
AT5G23110
AT1G77682
AT1G28510
AT2G33380
AT3G05500
AT5G28442
AT1G03630
AT1G59900
AT2G34080
AT1G29660
AT1G27752
AT1G64550
AT3G62950
AT1G63080
AT5G07450
AT1G04645
AT1G69500
AT5G10060
AT4G13460
AT5G60550
AT5G04347
AT4G32210
AT1G19900
AT3G11000
AT3G01090
AT3G60900
AT3G54490
AT3G13226
AT4G24204
AT1G16170
AT1G24560
AT4G03340
AT4G20030
AT2G19790
AT3G28080
AT4G31420
AT2G44195
AT1G33110
AT1G63855
AT1G52343
AT4G24560
AT5G20270
AT5G20490
AT2G46240
AT4G31490
AT1G34320
AT3G02290
AT1G54110
AT1G55760
AT5G07510
AT3G24929
AT1G02400
AT5G14640
AT3G57420
AT2G31880
AT3G59190
AT3G08610
AT3G04910
AT3G49410
AT5G41210
AT1G17145
AT4G25710
AT1G80360
AT4G05070
AT1G20360
AT3G46030
AT3G29160
AT1G16720
AT1G33780
AT2G37060
AT5G66985
AT1G68238
AT2G31190
AT5G27930
AT1G70510
AT2G17150
AT1G18773
AT3G56850
AT4G10613
AT2G06925
AT3G09780
AT1G66700
AT5G12230
AT5G56370
AT1G27130
AT5G55520
AT5G12200
AT5G14890
AT5G46170
AT5G41410
AT3G11950
AT1G11760
AT1G34350
AT2G05260
AT1G70300
AT3G09940
AT4G23980
AT1G53903
AT5G05220
AT2G31141
AT1G26560
AT2G29020
AT2G37620
AT1G05920
AT4G36410
AT1G03080
AT3G11760
AT5G60690
AT1G33240
AT1G11572
AT1G80650
AT2G31810
AT1G16840
AT3G45290
AT2G30980
AT5G65140
AT3G62460
AT3G01250
AT3G11030
AT1G52080
AT4G01810
AT3G17570
AT4G35210
AT3G53940
AT5G46250
AT2G17510
AT4G18890
AT2G42080
AT5G07630
AT1G79730
AT1G57760
AT3G61410
AT1G67230
AT1G64142
AT1G09140
AT4G18380
AT4G15760
AT5G47010
AT4G25630
AT2G29200
AT3G25805
AT5G44720
AT2G18260
AT2G36790
AT1G12260
AT3G19850
AT1G63300
AT5G08740
AT3G25110
AT2G37150
AT5G18065
AT1G76790
AT1G23400
AT1G24020
AT1G24062
AT4G39150
AT1G80240
AT5G50180
AT3G47675
AT5G57460
AT5G24340
AT1G18030
AT4G32880
AT5G33340
AT1G73040
AT3G26670
AT2G41510
AT4G25810
AT5G17890
AT3G17810
AT3G04550
AT1G68340
AT1G75335
AT4G33110
AT4G12490
AT3G56030
AT2G37035
AT4G14570
AT1G77540
AT4G22290
AT3G11480
AT1G28130
AT3G10500
AT2G20585
AT3G51790
AT1G02475
AT1G79440
AT5G56452
AT3G60910
AT2G31085
AT5G54240
AT4G35690
AT5G22630
AT4G32520
AT1G02840
AT5G24910
AT1G27170
AT3G01570
AT5G25630
AT2G46830
AT1G67480
AT1G58983
AT3G06120
AT1G23550
AT5G17690
AT5G35735
AT3G48360
AT1G60620
AT4G10050
AT4G28990
AT5G01930
AT3G24200
AT1G68780
AT5G19430
AT5G09680
AT1G76070
AT3G07300
AT2G34010
AT1G65230
AT3G59910
AT1G24490
AT3G54880
AT4G31460
AT4G10130
AT4G21470
AT5G14760
AT1G32790
AT4G15840
AT3G53110
AT4G18372
AT5G21130
AT3G57670
AT1G60995
AT1G63290
AT3G10915
AT5G02380
AT1G53790
AT5G04130
AT4G35987
AT1G75540
AT1G49180
AT5G56850
AT1G09470
AT1G33060
AT1G01900
AT5G05970
AT3G02690
AT1G30090
AT2G25620
AT4G26288
AT5G24030
AT3G45600
AT3G52800
AT2G16800
AT3G45850
AT4G14090
AT5G43260
AT4G17370
AT4G21850
AT5G26240
AT1G69490
AT5G40280
AT2G33490
AT2G19610
AT4G02140
AT5G64370
AT4G39235
AT1G11530
AT5G13470
AT5G19980
AT1G78922
AT5G20510
AT2G47550
AT5G52570
AT3G06170
AT4G35080
AT5G52240
AT1G68880
AT2G20530
AT2G42310
AT5G27760
AT4G26070
AT1G22660
AT5G13580
AT5G18690
AT1G17710
AT2G05250
AT2G33120
AT2G28360
AT1G54100
AT2G03150
AT3G61710
AT4G11680
AT3G23955
AT5G63520
AT2G26770
AT2G20595
AT4G40040
AT5G15160
AT2G21400
AT3G19810
AT5G09740
AT4G15010
AT1G29430
AT2G46440
AT5G59820
AT2G16280
AT5G60890
AT1G15600
AT3G49460
AT5G06850
AT1G73380
AT2G20960
AT3G01400
AT5G38990
AT1G59750
AT5G58250
AT5G59830
AT5G01010
AT2G47480
AT2G39500
AT3G56210
AT1G05270
AT5G16160
AT2G43795
AT2G45290
AT5G26110
AT1G48300
AT2G18390
AT1G65120
AT2G32250
AT1G19690
AT4G34950
AT3G13580
AT1G06450
AT5G46580
AT1G27070
AT2G41130
AT2G14760
AT5G19940
AT1G10280
AT5G52545
AT5G48960
AT3G11402
AT5G07050
AT3G06980
AT4G28840
AT2G30370
AT5G15581
AT1G77630
AT5G03650
AT1G72330
AT3G15360
AT1G59730
AT5G12400
AT2G38490
AT1G75770
AT5G46295
AT5G40760
AT5G24490
AT4G38840
AT3G09670
AT4G08620
AT1G01910
AT3G27850
AT2G45360
AT1G54730
AT5G42680
AT4G37880
AT5G58490
AT5G12930
AT1G05890
AT1G05150
AT1G64450
AT3G11200
AT5G05930
AT4G16880
AT3G06750
AT1G25470
AT5G64610
AT3G46200
AT1G19220
AT5G08660
AT3G11990
AT5G08120
AT3G11945
AT5G48760
AT5G45420
AT1G35630
AT1G78660
AT3G15630
AT1G52630
AT1G67430
AT3G26070
AT3G50860
AT3G48890
AT4G01100
AT5G23920
AT1G74440
AT4G35410
AT2G35680
AT3G48750
AT2G31140
AT1G53100
AT3G19870
AT4G35500
AT3G16895
AT2G38880
AT3G13845
AT3G43210
AT3G25730
AT4G01910
AT3G06840
AT5G11040
AT1G20910
AT4G04890
AT5G19160
AT5G41570
AT1G20630
AT5G60740
AT1G17930
AT4G01690
AT1G01750
AT3G54170
AT3G26920
AT2G34450
AT1G04630
AT1G77885
AT5G18020
AT4G26580
AT3G48390
AT3G25290
AT2G45590
AT2G04420
AT2G04800
AT1G19910
AT5G18790
AT4G22280
AT5G46220
AT3G18830
AT1G34360
AT5G23280
AT5G07770
AT3G63340
AT3G44450
AT1G29340
AT1G28400
AT4G15210
AT4G29830
AT2G46740
AT5G48545
AT1G69330
AT3G26770
AT4G22680
AT3G16860
AT3G59680
AT4G05060
AT1G28380
AT5G13110
AT5G38030
AT4G11350
AT3G52570
AT1G65481
AT1G11950
AT4G17090
AT4G10710
AT1G33800
AT4G22350
AT3G63010
AT2G46700
AT3G14470
AT5G14480
AT5G63610
AT1G75040
AT2G40090
AT4G26550
AT3G17800
AT1G29450
AT1G11800
AT4G35620
AT2G29120
AT4G04460
AT5G46510
AT5G35840
AT4G39280
AT1G03160
AT4G23140
AT1G74140
AT5G05480
AT3G58220
AT1G34570
AT1G70430
AT5G18400
AT1G49110
AT5G56760
AT1G72910
AT3G54360
AT3G61700
AT5G24150
AT5G64070
AT5G03420
AT1G29418
AT1G70420
AT1G78140
AT3G47590
AT2G25570
AT3G62180
AT5G13800
AT5G48180
AT1G78870
AT5G63500
AT1G67220
AT1G28590
AT3G02130
AT1G19090
AT3G47560
AT1G67970
AT1G08600
AT2G43760
AT1G02690
AT5G36001
AT3G05625
AT2G46510
AT1G64590
AT5G28650
AT1G74830
AT3G21390
AT5G26880
AT1G52980
AT3G54710
AT4G27560
AT4G38190
AT4G11410
AT5G66320
AT1G11000
AT2G18840
AT2G32130
AT1G77470
AT4G28200
AT4G26260
AT5G17570
AT5G46600
AT3G61360
AT5G08320
AT2G35155
AT1G65430
AT3G62170
AT2G25200
AT2G05380
AT5G59970
AT3G51325
AT5G22380
AT2G45430
AT1G78280
AT4G27490
AT5G27560
AT1G33600
AT4G14990
AT2G36850
AT5G44380
AT5G59305
AT4G19960
AT3G54300
AT2G05210
AT3G13190
AT3G57210
AT2G15050
AT2G29770
AT5G64100
AT1G13860
AT4G32460
AT1G62590
AT4G13220
AT4G35010
AT4G04775
AT5G07090
AT3G51630
AT4G17070
AT3G15690
AT5G55530
AT5G05560
AT4G26160
AT5G66590
AT4G20070
AT3G24840
AT1G53210
AT2G28210
AT3G51260
AT5G59450
AT3G59740
AT4G00490
AT2G04845
AT3G15518
AT5G59420
AT4G17800
AT5G21900
AT3G59550
AT5G49330
AT1G44010
AT2G26840
AT4G09980
AT1G31770
AT1G65000
AT3G15115
AT4G36590
AT3G61950
AT2G13440
AT5G24420
AT4G14270
AT5G07320
AT1G11260
AT1G14755
AT3G47200
AT2G30800
AT1G57870
AT5G66870
AT5G27395
AT3G05930
AT1G12470
AT3G29330
AT4G37640
AT1G21250
AT2G22510
AT5G47920
AT3G18215
AT3G07640
AT4G12700
AT1G68190
AT4G04020
AT1G70700
AT1G45215
AT3G51130
AT3G25410
AT1G42470
AT1G73655
AT5G20020
AT2G44750
AT4G36970
AT3G56580
AT3G52170
AT1G48570
AT4G00520
AT2G20562
AT2G22475
AT5G25240
AT2G05510
AT2G22060
AT1G54340
AT5G25350
AT2G45110
AT2G35635
AT3G20490
AT5G38300
AT4G29380
AT5G49690
AT1G10090
AT4G18440
AT1G07790
AT2G29660
AT1G14720
AT4G12760
AT1G67035
AT1G10820
AT1G49890
AT2G33775
AT2G20950
AT3G13100
AT2G46560
AT4G20040
AT3G48420
AT2G03480
AT1G11080
AT4G05320
AT2G01660
AT1G23390
AT1G01170
AT5G01760
AT4G19370
AT5G37510
AT5G61160
AT4G17420
AT3G62580
AT4G11310
AT1G28120
AT1G63530
AT3G01740
AT5G03030
AT4G13390
AT4G37030
AT1G64150
AT3G09070
AT5G44005
AT5G14020
AT5G16130
AT1G61000
AT5G14270
AT1G47200
AT4G30930
AT5G46720
AT4G23110
AT5G09220
AT1G45190
AT4G33560
AT4G33140
AT2G01910
AT1G51740
AT1G75450
AT3G26910
AT1G77000
AT1G73090
AT3G61550
AT3G46630
AT2G40590
AT3G12120
AT4G20150
AT4G12780
AT1G69750
AT2G23340
AT3G49160
AT5G48270
AT4G29410
AT4G25910
AT2G37330
AT2G18710
AT5G24840
AT3G05100
AT1G01390
AT3G04040
AT3G21740
AT1G25520
AT4G22570
AT1G72670
AT2G16060
AT1G21651
AT1G36310
AT3G50800
AT1G55020
AT4G32340
AT1G77525
AT3G56310
AT1G14450
AT1G01453
AT5G28830
AT2G40970
AT3G24690
AT5G48320
AT4G17620
AT3G18130
AT4G34131
AT2G01680
AT4G18360
AT4G26000
AT3G60966
AT2G44010
AT2G43780
AT5G54370
AT1G16670
AT4G22380
AT3G01700
AT5G64300
AT2G12400
AT5G24170
AT5G16190
AT1G67280
AT2G43350
AT5G26980
AT1G78020
AT5G40090
AT4G02390
AT2G20180
AT3G05610
AT1G30210
AT4G17890
AT5G60860
AT4G39820
AT1G49630
AT4G39040
AT1G76260
AT5G50860
AT5G52280
AT3G13660
AT5G37940
AT3G09190
AT3G10040
AT4G17750
AT3G20830
AT5G05840
AT5G17700
AT5G01840
AT1G78010
AT5G61330
AT4G31230
AT4G16310
AT1G12530
AT4G16270
AT4G11290
AT1G54680
AT4G19680
AT4G27040
AT1G25560
AT1G21440
AT3G08960
AT3G15520
AT3G51660
AT4G19950
AT3G55860
AT2G40080
AT5G10560
AT3G02220
AT5G49360
AT5G12840
AT5G06480
AT5G64270
AT2G02760
AT1G80910
AT2G25900
AT5G22220
AT3G10980
AT1G74990
AT2G36220
AT1G30974
AT4G25160
AT3G52115
AT2G32670
AT1G52880
AT2G18170
AT5G10190
AT3G51390
AT1G12672
AT1G78910
AT3G26580
AT2G23240
AT1G79880
AT3G04790
AT4G11260
AT3G20920
AT3G61290
AT5G59490
AT5G18930
AT4G05200
AT1G71080
AT1G19430
AT1G10180
AT2G45420
AT2G36500
AT4G23220
AT2G26450
AT4G34680
AT1G09932
AT2G23130
AT1G28440
AT4G30490
AT5G60120
AT3G21430
AT5G38110
AT1G52890
AT1G19110
AT3G58750
AT3G04060
AT1G65090
AT2G44410
AT2G46230
AT4G17050
AT2G45880
AT1G14860
AT1G54115
AT3G12540
AT5G44180
AT5G37890
AT5G05800
AT1G48110
AT1G60610
AT4G23760
AT5G25760
AT2G30695
AT4G04955
AT1G05450
AT5G22310
AT2G26750
AT4G12970
AT5G10690
AT3G14395
AT1G65650
AT1G73590
AT5G33290
AT3G60340
AT2G32580
AT5G61010
AT4G27750
AT5G55180
AT1G30880
AT1G17240
AT5G57280
AT2G43040
AT5G08110
AT2G38580
AT2G17520
AT2G18890
AT1G75390
AT1G24040
AT1G26880
AT1G64160
AT1G11220
AT3G17420
AT4G15765
AT5G50330
AT3G21920
AT2G25605
AT5G43560
AT3G13560
AT1G64710
AT1G16900
AT1G77130
AT2G44480
AT5G42630
AT5G50423
AT5G42760
AT1G11710
AT5G64120
AT3G28750
AT3G11320
AT4G10360
AT4G14500
AT4G21120
AT4G30020
AT3G13433
AT4G19390
AT1G70985
AT4G04720
AT5G13300
AT5G65520
AT3G21160
AT1G79080
AT1G70490
AT1G16020
AT4G39030
AT5G62030
AT1G69270
AT4G01250
AT2G01460
AT4G37925
AT5G22480
AT4G24620
AT5G01015
AT3G04180
AT3G11630
AT3G20070
AT3G13210
AT2G35780
AT4G35440
AT4G03205
AT1G31940
AT3G12690
AT3G52860
AT3G07200
AT1G07360
AT2G46660
AT2G39650
AT1G68390
AT2G24090
AT5G23170
AT2G38130
AT1G27660
AT5G06130
AT3G23550
AT5G66350
AT1G55120
AT3G61430
AT4G17250
AT5G21430
AT5G53320
AT1G24030
AT3G52150
AT2G40770
AT5G56670
AT3G50370
AT1G09060
AT3G04260
AT5G17020
AT5G53110
AT1G61110
AT1G67090
AT1G27680
AT1G62110
AT5G06760
AT5G33210
AT5G58410
AT2G26150
AT2G30410
AT1G14642
AT4G03320
AT3G50390
AT5G15550
AT5G19380
AT1G28350
AT1G31120
AT3G02240
AT3G19500
AT5G12870
AT1G12740
AT4G28720
AT1G06290
AT1G19610
AT1G78950
AT1G73660
AT2G39990
AT5G59610
AT5G26751
AT1G12600
AT5G09800
AT5G35910
AT2G14580
AT4G34270
AT2G34510
AT1G62333
AT4G17600
AT1G62070
AT2G41870
AT4G38940
AT1G60140
AT5G15680
AT3G05840
AT1G13650
AT1G60440
AT1G75460
AT4G02630
AT2G34420
AT4G22430
AT3G13222
AT3G01820
AT5G58130
AT1G21520
AT2G07708
AT3G57750
AT1G54230
AT4G33220
AT5G61310
AT2G31800
AT4G06598
AT1G03560
AT2G26240
AT3G58630
AT5G10830
AT2G45380
AT1G78895
AT1G24320
AT3G55020
AT3G49540
AT3G22950
AT1G18090
AT3G62570
AT5G46590
AT5G11430
AT2G34410
AT1G53670
AT1G54840
AT3G59920
AT2G20120
AT2G41240
AT3G55450
AT5G61430
AT1G09270
AT3G11720
AT3G16360
AT5G59700
AT4G38630
AT1G26761
AT1G09415
AT1G61780
AT4G16563
AT5G18480
AT3G22120
AT4G18130
AT5G42720
AT4G24590
AT5G43150
AT1G52200
AT2G34870
AT4G34600
AT1G29940
AT4G28100
AT4G28770
AT1G45231
AT5G65700
AT4G30993
AT5G35180
AT4G32540
AT4G25180
AT5G55100
AT1G56580
AT5G52390
AT3G08510
AT3G06810
AT3G14760
AT4G22217
AT1G44970
AT5G50420
AT1G77460
AT1G09815
AT5G23370
AT5G64850
AT5G63225
AT5G18420
AT4G01920
AT5G22440
AT2G26280
AT2G47670
AT5G24100
AT1G22620
AT1G20770
AT1G15920
AT1G76610
AT1G08590
AT1G68470
AT5G27720
AT2G37520
AT5G05660
AT5G35525
AT1G32928
AT5G57910
AT3G50900
AT1G61093
AT5G13210
AT5G10620
AT1G66590
AT4G10180
AT4G10000
AT3G02340
AT4G24140
AT3G19550
AT5G23690
AT5G35700
AT1G74740
AT4G24100
AT3G16280
AT5G11550
AT1G08530
AT4G38230
AT2G22200
AT1G47210
AT1G63720
AT1G23030
AT4G15680
AT5G08340
AT1G68600
AT1G43245
AT1G72070
AT3G28980
AT1G59860
AT1G76850
AT1G29030
AT4G14280
AT5G45190
AT1G70750
AT1G02730
AT3G28720
AT1G48240
AT3G05220
AT3G49720
AT5G02280
AT2G04780
AT5G47320
AT2G42360
AT3G16220
AT5G05070
AT4G00660
AT1G04660
AT5G66810
AT3G07810
AT5G42250
AT4G39460
AT2G31230
AT2G37130
AT3G08030
AT3G45640
AT2G24390
AT3G10070
AT1G64530
AT3G09020
AT4G38710
AT3G48990
AT4G25080
AT3G20110
AT1G25422
AT5G05310
AT4G03330
AT2G26160
AT5G65210
AT3G57200
AT1G28600
AT4G15975
AT3G55870
AT5G24160
AT1G05020
AT5G49830
AT3G18260
AT1G70270
AT1G22640
AT5G61270
AT4G31340
AT5G20110
AT1G13310
AT4G11610
AT3G51700
AT1G50140
AT5G08720
AT4G12720
AT1G79270
AT5G07980
AT2G39560
AT2G23150
AT2G36260
AT5G41360
AT3G20040
AT3G13740
AT1G11320
AT5G65020
AT2G27190
AT4G30100
AT4G16230
AT2G40110
AT3G61760
AT3G11250
AT5G45800
AT3G14550
AT2G38310
AT1G17880
AT5G17780
AT3G12390
AT1G11580
AT1G06470
AT5G04670
AT4G38200
AT5G04500
AT3G52380
AT1G68795
AT1G18880
AT2G26250
AT1G66500
AT1G17040
AT2G38940
AT4G29240
AT5G26120
AT4G33925
AT1G29900
AT5G15050
AT5G46690
AT5G17300
AT1G15250
AT2G30110
AT5G11330
AT3G01340
AT1G66200
AT1G29700
AT2G26140
AT1G36990
AT3G48510
AT5G57160
AT3G28660
AT1G72920
AT5G60990
AT2G32300
AT1G62000
AT1G14870
AT1G72440
AT4G32560
AT1G07970
AT3G46820
AT1G03880
AT1G67290
AT2G04660
AT2G39080
AT3G43930
AT5G66820
AT2G38340
AT4G21580
AT4G32390
AT3G02530
AT5G20320
AT1G69340
AT3G63240
AT3G63450
AT2G26910
AT2G28710
AT5G26990
AT1G19240
AT1G06490
AT3G48160
AT5G63960
AT1G31600
AT5G04870
AT1G48070
AT1G01860
AT2G36010
AT3G21600
AT5G26930
AT3G48570
AT5G46420
AT5G67140
AT3G10960
AT5G49720
AT5G42570
AT4G16120
AT3G20420
AT1G31440
AT3G02910
AT5G10740
AT1G59830
AT5G05810
AT5G58790
AT2G16460
AT2G30140
AT2G01735
AT5G64813
AT4G17245
AT5G22770
AT2G40140
AT4G16000
AT5G49970
AT1G01550
AT4G19650
AT5G51560
AT1G61400
AT2G01340
AT1G76620
AT3G20210
AT4G02830
AT5G47330
AT1G68410
AT3G49470
AT5G44660
AT4G08530
AT2G43945
AT5G13170
AT5G50780
AT3G54085
AT3G51430
AT4G28405
AT3G08930
AT4G38850
AT5G62150
AT5G49930
AT1G23840
AT1G53000
AT2G41160
AT1G25472
AT5G51180
AT4G30910
AT2G35600
AT3G12560
AT1G51160
AT1G60420
AT1G77800
AT4G38440
AT2G39210
AT5G07340
AT4G30830
AT1G66080
AT4G17085
AT5G25475
AT3G58190
AT5G54220
AT4G33760
AT2G24645
AT5G44578
AT1G14540
AT1G69588
AT1G06160
AT5G02740
AT2G44970
AT1G19350
AT5G58920
AT3G12980
AT4G35020
AT3G13970
AT2G29360
AT5G07080
AT5G19950
AT2G18193
AT1G70900
AT4G36240
AT1G07520
AT1G48510
AT4G14450
AT4G39470
AT1G05670
AT4G22260
AT2G32260
AT3G56360
AT4G23260
AT4G31820
AT5G42330
AT4G11845
AT3G44190
AT3G25882
AT1G68185
AT5G48830
AT2G34780
AT5G41080
AT2G40550
AT2G34355
AT3G27960
AT5G28610
AT1G70330
AT1G63700
AT5G48990
AT1G23260
AT4G00670
AT2G34430
AT1G07135
AT2G21590
AT4G18810
AT3G11550
AT1G09645
AT4G27830
AT3G58760
AT5G40880
AT2G46260
AT4G27570
AT3G06730
AT1G27980
AT3G27300
AT2G43340
AT5G51300
AT1G56170
AT3G14260
AT2G34690
AT4G36440
AT1G68810
AT2G22680
AT2G46800
AT4G18195
AT5G19170
AT3G19570
AT1G76650
AT1G68070
AT4G17680
AT1G19230
AT1G72420
AT4G38092
AT2G42975
AT4G22780
AT1G64340
AT1G36370
AT1G75100
AT1G06570
AT4G26250
AT4G30980
AT4G01070
AT4G36800
AT4G24020
AT1G14930
AT4G38970
AT4G13263
AT1G02570
AT5G08650
AT3G63300
AT4G28485
AT4G20760
AT3G55950
AT3G44550
AT5G16350
AT5G54690
AT3G29375
AT5G22545
AT3G03190
AT1G53190
AT5G05370
AT5G61820
AT4G28290
AT3G20790
AT5G57060
AT4G25940
AT1G30080
AT3G61723
AT4G25070
AT3G10290
AT1G49540
AT4G38020
AT1G01160
AT5G41240
AT1G78270
AT3G57230
AT5G55570
AT4G37440
AT1G23590
AT3G52940
AT2G46600
AT1G14150
AT1G53120
AT1G09630
AT2G44150
AT4G02120
AT5G45670
AT4G31670
AT5G28750
AT4G02090
AT1G35490
AT4G24640
AT4G08320
AT1G16710
AT1G61215
AT2G38660
AT1G08810
AT5G23350
AT3G15350
AT3G02580
AT2G24640
AT1G32990
AT2G01900
AT1G79700
AT2G15560
AT1G02800
AT3G48550
AT2G36680
AT1G08050
AT5G08300
AT5G65090
AT2G42400
AT2G40570
AT3G16620
AT5G06600
AT1G62981
AT1G69680
AT2G28800
AT1G61620
AT5G66310
AT4G14420
AT2G29580
AT4G37610
AT1G31050
AT2G26030
AT4G26680
AT1G43190
AT1G17820
AT4G28020
AT1G29220
AT3G54960
AT1G29500
AT5G11360
AT1G20010
AT1G31780
AT1G18190
AT5G08280
AT4G01335
AT1G62830
AT1G51370
AT3G57770
AT1G78460
AT5G54500
AT1G05300
AT3G22660
AT3G28830
AT2G22990
AT3G59540
AT2G17760
AT1G73770
AT5G40330
AT3G16190
AT1G51790
AT5G09640
AT3G33520
AT5G17810
AT1G15385
AT1G54580
AT1G08180
AT5G14500
AT3G54190
AT3G27250
AT1G18400
AT1G51220
AT2G47890
AT2G35765
AT5G12900
AT3G56000
AT3G02560
AT2G06210
AT2G45140
AT4G01860
AT3G28890
AT5G19570
AT5G23590
AT4G39140
AT3G02880
AT5G47120
AT4G18880
AT2G48080
AT4G15820
AT4G22666
AT1G54360
AT1G10760
AT2G33855
AT1G14490
AT5G04090
AT1G24735
AT1G79490
AT3G23370
AT1G44760
AT5G52300
AT3G02640
AT4G31270
AT3G23610
AT3G06080
AT2G41250
AT1G01090
AT2G17705
AT1G18260
AT3G45030
AT2G44510
AT5G10950
AT2G31560
AT3G29575
AT2G13800
AT3G08600
AT2G36210
AT5G64280
AT5G22875
AT4G39170
AT5G23630
AT2G45860
AT4G15610
AT2G41020
AT1G73390
AT3G26450
AT1G69818
AT5G42290
AT3G57650
AT4G33520
AT5G19420
AT1G25380
AT2G29700
AT5G20790
AT5G65120
AT5G17640
AT1G22300
AT1G72140
AT1G53885
AT1G43580
AT4G26800
AT2G19570
AT5G64380
AT5G63490
AT1G22850
AT5G47100
AT3G48490
AT3G25780
AT1G01440
AT5G66770
AT5G45890
AT2G39950
AT5G23190
AT2G26970
AT5G08750
AT5G46160
AT1G60790
AT4G10280
AT1G73550
AT2G39310
AT3G54720
AT1G29820
AT1G25550
AT5G20810
AT4G31480
AT2G33610
AT4G30110
AT2G19990
AT1G65240
AT3G58660
AT1G50630
AT1G54120
AT1G61255
AT5G53450
AT2G14750
AT2G10930
AT2G27320
AT2G39700
AT4G16566
AT1G23060
AT5G50160
AT3G01170
AT4G28660
AT5G60620
AT4G31200
AT3G18200
AT3G46010
AT4G09466
AT5G06230
AT3G28950
AT4G05430
AT1G65590
AT3G14240
AT1G58170
AT1G48130
AT1G09380
AT4G25840
AT1G02260
AT1G62210
AT2G26470
AT1G55475
AT3G54860
AT3G16560
AT4G15420
AT4G28440
AT4G21760
AT1G53580
AT1G68820
AT2G36295
AT1G29330
AT3G17340
AT3G13175
AT1G55840
AT5G10940
AT1G53830
AT1G27510
AT2G18990
AT5G17760
AT5G37490
AT4G15480
AT5G35360
AT1G49500
AT5G62190
AT4G28690
AT2G24840
AT4G00270
AT3G45190
AT3G15430
AT1G23800
AT5G58680
AT5G51830
AT1G20696
AT1G01920
AT1G29860
AT3G02540
AT1G68490
AT3G61300
AT3G16340
AT5G48140
AT3G07140
AT2G18420
AT4G10310
AT2G03730
AT4G30410
AT4G00020
AT3G14810
AT3G45760
AT1G17760
AT3G20300
AT5G57950
AT4G11300
AT4G18230
AT3G19440
AT4G32915
AT2G05270
AT1G33480
AT5G44800
AT2G15900
AT5G28220
AT3G05650
AT5G25270
AT3G42473
AT1G22040
AT2G33233
AT5G47690
AT5G03905
AT4G14100
AT2G32080
AT2G37790
AT5G11300
AT1G73020
AT5G03520
AT2G27510
AT4G13480
AT2G19260
AT3G06350
AT1G54410
AT5G23090
AT1G06180
AT1G77350
AT2G13840
AT1G02310
AT2G41090
AT3G05936
AT2G45630
AT5G46240
AT5G40970
AT1G73950
AT5G22820
AT5G65180
AT4G19038
AT5G14030
AT2G18780
AT3G23530
AT2G43650
AT5G26700
AT1G50020
AT1G54650
AT2G24510
AT4G00238
AT1G66660
AT1G51400
AT1G33080
AT1G29730
AT1G31830
AT2G46915
AT5G67420
AT3G26290
AT1G10750
AT3G63200
AT4G07960
AT1G28960
AT5G60520
AT3G50890
AT3G24190
AT5G38830
AT5G02870
AT2G39040
AT1G75940
AT3G08860
AT4G09020
AT2G39490
AT3G27240
AT5G26060
AT4G11100
AT1G76270
AT1G63030
AT1G69830
AT4G32900
AT4G24430
AT2G01470
AT4G34630
AT5G48900
AT5G20130
AT1G01290
AT1G79160
AT5G02660
AT3G24040
AT4G20930
AT1G74780
AT2G31390
AT5G49480
AT5G17930
AT1G70740
AT3G56190
AT2G43261
AT1G26762
AT4G34380
AT3G53710
AT3G01516
AT5G17290
AT1G18265
AT2G20080
AT3G05670
AT5G19820
AT5G12940
AT1G60940
AT4G09320
AT3G25920
AT5G67550
AT1G55270
AT3G04860
AT1G25440
AT5G58750
AT2G04230
AT4G28030
AT3G12080
AT3G51620
AT1G58242
AT1G27435
AT1G75080
AT4G00810
AT1G24267
AT1G44780
AT3G14410
AT1G22630
AT1G53050
AT2G33810
AT5G45290
AT3G23200
AT3G05660
AT4G29940
AT2G14170
AT5G40670
AT1G34030
AT3G15356
AT2G30900
AT5G38435
AT4G40060
AT2G27740
AT4G09140
AT1G59359
AT3G45240
AT5G56100
AT3G62270
AT3G46100
AT5G42010
AT1G25210
AT4G00390
AT1G28240
AT5G01270
AT1G05240
AT5G02780
AT4G17700
AT2G47970
AT1G50690
AT4G25290
AT3G07010
AT4G34881
AT3G05320
AT5G38195
AT3G15670
AT4G03210
AT4G39230
AT3G55030
AT3G15710
AT3G54580
AT3G14170
AT1G59520
AT4G38860
AT3G23630
AT4G32290
AT1G73340
AT1G13150
AT3G50810
AT4G07825
AT5G57930
AT1G79110
AT2G27170
AT3G01870
AT1G30480
AT2G39180
AT2G05120
AT3G02050
AT2G40004
AT1G53400
AT1G58602
AT1G07700
AT1G14030
AT3G21260
AT2G36930
AT1G27360
AT1G80820
AT5G02670
AT3G22170
AT2G03050
AT5G17510
AT1G13430
AT5G07470
AT1G08165
AT5G46740
AT2G42850
AT2G37650
AT1G17870
AT2G04795
AT3G56590
AT3G10525
AT4G34140
AT1G51950
AT1G47655
AT4G37010
AT1G51140
AT5G13570
AT5G06370
AT5G11780
AT2G19400
AT1G03260
AT4G32272
AT5G52580
AT2G28060
AT3G06070
AT1G24793
AT5G02120
AT2G29525
AT5G51820
AT4G16750
AT4G26870
AT2G42620
AT5G01960
AT2G34070
AT2G37570
AT2G26730
AT4G26670
AT3G24650
AT4G35180
AT1G05520
AT2G21180
AT3G15980
AT3G03300
AT1G48900
AT3G21280
AT2G18876
AT4G22305
AT1G54150
AT1G03090
AT2G17870
AT4G21160
AT4G22950
AT1G51130
AT5G64940
AT3G26010
AT1G67660
AT2G21800
AT1G66855
AT5G36170
AT4G06744
AT1G22220
AT3G01890
AT1G79650
AT2G15530
AT4G34350
AT5G15880
AT1G51730
AT3G13435
AT1G66070
AT1G34060
AT5G20250
AT4G00460
AT1G32540
AT1G60970
AT4G23020
AT3G15750
AT4G27650
AT1G14688
AT1G07725
AT5G23580
AT5G24313
AT3G24255
AT5G63905
AT2G35410
AT1G04670
AT4G34830
AT2G38380
AT1G28660
AT4G30270
AT3G02000
AT5G67070
AT4G18650
AT3G20230
AT4G00800
AT3G22220
AT2G28670
AT4G17640
AT3G44760
AT1G26260
AT2G18330
AT1G07350
AT2G19620
AT4G00090
AT1G67140
AT2G37930
AT2G29540
AT1G04850
AT1G54160
AT5G53770
AT1G74090
AT1G72260
AT4G36010
AT2G42140
AT4G38740
AT4G05210
AT1G11362
AT2G25610
AT3G46600
AT3G03880
AT2G17260
AT5G14340
AT1G77500
AT3G52155
AT1G72940
AT4G22530
AT5G66670
AT4G08700
AT1G74260
AT2G35630
AT1G62170
AT3G09840
AT3G21540
AT1G04050
AT1G60985
AT2G31930
AT1G26710
AT5G09960
AT4G33200
AT1G80000
AT4G00950
AT4G32810
AT5G08600
AT3G20800
AT4G30560
AT2G34090
AT3G61370
AT1G43667
AT3G01435
AT3G53380
AT5G23400
AT4G04470
AT2G35620
AT3G18790
AT1G07680
AT4G20330
AT1G01725
AT5G47910
AT5G48730
AT4G19490
AT2G19670
AT5G25415
AT1G04350
AT4G36260
AT2G41550
AT3G27200
AT3G62920
AT1G17020
AT1G77920
AT2G36410
AT5G46680
AT4G11800
AT5G57850
AT5G57250
AT4G10110
AT4G03400
AT5G49740
AT3G58140
AT5G51510
AT3G47420
AT3G61740
AT3G56630
AT1G19200
AT3G13450
AT5G19850
AT1G14960
AT1G29990
AT4G13710
AT4G21180
AT1G79540
AT5G06590
AT1G63110
AT2G26695
AT1G65070
AT1G70800
AT1G63090
AT2G34930
AT1G21000
AT5G05190
AT4G28210
AT3G15680
AT5G24330
AT2G28110
AT1G09690
AT4G03490
AT4G11880
AT2G39851
AT1G23240
AT2G38365
AT5G53550
AT2G30950
AT2G42680
AT2G37750
AT2G21600
AT2G33770
AT3G55490
AT4G05410
AT5G41970
AT5G60170
AT3G09230
AT3G55260
AT2G32900
AT3G01770
AT4G29150
AT1G21270
AT1G73450
AT4G02510
AT2G39050
AT2G19390
AT3G47450
AT4G32450
AT3G60050
AT5G39990
AT1G06080
AT1G54780
AT5G53500
AT5G13810
AT4G35800
AT4G12005
AT2G36240
AT5G46280
AT1G75800
AT4G35470
AT5G19200
AT5G57567
AT4G25620
AT4G12590
AT5G22400
AT5G17830
AT5G44790
AT4G20260
AT3G20155
AT2G37390
AT5G54062
AT5G25800
AT3G15790
AT1G69160
AT3G56620
AT1G73870
AT1G12010
AT3G28510
AT1G14580
AT4G30000
AT5G03540
AT5G07130
AT4G08870
AT2G44870
AT2G39360
AT3G01850
AT2G48130
AT5G01020
AT2G47010
AT4G28600
AT1G27540
AT2G40360
AT1G24190
AT2G30440
AT2G04740
AT3G05390
AT1G57820
AT5G58620
AT1G69720
AT4G27950
AT5G51910
AT1G26210
AT5G03240
AT1G11910
AT1G78130
AT3G06470
AT4G23440
AT1G64625
AT5G48550
AT3G45980
AT3G10930
AT3G49360
AT5G51140
AT3G44150
AT3G07760
AT5G09920
AT1G43020
AT5G47810
AT4G16590
AT1G73965
AT1G71300
AT1G08550
AT5G09400
AT5G67390
AT5G55490
AT4G11990
AT3G62422
AT1G54310
AT1G09850
AT3G55677
AT5G38610
AT4G13870
AT5G18850
AT1G75900
AT5G50410
AT4G16530
AT4G00165
AT1G27030
AT2G41000
AT3G18370
AT5G10946
AT1G13050
AT5G66250
AT1G60740
AT4G29400
AT5G23760
AT1G78310
AT4G02080
AT3G25820
AT4G15940
AT5G01630
AT2G42330
AT4G25640
AT2G27710
AT2G25770
AT2G26340
AT4G13266
AT2G29990
AT5G62750
AT5G67130
AT1G75670
AT3G44780
AT5G25460
AT4G10090
AT1G19450
AT5G40960
AT4G00750
AT1G53750
AT5G42620
AT1G06820
AT5G65685
AT3G10580
AT5G40710
AT1G13130
AT3G58840
AT4G34440
AT2G27000
AT2G32970
AT3G56600
AT4G27980
AT4G38080
AT5G54810
AT4G14020
AT3G25980
AT1G08320
AT5G42810
AT1G71910
AT3G57940
AT4G28280
AT5G11280
AT3G06690
AT3G16910
AT1G45130
AT5G40470
AT3G03610
AT5G15090
AT5G18410
AT5G06750
AT1G01360
AT1G08920
AT5G56740
AT5G14870
AT4G33500
AT5G48575
AT2G41440
AT1G71410
AT2G30790
AT3G23030
AT2G16980
AT4G16490
AT1G26940
AT3G19100
AT1G49390
AT5G40480
AT2G15690
AT2G24120
AT4G35250
AT1G76110
AT5G09250
AT2G16860
AT4G22592
AT3G44200
AT1G68460
AT5G05710
AT3G50210
AT5G48060
AT5G59910
AT4G31510
AT2G15240
AT5G59410
AT5G49910
AT5G25440
AT1G61730
AT3G54320
AT1G14170
AT3G17790
AT4G26950
AT1G09350
AT1G43700
AT3G19840
AT4G35780
AT4G09610
AT1G74880
AT4G10160
AT2G38905
AT4G08180
AT2G45520
AT5G55830
AT3G14205
AT3G18220
AT5G59750
AT4G20960
AT2G28720
AT3G05350
AT3G13050
AT5G63940
AT1G49140
AT4G20400
AT1G34580
AT2G03120
AT2G03600
AT2G32410
AT4G17240
AT3G01326
AT3G07650
AT2G40610
AT4G15740
AT3G11100
AT2G30660
AT2G44980
AT4G32060
AT4G19520
AT3G02860
AT3G53260
AT5G51060
AT3G15010
AT2G34500
AT1G29179
AT5G45060
AT1G02150
AT1G30320
AT1G61030
AT1G37130
AT5G56710
AT1G48200
AT1G56110
AT5G23960
AT1G06220
AT5G22430
AT1G78920
AT5G19600
AT4G38320
AT4G27620
AT5G25590
AT2G36980
AT1G04945
AT5G66200
AT3G63400
AT3G01630
AT1G15730
AT1G16350
AT2G17500
AT4G15093
AT2G37070
AT5G36230
AT5G16810
AT1G77932
AT4G15475
AT4G13820
AT5G23870
AT2G38750
AT2G32240
AT5G09720
AT5G06660
AT5G24590
AT2G38400
AT5G41660
AT2G40710
AT1G68920
AT4G34265
AT5G47310
AT2G27270
AT5G24920
AT3G21720
AT2G15580
AT4G01060
AT3G47730
AT1G71680
AT1G27750
AT3G16520
AT5G52830
AT3G46690
AT3G61898
AT5G07640
AT5G54800
AT3G23660
AT5G57380
AT2G15620
AT5G16620
AT4G28480
AT2G44650
AT1G17650
AT5G07220
AT5G48385
AT3G25140
AT2G17830
AT1G52370
AT2G21330
AT4G17030
AT1G26130
AT3G05420
AT1G73960
AT5G07680
AT2G34680
AT4G23230
AT1G03680
AT1G80080
AT2G43465
AT4G11840
AT5G18910
AT1G53570
AT3G50010
AT1G19320
AT1G79660
AT5G42480
AT2G41520
AT4G02360
AT3G25540
AT2G38770
AT2G27770
AT5G05010
AT3G55880
AT5G09350
AT4G13840
AT2G32660
AT5G41350
AT1G13230
AT3G20870
AT2G41500
AT1G28150
AT4G34588
AT1G13900
AT1G54095
AT3G13390
AT1G35340
AT5G02480
AT2G33780
AT5G15750
AT3G22150
AT1G67000
AT3G02500
AT5G47800
AT5G55070
AT5G12010
AT3G22060
AT1G70850
AT3G13360
AT4G22970
AT1G03840
AT1G32310
AT1G33250
AT1G10930
AT3G02390
```
