## Supplementary material for "A comprehensive map of preferentially located motifs reveals distinct proximal *cis*-regulatory elements in plants": TTGTAAA_containing_gene_set.txt

```
#Occurences of TTGTAAA between 16 and 131 (positions relative to the transcription start site)
#1634 sequences with TTGTAAA in this interval
#7.94% of the sequences in promoter set with TTGTAAA (set with 20573 sequences)
AT4G36490
AT5G19790
AT3G55200
AT5G42180
AT1G78870
AT1G27695
AT4G16530
AT1G49560
AT2G20120
AT1G66140
AT2G22970
AT2G46820
AT4G24520
AT3G03830
AT5G14700
AT1G48790
AT3G15358
AT2G29990
AT3G45290
AT2G19750
AT3G53510
AT2G16510
AT1G05200
AT1G73680
AT2G18890
AT4G25480
AT3G49360
AT5G47070
AT2G30410
AT2G33380
AT1G78140
AT3G56590
AT5G56190
AT1G24706
AT3G30180
AT1G31163
AT3G52420
AT5G20580
AT5G52830
AT1G72420
AT1G08280
AT5G04760
AT3G59010
AT1G32220
AT4G00250
AT2G39210
AT1G80745
AT3G05610
AT4G10750
AT5G19670
AT1G78240
AT4G37580
AT3G48490
AT2G33590
AT4G36010
AT1G64150
AT4G10720
AT5G61360
AT2G29650
AT5G48130
AT1G67070
AT3G28660
AT1G45332
AT4G19210
AT3G16340
AT1G72280
AT1G72175
AT1G60940
AT4G28030
AT5G37400
AT4G27840
AT3G30390
AT3G19553
AT5G04060
AT4G38900
AT1G24150
AT5G02280
AT4G19500
AT5G54160
AT5G08110
AT2G18240
AT3G23070
AT1G78560
AT4G20325
AT4G03180
AT1G22800
AT2G20500
AT3G22260
AT4G31560
AT1G01440
AT5G63860
AT4G26750
AT1G34770
AT3G16920
AT3G01770
AT5G55260
AT1G77500
AT5G42370
AT1G77300
AT4G39210
AT5G03555
AT1G10660
AT5G01650
AT2G13650
AT3G05860
AT2G24070
AT1G67140
AT2G02498
AT1G54710
AT5G06270
AT5G65210
AT1G58848
AT1G62250
AT1G13150
AT5G40382
AT5G03690
AT4G30570
AT5G17460
AT5G25160
AT5G06230
AT5G47940
AT3G15095
AT5G66590
AT4G25710
AT2G30780
AT4G11910
AT1G02980
AT5G44150
AT4G28703
AT5G58070
AT3G01170
AT4G21390
AT2G29360
AT1G44160
AT4G10950
AT1G76800
AT5G40480
AT3G55600
AT2G39340
AT4G38020
AT1G19140
AT1G09620
AT5G65050
AT5G56550
AT5G01750
AT1G64065
AT1G78540
AT3G28007
AT1G05880
AT5G03780
AT2G13450
AT5G44800
AT1G68400
AT3G18370
AT5G48800
AT1G31780
AT1G70480
AT5G60170
AT5G12030
AT1G43700
AT2G19146
AT3G13225
AT4G36970
AT1G01610
AT1G25420
AT5G57380
AT1G62420
AT4G36240
AT3G46200
AT3G17890
AT2G29560
AT4G01026
AT5G55500
AT4G24020
AT1G32090
AT3G09880
AT5G24920
AT3G04320
AT2G31425
AT2G22200
AT3G48020
AT2G01190
AT5G48850
AT1G02270
AT3G44510
AT4G12640
AT1G17455
AT2G39480
AT1G17650
AT5G51190
AT3G02510
AT5G05440
AT5G09920
AT2G36885
AT4G27657
AT5G43745
AT5G61300
AT5G48410
AT3G53940
AT1G33610
AT3G61060
AT5G23340
AT3G03210
AT1G78130
AT2G45800
AT1G75040
AT5G09978
AT4G37610
AT5G66240
AT5G22340
AT1G72290
AT5G59470
AT1G43560
AT1G19310
AT4G16580
AT4G19960
AT3G62880
AT1G65800
AT3G23690
AT5G48970
AT1G52080
AT2G24520
AT3G63340
AT4G02650
AT5G04140
AT3G14220
AT5G15880
AT4G32540
AT1G20760
AT2G37150
AT1G29990
AT4G37220
AT1G62975
AT5G11380
AT1G13620
AT1G01220
AT3G55500
AT2G36740
AT1G22470
AT4G19045
AT2G20110
AT1G14670
AT2G04378
AT1G15215
AT2G23460
AT2G41342
AT4G25770
AT5G12200
AT2G31350
AT2G20320
AT5G48270
AT4G27700
AT5G12050
AT1G76065
AT5G54010
AT3G22310
AT1G22810
AT5G61290
AT2G24820
AT3G61360
AT1G30600
AT1G03960
AT5G43180
AT2G26730
AT1G02180
AT3G52480
AT1G69160
AT1G09960
AT3G09020
AT1G54000
AT2G36650
AT5G16300
AT1G69830
AT4G17245
AT5G47110
AT4G32030
AT1G01290
AT1G27750
AT4G33985
AT5G41480
AT1G12030
AT1G09520
AT5G50250
AT5G44500
AT1G11925
AT5G45560
AT5G18050
AT3G53410
AT1G15290
AT3G45190
AT5G51390
AT1G60010
AT1G54210
AT5G16360
AT3G28980
AT3G63510
AT3G60950
AT4G30090
AT5G10300
AT3G21960
AT1G23890
AT5G57930
AT5G13810
AT2G32970
AT5G12350
AT3G46280
AT5G27930
AT4G37020
AT4G35950
AT1G14950
AT2G22475
AT1G74920
AT5G26980
AT1G21150
AT4G23020
AT5G35450
AT1G12160
AT5G55960
AT3G25490
AT1G29800
AT4G36750
AT4G31820
AT3G16280
AT3G10220
AT3G29090
AT3G54190
AT1G66980
AT1G68350
AT5G24340
AT4G24740
AT4G16000
AT2G33860
AT2G32487
AT3G02065
AT1G24190
AT1G44542
AT3G61870
AT4G17215
AT1G67090
AT1G68830
AT1G47655
AT2G21530
AT5G66870
AT2G25660
AT3G17070
AT2G28290
AT3G16840
AT5G23690
AT1G55670
AT4G21670
AT1G22985
AT1G75500
AT3G11160
AT2G25180
AT1G09020
AT4G31875
AT1G62390
AT5G47530
AT3G27390
AT3G59680
AT5G46280
AT1G28110
AT3G46450
AT1G10522
AT4G11080
AT5G10020
AT5G24580
AT3G23930
AT1G48900
AT1G52830
AT2G27960
AT1G28270
AT5G46790
AT5G67060
AT4G27654
AT2G22010
AT1G72880
AT5G04670
AT3G22970
AT2G27940
AT2G38960
AT2G04080
AT1G16080
AT4G37640
AT1G74140
AT1G72150
AT4G39670
AT5G57040
AT5G26240
AT5G42600
AT5G11610
AT1G09200
AT2G01650
AT5G04420
AT1G49630
AT3G01710
AT1G63300
AT5G54855
AT5G14930
AT4G02920
AT1G64910
AT5G45340
AT1G67570
AT5G67450
AT3G10230
AT5G38520
AT5G15260
AT5G05820
AT2G37580
AT3G02920
AT1G13610
AT1G05940
AT5G49620
AT1G02800
AT5G19380
AT1G13860
AT2G17140
AT4G12450
AT3G43120
AT3G05650
AT1G06400
AT1G71930
AT4G17230
AT3G05510
AT2G39450
AT4G04020
AT4G31200
AT1G76760
AT5G64100
AT5G62560
AT5G36950
AT5G40330
AT4G24700
AT5G18930
AT1G22280
AT1G78310
AT3G12820
AT2G39560
AT1G20823
AT3G20420
AT2G27350
AT2G43130
AT4G34560
AT3G07568
AT5G51380
AT5G46940
AT4G34138
AT4G09040
AT1G10410
AT5G02520
AT1G18370
AT4G15560
AT3G55130
AT1G66090
AT3G47340
AT5G40810
AT5G48210
AT1G79660
AT5G25475
AT5G15890
AT4G12470
AT1G79910
AT5G18920
AT1G63530
AT5G39320
AT3G11402
AT5G61410
AT5G64730
AT2G27370
AT5G26710
AT2G28960
AT5G52230
AT1G54230
AT1G17040
AT1G52470
AT2G39705
AT5G47010
AT2G03140
AT4G23630
AT5G60020
AT1G22940
AT4G29070
AT1G65070
AT4G25010
AT2G32660
AT5G25100
AT5G41620
AT4G28280
AT1G75810
AT5G24310
AT4G25160
AT1G07050
AT3G21430
AT1G64090
AT3G18350
AT1G72416
AT1G71710
AT5G47690
AT2G35770
AT3G55720
AT1G11330
AT3G16140
AT3G54530
AT1G54850
AT3G19500
AT3G61410
AT4G33565
AT5G60660
AT3G51000
AT5G58430
AT1G35516
AT1G64580
AT3G11550
AT3G18524
AT2G40230
AT5G09230
AT5G52180
AT5G54165
AT5G62890
AT2G24100
AT4G32810
AT1G04550
AT2G34860
AT5G04220
AT1G30110
AT3G25690
AT2G10970
AT1G59990
AT3G06560
AT1G62421
AT3G27230
AT1G10350
AT1G61340
AT2G48075
AT1G21310
AT3G61220
AT2G44920
AT4G13480
AT4G27510
AT1G78882
AT1G32490
AT4G35430
AT4G37250
AT5G19540
AT1G56180
AT5G37730
AT3G47190
AT4G22690
AT1G11170
AT4G18700
AT1G11125
AT5G48550
AT2G36260
AT5G50300
AT5G65290
AT3G24810
AT1G69295
AT1G58350
AT5G64010
AT5G17670
AT1G64400
AT5G51830
AT4G39800
AT5G26780
AT4G14540
AT4G36720
AT1G22780
AT1G28660
AT3G02350
AT1G18160
AT1G55690
AT1G55560
AT3G50120
AT2G36305
AT3G51510
AT3G02430
AT4G01100
AT1G02220
AT3G06850
AT3G43210
AT5G67390
AT3G62820
AT5G53540
AT1G29760
AT3G14067
AT3G12520
AT5G64300
AT5G10560
AT5G18030
AT5G61720
AT1G04960
AT5G13260
AT2G45200
AT5G41080
AT1G02380
AT1G76410
AT4G17750
AT2G17750
AT1G12770
AT3G54925
AT5G08760
AT3G47590
AT1G11710
AT1G79880
AT1G17860
AT3G49800
AT3G49760
AT1G06220
AT2G14290
AT5G01250
AT1G20980
AT4G28340
AT5G59400
AT1G05030
AT4G05320
AT3G15250
AT4G23170
AT5G02090
AT4G17010
AT4G03115
AT3G29320
AT5G66052
AT5G58330
AT5G33290
AT4G22720
AT5G48160
AT2G26100
AT1G58060
AT2G20480
AT5G56040
AT2G46660
AT3G05020
AT2G38420
AT3G56680
AT5G13840
AT2G33300
AT3G61740
AT3G55950
AT1G59640
AT1G34060
AT2G42530
AT1G02850
AT5G51660
AT5G22770
AT4G08530
AT2G28800
AT2G37520
AT5G53280
AT4G17840
AT5G47910
AT3G09480
AT1G17870
AT1G12230
AT1G68910
AT2G05632
AT3G01320
AT1G53090
AT3G29200
AT2G27228
AT5G06140
AT4G19370
AT1G59900
AT1G69530
AT3G58350
AT4G27790
AT3G04630
AT5G05010
AT4G11920
AT5G13930
AT5G51910
AT1G11410
AT5G65060
AT4G16165
AT2G05250
AT3G61350
AT3G03120
AT5G05110
AT4G10760
AT1G76170
AT5G13550
AT1G79160
AT4G21210
AT3G13060
AT1G77920
AT5G43680
AT5G01610
AT3G09150
AT1G74090
AT3G58940
AT3G02125
AT3G01240
AT5G16130
AT5G01010
AT2G41670
AT4G27360
AT5G20790
AT5G59670
AT3G54930
AT3G51930
AT2G36810
AT2G34250
AT3G44880
AT2G14635
AT4G25230
AT2G20495
AT1G18870
AT4G19185
AT3G06420
AT1G01860
AT5G55570
AT1G08660
AT1G18740
AT5G09490
AT5G63510
AT5G62750
AT4G18740
AT2G38905
AT1G22230
AT5G22545
AT1G16500
AT3G50880
AT4G27660
AT1G20780
AT3G19800
AT5G48060
AT4G23700
AT2G25930
AT3G24510
AT1G65484
AT1G07980
AT2G20740
AT4G32840
AT3G22350
AT4G10550
AT4G31210
AT5G47930
AT1G10840
AT1G09970
AT3G16560
AT5G18010
AT1G75260
AT1G28670
AT3G02950
AT1G52590
AT5G23110
AT5G47820
AT5G44690
AT5G18640
AT1G29810
AT3G15500
AT1G51450
AT3G22968
AT3G44340
AT5G42240
AT5G13770
AT3G21945
AT4G01960
AT5G48290
AT4G31110
AT3G13435
AT1G19890
AT3G48510
AT2G43750
AT3G15770
AT3G10320
AT5G01830
AT1G09610
AT5G02310
AT2G23755
AT2G43945
AT5G24260
AT5G18170
AT5G26330
AT2G20530
AT5G43790
AT4G35760
AT5G19190
AT5G56240
AT1G69880
AT3G55220
AT3G53120
AT3G06830
AT5G11010
AT3G24690
AT5G45970
AT3G19895
AT5G15020
AT5G42050
AT1G04310
AT3G61430
AT2G46490
AT2G27260
AT5G63050
AT3G52050
AT1G12940
AT5G09980
AT2G12190
AT1G42970
AT4G37790
AT5G65200
AT5G07010
AT3G45710
AT1G75020
AT2G42780
AT4G20860
AT5G35520
AT3G55860
AT1G24100
AT1G74100
AT2G01735
AT1G36920
AT1G08190
AT5G51030
AT1G26360
AT1G27030
AT1G80360
AT4G36680
AT1G42470
AT4G24100
AT5G09450
AT1G70300
AT5G17840
AT1G70400
AT3G04690
AT3G32940
AT1G64080
AT2G34410
AT3G18390
AT1G31650
AT2G41415
AT5G53490
AT5G59410
AT4G11980
AT4G07825
AT1G32740
AT5G20885
AT4G21570
AT1G55590
AT5G43260
AT1G33670
AT2G32080
AT5G51600
AT3G28780
AT3G51660
AT4G16563
AT2G30120
AT5G46710
AT1G67340
AT1G71865
AT3G22180
AT5G47900
AT5G01360
AT4G13780
AT1G63880
AT1G62680
AT3G04520
AT4G19680
AT2G37170
AT1G11780
AT4G28640
AT1G76920
AT5G46690
AT3G45980
AT1G26761
AT5G12140
AT5G17700
AT2G17500
AT1G66170
AT3G53860
AT1G56020
AT4G15210
AT5G15600
AT4G37920
AT3G50550
AT2G26270
AT4G22560
AT5G45800
AT4G28830
AT3G46530
AT1G17240
AT4G16880
AT5G17380
AT4G26555
AT3G50150
AT2G34940
AT1G67030
AT3G12040
AT1G76270
AT4G16380
AT1G57765
AT2G36840
AT5G49390
AT3G61230
AT2G40540
AT3G15510
AT2G45290
AT1G73590
AT3G22760
AT5G62900
AT4G10730
AT1G17745
AT5G49360
AT5G39760
AT5G20570
AT5G18690
AT3G56050
AT4G31400
AT5G54780
AT3G11030
AT1G80660
AT2G21880
AT4G35660
AT2G36220
AT5G35690
AT3G07540
AT1G10150
AT5G18020
AT4G32040
AT1G06410
AT4G09020
AT4G34500
AT4G26800
AT5G40470
AT3G18710
AT1G58110
AT5G04930
AT5G46295
AT5G22540
AT4G18140
AT4G36080
AT1G06110
AT5G28030
AT3G07160
AT3G12020
AT2G28580
AT1G33230
AT3G49410
AT3G17830
AT2G33100
AT4G14070
AT3G17120
AT1G16480
AT2G15230
AT2G43010
AT4G22430
AT2G42950
AT4G24390
AT5G42720
AT2G23520
AT1G29510
AT4G08960
AT4G28025
AT5G37720
AT1G44608
AT5G03110
AT4G28720
AT1G70590
AT5G39610
AT3G28450
AT2G37290
AT3G60150
AT3G62270
AT4G39570
AT3G18900
AT1G23550
AT5G42650
AT4G02880
AT1G52410
AT5G04750
AT1G65840
AT2G13100
AT5G43650
AT4G36780
AT2G19560
AT5G14470
AT5G49270
AT2G37940
AT4G26050
AT5G08335
AT4G17830
AT4G39280
AT3G59190
AT1G55790
AT5G02600
AT1G03260
AT2G16810
AT1G63720
AT1G50440
AT4G31550
AT4G19640
AT2G20260
AT2G11890
AT1G19090
AT2G44650
AT5G13020
AT2G39690
AT3G60830
AT1G73330
AT3G11230
AT1G53620
AT1G15860
AT1G26770
AT1G73860
AT1G77290
AT5G61170
AT1G31470
AT3G19190
AT2G06000
AT1G48500
AT3G49460
AT4G15610
AT3G23370
AT3G12990
AT1G10340
AT1G27850
AT2G03480
AT1G33390
AT3G02240
AT3G44190
AT1G12250
AT5G64440
AT3G30300
AT1G80555
AT2G21330
AT5G06150
AT5G04310
AT5G16380
AT2G42180
AT1G76370
AT3G21390
AT5G15180
AT3G58150
AT5G04430
AT4G27652
AT1G60790
AT4G19710
AT3G23790
AT1G80350
AT2G27210
AT5G19980
AT1G31920
AT5G13590
AT3G18950
AT3G50890
AT4G23260
AT5G23420
AT1G05380
AT5G40020
AT1G18030
AT4G35720
AT5G10190
AT5G54680
AT2G47760
AT4G19600
AT1G49800
AT5G06780
AT3G52580
AT5G19890
AT2G20750
AT3G58200
AT1G54340
AT2G40690
AT5G20810
AT1G23830
AT1G78880
AT3G11670
AT1G52270
AT4G32700
AT1G34580
AT5G17050
AT1G05600
AT2G04790
AT1G16510
AT1G69890
AT5G44550
AT1G48120
AT3G50800
AT5G40360
AT5G52540
AT3G08820
AT3G23290
AT3G05630
AT1G51110
AT4G17020
AT2G12170
AT5G42200
AT2G27230
AT1G30972
AT2G34770
AT3G28600
AT1G26930
AT3G29152
AT3G48520
AT5G07572
AT2G44630
AT4G38495
AT5G22390
AT2G34430
AT5G54530
AT1G73320
AT1G61460
AT5G24313
AT3G19550
AT1G64190
AT1G58030
AT3G58040
AT5G08391
AT3G14075
AT3G13050
AT4G39740
AT5G45390
AT2G28110
AT1G72520
AT5G15160
AT3G04490
AT1G62830
AT4G35440
AT4G03400
AT3G26630
AT5G19880
AT5G01100
AT3G48670
AT3G59000
AT4G14000
AT1G10930
AT1G06750
AT5G03150
AT2G39770
AT1G63840
AT3G12540
AT4G16360
AT1G30480
AT2G36930
AT2G24540
AT4G03000
AT2G34355
AT4G14520
AT5G25390
AT5G56920
AT1G13605
AT5G49800
AT1G30470
AT5G13570
AT1G78020
AT2G22520
AT1G60190
AT3G10520
AT1G54920
AT5G60890
AT3G12070
AT2G04650
AT3G01980
AT1G54300
AT4G01935
AT3G10585
AT2G23470
AT5G17350
AT2G28830
AT5G55410
AT2G25940
AT1G04090
AT2G43370
AT5G39970
AT4G21710
AT4G18750
AT2G02180
AT1G20693
AT2G40270
AT2G38995
AT3G52561
AT2G29490
AT2G46740
AT3G23610
AT5G19260
AT3G20040
AT1G17470
AT3G29330
AT4G10080
AT5G65530
AT4G04850
AT3G01860
AT5G27380
AT2G46770
AT1G55970
AT3G57730
AT2G15320
AT1G65430
AT3G22170
AT3G54400
AT5G10770
AT5G24510
AT1G53345
AT4G39235
AT1G22070
AT5G57700
AT3G56310
AT5G15930
AT3G11530
AT3G25572
AT1G17420
AT1G71130
AT3G55110
AT4G34320
AT5G07050
AT1G07620
AT5G11070
AT3G05000
AT5G02290
AT2G36080
AT1G29500
AT2G17930
AT3G50830
AT4G38850
AT1G68440
AT4G17070
AT2G41225
AT1G80870
AT4G34770
AT5G32619
AT1G75540
AT2G02070
AT1G69490
AT5G60270
AT3G20930
AT4G29240
AT4G08870
AT3G61640
AT5G19570
AT3G22880
AT3G03270
AT2G40475
AT1G49230
AT1G30280
AT1G52370
AT1G76260
AT1G47210
AT3G52600
AT1G80280
AT1G52070
AT4G16970
AT1G32550
AT3G04160
AT5G63370
AT4G20330
AT5G57270
AT1G76020
AT1G78460
AT1G54840
AT2G32830
AT1G71450
AT4G21440
AT5G08030
AT5G56290
AT5G40610
AT1G42980
AT2G11000
AT5G67420
AT4G12560
AT3G01140
AT3G11397
AT1G56220
AT2G23834
AT4G28040
AT5G57970
AT1G55270
AT5G61830
AT3G27770
AT5G38840
AT3G20810
AT3G53920
AT5G09320
AT2G34390
AT5G57790
AT2G41680
AT2G34070
AT5G10310
AT1G50630
AT3G51040
AT5G09740
AT4G37608
AT2G01120
AT2G43330
AT1G16590
AT5G60550
AT1G01960
AT4G30000
AT5G44650
AT3G61440
AT5G10830
AT5G14390
AT2G33500
AT3G47960
AT4G16690
AT3G24150
AT2G46030
AT5G41120
AT2G23180
AT1G07135
AT1G23610
AT5G10200
AT5G44060
AT4G36630
AT5G24270
AT5G36290
AT2G02320
AT5G50720
AT3G02260
AT2G37040
AT5G18475
AT1G23070
AT1G33340
AT2G37880
AT1G43670
AT4G03290
AT1G58235
AT1G13609
AT4G29130
AT5G18770
AT5G25520
AT5G02660
AT1G21240
AT1G28400
AT5G12150
AT5G43470
AT3G23080
AT1G64550
AT5G21130
AT1G36370
AT1G64390
AT1G48110
AT5G50330
AT2G39460
AT1G50450
AT4G16670
AT5G66640
AT1G36640
AT1G15600
AT2G24830
AT3G15220
AT1G13245
AT2G22250
AT3G52720
AT1G59970
AT1G23400
AT1G17360
AT5G51290
AT5G23250
AT5G06440
AT4G15940
AT1G47840
AT4G34930
AT4G30240
AT4G31310
AT1G63610
AT3G19960
AT4G39380
AT2G22000
AT5G04200
AT4G28050
AT2G39000
AT5G24000
AT5G33210
AT3G06080
AT4G31270
AT1G76620
AT4G23885
AT3G17510
AT3G50330
AT2G31810
AT2G22300
AT2G25964
AT3G27740
AT3G62770
AT5G59480
AT5G41010
AT4G13100
AT1G75590
AT5G17820
AT1G22220
AT5G09240
AT5G11390
AT5G20170
AT2G35690
AT5G17370
AT4G37670
AT4G17170
AT5G33300
AT1G29490
AT5G08650
AT5G05800
AT1G10750
AT1G68450
AT1G09510
AT5G49820
AT3G09030
AT1G18570
AT5G06700
AT5G38010
AT1G71866
AT5G02810
AT3G11320
AT4G22970
AT3G42630
AT1G69280
AT5G48620
AT1G51230
AT5G63540
AT2G30550
AT5G04347
AT2G24170
AT3G26700
AT1G23560
AT3G57710
AT1G26330
AT1G09830
AT1G06690
AT3G52700
AT5G59540
AT3G02250
AT3G24530
AT1G35340
AT4G32630
AT2G33700
AT5G26180
AT1G12240
AT5G46850
AT1G60710
AT4G15690
AT4G20000
AT1G26450
AT3G14205
AT4G17080
AT4G26600
AT5G43860
AT4G34720
AT4G05150
AT1G77090
AT1G20405
AT5G37680
AT5G27830
AT5G64780
AT1G43710
AT3G47420
AT1G78090
AT3G25740
AT5G14680
AT1G52980
AT1G50020
AT3G50820
AT4G12500
AT5G42480
AT2G17480
AT5G54170
AT1G80900
AT3G20500
AT4G35970
AT4G17785
AT5G23100
AT5G50100
AT2G17260
AT5G54190
AT4G20010
AT5G20250
AT5G01770
AT5G10690
AT5G56760
AT5G44790
AT5G14960
AT5G63280
AT4G30290
AT5G27280
AT1G56600
AT3G15720
AT1G62010
AT4G00893
AT5G63930
AT5G26700
AT2G46620
AT3G60440
AT5G28770
AT1G01360
AT3G17350
AT3G21200
AT1G08030
AT4G23810
AT2G42400
AT3G63240
AT3G02555
AT5G61270
AT1G45190
AT1G69450
AT3G17420
AT3G48180
AT3G19180
AT1G43770
AT1G15190
AT5G63905
AT3G59220
AT5G60548
AT5G64813
AT5G02120
AT4G27960
AT1G61260
AT3G22640
AT1G29660
AT1G53000
AT2G32010
AT5G02130
AT3G13662
AT3G60410
AT2G35736
AT3G16670
AT1G74910
AT3G60260
AT3G20110
AT4G00950
AT4G16444
AT1G08990
AT4G21530
AT5G11320
AT2G40390
AT1G49050
AT4G00238
AT1G10940
AT1G13640
AT1G73470
AT5G49330
AT3G26910
AT1G13680
AT2G46220
AT3G56490
AT3G14172
AT1G22440
AT5G62580
AT1G73970
AT1G21920
AT1G15550
AT2G30420
AT3G62920
AT3G12810
AT3G04860
AT1G31720
AT5G03140
AT5G07590
AT3G25950
AT4G35690
AT2G17305
AT2G22690
AT4G28230
AT3G13380
AT3G03850
AT5G15580
AT5G67570
AT2G39200
AT2G44940
AT4G27690
AT3G17155
AT2G44230
AT5G48575
AT4G00895
AT1G62620
AT2G35210
AT1G71460
AT5G42760
AT1G76580
AT4G36530
AT4G33200
AT3G46590
AT1G55200
AT4G13840
AT1G11765
AT2G02960
AT5G44090
AT5G56860
AT2G20270
AT3G60030
AT4G28180
AT4G33480
AT3G50740
AT2G22190
AT5G38300
AT4G35725
AT2G43940
AT3G20780
AT1G49500
AT5G56450
AT1G62590
AT3G14840
AT1G75250
AT3G05410
AT3G47550
AT1G18040
AT2G39550
AT2G30810
AT4G23910
AT5G13080
AT1G23820
AT5G51370
AT1G19490
AT2G01290
AT3G44760
AT1G24020
AT2G40980
AT3G10040
AT2G32310
AT1G27540
AT2G04690
AT3G14850
AT2G29690
AT4G26540
AT2G44190
AT1G70920
AT1G74930
AT1G18773
AT4G20910
AT2G45950
AT2G34420
AT1G10130
AT4G33470
AT5G24430
AT3G20190
AT1G15740
AT1G73730
AT3G10525
AT4G35165
AT3G13950
AT5G18200
AT3G06210
AT2G01880
AT5G40720
AT2G05230
AT1G11785
AT1G51540
AT2G40320
```
