## Supplementary material for "A comprehensive map of preferentially located motifs reveals distinct proximal *cis*-regulatory elements in plants": TTGTAAAA_containing_gene_set.txt

```
#Occurences of TTGTAAAA between 9 and 114 (positions relative to the transcription start site)
#560 sequences with TTGTAAAA in this interval
#2.72% of the sequences in promoter set with TTGTAAAA (set with 20573 sequences)
AT2G20270
AT1G62975
AT4G28830
AT1G11710
AT5G41480
AT5G42720
AT1G78870
AT5G05820
AT1G16590
AT1G05030
AT4G22430
AT5G06780
AT3G02920
AT5G12050
AT3G44760
AT5G19570
AT1G49050
AT5G42240
AT3G58040
AT4G24020
AT5G43745
AT5G49360
AT2G04080
AT1G33340
AT4G19045
AT3G12810
AT1G22070
AT2G29560
AT5G63060
AT3G48520
AT1G68830
AT1G59970
AT2G28830
AT3G30300
AT5G04220
AT4G32840
AT3G45710
AT2G39770
AT5G49620
AT5G11070
AT5G13930
AT4G12640
AT1G28270
AT5G48620
AT4G21440
AT4G09020
AT5G40610
AT3G53120
AT1G26770
AT3G62270
AT5G66590
AT2G22970
AT4G31210
AT1G10750
AT5G04310
AT1G76620
AT5G46280
AT1G68400
AT2G39460
AT5G09978
AT4G27790
AT5G51380
AT5G12150
AT1G69490
AT5G56920
AT4G17070
AT4G38020
AT4G15560
AT1G22780
AT5G55960
AT5G19980
AT3G52720
AT4G37020
AT5G63905
AT4G27657
AT5G59470
AT2G19560
AT3G46450
AT3G27740
AT1G13605
AT1G20693
AT1G71866
AT3G18900
AT4G16970
AT1G32090
AT4G36750
AT2G26100
AT2G41670
AT5G57700
AT2G35690
AT1G62620
AT4G22560
AT4G28025
AT4G25480
AT3G02510
AT2G17140
AT3G17420
AT5G15930
AT1G11925
AT5G18930
AT4G19960
AT2G27230
AT3G52600
AT5G13550
AT5G61300
AT2G23834
AT2G40475
AT5G03140
AT3G47960
AT2G05230
AT3G04690
AT5G44550
AT3G10585
AT2G23180
AT5G12140
AT4G20860
AT5G43680
AT5G26180
AT4G37670
AT2G22200
AT5G48550
AT4G27510
AT2G27350
AT1G64390
AT3G22880
AT2G20260
AT3G23370
AT2G46220
AT1G06220
AT1G51110
AT1G54340
AT2G37290
AT1G75500
AT1G79250
AT5G46295
AT1G30280
AT3G06210
AT1G48120
AT3G17350
AT5G64010
AT1G18773
AT1G05600
AT1G72420
AT5G02600
AT5G02090
AT2G14290
AT1G76370
AT2G46620
AT5G06440
AT4G08870
AT5G54165
AT3G26630
AT3G45290
AT2G22010
AT3G17070
AT4G28080
AT1G63610
AT4G25010
AT2G02498
AT1G66980
AT2G40320
AT5G42760
AT3G04490
AT2G05250
AT4G23630
AT5G58070
AT2G37040
AT1G65430
AT4G22720
AT5G40480
AT1G67030
AT2G34250
AT4G29240
AT3G46280
AT3G56310
AT3G09880
AT1G27030
AT5G11610
AT3G60150
AT5G23690
AT1G08190
AT4G28070
AT4G19185
AT5G37680
AT3G28660
AT1G11880
AT5G58430
AT5G51600
AT1G17455
AT4G27960
AT4G27690
AT5G56040
AT3G30390
AT3G60440
AT5G45390
AT5G36290
AT4G33470
AT5G14680
AT1G26761
AT5G28030
AT3G16920
AT5G66052
AT4G37790
AT3G62770
AT4G27660
AT4G37640
AT4G37250
AT1G73320
AT3G02250
AT3G43120
AT1G19890
AT3G62820
AT1G29660
AT4G13840
AT3G02240
AT5G62560
AT5G51370
AT1G02380
AT2G22475
AT3G21430
AT5G53540
AT3G60260
AT2G37880
AT1G77290
AT3G20420
AT1G52470
AT3G16280
AT1G80280
AT5G23250
AT5G39320
AT5G02660
AT5G02130
AT5G51190
AT3G22260
AT2G13650
AT4G27700
AT4G11910
AT5G13020
AT1G21920
AT1G12230
AT2G22000
AT2G41680
AT3G58350
AT3G13050
AT2G02070
AT2G18240
AT5G33210
AT2G36930
AT4G26800
AT1G19090
AT1G25420
AT3G12820
AT5G67450
AT1G07620
AT1G24020
AT4G32700
AT2G43370
AT4G17080
AT5G65530
AT1G77300
AT4G28720
AT2G29490
AT5G43180
AT1G08990
AT3G16140
AT1G69160
AT1G60190
AT1G76920
AT5G49270
AT3G02950
AT3G50830
AT1G80660
AT2G18890
AT1G79160
AT1G09610
AT3G44340
AT1G26170
AT1G55590
AT3G47550
AT3G08820
AT3G29152
AT2G25964
AT4G36630
AT5G51660
AT3G28007
AT5G60750
AT5G44150
AT5G65060
AT1G16080
AT3G23790
AT2G27228
AT4G00895
AT1G44542
AT1G69280
AT5G63050
AT5G07572
AT1G28400
AT4G39800
AT3G52420
AT1G02340
AT1G10340
AT3G46200
AT1G64190
AT1G71930
AT1G21240
AT5G10200
AT5G46850
AT1G76170
AT2G29990
AT3G23930
AT5G09450
AT3G17830
AT2G28290
AT4G03290
AT4G12450
AT5G24340
AT1G43560
AT5G61270
AT1G48110
AT1G23830
AT2G34410
AT3G17155
AT3G11397
AT3G44510
AT5G55570
AT1G48500
AT5G41120
AT5G57270
AT5G41080
AT4G22690
AT3G11530
AT1G73330
AT3G52400
AT1G67140
AT1G11170
AT1G72416
AT4G17245
AT4G33985
AT2G38420
AT1G05610
AT5G40810
AT5G60890
AT5G45970
AT4G26600
AT5G45560
AT5G18200
AT4G28340
AT2G40690
AT1G18740
AT3G05410
AT3G51000
AT2G34420
AT5G40360
AT2G30810
AT4G35660
AT2G26270
AT4G28050
AT1G74920
AT4G29130
AT3G60950
AT2G34355
AT1G18160
AT5G20810
AT2G42780
AT3G04320
AT1G52830
AT2G42180
AT1G72280
AT5G60548
AT5G18770
AT1G61260
AT1G62421
AT1G22800
AT3G61870
AT2G41225
AT3G12540
AT4G36530
AT5G38300
AT3G07160
AT3G23690
AT4G18740
AT3G55110
AT1G23070
AT5G06270
AT5G44790
AT1G09200
AT4G09040
AT3G27230
AT3G50740
AT5G62580
AT1G14670
AT5G24260
AT3G14172
AT1G64185
AT1G63880
AT1G32490
AT2G44650
AT5G59540
AT3G10520
AT1G79910
AT1G76580
AT4G27060
AT1G60940
AT1G64065
AT3G16840
AT5G01830
AT3G28450
AT3G19553
AT5G09980
AT5G59510
AT4G14540
AT1G05880
AT3G49760
AT3G24150
AT2G46490
AT1G77090
AT1G78540
AT5G56290
AT5G59480
AT1G73680
AT5G47530
AT1G54850
AT1G61340
AT1G67070
AT1G22230
AT5G61290
AT3G48510
AT5G33300
AT5G51830
AT2G02320
AT5G16300
AT1G33102
AT1G23610
AT3G26700
AT1G42980
AT5G16380
AT5G08030
AT1G09620
AT5G12030
AT5G60550
AT5G07590
AT1G67570
AT2G25930
AT3G25950
AT1G58110
AT5G51910
AT5G61360
AT1G72550
AT3G01170
AT3G20810
AT1G20405
AT3G54530
AT5G02120
AT5G55260
AT1G33390
AT1G71865
AT3G48670
AT1G07050
AT1G60710
AT1G27695
AT5G21130
AT2G36080
AT3G16670
AT5G55500
AT4G22970
AT1G22280
AT5G15600
AT4G35725
AT3G22760
AT2G03140
AT1G76760
AT3G09150
AT2G40230
AT5G15180
AT1G75810
AT4G25770
AT1G60010
AT1G54920
AT1G15600
AT5G46940
AT1G50020
AT5G64730
AT2G39705
AT5G17700
AT4G31310
AT2G12190
AT5G54160
AT2G27940
AT3G53630
AT5G65050
AT2G20530
AT2G40390
AT1G61350
AT4G00893
AT3G28780
AT5G13590
AT1G01960
AT3G11670
AT4G16360
AT1G72520
AT5G15580
AT1G17745
AT1G77660
AT5G63510
AT1G19490
AT1G06750
AT3G18350
AT5G33290
AT4G16444
AT1G62680
AT1G48900
AT4G35690
AT1G64150
AT2G20480
AT3G21945
AT3G61440
AT3G18370
AT5G10770
AT1G34770
AT5G66640
AT1G18370
AT5G10690
AT2G33590
AT4G16165
AT2G21530
AT4G19210
AT1G73590
AT2G19750
AT2G35210
AT2G46770
AT5G12200
AT4G39380
AT1G22220
AT3G56590
AT2G27210
AT4G27840
AT5G04420
AT1G71460
AT3G56680
AT3G11402
AT3G16560
AT1G59990
AT2G13100
AT1G05380
AT5G54170
AT5G61720
AT5G40330
AT1G22810
AT5G45800
AT4G30290
AT1G59640
AT1G78020
AT4G16530
AT2G02180
AT5G63280
AT1G72150
AT3G24530
AT5G43860
AT3G50820
AT1G57765
```
