## Supplementary material for "A comprehensive map of preferentially located motifs reveals distinct proximal *cis*-regulatory elements in plants": TTGTAAAC_containing_gene_set.txt

```
#Occurences of TTGTAAAC between 16 and 102 (positions relative to the transcription start site)
#250 sequences with TTGTAAAC in this interval
#1.22% of the sequences in promoter set with TTGTAAAC (set with 20573 sequences)
AT1G29500
AT4G04020
AT1G74910
AT4G21530
AT2G31425
AT2G46740
AT5G50250
AT3G26630
AT2G37580
AT1G24706
AT3G49460
AT5G17050
AT1G11410
AT5G47910
AT5G52180
AT1G15860
AT1G01360
AT1G42970
AT1G59900
AT1G51540
AT5G65210
AT1G63840
AT3G29320
AT2G33380
AT4G33480
AT5G25520
AT5G19890
AT1G53000
AT1G32220
AT1G55590
AT3G19895
AT2G39210
AT2G23460
AT3G27770
AT4G12470
AT4G20325
AT1G79880
AT1G51230
AT2G04650
AT2G39550
AT5G41620
AT4G32630
AT3G21960
AT4G20010
AT5G02290
AT5G17820
AT1G66140
AT3G02260
AT4G30570
AT5G54780
AT1G50440
AT5G08391
AT5G25160
AT3G47420
AT2G23470
AT1G53345
AT3G23290
AT1G18030
AT5G64440
AT2G24820
AT1G23400
AT2G01120
AT5G24310
AT4G37250
AT2G24170
AT3G57730
AT1G74140
AT3G20110
AT3G56490
AT3G28980
AT4G16670
AT1G17470
AT1G19310
AT5G56550
AT1G64400
AT2G30120
AT4G16000
AT1G09970
AT3G15500
AT2G41342
AT4G27654
AT5G23340
AT4G02650
AT2G24540
AT1G10350
AT1G13610
AT2G13450
AT3G19550
AT3G50880
AT2G33860
AT2G38960
AT3G04520
AT4G24700
AT5G47900
AT5G24580
AT1G72880
AT1G01610
AT4G26050
AT5G02280
AT2G04378
AT1G55560
AT4G35165
AT3G05650
AT4G10080
AT5G14930
AT1G06400
AT5G26240
AT2G43010
AT2G24830
AT2G45290
AT5G17380
AT1G61460
AT1G18040
AT1G36640
AT1G06110
AT5G47930
AT4G23260
AT1G13680
AT3G48180
AT1G74090
AT5G13840
AT3G22180
AT1G70480
AT1G17420
AT4G30000
AT5G59400
AT2G47760
AT3G50550
AT5G64300
AT4G13780
AT5G01650
AT3G14220
AT1G12770
AT4G10550
AT3G15720
AT1G52370
AT5G56240
AT5G26710
AT4G16880
AT5G39760
AT2G38995
AT4G26750
AT3G03270
AT5G01100
AT5G22540
AT5G65200
AT5G64100
AT1G75040
AT2G44630
AT1G73970
AT2G28110
AT1G09830
AT1G33230
AT3G59680
AT3G51660
AT4G34560
AT1G14950
AT2G45800
AT4G18750
AT2G21880
AT1G26360
AT2G43940
AT1G56020
AT1G66170
AT1G62590
AT1G50450
AT3G61350
AT4G15610
AT3G20500
AT4G18700
AT1G31780
AT4G33470
AT1G53620
AT5G20250
AT2G24520
AT3G53920
AT4G25160
AT3G02125
AT4G23810
AT5G22340
AT3G59220
AT3G61430
AT3G29330
AT5G04060
AT5G09740
AT3G49360
AT1G49560
AT2G44920
AT5G40470
AT1G80350
AT5G61170
AT1G43710
AT1G66090
AT3G17120
AT5G07050
AT1G18160
AT1G54840
AT3G05610
AT5G04750
AT3G61640
AT4G15690
AT1G27540
AT2G01290
AT4G20330
AT5G54190
AT5G41010
AT2G41415
AT4G29070
AT1G64550
AT5G51290
AT2G23520
AT1G52270
AT3G29090
AT2G36885
AT4G35760
AT3G14067
AT3G59000
AT3G55500
AT1G06220
AT4G14520
AT4G12500
AT2G28800
AT4G23910
AT4G39570
AT4G24740
AT5G42370
AT3G22170
AT5G18170
AT1G53090
AT4G38495
AT3G12070
AT4G37920
AT5G04760
AT3G09480
AT5G49800
AT2G30410
AT2G26730
AT1G80870
AT5G25100
AT5G64813
AT5G11390
AT1G75540
AT1G44160
AT4G16563
AT5G26780
AT5G13260
AT5G25390
AT2G43130
AT5G61830
AT3G54930
```
