## Supplementary material for "A comprehensive map of preferentially located motifs reveals distinct proximal *cis*-regulatory elements in plants": TTGTAAAT_containing_gene_set.txt

```
#Occurences of TTGTAAAT between 17 and 96 (positions relative to the transcription start site)
#380 sequences with TTGTAAAT in this interval
#1.85% of the sequences in promoter set with TTGTAAAT (set with 20573 sequences)
AT5G04430
AT4G31875
AT5G02310
AT5G19670
AT1G78140
AT1G04550
AT4G39670
AT5G48060
AT1G30600
AT4G35950
AT4G10750
AT1G73860
AT1G29990
AT1G02220
AT2G40540
AT1G78090
AT3G09020
AT1G43670
AT2G42400
AT3G28600
AT4G08530
AT3G11160
AT1G30972
AT3G17510
AT3G22760
AT1G62250
AT1G12030
AT4G28180
AT1G74100
AT2G20750
AT5G08760
AT1G63720
AT3G18390
AT1G54710
AT4G28640
AT2G39560
AT3G24510
AT5G11010
AT2G29650
AT5G23100
AT3G02555
AT5G63370
AT5G48800
AT3G05000
AT2G39000
AT5G53490
AT1G55970
AT3G12070
AT5G52830
AT5G18640
AT2G17750
AT5G48575
AT4G07825
AT4G24100
AT5G11320
AT5G19260
AT4G03115
AT2G33500
AT4G37580
AT1G49230
AT5G56860
AT2G17930
AT5G40020
AT1G62620
AT3G10525
AT4G26555
AT1G47210
AT5G01770
AT3G14205
AT1G65484
AT3G63510
AT1G20780
AT2G42950
AT3G25740
AT1G45190
AT5G08650
AT4G19500
AT2G28830
AT3G61410
AT5G43260
AT3G30180
AT3G19960
AT5G37400
AT5G40720
AT4G24390
AT5G48130
AT3G16340
AT1G70300
AT2G15320
AT3G42630
AT1G17870
AT1G43710
AT1G12250
AT4G28230
AT3G15220
AT5G50300
AT1G31470
AT2G17260
AT4G00250
AT5G05110
AT5G18010
AT4G10760
AT1G70400
AT5G57040
AT2G36840
AT2G39690
AT3G44880
AT3G06830
AT2G40270
AT2G35736
AT2G31810
AT3G60830
AT1G58030
AT5G06700
AT1G52410
AT5G24510
AT1G01440
AT2G06000
AT3G53940
AT2G32010
AT3G29320
AT4G28030
AT1G73730
AT1G75590
AT2G30780
AT1G26450
AT5G10190
AT5G19880
AT3G55600
AT3G19190
AT3G50120
AT4G16970
AT3G51040
AT3G61060
AT1G47655
AT1G69450
AT5G42650
AT1G10940
AT1G75020
AT3G26910
AT1G04310
AT2G44230
AT3G01140
AT2G10970
AT1G67090
AT3G13662
AT2G04790
AT5G18030
AT1G17240
AT2G11000
AT3G55720
AT3G20040
AT4G03400
AT2G36305
AT2G33700
AT3G25950
AT3G11030
AT1G07135
AT1G77920
AT5G22770
AT5G01830
AT3G22350
AT5G42600
AT5G24313
AT2G25660
AT1G68350
AT5G50330
AT1G09960
AT5G20580
AT5G48410
AT3G01980
AT5G38010
AT1G22440
AT3G06850
AT3G53510
AT2G28580
AT4G16580
AT4G38850
AT1G17860
AT5G09740
AT4G28280
AT1G23820
AT1G54000
AT4G01960
AT1G76020
AT1G26930
AT5G56760
AT4G23700
AT1G54210
AT5G25475
AT3G54530
AT5G23110
AT5G13810
AT3G05020
AT1G22470
AT2G43330
AT1G10410
AT1G62420
AT4G34320
AT1G55270
AT1G58060
AT2G39200
AT3G53410
AT1G07980
AT4G17010
AT2G43945
AT1G02980
AT4G34930
AT2G48075
AT3G05510
AT2G34770
AT4G19710
AT5G42200
AT4G23020
AT1G71710
AT4G31110
AT4G10730
AT5G11380
AT5G67060
AT3G24810
AT4G32540
AT1G44608
AT3G06560
AT5G43790
AT5G56450
AT3G10230
AT5G49820
AT4G19370
AT3G09030
AT2G33300
AT5G47820
AT5G24270
AT4G31550
AT5G10310
AT4G14000
AT5G66870
AT1G12240
AT5G18050
AT5G42180
AT3G19800
AT5G24000
AT3G18710
AT1G64580
AT3G12990
AT5G44690
AT1G17360
AT1G69530
AT4G17230
AT1G78310
AT1G54300
AT3G21390
AT2G01880
AT1G01220
AT2G11890
AT5G03690
AT5G09920
AT5G20170
AT1G61260
AT1G62680
AT5G51390
AT1G58848
AT3G52480
AT2G29690
AT1G23890
AT3G15250
AT1G42470
AT2G04690
AT2G01190
AT1G56220
AT1G11125
AT2G37150
AT5G50720
AT5G17460
AT5G08110
AT1G49630
AT3G15358
AT5G20885
AT4G37220
AT5G05440
AT3G10220
AT3G32940
AT2G46820
AT1G49500
AT1G18570
AT4G34500
AT1G80555
AT5G20790
AT1G18870
AT5G53280
AT3G05630
AT4G21710
AT3G11320
AT1G34060
AT1G55670
AT2G39480
AT1G16500
AT5G14470
AT3G29330
AT2G20500
AT3G63240
AT3G59010
AT1G68910
AT4G10950
AT1G70590
AT5G03150
AT5G18020
AT2G34430
AT1G20823
AT3G04630
AT5G52230
AT5G67390
AT2G44190
AT4G39740
AT1G12940
AT3G22640
AT5G01250
AT2G22250
AT5G45340
AT3G48020
AT3G55950
AT1G24100
AT1G76410
AT5G41080
AT3G20190
AT5G09240
AT1G65800
AT2G02960
AT3G03850
AT1G24150
AT1G55690
AT5G26980
AT5G19190
AT2G20495
AT4G01100
AT5G67570
AT5G44090
AT3G50150
AT1G10130
AT4G14070
AT4G17215
AT2G19146
AT3G23610
AT1G50630
AT1G22985
AT2G27370
AT3G06420
AT1G31650
AT4G31270
AT5G47940
AT5G09230
AT2G43750
AT5G12350
AT5G62750
AT5G42480
AT5G18920
AT5G51030
AT5G62890
AT4G34138
AT3G57710
AT3G24690
AT5G60170
AT5G60660
AT1G03960
AT5G48270
AT5G04670
AT1G15550
AT5G48850
AT4G27652
AT5G47690
AT4G19680
AT5G04347
AT5G47070
AT5G06150
AT2G20320
AT1G05200
AT2G32830
AT1G29510
AT3G47190
AT1G01860
AT5G66240
```
