## Supplementary material for "A comprehensive map of preferentially located motifs reveals distinct proximal *cis*-regulatory elements in plants": TTGTAACA_containing_gene_set.txt

```
#Occurences of TTGTAACA between 26 and 129 (positions relative to the transcription start site)
#427 sequences with TTGTAACA in this interval
#2.08% of the sequences in promoter set with TTGTAACA (set with 20573 sequences)
AT1G04910
AT1G52500
AT2G37840
AT4G24620
AT3G29035
AT1G73960
AT5G59250
AT5G39420
AT5G24840
AT5G66290
AT1G61420
AT2G03880
AT1G80280
AT3G53190
AT1G64080
AT4G20330
AT5G30510
AT1G45221
AT3G23550
AT5G58030
AT1G01910
AT5G51820
AT1G21920
AT5G25940
AT2G44110
AT5G62850
AT5G16200
AT2G35040
AT1G50640
AT5G07340
AT2G14095
AT4G10180
AT1G27752
AT1G35250
AT1G31730
AT1G28130
AT1G66080
AT1G69220
AT5G52320
AT1G63470
AT3G59630
AT1G45215
AT4G36850
AT5G64760
AT5G66240
AT5G55480
AT1G52280
AT3G27460
AT4G33130
AT5G15140
AT4G36090
AT2G19460
AT3G54520
AT3G23340
AT4G17620
AT3G51610
AT1G51430
AT1G13390
AT3G51220
AT2G31510
AT2G28605
AT3G23670
AT4G15090
AT1G25210
AT2G16850
AT1G28470
AT3G54440
AT1G12110
AT5G67220
AT5G27820
AT1G02080
AT5G62980
AT4G17720
AT5G24310
AT2G48010
AT1G67700
AT5G08450
AT3G46510
AT1G70060
AT3G08960
AT1G23840
AT1G75860
AT2G44230
AT1G19485
AT2G31270
AT1G74020
AT5G13690
AT4G38260
AT3G21650
AT5G12920
AT3G42640
AT5G22480
AT3G47490
AT1G13380
AT1G62200
AT5G07420
AT3G51040
AT4G04950
AT5G53800
AT4G36050
AT1G57775
AT2G14860
AT1G04270
AT3G01800
AT1G20065
AT3G46020
AT5G59140
AT4G08900
AT5G08250
AT3G15410
AT1G17345
AT4G23400
AT3G43700
AT5G04710
AT1G25330
AT3G01323
AT5G49920
AT2G24580
AT2G02720
AT1G65390
AT5G14660
AT5G05200
AT5G16850
AT5G05240
AT2G20560
AT4G02830
AT5G63500
AT3G24860
AT1G12120
AT4G33260
AT2G07340
AT4G16444
AT1G34570
AT4G23800
AT5G58560
AT1G33480
AT5G46600
AT3G42725
AT3G58560
AT5G58750
AT5G23280
AT4G13710
AT2G32760
AT4G31110
AT4G12830
AT3G03070
AT3G49720
AT5G09510
AT5G17370
AT5G55520
AT5G55300
AT5G19510
AT4G02380
AT5G56750
AT2G28320
AT3G22170
AT5G62630
AT4G34680
AT1G20350
AT5G57910
AT2G17290
AT1G20850
AT1G78580
AT1G08310
AT2G47670
AT5G26731
AT5G19010
AT4G28630
AT3G04210
AT2G35100
AT5G65700
AT5G26110
AT5G27150
AT5G39100
AT5G27950
AT4G20325
AT1G05830
AT2G22125
AT5G05730
AT5G43850
AT1G04940
AT2G42780
AT2G29320
AT5G05410
AT1G29260
AT2G33750
AT1G51710
AT1G17860
AT4G19650
AT1G66500
AT1G09470
AT4G18810
AT1G07350
AT3G24315
AT5G21950
AT4G29830
AT5G47710
AT4G04450
AT2G01730
AT1G68820
AT2G45695
AT3G32940
AT3G18215
AT2G03260
AT5G25900
AT1G28320
AT3G54710
AT4G31670
AT2G05540
AT2G30330
AT3G19390
AT5G47000
AT5G53960
AT2G44525
AT1G62975
AT1G30200
AT5G49400
AT5G07550
AT3G27400
AT3G13445
AT5G37440
AT3G04490
AT4G17230
AT3G44190
AT1G25550
AT2G02300
AT3G55830
AT1G65020
AT5G64990
AT3G25080
AT5G58570
AT2G33855
AT1G01460
AT5G64750
AT1G49430
AT5G62610
AT4G38840
AT1G16350
AT2G24395
AT2G17040
AT3G18490
AT5G07430
AT2G29065
AT1G07060
AT1G73620
AT3G07568
AT1G30040
AT5G09890
AT1G16920
AT1G44820
AT3G10250
AT5G13390
AT1G48260
AT4G13530
AT1G28700
AT4G26980
AT4G17990
AT1G28530
AT1G49820
AT5G05190
AT2G45460
AT1G67980
AT5G38290
AT4G18930
AT4G26860
AT3G55050
AT2G45400
AT2G16460
AT4G38730
AT1G74770
AT2G31730
AT4G25690
AT2G41330
AT2G01930
AT1G74970
AT1G19150
AT3G21260
AT4G08025
AT1G76790
AT5G38180
AT4G28025
AT4G02195
AT1G68020
AT1G62225
AT5G39150
AT3G57480
AT2G18710
AT4G18210
AT5G50440
AT1G80640
AT4G00950
AT5G07070
AT4G39740
AT3G15620
AT1G80650
AT2G23470
AT5G04430
AT2G48000
AT1G67210
AT5G24160
AT2G47380
AT5G64380
AT2G23460
AT5G59830
AT4G07515
AT1G57777
AT4G28280
AT1G09460
AT4G28450
AT4G24040
AT5G27930
AT1G70850
AT5G63220
AT3G18750
AT5G59400
AT5G12230
AT4G12840
AT4G20400
AT3G15220
AT1G02400
AT3G17660
AT2G34500
AT4G28200
AT5G22890
AT3G02110
AT5G04930
AT2G23640
AT1G08420
AT3G20070
AT5G63810
AT4G32920
AT5G35570
AT5G20110
AT1G25054
AT2G47450
AT1G28710
AT5G15265
AT1G17870
AT1G64625
AT2G20550
AT2G37650
AT4G23880
AT2G43990
AT1G48610
AT3G26280
AT1G78770
AT4G20260
AT2G28950
AT1G25145
AT4G33520
AT4G30490
AT4G17080
AT1G13120
AT1G24880
AT1G67480
AT1G10400
AT5G18810
AT5G07320
AT5G65850
AT4G13075
AT2G27460
AT2G05790
AT4G21710
AT1G17800
AT4G28395
AT1G62280
AT4G19006
AT3G26600
AT5G08720
AT1G52410
AT4G25692
AT3G55270
AT3G16620
AT4G22990
AT2G39660
AT5G47770
AT1G75160
AT4G38250
AT5G20650
AT2G39550
AT5G66780
AT2G31400
AT1G76955
AT3G53930
AT2G05850
AT3G15670
AT4G26700
AT2G13290
AT4G24790
AT4G22756
AT2G44690
AT2G38710
AT2G41231
AT5G18407
AT3G24450
AT4G24820
AT3G24210
AT4G13560
AT1G65380
AT2G42700
AT3G02580
AT1G11240
AT4G36950
AT1G24793
AT4G01480
AT1G78780
AT1G35230
AT5G65180
AT1G05670
AT5G24110
AT4G01920
AT1G45223
AT1G61300
AT1G66580
AT4G24210
AT2G26930
AT1G49860
AT1G01580
AT2G02160
AT1G24040
AT4G25450
AT1G63770
AT3G56370
AT5G56210
AT3G23450
AT1G76470
AT3G25870
```
