## Supplementary material for "A comprehensive map of preferentially located motifs reveals distinct proximal *cis*-regulatory elements in plants": TTGTAACC_containing_gene_set.txt

```
#Occurences of TTGTAACC between 19 and 106 (positions relative to the transcription start site)
#133 sequences with TTGTAACC in this interval
#0.65% of the sequences in promoter set with TTGTAACC (set with 20573 sequences)
AT3G15160
AT2G43280
AT5G07110
AT3G20520
AT5G53310
AT1G49032
AT3G47965
AT2G02730
AT3G30180
AT1G54095
AT3G15420
AT5G54300
AT1G26570
AT2G17920
AT3G11810
AT1G71970
AT5G65120
AT4G29190
AT1G03060
AT5G24130
AT4G14170
AT1G62660
AT1G75400
AT1G06590
AT4G00955
AT4G28365
AT3G45750
AT3G20510
AT1G43770
AT1G10740
AT2G32030
AT4G39370
AT4G23660
AT1G04140
AT5G63595
AT2G30985
AT5G19600
AT1G04080
AT5G51960
AT1G25550
AT1G22700
AT3G03880
AT5G57010
AT3G13970
AT4G01430
AT1G60710
AT1G28050
AT5G42000
AT5G15790
AT5G18930
AT4G23180
AT1G73670
AT5G25040
AT1G58235
AT5G48360
AT1G09660
AT1G03687
AT5G14530
AT1G44790
AT4G10250
AT1G69800
AT3G08620
AT1G60420
AT3G49420
AT4G36860
AT1G73480
AT2G05210
AT1G78670
AT3G27770
AT3G20800
AT1G69620
AT3G01560
AT1G25380
AT1G74000
AT2G34070
AT1G31480
AT1G67890
AT1G54310
AT3G05100
AT3G19310
AT5G46115
AT1G44780
AT4G19010
AT1G68880
AT4G28630
AT4G01280
AT5G53320
AT4G00520
AT2G41770
AT2G37210
AT1G07610
AT3G10060
AT5G01180
AT3G03160
AT4G14560
AT4G34340
AT5G46550
AT5G15800
AT1G79680
AT2G01970
AT5G23910
AT2G15025
AT3G02170
AT1G05440
AT5G60150
AT4G30860
AT3G13320
AT5G01460
AT1G76820
AT1G07970
AT1G68670
AT1G34360
AT1G73080
AT3G28750
AT4G30690
AT3G26920
AT4G29170
AT3G28830
AT5G53920
AT1G22430
AT5G20730
AT1G67230
AT4G26080
AT1G14870
AT5G12260
AT3G01130
AT5G03110
AT5G66510
AT5G18140
AT3G10070
AT5G03350
AT3G20790
AT1G68190
```
