## Supplementary material for "A comprehensive map of preferentially located motifs reveals distinct proximal *cis*-regulatory elements in plants": TTGTAACT_containing_gene_set.txt

```
#Occurences of TTGTAACT between 19 and 164 (positions relative to the transcription start site)
#436 sequences with TTGTAACT in this interval
#2.12% of the sequences in promoter set with TTGTAACT (set with 20573 sequences)
AT5G50175
AT1G23900
AT5G25930
AT2G05810
AT3G18680
AT1G48050
AT5G64640
AT5G13300
AT5G40400
AT3G03880
AT3G60590
AT3G61060
AT1G14850
AT4G25900
AT3G05930
AT5G19350
AT5G05730
AT1G53510
AT2G03120
AT1G66430
AT4G38170
AT5G62850
AT4G19120
AT1G21710
AT3G06610
AT1G14315
AT3G27360
AT2G43520
AT4G29430
AT4G31540
AT4G16845
AT2G24450
AT1G69540
AT3G15110
AT2G37820
AT5G58430
AT2G35720
AT1G58983
AT3G52480
AT1G11080
AT1G20980
AT2G43730
AT5G08630
AT1G07680
AT5G39260
AT5G42830
AT2G23690
AT4G11450
AT1G73603
AT5G64610
AT4G10090
AT5G46295
AT3G03740
AT5G58260
AT5G58320
AT5G13170
AT3G04070
AT2G34390
AT3G61160
AT3G19580
AT5G04310
AT4G28750
AT1G11530
AT1G72830
AT4G33960
AT2G01630
AT4G18470
AT5G44500
AT1G76120
AT4G01860
AT5G10280
AT1G29330
AT2G32295
AT1G67110
AT5G43518
AT1G80050
AT3G50640
AT2G17710
AT5G47570
AT2G05270
AT3G54085
AT2G01450
AT5G17620
AT5G42440
AT4G11790
AT1G19130
AT1G53230
AT1G68480
AT4G25940
AT3G63340
AT1G70985
AT2G37330
AT1G58684
AT2G20950
AT3G10670
AT5G17990
AT4G28395
AT4G30870
AT3G63140
AT5G45910
AT2G38750
AT1G63470
AT5G58780
AT5G08720
AT1G07040
AT4G22270
AT4G18130
AT1G67530
AT1G73340
AT4G39140
AT3G24100
AT5G38220
AT5G47750
AT5G55290
AT5G60580
AT1G55920
AT1G04140
AT4G39870
AT5G59000
AT5G03070
AT5G38410
AT5G57160
AT5G57520
AT4G27650
AT1G78510
AT3G58650
AT1G74710
AT4G10800
AT1G79020
AT5G67250
AT1G05070
AT4G08500
AT2G45340
AT1G65310
AT3G18490
AT5G43210
AT3G19120
AT2G17720
AT3G52050
AT1G07790
AT5G66070
AT1G26910
AT1G31320
AT2G36750
AT2G01470
AT5G04160
AT5G45480
AT1G29400
AT5G25310
AT5G41360
AT2G21170
AT3G11760
AT1G14420
AT2G02103
AT2G43130
AT3G14190
AT1G30360
AT4G28040
AT1G17550
AT3G09300
AT1G06250
AT1G73380
AT3G01270
AT2G06925
AT2G46920
AT3G57140
AT3G14310
AT4G31820
AT5G55000
AT5G08250
AT1G48930
AT2G04070
AT3G28910
AT5G18480
AT2G40890
AT1G12610
AT1G03180
AT5G17440
AT3G11620
AT5G42200
AT3G28750
AT2G38020
AT5G09690
AT5G06790
AT4G12550
AT4G28840
AT4G31670
AT4G26960
AT1G26600
AT5G54110
AT1G17780
AT4G24020
AT5G11850
AT2G23550
AT1G02475
AT5G05740
AT1G54610
AT3G11420
AT4G31990
AT4G21780
AT4G03420
AT3G49000
AT2G46820
AT5G59210
AT4G28680
AT5G25350
AT1G23380
AT5G05480
AT1G76990
AT3G12030
AT3G04600
AT1G11905
AT3G63110
AT1G33360
AT1G64180
AT2G24030
AT5G20020
AT1G78380
AT4G00990
AT3G25050
AT3G48160
AT1G19370
AT4G36700
AT1G69170
AT5G45600
AT1G06060
AT4G26860
AT3G59200
AT3G29090
AT2G23100
AT5G01670
AT1G59359
AT1G54120
AT4G25520
AT5G14410
AT2G37840
AT5G23720
AT5G22050
AT3G14910
AT5G15030
AT5G10180
AT4G28050
AT2G38770
AT4G36280
AT4G02680
AT1G09490
AT1G74880
AT1G17450
AT4G22745
AT3G20960
AT1G77470
AT2G20720
AT2G47220
AT5G55310
AT1G12710
AT4G11140
AT3G28080
AT5G37070
AT5G01410
AT5G53960
AT5G18660
AT1G30120
AT5G55410
AT4G23940
AT5G49360
AT3G51250
AT4G18740
AT1G17410
AT3G01300
AT5G51260
AT5G23880
AT1G67910
AT2G30160
AT5G17300
AT1G51730
AT1G26760
AT1G09820
AT5G65090
AT5G27610
AT1G13820
AT2G23740
AT1G66890
AT5G50570
AT4G31590
AT5G53710
AT3G09980
AT5G36880
AT1G51310
AT5G11030
AT5G40280
AT1G22710
AT3G52620
AT2G31320
AT2G27810
AT2G24420
AT5G43580
AT4G18460
AT4G19870
AT4G24040
AT5G66120
AT1G18360
AT5G41130
AT5G05090
AT1G04020
AT2G24285
AT2G01460
AT1G30320
AT1G24320
AT5G05470
AT3G22570
AT5G66510
AT2G22250
AT1G08810
AT1G04850
AT2G40900
AT4G35580
AT1G18260
AT5G66310
AT4G14819
AT5G66770
AT5G40850
AT4G34560
AT4G28210
AT3G01230
AT5G56670
AT5G40810
AT1G54230
AT1G61770
AT4G14710
AT4G05200
AT1G10240
AT2G18210
AT1G80480
AT5G47890
AT3G28470
AT4G12490
AT5G54800
AT2G33585
AT1G62262
AT5G03390
AT3G48000
AT3G57230
AT4G10310
AT5G66950
AT1G55325
AT2G04780
AT3G20898
AT1G21680
AT4G28290
AT5G38060
AT2G43261
AT1G74330
AT5G64470
AT1G77290
AT5G07110
AT4G08867
AT3G18270
AT1G06690
AT3G04420
AT5G41760
AT1G33420
AT4G19160
AT1G67880
AT4G25140
AT2G35430
AT2G19680
AT4G34138
AT5G20130
AT3G60340
AT3G07960
AT5G25460
AT3G18690
AT2G45130
AT3G16190
AT1G72650
AT2G38270
AT4G13720
AT5G23250
AT1G20300
AT3G09310
AT1G27050
AT4G11330
AT5G64860
AT2G14560
AT5G24340
AT1G30220
AT3G15120
AT5G41170
AT5G09880
AT4G29240
AT3G26630
AT2G23580
AT2G37630
AT2G39700
AT5G48545
AT4G35100
AT4G25910
AT3G09350
AT3G29180
AT1G25510
AT2G41720
AT5G24360
AT5G65000
AT5G18470
AT4G04800
AT1G52270
AT1G30580
AT4G36390
AT1G74210
AT3G28130
AT1G06590
AT1G68825
AT1G04310
AT5G44650
AT1G80530
AT2G20825
AT1G33480
AT3G45640
AT2G25840
AT1G27840
AT5G05110
AT2G26270
AT1G51140
AT1G17750
AT1G78680
AT1G31335
AT2G30800
AT1G04680
AT1G19910
AT1G51370
AT4G31780
AT2G02620
AT5G17240
AT5G46700
AT2G39330
AT3G60080
```
