## Supplementary material for "A comprehensive map of preferentially located motifs reveals distinct proximal *cis*-regulatory elements in plants": TTGTAAG_containing_gene_set.txt

```
#Occurences of TTGTAAG between 22 and 169 (positions relative to the transcription start site)
#957 sequences with TTGTAAG in this interval
#4.65% of the sequences in promoter set with TTGTAAG (set with 20573 sequences)
AT2G37940
AT4G33460
AT1G61520
AT5G53240
AT1G71900
AT1G36980
AT5G27760
AT1G65410
AT4G11970
AT2G25605
AT1G50250
AT1G72730
AT1G64750
AT1G16480
AT2G15020
AT2G45970
AT1G20132
AT1G03750
AT3G55250
AT5G44800
AT3G47340
AT2G36720
AT4G04890
AT5G06000
AT2G04675
AT4G30993
AT3G02780
AT5G17290
AT1G54080
AT2G32295
AT2G45980
AT1G58190
AT5G51620
AT1G78270
AT5G10040
AT4G00370
AT4G30670
AT5G41210
AT3G14260
AT2G30960
AT1G68520
AT3G47030
AT2G25620
AT4G33960
AT4G39360
AT3G56410
AT5G42700
AT1G54410
AT3G13100
AT5G10695
AT5G65180
AT2G30750
AT4G05210
AT5G61300
AT4G11450
AT1G62190
AT4G34910
AT2G40095
AT1G73177
AT1G52230
AT1G67580
AT3G33520
AT1G08210
AT1G11930
AT5G13420
AT4G16110
AT5G48790
AT1G32750
AT4G32630
AT5G18790
AT5G62920
AT5G04260
AT5G39680
AT5G27120
AT5G07980
AT2G15820
AT1G68070
AT2G17570
AT2G17270
AT5G51410
AT5G16070
AT2G26750
AT2G28100
AT1G44760
AT4G29720
AT5G04750
AT3G28910
AT5G08520
AT2G43970
AT1G03910
AT3G24840
AT3G14100
AT3G23750
AT3G52561
AT1G76200
AT5G52970
AT1G26930
AT5G42320
AT5G39730
AT3G29270
AT4G16180
AT1G64330
AT4G34140
AT3G13437
AT5G61640
AT5G08610
AT1G02300
AT3G27180
AT1G13450
AT5G17020
AT1G29800
AT4G29240
AT5G01280
AT5G63700
AT3G05710
AT1G55880
AT3G55880
AT1G68470
AT4G36410
AT5G02590
AT1G68080
AT3G17740
AT3G57540
AT1G04610
AT1G78670
AT4G35720
AT2G37970
AT4G17370
AT3G25870
AT4G07960
AT4G31430
AT5G65990
AT1G75920
AT3G11760
AT5G57860
AT2G26030
AT1G66855
AT2G36120
AT1G22940
AT3G13580
AT4G22470
AT1G05060
AT5G06550
AT5G44720
AT2G43050
AT1G79420
AT1G11112
AT3G29670
AT2G05210
AT1G80550
AT3G59630
AT1G35516
AT4G22580
AT2G47910
AT5G23580
AT1G76980
AT3G56750
AT1G06820
AT2G39910
AT1G51700
AT1G79120
AT1G31930
AT2G37060
AT2G18150
AT3G57150
AT4G32430
AT1G65430
AT4G28660
AT3G15790
AT5G05760
AT4G23810
AT1G54970
AT4G16008
AT4G28450
AT5G14105
AT1G54830
AT5G53710
AT5G36180
AT1G17720
AT1G57990
AT3G24430
AT1G01900
AT1G26820
AT2G35790
AT4G36890
AT5G60700
AT1G54840
AT1G06580
AT5G18760
AT4G04955
AT1G07210
AT3G54490
AT4G18425
AT2G25970
AT2G47580
AT1G22210
AT3G56170
AT2G31920
AT1G65440
AT2G24530
AT1G80150
AT5G54140
AT5G56290
AT3G59430
AT4G37280
AT5G59480
AT5G35450
AT5G54240
AT1G57980
AT2G30310
AT2G37975
AT1G21760
AT4G13530
AT1G67730
AT1G58225
AT1G49970
AT4G38130
AT5G10440
AT5G25240
AT5G16750
AT2G15050
AT1G26330
AT5G13400
AT2G31960
AT4G09720
AT1G25530
AT2G27860
AT2G38380
AT5G01670
AT5G65750
AT5G46030
AT5G41170
AT3G09870
AT4G35520
AT1G26920
AT5G48980
AT1G62680
AT2G04790
AT1G71696
AT1G03250
AT2G16060
AT1G77500
AT2G35280
AT1G68650
AT3G15890
AT2G39710
AT2G42950
AT2G37210
AT1G07473
AT3G21190
AT4G38040
AT5G11980
AT5G25150
AT1G49435
AT5G45470
AT5G40830
AT5G22830
AT5G15430
AT1G61140
AT1G14755
AT3G55270
AT2G15560
AT4G39610
AT5G26670
AT1G56280
AT3G17070
AT3G28880
AT4G13075
AT1G62720
AT1G53210
AT5G12940
AT5G62430
AT5G40570
AT1G52540
AT5G39530
AT1G76120
AT3G03300
AT1G30974
AT4G21580
AT5G16690
AT2G39140
AT2G38730
AT5G64560
AT1G04340
AT5G06510
AT4G37220
AT4G17215
AT5G62280
AT3G11745
AT5G50560
AT5G48810
AT2G42810
AT2G14900
AT1G08660
AT3G45630
AT4G02140
AT5G42825
AT3G28970
AT5G50420
AT5G26920
AT1G68600
AT2G28400
AT5G19220
AT1G77550
AT5G40420
AT2G05050
AT5G45890
AT1G12340
AT1G30610
AT4G29550
AT2G33847
AT3G42725
AT5G48360
AT3G16800
AT4G11080
AT1G32530
AT4G08540
AT2G26140
AT3G03170
AT2G16980
AT2G40000
AT1G65080
AT4G06744
AT3G20010
AT1G10747
AT2G36320
AT3G13672
AT3G58070
AT2G35910
AT2G15325
AT5G63840
AT1G32540
AT2G36530
AT5G63500
AT3G17010
AT1G67430
AT5G10625
AT2G37370
AT2G10930
AT5G24600
AT2G21400
AT3G52850
AT5G57685
AT1G10240
AT1G53282
AT4G28290
AT5G62150
AT5G62470
AT5G02160
AT2G41970
AT1G30360
AT5G61570
AT5G15550
AT3G04870
AT2G35780
AT3G47670
AT1G72520
AT5G11470
AT4G21105
AT4G28370
AT3G53720
AT5G37530
AT2G30010
AT2G14365
AT5G48070
AT2G39270
AT1G57820
AT1G07960
AT4G01037
AT3G22880
AT2G40190
AT1G72970
AT4G28020
AT1G02950
AT1G05120
AT3G05260
AT2G18350
AT5G40710
AT1G27960
AT2G33390
AT5G27690
AT4G20020
AT3G21670
AT1G74950
AT3G27503
AT4G35050
AT2G43610
AT4G35880
AT3G02210
AT3G51410
AT1G19850
AT5G02580
AT5G08100
AT3G16857
AT2G15130
AT3G01570
AT5G24200
AT2G29200
AT2G25409
AT2G37040
AT5G50440
AT5G09978
AT5G02290
AT5G41370
AT1G60670
AT5G19590
AT4G35230
AT3G59620
AT1G70420
AT3G25130
AT1G60783
AT1G65000
AT3G01323
AT5G57780
AT1G19490
AT1G31920
AT3G43220
AT4G16162
AT4G17615
AT1G31910
AT2G25650
AT3G09890
AT4G29860
AT2G05940
AT1G76480
AT3G02920
AT3G56060
AT5G57920
AT5G17420
AT1G07700
AT5G57880
AT4G21660
AT1G75170
AT1G03100
AT4G35290
AT3G52860
AT1G15320
AT5G40280
AT3G52890
AT3G14280
AT4G03298
AT4G01040
AT4G14096
AT5G53500
AT1G15330
AT5G06560
AT1G19010
AT1G18680
AT3G21750
AT1G58170
AT2G25940
AT2G34655
AT2G21940
AT3G18390
AT1G70710
AT3G06340
AT1G75810
AT1G03905
AT2G31190
AT3G62580
AT2G04305
AT5G53390
AT5G03330
AT4G19360
AT3G06760
AT2G40420
AT5G52580
AT2G36840
AT5G54880
AT2G24070
AT4G12010
AT2G06850
AT1G80490
AT5G44030
AT3G52920
AT5G64950
AT1G55930
AT4G12230
AT2G30770
AT1G05250
AT5G13300
AT4G34350
AT3G61340
AT4G16210
AT1G58200
AT4G26010
AT5G47750
AT3G59850
AT4G13130
AT1G21170
AT4G00490
AT1G02290
AT4G15540
AT5G17010
AT5G03830
AT2G25770
AT5G61130
AT1G59730
AT1G08065
AT3G56070
AT1G01880
AT2G38970
AT1G05140
AT4G16695
AT5G09225
AT1G12610
AT1G25400
AT2G05120
AT1G67856
AT5G62100
AT2G13800
AT1G10490
AT4G05180
AT5G08200
AT1G72930
AT1G30240
AT5G12110
AT1G09190
AT2G18910
AT1G62200
AT5G64810
AT2G44010
AT4G17540
AT4G35750
AT2G39180
AT3G48710
AT2G18030
AT3G07230
AT3G13222
AT5G06450
AT1G63700
AT4G02770
AT4G27560
AT1G06470
AT2G39851
AT1G68840
AT1G27470
AT5G05860
AT5G38690
AT3G61160
AT5G55930
AT1G49580
AT5G59910
AT5G55600
AT1G76930
AT4G15640
AT5G18780
AT3G27290
AT1G69200
AT5G60690
AT3G27640
AT4G14990
AT1G52770
AT5G05710
AT1G47485
AT4G14850
AT1G13880
AT4G32710
AT4G38440
AT4G10130
AT3G57430
AT5G02280
AT3G53760
AT1G11080
AT1G10810
AT3G45310
AT1G74780
AT1G66080
AT5G13280
AT1G77940
AT4G12610
AT5G26040
AT2G45690
AT3G01790
AT3G62860
AT5G23400
AT2G33585
AT3G55910
AT2G31870
AT3G25730
AT1G15960
AT3G09970
AT1G16705
AT5G58005
AT5G05680
AT2G33780
AT2G40270
AT4G24130
AT3G23690
AT2G46390
AT2G41590
AT4G31670
AT1G77420
AT5G39260
AT4G32260
AT5G57820
AT1G04770
AT3G23450
AT2G30170
AT1G20065
AT2G16940
AT4G21780
AT3G05360
AT1G63680
AT4G30240
AT1G32490
AT5G65920
AT5G60580
AT1G13460
AT3G46300
AT1G13090
AT5G18525
AT1G12360
AT4G37409
AT5G01150
AT2G27470
AT1G21770
AT5G18750
AT3G19760
AT4G36950
AT3G02540
AT3G63040
AT3G58830
AT4G31360
AT3G24730
AT1G33260
AT4G17000
AT3G43540
AT2G17780
AT3G08630
AT1G51400
AT2G25170
AT4G15780
AT5G19300
AT4G35870
AT2G42540
AT4G00360
AT4G00860
AT5G40400
AT1G79480
AT4G18950
AT5G41750
AT5G03940
AT1G76460
AT2G05810
AT1G76660
AT5G15490
AT5G28919
AT3G14160
AT1G61110
AT2G40380
AT1G26850
AT1G61980
AT5G18980
AT3G22780
AT3G57730
AT5G26990
AT3G22180
AT1G25340
AT5G24320
AT4G05020
AT5G52250
AT1G60600
AT5G43210
AT3G14780
AT1G67290
AT3G58790
AT5G57887
AT5G44180
AT5G55460
AT1G17040
AT1G73410
AT5G38890
AT1G06730
AT4G22890
AT4G31110
AT1G01600
AT1G77400
AT3G04880
AT5G46340
AT1G19180
AT5G62190
AT1G03760
AT3G25890
AT4G37490
AT1G55760
AT1G71691
AT2G40120
AT3G17380
AT1G09960
AT2G34930
AT4G08180
AT1G17750
AT3G46290
AT3G52040
AT5G14260
AT5G17760
AT2G25250
AT1G44810
AT3G11710
AT3G28710
AT1G44100
AT4G27540
AT1G60410
AT2G13450
AT5G66360
AT3G16230
AT1G17930
AT1G04970
AT1G45233
AT1G09590
AT1G21140
AT1G08490
AT1G01230
AT2G32885
AT2G04100
AT1G67530
AT4G12870
AT5G64530
AT3G16190
AT5G66820
AT5G57520
AT3G07200
AT5G35180
AT2G39280
AT3G45300
AT5G46780
AT4G10060
AT2G27810
AT5G13530
AT1G30515
AT5G05500
AT1G80190
AT1G74370
AT5G54855
AT1G76790
AT1G64510
AT4G11600
AT4G23170
AT4G32250
AT5G50150
AT1G20770
AT4G10500
AT2G20780
AT5G39890
AT4G14570
AT2G42680
AT1G11600
AT1G73090
AT1G32310
AT3G24630
AT2G42200
AT5G04660
AT2G41130
AT2G39700
AT2G41440
AT2G26310
AT1G73350
AT2G46550
AT5G10745
AT1G72070
AT5G66052
AT3G63240
AT5G16540
AT5G19850
AT1G54090
AT1G10580
AT1G10840
AT3G53570
AT1G80530
AT3G20080
AT3G25760
AT4G32910
AT2G46375
AT1G70090
AT4G17330
AT5G15581
AT3G01020
AT5G02630
AT3G50690
AT5G17780
AT1G05805
AT1G05410
AT1G10530
AT4G34870
AT3G58900
AT5G22460
AT3G63090
AT1G11020
AT4G36690
AT1G32400
AT5G50250
AT1G63710
AT2G22795
AT5G16770
AT5G62050
AT4G32060
AT4G13210
AT4G01690
AT3G56240
AT5G45290
AT3G29034
AT1G09160
AT1G06220
AT1G11670
AT4G38510
AT4G25140
AT1G17140
AT5G10350
AT3G24982
AT4G14680
AT4G04610
AT1G69510
AT5G08450
AT3G48630
AT2G48000
AT4G35360
AT3G01170
AT3G62460
AT1G35190
AT2G45750
AT1G66840
AT4G24670
AT1G73880
AT2G05990
AT4G38470
AT5G10390
AT3G15590
AT4G22130
AT3G01650
AT3G19830
AT1G05440
AT3G50640
AT2G40116
AT1G09330
AT1G70330
AT5G18580
AT2G17442
AT5G20350
AT5G49620
AT4G24275
AT5G17930
AT1G47580
AT2G04160
AT3G16340
AT2G37260
AT1G49720
AT3G48700
AT5G01730
AT2G02103
AT3G20290
AT2G44150
AT3G47490
AT2G41520
AT1G79110
AT5G61290
AT1G63690
AT2G45880
AT5G54290
AT1G06270
AT1G12200
AT1G12650
AT4G02080
AT2G42620
AT5G50410
AT2G30410
AT1G16900
AT4G30960
AT5G19770
AT5G66750
AT1G20880
AT1G17070
AT1G17130
AT2G18410
AT3G01560
AT5G40530
AT1G20480
AT1G12830
AT4G34380
AT4G22080
AT4G28640
AT2G27320
AT3G12020
AT1G55850
AT3G16310
AT5G13070
AT5G43470
AT1G45231
AT5G55610
AT5G19120
AT2G34555
AT4G19645
AT5G46250
AT1G14140
AT1G35680
AT1G07490
AT5G50480
AT4G17550
AT4G13340
AT1G32640
AT2G39310
AT5G07940
AT3G28890
AT1G71400
AT5G48990
AT2G18630
AT2G46080
AT5G45460
AT2G44050
AT1G54990
AT4G12690
AT5G53550
AT3G24100
AT5G58190
AT2G38800
AT4G03120
AT1G04210
AT5G17440
AT3G01740
AT1G75800
AT1G72550
AT5G48140
AT3G61280
AT5G06440
AT1G17300
AT5G36950
AT1G74055
AT1G79260
AT5G57700
AT1G17780
AT5G02100
AT1G28440
AT3G25882
AT5G13750
AT2G27770
AT1G65820
AT2G28880
AT1G65240
AT2G36295
AT3G51220
AT5G09800
AT5G55210
AT1G61255
AT3G09710
AT3G21520
AT5G46510
AT3G54500
AT5G10190
AT4G22950
AT3G22530
AT3G52570
AT5G16460
AT3G44820
AT5G05080
AT3G16350
AT3G62250
AT5G15600
```
