## Supplementary material for "A comprehensive map of preferentially located motifs reveals distinct proximal *cis*-regulatory elements in plants": TTGTAAGC_containing_gene_set.txt

```
#Occurences of TTGTAAGC between 17 and 116 (positions relative to the transcription start site)
#111 sequences with TTGTAAGC in this interval
#0.54% of the sequences in promoter set with TTGTAAGC (set with 20573 sequences)
AT1G52770
AT1G44810
AT1G68520
AT1G68840
AT5G60690
AT3G57540
AT4G35880
AT1G62200
AT1G08660
AT2G39910
AT4G11080
AT2G31870
AT4G31670
AT1G21140
AT1G05140
AT5G42825
AT1G62680
AT4G35520
AT4G03298
AT5G45290
AT5G45470
AT4G21105
AT4G30993
AT1G58200
AT1G52230
AT5G43470
AT1G63710
AT3G62250
AT1G04770
AT1G79420
AT1G26330
AT1G08210
AT4G32910
AT1G03250
AT3G17740
AT1G77940
AT1G02950
AT2G45880
AT1G56280
AT4G00360
AT5G62920
AT3G24982
AT4G29240
AT3G48700
AT1G74055
AT5G39260
AT1G77500
AT5G35450
AT1G19850
AT5G58190
AT2G36320
AT1G06840
AT1G05250
AT2G44050
AT2G34555
AT1G75170
AT5G15490
AT4G23810
AT2G38730
AT1G70710
AT3G23750
AT4G00370
AT2G30410
AT1G21170
AT3G54490
AT5G23580
AT4G36890
AT5G35180
AT1G72730
AT5G60700
AT1G30360
AT5G40420
AT2G45970
AT3G22880
AT1G03750
AT5G61300
AT3G47030
AT3G54500
AT1G06580
AT5G45460
AT1G11112
AT1G17720
AT2G04160
AT2G35790
AT1G68600
AT1G62190
AT2G46390
AT3G24630
AT5G46780
AT5G61290
AT5G66052
AT1G03760
AT5G16540
AT5G45890
AT1G80490
AT2G36120
AT5G13300
AT5G18580
AT4G21660
AT1G09190
AT1G62560
AT2G40095
AT1G01600
AT1G72070
AT3G21520
AT1G79260
AT3G09870
AT4G05020
AT4G04890
AT3G28970
AT1G65440
```
