## Supplementary material for "A comprehensive map of preferentially located motifs reveals distinct proximal *cis*-regulatory elements in plants": TTGTAAGG_containing_gene_set.txt

```
#Occurences of TTGTAAGG between 31 and 64 (positions relative to the transcription start site)
#45 sequences with TTGTAAGG in this interval
#0.22% of the sequences in promoter set with TTGTAAGG (set with 20573 sequences)
AT1G58225
AT1G09590
AT5G09800
AT1G67856
AT5G03940
AT3G56410
AT2G35280
AT5G04660
AT5G44180
AT3G11745
AT1G80530
AT1G31910
AT5G48990
AT5G64560
AT5G10190
AT4G10130
AT1G79110
AT2G15020
AT2G34930
AT1G58170
AT4G03120
AT3G48710
AT5G27120
AT4G02140
AT3G15890
AT3G62460
AT3G01170
AT1G55760
AT1G65000
AT1G51700
AT5G03330
AT5G54240
AT1G76120
AT2G29200
AT3G63040
AT4G18425
AT2G37260
AT4G15780
AT5G44030
AT5G39890
AT1G09960
AT2G18630
AT3G07230
AT4G00860
AT1G05805
```
