## Supplementary material for "A comprehensive map of preferentially located motifs reveals distinct proximal *cis*-regulatory elements in plants": TTGTAATC_containing_gene_set.txt

```
#Occurences of TTGTAATC between 32 and 104 (positions relative to the transcription start site)
#237 sequences with TTGTAATC in this interval
#1.15% of the sequences in promoter set with TTGTAATC (set with 20573 sequences)
AT2G45190
AT1G16960
AT1G62960
AT1G58120
AT1G65481
AT2G15730
AT5G66670
AT5G60590
AT5G38220
AT3G07580
AT5G56630
AT5G16340
AT2G29510
AT3G17690
AT2G33440
AT3G45030
AT3G25780
AT4G18950
AT5G57790
AT1G35490
AT5G55910
AT4G02370
AT1G10360
AT5G52040
AT5G25415
AT5G54930
AT2G36200
AT2G20260
AT1G50710
AT3G08720
AT2G02350
AT2G40820
AT3G18295
AT2G29970
AT1G08680
AT4G02500
AT4G28540
AT3G05760
AT4G17890
AT4G02680
AT1G64430
AT5G66030
AT2G36990
AT4G30880
AT2G38690
AT5G04620
AT5G42250
AT3G58790
AT3G01690
AT5G09680
AT1G78280
AT4G36410
AT1G21600
AT1G61563
AT1G16560
AT5G18140
AT1G21630
AT3G03050
AT3G19020
AT3G04080
AT3G15290
AT1G07940
AT1G28135
AT5G37010
AT1G61566
AT3G03340
AT3G25760
AT3G63510
AT1G76920
AT3G46230
AT5G43710
AT3G17668
AT5G66170
AT4G10910
AT2G32415
AT1G75080
AT4G17785
AT4G10180
AT5G48740
AT4G24160
AT5G56500
AT2G20562
AT5G45300
AT1G54510
AT1G14688
AT5G55190
AT3G09230
AT1G61960
AT5G07842
AT2G33420
AT1G35140
AT1G79270
AT4G16760
AT3G55740
AT3G62230
AT3G22900
AT3G18200
AT5G65880
AT5G48440
AT1G14260
AT1G62200
AT1G58055
AT2G41720
AT5G42146
AT1G18400
AT5G41270
AT1G54710
AT1G09660
AT4G01600
AT1G15730
AT4G35420
AT4G39160
AT3G60330
AT2G19620
AT2G41210
AT1G55690
AT5G57360
AT1G60190
AT5G64813
AT1G17410
AT1G77540
AT1G25275
AT1G31280
AT4G10955
AT4G15940
AT1G10760
AT3G11740
AT1G77020
AT1G49230
AT2G43490
AT2G28670
AT5G08695
AT2G16890
AT2G13900
AT3G16190
AT1G64590
AT1G76620
AT1G12845
AT4G27380
AT2G34357
AT5G11610
AT4G39880
AT3G17910
AT5G57760
AT5G08510
AT1G80690
AT1G79900
AT3G26370
AT1G53540
AT2G44670
AT2G23310
AT2G17030
AT2G06040
AT1G72160
AT4G35800
AT2G17450
AT5G50840
AT1G10990
AT2G22510
AT1G32070
AT3G02555
AT3G10940
AT2G33400
AT5G24810
AT1G27540
AT2G33630
AT1G63500
AT2G41830
AT3G05165
AT5G54220
AT5G25890
AT3G13228
AT5G49230
AT3G46090
AT5G07580
AT1G74440
AT2G45450
AT2G32960
AT5G43320
AT1G02730
AT4G40045
AT4G14210
AT4G09464
AT5G23890
AT3G46110
AT5G24230
AT1G19370
AT4G22540
AT1G04940
AT5G56870
AT5G58100
AT4G08940
AT5G59310
AT1G30440
AT1G11670
AT1G33590
AT1G72640
AT4G10960
AT4G09467
AT3G54090
AT1G80120
AT1G28650
AT2G22795
AT4G09466
AT1G58122
AT2G19590
AT1G53730
AT5G03450
AT4G18230
AT5G17810
AT2G19610
AT4G00570
AT2G45695
AT5G07840
AT1G52760
AT1G78890
AT2G31180
AT4G39510
AT4G33160
AT4G37310
AT5G50900
AT3G26500
AT5G11970
AT5G67430
AT4G19950
AT5G05640
AT3G16660
AT4G07868
AT3G54460
AT1G26220
AT1G72880
AT5G17700
AT1G14580
AT1G16570
AT2G30810
AT1G72140
AT4G37300
```
