## Supplementary material for "A comprehensive map of preferentially located motifs reveals distinct proximal *cis*-regulatory elements in plants": TTGTAC_containing_gene_set.txt

```
#Occurences of TTGTAC between 27 and 133 (positions relative to the transcription start site)
#1895 sequences with TTGTAC in this interval
#9.21% of the sequences in promoter set with TTGTAC (set with 20573 sequences)
AT2G01830
AT1G49580
AT5G54690
AT1G23800
AT5G45110
AT3G08970
AT1G04970
AT5G65880
AT1G12520
AT1G63060
AT1G14400
AT1G54990
AT2G05540
AT3G10815
AT5G62980
AT5G66110
AT1G52000
AT1G62660
AT3G03220
AT5G04540
AT1G74360
AT3G05670
AT3G19810
AT3G59110
AT2G47930
AT4G35520
AT1G19350
AT3G02240
AT5G23750
AT5G12260
AT1G65845
AT2G38020
AT2G11890
AT4G25490
AT2G46800
AT2G13900
AT1G54500
AT1G61795
AT5G22410
AT1G34110
AT3G15040
AT5G22130
AT4G27040
AT1G52695
AT5G08590
AT1G44110
AT4G00330
AT5G10650
AT1G75210
AT5G25270
AT1G25510
AT3G56870
AT3G13380
AT1G55910
AT4G31410
AT1G01225
AT1G21540
AT1G04120
AT5G51380
AT3G56040
AT1G70782
AT5G06580
AT5G13590
AT2G38560
AT4G13690
AT2G34720
AT5G57720
AT5G59070
AT1G03070
AT5G62230
AT1G77080
AT2G18090
AT5G54650
AT2G18915
AT2G13290
AT5G48850
AT5G03670
AT2G46150
AT1G21480
AT5G26180
AT3G60950
AT5G61430
AT4G32570
AT4G21810
AT2G07708
AT1G05760
AT5G53180
AT5G19790
AT3G23400
AT5G25930
AT5G23530
AT1G56230
AT5G24110
AT4G17140
AT4G38400
AT2G45500
AT1G16790
AT4G15396
AT1G24300
AT5G54090
AT4G36540
AT5G57000
AT3G27430
AT1G17120
AT4G29910
AT1G29220
AT4G21060
AT1G28660
AT4G00660
AT3G59700
AT4G19350
AT2G44490
AT1G80560
AT5G41130
AT3G27503
AT3G56690
AT1G10590
AT2G31800
AT5G36710
AT3G04030
AT4G28010
AT3G44550
AT3G02220
AT4G36600
AT5G62690
AT5G51300
AT2G26060
AT1G15720
AT5G46680
AT5G16770
AT1G42960
AT5G39990
AT3G61080
AT1G12230
AT1G19830
AT1G28530
AT5G35690
AT1G12260
AT2G44130
AT5G37540
AT4G09770
AT2G19620
AT5G11580
AT1G16090
AT4G39675
AT1G08560
AT4G37000
AT5G15730
AT5G07450
AT3G09320
AT2G24450
AT3G46940
AT2G36430
AT4G13850
AT1G64060
AT1G25470
AT4G24610
AT5G25080
AT5G15390
AT4G37409
AT5G62740
AT5G35430
AT1G79670
AT2G02350
AT5G59610
AT5G51630
AT1G68910
AT4G25010
AT5G24420
AT1G57765
AT3G05050
AT3G18110
AT3G11580
AT1G65270
AT1G02220
AT5G67240
AT2G40840
AT4G39860
AT5G42920
AT3G14470
AT4G00880
AT4G17830
AT5G19480
AT5G41190
AT3G54190
AT4G15475
AT1G67710
AT3G09560
AT5G11200
AT5G10820
AT1G05577
AT3G47960
AT5G55500
AT2G05910
AT5G62575
AT4G34610
AT1G61040
AT3G28850
AT5G14370
AT2G46340
AT4G24175
AT5G64500
AT5G03170
AT4G23920
AT1G08490
AT2G33110
AT5G38220
AT5G02230
AT5G11750
AT5G53550
AT5G14470
AT1G62981
AT3G61950
AT4G35335
AT5G14700
AT3G08650
AT1G29040
AT3G06340
AT3G62010
AT3G18210
AT3G50790
AT5G38060
AT3G26330
AT1G18773
AT5G22090
AT5G51560
AT1G79430
AT1G04350
AT2G47550
AT1G10760
AT1G28100
AT5G48630
AT3G12120
AT1G23190
AT4G14746
AT3G15290
AT4G24820
AT5G64180
AT1G78915
AT3G05970
AT2G32770
AT2G42380
AT5G05610
AT3G26890
AT3G59650
AT4G27350
AT3G03920
AT1G50890
AT3G25950
AT5G63010
AT3G21465
AT5G19300
AT4G12590
AT2G33290
AT2G36890
AT2G24500
AT1G15080
AT5G20360
AT4G32260
AT1G69485
AT2G41680
AT4G14965
AT5G01950
AT1G13340
AT4G30460
AT2G28240
AT2G44160
AT1G16260
AT2G16770
AT3G14410
AT4G10150
AT5G03140
AT4G01985
AT5G39960
AT5G26610
AT2G31170
AT5G16340
AT1G61415
AT5G27230
AT4G32660
AT4G01860
AT4G14147
AT3G12890
AT2G31940
AT2G23270
AT5G56320
AT5G60300
AT3G09300
AT1G03905
AT1G76230
AT1G03520
AT5G08300
AT1G73770
AT3G58600
AT3G58210
AT1G70160
AT2G25080
AT1G53280
AT3G54170
AT2G44500
AT2G36790
AT3G25790
AT1G02260
AT4G08320
AT3G21520
AT1G68490
AT1G61480
AT3G14260
AT3G24750
AT5G16920
AT3G59550
AT3G18240
AT4G31240
AT3G11773
AT5G11300
AT4G14350
AT5G54130
AT4G22592
AT3G61820
AT2G46915
AT5G47910
AT1G72710
AT3G51480
AT1G67440
AT2G25280
AT2G13840
AT5G13930
AT3G20740
AT2G32260
AT2G42940
AT3G08760
AT5G08330
AT4G17340
AT2G30360
AT2G26910
AT3G01630
AT4G29140
AT5G10620
AT5G09320
AT5G22730
AT3G62660
AT4G15790
AT1G07470
AT5G63550
AT5G01020
AT1G62830
AT1G66820
AT5G45370
AT1G27960
AT3G25560
AT1G10090
AT3G44430
AT4G29380
AT5G07390
AT4G14870
AT5G35180
AT5G11390
AT3G50630
AT5G40670
AT4G00850
AT3G46450
AT4G09180
AT3G19980
AT4G31550
AT1G01970
AT4G30662
AT5G62430
AT5G18090
AT4G34588
AT3G12300
AT4G29490
AT1G07140
AT3G59970
AT5G54550
AT4G13630
AT1G71940
AT1G08510
AT5G47580
AT5G60120
AT1G25472
AT3G27100
AT5G49480
AT4G02360
AT1G71980
AT3G18140
AT3G48970
AT1G73660
AT1G14590
AT5G57240
AT1G21150
AT1G59760
AT1G61097
AT4G22217
AT1G11280
AT2G31650
AT5G61770
AT2G35050
AT2G39730
AT1G12500
AT2G26490
AT2G34580
AT3G03930
AT4G34020
AT3G49470
AT1G22275
AT5G16150
AT5G18760
AT2G01680
AT3G45680
AT5G14640
AT4G26455
AT1G59750
AT3G62650
AT1G77765
AT5G42620
AT4G34920
AT4G25620
AT1G55880
AT2G25930
AT1G69523
AT1G25350
AT3G45630
AT1G22830
AT5G36800
AT1G61450
AT5G64940
AT3G51410
AT5G61760
AT1G61030
AT5G65870
AT5G66530
AT3G50480
AT2G25990
AT4G32640
AT4G15540
AT1G58110
AT5G52390
AT3G29240
AT2G14247
AT5G09690
AT1G04000
AT1G74310
AT3G57600
AT2G26560
AT1G29860
AT5G52552
AT1G02330
AT1G32740
AT1G02890
AT5G53190
AT1G80680
AT3G02550
AT3G18480
AT2G27230
AT1G33612
AT1G54390
AT5G11040
AT3G01100
AT3G48180
AT1G03880
AT1G75860
AT5G41470
AT5G57887
AT4G34580
AT3G07460
AT5G09462
AT5G64920
AT2G31140
AT1G48830
AT2G23940
AT1G76260
AT3G44280
AT1G24430
AT4G32790
AT1G22310
AT5G36228
AT1G62610
AT5G43810
AT2G23180
AT2G44860
AT5G66870
AT2G43040
AT3G46000
AT5G38310
AT1G67550
AT3G06810
AT3G22968
AT2G31141
AT4G29410
AT4G17460
AT3G17170
AT3G28270
AT1G15320
AT1G32750
AT2G21090
AT3G44380
AT3G61540
AT3G49725
AT2G27775
AT1G68830
AT1G54290
AT4G24540
AT5G05310
AT2G44760
AT2G41550
AT4G23730
AT1G63840
AT4G26260
AT5G57850
AT3G43240
AT1G58160
AT5G37940
AT3G10000
AT1G48560
AT1G47600
AT4G26060
AT5G62710
AT2G22690
AT3G63300
AT5G49900
AT1G75388
AT1G74370
AT5G06450
AT4G33710
AT4G38020
AT1G22330
AT4G33240
AT5G56090
AT2G38550
AT1G12320
AT3G59200
AT1G68050
AT3G25830
AT2G22070
AT1G18650
AT5G45140
AT5G47630
AT3G07140
AT1G34510
AT5G59700
AT3G10350
AT3G22970
AT3G29780
AT1G30880
AT5G55810
AT1G16070
AT1G56720
AT1G68690
AT3G25980
AT4G37880
AT3G16280
AT5G22050
AT1G55190
AT1G79380
AT5G01210
AT5G49525
AT5G26670
AT1G72700
AT1G22620
AT4G31115
AT2G42820
AT1G67530
AT4G17960
AT4G15560
AT1G02500
AT5G64220
AT5G53350
AT5G55565
AT4G27980
AT1G49010
AT1G26440
AT4G26310
AT5G40390
AT5G17150
AT3G27240
AT4G19710
AT1G75710
AT3G07760
AT4G32810
AT1G07250
AT5G23680
AT1G72330
AT4G01910
AT1G30825
AT1G05400
AT3G22980
AT2G18410
AT1G56510
AT5G40330
AT3G07990
AT3G22520
AT3G19920
AT1G22970
AT4G33770
AT3G62910
AT2G16270
AT5G10760
AT3G47860
AT1G68010
AT1G74088
AT1G60240
AT5G02780
AT2G42610
AT5G52540
AT5G06260
AT3G17150
AT5G24830
AT5G49320
AT3G50340
AT1G64900
AT3G20557
AT2G28630
AT2G20590
AT4G22590
AT5G23360
AT1G77990
AT1G49350
AT1G69160
AT3G08930
AT1G70780
AT4G31120
AT3G56850
AT5G19780
AT2G15240
AT5G46470
AT5G13650
AT1G55450
AT2G22730
AT5G09460
AT1G26090
AT3G45242
AT4G23930
AT2G32240
AT3G07960
AT1G68340
AT1G20980
AT1G13090
AT2G37930
AT3G06330
AT5G17930
AT2G39360
AT2G43795
AT5G53150
AT5G04900
AT1G73177
AT5G13780
AT2G30766
AT1G20132
AT4G08330
AT1G15340
AT1G48590
AT5G12010
AT5G55720
AT5G06300
AT4G08310
AT5G04440
AT5G13510
AT5G01040
AT1G21980
AT2G32487
AT4G19530
AT5G28770
AT1G22140
AT5G66800
AT2G38700
AT1G08610
AT5G41660
AT4G30410
AT1G47280
AT4G17300
AT1G07473
AT3G45210
AT2G18600
AT4G33210
AT5G43900
AT1G65950
AT4G18197
AT4G26580
AT1G33780
AT4G03420
AT1G55260
AT4G00740
AT1G17540
AT5G07290
AT2G18110
AT3G29575
AT1G15590
AT1G49140
AT1G79600
AT4G12550
AT5G56980
AT3G25820
AT4G19210
AT2G12280
AT2G44530
AT5G46630
AT1G08310
AT4G38760
AT2G16980
AT5G11110
AT2G17900
AT4G25290
AT3G05165
AT1G14760
AT4G25830
AT3G25490
AT3G29310
AT2G43780
AT5G41010
AT4G27030
AT4G33720
AT2G29020
AT2G35360
AT1G12820
AT5G27560
AT2G35950
AT1G67148
AT4G32010
AT4G22150
AT1G03180
AT4G25730
AT4G29680
AT3G60440
AT5G10060
AT5G64350
AT3G06370
AT5G19120
AT2G23170
AT1G17950
AT3G27280
AT1G68660
AT4G16140
AT4G16750
AT4G10130
AT3G62640
AT4G00950
AT4G14130
AT1G74860
AT4G16143
AT2G20010
AT2G24400
AT1G78340
AT1G16290
AT1G58350
AT1G20090
AT2G17040
AT2G29730
AT2G47400
AT4G27230
AT2G03340
AT5G05930
AT5G58570
AT3G22320
AT5G56310
AT3G07190
AT1G35460
AT5G20320
AT4G01090
AT1G19450
AT2G27310
AT1G62600
AT3G24240
AT2G22040
AT1G08800
AT1G74490
AT3G58660
AT1G63080
AT4G12720
AT2G32900
AT1G26330
AT2G42280
AT1G30960
AT4G39770
AT5G06230
AT5G50740
AT4G26720
AT4G02030
AT4G01550
AT5G40060
AT4G05070
AT5G23370
AT1G31470
AT3G27080
AT1G13560
AT4G26790
AT3G05630
AT2G46280
AT3G56030
AT4G20140
AT4G11640
AT3G05880
AT4G34590
AT3G62940
AT2G26250
AT1G27650
AT4G04500
AT2G41870
AT4G12840
AT1G71865
AT1G76340
AT1G05830
AT3G61710
AT1G49240
AT5G53500
AT3G05170
AT2G47460
AT2G36490
AT3G29100
AT5G18430
AT4G28210
AT1G20060
AT1G79130
AT1G17960
AT1G72360
AT1G19396
AT1G28815
AT5G18630
AT3G29152
AT1G02970
AT5G35970
AT2G31660
AT5G01630
AT1G16170
AT2G18730
AT3G13224
AT1G71090
AT2G36485
AT1G03090
AT2G24140
AT1G65520
AT4G38250
AT5G06370
AT5G24130
AT2G21160
AT3G54360
AT1G07970
AT1G67660
AT2G42270
AT1G52770
AT4G28100
AT1G03610
AT4G25780
AT5G08280
AT4G14100
AT5G06960
AT3G52080
AT5G58410
AT5G44920
AT1G15000
AT5G56170
AT5G38380
AT2G23010
AT2G29140
AT4G30930
AT3G04260
AT4G08867
AT3G62170
AT1G47240
AT4G15490
AT3G23150
AT3G54150
AT1G08960
AT5G05800
AT3G15730
AT5G28050
AT3G01326
AT5G14010
AT3G60220
AT3G52800
AT3G01160
AT4G10320
AT1G72180
AT1G01350
AT2G44980
AT4G34280
AT2G17120
AT5G44090
AT1G27480
AT5G19830
AT4G36670
AT1G61670
AT2G43400
AT5G41590
AT3G13340
AT1G04635
AT2G25190
AT3G51580
AT5G20000
AT4G28760
AT1G19490
AT1G15400
AT3G50920
AT5G42030
AT2G14635
AT3G07790
AT1G53190
AT1G80210
AT1G35510
AT2G13370
AT2G43310
AT2G26695
AT1G79050
AT1G04220
AT4G03190
AT5G52120
AT2G43070
AT3G17250
AT1G27070
AT5G63200
AT2G41475
AT1G04380
AT1G30540
AT5G11170
AT2G24020
AT4G30100
AT3G59740
AT3G11660
AT1G21090
AT1G59990
AT5G50423
AT4G13780
AT1G03840
AT5G22820
AT4G17250
AT5G55950
AT1G55210
AT3G58720
AT5G43450
AT1G62870
AT1G09700
AT3G10630
AT5G56490
AT1G17300
AT2G33980
AT5G02710
AT3G59600
AT5G66560
AT1G66670
AT5G55750
AT3G22890
AT4G37340
AT3G13450
AT5G27390
AT5G50200
AT2G47260
AT1G75520
AT5G09520
AT2G01340
AT3G29200
AT2G26150
AT2G19610
AT1G49180
AT2G41670
AT3G59455
AT2G45520
AT5G63970
AT5G60360
AT1G22220
AT3G24350
AT5G58750
AT4G01570
AT5G18680
AT1G56423
AT1G18640
AT1G64980
AT1G65070
AT1G76200
AT4G26550
AT3G03610
AT1G53400
AT2G36390
AT5G17690
AT2G01530
AT1G77960
AT2G47040
AT4G19540
AT2G01620
AT1G22985
AT2G42260
AT4G03340
AT4G32490
AT5G36950
AT5G40760
AT1G19320
AT1G09280
AT1G09960
AT4G01410
AT5G54850
AT4G14145
AT1G66180
AT2G29390
AT3G01700
AT1G24490
AT1G20190
AT4G27670
AT1G61093
AT4G40045
AT1G07120
AT4G12130
AT1G04030
AT1G32928
AT3G45240
AT3G22570
AT5G09463
AT3G47420
AT5G10420
AT4G35950
AT4G22330
AT5G17610
AT5G57840
AT4G38650
AT4G18020
AT2G27080
AT3G13740
AT1G50280
AT2G25610
AT4G27310
AT3G58630
AT4G35680
AT4G30440
AT5G04600
AT3G15680
AT2G45980
AT1G11760
AT5G57570
AT3G19950
AT4G19920
AT1G35670
AT3G21360
AT2G26270
AT2G22660
AT1G64150
AT4G23630
AT5G43750
AT3G05060
AT5G24780
AT1G48530
AT5G67500
AT5G54840
AT1G29200
AT5G24740
AT1G71250
AT1G59560
AT1G65910
AT4G17090
AT3G53690
AT3G28220
AT4G37760
AT4G30830
AT1G50270
AT2G38410
AT5G57880
AT5G15240
AT5G03930
AT4G37390
AT2G47560
AT5G66250
AT4G18520
AT1G01940
AT3G55580
AT1G17040
AT3G06420
AT2G17220
AT4G13530
AT4G33150
AT3G22120
AT1G19110
AT4G04790
AT4G39300
AT2G18876
AT3G20830
AT3G62860
AT4G04860
AT4G11920
AT5G26920
AT2G28315
AT5G05020
AT4G15400
AT4G38710
AT3G62330
AT3G51840
AT3G22600
AT5G63960
AT2G42000
AT5G42050
AT1G11360
AT3G55050
AT1G80850
AT3G12950
AT3G25805
AT1G12340
AT1G78100
AT1G11320
AT3G46560
AT2G02160
AT4G35690
AT1G54130
AT5G41800
AT5G18700
AT5G57010
AT1G12420
AT1G04645
AT1G70840
AT2G38470
AT3G11630
AT2G31190
AT4G31990
AT5G56790
AT5G44680
AT1G28260
AT2G26110
AT5G18290
AT4G06676
AT2G23260
AT1G10130
AT1G27595
AT2G35730
AT2G44280
AT5G14850
AT2G35230
AT5G04130
AT1G09770
AT3G03170
AT3G54300
AT1G05950
AT1G04070
AT4G16008
AT3G07390
AT5G66320
AT3G16230
AT2G29780
AT4G12520
AT4G25140
AT2G47210
AT5G05600
AT5G16160
AT2G20500
AT1G01170
AT1G58225
AT3G15070
AT1G31870
AT1G61770
AT1G52230
AT1G10070
AT5G22750
AT1G79560
AT5G45440
AT4G08790
AT3G02210
AT5G25630
AT2G22720
AT1G09645
AT1G07510
AT4G24110
AT4G00460
AT1G24090
AT1G69890
AT1G14860
AT4G35220
AT5G19820
AT1G17380
AT4G04320
AT2G31345
AT3G45850
AT3G56630
AT3G11820
AT4G31660
AT1G79390
AT5G61160
AT4G11970
AT4G03320
AT3G48820
AT5G43860
AT4G25160
AT1G75690
AT3G52600
AT1G61360
AT1G31814
AT2G04032
AT5G45170
AT5G67230
AT3G53920
AT5G61120
AT3G23670
AT2G37790
AT3G56980
AT1G55120
AT4G25910
AT3G14960
AT1G77600
AT4G13395
AT2G47010
AT1G74550
AT4G27340
AT5G27830
AT5G25810
AT2G30110
AT4G01590
AT5G13280
AT3G19550
AT1G20260
AT4G20300
AT3G04060
AT5G04270
AT1G11310
AT2G32760
AT1G16130
AT1G49590
AT3G26060
AT3G03060
AT5G52070
AT2G26850
AT4G29070
AT4G17220
AT1G63110
AT5G60370
AT1G51745
AT4G26740
AT5G53110
AT2G29700
AT1G62305
AT4G02090
AT1G29400
AT4G39925
AT2G20495
AT4G30160
AT3G58770
AT2G19390
AT4G13270
AT5G07540
AT3G59980
AT4G27580
AT1G23570
AT5G64100
AT2G04360
AT5G02880
AT1G58370
AT1G70340
AT5G25540
AT1G18440
AT3G57750
AT1G56190
AT5G64690
AT5G59430
AT2G04420
AT1G09940
AT1G12620
AT5G54500
AT1G53760
AT1G57820
AT5G63190
AT3G24120
AT5G23130
AT5G65180
AT2G10940
AT5G15450
AT3G06260
AT2G41540
AT1G02990
AT4G14510
AT2G09970
AT5G64000
AT1G74300
AT5G56780
AT2G45570
AT4G37030
AT1G44000
AT4G13390
AT3G55640
AT3G54100
AT1G63750
AT3G05480
AT3G29360
AT1G28240
AT5G40500
AT2G18230
AT2G37980
AT3G25480
AT1G74560
AT3G05280
AT1G67100
AT5G65800
AT4G21790
AT3G28600
AT4G24400
AT5G57930
AT3G24560
AT2G27650
AT4G28730
AT3G48150
AT1G08980
AT2G15560
AT5G49215
AT1G64610
AT2G17320
AT5G17890
AT4G00710
AT2G17720
AT1G72110
AT3G48870
AT5G55970
AT5G51640
AT2G14850
AT1G69570
AT3G05725
AT1G71410
AT2G38620
AT1G75390
AT4G38630
AT3G16860
AT1G64380
AT5G11590
AT1G69295
AT3G14415
AT2G30160
AT4G13790
AT1G15250
AT3G22660
AT1G08220
AT3G02150
AT4G31430
AT3G22470
AT3G13970
AT2G46420
AT3G59320
AT1G54090
AT1G45231
AT1G79150
AT5G01840
AT5G54050
AT3G03940
AT1G71696
AT5G52980
AT5G44450
AT5G18230
AT5G02920
AT5G12400
AT4G16590
AT1G51140
AT1G57680
AT5G17840
AT2G24645
AT3G59210
AT1G76360
AT1G66740
AT5G10460
AT1G17590
AT2G36120
AT1G06840
AT3G54600
AT5G49920
AT4G24590
AT3G53860
AT3G24730
AT5G09461
AT4G32030
AT1G26810
AT2G24040
AT2G02910
AT1G07030
AT4G14850
AT2G06025
AT2G31083
AT1G02790
AT5G64552
AT1G28670
AT5G57960
AT5G20510
AT4G11080
AT2G15535
AT5G13950
AT2G18162
AT5G36300
AT3G54780
AT5G02940
AT5G39560
AT3G09110
AT1G26260
AT2G40650
AT3G26290
AT3G23325
AT3G11810
AT1G18910
AT5G11770
AT5G07420
AT3G13730
AT1G04710
AT4G30290
AT3G55890
AT1G75300
AT4G28660
AT5G23140
AT1G01280
AT1G05410
AT1G80730
AT3G54400
AT4G22758
AT1G29730
AT3G14430
AT5G09350
AT3G55060
AT2G37720
AT2G38110
AT4G18195
AT5G40382
AT3G23190
AT1G33810
AT2G41490
AT3G61110
AT5G05440
AT1G78170
AT5G19930
AT1G07310
AT5G58560
AT1G30530
AT1G16300
AT1G67960
AT1G26665
AT3G15780
AT1G21270
AT5G56180
AT4G00755
AT1G73210
AT1G29520
AT5G34940
AT3G14230
AT3G13772
AT3G59420
AT4G39960
AT5G67220
AT2G45880
AT4G34440
AT2G42240
AT3G56970
AT5G26800
AT5G02800
AT1G48040
AT2G44270
AT3G58450
AT5G08750
AT1G33250
AT3G27300
AT1G03630
AT3G24820
AT4G09490
AT3G48490
AT1G59740
AT5G27840
AT3G26570
AT5G03520
AT5G62410
AT3G06760
AT2G29770
AT5G52280
AT3G61898
AT4G17840
AT4G39240
AT2G41060
AT1G01250
AT5G66390
AT2G23380
AT5G67070
AT5G04590
AT5G62750
AT1G18560
AT5G42600
AT1G08530
AT2G42740
AT1G32160
AT2G25870
AT2G20860
AT4G38220
AT5G61960
AT2G42150
AT5G23880
AT1G29940
AT3G20720
AT5G21170
AT1G64300
AT3G57720
AT1G59520
AT4G14500
AT3G51730
AT2G23140
AT3G10500
AT4G38180
AT1G05840
AT4G18440
AT3G22850
AT2G20920
AT1G61090
AT1G79530
AT5G56190
AT2G30170
AT2G02580
AT5G22530
AT2G34240
AT2G23930
AT5G09480
AT5G58250
AT4G04330
AT4G38620
AT5G13750
AT1G34270
AT1G70790
AT4G30510
AT2G37035
AT1G30680
AT2G43770
AT1G72010
AT3G20370
AT2G43520
AT1G01620
AT4G28720
AT3G02940
AT5G58640
AT2G25880
AT2G15690
AT4G34630
AT3G18900
AT1G07260
AT4G10270
AT1G08550
AT2G04700
AT5G03210
AT5G60990
AT4G25225
AT2G46910
AT1G55290
AT2G25770
AT5G06280
AT1G15215
AT5G05660
AT1G73750
AT1G51980
AT1G24100
AT3G63190
AT1G03560
AT1G64990
AT3G12610
AT2G30600
AT5G57070
AT3G33530
AT4G17990
AT4G12970
AT1G47870
AT3G54480
AT1G26100
AT3G16340
AT2G39010
AT3G19895
AT5G05990
AT3G05870
AT1G49620
AT1G33360
AT4G26160
AT4G11740
AT5G19770
AT1G01390
AT3G06470
AT5G03420
AT3G52260
AT1G78150
AT3G13433
AT5G12470
AT1G61010
AT1G02730
AT3G46610
AT2G42910
AT1G14280
AT3G02570
AT3G25855
AT1G20160
AT3G58810
AT1G76380
AT2G15970
AT1G79680
AT1G28335
AT3G04910
AT3G19553
AT1G12600
AT2G03260
AT1G26220
AT3G55830
AT2G01350
AT2G13810
AT1G53390
AT5G42200
AT5G09900
AT2G18160
AT5G27000
AT2G31990
AT1G19397
AT5G01320
AT2G02390
AT4G01750
AT3G05120
AT2G03280
AT2G45280
AT5G62190
AT1G08315
AT5G44000
AT2G23700
AT5G35770
AT3G29770
AT5G55220
AT2G27228
AT1G09270
AT5G56880
AT5G53370
AT2G36895
AT1G34245
AT5G65110
AT2G03480
AT2G25070
AT3G01290
AT3G48990
AT5G66460
AT2G30120
AT3G62950
AT5G06420
AT1G72840
AT4G15650
AT5G04950
AT2G29400
AT2G06010
AT2G02860
AT3G10120
AT3G25410
AT5G59490
AT4G11190
AT3G14050
AT4G30150
AT1G01160
AT2G17370
AT4G38260
AT2G39760
AT1G55230
AT5G06850
AT1G03760
AT3G22060
AT1G12390
AT3G46630
AT2G01990
AT1G47250
AT5G24750
AT1G13230
AT1G67120
AT5G40230
AT5G49630
AT1G08650
AT5G65060
AT3G48290
AT1G73655
AT2G01080
AT2G20585
AT1G58250
AT1G22640
AT5G20290
AT4G25650
AT4G22470
AT5G15180
AT5G01290
AT5G19000
AT5G24340
AT3G61290
AT5G08650
AT3G27850
AT2G18460
AT2G04450
AT3G19970
AT1G76080
AT1G08290
AT1G76100
AT5G52930
AT2G38320
AT4G14030
AT3G49160
AT4G32750
AT1G61095
AT1G10747
AT5G12200
AT4G33560
AT1G48550
AT5G41880
AT4G27650
AT3G27000
AT5G40880
AT3G03190
AT3G09390
AT5G39785
AT3G62580
AT3G52905
AT4G30790
AT2G28870
AT4G14905
AT2G47070
AT4G36420
AT1G67190
AT3G57800
AT3G18940
AT5G17570
AT5G27680
AT1G29041
AT2G26530
AT1G09350
AT5G06750
AT4G22130
AT3G48330
AT5G08680
AT2G20080
AT1G11070
AT5G14340
AT5G52550
AT4G23190
AT1G51580
AT5G65310
AT5G53090
AT1G43020
AT1G20300
AT3G11945
AT5G46420
AT1G22120
AT4G26490
AT3G52570
AT3G12940
AT4G11350
AT4G28440
AT1G53200
AT5G64550
AT2G16280
AT5G66810
AT3G16857
AT2G31085
AT1G31430
AT1G14780
AT3G06910
AT5G38000
AT1G70490
AT3G08530
AT1G16910
AT5G07380
AT5G46560
AT1G27430
AT5G06660
AT2G18700
AT3G47160
AT2G34470
AT5G53870
AT5G35200
AT2G48080
AT3G20910
AT5G15130
AT1G31330
AT3G27050
AT4G18600
AT3G14210
AT3G09890
AT2G38370
AT2G12190
AT1G48790
AT1G29830
AT2G31305
AT4G31850
AT3G14590
AT4G00750
AT5G52990
AT1G12380
AT2G27030
AT4G35210
AT5G61070
AT3G27010
AT2G25270
AT3G54090
AT1G79660
AT5G66290
AT5G08350
AT1G59580
AT2G40570
AT4G36650
AT1G75540
AT5G24410
AT5G64160
AT5G08270
AT1G32583
AT2G43560
AT4G23820
AT5G20850
AT2G45290
AT3G60830
AT5G23540
AT5G50800
AT4G35830
AT2G42810
AT1G61050
AT3G17680
AT5G10940
AT2G26770
AT2G17820
AT2G40330
AT5G24770
AT2G46735
AT1G56420
AT4G29350
AT5G43780
AT5G06180
AT3G47470
AT1G71720
AT2G46400
AT3G01090
AT3G14240
AT4G17615
AT1G67750
AT2G28480
AT4G02060
AT5G45380
AT1G49110
AT3G01170
AT5G66730
AT5G16080
AT4G28150
AT3G26840
AT2G28960
AT2G18420
AT1G34190
AT2G42890
AT4G17740
AT4G24930
AT4G06634
AT5G53900
AT2G39080
AT1G51380
AT1G53480
AT1G61810
AT5G16970
AT5G60750
AT1G12220
AT2G28370
AT1G10480
AT3G51670
AT2G24120
AT3G54410
AT3G07420
AT4G17640
AT1G75660
AT4G33270
AT1G32361
AT1G59218
AT5G36930
AT3G21180
AT3G17880
AT4G03030
AT3G55990
AT1G05920
AT5G21900
AT2G06990
AT5G45040
AT1G09460
AT1G71866
AT4G30360
AT2G46260
AT4G10010
AT2G41370
AT1G32080
AT1G15060
AT2G23980
AT4G14200
AT5G23210
AT3G03310
AT5G48760
AT2G41240
AT3G25110
AT1G06250
AT2G04850
AT1G26690
AT5G17300
AT1G62840
AT3G44880
AT1G09510
AT4G10280
AT5G58220
AT1G79510
AT5G48950
AT1G53670
AT4G22250
AT5G22860
AT2G42670
AT5G25350
AT3G26770
AT5G05920
AT2G27290
AT4G12830
AT2G25409
AT4G00090
AT1G49750
```
