## Supplementary material for "A comprehensive map of preferentially located motifs reveals distinct proximal *cis*-regulatory elements in plants": TTGTACA_containing_gene_set.txt

```
#Occurences of TTGTACA between 26 and 132 (positions relative to the transcription start site)
#724 sequences with TTGTACA in this interval
#3.52% of the sequences in promoter set with TTGTACA (set with 20573 sequences)
AT5G42200
AT2G27228
AT3G16340
AT3G27430
AT4G31850
AT4G38710
AT1G79510
AT2G22040
AT2G26150
AT4G28150
AT4G26160
AT5G45170
AT5G42600
AT5G05310
AT3G06420
AT2G35730
AT1G79050
AT4G31240
AT1G59580
AT3G61710
AT3G52600
AT1G61450
AT5G60750
AT4G28760
AT5G04540
AT2G43070
AT5G22130
AT1G15590
AT1G12420
AT1G50280
AT1G67710
AT5G23210
AT1G07250
AT5G18630
AT4G31660
AT1G57765
AT1G59560
AT1G49580
AT3G24730
AT3G03610
AT2G24400
AT2G22690
AT3G19895
AT2G22720
AT5G23360
AT4G26310
AT1G18650
AT3G10500
AT5G07390
AT1G11280
AT1G75540
AT1G12340
AT4G25650
AT4G08790
AT1G27070
AT3G14415
AT1G25350
AT3G60220
AT5G39785
AT1G71410
AT1G35460
AT1G02790
AT1G56423
AT1G14590
AT4G10010
AT2G27230
AT5G53500
AT4G30100
AT5G02940
AT1G11760
AT5G08750
AT3G13450
AT1G06840
AT5G03670
AT2G23170
AT5G15390
AT1G16910
AT5G65880
AT2G18876
AT5G01290
AT5G52070
AT5G15130
AT4G15540
AT3G25855
AT1G63060
AT4G37880
AT5G59430
AT4G27670
AT1G72700
AT2G32900
AT4G19710
AT5G36800
AT5G15180
AT4G20300
AT4G32570
AT5G28770
AT3G05670
AT4G28010
AT1G80850
AT2G23980
AT1G29400
AT4G18520
AT3G18900
AT4G00750
AT3G23150
AT2G38320
AT2G22730
AT2G13370
AT1G22310
AT2G26850
AT2G27080
AT2G31800
AT1G21270
AT3G02550
AT2G33110
AT3G28850
AT2G37930
AT3G59600
AT1G59740
AT5G03520
AT4G32660
AT5G42050
AT4G36650
AT5G06300
AT3G59700
AT5G49215
AT3G10815
AT2G24500
AT4G03030
AT4G19920
AT1G75860
AT1G07030
AT4G17090
AT5G64550
AT2G40570
AT5G10940
AT1G13340
AT2G30170
AT1G03070
AT2G13900
AT2G47560
AT5G64000
AT5G26180
AT2G25990
AT2G38550
AT3G15070
AT2G35050
AT4G13790
AT2G18730
AT1G48530
AT1G42960
AT5G05600
AT4G17960
AT4G14130
AT4G04320
AT2G28370
AT1G68910
AT1G07470
AT5G24740
AT5G26920
AT3G01630
AT4G27580
AT3G25410
AT1G71980
AT1G58370
AT5G38000
AT5G53370
AT5G17570
AT1G12390
AT1G52770
AT4G35830
AT1G09960
AT4G37000
AT2G04700
AT2G42820
AT1G67440
AT5G35690
AT1G06250
AT1G04000
AT2G17900
AT1G68340
AT5G25810
AT1G56720
AT1G11310
AT3G11580
AT5G59490
AT5G53350
AT2G45880
AT1G33400
AT3G52905
AT3G52080
AT5G62740
AT5G41880
AT1G01225
AT5G60360
AT3G18140
AT4G39675
AT2G23700
AT5G21900
AT3G59550
AT4G26580
AT1G01280
AT5G57570
AT1G61050
AT3G29200
AT4G29380
AT5G11580
AT3G05480
AT1G08315
AT3G09560
AT2G26530
AT2G42380
AT3G01090
AT1G26810
AT5G40230
AT5G38310
AT1G64150
AT4G21060
AT2G14247
AT1G62600
AT5G13950
AT3G55580
AT5G28050
AT4G14510
AT3G54600
AT2G29390
AT5G16160
AT4G24400
AT4G08330
AT5G65310
AT5G27000
AT4G34630
AT4G18197
AT1G65845
AT2G18600
AT3G15040
AT3G04910
AT3G46450
AT5G44090
AT2G31650
AT1G22830
AT5G49920
AT4G30160
AT5G36300
AT4G26060
AT1G48790
AT1G05410
AT1G04030
AT3G13740
AT3G03170
AT2G29750
AT2G06025
AT4G24820
AT2G37980
AT1G71940
AT1G67100
AT3G14210
AT3G04030
AT1G27480
AT3G44280
AT4G25290
AT2G21090
AT3G12940
AT3G19970
AT5G57070
AT2G38020
AT1G76100
AT5G13650
AT4G33270
AT5G17930
AT1G74360
AT1G79390
AT2G26910
AT2G18915
AT3G12950
AT5G42620
AT1G08610
AT4G38260
AT3G14050
AT4G29490
AT4G27030
AT5G01210
AT5G06660
AT1G27595
AT4G30790
AT5G25630
AT5G57930
AT5G22820
AT2G35230
AT2G46150
AT1G50890
AT3G48490
AT2G26490
AT5G60300
AT4G14030
AT2G26110
AT1G44110
AT1G21980
AT1G22220
AT1G14860
AT1G03760
AT1G19830
AT5G49480
AT5G55970
AT5G05930
AT1G70790
AT2G42670
AT5G54130
AT5G41590
AT3G14590
AT3G48970
AT1G35670
AT1G07310
AT5G06370
AT5G01950
AT3G13224
AT1G26220
AT1G74088
AT5G13780
AT1G03880
AT1G69570
AT5G56190
AT5G23370
AT4G38400
AT3G08760
AT4G08320
AT5G02880
AT1G49750
AT1G27430
AT2G20495
AT2G18460
AT1G60240
AT3G57720
AT5G42030
AT3G05725
AT5G66390
AT5G02920
AT1G23570
AT3G26840
AT4G19530
AT5G59610
AT4G34610
AT2G23140
AT4G16750
AT2G43400
AT1G79660
AT5G02710
AT3G14430
AT2G36895
AT1G24490
AT1G71720
AT5G66290
AT5G08350
AT2G20500
AT1G67750
AT2G16980
AT2G29140
AT3G12300
AT5G02780
AT5G24130
AT4G35210
AT1G68490
AT4G24175
AT1G76380
AT2G46735
AT1G26100
AT5G40880
AT5G06960
AT2G31990
AT3G54780
AT5G56310
AT3G22570
AT5G54850
AT3G10630
AT5G06230
AT1G34245
AT2G43040
AT3G55890
AT1G33360
AT4G09180
AT2G03150
AT5G44920
AT5G11170
AT3G01170
AT5G24830
AT3G17250
AT3G62910
AT5G45380
AT3G21520
AT5G17610
AT1G51140
AT3G27050
AT4G27350
AT4G23190
AT1G03630
AT3G63190
AT1G56230
AT4G04500
AT2G42890
AT1G21480
AT1G53390
AT4G00850
AT1G31814
AT5G58750
AT5G54840
AT4G39925
AT1G62610
AT3G45630
AT1G79670
AT2G25409
AT3G61080
AT1G62840
AT3G58600
AT5G12470
AT5G04900
AT4G38020
AT5G23750
AT5G16770
AT3G47420
AT5G35970
AT5G62750
AT4G06676
AT3G09300
AT3G26890
AT1G21150
AT1G69295
AT1G30540
AT1G80970
AT1G26440
AT5G43900
AT3G02940
AT4G17615
AT4G30360
AT5G51300
AT1G09645
AT1G18773
AT2G40330
AT2G42260
AT2G46340
AT1G07510
AT2G47550
AT2G18410
AT2G20080
AT2G46260
AT5G25930
AT1G20980
AT5G66250
AT3G62640
AT2G20010
AT5G12200
AT3G57600
AT1G79380
AT4G13690
AT3G54100
AT4G33770
AT1G48550
AT1G72360
AT2G39360
AT2G22070
AT1G73750
AT1G63080
AT3G46000
AT1G09460
AT1G08550
AT5G13750
AT1G75690
AT1G73655
AT3G02210
AT5G09350
AT5G24420
AT4G15475
AT3G54300
AT1G58225
AT1G51580
AT4G04860
AT3G29575
AT5G15730
AT3G56870
AT2G44980
AT1G27960
AT5G11590
AT3G10350
AT4G35690
AT5G66800
AT2G39730
AT2G37720
AT5G64552
AT1G69160
AT4G38250
AT5G57880
AT4G33150
AT4G16140
AT2G46915
AT1G34110
AT1G04120
AT1G05920
AT4G38620
AT1G50270
AT5G64500
AT5G55220
AT3G58210
AT3G11660
AT3G58770
AT2G30360
AT5G41800
AT4G17140
AT3G19950
AT5G24750
AT3G51480
AT5G46680
AT2G48080
AT4G13270
AT5G52390
AT1G76200
AT4G13395
AT3G23400
AT4G21810
AT3G51580
AT3G18480
AT5G52930
AT5G20000
AT4G25780
AT2G14635
AT5G18680
AT5G03420
AT3G20910
AT3G25560
AT4G30440
AT3G60830
AT5G48850
AT1G03840
AT5G21170
AT2G44530
AT4G14746
AT4G28720
AT4G11920
AT2G04450
AT4G04330
AT5G10420
AT1G26260
AT1G05577
AT5G57887
AT4G38220
AT4G09770
AT1G58250
AT3G54090
AT5G46420
AT3G12610
AT1G18440
AT4G10320
AT5G38060
AT1G22985
AT1G26690
AT3G52800
AT3G46630
AT5G55810
AT4G14905
AT2G46420
AT5G50200
AT1G02890
AT4G17830
AT4G31410
AT1G44000
AT4G27040
AT2G27650
AT4G01750
AT4G17250
AT5G48630
AT5G22090
AT5G35200
AT1G32080
AT2G27290
AT2G24120
AT3G58810
AT4G29070
AT4G12550
AT4G31990
AT3G50790
AT3G49160
AT1G26090
AT4G32640
AT1G18910
AT5G43860
AT3G54150
AT1G73660
AT2G25190
AT5G64220
AT5G37940
AT1G56420
AT2G02860
AT1G55230
AT2G28480
AT2G01680
AT4G14870
AT1G11320
AT5G12400
AT1G64990
AT1G61480
AT3G47160
AT1G29520
AT1G17040
AT4G30410
AT1G64060
AT5G57960
AT1G04220
AT5G62410
AT1G80210
AT3G05630
AT2G31305
AT1G05950
AT1G30680
AT2G23940
AT1G17120
AT3G04060
AT1G01390
AT4G11970
AT2G41490
AT5G24340
AT5G25080
AT4G24590
AT3G14960
AT1G07473
AT1G61795
AT1G24300
AT4G11740
AT2G30110
AT5G56980
AT1G78915
AT5G66810
AT1G48590
AT1G32928
AT5G04270
AT3G05060
AT3G05170
AT1G62981
AT1G19450
AT1G31430
AT1G67120
AT5G36950
AT2G01990
AT1G65070
AT2G20920
AT3G13970
AT5G10460
AT2G36490
AT5G56790
AT4G15560
AT3G62660
AT1G54390
AT4G33240
AT3G25110
AT2G14850
AT4G18600
AT5G07380
AT1G12320
AT5G27840
AT1G69890
AT1G49140
AT4G17840
AT1G48830
AT3G14470
AT4G32750
AT4G06634
AT4G36600
AT1G67530
AT2G04850
AT2G46910
AT1G05830
AT1G76360
AT4G24110
AT5G19480
AT1G67960
AT1G22970
AT4G26790
AT1G09940
AT5G16150
AT2G02350
AT3G52570
AT5G17300
AT1G49620
AT4G04790
AT3G05050
AT4G32810
AT5G06260
AT1G20132
AT3G25830
AT1G61360
AT2G30120
AT1G33250
AT4G03320
AT5G10760
AT5G45110
AT2G18700
AT5G49320
AT1G53200
AT1G02990
AT1G05760
AT4G36540
AT1G03520
AT5G19120
AT1G08310
AT3G54170
AT3G51410
AT4G18195
AT3G56850
AT2G03340
AT3G15780
AT2G44280
AT1G14780
AT5G53150
AT5G41010
AT1G49590
AT1G08800
AT2G23270
AT5G36710
AT5G17890
AT1G28260
AT5G44680
AT3G59320
AT5G10620
AT3G56040
AT1G05840
AT3G56030
AT1G19110
```
