## Supplementary material for "A comprehensive map of preferentially located motifs reveals distinct proximal *cis*-regulatory elements in plants": TTGTACAA_containing_gene_set.txt

```
#Occurences of TTGTACAA between 16 and 85 (positions relative to the transcription start site)
#135 sequences with TTGTACAA in this interval
#0.66% of the sequences in promoter set with TTGTACAA (set with 20573 sequences)
AT4G32750
AT5G43860
AT3G04030
AT2G30120
AT3G51480
AT1G48590
AT5G04900
AT5G57570
AT1G80260
AT3G05050
AT2G31990
AT5G16150
AT1G27070
AT2G22720
AT5G27840
AT2G35730
AT5G19120
AT5G51300
AT3G27430
AT1G35460
AT2G01990
AT4G14905
AT2G46260
AT4G09180
AT1G80970
AT1G32080
AT2G29390
AT2G30170
AT1G56423
AT5G24750
AT1G12420
AT3G56040
AT3G62660
AT1G79660
AT2G37980
AT5G62410
AT4G16750
AT5G05930
AT5G43900
AT5G44680
AT2G17900
AT5G17610
AT4G13690
AT2G44280
AT5G10460
AT3G25830
AT2G26490
AT5G62750
AT3G01630
AT5G22090
AT3G56030
AT5G03670
AT1G65845
AT5G17890
AT1G71940
AT5G45380
AT4G35830
AT1G05577
AT2G42380
AT4G33270
AT5G52390
AT2G03150
AT5G57887
AT5G50810
AT1G68490
AT1G04220
AT5G50200
AT3G52080
AT5G57880
AT4G10320
AT4G15540
AT1G07030
AT3G14415
AT2G42890
AT1G34245
AT1G50280
AT3G04910
AT1G57765
AT3G14960
AT1G19450
AT1G20132
AT4G28720
AT3G54150
AT5G16160
AT4G32570
AT1G71980
AT5G37940
AT1G25350
AT1G12390
AT1G08315
AT2G46910
AT1G01390
AT4G31240
AT1G14780
AT3G48970
AT1G80710
AT2G46915
AT3G05060
AT3G29575
AT2G47560
AT3G24730
AT2G46340
AT4G24110
AT5G05310
AT1G55230
AT5G38000
AT5G60750
AT1G12340
AT5G65880
AT5G07390
AT5G16770
AT1G71720
AT2G47550
AT1G20980
AT4G34610
AT5G45170
AT1G05950
AT5G66290
AT3G14210
AT5G06230
AT1G08310
AT5G23370
AT1G26220
AT1G09645
AT1G72360
AT5G15180
AT1G76380
AT5G38060
AT2G34650
AT4G15560
AT3G03170
AT5G06960
AT3G44280
AT4G36600
AT5G42600
```
