## Supplementary material for "A comprehensive map of preferentially located motifs reveals distinct proximal *cis*-regulatory elements in plants": TTGTACAT_containing_gene_set.txt

```
#Occurences of TTGTACAT between 32 and 88 (positions relative to the transcription start site)
#208 sequences with TTGTACAT in this interval
#1.01% of the sequences in promoter set with TTGTACAT (set with 20573 sequences)
AT1G51140
AT1G22310
AT3G26840
AT4G29070
AT1G11280
AT1G64990
AT3G18140
AT5G59610
AT2G46735
AT3G49160
AT3G56870
AT5G08750
AT3G04060
AT5G24750
AT3G22570
AT3G28850
AT4G34630
AT5G48850
AT5G35690
AT1G04000
AT3G13740
AT2G18730
AT4G13395
AT3G55580
AT2G29140
AT3G12300
AT3G58770
AT3G54090
AT4G38250
AT4G25290
AT5G39785
AT2G27290
AT1G48530
AT5G11580
AT1G63060
AT4G26160
AT5G15130
AT1G79050
AT1G68910
AT1G08800
AT1G69160
AT1G22830
AT5G56980
AT2G46910
AT1G32928
AT5G02880
AT1G07310
AT3G13224
AT2G30110
AT4G13790
AT4G27040
AT1G18773
AT2G20080
AT3G13970
AT1G34110
AT1G02890
AT3G01170
AT3G23150
AT3G14050
AT4G38400
AT1G12320
AT4G39925
AT2G23700
AT2G01680
AT5G25810
AT4G38020
AT4G25650
AT5G26180
AT5G04270
AT4G32660
AT5G23750
AT2G26110
AT2G23270
AT2G39730
AT5G06300
AT1G19110
AT1G03630
AT5G66810
AT5G66250
AT5G46420
AT5G41800
AT4G38260
AT2G28480
AT5G49920
AT5G59490
AT5G04540
AT1G30540
AT1G28260
AT5G52070
AT4G21060
AT3G59320
AT1G61480
AT5G18680
AT3G47420
AT1G03070
AT4G04330
AT1G54390
AT1G05760
AT1G49140
AT3G02550
AT4G24820
AT5G15390
AT2G26850
AT1G35670
AT5G45110
AT3G55890
AT4G10010
AT2G18915
AT1G31430
AT5G59430
AT1G07250
AT1G26690
AT3G59600
AT4G00850
AT1G59740
AT3G08760
AT4G11740
AT1G56720
AT2G25990
AT1G18650
AT5G65310
AT1G49750
AT2G18600
AT1G23570
AT4G14030
AT4G28010
AT2G13370
AT3G14430
AT1G70790
AT4G09770
AT4G14130
AT4G35210
AT3G12950
AT3G47160
AT1G05840
AT1G27480
AT4G30410
AT5G17570
AT5G53150
AT2G37930
AT2G42820
AT3G25855
AT5G57070
AT5G09350
AT4G04320
AT2G22040
AT5G42050
AT3G59700
AT3G52570
AT5G10760
AT4G01750
AT3G54100
AT4G30790
AT4G18520
AT1G24490
AT1G21480
AT3G01090
AT3G05480
AT5G49480
AT4G27580
AT4G32810
AT3G52600
AT2G32900
AT3G05670
AT2G25190
AT5G46680
AT4G15475
AT3G12610
AT5G28770
AT5G42200
AT4G18195
AT5G44090
AT3G54780
AT4G17615
AT5G58750
AT2G30360
AT3G48490
AT2G25409
AT1G29520
AT1G11760
AT5G06260
AT4G36650
AT3G05725
AT2G27650
AT2G14635
AT2G26150
AT4G32640
AT3G12940
AT1G27595
AT1G67960
AT5G13750
AT2G24400
AT4G18600
AT5G48630
AT1G62610
AT1G65070
AT5G07380
AT4G18197
AT2G46915
AT5G54840
AT3G17250
AT1G79380
AT3G11580
AT1G22985
AT5G24420
AT4G29490
AT1G75540
AT4G17250
```
