## Supplementary material for "A comprehensive map of preferentially located motifs reveals distinct proximal *cis*-regulatory elements in plants": TTGTACC_containing_gene_set.txt

```
#Occurences of TTGTACC between 27 and 83 (positions relative to the transcription start site)
#184 sequences with TTGTACC in this interval
#0.89% of the sequences in promoter set with TTGTACC (set with 20573 sequences)
AT1G09700
AT5G47630
AT3G25820
AT5G67220
AT1G59990
AT4G22470
AT1G75660
AT2G47040
AT4G32030
AT1G78340
AT2G41670
AT5G08280
AT3G06260
AT3G06330
AT4G30662
AT4G19540
AT5G62430
AT2G25070
AT5G04440
AT3G22600
AT5G52980
AT5G65060
AT2G29700
AT1G01620
AT1G05400
AT5G06750
AT2G27775
AT2G04420
AT3G06760
AT5G08270
AT3G55830
AT5G61430
AT5G52540
AT1G17960
AT2G26850
AT5G08330
AT4G28440
AT1G15340
AT4G01550
AT5G19770
AT5G48950
AT1G20060
AT1G12230
AT4G09490
AT1G19490
AT1G74860
AT5G49900
AT3G51670
AT3G20557
AT5G22860
AT1G57680
AT3G19553
AT1G75390
AT1G72010
AT5G58640
AT1G13230
AT1G75388
AT2G12190
AT4G25730
AT5G19830
AT3G61950
AT1G09350
AT4G17640
AT5G07540
AT2G26060
AT5G23680
AT3G22890
AT3G13772
AT3G44380
AT2G04360
AT2G41550
AT3G29310
AT1G24090
AT3G33530
AT2G36120
AT3G62010
AT1G51380
AT5G64920
AT3G07140
AT1G25472
AT1G21540
AT1G28100
AT1G15215
AT5G27390
AT4G35210
AT3G11945
AT4G13780
AT3G01100
AT1G71866
AT1G65950
AT2G31940
AT2G41680
AT5G65800
AT3G22980
AT4G34920
AT3G13380
AT2G04032
AT2G31140
AT1G11360
AT5G60300
AT5G57000
AT4G38650
AT1G24100
AT2G31083
AT1G51980
AT3G26570
AT4G12590
AT4G26740
AT3G01290
AT1G48040
AT2G13810
AT5G43750
AT1G76080
AT5G47580
AT3G14230
AT5G18700
AT5G19790
AT5G09520
AT4G38760
AT1G59760
AT5G39960
AT1G12520
AT1G62305
AT3G24240
AT2G35050
AT5G36930
AT2G47010
AT2G27310
AT4G00950
AT5G58570
AT4G11190
AT1G30530
AT4G32490
AT5G13280
AT3G18940
AT3G54100
AT5G61160
AT2G34720
AT5G11300
AT1G10480
AT1G76340
AT4G00660
AT3G51730
AT1G14400
AT5G54650
AT4G14500
AT4G27980
AT3G01160
AT2G31141
AT3G22850
AT1G22620
AT4G26550
AT5G14370
AT5G27560
AT2G34580
AT2G42000
AT4G29410
AT2G31085
AT2G38470
AT2G17120
AT3G10350
AT5G38220
AT3G22470
AT4G22330
AT1G25470
AT5G45040
AT5G56780
AT3G29770
AT3G17680
AT2G03280
AT3G48150
AT1G67148
AT2G43780
AT5G09480
AT5G50800
AT3G27100
AT5G12010
AT1G53480
AT3G24120
AT1G14280
AT5G64690
AT1G68830
AT1G08510
AT1G76260
```
