## Supplementary material for "A comprehensive map of preferentially located motifs reveals distinct proximal *cis*-regulatory elements in plants": TTGTACT_containing_gene_set.txt

```
#Occurences of TTGTACT between 28 and 117 (positions relative to the transcription start site)
#631 sequences with TTGTACT in this interval
#3.07% of the sequences in promoter set with TTGTACT (set with 20573 sequences)
AT5G62575
AT4G16008
AT1G08220
AT3G22320
AT1G73210
AT3G07190
AT2G36390
AT4G34590
AT1G02330
AT2G47070
AT4G39770
AT1G08650
AT5G11110
AT5G54500
AT2G42910
AT3G58660
AT3G19980
AT1G45231
AT1G30880
AT3G50920
AT3G62330
AT4G27650
AT1G74490
AT3G05970
AT4G14746
AT3G24560
AT1G55190
AT2G45570
AT4G14200
AT5G57240
AT1G58160
AT1G09280
AT4G24610
AT3G26330
AT4G22150
AT1G16790
AT5G19820
AT5G01020
AT5G18430
AT4G13530
AT5G12260
AT5G09460
AT3G46940
AT5G53550
AT5G61760
AT2G20860
AT2G47400
AT5G05610
AT4G13630
AT5G23880
AT5G52280
AT5G56180
AT5G41190
AT5G19000
AT1G69485
AT3G54360
AT4G36670
AT5G18230
AT2G30766
AT1G54290
AT4G12520
AT1G12380
AT2G29730
AT5G56170
AT1G67550
AT2G19390
AT1G66740
AT2G23930
AT1G12220
AT4G28660
AT2G47210
AT2G43520
AT5G27830
AT3G58450
AT4G12830
AT4G01985
AT5G47910
AT1G72110
AT3G27300
AT5G37540
AT5G06420
AT2G23180
AT3G54480
AT5G57010
AT1G15250
AT1G29200
AT3G19920
AT3G22968
AT1G07140
AT1G33810
AT1G68010
AT1G18773
AT3G07460
AT1G55910
AT2G33980
AT3G05880
AT5G16970
AT4G11350
AT5G41660
AT4G10270
AT4G22758
AT2G23380
AT2G30160
AT3G02240
AT1G47240
AT3G09110
AT1G29730
AT5G67070
AT2G18160
AT3G45242
AT1G07120
AT5G66320
AT4G15400
AT2G42610
AT1G04970
AT1G25510
AT4G20140
AT4G10280
AT1G71696
AT3G13433
AT1G70782
AT1G12620
AT1G01940
AT5G11040
AT2G26770
AT5G19300
AT5G40060
AT3G13730
AT2G44500
AT5G11200
AT2G15560
AT1G01170
AT5G05660
AT3G16230
AT4G36420
AT1G47250
AT3G45240
AT3G15040
AT1G73770
AT4G25830
AT1G61030
AT3G43240
AT3G02150
AT1G17950
AT4G02360
AT4G31430
AT5G43810
AT3G59210
AT2G25770
AT1G15080
AT1G72180
AT4G33560
AT5G66530
AT4G13390
AT4G19210
AT5G07290
AT1G29860
AT2G16280
AT1G22275
AT2G26270
AT3G17170
AT4G26490
AT1G17380
AT5G25540
AT1G79130
AT3G24820
AT2G38470
AT5G06180
AT5G08590
AT4G37000
AT5G61770
AT1G72840
AT4G14350
AT1G15000
AT1G18560
AT3G58720
AT5G16920
AT5G46560
AT2G42740
AT2G06010
AT5G02800
AT2G29780
AT1G08980
AT3G21180
AT3G59200
AT5G64350
AT1G10090
AT1G61090
AT5G40230
AT3G56980
AT1G79150
AT4G03340
AT5G64100
AT1G47870
AT3G46560
AT3G11820
AT1G64380
AT2G40840
AT3G54400
AT5G44000
AT5G08650
AT5G11750
AT1G61097
AT3G23670
AT5G60990
AT1G35510
AT1G48560
AT1G03905
AT1G16260
AT2G24645
AT2G45520
AT3G25950
AT1G10760
AT2G41475
AT5G11390
AT3G49470
AT2G21160
AT1G27070
AT3G08530
AT1G34270
AT3G27280
AT4G12720
AT5G01840
AT4G17340
AT1G70160
AT5G16080
AT5G24410
AT1G61095
AT5G25270
AT4G34580
AT1G53400
AT3G03060
AT5G09690
AT2G12280
AT3G18210
AT4G10150
AT5G24770
AT4G15650
AT3G55050
AT2G17320
AT5G53110
AT1G10590
AT4G37409
AT3G05120
AT2G25080
AT5G61960
AT3G62860
AT5G08300
AT4G30930
AT5G22410
AT4G17990
AT5G55500
AT5G18090
AT3G08930
AT5G61070
AT3G50480
AT1G21090
AT3G12120
AT3G06340
AT3G09390
AT5G35430
AT5G13930
AT5G40330
AT5G56320
AT4G22217
AT4G16140
AT5G36228
AT3G51840
AT5G54690
AT5G61120
AT3G25490
AT5G57840
AT3G29100
AT5G51560
AT4G23930
AT1G61415
AT3G06810
AT4G34280
AT4G05070
AT3G47470
AT4G03190
AT1G03090
AT1G54500
AT5G51630
AT2G18162
AT1G65910
AT2G17820
AT1G52230
AT5G62690
AT5G04950
AT4G23920
AT1G80730
AT2G20590
AT1G79560
AT3G09890
AT3G27080
AT2G15690
AT1G75710
AT1G22330
AT4G24400
AT1G20980
AT1G16090
AT1G04710
AT1G20160
AT2G20585
AT2G01530
AT2G04032
AT4G19350
AT1G01160
AT5G40500
AT4G26720
AT3G06910
AT2G43560
AT5G04600
AT3G58630
AT2G01340
AT2G01350
AT3G24350
AT3G15290
AT2G28630
AT5G25350
AT1G28335
AT3G48490
AT4G00710
AT1G16170
AT5G03170
AT1G34510
AT3G22660
AT1G04645
AT2G24040
AT1G20190
AT1G69890
AT3G60950
AT1G56510
AT4G38180
AT2G46280
AT2G19610
AT3G06370
AT5G06580
AT3G62650
AT1G09770
AT2G38110
AT5G09320
AT2G46800
AT3G03190
AT2G42240
AT3G03930
AT5G56490
AT4G15790
AT5G09463
AT5G26610
AT5G53090
AT1G02220
AT3G62170
AT2G41370
AT1G24430
AT2G18420
AT5G18760
AT3G45850
AT5G67500
AT4G25160
AT3G26770
AT5G64940
AT1G27650
AT5G09900
AT4G00740
AT2G41060
AT5G41470
AT2G25610
AT3G26290
AT1G16070
AT4G35220
AT1G32361
AT5G09461
AT1G22640
AT2G41540
AT2G10940
AT2G06990
AT2G02580
AT3G27010
AT3G55990
AT4G29350
AT3G13340
AT2G44760
AT3G16857
AT1G80680
AT4G17220
AT1G16130
AT2G47930
AT5G45140
AT4G15396
AT3G25980
AT3G28600
AT1G61040
AT1G34190
AT4G13850
AT4G14100
AT1G77990
AT3G08970
AT4G37030
AT5G22750
AT4G32260
AT1G67660
AT4G14850
AT5G13590
AT3G24750
AT1G12260
AT4G25140
AT1G72330
AT2G20010
AT1G05760
AT2G03260
AT5G18290
AT2G32487
AT5G41130
AT1G53190
AT2G03480
AT4G37340
AT1G23800
AT2G29400
AT1G12600
AT2G36430
AT1G74370
AT1G08960
AT5G66560
AT2G15535
AT3G28220
AT3G22520
AT1G19396
AT5G54090
AT2G22660
AT5G67230
AT2G32760
AT5G17690
AT5G50423
AT1G59520
AT1G12820
AT3G27000
AT3G48870
AT2G26695
AT2G45290
AT2G31170
AT2G18230
AT3G08650
AT5G57720
AT3G63300
AT4G17740
AT3G23325
AT1G79600
AT3G01700
AT1G30825
AT1G11070
AT2G40650
AT2G31345
AT5G45440
AT2G09970
AT5G62230
AT5G58250
AT1G14760
AT3G29575
AT1G49010
AT1G53280
AT3G29360
AT1G28530
AT1G70840
AT4G31550
AT4G29680
AT4G12840
AT1G61093
AT5G05990
AT3G16860
AT1G09270
AT3G55060
AT4G17300
AT3G50340
AT3G50630
AT2G46400
AT2G44160
AT1G19397
AT1G77765
AT2G44130
AT5G56880
AT4G29140
AT1G03180
AT1G63750
AT1G55290
AT1G22120
AT2G19620
AT4G30460
AT4G30150
AT3G61110
AT3G04260
AT5G56090
AT5G60120
AT3G05165
AT5G62710
AT2G39760
AT1G28240
AT1G07970
AT1G54090
AT5G24780
AT1G51745
AT2G01830
AT4G39960
AT4G02030
AT4G35520
AT5G22050
AT5G52120
AT3G44880
AT5G63190
AT2G02390
AT3G44430
AT4G01410
AT4G23820
AT3G25805
AT1G15400
AT3G59110
AT2G34470
AT5G52990
AT5G20510
AT1G26665
AT3G11773
AT4G25650
AT4G34588
AT3G05870
AT2G29770
AT5G63010
AT3G59455
AT4G34440
AT1G15340
AT3G17150
AT3G27240
AT5G55565
AT5G04130
AT5G17570
AT2G33290
AT1G09510
AT1G64900
AT3G48990
AT2G36890
AT5G63200
AT5G40382
AT5G67240
AT4G30360
AT3G10120
AT2G25270
AT1G62830
AT3G48820
AT4G27340
AT2G24140
AT3G61898
AT2G31190
AT2G29020
AT5G40390
AT1G29220
AT5G15450
AT3G18110
AT5G03930
AT5G17150
AT2G35950
AT2G42150
AT3G21465
AT5G08680
AT2G42810
AT5G53180
AT1G65270
AT1G77960
AT1G53760
AT1G33612
AT4G23730
AT1G08530
AT1G54990
AT1G02260
AT2G35360
AT4G10130
AT2G44270
AT4G00090
AT2G44860
AT5G15240
AT3G22970
AT2G13290
AT1G49180
AT5G53870
AT3G20720
AT5G01320
AT4G31115
AT5G11770
AT2G23260
AT4G11080
AT3G21360
AT3G12890
AT1G49240
AT3G29240
AT1G52000
AT5G17840
AT1G29041
AT4G33210
AT1G79680
AT1G71250
AT5G05920
AT1G62870
AT5G62980
AT4G16143
AT4G31120
AT4G01860
AT1G29040
AT1G70780
AT3G07420
AT1G20090
AT1G12500
AT2G41240
AT5G48760
AT5G39990
AT3G47960
AT1G55210
AT5G65870
AT1G66820
AT2G17370
AT5G27680
AT3G07960
AT5G14640
AT5G09462
AT1G19320
AT2G17720
AT2G43310
AT1G79430
AT3G06470
AT3G23190
AT1G79530
AT5G66730
AT3G14260
```
