## Supplementary material for "A comprehensive map of preferentially located motifs reveals distinct proximal *cis*-regulatory elements in plants": TTGTACTA_containing_gene_set.txt

```
#Occurences of TTGTACTA between 10 and 121 (positions relative to the transcription start site)
#204 sequences with TTGTACTA in this interval
#0.99% of the sequences in promoter set with TTGTACTA (set with 20573 sequences)
AT2G43310
AT5G09461
AT3G10120
AT4G36420
AT3G01700
AT3G22320
AT5G64350
AT2G23180
AT2G42150
AT5G18090
AT4G26490
AT4G24400
AT1G17380
AT3G12120
AT4G14746
AT1G18560
AT2G23930
AT1G03110
AT4G21790
AT3G46940
AT3G16860
AT2G37200
AT5G25757
AT1G19320
AT1G55290
AT5G40230
AT2G36390
AT2G28315
AT5G41660
AT5G46560
AT1G04710
AT3G24542
AT3G27300
AT3G59110
AT2G11890
AT3G27080
AT3G27010
AT4G30360
AT4G15790
AT4G35220
AT1G25290
AT1G69485
AT1G28335
AT1G15400
AT4G34440
AT3G04790
AT5G19300
AT2G29020
AT4G16143
AT2G44130
AT1G30825
AT1G35510
AT3G02150
AT1G16130
AT1G71260
AT2G41060
AT5G05470
AT5G47610
AT1G08530
AT1G29041
AT2G41370
AT3G09890
AT4G37340
AT3G14240
AT4G14350
AT2G04032
AT1G70782
AT3G59420
AT5G09900
AT1G07140
AT2G36890
AT4G31550
AT4G09960
AT1G54090
AT5G13590
AT2G42280
AT4G14850
AT5G61770
AT2G40711
AT1G70780
AT2G45510
AT4G37000
AT4G31750
AT1G29220
AT5G15240
AT1G10760
AT3G62650
AT1G58160
AT2G43520
AT1G29200
AT5G62230
AT2G42270
AT1G07120
AT5G09460
AT4G22150
AT2G17290
AT2G40840
AT4G12830
AT1G21090
AT4G30460
AT1G79680
AT2G25080
AT1G73770
AT5G11200
AT3G21180
AT2G45520
AT3G16857
AT2G47400
AT5G62710
AT1G69890
AT5G52220
AT1G53280
AT3G26290
AT5G50423
AT1G28815
AT3G45850
AT4G34280
AT1G33612
AT4G23920
AT1G01170
AT1G79600
AT2G44500
AT3G11820
AT2G38110
AT2G44760
AT2G29780
AT3G24820
AT2G03480
AT1G12500
AT5G57840
AT1G74490
AT5G67500
AT5G58250
AT3G62170
AT5G36228
AT1G71250
AT4G00710
AT2G25880
AT2G32600
AT5G09462
AT4G00740
AT1G72110
AT1G72180
AT4G12840
AT4G15396
AT1G22120
AT3G58660
AT2G17370
AT4G01985
AT1G29040
AT2G36430
AT4G25490
AT4G25910
AT4G11350
AT1G09510
AT1G08980
AT1G12820
AT2G01530
AT3G48820
AT5G37540
AT2G23260
AT5G55500
AT3G06340
AT2G29730
AT3G61898
AT5G52120
AT2G31170
AT3G06810
AT5G11750
AT5G54550
AT1G29890
AT5G01840
AT1G03180
AT4G27230
AT3G15290
AT5G44000
AT2G20010
AT5G22410
AT1G16170
AT4G00090
AT4G37030
AT3G22520
AT4G14200
AT5G49610
AT1G13090
AT1G70160
AT1G01160
AT3G22660
AT2G15535
AT5G13520
AT5G17570
AT1G29860
AT1G27070
AT4G25160
AT1G71696
AT2G24645
AT4G13850
AT2G47070
AT2G29770
AT1G28530
AT5G44450
AT5G09463
AT1G54500
AT1G27650
```
