## Supplementary material for "A comprehensive map of preferentially located motifs reveals distinct proximal *cis*-regulatory elements in plants": TTGTACTG_containing_gene_set.txt

```
#Occurences of TTGTACTG between 1 and 85 (positions relative to the transcription start site)
#82 sequences with TTGTACTG in this interval
#0.40% of the sequences in promoter set with TTGTACTG (set with 20573 sequences)
AT1G02220
AT1G45231
AT3G24570
AT5G15450
AT1G66820
AT1G77990
AT5G52280
AT3G50340
AT3G51250
AT3G26770
AT1G19396
AT3G45240
AT1G77890
AT4G02360
AT3G19980
AT5G67240
AT3G15040
AT1G67550
AT5G08650
AT1G80030
AT1G74680
AT1G07970
AT3G08930
AT3G13433
AT5G05610
AT1G24330
AT1G79130
AT5G60720
AT5G15440
AT5G08590
AT4G39960
AT1G19397
AT5G02800
AT5G28840
AT4G39970
AT3G59210
AT1G02330
AT5G09690
AT5G28850
AT2G15690
AT1G05760
AT3G45210
AT5G08300
AT5G62690
AT2G46280
AT1G08320
AT2G32760
AT2G17320
AT1G55190
AT2G31650
AT1G30880
AT5G45440
AT4G26288
AT3G45242
AT3G24560
AT5G17840
AT4G30930
AT4G22150
AT1G16070
AT1G01940
AT5G45140
AT1G18773
AT2G03260
AT1G16790
AT2G23380
AT5G01320
AT2G18230
AT5G67230
AT1G14740
AT3G44430
AT4G29350
AT5G27830
AT3G58630
AT5G11770
AT4G13530
AT1G50730
AT4G13150
AT3G05970
AT3G04350
AT3G25980
AT5G67070
AT3G13950
```
