## Supplementary material for "A comprehensive map of preferentially located motifs reveals distinct proximal *cis*-regulatory elements in plants": TTGTAG_containing_gene_set.txt

```
#Occurences of TTGTAG between 33 and 156 (positions relative to the transcription start site)
#2183 sequences with TTGTAG in this interval
#10.61% of the sequences in promoter set with TTGTAG (set with 20573 sequences)
AT1G51610
AT1G66320
AT5G50740
AT5G35620
AT2G39460
AT2G30540
AT5G50350
AT3G49460
AT1G26940
AT4G38530
AT1G11950
AT2G01350
AT2G01470
AT5G03800
AT5G48030
AT5G52980
AT4G23990
AT1G76980
AT2G01330
AT3G24650
AT3G42725
AT1G21840
AT2G17705
AT1G19190
AT1G59860
AT1G29290
AT1G34380
AT1G60220
AT5G44280
AT2G33980
AT4G13615
AT5G37980
AT5G44568
AT1G49980
AT5G49630
AT1G61870
AT5G15890
AT1G04430
AT5G01650
AT1G36160
AT5G49330
AT2G19070
AT5G02810
AT2G36720
AT1G16570
AT5G24030
AT2G30980
AT1G48635
AT2G17150
AT4G12650
AT4G32210
AT4G21705
AT4G37530
AT3G63010
AT4G29285
AT4G34030
AT1G75240
AT1G53635
AT1G77370
AT5G61310
AT1G56460
AT1G64710
AT3G15115
AT3G58840
AT5G41410
AT5G58300
AT1G28600
AT1G70700
AT4G34410
AT1G76560
AT3G51610
AT5G23170
AT5G44660
AT1G06250
AT5G11770
AT5G62140
AT2G22540
AT5G55260
AT5G26340
AT5G56290
AT2G46970
AT3G05930
AT4G10720
AT4G16140
AT5G15270
AT2G27040
AT3G27640
AT1G66855
AT1G02145
AT3G20500
AT4G10210
AT3G50440
AT5G58190
AT1G59620
AT4G14450
AT5G48570
AT4G22730
AT1G66580
AT1G07300
AT3G16760
AT2G41230
AT1G77880
AT3G57860
AT1G29950
AT3G61030
AT3G19200
AT2G35410
AT2G28890
AT1G34640
AT2G30695
AT2G19600
AT5G41350
AT3G25120
AT5G52370
AT5G21070
AT1G15370
AT1G62180
AT2G01660
AT3G57520
AT5G12930
AT4G27870
AT4G26990
AT3G49530
AT5G23070
AT1G64142
AT2G27250
AT2G02850
AT1G13910
AT2G37570
AT2G27340
AT2G20530
AT3G18780
AT1G73010
AT2G42260
AT3G56360
AT4G30780
AT3G58490
AT1G71240
AT3G51040
AT1G24400
AT3G52290
AT1G79730
AT1G17280
AT5G08390
AT5G10480
AT4G22920
AT3G04600
AT5G17570
AT3G50300
AT5G05920
AT5G42300
AT3G28580
AT4G02440
AT1G54290
AT5G38050
AT1G08590
AT2G30710
AT2G30310
AT3G54520
AT3G06320
AT3G58140
AT4G10730
AT5G40330
AT1G09980
AT4G30980
AT2G36390
AT3G24870
AT3G27100
AT3G54270
AT1G66670
AT2G41360
AT5G05470
AT5G23580
AT5G15810
AT5G24100
AT1G29010
AT4G23880
AT3G24810
AT4G14930
AT1G13440
AT1G28960
AT5G12350
AT1G29450
AT2G47970
AT5G63450
AT3G54180
AT2G16660
AT2G33440
AT2G39990
AT5G18680
AT4G01037
AT2G28950
AT4G17800
AT2G20870
AT1G56520
AT2G05830
AT5G23740
AT5G53810
AT3G03610
AT4G24280
AT4G25650
AT2G01580
AT4G07820
AT1G20830
AT5G23450
AT3G22380
AT5G16050
AT5G57240
AT1G53500
AT4G01100
AT1G06475
AT5G09260
AT4G38360
AT3G62422
AT5G48020
AT1G16430
AT3G16580
AT2G16860
AT4G19960
AT2G14045
AT3G60630
AT1G10660
AT2G37450
AT3G22970
AT2G45500
AT4G36700
AT3G56190
AT4G29440
AT5G01810
AT3G14390
AT5G50840
AT1G26260
AT4G16190
AT3G16000
AT4G32500
AT1G32360
AT1G15460
AT2G39510
AT1G77885
AT1G55960
AT2G02960
AT5G11260
AT1G10920
AT2G24320
AT3G01090
AT3G54720
AT1G12900
AT5G59410
AT5G18850
AT1G27750
AT5G13000
AT2G04630
AT4G04632
AT2G44020
AT2G04890
AT2G17250
AT5G18420
AT3G45700
AT4G28690
AT3G11180
AT1G25260
AT1G31120
AT4G34420
AT1G36070
AT1G55460
AT5G47690
AT3G20290
AT1G17550
AT4G38490
AT2G43700
AT1G61095
AT1G33102
AT5G27270
AT5G35450
AT3G02350
AT5G23520
AT5G62690
AT2G47900
AT5G19670
AT1G68790
AT3G53750
AT5G19450
AT2G27580
AT5G40660
AT5G18500
AT1G08310
AT1G46480
AT3G15140
AT1G23090
AT5G61770
AT2G36770
AT4G35900
AT3G16360
AT2G07690
AT1G08730
AT5G11610
AT2G36010
AT4G29700
AT1G75940
AT2G38450
AT2G35900
AT1G26920
AT4G35690
AT1G09100
AT2G25250
AT3G61800
AT5G43140
AT1G26760
AT5G30510
AT3G21140
AT2G47410
AT4G11220
AT5G23590
AT3G43220
AT5G37380
AT1G04140
AT1G69380
AT4G23890
AT3G52280
AT3G10960
AT1G74960
AT1G16520
AT4G22960
AT1G28327
AT5G62300
AT4G20230
AT1G43710
AT3G56100
AT5G39400
AT1G09690
AT3G61370
AT2G42270
AT4G13940
AT3G43270
AT3G19530
AT1G16515
AT4G15380
AT4G02580
AT4G16490
AT1G78630
AT2G26640
AT1G53460
AT5G15060
AT1G51130
AT5G20045
AT2G33600
AT4G38740
AT1G52565
AT5G35210
AT2G34260
AT5G65350
AT5G19790
AT3G28950
AT3G15830
AT5G57160
AT5G27230
AT1G60860
AT2G35430
AT3G56850
AT1G78610
AT5G64840
AT4G35020
AT1G09530
AT5G56325
AT1G71910
AT2G17620
AT3G54826
AT5G22220
AT1G11608
AT5G04830
AT4G31560
AT2G44590
AT1G61730
AT1G05520
AT5G59220
AT1G05300
AT5G66350
AT1G03160
AT2G35920
AT3G14260
AT4G21070
AT5G28750
AT1G43171
AT1G55200
AT5G60100
AT2G17760
AT3G59670
AT4G04920
AT1G71750
AT4G02080
AT1G29380
AT5G53800
AT3G10120
AT3G27820
AT1G03770
AT3G27610
AT5G59000
AT1G32640
AT3G54980
AT3G28490
AT2G19650
AT2G30105
AT1G48380
AT1G12010
AT4G24270
AT4G27940
AT2G38070
AT2G43350
AT5G03100
AT1G25275
AT1G15920
AT2G27210
AT2G30460
AT2G28710
AT5G15330
AT3G11945
AT3G19180
AT5G23360
AT5G51760
AT1G79190
AT2G19630
AT1G51380
AT1G10500
AT1G23170
AT1G75090
AT1G06420
AT3G49960
AT3G53720
AT1G29540
AT5G39380
AT1G76010
AT1G72550
AT1G63090
AT2G17510
AT1G27650
AT3G49890
AT1G55475
AT3G13190
AT5G51590
AT2G45530
AT3G62180
AT3G51730
AT2G20080
AT3G13433
AT4G19010
AT5G20900
AT3G24530
AT3G12550
AT1G29790
AT3G54170
AT5G54280
AT5G27280
AT1G48280
AT4G36060
AT4G14330
AT3G52240
AT4G31010
AT2G40970
AT3G05760
AT1G66700
AT5G43450
AT2G21600
AT1G14170
AT3G44110
AT2G34350
AT5G65830
AT2G27860
AT1G47640
AT5G07190
AT1G04240
AT5G10040
AT3G49601
AT5G18730
AT1G72670
AT1G34010
AT2G18090
AT3G46500
AT2G27180
AT5G09250
AT2G40935
AT5G06530
AT5G66760
AT3G53960
AT2G27430
AT3G47250
AT2G46180
AT1G33500
AT4G29790
AT1G53100
AT1G06450
AT2G10970
AT5G08570
AT1G08165
AT5G04050
AT2G24490
AT3G07890
AT3G10940
AT3G06455
AT1G04670
AT4G00820
AT1G74390
AT5G35360
AT4G16500
AT5G18620
AT2G35620
AT5G40650
AT4G31410
AT3G12770
AT5G24590
AT1G27710
AT2G30360
AT4G25320
AT2G17787
AT1G77890
AT5G12920
AT5G57150
AT1G22200
AT2G20362
AT3G59210
AT1G75490
AT5G57560
AT1G15190
AT1G65486
AT1G51160
AT5G44750
AT4G21940
AT3G01120
AT3G51120
AT1G26120
AT4G32915
AT4G25570
AT3G16650
AT4G24590
AT5G66010
AT3G49590
AT3G15356
AT5G53020
AT4G18425
AT4G12440
AT5G53450
AT3G06130
AT3G17670
AT2G17240
AT4G21620
AT3G09870
AT3G12720
AT5G47220
AT1G06040
AT1G11220
AT3G61700
AT1G78882
AT2G04495
AT4G31780
AT4G29130
AT5G42620
AT1G04620
AT1G01090
AT5G34869
AT1G21830
AT1G61310
AT3G18524
AT1G34120
AT1G59870
AT5G20390
AT1G11915
AT1G04680
AT2G21270
AT1G57770
AT3G24010
AT4G23060
AT1G20960
AT1G11780
AT2G40360
AT4G18360
AT5G63490
AT1G47580
AT3G24140
AT1G67800
AT3G51700
AT5G10210
AT5G11380
AT1G22180
AT3G10760
AT2G43940
AT4G26050
AT3G20910
AT4G10330
AT5G50360
AT1G48570
AT4G18880
AT2G31650
AT3G22510
AT4G04610
AT1G16610
AT1G64340
AT3G48040
AT1G10190
AT5G66815
AT3G13360
AT3G01130
AT4G33865
AT5G04090
AT5G25060
AT2G47140
AT4G14200
AT1G09970
AT5G20950
AT3G57760
AT2G16770
AT5G67260
AT3G09250
AT1G69740
AT3G15370
AT2G25540
AT4G12400
AT3G51960
AT5G60520
AT4G37235
AT5G17990
AT3G07600
AT4G13070
AT3G07650
AT5G03280
AT1G75080
AT5G09463
AT5G61840
AT1G36990
AT1G74940
AT3G56900
AT1G62170
AT1G05350
AT2G35690
AT5G58760
AT2G28660
AT5G61830
AT1G43890
AT1G65720
AT2G38780
AT3G16940
AT5G09461
AT1G74410
AT4G18501
AT2G47340
AT5G61240
AT3G09020
AT3G13065
AT5G50670
AT4G30110
AT4G16450
AT1G05550
AT2G17140
AT3G07560
AT1G27435
AT2G44820
AT1G28375
AT5G44005
AT1G20410
AT1G34780
AT3G47590
AT4G11610
AT2G23340
AT3G47833
AT3G62910
AT4G19130
AT2G31865
AT2G40590
AT3G02840
AT4G16270
AT1G52340
AT1G02870
AT4G08940
AT3G21520
AT4G35740
AT3G61850
AT1G19830
AT4G20040
AT3G06960
AT2G36360
AT3G59480
AT5G39990
AT1G05630
AT1G07550
AT1G24570
AT2G43340
AT5G41120
AT1G49870
AT1G72930
AT5G62210
AT3G54940
AT5G07930
AT1G68825
AT2G26030
AT1G61400
AT5G48210
AT3G17750
AT4G12960
AT1G64330
AT1G65580
AT3G06740
AT2G17820
AT1G77380
AT2G47640
AT2G46390
AT1G54150
AT2G18940
AT2G38695
AT1G48840
AT5G66920
AT4G14030
AT5G56530
AT1G49910
AT1G55130
AT4G20350
AT3G54810
AT3G17910
AT3G23160
AT1G79390
AT1G49450
AT2G01340
AT3G59830
AT3G57010
AT1G68140
AT5G12430
AT1G12580
AT5G66200
AT3G30720
AT5G43690
AT3G13880
AT5G42570
AT1G43190
AT3G15990
AT1G26380
AT5G53120
AT2G30615
AT3G55260
AT2G48160
AT1G20180
AT3G48500
AT1G60985
AT4G35680
AT5G66860
AT3G13210
AT5G53870
AT3G04950
AT2G37380
AT3G05010
AT1G11362
AT4G09720
AT3G57260
AT5G66270
AT3G24190
AT1G69680
AT3G18630
AT3G58800
AT5G20580
AT5G41750
AT2G30470
AT3G07195
AT4G16400
AT3G57830
AT1G05680
AT5G26742
AT5G65180
AT3G19720
AT3G11470
AT2G44270
AT4G10280
AT2G31500
AT5G52050
AT5G59400
AT2G39950
AT1G19680
AT3G20070
AT5G35460
AT3G47650
AT2G44870
AT3G50530
AT3G11250
AT5G60940
AT2G19850
AT1G31600
AT5G52920
AT4G02390
AT4G18380
AT5G02630
AT1G03190
AT1G52150
AT5G60040
AT4G09570
AT1G73260
AT1G78880
AT1G19350
AT5G60510
AT1G67700
AT3G03110
AT2G24260
AT2G30950
AT1G59610
AT4G20140
AT3G21510
AT4G30845
AT5G56710
AT3G61420
AT4G39675
AT1G62030
AT1G79490
AT3G62800
AT2G01720
AT5G09460
AT5G06760
AT1G05577
AT5G67360
AT5G64440
AT4G24740
AT1G33055
AT5G04110
AT3G02380
AT4G16460
AT1G67120
AT5G64300
AT1G49390
AT2G16570
AT1G61300
AT5G57500
AT2G44630
AT2G36370
AT2G29390
AT1G06230
AT3G28300
AT1G68620
AT1G72260
AT2G33610
AT1G51510
AT1G16500
AT1G17020
AT5G15070
AT2G43745
AT3G26950
AT1G28090
AT4G01140
AT5G09270
AT1G73380
AT3G01920
AT2G04350
AT5G17240
AT4G01335
AT2G33590
AT4G08290
AT1G65180
AT5G35840
AT1G12740
AT5G07510
AT3G09220
AT5G02190
AT2G40490
AT2G20310
AT3G47520
AT2G45200
AT2G04305
AT5G20520
AT4G30120
AT3G21650
AT2G20150
AT5G48690
AT3G48420
AT4G38690
AT3G28430
AT4G00480
AT1G12880
AT1G78030
AT2G29320
AT2G03200
AT4G00330
AT3G08530
AT5G58990
AT4G23140
AT5G22740
AT3G20395
AT5G54148
AT5G15090
AT1G68470
AT2G28380
AT2G01410
AT2G29960
AT4G22300
AT5G01230
AT1G10070
AT3G63210
AT5G09670
AT5G09440
AT3G13437
AT1G76050
AT1G17460
AT4G38640
AT1G29690
AT3G55760
AT3G09150
AT1G47970
AT3G27810
AT5G48990
AT5G10990
AT4G33270
AT2G22930
AT2G46680
AT3G16720
AT3G01480
AT4G17360
AT1G52580
AT3G01890
AT1G72070
AT1G12730
AT1G62220
AT4G12710
AT3G17430
AT1G51520
AT5G49550
AT3G03310
AT4G29680
AT2G04845
AT3G18480
AT2G23890
AT3G24670
AT5G12840
AT1G08400
AT1G72480
AT1G06170
AT5G20510
AT1G16350
AT1G18350
AT1G33060
AT1G52560
AT4G29010
AT3G09260
AT1G19690
AT5G10920
AT5G35220
AT1G70740
AT3G48120
AT5G02690
AT1G73950
AT5G44400
AT5G10060
AT2G04880
AT5G24830
AT2G35730
AT4G02620
AT5G45100
AT3G55560
AT1G16870
AT2G44690
AT2G36800
AT2G30750
AT2G32650
AT5G65140
AT5G47580
AT2G34690
AT1G53120
AT4G39800
AT1G22830
AT2G41460
AT2G26510
AT2G23755
AT5G45775
AT4G37920
AT3G15760
AT4G31390
AT4G18610
AT1G73600
AT1G09794
AT3G58130
AT3G01280
AT3G60850
AT1G76520
AT4G01350
AT1G36310
AT2G45580
AT1G50270
AT1G23390
AT5G50570
AT3G05280
AT3G57062
AT5G08550
AT1G52360
AT2G33170
AT1G21890
AT1G69560
AT1G21510
AT4G04780
AT4G08170
AT5G30490
AT5G52240
AT1G60060
AT1G66170
AT5G09680
AT4G36730
AT5G11470
AT5G67540
AT4G16740
AT5G24010
AT3G51410
AT3G47570
AT3G63240
AT5G55507
AT5G21430
AT1G33610
AT1G12805
AT1G16910
AT5G22400
AT1G43580
AT5G54190
AT3G01085
AT2G45320
AT1G07980
AT5G61790
AT5G25800
AT2G01110
AT3G04290
AT5G03430
AT5G59030
AT2G43580
AT4G01660
AT1G67090
AT1G03710
AT5G23090
AT1G27510
AT3G02790
AT1G22430
AT1G06500
AT1G07090
AT1G61620
AT3G13898
AT3G09190
AT1G69530
AT2G34520
AT3G25160
AT4G01950
AT2G30390
AT3G11397
AT3G28450
AT1G29920
AT2G40600
AT5G02110
AT4G04350
AT5G35930
AT5G64640
AT3G29035
AT1G62000
AT4G20280
AT3G22968
AT5G27970
AT5G07360
AT3G03190
AT4G31270
AT1G15180
AT5G33406
AT4G22285
AT2G34220
AT3G15410
AT5G40410
AT5G27420
AT3G22250
AT1G12410
AT1G62060
AT4G20860
AT5G14200
AT2G16400
AT5G24140
AT4G33180
AT1G53025
AT1G10850
AT5G53060
AT5G20190
AT1G07450
AT4G03070
AT2G22060
AT1G17510
AT4G14240
AT5G10950
AT1G72680
AT5G20020
AT5G16080
AT1G60960
AT4G14147
AT1G03495
AT4G18330
AT3G20970
AT5G47020
AT3G45710
AT5G35732
AT3G59200
AT2G42850
AT2G37970
AT5G60580
AT3G08800
AT1G52380
AT1G06690
AT5G53430
AT2G38270
AT5G07070
AT4G14230
AT5G06100
AT3G45760
AT3G47730
AT2G40710
AT5G35410
AT2G45700
AT5G44980
AT1G35210
AT1G67850
AT5G39940
AT5G36950
AT4G21550
AT3G09930
AT3G61770
AT1G53840
AT1G66180
AT1G32630
AT4G37030
AT2G22860
AT4G19710
AT4G34830
AT4G04640
AT5G53570
AT1G20770
AT4G02280
AT5G57330
AT1G14400
AT5G58560
AT5G18400
AT3G26650
AT1G76110
AT3G25290
AT1G69750
AT3G05170
AT2G28760
AT3G47470
AT1G31500
AT3G60900
AT1G35260
AT3G03530
AT4G14420
AT3G57130
AT2G48030
AT1G02560
AT1G09950
AT3G10650
AT2G17975
AT4G32760
AT2G39430
AT3G20730
AT1G12020
AT5G19320
AT5G64950
AT4G10150
AT4G16008
AT5G10625
AT4G26510
AT3G54085
AT1G10480
AT3G53110
AT3G04180
AT3G63270
AT5G60050
AT4G09630
AT4G09680
AT5G11450
AT2G16730
AT3G01435
AT3G24490
AT4G34138
AT1G52880
AT4G25590
AT5G02450
AT1G31830
AT3G62170
AT5G20640
AT2G28480
AT1G01040
AT3G06440
AT1G70180
AT3G22942
AT3G25910
AT5G59450
AT5G18590
AT4G08850
AT5G06110
AT3G23430
AT5G55910
AT3G19240
AT4G33800
AT1G28395
AT5G52530
AT5G20160
AT5G19900
AT4G25150
AT1G72320
AT5G55120
AT5G58860
AT3G52630
AT1G53750
AT4G22850
AT4G18630
AT5G50170
AT1G06910
AT2G34750
AT1G54160
AT4G22890
AT1G69640
AT3G20660
AT5G51640
AT2G24510
AT5G55540
AT1G58220
AT1G18670
AT3G05700
AT5G20590
AT1G31420
AT5G24780
AT5G52882
AT3G58150
AT2G43465
AT2G28370
AT2G01600
AT1G10180
AT5G58790
AT5G47310
AT1G09590
AT4G29210
AT5G52570
AT4G30400
AT5G64230
AT5G51200
AT5G50335
AT4G04910
AT3G44540
AT5G21140
AT1G14642
AT3G05060
AT1G34130
AT3G63410
AT2G31680
AT1G19115
AT4G10160
AT3G46740
AT5G55510
AT1G21650
AT4G34440
AT2G28590
AT4G31040
AT3G01780
AT2G25140
AT4G14900
AT4G33600
AT2G14720
AT3G06778
AT3G17300
AT1G64450
AT5G46170
AT3G17450
AT3G42960
AT5G49230
AT5G64370
AT1G17285
AT5G05800
AT3G57140
AT3G22570
AT3G14350
AT2G45380
AT1G79410
AT4G12130
AT3G25882
AT2G37860
AT3G49490
AT4G37810
AT2G46580
AT3G54870
AT2G27035
AT2G42940
AT1G50950
AT5G11030
AT3G51550
AT4G13270
AT1G75900
AT3G59570
AT5G39040
AT5G54260
AT1G10910
AT1G04690
AT1G15340
AT4G31480
AT1G77855
AT5G23550
AT4G01910
AT5G51380
AT4G27250
AT2G20595
AT5G35735
AT5G62170
AT4G38200
AT4G35890
AT4G21065
AT5G61010
AT1G33600
AT1G49400
AT3G53850
AT2G47230
AT1G59865
AT5G09990
AT3G48050
AT5G11780
AT3G27500
AT4G02485
AT4G32020
AT4G08310
AT1G78570
AT3G48550
AT5G53530
AT1G21864
AT1G30890
AT5G23350
AT5G50780
AT4G21445
AT1G48690
AT3G25770
AT3G52810
AT1G52260
AT1G15400
AT4G21930
AT1G22660
AT3G44820
AT5G63520
AT5G37290
AT2G26800
AT2G31710
AT4G21105
AT3G51260
AT4G32270
AT1G15140
AT5G59850
AT3G23790
AT3G12370
AT3G10040
AT1G65080
AT5G62640
AT4G32710
AT4G04210
AT4G24760
AT1G53200
AT2G30860
AT4G36280
AT2G40790
AT3G48580
AT1G04010
AT2G38490
AT4G09140
AT3G18010
AT3G60200
AT4G10470
AT2G22420
AT5G08460
AT4G26070
AT2G40700
AT3G44340
AT2G40180
AT5G19290
AT4G13210
AT2G34770
AT1G59830
AT1G13410
AT2G44010
AT2G22870
AT2G01100
AT1G73602
AT2G28250
AT2G02930
AT1G16110
AT1G08360
AT2G28720
AT5G65000
AT2G24060
AT3G52600
AT4G38850
AT5G46750
AT2G32300
AT3G09470
AT5G23420
AT2G01150
AT5G39790
AT5G01712
AT5G53170
AT1G66410
AT1G30590
AT3G63050
AT5G06230
AT2G21510
AT3G54660
AT1G21640
AT3G27180
AT5G20600
AT1G12760
AT1G08210
AT1G28140
AT1G01250
AT5G57450
AT2G45590
AT1G12610
AT4G38500
AT3G55510
AT2G45410
AT2G02910
AT2G34930
AT3G54610
AT2G44530
AT3G62010
AT3G48590
AT3G08720
AT2G04740
AT5G47800
AT1G73340
AT4G33790
AT4G18190
AT2G41945
AT5G53250
AT5G04560
AT2G01690
AT1G13380
AT1G71220
AT1G49750
AT4G27920
AT4G28290
AT3G61160
AT3G61180
AT1G73870
AT2G19320
AT5G48830
AT1G51590
AT2G24840
AT5G46290
AT4G14090
AT3G10915
AT1G51630
AT5G14170
AT5G39360
AT2G23780
AT3G13970
AT5G01510
AT2G34920
AT3G06895
AT2G04030
AT2G26770
AT1G71970
AT5G53730
AT1G08510
AT1G29430
AT3G60720
AT5G59670
AT2G46200
AT5G37070
AT1G36078
AT3G28560
AT4G01270
AT5G40360
AT1G09710
AT1G62080
AT1G16490
AT1G49230
AT2G45630
AT5G18750
AT2G21620
AT3G20060
AT5G04260
AT5G58480
AT5G42810
AT1G28815
AT4G08930
AT3G56620
AT2G24860
AT4G31610
AT5G15840
AT4G29410
AT3G15270
AT1G34150
AT5G24900
AT3G27300
AT3G20130
AT1G26600
AT5G02710
AT4G21710
AT4G21670
AT3G53370
AT3G47960
AT5G42820
AT2G18900
AT2G42700
AT5G22270
AT4G14790
AT1G33790
AT1G11060
AT1G01920
AT5G44680
AT1G08315
AT2G45360
AT4G16990
AT5G52380
AT3G14440
AT1G51460
AT1G15480
AT2G46600
AT4G03960
AT3G56020
AT2G30530
AT4G14365
AT5G53110
AT5G53420
AT5G10280
AT1G74420
AT2G14110
AT2G07360
AT1G62250
AT2G37120
AT5G27610
AT2G28605
AT2G45600
AT1G72880
AT4G38430
AT2G21250
AT1G07080
AT1G47980
AT5G28150
AT1G29730
AT3G10815
AT4G14455
AT3G61890
AT1G61215
AT5G60270
AT3G51325
AT2G26530
AT5G59820
AT1G66590
AT1G69620
AT3G55490
AT1G31180
AT3G24040
AT5G10010
AT1G04640
AT1G70330
AT3G54350
AT3G52540
AT3G18210
AT3G51050
AT5G53760
AT5G43210
AT4G08690
AT5G16320
AT4G05018
AT4G00310
AT1G20696
AT3G05690
AT1G63206
AT1G29952
AT5G22980
AT5G18390
AT5G14690
AT4G37925
AT5G63960
AT4G14120
AT5G51460
AT5G42630
AT1G12600
AT2G31957
AT1G06460
AT2G21450
AT1G21700
AT1G15720
AT1G17380
AT5G66985
AT4G38000
AT3G43720
AT5G50900
AT3G11100
AT4G02500
AT3G59330
AT3G57810
AT1G54250
AT1G74050
AT5G48180
AT1G62050
AT5G45280
AT4G33950
AT1G26210
AT3G62410
AT1G30440
AT4G25490
AT5G61440
AT3G49120
AT1G55020
AT2G26890
AT4G15120
AT1G70270
AT1G51340
AT4G02040
AT2G27200
AT5G04500
AT4G11450
AT3G10700
AT5G60800
AT5G51830
AT5G67320
AT4G21745
AT3G03890
AT5G47330
AT4G38320
AT4G21760
AT5G58710
AT5G13200
AT5G26310
AT4G34460
AT2G29580
AT4G29930
AT5G27320
AT1G60970
AT2G04280
AT5G14140
AT5G56370
AT2G31310
AT1G13640
AT1G19210
AT2G15000
AT1G27180
AT3G44300
AT5G10720
AT4G27410
AT3G18940
AT4G38190
AT5G43310
AT2G37400
AT1G06515
AT5G52870
AT4G04030
AT4G33400
AT4G00752
AT5G20360
AT1G79680
AT5G47560
AT1G10230
AT1G55910
AT1G74640
AT2G38240
AT1G21560
AT1G68795
AT3G28223
AT3G12350
AT5G40610
AT1G26270
AT2G34630
AT2G46690
AT4G14465
AT1G75100
AT4G28395
AT5G16280
AT4G27240
AT3G14810
AT3G12990
AT4G18600
AT1G22370
AT3G63500
AT5G06340
AT4G22260
AT3G46600
AT5G20250
AT3G56370
AT5G54870
AT3G17365
AT1G76030
AT1G55928
AT1G10430
AT1G55750
AT3G18170
AT3G49160
AT1G12000
AT1G30350
AT4G27435
AT2G15580
AT1G24062
AT4G22570
AT1G53970
AT3G08600
AT2G29470
AT3G16040
AT1G13580
AT4G32900
AT1G76060
AT1G64350
AT5G47970
AT5G11270
AT2G33793
AT3G63040
AT4G08530
AT3G12070
AT5G07572
AT5G35375
AT3G51895
AT4G06744
AT5G67130
AT3G50370
AT5G15210
AT3G56630
AT4G14510
AT5G16460
AT1G20690
AT1G58330
AT2G02220
AT3G21600
AT4G00810
AT4G00750
AT1G25682
AT5G62000
AT5G08350
AT3G11670
AT1G73040
AT5G05480
AT3G46020
AT2G33410
AT5G01710
AT1G22220
AT2G35600
AT4G28070
AT1G42470
AT2G06010
AT5G58570
AT3G56840
AT1G18490
AT1G53230
AT1G49240
AT3G22470
AT5G51340
AT5G58680
AT1G22860
AT5G20710
AT3G52230
AT1G72050
AT5G01600
AT5G49910
AT5G06060
AT5G43050
AT1G28010
AT1G16840
AT5G36120
AT1G15430
AT5G06350
AT5G60750
AT1G13650
AT1G50600
AT1G14455
AT4G15480
AT5G24080
AT3G01220
AT2G22830
AT4G19160
AT3G10974
AT4G12530
AT1G68720
AT2G01870
AT2G35800
AT5G05210
AT4G36540
AT5G27920
AT2G43070
AT1G68010
AT3G14415
AT1G71110
AT4G37550
AT5G07290
AT5G09462
AT2G31725
AT5G09672
AT5G25150
AT4G28100
AT3G09980
AT5G50300
AT1G71310
AT4G14370
AT4G23540
AT1G47340
AT5G62390
AT5G59570
AT5G22875
AT3G21740
AT5G45760
AT2G40570
AT4G34131
AT1G17450
AT3G57060
AT5G25340
AT1G07220
AT2G31320
AT2G24645
AT3G20740
AT3G14590
AT5G10220
AT1G05590
AT5G05580
AT5G47430
AT2G27060
AT4G25450
AT1G61150
AT4G18890
AT2G20515
AT2G36750
AT5G44730
AT5G56795
AT2G04865
AT1G62330
AT4G15490
AT2G34355
AT1G48230
AT1G12775
AT3G07200
AT2G36330
AT5G25900
AT5G11300
AT1G04790
AT5G44800
AT5G47100
AT3G22350
AT4G29220
AT3G13340
AT5G08695
AT5G19120
AT1G64065
AT2G40435
AT1G04340
AT1G18580
AT1G22600
AT3G62420
AT5G11010
AT2G38010
AT1G13210
AT2G32530
AT4G24130
AT5G59380
AT1G64140
AT1G03103
AT5G57490
AT1G02410
AT1G64590
AT1G23760
AT3G25930
AT1G58350
AT5G59780
AT4G33680
AT5G60400
AT1G10280
AT5G03900
AT2G35150
AT3G22370
AT1G74780
AT5G24840
AT2G30505
AT3G08730
AT3G24542
AT1G51740
AT5G11430
AT5G28650
AT3G11402
AT2G39400
AT2G42290
AT5G40960
AT5G49010
AT3G08680
AT2G29650
AT5G43930
AT2G41220
AT5G22130
AT3G27700
AT1G26665
AT4G12700
AT4G08700
AT1G19660
AT4G13250
AT1G32580
AT4G37750
AT5G54310
AT2G33350
AT1G04500
AT1G56670
AT5G57040
AT4G30330
AT2G26470
AT2G40815
AT5G14430
AT4G16230
AT2G04160
AT1G15730
AT1G29951
AT4G32940
AT5G08470
AT1G71691
AT5G60920
AT2G32240
AT1G07725
AT5G22120
AT5G45410
AT3G07640
AT5G56740
AT5G21160
AT4G23860
AT4G14550
AT3G13290
AT3G03240
AT2G44140
AT4G27490
AT5G54270
AT1G35630
AT1G33970
AT1G61900
AT3G58090
AT5G53820
AT1G26300
AT5G40490
AT5G19200
AT5G51030
AT1G75930
AT3G55646
AT3G54730
AT1G15150
AT2G07715
AT5G61120
AT4G12480
AT5G18760
AT1G74770
AT3G11170
AT1G04945
AT2G24230
AT2G43910
AT2G34230
AT5G03730
AT2G19860
AT5G14130
AT1G30000
AT3G28890
AT1G23260
AT2G41250
AT5G63970
AT1G01360
AT4G17040
AT5G48300
AT5G07520
AT2G07776
AT2G24630
AT3G05936
AT2G27402
AT4G12750
AT5G09600
AT2G40470
AT3G15750
AT5G57090
AT5G63870
AT2G23160
AT3G19270
AT5G06610
AT4G39170
AT1G30600
AT2G35380
AT3G10530
AT4G30610
AT2G24140
AT4G13280
AT3G15380
AT1G33475
AT5G55760
AT5G43790
AT3G02885
AT1G55680
AT2G32410
AT4G38225
AT1G36180
AT1G13900
AT2G40610
AT1G06160
AT2G16760
AT3G48570
AT4G11660
AT5G64140
AT5G46580
AT5G52250
AT4G11080
AT1G09795
AT2G37975
AT1G65660
AT2G18780
AT5G65290
AT4G25180
AT1G67480
AT2G25570
AT1G10090
AT3G19280
AT3G60280
AT4G14815
AT3G15790
AT4G22840
AT2G25410
AT2G30890
AT3G02360
AT4G13010
AT4G09970
AT3G44260
AT1G10310
AT5G65495
AT2G25625
AT1G66090
AT2G17410
AT3G06400
AT5G41970
AT5G16610
AT3G13350
AT4G02460
AT2G33530
AT4G38660
AT3G17440
AT2G47590
AT3G12300
AT5G22440
AT2G36810
AT4G28630
AT1G02450
AT4G28556
AT1G22970
AT5G01040
AT1G21520
AT1G52343
AT1G26750
AT5G64730
AT1G66630
AT2G19930
AT2G47770
AT3G22960
AT1G78080
AT4G30910
AT3G47040
AT1G69730
AT1G14345
AT2G16720
AT5G04840
AT5G27395
AT5G55070
AT3G07080
AT1G68460
AT1G75335
AT2G12400
AT2G45000
AT3G50500
AT5G17830
AT5G15150
AT1G48090
AT2G47580
AT1G55140
AT2G46980
AT4G22900
AT3G13228
AT2G19990
AT1G15950
AT5G20150
AT5G24910
AT1G15800
AT5G04250
AT3G05290
AT1G74088
AT5G26740
AT1G08125
AT5G07490
AT5G01400
AT2G04270
AT3G19970
AT3G62720
AT3G51740
AT3G22150
AT2G32180
AT1G16630
AT1G13460
AT1G15260
AT2G22800
AT1G65590
AT2G20550
AT1G19610
AT5G66230
AT2G35030
AT3G22110
AT5G22630
AT2G18790
AT1G22310
AT4G34412
AT1G74670
AT5G09640
AT1G68870
AT5G20140
AT1G63560
AT2G35075
AT5G53070
AT4G38290
AT3G55230
AT3G44330
AT1G68238
AT4G12980
AT1G72870
AT3G21260
AT4G25300
AT5G40760
AT5G57590
AT1G16310
AT3G52940
AT1G12800
AT4G09150
AT4G10090
AT2G41160
AT2G41415
AT1G18480
AT3G28290
AT4G23110
AT2G36130
AT1G32520
AT5G44620
AT4G26090
AT5G53500
AT1G12330
AT3G28360
AT3G10150
AT5G27710
AT3G46890
AT4G14430
AT2G33640
AT2G03830
AT5G63940
AT3G15710
AT3G56580
AT1G35720
AT5G63600
AT1G26160
AT4G17895
AT1G79700
AT5G64670
AT2G43795
AT4G11100
AT5G24360
AT4G01850
AT1G51260
AT5G35570
AT5G12360
AT1G16540
AT1G12620
AT1G66080
AT1G04050
AT5G16810
AT2G36000
AT3G18980
AT4G39770
AT3G03230
AT4G35000
AT1G17880
AT1G61590
AT5G25210
AT5G23850
AT1G22190
AT3G20040
AT1G60630
AT2G18915
AT4G12080
AT4G32750
AT3G26742
AT4G25620
AT3G46530
AT3G61870
AT3G16565
AT5G09225
AT3G50850
AT3G54450
AT5G48350
AT5G56240
AT1G55560
AT3G28220
AT1G58100
AT4G29520
AT4G12760
```
