## Supplementary material for "A comprehensive map of preferentially located motifs reveals distinct proximal *cis*-regulatory elements in plants": TTGTAGAA_containing_gene_set.txt

```
#Occurences of TTGTAGAA between 21 and 98 (positions relative to the transcription start site)
#220 sequences with TTGTAGAA in this interval
#1.07% of the sequences in promoter set with TTGTAGAA (set with 20573 sequences)
AT4G37920
AT1G79700
AT2G19860
AT1G08310
AT1G68795
AT5G05580
AT5G10040
AT4G17800
AT1G15400
AT1G34630
AT3G55560
AT1G28327
AT2G28720
AT5G40760
AT5G24830
AT3G47520
AT3G10940
AT5G55760
AT1G26120
AT5G38110
AT5G44750
AT5G07190
AT3G47650
AT1G47580
AT5G60940
AT5G08250
AT1G74940
AT5G09640
AT3G50370
AT3G27100
AT3G56020
AT3G46890
AT5G06230
AT2G20150
AT1G09970
AT3G24830
AT1G52340
AT2G38240
AT5G64300
AT1G48850
AT5G60800
AT1G17285
AT2G32730
AT1G52380
AT4G14420
AT4G30330
AT5G63450
AT4G21745
AT2G04865
AT4G03960
AT1G12610
AT1G71970
AT3G57010
AT1G08315
AT2G40935
AT1G55460
AT5G52882
AT5G23360
AT1G14642
AT5G47020
AT1G62262
AT2G22830
AT3G63410
AT3G19200
AT2G47770
AT1G43890
AT3G59830
AT1G22180
AT2G21500
AT4G14370
AT3G12320
AT1G25260
AT5G12430
AT1G05577
AT3G28220
AT1G53230
AT4G12400
AT2G35075
AT5G25060
AT1G34640
AT1G69530
AT2G32410
AT4G35680
AT5G23070
AT3G18524
AT5G10060
AT4G25490
AT1G10500
AT5G54148
AT5G52530
AT3G42725
AT4G22570
AT2G27580
AT1G66670
AT2G44730
AT3G16720
AT3G54520
AT4G28556
AT5G60920
AT3G02360
AT4G27870
AT4G22900
AT1G62250
AT2G22800
AT4G04780
AT5G54062
AT5G15270
AT2G34350
AT2G44820
AT2G22860
AT5G08390
AT4G12750
AT4G26990
AT5G39380
AT5G59850
AT5G23450
AT1G28700
AT5G44620
AT3G52810
AT2G47580
AT5G18620
AT3G62800
AT3G27180
AT4G33680
AT1G26665
AT5G47330
AT3G24010
AT4G16270
AT5G33406
AT1G74770
AT3G24542
AT5G16320
AT4G14030
AT5G27280
AT2G34920
AT5G51830
AT3G16565
AT5G22270
AT2G41415
AT2G04495
AT3G19720
AT5G58710
AT1G59830
AT3G51050
AT3G12990
AT2G46200
AT5G11270
AT3G46020
AT1G52330
AT3G05280
AT4G27250
AT3G16040
AT5G51460
AT5G23580
AT1G31940
AT5G51030
AT5G64670
AT3G47570
AT3G57062
AT5G60100
AT2G46600
AT3G15990
AT5G58560
AT1G43580
AT5G01400
AT5G06350
AT3G13433
AT3G59480
AT1G73500
AT3G54720
AT2G22540
AT2G01350
AT2G16770
AT5G63870
AT5G53570
AT4G37235
AT3G51550
AT1G18350
AT1G68790
AT4G30400
AT1G55020
AT1G27710
AT5G45280
AT3G13228
AT4G36540
AT2G46180
AT1G19680
AT1G48635
AT3G09020
AT4G38200
AT3G10120
AT1G71100
AT3G46600
AT3G22370
AT1G26210
AT2G35620
AT1G70430
AT5G04110
AT1G07450
AT1G12410
AT4G01910
AT5G15070
AT3G54085
AT1G27180
AT4G37550
AT1G31420
AT1G19690
AT1G65580
AT2G01340
AT2G47970
AT1G29920
AT3G16940
AT2G43070
AT3G16230
AT4G21760
AT3G24040
AT3G57810
AT5G42810
AT3G61850
AT2G37380
```
