## Supplementary material for "A comprehensive map of preferentially located motifs reveals distinct proximal *cis*-regulatory elements in plants": TTGTAGT_containing_gene_set.txt

```
#Occurences of TTGTAGT between 23 and 131 (positions relative to the transcription start site)
#710 sequences with TTGTAGT in this interval
#3.45% of the sequences in promoter set with TTGTAGT (set with 20573 sequences)
AT1G29010
AT1G68825
AT1G03103
AT2G01110
AT1G11608
AT5G16610
AT5G41970
AT2G45630
AT5G55507
AT3G52280
AT1G71910
AT3G28950
AT4G16460
AT2G07715
AT1G73340
AT2G23755
AT1G18670
AT3G62630
AT5G14200
AT2G40790
AT2G44590
AT3G05410
AT2G27040
AT1G71240
AT1G22970
AT5G35360
AT3G19280
AT2G26890
AT5G06610
AT4G39675
AT4G21745
AT4G22840
AT1G66090
AT2G37970
AT2G37120
AT3G54660
AT5G22980
AT1G62050
AT3G52290
AT3G15410
AT5G50670
AT1G28010
AT2G31680
AT5G20150
AT1G33102
AT5G44980
AT2G39460
AT1G12760
AT4G02460
AT5G60520
AT5G37070
AT4G14120
AT1G43190
AT5G53870
AT3G15370
AT5G22630
AT3G28580
AT1G02450
AT3G17430
AT1G33610
AT1G16110
AT3G08530
AT4G15490
AT4G12080
AT2G24310
AT5G11430
AT1G64330
AT1G75335
AT1G04140
AT5G42630
AT1G74780
AT1G09794
AT5G48020
AT1G30350
AT3G22510
AT1G09310
AT1G05300
AT5G24590
AT5G04050
AT5G18590
AT3G06960
AT4G33790
AT4G26090
AT1G04945
AT5G12840
AT2G19070
AT3G27500
AT5G20190
AT3G22150
AT3G13350
AT4G37030
AT5G57090
AT1G16910
AT1G35210
AT1G12610
AT1G55130
AT1G13580
AT3G54980
AT1G08210
AT3G06455
AT3G54940
AT3G59670
AT2G30890
AT1G16310
AT3G28560
AT1G26940
AT4G21065
AT5G47430
AT1G70740
AT2G21250
AT2G42270
AT2G44690
AT3G09150
AT1G51130
AT1G17880
AT5G56795
AT3G21510
AT4G31780
AT1G12580
AT3G45760
AT5G23740
AT1G08165
AT3G57760
AT5G50360
AT4G29380
AT1G13910
AT2G16660
AT1G32580
AT2G01330
AT4G01270
AT4G30980
AT4G01850
AT4G23990
AT3G04180
AT5G41350
AT1G29950
AT4G32750
AT5G42300
AT1G12880
AT1G01090
AT2G07360
AT2G39400
AT3G27300
AT1G33055
AT3G19270
AT5G44660
AT1G72870
AT1G26160
AT5G57560
AT2G35600
AT4G35680
AT4G30120
AT5G17990
AT5G16080
AT3G22110
AT2G14110
AT1G15950
AT1G06420
AT1G35630
AT2G45000
AT2G21620
AT5G15150
AT4G37750
AT3G25160
AT1G28375
AT1G19190
AT3G44540
AT5G65495
AT2G25540
AT4G20230
AT4G08170
AT3G06160
AT4G32710
AT5G24080
AT4G13250
AT5G52250
AT4G29130
AT1G47340
AT4G32020
AT1G53025
AT5G56325
AT4G10720
AT4G15480
AT1G29540
AT3G03230
AT2G27035
AT1G11220
AT2G05520
AT4G35900
AT1G55190
AT1G21840
AT5G51380
AT5G07520
AT3G26650
AT1G67480
AT1G51340
AT3G16760
AT4G19160
AT1G29380
AT5G47310
AT5G66920
AT4G28370
AT5G41750
AT4G10730
AT2G43580
AT1G79680
AT2G30540
AT1G66080
AT5G16720
AT1G10310
AT1G19115
AT1G03770
AT1G72480
AT4G18190
AT4G00330
AT3G61700
AT3G51410
AT4G31560
AT2G45530
AT5G05920
AT1G48570
AT4G28290
AT4G00810
AT2G28250
AT1G72070
AT3G44340
AT1G05550
AT2G40970
AT1G34380
AT1G23170
AT3G58090
AT2G34220
AT4G01037
AT3G12070
AT4G00752
AT3G18980
AT1G11950
AT3G58800
AT1G10180
AT4G30780
AT3G49530
AT4G22300
AT4G26050
AT5G56290
AT5G63470
AT1G34790
AT2G45700
AT2G43700
AT5G48530
AT5G09460
AT4G25450
AT4G33270
AT3G18210
AT1G60970
AT4G02390
AT2G35730
AT2G42290
AT4G23060
AT5G47100
AT5G59570
AT2G20515
AT2G20530
AT1G08510
AT1G53750
AT5G53060
AT5G58480
AT5G54190
AT5G62210
AT5G23870
AT4G34138
AT1G65720
AT5G45100
AT2G27250
AT3G16650
AT1G16610
AT3G09470
AT3G47250
AT3G22960
AT3G44110
AT3G62720
AT3G24670
AT1G55200
AT5G09463
AT1G61215
AT1G04620
AT5G27395
AT5G02450
AT1G78570
AT4G23880
AT2G31865
AT4G27170
AT3G18524
AT1G11915
AT5G20900
AT1G20690
AT1G23090
AT1G79730
AT2G37975
AT5G06340
AT4G01140
AT2G34770
AT1G29690
AT3G54180
AT3G52230
AT4G18610
AT5G52050
AT4G21105
AT3G10040
AT2G19600
AT1G15730
AT1G10920
AT5G35410
AT4G08940
AT2G37400
AT3G61320
AT1G53460
AT5G08695
AT5G07510
AT2G22870
AT1G26750
AT4G35020
AT1G19210
AT4G13940
AT1G68460
AT1G29952
AT3G18170
AT2G46690
AT1G75940
AT2G17705
AT3G57140
AT5G52920
AT2G17250
AT4G01335
AT3G48500
AT5G66985
AT3G01085
AT5G22970
AT1G16350
AT1G35260
AT2G04865
AT1G07300
AT1G56520
AT2G30860
AT5G53070
AT3G63010
AT2G28605
AT5G24840
AT5G13200
AT3G51895
AT4G18890
AT3G54810
AT5G51340
AT4G38290
AT2G35030
AT4G37810
AT1G75100
AT4G20350
AT4G14815
AT2G42940
AT3G51700
AT3G53960
AT1G53200
AT1G06230
AT1G71750
AT3G56100
AT3G59200
AT3G20660
AT1G69640
AT3G02790
AT5G61830
AT5G39990
AT1G55960
AT5G49330
AT1G68470
AT5G16280
AT5G04830
AT1G50270
AT2G48030
AT3G43270
AT1G67600
AT5G22875
AT5G22120
AT3G58490
AT5G58760
AT3G10915
AT4G12130
AT3G19970
AT1G25682
AT2G30105
AT3G11397
AT4G11450
AT4G18330
AT4G25300
AT1G77380
AT1G21640
AT2G01150
AT2G30695
AT5G16460
AT4G03070
AT3G13898
AT5G18390
AT1G01040
AT5G21160
AT5G44730
AT1G47970
AT3G44260
AT1G12730
AT1G52150
AT1G12600
AT3G25930
AT3G51325
AT2G24320
AT4G14365
AT2G35690
AT1G15140
AT4G25320
AT4G10160
AT4G04632
AT5G57500
AT1G12000
AT1G34130
AT5G07360
AT2G02850
AT2G42260
AT2G33793
AT5G62300
AT3G50850
AT2G45500
AT5G23170
AT5G56370
AT1G11060
AT3G51960
AT1G04690
AT2G45430
AT3G01090
AT4G32900
AT1G02870
AT2G35900
AT1G67850
AT1G76030
AT4G11100
AT5G01600
AT2G45380
AT4G24760
AT5G15330
AT4G38970
AT2G44630
AT5G66230
AT1G52260
AT3G47040
AT5G53420
AT1G59860
AT2G33530
AT2G04630
AT1G22860
AT5G64140
AT5G56710
AT5G48830
AT2G36390
AT4G35740
AT1G46480
AT3G05060
AT5G35460
AT3G25770
AT2G40710
AT5G50335
AT3G62170
AT4G13280
AT5G08460
AT4G02080
AT3G07650
AT4G14430
AT3G04600
AT4G02040
AT2G27180
AT3G14172
AT1G64065
AT1G65660
AT3G56850
AT1G29951
AT3G13290
AT1G20830
AT5G11260
AT5G20600
AT3G22250
AT3G09190
AT2G04305
AT4G34030
AT5G01040
AT5G61770
AT3G21740
AT5G63490
AT2G34230
AT5G10990
AT3G63500
AT5G20710
AT2G47900
AT3G11170
AT2G41945
AT4G29680
AT3G29360
AT5G43050
AT1G16870
AT1G05520
AT5G44400
AT5G18760
AT3G03190
AT3G56360
AT4G04910
AT2G18890
AT5G50840
AT5G10210
AT5G03900
AT5G54260
AT1G55140
AT3G56190
AT4G09680
AT1G76010
AT1G65486
AT1G20960
AT4G14465
AT5G09461
AT4G21930
AT3G62410
AT3G45710
AT4G31410
AT2G04270
AT3G53750
AT5G11450
AT5G02190
AT1G14490
AT2G01410
AT3G25882
AT5G10950
AT1G56460
AT5G46290
AT5G07070
AT1G34780
AT3G16940
AT3G09220
AT2G44010
AT4G05018
AT5G61240
AT1G43171
AT3G07890
AT4G01950
AT1G26380
AT1G07980
AT4G13210
AT5G15840
AT5G21070
AT2G34520
AT4G11220
AT5G06530
AT1G73380
AT1G29290
AT3G55646
AT1G09950
AT4G31390
AT1G15370
AT3G19240
AT1G04010
AT5G53110
AT2G14720
AT5G23420
AT5G53450
AT1G77880
AT5G64640
AT3G52940
AT3G10974
AT5G63520
AT4G04350
AT2G25570
AT3G45700
AT5G17570
AT4G22285
AT1G29450
AT4G16490
AT2G20630
AT1G24400
AT4G32500
AT1G05590
AT3G62910
AT5G19900
AT5G46750
AT5G65830
AT2G40435
AT3G22380
AT1G55750
AT3G61180
AT3G18940
AT3G08680
AT2G38010
AT1G15190
AT1G16520
AT4G04210
AT1G05680
AT1G33060
AT4G20280
AT3G04950
AT3G54826
AT3G12370
AT4G12960
AT5G45410
AT3G48550
AT3G63490
AT5G66200
AT2G35150
AT1G18490
AT3G46020
AT2G47440
AT1G22600
AT2G19930
AT1G30600
AT4G38690
AT1G12900
AT5G23520
AT5G35375
AT3G07200
AT5G01810
AT5G35930
AT4G29220
AT3G60900
AT5G48210
AT1G12010
AT1G21650
AT5G13000
AT1G54290
AT2G04030
AT2G26640
AT1G17460
AT3G25910
AT3G13190
AT3G04290
AT1G26600
AT2G24645
AT5G49630
AT2G01660
AT1G06250
AT2G40700
AT1G74670
AT3G57520
AT3G48670
AT5G60510
AT1G75900
AT5G52870
AT5G35210
AT3G11250
AT1G59870
AT4G29010
AT2G27389
AT4G10080
AT1G06475
AT3G61770
AT3G10815
AT5G09462
AT5G65000
AT5G51200
AT1G22190
AT2G18915
AT1G62220
AT2G41220
AT4G08290
AT2G34930
AT1G21520
AT1G09710
AT5G66760
AT1G22220
AT4G10210
AT1G21890
AT1G60220
AT2G33610
AT1G79190
AT4G09630
AT3G61420
AT2G38070
AT1G15340
AT3G03310
AT3G61370
AT1G30000
AT1G16515
AT2G44820
AT5G36950
AT1G09100
AT1G22370
AT5G55120
AT3G44330
AT5G44005
AT5G02710
AT4G22850
AT1G47980
AT5G25900
AT2G41160
AT5G63970
AT4G38320
AT4G29210
AT1G18480
AT5G27420
AT5G28650
AT1G73260
AT4G23110
AT1G15720
AT5G11470
AT4G32270
AT1G08590
AT1G21700
AT4G30610
AT1G70270
AT1G72670
AT1G31600
```
