## Supplementary material for "A comprehensive map of preferentially located motifs reveals distinct proximal *cis*-regulatory elements in plants": TTGTAGTT_containing_gene_set.txt

```
#Occurences of TTGTAGTT between 93 and 101 (positions relative to the transcription start site)
#51 sequences with TTGTAGTT in this interval
#0.25% of the sequences in promoter set with TTGTAGTT (set with 20573 sequences)
AT5G09462
AT5G56290
AT1G19210
AT2G14720
AT2G35600
AT2G44010
AT3G16940
AT3G49530
AT4G02460
AT1G32580
AT1G56520
AT1G29951
AT2G07715
AT4G13940
AT1G05590
AT3G07200
AT5G09463
AT3G54810
AT1G29950
AT1G34130
AT4G23060
AT1G60970
AT1G06250
AT5G20600
AT2G42940
AT1G15340
AT5G27395
AT2G41160
AT5G06530
AT3G45700
AT5G09461
AT5G22980
AT2G34220
AT4G35740
AT1G55960
AT2G17250
AT1G09710
AT1G11608
AT1G35210
AT1G46480
AT5G09460
AT1G71910
AT2G26890
AT1G64330
AT1G29952
AT1G11950
AT2G45700
AT4G16460
AT1G07980
AT5G61770
AT1G16910
```
