## Supplementary material for "A comprehensive map of preferentially located motifs reveals distinct proximal *cis*-regulatory elements in plants": TTGTATA_containing_gene_set.txt

```
#Occurences of TTGTATA between 25 and 132 (positions relative to the transcription start site)
#1425 sequences with TTGTATA in this interval
#6.93% of the sequences in promoter set with TTGTATA (set with 20573 sequences)
AT1G74660
AT1G76950
AT1G23590
AT1G27470
AT1G56260
AT2G37870
AT2G25200
AT3G02340
AT1G52155
AT5G57930
AT5G43600
AT3G58010
AT3G55720
AT3G47980
AT5G46295
AT2G35060
AT4G13310
AT4G01090
AT4G08850
AT5G64500
AT1G73150
AT1G08770
AT3G03570
AT3G03530
AT4G15640
AT2G27650
AT1G77655
AT1G76600
AT3G14440
AT1G06430
AT1G60140
AT3G51390
AT5G46730
AT3G24530
AT2G22122
AT3G11720
AT1G03740
AT2G29060
AT2G17540
AT3G15630
AT2G14690
AT4G29900
AT4G11800
AT5G54170
AT3G54860
AT1G61667
AT2G42620
AT1G67880
AT1G31760
AT1G61095
AT3G11170
AT3G02810
AT3G02950
AT1G78930
AT4G14190
AT2G45220
AT1G16020
AT3G24230
AT3G11850
AT5G56130
AT1G27910
AT2G25800
AT1G08920
AT1G16570
AT1G20910
AT5G41260
AT4G26850
AT1G22060
AT2G02140
AT3G23610
AT5G45100
AT1G32220
AT3G15470
AT2G45610
AT3G61260
AT1G57700
AT3G54410
AT4G33780
AT1G21410
AT5G53020
AT1G61310
AT4G11630
AT1G15060
AT2G19070
AT1G45010
AT1G24145
AT4G15840
AT5G10310
AT1G58280
AT3G01820
AT5G22560
AT5G02830
AT4G26490
AT5G65640
AT1G07640
AT4G14815
AT4G25370
AT1G48240
AT1G02970
AT2G18460
AT3G26630
AT5G36950
AT4G33260
AT2G01990
AT3G61140
AT5G46560
AT4G30870
AT5G39670
AT1G67265
AT3G57380
AT1G75410
AT5G61760
AT1G19150
AT1G50440
AT3G19960
AT5G49160
AT5G46700
AT1G28320
AT5G50770
AT3G43430
AT3G16700
AT3G49590
AT3G48890
AT3G02690
AT2G21200
AT3G17609
AT5G03030
AT5G27395
AT3G54950
AT2G34355
AT5G61000
AT2G45520
AT5G12030
AT1G12450
AT2G26780
AT5G14420
AT2G37770
AT5G05190
AT3G50930
AT4G39470
AT3G23510
AT2G26560
AT4G30270
AT4G39990
AT1G22810
AT2G47480
AT2G41870
AT1G08125
AT1G28390
AT5G67020
AT3G09780
AT1G16840
AT5G07970
AT1G62180
AT3G51950
AT3G52590
AT3G18535
AT4G32300
AT3G07700
AT1G43190
AT3G59940
AT2G35155
AT3G25130
AT2G05430
AT5G18090
AT4G36500
AT4G14070
AT4G21160
AT5G04390
AT3G10800
AT3G54510
AT1G35910
AT1G11160
AT1G62430
AT4G32272
AT2G27385
AT1G04700
AT4G26410
AT5G21900
AT1G30755
AT1G50690
AT3G29410
AT1G03310
AT1G26560
AT3G19700
AT4G27740
AT2G30600
AT5G02420
AT3G21780
AT5G35750
AT1G19900
AT4G23700
AT5G64270
AT5G57565
AT4G02010
AT2G18915
AT1G53520
AT4G38080
AT5G56790
AT1G71010
AT4G39190
AT1G22930
AT5G54790
AT2G23540
AT4G18950
AT1G67000
AT2G37970
AT3G17668
AT3G58020
AT3G14690
AT5G04090
AT5G45690
AT3G11090
AT1G29179
AT5G03540
AT5G50530
AT4G34500
AT4G32800
AT1G73750
AT5G51850
AT5G40970
AT2G27170
AT5G35732
AT1G09430
AT1G78820
AT1G05590
AT2G17760
AT3G16240
AT1G06750
AT5G65830
AT4G00350
AT5G46210
AT1G28540
AT2G33490
AT1G75750
AT4G14980
AT3G52090
AT1G61420
AT1G70690
AT5G11550
AT5G49960
AT3G56200
AT2G18340
AT2G03310
AT3G11397
AT2G32340
AT3G13040
AT5G51810
AT4G26540
AT5G62740
AT2G24120
AT1G18470
AT4G24430
AT2G18465
AT2G18250
AT3G17340
AT3G23660
AT3G46750
AT3G16320
AT4G10120
AT4G34390
AT5G18250
AT2G24230
AT1G05060
AT3G52990
AT1G23970
AT5G14510
AT4G38790
AT2G20180
AT5G46160
AT4G35270
AT4G22890
AT5G13550
AT5G35735
AT3G46090
AT1G63110
AT2G26690
AT5G50360
AT2G44260
AT1G64450
AT3G66654
AT4G36030
AT4G17150
AT4G22756
AT2G03290
AT5G61240
AT4G36800
AT1G19230
AT1G73950
AT3G13030
AT4G17570
AT2G05160
AT1G06560
AT2G26810
AT5G42420
AT5G07940
AT1G52500
AT1G11915
AT3G06890
AT1G73060
AT3G05840
AT3G17930
AT2G45400
AT1G05510
AT3G55880
AT1G26110
AT5G48790
AT1G22530
AT5G13580
AT2G39650
AT2G28870
AT3G22260
AT3G54840
AT3G53440
AT5G17450
AT5G19000
AT2G20700
AT2G21190
AT3G58990
AT4G02600
AT2G34420
AT3G02940
AT1G14200
AT4G01610
AT1G07350
AT1G27130
AT5G55470
AT5G51060
AT2G14680
AT1G22050
AT1G53165
AT2G24140
AT1G62980
AT5G05600
AT2G41820
AT2G44500
AT3G17860
AT1G11410
AT2G18570
AT3G11780
AT1G37130
AT4G27830
AT2G29340
AT3G48570
AT5G26740
AT4G35760
AT3G10210
AT5G23120
AT5G19030
AT2G18170
AT5G23110
AT5G42180
AT4G37550
AT1G69360
AT1G26180
AT2G05910
AT3G45730
AT5G64760
AT3G57650
AT1G20930
AT1G71240
AT2G35500
AT1G72416
AT4G33080
AT1G70630
AT4G20070
AT1G66610
AT3G28430
AT4G08390
AT5G65160
AT3G56460
AT5G25980
AT5G42000
AT5G20940
AT4G31115
AT5G66930
AT2G34620
AT1G01200
AT1G15970
AT5G38800
AT1G17820
AT3G07060
AT5G15050
AT3G11402
AT2G41790
AT2G18890
AT5G43150
AT1G21866
AT5G02800
AT2G44480
AT2G25737
AT2G42820
AT2G33550
AT1G76050
AT2G39490
AT1G65450
AT1G05760
AT5G03940
AT3G62950
AT2G22590
AT1G66020
AT5G65890
AT5G24420
AT5G61510
AT5G44785
AT3G18780
AT4G39380
AT2G45620
AT5G49945
AT2G46420
AT3G28600
AT5G19070
AT5G51340
AT2G03050
AT4G01250
AT1G11750
AT2G07687
AT2G37520
AT1G17060
AT1G64770
AT1G51310
AT5G52660
AT4G12382
AT2G04235
AT1G77525
AT1G52190
AT4G32270
AT1G09850
AT1G43800
AT2G35260
AT5G28650
AT1G08470
AT1G61770
AT4G13830
AT5G53490
AT2G38195
AT5G09260
AT5G50160
AT4G24480
AT1G02340
AT1G17430
AT1G20225
AT4G33660
AT5G65200
AT2G17830
AT1G53130
AT5G56210
AT1G11960
AT1G04470
AT4G30210
AT1G75850
AT5G23720
AT3G59570
AT5G17290
AT4G30750
AT2G27480
AT5G04250
AT5G38690
AT1G80133
AT3G27360
AT5G35700
AT5G55830
AT1G73066
AT5G47780
AT5G62100
AT2G10970
AT2G28710
AT1G14720
AT1G13990
AT2G46260
AT5G05970
AT4G17230
AT2G46440
AT2G38780
AT5G47050
AT1G05900
AT4G24040
AT1G60420
AT4G01000
AT5G11460
AT2G32235
AT5G36001
AT4G08700
AT5G44380
AT4G19680
AT1G24340
AT2G34300
AT1G27340
AT4G39870
AT4G36890
AT2G38960
AT5G51680
AT3G06150
AT3G02880
AT3G26450
AT5G51970
AT1G11350
AT3G27960
AT3G54900
AT2G16030
AT3G29130
AT4G33710
AT1G60995
AT1G54350
AT1G80440
AT5G02890
AT3G02430
AT3G03750
AT3G02860
AT5G56120
AT2G19800
AT2G01175
AT1G33475
AT2G30360
AT1G32190
AT4G30860
AT2G32560
AT5G57250
AT1G48840
AT3G28510
AT1G27630
AT5G03995
AT5G39730
AT4G25450
AT3G17440
AT1G76060
AT1G72040
AT2G13650
AT5G41180
AT4G38850
AT4G20095
AT5G06790
AT3G03850
AT2G25220
AT3G02050
AT4G14740
AT5G53070
AT5G41761
AT2G36300
AT4G30020
AT1G14870
AT4G11910
AT5G05670
AT5G57550
AT2G41070
AT3G12940
AT5G44582
AT4G22710
AT3G59360
AT5G38460
AT2G19870
AT3G62560
AT5G16620
AT2G18330
AT1G46768
AT5G16110
AT1G04500
AT1G14150
AT5G01960
AT2G38610
AT2G41960
AT3G47000
AT4G12290
AT5G01930
AT4G34420
AT1G69040
AT2G23130
AT4G18120
AT3G27670
AT2G31560
AT4G18530
AT5G25110
AT2G28060
AT4G34030
AT1G17710
AT3G09032
AT3G26050
AT2G15830
AT1G75020
AT1G66180
AT5G16340
AT3G23000
AT1G69500
AT5G51545
AT4G15610
AT3G07210
AT3G14890
AT2G41760
AT5G42680
AT4G32940
AT1G06570
AT3G52840
AT3G52280
AT3G14430
AT3G44340
AT3G10470
AT5G13800
AT3G05010
AT3G61960
AT5G67030
AT1G35310
AT4G13170
AT5G01520
AT4G16450
AT5G02820
AT2G35210
AT1G51540
AT4G00150
AT3G54090
AT5G19910
AT3G12080
AT3G05935
AT1G28300
AT5G10820
AT4G14965
AT1G03260
AT3G01513
AT1G62840
AT1G64340
AT4G38092
AT1G66590
AT5G01240
AT3G54630
AT5G10720
AT2G29130
AT1G34260
AT1G49500
AT3G26115
AT4G40090
AT2G16720
AT1G52680
AT4G18422
AT1G11440
AT1G55260
AT3G08740
AT5G25440
AT1G30240
AT1G47600
AT2G30980
AT4G32380
AT4G05018
AT4G36070
AT1G68330
AT5G25800
AT1G74040
AT2G21560
AT5G50860
AT3G14830
AT4G14020
AT2G21800
AT2G28320
AT1G45163
AT5G42340
AT1G58055
AT4G08300
AT4G08930
AT5G54870
AT1G28815
AT3G14750
AT2G19350
AT5G23405
AT4G15800
AT5G07130
AT4G23330
AT5G07400
AT1G12064
AT3G25080
AT3G23280
AT3G62570
AT5G61600
AT5G07910
AT1G77760
AT5G23010
AT1G79820
AT4G13075
AT1G30280
AT3G26782
AT1G26520
AT3G57330
AT5G04340
AT5G43070
AT2G18040
AT2G41170
AT4G01280
AT4G03150
AT5G66860
AT4G31460
AT1G69750
AT2G31280
AT4G32640
AT2G43030
AT1G28250
AT1G49050
AT2G04795
AT2G38660
AT2G19470
AT1G55280
AT3G13845
AT5G46950
AT1G47610
AT5G10290
AT5G61250
AT5G66675
AT4G11240
AT1G61890
AT5G21920
AT5G53060
AT1G14740
AT1G22260
AT3G16940
AT5G23630
AT4G11760
AT5G61570
AT5G66310
AT5G16300
AT2G25070
AT3G43610
AT5G24105
AT3G50510
AT5G03110
AT1G22275
AT5G23550
AT2G22830
AT4G23660
AT1G12950
AT5G05365
AT3G13677
AT4G21930
AT1G61563
AT1G58410
AT2G20550
AT5G18490
AT3G44735
AT2G03740
AT1G05890
AT5G05200
AT3G48970
AT1G64440
AT5G53550
AT5G64070
AT2G33170
AT4G20030
AT1G22800
AT3G05370
AT1G19300
AT2G28900
AT2G24060
AT4G18130
AT5G26040
AT1G53560
AT3G24430
AT5G43650
AT5G43980
AT2G02610
AT5G18100
AT4G30560
AT3G04170
AT1G01453
AT2G46790
AT2G45510
AT1G75630
AT4G28485
AT1G68070
AT4G11320
AT4G17785
AT3G61210
AT4G16566
AT1G20610
AT5G46920
AT1G28305
AT1G76070
AT1G30700
AT4G03430
AT2G47430
AT3G59010
AT1G27980
AT1G65800
AT5G24290
AT3G16250
AT4G13350
AT2G40050
AT4G18395
AT5G42100
AT4G28880
AT2G16750
AT3G62140
AT2G40900
AT5G13860
AT5G23240
AT1G14840
AT3G08800
AT2G46860
AT4G13110
AT3G25730
AT5G64905
AT1G58470
AT5G62170
AT5G17230
AT5G45350
AT4G30460
AT3G18880
AT5G35525
AT5G58600
AT5G44980
AT4G38400
AT1G09560
AT1G58420
AT5G37500
AT5G63710
AT3G13227
AT2G32120
AT5G03905
AT5G07680
AT5G63230
AT1G10830
AT3G05500
AT5G18760
AT1G67920
AT3G29375
AT4G00800
AT1G66170
AT1G18680
AT3G59250
AT1G64890
AT4G28320
AT4G35500
AT4G13280
AT3G07690
AT3G26280
AT2G39290
AT5G10745
AT1G13650
AT3G20020
AT4G32460
AT1G73530
AT5G54730
AT5G19160
AT4G39350
AT4G39910
AT5G51510
AT3G13690
AT4G36110
AT4G28480
AT3G61760
AT2G46560
AT1G65690
AT1G19380
AT1G12610
AT5G54310
AT3G60180
AT4G01150
AT1G18180
AT3G56900
AT5G20310
AT1G70740
AT4G24930
AT4G26701
AT3G24740
AT5G22950
AT1G68020
AT1G31220
AT3G07020
AT3G15160
AT1G32640
AT2G45750
AT1G65230
AT5G13470
AT2G22980
AT4G08180
AT3G57530
AT5G18110
AT3G62080
AT5G43630
AT1G49890
AT1G09250
AT3G09960
AT1G04970
AT5G63440
AT1G19200
AT2G33110
AT1G73250
AT3G02310
AT4G09580
AT1G57990
AT4G23880
AT3G26230
AT3G14410
AT3G56650
AT2G45640
AT3G51600
AT2G41210
AT4G25070
AT3G26580
AT1G15220
AT1G48540
AT1G11090
AT1G68390
AT4G21580
AT4G39160
AT1G02090
AT1G27730
AT2G47330
AT2G23240
AT3G51790
AT5G53420
AT3G53700
AT5G06480
AT3G50240
AT3G59420
AT5G40810
AT1G60590
AT3G59950
AT2G03730
AT1G07200
AT1G13810
AT2G37975
AT2G42360
AT1G68720
AT4G21220
AT5G18610
AT1G14770
AT5G18280
AT4G30770
AT1G16320
AT2G18350
AT3G07760
AT1G10660
AT1G52880
AT2G06530
AT2G32960
AT1G74800
AT5G04510
AT3G28740
AT2G25080
AT5G27020
AT3G19770
AT5G39040
AT2G03450
AT2G32250
AT5G16680
AT1G71180
AT3G19800
AT1G18170
AT4G23990
AT1G02305
AT1G45231
AT4G08867
AT3G59350
AT1G07010
AT5G21105
AT3G14370
AT1G51640
AT4G32180
AT5G36250
AT3G53990
AT5G67540
AT2G46670
AT5G51070
AT2G33775
AT3G62160
AT1G64980
AT4G31510
AT2G41250
AT4G29740
AT1G03100
AT5G67530
AT4G13640
AT3G62380
AT1G53100
AT5G26820
AT4G36700
AT3G27640
AT1G10820
AT1G28310
AT3G11200
AT1G76170
AT5G01500
AT1G01800
AT2G27500
AT5G06690
AT5G44568
AT2G33770
AT5G38560
AT4G12550
AT4G00030
AT3G05420
AT4G21100
AT4G09610
AT3G15500
AT1G30130
AT5G12210
AT4G23560
AT1G11740
AT1G28380
AT1G15100
AT3G16340
AT5G20820
AT2G27980
AT4G24680
AT5G47580
AT3G55840
AT1G70180
AT5G28500
AT3G16370
AT1G53590
AT3G52480
AT1G53780
AT5G37540
AT1G03930
AT4G02260
AT4G35870
AT5G38980
AT2G35190
AT3G28670
AT2G19170
AT2G05270
AT1G57980
AT1G72790
AT1G29470
AT3G48040
AT1G03010
AT5G65925
AT2G35990
AT1G28135
AT2G45770
AT1G54115
AT1G18360
AT3G15510
AT5G01990
AT1G01100
AT5G64810
AT3G58350
AT5G23450
AT4G05330
AT4G02020
AT1G19220
AT1G11060
AT5G54830
AT3G52010
AT3G56320
AT5G42650
AT4G22920
AT1G66160
AT2G31740
AT1G24580
AT2G33000
AT2G01900
AT1G48430
AT2G38220
AT1G61300
AT1G67220
AT2G48110
AT2G35860
AT5G16590
AT2G24610
AT3G28080
AT3G05320
AT4G02220
AT3G02830
AT3G63530
AT2G02170
AT3G51325
AT5G07740
AT1G01550
AT1G31420
AT1G34630
AT2G44040
AT4G34610
AT2G35050
AT5G54920
AT5G33290
AT3G26210
AT1G55590
AT5G24330
AT1G77800
AT5G08520
AT2G36835
AT3G49260
AT4G25910
AT4G22470
AT1G54820
AT5G56050
AT1G24100
AT2G20390
AT4G39540
AT5G22110
AT2G35170
AT3G05400
AT1G69640
AT5G02010
AT1G06475
AT1G62170
AT3G49870
AT5G06970
AT5G54890
AT1G13755
AT1G75450
AT3G11830
AT4G14750
AT4G08980
AT5G02160
AT5G06380
AT2G38995
AT5G64770
AT2G30790
AT5G57060
AT5G16520
AT3G26500
AT3G17570
AT2G45830
AT1G77682
AT5G36940
AT3G10974
AT3G27110
AT1G36320
AT5G03650
AT3G03580
AT5G65320
AT2G28780
AT2G45420
AT3G16190
AT2G34450
AT2G38340
AT1G80570
AT2G01260
AT3G60961
AT3G22060
AT5G59990
AT4G40070
AT5G67230
AT3G15354
AT5G55140
AT2G01620
AT1G55860
AT3G18110
AT5G07475
AT2G39518
AT2G34640
AT1G53090
AT1G17220
AT2G19970
AT1G72160
AT3G17850
AT2G37750
AT5G27000
AT2G31170
AT2G33380
AT5G10140
AT1G43900
AT3G57670
AT5G20935
AT3G57420
AT2G38010
AT1G67035
AT2G20410
AT5G39960
AT2G34520
AT1G17810
AT3G20390
AT4G27020
AT1G62300
AT1G32310
AT5G66610
AT3G19100
AT1G21190
AT4G23740
AT4G39940
AT3G17626
AT4G10000
AT2G37290
AT5G60860
AT4G13540
AT5G59830
AT2G38400
AT3G53230
AT5G45380
AT1G08980
AT5G36960
AT5G02670
AT1G58007
AT4G21190
AT1G11230
AT4G18380
AT2G20690
AT1G70170
AT1G34300
AT5G04050
AT1G68920
AT2G47470
AT1G59990
AT4G29820
AT1G68180
AT2G28310
AT4G16265
AT4G01650
AT5G08120
AT3G56590
AT1G63940
AT2G17680
AT4G36720
AT1G07390
AT5G56870
AT4G09350
AT5G42870
AT3G50900
AT5G15550
AT5G22580
AT3G14400
AT3G60030
AT1G78922
AT4G16590
AT3G12345
AT1G28200
AT1G31860
AT5G39865
AT5G58870
AT4G13030
AT4G35660
AT3G58540
AT1G06590
AT5G59000
AT3G52620
AT5G04820
AT3G56830
AT1G11572
AT3G10580
AT2G03667
AT1G79040
AT1G61097
AT3G25700
AT5G63610
AT1G17280
AT1G72250
AT1G67300
AT4G22517
AT2G36100
AT1G63720
AT3G01810
AT4G27110
AT1G27440
AT1G10480
AT5G45290
AT4G03490
AT5G42900
AT1G20470
AT5G42610
AT3G13050
AT1G22250
AT3G13610
AT1G76890
AT4G12020
AT3G04400
AT3G20460
AT4G32480
AT5G57450
AT4G12560
AT5G67150
AT5G11800
AT2G34670
AT4G30620
AT1G11360
AT3G11420
AT4G32980
AT1G17950
AT4G28370
AT5G08410
AT1G16850
AT4G10270
AT5G23590
AT3G22430
AT1G05230
AT5G66920
AT4G17085
AT2G44600
AT5G55460
AT3G49845
AT3G20150
AT3G57430
AT2G04070
AT5G59310
AT5G04480
AT4G05590
AT2G29800
AT1G11630
AT1G23870
AT4G33420
AT5G11690
AT5G37830
AT4G16720
AT5G24318
AT5G18270
AT5G32440
AT5G19200
AT1G26930
AT3G57860
AT4G03340
AT1G74020
AT2G04039
AT5G67240
AT4G32530
AT4G00450
AT1G75820
AT5G63480
AT5G41620
AT4G12500
AT4G13040
AT5G03920
AT2G31290
AT4G09810
AT1G31920
AT3G04040
AT5G10770
AT3G06110
AT3G56440
AT5G43260
AT2G20950
AT3G27290
AT2G32010
AT4G11720
AT1G64360
AT1G03080
AT2G38650
AT4G39040
AT4G13820
AT5G27320
AT2G01850
AT4G17310
AT5G07080
AT1G32360
AT5G38070
AT3G63280
AT5G42010
AT4G01920
AT1G74780
AT3G08940
AT5G62750
AT2G20010
AT1G76650
AT3G52680
AT4G17215
AT3G50810
AT1G70750
AT5G50210
AT1G25370
AT5G66060
AT5G27030
AT1G71310
AT1G06180
AT5G52870
AT4G29190
AT1G48560
AT3G10380
AT4G15260
AT4G11150
AT1G68410
AT4G35940
AT2G30970
AT5G24930
AT1G53140
AT1G70890
AT2G02770
AT1G29700
AT3G06370
AT1G33400
AT1G78120
AT3G19570
AT4G38730
AT1G35160
AT3G12980
AT1G56060
AT3G56000
AT5G49690
AT5G58120
AT5G48520
AT1G47480
AT1G54120
AT3G61680
AT1G31710
AT1G67280
AT4G12230
AT5G54165
AT2G17820
AT2G38760
AT5G42380
AT5G25630
AT1G15020
AT5G24200
AT5G60340
AT4G11655
AT1G47210
AT2G38500
AT1G01060
AT1G06830
AT3G44370
AT1G29030
AT3G15830
AT1G32540
AT3G61880
AT5G09660
AT1G13770
AT5G58900
AT4G30820
AT2G14170
AT5G03900
AT1G21660
AT5G41790
AT2G38690
AT4G15093
AT5G57090
AT3G30210
AT1G50630
AT1G68765
AT1G54440
AT1G19240
AT3G61200
AT5G55180
AT4G11310
AT1G22890
AT1G76620
AT5G59470
AT1G23670
AT3G55070
AT3G02500
AT4G10360
AT4G37010
```
