## Supplementary material for "A comprehensive map of preferentially located motifs reveals distinct proximal *cis*-regulatory elements in plants": TTGTATAA_containing_gene_set.txt

```
#Occurences of TTGTATAA between 33 and 75 (positions relative to the transcription start site)
#232 sequences with TTGTATAA in this interval
#1.13% of the sequences in promoter set with TTGTATAA (set with 20573 sequences)
AT5G20940
AT4G11800
AT3G13610
AT4G32800
AT1G01060
AT2G13650
AT2G21560
AT4G26540
AT2G35210
AT1G68330
AT1G06590
AT1G11440
AT4G35660
AT4G11630
AT1G11160
AT5G43070
AT5G67530
AT5G65640
AT1G20930
AT1G46768
AT4G15610
AT2G22590
AT5G01240
AT2G20950
AT4G21190
AT1G78820
AT2G37290
AT4G25070
AT5G66860
AT4G23990
AT3G06890
AT5G56210
AT1G74800
AT1G30240
AT2G30600
AT1G73950
AT4G15840
AT4G15640
AT3G06370
AT3G59940
AT3G13050
AT1G06570
AT2G33380
AT2G41870
AT1G53100
AT1G68920
AT3G17440
AT2G45510
AT5G02800
AT2G46420
AT1G16320
AT4G03340
AT1G02340
AT1G60590
AT1G05230
AT4G39470
AT5G54165
AT4G13030
AT3G62950
AT3G03530
AT3G59360
AT4G11655
AT5G59830
AT4G34500
AT1G63940
AT4G14740
AT4G13820
AT5G61600
AT3G57430
AT1G64450
AT1G34260
AT1G11410
AT4G00030
AT4G28485
AT5G58900
AT5G24105
AT3G28600
AT5G05200
AT5G35700
AT4G11240
AT4G18530
AT5G21105
AT2G19970
AT2G18340
AT5G41620
AT3G02950
AT2G39290
AT3G02810
AT4G21160
AT1G50690
AT5G63610
AT4G37550
AT4G35940
AT5G23630
AT3G05840
AT2G43030
AT1G06560
AT3G61200
AT3G02310
AT5G06690
AT4G27740
AT3G57650
AT5G67540
AT3G16700
AT3G61210
AT1G53590
AT5G10820
AT3G14410
AT2G30360
AT1G58420
AT1G07350
AT1G43900
AT5G02420
AT2G04070
AT5G02010
AT2G32120
AT1G10660
AT4G14980
AT3G18780
AT3G52840
AT4G20095
AT3G55880
AT5G22560
AT2G19350
AT1G31220
AT2G45750
AT5G54170
AT1G20225
AT2G35860
AT1G76620
AT3G15470
AT5G45380
AT4G05330
AT3G59420
AT1G61667
AT2G44480
AT3G06150
AT2G34355
AT1G58410
AT4G36030
AT3G44370
AT5G20935
AT3G02430
AT5G52660
AT5G01500
AT4G00150
AT1G48240
AT5G42100
AT2G41170
AT2G38610
AT4G32272
AT2G19170
AT5G50360
AT4G30860
AT2G28710
AT3G57380
AT1G18470
AT5G53490
AT2G18330
AT1G27910
AT5G51850
AT3G02880
AT3G56650
AT5G13470
AT5G04820
AT5G04390
AT5G60860
AT1G06830
AT1G43190
AT3G10470
AT2G46860
AT2G32010
AT2G35155
AT5G58600
AT5G18250
AT3G25700
AT1G09560
AT4G22710
AT5G63440
AT4G11310
AT3G09960
AT1G52880
AT3G05500
AT1G68390
AT3G12940
AT3G50510
AT5G11690
AT4G29740
AT4G13640
AT3G49845
AT1G24100
AT5G04510
AT5G03905
AT1G31710
AT1G64360
AT5G08120
AT1G73250
AT3G27290
AT2G02170
AT1G77760
AT5G04340
AT3G28740
AT1G06475
AT1G06750
AT4G36700
AT4G39190
AT1G47210
AT4G16590
AT1G13770
AT2G31170
AT3G20020
AT2G14690
AT1G05060
AT2G30790
AT5G21920
AT1G53140
AT1G31860
AT5G61000
AT5G05970
AT4G17085
AT3G18880
AT4G39940
AT1G66610
AT4G21100
AT1G43800
AT5G27030
AT4G23700
AT5G39730
AT5G42420
AT5G27320
AT5G51510
AT5G64810
```
