## Supplementary material for "A comprehensive map of preferentially located motifs reveals distinct proximal *cis*-regulatory elements in plants": TTGTATAC_containing_gene_set.txt

```
#Occurences of TTGTATAC between 31 and 68 (positions relative to the transcription start site)
#109 sequences with TTGTATAC in this interval
#0.53% of the sequences in promoter set with TTGTATAC (set with 20573 sequences)
AT2G37975
AT2G26810
AT1G71310
AT1G64890
AT4G22890
AT5G67240
AT2G18465
AT4G40070
AT2G01175
AT5G03650
AT3G53440
AT4G10120
AT4G22920
AT1G29179
AT3G02940
AT1G72416
AT5G41180
AT1G26560
AT5G02830
AT5G61250
AT1G63110
AT2G38010
AT2G16030
AT3G56900
AT4G14070
AT2G44500
AT5G45290
AT5G35735
AT3G17340
AT4G18120
AT1G07390
AT1G78930
AT1G51310
AT1G65690
AT5G18490
AT2G17820
AT5G16340
AT1G28540
AT1G11572
AT1G05760
AT1G54440
AT4G32480
AT1G11740
AT2G20390
AT2G31560
AT5G02820
AT1G76060
AT1G21866
AT2G20690
AT3G17609
AT2G03740
AT4G18130
AT5G50770
AT1G73066
AT3G18110
AT3G63530
AT2G23130
AT1G09430
AT1G26110
AT1G65800
AT3G17850
AT2G37970
AT3G59010
AT4G01280
AT1G68410
AT2G33775
AT1G10830
AT3G51390
AT4G31115
AT3G26230
AT2G34300
AT3G46750
AT1G10480
AT1G58007
AT3G24230
AT1G29470
AT5G55140
AT5G55470
AT3G20390
AT1G21190
AT2G47480
AT2G41210
AT3G26050
AT5G63230
AT5G07970
AT4G28320
AT5G54830
AT4G15260
AT5G03540
AT2G29060
AT1G07640
AT1G75020
AT4G12500
AT5G23120
AT2G01260
AT1G75450
AT1G08770
AT5G61570
AT5G08410
AT2G20700
AT1G17220
AT1G67035
AT5G01930
AT2G35990
AT3G26500
AT5G67230
AT2G47470
AT5G53550
AT4G12560
```
