## Supplementary material for "A comprehensive map of preferentially located motifs reveals distinct proximal *cis*-regulatory elements in plants": TTGTATAT_containing_gene_set.txt

```
#Occurences of TTGTATAT between -20 and 123 (positions relative to the transcription start site)
#687 sequences with TTGTATAT in this interval
#3.34% of the sequences in promoter set with TTGTATAT (set with 20573 sequences)
AT4G39380
AT5G10720
AT1G31760
AT1G04470
AT3G20960
AT5G03020
AT3G59010
AT1G79040
AT4G17215
AT2G20550
AT1G28410
AT5G42380
AT4G32300
AT1G55280
AT5G36250
AT4G18640
AT4G39540
AT1G22050
AT1G12610
AT1G11230
AT2G21560
AT3G27360
AT1G32310
AT4G32640
AT1G16530
AT4G31510
AT1G19300
AT2G20010
AT3G06110
AT1G62170
AT5G09330
AT2G03450
AT5G07400
AT3G02860
AT1G22530
AT1G48430
AT5G22570
AT2G32250
AT3G27960
AT5G16590
AT5G48610
AT5G23010
AT2G45830
AT1G61770
AT2G30980
AT1G62300
AT5G66930
AT2G41760
AT1G12450
AT2G46670
AT3G56490
AT4G30580
AT1G56060
AT3G02340
AT5G18010
AT3G14400
AT3G47190
AT4G32980
AT3G16370
AT1G18330
AT2G25080
AT1G31920
AT5G07030
AT5G07080
AT1G14840
AT1G50440
AT1G17810
AT1G02305
AT3G52280
AT1G30130
AT2G06530
AT1G10370
AT2G07687
AT4G02600
AT3G59350
AT2G31290
AT5G04390
AT3G04010
AT1G06430
AT3G25130
AT2G44260
AT3G49845
AT3G57860
AT3G20150
AT2G28350
AT3G26580
AT5G66610
AT3G14690
AT2G29340
AT1G70740
AT4G09900
AT5G46700
AT1G14630
AT1G17820
AT1G07200
AT5G44170
AT5G25110
AT4G15380
AT5G49160
AT1G13260
AT3G63280
AT3G53990
AT5G24420
AT5G24040
AT5G04250
AT5G42340
AT1G75750
AT4G28270
AT1G62430
AT5G54790
AT1G68180
AT3G13030
AT1G69780
AT1G62980
AT1G04100
AT1G15100
AT5G45350
AT3G61260
AT2G31280
AT1G11630
AT1G08980
AT2G14170
AT1G02510
AT4G11270
AT1G30755
AT4G13260
AT2G27385
AT4G32460
AT3G60400
AT1G51540
AT2G20020
AT4G08300
AT4G18400
AT3G27110
AT1G70750
AT3G14370
AT1G69640
AT1G71010
AT2G02360
AT4G09810
AT4G36110
AT1G72240
AT3G04320
AT1G30280
AT1G07645
AT3G56990
AT2G45400
AT5G19030
AT1G23690
AT3G04400
AT5G19910
AT4G27110
AT2G45640
AT2G35260
AT1G26180
AT5G43260
AT4G36500
AT1G67880
AT4G32530
AT1G75590
AT2G40480
AT2G15830
AT2G38780
AT5G25630
AT1G01800
AT3G59570
AT1G65230
AT5G51070
AT5G51980
AT1G03900
AT2G41820
AT3G26782
AT1G32870
AT5G63480
AT5G63490
AT3G13227
AT2G28310
AT1G03080
AT4G34420
AT5G03900
AT1G29700
AT5G43980
AT1G75880
AT1G77760
AT4G33260
AT3G29375
AT1G03310
AT1G13650
AT5G03920
AT1G27340
AT3G53960
AT1G62070
AT3G61680
AT3G13040
AT5G37510
AT2G18915
AT5G47580
AT5G36940
AT5G19460
AT1G75760
AT4G13830
AT1G23870
AT3G14440
AT5G53420
AT1G74660
AT1G11360
AT2G48110
AT5G63000
AT1G24145
AT2G45770
AT1G67000
AT5G03450
AT2G29370
AT1G18680
AT1G36320
AT1G22250
AT4G03150
AT1G10820
AT4G08700
AT5G07640
AT1G53560
AT5G11460
AT5G21105
AT4G39040
AT5G65320
AT5G16110
AT1G60140
AT1G75490
AT5G59990
AT4G33080
AT1G58848
AT3G56440
AT4G18422
AT4G19600
AT5G04480
AT3G11720
AT5G23110
AT4G17150
AT4G34030
AT5G47830
AT5G13840
AT4G17785
AT1G73060
AT2G25200
AT2G35690
AT3G24300
AT3G53700
AT3G17930
AT3G16340
AT3G05480
AT3G11200
AT1G61960
AT4G09350
AT3G02700
AT2G02590
AT4G29820
AT5G40810
AT2G21190
AT4G38790
AT3G08740
AT5G18760
AT4G13280
AT4G30140
AT1G66170
AT1G72940
AT2G44600
AT1G20470
AT3G52680
AT4G17310
AT2G21800
AT5G17230
AT4G35760
AT5G13860
AT4G32360
AT2G47360
AT1G19900
AT4G10000
AT2G41070
AT2G22122
AT3G50240
AT2G16720
AT5G51680
AT1G22830
AT5G50530
AT5G64500
AT5G11550
AT4G26701
AT5G46210
AT5G05200
AT2G29800
AT4G00350
AT3G53230
AT3G49870
AT5G03570
AT4G11760
AT4G09800
AT3G02500
AT5G40090
AT4G36540
AT3G13630
AT2G46560
AT4G35870
AT5G32440
AT5G27400
AT1G67920
AT2G33590
AT2G18890
AT2G33490
AT4G21790
AT5G20820
AT1G22000
AT1G52680
AT5G60500
AT2G34670
AT1G01453
AT4G13040
AT5G64760
AT3G19810
AT1G68020
AT3G28670
AT3G20460
AT5G01520
AT3G11170
AT1G62130
AT2G24120
AT3G05010
AT2G38195
AT1G48850
AT5G23535
AT2G36100
AT5G65890
AT5G26040
AT4G35920
AT3G58350
AT4G30620
AT5G58870
AT5G54920
AT3G03570
AT1G50260
AT3G19800
AT1G72900
AT4G22770
AT4G08980
AT5G43600
AT3G43430
AT1G64770
AT2G38500
AT1G10870
AT5G54870
AT3G61880
AT1G62590
AT5G66920
AT5G38560
AT1G45010
AT3G51600
AT1G77682
AT1G76950
AT5G03995
AT5G63710
AT1G56260
AT1G55860
AT2G04235
AT5G23550
AT2G04630
AT4G09580
AT2G23540
AT5G57060
AT4G30270
AT2G05430
AT4G13540
AT5G12920
AT1G47600
AT1G27980
AT5G41761
AT3G02430
AT1G78922
AT2G44210
AT2G35170
AT2G45420
AT3G60180
AT4G32940
AT3G26440
AT1G69360
AT2G16730
AT1G37130
AT5G18110
AT5G05670
AT1G08470
AT3G15830
AT3G59910
AT5G62100
AT1G27630
AT5G42210
AT5G61250
AT3G12940
AT1G73870
AT1G73530
AT4G17340
AT1G58470
AT3G50470
AT2G26780
AT1G17060
AT3G58540
AT4G14230
AT3G23660
AT1G67265
AT4G12550
AT1G13755
AT5G28650
AT5G19875
AT5G44582
AT1G11350
AT5G24930
AT5G13800
AT4G30210
AT4G27990
AT5G24318
AT1G76880
AT3G05935
AT4G39820
AT1G08180
AT2G24230
AT2G04795
AT4G13075
AT4G01250
AT3G29410
AT4G01000
AT4G23880
AT4G28480
AT1G75820
AT1G22275
AT5G48790
AT3G49590
AT1G17430
AT2G41250
AT2G03310
AT1G13390
AT1G02340
AT5G43650
AT3G62570
AT4G38400
AT3G28080
AT2G05160
AT2G27480
AT5G46330
AT4G30460
AT1G75410
AT1G75840
AT2G32960
AT3G05370
AT5G53050
AT4G01920
AT1G62820
AT5G16680
AT1G44770
AT1G03740
AT4G11130
AT3G14830
AT4G16450
AT5G07130
AT5G39865
AT3G15500
AT5G10310
AT3G17668
AT4G22756
AT1G09430
AT1G28590
AT1G75850
AT4G14315
AT1G70170
AT3G63540
AT1G58070
AT2G35500
AT4G02010
AT2G17760
AT3G26210
AT2G46790
AT3G24450
AT1G33475
AT2G16750
AT3G49210
AT1G76600
AT4G25450
AT5G51545
AT3G16940
AT4G12382
AT5G17780
AT4G33780
AT5G05190
AT1G02970
AT5G53020
AT2G25605
AT5G58440
AT4G12020
AT4G00450
AT5G55380
AT4G30750
AT2G38110
AT1G67280
AT1G69040
AT4G11190
AT4G02220
AT1G11960
AT1G20490
AT2G30970
AT5G45690
AT2G37370
AT4G14070
AT1G16840
AT5G51970
AT1G54350
AT5G18100
AT4G25910
AT5G65925
AT1G49500
AT4G34390
AT1G59990
AT3G52010
AT5G55180
AT3G02690
AT5G19060
AT2G26560
AT3G11773
AT5G64750
AT1G28380
AT5G42870
AT1G19200
AT5G56050
AT1G78010
AT5G33280
AT1G14870
AT1G54820
AT5G03030
AT2G02610
AT4G08180
AT3G15354
AT4G27020
AT1G32360
AT3G22430
AT1G01030
AT4G00800
AT5G51810
AT1G32640
AT5G56790
AT1G60990
AT4G32060
AT1G63720
AT3G14890
AT2G01900
AT5G20980
AT5G35750
AT5G56630
AT1G21410
AT2G22830
AT1G27440
AT1G76890
AT3G52360
AT3G15350
AT1G55260
AT1G75630
AT5G02880
AT1G22890
AT1G15220
AT5G13580
AT1G14150
AT4G32270
AT5G05600
AT3G10974
AT3G03170
AT1G60940
AT3G54510
AT5G47780
AT3G43610
AT2G34960
AT3G49260
AT3G18535
AT3G57430
AT3G55720
AT3G57670
AT1G76650
AT4G37120
AT1G20480
AT1G08600
AT2G45620
AT5G43150
AT2G03050
AT5G50335
AT1G50450
AT3G56320
AT4G02260
AT5G45100
AT1G48540
AT4G01650
AT3G12080
AT1G66180
AT1G28305
AT5G46295
AT3G52480
AT5G48657
AT4G28775
AT5G67020
AT2G38995
AT1G27210
AT4G05018
AT1G68150
AT4G18395
AT2G22640
AT4G11720
AT2G10970
AT3G48040
AT2G17290
AT2G01850
AT5G37540
AT3G12980
AT2G44620
AT1G61890
AT1G22060
AT3G56830
AT2G18570
AT3G08800
AT5G54890
AT5G08520
AT1G22930
AT2G44040
AT1G45163
AT3G44735
AT2G03730
AT4G24040
AT5G38980
AT3G03580
AT1G20030
AT5G07410
AT1G11060
AT3G01820
AT1G13290
AT1G52190
AT5G24270
AT2G38220
AT4G38850
AT1G53520
AT3G19770
AT3G55070
AT2G25490
AT1G31320
AT3G60961
AT1G08920
AT4G08850
AT4G13170
AT3G47980
AT1G76380
AT3G50810
AT3G60850
AT2G01620
AT1G80570
AT3G51950
AT4G03490
AT2G03460
AT1G01200
AT3G05690
AT5G37500
AT4G14750
AT5G33290
AT3G56460
AT2G17540
AT4G27740
AT1G01060
AT3G44260
AT1G48325
AT3G17860
AT1G64340
AT4G32272
AT5G57250
AT2G31740
AT2G05910
AT1G22260
AT1G28390
AT4G18280
AT1G73740
AT5G02670
AT5G57345
AT2G21200
AT5G38070
AT5G18610
AT3G01810
AT2G27980
AT3G24430
AT4G14815
```
