## Supplementary material for "A comprehensive map of preferentially located motifs reveals distinct proximal *cis*-regulatory elements in plants": TTGTATCC_containing_gene_set.txt

```
#Occurences of TTGTATCC between 22 and 71 (positions relative to the transcription start site)
#74 sequences with TTGTATCC in this interval
#0.36% of the sequences in promoter set with TTGTATCC (set with 20573 sequences)
AT3G62660
AT4G36590
AT3G57290
AT4G33690
AT4G22680
AT5G13080
AT3G06200
AT1G07720
AT3G05727
AT3G23130
AT4G18501
AT1G72290
AT1G51520
AT1G43190
AT3G48720
AT1G08560
AT2G16630
AT2G36320
AT4G09720
AT4G11130
AT2G23370
AT3G16400
AT5G18000
AT5G35910
AT2G26510
AT3G49720
AT1G28650
AT5G07390
AT5G15520
AT4G38480
AT2G24040
AT4G15480
AT2G43610
AT5G01050
AT2G30000
AT2G16018
AT4G29380
AT5G46730
AT4G32560
AT5G07810
AT1G10180
AT3G06120
AT2G36070
AT3G30720
AT2G44150
AT1G79270
AT2G15240
AT2G16580
AT3G63250
AT3G43833
AT1G03710
AT2G20130
AT4G04925
AT1G10040
AT2G15025
AT4G24590
AT5G18630
AT2G24790
AT5G25060
AT5G64950
AT5G16453
AT5G14570
AT1G01725
AT5G09520
AT3G62170
AT3G55646
AT2G47240
AT3G15354
AT1G66610
AT5G03560
AT5G67060
AT5G36810
AT4G02060
AT4G16690
```
