## Supplementary material for "A comprehensive map of preferentially located motifs reveals distinct proximal *cis*-regulatory elements in plants": TTGTATG_containing_gene_set.txt

```
#Occurences of TTGTATG between 31 and 133 (positions relative to the transcription start site)
#911 sequences with TTGTATG in this interval
#4.43% of the sequences in promoter set with TTGTATG (set with 20573 sequences)
AT5G06320
AT4G14965
AT1G16920
AT2G22460
AT2G04925
AT5G53480
AT2G04040
AT2G34710
AT2G26580
AT3G61723
AT1G32090
AT3G27020
AT4G27620
AT1G65150
AT4G04775
AT5G22850
AT1G73700
AT4G13890
AT2G32690
AT5G60740
AT3G53300
AT4G22780
AT5G24490
AT3G01710
AT4G09600
AT3G07630
AT5G26030
AT1G19190
AT5G48390
AT1G53670
AT3G62130
AT5G18910
AT2G19800
AT1G49950
AT5G44005
AT2G20480
AT2G40800
AT1G25440
AT5G61290
AT5G67160
AT2G47320
AT1G11572
AT5G24500
AT1G64390
AT1G65700
AT5G42720
AT4G27880
AT1G34320
AT3G56980
AT4G33490
AT4G17470
AT3G56140
AT2G14740
AT1G32220
AT4G40040
AT3G16180
AT4G15500
AT2G45730
AT2G42560
AT1G45201
AT2G18840
AT1G76030
AT2G35736
AT4G24960
AT2G44520
AT3G49050
AT5G05590
AT4G27640
AT3G48390
AT1G75260
AT2G02510
AT4G36500
AT5G22250
AT2G02870
AT1G10270
AT5G26880
AT5G55710
AT5G15720
AT5G51060
AT4G29740
AT1G18880
AT1G61210
AT3G05730
AT5G47700
AT3G56600
AT3G60966
AT2G27000
AT1G60770
AT4G14160
AT4G16980
AT5G60990
AT3G53350
AT3G04290
AT2G15020
AT1G79540
AT4G35860
AT1G05010
AT1G60000
AT1G17650
AT1G79970
AT1G62510
AT2G41475
AT4G22285
AT5G59060
AT4G18740
AT3G13510
AT4G19950
AT4G18040
AT4G37295
AT5G65440
AT4G34400
AT1G29660
AT1G69720
AT3G18630
AT3G20230
AT1G25682
AT3G15920
AT4G13350
AT4G34881
AT1G59870
AT3G55460
AT3G21180
AT4G25835
AT2G19000
AT1G12290
AT3G06470
AT1G58410
AT4G10613
AT2G18560
AT1G30090
AT4G08590
AT5G17830
AT3G11850
AT5G16490
AT3G24630
AT5G02280
AT5G66950
AT1G74540
AT5G56600
AT4G30510
AT5G63890
AT2G40090
AT2G41950
AT4G35230
AT3G20200
AT2G44010
AT1G73010
AT4G29940
AT5G05010
AT5G01730
AT5G56370
AT5G20390
AT3G63010
AT2G39180
AT2G27270
AT5G64730
AT1G60430
AT4G35987
AT4G39240
AT5G24090
AT2G20810
AT3G46720
AT1G16720
AT5G09290
AT1G07610
AT3G59845
AT3G60730
AT3G14100
AT3G06690
AT5G64230
AT1G53910
AT5G26060
AT3G53260
AT4G18880
AT3G54960
AT4G16340
AT5G47820
AT5G06160
AT3G57080
AT1G67025
AT1G54270
AT2G27290
AT3G07390
AT3G23605
AT5G13490
AT5G06310
AT2G40640
AT3G16860
AT4G15160
AT2G40020
AT1G18350
AT2G47240
AT3G56160
AT1G60610
AT1G65090
AT2G47880
AT1G43560
AT4G21090
AT2G46700
AT5G11290
AT3G57540
AT4G15570
AT4G01840
AT3G61300
AT4G15715
AT2G43640
AT2G06645
AT2G16810
AT4G24760
AT5G28770
AT4G34950
AT1G28410
AT4G21620
AT3G55560
AT3G25760
AT3G17680
AT2G36724
AT2G43960
AT1G48990
AT5G44000
AT1G07780
AT3G54910
AT2G33290
AT5G45710
AT3G17580
AT1G75560
AT3G51960
AT4G25040
AT1G65370
AT2G22860
AT3G54650
AT5G22370
AT3G15850
AT4G17030
AT5G43518
AT5G20250
AT4G37370
AT4G18970
AT1G63860
AT1G12470
AT4G33610
AT3G61880
AT2G35160
AT3G51390
AT5G14120
AT3G25120
AT5G60370
AT1G18470
AT5G07260
AT3G62640
AT3G58670
AT2G32100
AT3G51430
AT5G47390
AT5G26690
AT5G63000
AT1G53730
AT5G53760
AT2G47300
AT3G19050
AT5G20410
AT3G51620
AT3G17080
AT2G46080
AT1G76240
AT3G06455
AT3G49560
AT2G35658
AT3G23240
AT5G23960
AT1G07040
AT1G54100
AT1G59540
AT5G42600
AT5G53570
AT2G43050
AT1G08510
AT4G13930
AT2G02040
AT3G25855
AT2G30060
AT2G01530
AT4G36930
AT2G45720
AT1G57700
AT2G03890
AT2G34920
AT5G21020
AT4G09980
AT5G42520
AT3G26990
AT5G46720
AT2G20580
AT3G23530
AT3G02860
AT1G76100
AT5G19820
AT3G07990
AT2G20835
AT2G35060
AT4G39050
AT1G72140
AT3G22420
AT1G14760
AT3G11930
AT3G13772
AT2G04800
AT5G19110
AT5G58760
AT1G73390
AT1G51650
AT2G25420
AT5G08650
AT3G62420
AT1G71430
AT4G13790
AT3G25920
AT1G27900
AT3G25560
AT1G09450
AT2G17580
AT5G14640
AT3G07810
AT3G53810
AT5G37690
AT5G06260
AT5G51210
AT1G54460
AT1G10500
AT1G27565
AT5G38120
AT3G52110
AT5G52580
AT3G62422
AT1G49960
AT5G26751
AT2G31200
AT1G19130
AT2G30200
AT3G08610
AT3G52105
AT1G13700
AT2G24645
AT2G36370
AT3G22260
AT4G18480
AT1G27050
AT4G24204
AT5G52430
AT1G33810
AT3G55230
AT5G27270
AT1G31970
AT1G30360
AT1G14960
AT2G28370
AT1G74050
AT5G02540
AT5G40980
AT4G11290
AT4G10380
AT4G31230
AT4G13530
AT3G55580
AT3G56210
AT4G28570
AT2G25640
AT5G52300
AT5G27650
AT5G56090
AT5G09220
AT3G03090
AT5G09300
AT1G24575
AT2G30440
AT4G38940
AT1G34000
AT5G44620
AT4G12640
AT3G42050
AT4G23810
AT1G09770
AT3G05840
AT5G10540
AT4G12470
AT5G58650
AT5G51560
AT3G17930
AT2G29620
AT5G11310
AT4G14465
AT2G28570
AT1G04250
AT5G13020
AT3G12250
AT1G14685
AT4G38350
AT1G73805
AT3G19210
AT2G02970
AT5G01510
AT1G15490
AT2G43630
AT3G28830
AT1G13250
AT4G17050
AT1G08460
AT5G63595
AT5G06590
AT5G04320
AT4G37650
AT1G16030
AT4G24550
AT3G18200
AT5G01090
AT2G32030
AT3G02280
AT3G18280
AT5G08340
AT2G40750
AT3G48140
AT5G27210
AT4G36210
AT3G25520
AT4G19490
AT5G40850
AT1G49570
AT1G03680
AT5G16980
AT2G26340
AT5G18760
AT1G11580
AT4G13290
AT2G32860
AT3G57990
AT4G27950
AT3G11090
AT5G63590
AT4G12440
AT1G13050
AT5G50440
AT3G22370
AT2G38010
AT4G14400
AT5G26120
AT4G28365
AT3G48080
AT5G37750
AT3G11810
AT1G03530
AT3G56220
AT3G02730
AT5G38410
AT1G71250
AT4G19390
AT2G45500
AT1G69080
AT3G08780
AT2G22125
AT4G08290
AT5G40700
AT5G55700
AT5G25460
AT1G18910
AT4G10310
AT5G46920
AT4G33220
AT4G30990
AT2G29450
AT1G15430
AT1G31650
AT1G07950
AT4G26000
AT5G10180
AT1G33470
AT5G54430
AT1G71830
AT1G06090
AT4G18710
AT1G48270
AT3G19440
AT5G58150
AT5G06180
AT5G67430
AT1G05770
AT1G62010
AT1G08050
AT2G27630
AT3G23980
AT3G21720
AT1G64580
AT3G60450
AT2G40400
AT1G75620
AT2G21370
AT5G14000
AT2G25890
AT1G76140
AT1G79620
AT5G45370
AT5G48410
AT5G04960
AT2G21620
AT2G07696
AT3G22060
AT1G71440
AT1G48970
AT5G09860
AT4G30500
AT5G52180
AT5G10130
AT1G30870
AT2G25409
AT1G80555
AT1G15960
AT4G35840
AT5G47250
AT1G20132
AT4G02590
AT2G34750
AT1G20823
AT3G18830
AT4G02760
AT3G58520
AT4G11320
AT4G11790
AT2G39650
AT1G01550
AT1G31990
AT2G25355
AT4G33160
AT2G27510
AT3G54580
AT2G40880
AT1G78310
AT5G49840
AT5G02550
AT1G02640
AT3G56470
AT3G17830
AT4G22000
AT5G14290
AT5G09400
AT2G29460
AT1G64440
AT4G18372
AT1G66740
AT5G43440
AT4G11310
AT5G14270
AT3G09770
AT1G12540
AT3G62220
AT4G11090
AT4G21850
AT3G45730
AT2G28140
AT1G69230
AT2G37750
AT1G51140
AT4G15563
AT5G14150
AT2G18150
AT3G44200
AT3G29290
AT3G16950
AT1G32560
AT3G44330
AT3G44190
AT1G19980
AT3G55020
AT1G17920
AT5G36120
AT1G11670
AT2G37950
AT3G08030
AT5G02680
AT5G20910
AT3G44880
AT4G12480
AT5G18410
AT2G27180
AT1G13820
AT2G17640
AT5G03390
AT1G52905
AT5G01190
AT5G46270
AT1G34150
AT4G11740
AT4G29360
AT4G23820
AT1G61340
AT4G26150
AT4G17490
AT2G34230
AT2G25620
AT4G14060
AT5G21430
AT1G23540
AT4G20130
AT2G18400
AT2G41860
AT4G29150
AT1G17510
AT1G80640
AT5G57625
AT3G17609
AT5G65110
AT1G78420
AT5G08410
AT2G47710
AT2G28360
AT1G69190
AT4G33920
AT2G43320
AT4G39403
AT2G40970
AT1G47310
AT1G21000
AT1G54320
AT5G05950
AT2G34910
AT4G23190
AT1G35710
AT2G44180
AT4G29730
AT4G39570
AT1G07420
AT1G58330
AT1G61030
AT3G09735
AT4G00340
AT1G21790
AT4G14358
AT2G23910
AT4G09890
AT1G44350
AT2G17280
AT4G15475
AT5G22760
AT1G50140
AT1G21730
AT2G14620
AT3G18220
AT3G12130
AT2G25690
AT2G15010
AT5G26220
AT5G17760
AT3G24030
AT2G37360
AT5G07090
AT2G42005
AT1G05590
AT2G39320
AT3G26380
AT2G43190
AT5G67140
AT4G08690
AT1G10280
AT4G02830
AT2G42260
AT5G05965
AT5G56550
AT5G09450
AT5G66540
AT5G42330
AT3G61280
AT1G21830
AT3G62110
AT5G24600
AT1G80245
AT3G20015
AT5G45890
AT3G08000
AT1G72470
AT2G04115
AT4G13195
AT3G11620
AT4G35720
AT5G64550
AT1G53345
AT5G45310
AT1G73970
AT1G72610
AT1G73510
AT1G69530
AT1G77885
AT1G11380
AT1G02850
AT3G46010
AT4G35850
AT3G57040
AT5G47640
AT1G66520
AT1G68130
AT1G22900
AT3G62090
AT3G07565
AT2G32190
AT5G11420
AT3G52160
AT5G03930
AT4G00850
AT1G36060
AT2G20080
AT1G09750
AT1G76790
AT4G04925
AT4G28590
AT3G09830
AT4G12700
AT2G47960
AT3G26410
AT1G12160
AT4G11010
AT4G20830
AT3G26200
AT3G08770
AT2G41340
AT3G60190
AT1G33520
AT2G47670
AT5G65340
AT5G47860
AT5G25560
AT3G01620
AT2G20360
AT5G07290
AT5G50565
AT3G12480
AT3G06740
AT5G06680
AT2G44980
AT5G57570
AT4G09550
AT3G05900
AT2G40470
AT1G13420
AT3G50890
AT3G20820
AT3G49540
AT5G65530
AT3G51670
AT4G17370
AT4G33150
AT3G07010
AT5G09810
AT4G00670
AT2G02400
AT3G63240
AT1G02530
AT5G23440
AT4G17340
AT2G34510
AT4G23760
AT3G16940
AT4G35310
AT3G08870
AT3G23300
AT1G26380
AT3G23400
AT4G17410
AT1G02160
AT2G35035
AT3G26020
AT5G19250
AT5G39660
AT4G08950
AT3G10340
AT1G08570
AT4G21270
AT2G34430
AT5G55220
AT4G38620
AT3G07110
AT2G26470
AT3G50990
AT1G75170
AT2G23700
AT5G66860
AT1G54440
AT1G16670
AT3G50390
AT1G15780
AT1G01340
AT4G18330
AT2G13440
AT2G45860
AT5G47040
AT3G15351
AT2G40004
AT5G07340
AT4G33130
AT3G60360
AT2G45910
AT3G54480
AT3G48160
AT1G11000
AT2G26830
AT4G27570
AT1G55910
AT1G18270
AT5G54780
AT3G02630
AT3G04470
AT4G23840
AT5G64650
AT5G40830
AT2G43820
AT1G75350
AT5G13140
AT5G25940
AT1G73655
AT5G19430
AT1G49640
AT5G59050
AT3G47836
AT2G34570
AT4G22290
AT5G53650
AT2G17560
AT3G57770
AT3G15690
AT1G07960
AT1G49300
AT2G44290
AT4G27435
AT3G52150
AT5G18290
AT5G15680
AT5G11330
AT4G36260
AT2G22425
AT1G71500
AT3G16390
AT4G15080
AT5G64552
AT5G47750
AT1G12580
AT1G57570
AT5G40230
AT1G22200
AT1G55810
AT4G18205
AT2G02720
AT3G09580
AT1G24267
AT1G29910
AT2G28160
AT1G53800
AT5G64280
AT3G02940
AT5G55960
AT2G26060
AT1G33990
AT3G06860
AT1G54110
AT5G50665
AT5G45360
AT1G14930
AT5G57567
AT1G49040
AT1G17940
AT1G06120
AT4G11845
AT1G70060
AT3G24170
AT1G13770
AT2G46060
AT5G02390
AT3G52170
AT2G34050
AT5G53470
AT5G10030
AT4G39210
AT1G20890
AT2G30395
AT5G48850
AT2G31580
AT1G04910
AT5G47960
AT2G25410
AT3G48090
AT2G05260
AT1G14030
AT1G02475
AT1G29680
AT1G22740
AT5G09540
AT1G12480
AT1G26130
AT3G09540
AT5G43570
AT5G18250
AT5G10620
AT5G08520
AT3G50650
AT3G58530
AT1G51220
AT2G40435
AT2G03070
AT1G18390
AT2G41870
AT3G16910
AT1G15460
AT3G25410
AT5G61660
AT1G13470
AT1G50430
```
