## Supplementary material for "A comprehensive map of preferentially located motifs reveals distinct proximal *cis*-regulatory elements in plants": TTGTATGA_containing_gene_set.txt

```
#Occurences of TTGTATGA between 31 and 100 (positions relative to the transcription start site)
#252 sequences with TTGTATGA in this interval
#1.22% of the sequences in promoter set with TTGTATGA (set with 20573 sequences)
AT5G51210
AT3G17609
AT4G39240
AT2G47300
AT1G66520
AT5G24490
AT3G25520
AT3G44200
AT3G44880
AT5G02390
AT5G10620
AT5G20390
AT3G55580
AT4G17410
AT1G76240
AT4G21270
AT3G11810
AT1G12290
AT1G65150
AT1G54110
AT4G09550
AT3G17930
AT3G12250
AT2G28360
AT2G17280
AT5G49840
AT2G05260
AT3G60730
AT4G17050
AT1G48990
AT2G39180
AT3G23400
AT2G34750
AT1G01340
AT2G35736
AT5G18910
AT1G06090
AT3G60966
AT2G21370
AT2G36724
AT5G38120
AT2G34510
AT3G55460
AT5G45370
AT1G29680
AT1G34150
AT1G32090
AT3G17830
AT1G05770
AT3G17580
AT5G47700
AT2G45720
AT2G40970
AT4G13350
AT3G56980
AT1G65700
AT5G06260
AT5G44000
AT1G55810
AT2G43960
AT2G32030
AT1G60000
AT4G34400
AT5G54780
AT1G72470
AT2G20080
AT1G03530
AT3G55560
AT5G08650
AT5G52300
AT4G39570
AT1G75260
AT5G40830
AT3G05840
AT3G07565
AT5G08340
AT5G07260
AT3G12480
AT1G79620
AT5G05010
AT2G40020
AT5G01090
AT5G05590
AT5G06590
AT3G06455
AT2G42260
AT3G60450
AT4G12640
AT4G27880
AT1G62510
AT1G14760
AT5G26220
AT2G17560
AT4G27620
AT4G13195
AT3G48140
AT1G71430
AT1G73970
AT1G11580
AT3G53260
AT3G02280
AT3G14100
AT3G56600
AT3G12130
AT5G15680
AT3G61723
AT5G19250
AT3G56160
AT5G18760
AT3G52170
AT5G44620
AT3G20015
AT1G18910
AT1G29910
AT5G53570
AT5G66540
AT1G30870
AT1G68130
AT1G16920
AT2G20580
AT1G17650
AT5G25560
AT3G17080
AT1G03680
AT5G01190
AT3G62640
AT4G17030
AT2G37750
AT4G08950
AT5G48410
AT3G15690
AT3G03090
AT1G12540
AT1G76100
AT1G08510
AT4G22000
AT5G56600
AT4G24960
AT5G46270
AT3G46010
AT4G00340
AT1G09750
AT5G20910
AT2G27510
AT5G02550
AT1G54270
AT2G45730
AT1G76030
AT5G09810
AT1G60430
AT3G52160
AT3G06470
AT3G62130
AT3G48080
AT3G48090
AT2G43190
AT1G71440
AT2G18400
AT2G03890
AT2G43320
AT2G29460
AT3G19440
AT2G26340
AT3G19050
AT1G05590
AT2G27000
AT1G18350
AT4G37295
AT1G21000
AT3G58530
AT2G47320
AT5G14000
AT1G13700
AT1G62010
AT2G35658
AT4G26150
AT3G15351
AT2G28370
AT5G05950
AT2G38010
AT5G67160
AT2G07696
AT3G07010
AT3G54650
AT4G33610
AT2G25690
AT4G33920
AT3G42050
AT4G35860
AT1G11670
AT1G13820
AT3G45730
AT5G47820
AT1G33470
AT3G02940
AT3G48390
AT3G26020
AT4G09600
AT4G15160
AT5G52430
AT2G13440
AT1G61030
AT5G06680
AT2G40800
AT1G20823
AT5G22760
AT5G19430
AT4G01840
AT3G07630
AT2G39650
AT4G26000
AT1G71830
AT5G67140
AT1G27050
AT2G18150
AT4G37650
AT1G31650
AT5G26060
AT1G08570
AT1G74540
AT1G65370
AT3G19210
AT4G30990
AT2G02970
AT2G47960
AT1G73010
AT4G02590
AT2G19800
AT5G21020
AT4G40040
AT2G15010
AT3G57990
AT4G35850
AT3G52150
AT3G49050
AT4G29740
AT5G10180
AT3G21180
AT3G23605
AT4G38350
AT3G11620
AT1G75560
AT1G07780
AT2G24645
AT4G18880
AT5G51560
AT4G38620
AT1G06120
AT1G08460
AT1G10500
AT5G09860
AT2G40640
```
