## Supplementary material for "A comprehensive map of preferentially located motifs reveals distinct proximal *cis*-regulatory elements in plants": TTGTATGC_containing_gene_set.txt

```
#Occurences of TTGTATGC between 15 and 106 (positions relative to the transcription start site)
#99 sequences with TTGTATGC in this interval
#0.48% of the sequences in promoter set with TTGTATGC (set with 20573 sequences)
AT2G40090
AT4G31230
AT5G07340
AT2G36370
AT5G45890
AT3G26990
AT1G11380
AT4G08290
AT1G33990
AT1G64440
AT2G06645
AT1G33520
AT2G45980
AT3G27180
AT1G02530
AT5G09300
AT4G36500
AT2G18560
AT1G26380
AT2G20480
AT2G25620
AT5G07290
AT5G51060
AT1G08050
AT1G16030
AT5G03930
AT2G42005
AT5G40850
AT5G64270
AT5G42720
AT1G32220
AT1G53910
AT2G34570
AT1G79540
AT3G61300
AT3G29290
AT5G46920
AT2G32690
AT3G08610
AT1G34000
AT2G28570
AT1G31970
AT3G63240
AT3G25560
AT5G25940
AT5G27270
AT4G12470
AT5G40630
AT1G77885
AT3G25120
AT5G48390
AT5G47390
AT1G51220
AT4G23530
AT1G64510
AT2G30060
AT1G78310
AT3G08000
AT5G05965
AT3G20820
AT2G20810
AT5G02540
AT2G44520
AT5G42600
AT4G35230
AT1G03530
AT2G21620
AT4G15500
AT1G27290
AT3G22260
AT5G59060
AT4G17470
AT4G20830
AT4G23810
AT4G08590
AT3G26410
AT3G23530
AT4G33150
AT3G57540
AT3G56210
AT1G78120
AT5G36120
AT2G04040
AT4G29150
AT5G09290
AT5G25460
AT3G04290
AT4G02830
AT3G07990
AT3G62090
AT3G54480
AT1G14930
AT4G12480
AT3G17680
AT3G05730
AT2G16810
AT5G65340
AT3G06690
AT2G32860
```
