## Supplementary material for "A comprehensive map of preferentially located motifs reveals distinct proximal *cis*-regulatory elements in plants": TTGTATGT_containing_gene_set.txt

```
#Occurences of TTGTATGT between 36 and 139 (positions relative to the transcription start site)
#352 sequences with TTGTATGT in this interval
#1.71% of the sequences in promoter set with TTGTATGT (set with 20573 sequences)
AT2G46700
AT3G53350
AT5G15720
AT1G18390
AT5G06180
AT4G09890
AT3G44190
AT4G02760
AT4G04925
AT2G40750
AT2G20360
AT1G22200
AT3G56140
AT1G35710
AT3G51620
AT3G07810
AT3G01620
AT2G34230
AT1G26130
AT1G19190
AT5G66700
AT3G26200
AT2G27630
AT2G22860
AT3G08770
AT1G13470
AT1G49040
AT5G10130
AT2G46060
AT5G64650
AT5G01730
AT4G11090
AT5G53480
AT5G26880
AT4G13266
AT2G17580
AT4G35720
AT5G63595
AT3G16950
AT3G22060
AT4G13890
AT4G08690
AT5G57567
AT2G22460
AT4G30500
AT1G58330
AT1G30360
AT4G18740
AT3G27020
AT5G24600
AT1G54320
AT1G12470
AT3G13772
AT2G40435
AT1G53670
AT2G25409
AT1G69530
AT5G65110
AT2G20835
AT4G29940
AT5G23960
AT5G57625
AT5G37750
AT1G12160
AT5G61290
AT3G28830
AT2G35035
AT2G47710
AT1G52905
AT4G16340
AT5G43570
AT3G20200
AT1G20560
AT5G59050
AT1G27900
AT1G18880
AT2G45860
AT3G09770
AT5G09220
AT5G14640
AT1G16720
AT4G30510
AT1G22900
AT1G15340
AT1G49570
AT4G25835
AT4G24550
AT5G27210
AT4G35310
AT2G41860
AT2G33290
AT2G14620
AT3G57040
AT5G18410
AT4G11290
AT1G21790
AT5G09540
AT3G60360
AT5G56550
AT5G47640
AT2G29620
AT4G14465
AT3G02860
AT1G25440
AT3G54860
AT5G47860
AT1G15460
AT3G22420
AT1G22740
AT1G12480
AT5G24090
AT1G15780
AT4G36930
AT1G61210
AT4G18330
AT1G80555
AT5G60990
AT4G34950
AT3G23300
AT1G13770
AT5G09400
AT3G63010
AT2G44180
AT1G43560
AT2G43960
AT5G18250
AT5G55710
AT5G27650
AT5G14290
AT2G15020
AT5G39660
AT5G56370
AT5G47960
AT3G08870
AT5G14150
AT1G75350
AT5G37690
AT1G16670
AT5G64230
AT5G18290
AT3G49080
AT1G70060
AT3G02730
AT3G04470
AT2G27180
AT4G18040
AT3G10340
AT2G28910
AT1G49950
AT1G15430
AT1G53730
AT1G73510
AT1G34320
AT1G13050
AT1G07950
AT5G64280
AT2G41475
AT5G65530
AT5G45360
AT3G58520
AT4G19950
AT1G61340
AT1G31990
AT1G69080
AT1G60610
AT4G27640
AT2G34430
AT3G24630
AT4G39510
AT5G53760
AT4G22780
AT1G05010
AT2G25420
AT3G16860
AT2G14760
AT2G38995
AT4G23760
AT1G47310
AT1G27565
AT2G39320
AT2G02870
AT3G50890
AT2G44980
AT2G28140
AT4G39050
AT3G52105
AT3G09580
AT1G71250
AT3G59845
AT1G51140
AT2G45910
AT4G13530
AT1G45201
AT5G22850
AT4G36210
AT2G27290
AT4G28365
AT3G05900
AT1G32070
AT5G03390
AT5G11290
AT1G09450
AT2G45500
AT5G13140
AT3G55020
AT5G28770
AT1G07610
AT1G14685
AT3G09540
AT5G38410
AT3G54910
AT5G20410
AT1G21730
AT2G31580
AT3G16390
AT4G39403
AT5G65440
AT1G14960
AT2G40470
AT1G66740
AT1G69230
AT1G49300
AT4G10380
AT2G34910
AT5G58150
AT3G56220
AT1G65150
AT3G50650
AT3G23240
AT4G37370
AT5G54110
AT1G10280
AT5G42520
AT1G17940
AT2G43050
AT1G10270
AT2G25410
AT5G57570
AT5G40700
AT2G42560
AT1G73390
AT1G71500
AT5G64730
AT4G23190
AT1G72610
AT2G32100
AT1G74050
AT2G26470
AT1G59540
AT1G29910
AT5G04960
AT5G21430
AT5G40230
AT5G47250
AT4G12440
AT5G45310
AT1G07960
AT3G15850
AT3G11930
AT3G51390
AT1G55910
AT1G32560
AT2G41340
AT3G50390
AT5G01500
AT5G23440
AT4G18205
AT1G18470
AT3G08030
AT2G29450
AT3G58670
AT5G10030
AT5G45710
AT3G16910
AT2G18840
AT3G25410
AT4G01560
AT1G80640
AT1G59870
AT5G17830
AT2G23700
AT2G47880
AT4G10613
AT2G34920
AT1G49960
AT2G31200
AT2G22125
AT3G20230
AT5G52180
AT3G57080
AT5G08520
AT3G60190
AT2G30440
AT1G49640
AT5G11310
AT2G30395
AT3G26380
AT3G13510
AT5G55700
AT4G10310
AT3G24030
AT4G16980
AT5G02280
AT4G15475
AT2G46080
AT1G25682
AT4G33490
AT5G17760
AT5G14120
AT2G23910
AT4G28590
AT4G11740
AT4G23820
AT3G55230
AT3G16180
AT5G53470
AT2G40880
AT1G28150
AT4G19390
AT3G49540
AT1G12580
AT4G12700
AT1G65090
AT5G46720
AT2G35060
AT1G57570
AT1G63860
AT5G60370
AT1G21830
AT2G02720
AT3G25855
AT5G08410
AT4G21620
AT1G69720
AT1G02850
AT4G00670
AT1G14030
AT2G43820
AT1G75620
AT1G53800
AT1G54440
AT5G11330
AT2G02040
AT4G15715
AT2G04115
AT3G53300
AT3G48710
AT2G37360
AT3G57770
AT5G47040
AT5G53370
AT5G64120
```
