## Supplementary material for "A comprehensive map of preferentially located motifs reveals distinct proximal *cis*-regulatory elements in plants": TTGTATT_containing_gene_set.txt

```
#Occurences of TTGTATT between 6 and 138 (positions relative to the transcription start site)
#2017 sequences with TTGTATT in this interval
#9.80% of the sequences in promoter set with TTGTATT (set with 20573 sequences)
AT2G37100
AT5G16010
AT4G18930
AT2G35710
AT3G58990
AT2G38550
AT5G57920
AT3G60450
AT4G18670
AT4G02590
AT1G57870
AT1G76860
AT5G14580
AT1G63030
AT5G01180
AT1G76280
AT4G29440
AT3G53780
AT5G48360
AT3G62230
AT5G54160
AT2G28960
AT1G32340
AT4G15430
AT5G52200
AT3G14170
AT3G11930
AT3G01930
AT3G50560
AT2G14610
AT3G20475
AT5G02480
AT5G07770
AT1G75780
AT5G67430
AT3G24542
AT1G45231
AT1G71930
AT3G26782
AT2G28830
AT1G12760
AT5G40820
AT3G27400
AT1G72750
AT5G32450
AT1G77765
AT1G03880
AT1G12600
AT1G26450
AT4G38250
AT3G10560
AT2G25240
AT2G19790
AT1G70630
AT4G26090
AT1G68960
AT1G07870
AT3G62390
AT5G11350
AT1G58110
AT2G32790
AT3G17510
AT3G61370
AT1G54680
AT4G11960
AT3G18190
AT4G34400
AT1G75810
AT2G32295
AT1G67150
AT2G31990
AT4G18593
AT5G58430
AT1G01090
AT2G35860
AT1G72150
AT5G46730
AT4G12850
AT5G07740
AT1G13970
AT1G63180
AT5G13260
AT1G21540
AT3G03560
AT1G53830
AT1G78110
AT1G17820
AT3G02555
AT5G19330
AT1G27170
AT2G25450
AT3G53232
AT5G41150
AT5G26650
AT3G51500
AT2G48075
AT2G45840
AT3G14400
AT2G37560
AT3G26340
AT5G65020
AT4G35870
AT2G45500
AT4G00890
AT4G14280
AT2G24290
AT3G58030
AT3G07340
AT3G04520
AT4G20850
AT2G24945
AT5G56210
AT1G32928
AT2G03600
AT1G20090
AT5G56760
AT4G00840
AT1G02000
AT1G56110
AT5G66540
AT1G18300
AT5G65720
AT2G14460
AT5G38320
AT4G07515
AT2G34555
AT5G54370
AT5G64340
AT1G11760
AT3G24929
AT2G14750
AT5G40670
AT5G45770
AT3G23630
AT3G54826
AT3G06778
AT5G03350
AT1G70280
AT1G27880
AT1G05450
AT1G32690
AT4G22160
AT5G67400
AT2G21180
AT4G22540
AT5G13210
AT3G61410
AT3G24982
AT1G29430
AT4G22910
AT1G54090
AT1G68760
AT5G54095
AT4G30210
AT5G06600
AT4G24204
AT1G67060
AT5G48970
AT5G58930
AT1G04750
AT3G29160
AT1G34300
AT2G34655
AT3G25180
AT3G16530
AT4G00630
AT1G09270
AT1G47740
AT4G31120
AT5G03260
AT4G39940
AT4G09467
AT1G71110
AT4G04770
AT5G11160
AT4G23180
AT1G56210
AT1G16320
AT2G44350
AT5G12200
AT4G02510
AT3G17330
AT4G30490
AT1G09840
AT3G44890
AT4G32340
AT1G64880
AT1G54200
AT1G08290
AT3G03890
AT1G12320
AT3G52120
AT1G61640
AT4G09160
AT3G19780
AT1G66200
AT2G15080
AT3G19330
AT2G43650
AT5G45130
AT3G49200
AT1G11210
AT5G24410
AT1G32080
AT4G15670
AT2G27100
AT5G54270
AT3G50170
AT4G19600
AT1G49570
AT2G39660
AT1G54217
AT5G37020
AT1G29450
AT1G18880
AT3G15354
AT5G41100
AT5G43650
AT5G28442
AT5G64343
AT5G13480
AT5G41240
AT5G23740
AT5G12900
AT4G18372
AT4G02600
AT1G05340
AT3G52290
AT3G21730
AT3G55640
AT1G10450
AT4G27657
AT1G80680
AT5G22060
AT3G20800
AT2G37195
AT5G37630
AT3G20210
AT2G47440
AT4G26900
AT2G46660
AT5G08380
AT5G22340
AT5G42520
AT5G22545
AT3G61840
AT4G23710
AT4G35350
AT5G63890
AT1G29490
AT1G27320
AT3G47010
AT5G06370
AT4G20780
AT5G64930
AT2G47050
AT3G48530
AT2G41020
AT4G12620
AT5G60570
AT3G52600
AT2G02810
AT5G04120
AT3G01850
AT3G42670
AT1G50560
AT1G02120
AT1G71300
AT4G25700
AT4G37980
AT4G36840
AT3G49720
AT1G12540
AT2G45930
AT3G16470
AT1G48020
AT4G24730
AT5G13200
AT2G15270
AT3G15010
AT5G27640
AT5G26250
AT2G04378
AT4G28390
AT4G21192
AT1G06550
AT4G01060
AT4G08230
AT5G21020
AT3G28510
AT3G10620
AT3G61320
AT5G67420
AT2G47140
AT3G05660
AT2G19620
AT5G34885
AT2G34870
AT3G01250
AT2G16900
AT1G58340
AT3G46280
AT1G13210
AT1G29418
AT1G52750
AT5G47830
AT5G47000
AT1G55870
AT2G02750
AT4G35160
AT3G62630
AT4G01710
AT4G32530
AT5G24870
AT1G80130
AT3G09480
AT4G03330
AT5G56640
AT1G60790
AT3G51480
AT4G36110
AT3G47200
AT4G03610
AT2G31530
AT4G25810
AT5G16080
AT2G30270
AT2G02740
AT5G11110
AT5G22480
AT1G78880
AT2G14580
AT2G28910
AT4G30840
AT3G27280
AT1G31660
AT5G64750
AT3G43920
AT3G28917
AT4G23840
AT5G25360
AT3G17010
AT5G46220
AT5G10740
AT2G20420
AT3G53350
AT5G56910
AT1G18265
AT1G79350
AT5G59490
AT4G38260
AT1G63560
AT1G64060
AT5G24600
AT1G52890
AT5G41220
AT5G48600
AT4G04800
AT1G23060
AT5G44180
AT2G40120
AT3G57200
AT4G32285
AT1G22060
AT3G56170
AT5G46240
AT3G09640
AT1G25490
AT3G14690
AT4G31910
AT5G44350
AT2G32580
AT2G45920
AT1G55207
AT5G42470
AT4G28530
AT5G59450
AT3G54030
AT1G48900
AT5G12230
AT3G08620
AT3G51620
AT3G62960
AT1G67540
AT1G55370
AT5G15850
AT4G20140
AT5G62410
AT1G52630
AT1G75490
AT3G49320
AT1G66840
AT1G08580
AT3G51770
AT5G65940
AT4G32360
AT1G09190
AT1G35340
AT3G50510
AT2G23755
AT2G17760
AT2G17190
AT1G33560
AT4G18550
AT3G25950
AT1G51090
AT5G08040
AT4G08700
AT3G42725
AT5G57400
AT2G40530
AT1G73550
AT2G05185
AT5G02380
AT3G06640
AT5G17360
AT3G15850
AT1G14350
AT5G65220
AT4G33630
AT4G10720
AT2G04410
AT1G33610
AT3G51120
AT3G23640
AT2G37690
AT1G80380
AT4G25490
AT1G56600
AT5G42320
AT4G01880
AT1G50670
AT5G52050
AT2G33850
AT3G20510
AT2G19780
AT3G58600
AT5G47450
AT2G16790
AT1G17145
AT1G26310
AT2G01918
AT1G71400
AT4G18440
AT3G13229
AT1G71920
AT5G52250
AT2G40770
AT3G21460
AT4G23980
AT3G51430
AT4G10470
AT3G17700
AT5G24650
AT5G47850
AT3G20960
AT3G54790
AT5G50915
AT1G48560
AT2G03520
AT3G17740
AT1G51980
AT3G59150
AT1G07360
AT2G18170
AT1G53840
AT5G40200
AT2G31081
AT5G19280
AT4G35970
AT5G12870
AT3G04000
AT1G16730
AT3G26750
AT1G73760
AT3G58620
AT1G15385
AT1G48380
AT1G20010
AT4G19380
AT5G19580
AT1G26090
AT1G15340
AT1G11580
AT4G22360
AT1G22000
AT2G43320
AT4G33690
AT2G02490
AT1G18620
AT3G11910
AT1G69380
AT4G31170
AT4G16165
AT4G22380
AT5G46140
AT5G65760
AT2G43950
AT3G14550
AT5G12320
AT5G28919
AT4G29330
AT4G12460
AT3G04950
AT3G01920
AT2G45670
AT2G46040
AT4G00310
AT1G54510
AT1G76900
AT3G01720
AT1G62170
AT2G32730
AT1G22160
AT1G29420
AT4G20280
AT1G17890
AT3G21400
AT1G29820
AT2G41190
AT5G48740
AT5G14020
AT5G26622
AT3G17580
AT4G27640
AT3G05390
AT3G20220
AT1G57570
AT5G44574
AT1G49630
AT3G20015
AT2G25760
AT1G07550
AT4G30650
AT4G24974
AT1G18180
AT5G05380
AT2G36220
AT5G63470
AT5G40330
AT3G25710
AT5G62580
AT3G04200
AT2G18500
AT4G30220
AT4G33495
AT4G34870
AT4G26150
AT5G24314
AT2G22122
AT5G23360
AT3G01513
AT2G45770
AT5G65660
AT3G28880
AT2G21050
AT5G48020
AT4G02050
AT2G24640
AT1G43160
AT5G06265
AT1G75660
AT5G43420
AT5G49720
AT4G27400
AT1G51510
AT5G46940
AT1G33400
AT1G49740
AT3G13898
AT5G60620
AT5G37490
AT1G03820
AT2G27820
AT1G54115
AT5G45850
AT4G31990
AT5G47050
AT2G32670
AT2G23780
AT3G02470
AT3G57470
AT5G35732
AT2G03190
AT1G12820
AT5G25590
AT4G15330
AT3G12350
AT4G26910
AT2G32140
AT1G75250
AT5G59990
AT1G26795
AT4G25030
AT3G19340
AT2G16676
AT1G14240
AT3G46300
AT1G04230
AT1G24030
AT1G80940
AT4G22820
AT3G10760
AT1G55740
AT5G08240
AT2G16570
AT4G39030
AT1G53790
AT3G63220
AT5G57300
AT2G26780
AT3G27060
AT3G55950
AT3G05936
AT2G35635
AT3G27110
AT1G11670
AT3G54200
AT2G16740
AT3G15510
AT5G60670
AT2G43310
AT1G20065
AT1G04520
AT5G61010
AT5G48170
AT5G23960
AT3G18950
AT4G21540
AT2G30140
AT5G18560
AT3G07690
AT4G22860
AT3G20420
AT2G29470
AT2G40380
AT5G25800
AT1G62770
AT5G11770
AT3G57020
AT1G13050
AT3G13120
AT1G74970
AT1G65650
AT1G78910
AT5G66460
AT3G63450
AT3G09220
AT1G24735
AT1G69540
AT5G61440
AT4G22280
AT1G48510
AT2G42690
AT3G01390
AT1G29510
AT2G43700
AT5G05560
AT1G06500
AT5G22640
AT5G37300
AT1G75750
AT5G03530
AT1G67820
AT3G57360
AT1G55730
AT3G46100
AT5G05810
AT5G41580
AT4G05150
AT1G31820
AT5G11150
AT5G44040
AT1G73750
AT5G22310
AT1G61310
AT3G29320
AT5G49970
AT5G55500
AT2G23690
AT5G36910
AT5G01930
AT1G22220
AT1G19360
AT2G40240
AT5G22780
AT3G28150
AT5G48385
AT5G63920
AT2G22730
AT4G31370
AT5G39650
AT2G48130
AT5G46230
AT1G69830
AT5G09530
AT1G08710
AT4G29730
AT3G15500
AT1G28590
AT2G42720
AT2G27450
AT3G62840
AT4G20960
AT4G37440
AT5G49620
AT5G62390
AT2G43910
AT1G60620
AT2G28020
AT4G36290
AT5G56350
AT1G65620
AT3G62410
AT1G79670
AT3G52260
AT3G20370
AT5G09550
AT2G29525
AT3G47190
AT1G62333
AT5G19850
AT3G12650
AT5G40760
AT2G45800
AT4G18960
AT5G52470
AT2G01570
AT5G49360
AT4G00480
AT5G44860
AT5G17510
AT1G17120
AT1G78895
AT5G45890
AT4G28990
AT5G58870
AT1G30080
AT2G25560
AT4G25820
AT4G11650
AT2G34050
AT1G28110
AT3G06350
AT2G24020
AT2G02955
AT4G37160
AT1G54630
AT1G01940
AT4G05060
AT3G21520
AT2G35750
AT5G48130
AT3G18050
AT5G15350
AT1G04050
AT4G25910
AT5G38830
AT1G48970
AT1G25440
AT1G28335
AT3G21865
AT2G17120
AT4G35140
AT3G27480
AT3G49370
AT1G78830
AT1G49540
AT1G69210
AT3G54810
AT2G38750
AT3G13650
AT5G48100
AT1G24575
AT4G39960
AT1G79500
AT1G64400
AT1G47670
AT5G33290
AT5G62290
AT5G43870
AT5G21482
AT4G16760
AT4G05100
AT4G35900
AT1G57760
AT1G71500
AT5G50090
AT1G20630
AT1G60170
AT2G16060
AT1G67250
AT1G74260
AT5G53750
AT4G15830
AT5G08270
AT4G26800
AT2G33350
AT2G36880
AT3G04370
AT5G55530
AT3G22660
AT1G02640
AT5G59950
AT4G09464
AT1G75840
AT3G19460
AT5G55060
AT4G12390
AT4G22666
AT1G57990
AT3G20580
AT4G22920
AT4G19030
AT3G03420
AT3G09560
AT5G51980
AT5G40630
AT1G65250
AT5G14120
AT3G58460
AT5G63490
AT3G50150
AT4G19038
AT5G42380
AT5G22560
AT5G40380
AT4G31790
AT3G58750
AT5G08690
AT2G25520
AT1G61170
AT5G02780
AT1G16490
AT1G51190
AT1G75020
AT5G60490
AT4G15396
AT3G58510
AT4G34480
AT2G21590
AT1G78170
AT1G16640
AT1G60095
AT4G13075
AT4G21070
AT5G17900
AT3G50260
AT2G06200
AT1G12290
AT2G27710
AT5G04260
AT1G78920
AT1G34010
AT1G16720
AT3G45160
AT5G06700
AT2G32130
AT5G08250
AT2G26970
AT4G37760
AT3G50780
AT4G31340
AT4G01090
AT5G62610
AT1G60200
AT5G23750
AT5G19130
AT4G34555
AT3G27200
AT3G11950
AT2G38730
AT5G05760
AT1G31990
AT1G76340
AT4G13970
AT1G63460
AT3G20650
AT4G14630
AT3G59080
AT2G41000
AT1G27900
AT3G07300
AT3G27750
AT1G21680
AT5G66420
AT1G66210
AT3G58760
AT4G35910
AT1G52410
AT5G58410
AT2G39370
AT1G54690
AT1G22430
AT2G29680
AT1G05170
AT5G15430
AT3G21160
AT5G61510
AT3G12080
AT5G09520
AT1G27110
AT2G03750
AT2G02130
AT5G04280
AT1G03560
AT1G29170
AT3G59770
AT1G68010
AT1G62720
AT5G28740
AT5G10010
AT4G15780
AT1G66700
AT2G46000
AT4G15770
AT5G45600
AT5G03540
AT5G10470
AT3G02650
AT5G25260
AT5G02840
AT1G54390
AT1G78630
AT3G54320
AT2G01490
AT1G24140
AT5G03240
AT5G44920
AT4G22270
AT4G02410
AT4G24430
AT3G06840
AT5G33280
AT5G43980
AT3G44990
AT5G11300
AT4G19630
AT1G10840
AT3G16280
AT1G66330
AT2G22410
AT4G13360
AT2G07340
AT3G29360
AT3G55677
AT2G24450
AT2G36260
AT4G24890
AT5G01890
AT5G47770
AT3G50820
AT1G04670
AT5G10330
AT1G26762
AT3G12640
AT5G11330
AT1G75210
AT3G04690
AT3G07460
AT2G40700
AT2G18940
AT4G20910
AT3G50800
AT1G71866
AT1G54000
AT4G16380
AT1G63000
AT2G36630
AT5G28540
AT3G13530
AT4G35020
AT2G29720
AT3G10030
AT1G17180
AT3G01326
AT4G02390
AT5G56680
AT2G10940
AT5G48320
AT4G16150
AT5G07840
AT4G18390
AT5G49215
AT1G55340
AT5G57230
AT2G39690
AT5G05840
AT3G04920
AT1G09350
AT5G48560
AT3G07960
AT3G07780
AT5G14080
AT5G65158
AT3G43590
AT2G30520
AT4G14315
AT5G16060
AT2G30870
AT1G22050
AT5G05290
AT3G56730
AT5G14760
AT1G06515
AT5G18420
AT2G28610
AT1G12810
AT3G52310
AT3G58520
AT1G10690
AT5G14110
AT3G20230
AT5G56850
AT5G13770
AT2G23260
AT2G03821
AT5G47480
AT5G16770
AT1G57777
AT4G17420
AT5G63540
AT5G17620
AT3G22170
AT1G08770
AT5G11270
AT5G51850
AT5G45460
AT2G05430
AT4G37300
AT1G20120
AT2G15900
AT2G34510
AT3G16310
AT5G01320
AT1G02970
AT5G63710
AT3G06820
AT3G56200
AT4G15760
AT5G52500
AT5G57250
AT1G02100
AT4G04890
AT1G20190
AT1G60995
AT5G37130
AT5G27850
AT3G09940
AT1G59990
AT2G26000
AT2G32240
AT4G23930
AT5G08760
AT1G08960
AT5G63970
AT1G27470
AT3G28140
AT2G16190
AT2G32950
AT4G28703
AT5G59780
AT5G08010
AT3G27580
AT4G13930
AT4G19610
AT3G28780
AT3G05980
AT1G64680
AT4G20760
AT1G10500
AT1G61000
AT5G11360
AT4G14440
AT5G58750
AT2G16530
AT1G66470
AT5G51390
AT1G22740
AT2G01330
AT2G05260
AT2G39890
AT4G32570
AT2G42975
AT1G04290
AT5G65350
AT3G48360
AT5G24313
AT1G73220
AT1G29520
AT5G07430
AT5G16960
AT2G33520
AT5G39785
AT1G12380
AT1G19270
AT4G32880
AT1G80440
AT5G17790
AT1G05240
AT2G26700
AT4G08290
AT1G69330
AT4G12120
AT5G26667
AT1G65970
AT2G23130
AT5G59690
AT1G18190
AT5G65320
AT5G17640
AT4G15415
AT5G53980
AT2G26030
AT1G04680
AT3G25655
AT3G02720
AT5G22875
AT5G57740
AT5G08280
AT1G72840
AT3G50010
AT1G30500
AT5G11240
AT3G12690
AT4G25130
AT3G53460
AT3G18130
AT3G61570
AT4G17530
AT2G02630
AT2G02515
AT2G33775
AT1G69910
AT5G49690
AT1G71340
AT2G43160
AT5G20960
AT4G36710
AT1G05380
AT1G68370
AT4G09030
AT5G33370
AT4G32450
AT1G70350
AT5G38290
AT1G59600
AT1G03920
AT1G26970
AT4G33110
AT5G07842
AT3G05710
AT1G78850
AT3G20920
AT5G62690
AT1G77630
AT1G23050
AT1G33790
AT2G39700
AT1G24764
AT1G47720
AT4G34280
AT1G43020
AT3G10730
AT2G28890
AT4G18370
AT1G30700
AT5G50335
AT1G70710
AT1G78870
AT4G36700
AT4G31115
AT5G54850
AT2G24280
AT4G19460
AT2G34790
AT3G46510
AT1G22650
AT2G16800
AT4G08160
AT2G27320
AT1G55265
AT5G24770
AT3G46210
AT5G18540
AT3G59540
AT1G06560
AT5G44005
AT3G02540
AT3G48430
AT1G34580
AT5G61370
AT3G18850
AT1G08480
AT1G12700
AT4G10050
AT3G21420
AT3G26670
AT1G09130
AT1G06380
AT4G18460
AT2G40920
AT1G22800
AT1G01610
AT5G38140
AT3G23030
AT2G05320
AT2G36750
AT3G08960
AT1G19940
AT5G04870
AT1G70510
AT1G10480
AT2G36885
AT1G33800
AT5G49665
AT2G26470
AT2G32415
AT2G46930
AT5G58940
AT4G22250
AT4G34138
AT1G06770
AT2G23470
AT4G19430
AT1G15890
AT4G02350
AT1G30170
AT1G29930
AT1G33670
AT1G70520
AT2G01810
AT5G64260
AT1G49340
AT1G71865
AT2G39350
AT2G46500
AT1G66430
AT4G37710
AT5G06130
AT3G27503
AT4G25640
AT1G09740
AT4G30074
AT4G31160
AT4G36930
AT5G53420
AT5G05890
AT2G27940
AT1G05140
AT4G17750
AT1G80360
AT4G23560
AT4G37235
AT5G22608
AT1G17080
AT1G53645
AT4G14410
AT3G53180
AT3G46560
AT2G34500
AT3G60510
AT3G15690
AT1G68910
AT2G25000
AT4G36540
AT3G20490
AT1G71940
AT3G18890
AT2G46490
AT3G57050
AT2G42110
AT3G59350
AT3G11550
AT4G30830
AT5G64470
AT5G38990
AT3G46550
AT2G15220
AT3G44320
AT1G16540
AT5G26050
AT5G19170
AT4G39230
AT3G28455
AT5G40780
AT1G13580
AT1G28140
AT5G02260
AT5G39600
AT4G22212
AT2G01070
AT2G31345
AT5G20870
AT4G34265
AT4G08620
AT1G23950
AT4G15093
AT3G18165
AT1G80245
AT4G26080
AT5G37510
AT5G59060
AT5G05790
AT5G55600
AT3G45750
AT4G32180
AT1G53720
AT5G57050
AT3G01060
AT5G64667
AT3G11890
AT2G36500
AT1G28200
AT5G04040
AT4G15450
AT2G16880
AT5G63570
AT1G65120
AT4G28410
AT4G10800
AT1G80080
AT5G03040
AT1G64440
AT4G13720
AT3G28720
AT5G50750
AT3G61280
AT4G31850
AT3G59520
AT1G67190
AT1G52190
AT5G67130
AT1G34320
AT4G26060
AT2G04360
AT1G74210
AT2G21950
AT5G41260
AT1G74700
AT3G18040
AT5G01110
AT3G59660
AT4G36080
AT5G17530
AT1G20130
AT1G49960
AT5G44120
AT4G39970
AT4G22758
AT2G45110
AT5G21105
AT4G33410
AT2G42850
AT1G19400
AT2G40000
AT4G09510
AT5G04370
AT5G58130
AT4G34560
AT3G02468
AT4G33100
AT1G53780
AT1G66400
AT5G63960
AT4G22990
AT3G54490
AT3G55470
AT1G21370
AT1G27760
AT3G21670
AT1G66960
AT4G31610
AT2G29540
AT5G66320
AT1G57750
AT1G26640
AT4G23470
AT5G39410
AT5G46740
AT5G16360
AT3G03090
AT3G11800
AT1G54120
AT1G21970
AT1G14890
AT3G51090
AT2G21340
AT1G33590
AT5G05350
AT5G38410
AT1G74860
AT4G39070
AT2G47530
AT1G55360
AT4G20860
AT3G50590
AT2G44710
AT1G53050
AT1G17810
AT2G03590
AT2G32680
AT5G21090
AT5G09240
AT1G18850
AT4G24760
AT2G34810
AT1G72480
AT1G21864
AT2G26730
AT5G60440
AT1G72940
AT4G24265
AT5G01510
AT3G22090
AT5G11870
AT3G60960
AT2G27360
AT2G18260
AT1G80460
AT4G33120
AT4G27590
AT5G08540
AT1G01980
AT1G68890
AT5G49710
AT1G29460
AT1G51080
AT5G47320
AT1G50740
AT2G44195
AT2G34780
AT3G25140
AT5G04250
AT3G26790
AT2G37460
AT5G64341
AT5G67160
AT3G44280
AT5G27270
AT1G80420
AT1G47280
AT3G48630
AT3G05230
AT3G61600
AT1G21651
AT4G38220
AT4G26400
AT1G56520
AT4G34980
AT5G42660
AT3G63260
AT2G25605
AT1G19250
AT2G33580
AT5G17910
AT5G03030
AT1G03230
AT4G16650
AT3G58650
AT3G54500
AT1G14150
AT4G18905
AT3G50740
AT2G43255
AT5G55670
AT4G36590
AT5G46080
AT1G60740
AT5G20650
AT1G72560
AT5G18700
AT3G29760
AT1G04340
AT2G45220
AT5G63580
AT4G35310
AT3G21590
AT1G17520
AT5G46130
AT1G14360
AT2G33610
AT3G06380
AT5G40650
AT5G02440
AT4G37890
AT2G47890
AT1G66280
AT3G07470
AT5G15150
AT3G46290
AT1G72800
AT5G13010
AT1G27565
AT1G20550
AT4G13370
AT5G19570
AT2G44040
AT1G52500
AT1G67530
AT3G05120
AT5G41400
AT4G34180
AT1G72240
AT2G41720
AT1G77720
AT1G62870
AT5G17010
AT3G01780
AT3G53830
AT5G40830
AT1G26480
AT4G23230
AT5G39730
AT2G15760
AT1G09050
AT5G07630
AT5G35090
AT1G36310
AT1G25290
AT5G61360
AT2G29120
AT3G11180
AT2G45060
AT5G66610
AT3G44716
AT5G60580
AT4G15850
AT1G78882
AT5G11400
AT1G08140
AT5G57790
AT2G32920
AT5G19560
AT1G28120
AT3G17950
AT3G01290
AT5G09230
AT5G06830
AT5G13300
AT1G05460
AT1G09630
AT5G02180
AT5G64530
AT1G35255
AT4G15975
AT3G50880
AT4G13260
AT5G59320
AT5G13330
AT2G16950
AT3G20790
AT2G14660
AT1G79770
AT1G77220
AT1G65190
AT1G03060
AT2G27389
AT3G55480
AT3G48850
AT1G44970
AT5G52420
AT5G47800
AT1G80530
AT3G59920
AT5G45470
AT1G80870
AT2G37980
AT3G06530
AT5G49280
AT4G20400
AT2G36355
AT4G21090
AT4G29420
AT2G38180
AT2G20310
AT2G34540
AT5G03020
AT3G58770
AT5G15500
AT1G79600
AT1G54100
AT4G27650
AT1G24267
AT2G32190
AT3G60910
AT2G17620
AT4G11260
AT1G33080
AT1G80610
AT5G25240
AT3G24120
AT1G66980
AT4G15420
AT1G67730
AT5G61600
AT2G13440
AT3G46640
AT1G49940
AT3G25690
AT2G41500
AT5G56460
AT1G71080
AT2G38310
AT2G25510
AT3G53800
AT1G69720
AT5G23920
AT2G26570
AT4G31110
AT5G04860
AT2G22870
AT2G20370
AT3G03828
AT1G72980
AT4G19120
AT1G20405
AT5G04620
AT5G05960
AT5G18010
AT1G48130
AT1G78650
AT1G71820
AT5G07550
AT4G15820
AT1G12010
AT2G43900
AT2G38080
AT2G26770
AT2G18860
AT1G32480
AT3G47675
AT2G31090
AT4G36650
AT4G09320
AT3G59840
AT4G34830
AT1G62380
AT1G20360
AT5G62540
AT4G03390
AT4G22550
AT5G42030
AT1G15970
AT3G11260
AT2G36680
AT5G27450
AT3G45460
AT5G13780
AT5G15940
AT1G71020
AT5G01400
AT1G47310
AT1G01800
AT1G45015
AT2G02580
AT1G60660
AT5G61560
AT1G29500
AT3G60290
AT5G08170
AT5G61430
AT1G08930
AT4G01480
AT3G57140
AT1G66660
AT5G24170
AT1G33260
AT1G62990
AT3G45840
AT2G04280
AT1G60160
AT1G09780
AT1G31860
AT2G18990
AT1G25370
AT1G04630
AT2G34250
AT5G64342
AT3G23670
AT5G11670
AT5G18860
AT1G60470
AT4G27250
AT5G23860
AT1G42970
AT5G16070
AT1G20950
AT3G21530
AT2G34230
AT1G02690
AT1G48070
AT1G76080
AT4G24570
AT5G22350
AT1G62590
AT1G08190
AT2G26310
AT3G46270
AT3G57510
AT5G23000
AT1G16790
AT3G24280
AT3G43930
AT3G63080
AT5G61160
AT3G05970
AT2G15320
AT1G52905
AT1G68795
AT3G54230
AT4G00165
AT1G62262
AT5G51070
AT4G16120
AT2G17930
AT1G29440
AT2G16940
AT5G21070
AT3G46060
AT3G01240
AT2G45850
AT1G51370
AT5G59960
AT5G21222
AT2G34080
AT5G35550
AT5G42300
AT4G32050
AT4G28310
AT1G42990
AT1G56200
AT4G32760
AT1G11390
AT1G80930
AT3G02290
AT1G62180
AT1G78915
AT3G59360
AT5G02870
AT2G23380
AT4G39410
AT2G37630
AT2G34010
AT5G46840
AT5G47640
AT4G35320
AT1G16030
AT4G09466
AT3G62530
AT3G54770
AT5G10770
AT2G41850
AT5G19840
AT5G16190
AT1G36180
AT4G39925
AT5G47610
AT1G60460
AT1G54240
AT2G41420
AT2G38760
AT1G10600
AT5G05230
AT4G02140
AT5G65730
AT3G58190
AT3G15220
AT5G14920
AT1G77210
AT1G76952
AT3G44735
AT1G15015
AT1G02570
AT5G40382
AT5G42200
AT1G72440
AT5G51350
AT4G18430
AT2G19146
AT3G13660
AT1G23740
AT1G02580
AT4G20170
AT5G65840
AT3G01230
AT5G24120
AT1G59910
AT4G39730
AT4G11845
AT1G73177
AT3G16260
AT4G38410
AT4G02040
AT4G11380
AT1G45130
AT5G38940
AT4G30790
AT5G42590
AT1G53710
AT2G18840
AT2G40610
AT2G36360
AT1G76090
AT2G41750
AT4G17370
AT1G74830
AT1G03250
AT3G53320
AT1G75630
AT2G24090
AT3G12290
AT3G15840
AT5G07500
AT2G32560
AT5G62840
AT2G13100
AT2G03420
AT1G06670
AT5G07330
AT3G62220
AT1G10865
AT3G28340
AT3G19600
AT5G04900
AT1G80450
AT2G40430
AT3G13070
AT2G19570
AT1G08450
AT3G47670
AT5G47650
AT4G35040
AT3G54180
AT5G20165
AT5G45560
AT1G68510
AT2G44520
AT4G18470
AT5G40950
AT3G27670
AT1G22810
AT1G65510
AT2G46830
AT1G19115
AT3G14840
AT1G31870
AT4G28730
AT1G06570
AT5G25080
AT1G47580
AT1G77655
AT5G50530
AT4G17490
AT5G67360
AT5G59750
AT1G53480
AT1G65800
AT2G35380
AT3G22320
AT1G32940
AT3G08510
AT5G36940
AT4G35010
AT4G40060
AT1G59940
AT1G01430
AT1G21590
AT5G39720
AT2G24940
AT1G67810
AT2G32450
AT4G32160
AT1G51800
AT2G14720
AT1G62830
AT3G48185
AT1G77180
AT3G54350
AT1G12090
AT4G24780
AT3G06320
AT3G01570
AT4G27760
AT4G09150
AT1G14930
AT3G27960
AT5G60630
AT4G01350
AT5G27660
AT1G24470
AT3G21175
AT5G62620
AT3G04510
AT2G35650
AT5G38110
AT1G29530
AT4G39840
AT3G54970
AT2G32260
AT2G25290
AT5G49350
AT2G23460
AT5G35480
AT4G18910
AT3G29390
AT3G06750
AT1G07230
AT1G20540
AT5G44030
AT5G22250
AT4G29910
AT3G26410
AT4G16030
AT5G01240
AT4G36280
AT2G44210
AT3G63390
AT3G14530
AT1G07980
AT2G42140
AT1G13280
AT2G36640
AT4G37130
AT1G26670
AT4G30230
AT3G43120
AT5G23980
AT1G14455
AT5G01260
AT3G25190
AT5G48460
AT1G77260
AT3G46130
AT4G03490
AT2G18390
AT5G04960
AT3G50845
AT1G04635
AT5G53030
AT5G15460
AT3G12500
AT4G33530
AT1G07640
AT4G13530
AT1G47540
AT5G40440
AT5G10500
AT3G46320
AT1G04610
AT5G53930
AT5G11920
AT2G28400
AT3G07420
AT3G44310
AT5G15790
AT1G14230
AT2G47910
AT3G15430
AT2G46280
AT2G02760
AT4G01850
AT5G40970
AT1G53210
AT2G42390
AT5G53920
AT4G22790
AT4G21105
AT5G16650
AT3G50310
AT3G48700
AT4G12030
AT4G37410
AT4G10730
AT1G08670
AT5G20850
AT5G59460
AT3G60720
AT3G16850
AT5G02740
AT2G32200
AT5G25460
AT3G05890
AT2G21440
AT1G33720
AT4G02740
AT5G25210
AT3G15356
AT1G22780
AT5G20500
AT1G62730
AT1G29340
AT5G02640
AT3G19290
AT3G49050
AT1G10850
AT1G08640
AT5G17540
AT3G20170
AT2G13295
AT1G73240
AT1G48460
AT2G14110
AT4G20390
AT5G19010
AT2G34357
AT4G26050
AT1G79940
AT2G06210
AT1G79000
AT1G75900
AT5G64000
AT4G25990
AT2G41040
AT4G01140
AT1G33102
AT2G38880
```
