## Supplementary material for "A comprehensive map of preferentially located motifs reveals distinct proximal *cis*-regulatory elements in plants": TTGTATTA_containing_gene_set.txt

```
#Occurences of TTGTATTA between 7 and 67 (positions relative to the transcription start site)
#310 sequences with TTGTATTA in this interval
#1.51% of the sequences in promoter set with TTGTATTA (set with 20573 sequences)
AT2G32560
AT4G39030
AT4G15396
AT4G33495
AT4G00890
AT4G36110
AT5G28442
AT1G14240
AT2G01330
AT4G18910
AT1G80245
AT1G56210
AT3G58990
AT2G25760
AT1G51090
AT5G05230
AT5G16080
AT1G04230
AT4G02040
AT5G11400
AT1G48380
AT5G53750
AT3G43920
AT4G13360
AT5G40670
AT1G54240
AT1G17145
AT3G54826
AT1G04670
AT3G09640
AT4G20140
AT3G47200
AT1G32480
AT5G57740
AT5G18700
AT5G11110
AT1G76080
AT1G72560
AT5G50090
AT1G26450
AT1G08670
AT4G35910
AT5G07740
AT3G46640
AT5G02380
AT5G01320
AT4G22790
AT5G60490
AT1G77655
AT4G22758
AT4G25820
AT2G27360
AT5G35480
AT5G07770
AT2G19570
AT1G04290
AT4G32050
AT4G15820
AT5G23980
AT3G55677
AT1G23950
AT5G67430
AT5G13480
AT1G48510
AT1G63030
AT1G45130
AT2G29720
AT1G66280
AT3G48360
AT3G28720
AT4G23930
AT1G01610
AT4G15420
AT1G65120
AT4G22280
AT2G41750
AT1G27170
AT2G16190
AT2G03821
AT4G36650
AT5G49350
AT1G55740
AT4G36540
AT2G36630
AT1G11580
AT1G54115
AT1G66200
AT2G02515
AT1G06380
AT5G24770
AT4G03490
AT2G16676
AT4G26400
AT5G16650
AT5G25360
AT2G14750
AT5G04120
AT1G53720
AT4G12460
AT3G14530
AT4G22270
AT4G09030
AT1G23050
AT5G41400
AT5G16060
AT1G26762
AT4G13075
AT5G16190
AT2G25000
AT4G15830
AT3G53320
AT1G47280
AT5G63970
AT5G43870
AT2G23470
AT4G33690
AT4G29440
AT5G17900
AT3G02555
AT1G23740
AT3G47675
AT3G25710
AT4G31120
AT1G25370
AT5G15850
AT2G16900
AT2G32295
AT3G50800
AT4G17490
AT2G45850
AT1G33610
AT5G61560
AT1G16730
AT1G54120
AT5G26250
AT3G54490
AT2G36750
AT4G31110
AT3G18950
AT5G64667
AT3G43930
AT2G02130
AT1G48070
AT1G22160
AT2G24450
AT5G53980
AT3G58460
AT3G25180
AT2G44195
AT5G46940
AT3G54790
AT3G58620
AT4G24265
AT1G62262
AT2G45920
AT2G16060
AT3G22320
AT4G26910
AT5G42590
AT5G15940
AT5G43420
AT1G08480
AT5G42380
AT1G62730
AT2G18990
AT5G44920
AT1G19250
AT5G58410
AT4G31160
AT5G53420
AT4G25130
AT5G25590
AT5G49215
AT1G10850
AT2G15220
AT4G37440
AT3G57020
AT1G80530
AT1G52750
AT2G45840
AT5G24313
AT2G30270
AT1G20360
AT1G77765
AT4G24890
AT3G61840
AT1G61000
AT3G27060
AT5G61430
AT1G78170
AT1G11760
AT5G36910
AT1G55870
AT1G59990
AT5G61440
AT1G54510
AT3G45160
AT4G01140
AT2G05260
AT4G15975
AT2G44710
AT1G01940
AT5G18560
AT5G40650
AT1G31820
AT4G31610
AT1G60170
AT5G37490
AT1G03920
AT5G20960
AT5G21020
AT5G56850
AT5G57230
AT1G20120
AT3G01240
AT4G40060
AT5G47800
AT1G17180
AT1G57760
AT1G47720
AT5G21070
AT1G64060
AT3G54500
AT5G61010
AT5G23860
AT2G39700
AT4G15780
AT2G02740
AT1G07230
AT5G67160
AT5G54270
AT1G05380
AT1G53780
AT1G33400
AT1G74830
AT3G19460
AT2G43910
AT2G26000
AT3G51500
AT4G04800
AT2G35860
AT4G20760
AT1G16720
AT5G14760
AT4G18430
AT5G07330
AT5G50335
AT5G02780
AT5G13260
AT3G27480
AT2G31530
AT1G80420
AT2G36500
AT1G73760
AT1G80610
AT5G08240
AT4G22990
AT3G20800
AT3G53780
AT4G02050
AT4G29330
AT3G59520
AT1G25290
AT2G19146
AT3G20580
AT2G40530
AT5G59780
AT3G11550
AT3G53800
AT2G42110
AT2G19790
AT1G78850
AT4G08160
AT5G18860
AT1G33260
AT5G44120
AT5G54370
AT2G38880
AT1G20090
AT1G54200
AT3G50310
AT4G21070
AT5G17640
AT4G07515
AT2G41000
AT1G07550
AT5G05840
AT4G15430
AT1G15340
AT1G60160
AT1G69720
AT5G63960
AT5G16070
AT1G72940
AT1G69540
AT1G80930
AT4G38220
AT1G72750
AT5G67360
AT5G22640
AT1G62720
AT2G42720
AT1G32340
AT3G26750
AT3G20650
AT5G16770
AT4G26900
AT1G69210
AT4G25910
AT5G42520
```
