## Supplementary material for "A comprehensive map of preferentially located motifs reveals distinct proximal *cis*-regulatory elements in plants": TTGTATTC_containing_gene_set.txt

```
#Occurences of TTGTATTC between -19 and 120 (positions relative to the transcription start site)
#333 sequences with TTGTATTC in this interval
#1.62% of the sequences in promoter set with TTGTATTC (set with 20573 sequences)
AT2G46000
AT2G47530
AT5G11270
AT5G16010
AT1G07360
AT3G01680
AT4G02140
AT5G42310
AT4G19600
AT1G63560
AT4G03390
AT1G08680
AT4G09464
AT5G19010
AT2G23130
AT3G23750
AT4G13970
AT2G27710
AT3G29360
AT1G49340
AT3G49200
AT4G34980
AT4G33100
AT2G21950
AT5G17360
AT3G46630
AT3G28917
AT3G21400
AT2G23380
AT4G30220
AT2G41040
AT2G44350
AT1G55730
AT3G61320
AT4G22250
AT3G25190
AT1G18180
AT1G78630
AT1G74260
AT1G50140
AT2G46930
AT1G77180
AT4G39730
AT5G59140
AT1G03060
AT5G42320
AT4G35900
AT3G05390
AT2G02955
AT5G39080
AT5G59060
AT1G67150
AT1G74700
AT3G04510
AT3G59920
AT4G29420
AT1G51190
AT2G19620
AT3G59360
AT2G45610
AT4G15670
AT4G09466
AT1G23340
AT2G41020
AT2G16060
AT1G79660
AT1G48510
AT2G29120
AT5G61370
AT2G40380
AT1G01800
AT1G60095
AT1G29430
AT2G38760
AT3G59150
AT2G16790
AT3G45460
AT1G73190
AT1G61310
AT4G27590
AT3G44890
AT2G03750
AT5G48170
AT3G09010
AT5G56760
AT3G08620
AT4G00630
AT3G23640
AT2G41850
AT1G08580
AT3G48630
AT2G04410
AT3G63450
AT5G46740
AT3G48430
AT5G05350
AT1G80460
AT5G03530
AT1G59910
AT1G68795
AT5G13780
AT1G17890
AT1G21370
AT3G01920
AT4G32570
AT2G32415
AT2G47440
AT5G11920
AT4G27170
AT5G38290
AT1G65650
AT2G38690
AT2G30870
AT5G05560
AT2G19190
AT4G12080
AT5G45850
AT3G57360
AT2G43320
AT1G19370
AT3G28780
AT4G32530
AT3G01850
AT1G71930
AT1G49740
AT5G10500
AT1G19270
AT3G06778
AT3G57100
AT2G04378
AT5G08690
AT3G56200
AT1G68960
AT2G42975
AT5G33290
AT4G02630
AT4G25810
AT5G18420
AT5G53920
AT3G10560
AT2G34250
AT2G43255
AT5G53930
AT5G11300
AT1G72650
AT1G02120
AT3G44320
AT2G15900
AT5G61510
AT4G34180
AT2G46040
AT3G51430
AT5G17530
AT2G18260
AT4G18905
AT3G02650
AT3G16530
AT5G61360
AT1G05240
AT3G13660
AT3G05890
AT1G51800
AT5G25260
AT1G18190
AT5G25080
AT5G58860
AT2G36355
AT2G23260
AT2G24020
AT5G59460
AT1G79670
AT3G19290
AT5G37830
AT3G63080
AT5G52050
AT2G04360
AT2G43160
AT4G22160
AT4G13530
AT3G62530
AT5G38830
AT5G01930
AT1G79000
AT4G03960
AT5G06600
AT1G77765
AT3G46320
AT5G14600
AT4G30840
AT1G24620
AT2G15080
AT1G64180
AT4G17540
AT3G54180
AT3G01390
AT1G68010
AT1G13580
AT1G08960
AT1G65800
AT5G49720
AT2G40920
AT5G09240
AT1G35340
AT1G76900
AT2G24280
AT5G48020
AT4G28730
AT4G23840
AT3G17700
AT2G36630
AT5G13210
AT4G00165
AT1G56200
AT1G72170
AT5G06700
AT3G02290
AT3G45850
AT2G21940
AT5G09230
AT5G52500
AT2G43310
AT5G65660
AT5G10010
AT2G39890
AT4G21090
AT1G67250
AT2G32790
AT4G17420
AT1G80080
AT4G33410
AT3G28150
AT5G44180
AT4G09462
AT1G06670
AT3G07780
AT3G01930
AT1G80450
AT2G36640
AT3G44150
AT2G03600
AT4G27250
AT3G50845
AT5G48130
AT5G58940
AT4G20960
AT3G01720
AT2G47890
AT1G72840
AT3G15840
AT1G66980
AT5G08250
AT4G26800
AT3G46100
AT1G67190
AT4G28530
AT3G07470
AT5G25090
AT4G09467
AT1G22882
AT5G28740
AT2G29680
AT5G63580
AT1G03560
AT1G21590
AT2G45220
AT3G24929
AT3G07460
AT4G03610
AT5G59450
AT1G67060
AT3G62410
AT2G40000
AT1G26970
AT3G20920
AT5G42470
AT3G10730
AT2G29540
AT3G57200
AT2G03980
AT2G26570
AT5G38410
AT2G44360
AT1G78895
AT2G45670
AT1G19400
AT1G31870
AT3G24120
AT5G23960
AT1G67820
AT5G13200
AT1G56600
AT4G01880
AT3G27670
AT3G06670
AT4G15093
AT2G02580
AT3G21160
AT3G60720
AT3G59080
AT2G44530
AT5G21482
AT1G28200
AT1G62720
AT4G09320
AT1G51980
AT5G40330
AT3G03828
AT5G10470
AT5G47450
AT3G12690
AT3G11930
AT3G13120
AT4G35020
AT4G20390
AT1G66700
AT4G33110
AT3G62630
AT1G09740
AT2G16530
AT4G25990
AT1G62730
AT5G49710
AT2G15760
AT4G34400
AT1G33800
AT5G05290
AT1G08450
AT5G14020
AT5G16390
AT4G00020
AT5G24650
AT1G15440
AT5G14120
```
