## Supplementary material for "A comprehensive map of preferentially located motifs reveals distinct proximal *cis*-regulatory elements in plants": TTGTATTG_containing_gene_set.txt

```
#Occurences of TTGTATTG between 31 and 131 (positions relative to the transcription start site)
#350 sequences with TTGTATTG in this interval
#1.70% of the sequences in promoter set with TTGTATTG (set with 20573 sequences)
AT3G48700
AT1G45015
AT3G27580
AT5G22545
AT1G53645
AT1G12700
AT3G02540
AT4G22380
AT2G34555
AT5G49970
AT1G68890
AT2G44040
AT2G26700
AT5G13010
AT1G63180
AT5G63710
AT1G17810
AT5G04250
AT3G26340
AT5G64341
AT3G17740
AT1G50670
AT5G20850
AT1G70710
AT5G22350
AT1G21864
AT4G36840
AT3G16260
AT5G37510
AT2G30140
AT4G14280
AT3G07340
AT4G18460
AT5G19560
AT2G03590
AT2G40120
AT3G22090
AT4G03330
AT1G34320
AT1G75810
AT1G70510
AT1G28140
AT2G46280
AT1G60740
AT5G67420
AT4G19610
AT5G49665
AT3G05120
AT5G20500
AT5G05560
AT2G34010
AT5G64342
AT5G58430
AT4G38410
AT4G22550
AT1G13580
AT3G15220
AT1G24267
AT2G19780
AT4G30790
AT2G25605
AT5G48560
AT5G03040
AT4G15415
AT1G71020
AT5G54095
AT3G06320
AT4G20850
AT1G62990
AT1G53210
AT4G18430
AT2G26470
AT2G18860
AT5G46840
AT1G70280
AT1G65190
AT1G26090
AT4G08700
AT1G10840
AT4G10050
AT2G24290
AT5G56680
AT3G44735
AT5G46730
AT5G60620
AT5G01260
AT4G21540
AT1G66660
AT5G24600
AT1G49630
AT1G72480
AT4G21192
AT1G54390
AT2G02810
AT3G20015
AT3G51770
AT4G27650
AT1G28590
AT5G16360
AT4G18930
AT1G48020
AT4G23470
AT3G19340
AT2G14110
AT2G33610
AT3G60510
AT1G80680
AT1G74210
AT1G04750
AT3G55640
AT5G07430
AT2G27360
AT4G23560
AT4G33530
AT1G43160
AT3G01326
AT5G47610
AT3G50010
AT2G32190
AT3G01780
AT5G64930
AT1G16320
AT5G47320
AT4G16150
AT3G22660
AT4G39960
AT5G58750
AT1G64400
AT5G11770
AT5G21090
AT3G09220
AT2G48130
AT5G47640
AT1G52410
AT3G54970
AT2G28400
AT1G20405
AT2G38180
AT3G20475
AT5G64343
AT3G27280
AT1G69830
AT3G49050
AT5G33280
AT1G28110
AT3G44716
AT2G31345
AT1G26670
AT2G15270
AT5G16960
AT5G14110
AT3G20650
AT5G04620
AT3G15430
AT2G15320
AT5G60580
AT5G39730
AT3G52310
AT1G75210
AT5G42300
AT2G31090
AT5G56350
AT5G16650
AT1G28335
AT5G12320
AT1G07640
AT5G24870
AT1G75840
AT5G65730
AT3G20960
AT1G09050
AT5G56640
AT5G47650
AT3G44990
AT5G53030
AT5G01240
AT3G44280
AT2G40770
AT5G51980
AT2G34080
AT5G63890
AT5G14920
AT5G60440
AT3G24982
AT1G62180
AT2G20370
AT4G02410
AT3G49370
AT5G64470
AT5G07842
AT2G42850
AT4G19380
AT1G10600
AT4G26050
AT1G08710
AT1G04630
AT4G12030
AT1G54217
AT5G27660
AT1G79600
AT2G36880
AT5G48360
AT5G02840
AT3G05710
AT3G52600
AT1G25440
AT3G12640
AT1G14360
AT3G50820
AT1G12010
AT5G45770
AT1G79000
AT5G17910
AT2G34510
AT5G58130
AT3G58770
AT5G22780
AT1G57570
AT5G67130
AT4G36080
AT3G59660
AT3G53830
AT1G13970
AT1G24575
AT2G34230
AT2G40240
AT3G04920
AT2G18390
AT5G01400
AT5G04900
AT5G64340
AT5G04960
AT2G32680
AT1G54690
AT1G62170
AT1G62590
AT2G40700
AT1G63000
AT4G04890
AT2G34810
AT3G02470
AT5G40970
AT5G47000
AT1G66400
AT5G08540
AT2G18990
AT2G26770
AT1G51510
AT3G24280
AT1G75630
AT1G22060
AT1G73240
AT3G56170
AT4G18593
AT2G26970
AT1G08640
AT3G46300
AT2G27100
AT1G78915
AT1G19940
AT2G22730
AT5G66320
AT1G52890
AT2G29470
AT4G35350
AT3G58650
AT3G56730
AT3G46290
AT1G67730
AT1G22740
AT4G16120
AT5G22480
AT5G12230
AT3G52290
AT5G04040
AT5G54370
AT4G23180
AT5G14580
AT3G11950
AT1G75660
AT1G77720
AT1G12090
AT1G31860
AT1G16030
AT5G25210
AT2G24090
AT5G58870
AT1G50560
AT1G17520
AT4G36700
AT3G21520
AT1G27470
AT2G18940
AT3G21460
AT1G17820
AT5G64750
AT5G62410
AT1G11670
AT5G15150
AT2G34357
AT5G09530
AT1G55360
AT1G08450
AT5G39600
AT3G02468
AT1G14930
AT5G62610
AT3G07420
AT1G64680
AT5G35732
AT4G18440
AT4G29910
AT3G48850
AT1G55740
AT2G27320
AT1G20065
AT5G59690
AT5G09520
AT3G16310
AT5G59950
AT5G01510
AT4G22920
AT4G11845
AT1G33720
AT1G34300
AT5G46220
AT5G65760
AT5G60630
AT1G77630
AT3G15500
AT5G63490
AT1G29820
AT1G54100
AT5G32450
AT5G07840
AT5G56760
AT5G20650
AT3G20230
AT4G24430
AT5G59960
AT5G04870
AT3G19330
AT1G14150
AT5G12900
AT3G42670
AT5G13300
AT5G59320
AT1G47740
AT5G61160
AT3G46510
```
