## Supplementary material for "A comprehensive map of preferentially located motifs reveals distinct proximal *cis*-regulatory elements in plants": TTGTCA_containing_gene_set.txt

```
#Occurences of TTGTCA between 4 and 4 (positions relative to the transcription start site)
#74 sequences with TTGTCA in this interval
#0.36% of the sequences in promoter set with TTGTCA (set with 20573 sequences)
AT1G33360
AT4G37630
AT1G54340
AT1G18290
AT2G38380
AT4G00980
AT1G66550
AT1G56045
AT5G59990
AT1G15660
AT4G08310
AT3G03960
AT2G36330
AT3G60290
AT3G02250
AT5G23740
AT1G71810
AT5G56030
AT3G05935
AT1G73820
AT5G48590
AT5G59590
AT1G17330
AT4G37770
AT5G05930
AT2G01918
AT2G03720
AT1G61480
AT3G13540
AT3G17609
AT5G49900
AT2G43970
AT1G51660
AT1G23180
AT4G11300
AT2G16210
AT2G12462
AT2G27710
AT2G20850
AT5G47600
AT5G23380
AT1G12672
AT5G43470
AT3G09220
AT3G09320
AT4G00110
AT2G40530
AT4G27060
AT3G07310
AT2G26760
AT4G21830
AT2G23460
AT5G58720
AT3G52120
AT5G60040
AT1G75160
AT3G12390
AT4G17483
AT5G08335
AT4G37700
AT4G05150
AT5G18480
AT2G06925
AT1G51915
AT1G73180
AT1G09590
AT3G10140
AT3G11830
AT5G20630
AT1G52030
AT4G12490
AT1G60986
AT1G27750
AT1G18400
```
