## Supplementary material for "A comprehensive map of preferentially located motifs reveals distinct proximal *cis*-regulatory elements in plants": TTGTCAA_containing_gene_set.txt

```
#Occurences of TTGTCAA between 3 and 4 (positions relative to the transcription start site)
#41 sequences with TTGTCAA in this interval
#0.20% of the sequences in promoter set with TTGTCAA (set with 20573 sequences)
AT4G11300
AT4G17483
AT2G41400
AT2G20850
AT3G02250
AT3G12390
AT5G23380
AT1G61667
AT5G59990
AT1G60986
AT1G73820
AT3G09320
AT5G23740
AT3G07310
AT1G71810
AT5G59590
AT2G06925
AT1G17330
AT2G23460
AT1G52030
AT4G21830
AT1G65486
AT1G56045
AT3G11830
AT5G58720
AT1G12672
AT5G20630
AT5G08335
AT1G09590
AT1G15660
AT3G01180
AT2G36330
AT2G16210
AT4G02790
AT2G03720
AT1G18290
AT4G37770
AT4G00980
AT4G12490
AT3G13540
AT5G49900
```
