## Supplementary material for "A comprehensive map of preferentially located motifs reveals distinct proximal *cis*-regulatory elements in plants": TTGTCTAT_containing_gene_set.txt

```
#Occurences of TTGTCTAT between -46 and 53 (positions relative to the transcription start site)
#182 sequences with TTGTCTAT in this interval
#0.88% of the sequences in promoter set with TTGTCTAT (set with 20573 sequences)
AT5G11280
AT5G64780
AT2G41420
AT2G27290
AT3G58590
AT2G38950
AT1G27650
AT1G09210
AT4G03420
AT2G47580
AT5G43210
AT2G03530
AT4G14220
AT1G15610
AT1G75770
AT5G01370
AT1G69230
AT2G44240
AT3G54430
AT1G23060
AT1G65890
AT5G54600
AT4G36060
AT1G55600
AT5G14060
AT5G42240
AT3G25120
AT4G27360
AT5G26610
AT1G16310
AT5G56540
AT5G24210
AT1G74360
AT1G19660
AT2G01630
AT1G31660
AT1G07230
AT2G39000
AT5G36260
AT3G54530
AT1G51850
AT1G47510
AT3G09070
AT4G39040
AT2G46890
AT1G05040
AT3G13225
AT4G15802
AT5G58510
AT2G38880
AT1G12260
AT5G65670
AT4G21100
AT3G58810
AT4G19830
AT5G56500
AT3G54420
AT2G19740
AT1G12350
AT1G22080
AT3G56840
AT1G10970
AT1G68470
AT1G78960
AT3G48610
AT2G18890
AT4G34140
AT3G05730
AT4G30330
AT1G70920
AT5G27850
AT3G63220
AT5G27560
AT3G22070
AT2G42270
AT3G02490
AT2G04170
AT2G18465
AT4G02660
AT5G14650
AT5G40420
AT4G21460
AT4G36070
AT1G30890
AT5G54050
AT2G29130
AT2G22510
AT4G00420
AT4G20890
AT1G15420
AT1G73020
AT1G21695
AT1G68585
AT1G06220
AT5G66460
AT3G27710
AT3G60820
AT2G13960
AT2G25420
AT2G18520
AT4G01070
AT5G59730
AT1G09660
AT5G14070
AT1G11320
AT2G01620
AT3G60100
AT1G02770
AT5G19780
AT1G79760
AT1G03250
AT4G16450
AT4G33200
AT1G49890
AT3G44320
AT1G19510
AT2G29580
AT3G27240
AT5G50790
AT3G13990
AT3G02150
AT5G43822
AT4G28405
AT5G42670
AT1G70270
AT1G74370
AT1G63110
AT4G23100
AT1G06030
AT1G47960
AT3G25150
AT5G64540
AT3G06950
AT5G25210
AT4G18372
AT5G02030
AT5G58060
AT5G06510
AT4G27910
AT3G06550
AT5G12040
AT1G72950
AT3G23940
AT5G61920
AT5G54590
AT3G57280
AT1G65295
AT4G15630
AT5G47560
AT5G64190
AT1G23080
AT3G53180
AT1G60860
AT4G33920
AT5G52070
AT4G28830
AT3G53480
AT5G06839
AT3G24982
AT4G13560
AT2G34520
AT2G44080
AT3G05490
AT3G62260
AT5G17650
AT1G68580
AT1G22070
AT4G24880
AT5G04885
AT5G59580
AT1G06645
AT2G42540
AT5G40970
AT1G66090
AT3G27850
AT1G69190
AT2G40960
AT5G18120
AT4G04885
AT4G09560
AT5G42090
AT3G56950
```
