## Supplementary material for "A comprehensive map of preferentially located motifs reveals distinct proximal *cis*-regulatory elements in plants": TTGTGCCG_containing_gene_set.txt

```
#Occurences of TTGTGCCG between 310 and 458 (positions relative to the transcription start site)
#66 sequences with TTGTGCCG in this interval
#0.32% of the sequences in promoter set with TTGTGCCG (set with 20573 sequences)
AT2G37530
AT5G10170
AT2G07785
AT3G42150
AT3G28740
AT2G41490
AT1G14345
AT5G60500
AT1G70170
AT3G24550
AT3G44510
AT4G32380
AT5G18690
AT5G04770
AT3G28840
AT4G09160
AT4G33980
AT2G38940
AT5G67430
AT4G17250
AT3G62260
AT3G22840
AT3G15290
AT4G16080
AT3G43660
AT3G56110
AT2G30950
AT5G42650
AT5G03180
AT2G07732
AT4G32580
AT1G68670
AT5G41800
AT1G32260
AT3G18160
AT2G27430
AT3G28850
AT1G66800
AT1G76980
AT1G17840
AT2G37920
AT5G51910
AT5G17760
AT3G50220
AT4G20430
AT1G16950
AT5G60510
AT5G03840
AT2G24350
AT3G12730
AT2G37090
AT3G59530
AT5G11740
AT2G45940
AT1G60995
AT1G72160
AT1G10900
AT3G12400
AT2G43550
AT5G11610
AT1G55320
AT3G51250
AT5G19485
AT5G13900
AT4G20360
AT4G31950
```
