## Supplementary material for "A comprehensive map of preferentially located motifs reveals distinct proximal *cis*-regulatory elements in plants": TTGTGTAA_containing_gene_set.txt

```
#Occurences of TTGTGTAA between 27 and 156 (positions relative to the transcription start site)
#459 sequences with TTGTGTAA in this interval
#2.23% of the sequences in promoter set with TTGTGTAA (set with 20573 sequences)
AT3G01250
AT4G00440
AT3G20865
AT1G20380
AT4G28720
AT5G50240
AT1G60000
AT5G25360
AT5G10630
AT1G32330
AT5G27990
AT2G22300
AT4G05000
AT5G42200
AT1G16770
AT5G35995
AT1G20440
AT2G39000
AT5G15740
AT4G05160
AT5G44550
AT2G30490
AT3G32920
AT4G06598
AT1G75790
AT5G50540
AT3G52040
AT1G18840
AT1G01240
AT2G23790
AT1G34750
AT5G45800
AT4G36720
AT5G51400
AT4G09200
AT5G37690
AT5G03280
AT2G37530
AT1G71830
AT3G06100
AT3G10405
AT3G46650
AT5G28830
AT3G25930
AT3G02500
AT5G55550
AT5G52140
AT5G03670
AT3G15356
AT5G14120
AT1G50460
AT3G27350
AT2G34620
AT1G49050
AT4G07670
AT1G62770
AT5G63000
AT2G18193
AT4G07410
AT2G30770
AT4G35540
AT3G26740
AT4G13730
AT2G30990
AT3G11550
AT5G16750
AT1G49660
AT1G63640
AT2G22370
AT4G18395
AT1G19770
AT1G04700
AT2G29020
AT1G49475
AT1G65800
AT1G12360
AT1G58180
AT2G29360
AT5G53810
AT5G57260
AT2G28310
AT1G01730
AT4G03280
AT5G38610
AT5G43470
AT5G57345
AT2G41550
AT4G08555
AT1G23220
AT2G01710
AT5G50520
AT5G32619
AT2G05753
AT1G36000
AT1G06590
AT2G22570
AT1G22650
AT1G47540
AT2G42070
AT5G20150
AT4G37410
AT2G21385
AT3G05320
AT2G44940
AT3G47210
AT3G57410
AT3G08920
AT3G09600
AT5G50250
AT4G37190
AT4G21710
AT5G53920
AT4G31110
AT4G34510
AT5G53250
AT1G29410
AT2G17350
AT4G14103
AT5G43560
AT4G33440
AT4G37400
AT1G53200
AT5G01020
AT3G18960
AT1G24240
AT5G52552
AT3G14680
AT5G13170
AT5G03500
AT1G71230
AT2G12480
AT5G64150
AT5G22290
AT1G16730
AT5G47770
AT3G10760
AT5G58430
AT3G18660
AT4G39130
AT5G37830
AT3G47675
AT1G23400
AT4G36730
AT1G22090
AT1G70680
AT2G26530
AT4G31430
AT3G17530
AT3G21350
AT1G77220
AT1G04300
AT3G15030
AT2G06555
AT3G27560
AT2G40960
AT2G42360
AT2G05070
AT5G18070
AT1G50840
AT1G60680
AT4G20390
AT5G50630
AT1G33230
AT1G61180
AT3G57010
AT3G20490
AT3G20040
AT4G18205
AT4G19560
AT3G02020
AT4G29780
AT3G49600
AT2G43720
AT5G50645
AT3G26380
AT1G63120
AT3G14400
AT2G04540
AT5G44460
AT5G64850
AT5G25930
AT2G39730
AT2G32295
AT1G11440
AT4G09310
AT3G52155
AT5G37070
AT4G10010
AT4G25433
AT5G50460
AT2G46440
AT4G16410
AT2G43530
AT5G51370
AT3G26050
AT2G30575
AT3G49050
AT2G46090
AT2G16890
AT5G37740
AT3G48340
AT4G16060
AT5G56580
AT4G15735
AT5G64370
AT1G13470
AT5G63710
AT4G32160
AT4G35300
AT4G17310
AT1G51100
AT3G03830
AT1G70730
AT1G51690
AT1G51080
AT1G66210
AT2G43510
AT1G06720
AT3G51370
AT2G46770
AT3G22760
AT2G25210
AT3G28200
AT1G06040
AT3G12560
AT5G05090
AT3G43590
AT1G80720
AT5G50960
AT3G58130
AT5G54780
AT1G80920
AT2G27600
AT5G54490
AT5G07020
AT2G31300
AT1G24530
AT2G47580
AT2G21790
AT2G28625
AT3G21380
AT4G18480
AT4G29840
AT1G48210
AT1G11280
AT4G34310
AT1G11655
AT2G38630
AT3G23580
AT4G02820
AT1G65820
AT1G15230
AT5G16000
AT5G44565
AT3G08670
AT1G01180
AT5G24655
AT4G01580
AT3G16720
AT4G32900
AT1G05710
AT1G16460
AT5G65390
AT1G79000
AT4G10250
AT3G51120
AT3G06870
AT1G23720
AT5G17510
AT5G22370
AT3G15070
AT1G25490
AT4G30074
AT3G25500
AT3G05660
AT3G01513
AT3G44460
AT3G09650
AT1G10390
AT1G78180
AT5G25520
AT3G30210
AT5G51640
AT1G67190
AT1G20810
AT2G37960
AT5G38450
AT5G13690
AT4G30280
AT2G33360
AT1G64490
AT1G77670
AT2G38020
AT4G30290
AT5G37475
AT5G02040
AT1G71980
AT5G22510
AT5G54790
AT1G22180
AT1G17730
AT4G26990
AT1G15130
AT2G32190
AT5G35480
AT3G60410
AT2G30930
AT1G65310
AT2G32900
AT5G01830
AT1G71050
AT5G07470
AT4G17785
AT5G66200
AT3G48760
AT5G55200
AT5G05530
AT5G47480
AT4G14104
AT1G17400
AT5G02090
AT3G62770
AT3G23200
AT2G36970
AT3G27090
AT2G41710
AT1G53850
AT1G33290
AT1G53580
AT2G33420
AT4G15430
AT5G10470
AT1G12460
AT3G14362
AT1G20320
AT5G52550
AT5G49890
AT2G34820
AT5G56860
AT4G31850
AT2G03120
AT1G04090
AT5G51545
AT3G16730
AT2G32210
AT3G53920
AT1G71400
AT3G05990
AT2G28670
AT1G51460
AT4G37260
AT5G20360
AT1G20650
AT2G38940
AT4G12690
AT5G06930
AT4G21620
AT3G52240
AT2G16530
AT5G42130
AT3G16770
AT5G62190
AT5G10260
AT5G23280
AT4G24110
AT3G24520
AT2G43535
AT1G30100
AT1G62900
AT3G26760
AT4G22580
AT2G36100
AT4G13395
AT3G16000
AT4G10600
AT2G45580
AT3G27080
AT2G02180
AT3G07990
AT5G15530
AT2G23780
AT5G52390
AT4G21560
AT5G22580
AT2G31170
AT1G73830
AT5G67330
AT2G41150
AT5G67210
AT3G10360
AT4G16110
AT2G25690
AT2G33380
AT5G47890
AT3G58030
AT4G25590
AT1G64500
AT2G30910
AT3G25950
AT1G51140
AT1G45976
AT5G56650
AT5G63650
AT4G14096
AT1G14480
AT4G30130
AT1G78040
AT5G41660
AT5G38410
AT2G29460
AT4G09500
AT2G03260
AT1G77140
AT2G36880
AT4G36240
AT5G13290
AT3G47580
AT1G71300
AT4G01995
AT1G30320
AT5G45410
AT5G22310
AT3G56750
AT5G20060
AT3G05370
AT4G31670
AT1G06570
AT2G34870
AT5G01450
AT1G24070
AT3G01020
AT2G04740
AT3G16220
AT1G72150
AT5G25330
AT2G01910
AT1G49780
AT5G52380
AT5G15910
AT5G56940
AT2G19510
AT5G03200
AT5G18525
AT1G09040
AT4G02090
AT5G55210
AT1G04200
AT1G55325
AT2G22680
AT3G01100
AT5G13410
AT1G13250
AT1G75460
AT3G51730
AT5G20590
AT5G07420
AT1G63140
AT5G13120
AT2G05310
```
