## Supplementary material for "A comprehensive map of preferentially located motifs reveals distinct proximal *cis*-regulatory elements in plants": TTGTGTAC_containing_gene_set.txt

```
#Occurences of TTGTGTAC between -15 and 131 (positions relative to the transcription start site)
#194 sequences with TTGTGTAC in this interval
#0.94% of the sequences in promoter set with TTGTGTAC (set with 20573 sequences)
AT1G03400
AT5G11420
AT1G78950
AT5G65687
AT5G57210
AT2G01100
AT1G27670
AT3G11960
AT2G03750
AT3G54090
AT2G24250
AT4G11570
AT2G38580
AT4G26310
AT3G04000
AT4G14746
AT4G33420
AT2G18560
AT5G48230
AT1G72890
AT1G58807
AT3G58810
AT4G30160
AT1G59124
AT2G34910
AT5G41340
AT3G06370
AT4G08790
AT3G56970
AT4G22290
AT4G18920
AT3G05160
AT5G60530
AT3G15357
AT2G21380
AT1G70640
AT1G21380
AT1G06240
AT2G37570
AT4G34460
AT3G51410
AT2G20280
AT2G37170
AT3G53200
AT5G45350
AT1G52100
AT2G28930
AT1G06440
AT5G62460
AT3G20040
AT4G15920
AT1G63080
AT1G78850
AT4G12290
AT1G23710
AT4G04860
AT5G08280
AT3G04610
AT5G13020
AT5G55450
AT4G29120
AT5G52110
AT5G19950
AT1G69910
AT5G67140
AT1G55970
AT5G09660
AT5G48220
AT1G16860
AT5G17400
AT4G38040
AT5G05610
AT1G49010
AT5G51280
AT4G23400
AT1G16030
AT3G59880
AT1G65320
AT1G29670
AT4G38570
AT1G47840
AT3G54190
AT3G13677
AT1G06250
AT3G59340
AT5G08270
AT3G07700
AT5G24270
AT2G23980
AT4G34100
AT1G24735
AT3G16400
AT1G75410
AT4G27690
AT3G08760
AT2G34920
AT2G44870
AT5G20030
AT1G12672
AT4G15260
AT3G62260
AT5G09290
AT4G08160
AT4G13260
AT4G24620
AT2G28250
AT4G37680
AT2G37720
AT1G15000
AT4G40050
AT1G49750
AT2G15320
AT1G24070
AT1G69570
AT5G22820
AT1G27340
AT5G01250
AT1G49890
AT2G19650
AT3G07690
AT1G54470
AT4G16695
AT4G21800
AT3G02570
AT4G26510
AT5G24740
AT3G58120
AT1G34320
AT3G59550
AT5G57460
AT5G49820
AT2G38550
AT1G73860
AT5G66850
AT4G31040
AT2G20110
AT4G10240
AT3G18210
AT5G07340
AT4G02655
AT1G17610
AT2G41560
AT5G52720
AT3G17310
AT3G06700
AT1G76200
AT4G26580
AT5G19570
AT4G00430
AT4G21810
AT1G30410
AT4G33210
AT3G20840
AT4G22250
AT3G03720
AT1G19790
AT4G02940
AT4G31700
AT5G23010
AT2G02230
AT2G14290
AT1G02150
AT5G53050
AT5G19440
AT3G13540
AT1G24764
AT1G19170
AT2G35390
AT1G06680
AT1G16858
AT1G15880
AT1G04710
AT5G22600
AT4G34730
AT3G53030
AT5G64220
AT2G26240
AT3G23910
AT5G08450
AT5G47860
AT5G27990
AT1G70780
AT2G34620
AT1G70782
AT1G32610
AT5G18760
AT3G53780
AT1G28260
AT1G53390
AT5G23960
AT2G29180
AT1G68060
AT5G21170
AT1G01730
```
