## Supplementary material for "A comprehensive map of preferentially located motifs reveals distinct proximal *cis*-regulatory elements in plants": TTGTGTAG_containing_gene_set.txt

```
#Occurences of TTGTGTAG between 54 and 126 (positions relative to the transcription start site)
#124 sequences with TTGTGTAG in this interval
#0.60% of the sequences in promoter set with TTGTGTAG (set with 20573 sequences)
AT4G11960
AT1G67720
AT2G29780
AT5G10430
AT4G21800
AT1G17410
AT5G48250
AT5G23090
AT5G56550
AT5G10720
AT5G37400
AT4G35880
AT3G56740
AT2G23290
AT5G09976
AT5G62320
AT1G61740
AT4G35510
AT1G53110
AT3G49360
AT1G65090
AT2G39400
AT5G42610
AT2G25320
AT5G09300
AT1G01500
AT5G66560
AT2G25740
AT3G20670
AT4G15650
AT3G05290
AT4G38030
AT5G63550
AT5G50920
AT2G41860
AT1G75110
AT5G51710
AT3G44716
AT1G65510
AT1G16840
AT5G63380
AT2G40090
AT2G28710
AT5G59960
AT5G14100
AT1G36380
AT5G39970
AT3G29760
AT2G34150
AT1G11770
AT5G51880
AT1G12775
AT5G55670
AT4G01400
AT1G36390
AT2G30700
AT1G59750
AT1G76440
AT3G58670
AT5G62410
AT1G70940
AT5G62810
AT1G32440
AT3G08505
AT1G20690
AT3G28630
AT2G01410
AT4G08980
AT2G34100
AT5G51220
AT2G38860
AT2G41070
AT4G38770
AT5G08720
AT5G48340
AT2G45140
AT2G03730
AT2G02740
AT5G57880
AT3G01400
AT1G64890
AT2G45850
AT3G14540
AT5G28500
AT3G49600
AT4G21530
AT4G03550
AT4G38540
AT3G58630
AT1G22620
AT2G43520
AT1G61340
AT1G27150
AT5G07572
AT1G27730
AT5G52880
AT4G29790
AT5G40400
AT4G13980
AT2G23450
AT4G14465
AT1G79700
AT4G19870
AT2G01820
AT5G57887
AT1G01060
AT1G75900
AT3G18560
AT3G22530
AT5G62790
AT4G29850
AT5G13840
AT1G66000
AT2G25625
AT5G53550
AT3G47675
AT1G16690
AT3G21070
AT1G01510
AT1G63990
AT4G16143
AT3G54020
AT5G56310
AT3G55360
```
