## Supplementary material for "A comprehensive map of preferentially located motifs reveals distinct proximal *cis*-regulatory elements in plants": TTGTGTG_containing_gene_set.txt

```
#Occurences of TTGTGTG between 32 and 163 (positions relative to the transcription start site)
#1059 sequences with TTGTGTG in this interval
#5.15% of the sequences in promoter set with TTGTGTG (set with 20573 sequences)
AT3G23325
AT1G02960
AT1G14690
AT1G52030
AT5G67150
AT1G75220
AT2G35770
AT3G22210
AT2G45030
AT5G52060
AT3G03490
AT4G35530
AT5G06950
AT1G51470
AT1G78510
AT5G14440
AT1G61400
AT3G49600
AT5G24410
AT2G41100
AT1G63550
AT4G25570
AT1G71190
AT2G17390
AT5G44568
AT1G15840
AT5G67610
AT4G24420
AT3G13435
AT1G57760
AT1G61120
AT1G29050
AT3G13080
AT4G35310
AT5G63710
AT3G30160
AT1G45130
AT1G05150
AT2G44140
AT5G14310
AT5G60410
AT5G15280
AT3G32920
AT3G20050
AT4G15610
AT1G45191
AT2G24190
AT5G59720
AT5G03795
AT4G24250
AT1G12010
AT1G47570
AT1G18840
AT5G06660
AT3G45620
AT5G63905
AT1G78430
AT5G06960
AT1G62380
AT5G01510
AT1G03550
AT2G22520
AT1G67035
AT3G05070
AT5G44785
AT5G48520
AT4G14510
AT1G22040
AT5G17640
AT2G45770
AT5G43380
AT3G16400
AT3G45240
AT2G42230
AT1G29370
AT5G63680
AT4G11270
AT4G13830
AT5G16800
AT5G38060
AT4G23710
AT1G49570
AT1G04030
AT3G51500
AT1G06060
AT5G18525
AT1G01380
AT5G01700
AT5G55580
AT5G51170
AT1G01560
AT3G14090
AT1G29990
AT3G21290
AT4G19450
AT3G51470
AT1G53625
AT3G52660
AT1G47250
AT5G56795
AT2G21190
AT4G32650
AT5G55630
AT1G72990
AT1G29410
AT1G68060
AT1G53570
AT1G36980
AT3G53380
AT2G37590
AT5G45850
AT3G58770
AT1G52580
AT1G79590
AT1G67856
AT4G21230
AT2G02820
AT5G23260
AT1G19530
AT2G20310
AT4G19940
AT2G30710
AT3G19470
AT3G03040
AT5G11810
AT1G16720
AT3G07780
AT3G01510
AT5G20900
AT2G25890
AT3G47700
AT5G63087
AT2G43945
AT1G05490
AT5G47010
AT1G70540
AT2G28690
AT5G55480
AT1G21440
AT2G38440
AT1G01950
AT1G59520
AT1G48860
AT4G00820
AT1G54130
AT4G11920
AT5G61560
AT2G31490
AT3G04400
AT1G01930
AT3G51720
AT3G17360
AT1G72690
AT5G52552
AT5G60440
AT5G04080
AT3G55260
AT5G57370
AT4G34310
AT1G32410
AT2G37710
AT3G57190
AT1G35510
AT5G48960
AT2G43610
AT1G55805
AT5G66880
AT2G03460
AT3G12820
AT3G14430
AT5G20510
AT2G32120
AT3G01290
AT3G19370
AT2G21660
AT5G42440
AT2G29330
AT5G22030
AT5G45910
AT2G27210
AT3G54000
AT3G05210
AT5G03010
AT3G54640
AT3G53400
AT4G02720
AT5G65840
AT2G27370
AT4G18195
AT5G22860
AT3G54390
AT1G70680
AT4G32915
AT5G62260
AT3G18830
AT2G46505
AT2G19460
AT2G26975
AT5G16970
AT1G22530
AT4G37040
AT1G19770
AT4G31950
AT1G02390
AT4G30910
AT5G44040
AT3G24150
AT5G51720
AT5G47610
AT2G44210
AT3G57340
AT4G19920
AT5G24170
AT4G21850
AT3G45410
AT1G58245
AT4G09160
AT1G71800
AT2G04390
AT3G05880
AT3G09910
AT5G56170
AT5G46700
AT2G39725
AT1G69500
AT2G37200
AT4G14900
AT3G14170
AT1G02990
AT5G15130
AT4G15760
AT3G05290
AT2G02970
AT5G03610
AT5G65925
AT2G23700
AT4G20280
AT5G04950
AT4G28410
AT4G30390
AT3G48610
AT2G45990
AT2G41905
AT1G61260
AT5G20170
AT2G17510
AT1G15030
AT3G11440
AT4G16165
AT1G05820
AT1G20110
AT5G47220
AT1G79020
AT3G11400
AT4G09800
AT4G39795
AT3G48160
AT5G44390
AT5G02530
AT3G21770
AT5G48870
AT3G07910
AT4G00440
AT3G44990
AT4G25890
AT2G31090
AT1G34047
AT2G24270
AT5G01200
AT4G00080
AT3G57480
AT4G34150
AT4G37060
AT1G25330
AT1G22480
AT1G30270
AT2G33560
AT2G19740
AT1G49750
AT2G47160
AT5G64770
AT4G28060
AT5G13810
AT2G15695
AT1G11608
AT3G55970
AT4G15093
AT1G47900
AT3G07830
AT2G17120
AT5G52300
AT2G14846
AT5G50130
AT3G17520
AT4G34720
AT4G28880
AT5G56900
AT1G63690
AT1G28570
AT1G18600
AT5G01270
AT2G25640
AT5G65080
AT5G51960
AT4G36250
AT1G19450
AT3G28850
AT1G80350
AT5G39990
AT1G58122
AT3G07850
AT3G01990
AT2G28810
AT5G45410
AT4G21400
AT1G15280
AT4G27860
AT2G02120
AT3G05870
AT4G10310
AT1G16130
AT2G23090
AT1G06149
AT4G18630
AT3G25260
AT1G52120
AT2G05810
AT1G78470
AT1G59860
AT5G37070
AT2G23800
AT3G54470
AT3G04910
AT5G27490
AT5G44620
AT4G15260
AT3G21380
AT1G56250
AT1G26110
AT3G45600
AT2G25625
AT1G34350
AT5G20050
AT1G70650
AT1G01920
AT4G21410
AT3G21500
AT3G46900
AT2G46090
AT2G34190
AT4G27630
AT1G16950
AT4G18920
AT2G22240
AT5G24870
AT1G53040
AT2G22670
AT5G62560
AT5G45500
AT3G59080
AT5G56950
AT3G53100
AT4G33420
AT5G02010
AT2G04940
AT4G02680
AT1G47330
AT5G58060
AT4G10730
AT2G27229
AT1G66870
AT1G77080
AT3G16910
AT3G26440
AT1G20440
AT1G56650
AT3G14760
AT4G05150
AT4G25830
AT5G37780
AT4G15620
AT1G78850
AT3G49390
AT5G15050
AT1G59960
AT5G17700
AT1G55540
AT1G48690
AT3G50110
AT2G37750
AT1G50420
AT1G16730
AT2G46300
AT4G38940
AT2G01190
AT3G63120
AT5G14380
AT3G50120
AT4G28050
AT1G50690
AT4G22214
AT3G17020
AT2G27230
AT2G06025
AT2G35635
AT3G58490
AT1G43790
AT5G22140
AT5G56450
AT2G42760
AT4G02090
AT4G10300
AT1G17200
AT1G79860
AT1G75400
AT3G48000
AT2G24390
AT1G16170
AT1G68800
AT2G23080
AT1G05260
AT5G22130
AT1G25320
AT5G02170
AT5G06780
AT4G31805
AT5G55440
AT5G45380
AT2G20170
AT1G64710
AT1G73810
AT5G46530
AT2G41380
AT2G26770
AT1G21651
AT1G17610
AT5G07460
AT5G23230
AT4G13810
AT2G29180
AT3G13040
AT1G16590
AT5G12020
AT5G55160
AT4G33360
AT1G51610
AT2G35660
AT1G56220
AT4G17910
AT5G56220
AT5G12140
AT2G07725
AT1G65090
AT1G62540
AT2G39660
AT1G29630
AT5G62940
AT4G36650
AT5G07350
AT3G09922
AT4G32870
AT1G18720
AT3G06470
AT5G47070
AT1G52720
AT2G34315
AT5G01460
AT1G62500
AT4G14365
AT1G71350
AT4G32270
AT1G40087
AT2G34355
AT1G17140
AT4G35725
AT2G21195
AT4G17430
AT5G65495
AT5G12150
AT3G20520
AT3G57920
AT3G18820
AT5G16270
AT2G29450
AT3G19380
AT4G37070
AT1G79920
AT4G19060
AT1G19900
AT5G15410
AT5G11970
AT3G06130
AT3G14040
AT2G01530
AT5G17570
AT2G03730
AT1G06460
AT1G18800
AT1G45160
AT4G14150
AT3G22200
AT5G03880
AT4G39925
AT2G01890
AT5G62470
AT1G70590
AT5G52550
AT1G13470
AT3G50970
AT2G28120
AT2G27535
AT3G03240
AT1G49032
AT4G00500
AT1G80290
AT5G25050
AT1G23980
AT1G54090
AT2G01750
AT2G34240
AT2G45820
AT5G04160
AT1G69570
AT5G40550
AT2G36985
AT1G58120
AT2G34220
AT1G04778
AT3G45780
AT4G39675
AT5G44610
AT1G11760
AT1G24764
AT1G18150
AT5G13500
AT1G15040
AT5G19670
AT4G30662
AT5G24140
AT5G48840
AT5G45890
AT3G21670
AT3G21550
AT1G08160
AT5G37370
AT5G51380
AT1G14540
AT3G47300
AT4G28530
AT5G38510
AT2G34700
AT1G53180
AT3G17620
AT5G51200
AT5G20610
AT4G03820
AT1G04820
AT3G56290
AT4G25880
AT5G05760
AT1G77590
AT5G24650
AT1G67860
AT4G31350
AT4G29820
AT1G30160
AT4G15765
AT4G00150
AT5G41870
AT4G28040
AT3G47836
AT5G26660
AT1G33170
AT5G01750
AT4G32480
AT5G16820
AT5G10330
AT5G01800
AT3G03330
AT1G35470
AT4G21540
AT1G16000
AT5G14870
AT1G77330
AT3G13540
AT2G36330
AT4G19160
AT4G38350
AT1G15670
AT3G03180
AT1G17500
AT5G06510
AT4G10550
AT1G35720
AT1G79720
AT5G46870
AT1G32060
AT2G47630
AT4G20390
AT5G37415
AT4G30920
AT1G03150
AT1G72010
AT5G52545
AT1G02475
AT2G27030
AT3G23050
AT4G13520
AT5G52975
AT4G16880
AT1G13520
AT2G38970
AT4G15890
AT2G13440
AT5G48980
AT1G71710
AT5G52750
AT5G22630
AT5G58930
AT1G21600
AT1G45688
AT5G28920
AT3G54190
AT2G38630
AT5G67230
AT3G06880
AT5G43910
AT3G63430
AT2G41360
AT4G27100
AT4G37980
AT2G15320
AT1G80380
AT4G35360
AT4G00680
AT2G45530
AT2G43235
AT2G44060
AT2G28580
AT5G10740
AT3G56240
AT5G52720
AT1G69400
AT1G16570
AT5G03530
AT1G69460
AT5G03220
AT5G61360
AT3G05010
AT2G30575
AT3G53402
AT2G38800
AT3G22560
AT5G43880
AT5G37990
AT2G36100
AT1G06700
AT5G02030
AT3G61980
AT1G27100
AT5G52450
AT5G59290
AT4G00090
AT1G62200
AT2G25605
AT2G19560
AT2G02020
AT3G11690
AT1G70570
AT1G72610
AT5G60600
AT1G54050
AT4G35160
AT2G44490
AT1G73020
AT2G04300
AT1G02816
AT3G62210
AT3G16175
AT1G78010
AT4G19140
AT5G44360
AT5G08740
AT3G63530
AT3G03530
AT1G51430
AT1G09500
AT5G53810
AT2G28350
AT4G09830
AT2G38390
AT1G65040
AT3G18270
AT1G24260
AT3G55660
AT5G42280
AT1G10370
AT1G29330
AT3G05690
AT5G15290
AT4G35920
AT5G19830
AT4G02630
AT1G07680
AT1G08070
AT1G80890
AT1G04560
AT5G23810
AT4G26570
AT3G57410
AT4G02725
AT5G11330
AT1G01240
AT3G56070
AT4G17460
AT3G03320
AT2G33620
AT1G71790
AT5G12350
AT1G18485
AT1G54860
AT5G03160
AT4G11120
AT4G18020
AT3G11280
AT3G59950
AT4G22890
AT2G39750
AT2G35810
AT1G24280
AT2G18040
AT2G32650
AT2G43390
AT5G47350
AT1G07320
AT5G07250
AT3G06010
AT5G16050
AT4G30110
AT1G29960
AT1G01480
AT3G06750
AT1G12040
AT1G77140
AT1G20070
AT1G18870
AT1G36380
AT5G65800
AT1G19540
AT4G21320
AT2G27228
AT4G28580
AT1G70610
AT2G27250
AT1G27340
AT1G71180
AT2G39435
AT5G44920
AT1G24145
AT1G09380
AT4G14880
AT1G55250
AT3G57350
AT5G05170
AT1G53690
AT1G11530
AT5G45290
AT1G63110
AT4G35580
AT4G14030
AT2G41140
AT3G12710
AT1G08060
AT5G62280
AT4G33840
AT2G36570
AT1G58070
AT1G72560
AT1G29810
AT3G50010
AT3G11840
AT1G51420
AT3G60280
AT2G37040
AT3G58710
AT4G31290
AT2G01860
AT5G04750
AT4G18150
AT1G10390
AT5G46070
AT3G55870
AT1G62510
AT1G48380
AT1G09240
AT5G20240
AT1G28660
AT2G02100
AT3G61710
AT5G62460
AT3G10490
AT3G52800
AT2G01275
AT4G19420
AT3G01490
AT3G11800
AT1G66860
AT2G18370
AT1G29520
AT4G34400
AT3G46660
AT5G23450
AT1G66970
AT1G09510
AT4G03100
AT3G14100
AT2G27510
AT4G01670
AT5G06580
AT5G48670
AT4G26750
AT3G51370
AT2G17265
AT2G34430
AT1G70090
AT4G00670
AT4G04910
AT4G37050
AT4G05060
AT1G09625
AT2G30290
AT1G73920
AT4G16140
AT3G60300
AT2G30520
AT1G28230
AT3G19460
AT2G46220
AT1G23850
AT3G10910
AT5G28040
AT1G02340
AT2G20340
AT3G25480
AT2G45170
AT1G47270
AT2G19760
AT1G66830
AT5G59540
AT1G32460
AT1G22360
AT4G33210
AT4G14870
AT2G37380
AT5G24530
AT3G10912
AT4G27180
AT3G53440
AT2G38410
AT2G24400
AT5G62360
AT2G17970
AT2G44590
AT3G57470
AT2G05430
AT5G55970
AT1G24510
AT4G33160
AT5G40610
AT1G55310
AT5G11470
AT2G44980
AT3G18900
AT1G71490
AT1G70580
AT2G47580
AT3G53920
AT1G72970
AT1G72480
AT1G50380
AT5G25250
AT5G15180
AT4G29490
AT1G23570
AT4G33625
AT1G31500
AT1G80300
AT3G03440
AT5G16550
AT4G00755
AT3G07425
AT2G01760
AT1G73930
AT3G01670
AT1G65860
AT5G10140
AT4G19830
AT4G21445
AT4G13730
AT3G57320
AT3G45242
AT1G75170
AT3G45970
AT3G62260
AT5G08139
AT3G55770
AT1G01580
AT1G05900
AT4G10720
AT4G36670
AT5G42010
AT4G25640
AT1G64370
AT3G03220
AT4G33710
AT3G12000
AT5G02610
AT1G02920
AT1G80490
AT3G14470
AT1G56560
AT1G54040
AT2G01880
AT2G26180
AT2G39010
AT2G37860
AT3G24310
AT1G72900
AT1G23050
AT2G25680
AT1G56280
AT3G05900
AT5G54110
AT1G15420
AT3G52150
AT5G41790
AT5G48160
AT2G02130
AT2G32180
AT3G25780
AT1G55530
AT4G12980
AT3G55370
AT5G49390
AT3G25470
AT4G30960
AT2G23200
AT3G61260
AT4G36960
AT3G01780
AT1G12940
AT5G57790
AT5G41060
AT1G35160
AT3G01920
AT3G55620
AT1G10150
AT5G12170
AT4G03030
AT1G68410
AT5G44370
AT5G61650
AT4G23790
AT4G31020
AT2G03220
AT5G16880
AT3G23590
AT1G45249
AT5G07470
AT3G28180
AT4G33510
AT5G14950
AT1G36280
AT4G30660
AT3G09220
AT1G76200
AT1G24735
AT4G38470
AT2G28830
AT3G52560
AT1G49650
AT4G30830
AT1G55325
AT3G05675
AT4G33720
AT3G62780
AT1G04700
AT5G53960
AT2G20990
AT3G20260
AT5G55730
AT5G14090
AT2G39740
AT1G18550
AT3G10595
AT3G02450
AT3G25690
AT3G13520
AT1G20700
AT1G22020
AT5G47590
AT1G73000
AT1G18370
AT2G32450
AT3G06590
AT2G20420
AT5G55620
AT5G19390
AT1G61040
AT3G51040
AT2G29290
AT3G04930
AT2G05220
AT2G30350
AT5G13300
AT2G41250
AT2G20750
AT5G62575
AT1G09430
AT1G13480
AT5G20740
AT5G45830
AT4G31875
AT3G55050
AT4G08620
AT5G54062
AT1G62040
AT3G48890
AT5G14270
AT1G68810
AT3G54340
AT5G22830
AT5G59350
AT3G46650
AT1G66470
AT4G00270
AT1G49480
AT5G25210
AT5G19473
AT4G12550
AT3G11325
AT4G12545
AT3G13490
AT3G07560
AT2G19710
AT4G20890
AT4G11790
AT3G07600
AT5G24470
AT5G01420
AT3G22600
AT2G15900
AT2G34810
AT3G13950
AT3G04530
AT3G59370
AT1G19250
AT3G12100
AT5G51110
```
