## Supplementary material for "A comprehensive map of preferentially located motifs reveals distinct proximal *cis*-regulatory elements in plants": TTGTGTGT_containing_gene_set.txt

```
#Occurences of TTGTGTGT between 32 and 158 (positions relative to the transcription start site)
#560 sequences with TTGTGTGT in this interval
#2.72% of the sequences in promoter set with TTGTGTGT (set with 20573 sequences)
AT1G23050
AT3G16400
AT1G49570
AT1G18870
AT3G03240
AT2G43610
AT4G31875
AT5G53810
AT3G45240
AT1G09430
AT3G47700
AT2G28690
AT5G37070
AT3G26440
AT1G18800
AT4G39795
AT1G68410
AT2G45170
AT3G51720
AT3G17360
AT3G17520
AT4G37980
AT5G03795
AT5G18525
AT1G16950
AT5G47220
AT5G54062
AT5G07470
AT4G00670
AT3G28850
AT1G05820
AT4G33160
AT5G12170
AT3G50120
AT2G02020
AT5G10740
AT4G19830
AT5G24470
AT5G24530
AT1G64370
AT2G05430
AT1G71800
AT2G34220
AT2G35660
AT5G13810
AT2G32180
AT3G06130
AT4G02720
AT4G19450
AT1G70090
AT1G10370
AT3G19460
AT1G23570
AT3G09220
AT5G47590
AT2G29330
AT5G44620
AT1G65860
AT5G48670
AT5G13300
AT1G02816
AT1G53625
AT1G72990
AT4G15260
AT1G48690
AT5G22630
AT2G01530
AT3G57320
AT1G75400
AT1G67035
AT2G18040
AT3G13520
AT2G26180
AT1G52120
AT3G46900
AT1G32410
AT1G16170
AT3G14090
AT5G04950
AT1G10390
AT1G17610
AT4G34720
AT1G17200
AT5G65800
AT4G19160
AT5G04160
AT4G35360
AT1G56560
AT3G11840
AT1G12040
AT4G30662
AT1G28570
AT5G44568
AT1G20700
AT1G35720
AT5G12150
AT5G01270
AT5G62460
AT5G19473
AT1G01380
AT1G78010
AT1G75220
AT4G39675
AT1G45130
AT1G50420
AT4G13830
AT5G48960
AT5G55620
AT2G38440
AT1G28230
AT2G01760
AT2G47160
AT1G80290
AT4G20390
AT5G53960
AT2G45820
AT1G02990
AT5G44920
AT3G18270
AT5G45500
AT3G05675
AT1G04820
AT1G70580
AT2G01275
AT5G63905
AT1G06149
AT4G35920
AT5G61360
AT1G15280
AT3G18830
AT3G46660
AT2G06025
AT5G56450
AT4G23710
AT5G51380
AT2G31490
AT1G62510
AT3G59080
AT1G58122
AT5G01700
AT3G58710
AT5G27490
AT2G44140
AT1G29410
AT5G22860
AT5G41060
AT1G19540
AT2G32650
AT2G28350
AT1G62500
AT5G42010
AT5G03530
AT2G22670
AT3G53402
AT4G30390
AT1G55540
AT2G26770
AT3G21550
AT1G18370
AT1G53180
AT1G79920
AT3G45620
AT2G44590
AT5G11810
AT3G01780
AT3G21670
AT2G37710
AT5G10140
AT2G25640
AT3G53920
AT4G11270
AT3G57190
AT3G55370
AT2G35635
AT5G62940
AT4G30960
AT1G50690
AT1G73920
AT5G56170
AT3G56240
AT3G45600
AT1G25330
AT3G01670
AT2G38970
AT5G03880
AT1G54090
AT1G69500
AT5G63710
AT4G38940
AT1G61260
AT4G27100
AT3G03320
AT5G24140
AT1G01480
AT3G14100
AT4G28410
AT4G34150
AT1G25320
AT4G12545
AT3G14760
AT3G18900
AT1G45160
AT3G04530
AT5G55730
AT5G07350
AT1G56220
AT1G19900
AT2G13440
AT2G41380
AT5G37370
AT3G57470
AT2G38630
AT4G39925
AT1G76200
AT3G01990
AT5G40550
AT2G04300
AT2G41140
AT1G55805
AT5G37780
AT5G51170
AT4G10310
AT5G62360
AT3G10910
AT1G47250
AT1G53690
AT5G17700
AT3G49390
AT4G35580
AT2G34190
AT5G15290
AT3G55970
AT5G60600
AT1G29990
AT1G18600
AT1G24145
AT4G18020
AT3G04910
AT5G44040
AT1G51430
AT4G19940
AT3G21380
AT5G38060
AT3G19380
AT2G25890
AT5G38510
AT5G60440
AT4G14150
AT2G02130
AT1G07680
AT3G48890
AT2G43945
AT3G16910
AT1G17500
AT1G62040
AT1G13470
AT3G07780
AT4G17460
AT1G54050
AT1G05900
AT5G05170
AT2G02100
AT1G78850
AT4G38470
AT3G23050
AT2G26975
AT4G28050
AT5G64770
AT4G16880
AT5G08740
AT1G35160
AT4G15093
AT5G58930
AT2G27229
AT5G56220
AT5G06960
AT1G47330
AT1G52030
AT1G08160
AT1G18840
AT2G47580
AT1G18720
AT1G04560
AT3G13040
AT5G04750
AT2G20340
AT5G47070
AT4G12550
AT5G26660
AT5G22030
AT2G30520
AT4G12980
AT2G21195
AT4G02630
AT4G37060
AT3G20260
AT5G19390
AT3G05290
AT4G09830
AT1G62380
AT2G46300
AT5G12020
AT5G51200
AT4G36650
AT5G24870
AT4G17430
AT5G11330
AT5G03220
AT2G25680
AT1G20110
AT3G49600
AT1G09380
AT4G32270
AT5G43880
AT5G48160
AT1G18485
AT3G02450
AT1G02920
AT2G37860
AT3G63120
AT4G14870
AT4G32870
AT4G30660
AT1G71350
AT3G48000
AT2G46505
AT5G44370
AT1G75170
AT2G32120
AT1G78510
AT5G20740
AT5G65495
AT2G37040
AT2G33620
AT1G29520
AT4G00080
AT5G01460
AT3G03330
AT4G33710
AT2G33560
AT2G23200
AT1G31500
AT5G59540
AT3G06010
AT1G71190
AT4G28880
AT1G58120
AT5G07460
AT1G45249
AT3G11690
AT2G37750
AT5G25250
AT3G53380
AT5G37415
AT1G48860
AT2G34700
AT1G56650
AT2G44210
AT3G63530
AT4G31290
AT4G18630
AT5G25050
AT1G56280
AT4G15760
AT1G59860
AT1G47570
AT5G48520
AT3G01920
AT3G03440
AT1G80300
AT1G72690
AT1G15030
AT4G24420
AT3G11800
AT5G45410
AT5G46070
AT4G00500
AT3G63430
AT3G09910
AT2G15695
AT1G68810
AT5G50130
AT4G13520
AT1G70570
AT1G16130
AT5G16550
AT2G41905
AT1G01240
AT5G62470
AT1G45688
AT2G29290
AT5G55480
AT5G51110
AT2G15900
AT5G02530
AT5G28920
AT5G48840
AT4G00270
AT1G33170
AT3G58770
AT1G09240
AT2G34430
AT1G62540
AT3G05690
AT2G44490
AT2G02120
AT4G22890
AT5G61560
AT3G01510
AT4G02680
AT1G01560
AT4G14900
AT5G56795
AT4G13810
AT1G13520
AT3G01490
AT4G00755
AT5G63087
AT1G24510
AT5G16800
AT1G20440
AT1G64710
AT1G72560
AT2G45990
AT4G27630
AT3G60280
AT5G37990
AT5G19830
AT4G34310
AT1G58070
AT5G24170
AT3G12710
AT4G20890
AT2G34240
AT1G35510
AT5G20510
AT1G01930
AT5G12140
AT3G24310
AT5G45290
AT2G20310
AT2G20990
AT4G16140
AT5G65080
AT4G01670
AT4G18920
AT1G23980
AT3G30160
AT4G32480
AT1G80350
AT3G53400
AT1G66860
AT1G68800
AT5G03610
AT2G34315
AT3G22200
AT1G51470
AT3G51040
AT5G02010
AT4G16165
AT2G19460
AT5G51720
AT2G19760
AT5G15410
AT5G52545
AT5G17640
AT2G23800
AT1G04778
AT1G30270
AT5G11970
AT4G03100
AT5G06660
AT3G13490
AT1G29330
AT1G71710
AT2G03460
AT5G23450
AT2G15320
AT3G19370
AT3G25690
AT4G25570
AT3G54340
AT2G30575
AT3G03530
AT1G66870
AT4G13730
AT1G34047
AT1G21440
AT1G66470
AT1G77080
AT3G62780
AT5G23230
AT4G14030
AT3G51500
AT1G07320
AT4G18150
AT2G30710
AT1G79020
AT5G06950
AT2G32450
AT1G15040
AT2G29180
AT4G28040
AT1G36280
AT5G52450
AT5G67150
AT1G69400
AT4G00820
AT4G14365
AT2G35770
AT1G55530
AT2G27535
AT3G56290
AT5G42280
AT3G61260
AT2G19560
AT4G03820
AT3G45242
AT1G53040
AT5G14950
AT5G56900
AT5G20050
AT4G30830
AT3G54390
AT5G67610
AT4G02725
AT1G05260
AT3G10912
AT1G59520
AT5G55440
AT3G03490
AT4G33510
AT4G02090
AT5G20900
AT5G44390
AT2G36985
AT3G50110
AT2G30290
AT4G19920
AT5G06510
AT2G34355
AT5G24410
AT5G45910
AT1G77140
AT5G20610
AT1G43790
AT1G19450
AT1G14540
AT5G57370
AT2G27210
AT3G47836
AT5G43910
AT3G16175
AT3G13435
AT2G39010
AT3G21500
AT4G05150
AT2G25625
AT1G19770
AT2G17970
```
