## Supplementary material for "A comprehensive map of preferentially located motifs reveals distinct proximal *cis*-regulatory elements in plants": TTGTGTTA_containing_gene_set.txt

```
#Occurences of TTGTGTTA between -19 and 100 (positions relative to the transcription start site)
#326 sequences with TTGTGTTA in this interval
#1.58% of the sequences in promoter set with TTGTGTTA (set with 20573 sequences)
AT1G51430
AT3G28840
AT2G23148
AT3G05900
AT1G70920
AT5G15265
AT3G02260
AT3G45900
AT4G15630
AT3G60940
AT4G08770
AT2G01940
AT4G35210
AT2G04890
AT1G52580
AT1G04985
AT1G44900
AT5G40890
AT2G18560
AT3G55005
AT4G39350
AT2G37480
AT5G63190
AT5G47870
AT2G26510
AT2G15860
AT5G47990
AT5G63135
AT2G30200
AT2G46735
AT1G73066
AT4G35910
AT3G23340
AT1G44030
AT2G43530
AT1G55915
AT4G39370
AT4G13750
AT1G01453
AT4G00380
AT1G13270
AT2G32830
AT3G56880
AT1G01390
AT5G65080
AT5G66400
AT2G19310
AT2G38360
AT3G02520
AT5G18820
AT5G02750
AT1G77880
AT5G46400
AT3G48530
AT3G05360
AT4G29780
AT5G59130
AT1G08820
AT5G48730
AT2G38790
AT1G43245
AT3G06910
AT4G21070
AT2G18680
AT3G18990
AT5G22410
AT5G11960
AT3G47570
AT1G50710
AT3G17998
AT3G55760
AT2G34340
AT1G23840
AT3G25930
AT1G22710
AT5G20920
AT3G45920
AT1G29560
AT2G21710
AT3G29400
AT3G17680
AT2G25510
AT3G62360
AT1G56070
AT5G20270
AT4G17510
AT5G61120
AT3G07568
AT1G17340
AT4G28540
AT5G20550
AT1G62390
AT4G21780
AT5G27860
AT4G22900
AT1G29310
AT2G47020
AT1G01820
AT1G19900
AT1G49310
AT4G15090
AT5G23720
AT5G26200
AT5G66060
AT5G24460
AT5G61605
AT5G51540
AT4G14630
AT2G19650
AT3G18000
AT3G20395
AT2G34830
AT1G06730
AT3G11630
AT2G25010
AT1G44020
AT5G42420
AT3G26935
AT1G13080
AT2G34810
AT2G02740
AT5G26210
AT2G37500
AT4G15910
AT2G31350
AT5G63230
AT3G30841
AT2G36485
AT3G19420
AT2G47730
AT1G47540
AT1G52200
AT3G11500
AT1G01580
AT3G12300
AT5G60490
AT5G01500
AT2G47260
AT3G46330
AT2G19320
AT4G01710
AT2G16650
AT4G32240
AT5G04180
AT1G74700
AT2G17660
AT5G39730
AT1G04810
AT4G36640
AT5G65010
AT1G64580
AT2G42600
AT4G08620
AT1G66850
AT2G41360
AT4G08685
AT1G53840
AT5G05550
AT3G61580
AT3G10350
AT1G66500
AT5G56460
AT2G29320
AT5G52050
AT5G52260
AT3G46900
AT4G18330
AT4G39930
AT5G12050
AT1G52140
AT1G62030
AT2G28910
AT5G41480
AT3G06750
AT1G27210
AT5G08415
AT3G24068
AT3G17710
AT5G49190
AT5G58350
AT1G21280
AT2G01660
AT5G55750
AT5G27150
AT1G19080
AT3G43610
AT2G19260
AT1G05780
AT5G16950
AT5G52830
AT1G22470
AT4G34110
AT2G37478
AT1G52590
AT2G34690
AT4G29020
AT1G54140
AT5G24520
AT5G54095
AT1G28190
AT3G46780
AT3G26410
AT4G18600
AT5G20160
AT5G01180
AT4G36570
AT5G65940
AT4G25310
AT1G31470
AT5G38110
AT4G28085
AT2G19700
AT1G14910
AT5G54240
AT1G44750
AT4G36430
AT5G13120
AT1G67190
AT3G15395
AT1G30130
AT1G18620
AT5G35735
AT5G13070
AT1G69170
AT5G54230
AT2G31957
AT5G47770
AT3G48430
AT2G27430
AT3G18040
AT5G04270
AT4G24930
AT1G70770
AT3G24650
AT1G15520
AT4G31820
AT1G55940
AT1G47128
AT5G57570
AT1G22700
AT2G26360
AT5G25080
AT5G64070
AT2G34140
AT5G04990
AT1G55090
AT5G59720
AT2G34480
AT2G02770
AT2G02750
AT3G27150
AT5G58575
AT1G31970
AT4G08690
AT3G13360
AT5G47420
AT3G53270
AT2G01710
AT1G54770
AT5G10110
AT2G19730
AT5G05510
AT4G28950
AT5G43620
AT5G04870
AT1G21270
AT2G40200
AT2G40980
AT1G50700
AT5G11480
AT4G32300
AT3G61070
AT3G47200
AT4G36530
AT1G67930
AT2G32270
AT4G30530
AT1G71015
AT5G54500
AT3G23700
AT2G39110
AT3G09880
AT1G11180
AT4G31360
AT5G22555
AT5G10630
AT5G48740
AT5G51850
AT1G62840
AT3G09540
AT3G01323
AT5G53320
AT1G36310
AT2G02450
AT5G11390
AT4G11630
AT4G30400
AT3G20470
AT3G25870
AT1G52160
AT1G06790
AT4G19650
AT1G60060
AT2G46650
AT5G52547
AT1G10350
AT3G50310
AT5G20710
AT5G53310
AT3G13226
AT2G31370
AT1G19990
AT2G38780
AT5G58130
AT1G10590
AT5G10500
AT1G52230
AT1G50260
AT2G45930
AT3G03490
AT3G12570
AT4G14680
AT2G45660
AT5G24570
AT4G30910
AT4G33670
```
