## Supplementary material for "A comprehensive map of preferentially located motifs reveals distinct proximal *cis*-regulatory elements in plants": TTGTGTTG_containing_gene_set.txt

```
#Occurences of TTGTGTTG between 27 and 153 (positions relative to the transcription start site)
#391 sequences with TTGTGTTG in this interval
#1.90% of the sequences in promoter set with TTGTGTTG (set with 20573 sequences)
AT3G48880
AT3G15290
AT3G26620
AT2G30900
AT3G13610
AT2G41070
AT5G48600
AT1G13110
AT2G34500
AT3G49170
AT1G49540
AT4G12730
AT4G30700
AT1G62290
AT5G23820
AT5G65900
AT2G40130
AT2G41950
AT5G21326
AT5G16820
AT2G32560
AT1G16480
AT2G23670
AT5G01360
AT1G24430
AT3G47530
AT5G47520
AT5G20400
AT5G27930
AT1G48990
AT4G14710
AT2G47270
AT2G24020
AT1G03495
AT1G80970
AT1G64760
AT2G18730
AT1G62520
AT2G42660
AT1G15290
AT3G03770
AT3G17880
AT4G10470
AT5G59830
AT3G12150
AT4G32660
AT1G13960
AT3G54900
AT5G57930
AT1G12520
AT1G67140
AT2G17010
AT2G28740
AT1G09140
AT5G20240
AT4G12600
AT2G47510
AT1G44110
AT4G23650
AT5G19473
AT3G62310
AT4G21220
AT1G14870
AT4G37690
AT5G14570
AT2G29290
AT4G38940
AT1G69935
AT2G24120
AT1G12400
AT1G63522
AT1G07030
AT2G38310
AT1G52342
AT4G28360
AT1G70570
AT3G07195
AT5G53470
AT3G22104
AT4G22720
AT1G53230
AT1G23840
AT5G10720
AT4G10845
AT1G68910
AT5G25280
AT5G19840
AT5G27270
AT1G53450
AT1G28570
AT4G25140
AT4G07390
AT1G70020
AT2G02480
AT1G17180
AT5G46250
AT5G41700
AT2G05540
AT5G15760
AT5G44920
AT1G75440
AT1G73820
AT1G28310
AT2G26830
AT3G25980
AT4G02360
AT5G22260
AT2G30615
AT1G63710
AT5G65290
AT1G13620
AT5G65940
AT3G25545
AT3G15720
AT1G04990
AT5G19040
AT1G78880
AT4G35160
AT5G53940
AT5G44360
AT5G06960
AT3G03130
AT5G23240
AT5G15610
AT2G05790
AT1G79270
AT2G18193
AT5G56630
AT1G60680
AT3G54660
AT2G01690
AT5G66530
AT5G05340
AT2G01370
AT5G09640
AT5G50310
AT4G21895
AT2G28910
AT3G59250
AT5G12230
AT2G38695
AT1G07960
AT3G58030
AT5G26880
AT4G19430
AT2G34860
AT3G22620
AT3G12685
AT2G27940
AT1G77450
AT5G07860
AT5G20350
AT5G10930
AT5G62820
AT3G57530
AT1G76120
AT5G53930
AT2G04795
AT2G40600
AT3G30350
AT1G65290
AT4G28210
AT5G19510
AT5G22500
AT1G19086
AT1G05675
AT5G10860
AT1G05960
AT1G78850
AT2G36840
AT5G24140
AT3G07470
AT3G19260
AT3G16340
AT2G47900
AT2G18510
AT5G65490
AT4G01450
AT5G63810
AT2G27000
AT5G22300
AT5G44620
AT4G16500
AT4G17340
AT5G05930
AT1G69060
AT2G19700
AT2G38070
AT2G42840
AT2G20815
AT1G61310
AT5G47030
AT1G46264
AT1G53570
AT1G62380
AT2G40380
AT1G75940
AT4G30690
AT1G06850
AT2G24270
AT2G05210
AT2G35100
AT1G21540
AT3G07830
AT2G04940
AT1G57590
AT3G11200
AT1G16900
AT1G48540
AT1G50670
AT5G40740
AT3G05870
AT1G09630
AT1G74950
AT4G02080
AT1G77990
AT1G75640
AT2G35020
AT1G57870
AT5G22140
AT1G69880
AT1G73000
AT2G35360
AT5G07330
AT2G39360
AT2G03470
AT1G13810
AT1G28010
AT4G02830
AT5G40970
AT2G25060
AT5G28770
AT3G16430
AT2G19540
AT2G44750
AT3G12590
AT3G28130
AT3G06170
AT1G68620
AT4G00670
AT4G32670
AT4G18630
AT3G44280
AT2G21030
AT4G03070
AT3G51790
AT1G23000
AT2G16600
AT1G80710
AT5G14230
AT4G31390
AT4G23460
AT2G02590
AT2G46180
AT1G21140
AT1G21000
AT2G18260
AT2G26900
AT3G25860
AT5G12210
AT3G44735
AT2G46750
AT2G34390
AT2G37060
AT5G11910
AT5G20160
AT5G19500
AT5G45020
AT3G07770
AT2G39660
AT3G26660
AT5G58430
AT1G01390
AT2G31180
AT5G55840
AT3G07300
AT1G32790
AT3G62422
AT5G65320
AT4G00860
AT2G37570
AT4G37090
AT3G24360
AT1G06390
AT3G62420
AT2G36090
AT2G30440
AT1G65032
AT1G78882
AT3G06850
AT4G11521
AT2G22120
AT5G07780
AT2G22040
AT1G80865
AT5G53560
AT1G68070
AT3G55230
AT5G15030
AT1G52920
AT1G62390
AT1G31500
AT5G58005
AT1G59620
AT2G34190
AT5G66950
AT1G65230
AT1G75560
AT4G30560
AT3G13440
AT4G13290
AT5G10990
AT1G64625
AT1G15590
AT1G69070
AT1G77940
AT3G02580
AT5G59210
AT5G15090
AT5G03545
AT1G31220
AT3G15950
AT1G48480
AT4G10490
AT1G56290
AT5G07640
AT1G05790
AT1G11580
AT1G43700
AT1G08420
AT1G73740
AT1G26630
AT5G35525
AT4G33760
AT1G29770
AT4G02280
AT3G11550
AT1G26530
AT5G58770
AT3G48690
AT3G28950
AT2G39750
AT1G62360
AT5G58950
AT3G62890
AT4G18150
AT1G09240
AT1G12920
AT5G60440
AT2G34740
AT5G50335
AT2G43430
AT2G17020
AT5G35480
AT5G37490
AT1G56280
AT3G14690
AT5G61340
AT1G69820
AT1G17810
AT1G08280
AT4G08810
AT5G50720
AT3G24100
AT1G06350
AT4G31420
AT5G08620
AT1G23220
AT1G03160
AT5G27920
AT3G49720
AT1G08060
AT2G32480
AT3G05880
AT2G16700
AT1G31880
AT1G06630
AT1G05190
AT3G51330
AT5G25790
AT2G38920
AT2G24360
AT5G27540
AT2G39290
AT1G30810
AT3G23800
AT5G42230
AT2G38570
AT1G23130
AT3G13580
AT5G45540
```
