## Supplementary material for "A comprehensive map of preferentially located motifs reveals distinct proximal *cis*-regulatory elements in plants": TTGTTAAT_containing_gene_set.txt

```
#Occurences of TTGTTAAT between -15 and 61 (positions relative to the transcription start site)
#329 sequences with TTGTTAAT in this interval
#1.60% of the sequences in promoter set with TTGTTAAT (set with 20573 sequences)
AT5G61200
AT5G43100
AT1G66860
AT5G33290
AT1G06630
AT4G11420
AT2G45770
AT1G51400
AT2G44370
AT3G17470
AT4G39350
AT5G01970
AT2G04350
AT4G29300
AT1G74960
AT3G01570
AT1G68000
AT1G04560
AT3G25190
AT2G13370
AT3G45040
AT2G39080
AT3G55580
AT1G65250
AT5G64670
AT5G53080
AT5G62950
AT3G07190
AT3G05230
AT5G55100
AT5G58680
AT3G01680
AT4G02690
AT4G09350
AT4G36670
AT3G50330
AT4G01680
AT3G11930
AT3G47210
AT5G24790
AT1G33265
AT1G27540
AT5G56790
AT4G21440
AT3G09020
AT1G33811
AT2G29550
AT5G47910
AT5G10050
AT5G23330
AT5G36250
AT1G59610
AT1G49170
AT1G28600
AT2G21780
AT2G46230
AT1G63230
AT3G26830
AT3G53880
AT2G03340
AT5G43310
AT5G12000
AT2G33470
AT1G14480
AT5G46550
AT1G57990
AT3G61860
AT1G78630
AT3G44020
AT1G72750
AT3G55260
AT1G56090
AT5G11620
AT5G48380
AT5G45800
AT2G21560
AT5G63610
AT1G51850
AT3G02885
AT4G04770
AT5G02630
AT4G29980
AT5G42840
AT5G44070
AT4G24175
AT5G06530
AT5G56610
AT5G08180
AT2G42800
AT3G50810
AT3G17000
AT2G33690
AT1G71210
AT2G41190
AT5G17780
AT5G38290
AT5G50350
AT5G54880
AT4G19185
AT1G55850
AT1G55760
AT2G45050
AT2G43190
AT4G08160
AT5G61830
AT4G33130
AT1G23520
AT3G09890
AT1G51913
AT3G11030
AT4G37260
AT1G24160
AT5G13530
AT1G14600
AT1G28520
AT1G13350
AT2G35840
AT2G46800
AT4G10180
AT1G49190
AT3G01180
AT1G71040
AT1G17560
AT1G51390
AT5G35360
AT3G59770
AT1G63000
AT3G13228
AT2G06050
AT4G38290
AT2G29995
AT1G11240
AT2G43070
AT1G09270
AT1G61660
AT5G18170
AT1G75110
AT2G21430
AT1G61860
AT3G16510
AT1G34630
AT3G48900
AT1G62790
AT1G64350
AT3G27160
AT1G22110
AT2G16780
AT4G30100
AT3G09750
AT3G07100
AT1G11280
AT2G45180
AT2G40710
AT3G45020
AT2G47850
AT3G08990
AT5G44240
AT4G30990
AT5G06980
AT3G09140
AT4G08025
AT5G63380
AT1G26160
AT5G49470
AT4G33630
AT5G55170
AT4G23270
AT5G43440
AT1G74330
AT3G48480
AT4G34830
AT2G33850
AT1G60930
AT1G20090
AT3G07020
AT5G42240
AT2G16500
AT1G09350
AT3G07550
AT3G20440
AT4G00270
AT4G00700
AT4G23810
AT5G41280
AT2G46950
AT3G32940
AT4G30020
AT1G77855
AT4G27310
AT1G14910
AT5G07640
AT4G36110
AT1G30120
AT2G42010
AT5G46180
AT5G50030
AT1G79490
AT3G06240
AT1G02730
AT1G61180
AT2G24100
AT5G01960
AT5G67060
AT2G01650
AT5G18525
AT3G08600
AT4G33640
AT5G43430
AT4G04630
AT1G61570
AT5G20410
AT5G44700
AT5G40510
AT1G15590
AT3G20340
AT3G05950
AT4G37925
AT3G43980
AT3G22660
AT5G01210
AT4G17190
AT2G02060
AT1G62800
AT3G45010
AT5G59840
AT3G43540
AT1G20700
AT1G01730
AT2G35520
AT4G21580
AT3G48610
AT3G53410
AT5G09570
AT3G54810
AT3G63190
AT1G17650
AT5G09550
AT5G40950
AT2G31500
AT3G47510
AT2G47840
AT2G01520
AT1G12990
AT2G26870
AT4G26960
AT2G26170
AT5G41470
AT1G66400
AT1G54100
AT1G22840
AT3G17668
AT3G22170
AT2G21520
AT5G42620
AT1G16190
AT5G05440
AT1G03330
AT4G17650
AT2G30766
AT3G28345
AT2G01900
AT5G19040
AT3G23790
AT5G02010
AT4G39795
AT1G17210
AT5G02890
AT4G18230
AT4G14920
AT2G32765
AT1G74710
AT4G35180
AT1G54240
AT2G14740
AT5G23750
AT3G06980
AT4G13160
AT2G38240
AT4G13130
AT1G32960
AT1G70985
AT4G38940
AT3G19690
AT4G29560
AT3G29130
AT3G09640
AT2G22760
AT2G33750
AT3G50310
AT1G06340
AT2G45920
AT2G16740
AT1G74700
AT1G55360
AT2G30700
AT5G65940
AT5G56710
AT1G58080
AT4G08620
AT5G27540
AT1G30530
AT5G65690
AT5G39360
AT5G55580
AT1G18680
AT5G22250
AT1G20330
AT5G38840
AT3G45980
AT1G03760
AT5G63840
AT1G55500
AT3G62530
AT2G02800
AT3G19540
AT4G26130
AT5G63590
AT2G36360
AT1G19920
AT3G20820
AT1G26530
AT5G01810
AT2G44920
AT2G06645
AT1G66820
AT5G52990
AT5G38170
AT2G16530
AT5G36230
```
