## Supplementary material for "A comprehensive map of preferentially located motifs reveals distinct proximal *cis*-regulatory elements in plants": TTGTTAC_containing_gene_set.txt

```
#Occurences of TTGTTAC between 15 and 133 (positions relative to the transcription start site)
#959 sequences with TTGTTAC in this interval
#4.66% of the sequences in promoter set with TTGTTAC (set with 20573 sequences)
AT2G22590
AT3G51350
AT3G47940
AT5G64610
AT2G46030
AT5G46360
AT1G05260
AT1G70220
AT1G62180
AT5G27630
AT1G32350
AT3G28950
AT5G59410
AT4G37270
AT5G65430
AT5G43770
AT1G07810
AT3G54880
AT3G30841
AT1G65380
AT1G62830
AT1G06900
AT4G14096
AT5G35940
AT3G55640
AT1G47900
AT2G20330
AT2G23460
AT5G36290
AT5G06750
AT4G34120
AT2G19060
AT2G46900
AT3G52720
AT3G46580
AT2G21210
AT2G27790
AT3G15620
AT1G22650
AT2G35210
AT3G45230
AT2G19460
AT5G55940
AT5G61790
AT4G24250
AT4G23350
AT4G26555
AT1G26360
AT3G07580
AT1G33360
AT1G10550
AT5G08240
AT2G48080
AT3G07300
AT5G39160
AT3G26200
AT4G23590
AT1G62770
AT5G22608
AT4G32295
AT3G53260
AT1G78580
AT5G13380
AT5G57440
AT2G23890
AT2G25840
AT1G17600
AT1G26470
AT4G24120
AT2G16440
AT5G55120
AT1G10400
AT5G19390
AT3G48425
AT1G29010
AT1G25550
AT3G55740
AT4G02940
AT3G48990
AT1G67930
AT1G48270
AT3G09360
AT5G19880
AT1G73460
AT1G08830
AT2G21220
AT1G23030
AT3G09220
AT5G01190
AT3G12550
AT5G44420
AT5G13420
AT1G75780
AT3G18370
AT1G49600
AT3G45260
AT1G21920
AT2G31345
AT5G24660
AT5G06190
AT1G02145
AT1G12410
AT5G02620
AT2G17290
AT1G02080
AT1G24575
AT1G33612
AT2G35530
AT4G14640
AT1G65240
AT4G29830
AT2G39110
AT3G10220
AT1G03310
AT4G38670
AT5G58110
AT3G45300
AT3G21650
AT1G29195
AT1G19870
AT5G38860
AT1G54240
AT1G67490
AT3G04570
AT1G19485
AT2G20110
AT5G59080
AT3G51220
AT2G17620
AT2G22680
AT4G00630
AT1G14000
AT5G52430
AT5G65070
AT4G16790
AT3G01250
AT3G57920
AT5G06550
AT3G26440
AT4G13075
AT1G05890
AT2G28605
AT2G43535
AT5G57090
AT4G38640
AT1G14010
AT5G66760
AT2G30985
AT4G18930
AT3G45460
AT3G48430
AT1G31750
AT2G39518
AT5G07730
AT3G52040
AT2G39210
AT4G30050
AT3G42640
AT3G17660
AT5G49120
AT2G01580
AT3G11240
AT3G02820
AT5G46110
AT4G24790
AT1G05400
AT5G06510
AT5G67470
AT3G48380
AT5G20650
AT4G08330
AT5G37530
AT5G15400
AT3G09160
AT2G14095
AT5G48090
AT1G09010
AT1G53780
AT1G79920
AT2G45135
AT1G64625
AT3G05210
AT1G20225
AT5G16460
AT3G15670
AT5G53400
AT5G05965
AT4G10895
AT5G22480
AT4G02570
AT1G75160
AT3G56310
AT3G08510
AT3G17780
AT5G67420
AT4G11140
AT3G58560
AT1G56060
AT3G24280
AT1G22990
AT5G62610
AT1G73170
AT4G26470
AT5G28500
AT5G56170
AT1G24764
AT2G03090
AT1G15110
AT2G35770
AT5G02840
AT5G59150
AT5G49650
AT1G76920
AT2G28510
AT1G05750
AT3G54440
AT5G49820
AT5G42230
AT5G07070
AT1G15310
AT4G27100
AT2G39930
AT4G31750
AT5G13690
AT3G04210
AT5G08335
AT5G19480
AT5G57345
AT3G09400
AT1G05350
AT2G40970
AT4G29210
AT3G06460
AT3G53000
AT4G25370
AT5G06700
AT5G66320
AT2G47380
AT1G50930
AT1G52980
AT5G37660
AT1G65660
AT2G32760
AT1G14880
AT3G07650
AT5G33390
AT3G03100
AT5G05200
AT1G02340
AT5G26749
AT5G59400
AT2G31110
AT3G26950
AT5G11780
AT1G07510
AT2G37480
AT4G33260
AT2G45610
AT4G28070
AT3G17890
AT5G15265
AT1G22950
AT4G14280
AT2G40760
AT1G67520
AT3G15290
AT5G18810
AT3G51120
AT2G39670
AT2G47070
AT4G05530
AT3G59290
AT2G45340
AT5G16640
AT5G13680
AT2G40090
AT5G04070
AT5G51430
AT5G55930
AT2G14860
AT2G45240
AT3G52630
AT5G47000
AT4G03610
AT4G35440
AT2G31400
AT1G03900
AT5G58005
AT4G16442
AT2G34250
AT3G50060
AT4G02380
AT1G74510
AT2G20000
AT3G18830
AT5G26210
AT2G02955
AT3G15410
AT5G57920
AT3G48190
AT3G20790
AT3G15220
AT4G30510
AT5G25475
AT1G51470
AT1G48900
AT3G55270
AT4G22550
AT5G27950
AT1G12760
AT4G13360
AT4G26540
AT1G03360
AT3G04400
AT2G30695
AT5G61590
AT1G22740
AT1G30040
AT4G35700
AT3G02580
AT5G08110
AT5G38180
AT4G20325
AT3G13810
AT2G28870
AT4G24210
AT4G27750
AT4G27500
AT3G04590
AT3G01890
AT3G46790
AT3G19270
AT1G58070
AT1G65180
AT5G17600
AT2G38110
AT3G24315
AT2G29065
AT4G21100
AT1G43170
AT5G39420
AT3G13662
AT2G11910
AT2G37620
AT2G29580
AT4G10180
AT4G23130
AT2G18710
AT1G51610
AT4G01250
AT4G25680
AT3G10250
AT4G22756
AT3G57360
AT4G28980
AT5G44180
AT5G21940
AT5G61720
AT4G34870
AT1G57777
AT3G52380
AT2G32900
AT1G54090
AT5G53770
AT4G21070
AT2G39420
AT5G43780
AT3G03110
AT4G16510
AT5G59550
AT1G70740
AT1G30757
AT1G62200
AT5G52510
AT5G18310
AT4G27340
AT3G20020
AT4G25450
AT1G58200
AT3G22950
AT5G20640
AT2G16850
AT2G42770
AT1G53645
AT4G13150
AT4G03150
AT4G36540
AT3G48000
AT2G06210
AT3G53530
AT3G44020
AT2G20560
AT1G72610
AT3G04160
AT4G17310
AT1G04910
AT1G13390
AT2G25520
AT5G15140
AT5G02290
AT5G56780
AT4G26570
AT3G08550
AT2G46380
AT1G55152
AT1G27370
AT1G11240
AT3G51580
AT5G39130
AT2G33050
AT1G48550
AT1G35250
AT1G17050
AT5G57560
AT2G27730
AT4G17080
AT2G44110
AT2G25130
AT1G80360
AT1G34570
AT5G23080
AT1G47420
AT3G29075
AT2G34590
AT4G20480
AT3G04690
AT3G50860
AT1G47310
AT3G47690
AT1G71450
AT1G52920
AT2G33700
AT2G30010
AT3G46620
AT5G56130
AT4G24820
AT2G33610
AT3G19690
AT1G54380
AT4G31640
AT1G53000
AT5G03760
AT1G53910
AT1G67950
AT3G03170
AT2G18410
AT5G39190
AT2G37540
AT3G19680
AT3G26980
AT1G12460
AT4G01580
AT1G02400
AT4G28025
AT5G37350
AT5G35790
AT5G06950
AT1G47485
AT3G51480
AT5G09510
AT3G23550
AT1G03680
AT4G11600
AT5G20330
AT2G17430
AT3G26750
AT2G28600
AT5G52820
AT1G05830
AT2G42780
AT4G29260
AT5G56900
AT5G15460
AT1G71696
AT2G39010
AT5G05410
AT1G51710
AT2G17120
AT1G53760
AT1G74470
AT3G22880
AT3G52390
AT5G56640
AT1G77260
AT2G18170
AT3G54460
AT3G47450
AT1G12244
AT5G15680
AT1G32410
AT4G37410
AT5G49400
AT4G19420
AT3G04110
AT3G11150
AT2G31610
AT1G27390
AT1G20850
AT5G42680
AT5G56120
AT4G37682
AT1G52340
AT5G20590
AT2G05790
AT2G36890
AT5G41180
AT3G17810
AT1G02330
AT1G28700
AT4G35620
AT3G47210
AT5G23730
AT5G25360
AT5G22060
AT5G40490
AT3G56110
AT1G72720
AT1G36380
AT3G23750
AT1G36320
AT5G35970
AT4G25315
AT3G01590
AT3G58010
AT3G20070
AT2G29200
AT2G17530
AT2G18840
AT1G56320
AT3G16250
AT2G19320
AT2G20300
AT3G19670
AT1G22660
AT4G04670
AT1G43770
AT3G01370
AT3G26550
AT1G16460
AT1G03560
AT3G22850
AT5G54790
AT5G17290
AT1G28470
AT1G70580
AT4G30060
AT1G10960
AT4G28630
AT2G38120
AT5G39610
AT1G54060
AT1G04940
AT3G47440
AT3G19340
AT2G39350
AT1G61990
AT5G23240
AT4G00060
AT5G02270
AT2G45695
AT5G63190
AT2G45220
AT5G23050
AT1G24735
AT5G25900
AT3G01570
AT1G25320
AT3G17520
AT3G01800
AT2G23820
AT2G14850
AT1G65800
AT5G64990
AT4G26650
AT3G18490
AT5G19300
AT4G22740
AT1G24706
AT2G41330
AT1G12370
AT5G17490
AT4G21710
AT1G28130
AT1G67890
AT3G42860
AT3G13772
AT3G04910
AT1G75520
AT3G18890
AT4G25530
AT1G66180
AT5G49550
AT1G13380
AT3G27360
AT5G59890
AT1G34760
AT1G20350
AT1G80570
AT2G45680
AT4G32640
AT4G02810
AT2G16860
AT4G26090
AT3G01750
AT2G03260
AT2G45120
AT3G06300
AT4G34540
AT3G60320
AT1G47410
AT1G09910
AT5G13610
AT3G50820
AT1G13350
AT2G43130
AT5G49555
AT5G26731
AT5G01630
AT4G15900
AT4G13710
AT1G12360
AT1G27310
AT4G27390
AT2G29080
AT5G02040
AT2G43910
AT5G15150
AT2G29730
AT3G49790
AT1G15860
AT1G64160
AT2G33585
AT5G44790
AT1G67940
AT5G65700
AT3G29200
AT2G23390
AT5G38830
AT5G04530
AT1G47540
AT2G33060
AT3G04490
AT4G18360
AT3G05690
AT1G09470
AT2G13290
AT5G17690
AT1G68020
AT3G28130
AT1G54830
AT3G20800
AT4G24370
AT3G54700
AT3G51040
AT2G43100
AT5G26360
AT5G40710
AT1G56280
AT5G66460
AT1G36390
AT5G61800
AT3G16850
AT1G80745
AT4G02980
AT5G14660
AT4G05100
AT1G45201
AT3G23130
AT2G18690
AT4G00950
AT1G06490
AT4G20260
AT4G13220
AT1G79650
AT4G24470
AT1G34380
AT5G62850
AT3G18750
AT5G48960
AT5G44500
AT2G14255
AT1G26800
AT1G22180
AT2G46390
AT1G04690
AT5G14550
AT5G07440
AT4G21105
AT1G54030
AT1G11755
AT1G44180
AT2G33100
AT5G64750
AT5G52520
AT3G17650
AT2G31510
AT5G42080
AT2G37530
AT3G09960
AT3G05680
AT5G62360
AT4G14365
AT3G03240
AT5G13970
AT2G24420
AT5G50665
AT4G38730
AT4G21820
AT2G14290
AT5G13060
AT3G21260
AT2G37478
AT1G05670
AT1G09932
AT1G49820
AT5G18940
AT1G51650
AT4G14615
AT1G19430
AT3G03610
AT1G75870
AT2G40010
AT1G04170
AT2G14120
AT5G16870
AT3G19740
AT1G73240
AT2G05185
AT1G62710
AT2G46950
AT1G49760
AT5G64320
AT4G29220
AT1G11400
AT3G24740
AT5G66350
AT3G50590
AT1G19250
AT1G15350
AT5G04430
AT1G20065
AT4G35660
AT1G79970
AT4G30700
AT4G37120
AT3G51730
AT5G12440
AT3G53200
AT1G68580
AT2G16880
AT1G19150
AT5G62490
AT1G73620
AT3G60690
AT5G61530
AT5G58030
AT4G03420
AT4G23040
AT5G16453
AT3G02990
AT4G18670
AT2G28350
AT1G73700
AT2G12480
AT5G56750
AT1G21770
AT1G74970
AT4G33450
AT5G16200
AT2G28950
AT1G03982
AT2G28150
AT1G66330
AT5G54910
AT5G05190
AT1G07210
AT1G64583
AT4G21895
AT1G78380
AT5G50560
AT5G24160
AT5G15780
AT1G75860
AT1G29390
AT1G62590
AT1G33610
AT4G07515
AT1G04510
AT5G03660
AT5G49410
AT4G16143
AT2G33430
AT2G40830
AT1G53850
AT1G12390
AT4G35430
AT1G65020
AT2G02090
AT1G27770
AT1G73960
AT2G28130
AT4G02660
AT5G55130
AT3G20380
AT4G12760
AT2G25710
AT3G55050
AT1G11925
AT1G11750
AT4G36530
AT2G05540
AT2G24280
AT1G22710
AT1G62340
AT2G30950
AT5G16450
AT5G08460
AT5G47210
AT4G08025
AT2G21400
AT2G28120
AT4G16180
AT4G02195
AT4G33130
AT4G27130
AT4G24350
AT5G58003
AT3G21690
AT5G36810
AT2G02720
AT1G49430
AT5G49920
AT2G19450
AT1G30470
AT4G38825
AT5G06970
AT5G63810
AT3G59420
AT5G37320
AT2G33770
AT1G21200
AT1G14120
AT3G08020
AT3G21640
AT4G02700
AT5G01450
AT1G23860
AT5G22470
AT2G01620
AT3G14610
AT3G22240
AT5G01700
AT4G25640
AT1G12340
AT5G11670
AT1G14230
AT4G33640
AT1G13810
AT2G33600
AT2G19790
AT1G22170
AT5G16720
AT1G02190
AT5G47960
AT5G64020
AT1G53970
AT2G01080
AT1G03750
AT2G31730
AT5G56920
AT1G73840
AT2G16790
AT1G65650
AT1G57775
AT4G20330
AT4G25070
AT1G13260
AT4G15090
AT4G10350
AT5G41740
AT1G04800
AT3G50670
AT5G14510
AT5G15030
AT2G05620
AT3G16110
AT4G11010
AT3G47630
AT4G36640
AT4G35570
AT5G57860
AT4G32350
AT4G22990
AT1G11680
AT1G33280
AT5G61410
AT1G33680
AT5G67580
AT1G62170
AT3G28470
AT1G35230
AT4G19650
AT3G17152
AT2G20960
AT1G73670
AT2G37920
AT3G28460
AT5G53350
AT3G16350
AT4G35250
AT3G26280
AT2G28320
AT5G50570
AT4G35020
AT4G16410
AT1G75040
AT1G15000
AT3G53050
AT1G52280
AT1G09460
AT5G13330
AT4G12330
AT4G17990
AT5G39210
AT5G39100
AT3G13860
AT2G33855
AT1G05020
AT3G52030
AT3G08990
AT5G54095
AT2G15000
AT4G31110
AT5G07290
AT4G11820
AT5G64760
AT4G36910
AT5G09850
AT2G31430
AT3G18410
AT5G20110
AT4G00200
AT1G70400
AT4G31990
AT3G62580
AT1G48140
AT2G23320
AT4G13030
AT1G50950
AT4G13530
AT5G66720
AT3G05100
AT3G59890
AT4G11830
AT1G77220
AT2G45460
AT5G41940
AT5G19560
AT1G07350
```
