## Supplementary material for "A comprehensive map of preferentially located motifs reveals distinct proximal *cis*-regulatory elements in plants": TTGTTACA_containing_gene_set.txt

```
#Occurences of TTGTTACA between 23 and 80 (positions relative to the transcription start site)
#283 sequences with TTGTTACA in this interval
#1.38% of the sequences in promoter set with TTGTTACA (set with 20573 sequences)
AT3G01570
AT1G72720
AT5G64760
AT4G19650
AT1G35230
AT1G21920
AT4G15090
AT4G35620
AT5G62850
AT3G04490
AT5G38180
AT1G12360
AT2G32760
AT1G05020
AT3G17780
AT2G19320
AT1G54380
AT4G16180
AT1G28130
AT4G05100
AT1G65650
AT5G05410
AT2G05540
AT4G14365
AT1G11925
AT1G70740
AT5G20650
AT2G37620
AT4G22756
AT4G24790
AT1G64625
AT1G14010
AT1G52920
AT5G39100
AT1G34570
AT4G22990
AT1G23860
AT1G44180
AT2G42780
AT1G73170
AT5G02620
AT5G44420
AT5G01630
AT1G75040
AT4G31640
AT5G39420
AT5G49400
AT4G24120
AT2G28950
AT1G28700
AT3G19270
AT5G43780
AT5G14550
AT3G15220
AT4G16410
AT4G10180
AT1G06490
AT3G42640
AT3G06300
AT5G64320
AT3G49790
AT2G25840
AT1G33612
AT1G33680
AT3G54880
AT2G19060
AT5G49550
AT4G17080
AT5G59080
AT4G02195
AT4G34870
AT3G21650
AT1G04910
AT5G64020
AT3G18750
AT1G24575
AT5G06510
AT5G39210
AT5G55940
AT3G03610
AT5G18310
AT5G25900
AT2G14255
AT1G29010
AT5G22060
AT1G74510
AT1G28470
AT5G56750
AT3G58560
AT3G53530
AT2G19460
AT1G05830
AT3G21260
AT5G01450
AT3G54460
AT1G13810
AT4G28630
AT1G03900
AT3G17660
AT2G18410
AT1G73960
AT2G29580
AT3G51480
AT2G05185
AT1G22180
AT4G22740
AT2G18710
AT2G37920
AT3G57360
AT5G25475
AT5G13690
AT5G65700
AT2G14850
AT5G03660
AT3G16850
AT2G45610
AT1G62770
AT3G18410
AT3G46620
AT5G62610
AT1G67890
AT4G29210
AT5G04430
AT1G13380
AT5G39190
AT1G19485
AT1G24706
AT1G26360
AT4G01580
AT1G04510
AT1G47485
AT1G05260
AT2G16850
AT5G37660
AT2G24420
AT1G09010
AT5G39130
AT3G26280
AT4G03420
AT3G08020
AT5G23240
AT1G51650
AT5G27950
AT5G15140
AT4G27750
AT5G39160
AT4G33450
AT5G12440
AT4G13075
AT3G47440
AT1G14000
AT1G67950
AT4G26555
AT1G67940
AT5G49920
AT1G09470
AT1G16460
AT2G47380
AT2G28320
AT3G51040
AT5G11780
AT5G50570
AT1G66330
AT1G35250
AT3G54440
AT4G27340
AT3G52380
AT2G33855
AT1G68020
AT1G73700
AT3G05690
AT5G17490
AT2G37530
AT2G33100
AT4G05530
AT3G47450
AT5G15265
AT5G52510
AT2G28510
AT5G62360
AT3G26950
AT5G22480
AT5G55930
AT1G75860
AT5G53350
AT1G02340
AT3G53000
AT5G59890
AT4G30700
AT3G18490
AT2G45460
AT2G01080
AT4G02380
AT2G29080
AT4G00950
AT5G16640
AT1G25550
AT3G01800
AT3G52390
AT5G38860
AT2G37540
AT3G44020
AT2G29065
AT3G50860
AT5G36290
AT5G64750
AT4G25530
AT3G15410
AT4G17990
AT1G29390
AT2G39930
AT5G59550
AT1G74970
AT3G51730
AT5G61410
AT5G42680
AT2G28605
AT3G02990
AT5G54790
AT5G61590
AT5G20110
AT1G13390
AT2G44110
AT2G29200
AT5G53770
AT5G26731
AT2G40760
AT4G20325
AT1G65800
AT5G63190
AT5G44180
AT1G58070
AT5G05190
AT3G51120
AT3G11240
AT5G57090
AT2G46030
AT3G53050
AT4G28025
AT1G10400
AT1G72610
AT5G24160
AT3G15670
AT2G28350
AT3G23550
AT1G54830
AT2G14860
AT1G51710
AT2G31730
AT1G23030
AT1G21200
AT3G48000
AT5G42080
AT3G22950
AT2G45680
AT5G18810
AT4G33130
AT2G16880
AT1G49820
AT1G22740
AT1G75160
AT3G48430
AT1G30040
AT3G55640
AT3G01750
AT1G11240
AT1G02145
AT2G43535
AT1G54030
AT5G16200
AT4G21895
AT3G02580
AT5G22608
AT4G16790
AT3G51350
AT3G03240
AT1G22660
AT1G09460
AT5G41940
AT5G61530
AT1G73620
AT5G25360
AT1G20350
```
