## Supplementary material for "A comprehensive map of preferentially located motifs reveals distinct proximal *cis*-regulatory elements in plants": TTGTTAT_containing_gene_set.txt

```
#Occurences of TTGTTAT between -26 and 104 (positions relative to the transcription start site)
#1777 sequences with TTGTTAT in this interval
#8.64% of the sequences in promoter set with TTGTTAT (set with 20573 sequences)
AT2G35480
AT1G64590
AT2G24100
AT2G42600
AT1G33050
AT3G03850
AT2G40745
AT2G47790
AT1G13635
AT3G51930
AT3G29370
AT5G22540
AT4G29170
AT5G09440
AT1G80745
AT1G64840
AT3G16730
AT1G48070
AT3G07340
AT4G00490
AT3G54960
AT1G52415
AT5G42390
AT1G73110
AT2G27190
AT5G67320
AT3G60450
AT1G10960
AT3G15730
AT1G09650
AT2G05380
AT1G17800
AT3G13235
AT2G37330
AT3G19950
AT3G49360
AT3G61100
AT3G17900
AT3G15115
AT2G37720
AT5G51140
AT4G29820
AT1G60870
AT3G12490
AT1G12080
AT1G20132
AT5G16880
AT4G11020
AT3G22345
AT5G05460
AT1G02170
AT2G26140
AT5G13380
AT3G11980
AT2G01370
AT4G19500
AT1G78130
AT2G39950
AT4G12825
AT3G09850
AT2G22920
AT2G32880
AT2G47840
AT3G22800
AT4G38510
AT1G08550
AT3G03190
AT1G47497
AT1G14940
AT1G08250
AT1G62290
AT5G43670
AT2G36325
AT2G45260
AT1G11820
AT3G23325
AT5G11780
AT1G02130
AT5G09590
AT1G27320
AT1G73020
AT1G05000
AT1G76210
AT1G29090
AT4G01050
AT5G15060
AT5G57350
AT1G76570
AT5G51150
AT3G47850
AT4G15650
AT1G34795
AT2G34780
AT5G60270
AT5G03350
AT5G16460
AT5G08050
AT1G55330
AT4G15735
AT1G25530
AT3G24255
AT3G03340
AT1G23100
AT1G18470
AT1G76600
AT1G13570
AT2G40004
AT1G78460
AT1G05690
AT4G32640
AT4G19230
AT5G23890
AT5G48560
AT2G39850
AT3G05330
AT1G71980
AT5G60640
AT5G61580
AT3G57690
AT5G10840
AT3G49420
AT2G32960
AT5G12470
AT3G15480
AT5G51970
AT4G34190
AT4G08670
AT1G19670
AT3G60390
AT5G55450
AT2G23700
AT4G27585
AT1G69700
AT4G00080
AT3G53040
AT1G35140
AT5G15210
AT2G32040
AT4G19040
AT2G47850
AT4G24460
AT1G75030
AT2G28430
AT1G14540
AT3G54220
AT5G26690
AT1G02090
AT4G01350
AT3G03780
AT2G37040
AT3G56930
AT1G72920
AT2G40790
AT5G35620
AT2G31170
AT5G58670
AT3G43590
AT4G10910
AT3G11440
AT3G61290
AT1G21100
AT2G37860
AT5G18970
AT3G56240
AT1G27650
AT1G26520
AT3G61920
AT5G46350
AT1G55250
AT5G20810
AT4G03550
AT1G34825
AT5G61430
AT2G04845
AT5G50310
AT1G05430
AT2G41650
AT3G05210
AT1G09250
AT1G08070
AT3G63510
AT3G52120
AT5G40155
AT2G44525
AT2G20320
AT1G54060
AT4G25700
AT1G52343
AT3G09820
AT1G74590
AT4G35630
AT5G01910
AT1G13230
AT1G01305
AT4G39150
AT4G09140
AT1G77885
AT1G49450
AT5G40350
AT1G52720
AT3G28420
AT4G15563
AT5G27760
AT3G13710
AT1G67970
AT5G20900
AT2G45820
AT1G77380
AT1G24190
AT2G25090
AT1G28305
AT5G02270
AT1G07660
AT5G16230
AT4G39870
AT1G55325
AT1G01860
AT1G13190
AT1G58380
AT2G01820
AT3G57830
AT4G05100
AT3G15540
AT3G20370
AT4G37340
AT3G61190
AT4G25600
AT3G13062
AT2G35990
AT5G56610
AT5G42020
AT3G06035
AT3G07740
AT3G20550
AT5G50565
AT2G25780
AT3G24760
AT3G20480
AT4G38500
AT2G48070
AT1G04480
AT5G41270
AT1G68250
AT5G14740
AT5G39760
AT1G67290
AT5G42900
AT1G12710
AT3G27785
AT3G14930
AT2G47780
AT3G19760
AT5G27380
AT2G38650
AT2G05760
AT5G01520
AT5G16210
AT3G06880
AT4G34260
AT2G32480
AT1G55550
AT5G27540
AT3G12955
AT1G21880
AT5G04390
AT4G00250
AT1G68510
AT2G03550
AT1G29850
AT1G08450
AT3G52780
AT3G03210
AT5G64552
AT3G53380
AT2G35370
AT3G59660
AT3G51171
AT2G45280
AT1G01780
AT3G13520
AT5G23170
AT1G04360
AT3G20650
AT5G60840
AT3G61080
AT2G17040
AT4G38820
AT2G15325
AT5G09310
AT1G69740
AT5G14420
AT4G34940
AT3G50510
AT2G33510
AT3G54000
AT5G11300
AT1G18320
AT5G66900
AT2G43490
AT3G50840
AT2G18160
AT5G04370
AT5G47760
AT2G16650
AT4G26200
AT3G22270
AT5G37300
AT3G26520
AT1G62570
AT3G17010
AT5G53710
AT3G24520
AT4G18740
AT5G38860
AT3G46980
AT5G40930
AT3G05820
AT4G34060
AT1G54410
AT2G01290
AT5G49570
AT5G09850
AT3G15430
AT1G18640
AT4G26700
AT4G23885
AT2G02450
AT5G27890
AT2G39690
AT2G48020
AT1G71050
AT2G47690
AT1G53750
AT3G27530
AT1G13470
AT3G60950
AT1G67000
AT3G51750
AT5G52660
AT1G16320
AT4G27400
AT2G46510
AT1G02180
AT3G27240
AT1G27540
AT5G06839
AT3G48580
AT1G70040
AT1G15800
AT1G75060
AT1G22060
AT5G67490
AT2G15327
AT1G50240
AT3G05280
AT4G36500
AT5G16970
AT1G69840
AT4G21750
AT1G64990
AT5G53900
AT2G27550
AT2G30680
AT5G57530
AT1G15370
AT1G52140
AT3G52920
AT3G10915
AT5G09810
AT5G11460
AT3G53310
AT3G16010
AT4G28270
AT5G64420
AT4G10120
AT5G59690
AT2G19730
AT4G18690
AT4G25540
AT3G03940
AT1G79230
AT4G28230
AT5G23440
AT4G39630
AT2G43370
AT3G58750
AT1G52150
AT1G44446
AT4G00500
AT5G45510
AT5G03220
AT1G76530
AT1G80400
AT4G38950
AT5G09630
AT3G62720
AT5G25570
AT2G41415
AT5G67600
AT1G23790
AT1G16680
AT5G11620
AT2G27090
AT1G10820
AT2G30440
AT2G47400
AT5G58970
AT1G34830
AT5G18480
AT5G03960
AT2G40530
AT5G62950
AT3G25655
AT2G30820
AT3G18170
AT4G19970
AT4G00060
AT4G10620
AT3G55254
AT3G50160
AT2G47990
AT1G26650
AT1G16710
AT5G49720
AT1G65010
AT5G45800
AT5G22850
AT1G01790
AT5G41940
AT4G10000
AT5G19172
AT5G04330
AT1G29140
AT5G50011
AT5G19150
AT2G19400
AT3G22400
AT2G01930
AT4G00440
AT1G02813
AT2G44560
AT2G38810
AT2G21195
AT1G34380
AT5G28920
AT5G25480
AT3G46180
AT5G37540
AT1G14455
AT3G21750
AT1G77170
AT3G52060
AT4G17540
AT5G21105
AT1G60986
AT5G44020
AT1G76650
AT2G01175
AT3G54760
AT2G39390
AT5G16980
AT3G17470
AT5G59310
AT1G73607
AT1G74990
AT2G26100
AT5G46890
AT5G51880
AT2G34940
AT1G79380
AT1G65970
AT2G32235
AT5G44300
AT5G10860
AT1G26970
AT1G24706
AT5G65270
AT2G21290
AT1G76120
AT4G19610
AT2G29460
AT1G59640
AT4G22140
AT5G54090
AT2G03150
AT4G24350
AT3G05570
AT1G54820
AT4G08160
AT1G50660
AT3G24740
AT4G21850
AT3G07330
AT3G47950
AT3G12650
AT2G36530
AT1G08910
AT3G12130
AT1G44608
AT2G37510
AT4G17050
AT1G75510
AT1G18670
AT1G77480
AT5G40450
AT5G16990
AT5G40590
AT4G18596
AT4G18830
AT3G44020
AT1G80970
AT2G34340
AT4G12060
AT5G66480
AT4G01100
AT3G57640
AT1G64330
AT1G50570
AT2G42520
AT5G01820
AT5G59220
AT3G06950
AT5G13510
AT2G41290
AT4G20170
AT3G29970
AT3G28730
AT2G02540
AT1G21060
AT1G19396
AT3G13360
AT1G18460
AT1G71350
AT2G32970
AT1G57660
AT3G45490
AT3G19430
AT4G02030
AT1G77570
AT3G28740
AT5G60730
AT4G34220
AT5G14440
AT2G40140
AT2G28710
AT5G12290
AT1G76200
AT3G13228
AT3G25805
AT1G26470
AT3G20150
AT2G34490
AT2G29530
AT2G21240
AT2G20010
AT5G33290
AT1G15280
AT2G44760
AT5G35940
AT1G21890
AT3G55280
AT5G18500
AT5G44430
AT5G48335
AT3G15030
AT1G08720
AT2G28290
AT3G11600
AT4G15760
AT1G09160
AT5G22794
AT3G55490
AT5G06760
AT3G60240
AT5G13520
AT5G62690
AT2G41260
AT3G52130
AT5G28610
AT5G09830
AT4G05020
AT1G03380
AT2G21045
AT3G27150
AT5G27390
AT1G65190
AT4G32285
AT5G17050
AT3G57890
AT3G50240
AT5G48570
AT5G06140
AT4G18060
AT3G19930
AT1G56090
AT3G02970
AT4G17785
AT1G64500
AT2G33590
AT1G19360
AT4G23430
AT1G70470
AT3G29170
AT1G06380
AT5G53200
AT5G26220
AT2G44820
AT1G02960
AT3G52430
AT1G53130
AT4G38092
AT4G21060
AT3G49490
AT2G40420
AT2G44490
AT3G29075
AT4G15940
AT1G61688
AT1G50010
AT1G48560
AT2G46040
AT5G35995
AT5G01230
AT4G24510
AT2G23980
AT4G25110
AT4G13780
AT1G51402
AT5G42980
AT5G02840
AT3G14050
AT2G28680
AT5G56290
AT5G44150
AT4G35640
AT1G79390
AT3G09140
AT1G06290
AT5G51700
AT1G31550
AT5G38490
AT2G47700
AT1G01050
AT4G23060
AT3G50920
AT4G26450
AT1G49032
AT5G26622
AT2G37970
AT4G10730
AT1G55080
AT2G17230
AT4G33240
AT5G37415
AT5G37190
AT3G47490
AT4G15500
AT3G27270
AT1G72080
AT5G65590
AT1G67150
AT1G64050
AT1G57760
AT2G44750
AT3G49840
AT3G17040
AT1G11710
AT1G67100
AT1G16250
AT5G25050
AT1G18270
AT5G04320
AT2G15530
AT1G24210
AT3G28180
AT5G63680
AT5G62840
AT1G57790
AT5G07220
AT2G15025
AT5G57960
AT5G63710
AT5G41860
AT5G23100
AT2G30740
AT1G01040
AT5G43570
AT5G02410
AT5G59080
AT1G07740
AT3G59250
AT5G09520
AT5G64980
AT1G77410
AT3G01420
AT4G21470
AT4G04640
AT1G17190
AT5G09800
AT4G16444
AT2G01970
AT1G69910
AT1G02780
AT2G37190
AT5G16730
AT4G07950
AT1G78820
AT5G64440
AT2G01760
AT5G41790
AT5G25410
AT1G30220
AT5G39130
AT2G43760
AT1G16970
AT3G18295
AT4G23530
AT5G65670
AT2G19810
AT2G44510
AT1G56270
AT3G03230
AT3G16440
AT1G30500
AT3G50270
AT3G20310
AT2G24210
AT1G50560
AT4G32760
AT3G13720
AT3G57260
AT2G26110
AT5G52990
AT4G32380
AT1G80710
AT4G28485
AT1G05360
AT2G06050
AT4G38710
AT1G19397
AT5G45620
AT1G48540
AT4G14950
AT1G28135
AT1G48175
AT5G04160
AT1G24120
AT4G15920
AT1G17030
AT1G70740
AT2G47250
AT5G23790
AT5G49060
AT5G03370
AT1G27900
AT3G07350
AT2G17200
AT1G70520
AT2G44190
AT4G02540
AT1G67880
AT5G20950
AT5G25930
AT5G25940
AT1G13790
AT1G02630
AT3G09320
AT1G62480
AT1G54210
AT1G53430
AT3G55990
AT5G51390
AT4G28150
AT5G32440
AT2G35170
AT3G19380
AT3G62870
AT4G30840
AT1G77780
AT2G18290
AT1G73100
AT5G23230
AT5G27620
AT3G49780
AT3G08530
AT3G03710
AT3G22845
AT1G72490
AT1G54550
AT5G38360
AT3G20520
AT2G22090
AT2G21970
AT5G57460
AT2G41900
AT3G52150
AT3G20395
AT3G58130
AT1G11470
AT5G03545
AT3G43810
AT5G64790
AT1G79160
AT4G35940
AT3G13230
AT5G27280
AT3G16570
AT1G31320
AT1G04710
AT2G26210
AT3G05050
AT2G28390
AT1G79510
AT2G27100
AT4G09570
AT5G20270
AT3G14230
AT2G47810
AT1G33600
AT2G29190
AT3G52790
AT2G07750
AT2G22480
AT2G13560
AT5G17060
AT3G06560
AT1G19230
AT1G10650
AT1G56170
AT5G38700
AT4G08555
AT3G52560
AT2G43750
AT1G80410
AT5G35680
AT4G24700
AT3G17465
AT3G47030
AT5G57180
AT1G74360
AT1G28420
AT3G59850
AT3G23050
AT4G04890
AT1G51800
AT5G01540
AT2G29700
AT1G66840
AT1G06149
AT1G15320
AT5G43430
AT3G07610
AT1G51670
AT3G51030
AT3G09470
AT1G27350
AT3G60520
AT2G15080
AT5G37360
AT2G37560
AT2G04025
AT1G17530
AT5G45410
AT4G25840
AT1G31600
AT3G61898
AT3G48900
AT3G03660
AT2G38890
AT2G25800
AT2G37340
AT5G54860
AT1G05100
AT5G54760
AT5G16170
AT1G09400
AT3G61310
AT2G40810
AT3G53170
AT4G22745
AT1G77950
AT3G07950
AT3G18010
AT3G61300
AT5G55000
AT3G60960
AT2G36080
AT3G05870
AT2G17550
AT5G13550
AT5G06330
AT1G59670
AT5G07260
AT4G28140
AT1G47490
AT5G18380
AT5G50423
AT1G05320
AT1G55310
AT5G10220
AT1G29300
AT1G24147
AT4G21100
AT1G76280
AT2G21330
AT1G49715
AT1G14950
AT5G54940
AT1G10600
AT2G40590
AT1G01360
AT5G09870
AT4G38540
AT5G21950
AT5G35670
AT2G01650
AT5G07840
AT1G53730
AT5G58930
AT4G11330
AT4G00870
AT5G58560
AT4G19840
AT4G17280
AT3G51550
AT5G37790
AT4G32840
AT1G22070
AT3G27710
AT4G12880
AT1G21900
AT5G59820
AT4G26400
AT2G19940
AT5G02550
AT1G03890
AT1G20970
AT2G26650
AT5G35460
AT2G21960
AT3G09790
AT3G07960
AT1G23960
AT2G24550
AT4G37710
AT1G60850
AT3G20200
AT5G04360
AT1G17550
AT1G10310
AT2G47310
AT5G51960
AT5G09970
AT2G17540
AT2G31980
AT2G05400
AT4G25370
AT1G79420
AT2G04350
AT4G29905
AT2G17280
AT3G28345
AT3G54920
AT2G02040
AT3G05725
AT4G17240
AT1G31970
AT5G24790
AT1G66240
AT5G56450
AT3G12950
AT5G05700
AT4G33530
AT4G34240
AT3G14670
AT5G11260
AT5G64550
AT5G14110
AT1G01160
AT4G23010
AT5G41050
AT1G51790
AT2G01913
AT5G46300
AT3G04360
AT1G47560
AT4G24490
AT1G14180
AT3G15290
AT3G56580
AT3G44010
AT2G20100
AT4G14170
AT5G21060
AT1G11330
AT2G42870
AT2G44070
AT5G44650
AT2G41790
AT1G08540
AT5G12240
AT5G38200
AT5G66330
AT1G47570
AT2G41630
AT5G11310
AT1G53910
AT5G48070
AT2G31800
AT2G05320
AT2G33380
AT5G50810
AT2G29480
AT1G54250
AT4G25434
AT3G09110
AT5G67170
AT5G46110
AT5G67130
AT3G07200
AT4G18030
AT1G12540
AT1G26810
AT2G39855
AT3G16660
AT3G59700
AT5G51070
AT5G53580
AT5G27290
AT1G02050
AT3G17210
AT3G12690
AT5G60210
AT2G36680
AT4G11160
AT3G25530
AT3G10770
AT2G35950
AT4G16160
AT2G31320
AT5G57760
AT3G61090
AT5G10830
AT3G62890
AT4G18700
AT5G19240
AT1G48920
AT1G34270
AT2G32870
AT3G14680
AT1G08230
AT1G01170
AT2G27110
AT3G12670
AT5G51380
AT5G26340
AT4G20070
AT1G23130
AT1G11362
AT1G22410
AT4G22710
AT1G12530
AT1G62150
AT4G19940
AT1G26370
AT2G42220
AT5G14780
AT3G07830
AT5G49210
AT3G26710
AT1G13770
AT4G39510
AT1G59760
AT5G19890
AT3G53940
AT2G29740
AT1G19020
AT2G21850
AT4G05110
AT5G04950
AT1G21010
AT1G75800
AT4G27690
AT5G22410
AT1G43640
AT5G47750
AT3G51800
AT2G31490
AT5G14550
AT4G34250
AT5G21170
AT4G10890
AT4G19630
AT4G24520
AT2G13660
AT2G27510
AT5G18140
AT1G62750
AT5G62630
AT4G21705
AT5G65230
AT5G59420
AT3G05625
AT3G02660
AT3G09350
AT4G22970
AT3G24430
AT1G06760
AT5G11080
AT4G17900
AT3G42950
AT3G60900
AT3G61590
AT5G40540
AT1G12560
AT3G59290
AT5G38900
AT2G30810
AT1G67265
AT5G45540
AT4G20720
AT3G47870
AT2G31430
AT2G30290
AT2G43150
AT2G40180
AT3G07540
AT1G28010
AT5G17400
AT4G27130
AT5G52810
AT2G42230
AT2G18350
AT1G48530
AT5G49620
AT1G70000
AT3G59140
AT1G21630
AT1G64530
AT3G12110
AT5G52520
AT1G19240
AT4G19070
AT1G50740
AT1G31160
AT2G24200
AT4G35660
AT1G22680
AT1G78560
AT1G30750
AT5G02490
AT4G19865
AT3G14960
AT2G35060
AT4G12070
AT4G30570
AT3G50050
AT3G45040
AT4G28220
AT4G01360
AT3G44540
AT5G02040
AT1G02220
AT4G11960
AT3G26030
AT2G18880
AT3G12345
AT1G25540
AT2G01960
AT3G54040
AT1G67410
AT4G23210
AT3G07270
AT5G40250
AT3G13150
AT3G60800
AT4G30590
AT4G37950
AT1G11410
AT4G27360
AT5G65750
AT1G62840
AT3G10670
AT3G44200
AT1G26910
AT1G18650
AT1G46264
AT5G26060
AT1G78240
AT2G40113
AT2G24600
AT2G01950
AT1G20270
AT1G24070
AT4G27080
AT5G43760
AT5G12020
AT4G04950
AT1G60640
AT3G09540
AT4G14930
AT4G37430
AT5G60860
AT4G05390
AT3G14060
AT2G43460
AT3G20190
AT4G12050
AT5G40390
AT5G67180
AT1G77470
AT1G70950
AT1G16500
AT3G09370
AT5G59305
AT2G43445
AT2G10930
AT2G24050
AT1G13700
AT3G45310
AT3G28910
AT2G27080
AT4G17370
AT1G03220
AT3G26230
AT2G18162
AT5G41040
AT5G63880
AT2G44970
AT3G20580
AT1G16040
AT1G80500
AT1G45110
AT2G17360
AT2G48075
AT4G14040
AT3G23955
AT1G09390
AT4G18010
AT4G37630
AT5G05490
AT5G41720
AT5G17210
AT5G50740
AT3G12640
AT3G46660
AT1G73680
AT2G27480
AT2G31790
AT1G19960
AT2G03240
AT5G18690
AT3G08730
AT4G38630
AT5G60500
AT4G31750
AT2G43770
AT5G19250
AT3G05030
AT5G32619
AT5G37670
AT1G04020
AT4G13390
AT5G02420
AT3G15390
AT1G66250
AT4G15440
AT3G13700
AT1G73480
AT1G03930
AT2G43810
AT2G21660
AT1G55320
AT5G41660
AT1G75990
AT3G18950
AT1G04380
AT1G51170
AT5G20910
AT5G10360
AT4G01220
AT1G11200
AT3G59210
AT1G43690
AT1G63940
AT5G27980
AT4G21600
AT3G01150
AT5G12080
AT1G64910
AT2G33570
AT5G53980
AT1G65980
AT2G29180
AT1G48570
AT1G77450
AT2G47620
AT1G51500
AT5G57810
AT3G13970
AT1G04270
AT3G01160
AT2G04190
AT5G17030
AT5G08170
AT5G09620
AT3G56330
AT1G15500
AT2G21060
AT3G61530
AT1G07370
AT3G60780
AT5G06160
AT4G21760
AT5G15500
AT2G47710
AT2G19450
AT1G72700
AT1G64160
AT5G57300
AT5G56020
AT1G56600
AT1G08165
AT1G47480
AT2G25450
AT3G05860
AT5G09672
AT4G16460
AT3G47250
AT4G03430
AT2G29980
AT4G35160
AT3G49470
AT3G14720
AT5G22460
AT1G71150
AT4G34370
AT1G18630
AT2G31955
AT4G34430
AT2G40765
AT1G69935
AT1G74380
AT4G09580
AT5G43440
AT2G38830
AT5G46050
AT3G19960
AT2G01710
AT5G57655
AT1G48610
AT2G02100
AT3G47680
AT3G55410
AT5G04970
AT1G15920
AT2G02515
AT4G01650
AT3G57510
AT1G51370
AT5G51810
AT1G30720
AT3G25420
AT3G21340
AT3G24880
AT5G12040
AT5G18640
AT5G42780
AT1G13730
AT2G45700
AT1G15120
AT3G46810
AT1G26762
AT2G39830
AT4G11521
AT2G39310
AT4G29020
AT5G61412
AT3G55000
AT2G27220
AT4G26520
AT1G28230
AT2G31110
AT3G04020
AT1G66750
AT1G21810
AT5G02680
AT3G02468
AT5G20630
AT3G52310
AT2G18750
AT5G65360
AT3G28120
AT1G04120
AT1G19485
AT1G71040
AT1G12200
AT5G19430
AT4G32330
AT1G29050
AT2G32600
AT4G17460
AT1G24575
AT5G15150
AT3G51720
AT5G28650
AT1G09510
AT2G29995
AT5G62165
AT4G23895
AT2G10608
AT4G21790
AT4G24370
AT3G12480
AT3G13570
AT4G30710
AT1G25520
AT3G63310
AT5G24140
AT3G62540
AT1G50020
AT4G00170
AT1G05850
AT5G08530
AT4G18800
AT1G07510
AT2G25270
AT1G11260
AT2G15400
AT3G53980
AT2G18280
AT1G12950
AT5G19550
AT1G45150
AT5G05600
AT1G03495
AT1G27740
AT2G46780
AT1G22280
AT3G29110
AT5G21482
AT3G55400
AT4G27520
AT1G19270
AT4G05590
AT1G50575
AT5G58190
AT1G80160
AT4G38740
AT5G22400
AT2G43465
AT2G18340
AT1G11180
AT5G50012
AT1G13690
AT1G77030
AT5G54200
AT1G11545
AT2G21030
AT1G73440
AT3G09580
AT2G43640
AT2G17190
AT3G19260
AT5G63480
AT4G16610
AT3G26220
AT5G45350
AT5G02020
AT1G28340
AT2G22470
AT2G28840
AT5G55410
AT4G10640
AT1G09500
AT3G19830
AT2G01940
AT1G61380
AT3G15260
AT2G38880
AT3G16170
AT2G42880
AT1G50630
AT1G21395
AT2G24060
AT1G15010
AT3G54980
AT5G38195
AT5G63890
AT4G29590
AT1G33360
AT3G55420
AT4G19200
AT2G03720
AT5G23950
AT5G13030
AT5G60520
AT4G09890
AT1G55535
AT3G52810
AT2G30770
AT5G50010
AT1G65510
AT1G55530
AT2G37975
AT4G03110
AT1G33040
AT3G08880
AT3G48040
AT1G66330
AT1G09730
AT2G39851
AT5G52640
AT1G27290
AT2G40770
AT1G27960
AT5G67430
AT1G28570
AT1G64690
AT1G16870
AT1G22200
AT1G28080
AT1G56200
AT3G06040
AT3G14900
AT3G20870
AT1G28310
AT2G47980
AT3G06960
AT2G40815
AT1G04590
AT2G27990
AT3G62470
AT1G07620
AT4G09900
AT5G37690
AT5G10350
AT1G67035
AT4G01310
AT5G44060
AT4G29080
AT3G14850
AT5G46790
AT4G19030
AT2G21237
AT1G69320
AT3G11630
AT4G16570
AT3G23150
AT4G37300
AT5G11220
AT3G51490
AT1G16010
AT4G23900
AT3G29090
AT5G09670
AT2G44670
AT5G05610
AT5G52840
AT5G44010
AT5G54370
AT5G60170
AT3G58200
AT2G21120
AT1G55020
AT1G02120
AT5G54190
AT5G65495
AT4G27600
AT4G23680
AT2G25900
AT1G33610
AT3G59090
AT4G32208
AT4G12530
AT4G03960
AT3G53420
AT2G42560
AT1G17950
AT1G68780
AT3G61270
AT4G33760
AT4G20360
AT4G10250
AT1G06130
AT5G49010
AT2G32890
AT2G41970
AT2G36970
AT5G39610
AT3G29630
AT3G44340
AT2G32400
AT4G21440
AT1G49860
AT5G66490
AT2G20142
AT4G30935
AT4G30600
AT4G16530
AT3G52220
AT1G22050
AT3G02470
AT4G28530
AT1G62710
AT1G12320
AT4G21480
AT2G46520
AT5G44390
AT5G06270
AT3G05370
AT2G43180
AT1G09415
AT3G21700
AT3G07600
AT4G24275
AT2G47800
AT3G13662
AT1G01920
AT3G50060
AT1G42440
AT1G75380
AT2G39210
AT1G71820
AT3G13030
AT1G61480
AT2G34140
AT4G28680
AT2G22190
AT1G62740
AT5G14700
AT2G37760
AT1G35340
AT5G08790
AT5G23940
AT4G23180
AT1G18860
AT2G25060
AT5G52650
AT3G19970
AT2G29300
AT3G13120
AT2G48160
AT3G48280
AT2G42500
AT3G25400
AT1G11810
AT3G26830
AT5G51980
AT5G24450
AT1G21700
AT1G71710
AT1G24625
AT3G13445
AT1G14980
AT2G26910
AT3G54880
AT1G74510
AT1G12290
AT5G50950
AT3G62170
AT3G08910
AT2G34790
AT5G64580
AT5G06720
AT1G69530
AT4G34380
AT1G53120
AT5G13650
AT4G37120
AT5G59770
AT3G27503
AT1G71890
AT5G01880
AT5G60510
AT5G40740
AT5G26330
AT1G50270
AT2G20130
AT2G27490
AT5G46180
AT4G28880
AT5G25310
AT3G03750
AT4G20240
AT3G21890
AT5G19370
AT5G46600
AT3G62210
AT2G23270
AT2G29470
AT2G29525
AT2G44740
AT2G28040
AT1G31190
AT1G67890
AT3G22880
AT2G39220
AT4G32360
AT3G04140
AT4G20880
AT5G26250
AT3G04480
AT5G40160
AT1G68180
AT1G08680
AT2G38695
AT5G26720
AT5G38895
AT1G17070
AT5G23780
AT4G13950
AT3G19360
AT3G19150
AT4G25040
AT1G17080
AT3G11773
AT2G39050
AT2G34160
AT3G54100
AT1G27170
AT1G21580
AT1G16960
AT2G06420
AT4G16563
AT2G30890
AT1G31880
AT4G28480
AT4G27430
AT5G59150
AT2G40430
AT2G32885
AT5G55860
AT4G24060
AT1G11430
AT1G20380
AT5G54100
AT5G25350
AT2G45460
AT3G11210
AT1G61420
AT4G32280
AT3G24550
AT4G08867
AT5G25210
AT5G22440
AT4G11650
AT1G22030
AT5G17910
AT5G47740
AT2G04650
AT3G03630
AT3G10974
AT5G17840
AT3G59420
AT1G72900
AT2G13540
AT2G37870
AT1G04170
AT4G34310
AT5G64813
AT5G61880
AT1G62360
AT5G09876
AT1G52695
AT1G51915
AT4G29180
AT5G24990
AT3G04600
AT2G03710
AT3G13450
AT4G39830
AT1G07140
AT2G33470
AT5G27420
AT3G13660
AT3G12880
```
