## Supplementary material for "A comprehensive map of preferentially located motifs reveals distinct proximal *cis*-regulatory elements in plants": TTGTTATT_containing_gene_set.txt

```
#Occurences of TTGTTATT between -13 and 90 (positions relative to the transcription start site)
#546 sequences with TTGTTATT in this interval
#2.65% of the sequences in promoter set with TTGTTATT (set with 20573 sequences)
AT4G35630
AT4G27690
AT5G17210
AT5G50740
AT5G04970
AT5G52640
AT5G14420
AT2G42500
AT4G14930
AT4G33530
AT3G54760
AT5G10840
AT1G57790
AT2G40180
AT3G15030
AT5G18500
AT5G57530
AT3G13062
AT3G19950
AT5G67490
AT5G46050
AT1G71350
AT5G54370
AT1G52150
AT1G16710
AT2G38880
AT1G09500
AT2G39690
AT3G19430
AT5G60170
AT1G03890
AT1G01160
AT3G48580
AT1G09510
AT5G45510
AT1G08165
AT3G61898
AT2G38810
AT5G02840
AT1G58380
AT1G13470
AT5G23100
AT1G04360
AT5G09520
AT3G59660
AT1G75380
AT3G05570
AT4G13780
AT1G50010
AT5G62690
AT1G09250
AT2G47810
AT4G39870
AT2G27990
AT1G69935
AT3G07540
AT4G23530
AT3G19930
AT3G56580
AT2G01175
AT5G03960
AT2G28840
AT1G08070
AT1G05100
AT1G13700
AT1G13770
AT3G03660
AT3G15540
AT1G29850
AT2G37870
AT4G19970
AT5G02550
AT2G40590
AT2G23980
AT1G28230
AT2G29470
AT2G39220
AT1G50240
AT1G52695
AT4G38710
AT1G35340
AT3G26520
AT1G10960
AT2G32040
AT4G19200
AT1G08450
AT1G01780
AT3G06040
AT2G01710
AT1G78560
AT3G61590
AT5G50810
AT1G08910
AT5G14780
AT1G26810
AT1G60870
AT3G18950
AT3G52120
AT2G46520
AT2G27090
AT5G26690
AT5G64580
AT5G16170
AT5G12240
AT4G19865
AT5G50010
AT2G44510
AT5G60520
AT1G50270
AT5G67320
AT2G27190
AT1G65970
AT5G66330
AT5G14550
AT3G04140
AT1G06760
AT1G62150
AT1G72920
AT3G12955
AT5G04160
AT4G12060
AT4G21600
AT2G46040
AT1G70000
AT1G12530
AT4G15500
AT3G45490
AT5G26250
AT2G29995
AT4G15920
AT1G07740
AT3G50840
AT5G24450
AT5G54940
AT1G77885
AT4G29180
AT1G66840
AT3G07960
AT5G35460
AT2G21660
AT1G80500
AT4G04890
AT3G26230
AT5G63680
AT5G08790
AT5G52520
AT2G38830
AT1G74380
AT2G01960
AT3G59290
AT3G60900
AT2G37760
AT3G49420
AT2G43370
AT2G40420
AT1G33360
AT1G47490
AT1G71040
AT1G21880
AT2G36680
AT4G23010
AT1G73680
AT2G40815
AT2G21850
AT5G50011
AT2G43150
AT2G05380
AT2G02040
AT1G27290
AT1G54410
AT1G19020
AT1G06130
AT3G22845
AT5G20910
AT2G34140
AT1G56200
AT5G23440
AT3G57510
AT2G03720
AT5G16460
AT5G41940
AT4G30600
AT1G64530
AT3G17900
AT4G29590
AT4G17900
AT5G49720
AT1G71890
AT1G76280
AT4G32640
AT3G62170
AT4G22745
AT2G41260
AT5G62840
AT4G24460
AT2G44760
AT5G48070
AT4G32330
AT1G02780
AT1G51500
AT2G44750
AT2G40140
AT1G30750
AT5G20900
AT1G13190
AT3G43810
AT4G24275
AT2G44070
AT1G51800
AT3G53420
AT2G03240
AT3G49780
AT4G32285
AT5G16210
AT4G15563
AT5G18140
AT4G08555
AT4G37340
AT1G06290
AT1G77410
AT1G54820
AT5G02680
AT2G43460
AT3G13150
AT3G26710
AT4G12530
AT1G50020
AT1G05000
AT5G27760
AT5G55860
AT4G27360
AT2G29980
AT2G33380
AT3G60950
AT1G05430
AT3G61080
AT2G25270
AT5G56290
AT2G42560
AT4G16460
AT1G35140
AT4G10120
AT5G18640
AT1G65190
AT3G47850
AT1G09160
AT4G18690
AT5G46300
AT1G68180
AT3G28910
AT3G52060
AT5G10220
AT1G21100
AT1G19270
AT5G37670
AT1G68780
AT1G62740
AT1G31970
AT3G24760
AT3G20520
AT3G24520
AT2G29530
AT5G24990
AT3G16570
AT2G01970
AT1G77380
AT3G04360
AT4G25110
AT5G25940
AT1G44446
AT4G34260
AT1G13790
AT5G10830
AT1G57760
AT5G57810
AT4G29905
AT5G64813
AT3G10974
AT3G05030
AT4G07950
AT3G55420
AT3G20480
AT5G43430
AT1G56170
AT5G50565
AT4G11650
AT2G03150
AT2G26140
AT5G21950
AT3G12480
AT1G76210
AT2G31980
AT1G17530
AT3G09540
AT1G31320
AT1G11470
AT3G21340
AT3G47490
AT4G37430
AT1G52415
AT4G29020
AT2G43750
AT2G26650
AT3G01150
AT5G63480
AT4G17785
AT2G40790
AT2G24600
AT1G71150
AT5G16730
AT4G23895
AT1G27540
AT5G25930
AT3G09350
AT1G23790
AT1G75060
AT5G41720
AT1G01360
AT4G26520
AT4G12825
AT5G58560
AT5G21482
AT4G00170
AT1G47480
AT2G18750
AT4G20070
AT2G41790
AT5G65670
AT5G17050
AT1G01050
AT3G50160
AT4G00080
AT4G03430
AT1G52343
AT3G53980
AT1G01040
AT4G03110
AT1G19230
AT2G30890
AT5G28920
AT5G07220
AT5G55410
AT2G25800
AT1G14180
AT5G20950
AT5G25310
AT1G78820
AT1G08680
AT5G19550
AT4G19030
AT1G27740
AT2G32870
AT3G19380
AT5G55000
AT2G37510
AT5G05600
AT5G57655
AT2G25780
AT1G74510
AT3G44010
AT2G39830
AT5G50423
AT5G64790
AT5G57960
AT4G35940
AT5G53200
AT2G39310
AT3G44200
AT5G13030
AT2G32970
AT3G63510
AT1G14455
AT1G19360
AT3G10915
AT1G29140
AT1G62570
AT5G16990
AT1G69320
AT3G51490
AT5G43440
AT2G01370
AT1G69840
AT1G27900
AT2G17540
AT5G06760
AT2G44190
AT1G55530
AT5G41050
AT4G12050
AT2G35480
AT2G41970
AT2G39851
AT1G49715
AT2G37190
AT4G21750
AT1G76650
AT4G17280
AT4G03960
AT5G58970
AT1G21810
AT2G17280
AT1G22050
AT1G12320
AT1G79420
AT1G71980
AT3G54040
AT1G67890
AT1G13230
AT1G30720
AT1G08230
AT5G41660
AT1G19240
AT4G34240
AT3G14850
AT5G25210
AT5G09850
AT1G57660
AT5G14110
AT1G21580
AT1G15010
AT1G07620
AT3G01160
AT3G51930
AT4G05590
AT5G27540
AT3G16010
AT2G07750
AT1G33600
AT3G22800
AT3G47680
AT4G38950
AT1G24706
AT2G40004
AT2G39855
AT5G21105
AT5G03220
AT2G40810
AT3G04020
AT5G11220
AT1G15500
AT1G04710
AT1G22070
AT2G36970
AT5G33290
AT3G13450
AT4G01360
AT1G12710
AT4G26700
AT5G51070
AT3G08910
AT4G24700
AT5G35940
AT1G74990
AT2G38650
AT2G21237
AT1G62840
AT3G24740
AT5G18690
AT2G29525
AT3G13520
AT1G10310
AT3G53380
AT5G38700
AT1G33610
AT3G28120
AT5G23780
AT1G54060
AT4G05020
AT1G21890
AT2G47790
AT5G04330
AT2G22920
AT1G22060
AT2G47780
AT1G22680
AT1G15920
AT3G08530
AT5G59150
AT5G15210
AT1G18320
AT5G52990
AT4G01220
AT4G28270
AT5G07260
AT5G13380
AT5G65495
AT1G01170
AT3G52130
AT5G50012
AT5G09870
AT3G13230
AT3G12490
AT1G47497
AT1G76200
AT1G07660
AT5G63890
AT2G39950
AT1G24147
AT2G40430
AT2G43810
AT3G02970
AT2G34340
AT1G61380
AT1G31550
AT2G30740
AT2G28040
AT1G73607
AT1G60986
AT5G57180
AT5G32619
AT4G05390
AT5G17910
AT5G38360
AT1G78460
AT4G20360
AT5G21060
AT2G29480
AT1G14540
AT1G04170
AT3G17210
AT5G23790
AT5G05460
AT3G61090
AT5G19240
AT4G14950
AT5G52810
AT5G27380
AT5G60510
AT3G11773
AT5G19250
AT5G37790
AT1G75990
AT3G46660
AT2G17190
AT3G10670
AT5G13510
AT3G13030
AT1G19960
AT3G49840
AT2G47800
AT1G67150
AT3G08730
AT2G31110
AT3G19970
AT5G06160
AT2G19400
```
