## Supplementary material for "A comprehensive map of preferentially located motifs reveals distinct proximal *cis*-regulatory elements in plants": TTGTTCAC_containing_gene_set.txt

```
#Occurences of TTGTTCAC between -16 and 5 (positions relative to the transcription start site)
#43 sequences with TTGTTCAC in this interval
#0.21% of the sequences in promoter set with TTGTTCAC (set with 20573 sequences)
AT3G08940
AT3G08943
AT5G08480
AT4G02650
AT1G24800
AT3G20898
AT1G78280
AT5G03360
AT1G30090
AT1G24100
AT1G78340
AT5G27930
AT5G26800
AT1G28090
AT2G01500
AT1G31010
AT4G35870
AT1G25055
AT2G29070
AT3G06180
AT5G20600
AT1G78090
AT1G78240
AT4G02030
AT5G38210
AT2G41280
AT5G20140
AT2G14210
AT1G25150
AT2G20190
AT3G13450
AT2G41290
AT3G17750
AT1G60000
AT5G54145
AT2G02870
AT3G60210
AT1G75410
AT1G24881
AT1G76490
AT1G66510
AT3G23175
AT3G27930
```
