## Supplementary material for "A comprehensive map of preferentially located motifs reveals distinct proximal *cis*-regulatory elements in plants": TTGTTCGT_containing_gene_set.txt

```
#Occurences of TTGTTCGT between 30 and 164 (positions relative to the transcription start site)
#142 sequences with TTGTTCGT in this interval
#0.69% of the sequences in promoter set with TTGTTCGT (set with 20573 sequences)
AT3G54320
AT3G17950
AT2G29370
AT1G27430
AT4G22790
AT1G76360
AT4G40030
AT5G20160
AT1G07650
AT5G09720
AT1G71400
AT4G01960
AT4G09030
AT4G34490
AT2G04420
AT2G40550
AT3G09740
AT1G52160
AT1G53290
AT2G34410
AT5G41910
AT5G59290
AT1G28410
AT5G65040
AT3G61570
AT5G15130
AT3G13910
AT5G25270
AT2G41210
AT3G50570
AT3G63460
AT5G50320
AT1G32760
AT5G42980
AT4G13940
AT2G43040
AT3G14362
AT4G26100
AT1G13320
AT3G10660
AT3G19870
AT1G07590
AT5G13100
AT1G04970
AT4G20430
AT5G10380
AT3G27560
AT3G10760
AT2G17710
AT5G05780
AT3G16490
AT3G06680
AT2G22250
AT3G50310
AT3G53710
AT4G16230
AT4G26840
AT5G38000
AT1G28360
AT1G30730
AT1G09130
AT4G23620
AT3G28420
AT3G54700
AT5G17000
AT2G41310
AT2G34490
AT3G49770
AT4G33440
AT5G59850
AT1G34030
AT5G50310
AT5G23860
AT4G25740
AT5G45660
AT4G32260
AT3G54040
AT5G57990
AT4G23610
AT5G63560
AT3G09880
AT5G45095
AT3G24250
AT4G32890
AT1G05170
AT2G47270
AT3G62422
AT5G27420
AT1G73190
AT3G59780
AT1G02700
AT5G13400
AT1G03470
AT2G36190
AT3G62420
AT1G64760
AT4G35500
AT4G28210
AT1G75220
AT3G12650
AT5G47430
AT1G52740
AT5G23920
AT1G32130
AT2G26480
AT5G14420
AT5G56300
AT1G13860
AT5G56980
AT5G01640
AT1G30720
AT3G55254
AT1G54740
AT3G43540
AT4G15850
AT2G20940
AT1G15820
AT2G43530
AT5G57420
AT1G55160
AT4G12110
AT4G19150
AT1G43630
AT4G28860
AT4G19700
AT2G28710
AT5G60630
AT2G04925
AT4G00335
AT4G13050
AT2G43310
AT2G44870
AT4G00230
AT3G18830
AT1G61850
AT4G04040
AT4G35260
AT5G05210
AT1G26665
AT1G77410
AT2G43230
AT1G35660
```
