## Supplementary material for "A comprehensive map of preferentially located motifs reveals distinct proximal *cis*-regulatory elements in plants": TTGTTGCA_containing_gene_set.txt

```
#Occurences of TTGTTGCA between 288 and 417 (positions relative to the transcription start site)
#309 sequences with TTGTTGCA in this interval
#1.50% of the sequences in promoter set with TTGTTGCA (set with 20573 sequences)
AT4G37280
AT1G72980
AT1G22940
AT1G74540
AT1G73950
AT1G74170
AT2G16505
AT4G21610
AT1G15280
AT3G51290
AT5G58680
AT1G52260
AT5G10310
AT3G02700
AT2G45160
AT5G15230
AT1G55550
AT5G50290
AT2G42910
AT4G35830
AT4G32110
AT3G10660
AT5G14100
AT1G53850
AT1G67420
AT1G60610
AT1G29170
AT2G42300
AT3G10450
AT5G16790
AT4G05190
AT4G37670
AT3G51300
AT4G17830
AT5G55390
AT4G16420
AT1G32200
AT4G14030
AT3G47470
AT4G13750
AT2G46320
AT4G21590
AT4G09610
AT4G18425
AT1G52730
AT1G03770
AT3G54700
AT4G24390
AT2G45790
AT4G13480
AT5G10190
AT4G33720
AT5G49840
AT5G52470
AT4G30110
AT5G08500
AT2G02930
AT3G59060
AT3G23340
AT1G27540
AT1G07120
AT2G30820
AT3G12990
AT5G65810
AT1G18260
AT3G03870
AT1G65970
AT2G10608
AT3G52450
AT5G64120
AT3G54220
AT5G06930
AT3G15180
AT3G05330
AT5G02940
AT1G01160
AT1G06770
AT1G71530
AT5G66350
AT4G32105
AT3G18380
AT4G22850
AT1G04480
AT4G37180
AT4G17990
AT2G44230
AT4G30880
AT5G45428
AT1G53460
AT3G06930
AT1G54960
AT3G02540
AT4G15660
AT5G18240
AT1G15590
AT5G38120
AT1G12200
AT1G60740
AT1G74550
AT3G21175
AT1G24310
AT1G71370
AT2G04900
AT1G12650
AT1G44920
AT1G02300
AT4G37530
AT1G59910
AT1G13180
AT4G08025
AT5G11080
AT5G59320
AT3G14670
AT3G27290
AT5G47620
AT1G36390
AT4G13345
AT3G14270
AT1G69720
AT2G15390
AT3G62970
AT1G18660
AT2G26600
AT3G03600
AT4G13263
AT5G39830
AT2G25000
AT1G09840
AT2G26070
AT4G26500
AT1G73480
AT3G59870
AT3G50070
AT3G01890
AT5G67400
AT3G50760
AT1G49160
AT1G75170
AT5G02460
AT5G39210
AT2G28880
AT2G20562
AT1G49430
AT3G24542
AT5G07300
AT5G51960
AT3G17070
AT5G21990
AT1G66880
AT5G65620
AT5G11560
AT2G36070
AT1G08750
AT5G15680
AT3G12780
AT4G39820
AT5G03990
AT5G50335
AT5G03440
AT5G48800
AT2G29690
AT4G36630
AT5G13240
AT4G20890
AT3G06650
AT2G31710
AT5G08300
AT3G20760
AT3G01320
AT1G17840
AT2G33810
AT1G64380
AT5G58420
AT3G57800
AT2G39950
AT4G33090
AT4G39980
AT3G50810
AT1G47230
AT2G23840
AT5G18760
AT1G09530
AT5G06280
AT2G30580
AT4G12120
AT1G63980
AT1G03430
AT4G24380
AT2G16440
AT3G23490
AT5G45430
AT3G13390
AT3G54090
AT1G70670
AT1G50570
AT2G35330
AT1G67850
AT5G53300
AT5G51280
AT1G32150
AT4G25000
AT2G14285
AT3G14910
AT2G26670
AT5G62650
AT1G77920
AT1G75680
AT5G18970
AT5G23395
AT1G06475
AT5G12110
AT4G20430
AT2G17360
AT1G22490
AT2G37510
AT3G07950
AT5G47570
AT5G37790
AT4G09900
AT5G66250
AT2G01735
AT2G16760
AT1G47710
AT4G28811
AT1G52240
AT2G29370
AT1G24170
AT1G64860
AT5G19380
AT2G29890
AT2G47690
AT5G24270
AT5G61210
AT1G61730
AT1G79410
AT3G58380
AT3G59530
AT3G20270
AT2G27810
AT5G23300
AT4G25450
AT1G48635
AT4G16765
AT5G19830
AT2G42840
AT1G18470
AT5G49650
AT5G09790
AT3G57040
AT1G21150
AT3G58180
AT5G22580
AT4G00755
AT3G10200
AT1G47290
AT5G03260
AT2G43240
AT5G40580
AT5G35730
AT5G09260
AT4G17170
AT1G12680
AT5G64560
AT3G48425
AT4G16590
AT4G34000
AT4G00520
AT1G03180
AT1G78030
AT4G07990
AT1G74200
AT3G29090
AT5G67340
AT4G30070
AT1G13000
AT5G50370
AT4G26660
AT1G32860
AT3G04620
AT1G72930
AT5G46560
AT4G11820
AT4G15120
AT2G07050
AT4G26090
AT4G11670
AT1G10580
AT5G63920
AT1G75450
AT4G20420
AT3G56730
AT5G39340
AT2G27050
AT5G52440
AT5G08790
AT4G37520
AT4G11280
AT4G21230
AT1G11880
AT5G42930
AT4G25940
AT4G34180
AT3G54180
AT5G58990
AT5G16830
AT1G75880
AT1G73590
AT1G01620
AT4G08530
```
