## Supplementary material for "A comprehensive map of preferentially located motifs reveals distinct proximal *cis*-regulatory elements in plants": TTGTTGTA_containing_gene_set.txt

```
#Occurences of TTGTTGTA between 34 and 153 (positions relative to the transcription start site)
#757 sequences with TTGTTGTA in this interval
#3.68% of the sequences in promoter set with TTGTTGTA (set with 20573 sequences)
AT5G51210
AT5G24110
AT1G30700
AT4G32540
AT5G07190
AT5G10940
AT2G36120
AT1G67980
AT5G14700
AT5G56050
AT1G10660
AT5G67610
AT2G02955
AT5G57300
AT3G12370
AT3G02830
AT4G04780
AT5G05860
AT2G17450
AT5G40650
AT5G64530
AT2G01450
AT1G66320
AT3G56650
AT1G66670
AT2G23080
AT1G15610
AT2G18890
AT5G57910
AT1G55280
AT3G61980
AT5G47820
AT4G08500
AT3G19310
AT1G05010
AT2G20120
AT4G23885
AT1G17210
AT2G47580
AT1G76580
AT2G14635
AT2G28800
AT4G31610
AT1G69230
AT1G61090
AT1G53230
AT1G63000
AT1G54130
AT2G29750
AT4G34390
AT4G14716
AT1G73350
AT1G60740
AT1G08710
AT4G28703
AT4G18960
AT1G30870
AT2G03340
AT1G03180
AT5G03690
AT2G26000
AT4G21440
AT1G15210
AT3G11930
AT1G55790
AT5G32440
AT1G15630
AT2G15320
AT2G21370
AT5G60360
AT4G32050
AT5G54220
AT3G20150
AT1G27950
AT2G46380
AT4G08320
AT3G27670
AT1G14440
AT1G76360
AT4G28320
AT4G39240
AT4G13390
AT1G67920
AT3G20960
AT2G32900
AT4G17085
AT1G21920
AT2G25640
AT1G15550
AT1G57777
AT4G12440
AT2G30350
AT5G64343
AT1G72070
AT1G68050
AT2G33775
AT4G24590
AT5G42630
AT3G27770
AT2G27720
AT1G68070
AT3G02170
AT2G47930
AT4G33120
AT5G23830
AT2G42530
AT5G54890
AT3G20015
AT3G05890
AT3G21520
AT5G08695
AT4G10160
AT3G06860
AT1G19220
AT3G01700
AT5G63930
AT3G12080
AT4G36750
AT4G38130
AT3G57260
AT1G13880
AT4G32551
AT3G22260
AT2G34160
AT3G58520
AT5G63810
AT1G16840
AT2G34470
AT3G01400
AT1G59990
AT2G43590
AT5G05930
AT3G14810
AT4G26680
AT4G32520
AT3G14260
AT1G08800
AT1G21790
AT1G19850
AT1G64580
AT1G44575
AT1G11670
AT3G27750
AT5G50420
AT1G58225
AT5G03070
AT2G24230
AT2G27035
AT1G21540
AT3G27850
AT1G11240
AT5G04540
AT2G32650
AT5G01670
AT5G08520
AT4G33630
AT3G07110
AT2G29970
AT3G50010
AT4G28910
AT4G10280
AT1G75670
AT5G27840
AT5G59210
AT3G22590
AT3G16190
AT3G14960
AT2G32450
AT1G20950
AT3G06480
AT3G57940
AT4G00990
AT3G53120
AT3G03740
AT2G15900
AT1G02750
AT2G32230
AT4G12490
AT3G14050
AT5G51590
AT3G01320
AT5G09450
AT5G07430
AT5G64342
AT3G14240
AT4G24820
AT1G33250
AT3G54270
AT1G54090
AT2G15620
AT5G13580
AT1G66740
AT3G56240
AT5G13570
AT1G18020
AT5G04870
AT4G11080
AT5G53470
AT2G37380
AT5G09270
AT3G28600
AT3G49540
AT3G18940
AT5G33290
AT2G31085
AT2G34720
AT1G58410
AT4G36930
AT2G45190
AT1G15340
AT3G53350
AT2G02870
AT5G14260
AT3G19550
AT1G05030
AT4G00850
AT1G22860
AT3G21160
AT2G17410
AT4G10150
AT4G18430
AT1G58055
AT1G57820
AT4G15080
AT1G32360
AT3G52290
AT1G17500
AT5G59000
AT2G16430
AT3G48430
AT1G10750
AT2G31083
AT3G54950
AT1G17550
AT5G22480
AT3G14220
AT5G42810
AT4G26690
AT5G14030
AT1G80480
AT3G43240
AT1G54460
AT3G02260
AT4G14900
AT1G20980
AT1G68460
AT3G23910
AT3G47960
AT5G45140
AT4G30490
AT4G22270
AT1G22140
AT1G07300
AT4G35900
AT1G24062
AT2G04790
AT2G26150
AT3G27300
AT1G32740
AT1G12090
AT1G05590
AT5G58100
AT5G57860
AT5G43900
AT2G37980
AT4G13110
AT3G11260
AT2G29130
AT5G58870
AT5G56190
AT1G66630
AT1G16070
AT1G74670
AT3G27020
AT5G67220
AT3G48180
AT1G75020
AT3G29390
AT5G24830
AT5G41980
AT5G47500
AT1G43171
AT3G46630
AT4G32490
AT1G74460
AT1G17990
AT1G49110
AT4G33100
AT4G24210
AT3G14410
AT5G09640
AT3G06120
AT1G51110
AT2G30470
AT4G02800
AT5G62430
AT3G13228
AT2G27810
AT1G63750
AT4G35720
AT4G18422
AT3G28970
AT1G17455
AT2G26580
AT1G52190
AT3G13120
AT2G27402
AT4G37280
AT4G19160
AT5G42720
AT1G53590
AT5G19910
AT4G07515
AT5G05965
AT1G60000
AT1G17410
AT5G59330
AT5G40700
AT2G45750
AT2G19560
AT1G60630
AT3G01770
AT1G52500
AT1G31335
AT1G78340
AT5G55480
AT4G37030
AT1G65230
AT5G43070
AT5G56795
AT3G54960
AT3G28940
AT1G65250
AT2G48010
AT5G48690
AT2G30120
AT3G25030
AT2G40890
AT5G52570
AT1G09960
AT1G44542
AT5G49620
AT5G50170
AT4G39870
AT2G02410
AT1G73390
AT5G17290
AT3G47650
AT1G74840
AT1G76170
AT1G51590
AT2G31140
AT5G59850
AT1G74420
AT3G44380
AT3G19270
AT5G14150
AT1G55260
AT5G08390
AT1G32790
AT3G01820
AT4G36060
AT1G14280
AT4G22212
AT5G65200
AT3G18295
AT2G32010
AT3G29180
AT3G52890
AT3G02065
AT1G08980
AT5G28750
AT5G05820
AT2G29620
AT4G15490
AT1G01350
AT3G45600
AT5G61200
AT1G05680
AT1G23170
AT3G16700
AT1G78770
AT3G27480
AT3G09190
AT1G61093
AT5G10130
AT2G18910
AT3G42670
AT5G64260
AT1G04610
AT4G09350
AT3G55870
AT4G32820
AT5G20600
AT2G39990
AT3G08510
AT2G32415
AT1G29730
AT4G16450
AT5G21430
AT5G16750
AT5G42820
AT4G08330
AT5G02130
AT1G26810
AT4G01037
AT3G22600
AT4G13930
AT5G62030
AT3G27110
AT1G13960
AT1G02530
AT3G11670
AT3G24040
AT5G41750
AT1G55690
AT4G35040
AT1G68110
AT5G40510
AT4G18600
AT5G05660
AT3G56170
AT5G14290
AT3G44190
AT4G18950
AT1G47240
AT5G45040
AT2G22795
AT5G39990
AT1G07350
AT5G23280
AT2G29510
AT3G18050
AT3G06130
AT3G46590
AT2G31350
AT2G36930
AT2G43350
AT2G38690
AT3G03380
AT5G62610
AT4G33110
AT3G56630
AT1G64450
AT2G41240
AT5G65060
AT4G17615
AT3G54480
AT3G07020
AT4G26240
AT4G27740
AT5G19780
AT4G34280
AT4G23440
AT2G01260
AT5G06130
AT2G05320
AT4G27650
AT1G24520
AT2G46900
AT4G36630
AT2G36100
AT3G42050
AT1G76890
AT5G66930
AT3G28850
AT2G25240
AT1G32640
AT1G33590
AT1G53635
AT1G60230
AT5G03030
AT3G46890
AT1G53090
AT3G27180
AT1G22030
AT5G43470
AT2G17760
AT5G23530
AT3G01780
AT5G04950
AT4G37235
AT5G54670
AT1G56423
AT5G57270
AT2G27460
AT3G04180
AT3G17680
AT4G30360
AT3G06440
AT2G36810
AT5G19770
AT1G33500
AT1G74930
AT5G67520
AT1G16300
AT3G08710
AT5G04620
AT5G63595
AT3G11900
AT1G32361
AT2G27340
AT5G02540
AT1G67660
AT1G52880
AT5G62540
AT3G45590
AT2G43050
AT4G13980
AT5G62300
AT5G02120
AT5G45480
AT5G42610
AT2G32240
AT1G69190
AT1G73880
AT5G13800
AT1G04310
AT2G30160
AT1G68130
AT2G19640
AT2G33450
AT3G60880
AT2G30440
AT5G63010
AT3G20200
AT5G43260
AT5G27150
AT5G22640
AT2G43580
AT1G74990
AT2G46375
AT4G23810
AT2G43340
AT5G17990
AT3G24030
AT4G11410
AT1G45231
AT4G21160
AT1G07200
AT1G63710
AT5G55810
AT5G32619
AT3G62220
AT5G01110
AT3G60910
AT3G52480
AT4G11370
AT2G04660
AT1G56190
AT5G23680
AT4G16630
AT2G37360
AT1G44820
AT3G62660
AT1G28660
AT3G61570
AT4G02410
AT1G43900
AT4G25490
AT1G14360
AT5G27395
AT5G40020
AT2G20585
AT4G30620
AT1G09830
AT4G22217
AT3G25560
AT1G65690
AT5G52470
AT5G09880
AT1G17510
AT5G27660
AT1G69640
AT3G47470
AT1G31770
AT4G37330
AT2G10970
AT5G26920
AT1G07470
AT4G08025
AT5G39970
AT5G48545
AT4G12400
AT1G64625
AT1G11950
AT1G49580
AT5G56760
AT4G13840
AT5G04200
AT1G70440
AT3G19920
AT3G02630
AT1G06110
AT4G30120
AT3G54030
AT5G38830
AT3G59110
AT5G64070
AT5G64341
AT5G44790
AT4G35870
AT2G39140
AT4G21220
AT5G64340
AT1G27565
AT2G31490
AT4G25520
AT5G39760
AT4G21540
AT5G16220
AT2G20562
AT4G07990
AT3G27200
AT1G69830
AT5G17930
AT1G26300
AT3G62560
AT1G21780
AT3G26210
AT5G65830
AT3G02290
AT4G00840
AT1G80640
AT3G58030
AT2G47140
AT3G24255
AT4G32290
AT1G24190
AT3G18535
AT5G56650
AT2G14365
AT5G60580
AT4G37250
AT3G13970
AT4G28210
AT1G49140
AT3G05830
AT1G65970
AT5G04930
AT4G17600
AT3G58040
AT5G24840
AT4G17940
AT4G25320
AT2G38340
AT5G14430
AT5G26751
AT1G11785
AT3G48990
AT1G49590
AT2G16660
AT4G23060
AT5G07110
AT4G02330
AT1G05940
AT5G55070
AT3G17170
AT3G17930
AT5G10770
AT2G26640
AT1G03880
AT3G15356
AT5G04500
AT3G05510
AT3G05840
AT1G35910
AT4G11100
AT5G04140
AT1G63720
AT3G27280
AT5G03170
AT3G58770
AT1G05450
AT4G17340
AT2G03120
AT1G08550
AT1G61095
AT1G29660
AT3G23900
AT4G17150
AT2G26470
AT5G66052
AT1G30360
AT2G21950
AT5G39040
AT2G44790
AT3G04290
AT5G06420
AT5G34940
AT3G03720
AT3G13340
AT4G17490
AT2G30360
AT2G37860
AT5G60590
AT1G36160
AT3G03890
AT4G39570
AT2G40750
AT5G04340
AT4G16110
AT5G46890
AT4G36860
AT5G23010
AT3G47030
AT5G59120
AT1G52905
AT5G11980
AT3G51730
AT3G63340
AT1G74410
AT5G48950
AT5G08330
AT1G28815
AT5G27320
AT1G74910
AT1G72280
AT3G58650
AT5G65000
AT1G31920
AT2G32180
AT2G27940
AT2G19450
AT5G20390
AT5G10460
AT3G24150
AT2G46550
AT1G57775
AT2G20370
AT5G45775
AT3G50640
AT1G62510
AT3G45190
AT5G15810
AT1G22180
AT5G43790
AT5G08280
AT1G75335
AT1G52270
AT5G61270
AT2G41720
AT4G14680
AT5G08630
AT3G26410
AT2G02610
AT2G43820
AT4G32300
AT4G28397
AT5G20270
AT5G18290
AT2G28370
AT2G22070
AT5G56660
AT5G16520
AT4G27670
AT4G37010
```
