## Supplementary material for "A comprehensive map of preferentially located motifs reveals distinct proximal *cis*-regulatory elements in plants": TTGTTGTT_containing_gene_set.txt

```
#Occurences of TTGTTGTT between 35 and 167 (positions relative to the transcription start site)
#1091 sequences with TTGTTGTT in this interval
#5.30% of the sequences in promoter set with TTGTTGTT (set with 20573 sequences)
AT3G13200
AT2G22510
AT5G65290
AT4G34700
AT2G22660
AT1G24620
AT1G12990
AT1G48540
AT2G25900
AT3G27200
AT3G44620
AT5G56140
AT5G18090
AT4G33700
AT1G54060
AT5G09650
AT4G21160
AT3G03660
AT3G17100
AT5G57625
AT1G60850
AT1G77810
AT3G60440
AT1G04000
AT3G48340
AT2G28780
AT2G47900
AT3G24760
AT1G56330
AT3G53670
AT5G01750
AT5G45820
AT3G18050
AT2G45680
AT2G20520
AT5G66090
AT2G38740
AT1G29041
AT3G08730
AT5G25580
AT2G22470
AT4G39200
AT1G04130
AT1G16340
AT4G11211
AT5G05520
AT3G60250
AT1G18270
AT1G22640
AT5G60440
AT4G05050
AT2G02390
AT5G39320
AT2G43410
AT3G57860
AT1G24062
AT1G22780
AT4G31360
AT1G77440
AT4G37810
AT5G20520
AT1G63800
AT2G33510
AT1G79710
AT4G26570
AT3G42170
AT4G19510
AT2G44110
AT5G12040
AT2G35720
AT1G08165
AT3G48380
AT1G52220
AT2G21290
AT1G23220
AT3G24982
AT2G18400
AT1G28610
AT2G20790
AT2G20770
AT3G25920
AT5G64970
AT1G27760
AT2G26010
AT2G42030
AT1G52770
AT2G33050
AT1G63930
AT2G19700
AT5G10940
AT5G01160
AT4G32620
AT5G58840
AT3G28120
AT2G02540
AT5G48690
AT3G43980
AT2G02080
AT2G20480
AT5G56310
AT1G62980
AT5G39890
AT4G10390
AT2G25940
AT5G24790
AT5G02040
AT3G59110
AT3G23805
AT5G56290
AT5G10830
AT2G27710
AT1G32360
AT2G06520
AT1G45976
AT3G61940
AT3G28490
AT5G65200
AT1G58080
AT2G05620
AT5G45880
AT3G54140
AT2G34830
AT3G01500
AT4G35190
AT5G50240
AT1G17350
AT5G52450
AT1G55110
AT4G21530
AT1G15100
AT5G64690
AT2G35010
AT1G10780
AT3G26920
AT4G29150
AT1G13420
AT1G64625
AT1G59730
AT5G35570
AT1G11950
AT3G14220
AT4G13350
AT4G20880
AT1G04940
AT3G11150
AT4G15620
AT3G09550
AT1G51610
AT1G21780
AT5G58870
AT1G55260
AT2G47070
AT4G24660
AT5G61200
AT2G41850
AT3G54700
AT3G08510
AT3G05940
AT3G15890
AT1G55000
AT5G03390
AT2G07000
AT4G36880
AT5G23080
AT4G29010
AT2G39480
AT1G18090
AT2G30505
AT2G39450
AT1G10840
AT2G22080
AT4G28190
AT5G39340
AT1G36380
AT3G60340
AT5G56550
AT3G28270
AT5G18730
AT1G28360
AT1G02720
AT1G56270
AT3G16250
AT5G63840
AT3G03740
AT3G01590
AT5G15390
AT2G42380
AT1G52240
AT5G65110
AT5G57870
AT1G02305
AT5G08000
AT3G57730
AT1G62150
AT1G10586
AT2G17990
AT3G17611
AT4G11820
AT5G27520
AT5G42200
AT2G25180
AT2G04630
AT1G33330
AT5G15190
AT1G48480
AT4G38960
AT2G36070
AT4G02030
AT5G51830
AT5G49280
AT5G17300
AT1G68660
AT2G16018
AT4G33260
AT3G24515
AT4G36700
AT1G64330
AT3G57140
AT2G32530
AT2G43100
AT1G04350
AT4G32900
AT4G01200
AT4G39795
AT3G56170
AT3G27480
AT5G43970
AT5G03730
AT4G39870
AT5G64670
AT3G10400
AT2G24540
AT3G52430
AT5G58380
AT4G30850
AT1G72100
AT1G62710
AT5G37660
AT5G23280
AT1G67870
AT1G12440
AT3G58050
AT4G38130
AT2G38905
AT4G17810
AT5G62070
AT1G44010
AT2G34490
AT3G26200
AT1G78370
AT4G03490
AT1G76540
AT2G38110
AT4G04890
AT2G19940
AT1G09794
AT5G61370
AT2G16380
AT1G21880
AT1G61065
AT5G21170
AT5G58120
AT4G15802
AT3G19660
AT2G22450
AT2G18245
AT3G58510
AT4G23660
AT5G01090
AT5G47580
AT1G79250
AT5G13090
AT3G27340
AT3G04110
AT4G14103
AT4G15900
AT3G46290
AT1G02610
AT2G05530
AT2G02820
AT4G38080
AT1G35710
AT5G32440
AT1G74510
AT1G17890
AT1G28270
AT3G55740
AT1G80530
AT4G17520
AT4G36470
AT3G14370
AT4G12610
AT1G75900
AT4G22550
AT3G48560
AT4G03260
AT3G06820
AT2G17620
AT1G17470
AT2G24070
AT5G05560
AT2G24765
AT5G45500
AT2G21540
AT1G76650
AT5G23300
AT1G24160
AT2G22170
AT3G59330
AT5G47720
AT1G14000
AT5G41700
AT5G16290
AT2G21560
AT4G15215
AT3G01220
AT3G55730
AT2G28840
AT1G04610
AT3G66654
AT1G74520
AT5G55670
AT5G65270
AT1G22140
AT5G51160
AT5G27620
AT1G63090
AT5G63595
AT3G43600
AT4G04955
AT2G02560
AT3G28470
AT4G36680
AT1G28570
AT4G01480
AT4G20070
AT5G64790
AT2G39020
AT3G62870
AT1G79910
AT1G71730
AT1G30050
AT1G18500
AT4G17270
AT5G37670
AT5G58003
AT3G15280
AT1G62290
AT2G27350
AT5G06790
AT1G19370
AT1G12020
AT1G55790
AT5G09850
AT2G45695
AT1G76490
AT5G19090
AT5G19172
AT4G27120
AT1G67950
AT2G22000
AT4G29430
AT3G49160
AT1G61580
AT1G52380
AT1G53887
AT4G24570
AT5G54550
AT5G44170
AT5G11670
AT5G17650
AT3G13340
AT2G41040
AT2G27770
AT2G42170
AT4G21440
AT5G14120
AT1G50700
AT4G04632
AT2G17020
AT5G49940
AT1G65980
AT2G04410
AT4G11960
AT3G19820
AT5G22030
AT4G39880
AT2G39970
AT2G42885
AT5G13690
AT3G44630
AT1G69935
AT1G29040
AT2G43865
AT4G32570
AT3G10260
AT1G60950
AT5G28920
AT3G20570
AT3G28710
AT1G48620
AT1G68240
AT1G08010
AT5G40190
AT1G77480
AT1G06360
AT3G06910
AT2G33700
AT5G25500
AT2G35090
AT1G51680
AT1G05680
AT3G24520
AT2G42230
AT3G07370
AT4G00440
AT4G15290
AT4G03020
AT1G51360
AT2G22840
AT2G40920
AT3G58830
AT4G11521
AT5G15280
AT2G26490
AT3G06420
AT2G02380
AT5G41600
AT2G27035
AT4G38670
AT3G23550
AT4G30750
AT2G45040
AT2G22900
AT4G34970
AT5G64990
AT5G11550
AT1G21660
AT1G25320
AT3G62000
AT2G36270
AT5G43720
AT3G06290
AT3G20940
AT2G18290
AT3G29360
AT4G14104
AT3G07330
AT5G48610
AT3G09162
AT5G54380
AT1G16460
AT3G50500
AT2G33720
AT1G11112
AT3G53980
AT1G01560
AT3G03170
AT4G39160
AT4G19630
AT5G03350
AT2G03505
AT2G03150
AT3G61070
AT1G52343
AT4G35050
AT5G20910
AT4G10465
AT3G46030
AT2G46340
AT3G50640
AT2G43970
AT3G05680
AT1G62510
AT1G15930
AT1G68460
AT3G08630
AT2G02170
AT3G01670
AT5G47590
AT4G00060
AT1G09290
AT1G01305
AT1G20700
AT5G24314
AT5G54220
AT4G12550
AT1G22300
AT5G17870
AT1G04190
AT5G42600
AT4G26555
AT1G09860
AT1G76920
AT4G30410
AT3G10195
AT5G13450
AT1G50520
AT4G40040
AT1G02120
AT3G12470
AT2G29970
AT4G39950
AT1G11680
AT1G33250
AT1G31130
AT2G48130
AT5G59130
AT5G14060
AT5G09510
AT5G06760
AT3G07210
AT5G66190
AT5G14720
AT1G19440
AT3G63300
AT3G23255
AT1G16970
AT5G03850
AT5G62100
AT5G16010
AT5G14640
AT1G67530
AT5G13760
AT4G02650
AT2G29980
AT3G47050
AT5G61310
AT4G39740
AT1G73630
AT2G29560
AT1G66330
AT2G36740
AT4G32630
AT5G09450
AT4G31720
AT3G06510
AT3G05500
AT3G09850
AT2G26350
AT2G33233
AT2G14635
AT5G58150
AT5G03545
AT5G44790
AT5G03070
AT5G62490
AT4G16830
AT5G52220
AT1G54860
AT2G39670
AT1G57990
AT3G33530
AT2G32415
AT5G35770
AT1G72630
AT4G26720
AT4G02980
AT3G18620
AT5G67320
AT3G21370
AT2G02360
AT2G47960
AT3G15520
AT1G16410
AT4G26680
AT2G40840
AT2G03590
AT5G49060
AT1G61688
AT4G00840
AT3G29075
AT5G24160
AT5G66280
AT4G16610
AT2G34610
AT1G10600
AT5G62890
AT1G65250
AT3G57930
AT3G10860
AT5G51210
AT3G15730
AT1G15690
AT1G01070
AT3G07020
AT5G45650
AT5G22850
AT4G13780
AT2G42840
AT2G26180
AT3G19980
AT4G04870
AT1G74240
AT1G13780
AT3G48430
AT5G37010
AT5G39380
AT4G39630
AT2G31440
AT1G53025
AT1G78410
AT5G20650
AT1G21790
AT1G80440
AT3G07430
AT2G26500
AT5G50350
AT2G20190
AT3G08740
AT2G38300
AT2G40490
AT3G52230
AT1G77450
AT2G31305
AT1G70290
AT5G23395
AT2G41510
AT1G06830
AT5G01700
AT1G31460
AT5G55720
AT5G42950
AT3G07940
AT5G08260
AT1G54770
AT1G49860
AT1G03280
AT4G35300
AT1G03610
AT1G51220
AT2G33255
AT5G05460
AT5G53900
AT5G38480
AT1G80930
AT1G59640
AT5G60400
AT3G10110
AT5G07800
AT5G38180
AT3G27350
AT1G67170
AT1G32210
AT1G63170
AT5G27750
AT2G25060
AT4G03100
AT5G37750
AT2G44310
AT4G33050
AT1G80550
AT5G48090
AT4G15390
AT1G32690
AT5G11850
AT1G15350
AT2G44010
AT1G22180
AT5G18850
AT2G45600
AT1G06270
AT4G16442
AT2G46890
AT5G53750
AT3G25900
AT2G25730
AT5G62900
AT1G66700
AT3G55660
AT3G56650
AT5G17160
AT1G32500
AT2G42710
AT4G39610
AT2G47400
AT1G03560
AT3G49190
AT3G24040
AT3G11810
AT3G01860
AT1G33090
AT2G43790
AT4G33610
AT2G24790
AT2G31930
AT2G39000
AT3G06470
AT4G12780
AT1G10050
AT1G04140
AT3G26080
AT1G79450
AT5G38650
AT2G15660
AT2G30040
AT3G18220
AT1G34030
AT5G26030
AT3G47430
AT1G57680
AT5G23730
AT3G14440
AT2G32580
AT1G45249
AT5G38060
AT4G12230
AT1G69570
AT5G23340
AT1G06840
AT5G63140
AT2G42570
AT1G27340
AT1G29440
AT5G38890
AT5G16970
AT2G25409
AT5G51720
AT4G15820
AT4G25190
AT3G02150
AT4G00500
AT5G63230
AT4G37890
AT1G01990
AT3G14090
AT3G04580
AT5G22470
AT3G03100
AT1G73960
AT2G42600
AT3G42473
AT3G51480
AT5G39040
AT5G13210
AT4G33510
AT2G33385
AT2G18570
AT1G09210
AT5G02030
AT1G69640
AT2G44650
AT3G13350
AT1G07705
AT5G07260
AT1G02405
AT1G05810
AT5G09640
AT5G22090
AT1G80160
AT2G32890
AT5G08185
AT5G13960
AT4G09060
AT5G58680
AT4G05450
AT5G40590
AT4G31750
AT1G67025
AT2G45800
AT2G44925
AT3G06860
AT2G01710
AT1G30700
AT3G03560
AT4G01310
AT5G22560
AT4G14305
AT4G16850
AT5G21930
AT3G14780
AT4G02075
AT2G30440
AT3G60000
AT5G17350
AT4G14630
AT1G68120
AT4G00660
AT4G02660
AT5G07690
AT1G04850
AT5G53200
AT2G21410
AT1G15370
AT3G45960
AT2G42200
AT5G47730
AT1G80560
AT2G32160
AT1G68100
AT3G49540
AT3G21420
AT3G08760
AT1G05380
AT5G49980
AT2G28330
AT2G26450
AT3G23610
AT2G18980
AT5G39720
AT2G30360
AT5G02200
AT2G23150
AT5G25310
AT3G18280
AT1G51890
AT1G50460
AT5G37055
AT4G20920
AT5G15970
AT3G08530
AT3G63130
AT1G16870
AT2G33420
AT1G49160
AT1G08310
AT3G01640
AT4G17880
AT4G12600
AT2G05050
AT1G80350
AT3G45930
AT3G52105
AT3G13920
AT4G00870
AT5G11530
AT3G09770
AT2G01600
AT3G01780
AT1G10460
AT3G60540
AT3G19130
AT2G28500
AT3G58120
AT5G65090
AT3G49390
AT4G24510
AT1G01500
AT3G60940
AT4G10350
AT3G56060
AT5G04390
AT2G15325
AT5G51150
AT2G41800
AT1G48570
AT3G07960
AT4G35950
AT3G47180
AT5G08415
AT2G43920
AT1G76090
AT1G54320
AT3G05510
AT3G52360
AT3G56820
AT4G16500
AT1G29090
AT5G27000
AT1G19950
AT2G21630
AT3G62660
AT1G72420
AT5G42840
AT1G26550
AT5G33290
AT1G80850
AT1G52150
AT1G74170
AT5G65687
AT2G22740
AT4G13690
AT2G16950
AT5G44090
AT5G49540
AT1G62830
AT2G47640
AT2G02470
AT4G26690
AT3G08640
AT4G19160
AT2G04500
AT2G30780
AT1G10510
AT1G09995
AT3G16190
AT5G66180
AT5G62090
AT1G10770
AT5G39980
AT4G12440
AT1G22590
AT3G43860
AT1G58122
AT3G56810
AT5G61270
AT5G52650
AT2G30870
AT3G02580
AT1G26840
AT1G47560
AT2G30660
AT1G61070
AT5G41190
AT2G44370
AT3G26744
AT1G10700
AT4G27860
AT5G25475
AT1G04950
AT1G24480
AT5G48370
AT5G01450
AT3G21770
AT1G28080
AT3G27503
AT5G20635
AT1G21060
AT4G35490
AT5G16270
AT5G19990
AT1G74450
AT4G35310
AT2G47770
AT3G49180
AT4G02770
AT3G25120
AT1G70670
AT5G19930
AT2G18110
AT5G47435
AT5G24470
AT1G47480
AT1G13730
AT1G10120
AT3G62220
AT1G74380
AT4G39470
AT3G26720
AT5G51390
AT1G15230
AT1G08700
AT4G36400
AT1G02640
AT4G40090
AT1G55670
AT2G32765
AT1G11820
AT1G28480
AT3G53668
AT3G06010
AT1G77760
AT5G64816
AT5G58050
AT2G31020
AT1G62930
AT4G17050
AT1G69800
AT5G55000
AT2G01905
AT3G24030
AT5G19440
AT2G02610
AT5G58950
AT3G48000
AT5G35320
AT1G74590
AT4G00950
AT4G27670
AT1G77640
AT5G61970
AT3G22060
AT3G17160
AT3G51370
AT1G69610
AT5G58520
AT3G01150
AT4G27060
AT1G29730
AT4G28570
AT2G04220
AT1G05630
AT1G06240
AT4G04450
AT5G11320
AT3G19450
AT1G22170
AT1G62870
AT1G54460
AT5G65220
AT5G22750
AT2G35215
AT4G16230
AT3G25030
AT3G13070
AT2G36485
AT3G28917
AT5G35930
AT4G04040
AT4G17600
AT3G11820
AT5G02500
AT5G51750
AT2G18280
AT4G39070
AT2G29450
AT1G34320
AT2G43150
AT5G10510
AT3G23730
AT5G22360
AT5G30495
AT4G35530
AT2G45290
AT3G15240
AT5G49170
AT1G33360
AT5G17710
AT1G08710
AT1G78300
AT3G19515
AT3G20970
AT5G60860
AT3G22530
AT1G22030
AT4G39970
AT5G54580
AT4G33140
AT1G09960
AT5G66730
AT1G76320
AT3G59840
AT1G48450
AT5G02560
AT1G54385
AT1G25510
AT5G48655
AT1G65710
AT5G18650
AT4G17770
AT1G51740
AT2G26100
AT1G15620
AT5G56340
AT3G15720
AT3G06300
AT1G09020
AT5G27770
AT4G38910
AT5G53890
AT5G24590
AT5G09390
AT5G23190
AT3G04090
AT2G31480
AT1G03740
AT2G23980
AT4G39080
AT2G17630
AT1G56060
AT5G66380
AT3G48231
AT2G43540
AT1G22700
AT3G14240
AT2G03980
AT1G08000
AT4G08025
AT1G08340
AT4G38330
AT1G66630
AT1G58120
AT3G07500
AT3G06120
AT2G41970
AT5G66230
AT2G01540
AT5G36120
AT1G63310
AT3G12110
AT2G15020
AT4G26660
AT4G21850
AT2G32550
AT3G51720
AT5G01340
AT1G61820
AT4G16162
AT2G38140
AT3G21280
AT4G08330
```
