## Supplementary material for "A comprehensive map of preferentially located motifs reveals distinct proximal *cis*-regulatory elements in plants": TTGTTTAA_containing_gene_set.txt

```
#Occurences of TTGTTTAA between -44 and 50 (positions relative to the transcription start site)
#439 sequences with TTGTTTAA in this interval
#2.13% of the sequences in promoter set with TTGTTTAA (set with 20573 sequences)
AT5G44450
AT3G01430
AT1G48440
AT1G30820
AT4G25845
AT5G08100
AT1G06490
AT5G67400
AT5G53750
AT4G16100
AT2G22050
AT4G00780
AT5G03240
AT1G08710
AT1G06790
AT4G01250
AT4G31940
AT1G01320
AT3G06650
AT2G40230
AT4G25410
AT3G13560
AT3G52105
AT1G65290
AT1G50250
AT5G26270
AT2G38830
AT3G58100
AT2G21470
AT5G02010
AT1G27880
AT5G59460
AT2G13900
AT3G47820
AT5G59450
AT3G62550
AT1G26970
AT5G51460
AT5G25760
AT4G20930
AT4G13130
AT1G02050
AT5G09450
AT3G59370
AT3G01740
AT2G39990
AT3G22820
AT2G39170
AT1G63140
AT4G36800
AT1G47210
AT2G34150
AT3G15730
AT5G59880
AT3G26290
AT1G74730
AT1G55210
AT2G23520
AT2G20050
AT1G28490
AT5G01230
AT1G06135
AT5G38420
AT3G24250
AT3G02580
AT2G22795
AT4G36130
AT3G14590
AT1G13110
AT5G59370
AT5G15840
AT3G29130
AT2G22260
AT1G19500
AT1G73360
AT1G75120
AT5G24352
AT2G19970
AT3G01185
AT1G64890
AT3G62340
AT5G62080
AT1G73770
AT4G37210
AT1G01350
AT2G04039
AT2G40910
AT5G60730
AT2G30310
AT2G40050
AT3G25160
AT1G12730
AT2G04530
AT5G11620
AT2G01930
AT4G34760
AT3G50500
AT5G07280
AT3G19130
AT3G54560
AT5G42960
AT1G31163
AT5G42370
AT1G19310
AT1G19715
AT5G61500
AT1G16515
AT2G38320
AT5G07080
AT2G25100
AT3G14440
AT5G02670
AT5G53760
AT1G67860
AT5G07540
AT5G39570
AT1G66970
AT5G16160
AT4G11800
AT5G09310
AT1G14580
AT3G24770
AT4G30670
AT1G20300
AT3G22230
AT5G06420
AT5G24510
AT1G28010
AT1G61780
AT1G15440
AT3G10320
AT5G58400
AT1G74740
AT3G57550
AT2G35060
AT1G19440
AT2G47140
AT3G15030
AT5G47240
AT5G16630
AT5G45030
AT2G19320
AT5G46200
AT4G00720
AT1G72990
AT5G51100
AT4G01690
AT1G15470
AT1G76090
AT5G11480
AT1G27360
AT3G14090
AT5G16780
AT1G22885
AT5G52930
AT1G10290
AT2G03420
AT5G40440
AT5G07410
AT3G22530
AT1G18773
AT1G22200
AT2G39350
AT3G04380
AT1G51760
AT1G02380
AT5G05200
AT1G55360
AT1G73410
AT4G18660
AT4G23390
AT2G27228
AT5G04200
AT1G59865
AT4G00955
AT1G04870
AT5G20320
AT3G45980
AT1G68600
AT1G59730
AT5G50860
AT1G63160
AT5G66470
AT1G61550
AT5G58670
AT4G11280
AT5G41370
AT1G31500
AT2G33420
AT1G17780
AT5G44640
AT1G53590
AT4G26640
AT5G48180
AT5G09320
AT1G66600
AT3G57210
AT2G01905
AT1G05240
AT4G35785
AT4G28485
AT1G51730
AT3G66654
AT2G19900
AT5G61228
AT2G41410
AT1G54780
AT3G27080
AT3G30720
AT3G05040
AT1G67350
AT3G06210
AT3G11400
AT1G48180
AT5G35180
AT1G12310
AT5G36170
AT4G39240
AT4G36700
AT2G19070
AT2G15760
AT1G77000
AT2G31710
AT2G25480
AT5G12080
AT1G01305
AT1G63240
AT5G46115
AT3G28660
AT3G22830
AT5G38100
AT2G22070
AT4G27750
AT2G04025
AT3G19860
AT5G23420
AT1G66855
AT3G06145
AT2G33220
AT1G02840
AT1G62900
AT3G52470
AT4G03180
AT5G06320
AT2G27230
AT2G18150
AT1G11790
AT4G10640
AT2G24070
AT5G52980
AT4G39235
AT5G02390
AT5G16010
AT5G64400
AT4G12490
AT1G78440
AT4G25590
AT1G19050
AT3G27840
AT1G30760
AT1G73965
AT5G66550
AT4G16080
AT5G58003
AT5G49690
AT2G27500
AT5G46410
AT1G24340
AT1G21864
AT2G16595
AT5G59613
AT3G58520
AT3G01490
AT4G29480
AT5G25980
AT4G40090
AT3G62210
AT5G14200
AT3G12120
AT1G64810
AT1G01310
AT2G32390
AT3G07410
AT1G03495
AT3G52940
AT5G08260
AT4G10613
AT3G45960
AT3G29090
AT3G22520
AT5G44010
AT1G56233
AT5G10150
AT1G04790
AT5G01930
AT3G15080
AT5G57570
AT5G46795
AT4G18593
AT5G35430
AT5G63510
AT2G24060
AT2G43540
AT4G03240
AT1G03080
AT3G59830
AT3G29760
AT3G01480
AT4G38160
AT3G45970
AT4G34420
AT5G61230
AT3G59610
AT4G29510
AT3G58510
AT5G41410
AT4G19500
AT1G22260
AT5G14210
AT5G21060
AT2G02770
AT1G76110
AT1G25560
AT4G30880
AT1G54820
AT3G52561
AT2G34510
AT3G22150
AT2G21860
AT3G02260
AT3G52110
AT3G18960
AT1G26850
AT3G61250
AT2G32070
AT2G40130
AT4G21745
AT4G29905
AT5G27670
AT4G04950
AT5G51760
AT1G04220
AT3G14250
AT1G13230
AT1G03470
AT2G18230
AT3G25860
AT1G07940
AT5G53030
AT2G35170
AT3G25100
AT2G25370
AT1G67865
AT2G47780
AT4G27120
AT5G14710
AT4G33240
AT1G48635
AT1G15010
AT5G57950
AT3G46270
AT2G44080
AT4G28600
AT3G03070
AT3G28690
AT4G17000
AT3G47850
AT4G26130
AT5G49630
AT2G04045
AT3G45780
AT5G26030
AT1G57980
AT1G09250
AT1G61770
AT1G74090
AT1G01420
AT3G14080
AT2G43750
AT2G20270
AT1G17480
AT1G29940
AT5G22360
AT2G24780
AT1G04800
AT1G16630
AT5G44680
AT1G17470
AT1G55320
AT5G39850
AT1G51720
AT3G08640
AT4G22570
AT2G25210
AT5G01390
AT3G49690
AT1G26410
AT4G01580
AT5G64200
AT1G31120
AT5G48760
AT3G56030
AT4G27860
AT1G22780
AT5G13720
AT4G09840
AT1G17090
AT4G29910
AT1G67050
AT1G03070
AT2G43440
AT3G23610
AT1G48020
AT5G14370
AT5G13730
AT3G23300
AT3G58770
AT4G36470
AT2G23980
AT2G19690
AT1G12240
AT2G39340
AT2G16600
AT2G26540
AT1G48230
AT5G23020
AT2G47790
AT1G75540
AT3G06060
AT4G19860
AT3G16430
AT1G77250
AT2G38920
AT1G23980
AT1G66460
AT1G26680
AT2G22990
AT3G49430
AT3G51120
```
