## Supplementary material for "A comprehensive map of preferentially located motifs reveals distinct proximal *cis*-regulatory elements in plants": TTGTTTAT_containing_gene_set.txt

```
#Occurences of TTGTTTAT between 3 and 16 (positions relative to the transcription start site)
#131 sequences with TTGTTTAT in this interval
#0.64% of the sequences in promoter set with TTGTTTAT (set with 20573 sequences)
AT5G59870
AT1G75340
AT5G12950
AT5G60680
AT5G02040
AT1G71240
AT1G68650
AT5G53140
AT1G50840
AT1G34370
AT1G03982
AT5G51640
AT3G14270
AT2G28160
AT2G05070
AT3G02240
AT3G07195
AT2G35430
AT1G17200
AT5G52180
AT5G52110
AT2G24360
AT3G23130
AT3G27150
AT2G34050
AT5G40470
AT4G27570
AT5G48090
AT5G23740
AT1G27980
AT5G28500
AT5G25980
AT3G54680
AT3G16810
AT1G68720
AT5G14720
AT5G48657
AT2G14910
AT2G18162
AT3G25500
AT3G47810
AT3G25573
AT5G45310
AT2G37585
AT2G16790
AT1G10030
AT2G40100
AT5G62920
AT4G00695
AT4G20780
AT1G09815
AT4G32820
AT1G05400
AT4G21760
AT2G18160
AT2G38770
AT1G17580
AT5G19080
AT3G15115
AT3G05210
AT1G68660
AT5G38940
AT4G28480
AT3G15870
AT1G11540
AT4G37650
AT2G36470
AT3G52660
AT4G12650
AT3G01326
AT2G39700
AT1G44760
AT5G19040
AT1G52550
AT3G05140
AT5G46580
AT3G12970
AT3G49000
AT5G19930
AT3G59310
AT5G26710
AT1G11765
AT5G67500
AT1G09490
AT1G53635
AT1G62305
AT1G14330
AT2G37000
AT5G44860
AT5G39260
AT5G25140
AT3G26900
AT3G61940
AT5G07060
AT3G26935
AT5G21930
AT4G35650
AT1G17040
AT3G10530
AT3G13980
AT1G01340
AT2G15830
AT5G49620
AT1G64890
AT2G45750
AT5G12960
AT1G08250
AT3G22330
AT5G62390
AT5G59720
AT1G68830
AT3G61270
AT4G27170
AT5G61120
AT5G03910
AT1G48175
AT1G16750
AT1G75510
AT1G63420
AT1G76700
AT1G12950
AT4G30210
AT2G30960
AT3G14280
AT5G17000
AT5G20190
AT2G03980
AT5G52190
AT1G54770
AT5G47390
AT2G26060
```
