## Supplementary material for "A comprehensive map of preferentially located motifs reveals distinct proximal *cis*-regulatory elements in plants": TTGTTTG_containing_gene_set.txt

```
#Occurences of TTGTTTG between 28 and 166 (positions relative to the transcription start site)
#2157 sequences with TTGTTTG in this interval
#10.48% of the sequences in promoter set with TTGTTTG (set with 20573 sequences)
AT1G48300
AT5G55720
AT5G62640
AT2G29340
AT4G13710
AT2G33380
AT5G01250
AT1G74380
AT2G27740
AT5G60300
AT3G04530
AT3G56630
AT2G25900
AT1G03360
AT5G57150
AT4G03205
AT2G05320
AT4G25433
AT5G48490
AT3G62680
AT3G13100
AT4G28230
AT5G56780
AT3G60130
AT2G32030
AT5G26360
AT4G10280
AT5G27940
AT2G21290
AT2G31970
AT1G64890
AT3G26935
AT5G08410
AT1G18690
AT5G16890
AT5G61560
AT3G51880
AT1G48020
AT2G38020
AT5G23960
AT5G36160
AT5G24390
AT1G55620
AT1G07985
AT4G00820
AT2G36620
AT1G20080
AT2G46710
AT1G74640
AT5G05000
AT3G53970
AT2G27900
AT5G63160
AT2G27040
AT3G22170
AT4G08810
AT1G11660
AT3G56230
AT1G18160
AT4G18980
AT5G65750
AT4G29840
AT1G60995
AT1G23200
AT2G20840
AT5G59460
AT3G10080
AT5G02640
AT3G43600
AT4G37880
AT3G57120
AT1G07150
AT5G41790
AT5G43190
AT5G63595
AT5G38690
AT2G37570
AT2G27860
AT1G21750
AT3G03320
AT1G32060
AT5G61270
AT3G19450
AT3G59690
AT5G25490
AT2G36220
AT4G39080
AT4G30830
AT3G22660
AT5G38420
AT4G22730
AT5G24080
AT2G22040
AT5G08560
AT5G18130
AT5G47230
AT3G46200
AT5G06660
AT5G24170
AT2G03150
AT1G17145
AT2G14880
AT5G42000
AT1G67970
AT2G40540
AT5G12930
AT5G13980
AT2G47640
AT4G33145
AT2G17290
AT3G19690
AT5G19670
AT1G78010
AT1G03520
AT5G40570
AT1G21480
AT3G03770
AT5G55260
AT2G16860
AT3G11670
AT1G07640
AT3G05690
AT1G68110
AT4G39990
AT5G65110
AT2G31870
AT2G30010
AT3G55530
AT3G12670
AT1G31710
AT4G09970
AT3G25730
AT5G41690
AT1G63660
AT5G17190
AT1G68670
AT2G44510
AT3G15350
AT1G80490
AT5G13450
AT5G52810
AT2G13440
AT3G15020
AT3G61290
AT3G20580
AT5G50375
AT5G60870
AT4G17490
AT1G78440
AT3G02730
AT3G15390
AT4G28085
AT4G27820
AT1G62540
AT3G49870
AT2G35960
AT5G60720
AT3G52380
AT5G44973
AT5G05820
AT3G02530
AT4G36630
AT5G40830
AT3G09970
AT3G16190
AT5G09510
AT5G47190
AT1G14240
AT5G07690
AT3G43833
AT5G47710
AT5G20930
AT1G69870
AT1G30280
AT4G13830
AT1G21240
AT1G49975
AT5G48620
AT1G72890
AT4G00330
AT3G45590
AT2G38490
AT4G36910
AT1G20580
AT5G47850
AT5G55380
AT3G08720
AT3G59830
AT1G48200
AT1G76140
AT5G66280
AT5G58200
AT4G25120
AT3G48630
AT3G27503
AT5G56210
AT1G35710
AT5G03390
AT1G06790
AT5G03930
AT2G37650
AT5G56940
AT5G22770
AT5G55630
AT1G15100
AT1G19870
AT1G64230
AT1G31840
AT1G47840
AT1G17700
AT1G04290
AT1G68070
AT5G15810
AT5G51110
AT5G17380
AT1G55140
AT2G14520
AT3G03330
AT2G40820
AT3G10500
AT5G14120
AT5G45800
AT1G68800
AT1G10830
AT5G52200
AT3G04300
AT1G04260
AT1G44835
AT5G07370
AT1G72370
AT1G72910
AT1G65250
AT5G63810
AT4G08770
AT3G28730
AT5G65930
AT1G07725
AT2G42170
AT5G16620
AT3G05200
AT3G13200
AT2G14710
AT4G18330
AT4G21070
AT2G37050
AT4G35530
AT5G49480
AT1G35720
AT3G17100
AT5G25950
AT4G08900
AT4G39350
AT5G59310
AT1G01090
AT5G15750
AT1G34430
AT1G03910
AT5G52960
AT1G52730
AT5G49555
AT3G25480
AT5G02110
AT1G53750
AT2G04220
AT3G20530
AT5G62530
AT4G31130
AT2G37470
AT5G57000
AT1G15440
AT5G13590
AT1G09630
AT5G41480
AT1G02070
AT3G56100
AT4G08300
AT5G65430
AT5G17760
AT1G05790
AT2G25450
AT1G26970
AT1G35230
AT1G01670
AT5G12150
AT3G50830
AT3G53310
AT3G24550
AT3G53030
AT4G18370
AT5G65210
AT2G39805
AT4G26640
AT1G76590
AT5G36180
AT5G54550
AT3G01330
AT3G25920
AT4G18596
AT4G13340
AT4G17785
AT1G52310
AT3G01720
AT3G05800
AT5G57900
AT1G21840
AT1G71890
AT4G03240
AT3G01420
AT2G38950
AT3G47450
AT4G34590
AT1G56460
AT2G17740
AT5G44720
AT2G19720
AT4G35660
AT4G34410
AT1G61095
AT3G10030
AT1G03840
AT2G37080
AT5G07400
AT3G46940
AT5G22140
AT4G37190
AT4G12470
AT3G55420
AT3G02150
AT4G34588
AT5G19172
AT3G60910
AT4G11521
AT5G39520
AT1G45010
AT4G37070
AT3G57010
AT1G27170
AT5G54540
AT4G15680
AT5G04040
AT2G03480
AT2G29200
AT4G09040
AT1G65510
AT5G50210
AT3G28850
AT3G25573
AT2G02560
AT1G08570
AT3G04950
AT2G22650
AT3G60286
AT2G30630
AT2G18520
AT3G09150
AT1G78800
AT1G31780
AT5G67520
AT1G33250
AT1G59830
AT2G29360
AT3G03840
AT3G51720
AT5G14290
AT2G39750
AT3G45610
AT4G23040
AT5G43010
AT1G60240
AT3G13630
AT1G28210
AT5G01090
AT1G15700
AT5G58860
AT1G57680
AT2G37920
AT3G13410
AT1G29830
AT4G27090
AT1G49032
AT2G22510
AT5G56795
AT2G05790
AT5G27990
AT1G26630
AT3G19220
AT3G14670
AT5G02220
AT1G73940
AT3G14362
AT1G16920
AT5G38610
AT3G60100
AT2G01260
AT3G27820
AT3G54220
AT2G25625
AT3G11150
AT4G08620
AT5G12030
AT2G31880
AT1G43640
AT2G35070
AT2G31130
AT2G30540
AT1G80720
AT5G54580
AT1G80610
AT2G45440
AT5G01590
AT4G13460
AT3G49530
AT2G34840
AT2G04830
AT1G04635
AT3G63450
AT2G46890
AT3G62120
AT1G54090
AT2G43230
AT5G28290
AT5G45500
AT4G36430
AT5G45320
AT5G36790
AT5G04950
AT5G54900
AT3G48760
AT1G18180
AT2G17380
AT5G62150
AT5G45820
AT1G66170
AT3G57020
AT2G36070
AT4G32285
AT2G31840
AT5G20650
AT3G62770
AT5G50370
AT3G23840
AT5G39330
AT2G20750
AT2G33990
AT2G47410
AT2G34420
AT1G68370
AT3G53410
AT1G14685
AT4G15890
AT3G25470
AT1G06190
AT4G15020
AT1G30580
AT2G33420
AT1G20010
AT1G66090
AT3G43810
AT4G15955
AT1G14620
AT1G01080
AT4G04080
AT1G74520
AT3G26940
AT1G02660
AT5G13160
AT2G31140
AT1G02910
AT4G23530
AT1G06000
AT3G11810
AT4G02770
AT5G32450
AT5G16720
AT2G29050
AT3G27010
AT3G24010
AT3G06260
AT3G20040
AT1G65980
AT4G13420
AT3G55350
AT3G54900
AT4G25170
AT1G30135
AT5G20360
AT2G26830
AT5G45710
AT4G30520
AT5G14500
AT2G24390
AT3G07500
AT1G48590
AT3G12630
AT1G45190
AT3G24068
AT5G40740
AT3G50080
AT4G39680
AT2G26770
AT5G52430
AT2G41730
AT5G55290
AT3G55520
AT5G06350
AT4G14358
AT1G57860
AT5G27470
AT5G21274
AT5G64040
AT3G50390
AT5G07890
AT2G36430
AT3G49300
AT4G28775
AT4G25280
AT5G08530
AT2G24570
AT2G36485
AT5G37980
AT1G79790
AT5G07990
AT1G03180
AT5G57015
AT2G23800
AT2G02400
AT5G38830
AT2G19430
AT5G62750
AT2G33000
AT4G02620
AT5G67245
AT1G10450
AT4G21800
AT5G05080
AT4G38080
AT5G24010
AT1G44110
AT3G05675
AT1G72670
AT4G37980
AT1G44920
AT1G69880
AT1G14910
AT4G01960
AT1G08880
AT4G00440
AT3G28917
AT1G56080
AT5G49800
AT5G59600
AT2G20320
AT4G17650
AT5G28060
AT1G56500
AT3G17830
AT2G17660
AT4G26701
AT1G21160
AT3G29350
AT3G23160
AT4G18425
AT3G18240
AT2G39900
AT5G20890
AT3G08510
AT1G61260
AT4G39753
AT5G53660
AT1G54990
AT5G45660
AT4G35230
AT5G49190
AT1G57700
AT5G63490
AT5G27150
AT2G47800
AT5G35570
AT2G30580
AT5G44040
AT4G20130
AT5G27330
AT5G13650
AT5G64667
AT5G37300
AT3G09680
AT4G36190
AT4G33950
AT1G26650
AT1G71790
AT5G62600
AT4G04840
AT1G67050
AT5G06450
AT5G05110
AT4G17560
AT3G16270
AT1G75335
AT5G10625
AT4G12620
AT2G38300
AT5G58370
AT5G38070
AT3G50650
AT5G57815
AT5G24710
AT1G16520
AT5G44300
AT3G05100
AT2G40600
AT3G28950
AT5G02590
AT1G10810
AT5G60040
AT2G25720
AT5G45680
AT4G36900
AT2G20770
AT2G35340
AT5G02030
AT2G21080
AT4G02440
AT2G05755
AT3G13550
AT1G25210
AT1G64810
AT2G34700
AT5G37740
AT3G09800
AT5G24340
AT5G18810
AT2G47040
AT4G27140
AT1G06520
AT1G51540
AT5G65005
AT1G80180
AT4G10840
AT4G11230
AT3G04320
AT1G02180
AT4G13660
AT2G24190
AT5G05340
AT1G51745
AT2G26490
AT1G68080
AT1G62780
AT5G36700
AT1G62750
AT2G47630
AT1G15370
AT1G64583
AT5G40420
AT2G36110
AT4G39730
AT3G51510
AT3G19130
AT1G19890
AT1G17540
AT5G19190
AT4G33890
AT2G34490
AT4G37020
AT2G43100
AT3G63120
AT5G45430
AT4G29930
AT5G23590
AT5G45650
AT3G49590
AT3G13690
AT4G30450
AT1G80050
AT3G26700
AT1G51760
AT3G56120
AT1G61667
AT5G56090
AT3G05920
AT1G67480
AT4G39920
AT2G44770
AT2G43850
AT5G48830
AT1G10210
AT4G38470
AT1G69270
AT4G00730
AT5G39860
AT2G36460
AT1G42970
AT5G14460
AT5G22330
AT2G18770
AT5G44585
AT2G15400
AT3G19350
AT4G27250
AT5G58440
AT5G05510
AT3G01190
AT4G09000
AT1G21630
AT1G56290
AT2G37530
AT1G54000
AT2G26550
AT5G45380
AT1G25054
AT5G47800
AT5G25070
AT4G27260
AT1G30520
AT5G47750
AT5G26980
AT3G16950
AT5G61840
AT2G40240
AT5G05890
AT5G63500
AT4G18390
AT5G14370
AT2G32550
AT1G80530
AT5G54380
AT5G47635
AT3G17170
AT2G02840
AT3G44620
AT2G15660
AT3G60980
AT1G71450
AT5G63590
AT2G22425
AT5G45720
AT2G01930
AT5G42590
AT3G10912
AT1G33720
AT1G09530
AT3G26920
AT5G07590
AT4G26830
AT1G27700
AT1G55580
AT5G51040
AT5G51850
AT5G67140
AT1G06290
AT4G17150
AT1G15790
AT1G45249
AT2G17920
AT3G44550
AT4G13350
AT1G32460
AT1G16870
AT2G29660
AT4G31720
AT5G65670
AT3G50580
AT4G27150
AT3G49370
AT5G45750
AT2G48130
AT1G04140
AT3G62920
AT4G31750
AT3G29000
AT3G02760
AT2G46920
AT4G36220
AT2G36320
AT3G21770
AT1G80930
AT1G52520
AT1G63430
AT1G48635
AT4G02540
AT3G05727
AT3G14210
AT1G60080
AT2G43900
AT1G27310
AT4G24680
AT2G20710
AT5G03795
AT1G20130
AT4G16150
AT2G45220
AT1G32170
AT3G51790
AT2G23834
AT5G20100
AT5G63930
AT1G22510
AT1G66200
AT3G60680
AT1G60590
AT2G31020
AT1G04120
AT5G12860
AT1G08770
AT4G21280
AT3G52450
AT3G14100
AT2G06850
AT5G10840
AT4G16590
AT3G19190
AT1G49240
AT5G49330
AT2G38500
AT2G40070
AT1G50460
AT4G38520
AT3G07350
AT3G04890
AT1G63250
AT4G01970
AT1G62990
AT5G04440
AT2G31350
AT4G21250
AT3G56190
AT3G03360
AT3G24800
AT5G63140
AT3G17350
AT2G43950
AT2G28610
AT1G72880
AT2G48110
AT2G47380
AT2G24140
AT3G01070
AT4G39850
AT3G07900
AT3G06270
AT5G13010
AT5G46420
AT3G14770
AT2G03505
AT3G20560
AT3G56710
AT2G35720
AT4G01935
AT1G56650
AT1G73950
AT5G21130
AT3G22415
AT1G14642
AT1G05490
AT5G39400
AT1G04910
AT3G07940
AT2G15430
AT5G56320
AT3G47400
AT1G30475
AT3G26980
AT2G22660
AT1G62640
AT2G30105
AT1G65440
AT4G39900
AT5G12950
AT1G13730
AT1G33230
AT1G17920
AT5G22560
AT4G00335
AT2G25580
AT3G61620
AT5G03740
AT1G23260
AT5G11270
AT2G28840
AT2G42710
AT1G09650
AT3G28715
AT1G53290
AT1G20060
AT2G30000
AT1G70460
AT5G12120
AT4G27120
AT3G23175
AT2G33100
AT5G17530
AT2G39340
AT2G41160
AT2G28305
AT3G07560
AT1G01880
AT5G12480
AT1G05810
AT1G79840
AT2G38530
AT1G34460
AT3G01920
AT1G35140
AT1G21270
AT2G20940
AT4G07670
AT4G37910
AT4G34230
AT3G44770
AT3G56580
AT1G61520
AT5G64330
AT5G04170
AT5G43180
AT3G57050
AT3G54010
AT1G03550
AT3G45970
AT3G11400
AT1G17690
AT1G03106
AT1G21170
AT1G29410
AT1G21510
AT5G45100
AT4G26370
AT2G03420
AT4G24450
AT1G22985
AT3G46810
AT5G38020
AT5G41940
AT3G47440
AT3G48430
AT1G53580
AT1G12220
AT4G19200
AT3G22350
AT3G48040
AT5G02410
AT2G03640
AT4G31150
AT1G68300
AT4G21850
AT3G55560
AT3G09190
AT2G16530
AT1G74970
AT4G16210
AT4G28220
AT1G12410
AT2G40765
AT4G24020
AT2G45300
AT1G03290
AT1G19020
AT2G40710
AT2G34585
AT5G48310
AT4G35680
AT2G32820
AT1G48470
AT4G33450
AT4G00520
AT1G65860
AT1G24764
AT2G04240
AT1G69420
AT3G09085
AT2G44260
AT3G11990
AT4G17360
AT2G24180
AT5G11670
AT4G32420
AT4G25650
AT3G22053
AT5G01360
AT4G28540
AT4G27840
AT3G09110
AT5G46900
AT3G16690
AT1G11310
AT4G33800
AT5G11030
AT4G39200
AT4G37740
AT5G24660
AT5G58660
AT4G30990
AT1G30210
AT5G12350
AT1G69800
AT3G20340
AT5G56900
AT5G44280
AT4G39510
AT4G35310
AT5G20220
AT4G34440
AT2G28870
AT3G26780
AT3G09820
AT3G48880
AT2G45720
AT2G35010
AT1G14020
AT3G17160
AT5G17990
AT3G47370
AT4G35720
AT4G02100
AT3G10340
AT5G36228
AT4G23060
AT2G04700
AT1G67650
AT3G59770
AT3G14090
AT2G41200
AT1G21120
AT5G19990
AT3G50160
AT3G22060
AT3G48560
AT5G11850
AT3G25290
AT3G12920
AT5G10400
AT5G45880
AT4G21530
AT1G59865
AT2G32060
AT3G13920
AT5G46870
AT5G13640
AT5G45060
AT4G35640
AT3G19020
AT3G23530
AT4G30060
AT2G17043
AT5G08415
AT3G56480
AT1G24735
AT1G79570
AT4G29020
AT3G09270
AT3G26618
AT4G08910
AT3G15550
AT5G35525
AT3G13130
AT4G38430
AT5G50300
AT1G79250
AT2G18790
AT1G60850
AT1G18470
AT1G79920
AT2G25180
AT4G29870
AT3G24490
AT1G18835
AT2G33510
AT3G15357
AT3G05840
AT5G64900
AT1G71080
AT4G03280
AT5G22020
AT4G29070
AT4G30770
AT5G45010
AT4G00380
AT4G08480
AT3G13790
AT5G01420
AT2G27360
AT4G26760
AT1G16720
AT5G24630
AT5G52970
AT5G10160
AT1G19490
AT1G61250
AT1G24793
AT2G43610
AT3G08670
AT1G74210
AT4G33520
AT3G17668
AT5G04347
AT4G30560
AT2G44370
AT4G23130
AT1G70700
AT4G28420
AT5G15220
AT1G24880
AT4G04640
AT5G13580
AT1G10870
AT1G09950
AT3G24530
AT1G08710
AT5G46340
AT4G11655
AT4G14905
AT3G51490
AT2G45540
AT2G06025
AT1G17950
AT3G60200
AT3G51160
AT1G24490
AT2G16510
AT3G07340
AT3G60830
AT1G08220
AT5G02500
AT1G30170
AT4G33680
AT5G23360
AT2G02300
AT4G28210
AT4G15400
AT5G48610
AT1G54450
AT4G23660
AT5G66410
AT4G01360
AT2G34350
AT3G06770
AT3G57320
AT1G75140
AT5G38890
AT3G52770
AT4G10720
AT5G18800
AT1G28135
AT1G26210
AT2G22680
AT1G21110
AT1G43190
AT2G18690
AT3G60510
AT4G27400
AT5G56710
AT3G46430
AT5G16520
AT5G27950
AT2G43620
AT2G21390
AT3G58280
AT1G67170
AT3G09810
AT2G26840
AT1G69240
AT1G51670
AT3G24170
AT5G40170
AT1G36990
AT1G55920
AT2G30570
AT2G39360
AT3G14410
AT2G33520
AT4G16100
AT3G53770
AT4G24480
AT5G35770
AT4G34420
AT2G33255
AT5G53880
AT5G01890
AT1G30790
AT4G18150
AT1G65230
AT1G51340
AT5G60450
AT1G05320
AT3G22990
AT1G05210
AT2G18330
AT1G02190
AT5G12250
AT2G18510
AT1G74040
AT1G32330
AT1G49450
AT2G45820
AT5G41050
AT4G11350
AT4G12600
AT5G09530
AT1G08530
AT2G13820
AT5G67420
AT4G37780
AT3G47940
AT1G62690
AT2G01330
AT1G65481
AT5G46710
AT4G15415
AT2G28105
AT2G40330
AT4G14290
AT3G02160
AT1G70000
AT3G17850
AT4G00620
AT5G06930
AT1G16460
AT3G15950
AT3G23590
AT1G68290
AT1G24460
AT2G33720
AT5G61130
AT3G62980
AT3G21240
AT3G46660
AT5G22690
AT5G53280
AT3G02430
AT1G68460
AT3G23810
AT1G80040
AT2G42570
AT1G01580
AT5G11680
AT4G32400
AT1G02580
AT3G01150
AT3G59650
AT1G72240
AT1G14860
AT3G49310
AT3G17060
AT5G20830
AT1G18660
AT4G30330
AT1G77260
AT2G25620
AT5G52480
AT5G05470
AT2G18480
AT5G27550
AT1G09240
AT1G67990
AT2G19560
AT1G47670
AT5G21960
AT5G23160
AT2G05530
AT1G24706
AT5G66710
AT2G32380
AT1G75240
AT3G23510
AT5G15860
AT3G12750
AT4G19110
AT1G17340
AT3G63160
AT1G68220
AT5G63220
AT3G12700
AT1G76450
AT1G15930
AT4G23210
AT3G02990
AT1G53230
AT1G78030
AT3G49260
AT5G51540
AT3G10260
AT2G46420
AT1G63640
AT1G56720
AT1G48110
AT5G09990
AT5G64780
AT3G01400
AT4G29890
AT1G67140
AT2G01690
AT1G14730
AT3G48710
AT4G37682
AT2G41520
AT3G45960
AT1G77420
AT4G15630
AT3G59370
AT2G30840
AT5G20400
AT1G75810
AT1G01050
AT3G26000
AT5G22000
AT4G13890
AT3G55330
AT4G38320
AT3G59330
AT5G10740
AT5G50800
AT2G43360
AT4G24100
AT3G06560
AT3G22880
AT1G04080
AT1G19650
AT1G07700
AT3G02170
AT5G23440
AT5G25265
AT2G11810
AT3G28940
AT5G35735
AT5G60580
AT1G69930
AT4G24520
AT3G60340
AT1G30250
AT5G52547
AT1G60990
AT3G52360
AT3G07690
AT2G13560
AT3G58750
AT5G47530
AT3G57280
AT4G09640
AT1G15690
AT4G05050
AT1G08400
AT2G28930
AT5G48690
AT5G26650
AT3G06740
AT1G54080
AT1G76620
AT1G22600
AT5G43900
AT4G02200
AT2G47990
AT3G11230
AT1G52280
AT1G77210
AT3G13870
AT4G21160
AT5G52880
AT5G54500
AT2G43865
AT3G18215
AT5G08650
AT2G47110
AT5G42960
AT4G38960
AT5G22850
AT4G21390
AT4G17890
AT4G39970
AT4G24510
AT2G31725
AT1G34200
AT5G46860
AT1G21440
AT1G09920
AT3G16800
AT5G03850
AT1G70410
AT3G21190
AT3G07830
AT1G49530
AT5G24530
AT4G27570
AT5G13100
AT1G66190
AT5G35360
AT2G44050
AT1G27410
AT5G03350
AT1G79850
AT2G24230
AT3G44400
AT5G51410
AT5G38310
AT1G77690
AT5G28646
AT4G29530
AT5G56310
AT1G56423
AT5G44640
AT2G38900
AT4G25640
AT2G42380
AT1G04100
AT1G75780
AT5G16240
AT4G29490
AT1G62420
AT4G37860
AT5G65560
AT1G22700
AT1G61970
AT2G22170
AT3G10770
AT3G03305
AT3G56060
AT5G27610
AT3G50260
AT3G25680
AT1G21100
AT3G08960
AT4G35630
AT2G03530
AT5G48120
AT3G14350
AT5G57567
AT3G49100
AT1G49380
AT3G55440
AT1G79900
AT2G39940
AT1G43580
AT5G12260
AT3G12370
AT5G22120
AT3G03670
AT5G57500
AT4G34970
AT4G35600
AT1G23205
AT5G09770
AT3G56840
AT1G69890
AT3G26670
AT2G39080
AT4G37670
AT5G64250
AT2G18090
AT2G14760
AT2G43910
AT1G48480
AT2G42460
AT5G38000
AT2G28605
AT1G29030
AT5G14570
AT5G25130
AT2G43980
AT2G37770
AT5G27650
AT4G34730
AT5G42940
AT1G77250
AT1G58300
AT1G48410
AT1G65710
AT3G51890
AT5G54440
AT5G48410
AT5G09810
AT1G71696
AT5G53560
AT1G06760
AT2G16280
AT5G07572
AT3G06730
AT3G55880
AT1G03055
AT5G64670
AT3G44150
AT1G14315
AT4G33920
AT4G30810
AT1G75730
AT2G41960
AT4G01940
AT3G60210
AT5G27410
AT2G04780
AT4G35020
AT3G49240
AT3G60070
AT5G40820
AT1G12290
AT1G51350
AT3G14172
AT1G50730
AT3G60966
AT5G18400
AT3G62720
AT5G57930
AT2G19940
AT5G06839
AT1G68000
AT4G16650
AT4G05400
AT5G11440
AT4G17610
AT5G08330
AT5G56280
AT2G26150
AT5G67070
AT5G43070
AT5G52790
AT5G64750
AT5G05090
AT2G37000
AT2G15890
AT4G17960
AT3G63290
AT5G08620
AT3G45640
AT4G25710
AT3G46620
AT1G77655
AT3G22800
AT5G07080
AT4G16845
AT5G04740
AT3G57450
AT3G24360
AT1G48860
AT1G17744
AT3G23310
AT1G59730
AT4G14104
AT2G37890
AT5G01520
AT3G05230
AT4G10710
AT1G21760
AT2G28330
AT3G58600
AT2G46310
AT2G45890
AT3G46290
AT3G19600
AT5G37940
AT4G00300
AT1G59760
AT5G11330
AT1G26910
AT1G49760
AT1G72710
AT1G30850
AT3G49460
AT4G22300
AT5G23450
AT5G12430
AT3G51760
AT1G63160
AT1G01960
AT3G57140
AT3G49470
AT1G54410
AT1G73510
AT4G32540
AT4G32490
AT1G54970
AT1G23720
AT5G52820
AT5G38110
AT5G16590
AT1G01100
AT3G56830
AT3G48100
AT1G78650
AT5G45760
AT4G14030
AT5G42280
AT5G51760
AT1G03070
AT1G77720
AT5G48210
AT3G10405
AT1G58070
AT4G19810
AT1G79010
AT1G16730
AT3G20810
AT2G42880
AT4G19160
AT1G51800
AT4G36960
AT5G40450
AT3G19960
AT2G05260
AT3G51080
AT5G09520
AT3G25140
AT5G01760
AT3G52290
AT5G65160
AT1G71920
AT3G53480
AT2G18750
AT4G13800
AT1G51450
AT4G18740
AT1G31335
AT3G50900
AT4G37200
AT5G15460
AT3G52960
AT2G46540
AT1G28600
AT5G04310
AT3G28180
AT2G30260
AT1G14250
AT5G26751
AT1G66150
AT5G11890
AT1G52343
AT4G22305
AT5G65090
AT3G11630
AT3G06780
AT4G24880
AT5G17870
AT5G11870
AT2G01070
AT1G55210
AT5G58570
AT3G17950
AT5G38490
AT5G14220
AT4G14520
AT1G66460
AT2G28380
AT3G10910
AT5G27120
AT3G18370
AT2G34190
AT4G37040
AT5G38060
AT5G58670
AT3G15240
AT1G68130
AT3G04240
AT4G11420
AT2G32870
AT2G06990
AT3G50630
AT3G03070
AT1G70620
AT3G44890
AT1G77490
AT1G43790
AT1G23840
AT1G11090
AT1G20960
AT3G16510
AT5G57035
AT5G20240
AT5G61640
AT3G55710
AT3G12100
AT5G56500
AT2G14540
AT1G80300
AT1G75680
AT1G29840
AT4G03190
AT2G21540
AT3G20570
AT1G19990
AT3G16110
AT4G15120
AT3G51220
AT5G08080
AT5G17650
AT4G23690
AT3G55020
AT1G69588
AT1G01160
AT2G02470
AT3G46790
AT1G23360
AT3G22320
AT2G45695
AT2G44950
AT1G01430
AT2G30930
AT5G04180
AT4G37050
AT1G47270
AT3G27350
AT2G01770
AT1G42980
AT5G64850
AT2G30040
AT2G04378
AT5G54530
AT2G18100
AT3G06040
AT3G22470
AT2G38620
AT1G70470
AT1G77440
AT3G57760
AT1G69900
AT4G28706
AT5G05480
AT1G09840
AT1G16960
AT2G16005
AT3G09540
AT1G03710
AT1G54115
AT3G54030
AT3G49650
AT5G20550
AT3G08690
AT5G25560
AT3G44190
AT2G46410
AT1G33170
AT3G55050
AT5G41270
AT3G62080
AT4G25030
AT5G51030
AT2G27500
AT2G38010
AT1G24530
AT5G04990
AT2G25760
AT1G76500
AT3G06180
AT5G17700
AT1G06340
AT5G58560
AT1G22520
AT5G23780
AT1G08230
AT3G06790
AT2G25000
AT3G47030
AT2G02620
AT5G11530
AT5G55660
AT3G23630
AT3G27120
AT5G41190
AT4G38290
AT5G42560
AT4G31940
AT4G36980
AT1G69570
AT3G19508
AT5G05860
AT3G07780
AT2G24280
AT5G07800
AT5G58210
AT5G53045
AT1G21770
AT4G12700
AT5G57050
AT2G25140
AT5G58300
AT5G48130
AT3G13470
AT2G27035
AT4G36440
AT3G56140
AT1G47290
AT1G53460
AT1G48310
AT5G58180
AT5G20600
AT3G61260
AT1G09420
AT3G59250
AT1G33270
AT1G75600
AT3G60400
AT3G60640
AT3G62600
AT5G43970
AT5G51390
AT1G04850
AT4G18600
AT5G01530
AT3G24760
AT2G27030
AT4G15790
AT1G48840
AT1G55050
AT1G52600
AT2G36060
AT1G20510
AT4G02270
AT2G25950
AT5G49530
AT1G66080
AT1G51980
AT4G18380
AT5G45428
AT1G52220
AT4G26340
AT5G16120
AT1G16850
AT5G50100
AT3G54610
AT2G35040
AT5G39420
AT3G44480
AT3G28660
AT1G50940
AT2G03060
AT1G26180
AT5G52830
AT2G26450
AT5G38480
AT2G29180
AT5G01450
AT5G66390
AT3G30390
AT1G78660
AT1G68820
AT1G64160
AT1G68060
AT5G47990
AT5G33330
AT5G14390
AT5G63050
AT3G52040
AT1G61740
AT5G18620
AT4G16442
AT1G32360
AT2G45940
AT5G64790
AT4G39890
AT4G39880
AT5G16230
AT1G50640
AT4G01335
AT3G59700
AT1G66980
AT3G61570
AT2G35120
AT5G24810
AT5G03630
AT3G60940
AT4G21410
AT2G03410
AT5G64710
AT1G67080
AT5G42070
AT5G10920
AT5G45440
AT1G15200
AT1G01200
AT3G50980
AT4G31900
AT3G15095
AT1G56220
AT3G50640
AT2G44110
AT4G01050
AT5G59410
AT5G05220
AT1G74100
AT1G08190
AT1G72940
AT5G47030
AT4G28110
AT1G15120
AT1G25145
AT1G75900
AT1G13670
AT5G19350
AT5G42620
AT2G13900
AT2G06645
AT4G38360
AT1G11360
AT4G10180
AT4G26200
AT5G04920
AT1G33265
AT2G47070
AT2G29750
AT2G44230
AT3G57190
AT5G50350
AT1G69530
AT3G03341
AT1G06280
AT1G53840
AT4G34419
AT1G66050
AT2G21440
AT1G16420
AT5G18500
AT1G80700
AT5G16950
AT1G18520
AT4G36880
AT1G01990
AT5G38160
AT1G06850
AT1G07030
AT1G79380
AT5G01010
AT2G41020
AT4G14130
AT1G01020
AT4G02195
AT3G25855
AT5G05520
AT3G15970
AT4G28610
AT1G30870
AT2G03980
AT3G20475
AT2G22520
AT4G33985
AT4G24740
AT3G12930
AT1G25490
AT3G60000
AT2G26590
AT2G23093
AT5G49100
AT2G26890
AT3G62090
AT4G30240
AT4G09060
AT5G49270
AT3G45780
AT1G80740
AT1G18680
AT1G02020
AT2G02720
AT5G10480
AT2G31081
AT3G46980
AT5G46790
AT5G54160
AT1G16480
AT1G26810
AT1G46264
AT2G36970
AT4G16980
AT1G19086
AT5G10330
AT3G04650
AT1G61950
AT1G28610
AT1G76170
AT2G12190
AT2G35650
AT1G11710
AT1G20405
AT3G09840
AT5G48740
AT2G37440
AT2G29550
AT1G02950
AT5G62940
AT3G02840
AT1G06149
AT1G19440
AT1G65845
AT1G54385
AT5G02490
AT3G30210
AT1G05070
AT2G30250
AT5G13430
AT1G78850
AT5G24900
AT3G16840
AT5G27100
AT1G58030
AT2G32300
AT4G18770
AT4G31115
AT2G19580
AT1G28540
AT2G02780
AT5G28770
AT1G30470
AT1G15430
AT3G46300
AT1G32440
AT5G13330
AT3G11430
AT3G19510
AT4G21400
AT2G40004
AT5G06850
AT5G11960
AT4G29780
AT1G29340
AT1G75220
AT2G42180
AT4G35490
AT3G14270
AT2G36985
AT3G60240
AT4G22560
AT5G39660
AT5G04510
AT5G15265
AT3G22960
AT5G39740
AT3G54450
AT2G36160
AT3G49645
AT3G16670
AT5G05500
AT1G64430
AT2G42060
AT5G53530
AT3G29270
AT3G02310
AT1G56553
AT3G61110
AT1G64990
AT5G59740
AT1G09160
AT3G48610
AT5G38300
AT2G35760
AT4G25550
AT1G74270
AT5G06560
AT3G44330
AT2G16090
AT2G47700
AT3G23670
AT5G51720
AT1G61340
AT3G08780
AT3G07180
AT4G29310
AT4G13100
AT4G02405
AT3G44716
AT3G21380
AT5G24920
AT2G43710
AT1G20270
AT4G14690
AT4G14070
AT3G58700
AT5G49210
AT1G80730
AT3G43790
AT1G20600
AT5G55580
AT3G52680
AT5G65010
AT3G61800
AT3G57880
AT5G46210
AT2G39870
AT3G19820
AT2G33530
AT5G62560
AT1G33960
AT5G66060
AT1G20480
AT4G39100
AT2G03720
AT1G30120
AT3G24350
AT1G09150
AT5G09790
AT5G06780
AT1G80130
AT4G05530
AT1G04190
AT3G17390
AT2G31570
AT4G32440
AT3G53710
AT2G31410
AT3G01640
AT1G79590
AT2G44930
AT2G44210
AT1G29770
AT2G20370
AT3G58770
AT5G63800
AT1G80120
AT3G27300
AT3G03970
AT2G31141
AT4G38510
AT1G76850
AT5G17410
AT4G02030
AT3G28710
AT2G31280
AT5G61330
AT2G03450
AT3G24740
AT4G29330
AT3G48530
AT5G40382
AT1G12360
AT2G21800
AT4G01320
AT5G52980
AT2G05940
AT4G33200
AT3G17465
AT3G15420
AT2G02610
AT3G01270
AT4G22217
AT1G73380
AT2G07690
AT5G08335
AT3G06890
AT1G17810
AT4G09830
AT1G07870
AT2G19802
AT3G04710
AT4G33760
AT5G38650
AT3G10985
AT5G02290
AT4G14103
AT3G44510
AT1G12430
AT1G13607
AT3G53100
AT4G12110
AT1G29490
AT1G04040
AT3G51800
AT1G18550
AT3G53430
AT3G53900
AT1G56170
AT2G32880
AT5G48270
AT3G06710
AT1G16020
AT2G45500
```
