## Supplementary material for "A comprehensive map of preferentially located motifs reveals distinct proximal *cis*-regulatory elements in plants": TTGTTTGA_containing_gene_set.txt

```
#Occurences of TTGTTTGA between -13 and 112 (positions relative to the transcription start site)
#494 sequences with TTGTTTGA in this interval
#2.40% of the sequences in promoter set with TTGTTTGA (set with 20573 sequences)
AT5G45060
AT4G40070
AT2G18660
AT3G25140
AT2G36220
AT4G08900
AT1G21110
AT4G13100
AT1G44920
AT1G68800
AT2G40540
AT3G57010
AT3G28917
AT5G17990
AT5G46900
AT2G30110
AT1G34020
AT5G04040
AT1G62690
AT5G05470
AT5G63595
AT5G24710
AT3G01920
AT5G62150
AT1G01050
AT5G56210
AT1G04910
AT5G26280
AT5G01250
AT3G15350
AT4G02200
AT1G09920
AT5G09790
AT1G27930
AT1G67140
AT3G53770
AT5G09810
AT1G13120
AT3G43790
AT3G57120
AT4G33950
AT1G19020
AT1G63430
AT1G57860
AT3G51790
AT3G26670
AT3G21700
AT3G24050
AT2G15890
AT3G62120
AT1G03550
AT4G17610
AT3G16950
AT2G17380
AT2G35760
AT1G76450
AT3G22530
AT5G25265
AT3G60680
AT4G28420
AT4G25170
AT5G04047
AT1G07985
AT1G31840
AT1G32460
AT2G47040
AT1G54450
AT2G29750
AT3G60800
AT5G27410
AT5G04990
AT2G01930
AT3G25480
AT2G33000
AT1G20220
AT3G01345
AT4G24680
AT2G24180
AT5G25490
AT4G13810
AT4G17060
AT4G37190
AT3G13200
AT5G24630
AT1G06340
AT2G04220
AT2G42060
AT4G11230
AT3G50900
AT5G56280
AT3G44510
AT3G28850
AT3G49645
AT3G18990
AT4G00300
AT3G59370
AT3G06040
AT5G52970
AT1G09150
AT3G60100
AT2G26770
AT2G41940
AT5G55850
AT5G10310
AT3G43270
AT3G54460
AT3G19820
AT5G44300
AT4G30560
AT5G38490
AT5G14290
AT5G17700
AT5G05940
AT2G32250
AT1G60970
AT1G63240
AT4G10840
AT3G49300
AT2G04378
AT1G72370
AT1G64810
AT1G04690
AT1G67480
AT4G23690
AT1G31835
AT5G36180
AT4G28775
AT1G68130
AT5G53045
AT5G06350
AT5G12430
AT1G04190
AT1G18750
AT3G56230
AT4G02590
AT4G35230
AT3G49310
AT1G42970
AT1G14250
AT3G20560
AT4G27570
AT1G30135
AT2G21390
AT5G22560
AT3G26000
AT2G05755
AT1G69500
AT1G16360
AT2G23093
AT1G68080
AT1G51540
AT2G31350
AT3G58770
AT4G00380
AT2G35960
AT5G04347
AT3G14350
AT2G16860
AT1G08530
AT3G50160
AT4G17360
AT1G09155
AT2G24280
AT5G65070
AT5G46790
AT1G47270
AT1G52310
AT3G57190
AT2G40240
AT1G79590
AT2G43620
AT1G80740
AT1G15120
AT1G14750
AT3G01150
AT5G02590
AT3G28660
AT5G01900
AT4G37740
AT2G02780
AT1G55920
AT4G33910
AT5G54540
AT3G30841
AT5G05080
AT2G31570
AT5G49530
AT1G21750
AT5G38070
AT5G65930
AT3G06780
AT1G21480
AT5G58670
AT2G26550
AT5G24080
AT1G52890
AT3G07830
AT5G33370
AT1G04100
AT1G56290
AT2G24570
AT2G24140
AT4G19200
AT4G29870
AT3G07940
AT3G06740
AT1G54217
AT2G31725
AT5G18660
AT5G57035
AT1G54970
AT5G39520
AT5G37740
AT1G33720
AT1G16920
AT2G26840
AT1G59730
AT5G28919
AT4G09180
AT4G32420
AT5G21960
AT2G39420
AT3G49260
AT5G35100
AT3G49390
AT3G09110
AT3G17160
AT3G15550
AT1G50640
AT1G67050
AT2G27228
AT5G48120
AT3G03305
AT2G16005
AT5G44585
AT5G43010
AT5G56910
AT3G09820
AT3G60240
AT5G28060
AT3G01070
AT4G24520
AT5G08335
AT2G46450
AT2G41880
AT3G61550
AT4G32400
AT1G73990
AT1G51350
AT1G72020
AT4G39510
AT1G17990
AT5G08080
AT5G18190
AT4G19670
AT1G70410
AT4G15450
AT1G28210
AT3G48100
AT4G35630
AT2G30250
AT2G37470
AT2G38823
AT3G29350
AT2G27230
AT2G47110
AT2G35120
AT1G06280
AT2G14760
AT3G52290
AT1G05055
AT4G02940
AT3G24010
AT3G25920
AT5G58200
AT3G05690
AT4G02540
AT1G03520
AT2G37760
AT1G30250
AT4G20400
AT2G30840
AT5G27750
AT3G17152
AT1G12290
AT1G19650
AT5G13500
AT3G49100
AT2G32380
AT1G33960
AT2G27740
AT1G55915
AT3G11630
AT5G04180
AT4G29330
AT5G59070
AT4G24510
AT4G37200
AT2G19560
AT4G37670
AT5G24900
AT3G10405
AT5G27100
AT1G74970
AT1G74210
AT2G42460
AT5G11030
AT2G16430
AT4G19810
AT3G13630
AT5G67520
AT3G02530
AT3G08510
AT1G57680
AT4G29070
AT4G01335
AT5G39510
AT5G58750
AT5G45750
AT5G13100
AT3G19510
AT1G02150
AT4G14130
AT2G04560
AT5G04510
AT5G42500
AT5G52810
AT5G61560
AT1G48470
AT5G58005
AT3G57450
AT4G25030
AT4G03280
AT5G08650
AT5G64410
AT2G24190
AT1G23360
AT3G25730
AT3G53430
AT5G22860
AT2G40820
AT3G19508
AT1G68300
AT3G11260
AT1G59865
AT2G47070
AT5G46420
AT3G21770
AT5G06450
AT4G15020
AT1G03055
AT3G14362
AT2G02400
AT3G22520
AT5G65210
AT3G13790
AT1G73380
AT1G77940
AT1G32440
AT1G16870
AT2G42710
AT2G21800
AT1G80530
AT5G50100
AT4G23660
AT5G52960
AT2G21290
AT2G35340
AT2G38300
AT4G01970
AT3G53350
AT5G09770
AT5G12410
AT1G30470
AT3G29290
AT1G53970
AT4G14096
AT1G21100
AT5G58860
AT1G69870
AT3G08780
AT5G45760
AT3G52680
AT5G39660
AT3G06790
AT3G19790
AT3G23670
AT4G37000
AT1G05790
AT3G17100
AT5G23970
AT1G56080
AT5G59600
AT5G45710
AT1G08770
AT1G66200
AT5G20220
AT4G25550
AT5G52200
AT3G17910
AT5G48440
AT2G36485
AT5G17190
AT1G01140
AT4G33450
AT1G26970
AT2G15430
AT3G47030
AT1G01040
AT2G29550
AT5G64667
AT2G30170
AT4G39920
AT5G26692
AT5G21130
AT5G04170
AT3G22990
AT3G57880
AT3G23310
AT5G41190
AT5G46870
AT2G05940
AT5G50350
AT3G44620
AT4G29930
AT3G08720
AT1G03290
AT5G53880
AT1G68290
AT3G54450
AT4G28110
AT1G73010
AT5G02060
AT2G18480
AT5G04310
AT5G13650
AT1G63640
AT5G52420
AT4G09060
AT3G22660
AT1G64160
AT2G25760
AT1G62480
AT4G39753
AT5G52430
AT2G04240
AT5G02500
AT2G47800
AT5G27120
AT1G26650
AT3G54130
AT2G20320
AT3G02840
AT1G47720
AT1G32330
AT4G37950
AT3G53100
AT1G05320
AT2G27030
AT5G24620
AT1G78800
AT4G16590
AT1G01170
AT4G04340
AT2G41730
AT2G14540
AT3G14067
AT1G04140
AT5G15265
AT5G39865
AT2G47700
AT2G43910
AT3G59250
AT1G66980
AT5G48690
AT4G19865
AT2G25450
AT3G05230
AT5G10840
AT5G53660
AT5G05350
AT5G45800
AT5G17650
AT3G03840
AT5G65010
AT4G01940
AT3G46940
AT5G58660
AT1G11790
AT4G35640
AT4G14905
AT5G17020
AT5G12860
AT4G08300
```
