## Supplementary material for "A comprehensive map of preferentially located motifs reveals distinct proximal *cis*-regulatory elements in plants": TTGTTTTA_containing_gene_set.txt

```
#Occurences of TTGTTTTA between -16 and 88 (positions relative to the transcription start site)
#605 sequences with TTGTTTTA in this interval
#2.94% of the sequences in promoter set with TTGTTTTA (set with 20573 sequences)
AT2G31200
AT4G27030
AT3G46330
AT1G24405
AT1G80230
AT5G10960
AT3G10920
AT2G43255
AT1G79970
AT2G35060
AT1G70000
AT5G42590
AT1G61820
AT5G57840
AT5G45630
AT4G36880
AT2G39570
AT4G20480
AT4G29040
AT5G51450
AT1G32540
AT1G60990
AT1G63750
AT1G77520
AT2G33710
AT1G19360
AT3G01570
AT3G04210
AT4G13030
AT2G45270
AT4G25280
AT1G51740
AT3G26690
AT3G22400
AT1G06148
AT5G64510
AT2G26600
AT5G19590
AT1G21130
AT5G13880
AT3G55390
AT5G27890
AT1G43630
AT5G58730
AT1G34130
AT1G51220
AT5G18670
AT5G24420
AT1G75660
AT5G40960
AT1G80555
AT5G26742
AT2G03670
AT1G33170
AT5G67400
AT2G30900
AT5G45350
AT2G42200
AT4G07960
AT5G03220
AT1G63860
AT2G39220
AT3G19420
AT5G48940
AT2G43150
AT4G37010
AT5G21170
AT3G57180
AT1G80180
AT5G37680
AT1G14230
AT1G52670
AT4G18375
AT4G14147
AT5G59030
AT5G55860
AT2G25520
AT1G22250
AT5G43380
AT4G10970
AT4G25310
AT5G56340
AT4G39190
AT1G56340
AT4G20240
AT2G30070
AT3G50690
AT1G44970
AT3G23600
AT5G35405
AT1G25530
AT5G57625
AT4G26950
AT4G22010
AT2G17540
AT3G50890
AT3G27160
AT4G02020
AT5G23250
AT2G41000
AT1G72620
AT1G48690
AT1G26630
AT4G10490
AT5G46250
AT5G16630
AT4G35060
AT5G40390
AT5G09570
AT4G20030
AT1G27300
AT5G57620
AT3G63010
AT4G30560
AT1G66970
AT2G33420
AT2G38280
AT4G36410
AT5G41360
AT1G67148
AT1G05750
AT5G44550
AT2G18690
AT5G43970
AT5G04710
AT5G42420
AT4G36380
AT2G37990
AT5G02470
AT4G27710
AT5G63905
AT5G16970
AT2G27140
AT5G54880
AT1G13650
AT2G20700
AT1G31750
AT2G03220
AT4G17080
AT4G00670
AT4G32610
AT2G36090
AT2G27770
AT4G09670
AT2G33990
AT2G05830
AT2G28860
AT3G30247
AT3G11960
AT3G15580
AT5G08760
AT4G31290
AT5G15790
AT1G64290
AT1G75830
AT3G07980
AT3G20040
AT1G03590
AT1G64770
AT4G36580
AT3G03470
AT4G24490
AT5G20450
AT5G19600
AT1G34170
AT1G12180
AT3G62210
AT1G10740
AT2G18960
AT1G09195
AT1G68410
AT1G31840
AT1G75040
AT5G63550
AT3G03750
AT5G01820
AT1G74280
AT2G44250
AT1G49110
AT5G28850
AT1G33610
AT3G15760
AT4G28650
AT2G33780
AT3G11730
AT1G01960
AT1G57777
AT3G01490
AT4G19038
AT1G33520
AT1G11572
AT3G01160
AT3G63180
AT1G01640
AT3G13030
AT5G52240
AT1G07725
AT3G23255
AT5G01600
AT1G60060
AT5G11750
AT4G28300
AT5G46690
AT1G74010
AT2G34240
AT4G26580
AT4G18430
AT4G19960
AT5G46190
AT5G36170
AT5G58770
AT2G27050
AT4G14096
AT1G29090
AT3G55340
AT3G57260
AT5G13480
AT2G35050
AT5G57210
AT4G13240
AT1G04800
AT2G14910
AT5G01150
AT5G15240
AT2G30160
AT5G18930
AT3G62220
AT1G21140
AT1G30010
AT1G13020
AT4G31410
AT4G28400
AT5G23790
AT2G36950
AT5G11710
AT5G30495
AT5G41900
AT2G18420
AT1G06180
AT4G14103
AT3G22800
AT3G10560
AT5G38410
AT1G08630
AT3G01020
AT2G21560
AT5G59910
AT5G62340
AT5G50800
AT2G46110
AT2G04300
AT1G27500
AT1G48430
AT1G51690
AT2G38210
AT2G39640
AT5G47950
AT3G22330
AT1G10550
AT5G14040
AT5G13590
AT5G53170
AT5G08320
AT1G29140
AT4G01870
AT4G31350
AT2G39490
AT3G56350
AT3G03950
AT1G66850
AT2G21655
AT3G60340
AT5G58090
AT2G36590
AT2G24780
AT1G18773
AT1G01950
AT3G62630
AT2G29740
AT5G09310
AT3G52550
AT2G45950
AT4G30550
AT3G43860
AT5G50375
AT5G05060
AT3G12915
AT2G41950
AT5G09672
AT1G64950
AT3G20480
AT4G27435
AT2G30000
AT1G70030
AT3G05160
AT5G40780
AT4G16130
AT3G06010
AT5G04020
AT3G03260
AT3G61200
AT1G27385
AT5G35900
AT2G46850
AT3G57520
AT1G46264
AT1G29240
AT5G63540
AT3G15370
AT1G48510
AT1G07040
AT4G17670
AT1G30475
AT3G26890
AT1G78530
AT1G25520
AT5G56140
AT1G48040
AT2G03710
AT3G21100
AT1G21930
AT5G55250
AT4G25434
AT2G20790
AT5G09600
AT5G03160
AT1G08590
AT3G56620
AT4G39350
AT3G11630
AT5G36960
AT3G18170
AT4G21820
AT5G15970
AT3G45090
AT5G15800
AT3G10410
AT5G03350
AT1G08520
AT1G51070
AT5G67230
AT3G06460
AT3G61100
AT3G08820
AT4G23900
AT5G52720
AT2G01460
AT3G48060
AT1G20670
AT1G08970
AT1G15310
AT1G53430
AT4G21090
AT3G55605
AT4G00870
AT2G36350
AT1G09650
AT5G45560
AT1G73560
AT2G33640
AT4G11655
AT5G18200
AT2G45690
AT2G47500
AT1G54870
AT4G09464
AT1G69770
AT1G03410
AT1G54030
AT1G12120
AT4G29210
AT1G68480
AT3G56210
AT3G52400
AT2G17660
AT1G45207
AT5G54230
AT3G44480
AT5G58900
AT5G05860
AT5G06680
AT2G36580
AT5G18040
AT1G04900
AT4G29420
AT5G43400
AT2G35200
AT3G28100
AT4G32210
AT5G52430
AT1G27310
AT3G06170
AT5G53650
AT5G26700
AT1G19210
AT2G05210
AT5G13790
AT3G47690
AT1G20190
AT5G52970
AT4G14130
AT1G50250
AT1G27680
AT4G29770
AT5G56600
AT3G03828
AT5G52190
AT4G25450
AT1G56423
AT4G25790
AT2G17820
AT2G39435
AT5G51670
AT1G63090
AT4G09467
AT4G36730
AT3G19260
AT2G42620
AT2G42990
AT1G74840
AT3G02610
AT3G44710
AT4G13230
AT3G13940
AT5G52820
AT1G57980
AT3G45140
AT5G51960
AT3G27810
AT3G45920
AT2G32960
AT2G38000
AT4G20130
AT5G15610
AT5G12280
AT1G09470
AT4G19870
AT1G55460
AT2G21530
AT5G59690
AT5G66850
AT4G20110
AT2G01990
AT4G14104
AT4G38670
AT5G47890
AT1G72890
AT5G38160
AT3G61340
AT4G14490
AT2G44870
AT2G25964
AT3G56580
AT5G28740
AT1G20580
AT4G22990
AT3G16410
AT3G22960
AT1G27480
AT5G61470
AT3G11773
AT1G51250
AT1G72030
AT5G14220
AT5G09760
AT1G28270
AT1G55040
AT5G27650
AT2G45600
AT2G27320
AT2G03470
AT5G22130
AT5G25620
AT4G10120
AT3G62800
AT1G71810
AT5G42770
AT5G46810
AT2G32040
AT4G15640
AT2G28420
AT1G68600
AT1G16340
AT1G67540
AT3G17700
AT2G32415
AT2G41850
AT1G52120
AT3G44010
AT5G49940
AT4G14630
AT4G38910
AT4G01610
AT1G17870
AT1G29960
AT3G01180
AT5G46900
AT1G33280
AT5G15940
AT3G16620
AT2G28130
AT2G46620
AT4G22720
AT2G46100
AT1G68450
AT1G75920
AT3G27070
AT4G39160
AT1G33340
AT3G03920
AT3G10800
AT1G69320
AT3G53340
AT5G01380
AT5G40610
AT1G01980
AT5G09670
AT5G19660
AT3G02110
AT2G03760
AT1G76100
AT3G09600
AT3G54250
AT1G71180
AT1G50060
AT3G19920
AT5G18950
AT5G05250
AT5G61920
AT1G03380
AT1G09940
AT5G51710
AT5G27710
AT5G59510
AT2G36100
AT3G12680
AT2G02140
AT2G24200
AT1G03180
AT1G09740
AT2G34870
AT4G30870
AT5G67480
AT5G56250
AT5G03170
AT1G45190
AT5G05240
AT5G52800
AT4G33410
AT1G20600
AT5G20330
AT2G14740
AT3G26680
AT5G24660
AT2G18196
AT3G61240
AT3G27090
AT2G43795
AT1G30380
AT1G61570
AT2G43250
AT3G05250
AT1G04910
AT5G51750
AT4G20040
AT1G76850
AT5G63290
AT2G45140
AT1G09020
AT3G13050
AT2G01900
AT3G49150
AT3G55400
AT3G60390
AT1G49780
AT2G20690
AT1G29730
AT5G14070
AT5G57120
AT4G29930
AT5G52390
AT3G52450
AT4G30010
AT5G61420
AT2G07340
AT3G63060
AT5G11260
AT5G23550
AT5G24340
AT1G67530
AT3G50930
AT1G04510
AT3G29290
AT2G23093
AT1G78680
AT1G03370
AT4G17830
AT5G44090
AT4G39150
AT1G54170
AT1G29220
AT3G52430
AT3G20600
AT4G36830
AT2G41960
```
