## Supplementary material for "A comprehensive map of preferentially located motifs reveals distinct proximal *cis*-regulatory elements in plants": TTGTTTTT_containing_gene_set.txt

```
#Occurences of TTGTTTTT between 31 and 142 (positions relative to the transcription start site)
#1464 sequences with TTGTTTTT in this interval
#7.12% of the sequences in promoter set with TTGTTTTT (set with 20573 sequences)
AT5G60720
AT2G42560
AT4G39320
AT1G22882
AT1G80770
AT3G15358
AT4G36590
AT3G19930
AT3G53668
AT3G20100
AT5G53940
AT1G66860
AT4G31550
AT2G25690
AT5G15860
AT2G01190
AT1G55090
AT5G45710
AT4G34280
AT3G22210
AT3G52290
AT2G33720
AT5G60550
AT2G46150
AT5G65700
AT3G15940
AT4G27670
AT2G03200
AT1G32990
AT2G16380
AT2G29940
AT1G73180
AT2G01070
AT5G02230
AT1G06680
AT1G63720
AT1G05810
AT3G54810
AT4G20850
AT3G51690
AT5G02440
AT4G25030
AT5G06710
AT3G45170
AT3G24050
AT3G16420
AT5G23200
AT3G23910
AT5G28850
AT4G21660
AT4G28850
AT3G24500
AT5G39500
AT1G23965
AT3G61470
AT1G64290
AT1G12790
AT1G79920
AT3G26940
AT1G50490
AT5G18500
AT5G48820
AT3G50070
AT5G60520
AT5G67090
AT4G28180
AT1G79970
AT4G10465
AT5G25340
AT1G76430
AT5G02660
AT1G71040
AT3G04700
AT3G19960
AT1G79460
AT5G22030
AT5G11700
AT5G24590
AT1G78050
AT3G47650
AT5G38430
AT2G36050
AT5G19900
AT1G23860
AT2G24580
AT1G17440
AT5G60440
AT1G27950
AT5G09720
AT1G24540
AT2G17590
AT3G10090
AT4G38910
AT1G16470
AT4G13420
AT2G26520
AT2G26710
AT1G23150
AT4G18700
AT2G05170
AT1G20140
AT1G43640
AT5G47060
AT1G71920
AT5G60980
AT1G58235
AT4G00310
AT4G15120
AT5G44340
AT3G63340
AT4G37290
AT3G07350
AT2G40480
AT3G03700
AT1G56220
AT5G09461
AT1G12580
AT1G26970
AT2G17130
AT2G38830
AT4G34050
AT5G64790
AT4G29180
AT5G37320
AT4G27880
AT2G33520
AT4G36080
AT4G18425
AT4G33560
AT4G37460
AT2G45340
AT2G15780
AT5G65220
AT4G39350
AT1G05550
AT1G30140
AT5G09650
AT4G34490
AT1G69930
AT4G35160
AT3G48670
AT5G13050
AT2G27530
AT2G23030
AT5G14890
AT4G28420
AT2G22510
AT5G08250
AT3G20660
AT2G28080
AT4G05000
AT4G28080
AT1G51270
AT4G30390
AT4G38920
AT5G40590
AT3G12600
AT4G12990
AT4G27950
AT5G58000
AT3G26700
AT5G63850
AT5G59410
AT4G20920
AT5G66800
AT5G39880
AT3G55010
AT3G01810
AT5G16030
AT4G19360
AT3G59830
AT1G02680
AT1G60800
AT1G54000
AT3G04730
AT4G35780
AT2G33360
AT1G62560
AT3G60980
AT5G66590
AT1G43020
AT4G22550
AT1G31140
AT1G76120
AT3G22990
AT1G04240
AT1G20640
AT2G19110
AT3G09760
AT5G21150
AT1G77310
AT2G47200
AT2G40570
AT1G58220
AT5G65690
AT4G23570
AT5G06160
AT1G73660
AT5G53460
AT3G23030
AT3G19870
AT4G27420
AT2G18100
AT3G44530
AT4G32290
AT3G13720
AT5G35770
AT5G27320
AT1G62975
AT5G45510
AT5G57350
AT1G56020
AT2G47350
AT4G19680
AT2G24590
AT4G20370
AT4G23300
AT3G08920
AT5G62110
AT1G62720
AT1G34795
AT5G23575
AT1G24147
AT1G33800
AT1G05785
AT2G17740
AT3G19240
AT3G29310
AT1G05190
AT1G61850
AT1G60970
AT3G12030
AT2G24510
AT2G03120
AT5G23730
AT2G03450
AT2G03060
AT4G24972
AT3G17510
AT5G43500
AT3G43960
AT5G44180
AT3G16050
AT3G10915
AT4G18570
AT4G17490
AT4G29070
AT2G21830
AT3G56410
AT3G20570
AT3G17360
AT1G43130
AT4G32350
AT5G44572
AT4G35630
AT2G24790
AT5G67500
AT3G61150
AT5G54148
AT4G13360
AT2G37630
AT2G14960
AT5G41210
AT1G08410
AT3G52400
AT2G42750
AT4G12800
AT5G36810
AT1G80745
AT4G27540
AT4G22290
AT3G29034
AT5G18460
AT5G47550
AT1G17920
AT1G23410
AT4G13670
AT4G16810
AT1G14570
AT5G24770
AT1G13110
AT1G07680
AT2G40590
AT2G38320
AT1G11220
AT5G26960
AT2G19430
AT5G16250
AT2G18660
AT2G47440
AT1G17830
AT5G65110
AT5G07930
AT2G33500
AT3G58030
AT1G19950
AT1G75200
AT1G68100
AT3G06510
AT5G62100
AT1G52980
AT1G80660
AT4G23420
AT1G49560
AT1G67650
AT3G04510
AT1G58122
AT1G50520
AT1G70320
AT5G50600
AT1G35290
AT3G12410
AT3G44735
AT1G31480
AT4G17670
AT1G12230
AT5G56950
AT1G76660
AT4G39370
AT3G49601
AT2G21540
AT3G04320
AT3G17155
AT1G52380
AT1G16440
AT1G42550
AT1G70430
AT3G59040
AT2G14045
AT4G22340
AT4G35310
AT5G10290
AT4G02500
AT3G24515
AT5G52030
AT3G59480
AT5G09390
AT1G35670
AT1G55530
AT2G28120
AT2G17680
AT3G11450
AT1G33440
AT5G18800
AT4G19940
AT3G08943
AT5G61630
AT1G60080
AT5G10200
AT3G56100
AT3G05910
AT3G26420
AT5G56190
AT1G14755
AT5G63980
AT3G12080
AT3G22970
AT1G60070
AT4G38630
AT5G52180
AT2G45180
AT5G40660
AT2G04830
AT1G63080
AT4G30870
AT1G09500
AT2G06420
AT5G07900
AT2G32487
AT4G23670
AT1G25570
AT3G09070
AT1G12990
AT1G26320
AT4G16950
AT2G23950
AT2G31083
AT2G38695
AT1G22640
AT4G36700
AT1G75300
AT2G37060
AT3G62330
AT4G19230
AT2G27660
AT3G12690
AT1G58330
AT1G49510
AT1G04520
AT1G12540
AT4G02580
AT3G55820
AT1G34110
AT4G08150
AT5G59360
AT5G02320
AT2G27010
AT2G35350
AT3G48100
AT5G08650
AT1G01970
AT3G03490
AT5G23770
AT1G53910
AT3G54510
AT2G27730
AT2G19560
AT3G26900
AT5G25070
AT1G22600
AT2G40650
AT1G52160
AT3G51770
AT1G75340
AT2G29560
AT2G41970
AT2G38120
AT3G26810
AT1G19020
AT4G23980
AT5G38280
AT1G01340
AT1G79580
AT1G20490
AT1G51350
AT3G12040
AT5G13470
AT1G75190
AT4G28220
AT5G13450
AT1G01580
AT4G18050
AT1G49110
AT5G28770
AT3G53420
AT2G15760
AT3G21630
AT1G70670
AT2G39180
AT5G15550
AT2G46400
AT3G54960
AT1G70000
AT4G38460
AT2G47220
AT4G16030
AT3G62970
AT2G25300
AT4G16670
AT5G18050
AT2G32275
AT1G64610
AT1G13780
AT1G49770
AT5G23090
AT3G27503
AT1G79090
AT5G55850
AT5G05600
AT3G46900
AT3G23660
AT3G06040
AT1G08780
AT2G14247
AT4G22000
AT3G53370
AT4G28397
AT2G12646
AT2G32885
AT3G54910
AT4G28440
AT5G54590
AT4G34100
AT2G38470
AT3G47820
AT4G17510
AT4G02620
AT3G19184
AT1G70290
AT5G62360
AT3G47730
AT2G31930
AT4G37810
AT2G32160
AT1G24480
AT3G12150
AT5G54900
AT1G10120
AT1G47560
AT1G19130
AT4G00026
AT4G13450
AT3G27930
AT1G17130
AT1G30757
AT1G53620
AT1G78600
AT4G16410
AT3G57350
AT1G04530
AT4G26320
AT1G23670
AT1G53180
AT4G04745
AT3G22968
AT3G09000
AT5G60920
AT4G19190
AT3G03050
AT5G58350
AT4G32300
AT5G17800
AT2G19802
AT4G19880
AT4G27600
AT1G60590
AT4G35070
AT4G00370
AT3G50390
AT1G29120
AT5G63840
AT3G09630
AT1G53035
AT1G28710
AT1G52910
AT4G14315
AT1G01690
AT2G30810
AT4G17440
AT1G34830
AT5G18680
AT5G60490
AT1G16270
AT3G49760
AT3G11900
AT5G44860
AT1G80950
AT1G18740
AT1G61120
AT4G37220
AT4G37120
AT4G14342
AT1G13420
AT1G72690
AT3G03360
AT1G79570
AT5G43720
AT5G66500
AT2G21780
AT3G12915
AT1G30210
AT2G35230
AT1G29300
AT3G18440
AT2G45820
AT1G18660
AT1G36070
AT4G00390
AT3G10530
AT3G05936
AT4G11180
AT1G10610
AT3G52180
AT5G48385
AT3G28080
AT1G10700
AT2G05185
AT2G04031
AT3G11050
AT4G15740
AT5G25280
AT3G56910
AT1G68460
AT3G13120
AT4G33890
AT5G25620
AT4G27750
AT4G27620
AT5G38520
AT5G63620
AT5G18660
AT3G28600
AT1G04860
AT5G10150
AT3G58680
AT5G47090
AT1G63000
AT5G04590
AT4G25320
AT5G64380
AT2G03710
AT5G15970
AT4G19950
AT3G23370
AT3G20940
AT4G27050
AT1G26110
AT5G18560
AT2G18328
AT3G16400
AT4G24900
AT1G51540
AT2G10931
AT3G28900
AT4G08670
AT5G22550
AT3G12100
AT4G11040
AT1G75750
AT1G50690
AT1G27200
AT4G21720
AT4G29840
AT3G53970
AT2G40970
AT2G15620
AT1G34792
AT1G62900
AT5G02270
AT1G48540
AT5G20700
AT3G54200
AT2G18880
AT4G26740
AT3G58810
AT5G53350
AT1G59640
AT2G16640
AT5G51120
AT5G03230
AT3G52190
AT5G42940
AT2G45120
AT3G51800
AT5G35590
AT3G28715
AT5G04660
AT2G32310
AT5G43130
AT1G20840
AT2G37170
AT1G24270
AT1G78010
AT5G43270
AT3G27200
AT5G63130
AT5G02530
AT3G57020
AT4G39390
AT3G13300
AT2G38220
AT2G28430
AT4G26430
AT3G14530
AT2G38650
AT2G02103
AT2G19810
AT2G02850
AT2G39420
AT4G28110
AT5G60548
AT1G08570
AT1G14600
AT5G13520
AT4G01897
AT3G57930
AT1G22400
AT2G27900
AT1G10095
AT5G46890
AT2G40510
AT1G45688
AT1G09415
AT3G19430
AT5G42750
AT3G22200
AT1G28360
AT1G23720
AT5G35450
AT5G51720
AT1G68000
AT1G67250
AT3G07770
AT5G10510
AT1G30120
AT1G73650
AT3G46990
AT1G03350
AT4G37590
AT3G45130
AT3G18640
AT1G02500
AT2G21470
AT2G20280
AT2G29530
AT5G07010
AT5G61450
AT2G38700
AT4G25515
AT2G47010
AT4G14680
AT4G16660
AT3G50060
AT5G04920
AT2G46860
AT1G14685
AT5G47390
AT3G51700
AT2G24945
AT2G20835
AT5G39400
AT3G15880
AT5G59050
AT5G63890
AT5G41410
AT4G14465
AT5G57210
AT4G31500
AT2G33560
AT3G56170
AT5G05220
AT2G47110
AT2G01610
AT1G66840
AT1G09980
AT3G50150
AT1G65180
AT5G64980
AT3G09550
AT1G69490
AT4G35640
AT5G62900
AT2G06210
AT1G02130
AT2G11851
AT3G27010
AT4G25550
AT2G37000
AT4G02350
AT3G07510
AT3G22120
AT5G07990
AT1G05300
AT1G22090
AT1G17345
AT3G05750
AT5G60700
AT5G22090
AT4G38190
AT3G18130
AT2G44160
AT2G19146
AT1G19490
AT1G76200
AT4G01860
AT1G09250
AT4G09080
AT1G47550
AT4G28460
AT2G28200
AT1G64190
AT3G47000
AT3G16390
AT5G01220
AT4G36180
AT4G24990
AT3G53620
AT1G02065
AT3G13870
AT1G04120
AT5G03250
AT1G59990
AT2G47850
AT1G13460
AT3G13310
AT3G46270
AT5G55610
AT4G11220
AT4G32890
AT1G03040
AT3G53700
AT1G06130
AT3G56690
AT5G04750
AT2G47300
AT3G56710
AT1G33680
AT1G73010
AT4G10970
AT3G05900
AT1G08490
AT5G14520
AT2G34480
AT3G48570
AT1G27435
AT2G22740
AT3G14770
AT1G54050
AT2G29980
AT4G31130
AT2G14120
AT1G48850
AT5G40550
AT5G48740
AT3G29350
AT5G59420
AT3G03670
AT5G09460
AT5G50915
AT2G25580
AT1G17350
AT1G34190
AT2G42430
AT5G55230
AT4G00695
AT4G28310
AT3G55800
AT4G21440
AT2G15327
AT1G26170
AT4G39140
AT5G10330
AT5G39560
AT2G15280
AT1G79930
AT4G14723
AT1G33360
AT1G11660
AT5G42090
AT3G27240
AT2G14365
AT2G16530
AT1G04780
AT1G72940
AT1G59970
AT4G36430
AT3G08740
AT3G59340
AT5G57490
AT3G53430
AT5G19170
AT2G35050
AT5G13900
AT2G28830
AT4G15630
AT5G48070
AT1G54860
AT3G27430
AT1G13950
AT5G56090
AT2G21280
AT1G61640
AT3G58830
AT2G21410
AT1G49230
AT1G04350
AT1G61590
AT5G43140
AT4G12000
AT1G16515
AT2G47630
AT2G48160
AT4G24380
AT4G24680
AT2G27100
AT3G08760
AT4G28230
AT2G26650
AT5G48655
AT2G04800
AT5G58390
AT1G50120
AT4G09770
AT5G22510
AT1G15015
AT3G14400
AT4G38100
AT2G32990
AT3G24255
AT3G14760
AT5G54290
AT2G37050
AT3G11280
AT5G09730
AT4G09090
AT1G35710
AT3G46530
AT3G56510
AT2G44925
AT3G53770
AT3G04780
AT4G03190
AT3G52450
AT4G00360
AT1G61930
AT1G59940
AT2G40910
AT1G28190
AT4G28250
AT3G13650
AT1G62520
AT3G56880
AT4G08160
AT5G46230
AT2G04740
AT2G19160
AT4G28140
AT4G39550
AT5G52710
AT3G42640
AT5G17250
AT4G01970
AT5G47030
AT5G07320
AT3G03770
AT3G06490
AT5G62700
AT2G15570
AT2G44860
AT1G52360
AT4G26700
AT2G17580
AT3G61290
AT2G22800
AT4G24204
AT3G26550
AT1G31780
AT3G21465
AT5G27860
AT4G23330
AT4G32570
AT4G23440
AT5G22750
AT5G13060
AT4G24175
AT1G34260
AT5G09690
AT5G41810
AT5G37530
AT2G15025
AT5G19540
AT2G37080
AT5G01090
AT5G38020
AT5G52560
AT4G36610
AT2G29730
AT2G34340
AT3G45400
AT2G22850
AT2G41220
AT1G13370
AT5G48030
AT5G14110
AT3G57080
AT3G10300
AT1G15790
AT2G45840
AT5G66100
AT1G24580
AT5G09250
AT1G22630
AT1G72930
AT5G46110
AT4G22200
AT5G46710
AT3G28180
AT5G03495
AT1G76480
AT2G05710
AT5G24640
AT5G21160
AT4G18800
AT4G14780
AT1G77330
AT3G58700
AT2G47600
AT5G55630
AT1G30280
AT4G19490
AT2G24120
AT4G35510
AT3G55950
AT5G19560
AT1G60770
AT3G51920
AT3G18100
AT4G37790
AT2G11890
AT4G36570
AT4G02930
AT1G55450
AT4G17615
AT2G44410
AT3G02560
AT3G47460
AT2G38195
AT3G26960
AT4G20000
AT1G79130
AT5G43320
AT3G18290
AT1G70020
AT3G04440
AT3G46600
AT1G16060
AT3G57010
AT3G18720
AT1G01930
AT5G13580
AT1G57720
AT3G59640
AT1G71900
AT1G49530
AT3G25180
AT1G52520
AT4G39490
AT3G51880
AT1G08810
AT1G28350
AT1G52240
AT5G23950
AT4G22592
AT4G10610
AT5G09462
AT2G33385
AT2G42710
AT3G20670
AT3G49640
AT3G53670
AT2G03890
AT5G18000
AT4G14380
AT1G52342
AT4G19110
AT3G04110
AT5G15190
AT1G63550
AT1G79000
AT1G63780
AT2G18170
AT3G50580
AT5G20850
AT3G21550
AT5G22608
AT2G35840
AT5G11080
AT3G10690
AT3G54290
AT2G37970
AT5G19680
AT4G37060
AT5G15070
AT4G00895
AT5G26860
AT1G69320
AT5G45260
AT4G28910
AT1G18840
AT3G57030
AT3G63460
AT2G31430
AT1G13300
AT1G72220
AT4G18670
AT5G41520
AT5G66200
AT4G14740
AT1G27520
AT1G15370
AT2G48030
AT2G36400
AT3G52860
AT3G04850
AT5G20180
AT4G14790
AT2G38140
AT5G53850
AT1G50480
AT2G32430
AT5G37780
AT1G47240
AT2G30930
AT4G30490
AT4G17230
AT2G26300
AT4G34150
AT1G50300
AT2G35520
AT1G16400
AT4G26850
AT1G22780
AT5G07820
AT2G02010
AT3G26280
AT3G27700
AT5G45840
AT1G02780
AT5G05660
AT4G17895
AT1G10350
AT4G28730
AT2G03440
AT1G04020
AT3G60780
AT2G01690
AT3G53080
AT5G45820
AT3G29075
AT4G19112
AT5G53620
AT1G54260
AT3G28930
AT5G22140
AT3G20970
AT2G15900
AT1G17340
AT4G35335
AT4G21220
AT1G52440
AT1G23170
AT1G27500
AT3G01310
AT3G03830
AT3G14250
AT1G31600
AT4G27910
AT1G73240
AT2G32220
AT2G04630
AT3G27280
AT1G61030
AT3G18260
AT2G04500
AT1G10370
AT3G49600
AT3G05545
AT3G24503
AT1G61580
AT1G19450
AT1G61660
AT2G02620
AT1G63930
AT3G16470
AT5G10220
AT5G40730
AT4G03030
AT2G42880
AT5G53140
AT4G16720
AT5G06140
AT2G12400
AT5G50260
AT5G48010
AT3G63220
AT3G18770
AT4G33510
AT3G49230
AT1G23710
AT4G26680
AT3G48180
AT5G22130
AT3G53470
AT4G19570
AT1G15470
AT4G39470
AT5G62050
AT5G10930
AT3G22845
AT1G14400
AT5G17440
AT2G26210
AT5G42330
AT5G20200
AT3G14310
AT1G17330
AT1G65860
AT3G29240
AT1G53780
AT1G78370
AT2G37260
AT1G26250
AT3G50500
AT5G07120
AT2G45430
AT3G11640
AT5G53030
AT3G26744
AT3G18990
AT1G61040
AT2G36640
AT1G34550
AT5G24780
AT2G32890
AT5G09463
AT1G25520
AT4G33625
AT4G16563
AT3G13690
AT3G05050
AT3G49870
AT4G02690
AT1G58080
AT5G56340
AT1G21920
AT1G22480
AT1G72080
AT5G26800
AT2G33690
AT1G23220
AT1G49240
AT3G12640
AT1G12410
AT1G63140
AT5G66730
AT5G62300
AT2G42030
AT5G06950
AT1G75710
AT5G07270
AT4G39520
AT1G11572
AT3G50170
AT2G44820
AT2G38110
AT2G43750
AT1G22700
AT3G33520
AT1G17680
AT5G14420
AT2G26690
AT5G60150
AT5G10190
AT3G60080
AT5G56840
AT4G16700
AT1G79910
AT1G11700
AT5G08630
AT2G30720
AT2G42190
AT3G13930
AT5G55450
AT5G59290
AT3G28750
AT2G42170
AT1G77130
AT5G45100
AT3G17170
AT3G08800
AT1G63220
AT5G47050
AT1G74700
AT5G10300
AT1G15190
AT2G28040
AT5G47570
AT4G35785
AT5G08420
AT4G16340
AT3G09922
AT3G09120
AT4G19150
AT5G46770
AT5G43050
AT5G48660
AT1G64720
AT3G15820
AT4G02590
AT2G23340
AT2G31180
AT1G17090
AT3G12560
AT5G11530
AT4G23895
AT5G09890
AT3G60470
AT3G56130
AT4G12360
AT2G02070
AT2G28660
AT2G47550
AT4G17870
AT4G21560
AT1G68380
AT4G34250
AT1G23149
AT4G36290
AT2G44840
AT2G17780
AT4G15248
AT4G24090
AT2G02610
AT1G69970
AT1G26600
AT5G02110
AT2G37110
AT3G28920
AT1G02020
AT5G13880
AT4G37180
AT3G58850
AT4G31110
AT5G58420
AT4G02400
AT5G01970
AT3G07980
AT1G62540
AT1G64440
AT5G52890
AT3G13222
AT3G02490
AT2G47520
AT1G02470
AT2G44050
AT1G62390
AT5G13030
AT5G25930
AT5G57850
AT1G59830
AT5G38700
AT3G18773
AT3G48510
AT5G17070
AT1G24460
AT1G31970
AT5G13950
AT1G65980
AT3G54085
AT1G34065
AT1G68980
AT3G22660
AT2G43290
AT5G42200
AT4G24770
AT3G50930
AT3G05490
AT2G15440
AT3G50210
AT5G46295
AT1G44575
AT5G61380
AT4G22590
AT1G54330
AT3G43190
AT1G53025
AT2G45310
AT1G68740
AT3G22070
AT1G29290
AT1G75440
AT5G18640
AT5G39860
AT5G14710
AT1G75510
AT3G10380
AT5G24190
AT3G58150
AT5G58250
AT3G10550
AT2G45670
AT5G48920
AT3G15420
AT5G20380
AT1G31330
AT3G05800
AT3G21560
AT3G62230
AT3G22890
AT3G27950
AT1G05360
AT2G42885
AT2G26530
AT3G05200
AT1G80180
AT5G15830
AT3G21770
AT5G56290
AT4G10640
AT3G52090
AT5G08380
AT3G60100
AT5G47900
AT4G00680
AT2G01150
AT2G35720
AT4G14358
AT1G69190
AT5G19880
AT5G07180
AT5G65720
AT4G37710
AT4G20270
AT1G73805
AT4G12050
AT5G62350
AT3G52920
AT2G13540
AT1G72450
AT3G05400
AT5G22740
AT5G47870
AT1G16420
AT5G57100
AT1G58120
AT2G15790
AT1G67170
AT3G33530
AT3G07940
AT4G11010
AT1G10770
AT1G36640
AT1G75270
AT4G17900
AT1G61950
AT5G40470
AT5G37840
AT3G43120
AT1G20980
AT5G60680
AT1G56720
AT1G30440
AT3G62110
AT5G23220
AT1G68790
AT4G13520
AT5G58290
AT1G06350
AT3G49990
AT4G04910
AT3G49790
AT5G40720
AT1G54520
AT3G23470
AT1G70470
AT5G54520
AT4G28600
AT1G51790
AT2G24940
AT1G65010
AT1G18580
AT1G43800
AT1G05240
AT1G08960
AT2G37690
AT1G64640
AT5G55050
AT5G61710
AT5G19820
AT4G10760
AT1G06720
AT1G64650
AT4G16070
AT3G28917
AT1G68450
AT5G07670
AT3G22942
AT5G35790
AT3G01370
AT5G49530
AT1G79340
AT5G05090
AT3G22960
AT2G41790
```
