## Supplementary material for "A comprehensive map of preferentially located motifs reveals distinct proximal *cis*-regulatory elements in plants": TTTAA_containing_gene_set.txt

```
#Occurences of TTTAA between -7 and 34 (positions relative to the transcription start site)
#5450 sequences with TTTAA in this interval
#26.49% of the sequences in promoter set with TTTAA (set with 20573 sequences)
AT4G15030
AT3G05730
AT3G11430
AT2G13800
AT3G56240
AT5G38590
AT1G57770
AT3G28790
AT1G20650
AT2G19470
AT5G10800
AT2G21050
AT1G04080
AT2G13900
AT2G34830
AT5G61630
AT4G36760
AT1G65150
AT5G54920
AT1G78370
AT4G16270
AT4G08960
AT5G38030
AT4G34040
AT1G10610
AT1G43800
AT3G54920
AT5G63580
AT5G12840
AT4G24310
AT4G12050
AT1G72940
AT1G21450
AT1G11960
AT1G05240
AT1G03445
AT5G48470
AT5G48880
AT5G24860
AT3G47890
AT4G28890
AT4G02330
AT4G38780
AT1G09795
AT5G13200
AT4G31210
AT5G63110
AT1G61170
AT2G37220
AT3G13432
AT2G18990
AT3G21340
AT3G60220
AT1G77500
AT1G07830
AT5G06730
AT3G23900
AT5G59880
AT1G76400
AT2G05910
AT5G42140
AT5G66050
AT3G06483
AT2G43280
AT2G16300
AT1G66150
AT3G55970
AT2G04675
AT1G67635
AT1G25440
AT4G16810
AT4G27870
AT5G47980
AT3G10450
AT3G58020
AT5G41315
AT4G01700
AT5G03420
AT3G24440
AT3G43740
AT1G28305
AT2G43560
AT2G38290
AT4G24640
AT1G29820
AT5G14990
AT1G21720
AT2G47590
AT5G23220
AT3G21560
AT3G45490
AT5G14180
AT3G06700
AT4G00350
AT2G14910
AT4G24770
AT1G30070
AT1G21130
AT2G31780
AT5G47370
AT3G53860
AT1G48380
AT4G18650
AT3G60410
AT3G47380
AT4G38150
AT1G14140
AT1G16515
AT1G11260
AT2G25810
AT1G08620
AT1G54610
AT4G31850
AT1G02580
AT1G36730
AT2G32790
AT3G57090
AT5G48590
AT5G06850
AT1G67720
AT3G27690
AT1G49860
AT4G08790
AT5G35220
AT1G63490
AT1G78200
AT3G06490
AT2G40480
AT3G16350
AT2G04045
AT1G33750
AT1G53282
AT4G18580
AT3G25013
AT1G69870
AT3G27820
AT3G25100
AT3G09670
AT4G37750
AT3G13050
AT3G03020
AT4G15975
AT5G54148
AT4G03635
AT1G20225
AT2G45970
AT2G22200
AT1G02700
AT2G36170
AT4G11140
AT5G47040
AT1G70620
AT2G40750
AT3G07520
AT1G20405
AT5G48920
AT3G23300
AT2G02390
AT3G46720
AT4G18593
AT3G43660
AT1G72580
AT3G61640
AT2G30270
AT5G66590
AT2G21060
AT3G26240
AT4G22290
AT4G18240
AT4G12720
AT1G51390
AT1G14570
AT1G18860
AT2G37160
AT1G80080
AT1G20270
AT1G55240
AT3G23920
AT5G05100
AT3G20360
AT4G27810
AT5G59100
AT1G73880
AT5G12260
AT3G55350
AT4G32120
AT5G53070
AT5G13530
AT5G39250
AT1G04560
AT3G07650
AT2G41400
AT3G06130
AT2G28870
AT5G62850
AT5G10870
AT3G43210
AT1G67865
AT2G15390
AT5G02910
AT2G46890
AT1G72480
AT3G24250
AT5G01780
AT4G36830
AT4G32240
AT5G22440
AT3G18620
AT1G75350
AT5G59960
AT5G16010
AT2G32280
AT4G33240
AT4G35850
AT5G33330
AT4G26400
AT3G27470
AT3G10660
AT1G80820
AT1G13605
AT5G66880
AT3G13510
AT5G55050
AT1G43690
AT3G04950
AT2G46320
AT3G08030
AT2G23348
AT2G47780
AT1G51510
AT5G54510
AT5G43518
AT1G15885
AT1G62420
AT2G21230
AT1G10630
AT2G24520
AT3G05920
AT3G07040
AT2G30860
AT1G73490
AT5G52510
AT5G40210
AT3G11880
AT1G52870
AT4G36270
AT5G10430
AT1G73320
AT3G11070
AT5G25520
AT1G74500
AT4G34230
AT2G25190
AT5G07180
AT3G22150
AT1G75280
AT2G22750
AT2G24570
AT2G21970
AT2G20142
AT3G02120
AT1G15590
AT4G09600
AT1G17920
AT3G52920
AT1G26890
AT1G23400
AT3G15410
AT3G59470
AT1G75380
AT4G37210
AT5G24530
AT4G20310
AT1G19300
AT5G60350
AT2G23985
AT4G28540
AT4G00695
AT4G37940
AT5G22690
AT2G44850
AT1G46768
AT3G59080
AT5G51800
AT2G20280
AT4G15340
AT1G75800
AT3G08780
AT5G44100
AT1G67530
AT1G10240
AT1G62900
AT5G18090
AT2G25920
AT5G63860
AT5G16400
AT5G46510
AT3G62790
AT2G19802
AT3G49540
AT1G71070
AT4G10800
AT5G47940
AT3G10525
AT1G35660
AT5G43100
AT2G46330
AT2G43460
AT2G31070
AT2G25540
AT5G10100
AT2G46505
AT5G22750
AT1G02900
AT1G17470
AT5G24090
AT2G41680
AT5G63680
AT5G53110
AT5G50170
AT2G48090
AT2G31060
AT5G12180
AT3G59870
AT5G64990
AT2G31240
AT5G57880
AT2G20100
AT3G05670
AT2G31081
AT1G26120
AT2G38310
AT2G01400
AT1G34010
AT3G09140
AT5G39150
AT3G04870
AT3G45460
AT3G47640
AT5G22791
AT5G14250
AT5G50175
AT3G13540
AT5G45050
AT2G44140
AT5G50700
AT1G03870
AT5G50150
AT4G04885
AT5G64250
AT2G22300
AT5G18040
AT5G53620
AT4G23850
AT4G24090
AT4G28397
AT2G20710
AT2G31725
AT2G31730
AT1G22170
AT5G55500
AT5G24580
AT3G60320
AT2G32235
AT4G08150
AT3G03150
AT5G07450
AT1G56300
AT5G20390
AT3G01400
AT5G58270
AT1G04010
AT3G50120
AT2G33775
AT1G04420
AT4G21120
AT2G36960
AT1G76500
AT3G61820
AT2G41090
AT3G02240
AT3G53570
AT5G10370
AT4G14340
AT2G29800
AT4G24590
AT4G14360
AT3G16480
AT3G14720
AT4G22666
AT4G15802
AT5G19620
AT5G64060
AT3G07410
AT1G01070
AT2G19900
AT5G16780
AT1G79350
AT1G73640
AT4G29930
AT2G24762
AT5G63750
AT5G21060
AT5G05200
AT1G17950
AT1G18900
AT4G36190
AT3G14440
AT4G00270
AT2G21510
AT4G31600
AT2G42490
AT1G45688
AT3G22530
AT4G14723
AT1G09470
AT3G12480
AT5G23980
AT1G09660
AT5G25950
AT2G25940
AT5G39830
AT5G01710
AT3G22840
AT1G23970
AT1G13460
AT3G01360
AT5G38450
AT5G50180
AT4G00400
AT3G54826
AT2G01200
AT1G09130
AT1G49520
AT3G06550
AT4G30700
AT1G11580
AT3G07330
AT4G24960
AT5G47870
AT1G16920
AT4G33430
AT1G34630
AT5G13220
AT1G15670
AT4G23150
AT1G76710
AT4G04940
AT1G72560
AT1G33280
AT5G45300
AT4G30460
AT1G11940
AT4G15248
AT1G66970
AT3G43150
AT1G69840
AT2G40470
AT2G14620
AT1G67190
AT2G22122
AT1G54540
AT2G32500
AT1G32160
AT4G19185
AT1G74170
AT1G03055
AT1G70030
AT1G20810
AT1G19086
AT2G28790
AT5G06190
AT1G10640
AT2G29200
AT1G30700
AT3G54290
AT4G22130
AT3G60620
AT3G14670
AT5G63950
AT2G21640
AT2G37970
AT2G36530
AT1G49360
AT5G16850
AT5G46770
AT4G22320
AT5G51560
AT4G12900
AT3G02600
AT5G62600
AT5G50960
AT4G14510
AT2G42510
AT3G50260
AT2G06530
AT1G30090
AT3G05000
AT4G30230
AT3G46780
AT1G50170
AT3G12610
AT3G09010
AT5G15550
AT2G38710
AT3G05910
AT5G42750
AT4G26910
AT3G26550
AT1G11530
AT3G50040
AT5G39860
AT1G69295
AT4G38970
AT1G04210
AT1G08230
AT5G39930
AT5G37070
AT4G24140
AT1G27150
AT3G05840
AT5G46200
AT1G69440
AT4G09890
AT1G16370
AT5G50450
AT2G44200
AT2G19950
AT1G24620
AT2G41660
AT2G30432
AT1G54990
AT5G03510
AT5G62620
AT5G27540
AT4G27250
AT1G11860
AT4G39920
AT4G03490
AT5G38170
AT5G49650
AT4G32680
AT1G16500
AT2G01370
AT5G04930
AT4G15290
AT1G23350
AT4G18010
AT4G04960
AT2G21240
AT1G47480
AT5G61120
AT2G03740
AT5G51830
AT1G24040
AT3G58100
AT3G49320
AT3G09470
AT3G18210
AT3G54230
AT3G18600
AT2G18465
AT3G44610
AT3G52070
AT1G68945
AT4G00160
AT1G65040
AT5G41410
AT1G74780
AT5G61000
AT2G36920
AT5G61210
AT1G78300
AT4G23820
AT1G31440
AT4G37400
AT1G32550
AT4G34412
AT3G50770
AT4G09970
AT1G18190
AT3G49600
AT2G40360
AT5G11080
AT3G05675
AT4G17890
AT5G11800
AT2G02980
AT3G15570
AT5G63890
AT4G21960
AT2G15050
AT1G59970
AT3G01700
AT2G31085
AT2G37050
AT4G21740
AT3G19990
AT4G26580
AT1G03050
AT2G42840
AT5G10480
AT1G06360
AT1G13300
AT2G19310
AT5G55750
AT1G66830
AT3G47590
AT2G35290
AT4G16500
AT3G58010
AT1G16916
AT5G62140
AT5G52710
AT1G21970
AT1G68720
AT3G09390
AT4G38320
AT5G48720
AT3G13880
AT1G16780
AT4G26070
AT4G12960
AT4G01080
AT3G12830
AT2G37585
AT4G26870
AT5G45850
AT2G31530
AT1G54870
AT2G38530
AT1G72420
AT2G20595
AT1G23760
AT4G10550
AT2G36110
AT3G27906
AT1G67870
AT1G65690
AT2G21150
AT2G25690
AT5G44400
AT4G26630
AT4G30520
AT1G47128
AT4G32010
AT1G07320
AT1G71940
AT1G26290
AT3G19440
AT1G73180
AT3G49690
AT4G31930
AT1G06570
AT1G13820
AT2G43770
AT2G45060
AT2G38460
AT5G43930
AT1G19115
AT1G19440
AT5G10490
AT2G46850
AT3G07230
AT4G17560
AT3G23050
AT3G25730
AT5G07910
AT4G03320
AT5G65780
AT2G40650
AT3G08510
AT1G53885
AT2G33640
AT2G35310
AT2G26300
AT1G08985
AT5G06430
AT3G06270
AT3G26000
AT1G63010
AT5G63560
AT4G17810
AT3G28920
AT5G46640
AT5G39330
AT4G28750
AT1G28300
AT2G47650
AT4G32700
AT4G24250
AT5G40960
AT1G34130
AT1G19010
AT1G17190
AT4G18970
AT1G07280
AT3G07750
AT4G37460
AT5G64120
AT4G13250
AT1G69740
AT1G13740
AT2G15310
AT4G01020
AT5G63770
AT1G76970
AT1G57777
AT1G11850
AT4G14380
AT3G10740
AT1G29150
AT1G07615
AT3G10930
AT5G42210
AT3G62930
AT2G28450
AT1G64230
AT3G06890
AT4G03090
AT5G46360
AT5G12190
AT5G18860
AT4G13750
AT3G16620
AT4G28600
AT1G08550
AT2G44925
AT5G46340
AT4G13660
AT2G35910
AT1G70020
AT5G59810
AT5G58400
AT1G15870
AT1G60680
AT5G46170
AT5G47500
AT3G53370
AT3G21870
AT1G06080
AT5G55760
AT1G70310
AT4G32640
AT3G47675
AT5G46490
AT1G07970
AT5G48690
AT3G59680
AT2G23100
AT1G26420
AT1G61960
AT1G32460
AT1G07020
AT5G35330
AT3G28860
AT5G55100
AT5G24510
AT1G60783
AT5G10470
AT3G18720
AT3G52490
AT1G15420
AT1G75870
AT2G33500
AT4G15390
AT1G61980
AT5G25940
AT5G58670
AT1G55475
AT1G08510
AT4G01910
AT2G38060
AT4G35170
AT1G77300
AT3G01240
AT3G62210
AT1G03560
AT5G15630
AT4G39480
AT4G32810
AT1G33970
AT3G01070
AT3G15010
AT1G71880
AT5G04510
AT1G49245
AT1G68390
AT3G03190
AT1G18500
AT4G35010
AT1G52120
AT1G55540
AT1G01390
AT5G45940
AT5G16680
AT5G27710
AT2G34580
AT3G57150
AT3G54170
AT5G04800
AT3G16410
AT5G01730
AT1G71130
AT4G13160
AT2G15320
AT2G31710
AT4G26200
AT3G57760
AT2G46690
AT5G24080
AT1G72510
AT5G08790
AT1G63055
AT2G17880
AT1G50360
AT2G32100
AT5G54970
AT5G05570
AT5G39970
AT1G28420
AT2G01890
AT5G07240
AT2G36100
AT2G16280
AT5G66470
AT2G29050
AT1G08970
AT5G57610
AT3G49840
AT1G10370
AT5G33210
AT1G12665
AT1G77640
AT1G21090
AT3G52910
AT5G05680
AT3G15160
AT4G03205
AT1G24470
AT4G09990
AT1G70600
AT5G50930
AT3G45630
AT1G35470
AT3G48600
AT1G62305
AT4G34560
AT2G29380
AT3G19530
AT5G06350
AT2G01810
AT3G42790
AT5G14470
AT5G11650
AT2G41300
AT1G10980
AT5G52970
AT1G77980
AT1G02820
AT1G54970
AT2G35300
AT5G17530
AT1G69330
AT4G18270
AT5G19120
AT3G13480
AT3G27190
AT1G56190
AT5G43810
AT5G24165
AT3G20550
AT1G35550
AT5G61500
AT5G10390
AT1G65650
AT4G08280
AT4G12680
AT1G74730
AT4G25010
AT3G17060
AT2G43760
AT5G13760
AT2G45950
AT5G10460
AT3G57120
AT3G20240
AT3G02580
AT3G13850
AT3G15260
AT5G57090
AT5G09900
AT4G20930
AT1G08060
AT1G06800
AT1G71860
AT3G45960
AT4G01270
AT3G16580
AT4G07410
AT1G66750
AT1G19240
AT2G35670
AT3G24190
AT2G16580
AT4G17380
AT3G15420
AT2G28520
AT2G15970
AT1G67800
AT3G55270
AT5G10440
AT1G07590
AT2G20480
AT4G15260
AT2G20490
AT4G10890
AT1G06640
AT3G53380
AT5G22480
AT4G11350
AT4G09490
AT1G14320
AT1G11930
AT1G67560
AT5G40840
AT1G17230
AT4G37370
AT4G18350
AT2G44740
AT3G13065
AT5G62930
AT1G03330
AT2G34340
AT3G09360
AT3G05990
AT5G43420
AT5G44010
AT1G62240
AT2G32870
AT3G55800
AT2G44790
AT3G49920
AT3G19000
AT1G18440
AT2G27770
AT3G50570
AT4G17440
AT2G25930
AT3G09650
AT5G38610
AT5G36290
AT5G39510
AT1G16060
AT4G17490
AT1G22190
AT1G64650
AT5G08330
AT2G40130
AT1G59890
AT5G16630
AT5G27350
AT3G27090
AT4G27260
AT1G26930
AT3G55430
AT5G06790
AT1G62840
AT1G19790
AT5G20700
AT1G49660
AT4G22200
AT5G51550
AT5G43780
AT3G18710
AT3G47600
AT2G40004
AT5G22110
AT5G21020
AT4G39720
AT4G38560
AT5G45760
AT3G11010
AT5G13930
AT2G20890
AT5G48780
AT4G26640
AT3G07340
AT5G56600
AT5G54470
AT1G54300
AT5G26749
AT5G64440
AT3G08760
AT2G17280
AT5G25140
AT2G25600
AT5G40300
AT2G15580
AT5G65020
AT3G52660
AT4G18330
AT5G47220
AT3G48460
AT4G27350
AT1G28350
AT5G43070
AT1G60650
AT5G11200
AT3G11930
AT5G59700
AT1G02065
AT2G40610
AT5G57710
AT1G26960
AT1G74930
AT1G65240
AT5G22980
AT2G24040
AT5G36810
AT1G19510
AT4G18501
AT5G61228
AT5G20660
AT1G29680
AT2G45460
AT4G15910
AT3G20220
AT1G06490
AT5G39570
AT4G05590
AT1G03290
AT5G05380
AT2G22890
AT2G25355
AT5G55132
AT3G51860
AT4G35440
AT3G51410
AT1G70980
AT1G30350
AT3G53080
AT1G27660
AT5G08320
AT3G11200
AT1G67320
AT1G30320
AT3G47050
AT2G24510
AT3G54200
AT3G19930
AT5G04660
AT3G26070
AT1G76955
AT1G58235
AT4G00430
AT3G15510
AT3G14080
AT2G45670
AT2G29910
AT1G50120
AT4G36860
AT5G43350
AT1G11800
AT1G09000
AT1G45215
AT1G18910
AT4G37240
AT5G48960
AT3G15355
AT4G35230
AT2G47790
AT5G41470
AT4G17430
AT4G16845
AT5G38210
AT1G57870
AT3G19510
AT4G15960
AT5G26770
AT5G52980
AT5G11620
AT3G57610
AT2G25460
AT2G20700
AT3G18570
AT4G37295
AT1G64400
AT3G06100
AT1G02720
AT3G20790
AT4G35890
AT1G75160
AT5G58375
AT4G17000
AT4G18550
AT5G11450
AT3G21360
AT4G18980
AT4G31670
AT1G52070
AT5G11750
AT2G24460
AT1G23360
AT3G02630
AT5G55430
AT5G39180
AT3G48180
AT4G04670
AT1G49800
AT5G42800
AT2G16060
AT3G62460
AT1G61360
AT4G09800
AT2G06050
AT5G62610
AT5G07070
AT5G06570
AT1G65320
AT1G53120
AT2G05070
AT1G65950
AT2G04680
AT1G65113
AT3G47490
AT1G72890
AT1G48520
AT4G17900
AT1G76405
AT1G66460
AT2G01275
AT1G60790
AT3G21175
AT1G55210
AT4G19180
AT2G19700
AT4G30960
AT5G41390
AT5G25390
AT4G20870
AT1G54380
AT4G31750
AT4G39660
AT4G21890
AT4G10465
AT3G28100
AT1G70200
AT2G45800
AT4G21900
AT3G22640
AT2G43010
AT4G31730
AT5G45370
AT4G11800
AT5G27230
AT2G26150
AT1G17090
AT1G56610
AT5G50860
AT3G16840
AT5G46550
AT5G57720
AT4G36260
AT2G40160
AT4G10050
AT1G12240
AT3G49725
AT5G46790
AT3G11420
AT2G15610
AT3G26450
AT1G18060
AT1G75200
AT5G35480
AT3G44716
AT3G17611
AT5G23230
AT1G55890
AT5G66040
AT4G25670
AT1G34160
AT5G57590
AT2G28880
AT4G34640
AT3G28660
AT3G62020
AT4G35060
AT2G28671
AT1G54780
AT1G06430
AT1G26850
AT4G27950
AT1G63090
AT5G17810
AT5G22940
AT1G53650
AT1G27360
AT3G62710
AT3G08505
AT2G37270
AT3G10800
AT2G47070
AT1G15960
AT2G23380
AT3G09840
AT2G34920
AT2G29360
AT1G05510
AT2G42570
AT3G50160
AT2G21840
AT3G01480
AT3G16190
AT1G47380
AT4G35050
AT2G47310
AT4G02500
AT1G45207
AT3G06310
AT2G20830
AT3G23080
AT1G13110
AT1G71170
AT3G05430
AT3G19430
AT4G10160
AT3G22820
AT1G29560
AT3G27350
AT2G35820
AT5G64710
AT5G41761
AT5G62430
AT2G19260
AT5G61230
AT2G22980
AT5G01180
AT5G11240
AT4G12010
AT1G62110
AT2G28760
AT4G30020
AT3G18950
AT5G49390
AT4G17950
AT2G01980
AT2G28500
AT1G47210
AT5G66320
AT1G58440
AT5G07860
AT5G53045
AT5G59370
AT1G48040
AT1G01920
AT1G57720
AT1G42440
AT1G17710
AT1G52310
AT2G37420
AT3G08490
AT1G52440
AT3G29370
AT1G12550
AT4G23882
AT5G49870
AT5G64880
AT4G18050
AT3G05220
AT5G27360
AT5G23460
AT4G39675
AT4G06676
AT3G25520
AT5G04230
AT1G09490
AT5G28237
AT4G26790
AT1G72920
AT5G02030
AT5G66760
AT4G39940
AT4G19045
AT1G79700
AT1G65860
AT1G76040
AT2G22610
AT2G39510
AT5G35840
AT5G20790
AT4G12790
AT1G21866
AT3G06730
AT1G16110
AT5G47850
AT5G48640
AT4G01360
AT5G59150
AT1G02860
AT2G38690
AT2G16505
AT3G28690
AT5G64510
AT2G31955
AT5G62300
AT2G07750
AT1G07670
AT3G25860
AT3G11730
AT5G48320
AT5G23940
AT2G40745
AT3G16260
AT4G32208
AT1G22065
AT1G07060
AT4G00360
AT1G55520
AT5G55530
AT1G60260
AT4G19860
AT3G61740
AT3G08720
AT1G04350
AT3G54140
AT3G14205
AT5G23420
AT2G47430
AT1G26798
AT1G01280
AT3G33520
AT4G14680
AT3G12145
AT3G46060
AT5G26610
AT5G58660
AT5G07780
AT5G67290
AT2G28360
AT1G31350
AT4G10150
AT1G29195
AT5G36170
AT1G47240
AT5G56650
AT1G19670
AT3G20780
AT5G13280
AT1G17430
AT4G25672
AT2G30160
AT5G63400
AT2G19080
AT2G24255
AT3G54410
AT5G59220
AT5G42810
AT5G60590
AT4G30850
AT1G68890
AT3G28340
AT5G52200
AT2G39435
AT1G32170
AT2G25964
AT4G29940
AT4G27620
AT2G44195
AT5G42080
AT1G56423
AT3G50700
AT3G63120
AT4G39160
AT1G79520
AT5G48360
AT2G24120
AT5G65420
AT2G41170
AT5G61990
AT1G14580
AT5G24320
AT1G03110
AT2G36724
AT3G49780
AT3G16180
AT5G25754
AT1G10870
AT5G44170
AT1G20200
AT5G57360
AT2G17380
AT4G03115
AT1G80260
AT5G33340
AT1G21700
AT1G74850
AT1G22700
AT3G60580
AT5G13825
AT3G15240
AT3G59920
AT2G22490
AT5G66570
AT3G06580
AT1G25370
AT5G23020
AT4G12770
AT5G63460
AT1G11760
AT1G09620
AT5G53750
AT1G13635
AT1G08380
AT2G26540
AT3G62950
AT2G34870
AT4G24530
AT3G53010
AT1G51170
AT4G34620
AT1G62975
AT4G25100
AT4G38580
AT5G53820
AT2G43520
AT5G50600
AT5G02180
AT2G26310
AT3G27530
AT2G21250
AT5G13380
AT1G71090
AT3G03670
AT5G53060
AT1G78650
AT2G23030
AT5G10695
AT5G66460
AT3G27025
AT1G20430
AT3G53580
AT1G55630
AT1G35516
AT3G09630
AT1G73660
AT5G54060
AT4G24120
AT2G25570
AT5G19130
AT4G00890
AT5G59950
AT1G08710
AT5G55720
AT4G30170
AT5G07600
AT4G23990
AT3G13000
AT1G24020
AT3G44260
AT1G10450
AT1G11450
AT1G14010
AT5G22608
AT1G79790
AT3G58050
AT5G67180
AT1G77840
AT3G06820
AT1G22490
AT3G18680
AT5G57500
AT5G16080
AT5G43850
AT4G37110
AT1G54410
AT5G38650
AT1G63110
AT4G27940
AT5G57300
AT5G50260
AT2G41451
AT2G17442
AT1G30475
AT3G61028
AT2G39630
AT4G25845
AT4G28470
AT5G59340
AT5G08150
AT4G37770
AT1G58245
AT3G46330
AT2G40420
AT1G19715
AT1G09460
AT4G14290
AT5G60730
AT3G49960
AT2G16190
AT5G22130
AT5G66550
AT1G63990
AT2G31110
AT1G60740
AT5G60700
AT5G12120
AT1G73930
AT4G17620
AT2G32390
AT1G03470
AT5G19172
AT5G08670
AT2G27490
AT2G44280
AT2G36290
AT5G24800
AT3G12540
AT1G15250
AT5G24970
AT2G22760
AT1G64065
AT1G07745
AT5G56150
AT5G25620
AT1G10200
AT1G10550
AT2G39100
AT1G02090
AT4G00990
AT1G53830
AT2G35230
AT1G04985
AT5G60650
AT2G41960
AT2G17120
AT5G40500
AT3G25680
AT3G29240
AT4G15740
AT1G23780
AT3G57670
AT1G51250
AT4G19038
AT1G08250
AT4G36910
AT5G03795
AT2G18670
AT2G03620
AT4G00238
AT3G47180
AT5G24400
AT2G32645
AT1G74280
AT3G20560
AT5G35660
AT2G18460
AT5G14440
AT3G26922
AT3G13404
AT3G24495
AT5G51850
AT2G43018
AT5G22794
AT3G01326
AT3G20280
AT5G17760
AT2G21200
AT5G65690
AT5G41570
AT1G19500
AT5G42370
AT3G61570
AT2G42810
AT4G08510
AT1G79630
AT2G32310
AT2G14580
AT1G30820
AT3G02060
AT3G15220
AT3G51060
AT1G16650
AT1G76550
AT2G38730
AT2G17700
AT2G20650
AT1G42990
AT5G39400
AT3G04770
AT4G25433
AT1G42560
AT3G61110
AT1G27730
AT5G51710
AT4G25340
AT5G02170
AT1G54095
AT2G28250
AT4G11300
AT1G19270
AT4G39240
AT1G04480
AT4G23940
AT4G08570
AT5G47950
AT2G17540
AT1G76110
AT1G01210
AT5G40420
AT4G03210
AT2G04340
AT1G31500
AT3G11710
AT5G23250
AT5G21130
AT4G20460
AT3G27890
AT4G31420
AT1G64910
AT3G20410
AT5G48530
AT3G01440
AT1G08650
AT5G25090
AT2G16595
AT4G32200
AT4G35600
AT4G15670
AT5G38100
AT1G55040
AT1G77470
AT1G73330
AT5G65640
AT3G01340
AT5G49180
AT2G31580
AT2G24860
AT1G67265
AT1G65470
AT3G46290
AT4G27570
AT3G47850
AT2G07795
AT2G01600
AT5G66860
AT1G05020
AT1G03840
AT5G14970
AT3G20350
AT2G24060
AT3G26120
AT5G13000
AT1G21395
AT1G27380
AT5G35400
AT1G04680
AT5G07110
AT1G68620
AT4G19230
AT5G67020
AT3G22400
AT1G07485
AT5G67210
AT3G58510
AT3G59330
AT3G24860
AT5G44578
AT1G30270
AT3G61100
AT2G25430
AT1G04200
AT1G15880
AT1G47400
AT2G41950
AT2G42790
AT1G68840
AT4G38270
AT2G26640
AT1G04850
AT1G09240
AT2G42800
AT2G42780
AT4G01610
AT2G33810
AT2G42120
AT2G19820
AT3G20580
AT1G61320
AT2G25010
AT5G47450
AT3G10090
AT5G51100
AT3G06560
AT2G03410
AT4G35905
AT1G09800
AT5G15950
AT5G57800
AT1G68450
AT3G04380
AT3G14250
AT3G52820
AT5G10960
AT3G51310
AT2G03310
AT4G30100
AT3G53130
AT4G31360
AT4G33680
AT3G17760
AT5G23210
AT5G19070
AT4G13560
AT3G11560
AT3G02110
AT4G18940
AT1G70090
AT3G51171
AT1G14730
AT5G07560
AT4G28040
AT5G47030
AT4G16000
AT1G14900
AT5G05340
AT1G17930
AT4G24200
AT5G59120
AT2G04115
AT1G14185
AT1G50450
AT5G54280
AT5G66120
AT2G32880
AT5G10150
AT3G46690
AT4G19060
AT3G53220
AT5G09920
AT3G27415
AT3G53100
AT2G02840
AT1G79680
AT3G02670
AT1G68500
AT4G24050
AT5G06420
AT4G08360
AT1G58120
AT5G13570
AT3G23070
AT5G64220
AT1G19990
AT2G28200
AT3G29430
AT5G50720
AT1G71100
AT1G48325
AT5G17930
AT3G02680
AT1G66120
AT5G60510
AT5G27850
AT3G27590
AT1G19340
AT4G24730
AT5G63870
AT5G59870
AT5G57030
AT5G10010
AT3G23280
AT4G29905
AT3G04320
AT5G10360
AT5G60870
AT1G78440
AT3G20020
AT4G13780
AT1G76850
AT4G30220
AT4G24340
AT4G29530
AT2G23270
AT1G17285
AT4G16480
AT5G01430
AT3G48200
AT2G16750
AT1G68380
AT4G02340
AT1G10030
AT3G15680
AT1G01050
AT3G61430
AT4G34760
AT4G04745
AT3G05520
AT4G30930
AT2G26530
AT1G01090
AT1G77350
AT5G08420
AT5G24760
AT2G36890
AT5G11480
AT1G64780
AT1G63260
AT5G58530
AT4G26830
AT4G22285
AT2G15020
AT5G19930
AT1G56140
AT2G05840
AT3G49720
AT4G18205
AT5G46080
AT1G02690
AT2G15220
AT4G37950
AT2G30990
AT1G31850
AT1G55152
AT1G52380
AT3G63270
AT5G50810
AT1G64300
AT1G52330
AT1G13120
AT5G15390
AT1G64290
AT1G32500
AT5G15948
AT5G51700
AT1G33612
AT3G22380
AT4G39790
AT5G01810
AT2G45040
AT1G48490
AT5G66670
AT2G14210
AT3G15000
AT4G38160
AT3G49420
AT1G59900
AT1G32760
AT3G44530
AT5G44060
AT3G10974
AT2G45410
AT4G05420
AT1G26830
AT1G03070
AT5G41130
AT5G08650
AT4G25515
AT1G45221
AT2G01660
AT4G22890
AT2G30340
AT4G14210
AT1G11130
AT4G19970
AT1G22980
AT1G05550
AT4G09150
AT5G04590
AT1G72800
AT3G18524
AT5G60910
AT2G46450
AT1G65970
AT1G75930
AT3G62550
AT2G33220
AT2G18940
AT1G79340
AT5G03200
AT4G13890
AT2G17570
AT2G15010
AT2G07690
AT5G19170
AT1G43650
AT1G63450
AT5G58003
AT5G10510
AT5G38070
AT3G48730
AT2G01870
AT5G03310
AT1G29290
AT4G37980
AT5G52840
AT3G13360
AT3G51320
AT5G52720
AT3G47030
AT1G03180
AT2G37320
AT4G12070
AT1G11660
AT3G58770
AT2G16592
AT2G42530
AT5G14010
AT5G06260
AT1G78120
AT1G66180
AT5G48850
AT2G20875
AT3G18200
AT5G05700
AT5G04045
AT5G65340
AT3G18940
AT1G60420
AT1G70700
AT2G43550
AT5G54900
AT2G44560
AT1G07120
AT4G36580
AT2G30010
AT2G31400
AT1G14330
AT3G11280
AT5G52920
AT1G20020
AT1G05260
AT1G68600
AT1G72600
AT3G20490
AT1G09230
AT1G54150
AT1G29040
AT2G25210
AT2G46620
AT5G50970
AT1G16820
AT4G38260
AT1G63420
AT3G06450
AT4G03110
AT4G35430
AT2G23660
AT2G47730
AT3G21240
AT2G41010
AT1G71180
AT5G38435
AT1G17450
AT5G62360
AT1G73410
AT3G59090
AT5G15140
AT1G22780
AT4G27340
AT1G80570
AT1G04730
AT5G16790
AT5G41520
AT5G37340
AT5G48175
AT5G66540
AT5G08380
AT4G00200
AT5G07380
AT4G24490
AT4G34400
AT5G51260
AT2G34060
AT5G60990
AT5G47050
AT2G41280
AT3G57390
AT1G56170
AT5G44820
AT1G08220
AT4G15830
AT5G65685
AT3G24800
AT3G44750
AT3G11510
AT5G03650
AT4G20350
AT5G58590
AT3G29280
AT3G05690
AT5G61010
AT5G23270
AT5G49215
AT3G50780
AT1G13245
AT3G44550
AT1G25340
AT4G14690
AT5G11440
AT4G14430
AT1G11820
AT2G19060
AT5G61040
AT4G01660
AT4G21440
AT4G21780
AT4G31550
AT5G64140
AT1G62830
AT2G28900
AT5G59060
AT5G55300
AT1G78550
AT5G19660
AT3G60370
AT3G32930
AT3G52561
AT2G22000
AT4G36530
AT3G51520
AT3G12280
AT4G35335
AT3G53020
AT4G08025
AT3G23633
AT1G17440
AT2G17130
AT2G36740
AT1G56553
AT2G34750
AT3G13490
AT1G02405
AT1G24450
AT5G39260
AT1G12020
AT3G54960
AT1G09140
AT4G26650
AT5G09320
AT1G23240
AT3G26940
AT4G32870
AT5G39380
AT5G67440
AT5G25170
AT3G04370
AT1G31650
AT1G55360
AT3G14780
AT4G21850
AT3G59845
AT1G73965
AT5G46720
AT4G18810
AT1G75810
AT3G05040
AT5G06050
AT5G23170
AT2G11000
AT3G10550
AT3G12570
AT1G08320
AT4G32360
AT3G23160
AT5G38110
AT2G36770
AT1G48050
AT4G30980
AT5G35630
AT4G11790
AT2G27110
AT5G63220
AT1G13410
AT5G03870
AT1G53240
AT2G35170
AT1G73560
AT1G30760
AT4G24280
AT2G28160
AT3G54400
AT1G60950
AT4G04570
AT1G09500
AT1G68160
AT1G01240
AT2G27228
AT3G05750
AT1G68310
AT1G04020
AT2G47700
AT2G01150
AT1G17080
AT1G73770
AT3G02160
AT1G74450
AT1G34830
AT5G02470
AT5G10750
AT4G36670
AT1G50400
AT3G21300
AT4G12760
AT4G32190
AT5G35730
AT2G40510
AT5G42220
AT5G13310
AT1G75640
AT1G02430
AT2G21385
AT1G67070
AT1G12620
AT1G30410
AT3G62240
AT2G22920
AT5G37770
AT3G51050
AT4G36240
AT5G65520
AT3G60940
AT2G23210
AT5G14000
AT2G31550
AT1G07570
AT1G49710
AT5G02390
AT2G45630
AT4G15396
AT5G25890
AT1G56080
AT4G25760
AT2G27790
AT2G12190
AT3G19680
AT5G24680
AT5G22540
AT1G25250
AT3G61970
AT1G31120
AT3G15470
AT1G75830
AT3G24530
AT2G35800
AT1G52220
AT1G17060
AT3G26590
AT5G02550
AT4G14010
AT1G19860
AT1G22120
AT5G42950
AT5G15020
AT5G13680
AT2G23980
AT1G74210
AT2G36895
AT3G44340
AT1G80550
AT4G25570
AT5G24330
AT1G18773
AT3G09720
AT2G05185
AT2G41780
AT1G06960
AT1G59865
AT4G19150
AT1G68100
AT5G27490
AT3G18560
AT2G15345
AT1G30690
AT3G27840
AT2G36130
AT1G28327
AT1G53903
AT1G14170
AT1G30910
AT1G74950
AT1G27461
AT1G62040
AT3G20450
AT1G20830
AT4G17785
AT5G22600
AT3G50070
AT2G41840
AT5G45720
AT5G03020
AT3G19590
AT2G17980
AT4G19380
AT4G13070
AT3G59620
AT5G24600
AT1G08590
AT3G23255
AT3G50580
AT1G20770
AT3G18820
AT2G37410
AT3G59700
AT3G22250
AT5G26310
AT1G52780
AT4G33070
AT2G35070
AT5G66450
AT1G73650
AT5G03930
AT2G02400
AT5G51760
AT1G66080
AT1G76930
AT1G69450
AT2G19990
AT5G18780
AT5G24290
AT1G35290
AT3G09850
AT3G52110
AT4G05100
AT1G04260
AT5G66005
AT5G24410
AT5G04110
AT1G12330
AT3G63210
AT1G24480
AT2G46090
AT5G46810
AT2G26930
AT3G10985
AT4G01400
AT3G57210
AT5G56280
AT3G44280
AT5G56990
AT1G14870
AT1G36732
AT5G04770
AT1G64980
AT1G21560
AT2G13540
AT1G79230
AT5G16460
AT3G52210
AT5G65650
AT4G25000
AT2G46150
AT4G14100
AT3G61980
AT4G00220
AT5G27730
AT1G47230
AT5G37680
AT3G61380
AT5G14530
AT2G25970
AT2G06850
AT3G33530
AT5G24520
AT3G01940
AT1G72140
AT5G16200
AT4G22720
AT5G53900
AT4G12432
AT5G53200
AT1G03820
AT2G45940
AT5G59600
AT1G03080
AT1G48180
AT5G04990
AT3G14850
AT4G16155
AT5G19730
AT4G31290
AT2G34100
AT4G23270
AT5G06610
AT2G16600
AT3G16230
AT5G18120
AT5G41610
AT2G43740
AT3G10650
AT3G58380
AT5G39550
AT5G50375
AT3G25580
AT2G40280
AT1G79040
AT4G11280
AT2G22970
AT3G11240
AT3G61410
AT3G53930
AT3G24068
AT4G37330
AT1G30974
AT2G45260
AT4G01335
AT4G38440
AT5G64620
AT3G11410
AT5G40160
AT2G23820
AT1G76030
AT2G17730
AT4G09030
AT3G06650
AT3G50930
AT4G30490
AT4G03070
AT4G19130
AT3G02170
AT2G45810
AT1G61580
AT5G20840
AT4G22490
AT3G01330
AT5G01500
AT4G13840
AT1G78070
AT1G52290
AT4G37410
AT3G46000
AT3G23955
AT1G60240
AT2G39030
AT1G25400
AT3G16310
AT1G27500
AT1G65290
AT5G56520
AT3G20570
AT2G39490
AT1G11480
AT1G23600
AT5G17300
AT5G62950
AT2G31957
AT5G05110
AT5G51910
AT4G39235
AT5G60340
AT5G60580
AT3G56810
AT4G27720
AT1G71790
AT5G01015
AT2G19580
AT4G39950
AT4G39180
AT1G09690
AT1G24390
AT5G44190
AT2G35760
AT1G60060
AT2G34900
AT2G32950
AT3G57420
AT4G10850
AT5G60640
AT2G03810
AT2G47840
AT1G67860
AT3G23240
AT2G39380
AT1G75190
AT5G15760
AT1G71370
AT2G04430
AT3G22500
AT5G62000
AT5G22800
AT5G44930
AT1G64380
AT4G18570
AT2G03667
AT2G46000
AT2G24780
AT5G06630
AT1G24210
AT3G13920
AT5G15350
AT5G52440
AT1G10410
AT5G64430
AT1G28380
AT1G73340
AT1G24070
AT5G09600
AT5G15940
AT5G64130
AT5G62500
AT4G28410
AT2G30230
AT5G55480
AT5G53420
AT1G15330
AT1G77550
AT1G10810
AT5G40440
AT1G58225
AT5G53970
AT5G01400
AT5G46115
AT1G02610
AT5G21100
AT1G47280
AT2G28410
AT5G20935
AT5G27395
AT5G04220
AT3G05640
AT1G07260
AT5G46560
AT5G07200
AT5G67490
AT4G30660
AT2G20010
AT3G18760
AT4G39740
AT5G57410
AT3G27540
AT1G58430
AT2G21300
AT5G59360
AT3G59890
AT5G01790
AT2G17750
AT5G17160
AT3G12580
AT1G26560
AT5G63230
AT5G15720
AT4G25400
AT1G71800
AT1G64620
AT3G28420
AT3G61090
AT3G26180
AT2G47610
AT4G30840
AT1G64900
AT1G06660
AT4G16144
AT1G17690
AT3G21140
AT3G44880
AT1G63140
AT1G18170
AT2G23800
AT1G29960
AT1G14760
AT3G15400
AT1G30040
AT5G25120
AT1G72910
AT3G14750
AT3G46640
AT5G43320
AT2G02148
AT1G52470
AT3G43790
AT3G61320
AT4G02430
AT5G18230
AT3G53210
AT1G68180
AT3G52500
AT5G22850
AT3G57910
AT5G10930
AT1G55570
AT1G61770
AT2G23090
AT5G19820
AT3G47690
AT5G11310
AT2G13295
AT1G60700
AT2G45160
AT4G21510
AT4G00170
AT5G13870
AT1G73590
AT1G64510
AT1G20300
AT3G01220
AT1G12270
AT3G02530
AT1G17220
AT4G35520
AT4G25250
AT2G40830
AT3G19690
AT4G14830
AT1G64490
AT4G37040
AT3G27300
AT3G45740
AT2G19630
AT1G18650
AT4G13000
AT2G47690
AT2G34940
AT1G65295
AT1G08140
AT3G01450
AT1G10280
AT5G26850
AT4G32850
AT4G11760
AT3G44740
AT4G36410
AT4G37130
AT4G10090
AT1G53510
AT1G16290
AT1G66740
AT2G32170
AT4G24930
AT4G29735
AT1G23440
AT2G36850
AT5G03330
AT3G08640
AT4G12382
AT3G15690
AT5G52990
AT3G56900
AT2G47140
AT3G01650
AT1G27390
AT2G04650
AT1G52695
AT5G07140
AT1G33050
AT1G55830
AT4G00165
AT3G45640
AT3G58720
AT4G15120
AT3G25180
AT1G13590
AT4G25730
AT4G31000
AT5G37010
AT5G07280
AT1G18265
AT1G18470
AT5G64930
AT1G56650
AT4G40090
AT5G42960
AT1G05460
AT4G24710
AT4G08770
AT1G28630
AT1G51740
AT1G78310
AT3G25620
AT4G14320
AT3G23990
AT4G27130
AT2G35020
AT3G07210
AT1G76620
AT5G62190
AT1G14660
AT5G24890
AT3G12780
AT1G13520
AT1G29980
AT1G52270
AT5G01930
AT3G14060
AT4G27730
AT5G45800
AT1G08810
AT4G32210
AT1G48570
AT1G60080
AT1G08520
AT5G07571
AT1G34760
AT4G36800
AT2G45130
AT1G75540
AT5G14870
AT2G16810
AT1G34795
AT1G68530
AT1G24320
AT5G26110
AT3G47060
AT1G79600
AT1G54700
AT4G03080
AT4G27590
AT1G28470
AT1G74200
AT1G23520
AT4G00540
AT1G65230
AT4G20070
AT2G21260
AT5G06839
AT5G20830
AT5G03680
AT1G04300
AT2G04740
AT5G52120
AT5G02970
AT1G15730
AT5G22640
AT5G61720
AT3G09740
AT5G60660
AT5G63100
AT4G19710
AT1G65920
AT2G15240
AT1G75410
AT3G55010
AT4G39753
AT1G79050
AT4G01070
AT2G38000
AT1G66200
AT4G24275
AT3G62960
AT4G36130
AT2G21470
AT3G63140
AT3G05560
AT3G50740
AT1G02360
AT2G41260
AT1G31240
AT1G52160
AT1G33600
AT3G55370
AT3G49500
AT5G66310
AT3G04920
AT5G60270
AT1G04330
AT5G22340
AT3G06780
AT2G19160
AT5G18610
AT4G21870
AT5G41260
AT1G11000
AT2G03050
AT5G09310
AT2G18740
AT1G35560
AT1G68340
AT5G48460
AT2G30470
AT3G46500
AT1G02330
AT5G57170
AT4G14720
AT3G19280
AT5G59440
AT2G37260
AT1G34000
AT5G46400
AT5G64300
AT5G13430
AT1G30473
AT2G28130
AT2G02360
AT2G46560
AT1G32540
AT4G12290
AT5G51510
AT2G14540
AT5G09510
AT5G24990
AT3G01180
AT5G62110
AT4G35290
AT1G20950
AT1G04830
AT1G14160
AT4G36590
AT1G23310
AT3G50850
AT5G47700
AT4G04180
AT5G16660
AT4G19960
AT2G38210
AT1G61050
AT1G07070
AT3G07160
AT4G06599
AT4G29480
AT4G35770
AT5G64570
AT5G56940
AT2G38195
AT1G67330
AT1G61860
AT1G73600
AT3G16440
AT1G28590
AT5G54200
AT5G41560
AT2G35795
AT5G07440
AT1G25570
AT4G30600
AT1G21150
AT5G22390
AT1G15930
AT1G57570
AT1G60095
AT5G44650
AT3G03230
AT2G17480
AT3G14590
AT1G75090
AT1G24580
AT1G79020
AT1G51730
AT1G29730
AT4G34790
AT1G15970
AT5G43980
AT5G52030
AT1G18540
AT3G03610
AT2G28570
AT3G06340
AT1G56260
AT2G17975
AT2G41350
AT3G25910
AT5G65810
AT1G61590
AT1G76020
AT3G01790
AT1G71690
AT2G22125
AT2G23890
AT3G53510
AT1G74510
AT1G61563
AT4G19030
AT5G55550
AT3G24040
AT1G09010
AT2G17510
AT1G52340
AT4G37030
AT2G43440
AT4G03200
AT4G23540
AT4G39780
AT5G63570
AT2G01930
AT3G55130
AT2G36710
AT2G27920
AT3G63240
AT2G21600
AT4G37070
AT3G22230
AT5G11610
AT3G14520
AT2G17305
AT1G30720
AT2G29990
AT3G02540
AT1G01320
AT4G34150
AT3G56110
AT1G77080
AT5G20350
AT2G29090
AT1G28090
AT2G39410
AT5G17170
AT5G28300
AT3G26520
AT2G01570
AT5G09978
AT2G42940
AT5G15250
AT1G09150
AT2G17390
AT5G22510
AT5G66850
AT5G03990
AT1G17680
AT3G48570
AT3G15300
AT5G24850
AT1G07000
AT3G07300
AT1G76185
AT4G25410
AT1G79450
AT4G20830
AT2G31220
AT5G26650
AT4G37490
AT4G24880
AT2G40570
AT4G13820
AT1G22260
AT3G07770
AT5G26260
AT3G48390
AT4G09730
AT1G49350
AT2G30120
AT3G04110
AT1G79590
AT1G02870
AT3G57030
AT3G17970
AT4G12430
AT1G45150
AT5G32619
AT3G50150
AT4G26260
AT4G35390
AT2G03440
AT5G15840
AT3G57330
AT4G28950
AT5G56050
AT3G44330
AT5G66700
AT3G14290
AT4G29330
AT1G15380
AT2G43670
AT3G01550
AT5G28540
AT3G06810
AT3G62900
AT1G18260
AT1G27110
AT3G06640
AT2G22140
AT4G23010
AT1G17330
AT1G29720
AT1G65260
AT1G73066
AT3G01210
AT4G24680
AT5G26160
AT2G40380
AT4G21820
AT2G29460
AT1G60550
AT4G01290
AT4G26270
AT4G13345
AT5G08720
AT1G72340
AT1G26970
AT4G22305
AT2G44350
AT5G63510
AT2G45790
AT5G20320
AT3G26610
AT1G07430
AT4G35460
AT3G19150
AT2G23350
AT5G26930
AT3G04830
AT3G45190
AT1G44350
AT3G50685
AT5G26570
AT1G75440
AT4G17390
AT1G23130
AT4G25150
AT5G07640
AT1G80070
AT3G10595
AT2G20870
AT4G34970
AT1G11360
AT1G05440
AT5G57130
AT2G26980
AT5G49450
AT5G56320
AT1G26640
AT4G40070
AT3G53760
AT5G43280
AT1G48620
AT1G75388
AT4G08580
AT5G65000
AT5G05820
AT4G30650
AT5G53760
AT1G78000
AT5G50330
AT3G28080
AT2G39710
AT1G29041
AT3G50960
AT2G23680
AT5G16410
AT1G73360
AT4G28390
AT5G05610
AT1G56290
AT3G50840
AT5G53895
AT1G32928
AT4G02730
AT5G06460
AT5G44580
AT1G50930
AT2G18630
AT3G58800
AT1G77710
AT1G55600
AT3G51820
AT1G49730
AT5G50520
AT1G09450
AT3G04650
AT1G77510
AT4G26600
AT1G26690
AT4G02733
AT1G34380
AT2G27480
AT5G66230
AT4G29490
AT1G60230
AT1G66900
AT4G12120
AT3G04280
AT1G15940
AT3G61370
AT4G27560
AT3G06320
AT5G37320
AT3G51700
AT4G29990
AT4G31540
AT1G67850
AT1G12610
AT2G25320
AT1G24600
AT5G25500
AT1G54010
AT4G33600
AT1G44100
AT5G23110
AT4G08530
AT5G26731
AT3G58710
AT2G19770
AT5G17310
AT1G08290
AT1G01725
AT2G14690
AT4G39756
AT3G18490
AT5G62760
AT1G16480
AT1G75790
AT4G30260
AT5G46300
AT3G21600
AT1G06650
AT3G50845
AT5G48180
AT2G03430
AT5G24660
AT2G46770
AT5G12010
AT1G20960
AT5G08080
AT2G43580
AT5G38990
AT1G69320
AT5G40630
AT1G17560
AT5G65260
AT1G09510
AT3G27416
AT5G56250
AT4G14780
AT4G21830
AT2G19510
AT5G37840
AT5G44785
AT5G56930
AT1G80760
AT1G30620
AT2G34020
AT2G47470
AT5G15160
AT2G27500
AT3G56120
AT1G49900
AT2G26590
AT5G22860
AT1G18460
AT3G25830
AT2G23110
AT1G80730
AT5G13050
AT5G27660
AT4G00090
AT3G59630
AT1G12230
AT1G78490
AT5G15120
AT1G04290
AT5G01040
AT4G10840
AT3G55630
AT4G24270
AT1G49260
AT3G30390
AT2G38970
AT2G02040
AT2G31250
AT3G22410
AT1G31770
AT1G30790
AT1G07610
AT1G21830
AT2G29580
AT1G59218
AT1G25470
AT1G31930
AT2G31010
AT1G17147
AT4G20370
AT5G14040
AT5G03555
AT2G36145
AT5G23395
AT2G47060
AT3G23980
AT4G04190
AT2G44620
AT4G35270
AT1G13770
AT1G59650
AT5G57520
AT5G10030
AT5G07540
AT2G25880
AT3G15830
AT3G13435
AT2G39430
AT5G16600
AT4G01210
AT2G30530
AT5G10500
AT5G28646
AT2G43420
AT5G49480
AT1G03140
AT4G22745
AT3G62690
AT4G17150
AT1G72240
AT3G43110
AT5G11880
AT2G41200
AT5G22520
AT4G19510
AT2G42210
AT3G25700
AT2G04230
AT3G51180
AT4G22740
AT2G32660
AT1G13980
AT1G78730
AT5G09650
AT4G02140
AT4G01570
AT3G60500
AT3G18830
AT1G07980
AT4G13800
AT5G38710
AT2G33400
AT2G46100
AT2G46700
AT3G47700
AT2G43020
AT5G56370
AT1G16910
AT1G76090
AT1G73602
AT1G25275
AT4G22753
AT3G10030
AT3G13340
AT3G59455
AT4G11850
AT2G13100
AT2G19730
AT5G10400
AT1G75560
AT5G19420
AT5G24170
AT2G38110
AT5G64810
AT2G20208
AT4G14740
AT4G10110
AT5G58930
AT1G44970
AT2G17950
AT4G20910
AT1G77932
AT1G34825
AT5G51190
AT5G65220
AT1G71691
AT3G23090
AT4G17720
AT5G16620
AT3G20210
AT5G54550
AT1G20380
AT5G06950
AT2G24645
AT1G08160
AT2G23310
AT1G03650
AT1G79910
AT2G12462
AT4G31410
AT4G35750
AT5G41600
AT1G34350
AT5G46880
AT3G46820
AT3G19184
AT1G78770
AT4G19940
AT5G03430
AT5G62240
AT1G07340
AT3G02550
AT5G58940
AT2G44810
AT5G50630
AT4G01500
AT4G21910
AT3G62660
AT4G21860
AT5G15780
AT5G38430
AT5G19260
AT3G02650
AT1G80710
AT1G55730
AT5G22840
AT5G35430
AT3G13950
AT5G41370
AT2G32430
AT4G27790
AT1G26762
AT4G15417
AT1G47485
AT2G23060
AT5G55990
AT2G38880
AT3G02490
AT5G42870
AT4G35640
AT4G39850
AT3G16270
AT5G20590
AT5G19430
AT2G34610
AT4G34510
AT5G40540
AT5G48270
AT3G06145
AT5G51890
AT4G14500
AT1G07940
AT5G40060
AT1G21900
AT3G54350
AT4G13130
AT5G20330
AT2G05790
AT3G15070
AT2G45150
AT1G31840
AT1G80970
AT4G03298
AT1G60430
AT1G22550
AT1G23060
AT1G76370
AT5G16360
AT2G33340
AT4G31180
AT5G18730
AT5G21140
AT3G07390
AT2G18040
AT3G01420
AT3G28970
AT4G01970
AT5G65165
AT4G33925
AT2G35060
AT3G63370
AT5G07010
AT5G66080
AT5G66090
AT3G61180
AT5G17860
AT5G67200
AT4G10760
AT5G62820
AT5G49660
AT5G14060
AT3G58560
AT3G50670
AT4G05400
AT1G26799
AT1G10510
AT5G22920
AT1G77525
AT1G73260
AT3G51650
AT1G66470
AT1G30972
AT5G05540
AT1G71970
AT5G57940
AT3G10120
AT3G02560
AT2G38280
AT5G23100
AT4G14060
AT5G06450
AT4G31560
AT3G46030
AT1G45191
AT3G58680
AT3G12345
AT2G16910
AT2G23950
AT2G36570
AT2G04530
AT2G28740
AT1G56700
AT4G15880
AT5G40730
AT5G42500
AT2G46130
AT5G56420
AT5G40710
AT1G17790
AT4G35630
AT5G54610
AT1G48000
AT2G41610
AT4G08540
AT1G29030
AT5G15802
AT4G34530
AT5G04820
AT5G15970
AT4G03400
AT2G02380
AT5G04680
AT2G40090
AT1G74430
AT5G40280
AT1G02630
AT5G27690
AT2G21185
AT2G39810
AT2G41900
AT2G43130
AT5G16260
AT5G23380
AT1G22370
AT3G17020
AT1G76010
AT1G11890
AT2G47240
AT2G43910
AT3G49601
AT5G66110
AT1G75100
AT2G26650
AT5G52780
AT5G04710
AT5G18690
AT1G10460
AT5G25080
AT5G21105
AT5G44690
AT2G38465
AT3G15030
AT2G29660
AT1G68238
AT1G47530
AT1G03340
AT5G61190
AT4G13710
AT5G67450
AT5G56240
AT4G16650
AT1G78210
AT5G25980
AT4G26810
AT2G28120
AT3G10815
AT3G03360
AT5G41970
AT5G49220
AT1G66850
AT5G02160
AT4G18670
AT2G19530
AT5G01712
AT1G24405
AT1G52830
AT1G02380
AT5G23530
AT1G49540
AT5G17600
AT3G23190
AT1G04635
AT1G03880
AT3G27210
AT1G33670
AT1G32100
AT5G01200
AT5G04330
AT4G30370
AT4G23140
AT3G44890
AT3G01120
AT3G02430
AT1G44790
AT1G13080
AT1G25280
AT3G03220
AT3G18430
AT3G17626
AT2G45010
AT4G14342
AT2G33450
AT1G73530
AT2G27035
AT1G32860
AT4G24026
AT1G07010
AT5G46795
AT4G37810
AT2G14846
AT2G14710
AT5G07990
AT3G24870
AT1G56580
AT5G14100
AT1G01940
AT5G52650
AT4G12825
AT4G27240
AT4G12870
AT5G01050
AT5G46410
AT5G43240
AT2G20150
AT3G03810
AT2G26760
AT5G55390
AT2G26990
AT4G34720
AT3G52560
AT4G21090
AT1G58340
AT2G19570
AT4G04880
AT3G02640
AT5G03040
AT4G13020
AT5G14780
AT4G21230
AT1G36078
AT1G10130
AT5G23730
AT5G15270
AT2G20670
AT1G21120
AT1G74120
AT2G20362
AT5G53480
AT1G29025
AT5G46940
AT1G31163
AT1G73990
AT4G36180
AT2G39820
AT5G05520
AT2G43160
AT2G18290
AT5G64350
AT1G49110
AT1G53625
AT3G61250
AT1G22480
AT3G10070
AT1G55560
AT3G54080
AT3G49880
AT1G20980
AT5G49990
AT2G46250
AT3G08680
AT5G39100
AT1G33590
AT3G10195
AT5G42920
AT1G18270
AT2G47560
AT3G01410
AT1G80750
AT2G17470
AT5G49690
AT2G04890
AT3G13650
AT3G15540
AT2G32800
AT5G49120
AT1G60780
AT4G08950
AT1G11540
AT4G11130
AT5G58840
AT3G13160
AT2G46430
AT5G40950
AT1G73040
AT1G18840
AT1G71692
AT1G19490
AT1G30670
AT1G12080
AT2G43080
AT5G61800
AT3G01750
AT3G06910
AT4G29300
AT4G23110
AT5G62280
AT4G25080
AT2G26060
AT1G61520
AT2G16630
AT1G50110
AT2G15130
AT1G62421
AT5G09640
AT3G05190
AT5G49525
AT5G61770
AT3G47990
AT2G04070
AT4G23190
AT2G25950
AT5G66900
AT3G21945
AT4G32580
AT1G02130
AT2G38450
AT4G14270
AT1G01720
AT2G44250
AT2G03640
AT2G05642
AT4G25580
AT5G56360
AT5G51460
AT1G51420
AT5G64740
AT5G50345
AT1G06470
AT4G09840
AT1G30300
AT2G27840
AT5G37290
AT2G33740
AT3G63160
AT2G04100
AT1G66400
AT1G04100
AT3G10160
AT4G21940
AT1G75400
AT3G13226
AT5G35732
AT1G17650
AT4G37690
AT4G22880
AT1G27340
AT3G23880
AT4G29180
AT5G40760
AT2G44930
AT3G59430
AT5G37790
AT5G42860
AT3G14400
AT1G26530
AT4G08867
AT4G39070
AT1G17800
AT2G21850
AT3G60740
AT3G22260
AT1G05710
AT3G22104
AT2G44410
AT3G45970
AT3G54810
AT1G26320
AT4G17680
AT4G32170
AT3G02000
AT2G36560
AT1G67170
AT5G53340
AT1G28310
AT5G38160
AT5G37990
AT5G56220
AT5G57460
AT3G22420
AT2G40910
AT5G44572
AT1G43667
AT3G55677
AT3G60770
AT2G44310
AT3G56260
AT1G50950
AT4G28260
AT4G27410
AT1G33960
AT1G19835
AT5G04970
AT4G28460
AT5G02370
AT3G08740
AT4G28690
AT4G01060
AT1G58122
AT4G18950
AT1G64580
AT3G05610
AT5G56570
AT1G14920
AT3G19710
AT4G18930
AT1G24030
AT5G15310
AT4G14160
AT2G26920
AT5G10170
AT3G19390
AT1G69560
AT1G70420
AT3G54740
AT5G11270
AT5G37830
AT5G39420
AT1G68350
AT3G11900
AT1G01830
AT1G73177
AT4G03140
AT2G46530
AT2G35155
AT4G01560
AT5G01150
AT3G29575
AT4G30920
AT3G49210
AT1G76650
AT4G22840
AT1G62740
AT4G16620
AT5G03530
AT5G39130
AT4G19520
AT2G43650
AT5G01230
AT3G13940
AT3G12587
AT3G09890
AT3G28550
AT5G57260
AT3G60966
AT3G55290
AT3G04170
AT1G68185
AT2G20825
AT4G33585
AT3G06070
AT3G53530
AT5G02100
AT5G18200
AT1G71230
AT3G18750
AT1G11810
AT1G32350
AT4G13263
AT3G55380
AT2G17370
AT5G48220
AT4G10970
AT1G72230
AT1G61240
AT2G35390
AT4G34390
AT3G13300
AT1G55090
AT1G67775
AT2G42770
AT2G32860
AT3G46450
AT3G55250
AT1G14080
AT2G43710
AT3G03560
AT5G66240
AT4G06634
AT4G35930
AT5G24010
AT3G28460
AT5G11420
AT2G05760
AT5G20710
AT2G35000
AT2G39020
AT3G16200
AT1G22180
AT5G13030
AT1G78060
AT3G55990
AT1G10720
AT5G13210
AT1G19320
AT2G42430
AT2G34740
AT3G44300
AT1G74520
AT4G16410
AT5G04610
AT4G00250
AT3G66654
AT1G24530
AT1G56350
AT5G57840
AT4G14103
AT3G20680
AT4G20130
AT4G13640
AT1G49450
AT4G08500
AT1G72690
AT2G24270
AT5G58920
AT3G12290
AT2G39170
AT5G66560
AT2G32070
AT2G07340
AT3G01290
AT1G11170
AT5G59450
AT5G58470
AT5G16190
AT5G52552
AT2G02498
AT3G56620
AT1G18370
AT3G24310
AT5G41150
AT4G28365
AT1G77110
AT3G28700
AT3G19080
AT3G48425
AT3G15170
AT4G32960
AT3G57180
AT1G51720
AT3G47980
AT5G05250
AT4G02770
AT3G44540
AT4G24100
AT4G38790
AT2G43795
AT1G01260
AT4G35690
AT1G60870
AT1G77210
AT5G13470
AT3G52710
AT2G42670
AT4G29790
AT2G19070
AT5G02800
AT2G19970
AT4G27460
AT4G35580
AT2G04420
AT1G69400
AT1G15430
AT4G39610
AT2G32150
AT2G01730
AT4G10450
AT1G02930
AT2G01818
AT5G45280
AT4G11190
AT5G22360
AT1G72160
AT3G03170
AT5G04070
AT5G03140
AT1G61010
AT5G50800
AT2G47760
AT5G23190
AT5G50790
AT3G57220
AT3G48230
AT1G16810
AT5G06720
AT3G58520
AT5G59070
AT5G67430
AT4G34850
AT4G39360
AT5G48335
AT2G37790
AT5G35770
AT2G39580
AT1G29970
AT1G23740
AT5G07950
AT1G50840
AT1G09932
AT4G14710
AT5G65310
AT4G29660
AT1G22110
AT1G61410
AT2G18780
AT1G36280
AT2G38540
AT1G72440
AT2G32380
AT5G15790
AT2G21045
AT1G23860
AT2G30960
AT5G62350
AT3G61700
AT4G31800
AT1G64430
AT3G07920
AT5G16240
AT2G26880
AT2G39360
AT1G70580
AT4G12470
AT4G16850
AT4G24230
AT5G63620
AT4G28660
AT3G12100
AT3G25870
AT3G22942
AT3G57830
AT3G42473
AT3G15790
AT5G67220
AT4G16146
AT5G26280
AT5G53000
AT1G19150
AT1G21050
AT4G21270
AT1G43790
AT4G38920
AT5G12370
AT3G05400
AT3G07060
AT4G11660
AT4G39560
AT5G25150
AT4G04200
AT3G60420
AT3G60820
AT5G51040
AT1G69930
AT3G56150
AT1G67520
AT5G42900
AT5G09850
AT2G25520
AT4G21070
AT5G43570
AT5G49900
AT2G22310
AT1G14750
AT1G61215
AT5G18260
AT3G27580
AT3G52700
AT2G32910
AT5G22630
AT5G38970
AT5G20635
AT5G23050
AT1G55290
AT5G63050
AT1G75600
AT4G29540
AT3G14390
AT1G64561
AT2G20760
AT3G18580
AT5G04940
AT1G73620
AT2G41290
AT1G78180
AT3G57500
AT2G44080
AT4G22120
AT1G70840
AT1G28070
AT3G29410
AT5G48070
AT5G24352
AT2G25625
AT1G30400
AT1G70990
AT1G69190
AT4G20020
AT2G37130
AT2G01460
AT3G11980
AT1G73250
AT2G04500
AT1G50250
AT2G28110
AT5G39990
AT4G17740
AT3G54850
AT2G31260
AT5G30495
AT3G29310
AT1G13370
AT4G38890
AT3G20380
AT1G49640
AT2G27860
AT2G45600
AT1G01820
AT1G66570
AT5G53710
AT5G40510
AT3G26744
AT2G43745
AT5G47620
AT1G10585
AT1G48270
AT5G38860
AT5G38800
AT2G17550
AT1G72050
AT5G61520
AT2G02880
AT1G45015
AT3G54910
AT1G71960
AT1G53780
AT2G36470
AT4G31115
AT1G66130
AT1G21710
AT5G15610
AT2G43370
AT2G46660
AT2G19610
AT2G17760
AT2G22090
AT2G32415
AT3G22070
AT1G11210
AT2G27030
AT1G12930
AT1G13880
AT4G24470
AT4G16360
AT1G26761
AT5G19900
AT5G40270
AT2G39760
AT1G67050
AT2G04025
AT5G67060
AT2G07050
AT4G25140
AT1G22990
AT2G32700
AT4G20300
AT2G43535
AT1G02640
AT5G04200
AT1G76440
AT3G01323
AT5G38010
AT3G47610
AT3G53160
AT3G51640
AT4G35540
AT3G62830
AT1G08340
AT5G35930
AT3G09440
AT4G16140
AT3G05545
AT5G26360
AT1G17720
AT2G42540
AT1G27400
AT3G19460
AT1G56240
AT3G06690
AT2G31880
AT5G43500
AT1G07680
AT4G26950
AT5G47890
AT3G48350
AT3G15730
AT3G17340
AT2G13440
AT4G02640
AT5G58860
AT5G52230
AT1G61100
AT2G36160
AT5G45410
AT5G53940
AT5G14070
AT4G04790
AT2G35650
AT5G23770
AT4G33540
AT4G12520
AT1G09280
AT3G29035
AT5G41170
AT5G65410
AT2G17740
AT2G04030
AT5G14750
AT4G21930
AT4G38520
AT1G31720
AT3G06240
AT1G29370
AT3G17420
AT3G55400
AT4G19500
AT5G22070
AT1G03890
AT2G29510
AT4G13200
AT2G34185
AT5G54400
AT1G56500
AT4G00955
AT4G00310
AT3G26742
AT5G50940
AT4G16710
AT5G35680
AT1G70940
AT1G50000
AT3G49490
AT4G10340
AT2G22730
AT1G22690
AT5G53220
AT3G06260
AT1G30240
AT2G03821
AT4G09160
AT5G66680
AT5G04280
AT3G28890
AT5G48440
AT2G40760
AT5G05170
AT4G27450
AT5G47080
AT2G02620
AT2G15590
AT4G38400
AT3G47450
AT3G07640
AT5G58350
AT3G59650
AT5G08565
AT4G20230
AT2G33540
AT3G63030
AT3G18040
AT1G74670
AT5G37540
AT5G55460
AT2G28700
AT2G41180
AT1G19690
AT2G38590
AT1G47290
AT4G24700
AT5G09370
AT2G33520
AT5G67380
AT1G23480
AT5G05490
AT1G35710
AT3G49030
AT1G02300
AT2G33255
AT5G25040
AT3G03060
AT5G22550
AT4G14980
AT4G37280
AT5G08600
AT1G30757
AT4G31500
AT5G43600
AT4G00730
AT4G19010
AT4G19370
AT5G55910
AT1G69020
AT1G80790
AT5G19550
AT4G25450
AT1G15790
AT3G61340
AT5G04900
AT3G29770
AT1G26460
AT3G51895
AT1G07780
AT1G31600
AT5G54730
AT5G44450
AT3G02810
AT2G31670
AT5G65630
AT2G31370
AT3G61415
AT3G20530
AT2G38220
AT5G41060
AT1G64810
AT2G39010
AT5G11640
AT1G67250
AT1G02110
AT3G20110
AT2G28860
AT3G29030
AT2G02090
AT3G50140
AT5G17150
AT2G04560
AT1G11545
AT3G50920
AT4G34950
AT2G19490
AT1G28600
AT1G63860
AT4G33490
AT5G36220
AT2G47770
AT5G39520
AT5G30510
AT2G43210
AT2G29310
AT5G46900
AT3G49950
AT3G17880
AT5G04760
AT3G62570
AT3G45980
AT2G13370
AT1G71830
AT3G17980
AT1G71380
AT4G22570
AT3G55240
AT3G06850
AT5G20140
AT1G20090
AT1G58080
AT1G52730
AT1G62290
AT3G44860
AT5G52050
AT1G21280
AT4G39520
AT3G22830
AT3G60730
AT2G43110
AT4G03240
AT3G50050
AT3G52200
AT2G05540
AT5G08370
AT4G36020
AT1G75030
AT4G31780
AT1G10500
AT1G11220
AT1G75120
AT4G24570
AT3G56400
AT4G12005
AT2G33385
AT4G14910
AT3G51420
AT1G24340
AT3G21760
AT1G07720
AT3G11590
AT5G61865
AT4G13230
AT4G10610
AT3G25905
AT4G14170
AT1G26390
AT5G40570
AT5G03970
AT5G16170
AT2G38995
AT3G46270
AT4G12570
AT2G35970
AT4G33470
AT5G65380
AT4G25200
AT4G23040
AT2G22800
AT1G63820
AT5G36180
AT3G12685
AT1G31175
AT1G65450
AT1G52040
AT1G71040
AT5G38630
AT2G34190
AT4G23980
AT4G22310
AT2G17920
AT1G09575
AT5G25610
AT1G75580
AT5G40810
AT4G09680
AT5G21150
AT5G26240
AT1G56670
AT3G04000
AT3G21480
AT5G58380
AT3G13130
AT5G07710
AT5G55640
AT3G55420
AT5G49880
AT5G64260
AT3G53970
AT3G42170
AT3G19860
AT5G03610
AT2G22100
AT5G57180
AT1G51580
AT1G02390
AT4G38810
AT4G38680
AT5G14220
AT2G31960
AT2G45560
AT5G41140
AT2G19500
AT1G12600
AT3G21220
AT2G44290
AT4G36790
AT2G16900
AT3G45920
AT1G08900
AT1G44960
AT3G47190
AT1G72900
AT5G12290
AT1G67580
AT4G34370
AT4G22830
AT1G48470
AT2G41970
AT2G27810
AT5G14290
AT2G36090
AT5G10630
AT4G21550
AT3G28120
AT2G31490
AT1G72740
AT3G01430
AT5G36880
AT5G02880
AT3G25500
AT1G07960
AT1G50460
AT2G42610
AT5G57100
AT1G22830
AT1G16530
AT2G30060
AT2G44540
AT1G16430
AT2G22630
AT1G32990
AT2G37950
AT3G05625
AT2G22650
AT4G28060
AT4G30280
AT3G51120
AT5G17380
AT3G23060
AT1G04700
AT5G63240
AT4G24840
AT3G53140
AT1G76180
AT5G04860
AT2G32250
AT4G27030
AT3G24315
AT3G58740
AT5G45980
AT5G67630
AT2G43270
AT4G14990
AT2G27385
AT4G24900
AT1G74240
AT4G36920
AT1G34245
AT5G26700
AT3G03440
AT3G10360
AT3G20620
AT4G15630
AT1G57775
AT1G77060
AT3G48900
AT5G28900
AT3G21690
AT5G53080
AT3G09410
AT1G69970
AT4G05040
AT1G08930
AT5G43050
AT5G64240
AT3G56010
AT2G26030
AT2G29880
AT4G20800
AT3G24820
AT5G01240
AT5G48970
AT5G43210
AT5G03300
AT3G19740
AT3G16750
AT5G25757
AT1G73810
AT1G51520
AT3G20630
AT1G03170
AT3G61580
AT3G11800
AT5G18407
AT4G01370
AT1G77890
AT5G01910
AT4G22750
AT4G00590
AT5G07130
AT3G15750
AT1G18330
AT4G33960
AT3G54770
AT5G13410
AT4G12360
AT1G67980
AT5G40240
AT1G76300
AT1G12980
AT3G19500
AT1G18950
AT1G14410
AT2G28090
AT3G53730
AT3G18260
AT1G34047
AT2G25980
AT4G21660
AT2G16570
AT5G58150
AT5G63060
AT5G48620
AT2G43050
AT2G31425
AT5G67330
AT5G27920
AT5G55520
AT1G80340
AT2G14247
AT1G48540
AT3G61890
AT4G19140
AT3G25710
AT1G04640
AT4G03050
AT3G02520
AT1G52890
AT5G13710
AT3G21260
AT5G35320
AT1G15400
AT3G27999
AT4G33460
AT5G55930
AT5G63790
AT1G31150
AT1G53670
AT1G35255
AT5G43770
AT3G46900
AT3G47080
AT2G35360
AT2G28720
AT5G52390
AT1G27740
AT1G27650
AT1G49770
AT3G29000
AT3G60310
AT1G66760
AT1G73720
AT4G17520
AT3G48980
AT1G27900
AT4G37390
AT5G17870
AT3G29670
AT1G11680
AT4G17410
AT4G11720
AT1G09794
AT2G23620
AT3G61120
AT2G39460
AT4G23160
AT1G01640
AT1G24880
AT5G65250
AT3G48360
AT2G33700
AT5G11412
AT3G26740
AT1G49200
AT2G46580
AT3G54760
AT4G11330
AT4G12480
AT1G14400
AT2G40205
AT3G03240
AT3G06220
AT3G04630
AT5G25790
AT1G69220
AT1G27290
AT3G29130
AT2G01800
AT2G14720
AT1G08720
AT3G07540
AT3G18290
AT3G45780
AT1G80230
AT2G01520
AT5G35940
AT5G64400
AT2G43320
AT5G04460
AT5G35560
AT3G48760
AT4G26555
AT1G07135
AT3G62220
AT5G08391
AT3G32980
AT2G01300
AT1G59580
AT3G29152
AT5G59500
AT3G29760
AT2G24070
AT5G47455
AT1G08540
AT1G76060
AT4G22000
AT1G56020
AT2G20720
AT5G48790
AT4G33355
AT2G34600
AT3G22980
AT1G78460
AT1G68260
AT3G17530
AT1G63295
AT2G45760
AT3G50180
AT3G20520
AT5G36930
AT1G55750
AT5G55160
AT4G18340
AT1G51450
AT1G07620
AT1G69420
AT1G24280
AT2G38760
AT3G63040
AT1G80245
AT1G18580
AT2G43445
AT1G27880
AT1G63130
AT3G04030
AT3G26770
AT3G19630
AT3G28940
AT1G26150
AT4G33860
AT1G54060
AT5G12280
AT4G08590
AT2G03120
AT5G47060
AT3G26460
AT3G04060
AT2G47630
AT5G61440
AT2G39260
AT1G23730
AT2G31090
AT1G04090
AT3G62800
AT2G26180
AT4G12390
AT3G61520
AT4G00550
AT4G18030
AT1G62060
AT5G43400
AT5G41760
AT5G67260
AT1G19020
AT2G14100
AT5G67510
AT5G14360
AT1G62300
AT1G56415
AT5G22040
AT1G08410
AT2G35320
AT2G44160
AT4G31820
AT4G28010
AT3G23170
AT2G34570
AT3G20810
AT3G20660
AT4G01550
AT5G25930
AT4G10640
AT2G41080
AT2G43310
AT3G21770
AT2G18150
AT3G19840
AT1G10560
AT5G45900
AT2G20300
AT1G78600
AT5G08760
AT1G10657
AT5G04560
AT5G39650
AT5G19300
AT1G75390
AT1G23220
AT1G51760
AT5G38980
AT5G11560
AT4G12100
AT4G32530
AT3G25260
AT1G67880
AT4G25480
AT1G11180
AT1G77480
AT3G02260
AT5G10790
AT1G04800
AT2G03680
AT3G45260
AT2G18960
AT5G24740
AT2G30720
AT5G60860
AT3G23730
AT4G37880
AT5G62100
AT5G60950
AT2G21860
AT2G22410
AT4G11880
AT3G62360
AT5G16870
AT1G64790
AT2G20250
AT4G39040
AT2G40230
AT3G26270
AT5G17580
AT4G13030
AT3G22570
AT3G57450
AT1G70680
AT5G55240
AT3G52905
AT1G69770
AT3G26140
AT3G11325
AT3G60660
AT2G31345
AT3G56940
AT3G13400
AT4G28020
AT1G75010
AT5G48930
AT2G26270
AT2G04795
AT4G11840
AT4G28420
AT5G45840
AT2G32295
AT5G56190
AT3G43960
AT1G51890
AT5G44740
AT4G14600
AT1G77260
AT2G02630
AT1G47570
AT4G31940
AT1G62960
AT1G71780
AT3G19180
AT2G30740
AT4G40000
AT4G12440
AT3G23830
AT5G02960
AT3G21650
AT1G66630
AT5G45140
AT5G24900
AT1G53633
AT1G05675
AT4G12510
AT5G01190
AT1G21270
AT1G17455
AT1G15310
AT2G01950
AT2G41590
AT1G23980
AT2G20190
AT4G30880
AT1G74700
AT4G32080
AT5G65320
AT1G06923
AT4G25290
AT2G18570
AT3G52280
AT5G06530
AT3G02460
AT4G12230
AT5G55700
AT3G15370
AT2G36980
AT2G32810
AT5G61330
AT5G40670
AT5G10160
AT1G78700
AT1G21060
AT3G12690
AT2G45590
AT2G17500
AT5G16230
AT2G19880
AT4G22950
AT1G49950
AT5G05810
AT2G20580
AT1G22710
AT2G35680
AT1G03150
AT2G23050
AT5G43870
AT4G30350
AT4G11211
AT1G03920
AT1G10850
AT1G23330
AT2G42870
AT3G54060
AT5G11070
AT2G37580
AT3G27050
AT5G22090
AT3G03680
AT1G75660
AT4G25900
AT5G49630
AT1G25560
AT4G10310
AT1G55535
AT5G63450
AT5G02670
AT1G09995
AT2G20562
AT4G40050
AT3G25900
AT1G33520
AT1G48480
AT5G57120
AT2G45530
AT2G41160
AT3G55390
AT1G26800
AT5G63180
AT2G18240
AT4G14040
AT5G63920
AT3G02480
AT3G44990
AT2G46500
AT3G15970
AT3G02570
AT4G09830
AT3G22550
AT2G42740
AT1G32560
AT1G25472
AT5G24650
AT2G05100
AT3G05680
AT2G20680
AT2G32460
AT1G56680
AT3G62980
AT1G74740
AT2G01220
AT4G12890
AT4G33145
AT5G48060
AT5G11470
AT5G60760
AT3G14910
AT1G28680
AT1G53390
AT5G08200
AT5G64580
AT1G53200
AT1G64190
AT2G26190
AT4G23390
AT1G03410
AT2G47160
AT2G03690
AT3G46180
AT1G43670
AT5G53550
AT1G71760
AT5G57560
AT4G28780
AT3G62070
AT2G41450
AT5G02320
AT2G47040
AT4G15210
AT3G26370
AT5G13780
AT1G43666
AT5G03280
AT3G57650
AT1G72360
AT3G62010
AT2G18230
AT1G09530
AT1G65370
AT3G58660
AT3G05330
AT4G22820
AT3G49740
AT2G20210
AT2G12940
AT2G44980
AT5G44390
AT5G53860
AT2G16586
AT5G67230
AT1G09950
AT2G30695
AT4G22710
AT5G19200
AT3G11402
AT4G13110
AT4G32020
AT1G18280
AT1G76890
AT5G14140
AT3G48780
AT4G18070
AT5G39320
AT1G22520
AT2G04380
AT1G48260
AT1G54120
AT3G46300
AT5G18430
AT1G33040
AT1G80870
AT2G06200
AT2G11851
AT4G34490
AT1G69460
AT3G47810
AT1G55920
AT4G02880
AT1G66280
AT3G61880
AT4G13400
AT5G13320
AT3G01185
AT1G50940
AT3G01500
AT1G10930
AT3G05160
AT1G22090
AT5G64460
AT4G28270
AT1G15910
AT1G11785
AT5G13080
AT3G17840
AT3G25640
AT5G09620
AT5G52547
AT4G38800
AT3G42800
AT4G10390
AT3G26110
AT3G53430
AT3G02210
AT1G68870
AT3G01345
AT3G23890
AT5G56310
AT5G28920
AT3G50870
AT5G47110
AT2G35280
AT3G25770
AT4G01670
AT1G57560
AT5G44570
AT3G56290
AT2G27535
AT2G22460
AT2G48140
AT2G45850
AT4G28100
AT3G24490
AT1G02280
AT2G26470
AT4G29140
AT2G13450
AT2G19640
AT1G17120
AT1G13550
AT1G50200
AT5G01390
AT5G24810
AT5G27238
AT1G51690
AT3G05490
AT3G09940
AT2G42400
AT1G01040
AT3G18730
AT4G00780
AT2G39350
AT1G75920
AT5G24390
AT3G51580
AT2G05160
AT1G13060
AT2G14170
AT1G10660
AT5G49665
AT4G16490
AT5G46470
AT2G32010
AT2G02960
AT1G05490
AT5G62290
AT4G07825
AT5G05270
AT4G11420
AT1G53380
AT2G47270
AT2G25310
AT1G61120
AT2G19800
AT4G31700
AT3G17070
AT2G45890
AT1G10210
AT5G44110
AT5G59770
AT2G35630
AT2G33720
AT1G03590
AT4G31120
AT2G42440
AT5G47900
AT2G18600
AT2G20590
AT5G63010
AT5G17330
AT4G29285
AT3G63010
AT1G69790
AT5G52310
AT5G20820
AT5G08570
AT1G20030
AT4G27860
AT1G28490
AT1G61250
AT2G25610
AT1G48550
AT3G23805
AT1G05340
AT5G62080
AT4G29060
AT5G07900
AT4G04020
AT1G51850
AT5G23010
AT4G39390
AT3G27320
AT3G07680
AT5G41770
AT1G66360
AT1G04220
AT1G02190
AT4G36040
AT4G18100
AT4G08870
AT3G05340
AT5G25250
AT2G40316
AT2G02130
AT5G02410
AT2G35770
AT4G34700
AT1G60986
AT4G00490
AT1G23090
AT1G55020
AT2G33860
AT1G04870
AT4G21865
AT5G35926
AT1G65410
AT2G41240
AT4G29550
AT4G21580
AT5G22890
AT2G39850
AT4G25790
AT5G64110
AT5G49448
AT1G09330
AT2G26560
AT5G58730
AT1G77680
AT2G01905
AT1G31130
AT5G39610
AT2G02370
AT3G50390
AT1G03740
AT4G07670
AT3G52230
AT1G03240
AT2G45240
AT2G45540
AT5G10745
AT2G31380
AT2G27230
AT5G15570
AT3G49300
AT3G17205
AT3G50240
AT2G47410
AT1G40087
AT1G74000
AT5G54490
AT4G35530
AT3G21290
AT5G65950
AT1G71010
AT3G43700
AT1G73240
AT3G25570
AT4G16563
AT1G59730
AT5G38420
AT1G75150
AT2G32140
AT2G33510
AT2G39040
AT3G08590
AT5G63600
AT1G13480
AT5G44670
AT2G29540
AT1G02010
AT3G16810
AT2G26280
AT5G27680
AT5G21274
AT1G34030
AT3G10572
AT2G45830
AT3G57440
AT5G20280
AT5G41750
AT3G62170
AT5G41460
AT1G02740
AT5G27270
AT3G27260
AT1G58220
AT5G43830
AT5G67400
AT4G32490
AT1G30260
AT5G61470
AT3G56910
AT1G64000
AT4G00720
AT3G62040
AT5G18540
AT2G22670
AT4G34420
AT4G10925
AT3G24255
AT1G72416
AT3G04580
AT3G43540
AT4G01430
AT3G25110
AT4G29460
AT5G04895
AT2G33420
AT1G14060
AT5G24920
AT1G20850
AT5G27980
AT3G47870
AT4G03520
AT1G01880
AT5G49920
AT1G16190
AT1G10417
AT1G57980
AT5G23970
AT4G33030
AT5G66010
AT5G39090
AT5G49710
AT2G17410
AT1G77340
AT3G62230
AT5G55507
AT2G04300
AT5G04170
AT1G32583
AT4G38000
AT1G79920
AT4G27415
AT2G32210
AT4G05410
AT3G18520
AT2G26690
AT3G14680
AT3G50500
AT3G14260
AT5G22310
AT4G39090
AT5G28050
AT2G31450
AT2G01480
AT1G16320
AT5G09480
AT5G20600
AT4G01900
AT3G11910
AT1G51600
AT3G11620
AT1G62200
AT1G05750
AT3G02340
AT1G49620
AT5G64950
AT1G02800
AT1G76570
AT3G19420
AT4G35320
AT1G51270
AT2G17820
AT4G23730
AT2G38920
AT5G59430
AT2G23690
AT1G27370
AT1G17700
AT5G09440
AT3G58650
AT1G76390
AT5G05670
AT1G72820
AT5G13170
AT1G46264
AT2G23340
AT3G09760
AT3G08500
AT5G01820
AT3G48690
AT1G70730
AT5G61830
AT3G09970
AT2G18790
AT1G48700
AT1G72520
AT5G25880
AT3G01630
AT5G49850
AT1G27045
AT5G47100
AT5G67170
AT2G45450
AT1G16850
AT2G40070
AT5G12360
AT2G39340
AT3G60510
AT4G07515
AT5G46840
AT5G07250
AT5G14380
AT3G26920
AT2G26430
AT4G33840
AT2G04220
AT4G22010
AT1G64460
AT5G58690
AT2G37360
AT3G27460
AT4G34860
AT2G17940
AT1G27480
AT1G06150
AT3G10670
AT1G49040
AT2G31305
AT4G31570
AT3G06035
AT5G63940
AT3G03720
AT5G05130
AT5G35405
AT1G76580
AT5G12110
AT1G43171
AT1G70290
AT3G13690
AT1G59700
AT3G17820
AT5G08270
AT4G38900
AT3G10585
AT5G63040
AT5G27820
AT5G04240
AT2G01320
AT5G04320
AT2G02020
AT1G27565
AT5G47930
AT3G03450
AT1G51360
AT4G35160
AT1G63720
AT3G05350
AT1G35910
AT3G15080
AT4G04955
AT2G27080
AT2G22050
AT1G76410
AT2G17140
AT3G51610
AT1G70040
AT1G12760
AT4G22400
AT3G55710
AT5G51080
AT5G26270
AT1G12710
AT5G51200
AT5G37478
AT4G14465
AT3G13180
AT1G65310
AT1G05850
AT1G49650
AT4G28050
AT1G54020
AT3G25160
AT1G56150
AT1G22200
AT1G75210
AT2G02160
AT4G25800
AT1G06930
AT5G67300
AT1G19370
AT1G12740
AT1G79860
AT1G27450
AT4G38570
AT4G26701
AT3G58270
AT5G41050
AT4G24040
AT2G18328
AT1G30440
AT5G61060
AT3G15351
AT5G24190
AT5G59290
AT3G29780
AT3G09920
AT5G57345
AT1G26580
AT1G32440
AT1G32470
AT5G42540
AT4G13340
AT5G67620
AT1G33560
AT5G24780
AT1G45230
AT5G44460
AT1G10220
AT1G17780
AT3G44430
AT2G01910
AT1G31970
AT1G04340
AT1G51020
AT5G48657
AT1G49920
AT4G15080
AT5G52550
AT2G43540
AT2G27530
AT1G27680
AT1G69890
AT1G49780
AT1G64185
AT5G09730
AT3G50640
AT1G02450
AT1G22680
AT2G42005
AT5G19240
AT1G65000
AT3G13224
AT4G22640
AT4G20140
AT2G35830
AT5G44750
AT4G15720
AT5G63800
AT3G13200
AT3G44115
AT4G32390
AT3G09070
AT3G52900
AT3G20395
AT1G47497
AT5G66815
AT3G17650
AT1G51913
AT3G12760
AT3G17570
AT1G20132
AT1G54490
AT3G03070
AT2G23610
AT5G57570
AT3G52780
AT4G25630
AT4G09980
AT1G71470
AT5G28770
AT2G25180
AT5G57625
AT5G11340
AT2G16920
AT1G75490
AT2G27420
AT4G13720
AT2G36835
AT1G62720
AT3G25140
AT3G05727
AT5G24750
AT4G27657
AT1G60460
AT3G06510
AT1G62570
AT4G14540
AT5G59530
AT5G10740
AT2G45695
AT4G18460
AT1G77310
AT1G77000
AT2G38410
AT5G05010
AT1G65120
AT5G17990
AT5G48490
AT5G38460
AT1G23840
AT3G50820
AT3G28320
AT5G02310
AT3G61960
AT4G19040
AT1G01120
AT1G04790
AT1G31750
AT1G69490
AT1G44750
AT5G49730
AT2G39518
AT3G53960
AT1G31920
AT2G28950
AT1G35780
AT3G60530
AT4G24940
AT5G37720
AT3G49260
AT4G34670
AT5G13300
AT5G66800
AT1G29465
AT3G48680
AT2G22620
AT2G22990
AT3G05510
AT1G47270
AT4G22370
AT2G44460
AT1G49990
AT5G57900
AT2G41560
AT1G06770
AT4G17750
AT5G20570
AT1G80640
AT2G44530
AT3G43190
AT2G37000
AT1G26370
AT3G18510
AT3G04520
AT2G01820
AT1G63690
AT5G48800
AT1G75250
AT3G51810
AT4G16780
AT2G38650
AT4G29690
AT3G13660
AT2G45960
AT1G12920
AT1G03220
AT4G34270
AT2G15570
AT3G04600
AT3G45577
AT1G54500
AT3G05100
AT5G25240
AT1G12430
AT3G55230
AT4G10720
AT4G28640
AT2G19430
AT4G33140
AT1G03230
AT1G49410
AT2G24765
AT5G41670
AT1G24625
AT3G25940
AT1G20260
AT2G36950
AT1G52618
AT3G55890
AT1G06050
AT4G09810
AT3G57940
AT3G53990
AT4G39260
AT3G03770
AT4G12560
AT5G60160
AT5G20990
AT3G12750
AT2G31990
AT1G43630
AT4G18197
AT2G25510
AT5G44680
AT3G50590
AT4G26900
AT3G56860
AT1G57750
AT1G55500
AT1G02960
AT5G56380
AT3G20500
AT1G80740
AT1G15390
AT3G46620
AT1G13090
```
