## Supplementary material for "A comprehensive map of preferentially located motifs reveals distinct proximal *cis*-regulatory elements in plants": TTTAAA_containing_gene_set.txt

```
#Occurences of TTTAAA between -3 and -3 (positions relative to the transcription start site)
#171 sequences with TTTAAA in this interval
#0.83% of the sequences in promoter set with TTTAAA (set with 20573 sequences)
AT1G54540
AT5G63110
AT1G68260
AT4G17430
AT3G02650
AT3G49320
AT1G52220
AT3G15300
AT1G70020
AT5G42800
AT4G21660
AT1G70680
AT3G27590
AT3G03450
AT1G79680
AT3G28420
AT1G61520
AT3G62800
AT5G60910
AT2G33220
AT1G61170
AT5G25980
AT4G08025
AT1G09800
AT2G18940
AT4G02733
AT5G11412
AT3G09920
AT1G74520
AT1G22780
AT1G80260
AT4G22880
AT5G15780
AT1G57770
AT1G78300
AT2G17380
AT5G06730
AT1G15250
AT3G04060
AT1G07680
AT4G29060
AT3G15510
AT5G51460
AT5G67510
AT5G49215
AT3G50590
AT1G80970
AT3G01630
AT3G19390
AT3G27320
AT2G40480
AT1G10410
AT1G31440
AT3G59090
AT5G58375
AT4G30600
AT2G01520
AT2G29460
AT4G38160
AT1G32540
AT5G35220
AT5G24740
AT2G45830
AT5G38070
AT2G33520
AT3G26590
AT1G51420
AT5G24660
AT2G47310
AT3G57030
AT5G59430
AT1G03050
AT1G28630
AT3G22830
AT3G09630
AT3G17650
AT5G14750
AT1G48550
AT5G05200
AT4G35750
AT5G01820
AT1G74000
AT5G51040
AT3G48570
AT3G06483
AT3G62070
AT2G04340
AT4G35770
AT2G24645
AT4G36920
AT3G05160
AT1G23350
AT2G42510
AT5G51910
AT1G08250
AT1G72940
AT5G03330
AT5G16870
AT4G25845
AT3G57220
AT2G14910
AT5G14380
AT5G22940
AT2G21600
AT4G37410
AT1G10030
AT1G24210
AT5G22110
AT2G43160
AT5G26240
AT5G50150
AT2G39580
AT3G48730
AT1G80710
AT5G05570
AT2G28790
AT4G17520
AT3G62170
AT3G58650
AT1G69190
AT1G53390
AT4G17000
AT2G19500
AT5G02390
AT3G24250
AT4G00780
AT1G21090
AT1G20950
AT5G45850
AT3G51895
AT4G05100
AT5G22750
AT1G76890
AT5G50630
AT5G62760
AT5G28920
AT1G30475
AT1G16190
AT1G16780
AT3G46180
AT1G76370
AT5G04760
AT1G72910
AT3G08505
AT5G46360
AT4G26555
AT1G10810
AT1G66360
AT3G14440
AT2G25355
AT2G27810
AT5G10470
AT1G75920
AT5G35770
AT5G48180
AT3G51420
AT1G78440
AT1G72510
AT5G62080
AT3G61970
AT2G34340
AT1G24040
AT2G35070
AT5G54400
AT3G13360
AT4G11190
AT5G19730
AT4G37390
AT5G49920
AT5G06260
AT3G46720
```
