## Supplementary material for "A comprehensive map of preferentially located motifs reveals distinct proximal *cis*-regulatory elements in plants": TTTAAAA_containing_gene_set.txt

```
#Occurences of TTTAAAA between 0 and 2 (positions relative to the transcription start site)
#139 sequences with TTTAAAA in this interval
#0.68% of the sequences in promoter set with TTTAAAA (set with 20573 sequences)
AT3G27320
AT1G80710
AT5G35220
AT1G70020
AT1G62290
AT4G14740
AT1G53390
AT2G45830
AT1G65690
AT2G33520
AT5G50150
AT5G63040
AT5G22550
AT5G59430
AT3G06640
AT5G02390
AT1G21090
AT3G49210
AT5G51910
AT1G80970
AT5G64710
AT3G49320
AT1G10810
AT2G47310
AT2G21600
AT4G21660
AT5G42750
AT5G54400
AT1G18580
AT1G78300
AT3G58020
AT5G19660
AT3G20220
AT3G51895
AT3G53970
AT4G26701
AT2G32860
AT5G11620
AT4G08500
AT2G39580
AT3G48730
AT1G31440
AT3G02650
AT1G14010
AT5G61470
AT1G10660
AT1G24210
AT2G19770
AT1G51420
AT2G43420
AT2G28790
AT3G50590
AT4G11190
AT3G10660
AT1G57770
AT5G51460
AT5G25980
AT4G26200
AT1G74780
AT1G10030
AT1G15930
AT3G58650
AT3G20550
AT5G63110
AT1G60240
AT5G22940
AT5G38070
AT5G24740
AT3G48570
AT3G14590
AT3G03560
AT1G23350
AT1G75400
AT3G42170
AT3G27590
AT1G45191
AT5G14000
AT1G76060
AT1G53282
AT2G25355
AT2G35230
AT5G46200
AT3G62070
AT3G15510
AT1G77550
AT2G22200
AT5G03330
AT5G40510
AT5G02470
AT5G22750
AT4G36920
AT2G22650
AT3G01630
AT5G05570
AT2G34340
AT1G79790
AT1G23970
AT1G07680
AT1G76040
AT5G57840
AT1G72910
AT2G17380
AT1G48550
AT2G45760
AT1G80260
AT4G24640
AT5G15780
AT2G14910
AT1G20980
AT5G62080
AT2G40130
AT3G19390
AT2G36960
AT4G05100
AT2G27810
AT3G13130
AT2G35070
AT1G09800
AT1G62420
AT3G01210
AT3G51310
AT4G07825
AT3G61820
AT1G11785
AT3G22980
AT4G25845
AT5G48180
AT2G23620
AT1G69190
AT5G55550
AT1G75920
AT1G03050
AT5G49920
AT5G26240
AT5G16870
AT1G30475
AT1G75930
AT2G45800
AT5G06730
```
