## Supplementary material for "A comprehensive map of preferentially located motifs reveals distinct proximal *cis*-regulatory elements in plants": TTTAAAAA_containing_gene_set.txt

```
#Occurences of TTTAAAAA between -3 and 2 (positions relative to the transcription start site)
#98 sequences with TTTAAAAA in this interval
#0.48% of the sequences in promoter set with TTTAAAAA (set with 20573 sequences)
AT2G23620
AT1G23350
AT3G15300
AT3G12280
AT4G26200
AT2G01520
AT1G53390
AT1G24040
AT3G03560
AT5G54400
AT5G46360
AT3G48730
AT4G26555
AT2G22650
AT2G28790
AT1G11785
AT2G35070
AT1G53282
AT4G21660
AT5G49215
AT1G62290
AT3G15510
AT5G50150
AT1G31440
AT3G06640
AT5G60910
AT1G45191
AT5G16680
AT1G70020
AT4G08025
AT3G58020
AT5G05570
AT5G24740
AT1G07680
AT5G19730
AT3G46720
AT5G55550
AT5G35220
AT5G05810
AT2G45830
AT1G54540
AT3G49320
AT2G47310
AT3G62070
AT5G10470
AT3G20220
AT3G58650
AT5G22750
AT5G57840
AT1G75920
AT1G80970
AT5G06630
AT2G04340
AT4G24940
AT5G01150
AT4G24640
AT5G51910
AT3G49210
AT3G24440
AT3G10660
AT1G74780
AT1G74000
AT1G18580
AT5G11412
AT5G65520
AT5G63040
AT1G20950
AT4G00780
AT4G25845
AT1G51420
AT5G63110
AT1G65690
AT3G13130
AT2G31060
AT3G20210
AT1G72910
AT1G24210
AT5G26240
AT2G32860
AT1G11760
AT1G48550
AT2G19770
AT5G59430
AT5G49920
AT3G51895
AT1G10810
AT1G80710
AT2G35230
AT1G75400
AT5G15780
AT1G70680
AT5G46200
AT1G80260
AT1G09800
AT2G23950
AT5G03330
AT4G07825
AT2G33520
```
