## Supplementary material for "A comprehensive map of preferentially located motifs reveals distinct proximal *cis*-regulatory elements in plants": TTTAAACA_containing_gene_set.txt

```
#Occurences of TTTAAACA between -45 and 33 (positions relative to the transcription start site)
#268 sequences with TTTAAACA in this interval
#1.30% of the sequences in promoter set with TTTAAACA (set with 20573 sequences)
AT1G78440
AT1G68040
AT5G47240
AT4G33240
AT1G25400
AT5G49920
AT3G59370
AT1G22690
AT5G37055
AT2G47990
AT1G49110
AT5G06260
AT4G20140
AT1G03080
AT5G64100
AT1G62980
AT5G11530
AT2G40130
AT1G54780
AT1G64810
AT3G03070
AT4G18593
AT1G55530
AT4G34420
AT4G19500
AT3G46100
AT1G61770
AT1G50250
AT2G43540
AT1G33280
AT4G37390
AT3G19000
AT2G01060
AT4G07825
AT5G19730
AT4G09600
AT3G22150
AT5G27670
AT2G31490
AT2G17550
AT1G66600
AT1G15010
AT4G37470
AT2G33220
AT3G52561
AT3G22820
AT5G63400
AT3G15730
AT5G57670
AT5G36180
AT5G11620
AT3G25860
AT2G25190
AT4G17440
AT5G23020
AT3G21310
AT1G73965
AT4G38160
AT2G18110
AT5G62080
AT3G57210
AT1G73410
AT5G26270
AT3G44890
AT1G04290
AT1G28010
AT3G26940
AT2G47140
AT4G17000
AT4G26640
AT3G07750
AT1G03687
AT1G54020
AT1G75400
AT4G12290
AT2G19070
AT1G25330
AT4G36130
AT3G05040
AT5G43420
AT5G46410
AT5G06570
AT1G51760
AT4G05520
AT3G14080
AT3G55010
AT5G07540
AT3G61090
AT4G22570
AT5G20820
AT2G16595
AT1G46768
AT2G16050
AT1G03070
AT5G14370
AT1G01430
AT5G21430
AT5G59613
AT5G58003
AT2G32070
AT5G21060
AT1G07010
AT5G44010
AT5G66550
AT1G12920
AT5G50860
AT2G41410
AT5G26770
AT1G08710
AT3G09630
AT1G01420
AT1G03470
AT3G58510
AT5G48760
AT2G18740
AT3G49690
AT5G44640
AT4G32390
AT5G18190
AT5G22920
AT4G01690
AT1G31940
AT3G56430
AT1G66800
AT1G67350
AT5G41370
AT5G42270
AT1G60950
AT5G23420
AT3G13360
AT5G64400
AT1G22780
AT1G56423
AT2G28230
AT2G27228
AT3G19590
AT1G61780
AT5G51760
AT4G39360
AT5G10150
AT3G08505
AT1G63160
AT1G62900
AT3G24250
AT1G43800
AT1G31120
AT1G63140
AT3G52110
AT1G22000
AT1G13550
AT3G52910
AT1G15250
AT3G15030
AT4G10640
AT4G14290
AT5G44580
AT1G30760
AT1G70020
AT5G24170
AT5G46795
AT1G21864
AT1G02380
AT1G55320
AT1G15470
AT5G64420
AT5G12170
AT2G22795
AT4G21870
AT5G60990
AT2G26530
AT5G51730
AT3G46060
AT4G34640
AT2G25370
AT2G18120
AT1G26850
AT1G17360
AT4G02040
AT3G28690
AT4G25410
AT2G37220
AT4G36800
AT1G13280
AT2G25480
AT4G10613
AT1G68600
AT4G20150
AT4G21270
AT3G59200
AT1G55360
AT5G01930
AT3G21720
AT2G31085
AT3G54560
AT1G68450
AT5G25390
AT5G47890
AT4G09730
AT4G13590
AT1G61170
AT3G57670
AT2G23030
AT1G22200
AT1G01310
AT3G62550
AT2G04045
AT3G06210
AT3G14590
AT3G49430
AT4G13110
AT1G33810
AT2G23980
AT4G13710
AT2G30900
AT1G06790
AT3G13560
AT1G75010
AT1G48020
AT5G25980
AT1G49240
AT1G04220
AT2G38995
AT3G49760
AT5G52980
AT2G27230
AT5G46200
AT5G37990
AT4G04950
AT1G17780
AT5G62550
AT2G41230
AT2G30960
AT2G19460
AT3G06060
AT5G05200
AT5G38100
AT1G30820
AT3G52940
AT5G51460
AT4G30350
AT4G27860
AT3G28630
AT2G38920
AT4G00780
AT4G10890
AT5G02390
AT2G05160
AT5G41390
AT3G29760
AT1G44960
AT3G22830
AT5G11500
AT1G73320
AT5G48180
AT2G47790
AT5G65165
AT5G40510
AT2G16586
AT1G22700
AT5G06420
AT4G30370
AT1G49920
AT1G54700
AT5G19320
AT2G39170
AT3G59845
AT2G42450
AT2G22010
```
