## Supplementary material for "A comprehensive map of preferentially located motifs reveals distinct proximal *cis*-regulatory elements in plants": TTTAAACG_containing_gene_set.txt

```
#Occurences of TTTAAACG between -357 and -325 (positions relative to the transcription start site)
#45 sequences with TTTAAACG in this interval
#0.22% of the sequences in promoter set with TTTAAACG (set with 20573 sequences)
AT5G07670
AT2G04680
AT1G52410
AT3G62090
AT2G43120
AT3G61550
AT2G43130
AT4G09670
AT1G29640
AT5G01830
AT1G47560
AT5G50360
AT1G30460
AT3G44320
AT2G16586
AT5G11240
AT5G50330
AT1G73603
AT1G05140
AT1G61030
AT5G45930
AT4G02530
AT2G34340
AT5G42955
AT4G28260
AT3G07420
AT5G58110
AT1G31340
AT4G16760
AT5G53190
AT5G02310
AT5G06910
AT1G71697
AT1G14300
AT5G56290
AT3G29575
AT1G53770
AT2G45640
AT5G63560
AT1G62305
AT1G06149
AT2G45300
AT2G36050
AT3G01670
AT1G03650
```
