## Supplementary material for "A comprehensive map of preferentially located motifs reveals distinct proximal *cis*-regulatory elements in plants": TTTAAAGA_containing_gene_set.txt

```
#Occurences of TTTAAAGA between -7 and 22 (positions relative to the transcription start site)
#106 sequences with TTTAAAGA in this interval
#0.52% of the sequences in promoter set with TTTAAAGA (set with 20573 sequences)
AT1G07680
AT5G42750
AT1G43666
AT1G23740
AT5G64570
AT4G16850
AT3G11560
AT5G07710
AT2G07795
AT3G08490
AT5G26749
AT3G26922
AT1G55540
AT1G51600
AT2G12462
AT5G22390
AT4G03090
AT4G14060
AT5G13050
AT1G74000
AT4G33240
AT5G42800
AT2G19820
AT1G52618
AT1G15250
AT3G15570
AT4G25630
AT2G24120
AT5G04990
AT3G02520
AT1G49710
AT1G47240
AT1G79680
AT1G75030
AT2G20300
AT5G45050
AT4G36270
AT4G17430
AT3G56910
AT4G16620
AT3G61970
AT2G36560
AT1G22980
AT2G33450
AT5G63580
AT5G24170
AT1G64561
AT2G22460
AT5G59360
AT1G14060
AT1G31840
AT2G40480
AT3G46720
AT5G28540
AT1G28070
AT3G02650
AT2G42810
AT1G23060
AT2G36090
AT2G36835
AT5G62360
AT3G48570
AT5G46340
AT1G72160
AT5G63040
AT1G01090
AT2G25210
AT5G51040
AT4G39780
AT4G36410
AT2G18940
AT2G11851
AT1G74170
AT2G45890
AT3G59090
AT1G23730
AT5G14220
AT5G07900
AT3G59455
AT5G40570
AT4G08500
AT5G40840
AT5G16200
AT4G22880
AT5G58380
AT3G16270
AT1G06650
AT4G38560
AT1G76890
AT1G04100
AT4G37390
AT3G01070
AT5G07910
AT5G25240
AT3G59630
AT1G76030
AT5G48470
AT3G14910
AT1G04210
AT1G56680
AT2G31085
AT1G53390
AT1G33670
AT4G16410
AT4G29180
AT4G11660
```
