## Supplementary material for "A comprehensive map of preferentially located motifs reveals distinct proximal *cis*-regulatory elements in plants": TTTAAAGC_containing_gene_set.txt

```
#Occurences of TTTAAAGC between -30 and 20 (positions relative to the transcription start site)
#85 sequences with TTTAAAGC in this interval
#0.41% of the sequences in promoter set with TTTAAAGC (set with 20573 sequences)
AT4G32272
AT5G04370
AT5G13050
AT5G24650
AT1G76970
AT3G62800
AT2G45790
AT1G23220
AT3G46580
AT4G35640
AT1G21760
AT4G19140
AT2G28100
AT3G14910
AT1G14510
AT3G18720
AT1G65000
AT5G25500
AT5G62090
AT1G62300
AT2G25409
AT4G02733
AT4G38760
AT5G55550
AT1G08165
AT1G75820
AT1G23350
AT1G72520
AT4G18050
AT1G64561
AT3G01210
AT1G14010
AT2G01660
AT2G45270
AT4G38160
AT4G32850
AT2G46090
AT1G74520
AT3G50840
AT1G63490
AT1G07430
AT1G18260
AT3G57940
AT2G28500
AT3G57040
AT5G51890
AT2G03050
AT5G56640
AT1G22780
AT4G21230
AT1G61520
AT2G47370
AT2G28700
AT4G39040
AT1G52070
AT5G21430
AT5G51750
AT3G25620
AT3G47030
AT5G53045
AT1G52780
AT5G61990
AT2G36570
AT1G23730
AT5G16410
AT2G01910
AT2G25610
AT5G56930
AT1G34760
AT2G26920
AT3G52910
AT2G35230
AT1G52160
AT5G10100
AT5G66470
AT1G79930
AT5G24352
AT2G18290
AT5G04590
AT2G42810
AT4G16850
AT4G03945
AT1G06650
AT5G58620
AT2G17370
```
