## Supplementary material for "A comprehensive map of preferentially located motifs reveals distinct proximal *cis*-regulatory elements in plants": TTTAAAT_containing_gene_set.txt

```
#Occurences of TTTAAAT between -1 and 32 (positions relative to the transcription start site)
#565 sequences with TTTAAAT in this interval
#2.75% of the sequences in promoter set with TTTAAAT (set with 20573 sequences)
AT4G14690
AT1G47230
AT2G14540
AT4G33470
AT5G01150
AT5G06630
AT1G56350
AT1G20960
AT1G56415
AT5G26749
AT3G04630
AT3G22150
AT5G08370
AT5G03930
AT5G37720
AT5G35430
AT5G52030
AT5G24520
AT3G54850
AT5G19420
AT3G15300
AT2G41450
AT4G00400
AT5G49880
AT1G17120
AT2G39410
AT4G39660
AT1G16190
AT1G11450
AT1G64810
AT1G78060
AT2G31490
AT3G06483
AT5G14750
AT5G20820
AT1G10410
AT3G02680
AT5G60580
AT5G38010
AT4G19030
AT3G22980
AT3G09410
AT2G32800
AT5G35680
AT2G15320
AT1G19340
AT4G36130
AT5G15020
AT4G26555
AT5G06420
AT3G05040
AT4G25433
AT5G05270
AT1G69890
AT4G17000
AT3G24190
AT5G65690
AT1G12550
AT2G41090
AT4G33430
AT3G52210
AT1G70990
AT2G45060
AT1G19020
AT1G64980
AT1G54610
AT4G30350
AT4G29285
AT5G26280
AT2G19500
AT1G56423
AT5G22520
AT2G42610
AT1G48050
AT2G31880
AT5G60350
AT1G63490
AT1G20300
AT5G27270
AT4G23882
AT5G10470
AT5G64710
AT4G37410
AT5G49215
AT2G35155
AT5G63580
AT5G07540
AT5G16200
AT2G26180
AT4G23980
AT5G14000
AT2G22760
AT1G01390
AT3G21770
AT5G56250
AT2G01980
AT1G75930
AT3G21650
AT2G42530
AT5G35480
AT5G22640
AT5G64240
AT3G14750
AT2G41290
AT4G34420
AT1G73965
AT1G60080
AT5G66320
AT5G66680
AT5G16410
AT1G14320
AT1G49360
AT3G60220
AT2G40480
AT1G20260
AT5G60760
AT1G14185
AT1G02580
AT3G09360
AT5G45980
AT1G70680
AT1G78180
AT3G62170
AT4G21930
AT2G04340
AT5G65020
AT4G10970
AT3G23300
AT1G09500
AT1G78200
AT2G34900
AT5G40420
AT1G51420
AT1G21270
AT1G54020
AT2G47790
AT1G63690
AT5G22920
AT5G10870
AT2G31425
AT5G45850
AT3G62220
AT1G07485
AT5G08565
AT1G50200
AT1G01940
AT1G47280
AT1G80070
AT1G11000
AT1G62290
AT1G09470
AT3G47490
AT3G43790
AT1G63140
AT5G07710
AT5G46795
AT3G15030
AT3G46690
AT5G61830
AT3G11070
AT1G23780
AT1G49350
AT4G26640
AT3G51420
AT4G14060
AT4G31670
AT5G22390
AT1G51020
AT2G12462
AT3G03560
AT4G08540
AT5G16240
AT1G67070
AT5G28920
AT1G56080
AT5G66080
AT5G53480
AT3G23880
AT2G05160
AT1G71370
AT5G57170
AT5G59220
AT5G16170
AT4G39040
AT3G11420
AT2G23950
AT1G51760
AT1G73410
AT5G43350
AT1G76370
AT3G13360
AT1G61320
AT3G14850
AT1G18580
AT4G39950
AT5G25090
AT1G01070
AT5G05670
AT1G75790
AT5G61990
AT5G55430
AT5G65650
AT1G03230
AT1G72160
AT4G00310
AT3G22260
AT2G26920
AT1G08970
AT4G18330
AT1G58235
AT1G18773
AT5G38160
AT1G62040
AT2G23800
AT4G14160
AT1G04790
AT1G30910
AT5G46810
AT1G09575
AT5G39550
AT4G00430
AT5G22110
AT2G38995
AT2G46770
AT1G61120
AT5G16460
AT4G18593
AT2G17140
AT5G59770
AT2G23030
AT5G64880
AT1G62420
AT5G16400
AT1G02700
AT3G53970
AT1G68530
AT2G47430
AT1G17930
AT4G22010
AT3G55010
AT4G21270
AT3G15160
AT2G18740
AT4G37770
AT5G05520
AT5G02170
AT1G20950
AT3G13050
AT1G68600
AT5G50345
AT2G42870
AT1G72520
AT3G15400
AT1G29960
AT5G64300
AT1G72360
AT3G52200
AT5G52980
AT1G66470
AT2G18960
AT5G07640
AT5G10500
AT1G31840
AT4G03090
AT3G63140
AT3G03680
AT5G53760
AT5G43770
AT2G31550
AT1G24070
AT4G29180
AT5G61500
AT3G13130
AT2G23620
AT3G62980
AT4G27410
AT5G50520
AT1G26560
AT3G22070
AT3G13660
AT2G20210
AT2G01910
AT4G22890
AT4G12010
AT3G26940
AT2G45760
AT2G29460
AT5G36180
AT2G27420
AT3G12145
AT5G62100
AT1G76710
AT1G27880
AT1G43800
AT5G05570
AT4G33145
AT5G44400
AT3G54400
AT5G47370
AT4G34270
AT5G50170
AT5G53940
AT1G32540
AT5G52050
AT3G13400
AT5G66470
AT5G11650
AT5G10460
AT2G44140
AT3G02460
AT2G01480
AT1G03140
AT1G15910
AT3G05160
AT4G02880
AT2G33860
AT5G10740
AT3G47675
AT4G12510
AT1G64185
AT3G28120
AT1G07610
AT2G35680
AT3G07330
AT3G09390
AT1G62900
AT5G65420
AT5G50860
AT5G09650
AT2G04115
AT1G53282
AT5G50450
AT3G23980
AT2G47140
AT5G46470
AT3G19930
AT3G27460
AT3G10650
AT5G43980
AT4G38970
AT4G30460
AT1G66080
AT4G13710
AT4G14010
AT2G39030
AT1G72820
AT1G77210
AT5G58003
AT1G71090
AT4G21740
AT5G45800
AT4G32190
AT3G55130
AT3G57670
AT2G16190
AT2G27840
AT3G51060
AT4G15880
AT2G25190
AT5G35630
AT3G26140
AT3G15570
AT1G31600
AT4G24230
AT4G34790
AT1G11660
AT5G53820
AT1G13060
AT5G65520
AT5G22794
AT1G54540
AT1G79520
AT2G01570
AT3G20360
AT2G01660
AT1G54700
AT4G13660
AT4G09730
AT5G26770
AT4G34670
AT3G08680
AT3G06910
AT1G56240
AT1G49710
AT4G16000
AT4G27240
AT4G36800
AT5G17330
AT5G19070
AT3G04060
AT1G58220
AT1G47240
AT4G26830
AT2G28700
AT1G31920
AT2G22310
AT3G44260
AT4G04940
AT5G65640
AT2G33640
AT3G05560
AT1G72800
AT2G16586
AT3G27025
AT4G21870
AT1G18170
AT4G01370
AT3G49690
AT2G14846
AT1G35516
AT3G44860
AT2G27770
AT4G38560
AT1G74170
AT4G13110
AT3G28420
AT4G19500
AT5G14060
AT4G12440
AT5G62600
AT3G50780
AT3G53960
AT1G54990
AT5G67510
AT5G38430
AT1G66360
AT4G39780
AT4G35170
AT5G64250
AT5G23980
AT4G20910
AT1G73320
AT2G37000
AT2G40510
AT5G43930
AT3G03450
AT2G43210
AT5G25880
AT5G41060
AT5G01820
AT1G52780
AT1G69930
AT4G35750
AT4G36270
AT1G26580
AT1G18440
AT1G79680
AT5G40570
AT2G03690
AT5G58840
AT1G23480
AT5G41390
AT2G23610
AT3G16200
AT3G18430
AT1G26798
AT2G16300
AT5G39830
AT2G48140
AT2G18600
AT1G52220
AT2G25970
AT1G72510
AT3G01430
AT4G11660
AT5G07140
AT4G33585
AT1G06960
AT5G16850
AT1G62110
AT2G23380
AT5G44680
AT4G22200
AT5G62950
AT5G38420
AT5G24352
AT5G66310
AT1G23970
AT3G23090
AT1G51740
AT5G32619
AT3G56290
AT3G52561
AT3G01323
AT1G09150
AT5G15550
AT3G01750
AT3G59455
AT4G10610
AT2G34610
AT4G13000
AT1G25400
AT3G52710
AT1G65450
AT1G43790
AT5G15570
AT1G80870
AT2G39430
AT2G26930
AT4G12890
AT2G17750
AT2G18290
AT3G16480
AT3G49960
AT4G25630
AT2G24270
AT2G34920
AT3G60420
AT4G18970
AT1G77350
AT2G44290
AT4G15630
AT5G15948
AT1G64620
AT4G17720
AT2G19070
AT5G53045
AT1G64650
AT3G25910
AT3G03060
AT3G17060
AT3G44330
AT1G26850
AT5G15950
AT4G04955
AT3G15070
AT5G63890
AT5G52547
AT2G24510
AT3G05640
AT4G31550
AT4G28410
AT2G24645
AT1G28310
AT5G61470
AT5G44820
AT2G18240
AT1G07135
AT5G53000
AT1G66630
AT1G28305
AT1G02130
AT4G01270
AT2G35670
AT5G06570
AT5G25080
AT2G28130
AT3G06310
AT4G16360
AT5G23020
AT1G29025
AT5G38650
AT1G75160
AT1G54010
AT4G19230
AT2G01810
AT4G11760
AT1G78370
AT2G28410
AT3G44550
AT4G11140
AT3G45577
AT3G03190
AT2G42510
AT3G24250
```
