## Supplementary material for "A comprehensive map of preferentially located motifs reveals distinct proximal *cis*-regulatory elements in plants": TTTAAATA_containing_gene_set.txt

```
#Occurences of TTTAAATA between -14 and 23 (positions relative to the transcription start site)
#178 sequences with TTTAAATA in this interval
#0.87% of the sequences in promoter set with TTTAAATA (set with 20573 sequences)
AT1G20300
AT5G63750
AT1G58220
AT5G65690
AT4G11140
AT1G19670
AT4G14320
AT5G25090
AT5G42800
AT3G24250
AT5G46810
AT1G28070
AT2G29340
AT4G31380
AT2G01810
AT1G20950
AT5G27490
AT5G04460
AT3G03450
AT4G18030
AT4G26640
AT5G53820
AT1G52780
AT4G01270
AT2G16190
AT2G19500
AT1G12550
AT5G35480
AT3G60420
AT5G06260
AT3G15070
AT5G16460
AT1G15910
AT1G08970
AT2G42230
AT4G19230
AT2G18960
AT3G02810
AT5G50520
AT4G12510
AT4G20910
AT5G07710
AT4G23980
AT2G03670
AT3G05040
AT3G59455
AT1G23970
AT5G65380
AT2G17750
AT5G57170
AT5G25080
AT2G47140
AT4G18905
AT5G43930
AT1G79680
AT5G52980
AT1G51420
AT4G35170
AT3G06483
AT1G43790
AT3G52890
AT5G49215
AT5G25880
AT1G29270
AT4G11660
AT4G01370
AT2G23800
AT1G18170
AT1G67330
AT1G75160
AT5G35770
AT5G16240
AT1G01070
AT1G26560
AT4G33430
AT2G47430
AT5G39830
AT3G05320
AT5G56930
AT3G25910
AT3G22260
AT5G63580
AT3G27025
AT5G58003
AT1G35400
AT4G37060
AT4G39360
AT3G50590
AT3G04170
AT1G31840
AT4G33420
AT3G62070
AT1G62420
AT3G28630
AT5G63920
AT1G76370
AT1G09150
AT3G03560
AT4G37770
AT3G21140
AT4G29060
AT3G01430
AT3G06310
AT1G71090
AT1G12260
AT5G44400
AT1G21090
AT5G19200
AT3G26922
AT5G52030
AT3G47490
AT2G44290
AT1G69890
AT3G54400
AT3G26140
AT1G64650
AT1G28310
AT1G21310
AT1G64980
AT5G22640
AT4G30900
AT5G17330
AT5G62100
AT1G78060
AT1G56240
AT5G53550
AT1G23780
AT1G66470
AT3G62170
AT3G01323
AT2G26920
AT5G50630
AT1G72520
AT3G05160
AT1G17930
AT1G57770
AT4G24230
AT4G36270
AT1G54010
AT1G16190
AT1G80870
AT1G75930
AT4G17720
AT2G39430
AT4G28410
AT3G25620
AT2G40480
AT5G46470
AT4G34670
AT4G00430
AT4G11760
AT5G09650
AT1G62290
AT1G27880
AT5G09640
AT5G22520
AT5G45850
AT1G62040
AT3G15300
AT5G53000
AT3G51420
AT1G63710
AT1G66360
AT1G54990
AT1G18580
AT4G03090
AT4G25630
AT1G50200
AT3G07650
AT3G02460
AT1G56350
AT2G37000
AT5G03940
AT4G34270
AT1G11660
AT1G28305
AT4G08540
AT4G27410
```
