## Supplementary material for "A comprehensive map of preferentially located motifs reveals distinct proximal *cis*-regulatory elements in plants": TTTAAATT_containing_gene_set.txt

```
#Occurences of TTTAAATT between -19 and 18 (positions relative to the transcription start site)
#243 sequences with TTTAAATT in this interval
#1.18% of the sequences in promoter set with TTTAAATT (set with 20573 sequences)
AT4G26830
AT1G55320
AT5G37550
AT4G36260
AT2G06420
AT2G35670
AT2G01910
AT3G49690
AT2G14846
AT4G09680
AT3G57220
AT2G39030
AT5G40570
AT5G07520
AT5G46810
AT5G07640
AT4G16144
AT5G46550
AT5G45800
AT5G01520
AT5G24090
AT4G22200
AT4G17000
AT3G06440
AT3G05160
AT3G04060
AT4G13110
AT4G22880
AT1G51760
AT2G28790
AT3G14440
AT5G64880
AT4G27230
AT5G53760
AT4G10610
AT3G24068
AT2G22760
AT1G52415
AT1G54540
AT5G22840
AT5G59690
AT4G35170
AT4G04955
AT5G26280
AT3G52561
AT4G14160
AT1G31600
AT5G52547
AT5G38160
AT5G59220
AT5G49880
AT1G61065
AT5G10220
AT4G38970
AT1G15885
AT3G11070
AT2G36830
AT5G14000
AT3G06650
AT1G02270
AT3G53960
AT3G52200
AT2G31880
AT5G62600
AT2G18960
AT2G24645
AT5G06730
AT4G13660
AT2G01810
AT4G26555
AT4G21445
AT3G15770
AT3G09020
AT4G33585
AT1G71370
AT5G16260
AT5G53480
AT4G32190
AT2G27810
AT3G57940
AT1G11450
AT3G16480
AT2G16190
AT5G07140
AT5G50860
AT5G51040
AT1G02580
AT5G15780
AT1G74520
AT1G14310
AT5G66320
AT5G61470
AT5G19420
AT4G29285
AT4G25433
AT2G14540
AT5G24650
AT3G08680
AT3G17060
AT2G33860
AT5G24520
AT5G38070
AT2G15320
AT2G22310
AT2G01660
AT1G64810
AT1G07135
AT1G77210
AT1G02740
AT3G57670
AT5G24660
AT3G47675
AT4G11760
AT1G52565
AT1G64185
AT4G39200
AT4G39660
AT5G11650
AT4G24830
AT4G18330
AT1G27900
AT3G23090
AT2G26530
AT1G36980
AT1G48050
AT1G51020
AT5G38430
AT1G53282
AT3G55010
AT4G39490
AT3G55130
AT1G61050
AT4G05520
AT2G42510
AT2G24510
AT1G61120
AT4G14690
AT5G19200
AT1G25400
AT4G13000
AT2G28700
AT5G16400
AT5G45670
AT1G53070
AT3G62010
AT3G27590
AT4G01140
AT5G22110
AT5G27490
AT3G06640
AT1G75560
AT5G16170
AT3G01430
AT5G58840
AT4G28540
AT5G23020
AT3G25140
AT5G10470
AT1G22260
AT1G80070
AT5G65640
AT3G22980
AT3G11420
AT5G55430
AT5G38010
AT3G60950
AT3G24190
AT1G73320
AT3G54820
AT1G72510
AT1G07610
AT2G23620
AT2G27420
AT5G08565
AT2G34610
AT2G28130
AT4G22890
AT1G78180
AT5G15160
AT4G31670
AT5G26749
AT3G13360
AT5G18760
AT3G20360
AT4G17520
AT1G68260
AT4G01370
AT3G03190
AT5G05570
AT3G46690
AT4G35750
AT5G10070
AT1G67070
AT1G16470
AT1G61320
AT1G34210
AT5G05520
AT3G27460
AT2G41280
AT3G04630
AT1G19020
AT2G33640
AT5G56780
AT3G53970
AT3G22150
AT4G15880
AT4G12440
AT3G28690
AT2G25355
AT1G66080
AT1G43790
AT1G18773
AT5G62760
AT5G18200
AT2G39410
AT3G22070
AT3G23300
AT2G38290
AT3G27025
AT2G01480
AT1G26798
AT4G19500
AT1G03230
AT1G77350
AT1G49710
AT2G28410
AT3G20350
AT2G41290
AT2G05160
AT5G23980
AT1G75760
AT1G49360
AT1G24070
AT1G08250
AT1G04800
AT1G07485
AT2G43210
AT1G04790
AT1G51420
AT5G28920
AT3G26590
AT3G43210
AT1G17120
```
