## Supplementary material for "A comprehensive map of preferentially located motifs reveals distinct proximal *cis*-regulatory elements in plants": TTTAACT_containing_gene_set.txt

```
#Occurences of TTTAACT between -10 and 6 (positions relative to the transcription start site)
#158 sequences with TTTAACT in this interval
#0.77% of the sequences in promoter set with TTTAACT (set with 20573 sequences)
AT3G20110
AT5G24390
AT4G12960
AT3G19180
AT1G13245
AT3G13400
AT5G48930
AT3G23990
AT2G21860
AT2G43280
AT3G26070
AT3G49030
AT2G20100
AT1G04480
AT1G02450
AT5G17170
AT3G01410
AT5G23940
AT5G46470
AT4G09840
AT2G44560
AT4G18100
AT5G39250
AT1G50930
AT1G55210
AT1G48520
AT4G34412
AT2G47240
AT2G41200
AT1G71692
AT1G20030
AT2G29380
AT3G09840
AT5G22850
AT4G24090
AT5G16790
AT3G57120
AT2G44930
AT1G71990
AT3G28690
AT4G35490
AT5G40300
AT5G51830
AT1G03030
AT3G17020
AT1G49520
AT3G57220
AT5G56360
AT3G51700
AT1G74120
AT5G35330
AT4G21090
AT2G48121
AT5G58860
AT5G41315
AT5G23250
AT1G29370
AT2G28360
AT5G18430
AT3G12690
AT2G15345
AT1G31850
AT3G05190
AT4G10450
AT5G35730
AT5G20840
AT2G25460
AT2G01300
AT4G31570
AT3G57390
AT5G36810
AT1G61980
AT5G08330
AT2G28870
AT1G15330
AT4G11720
AT3G52280
AT5G24330
AT3G57760
AT1G60420
AT5G19620
AT2G27385
AT3G04950
AT2G21240
AT5G05170
AT2G02360
AT1G51720
AT3G10120
AT4G36360
AT3G25580
AT5G48175
AT2G17820
AT2G38280
AT5G66240
AT5G02160
AT2G42660
AT5G54730
AT1G17650
AT1G64430
AT5G56240
AT2G43710
AT3G47190
AT1G31020
AT2G47410
AT4G35890
AT5G11420
AT4G20830
AT3G25830
AT1G12230
AT4G00695
AT4G13020
AT4G28390
AT4G33840
AT4G34400
AT1G12930
AT4G22950
AT4G16490
AT1G35710
AT1G74670
AT5G05750
AT1G13480
AT5G59700
AT5G02110
AT5G58410
AT4G01060
AT4G22666
AT1G15590
AT5G24410
AT1G49730
AT3G53860
AT4G01660
AT1G25280
AT1G02930
AT3G17570
AT1G30410
AT3G04480
AT1G29030
AT5G55240
AT1G74510
AT3G26240
AT2G05910
AT1G48040
AT4G00730
AT1G72240
AT3G60770
AT1G32470
AT3G12480
AT2G35020
AT1G35660
AT3G49100
AT5G35840
AT3G46540
AT4G18650
AT4G18930
AT1G64510
AT5G67330
AT2G17120
AT2G17950
```
