## Supplementary material for "A comprehensive map of preferentially located motifs reveals distinct proximal *cis*-regulatory elements in plants": TTTAACTT_containing_gene_set.txt

```
#Occurences of TTTAACTT between -3 and 12 (positions relative to the transcription start site)
#79 sequences with TTTAACTT in this interval
#0.38% of the sequences in promoter set with TTTAACTT (set with 20573 sequences)
AT3G25830
AT3G48600
AT5G56240
AT2G17120
AT2G44930
AT2G35020
AT2G04795
AT3G20110
AT1G15330
AT3G05670
AT3G13180
AT5G11420
AT2G17950
AT5G13280
AT1G35660
AT1G34047
AT4G03140
AT1G61980
AT1G08060
AT2G24060
AT4G14540
AT1G04870
AT3G17020
AT1G76390
AT2G17130
AT5G35840
AT5G13530
AT2G28870
AT3G25580
AT5G48175
AT1G60420
AT3G04950
AT1G30473
AT3G28690
AT1G08720
AT4G14170
AT3G26240
AT3G22500
AT1G72240
AT4G12960
AT1G17650
AT4G14100
AT1G62840
AT4G22666
AT4G18650
AT5G66240
AT4G12070
AT1G23760
AT5G40810
AT3G60770
AT2G25460
AT5G67330
AT4G24090
AT1G58225
AT3G26070
AT2G02360
AT3G12480
AT2G27385
AT5G56360
AT5G11340
AT2G17820
AT1G35710
AT3G09840
AT1G74510
AT4G13020
AT5G58860
AT2G29380
AT2G47560
AT3G01185
AT5G26650
AT5G45140
AT1G32470
AT3G10120
AT4G00730
AT1G18500
AT2G05910
AT5G22850
AT5G18430
AT4G24040
```
