## Supplementary material for "A comprehensive map of preferentially located motifs reveals distinct proximal *cis*-regulatory elements in plants": TTTAAGA_containing_gene_set.txt

```
#Occurences of TTTAAGA between -101 and 29 (positions relative to the transcription start site)
#1262 sequences with TTTAAGA in this interval
#6.13% of the sequences in promoter set with TTTAAGA (set with 20573 sequences)
AT1G48175
AT4G37520
AT2G32700
AT5G27100
AT5G07030
AT5G41940
AT5G61510
AT2G44540
AT1G21050
AT3G33520
AT4G38060
AT3G58740
AT5G57710
AT1G17980
AT1G50120
AT5G36960
AT5G52910
AT2G21260
AT3G26010
AT1G06515
AT3G18210
AT5G66480
AT2G19730
AT1G33080
AT2G34570
AT3G60730
AT3G11930
AT2G46690
AT4G36590
AT2G47750
AT3G60000
AT5G01712
AT5G48335
AT4G36430
AT1G29680
AT5G04890
AT3G61100
AT2G19800
AT5G06950
AT1G64950
AT1G76405
AT3G57180
AT1G48040
AT1G71691
AT5G52840
AT1G62225
AT5G48070
AT2G32250
AT5G55340
AT2G24850
AT4G36250
AT3G19740
AT2G28105
AT3G22425
AT2G01820
AT1G49140
AT3G11590
AT2G37585
AT5G45370
AT5G53770
AT2G29570
AT5G15390
AT2G22120
AT5G59840
AT5G01490
AT4G27050
AT5G13170
AT3G29000
AT2G42570
AT1G43620
AT1G66480
AT2G01750
AT4G01860
AT5G07740
AT5G03520
AT2G04410
AT1G02930
AT2G03280
AT5G53400
AT4G33820
AT5G11320
AT4G19050
AT1G11230
AT2G26160
AT5G10660
AT4G29930
AT5G26667
AT2G27920
AT3G20500
AT2G34530
AT2G31180
AT4G15290
AT1G09450
AT2G23310
AT1G79080
AT4G21220
AT4G27060
AT3G21960
AT3G06030
AT4G35460
AT5G04045
AT3G08820
AT3G28956
AT3G01800
AT5G64220
AT5G04860
AT5G04310
AT2G44460
AT1G13480
AT2G37640
AT1G79860
AT1G73990
AT3G18510
AT5G65495
AT4G34310
AT2G25530
AT1G16630
AT3G55150
AT3G27250
AT3G04700
AT4G01335
AT5G27950
AT4G33540
AT2G22640
AT1G10588
AT3G57910
AT3G50140
AT2G35470
AT4G08950
AT3G19990
AT1G62200
AT3G03780
AT5G52390
AT3G07520
AT2G21630
AT5G10630
AT2G43745
AT3G59040
AT1G73830
AT4G35420
AT1G24560
AT5G10760
AT4G24200
AT1G64290
AT5G51640
AT1G09130
AT1G44100
AT3G07640
AT2G47030
AT4G04960
AT2G44850
AT5G19900
AT1G07670
AT3G05690
AT3G06650
AT2G24270
AT2G05830
AT2G44410
AT4G17740
AT2G45850
AT5G11640
AT4G17720
AT1G53200
AT4G23440
AT2G27250
AT5G64120
AT1G67530
AT5G59500
AT3G26380
AT5G06460
AT5G02030
AT3G28450
AT1G30960
AT1G24300
AT4G14310
AT1G18370
AT3G14220
AT2G38820
AT3G02520
AT5G39380
AT3G45310
AT3G01870
AT4G32960
AT3G56010
AT5G01030
AT5G62840
AT1G21110
AT2G30600
AT3G07390
AT2G29130
AT3G46290
AT2G43250
AT5G08670
AT2G03110
AT4G29285
AT4G29905
AT5G06570
AT1G15860
AT1G77640
AT3G16700
AT3G11740
AT3G26744
AT2G27940
AT1G29310
AT5G65670
AT3G21140
AT2G24040
AT2G35550
AT1G61580
AT2G17150
AT2G27490
AT3G57210
AT1G60890
AT1G61820
AT3G28050
AT4G01220
AT1G50240
AT2G19880
AT2G46910
AT2G37180
AT5G03555
AT5G61190
AT5G46170
AT5G39180
AT3G54430
AT3G45710
AT2G37840
AT5G51080
AT1G53040
AT5G55930
AT3G05190
AT2G28605
AT4G13020
AT5G45350
AT5G53900
AT2G22795
AT5G57640
AT4G22140
AT1G21560
AT5G08570
AT2G14580
AT5G13800
AT2G33470
AT5G50020
AT2G21850
AT4G08520
AT2G35730
AT1G20132
AT1G52740
AT2G21150
AT4G11760
AT3G49490
AT2G17705
AT1G29750
AT4G14370
AT4G25110
AT5G62680
AT1G58200
AT5G07070
AT5G40060
AT1G52155
AT2G20270
AT4G31000
AT2G41390
AT2G38995
AT5G65270
AT2G28110
AT3G54710
AT5G25752
AT2G23980
AT1G11890
AT1G32230
AT2G19110
AT1G30280
AT2G43795
AT2G43150
AT1G21450
AT2G22890
AT5G54730
AT3G61670
AT1G03457
AT5G09580
AT5G67060
AT1G21520
AT3G49360
AT4G36670
AT2G24780
AT2G13800
AT5G40350
AT5G19250
AT5G20390
AT2G45620
AT1G56553
AT3G50320
AT2G04190
AT5G63840
AT3G57090
AT2G29050
AT5G20450
AT4G36780
AT4G28040
AT1G18540
AT5G25940
AT2G44530
AT2G43020
AT1G06160
AT4G21890
AT5G27395
AT1G23740
AT2G39830
AT2G25940
AT1G21460
AT2G47770
AT5G23480
AT4G10160
AT5G39570
AT3G02660
AT2G31670
AT1G66280
AT4G11570
AT3G50510
AT5G06530
AT5G66815
AT4G25570
AT1G29010
AT1G50490
AT1G49435
AT3G12000
AT3G18600
AT3G18780
AT2G02560
AT1G20090
AT3G51180
AT5G55430
AT5G49180
AT4G09090
AT1G15940
AT2G02148
AT2G31260
AT4G34540
AT3G03650
AT4G02140
AT4G31040
AT1G04190
AT2G31090
AT2G22840
AT2G32870
AT1G70090
AT1G54470
AT5G59220
AT5G33330
AT5G51190
AT5G24760
AT4G09960
AT2G33330
AT2G24550
AT5G10750
AT2G41342
AT4G21860
AT2G28200
AT1G54060
AT3G17530
AT2G46260
AT2G16592
AT3G27400
AT1G49950
AT5G44110
AT2G24090
AT5G03160
AT1G30972
AT1G22910
AT5G37930
AT5G37720
AT5G06850
AT3G46020
AT4G30840
AT2G38970
AT5G44210
AT5G43750
AT1G20950
AT2G19510
AT2G22260
AT5G16540
AT4G23770
AT3G15420
AT1G74670
AT2G25000
AT2G33290
AT4G21940
AT5G12290
AT5G55390
AT4G30880
AT3G01630
AT5G10010
AT4G19510
AT1G73490
AT3G46620
AT1G44542
AT4G22130
AT5G14870
AT4G27730
AT4G32760
AT4G31310
AT4G21500
AT4G38980
AT1G48180
AT2G41660
AT5G28080
AT1G05730
AT3G01740
AT2G13440
AT3G60590
AT5G22000
AT3G49780
AT5G20635
AT2G39820
AT1G76880
AT5G14105
AT3G07890
AT1G51600
AT1G05750
AT4G35580
AT1G67600
AT4G37200
AT1G03000
AT5G03200
AT3G57560
AT1G11545
AT5G06140
AT3G47700
AT2G29320
AT5G16340
AT1G15420
AT5G14290
AT2G21930
AT4G27740
AT2G39220
AT1G14410
AT2G41170
AT2G23680
AT2G15620
AT5G63870
AT3G26000
AT5G03530
AT3G02640
AT4G34290
AT2G22470
AT1G28210
AT4G16740
AT5G09830
AT3G07160
AT3G09790
AT5G39130
AT3G04170
AT1G65032
AT3G19500
AT3G07180
AT1G60410
AT5G01370
AT2G22060
AT4G35900
AT5G25980
AT1G18773
AT3G62390
AT2G20050
AT1G13580
AT1G14380
AT2G15690
AT5G35940
AT5G47980
AT3G16480
AT2G14910
AT3G50920
AT1G08230
AT1G33170
AT1G35255
AT5G59810
AT1G06400
AT3G16620
AT5G01050
AT5G18170
AT3G24310
AT1G07135
AT1G33560
AT5G42870
AT1G35140
AT3G14260
AT3G17970
AT3G57920
AT3G44490
AT2G33570
AT1G72810
AT1G20700
AT1G18750
AT4G33980
AT3G27416
AT5G49470
AT5G66540
AT5G23380
AT2G42220
AT4G23190
AT4G16000
AT3G58010
AT5G06430
AT5G63860
AT5G63550
AT4G30860
AT5G02610
AT2G40460
AT5G62910
AT1G26640
AT2G31960
AT1G66950
AT5G63087
AT2G34540
AT4G18340
AT3G04870
AT3G10770
AT1G63690
AT1G03290
AT3G17770
AT3G19184
AT2G42840
AT4G38260
AT1G61120
AT1G79700
AT3G55420
AT4G16650
AT5G03020
AT5G57150
AT3G47640
AT5G48780
AT1G73090
AT1G18150
AT4G13370
AT5G18430
AT5G46880
AT4G25560
AT1G04200
AT3G19160
AT2G27480
AT2G43255
AT5G20130
AT1G10870
AT1G77550
AT1G65260
AT5G03260
AT5G38610
AT5G17170
AT4G23100
AT5G19000
AT1G62740
AT2G30990
AT4G30850
AT3G16340
AT3G05330
AT3G55660
AT5G23405
AT4G20880
AT5G48680
AT5G39930
AT3G16370
AT1G49530
AT5G18065
AT2G25600
AT1G17080
AT1G43850
AT2G15430
AT2G03620
AT3G46040
AT3G27360
AT1G29041
AT3G25013
AT4G35140
AT4G30590
AT5G51570
AT4G36580
AT5G35430
AT1G27170
AT5G48790
AT4G38410
AT5G63420
AT1G71240
AT2G14120
AT2G36850
AT5G19750
AT2G34920
AT5G32470
AT1G14345
AT1G05870
AT5G58870
AT4G37340
AT1G19860
AT1G51270
AT1G15120
AT4G29810
AT4G30800
AT1G16510
AT1G09590
AT4G03090
AT4G27810
AT1G80240
AT4G28365
AT2G05440
AT3G49880
AT5G51100
AT1G55920
AT3G19810
AT3G57610
AT5G52020
AT4G20400
AT3G23633
AT4G37390
AT1G74450
AT2G28570
AT4G35770
AT2G45240
AT5G14060
AT5G23080
AT2G19990
AT5G65040
AT1G78530
AT5G24710
AT2G39260
AT5G53970
AT3G20930
AT1G77840
AT5G09490
AT1G71690
AT5G59830
AT1G51110
AT5G08650
AT5G64650
AT1G64890
AT4G34480
AT2G36895
AT5G24352
AT5G48320
AT1G03780
AT2G45990
AT1G06570
AT3G23070
AT5G60590
AT1G69250
AT3G56720
AT3G53232
AT1G15670
AT1G55265
AT4G10110
AT3G03680
AT2G23180
AT5G64950
AT5G50450
AT3G28830
AT5G59050
AT4G11600
AT4G18197
AT3G07540
AT4G34400
AT5G55120
AT3G52900
AT3G14090
AT2G36470
AT2G22570
AT2G31680
AT1G49590
AT2G39110
AT1G25440
AT3G07790
AT3G63050
AT3G02610
AT1G73500
AT5G38630
AT2G44560
AT3G11980
AT1G74700
AT4G25620
AT4G36840
AT5G47940
AT1G19110
AT5G15880
AT3G24495
AT5G52930
AT4G32785
AT3G52090
AT1G76580
AT5G40300
AT4G35260
AT5G22730
AT5G14370
AT1G07010
AT1G58190
AT1G22770
AT5G45280
AT1G04645
AT5G62240
AT2G20720
AT5G03050
AT1G27670
AT1G50360
AT2G35900
AT2G20208
AT3G62950
AT2G20480
AT2G25490
AT1G54990
AT4G11790
AT5G16070
AT1G03190
AT1G29050
AT5G38460
AT3G60440
AT3G54420
AT1G01420
AT4G27720
AT3G16280
AT5G17450
AT3G16440
AT4G15563
AT2G43018
AT4G20980
AT4G34640
AT5G08580
AT3G51895
AT4G29770
AT2G43740
AT5G06420
AT2G26070
AT2G15695
AT1G21590
AT3G07425
AT1G67330
AT1G80550
AT2G02070
AT4G28775
AT2G45330
AT1G29800
AT1G53510
AT3G26770
AT3G10190
AT1G17230
AT1G22730
AT5G19200
AT1G02700
AT3G17690
AT1G43630
AT2G20280
AT5G46530
AT4G13050
AT4G01060
AT1G31470
AT1G50250
AT3G50190
AT4G15780
AT2G23520
AT1G33102
AT1G77145
AT2G39410
AT5G24150
AT1G16240
AT4G35720
AT4G19420
AT2G30820
AT3G05100
AT1G34060
AT1G51690
AT3G06810
AT2G33420
AT3G59470
AT2G06000
AT2G43700
AT1G50460
AT5G19300
AT2G20890
AT1G69270
AT2G20100
AT5G58787
AT3G50170
AT4G22400
AT5G54200
AT1G79050
AT1G09140
AT3G05530
AT3G24315
AT4G24860
AT2G28450
AT2G02630
AT3G55340
AT1G53670
AT1G07060
AT4G00165
AT1G47497
AT4G22820
AT4G15910
AT4G27670
AT3G03590
AT4G22212
AT1G72230
AT1G08520
AT5G21140
AT4G31750
AT3G54826
AT2G16380
AT5G19210
AT5G04080
AT4G33080
AT5G62610
AT3G16410
AT1G63260
AT4G26270
AT1G24120
AT1G44780
AT2G26870
AT4G15670
AT1G76705
AT4G25900
AT4G31050
AT2G30350
AT5G42810
AT3G01290
AT4G09040
AT3G26460
AT1G49660
AT5G61920
AT3G51000
AT4G21840
AT1G72210
AT4G34980
AT1G20816
AT2G26860
AT3G48000
AT2G20630
AT4G16510
AT1G76090
AT5G25930
AT1G19835
AT5G45440
AT3G25500
AT3G59970
AT5G64190
AT4G34870
AT2G45470
AT2G17930
AT5G59560
AT4G26630
AT1G08060
AT2G46810
AT1G22640
AT5G56360
AT3G50910
AT1G69400
AT2G38110
AT3G25690
AT3G18730
AT5G25140
AT3G21175
AT1G20200
AT2G43650
AT5G20330
AT2G47900
AT5G18780
AT1G43690
AT5G14360
AT5G20840
AT2G01810
AT4G14900
AT5G03870
AT5G19120
AT2G17650
AT1G29040
AT5G20930
AT3G13540
AT1G70720
AT5G21010
AT1G10590
AT5G60210
AT1G22170
AT3G17090
AT5G05540
AT5G62700
AT2G23820
AT1G14755
AT1G19500
AT1G71030
AT1G23480
AT5G58000
AT4G34930
AT1G77400
AT1G63800
AT1G19570
AT4G21820
AT1G12980
AT1G30974
AT5G66900
AT1G62190
AT1G24030
AT5G17380
AT1G19850
AT5G11860
AT1G52770
AT1G11310
AT3G10760
AT2G20710
AT5G22890
AT5G58970
AT4G11660
AT3G30390
AT5G67260
AT1G44970
AT3G42800
AT1G09280
AT1G21310
AT3G21300
AT2G18160
AT3G55140
AT3G15400
AT3G57020
AT1G77140
AT5G16410
AT4G10150
AT2G43370
AT3G58380
AT5G40700
AT5G44572
AT2G46210
AT3G07800
AT5G55460
AT3G54130
AT3G60210
AT1G72800
AT5G17150
AT4G24040
AT2G15570
AT2G45810
AT5G13700
AT4G17520
AT1G44800
AT1G54700
AT1G48480
AT5G03570
AT5G45460
AT5G23230
AT2G01320
AT3G14960
AT3G17800
AT2G04300
AT4G35850
AT1G77850
AT3G22970
AT4G23290
AT1G11220
AT5G50100
AT1G58235
AT4G35380
AT5G54550
AT1G62480
AT1G27390
AT5G26717
AT1G65310
AT2G34240
AT2G27000
AT2G18938
AT3G55270
AT5G46800
AT1G76570
AT2G46070
AT1G05620
AT5G26610
AT5G43010
AT4G37160
AT1G02816
AT1G64430
AT2G45410
AT3G57240
AT1G67150
AT3G63370
AT5G52230
AT4G10710
AT3G56060
AT3G09720
AT1G18620
AT5G10060
AT4G23540
AT5G39400
AT3G06580
AT1G26930
AT3G26690
AT3G12120
AT3G45020
AT3G50480
AT2G39010
AT4G19960
AT1G08810
AT1G72340
AT2G22000
AT1G26880
AT1G45230
AT3G04610
AT1G10190
AT1G08530
AT5G16200
AT4G15650
AT3G19180
AT4G18520
AT1G13410
AT3G42170
AT2G14660
AT3G13680
AT1G61520
AT1G14760
AT3G09140
AT5G24200
AT5G44640
AT3G44300
AT3G21540
AT3G26610
AT5G18230
AT1G20560
AT1G10980
AT3G22968
AT5G42290
AT1G35230
AT5G48640
AT2G20875
AT1G29270
AT3G01360
AT3G49270
AT5G39150
AT3G10585
AT3G54720
AT4G34420
AT1G61900
AT5G11560
AT3G47060
AT2G17230
AT3G11260
AT3G06820
AT2G21470
AT2G04850
AT3G06160
AT3G15680
AT5G38970
AT1G61850
AT2G27110
AT3G53120
AT5G17930
AT1G48220
AT5G50800
AT3G59630
AT1G55475
AT5G18040
AT2G05540
AT3G18990
AT2G01470
AT5G05820
AT4G13575
AT2G15240
AT5G17220
AT3G10815
AT1G28650
AT3G23660
AT1G02690
AT5G43210
AT2G32070
AT1G31930
AT4G24100
AT4G30280
AT2G41600
AT2G01460
AT1G52940
AT1G33610
AT2G33810
AT2G36390
AT1G03770
AT3G04300
AT5G42280
AT2G25540
AT2G25150
AT5G54790
AT3G27415
AT4G13390
AT5G60100
AT1G07050
AT3G01940
AT5G19670
AT2G40270
AT5G56910
AT2G18120
AT1G28120
AT1G05910
AT5G02890
AT3G44120
AT1G59750
AT3G20490
AT2G42180
AT5G21274
AT1G14730
AT4G31540
AT3G11710
AT5G58530
AT5G35590
AT5G14070
AT1G07830
AT2G27100
AT5G45300
AT1G27030
AT5G28920
AT5G01710
AT1G20810
AT3G55290
AT4G19150
AT3G52905
AT5G40690
AT1G75810
AT4G09990
AT5G08010
AT5G09350
AT4G23080
AT2G02120
AT1G15000
AT5G01330
AT4G00238
AT1G14820
AT2G19470
AT3G47690
AT3G56350
AT1G75350
AT1G17300
AT4G32190
AT1G80070
AT4G24570
AT1G23130
AT2G47260
AT1G14750
AT2G03980
AT4G00310
AT3G19030
AT1G31850
AT1G63970
AT4G14890
AT4G18580
AT1G34300
AT3G60966
AT1G06490
AT5G05550
AT1G20180
AT5G52260
AT4G35870
AT5G38420
AT3G20430
AT2G36170
AT2G42340
AT4G22750
AT2G04305
AT3G60740
AT1G61250
AT5G41080
AT4G28270
AT1G53520
AT1G13520
AT2G45820
AT2G23110
AT2G01755
AT4G20010
AT3G19690
AT5G25757
AT3G46890
AT1G36320
AT2G22900
AT1G59890
AT4G34150
AT1G04330
AT2G18162
AT1G30755
AT1G47620
AT2G27770
AT4G26110
AT3G03560
AT5G06510
AT5G54380
AT3G15410
AT5G20490
AT3G60630
AT3G06850
AT4G22745
AT4G21930
AT1G73240
AT2G03740
AT1G18730
AT1G48970
AT5G39100
AT1G35630
AT3G02530
AT5G43500
AT1G78080
AT4G00490
AT2G21820
AT5G56520
AT1G76400
AT4G02070
AT5G19151
AT3G47160
AT5G37010
AT3G12540
AT4G02075
AT4G22285
AT2G17975
AT2G25930
AT5G19130
AT4G14695
AT3G54740
AT1G12310
AT3G52610
AT5G27238
AT2G27710
AT2G20210
AT1G77290
AT3G51610
AT3G50700
AT5G11730
AT1G73430
AT4G32590
AT4G39120
AT1G19990
AT5G42780
AT5G52790
AT2G27430
AT5G53750
AT3G01440
AT1G23240
AT1G47485
AT1G01725
AT5G41050
AT1G23090
AT1G06770
AT5G13220
AT1G79230
AT1G71100
AT3G18520
AT4G30410
AT4G17900
AT5G11520
AT3G58800
AT3G54200
AT2G18040
AT5G40670
AT4G14100
AT1G56300
AT1G49920
AT1G51520
AT4G33130
AT5G19172
AT5G56490
AT4G25480
AT5G66010
AT5G60660
AT1G22180
AT1G76620
AT3G46030
AT1G77300
AT1G56290
AT1G31220
```
