## Supplementary material for "A comprehensive map of preferentially located motifs reveals distinct proximal *cis*-regulatory elements in plants": TTTAAGAA_containing_gene_set.txt

```
#Occurences of TTTAAGAA between -96 and 2 (positions relative to the transcription start site)
#395 sequences with TTTAAGAA in this interval
#1.92% of the sequences in promoter set with TTTAAGAA (set with 20573 sequences)
AT4G35900
AT3G28050
AT5G58787
AT1G19835
AT4G35140
AT3G21960
AT1G48040
AT5G44210
AT5G13220
AT4G19420
AT2G14580
AT3G28956
AT4G29285
AT2G44540
AT5G36960
AT1G67150
AT5G16070
AT5G19000
AT3G55140
AT2G14660
AT2G30820
AT3G27360
AT3G18990
AT5G66480
AT5G04310
AT5G60100
AT3G52900
AT2G21850
AT2G26870
AT3G26380
AT5G03160
AT3G42800
AT5G40700
AT1G76880
AT1G14345
AT1G63970
AT2G18120
AT3G46890
AT5G03520
AT3G49360
AT5G32470
AT4G20880
AT3G46040
AT1G73430
AT2G33570
AT5G52390
AT2G18160
AT3G45310
AT5G52910
AT5G07740
AT2G45990
AT5G20330
AT1G76090
AT4G32785
AT1G50250
AT2G05830
AT1G21310
AT5G18170
AT5G46530
AT2G39220
AT3G57020
AT1G11220
AT5G19250
AT2G01810
AT5G50800
AT5G53970
AT1G50240
AT3G49270
AT5G06570
AT5G44640
AT3G19180
AT4G23290
AT3G54420
AT1G47485
AT2G45470
AT1G72810
AT4G14370
AT1G10980
AT2G19800
AT3G21540
AT4G35770
AT5G45370
AT1G13520
AT4G15650
AT5G62840
AT1G61900
AT4G22140
AT5G18430
AT1G22910
AT1G73830
AT2G30350
AT1G18370
AT1G04330
AT2G45330
AT1G15670
AT1G22170
AT2G02070
AT3G07890
AT2G24780
AT5G06420
AT3G50480
AT3G56010
AT1G77400
AT1G03000
AT4G32760
AT5G22890
AT1G79230
AT2G03110
AT1G26640
AT5G56520
AT5G65040
AT2G34920
AT1G16510
AT3G44120
AT4G21860
AT1G59750
AT2G24550
AT1G14380
AT5G01490
AT1G16240
AT4G27670
AT2G45850
AT5G03050
AT2G22570
AT2G31090
AT1G51600
AT1G80240
AT3G11710
AT1G51520
AT5G59810
AT5G04045
AT5G38610
AT4G37520
AT5G45460
AT2G44460
AT5G20490
AT4G00490
AT1G62190
AT1G71690
AT3G61670
AT5G59840
AT5G03570
AT3G02660
AT1G64950
AT2G42340
AT3G50190
AT4G35870
AT4G11660
AT5G01710
AT5G53770
AT3G14090
AT3G20430
AT4G29905
AT1G61120
AT5G42290
AT4G27810
AT4G30860
AT4G18340
AT5G38420
AT3G16620
AT5G11860
AT2G17150
AT2G27940
AT3G44300
AT2G41390
AT4G39120
AT1G02700
AT5G58000
AT1G01725
AT3G16340
AT3G01440
AT4G17740
AT2G15695
AT4G22130
AT3G10770
AT5G67060
AT1G22180
AT1G34300
AT4G17520
AT1G13480
AT3G50700
AT5G59220
AT4G01220
AT4G25480
AT2G47260
AT5G17150
AT3G14260
AT1G70720
AT4G17900
AT5G16340
AT3G15420
AT4G34310
AT3G55150
AT4G25900
AT5G04860
AT3G10190
AT2G22840
AT5G54380
AT4G08950
AT3G54430
AT4G20400
AT4G33130
AT5G11320
AT5G59050
AT5G58870
AT2G30600
AT3G08820
AT5G24150
AT3G18730
AT4G11600
AT3G46020
AT4G01335
AT2G44530
AT4G35380
AT2G47770
AT1G02690
AT3G33520
AT5G42780
AT1G53670
AT4G29770
AT5G35590
AT2G22900
AT5G18040
AT1G58235
AT5G03530
AT1G48970
AT3G26010
AT1G21520
AT3G60440
AT3G60210
AT5G19172
AT5G52230
AT5G64120
AT3G16370
AT5G63087
AT5G25980
AT2G15620
AT3G11260
AT3G50170
AT4G31310
AT1G29270
AT2G36470
AT3G45020
AT5G50100
AT5G52790
AT4G21500
AT4G30850
AT1G20200
AT1G69400
AT4G11760
AT3G18510
AT4G01860
AT5G16200
AT1G73490
AT2G25600
AT4G27740
AT4G10160
AT2G35730
AT2G05440
AT2G14910
AT2G46070
AT2G13800
AT5G26667
AT3G25013
AT4G02140
AT3G19740
AT1G45230
AT2G47030
AT2G29570
AT2G23180
AT1G50360
AT1G27170
AT1G01420
AT5G01712
AT5G40300
AT2G03280
AT3G03560
AT2G45620
AT3G51610
AT1G74450
AT5G01030
AT1G61820
AT5G48780
AT1G18150
AT3G13680
AT2G29130
AT5G48070
AT2G01750
AT1G44100
AT4G34420
AT3G19184
AT3G53232
AT2G34530
AT1G78080
AT5G52020
AT2G25150
AT2G37640
AT1G71240
AT3G44490
AT5G18065
AT1G18620
AT1G21110
AT5G57710
AT3G01870
AT2G40270
AT3G11740
AT4G23190
AT5G43010
AT2G18162
AT4G36590
AT3G09140
AT2G02120
AT1G33560
AT1G80550
AT1G52740
AT3G16280
AT2G18938
AT5G39400
AT3G59970
AT1G13410
AT1G03457
AT5G19130
AT5G01330
AT3G10760
AT1G20560
AT5G54730
AT2G22000
AT3G52610
AT5G04080
AT5G38460
AT2G02148
AT3G57240
AT1G09450
AT4G29810
AT1G30280
AT2G41342
AT5G66815
AT1G14755
AT4G13390
AT5G09350
AT4G34540
AT1G04645
AT5G60210
AT5G22000
AT3G53120
AT3G12000
AT4G34290
AT1G52940
AT5G59830
AT5G52260
AT5G40690
AT4G09990
AT4G13370
AT3G01800
AT2G01755
AT3G18600
AT2G41170
AT5G53750
AT4G27060
AT3G15400
AT4G03090
AT2G45410
AT3G56060
AT3G54710
AT5G17380
AT4G37340
AT5G61510
AT1G72230
AT1G52155
AT1G72800
AT3G60000
AT2G15570
AT4G10150
AT2G31960
AT5G49470
AT3G03680
AT5G15880
AT5G05820
AT4G18197
AT5G19151
AT5G64650
AT4G36580
AT2G33420
AT1G48180
AT3G57920
AT3G09790
AT3G28450
AT4G22745
AT2G41600
AT3G04170
AT3G04700
AT5G27100
AT1G35140
AT1G19570
AT5G37010
```
