## Supplementary material for "A comprehensive map of preferentially located motifs reveals distinct proximal *cis*-regulatory elements in plants": TTTAAGCA_containing_gene_set.txt

```
#Occurences of TTTAAGCA between -70 and 15 (positions relative to the transcription start site)
#126 sequences with TTTAAGCA in this interval
#0.61% of the sequences in promoter set with TTTAAGCA (set with 20573 sequences)
AT1G16916
AT2G26650
AT4G10450
AT4G19030
AT3G56010
AT2G32190
AT1G19050
AT1G13120
AT4G11190
AT2G38185
AT2G43440
AT5G57120
AT3G19380
AT5G19130
AT1G23760
AT4G09990
AT5G61000
AT4G18920
AT2G40920
AT3G62730
AT1G79910
AT3G44890
AT3G27950
AT1G44110
AT5G46795
AT2G28420
AT3G03310
AT3G60310
AT1G26815
AT2G26520
AT1G52230
AT3G62020
AT1G51500
AT2G28470
AT4G22750
AT1G27430
AT1G80640
AT3G59800
AT5G63350
AT1G31130
AT5G56650
AT1G53310
AT5G23110
AT5G43050
AT5G61200
AT5G03420
AT1G65230
AT4G32590
AT5G63050
AT3G50960
AT1G73330
AT3G15780
AT3G54260
AT2G22520
AT2G21250
AT5G03150
AT3G48425
AT1G77480
AT1G77340
AT2G25964
AT3G23090
AT5G39520
AT3G44280
AT5G56190
AT4G38790
AT2G34140
AT2G37950
AT1G47210
AT2G34510
AT3G13940
AT3G48510
AT1G25083
AT3G01650
AT5G44578
AT3G12587
AT3G53990
AT3G03420
AT5G57340
AT5G42300
AT4G20300
AT3G25950
AT3G18630
AT1G65690
AT2G24490
AT1G23670
AT1G33970
AT1G80890
AT5G26340
AT3G21865
AT4G09800
AT2G28690
AT2G45400
AT2G21650
AT5G65950
AT4G34850
AT1G52240
AT1G27460
AT4G00100
AT1G21650
AT1G22985
AT1G80910
AT1G49840
AT5G42920
AT3G13275
AT5G40270
AT2G40760
AT2G26640
AT1G68540
AT5G19120
AT5G21900
AT2G33750
AT5G58150
AT1G50420
AT2G20390
AT1G72990
AT5G61570
AT2G31957
AT3G20010
AT1G22180
AT3G13930
AT4G02430
AT1G26640
AT3G53620
AT1G61580
AT3G23240
AT5G19740
```
