## Supplementary material for "A comprehensive map of preferentially located motifs reveals distinct proximal *cis*-regulatory elements in plants": TTTAAGCT_containing_gene_set.txt

```
#Occurences of TTTAAGCT between -30 and -23 (positions relative to the transcription start site)
#24 sequences with TTTAAGCT in this interval
#0.12% of the sequences in promoter set with TTTAAGCT (set with 20573 sequences)
AT3G47580
AT2G46060
AT1G29510
AT5G39990
AT5G58750
AT5G66320
AT3G10730
AT2G02450
AT5G55160
AT4G18375
AT3G11770
AT4G29260
AT4G36590
AT3G54940
AT4G33210
AT5G02380
AT4G25240
AT1G68140
AT5G09590
AT2G30170
AT2G19530
AT4G18460
AT3G07790
AT1G75240
```
