## Supplementary material for "A comprehensive map of preferentially located motifs reveals distinct proximal *cis*-regulatory elements in plants": TTTAAT_containing_gene_set.txt

```
#Occurences of TTTAAT between -1 and 35 (positions relative to the transcription start site)
#2185 sequences with TTTAAT in this interval
#10.62% of the sequences in promoter set with TTTAAT (set with 20573 sequences)
AT1G59218
AT1G30700
AT1G27740
AT1G45215
AT1G07135
AT1G03110
AT4G10550
AT3G47380
AT3G61880
AT5G63510
AT1G61010
AT2G33420
AT2G17730
AT4G23110
AT1G15390
AT5G66005
AT1G78550
AT1G49900
AT5G62500
AT3G11240
AT3G12610
AT2G01150
AT1G69295
AT1G19086
AT2G12940
AT2G32140
AT1G20225
AT5G25415
AT3G28320
AT1G19020
AT5G67300
AT1G23860
AT2G43370
AT5G43210
AT5G19930
AT2G43460
AT5G03970
AT5G58350
AT4G19230
AT4G01500
AT4G30370
AT4G23850
AT1G26830
AT1G28350
AT5G43070
AT4G35580
AT5G62350
AT1G25370
AT4G13130
AT5G46640
AT1G75190
AT2G36740
AT5G59950
AT5G18690
AT4G14600
AT1G30760
AT2G42940
AT4G15975
AT2G15020
AT1G63010
AT4G36190
AT1G15870
AT5G07780
AT3G58020
AT2G43445
AT3G09740
AT5G09620
AT5G02910
AT5G13710
AT3G51180
AT1G30670
AT3G07300
AT3G25620
AT1G79910
AT1G64000
AT1G62975
AT5G37290
AT4G13230
AT2G19570
AT3G24820
AT4G21865
AT4G24140
AT1G59580
AT5G64110
AT3G61970
AT5G51800
AT1G62720
AT2G30060
AT5G54970
AT5G16680
AT4G24700
AT5G22130
AT1G24600
AT5G50330
AT5G13930
AT2G47630
AT1G17190
AT3G19630
AT1G01830
AT3G52280
AT1G28490
AT2G20362
AT3G53570
AT4G27940
AT5G15630
AT4G11330
AT5G23980
AT1G53885
AT5G44930
AT5G47900
AT2G17305
AT4G26870
AT1G73880
AT1G70700
AT3G20560
AT1G11850
AT4G13020
AT5G66670
AT1G63055
AT1G34830
AT5G44460
AT5G61210
AT3G60410
AT2G05100
AT3G01420
AT2G20825
AT4G11300
AT3G62210
AT3G18940
AT5G07240
AT5G64740
AT1G68100
AT1G03150
AT1G15400
AT1G12430
AT4G33460
AT5G08380
AT4G34530
AT2G45450
AT3G50150
AT3G13690
AT4G20460
AT4G28540
AT5G38460
AT4G31600
AT4G30230
AT4G19038
AT5G45510
AT4G15720
AT4G02330
AT4G32870
AT1G30260
AT5G61770
AT3G10740
AT4G22710
AT5G14100
AT5G06350
AT5G64930
AT1G26762
AT4G01080
AT2G04045
AT2G01870
AT5G08200
AT5G26570
AT3G54810
AT3G22550
AT3G28790
AT1G12600
AT1G70580
AT3G14390
AT1G73330
AT1G16430
AT2G45150
AT5G11270
AT2G29990
AT5G11480
AT2G21200
AT3G54170
AT2G35910
AT1G53120
AT5G37320
AT4G14723
AT1G26960
AT2G26300
AT2G22610
AT3G46500
AT1G68260
AT5G27850
AT2G26930
AT1G16500
AT3G57450
AT5G35660
AT1G54300
AT5G57590
AT5G63230
AT3G26450
AT4G16000
AT5G25950
AT3G25100
AT1G63295
AT5G10390
AT1G24020
AT3G55230
AT5G37070
AT1G69220
AT5G21020
AT5G01590
AT5G08760
AT1G13520
AT2G36980
AT5G19730
AT1G10610
AT5G22390
AT1G73590
AT1G78120
AT5G36290
AT3G05220
AT3G08640
AT5G53290
AT3G05190
AT3G12970
AT3G01240
AT1G01320
AT5G56320
AT5G46940
AT2G17920
AT3G44115
AT1G25570
AT5G57300
AT2G19060
AT4G32200
AT2G41780
AT2G45600
AT5G58530
AT3G23900
AT5G63060
AT5G39150
AT1G73490
AT1G72560
AT4G20130
AT1G02630
AT1G28300
AT5G39180
AT1G75830
AT3G29152
AT5G18610
AT1G35660
AT3G11910
AT5G19520
AT1G04830
AT5G43850
AT3G60820
AT4G12430
AT1G12980
AT3G12345
AT2G17740
AT1G66180
AT1G15310
AT1G77932
AT1G20380
AT5G38860
AT1G01240
AT3G28860
AT3G14750
AT1G22065
AT3G56860
AT2G46580
AT1G04790
AT5G20280
AT1G30720
AT5G23530
AT4G03050
AT5G67180
AT5G09510
AT4G29735
AT5G39250
AT1G09932
AT5G67400
AT1G74240
AT5G20320
AT1G02360
AT1G28590
AT2G45970
AT5G42370
AT2G36710
AT1G73640
AT4G14040
AT3G52920
AT1G11210
AT5G40950
AT3G15220
AT1G69440
AT5G41570
AT2G42005
AT3G16310
AT1G03410
AT1G33960
AT1G71970
AT3G19860
AT3G18710
AT3G18524
AT1G34000
AT1G51270
AT2G31010
AT3G60770
AT1G09240
AT5G10790
AT2G34020
AT3G59080
AT2G29880
AT1G74950
AT1G20850
AT5G15310
AT1G47530
AT3G55677
AT3G23280
AT3G25570
AT5G07990
AT4G17560
AT3G29000
AT5G39210
AT2G17500
AT4G39920
AT2G32950
AT3G05400
AT3G56000
AT1G25472
AT5G18040
AT3G14060
AT1G61360
AT1G63820
AT1G04090
AT5G57880
AT1G75120
AT1G11860
AT1G58122
AT2G45310
AT4G28950
AT1G15970
AT4G21510
AT4G04020
AT1G03220
AT1G19790
AT3G50570
AT3G10040
AT5G40730
AT3G57650
AT4G16144
AT5G03140
AT5G58400
AT2G03680
AT3G29030
AT5G22040
AT4G22720
AT1G28600
AT5G13080
AT2G45960
AT3G42473
AT3G53010
AT1G77525
AT3G53430
AT3G14205
AT4G22320
AT1G76955
AT3G09970
AT4G38000
AT5G04170
AT3G54760
AT4G23920
AT3G10070
AT1G12610
AT1G31163
AT1G79860
AT4G22840
AT4G19510
AT1G72520
AT3G46820
AT5G63570
AT1G59900
AT5G11310
AT3G62960
AT5G13825
AT2G05540
AT1G63450
AT1G13300
AT5G61440
AT1G08140
AT2G43310
AT3G43700
AT1G09995
AT2G35280
AT2G29310
AT5G66850
AT1G77300
AT2G44350
AT1G16850
AT1G02090
AT4G29490
AT5G23230
AT3G20620
AT5G47930
AT5G63220
AT4G29480
AT5G01400
AT5G55750
AT1G31500
AT2G41260
AT5G38590
AT3G28970
AT2G15220
AT5G46790
AT1G80570
AT3G06580
AT1G02330
AT1G34760
AT5G46720
AT1G04635
AT4G28460
AT5G62290
AT5G49525
AT5G52510
AT4G12720
AT5G23250
AT3G55350
AT5G05250
AT4G39790
AT5G22480
AT1G43171
AT2G20190
AT1G34245
AT1G04730
AT4G15248
AT2G42540
AT5G45280
AT3G28340
AT5G10800
AT2G26470
AT1G08900
AT5G19550
AT1G04700
AT3G61320
AT2G42770
AT2G19800
AT1G21120
AT5G41470
AT1G76300
AT4G15210
AT2G36724
AT3G63160
AT5G64990
AT3G24800
AT3G62240
AT2G42210
AT2G22800
AT5G57360
AT5G62000
AT3G22410
AT5G19430
AT1G67720
AT1G24320
AT4G39090
AT1G55520
AT5G57610
AT5G04220
AT1G56650
AT1G51440
AT3G01326
AT5G23730
AT2G46890
AT1G25560
AT3G01120
AT5G13200
AT4G04790
AT1G52330
AT4G37460
AT4G35170
AT1G54060
AT1G73040
AT2G43560
AT2G26030
AT5G26930
AT3G50260
AT5G10160
AT4G36240
AT1G08550
AT1G80865
AT3G07340
AT1G52270
AT4G25450
AT5G12190
AT5G36880
AT2G38280
AT1G22110
AT1G21130
AT1G52340
AT4G13110
AT5G67620
AT2G29910
AT3G48680
AT1G25280
AT2G40230
AT3G02210
AT3G23730
AT5G44572
AT1G22830
AT5G57570
AT1G22990
AT4G17390
AT3G45960
AT2G17540
AT1G76490
AT2G35170
AT5G42540
AT5G09920
AT1G49640
AT5G55910
AT1G18950
AT5G22600
AT2G18150
AT5G09370
AT1G25470
AT5G01230
AT5G48270
AT3G25940
AT4G00990
AT3G47450
AT5G39610
AT2G26920
AT5G40240
AT4G21120
AT3G06130
AT2G27920
AT2G34870
AT2G01820
AT4G35320
AT1G76890
AT4G20310
AT5G24890
AT3G05990
AT1G66120
AT2G18465
AT2G14100
AT2G28950
AT5G43240
AT3G16260
AT2G44280
AT3G17980
AT4G15740
AT3G28550
AT3G22230
AT5G04970
AT3G26230
AT1G67580
AT2G21045
AT3G58380
AT1G05440
AT4G39260
AT4G17380
AT2G22122
AT2G31710
AT1G13370
AT3G56110
AT2G26690
AT1G76930
AT2G42490
AT3G48425
AT3G50740
AT1G75600
AT5G35400
AT2G43680
AT2G42780
AT2G21050
AT1G13740
AT5G53200
AT5G42870
AT3G20530
AT3G55420
AT5G57410
AT1G47290
AT1G04640
AT1G79600
AT5G49900
AT1G31970
AT2G36850
AT1G28470
AT4G28780
AT1G01210
AT2G16570
AT3G01550
AT5G40630
AT5G05700
AT1G27660
AT4G04670
AT1G69870
AT1G08080
AT2G24762
AT3G16840
AT5G06720
AT2G22980
AT4G38580
AT4G15960
AT1G29290
AT5G53080
AT1G29720
AT2G20595
AT3G61250
AT1G30972
AT5G62820
AT1G52120
AT5G14440
AT2G32100
AT2G34190
AT2G43440
AT5G14780
AT4G10800
AT2G23090
AT1G11810
AT1G77640
AT3G61120
AT1G77310
AT5G35926
AT3G05670
AT1G72740
AT3G21760
AT3G11930
AT2G31250
AT4G13340
AT1G01725
AT5G47450
AT4G22370
AT2G26190
AT2G14170
AT4G24275
AT2G44195
AT3G01220
AT1G67520
AT3G11200
AT5G47060
AT1G76500
AT4G40050
AT5G16010
AT1G11960
AT1G11360
AT2G24570
AT5G04860
AT3G17820
AT4G27340
AT3G45980
AT3G20240
AT1G60740
AT5G47700
AT5G11610
AT4G40000
AT3G62660
AT5G20570
AT3G07770
AT1G27461
AT1G27390
AT1G17780
AT3G14680
AT3G02120
AT5G49660
AT5G66700
AT3G13130
AT5G20350
AT5G62600
AT4G00270
AT1G72600
AT3G23920
AT5G67290
AT1G03445
AT2G40160
AT1G48040
AT1G69490
AT3G19840
AT5G63100
AT3G05430
AT3G06270
AT4G13640
AT5G46770
AT5G67200
AT3G56810
AT1G67865
AT2G15050
AT5G06190
AT1G12665
AT4G09030
AT2G20830
AT1G35560
AT2G45040
AT5G10960
AT1G24880
AT2G17410
AT4G32020
AT4G01910
AT5G53110
AT2G42800
AT2G26310
AT5G59880
AT3G62220
AT4G12120
AT5G46300
AT4G31120
AT3G04370
AT5G05340
AT4G19010
AT1G15960
AT1G80230
AT3G59700
AT1G56580
AT5G45550
AT1G08290
AT3G51410
AT5G37680
AT5G14530
AT5G50630
AT1G80080
AT1G03650
AT5G45840
AT5G23010
AT1G17470
AT2G22970
AT5G51710
AT3G26740
AT2G46690
AT3G24315
AT3G08590
AT1G10640
AT5G55507
AT1G45150
AT1G51890
AT2G21640
AT5G65780
AT5G49480
AT1G30240
AT3G49420
AT1G24405
AT1G34030
AT2G30010
AT5G27230
AT2G02400
AT1G33040
AT2G25625
AT1G22090
AT5G49730
AT3G06700
AT1G14080
AT2G47270
AT1G64230
AT3G16750
AT4G14430
AT1G11130
AT1G31350
AT3G62790
AT2G40280
AT1G64290
AT2G41900
AT1G66900
AT4G01610
AT1G57777
AT4G11211
AT3G44530
AT1G17450
AT1G06490
AT5G49990
AT4G21230
AT1G12080
AT5G55050
AT5G26310
AT1G51510
AT2G28880
AT4G35160
AT1G74200
AT2G39260
AT5G21130
AT5G42140
AT1G60095
AT4G36760
AT4G18501
AT1G63090
AT1G18900
AT1G24480
AT3G11880
AT2G36290
AT2G18790
AT4G10310
AT4G16146
AT3G11900
AT1G80245
AT1G31150
AT4G31210
AT5G05680
AT1G26799
AT3G11800
AT4G25100
AT2G30432
AT2G31730
AT3G13450
AT2G46250
AT3G18290
AT5G02970
AT1G45688
AT5G10170
AT5G61630
AT5G30510
AT4G25480
AT3G43660
AT5G27710
AT3G54920
AT1G35550
AT1G40087
AT1G05340
AT5G20590
AT5G63950
AT4G18580
AT3G49950
AT2G35290
AT3G50685
AT3G48900
AT2G37320
AT4G23270
AT1G02870
AT1G77510
AT5G28237
AT4G39753
AT2G13370
AT3G01360
AT5G35630
AT1G51390
AT1G76185
AT3G61180
AT2G22410
AT4G00170
AT1G01040
AT5G48490
AT5G44650
AT2G31370
AT1G48620
AT5G15760
AT1G50000
AT5G09440
AT1G52890
AT2G41840
AT5G42860
AT4G25290
AT4G01900
AT3G19440
AT4G36910
AT1G65150
AT5G48220
AT3G06220
AT5G04660
AT1G12230
AT5G17990
AT4G16155
AT3G06890
AT1G75560
AT1G17060
AT2G38710
AT5G37770
AT2G32660
AT3G21290
AT1G43670
AT3G50960
AT1G21700
AT1G66280
AT2G29090
AT1G71960
AT1G14320
AT1G14160
AT2G27535
AT1G02860
AT1G67860
AT3G59620
AT2G21510
AT5G05130
AT4G28060
AT2G47700
AT1G14570
AT4G33600
AT1G34825
AT3G07750
AT1G14920
AT1G69840
AT1G60650
AT2G19802
AT1G07590
AT3G58720
AT5G25170
AT4G26580
AT2G48090
AT4G13720
AT5G10440
AT1G68180
AT5G02800
AT1G11545
AT3G03020
AT4G12470
AT5G24920
AT5G65310
AT5G57940
AT1G20770
AT1G74740
AT1G56415
AT1G58440
AT1G19715
AT5G36810
AT2G19430
AT4G18010
AT5G07250
AT5G23100
AT2G26270
AT3G60620
AT2G19950
AT1G11890
AT5G55520
AT1G26370
AT5G35930
AT5G55720
AT1G26530
AT5G50970
AT1G28630
AT2G23270
AT5G44680
AT3G13940
AT5G20700
AT3G48780
AT2G38410
AT4G36180
AT2G44080
AT5G40810
AT2G32430
AT5G42900
AT4G07515
AT5G41150
AT3G51050
AT3G13065
AT3G22640
AT1G78460
AT4G19185
AT4G37400
AT2G25460
AT5G13210
AT5G56600
AT5G01430
AT3G47990
AT1G60260
AT5G22791
AT3G54200
AT4G13345
AT5G58470
AT4G01400
AT1G19010
AT2G04740
AT5G16660
AT1G26800
AT5G48790
AT3G25905
AT3G55710
AT2G36950
AT2G04430
AT3G50160
AT3G42800
AT3G27999
AT2G35360
AT3G04920
AT1G73250
AT5G41140
AT4G31940
AT4G37750
AT1G30620
AT5G63750
AT1G02610
AT3G54770
AT1G08380
AT1G34795
AT1G01050
AT1G22370
AT3G12780
AT1G75150
AT1G32470
AT4G34370
AT2G47690
AT1G53903
AT3G06810
AT3G13435
AT5G16600
AT3G55820
AT4G19040
AT2G46505
AT1G18840
AT2G20010
AT3G10090
AT4G00160
AT1G67775
AT2G34100
AT4G39756
AT5G24010
AT4G34760
AT3G08680
AT5G03300
AT5G10750
AT2G43670
AT4G27250
AT2G25180
AT1G32560
AT5G67060
AT3G60500
AT3G10572
AT5G04110
AT3G20410
AT4G27570
AT2G43320
AT2G37160
AT1G55152
AT1G11580
AT1G02300
AT1G08510
AT3G32980
AT3G55370
AT2G47610
AT4G14270
AT1G62305
AT1G78300
AT4G15340
AT5G21100
AT3G23830
AT1G52870
AT3G63270
AT2G17140
AT2G34600
AT4G32810
AT4G39160
AT3G04280
AT3G09890
AT4G21740
AT2G43550
AT1G27565
AT5G15802
AT1G65320
AT1G75250
AT5G28300
AT5G63790
AT2G02130
AT5G59360
AT2G22920
AT1G09575
AT3G46780
AT5G27238
AT5G01240
AT4G21070
AT2G26060
AT3G13300
AT3G53760
AT4G21550
AT4G01570
AT2G19880
AT5G22510
AT1G69890
AT3G24040
AT2G32010
AT4G30490
AT3G06260
AT1G10930
AT4G16270
AT3G26110
AT1G70840
AT5G11550
AT3G27050
AT3G49500
AT5G23395
AT3G63030
AT1G76010
AT4G19060
AT2G34185
AT5G43518
AT3G27190
AT2G38060
AT1G65240
AT3G49740
AT5G42960
AT2G27035
AT3G62040
AT1G05710
AT3G52700
AT3G54230
AT2G04795
AT5G19900
AT1G12240
AT1G17920
AT2G32250
AT5G52550
AT3G17760
AT5G44670
AT2G41451
AT3G01700
AT1G29560
AT3G26590
AT2G31110
AT1G03870
AT4G24310
AT5G13220
AT5G66120
AT1G45221
AT5G62930
AT5G07440
AT4G36580
AT1G75280
AT2G25355
AT1G52730
AT5G11200
AT2G28720
AT5G04680
AT2G20208
AT1G55890
AT2G34750
AT3G50580
AT3G15000
AT5G53070
AT2G30470
AT5G65320
AT3G47180
AT2G18570
AT5G48690
AT2G46330
AT4G18570
AT1G25340
AT3G45640
AT4G35930
AT3G60510
AT5G66460
AT3G25900
AT3G50500
AT3G56400
AT2G31081
AT5G56050
AT2G31580
AT1G64190
AT4G01700
AT2G47650
AT5G16230
AT1G65920
AT2G33540
AT4G13750
AT1G70290
AT5G44740
AT4G04180
AT1G34130
AT2G19900
AT5G59810
AT1G36730
AT2G37130
AT3G57500
AT4G17100
AT1G13880
AT2G34740
AT4G05400
AT1G33050
AT3G15370
AT5G57800
AT1G48000
AT1G76180
AT5G23190
AT1G45015
AT3G03810
AT3G60940
AT1G54970
AT4G03205
AT3G49540
AT5G55990
AT5G18120
AT2G17280
AT3G46270
AT5G49870
AT1G69770
AT5G39330
AT3G15351
AT5G22890
AT5G44110
AT2G29580
AT2G13450
AT1G16910
AT1G79450
AT3G28660
AT5G01910
AT2G01300
AT4G12230
AT1G17950
AT1G52830
AT3G08760
AT4G17750
AT3G01430
AT4G09890
AT1G49260
AT3G27540
AT2G05790
AT5G50520
AT4G39560
AT1G10370
AT5G67450
AT4G18240
AT5G15350
AT4G13263
AT4G37330
AT4G08870
AT4G37980
AT5G39860
AT1G49860
AT3G10160
AT1G22120
AT3G08720
AT4G17890
AT2G45460
AT5G14180
AT5G52552
AT4G33240
AT1G49110
AT1G04010
AT3G50120
AT1G65295
AT1G44100
AT3G43960
AT5G58660
AT5G47110
AT5G05100
AT3G04380
AT5G02550
AT1G23060
AT5G53860
AT1G49450
AT5G15610
AT2G14210
AT1G09460
AT5G24900
AT5G50375
AT3G20810
AT3G47080
AT5G26160
AT5G57030
AT1G79050
AT3G44740
AT4G21830
AT4G25200
AT4G39720
AT4G24490
AT2G17470
AT3G44610
AT1G49650
AT1G32583
AT1G13110
AT2G35770
AT5G65630
AT5G66110
AT1G73177
AT1G61240
AT1G74500
AT4G14680
AT1G17690
AT3G54410
AT1G68340
AT2G45010
AT2G41350
AT3G15830
AT4G08770
AT2G18960
AT3G02110
AT5G04070
AT5G17580
AT2G25320
AT4G12382
AT2G39380
AT4G38270
AT3G47870
AT3G29430
AT1G77110
AT2G41160
AT3G04580
AT5G28646
AT4G37210
AT3G63040
AT1G13770
AT2G13100
AT3G02000
AT3G13340
AT5G39260
AT4G20350
AT4G39610
AT4G36590
AT3G13404
AT3G51320
AT1G79040
AT1G07720
AT4G12480
AT2G17390
AT1G61590
AT5G67170
AT3G29410
AT1G18470
AT1G70730
AT1G30400
AT2G44620
AT1G56260
AT4G13840
AT5G47455
AT3G27580
AT3G23060
AT5G23050
AT1G13090
AT5G60640
AT3G46180
AT1G64460
AT3G29670
AT2G05070
AT2G43110
AT4G14465
AT3G46450
AT1G13245
AT1G64300
AT1G15420
AT2G15820
AT5G27680
AT5G08150
AT1G32928
AT5G47100
AT4G01210
AT3G04170
AT3G53080
AT1G21710
AT5G57720
AT3G61570
AT2G40470
AT1G03740
AT2G44310
AT4G24340
AT1G61100
AT2G25010
AT5G01390
AT1G27730
AT1G20200
AT4G15120
AT5G22980
AT3G13920
AT1G23600
AT2G04675
AT3G03170
AT5G12370
AT4G24120
AT1G71780
AT4G31500
AT5G50810
AT5G59870
AT5G67020
AT1G23090
AT2G32380
AT1G02800
AT3G10912
AT1G07780
AT4G26600
AT1G24625
AT2G30720
AT1G76570
AT1G11540
AT4G31780
AT2G31957
AT3G51640
AT5G65250
AT5G17530
AT4G17950
AT4G32170
AT3G48200
AT5G64620
AT5G39130
AT1G67050
AT4G37950
AT1G48325
AT4G38440
AT5G08080
AT1G07120
AT5G63620
AT5G22608
AT4G24530
AT2G44810
AT1G02900
AT5G03555
AT3G01650
AT2G14620
AT1G71800
AT1G80340
AT5G53970
AT5G45760
AT4G19500
AT4G27950
AT5G24290
AT5G45720
AT1G77470
AT3G27300
AT2G46130
AT3G10974
AT2G38465
AT5G24990
AT3G45190
AT1G08320
AT4G00090
AT4G28660
AT5G24190
AT4G20930
AT4G33960
AT1G14870
AT4G26910
AT3G11510
AT5G05520
AT4G17680
AT1G66570
AT4G25900
AT1G64510
AT4G22120
AT1G03880
AT5G52710
AT4G00250
AT1G15730
AT4G00200
AT3G20380
AT5G40160
AT5G27350
AT1G03240
AT1G58120
AT1G02450
AT4G19710
AT1G22680
AT1G78210
AT2G26280
AT4G23390
AT2G26590
AT2G47730
AT5G37478
AT3G29780
AT1G07980
AT5G09850
AT1G31650
AT3G23890
AT1G01120
AT3G58100
AT5G01200
AT3G19510
AT1G11660
AT3G55970
AT1G21060
AT4G18100
AT4G22490
AT1G24470
AT1G55570
AT1G52470
AT5G05820
AT2G16280
AT1G01640
AT2G05185
AT1G21150
AT1G66200
AT1G57720
AT1G63990
AT3G02480
AT5G46510
AT4G02770
AT2G33640
AT5G04460
AT4G04190
AT1G20270
AT2G36890
AT5G49665
AT1G17800
AT1G75580
AT3G16180
AT5G10490
AT5G55480
AT2G07750
AT1G10585
AT5G63010
AT4G37240
AT5G12840
AT5G55300
AT1G02110
AT4G10925
AT3G03240
AT1G75540
AT2G26540
AT4G08510
AT5G19260
AT5G55760
AT3G19430
AT2G43580
AT1G10560
AT5G41460
AT4G27870
AT2G35630
AT3G63210
AT5G11070
AT1G26690
AT2G02090
AT3G55890
AT5G50175
AT1G70980
AT1G52070
AT1G79020
AT3G15690
AT3G48360
AT3G11730
AT3G15790
AT4G14342
AT4G27790
AT4G38920
AT5G60270
AT1G36078
AT1G65950
AT3G49720
AT5G48590
AT2G14247
AT5G63800
AT1G76550
AT4G10720
AT5G35405
AT3G62930
AT1G23350
AT2G45590
AT3G05510
AT1G69790
AT2G11000
AT3G24530
AT1G12330
AT1G77500
AT3G24250
AT5G61120
AT1G75920
AT1G56610
AT2G13900
AT3G19740
AT2G27110
AT3G27210
AT2G47590
AT5G39510
AT2G39810
AT2G38880
AT1G65230
AT5G03870
AT4G24960
AT2G47060
AT2G40570
AT1G26120
AT3G27260
AT4G16500
AT1G23310
AT5G44190
AT4G36020
AT3G50070
AT4G40090
AT5G22800
AT4G33140
AT4G12870
AT5G08720
AT5G46360
AT1G35910
AT3G48390
AT3G08740
AT2G21385
AT3G06490
AT3G09670
AT5G63770
AT4G23150
AT4G30260
AT2G20875
AT1G74520
AT2G23660
AT5G48460
AT1G57775
AT5G47080
AT5G22090
AT1G13590
AT5G20990
AT4G24770
AT3G62900
AT5G62850
AT2G39705
AT1G49990
AT1G58080
AT3G10525
AT3G03150
AT3G54960
AT5G58690
AT5G66090
AT5G47220
AT1G65410
AT1G17790
AT1G71760
AT1G36732
AT5G65340
AT3G26550
AT5G48930
AT1G68720
AT4G35230
AT3G01450
AT2G43270
AT1G54040
AT4G27810
AT3G55250
AT3G53380
AT5G46400
AT4G28470
AT1G52440
AT5G17810
AT4G23140
AT2G17700
AT3G21220
AT3G01330
AT3G04000
AT5G09978
AT1G06660
AT1G10500
AT3G02430
AT3G21560
AT3G16440
AT3G50820
AT2G33255
AT3G27890
AT1G74730
AT2G16505
AT1G60870
AT3G62690
AT4G37390
AT5G13870
AT1G10280
AT1G16530
AT4G03240
AT5G22340
AT1G11530
AT3G17340
AT4G24280
AT4G38780
AT5G30495
AT3G01345
AT3G51220
AT2G39100
AT5G54060
AT5G47940
AT1G17090
AT1G63720
AT1G19990
AT5G27360
AT5G02670
AT5G53060
AT1G09530
AT1G55500
AT4G01430
AT5G24580
AT3G47600
AT3G20680
AT5G59440
AT4G04570
AT1G06380
AT2G45540
AT5G38800
AT5G64260
AT5G14360
AT1G03330
AT1G55830
AT2G01320
AT1G73240
AT5G08320
AT5G41760
AT2G47760
AT1G55040
AT4G18980
AT3G26370
AT5G60510
AT5G65410
AT5G63450
AT3G02060
AT4G19370
AT4G30520
AT4G35050
AT4G32580
AT4G19940
AT4G29300
AT3G20450
AT1G03920
AT3G22380
AT5G61830
AT3G20580
AT1G55535
AT3G12685
AT5G65165
AT3G62460
AT4G03110
AT2G28120
AT2G39760
AT4G24590
AT2G39350
AT1G51020
AT3G07410
AT5G49850
AT2G01460
AT4G14103
AT1G72900
AT1G03560
AT4G29940
AT3G62730
AT3G07230
AT1G27650
AT5G45900
AT4G08360
AT5G18260
AT1G14140
AT3G56150
AT5G42210
AT5G38970
AT1G08590
AT1G16480
AT1G64780
AT2G22750
AT5G04045
AT1G53633
AT1G48030
AT3G26520
AT1G35780
AT1G64065
AT5G44570
AT1G75100
AT2G47780
AT5G23220
AT5G57090
AT4G24250
AT5G04770
AT4G13820
AT3G54910
AT5G23460
AT4G17785
AT2G38000
AT3G47980
AT4G24710
AT5G62300
AT5G19820
AT4G18350
AT5G47870
AT5G01190
AT3G10195
AT5G13760
AT5G06050
AT2G21060
AT1G52310
AT3G46640
AT1G20650
AT5G16400
AT3G45230
AT5G05380
AT5G07200
AT4G20870
AT4G32490
AT2G03810
AT3G22800
AT3G01500
AT4G12680
AT4G39070
AT4G17490
AT3G56620
AT2G33700
AT3G21690
AT4G26950
AT5G39320
AT2G45050
AT5G56570
AT3G25870
AT3G13510
AT3G06145
AT2G37360
AT5G52200
AT5G57500
AT2G03310
AT1G61960
AT1G53380
AT5G41770
AT3G04110
AT1G02405
AT2G43210
AT4G16490
AT2G02620
AT2G40004
AT3G03610
AT3G66654
AT5G42080
AT1G03840
AT2G38690
AT2G45560
AT3G50050
AT4G10050
AT4G12825
AT5G19172
AT1G79920
AT2G18630
AT2G38220
AT2G22490
AT5G48657
AT3G43110
AT3G11325
AT4G11850
AT4G38320
AT3G02640
AT1G64400
AT3G02540
AT4G10840
AT4G30020
AT3G18510
AT1G33750
AT5G37840
AT1G01720
AT4G03490
AT1G56680
AT1G22920
AT1G56670
AT1G74280
AT2G04500
AT4G20230
AT1G72920
AT5G08790
AT1G04290
AT5G67430
AT3G01480
AT2G20870
AT3G08780
AT1G57570
AT2G22620
AT2G26560
AT4G01290
AT1G77680
AT4G34040
AT5G25250
AT1G49410
AT4G22880
AT5G04710
AT4G06676
AT5G47040
AT4G20800
AT4G01970
AT1G55730
AT3G25730
AT1G74850
AT2G17950
AT3G54290
AT1G07570
AT5G60340
AT2G36770
AT1G61660
AT3G28920
AT4G16140
AT5G04320
AT3G62710
AT3G18720
AT2G13295
AT1G17710
AT1G30757
AT4G26830
AT4G12100
AT5G55132
AT5G53940
AT3G52500
AT5G62430
AT3G59330
AT1G47270
AT5G36220
AT1G17680
AT1G73650
AT5G12010
AT5G11640
AT1G55560
AT3G11280
AT5G09480
AT2G41280
AT5G52440
AT4G39850
AT2G46560
AT3G06310
AT2G35060
AT3G02670
AT5G20600
AT3G27690
AT1G06650
AT4G31290
AT4G30930
AT3G60530
AT4G16563
AT3G25680
AT2G36895
AT5G66815
AT1G67870
AT5G43570
AT5G38980
AT3G58710
AT4G34620
AT5G67210
AT4G34970
AT5G56420
AT1G02690
AT5G25120
AT5G14990
AT4G38150
AT5G03795
AT3G09940
AT1G67880
AT4G17410
AT2G04070
AT3G16190
AT1G10460
AT2G44790
AT3G05340
AT3G44716
AT4G38890
AT2G38760
AT3G10030
AT1G61410
AT3G62230
AT1G27110
AT2G32640
AT2G04025
AT3G13490
AT2G17550
AT4G30660
AT1G11820
AT4G10850
AT1G10410
AT3G52560
AT4G14740
AT4G02730
AT1G50120
AT3G27415
AT5G15840
AT3G17205
AT1G64380
AT3G15750
AT3G47190
AT5G35480
AT1G01380
AT4G23040
AT1G75800
AT5G13320
AT1G31720
AT2G02160
AT3G49210
AT2G35970
AT4G19520
AT1G06360
AT1G65370
AT5G59120
AT1G21830
AT2G19820
AT5G10400
AT3G59680
AT5G36930
AT5G57180
AT3G07040
AT5G15940
AT1G73066
AT5G56310
AT2G38540
AT4G16810
AT5G51510
AT1G65290
AT4G29905
AT2G35310
AT4G26900
AT2G15590
AT1G73660
AT2G29050
AT5G19240
AT5G67220
AT4G27560
AT5G24860
AT4G25010
AT3G25700
AT5G14970
AT3G01940
AT5G03310
AT2G38195
AT4G14360
AT1G59650
AT3G19690
AT1G72440
AT5G04200
AT2G23890
AT1G21900
AT3G20570
AT2G38310
AT3G50800
AT5G38435
AT3G25180
AT2G28860
AT5G22360
AT5G63460
AT5G57100
AT3G22570
AT3G29240
AT2G44980
AT5G28900
AT1G02065
AT1G09280
AT2G33340
AT1G67635
AT2G02370
AT1G75490
AT5G11800
AT1G67560
AT1G60680
AT5G19300
AT5G19170
AT1G52290
AT1G73602
AT4G32190
AT4G35520
AT5G46490
AT2G01370
AT2G19610
AT2G39040
AT5G47850
AT4G08150
AT2G31780
AT2G01730
AT3G27470
AT1G18370
AT2G16630
AT5G41761
AT5G44450
AT4G14380
AT4G12360
AT3G53020
AT5G17860
AT4G18670
AT1G80740
AT4G27730
AT3G61520
AT5G06839
AT1G29465
AT5G14060
AT3G06100
AT1G66460
AT5G49120
AT4G31820
AT3G50640
AT2G35000
AT3G48980
AT3G23170
AT3G51120
AT4G39740
AT4G34860
AT1G59890
AT5G27980
AT1G51913
AT3G06910
AT2G40745
AT2G02148
AT1G66830
AT3G59470
AT3G05610
AT5G22310
AT5G10510
AT2G32880
AT3G60660
AT3G12760
AT4G22830
AT1G06150
AT1G63110
AT5G18407
AT1G43650
AT5G27820
AT4G10340
AT1G26420
AT2G25690
AT1G03170
AT3G01340
AT5G08270
AT1G60230
AT1G30974
AT2G30695
AT5G03680
AT4G03520
AT5G16850
AT3G27906
AT1G79630
AT5G60160
AT3G06560
AT2G15010
AT3G05730
AT2G36960
AT3G58270
AT4G31730
AT1G69450
AT2G02880
AT4G15030
AT3G61415
AT3G26742
AT1G73600
AT3G54060
AT1G33520
AT3G02490
AT5G13030
AT1G74210
AT5G22690
AT2G24520
AT2G01930
AT4G09600
AT4G03298
AT1G68310
AT3G23050
AT2G44530
AT4G09150
AT3G51610
AT4G15290
AT1G20020
AT2G17510
AT4G32080
AT1G26970
AT1G03590
AT2G01600
AT4G06634
AT2G41560
AT5G16190
AT5G54490
AT5G24970
AT1G17285
AT3G18200
AT5G59220
AT5G13300
AT1G18910
AT3G50700
AT3G62020
AT1G62300
AT1G30350
AT3G13200
AT1G30690
AT4G14160
AT1G75390
AT5G59450
AT5G37790
AT1G19300
AT1G22200
AT4G29330
AT1G10630
AT3G17626
AT5G03650
AT1G27480
AT4G35530
AT1G32860
AT1G19835
AT1G59730
AT2G29660
AT5G57887
AT5G42950
AT1G64185
AT1G63420
AT1G73360
AT4G29460
AT2G46450
AT1G24620
AT3G18950
AT1G68160
AT4G12432
AT5G65810
AT5G63560
AT5G37540
AT5G45300
AT1G48380
AT1G08650
AT1G75380
AT1G73410
AT1G31750
AT5G55700
AT5G47620
AT2G40610
AT2G26890
AT1G75388
AT3G14520
AT1G56170
AT3G61110
AT4G34700
AT5G60950
AT2G01950
AT5G02880
AT3G10910
AT2G01890
AT3G50180
```
