## Supplementary material for "A comprehensive map of preferentially located motifs reveals distinct proximal *cis*-regulatory elements in plants": TTTAATA_containing_gene_set.txt

```
#Occurences of TTTAATA between 19 and 35 (positions relative to the transcription start site)
#437 sequences with TTTAATA in this interval
#2.12% of the sequences in promoter set with TTTAATA (set with 20573 sequences)
AT5G49850
AT4G34370
AT5G17990
AT3G02430
AT5G48460
AT2G35310
AT3G27210
AT5G08790
AT3G43960
AT1G58080
AT3G07040
AT2G43370
AT2G38880
AT2G19570
AT1G24405
AT1G13740
AT1G67050
AT1G29465
AT1G56415
AT1G15960
AT1G73880
AT3G14520
AT3G23900
AT5G57360
AT2G33255
AT4G17490
AT1G70840
AT3G14680
AT4G23140
AT5G57090
AT3G63270
AT3G25870
AT4G26950
AT2G01820
AT1G75560
AT2G02130
AT1G75830
AT3G60510
AT4G34860
AT4G09600
AT3G62660
AT4G17785
AT5G04220
AT5G41150
AT5G09850
AT4G24710
AT3G23060
AT5G09440
AT3G27540
AT4G31120
AT3G01326
AT1G75280
AT1G69440
AT1G65290
AT5G61120
AT3G04580
AT3G12970
AT1G67870
AT3G46180
AT1G77680
AT5G13320
AT3G45640
AT1G03170
AT1G59900
AT4G34620
AT2G20870
AT5G16190
AT5G03140
AT3G11930
AT2G32010
AT4G03490
AT5G54490
AT5G19930
AT1G30972
AT1G53380
AT5G19260
AT1G10500
AT5G12840
AT1G64185
AT1G06360
AT2G45970
AT3G02540
AT2G25010
AT5G27350
AT5G66120
AT3G05730
AT3G12780
AT2G47630
AT4G13263
AT4G16140
AT5G27820
AT1G19790
AT5G48930
AT3G55890
AT5G21100
AT1G48380
AT5G03310
AT5G44680
AT2G17920
AT3G16440
AT3G29410
AT5G19730
AT4G20870
AT5G04110
AT5G01230
AT2G42780
AT1G68310
AT4G18100
AT5G57500
AT1G25280
AT3G18510
AT5G59220
AT3G25900
AT1G77525
AT4G16000
AT2G14620
AT4G27570
AT5G10170
AT4G39920
AT1G55570
AT4G28460
AT5G65810
AT1G06650
AT1G69870
AT1G71960
AT3G22570
AT2G35360
AT1G05440
AT1G55152
AT2G43210
AT5G52710
AT4G31730
AT3G28320
AT2G45540
AT3G01220
AT1G63090
AT2G32640
AT4G05400
AT2G17740
AT1G30700
AT2G22970
AT4G17750
AT2G36960
AT4G24280
AT1G30974
AT1G03560
AT3G51610
AT5G30510
AT3G53570
AT1G55890
AT2G47590
AT1G77932
AT4G27340
AT2G36724
AT5G53070
AT1G08510
AT4G28780
AT5G47060
AT2G47780
AT4G19710
AT3G51410
AT2G28880
AT1G69220
AT5G47455
AT5G65630
AT4G21830
AT5G40810
AT1G69840
AT2G40280
AT2G23660
AT1G73177
AT1G01830
AT4G12480
AT2G36770
AT4G38150
AT1G80080
AT1G19010
AT5G65320
AT4G23850
AT2G01950
AT4G29330
AT5G38590
AT4G02330
AT4G22720
AT5G59870
AT1G24600
AT4G31940
AT4G31780
AT1G10930
AT4G35520
AT4G26910
AT5G39210
AT5G40160
AT1G03445
AT3G26110
AT2G29660
AT2G44620
AT3G04380
AT2G17540
AT3G22640
AT2G20208
AT5G63100
AT1G61960
AT3G18290
AT4G22710
AT3G61520
AT2G39380
AT4G35930
AT5G56420
AT5G22360
AT3G01450
AT3G24250
AT3G06700
AT1G31150
AT2G44195
AT5G44930
AT1G73602
AT5G25415
AT1G75390
AT5G37770
AT5G53060
AT3G02210
AT1G56670
AT2G04795
AT2G29990
AT3G47870
AT5G13930
AT5G04200
AT5G58350
AT5G55520
AT1G48030
AT3G16190
AT3G50960
AT4G29490
AT2G22750
AT3G50120
AT5G48590
AT2G22410
AT5G22340
AT4G28470
AT5G47220
AT2G15010
AT1G09280
AT1G28630
AT4G33960
AT1G33960
AT2G38195
AT1G75388
AT3G54770
AT1G15390
AT1G24470
AT4G12720
AT3G62020
AT3G07340
AT5G50810
AT2G22920
AT5G10390
AT5G57940
AT2G32100
AT3G50500
AT4G39753
AT1G77640
AT3G07770
AT4G24530
AT5G49870
AT1G18910
AT3G46820
AT1G69295
AT4G22490
AT2G18570
AT1G31750
AT2G01460
AT4G18980
AT2G26060
AT3G29152
AT4G17890
AT2G23890
AT4G07515
AT3G48900
AT4G32170
AT1G51270
AT4G15975
AT5G23395
AT5G21020
AT4G37460
AT5G36930
AT3G51220
AT1G30720
AT1G06660
AT5G23010
AT1G67520
AT4G13230
AT1G52440
AT2G19802
AT4G13020
AT1G06380
AT1G64400
AT4G13750
AT2G19900
AT3G18720
AT4G03298
AT3G29670
AT3G13690
AT1G66570
AT3G20680
AT3G02670
AT5G23050
AT3G03810
AT1G70980
AT3G23730
AT4G02730
AT4G26900
AT4G31500
AT5G45280
AT3G27890
AT4G26600
AT1G61660
AT1G33520
AT5G36220
AT5G50970
AT1G03920
AT2G15590
AT1G13880
AT5G07250
AT2G34185
AT5G20700
AT5G10160
AT5G44572
AT4G30370
AT4G12825
AT2G13450
AT5G15940
AT5G23980
AT3G05340
AT1G76890
AT2G34100
AT5G13210
AT2G43580
AT2G41280
AT3G08640
AT4G39560
AT5G61440
AT3G05510
AT5G37540
AT5G13080
AT5G63060
AT3G20570
AT1G30400
AT5G64990
AT2G02090
AT5G49480
AT2G41350
AT4G15340
AT1G13245
AT3G19690
AT5G62500
AT2G45050
AT5G64620
AT5G10960
AT1G20225
AT2G20010
AT2G42490
AT3G10030
AT1G69790
AT5G13220
AT5G63560
AT5G02880
AT1G71800
AT3G06130
AT5G16010
AT1G02300
AT2G23090
AT2G38220
AT1G11580
AT5G42140
AT4G23920
AT5G63570
AT5G59880
AT1G65150
AT4G35050
AT1G49990
AT3G50700
AT2G19610
AT5G23220
AT3G28660
AT2G35060
AT1G27730
AT1G22920
AT5G39250
AT1G64190
AT4G29905
AT5G24580
AT2G38280
AT2G31957
AT1G73600
AT5G55132
AT3G62730
AT1G70700
AT3G45230
AT3G60820
AT2G26540
AT5G44190
AT3G62790
AT2G01890
AT1G54970
AT3G56150
AT1G32928
AT5G65780
AT3G50800
AT1G75580
AT3G29780
AT4G01970
AT5G10490
AT2G42800
AT1G08080
AT2G26300
AT1G18900
AT4G11300
AT1G17190
AT3G26742
AT1G55520
AT1G27390
AT3G05610
AT2G35630
AT5G53290
AT2G18465
AT3G48200
AT4G08150
AT4G08770
AT1G19300
AT5G55760
AT1G67560
AT3G46640
AT5G03680
AT4G30490
AT1G23310
AT1G44100
```
