## Supplementary material for "A comprehensive map of preferentially located motifs reveals distinct proximal *cis*-regulatory elements in plants": TTTAATAA_containing_gene_set.txt

```
#Occurences of TTTAATAA between 18 and 35 (positions relative to the transcription start site)
#210 sequences with TTTAATAA in this interval
#1.02% of the sequences in promoter set with TTTAATAA (set with 20573 sequences)
AT5G59880
AT2G23890
AT2G45970
AT2G47630
AT3G61520
AT5G23220
AT3G27890
AT4G28460
AT4G36020
AT2G41350
AT2G36960
AT1G09280
AT1G08510
AT3G04580
AT1G22920
AT5G21100
AT3G18510
AT3G16440
AT1G63090
AT4G23140
AT5G25415
AT3G02540
AT1G10500
AT3G25870
AT1G77680
AT3G02430
AT4G05400
AT4G39753
AT4G17785
AT5G19730
AT2G28880
AT2G32010
AT1G68310
AT5G55132
AT1G58080
AT2G32100
AT5G57940
AT4G22720
AT3G24250
AT3G63270
AT5G55760
AT4G15340
AT5G64990
AT1G55890
AT1G71800
AT3G08640
AT2G42780
AT5G49870
AT3G60510
AT2G35060
AT4G27570
AT1G67560
AT3G16190
AT3G56150
AT3G05730
AT5G45280
AT4G34860
AT4G12480
AT1G69870
AT3G28660
AT3G62730
AT1G03560
AT1G30720
AT1G77525
AT2G45050
AT5G59870
AT2G26060
AT2G25010
AT5G63100
AT5G04220
AT1G10930
AT2G26300
AT5G58350
AT1G76890
AT2G18570
AT1G65290
AT3G07770
AT5G13080
AT1G27730
AT1G73177
AT2G39100
AT3G26742
AT3G47870
AT1G13880
AT3G45230
AT3G14680
AT3G45640
AT1G65150
AT5G09850
AT5G04200
AT2G22750
AT5G52710
AT1G24470
AT4G19710
AT2G34185
AT1G28630
AT3G62020
AT2G42800
AT1G03445
AT3G50120
AT2G43370
AT5G57360
AT4G16000
AT2G20208
AT1G18900
AT4G23920
AT2G15590
AT5G49850
AT3G05510
AT1G56415
AT1G48030
AT1G55570
AT1G06360
AT4G34370
AT3G11930
AT4G21830
AT5G65810
AT2G22970
AT5G44572
AT2G26540
AT2G19610
AT5G53070
AT1G61660
AT2G23660
AT5G09440
AT1G15390
AT3G22640
AT5G22360
AT4G31780
AT3G22570
AT3G43960
AT4G23850
AT5G55520
AT5G03310
AT5G10170
AT3G19690
AT4G35050
AT1G69220
AT4G30370
AT2G15010
AT5G13220
AT3G54770
AT3G50960
AT1G69840
AT2G17920
AT4G17750
AT3G55890
AT4G33960
AT1G67050
AT1G75280
AT5G36220
AT1G52440
AT1G18910
AT4G08150
AT1G70840
AT5G56420
AT1G64400
AT5G13210
AT3G53570
AT4G16140
AT4G02330
AT5G53060
AT5G63560
AT4G17890
AT2G13450
AT4G29905
AT2G36724
AT3G46820
AT5G57090
AT3G23060
AT4G26600
AT4G09600
AT3G23730
AT1G75830
AT4G39920
AT5G30510
AT5G53290
AT1G67870
AT1G71960
AT2G04795
AT4G13230
AT2G02130
AT5G54490
AT3G01220
AT2G17540
AT5G03140
AT4G13263
AT5G10960
AT2G22410
AT4G02730
AT5G47220
AT3G50500
AT2G01950
AT1G80080
AT4G18100
AT3G29670
AT5G17990
AT3G29780
AT1G05440
AT1G19010
AT5G50810
AT5G16010
AT2G43580
AT1G15960
AT3G29152
AT1G24480
AT2G47780
AT5G62500
AT1G73880
AT4G30660
```
