## Supplementary material for "A comprehensive map of preferentially located motifs reveals distinct proximal *cis*-regulatory elements in plants": TTTAATAT_containing_gene_set.txt

```
#Occurences of TTTAATAT between 13 and 27 (positions relative to the transcription start site)
#110 sequences with TTTAATAT in this interval
#0.53% of the sequences in promoter set with TTTAATAT (set with 20573 sequences)
AT4G22490
AT4G18980
AT4G15030
AT1G34245
AT5G13320
AT1G73600
AT2G33255
AT5G19930
AT5G04110
AT4G34040
AT3G07340
AT3G01450
AT3G60660
AT2G20870
AT2G16280
AT4G13020
AT2G17740
AT5G23050
AT4G30490
AT3G08720
AT5G48460
AT2G35360
AT5G07250
AT4G26950
AT5G41140
AT2G01890
AT4G15975
AT2G22920
AT1G15870
AT2G35630
AT5G37540
AT2G01460
AT2G39380
AT1G73660
AT5G22390
AT2G47590
AT3G52280
AT5G44190
AT2G35310
AT2G01820
AT1G66280
AT1G23310
AT2G31081
AT4G14723
AT5G10160
AT5G02880
AT5G24010
AT1G54970
AT3G29410
AT5G27350
AT5G40160
AT3G50700
AT1G69790
AT4G24530
AT3G28320
AT3G10090
AT5G44930
AT2G40280
AT4G22710
AT2G38220
AT1G01720
AT1G53380
AT3G62790
AT1G55520
AT1G10640
AT5G67290
AT1G19790
AT1G24625
AT4G38150
AT1G31150
AT5G42140
AT4G31940
AT4G32190
AT5G44680
AT3G04280
AT2G28950
AT4G31500
AT5G22340
AT5G66120
AT4G31730
AT5G02800
AT4G03298
AT3G62660
AT3G04380
AT2G46330
AT1G73602
AT5G63060
AT1G61010
AT2G38195
AT5G03680
AT2G14620
AT1G28600
AT1G11960
AT4G10340
AT1G51270
AT1G31750
AT5G47850
AT5G03795
AT3G01326
AT1G66570
AT4G35930
AT1G77932
AT5G64620
AT5G65630
AT4G27340
AT5G08790
AT2G41280
AT3G58720
AT1G13245
AT3G20380
```
