## Supplementary material for "A comprehensive map of preferentially located motifs reveals distinct proximal *cis*-regulatory elements in plants": TTTAATC_containing_gene_set.txt

```
#Occurences of TTTAATC between -7 and 32 (positions relative to the transcription start site)
#420 sequences with TTTAATC in this interval
#2.04% of the sequences in promoter set with TTTAATC (set with 20573 sequences)
AT4G25250
AT2G27035
AT5G62930
AT2G34740
AT2G28740
AT3G09670
AT4G19060
AT3G06270
AT5G07440
AT2G43560
AT3G54910
AT1G03150
AT1G17950
AT1G79450
AT3G62690
AT3G20810
AT1G30690
AT5G30495
AT3G61320
AT4G18570
AT3G55970
AT3G13404
AT3G09970
AT1G25560
AT1G18265
AT2G13295
AT3G48390
AT2G17510
AT1G23090
AT4G38780
AT4G37980
AT4G30260
AT1G61240
AT1G20020
AT3G15790
AT1G30670
AT1G14570
AT3G25700
AT5G46300
AT5G66815
AT5G55700
AT2G20830
AT3G05510
AT3G48980
AT5G06190
AT1G08140
AT4G12230
AT5G23730
AT2G03680
AT5G13870
AT3G13300
AT2G15390
AT3G58270
AT5G14100
AT1G74950
AT4G21550
AT1G76300
AT5G19300
AT3G29000
AT1G14920
AT4G01610
AT4G23110
AT3G18940
AT2G45460
AT3G47600
AT5G62350
AT4G13110
AT1G03220
AT1G79910
AT5G48690
AT4G37040
AT5G64740
AT3G50180
AT1G31350
AT1G55540
AT1G08550
AT1G68340
AT1G18370
AT5G52440
AT5G04170
AT4G19185
AT3G10985
AT4G16146
AT4G16144
AT3G27580
AT5G04070
AT4G34700
AT4G20370
AT3G50160
AT4G03240
AT4G15740
AT5G60950
AT5G24890
AT1G55830
AT2G43310
AT5G37680
AT3G05400
AT3G06145
AT2G20580
AT2G34750
AT1G63990
AT3G13490
AT5G18040
AT4G15960
AT1G72900
AT4G10925
AT1G79920
AT1G34130
AT5G52552
AT5G03300
AT4G24120
AT1G19835
AT4G24340
AT1G07780
AT1G12610
AT2G45600
AT1G80740
AT3G29780
AT5G10400
AT1G11660
AT4G20350
AT2G17500
AT2G43320
AT4G00350
AT2G27920
AT1G60790
AT4G35580
AT5G05130
AT2G29090
AT3G47850
AT5G39510
AT3G12760
AT3G28970
AT2G05540
AT2G20825
AT2G17470
AT5G62850
AT1G72480
AT1G47290
AT1G65230
AT4G20230
AT5G37290
AT1G52340
AT1G04010
AT5G51850
AT1G51020
AT3G44530
AT5G11610
AT1G04730
AT1G69770
AT5G62430
AT5G59450
AT5G01240
AT2G46130
AT3G11200
AT4G32080
AT3G15690
AT4G36580
AT2G38540
AT1G18840
AT5G62290
AT4G20930
AT5G61210
AT2G21970
AT5G12190
AT3G20530
AT5G16680
AT1G02110
AT2G36110
AT2G19880
AT4G00220
AT1G64230
AT1G24600
AT5G08760
AT2G33340
AT3G16840
AT5G61630
AT3G53760
AT4G00990
AT1G26830
AT2G17390
AT5G02910
AT5G10800
AT2G20362
AT4G39090
AT3G45980
AT5G37840
AT2G20190
AT1G26762
AT3G01330
AT2G37130
AT1G14140
AT5G18260
AT3G55420
AT3G58100
AT2G18630
AT1G78460
AT5G05100
AT5G13200
AT5G11070
AT5G55507
AT2G44280
AT4G31700
AT1G71780
AT3G50820
AT1G10410
AT3G44740
AT3G10740
AT5G59120
AT1G64300
AT1G34760
AT5G37478
AT5G55300
AT5G36810
AT1G15330
AT5G04460
AT1G08900
AT5G13030
AT1G21900
AT4G38890
AT5G02670
AT2G45010
AT2G21640
AT4G28950
AT1G13300
AT3G19740
AT4G23390
AT2G36850
AT2G35170
AT5G08320
AT4G12432
AT3G08740
AT4G28660
AT4G00200
AT2G30010
AT2G37360
AT3G56860
AT3G10195
AT5G67180
AT2G04740
AT4G01080
AT2G17140
AT5G47110
AT5G10930
AT3G27415
AT2G29050
AT1G59580
AT2G25355
AT3G49420
AT1G03890
AT3G22380
AT4G39260
AT3G02490
AT2G34020
AT3G57500
AT1G68160
AT4G12100
AT3G61570
AT5G11200
AT3G25570
AT5G08270
AT1G15420
AT1G20380
AT5G62100
AT1G31650
AT5G41770
AT3G63160
AT3G25100
AT1G06490
AT1G73560
AT1G05020
AT5G23230
AT1G04800
AT3G27210
AT3G04320
AT5G20990
AT5G44650
AT4G01900
AT3G01650
AT3G25940
AT1G63110
AT5G05820
AT3G61180
AT5G22040
AT1G19086
AT3G25710
AT2G43050
AT4G22120
AT5G08080
AT4G10050
AT4G31290
AT2G41160
AT1G16430
AT1G09280
AT5G22070
AT4G37210
AT4G12680
AT1G29560
AT2G38060
AT2G38000
AT1G01240
AT1G60650
AT2G24520
AT1G20770
AT1G34030
AT5G46940
AT1G77510
AT3G04920
AT4G14342
AT3G55710
AT5G15610
AT3G56400
AT4G31820
AT5G63950
AT2G46505
AT3G45780
AT5G65340
AT5G44570
AT5G05010
AT3G05490
AT2G19060
AT2G36890
AT4G00270
AT2G38690
AT5G63100
AT1G22090
AT5G38460
AT1G03920
AT4G16490
AT1G65240
AT1G72440
AT5G51510
AT3G11280
AT3G06260
AT1G43650
AT4G00090
AT4G35320
AT4G10720
AT2G02400
AT1G17285
AT1G77300
AT1G04300
AT3G24040
AT5G50175
AT2G31220
AT4G10800
AT1G51390
AT1G61590
AT1G03650
AT1G77500
AT1G26800
AT1G04790
AT3G29035
AT3G60620
AT2G02370
AT3G59700
AT2G38650
AT5G52550
AT2G40230
AT4G29300
AT5G47100
AT4G30020
AT4G14680
AT4G32020
AT2G29200
AT4G03635
AT2G45450
AT3G48780
AT5G17810
AT5G27230
AT3G28550
AT1G08650
AT4G21120
AT2G37160
AT2G43550
AT2G01370
AT5G58530
AT1G66460
AT1G09995
AT1G68100
AT3G50120
AT4G23040
AT5G06050
AT4G18580
AT3G45970
AT4G27790
AT1G63010
AT5G66850
AT2G31957
AT2G42210
AT5G22480
AT1G55040
AT3G02120
AT1G59890
AT3G17820
AT4G22740
AT2G41900
AT1G63720
AT4G12430
AT1G57750
AT5G64350
AT5G27690
AT5G49120
AT1G05340
AT3G62040
AT4G19010
AT5G53200
AT1G49640
AT5G23460
AT3G47380
AT1G64290
AT4G39160
AT3G01940
AT1G59218
AT1G01210
AT1G58440
AT5G48060
AT3G23280
AT3G50580
AT5G14970
```
