## Supplementary material for "A comprehensive map of preferentially located motifs reveals distinct proximal *cis*-regulatory elements in plants": TTTAATCA_containing_gene_set.txt

```
#Occurences of TTTAATCA between 8 and 34 (positions relative to the transcription start site)
#110 sequences with TTTAATCA in this interval
#0.53% of the sequences in promoter set with TTTAATCA (set with 20573 sequences)
AT1G76185
AT5G05130
AT5G66460
AT1G43650
AT3G56860
AT4G13340
AT5G64740
AT4G14342
AT2G29090
AT1G06490
AT2G20190
AT2G03310
AT1G18370
AT3G53760
AT2G35170
AT3G12760
AT3G45980
AT5G55507
AT5G66850
AT3G27210
AT5G37290
AT3G09670
AT1G08650
AT3G61180
AT5G51510
AT3G49420
AT1G20020
AT3G25905
AT5G20990
AT4G37980
AT1G14140
AT3G50160
AT3G55710
AT1G03150
AT4G10800
AT4G27790
AT2G43560
AT5G44650
AT5G36810
AT4G30020
AT4G01610
AT2G43550
AT5G01240
AT3G55970
AT3G20810
AT2G45460
AT4G03240
AT1G47290
AT5G47110
AT5G59450
AT2G21640
AT2G41160
AT1G65950
AT5G06190
AT1G08140
AT5G11610
AT4G12680
AT3G19740
AT1G29560
AT1G59890
AT5G03300
AT1G30690
AT5G66815
AT4G38890
AT1G79450
AT4G37210
AT1G69770
AT5G25170
AT2G02400
AT2G04740
AT5G62290
AT3G28550
AT4G16144
AT5G67180
AT1G02110
AT4G01900
AT2G20825
AT2G46130
AT4G39160
AT2G45010
AT5G37840
AT2G30010
AT4G38780
AT2G17305
AT1G52340
AT1G63720
AT3G47380
AT5G62350
AT5G55700
AT5G55300
AT5G23460
AT1G80340
AT1G64230
AT4G28660
AT2G27035
AT4G00990
AT1G17950
AT3G27580
AT3G05400
AT1G59218
AT1G08900
AT1G65240
AT2G42210
AT5G47100
AT3G44530
AT2G34020
AT1G68340
AT5G52440
AT1G14920
AT5G11200
```
