## Supplementary material for "A comprehensive map of preferentially located motifs reveals distinct proximal *cis*-regulatory elements in plants": TTTAATCC_containing_gene_set.txt

```
#Occurences of TTTAATCC between -8 and 21 (positions relative to the transcription start site)
#54 sequences with TTTAATCC in this interval
#0.26% of the sequences in promoter set with TTTAATCC (set with 20573 sequences)
AT4G23040
AT4G18570
AT5G63100
AT5G08320
AT3G13300
AT3G01330
AT4G21120
AT2G17510
AT1G55830
AT1G16430
AT3G56400
AT5G23730
AT1G61590
AT4G24120
AT3G02490
AT5G52552
AT3G58270
AT5G08080
AT1G74950
AT1G66460
AT4G20350
AT1G59580
AT4G20930
AT3G06260
AT3G50120
AT4G14680
AT1G57750
AT2G37160
AT4G12230
AT5G07440
AT4G00200
AT5G52550
AT3G48390
AT4G03635
AT3G59700
AT3G62690
AT5G15610
AT5G62100
AT2G19880
AT5G04070
AT5G11070
AT2G03680
AT5G37680
AT4G18580
AT3G61320
AT5G27690
AT5G06050
AT5G51850
AT1G13300
AT1G08550
AT3G48780
AT3G50180
AT1G03920
AT1G31650
```
