## Supplementary material for "A comprehensive map of preferentially located motifs reveals distinct proximal *cis*-regulatory elements in plants": TTTAATG_containing_gene_set.txt

```
#Occurences of TTTAATG between 16 and 30 (positions relative to the transcription start site)
#199 sequences with TTTAATG in this interval
#0.97% of the sequences in promoter set with TTTAATG (set with 20573 sequences)
AT5G63790
AT1G13520
AT4G34760
AT5G37320
AT2G20595
AT4G12470
AT5G57590
AT5G04680
AT2G26270
AT1G26120
AT4G02770
AT1G75560
AT5G67020
AT2G01370
AT2G24570
AT1G73490
AT4G38580
AT3G24820
AT3G19630
AT5G42870
AT3G45960
AT1G77470
AT1G76550
AT2G03810
AT1G48620
AT5G60340
AT5G03970
AT5G03870
AT4G35230
AT5G02970
AT5G08200
AT1G55730
AT1G70730
AT2G13900
AT5G28300
AT1G16850
AT1G08590
AT1G78550
AT3G46270
AT4G13640
AT5G20600
AT1G16910
AT3G10070
AT1G02360
AT1G67860
AT5G58660
AT5G35400
AT1G56170
AT3G15000
AT5G49990
AT5G05380
AT3G32980
AT2G39350
AT1G18950
AT3G18200
AT2G34750
AT4G37750
AT5G44460
AT1G65370
AT5G15760
AT2G15050
AT1G75920
AT4G08360
AT1G23060
AT4G21230
AT3G08760
AT3G49500
AT1G05710
AT1G56650
AT5G37070
AT5G04660
AT4G27950
AT5G01430
AT4G13720
AT1G12080
AT5G54970
AT1G24320
AT2G26280
AT2G33640
AT4G27730
AT2G16570
AT5G22130
AT4G21510
AT4G19040
AT5G20590
AT5G22980
AT5G46360
AT5G24190
AT3G60770
AT2G27110
AT3G05670
AT4G03110
AT2G47760
AT2G01600
AT3G01550
AT5G57880
AT3G50070
AT3G49210
AT4G04190
AT5G06839
AT3G54200
AT5G50375
AT1G51913
AT1G02090
AT4G15210
AT5G13710
AT5G47080
AT3G06580
AT2G45960
AT4G24960
AT5G48490
AT5G13825
AT4G20310
AT1G11860
AT2G21510
AT3G60530
AT5G13760
AT3G44716
AT1G02870
AT2G05100
AT5G67620
AT3G13920
AT5G56600
AT1G25340
AT5G66670
AT5G42950
AT1G53633
AT2G33540
AT5G14530
AT3G55250
AT4G24590
AT1G02860
AT4G12382
AT1G17790
AT5G10750
AT5G27820
AT3G51050
AT5G11480
AT5G17530
AT2G19430
AT2G39760
AT2G39260
AT3G04170
AT3G28340
AT3G20410
AT1G11360
AT5G51710
AT1G28350
AT5G08760
AT5G09620
AT3G13130
AT5G58470
AT5G39860
AT3G62960
AT4G27560
AT3G46450
AT1G02330
AT1G30350
AT4G35170
AT5G23530
AT1G74500
AT4G29940
AT3G13200
AT4G22840
AT1G29560
AT5G42210
AT1G02630
AT5G46770
AT5G26930
AT1G27110
AT1G52120
AT1G43670
AT1G25570
AT1G26530
AT4G37240
AT1G30760
AT1G71760
AT3G11510
AT3G54960
AT3G50640
AT2G43460
AT5G42860
AT3G07230
AT2G01870
AT1G03240
AT2G41780
AT3G05430
AT3G17626
AT2G44530
AT1G23860
AT5G05340
AT4G25100
AT3G48360
AT1G80570
AT5G09920
AT3G05190
AT3G01360
AT3G53020
AT2G40160
```
