## Supplementary material for "A comprehensive map of preferentially located motifs reveals distinct proximal *cis*-regulatory elements in plants": TTTAATGA_containing_gene_set.txt

```
#Occurences of TTTAATGA between 18 and 31 (positions relative to the transcription start site)
#79 sequences with TTTAATGA in this interval
#0.38% of the sequences in promoter set with TTTAATGA (set with 20573 sequences)
AT3G01360
AT1G67860
AT3G46270
AT2G21510
AT2G14100
AT2G01870
AT1G74500
AT1G43670
AT3G49210
AT1G25340
AT5G42210
AT1G65370
AT1G51913
AT5G63790
AT3G01550
AT4G24590
AT3G07230
AT5G42950
AT1G32583
AT2G39350
AT3G13940
AT1G56650
AT1G24320
AT4G08360
AT1G77470
AT3G04170
AT5G50375
AT5G26930
AT2G16570
AT5G54970
AT3G19630
AT1G73490
AT5G01190
AT4G37240
AT5G42870
AT2G39760
AT3G50685
AT5G46360
AT3G61970
AT2G24570
AT3G54200
AT3G60530
AT3G53020
AT5G67620
AT4G13640
AT5G57590
AT2G47760
AT1G02630
AT5G09620
AT1G16850
AT2G39260
AT5G02970
AT2G03810
AT1G76550
AT5G13710
AT5G37320
AT4G37750
AT2G05100
AT5G60340
AT3G45960
AT5G14530
AT5G39860
AT5G56600
AT1G13520
AT1G30350
AT4G21510
AT2G43460
AT1G16910
AT3G05670
AT4G12470
AT5G09920
AT5G13760
AT1G02330
AT1G78550
AT5G66670
AT5G06839
AT5G08200
AT4G13720
AT2G20595
```
