## Supplementary material for "A comprehensive map of preferentially located motifs reveals distinct proximal *cis*-regulatory elements in plants": TTTAATGT_containing_gene_set.txt

```
#Occurences of TTTAATGT between -9 and 66 (positions relative to the transcription start site)
#245 sequences with TTTAATGT in this interval
#1.19% of the sequences in promoter set with TTTAATGT (set with 20573 sequences)
AT3G49570
AT2G21800
AT4G00955
AT5G23100
AT3G26200
AT5G10270
AT4G25030
AT4G37560
AT2G24310
AT1G62720
AT1G29420
AT1G13590
AT5G36790
AT3G51171
AT2G25180
AT1G78100
AT4G19520
AT5G43518
AT1G11320
AT3G59910
AT1G61720
AT3G50070
AT1G70270
AT5G02800
AT3G20410
AT1G59970
AT3G61250
AT3G08760
AT3G16390
AT1G49850
AT5G04680
AT2G31580
AT2G02990
AT3G48360
AT1G25472
AT2G39030
AT1G67060
AT5G10820
AT1G72740
AT3G62790
AT3G08730
AT1G07120
AT2G35280
AT1G11790
AT3G18200
AT3G32980
AT5G27820
AT3G60770
AT5G59810
AT2G30070
AT1G62840
AT5G44460
AT5G24620
AT2G34750
AT5G44690
AT1G48520
AT5G58470
AT1G31500
AT3G05430
AT2G14210
AT4G03110
AT4G00250
AT5G36710
AT4G00160
AT5G35926
AT5G18610
AT3G06580
AT1G11650
AT4G38580
AT5G16710
AT3G07980
AT3G46460
AT1G73600
AT1G61870
AT1G68580
AT4G27570
AT3G01240
AT4G04190
AT1G20900
AT5G65685
AT5G55910
AT3G24820
AT2G33540
AT5G20165
AT3G07920
AT5G01430
AT5G60210
AT1G75130
AT2G02120
AT5G33406
AT1G02360
AT3G29370
AT1G52830
AT5G52200
AT5G51710
AT1G18470
AT4G27950
AT1G70570
AT3G14390
AT5G47860
AT4G24920
AT1G55960
AT3G17626
AT5G46640
AT1G53633
AT3G29630
AT2G18230
AT5G01590
AT3G53490
AT4G35170
AT4G39830
AT4G36180
AT2G42840
AT2G40760
AT1G76540
AT2G42005
AT1G11860
AT1G73840
AT4G11220
AT1G52905
AT5G53110
AT1G71760
AT4G27450
AT5G05380
AT5G08720
AT5G22800
AT5G58290
AT1G21000
AT5G02910
AT5G64810
AT1G10630
AT2G02570
AT5G36800
AT4G28365
AT2G26270
AT2G41400
AT4G00980
AT5G52390
AT1G23860
AT4G12360
AT5G47870
AT5G03650
AT1G48070
AT4G12050
AT3G14270
AT2G38410
AT1G26840
AT1G60740
AT4G37330
AT5G50520
AT5G64750
AT1G65420
AT2G34580
AT3G13070
AT2G39100
AT1G73602
AT4G01700
AT4G01575
AT5G46160
AT5G41460
AT1G63810
AT3G27050
AT3G26920
AT1G17790
AT2G29580
AT5G11480
AT1G01970
AT5G04660
AT2G30390
AT5G22130
AT4G14150
AT5G56140
AT5G52520
AT1G10280
AT3G13200
AT4G18240
AT1G60550
AT1G21060
AT5G08300
AT3G06490
AT1G75920
AT2G29880
AT3G61580
AT2G13900
AT3G18490
AT4G27940
AT3G03990
AT5G08760
AT4G01570
AT3G58380
AT1G24880
AT1G64090
AT2G26470
AT5G20885
AT1G36078
AT4G22840
AT5G02960
AT2G36260
AT5G44420
AT3G45190
AT1G13280
AT4G24960
AT1G30350
AT3G55250
AT5G55720
AT1G18950
AT3G44716
AT1G80270
AT1G55150
AT5G58660
AT1G26960
AT1G52400
AT5G40630
AT1G07720
AT5G44680
AT4G03520
AT1G76010
AT5G04320
AT3G20620
AT3G46450
AT5G40060
AT4G35830
AT2G37420
AT2G14620
AT2G19490
AT1G76990
AT2G26280
AT5G40880
AT3G47780
AT2G24320
AT1G25470
AT5G27860
AT1G52120
AT1G23570
AT3G44750
AT3G29430
AT5G36700
AT1G11130
AT5G37070
AT5G66005
AT1G27565
AT2G42540
AT5G13825
AT2G36740
AT2G20670
```
