## Supplementary material for "A comprehensive map of preferentially located motifs reveals distinct proximal *cis*-regulatory elements in plants": TTTAATT_containing_gene_set.txt

```
#Occurences of TTTAATT between 0 and 28 (positions relative to the transcription start site)
#667 sequences with TTTAATT in this interval
#3.24% of the sequences in promoter set with TTTAATT (set with 20573 sequences)
AT2G20875
AT1G60260
AT3G60500
AT3G02640
AT5G47940
AT4G19940
AT3G16180
AT1G11820
AT1G72600
AT1G80245
AT5G28237
AT1G03410
AT3G06100
AT1G60230
AT1G80570
AT5G28900
AT4G25010
AT2G35290
AT2G04500
AT2G26690
AT4G17390
AT1G71970
AT5G04970
AT5G42540
AT5G45300
AT4G24770
AT2G38710
AT3G28860
AT5G36290
AT3G58020
AT3G23050
AT1G69490
AT3G22410
AT5G44110
AT3G54290
AT1G63420
AT2G43670
AT3G01500
AT2G42540
AT1G30240
AT4G01910
AT5G49525
AT1G56680
AT2G39100
AT5G63450
AT1G45221
AT3G14060
AT2G15590
AT2G21050
AT1G49260
AT3G02430
AT2G05790
AT4G24250
AT5G64110
AT1G28590
AT1G15970
AT4G03205
AT1G08320
AT4G14040
AT1G22830
AT3G53010
AT2G29910
AT1G73590
AT5G60510
AT1G73410
AT3G20240
AT5G39260
AT5G15310
AT1G52890
AT1G67775
AT1G66830
AT3G19840
AT5G25950
AT1G68720
AT1G26690
AT1G78550
AT3G16260
AT2G47610
AT4G38270
AT1G54300
AT1G20270
AT3G50740
AT1G52270
AT5G62500
AT5G67300
AT5G62600
AT1G68260
AT4G09890
AT2G31010
AT5G24580
AT1G22370
AT2G01320
AT5G57030
AT3G56110
AT5G49900
AT1G28300
AT5G22090
AT2G28860
AT1G58120
AT5G50330
AT5G15840
AT5G46400
AT1G21120
AT2G44310
AT4G40090
AT1G74210
AT2G22980
AT1G21700
AT1G26370
AT3G27906
AT1G64780
AT5G53970
AT5G67210
AT4G17680
AT5G55990
AT4G26580
AT3G58710
AT2G31780
AT3G61415
AT1G20650
AT3G29030
AT2G21385
AT2G40470
AT4G21070
AT5G23230
AT2G35970
AT5G04045
AT2G21045
AT4G39756
AT3G06910
AT2G26590
AT4G37950
AT3G24530
AT1G75190
AT3G03170
AT3G19860
AT3G55350
AT4G36190
AT1G02065
AT2G26190
AT1G04635
AT3G17980
AT5G19550
AT4G39160
AT1G28470
AT3G47450
AT4G15720
AT4G09150
AT1G16530
AT1G02610
AT4G15290
AT1G35560
AT3G19630
AT3G66654
AT5G24920
AT5G41761
AT3G03240
AT3G13435
AT1G17710
AT4G10550
AT1G17780
AT4G09030
AT3G51050
AT5G21130
AT1G56260
AT1G17920
AT2G02160
AT3G53080
AT5G53860
AT1G52440
AT5G22310
AT2G13100
AT3G06220
AT5G05700
AT5G57300
AT2G41840
AT4G06676
AT2G04675
AT2G45590
AT2G44790
AT1G14870
AT1G43171
AT2G14247
AT1G75380
AT3G48680
AT1G55500
AT2G21060
AT4G27250
AT1G63055
AT5G17860
AT2G05185
AT5G64930
AT5G47040
AT4G16563
AT4G25450
AT3G55230
AT2G41451
AT3G01240
AT1G17690
AT1G12600
AT5G62000
AT5G02550
AT5G43070
AT1G01040
AT1G76180
AT4G39070
AT4G07515
AT1G49450
AT3G51320
AT1G02900
AT3G49720
AT4G12870
AT4G30660
AT3G21690
AT5G39330
AT3G06560
AT3G44610
AT3G25680
AT4G16810
AT5G42370
AT3G62930
AT3G25620
AT5G49730
AT3G61110
AT5G45760
AT4G26870
AT5G49665
AT2G36710
AT2G17950
AT4G13130
AT1G67880
AT2G46580
AT5G67430
AT4G25480
AT1G65320
AT4G21865
AT5G27710
AT5G63460
AT4G10310
AT4G14160
AT3G59470
AT1G45150
AT2G38310
AT3G46780
AT3G60530
AT4G32870
AT4G36910
AT1G07980
AT1G34795
AT5G47620
AT3G52560
AT3G21290
AT1G74240
AT5G56050
AT2G31250
AT4G14740
AT3G06310
AT3G52500
AT1G09932
AT5G66090
AT5G13300
AT4G12120
AT1G75120
AT1G79050
AT3G11240
AT1G02690
AT1G67580
AT2G26030
AT1G75100
AT4G34530
AT1G34830
AT1G68180
AT1G01050
AT2G25320
AT5G07990
AT1G49410
AT1G17450
AT1G03590
AT2G43445
AT2G32140
AT3G03150
AT4G32200
AT1G73650
AT3G27300
AT4G20460
AT4G29735
AT2G18960
AT2G26930
AT3G47980
AT5G42960
AT1G49650
AT3G60410
AT2G22800
AT1G27480
AT2G44350
AT2G30470
AT1G54060
AT2G36950
AT1G66180
AT1G56610
AT3G07300
AT3G01430
AT1G74730
AT2G44195
AT2G31370
AT1G78120
AT4G17410
AT1G31720
AT5G17580
AT4G01500
AT1G14160
AT4G24310
AT5G63510
AT3G43110
AT3G04000
AT4G26830
AT2G01300
AT1G12665
AT1G51510
AT5G09480
AT2G46450
AT5G19240
AT4G11211
AT4G15740
AT3G63040
AT5G20280
AT2G47060
AT1G12610
AT1G09530
AT3G50570
AT1G11545
AT1G03110
AT1G45015
AT5G39610
AT1G03880
AT1G14320
AT2G11000
AT3G02110
AT4G18010
AT2G14170
AT1G11540
AT1G55535
AT3G06890
AT4G23270
AT1G61100
AT1G10560
AT1G12430
AT3G59680
AT1G57777
AT5G23190
AT2G18790
AT1G75600
AT3G42473
AT1G79600
AT3G62710
AT5G59360
AT1G34030
AT5G40950
AT5G22690
AT5G50630
AT1G22200
AT4G38920
AT4G04790
AT1G21150
AT4G39790
AT4G10850
AT1G32860
AT3G27190
AT1G10610
AT4G03050
AT5G16600
AT5G57800
AT1G01640
AT5G57720
AT2G41560
AT5G10960
AT4G00170
AT1G17470
AT1G49860
AT5G07780
AT4G33460
AT3G50120
AT4G20230
AT1G04090
AT2G02880
AT5G44670
AT1G11850
AT5G19820
AT1G03740
AT5G18407
AT4G30520
AT3G17760
AT5G39320
AT3G52920
AT3G26740
AT3G52700
AT1G53885
AT4G18670
AT2G30720
AT4G39850
AT4G14600
AT4G04670
AT1G12330
AT5G62300
AT2G22122
AT1G62975
AT1G23350
AT2G02148
AT1G64460
AT2G28720
AT4G04020
AT3G59080
AT5G48657
AT1G07570
AT4G36590
AT5G67220
AT3G54170
AT3G50150
AT2G15020
AT2G04025
AT2G46250
AT2G35280
AT1G33040
AT1G24620
AT2G19800
AT5G05520
AT1G74280
AT1G75800
AT5G10790
AT1G72520
AT3G15220
AT4G25200
AT3G18710
AT2G04430
AT2G13370
AT1G48040
AT4G14103
AT1G20850
AT3G60940
AT2G37360
AT4G01210
AT2G37320
AT4G16155
AT2G42770
AT4G19370
AT4G19500
AT1G75490
AT1G19990
AT2G31110
AT1G16430
AT4G33140
AT5G03555
AT5G49120
AT1G24020
AT2G07750
AT2G17730
AT2G47700
AT1G11530
AT4G11330
AT3G15750
AT2G40004
AT4G22830
AT3G01700
AT1G70580
AT5G22608
AT3G21220
AT4G01290
AT4G27810
AT4G38320
AT5G06720
AT1G17090
AT4G35160
AT2G32880
AT1G34245
AT1G13110
AT3G03020
AT4G21740
AT3G51640
AT2G17410
AT2G32380
AT5G66815
AT4G40050
AT1G67635
AT5G14990
AT3G62220
AT3G54230
AT1G34825
AT1G52330
AT3G50050
AT5G22791
AT1G13770
AT1G76500
AT1G26420
AT1G12980
AT5G24990
AT4G39610
AT3G20450
AT1G65410
AT5G43210
AT5G57610
AT1G19020
AT1G74850
AT5G14180
AT5G19172
AT1G08290
AT3G15351
AT1G77110
AT5G55050
AT5G61830
AT4G20800
AT1G27650
AT5G65250
AT1G31163
AT5G27980
AT3G18524
AT1G07590
AT2G18150
AT2G01150
AT4G01400
AT1G48000
AT1G33050
AT1G78300
AT4G24490
AT3G63210
AT1G13090
AT1G20200
AT2G46560
AT5G67200
AT1G50120
AT5G47900
AT1G16500
AT4G30930
AT3G11880
AT3G62230
AT5G63800
AT2G19570
AT2G16505
AT1G10585
AT5G65410
AT4G25900
AT3G11800
AT4G22880
AT5G43240
AT1G22065
AT3G47180
AT3G10974
AT1G66120
AT3G11325
AT1G04830
AT1G22110
AT5G47700
AT5G67060
AT3G54920
AT1G27565
AT3G26590
AT1G76955
AT3G13065
AT5G40730
AT5G24900
AT1G74200
AT2G47270
AT3G19440
AT1G76930
AT1G79630
AT5G56310
AT5G09370
AT3G05990
AT1G75250
AT2G32950
AT2G01730
AT1G45688
AT3G24800
AT2G04070
AT1G58122
AT3G48425
AT2G04045
AT4G22320
AT1G23860
AT5G38980
AT2G38760
AT5G63750
AT4G14380
AT1G64000
AT3G54410
AT1G25370
AT2G39810
AT1G73066
AT5G57570
AT5G60160
AT5G63220
AT4G38440
AT1G40087
AT3G53430
AT5G45720
AT1G09240
AT4G28540
AT5G48270
AT2G36895
AT5G16400
AT5G09510
AT5G15630
AT1G47270
AT2G27535
AT4G04180
AT1G11210
AT5G35480
AT3G26450
AT5G67450
AT1G79860
AT3G01420
AT3G17340
AT5G35630
AT5G48790
AT5G11270
AT4G17950
AT5G24860
AT5G01190
AT1G16480
AT3G63030
AT4G16270
AT3G62460
AT1G52470
AT2G29050
AT2G17700
AT1G66200
AT1G74520
AT5G11800
AT1G78210
AT3G15830
AT1G79040
AT5G66110
AT3G14205
AT2G28120
AT5G46300
AT5G18120
AT3G09740
AT1G36078
AT5G04710
AT4G13840
AT4G25290
AT1G30620
AT1G77310
AT3G08680
AT1G15310
AT1G52870
AT2G25690
AT1G73640
AT2G21200
AT1G79020
AT2G41260
AT5G58690
AT5G47450
AT5G10750
AT2G33420
AT3G28920
AT1G53903
AT1G11890
AT1G73330
AT3G51120
AT2G44980
AT5G23250
AT1G11810
AT5G63620
AT1G48325
AT4G28060
AT1G52070
AT1G10370
```
