## Supplementary material for "A comprehensive map of preferentially located motifs reveals distinct proximal *cis*-regulatory elements in plants": TTTAATTA_containing_gene_set.txt

```
#Occurences of TTTAATTA between -21 and 29 (positions relative to the transcription start site)
#268 sequences with TTTAATTA in this interval
#1.30% of the sequences in promoter set with TTTAATTA (set with 20573 sequences)
AT2G30720
AT4G12870
AT4G09150
AT1G09794
AT4G13070
AT1G79860
AT2G32950
AT3G50570
AT4G21070
AT3G27300
AT1G74520
AT4G33460
AT2G17700
AT4G03050
AT3G46500
AT1G53903
AT2G18150
AT2G02620
AT4G16140
AT2G04070
AT2G41225
AT2G25690
AT3G05990
AT3G47180
AT5G28830
AT3G24770
AT4G21530
AT5G67060
AT1G22110
AT2G18750
AT5G63460
AT3G15290
AT2G22920
AT1G58122
AT4G16563
AT5G13000
AT4G10550
AT3G01326
AT5G44670
AT1G12530
AT4G01290
AT5G16600
AT5G14710
AT1G72520
AT5G57800
AT3G04000
AT3G50150
AT2G36710
AT1G26120
AT3G59470
AT1G14900
AT1G52870
AT1G76040
AT3G19440
AT5G45300
AT1G02065
AT1G02610
AT4G33565
AT4G15730
AT2G47700
AT1G49860
AT3G26740
AT5G09480
AT1G19310
AT2G17950
AT4G34560
AT4G28990
AT1G47380
AT3G47040
AT2G33420
AT5G27980
AT1G17800
AT1G53885
AT2G29050
AT3G16180
AT2G37360
AT5G62000
AT2G17370
AT2G26590
AT4G09890
AT5G61880
AT3G62710
AT4G39850
AT2G20562
AT1G75380
AT3G02110
AT3G48425
AT5G14440
AT1G19170
AT1G16500
AT5G36290
AT4G30660
AT3G29030
AT5G41880
AT5G04200
AT5G56050
AT1G67580
AT1G22370
AT1G69490
AT1G16260
AT1G31720
AT5G56310
AT4G32890
AT3G60500
AT4G38270
AT5G41080
AT5G40730
AT3G26590
AT2G16580
AT4G18670
AT5G24970
AT1G26380
AT1G14315
AT2G07750
AT5G46300
AT5G44110
AT2G28130
AT1G76955
AT4G00720
AT1G10370
AT2G11000
AT1G74210
AT5G07571
AT1G03840
AT3G17980
AT1G74740
AT1G80245
AT1G66120
AT3G14780
AT2G14170
AT1G28300
AT3G15351
AT2G44980
AT2G30210
AT3G54230
AT1G66200
AT1G03410
AT3G26900
AT3G01420
AT1G73650
AT2G04025
AT3G28920
AT4G23150
AT5G40240
AT4G24250
AT2G37790
AT1G70040
AT5G39610
AT1G43630
AT1G74730
AT5G47450
AT3G59630
AT1G70670
AT4G18990
AT1G12330
AT4G40090
AT2G01320
AT3G66654
AT1G02360
AT3G61110
AT1G09932
AT1G73640
AT1G66830
AT1G18280
AT3G07300
AT1G79630
AT1G03110
AT4G02730
AT5G20280
AT2G01300
AT5G04970
AT1G09510
AT1G74280
AT1G02900
AT2G38710
AT1G78550
AT3G56240
AT5G24580
AT4G16810
AT2G06200
AT5G39260
AT1G40087
AT4G10613
AT5G66005
AT2G23690
AT5G62300
AT5G04045
AT2G25920
AT5G45760
AT1G52470
AT4G07825
AT1G71970
AT1G26770
AT2G14247
AT5G43570
AT5G38800
AT3G06310
AT3G44610
AT1G50120
AT3G01430
AT2G19800
AT4G01500
AT2G17730
AT2G46580
AT3G61415
AT1G14580
AT4G25900
AT1G47270
AT1G11210
AT1G17710
AT1G62975
AT1G11545
AT3G06890
AT4G25200
AT4G19680
AT1G22065
AT1G13110
AT2G27535
AT3G51120
AT1G04090
AT5G60510
AT3G15750
AT3G54410
AT4G25290
AT4G15720
AT2G35280
AT2G21385
AT1G70580
AT3G13980
AT4G29790
AT1G73410
AT1G64900
AT4G03320
AT2G41451
AT4G23270
AT4G17410
AT5G15310
AT3G20450
AT5G01190
AT2G35770
AT1G58120
AT1G12980
AT4G14600
AT1G49410
AT1G13520
AT5G24860
AT2G20875
AT3G18710
AT1G54300
AT2G02148
AT2G38210
AT2G16505
AT2G27080
AT2G38310
AT1G18970
AT3G26000
AT5G15840
AT1G56680
AT3G11880
AT1G52440
AT1G03590
AT5G53860
AT5G49730
AT5G25890
AT2G32140
AT1G33390
AT2G19480
AT4G25010
```
