## Supplementary material for "A comprehensive map of preferentially located motifs reveals distinct proximal *cis*-regulatory elements in plants": TTTAC_containing_gene_set.txt

```
#Occurences of TTTAC between -5 and 112 (positions relative to the transcription start site)
#8042 sequences with TTTAC in this interval
#39.09% of the sequences in promoter set with TTTAC (set with 20573 sequences)
AT1G07050
AT4G40050
AT5G16650
AT3G62360
AT1G17100
AT2G20940
AT5G54670
AT5G63130
AT4G19500
AT5G07820
AT4G34790
AT4G21910
AT1G50450
AT1G75090
AT3G28730
AT3G23300
AT5G48840
AT5G02310
AT1G76180
AT3G07600
AT1G79640
AT1G49970
AT1G19310
AT1G17060
AT4G27510
AT1G51230
AT5G42010
AT1G64850
AT5G18920
AT5G45330
AT1G07770
AT3G55230
AT5G43180
AT5G23100
AT1G35430
AT5G25520
AT3G17570
AT5G60890
AT5G57030
AT4G12432
AT4G13680
AT3G47930
AT3G62830
AT1G16570
AT3G21180
AT2G47940
AT1G68620
AT3G05020
AT4G36660
AT2G31780
AT1G67190
AT1G23020
AT5G20910
AT1G53860
AT3G43210
AT4G39920
AT1G77880
AT5G43745
AT5G11300
AT3G53030
AT5G04130
AT1G62960
AT2G35840
AT4G12310
AT5G60550
AT1G49980
AT4G34740
AT3G10210
AT2G46880
AT2G25964
AT2G14210
AT3G42800
AT3G21080
AT2G27370
AT1G47510
AT1G48840
AT3G03780
AT1G25220
AT1G26380
AT5G62130
AT5G67560
AT2G27460
AT1G79680
AT1G23590
AT1G52530
AT3G57170
AT2G31300
AT3G04260
AT4G35250
AT5G56250
AT3G26932
AT5G05590
AT5G55720
AT4G20860
AT5G05850
AT5G04360
AT5G12890
AT2G16580
AT4G10550
AT3G19930
AT3G63490
AT5G16310
AT1G18370
AT1G74720
AT3G13410
AT5G54910
AT1G23960
AT2G45970
AT5G44800
AT5G13100
AT3G45680
AT3G26030
AT1G03680
AT1G06170
AT1G17090
AT1G55590
AT5G61530
AT4G15630
AT1G73980
AT5G33330
AT5G17660
AT2G27720
AT2G28480
AT1G65030
AT4G30120
AT2G33520
AT2G02860
AT1G55240
AT5G17030
AT3G63450
AT5G14660
AT5G25880
AT3G22550
AT5G65380
AT1G75080
AT3G60440
AT3G61220
AT1G69720
AT2G20340
AT3G15060
AT1G71680
AT5G50560
AT5G04860
AT1G75220
AT4G16750
AT2G33290
AT5G33406
AT1G62560
AT2G22920
AT4G29720
AT5G25160
AT4G34680
AT1G23205
AT5G19980
AT5G20790
AT4G16110
AT3G50820
AT2G20140
AT1G55280
AT4G14342
AT1G32170
AT3G52080
AT1G25420
AT2G01990
AT3G16660
AT2G37620
AT5G49420
AT3G18480
AT1G26290
AT3G27770
AT4G19410
AT1G22380
AT5G45550
AT4G39790
AT5G05350
AT5G24120
AT2G18570
AT1G43667
AT1G70782
AT4G27310
AT1G04490
AT4G26580
AT5G07090
AT1G21650
AT2G12400
AT2G35510
AT3G57090
AT4G32210
AT2G14255
AT3G07870
AT1G45180
AT5G13840
AT5G06780
AT5G04900
AT3G13120
AT1G17455
AT2G03530
AT2G39670
AT3G21800
AT5G38010
AT4G30570
AT1G33610
AT3G21870
AT5G56450
AT3G56010
AT1G72300
AT4G36400
AT4G28320
AT3G14620
AT2G10970
AT2G36950
AT5G65960
AT2G24220
AT3G14110
AT4G08330
AT4G26590
AT3G26960
AT2G17310
AT2G40980
AT4G35060
AT3G03570
AT2G36490
AT5G43130
AT5G10200
AT4G33440
AT4G29800
AT1G16610
AT3G44710
AT3G24810
AT1G22710
AT3G24530
AT2G19480
AT2G23640
AT2G42560
AT3G06120
AT3G27010
AT3G52470
AT3G44890
AT4G09170
AT4G29560
AT1G52343
AT2G40890
AT1G62020
AT1G55270
AT2G37210
AT3G12680
AT4G21903
AT5G42180
AT2G20840
AT1G49760
AT5G62810
AT5G28640
AT5G44790
AT3G58470
AT5G24110
AT4G37080
AT2G29710
AT5G27000
AT3G45750
AT5G51280
AT1G50940
AT5G63060
AT4G27120
AT2G46820
AT5G27930
AT4G12980
AT5G06820
AT1G01640
AT2G37020
AT5G25265
AT4G18660
AT1G12730
AT4G18970
AT5G28690
AT3G04710
AT4G15770
AT4G20980
AT3G05140
AT1G69410
AT5G54250
AT5G23810
AT4G37300
AT5G23970
AT1G29990
AT5G52320
AT5G59790
AT1G45163
AT2G34770
AT1G54340
AT1G29390
AT2G46780
AT3G05000
AT5G01110
AT1G72416
AT4G36930
AT2G39470
AT3G50590
AT1G27330
AT1G71380
AT4G32295
AT4G16670
AT5G09820
AT1G66170
AT4G09970
AT1G03100
AT1G72660
AT4G25845
AT3G54210
AT1G72720
AT3G03420
AT2G19810
AT3G58190
AT5G48330
AT4G01100
AT5G10360
AT5G04250
AT4G11980
AT5G15090
AT1G70890
AT5G65070
AT3G12140
AT1G61550
AT3G27390
AT3G59000
AT2G41490
AT4G17900
AT5G53860
AT4G00740
AT4G05160
AT5G45410
AT1G10150
AT1G50420
AT1G62250
AT3G15900
AT5G24314
AT1G01290
AT5G23040
AT5G10350
AT1G53040
AT3G21540
AT4G23670
AT1G22050
AT1G26930
AT5G61170
AT2G04270
AT5G40610
AT5G13010
AT5G24920
AT1G80060
AT4G23790
AT4G24230
AT3G22180
AT2G45380
AT4G01810
AT3G52810
AT3G48320
AT1G15600
AT2G01580
AT3G53570
AT2G30900
AT2G46490
AT3G45030
AT2G28100
AT4G04510
AT1G12270
AT5G13430
AT1G49430
AT3G30390
AT5G33210
AT1G22540
AT1G65430
AT4G32430
AT4G27415
AT2G40670
AT2G27960
AT5G03300
AT5G32470
AT4G00350
AT2G14045
AT5G38070
AT1G29800
AT5G27440
AT1G25055
AT4G33980
AT1G02070
AT4G26555
AT3G12210
AT2G45030
AT1G62975
AT4G24204
AT3G61550
AT5G51020
AT2G27420
AT3G16480
AT1G77300
AT1G01600
AT5G37830
AT3G08000
AT1G60995
AT4G36650
AT1G62710
AT2G29720
AT5G47560
AT5G64050
AT1G51700
AT3G28040
AT1G34580
AT2G40130
AT3G21220
AT4G02810
AT3G22970
AT2G38070
AT1G49480
AT1G10550
AT5G04930
AT3G50890
AT3G49100
AT4G34620
AT2G36220
AT5G14680
AT1G09520
AT2G33500
AT3G53280
AT4G25280
AT3G58690
AT3G14400
AT1G05860
AT1G27910
AT4G18040
AT5G15520
AT5G19350
AT5G19990
AT1G62360
AT2G47130
AT3G60400
AT5G61910
AT1G04190
AT3G24170
AT1G75500
AT4G38270
AT4G19950
AT4G35310
AT2G37660
AT3G19850
AT5G47070
AT4G33890
AT1G06180
AT1G07725
AT1G02750
AT5G40980
AT5G48530
AT1G19100
AT3G17510
AT2G25735
AT4G32870
AT2G38870
AT2G27775
AT4G37920
AT1G10630
AT1G05730
AT3G26100
AT1G78460
AT4G26270
AT4G24900
AT3G21560
AT4G13170
AT4G08870
AT2G15345
AT4G08540
AT2G32320
AT5G08330
AT4G32105
AT5G40360
AT3G61700
AT5G20990
AT4G15930
AT1G49730
AT1G80865
AT3G12990
AT4G26480
AT1G12080
AT4G04632
AT1G64065
AT2G32800
AT2G31210
AT3G55480
AT1G73390
AT5G54160
AT4G39870
AT5G06700
AT3G56350
AT4G02195
AT4G34020
AT3G49360
AT2G21185
AT1G26450
AT4G36960
AT2G30575
AT5G03530
AT1G80950
AT4G23300
AT1G27430
AT5G10420
AT5G17290
AT5G57260
AT1G43130
AT3G15518
AT1G45170
AT2G23755
AT4G10320
AT3G59760
AT5G46750
AT3G45700
AT2G42310
AT1G73770
AT1G62225
AT4G25290
AT1G04930
AT1G08080
AT5G63650
AT4G18400
AT3G56870
AT5G10190
AT5G25900
AT2G25930
AT4G40070
AT2G01340
AT3G22400
AT2G28190
AT4G33360
AT3G63340
AT5G25440
AT5G09270
AT5G61150
AT5G50830
AT1G16560
AT5G11650
AT4G39210
AT5G07050
AT1G68862
AT3G22290
AT2G46890
AT2G17500
AT3G10420
AT1G14720
AT1G13830
AT3G27730
AT1G70350
AT5G52882
AT1G61690
AT4G24650
AT4G20010
AT5G52830
AT5G01700
AT5G11780
AT5G60020
AT5G66560
AT5G05270
AT1G14260
AT1G50260
AT5G64620
AT1G78995
AT1G16870
AT3G52140
AT5G43830
AT2G45610
AT5G41520
AT5G07330
AT2G26860
AT5G23535
AT2G25880
AT5G11610
AT2G44230
AT4G29980
AT2G40180
AT5G39900
AT4G28340
AT4G38090
AT5G07572
AT3G47980
AT4G04840
AT5G23840
AT3G25120
AT5G41570
AT1G12680
AT4G20280
AT3G53180
AT3G44540
AT1G28375
AT2G28560
AT3G59490
AT2G25520
AT1G78440
AT5G40330
AT1G10290
AT5G02870
AT4G29130
AT3G27270
AT3G52150
AT5G11040
AT1G23610
AT4G24805
AT4G29380
AT2G25890
AT4G27100
AT3G12145
AT1G55020
AT4G15563
AT2G31980
AT3G07830
AT4G16008
AT5G23340
AT3G55170
AT1G79390
AT5G45370
AT1G04945
AT5G20570
AT3G06610
AT5G13050
AT3G10760
AT2G24300
AT3G62190
AT5G35460
AT2G23834
AT4G32690
AT1G22810
AT2G01260
AT2G33830
AT2G29290
AT5G01220
AT5G24770
AT5G54380
AT5G58070
AT5G50565
AT2G39210
AT4G39040
AT4G16360
AT4G19990
AT5G55060
AT5G58350
AT5G18200
AT2G29490
AT2G13370
AT4G31040
AT2G34720
AT3G10940
AT5G61520
AT3G01170
AT3G57910
AT5G13330
AT3G18760
AT4G35000
AT4G15640
AT2G43080
AT1G11545
AT1G76970
AT4G02920
AT4G23160
AT3G06050
AT1G14780
AT3G18380
AT4G17790
AT3G06400
AT4G36080
AT5G47750
AT5G42890
AT5G17410
AT1G74120
AT1G60610
AT1G79190
AT3G46100
AT2G38120
AT3G16280
AT1G24300
AT4G15735
AT1G62210
AT5G07230
AT1G75260
AT4G36010
AT1G09200
AT5G04270
AT2G21790
AT5G62560
AT5G07290
AT5G24260
AT5G06580
AT5G28490
AT1G70330
AT4G34310
AT3G02460
AT1G52460
AT4G38410
AT4G22290
AT1G04645
AT3G02730
AT3G54580
AT5G08030
AT5G53170
AT5G59980
AT5G06140
AT2G24590
AT1G47400
AT2G04690
AT4G27680
AT5G57770
AT5G51510
AT3G06180
AT5G24100
AT5G05140
AT4G27470
AT5G52050
AT3G13700
AT2G37150
AT1G03430
AT1G09350
AT4G02090
AT5G06360
AT3G09650
AT5G50670
AT1G79160
AT1G68220
AT2G33590
AT5G45840
AT2G26590
AT5G47180
AT3G24982
AT1G05270
AT3G50880
AT4G20000
AT2G19802
AT1G30710
AT5G58780
AT4G00026
AT5G40740
AT4G32910
AT5G60190
AT5G08060
AT4G39280
AT2G46040
AT3G46690
AT1G73340
AT4G32130
AT5G07320
AT1G19110
AT4G01080
AT3G61640
AT1G48900
AT2G32830
AT5G02550
AT1G72890
AT5G42020
AT2G23520
AT2G33630
AT2G43920
AT3G29670
AT1G08280
AT4G32190
AT1G28390
AT3G15070
AT4G25830
AT5G48350
AT2G44470
AT4G37730
AT4G08530
AT1G17240
AT5G44500
AT3G59320
AT2G14850
AT3G44115
AT4G09080
AT1G72980
AT3G15160
AT4G27700
AT3G13580
AT4G19880
AT2G34910
AT4G16430
AT1G62333
AT3G15610
AT5G60200
AT2G44940
AT2G44970
AT5G11840
AT1G80870
AT2G46710
AT1G09960
AT1G05210
AT2G25270
AT1G30972
AT4G02410
AT5G13490
AT3G53080
AT5G64900
AT5G23350
AT2G32885
AT2G19600
AT1G12530
AT1G02730
AT2G23790
AT4G28720
AT3G47960
AT1G47970
AT1G06030
AT1G55805
AT3G27880
AT1G18570
AT5G44640
AT3G05700
AT2G29910
AT3G02493
AT2G30505
AT3G59190
AT5G40770
AT3G53120
AT4G28530
AT5G28540
AT1G12845
AT3G44380
AT1G74520
AT1G06450
AT1G72520
AT3G45090
AT3G44190
AT5G36160
AT4G02270
AT5G46940
AT5G43720
AT2G28870
AT3G09270
AT3G05940
AT4G23800
AT3G47500
AT1G58245
AT4G31240
AT5G01730
AT5G12860
AT5G09600
AT1G31340
AT1G09570
AT2G41650
AT1G27850
AT5G50100
AT4G17785
AT5G54730
AT1G55130
AT1G71890
AT1G15470
AT4G23490
AT2G17340
AT1G14840
AT5G39330
AT5G66810
AT1G48100
AT5G13260
AT3G52890
AT4G21530
AT5G64390
AT1G80050
AT1G67265
AT3G48680
AT3G25530
AT1G10930
AT3G10150
AT5G24310
AT5G38300
AT1G15040
AT4G27040
AT5G24270
AT5G16920
AT5G51910
AT3G59440
AT2G33390
AT2G20740
AT1G48920
AT2G34280
AT5G06270
AT2G42650
AT2G20230
AT3G12010
AT2G18170
AT2G43710
AT3G15620
AT1G01060
AT1G65840
AT1G09932
AT3G51320
AT2G17700
AT2G21180
AT2G05310
AT5G08260
AT1G63080
AT3G14900
AT5G44030
AT5G51080
AT4G16440
AT1G76730
AT1G21090
AT1G20340
AT2G03060
AT1G53900
AT3G15450
AT4G24820
AT5G18670
AT4G37150
AT4G36630
AT5G58760
AT1G24600
AT1G13410
AT5G53150
AT1G71430
AT4G32360
AT3G48460
AT3G18250
AT1G14370
AT4G04885
AT1G73930
AT1G34060
AT4G10750
AT3G61680
AT1G73830
AT2G36985
AT5G41010
AT4G25400
AT2G40004
AT3G14830
AT1G45688
AT5G09480
AT2G22750
AT5G60570
AT3G27350
AT4G01026
AT5G10930
AT4G05120
AT2G34820
AT4G27080
AT5G02960
AT3G03910
AT4G04630
AT3G55220
AT4G22280
AT2G45510
AT5G47680
AT4G26810
AT1G78510
AT5G10770
AT4G29220
AT3G20540
AT4G39400
AT1G22290
AT1G31130
AT5G37720
AT5G54960
AT5G19030
AT3G60800
AT3G05280
AT2G46900
AT1G51310
AT2G21160
AT3G02350
AT1G19670
AT1G50840
AT5G30510
AT2G31840
AT1G19770
AT1G03905
AT2G47610
AT2G47830
AT2G45860
AT2G02220
AT1G72390
AT2G45290
AT3G47790
AT1G71210
AT1G55915
AT3G01040
AT1G53880
AT4G15240
AT5G54770
AT1G56220
AT4G36710
AT3G17770
AT4G17430
AT1G06690
AT1G69070
AT5G60450
AT5G42450
AT5G21970
AT3G54280
AT1G79630
AT1G17920
AT3G04040
AT3G50790
AT2G25820
AT5G02640
AT1G11720
AT2G38290
AT1G49910
AT5G02600
AT2G21560
AT3G20430
AT4G22590
AT3G03480
AT3G49990
AT3G48970
AT1G30170
AT1G80350
AT2G26100
AT5G39380
AT5G38940
AT4G23020
AT3G22680
AT5G10940
AT1G68765
AT5G56550
AT1G62520
AT3G03920
AT1G79470
AT3G61060
AT1G21120
AT2G46140
AT3G18710
AT1G71410
AT3G48310
AT4G16640
AT3G21945
AT5G13410
AT1G75830
AT4G14410
AT5G12050
AT3G21630
AT3G22053
AT1G08070
AT3G61380
AT1G80555
AT4G36360
AT5G50300
AT5G14020
AT2G30630
AT1G32520
AT5G15410
AT1G50140
AT3G56440
AT5G42460
AT3G54610
AT1G10340
AT2G35720
AT5G53460
AT5G67060
AT1G73460
AT4G33600
AT3G56100
AT5G56290
AT1G51520
AT5G05000
AT2G38620
AT1G53210
AT5G12220
AT5G17600
AT2G18510
AT5G49030
AT5G20380
AT5G06160
AT4G14746
AT5G57380
AT4G23550
AT2G26530
AT5G52990
AT3G04970
AT3G07990
AT1G02270
AT5G18770
AT1G65490
AT1G14200
AT1G71880
AT3G54470
AT3G04940
AT1G13300
AT3G51000
AT3G56360
AT3G53170
AT5G65670
AT5G57340
AT5G13570
AT3G01980
AT5G43790
AT3G01550
AT1G76170
AT3G19960
AT3G23000
AT5G45690
AT1G29140
AT3G60260
AT4G37020
AT1G29770
AT1G63830
AT1G42970
AT5G61440
AT5G08535
AT4G15417
AT3G20720
AT2G19750
AT1G11880
AT5G57270
AT1G61460
AT3G27190
AT5G02200
AT3G10980
AT3G11720
AT4G19140
AT1G26690
AT5G22070
AT2G02955
AT2G32487
AT1G66460
AT5G19660
AT1G08990
AT4G38290
AT3G23280
AT4G13290
AT1G76450
AT1G77750
AT5G39760
AT3G25980
AT1G74140
AT3G43230
AT1G07080
AT1G17350
AT3G23710
AT5G45170
AT2G16595
AT5G08580
AT1G29640
AT1G01580
AT2G35585
AT3G52710
AT3G08630
AT3G26240
AT1G70990
AT3G24190
AT5G44530
AT1G79510
AT1G56610
AT1G60790
AT5G18630
AT1G31310
AT1G08370
AT5G67550
AT1G53790
AT5G55500
AT1G72060
AT1G29290
AT1G08630
AT2G17270
AT5G51880
AT5G53890
AT5G04470
AT3G22060
AT1G70550
AT1G53590
AT5G42200
AT4G02140
AT2G11520
AT1G09740
AT2G24530
AT2G13650
AT5G13500
AT5G61470
AT2G24320
AT5G06120
AT1G65484
AT5G63870
AT1G12580
AT2G43570
AT4G25010
AT1G76350
AT1G13570
AT2G22420
AT4G31550
AT2G20440
AT4G36988
AT5G55730
AT1G29300
AT2G47170
AT1G04610
AT4G39740
AT1G64950
AT1G50320
AT2G46440
AT4G28640
AT4G36740
AT1G59610
AT2G24693
AT5G55570
AT3G57040
AT1G09280
AT1G19020
AT4G16980
AT2G13100
AT1G06750
AT2G05185
AT4G39390
AT1G69710
AT1G09780
AT4G16850
AT4G02220
AT1G68790
AT3G27050
AT2G01590
AT3G07390
AT5G38195
AT1G07940
AT1G17470
AT1G69523
AT1G28370
AT4G10895
AT2G17040
AT3G18170
AT2G32020
AT1G32640
AT3G62810
AT2G33710
AT3G10560
AT1G26940
AT5G02060
AT4G24265
AT3G16140
AT3G05420
AT5G67500
AT5G50130
AT3G24150
AT1G79580
AT5G04430
AT5G16380
AT1G72310
AT3G28050
AT3G10360
AT4G17890
AT5G63510
AT1G49590
AT5G66690
AT4G30940
AT5G01830
AT1G14290
AT5G40450
AT1G08530
AT3G46110
AT3G11810
AT3G09920
AT4G23190
AT2G35736
AT1G66080
AT5G59400
AT3G18000
AT2G45570
AT3G22890
AT5G57785
AT3G56550
AT3G02250
AT3G13950
AT5G20000
AT1G62300
AT4G22060
AT3G46590
AT3G27280
AT5G22920
AT3G15660
AT5G65620
AT1G67090
AT1G14230
AT3G60370
AT2G26060
AT5G63800
AT2G37920
AT1G19150
AT1G27700
AT1G79660
AT5G57655
AT4G01410
AT5G04040
AT3G06060
AT1G08500
AT4G14716
AT4G14145
AT5G05940
AT1G23560
AT1G30820
AT3G19895
AT2G05840
AT3G55500
AT5G54680
AT4G11910
AT5G66030
AT3G04300
AT1G61795
AT2G26975
AT5G09980
AT3G14610
AT5G17540
AT3G52500
AT5G05710
AT5G55170
AT2G33430
AT4G37010
AT3G60080
AT5G65050
AT2G39550
AT3G10850
AT5G10780
AT5G19485
AT5G06380
AT3G09150
AT5G02090
AT1G02110
AT1G63050
AT1G17480
AT3G62290
AT3G53920
AT4G33270
AT2G15042
AT2G39705
AT1G08700
AT2G44010
AT4G32460
AT5G21920
AT1G26170
AT5G02290
AT2G35215
AT5G02590
AT5G48900
AT5G08710
AT1G80240
AT3G20930
AT1G07670
AT2G28315
AT5G04047
AT5G41790
AT4G23950
AT2G22000
AT5G19460
AT2G36880
AT5G42420
AT5G28237
AT3G51230
AT4G39570
AT1G19960
AT3G57510
AT1G63880
AT3G07750
AT5G08170
AT2G21450
AT4G34760
AT4G01590
AT1G13020
AT1G63720
AT5G38840
AT2G42940
AT4G25110
AT5G51545
AT3G54085
AT1G56160
AT3G24350
AT4G37670
AT2G07785
AT5G16440
AT5G56790
AT2G17370
AT3G01780
AT1G08190
AT4G11175
AT4G26050
AT4G02880
AT3G21300
AT3G10040
AT1G48930
AT5G08430
AT4G15260
AT3G23310
AT1G80360
AT1G67530
AT2G02230
AT3G24320
AT4G24110
AT1G32225
AT4G24460
AT1G76370
AT3G10570
AT4G37270
AT1G79530
AT4G21745
AT3G19780
AT1G16890
AT1G38131
AT2G34090
AT5G25820
AT5G07080
AT5G49100
AT2G37435
AT5G57440
AT2G37120
AT5G15650
AT2G36380
AT5G52210
AT2G31580
AT5G57830
AT1G52700
AT3G47560
AT3G04760
AT4G39460
AT5G58550
AT2G15620
AT3G24200
AT1G68290
AT5G08690
AT5G23510
AT3G55030
AT3G54850
AT1G69060
AT2G39560
AT5G19280
AT4G15560
AT5G54510
AT5G08720
AT1G76700
AT3G57440
AT5G03490
AT1G49230
AT1G17700
AT4G38510
AT1G02560
AT2G33530
AT3G23400
AT2G23840
AT1G12940
AT1G05200
AT3G47670
AT5G46300
AT5G55990
AT2G15860
AT4G02733
AT5G19540
AT3G56410
AT3G59550
AT1G27350
AT4G24010
AT1G53970
AT5G17670
AT3G10520
AT2G39480
AT1G01960
AT1G22280
AT5G64030
AT5G13720
AT3G19720
AT1G77110
AT1G24909
AT1G48310
AT4G22400
AT4G19510
AT5G26040
AT4G03190
AT2G40810
AT1G28400
AT1G53030
AT1G36730
AT4G23560
AT3G04230
AT1G21190
AT2G45120
AT2G02148
AT3G13290
AT2G40330
AT3G25210
AT2G31560
AT4G00360
AT5G18270
AT3G21055
AT2G22450
AT1G25210
AT5G48650
AT5G50720
AT5G58470
AT3G25440
AT5G52180
AT3G04630
AT4G28050
AT2G18050
AT4G38800
AT3G19790
AT4G27110
AT2G35210
AT1G18170
AT3G11745
AT1G25380
AT4G08930
AT1G78980
AT1G55760
AT3G19000
AT2G36320
AT5G11760
AT5G48180
AT5G03760
AT2G27600
AT2G17880
AT3G55040
AT5G56340
AT5G08680
AT3G48090
AT2G22010
AT5G15060
AT5G04260
AT3G22350
AT5G59540
AT5G64520
AT3G05165
AT4G16840
AT2G22520
AT4G30360
AT1G52980
AT2G28290
AT1G76620
AT1G78150
AT1G17810
AT2G41460
AT4G36690
AT5G11560
AT3G11520
AT4G28170
AT1G15010
AT3G12120
AT5G52410
AT4G05070
AT1G06380
AT2G39260
AT4G38190
AT1G68440
AT5G43150
AT1G05920
AT1G78540
AT4G23170
AT5G42980
AT5G03460
AT1G26815
AT2G20530
AT3G60110
AT3G11420
AT5G18470
AT3G52480
AT1G48970
AT4G31010
AT3G09380
AT3G57730
AT1G17140
AT5G45390
AT3G12690
AT2G35800
AT4G35165
AT5G63560
AT5G48920
AT5G44580
AT5G54190
AT5G64730
AT5G55100
AT4G24290
AT5G25100
AT2G41480
AT2G32690
AT1G64630
AT1G13635
AT1G01560
AT1G78240
AT5G18050
AT3G01710
AT3G54940
AT4G21960
AT4G03566
AT1G01610
AT3G29200
AT1G55675
AT5G09445
AT1G34270
AT5G08600
AT1G32700
AT4G27960
AT5G23230
AT5G38850
AT1G18700
AT5G07110
AT1G23490
AT5G48060
AT5G47780
AT4G37050
AT2G15695
AT3G47420
AT3G52210
AT1G33760
AT1G71130
AT5G25460
AT5G12250
AT2G40095
AT4G34540
AT3G51990
AT2G44578
AT5G22290
AT3G57710
AT1G20010
AT3G47060
AT4G38910
AT5G57700
AT1G51600
AT4G31820
AT5G16610
AT2G15310
AT2G46220
AT3G15520
AT4G21460
AT2G24940
AT3G17910
AT5G09770
AT5G45760
AT1G08830
AT5G41685
AT4G15396
AT5G56180
AT1G01910
AT4G10330
AT5G35400
AT4G14000
AT1G80720
AT3G43660
AT1G17080
AT2G35710
AT2G32850
AT3G17780
AT3G16860
AT1G30000
AT3G20060
AT4G33700
AT4G16880
AT5G15430
AT2G15780
AT1G69760
AT1G52370
AT5G17280
AT2G41420
AT1G10747
AT3G59090
AT5G61360
AT1G10522
AT3G46300
AT1G15880
AT4G01060
AT1G64970
AT2G23080
AT5G53850
AT1G58060
AT2G01300
AT3G50830
AT3G57360
AT5G63620
AT4G25560
AT5G03350
AT1G28060
AT4G31400
AT5G18020
AT5G35405
AT1G76210
AT3G15510
AT1G74040
AT5G47940
AT4G37460
AT1G02030
AT1G65950
AT1G78882
AT4G25990
AT1G21770
AT5G46370
AT4G22285
AT1G52670
AT1G74900
AT5G48490
AT3G20010
AT4G13630
AT1G10810
AT2G19490
AT3G02510
AT3G55720
AT3G62690
AT1G72330
AT1G54115
AT3G03850
AT2G22125
AT1G05150
AT5G52820
AT2G46100
AT4G17370
AT2G27060
AT4G26540
AT5G55260
AT1G15860
AT4G31420
AT1G11440
AT4G17460
AT5G13020
AT4G31930
AT4G15350
AT2G42400
AT1G56650
AT3G04170
AT5G55580
AT3G57070
AT1G68720
AT1G02950
AT3G06690
AT3G16770
AT1G52160
AT1G64300
AT1G11960
AT4G24390
AT2G26330
AT1G77780
AT2G38995
AT2G07690
AT2G27150
AT2G16980
AT5G59470
AT5G20120
AT4G01670
AT2G42060
AT1G63860
AT5G55040
AT1G50030
AT5G43560
AT1G09640
AT1G76140
AT1G77920
AT1G16010
AT5G36260
AT5G59910
AT5G18420
AT4G23600
AT5G60850
AT3G61010
AT1G80900
AT1G59560
AT2G24140
AT5G20045
AT2G27140
AT1G27100
AT5G67020
AT2G44160
AT1G03470
AT1G11950
AT3G28150
AT5G14210
AT2G27980
AT4G13230
AT3G11280
AT2G41220
AT1G72870
AT5G16410
AT3G14067
AT5G43620
AT2G14290
AT2G23410
AT2G44920
AT5G43280
AT3G54640
AT1G74080
AT2G47485
AT3G55005
AT5G08620
AT2G20900
AT4G28850
AT4G29240
AT2G03050
AT1G33800
AT3G01730
AT5G37600
AT4G01110
AT5G44730
AT4G33495
AT5G66880
AT2G47280
AT5G08335
AT4G12680
AT5G23210
AT4G03090
AT3G19260
AT3G53350
AT1G29490
AT3G55140
AT2G23000
AT2G30395
AT3G49760
AT2G42950
AT4G39800
AT1G68390
AT1G73040
AT1G67730
AT2G06050
AT4G14103
AT5G67110
AT4G39890
AT4G12240
AT4G24430
AT5G45930
AT2G04400
AT3G59370
AT1G28120
AT5G67230
AT4G19020
AT2G43100
AT2G30070
AT5G26820
AT1G05900
AT2G29690
AT4G10470
AT5G25570
AT2G30520
AT3G21390
AT5G57035
AT2G12170
AT2G44240
AT2G15440
AT1G70420
AT5G09760
AT5G45290
AT1G61563
AT1G73470
AT4G23260
AT2G07708
AT5G08391
AT2G04790
AT4G28070
AT1G23670
AT5G43440
AT2G41200
AT2G32310
AT3G58010
AT3G26470
AT2G41500
AT1G64290
AT5G10625
AT5G58787
AT4G37220
AT1G79030
AT3G50430
AT3G53540
AT4G35920
AT4G25450
AT5G65660
AT5G54530
AT3G57880
AT5G49820
AT4G34770
AT5G42390
AT2G37040
AT4G27810
AT2G28710
AT2G30200
AT4G10300
AT4G32400
AT2G25610
AT3G61430
AT1G03590
AT2G20142
AT1G50250
AT4G37030
AT2G36190
AT2G23200
AT3G23810
AT3G23060
AT5G19790
AT2G37290
AT1G44446
AT2G26350
AT2G03720
AT1G14670
AT4G32380
AT4G38370
AT1G11915
AT1G49715
AT3G23630
AT5G22220
AT2G44370
AT1G17790
AT3G29630
AT3G48160
AT1G50400
AT1G71470
AT3G23370
AT3G28340
AT2G34430
AT3G50060
AT4G03150
AT1G44030
AT3G26934
AT5G14470
AT4G11050
AT2G15327
AT2G45695
AT5G09800
AT3G60200
AT5G08400
AT2G36790
AT2G17450
AT4G19640
AT3G06200
AT2G32640
AT1G06090
AT1G64550
AT1G64740
AT3G06950
AT5G27690
AT5G17610
AT1G77350
AT4G38360
AT1G74010
AT4G29040
AT1G18720
AT1G13170
AT3G16000
AT5G66590
AT2G29525
AT4G02460
AT1G53870
AT5G56270
AT3G19810
AT2G34920
AT4G26800
AT1G29750
AT3G29110
AT4G22910
AT2G27690
AT1G24050
AT3G24140
AT4G28080
AT3G12390
AT2G21580
AT1G16370
AT3G13898
AT1G52080
AT3G15220
AT5G48270
AT5G14610
AT5G47980
AT4G29910
AT2G01060
AT3G52050
AT1G07820
AT2G44760
AT2G34620
AT2G23580
AT4G34600
AT5G59060
AT5G24930
AT1G22990
AT5G03770
AT2G25110
AT5G15550
AT3G59680
AT3G62630
AT5G15265
AT1G26110
AT3G48600
AT1G80100
AT1G34510
AT5G05820
AT2G21630
AT3G27020
AT1G76160
AT1G76340
AT2G22250
AT1G62950
AT5G59090
AT1G21370
AT3G55440
AT1G64660
AT1G79810
AT3G05350
AT2G02140
AT1G14740
AT2G11000
AT5G38160
AT3G61200
AT5G59290
AT3G51100
AT5G56040
AT3G59670
AT4G36210
AT5G22840
AT1G09245
AT5G23720
AT4G15030
AT5G20270
AT5G13580
AT1G32780
AT5G25830
AT3G61620
AT5G45680
AT5G44050
AT1G09970
AT4G03180
AT2G46230
AT1G19880
AT2G01735
AT4G27490
AT1G76590
AT4G21230
AT1G33230
AT2G21270
AT4G23450
AT3G04320
AT2G02960
AT1G79620
AT2G29330
AT3G04720
AT4G38540
AT5G10310
AT1G80660
AT5G19290
AT1G04620
AT3G45730
AT5G54610
AT4G32560
AT3G10700
AT2G28625
AT1G75140
AT4G23860
AT2G28930
AT3G07550
AT1G33120
AT4G28230
AT3G13400
AT1G01950
AT3G13225
AT5G50540
AT3G10660
AT1G20380
AT5G05750
AT5G42670
AT1G76020
AT3G10320
AT1G72030
AT4G26570
AT5G06560
AT3G18450
AT2G47060
AT2G21190
AT4G36900
AT4G38650
AT5G63930
AT4G22160
AT2G31340
AT2G17820
AT5G07571
AT3G01060
AT5G49440
AT4G11521
AT1G48790
AT5G47800
AT5G43680
AT3G60510
AT4G31830
AT1G74990
AT5G42955
AT4G03510
AT4G08520
AT1G61860
AT3G62820
AT1G68185
AT2G32010
AT5G56650
AT2G39450
AT5G27920
AT3G17100
AT1G63480
AT5G67620
AT4G07990
AT2G40410
AT1G16190
AT1G49630
AT3G04740
AT4G35160
AT1G63610
AT3G48560
AT1G64142
AT3G06510
AT1G27680
AT5G43910
AT5G10690
AT3G10405
AT2G20725
AT5G19570
AT3G60250
AT1G76065
AT4G14465
AT3G57100
AT2G33570
AT5G55610
AT4G31985
AT1G31480
AT3G20130
AT5G26570
AT3G12360
AT3G52580
AT4G01440
AT4G33540
AT5G07020
AT5G01340
AT1G73510
AT2G43535
AT1G14455
AT4G04080
AT2G04495
AT3G07540
AT2G43945
AT3G07890
AT3G55450
AT5G58480
AT5G47670
AT5G10740
AT4G20960
AT3G16690
AT3G53670
AT2G26450
AT5G46610
AT1G25425
AT4G16563
AT1G68710
AT1G62262
AT2G29130
AT1G58160
AT1G08130
AT4G19710
AT4G29490
AT1G62400
AT5G20720
AT1G63260
AT3G44820
AT1G18160
AT3G24230
AT5G66710
AT5G20810
AT3G51500
AT2G23450
AT5G59430
AT1G05490
AT3G04830
AT3G61360
AT3G50370
AT2G41231
AT3G44590
AT3G52360
AT5G57910
AT1G23120
AT2G23350
AT5G49320
AT4G02020
AT1G29810
AT4G10180
AT4G31875
AT5G07730
AT2G43750
AT2G01690
AT2G25160
AT5G58390
AT2G32300
AT1G19140
AT5G01280
AT2G16390
AT1G36640
AT5G43810
AT3G47220
AT4G13790
AT1G55680
AT1G43770
AT5G37300
AT5G67340
AT2G28940
AT1G58440
AT1G15210
AT3G33530
AT2G28110
AT5G39180
AT5G45980
AT1G68960
AT4G36890
AT3G08920
AT4G35770
AT1G78915
AT3G05160
AT5G45780
AT4G05000
AT3G04870
AT5G15180
AT3G56690
AT5G48470
AT3G19553
AT4G07825
AT4G12560
AT1G53000
AT3G55060
AT1G22060
AT1G67570
AT1G05000
AT2G19500
AT4G34930
AT1G14020
AT3G63000
AT5G51400
AT4G19680
AT3G06500
AT3G48100
AT2G38340
AT5G17300
AT3G11591
AT4G31120
AT3G08640
AT3G55120
AT1G69870
AT4G18820
AT1G04140
AT5G05530
AT1G24160
AT1G30330
AT2G39490
AT5G14250
AT5G61640
AT2G20280
AT1G52410
AT4G35420
AT5G37478
AT4G28750
AT1G01220
AT2G44630
AT3G14000
AT4G11010
AT4G06583
AT1G15700
AT2G40815
AT1G20450
AT5G44020
AT3G22430
AT5G61290
AT5G07220
AT1G24390
AT2G18250
AT3G07380
AT2G23370
AT4G16410
AT4G14400
AT5G18750
AT5G57020
AT2G36050
AT3G23240
AT5G44110
AT3G20300
AT3G09480
AT3G53110
AT2G17580
AT3G17330
AT4G29110
AT3G02760
AT4G14870
AT2G46500
AT2G23320
AT4G22710
AT5G40190
AT5G22640
AT2G22510
AT2G43160
AT3G13190
AT4G29960
AT5G56840
AT5G03660
AT1G01320
AT4G03420
AT5G18100
AT4G21450
AT1G18740
AT4G01560
AT4G25370
AT5G29000
AT4G39350
AT1G17580
AT5G53120
AT1G21830
AT3G26180
AT2G45700
AT1G15310
AT5G56920
AT5G56950
AT5G10400
AT3G22560
AT2G32770
AT5G42785
AT1G60985
AT5G54230
AT5G66790
AT1G67760
AT5G16220
AT1G54920
AT3G48670
AT4G00800
AT1G16640
AT1G74540
AT3G27580
AT5G67240
AT3G55000
AT1G34770
AT4G13000
AT4G35430
AT3G11530
AT2G10608
AT5G05130
AT5G48230
AT5G01010
AT5G46295
AT3G44940
AT5G25800
AT1G13750
AT2G20920
AT1G08720
AT3G17650
AT3G20190
AT3G20530
AT1G11050
AT1G44910
AT3G49430
AT5G24430
AT5G51660
AT1G71710
AT5G38610
AT3G49620
AT3G24300
AT1G02630
AT3G28980
AT2G39820
AT3G08930
AT3G26650
AT3G11160
AT1G35460
AT2G38025
AT5G18010
AT2G07806
AT3G22260
AT5G17170
AT1G43710
AT1G13880
AT5G66720
AT5G09520
AT1G73320
AT1G60783
AT1G29830
AT1G65220
AT1G73220
AT1G23180
AT4G11420
AT4G10265
AT4G00840
AT5G38450
AT5G52230
AT4G38550
AT5G23850
AT5G62500
AT3G20110
AT2G29140
AT5G36230
AT1G27950
AT1G65580
AT1G62045
AT3G23610
AT5G51180
AT3G19490
AT1G03290
AT4G35410
AT3G25600
AT4G36090
AT3G42950
AT3G10400
AT3G60070
AT1G16460
AT3G53320
AT1G21920
AT5G26330
AT2G19830
AT5G67390
AT3G61740
AT5G16360
AT1G31780
AT5G48740
AT5G04120
AT5G02270
AT2G19540
AT1G13770
AT1G47840
AT5G58003
AT3G22170
AT1G61340
AT3G11960
AT5G08590
AT5G23480
AT4G16050
AT3G04910
AT4G23680
AT1G24150
AT1G09730
AT2G32980
AT1G23400
AT5G01712
AT1G15280
AT3G52030
AT4G27950
AT2G37840
AT4G19960
AT1G07010
AT5G62200
AT5G58590
AT1G67300
AT5G11412
AT3G63300
AT2G40630
AT1G26220
AT3G52720
AT2G32810
AT2G02090
AT3G49460
AT4G13810
AT3G56320
AT3G51700
AT1G75020
AT1G53770
AT2G38905
AT3G11820
AT5G64550
AT5G54520
AT5G45430
AT4G29570
AT1G72740
AT5G61720
AT5G48130
AT1G22610
AT1G56280
AT1G63800
AT5G19450
AT4G29340
AT5G62790
AT2G43050
AT5G01250
AT1G78620
AT5G40490
AT2G31090
AT1G70480
AT4G08700
AT1G01260
AT1G68740
AT3G56330
AT5G65440
AT5G67330
AT5G15570
AT1G07300
AT3G15500
AT1G69160
AT4G30480
AT1G31120
AT3G19390
AT1G29980
AT3G53690
AT1G20823
AT2G40710
AT3G45577
AT5G50740
AT1G10130
AT4G34370
AT1G08920
AT1G50740
AT4G31730
AT5G65110
AT1G28335
AT3G45010
AT3G48180
AT3G46550
AT1G79060
AT2G05755
AT5G27890
AT2G34690
AT2G42990
AT5G20850
AT5G27830
AT4G28220
AT4G31590
AT2G20480
AT3G59770
AT3G55020
AT2G21780
AT5G44240
AT1G52820
AT5G41610
AT2G04900
AT4G29070
AT5G51670
AT4G12060
AT3G06930
AT1G68640
AT5G63400
AT4G00400
AT1G15810
AT2G29880
AT5G64510
AT1G69780
AT3G46040
AT5G06130
AT5G65400
AT1G64140
AT3G19615
AT2G23180
AT5G65220
AT1G73805
AT1G16080
AT3G11402
AT5G09440
AT1G13060
AT5G11000
AT1G05380
AT4G14096
AT3G15358
AT2G21880
AT5G48460
AT4G30490
AT5G42330
AT2G39340
AT1G53160
AT2G14910
AT5G10760
AT2G14846
AT1G19440
AT2G18840
AT3G25900
AT1G05500
AT5G56160
AT1G51915
AT5G48020
AT1G02840
AT3G06770
AT1G19530
AT2G02010
AT4G35440
AT1G79910
AT1G55120
AT5G62865
AT5G60590
AT4G34670
AT3G22380
AT1G10350
AT3G54800
AT1G72910
AT2G37880
AT3G14390
AT5G07370
AT3G51090
AT3G02000
AT2G39770
AT5G11020
AT1G55970
AT1G06910
AT1G47655
AT5G10270
AT2G32970
AT5G33300
AT3G52880
AT2G39750
AT5G01610
AT1G76430
AT4G30270
AT5G11750
AT2G12190
AT1G04770
AT1G55690
AT4G05530
AT1G31720
AT4G21840
AT1G14400
AT2G45000
AT2G01120
AT1G26796
AT4G10955
AT5G57410
AT1G55580
AT1G13150
AT3G47440
AT4G25160
AT1G26580
AT3G09790
AT3G62640
AT4G37608
AT2G26810
AT5G46590
AT2G01330
AT3G48080
AT2G30680
AT3G15040
AT3G10250
AT1G09310
AT1G67220
AT5G60050
AT1G27130
AT3G13050
AT1G20300
AT2G26840
AT4G20230
AT4G26780
AT2G05230
AT3G17350
AT1G37130
AT1G18800
AT2G32650
AT3G59900
AT1G05030
AT1G52440
AT2G01600
AT1G69280
AT3G61210
AT5G56860
AT4G11630
AT5G23820
AT1G74920
AT1G69250
AT2G17350
AT1G51680
AT1G53708
AT3G58220
AT3G15180
AT3G45210
AT1G06870
AT4G25770
AT5G02770
AT5G11160
AT5G45340
AT3G55610
AT5G20670
AT5G21274
AT5G49960
AT3G49880
AT5G65910
AT3G58620
AT4G35690
AT1G07400
AT3G61350
AT4G30720
AT3G05900
AT3G19870
AT4G25260
AT1G65080
AT5G56750
AT4G36515
AT2G48150
AT1G13160
AT1G72590
AT4G09300
AT5G52450
AT3G30775
AT5G09230
AT4G35980
AT1G29050
AT5G51380
AT2G22570
AT3G20200
AT1G76760
AT4G03290
AT1G66940
AT1G09580
AT4G00990
AT3G06460
AT2G26570
AT1G78140
AT1G08985
AT3G13750
AT5G16770
AT1G06590
AT4G01990
AT2G13820
AT2G19320
AT4G26080
AT3G20090
AT2G45200
AT1G01690
AT5G42470
AT2G36240
AT5G61250
AT5G06970
AT4G29890
AT5G48550
AT2G24230
AT4G25730
AT5G43430
AT4G26600
AT1G31730
AT5G25475
AT1G67210
AT2G43260
AT5G47420
AT2G30590
AT5G61270
AT3G52110
AT1G53633
AT3G53668
AT5G64170
AT4G10760
AT1G26420
AT5G64580
AT5G63080
AT2G27110
AT4G37870
AT2G36170
AT2G32670
AT4G09462
AT1G33290
AT2G11851
AT4G30930
AT1G66750
AT4G24560
AT3G22820
AT5G13450
AT5G45800
AT3G07950
AT2G20515
AT4G11650
AT5G54390
AT1G24530
AT5G07390
AT3G56630
AT1G51090
AT3G02555
AT5G19900
AT1G65650
AT4G00950
AT3G63270
AT3G15170
AT2G30490
AT5G67530
AT5G40470
AT3G44716
AT3G51330
AT5G54600
AT3G21770
AT1G71860
AT3G62870
AT1G04050
AT1G55920
AT4G31270
AT5G66570
AT1G33340
AT4G15715
AT4G12360
AT3G17420
AT1G01430
AT2G27920
AT1G35250
AT5G52570
AT2G31085
AT2G25660
AT5G53540
AT1G57777
AT1G07720
AT1G18990
AT5G17990
AT1G80280
AT5G20250
AT4G14305
AT3G05250
AT3G05120
AT1G78922
AT1G14970
AT2G09970
AT5G33320
AT1G07620
AT3G25470
AT5G53880
AT5G04080
AT3G04610
AT5G03870
AT1G71720
AT5G14000
AT4G25760
AT1G49160
AT3G54600
AT5G35590
AT1G23820
AT1G02850
AT4G01210
AT3G07090
AT4G00180
AT4G23940
AT1G09710
AT4G33510
AT3G51640
AT5G61020
AT5G18970
AT3G60420
AT4G38320
AT4G10720
AT3G58130
AT2G32190
AT3G10540
AT1G60730
AT1G78230
AT4G24470
AT5G64010
AT3G28690
AT1G76890
AT4G14320
AT3G28100
AT4G18130
AT2G20670
AT2G23820
AT2G33120
AT1G63980
AT3G49900
AT4G00238
AT5G06370
AT5G07590
AT1G55810
AT5G52580
AT1G49180
AT1G66570
AT2G07787
AT2G45010
AT5G22470
AT2G41300
AT5G64780
AT2G33420
AT3G51171
AT3G09800
AT1G70290
AT5G20320
AT3G55310
AT2G18370
AT4G29080
AT5G65205
AT3G52970
AT1G25682
AT3G45890
AT5G42370
AT2G21860
AT1G78260
AT1G53090
AT5G65530
AT5G60660
AT5G49940
AT5G16260
AT5G51460
AT4G36990
AT2G34250
AT5G09410
AT3G02450
AT1G01240
AT2G26250
AT2G38420
AT3G27870
AT1G23850
AT3G09220
AT1G65720
AT5G17350
AT5G10410
AT5G57170
AT1G20980
AT1G17420
AT5G49410
AT2G32140
AT4G02890
AT1G30280
AT4G24740
AT4G00080
AT5G51290
AT1G25580
AT1G25375
AT1G75170
AT2G24395
AT1G51070
AT3G15300
AT3G16857
AT2G20950
AT1G43700
AT1G20110
AT1G23080
AT3G22420
AT1G76955
AT3G25905
AT3G48231
AT1G10280
AT2G05250
AT5G43260
AT1G35340
AT3G07580
AT1G70030
AT5G51340
AT1G25150
AT4G10390
AT3G05410
AT1G03040
AT3G61440
AT2G41710
AT2G47440
AT1G65910
AT1G34047
AT1G21350
AT1G12000
AT2G31500
AT3G62100
AT1G74930
AT4G32880
AT3G50690
AT2G38960
AT4G10480
AT5G37740
AT3G53200
AT1G58350
AT4G16830
AT1G53885
AT1G23690
AT3G56390
AT1G55535
AT5G18310
AT2G03850
AT4G19920
AT4G20880
AT4G35210
AT5G55310
AT1G28280
AT3G06290
AT5G19520
AT1G48120
AT4G11990
AT5G16240
AT1G44608
AT2G15790
AT5G47900
AT3G15120
AT4G37450
AT3G17365
AT3G50850
AT5G22110
AT5G55950
AT5G28646
AT3G06778
AT3G06750
AT5G28050
AT1G56440
AT3G58090
AT3G53050
AT2G46735
AT3G54110
AT2G44840
AT5G58310
AT1G17940
AT5G05760
AT3G06830
AT2G05320
AT1G50610
AT4G08455
AT2G30440
AT1G15772
AT5G45970
AT5G18900
AT5G22950
AT3G26990
AT4G28290
AT2G15280
AT4G13400
AT2G44100
AT1G44820
AT1G32160
AT3G02800
AT3G24510
AT1G59860
AT2G34080
AT3G66654
AT1G75870
AT1G11940
AT3G53260
AT5G14700
AT2G32200
AT2G14120
AT2G46770
AT1G12810
AT5G10730
AT3G54930
AT3G29760
AT5G24450
AT3G51930
AT3G12610
AT1G51080
AT3G04210
AT1G52415
AT1G80670
AT1G80490
AT5G20580
AT2G41820
AT1G19120
AT1G73190
AT1G05140
AT3G06160
AT1G17860
AT4G21860
AT3G54780
AT4G33250
AT1G77930
AT1G17530
AT2G37200
AT1G71440
AT2G03260
AT1G38065
AT1G74100
AT3G13433
AT5G65320
AT2G36930
AT2G46380
AT2G21280
AT1G45190
AT4G10000
AT1G06560
AT5G62180
AT4G25710
AT1G67775
AT1G13195
AT1G05830
AT4G16260
AT4G10810
AT5G37680
AT3G17668
AT1G15220
AT5G01990
AT2G38110
AT1G33420
AT1G67140
AT3G45710
AT1G30250
AT2G31345
AT5G56530
AT1G11530
AT2G30210
AT2G31190
AT5G04410
AT2G31810
AT4G39235
AT2G05170
AT4G13460
AT2G35770
AT3G28740
AT5G07500
AT5G12230
AT3G43120
AT4G03240
AT5G12030
AT1G53190
AT3G19550
AT5G53592
AT3G11450
AT2G43360
AT1G24120
AT3G12170
AT1G17460
AT1G03000
AT4G15248
AT1G11910
AT2G47490
AT5G25260
AT4G09620
AT3G10030
AT5G13460
AT3G50740
AT3G09020
AT3G16720
AT2G43440
AT1G01360
AT1G79120
AT1G12030
AT2G30570
AT1G62070
AT2G47690
AT5G65540
AT2G18910
AT3G13672
AT1G77720
AT3G26370
AT3G26690
AT1G36920
AT4G09140
AT2G46430
AT2G30420
AT1G53730
AT5G13630
AT2G32520
AT1G32740
AT1G33102
AT1G10460
AT5G11860
AT2G44490
AT3G03750
AT5G39670
AT2G16270
AT3G60690
AT5G61630
AT5G19680
AT5G05840
AT5G57860
AT1G61250
AT5G16510
AT5G17100
AT3G53860
AT2G40030
AT4G00770
AT1G66970
AT5G12870
AT5G25280
AT5G55565
AT4G05100
AT1G15250
AT2G47860
AT1G11765
AT4G15780
AT5G54585
AT3G14360
AT3G52220
AT5G17380
AT2G35670
AT1G13730
AT5G65207
AT1G17600
AT2G25730
AT1G44920
AT3G57450
AT1G53620
AT4G10960
AT4G29820
AT5G64090
AT4G37610
AT1G05170
AT2G34960
AT3G57380
AT2G39080
AT5G65630
AT5G66170
AT4G17880
AT4G37280
AT3G18140
AT1G22910
AT1G75930
AT1G67340
AT2G10940
AT3G02470
AT1G04430
AT2G43820
AT4G17240
AT1G48210
AT4G26670
AT4G28830
AT3G44720
AT2G19146
AT5G49930
AT1G49360
AT1G74560
AT2G17630
AT1G70590
AT3G53880
AT2G18680
AT1G62280
AT3G05860
AT1G78890
AT4G27390
AT3G10340
AT1G52150
AT3G21960
AT3G57490
AT1G53100
AT3G07080
AT4G31920
AT4G13870
AT5G52430
AT5G22940
AT5G45010
AT5G48810
AT5G10820
AT4G29120
AT4G28440
AT2G36870
AT5G47840
AT3G11500
AT1G80190
AT1G75160
AT3G55960
AT1G57775
AT1G51250
AT4G29000
AT2G02610
AT2G13610
AT1G73210
AT5G56420
AT2G36850
AT3G52090
AT1G73240
AT1G66980
AT3G16040
AT1G11770
AT3G14220
AT1G13609
AT3G63120
AT2G41610
AT3G21160
AT3G07980
AT1G03190
AT3G52610
AT5G66530
AT2G26230
AT1G05205
AT4G33280
AT2G36060
AT4G37440
AT3G63460
AT1G61110
AT3G26760
AT4G24640
AT2G16200
AT1G54200
AT5G57780
AT1G51450
AT2G47910
AT3G17900
AT3G56650
AT4G00370
AT3G29780
AT2G44610
AT3G19310
AT2G43465
AT2G32290
AT3G51600
AT2G25540
AT5G09490
AT5G39050
AT3G18990
AT5G01710
AT2G03190
AT2G27030
AT3G13960
AT3G12890
AT5G19630
AT4G35050
AT5G60920
AT5G45610
AT2G25980
AT5G45880
AT1G54470
AT1G55820
AT1G11230
AT2G03590
AT1G14860
AT4G12230
AT5G58060
AT2G44830
AT5G38000
AT4G34419
AT5G17820
AT1G71180
AT2G30040
AT2G06210
AT5G22260
AT1G80910
AT3G63470
AT4G32000
AT1G43860
AT4G18425
AT3G46290
AT3G07110
AT3G02468
AT3G63040
AT3G60180
AT1G19210
AT1G13460
AT3G50330
AT5G26710
AT4G00110
AT5G10030
AT3G06100
AT5G14040
AT1G59840
AT5G42940
AT5G15890
AT2G29360
AT2G22475
AT5G03030
AT5G49950
AT5G42230
AT2G40690
AT3G21351
AT4G17650
AT3G17155
AT5G21010
AT2G36270
AT4G32860
AT1G79940
AT2G10950
AT5G64990
AT1G47560
AT5G47610
AT4G34490
AT2G15170
AT5G23060
AT1G55150
AT1G65040
AT3G51970
AT1G18730
AT5G19050
AT1G70780
AT5G40660
AT1G21790
AT1G63090
AT1G48450
AT4G39780
AT5G47030
AT5G61370
AT1G11600
AT3G01830
AT5G01650
AT4G33200
AT3G23290
AT2G27830
AT4G13240
AT2G42830
AT2G41960
AT1G48500
AT3G52750
AT5G63850
AT2G38220
AT5G61840
AT1G64185
AT1G66090
AT1G70830
AT3G51040
AT5G59440
AT3G44400
AT5G39610
AT3G23070
AT2G16800
AT1G76260
AT1G77480
AT5G66460
AT4G19440
AT1G67400
AT3G57750
AT5G48655
AT4G17710
AT1G10660
AT2G22200
AT1G06190
AT4G35600
AT5G09740
AT4G17615
AT5G17930
AT1G64500
AT1G49170
AT1G35290
AT3G28220
AT1G02720
AT3G51760
AT4G38740
AT5G21070
AT1G74800
AT4G34460
AT2G23940
AT1G04130
AT5G51030
AT4G14605
AT4G38495
AT2G20650
AT4G39630
AT3G16830
AT5G60460
AT2G46225
AT5G02490
AT1G76690
AT5G47740
AT5G63040
AT3G17090
AT3G09870
AT4G31310
AT1G67080
AT1G54710
AT5G11600
AT1G43560
AT3G11480
AT1G72290
AT3G10130
AT5G45540
AT5G12190
AT2G36740
AT4G15550
AT5G59160
AT4G31460
AT1G64090
AT1G71520
AT5G24850
AT1G47265
AT2G04450
AT5G04060
AT3G54190
AT4G16070
AT3G52380
AT5G13160
AT5G52600
AT1G01350
AT5G44090
AT1G07645
AT5G57930
AT1G02460
AT1G62830
AT4G38790
AT4G00880
AT5G57990
AT2G26770
AT1G79430
AT1G77680
AT5G47520
AT5G08050
AT3G51730
AT3G05050
AT5G64220
AT4G32410
AT3G09030
AT1G23070
AT5G19260
AT5G45960
AT3G47990
AT3G51610
AT5G27620
AT3G02130
AT1G79860
AT5G39865
AT5G44380
AT5G57970
AT4G38020
AT5G11380
AT1G64580
AT1G60710
AT1G60800
AT4G05150
AT3G62240
AT1G07180
AT2G40070
AT4G15440
AT3G47340
AT5G05210
AT5G60548
AT3G18524
AT5G46115
AT3G45242
AT2G17760
AT5G10560
AT2G45670
AT2G47160
AT4G23900
AT3G20500
AT1G55207
AT1G09950
AT1G06220
AT2G46260
AT5G35090
AT1G52000
AT1G52220
AT2G38195
AT2G41415
AT3G57240
AT5G56000
AT1G08960
AT2G35660
AT1G09430
AT4G35750
AT2G33770
AT1G09620
AT5G06760
AT1G47240
AT5G02120
AT1G74160
AT1G70490
AT1G31840
AT1G69420
AT1G66820
AT4G31990
AT5G25210
AT1G64600
AT5G20680
AT4G20040
AT5G62750
AT2G36960
AT1G67660
AT4G39980
AT1G61688
AT1G75850
AT2G29080
AT5G36290
AT3G21200
AT5G40645
AT4G01680
AT1G66900
AT3G56490
AT3G45240
AT2G41430
AT2G24040
AT4G27160
AT1G77510
AT2G20500
AT1G72020
AT4G05110
AT3G46750
AT3G22370
AT5G41750
AT2G32180
AT2G13960
AT1G07630
AT3G27300
AT5G12900
AT2G18890
AT3G24050
AT2G41830
AT4G38150
AT2G28580
AT2G40200
AT1G13430
AT4G25650
AT4G14190
AT2G32030
AT3G63370
AT4G00895
AT5G07070
AT2G40230
AT4G31210
AT3G02540
AT1G78000
AT5G41950
AT4G14990
AT1G74470
AT4G34700
AT4G08025
AT5G24316
AT3G01750
AT5G23420
AT5G11420
AT1G30110
AT5G22300
AT2G01720
AT1G33750
AT1G16705
AT4G27690
AT2G40750
AT1G64080
AT1G31140
AT3G17410
AT5G11010
AT3G14170
AT4G19940
AT5G02480
AT4G15620
AT4G00752
AT1G51580
AT2G33860
AT3G50800
AT2G26270
AT1G64150
AT3G59940
AT5G51600
AT1G33055
AT2G22190
AT5G13770
AT4G17245
AT1G03130
AT4G21780
AT5G24165
AT1G21310
AT2G18300
AT3G03270
AT1G18870
AT1G63055
AT5G44040
AT3G18370
AT1G69830
AT2G04025
AT1G35420
AT5G60400
AT3G51550
AT4G20325
AT1G77290
AT5G20280
AT5G45070
AT2G41170
AT4G24000
AT1G30590
AT5G53420
AT1G04090
AT4G33480
AT4G27660
AT3G17670
AT3G62770
AT5G64700
AT5G61865
AT1G04778
AT3G54520
AT3G01210
AT2G41670
AT1G15950
AT4G37850
AT3G61540
AT2G41225
AT3G12490
AT4G17810
AT2G40270
AT4G30870
AT5G67150
AT5G47450
AT4G15080
AT1G16825
AT1G54300
AT4G28030
AT5G39080
AT4G39950
AT1G54360
AT5G04460
AT5G47910
AT1G26840
AT1G32530
AT5G50580
AT2G44040
AT2G44260
AT3G14415
AT3G06570
AT4G31110
AT1G61680
AT4G33560
AT3G47010
AT2G19950
AT3G02650
AT1G09300
AT4G27580
AT3G26750
AT5G44550
AT3G14840
AT5G24350
AT4G02060
AT2G01090
AT2G18196
AT5G59970
AT5G03150
AT1G32900
AT4G01935
AT1G69230
AT1G71695
AT1G29670
AT3G58560
AT4G30074
AT4G22640
AT2G44870
AT3G60030
AT1G66880
AT5G26680
AT2G45720
AT1G29690
AT1G53430
AT5G03200
AT1G48200
AT1G01880
AT1G30135
AT3G44880
AT5G54370
AT4G39160
AT1G66870
AT3G04950
AT1G16770
AT1G72125
AT4G25480
AT3G30180
AT2G39940
AT4G09560
AT1G04850
AT1G54220
AT4G37690
AT2G44190
AT5G48175
AT5G47820
AT2G15090
AT2G31985
AT1G28700
AT1G79440
AT5G42530
AT5G46280
AT1G61480
AT5G37510
AT5G65690
AT2G42670
AT1G54020
AT5G48910
AT1G66510
AT5G03690
AT3G25950
AT1G13290
AT3G11600
AT1G27461
AT3G29680
AT5G07690
AT3G21430
AT2G03140
AT1G06050
AT4G11090
AT4G38950
AT3G16340
AT3G53440
AT3G16560
AT4G35320
AT1G61670
AT5G53290
AT3G26740
AT4G23420
AT1G22600
AT1G22780
AT3G04020
AT2G04865
AT1G15350
AT2G40860
AT5G19670
AT1G67980
AT4G24140
AT2G44820
AT5G17420
AT2G39805
AT4G18430
AT2G03821
AT3G07940
AT1G71760
AT5G66930
AT5G03430
AT2G20570
AT1G50460
AT5G54300
AT3G44530
AT4G25970
AT1G53520
AT3G23340
AT2G07732
AT2G36810
AT3G20840
AT1G55480
AT3G05150
AT3G27025
AT5G23395
AT5G47110
AT1G16880
AT4G12640
AT3G23640
AT5G55120
AT2G41110
AT5G20870
AT3G12350
AT4G35725
AT2G43310
AT4G18060
AT2G16910
AT4G04920
AT5G40370
AT2G35450
AT5G41460
AT1G19800
AT1G07070
AT3G05320
AT4G08940
AT1G61350
AT1G44810
AT2G18240
AT1G22070
AT3G01085
AT1G66950
AT1G02310
AT5G10710
AT5G56240
AT1G61170
AT5G35770
AT1G52750
AT3G54620
AT2G30550
AT2G46320
AT3G23430
AT1G30757
AT3G12380
AT1G15550
AT3G22110
AT4G23400
AT4G32551
AT1G13245
AT5G11640
AT5G46490
AT1G12620
AT5G60370
AT1G72040
AT2G20390
AT2G39220
AT1G27400
AT3G14120
AT1G70580
AT4G26455
AT2G14260
AT1G31920
AT5G66780
AT3G25740
AT5G26270
AT1G01940
AT3G27630
AT2G46850
AT4G29100
AT2G26190
AT2G18350
AT2G41700
AT1G26810
AT3G06600
AT4G25550
AT1G11180
AT3G19080
AT5G61380
AT1G31180
AT3G44200
AT4G02330
AT4G16530
AT2G47180
AT3G55470
AT1G74090
AT5G11390
AT3G49650
AT2G11890
AT1G73920
AT1G31810
AT5G02970
AT5G18475
AT2G37450
AT3G53510
AT3G07920
AT3G48520
AT5G39560
AT5G39570
AT1G13605
AT5G41470
AT2G34680
AT2G02360
AT1G15380
AT3G05710
AT4G21710
AT4G13110
AT4G14910
AT3G52550
AT4G18120
AT1G67540
AT1G79610
AT4G19645
AT1G24040
AT5G59840
AT5G58510
AT1G12200
AT5G54200
AT5G06990
AT1G15215
AT1G53500
AT5G36960
AT2G17830
AT1G28600
AT5G19890
AT1G12390
AT3G14780
AT1G32220
AT1G78880
AT3G50700
AT3G52010
AT4G02030
AT4G14560
AT1G80090
AT1G73607
AT5G09650
AT5G47090
AT2G13560
AT2G32820
AT2G33810
AT5G43870
AT2G21385
AT1G70620
AT2G06850
AT5G10150
AT1G68820
AT4G14713
AT4G31890
AT2G33100
AT1G04960
AT1G73790
AT3G25716
AT1G42980
AT3G02860
AT1G79540
AT4G27280
AT2G47450
AT2G05070
AT3G01260
AT3G20940
AT2G37470
AT5G35926
AT1G73066
AT5G12300
AT1G20080
AT5G59220
AT1G26710
AT4G13780
AT1G24190
AT1G15130
AT4G26230
AT4G35660
AT3G13437
AT2G31730
AT3G06680
AT1G68650
AT5G65930
AT4G09840
AT2G33060
AT1G54840
AT1G31163
AT1G10990
AT1G65032
AT4G28025
AT3G13380
AT3G57540
AT4G18270
AT3G03070
AT1G11785
AT2G28650
AT2G42210
AT2G33040
AT5G51370
AT2G36885
AT2G44590
AT3G16920
AT4G15910
AT5G10490
AT3G57580
AT3G08910
AT4G12250
AT2G03280
AT1G77940
AT5G49470
AT3G46180
AT4G36490
AT4G23720
AT5G03110
AT1G16680
AT1G16360
AT3G13100
AT4G25580
AT1G01230
AT4G10030
AT1G66120
AT1G12160
AT5G62090
AT1G07980
AT1G54110
AT1G64960
AT1G18485
AT3G06960
AT3G53390
AT1G76320
AT5G23690
AT1G09980
AT4G01120
AT5G16850
AT4G31200
AT3G22490
AT1G24610
AT4G33880
AT5G42800
AT4G01040
AT5G54290
AT4G12050
AT2G41520
AT2G21490
AT1G34550
AT2G30360
AT5G22350
AT5G21130
AT3G25717
AT1G11755
AT1G55560
AT2G45600
AT5G43170
AT3G25290
AT2G21530
AT1G22200
AT5G66550
AT4G17260
AT4G08770
AT4G01700
AT5G18250
AT1G01750
AT1G42470
AT5G03455
AT4G30190
AT1G27565
AT1G69540
AT4G30890
AT2G04032
AT3G25940
AT3G28910
AT2G29980
AT4G09760
AT4G32930
AT1G69530
AT1G73030
AT5G43860
AT5G57670
AT1G65113
AT3G32920
AT1G48170
AT5G17520
AT3G25910
AT1G29240
AT1G05240
AT1G71750
AT3G28345
AT3G25620
AT3G13710
AT5G50750
AT1G12240
AT2G26780
AT1G19086
AT1G63140
AT2G20930
AT2G30500
AT4G21990
AT3G56460
AT1G22880
AT1G68250
AT1G52520
AT4G36570
AT1G30480
AT1G45332
AT4G37340
AT1G22460
AT5G46360
AT4G36780
AT3G62090
AT4G39140
AT3G60620
AT3G54260
AT5G54165
AT1G33670
AT5G39090
AT3G55080
AT1G31440
AT1G22760
AT3G23930
AT5G58020
AT2G28310
AT3G04730
AT5G61900
AT1G09050
AT1G22360
AT3G30460
AT1G64610
AT3G03660
AT1G78680
AT3G19220
AT1G04380
AT3G06480
AT1G08650
AT5G11320
AT4G27740
AT3G13224
AT5G43470
AT1G65380
AT5G64850
AT1G04880
AT1G44835
AT2G25320
AT3G47430
AT5G27860
AT1G14380
AT3G27740
AT1G69730
AT3G28780
AT2G20330
AT3G58150
AT1G14755
AT2G20120
AT2G03780
AT3G16780
AT5G55960
AT5G37130
AT3G29810
AT1G17070
AT4G18380
AT2G20270
AT1G78870
AT1G60940
AT5G07980
AT2G40950
AT3G58140
AT5G13880
AT4G37040
AT5G53220
AT1G51030
AT4G10950
AT5G25310
AT5G39520
AT2G31510
AT1G79900
AT2G29430
AT1G18910
AT2G04500
AT1G05260
AT5G21430
AT4G16444
AT5G55450
AT2G29450
AT1G52600
AT3G09070
AT4G18195
AT1G62600
AT4G29390
AT5G13480
AT1G73680
AT1G02980
AT2G24170
AT5G62240
AT1G48300
AT5G23580
AT1G45474
AT5G05690
AT1G34120
AT1G56710
AT3G13690
AT4G15570
AT4G26190
AT1G60640
AT2G19700
AT5G25840
AT1G66500
AT2G36620
AT1G30670
AT5G67090
AT3G44100
AT3G59220
AT1G19350
AT3G12880
AT4G22680
AT5G48970
AT4G18730
AT5G18620
AT5G19170
AT1G64400
AT5G05110
AT2G23440
AT3G20880
AT5G02130
AT2G27680
AT2G43940
AT1G29880
AT3G60820
AT4G35300
AT4G27654
AT3G62270
AT2G28305
AT2G39510
AT2G43420
AT4G30500
AT1G15100
AT5G17250
AT4G22990
AT3G04860
AT5G60530
AT3G05858
AT2G20690
AT1G52470
AT3G10220
AT4G16330
AT3G26520
AT3G28223
AT1G12640
AT5G59410
AT3G15850
AT2G33510
AT2G04940
AT2G38670
AT3G06868
AT1G13910
AT4G37000
AT2G41750
AT5G41480
AT1G15415
AT2G33800
AT2G03730
AT4G00900
AT1G73330
AT1G65440
AT2G34970
AT1G56310
AT3G18730
AT4G15210
AT2G04080
AT3G16110
AT5G08139
AT4G00230
AT5G41190
AT3G55290
AT5G61970
AT3G61840
AT2G28600
AT1G65610
AT2G34410
AT1G48130
AT5G06320
AT5G22860
AT1G04980
AT5G42070
AT4G35840
AT5G14440
AT3G44770
AT4G00100
AT5G20920
AT1G17040
AT5G38280
AT2G29460
AT3G17712
AT5G63790
AT1G26630
AT2G20890
AT3G44510
AT3G12012
AT3G28956
AT1G79880
AT4G11840
AT2G45730
AT1G79310
AT1G31820
AT3G13480
AT3G09035
AT1G68490
AT4G12130
AT5G51450
AT3G57550
AT3G11590
AT3G59050
AT5G13370
AT5G40950
AT5G49800
AT5G67030
AT1G42550
AT2G21200
AT2G27402
AT3G08850
AT1G63030
AT2G47820
AT1G26410
AT5G35670
AT3G48620
AT5G12360
AT2G01350
AT3G03550
AT1G02340
AT2G35330
AT5G06790
AT1G30220
AT2G24570
AT4G32010
AT4G17940
AT5G66360
AT3G17930
AT1G18300
AT2G26280
AT1G02330
AT5G09978
AT3G29330
AT5G64400
AT4G25780
AT2G26700
AT4G25433
AT5G18490
AT5G58010
AT4G00460
AT3G09400
AT4G23496
AT1G57600
AT4G31050
AT4G16165
AT5G65000
AT3G26500
AT1G18265
AT4G37180
AT1G03280
AT2G02320
AT1G09510
AT2G47880
AT3G01270
AT4G25570
AT1G75980
AT3G59880
AT2G23240
AT2G47710
AT1G58200
AT5G41210
AT5G47430
AT3G26550
AT3G07560
AT3G50520
AT3G53040
AT2G47760
AT1G67470
AT3G56940
AT3G18535
AT3G56840
AT3G03770
AT2G36350
AT3G21590
AT4G18370
AT5G20660
AT1G09820
AT1G55360
AT2G38720
AT3G19630
AT4G28980
AT4G19210
AT1G31600
AT2G44290
AT3G14010
AT1G07890
AT3G55860
AT1G32060
AT5G61810
AT3G29360
AT5G18500
AT3G52310
AT5G48250
AT2G21120
AT3G12977
AT4G00850
AT4G16690
AT5G17360
AT2G24945
AT5G54490
AT4G21020
AT1G70270
AT4G33940
AT1G11890
AT1G65480
AT5G48220
AT3G16840
AT4G12690
AT1G76460
AT5G22340
AT1G01730
AT3G15030
AT2G16920
AT2G25409
AT2G01080
AT1G74880
AT5G58330
AT3G20810
AT2G35000
AT1G48195
AT5G58100
AT5G05580
AT2G36360
AT3G43550
AT5G40640
AT2G24510
AT5G03390
AT3G50550
AT5G49390
AT2G23985
AT1G28270
AT1G47960
AT2G33360
AT5G62070
AT2G33380
AT1G55530
AT2G44360
AT1G54820
AT4G13890
AT1G17380
AT2G35780
AT5G47440
AT1G51510
AT1G77122
AT4G03560
AT1G24881
AT2G22800
AT4G16630
AT3G12020
AT4G16442
AT5G64710
AT2G15290
AT5G55630
AT1G59910
AT2G29440
AT5G59880
AT4G02425
AT1G22590
AT5G46580
AT1G29500
AT3G18260
AT2G05530
AT5G61300
AT5G28220
AT3G16950
AT1G32928
AT1G66280
AT4G14520
AT3G61870
AT5G18240
AT1G04350
AT4G36830
AT1G44542
AT3G12480
AT1G67350
AT1G61240
AT1G49450
AT5G42320
AT5G57360
AT4G34220
AT5G42860
AT1G06820
AT4G22300
AT3G49800
AT1G79250
AT2G37100
AT4G33690
AT2G02750
AT3G25690
AT4G13420
AT2G41180
AT2G32890
AT3G56230
AT4G19150
AT4G34610
AT3G49050
AT5G43750
AT1G60770
AT1G65500
AT5G23380
AT5G62940
AT5G58540
AT5G58290
AT1G74910
AT5G46920
AT5G09630
AT1G20770
AT1G80890
AT5G59845
AT3G18770
AT1G08030
AT3G61450
AT1G29450
AT2G40900
AT2G40120
AT5G08350
AT1G41830
AT3G15530
AT3G19170
AT3G18850
AT2G34600
AT2G21600
AT5G27230
AT4G17870
AT5G48960
AT1G68300
AT4G04740
AT5G63540
AT2G19580
AT5G04670
AT5G42440
AT1G73230
AT3G08860
AT1G17210
AT5G65165
AT3G05460
AT3G11320
AT5G49170
AT1G57860
AT4G34570
AT2G01820
AT1G21866
AT3G21400
AT5G13810
AT5G14390
AT3G28900
AT5G60750
AT3G55150
AT2G45800
AT3G08870
AT2G39850
AT5G49270
AT2G37650
AT2G02620
AT5G25630
AT2G17930
AT3G49290
AT3G15280
AT1G04550
AT5G54170
AT1G78040
AT3G19020
AT5G43822
AT2G18770
AT1G58235
AT1G72840
AT1G01900
AT5G04690
AT3G06455
AT5G41940
AT3G28850
AT5G61800
AT2G29890
AT2G44740
AT1G72620
AT3G50050
AT3G55050
AT3G52850
AT1G31470
AT5G50370
AT1G50630
AT1G23750
AT5G47530
AT3G16350
AT5G08120
AT5G59820
AT1G56233
AT5G53660
AT3G59470
AT1G14820
AT5G12970
AT1G53460
AT5G60960
AT5G09250
AT4G00560
AT3G04380
AT1G23040
AT1G13540
AT1G09330
AT4G24420
AT5G65210
AT3G06660
AT2G29590
AT5G17040
AT2G47800
AT1G20816
AT2G40650
AT5G17340
AT5G13080
AT4G39550
AT4G23880
AT3G19190
AT5G21140
AT2G39730
AT5G20020
AT5G05740
AT4G32540
AT3G45290
AT4G27990
AT1G20760
AT1G63295
AT2G01270
AT1G22230
AT3G15355
AT1G48140
AT1G74370
AT4G12890
AT4G12470
AT1G49800
AT4G16180
AT2G26400
AT3G47510
AT3G22231
AT4G18010
AT3G29320
AT5G46600
AT5G57460
AT1G19080
AT1G36732
AT2G40610
AT5G35560
AT3G17040
AT4G12300
AT5G37400
AT1G47480
AT1G78530
AT5G64370
AT2G41510
AT5G62720
AT5G25415
AT5G04710
AT2G05990
AT1G56600
AT3G63510
AT3G03870
AT4G25515
AT3G15750
AT5G13930
AT1G62190
AT5G42770
AT3G22104
AT5G14920
AT1G76580
AT5G23730
AT1G62770
AT2G32660
AT5G57010
AT3G12400
AT1G68760
AT3G24630
AT4G20320
AT5G38435
AT5G58050
AT1G71970
AT1G52710
AT1G28150
AT4G03520
AT4G13010
AT1G21130
AT5G64813
AT4G25030
AT4G32270
AT2G36500
AT5G24710
AT1G08465
AT1G08510
AT4G18160
AT2G41680
AT3G04480
AT5G20030
AT4G39590
AT5G06150
AT1G17180
AT1G02810
AT1G47550
AT3G02970
AT5G02710
AT4G19370
AT1G05430
AT1G03820
AT5G39150
AT2G18860
AT1G17870
AT4G34500
AT5G19950
AT3G57410
AT5G43950
AT5G42680
AT3G06895
AT1G26520
AT5G61540
AT1G79840
AT4G28405
AT1G63840
AT3G30300
AT2G41380
AT1G80700
AT2G22530
AT1G55900
AT3G26910
AT3G01340
AT3G53760
AT1G10900
AT2G33070
AT2G41342
AT1G51590
AT2G21820
AT2G34740
AT2G02160
AT3G46970
AT4G21790
AT1G26360
AT1G62590
AT5G15190
AT5G38895
AT1G12250
AT3G11700
AT3G02160
AT1G73410
AT1G67900
AT3G20570
AT2G03480
AT5G14580
AT5G52240
AT2G26580
AT4G34060
AT4G09900
AT4G36610
AT1G32410
AT5G48000
AT3G18310
AT1G28250
AT2G24600
AT4G21210
AT3G53810
AT3G05170
AT4G10050
AT2G14110
AT3G56760
AT2G28150
AT1G54790
AT5G66640
AT1G07130
AT3G49870
AT5G01930
AT3G61470
AT1G70300
AT5G40382
AT5G40280
AT1G22950
AT2G04740
AT5G19300
AT3G47200
AT1G21980
AT3G46200
AT3G08960
AT5G61980
AT4G01000
AT1G29380
AT1G73590
AT4G27840
AT2G03620
AT3G08880
AT1G26799
AT3G48150
AT1G61920
AT1G17370
AT5G03020
AT3G25480
AT5G13060
AT1G51260
AT3G12980
AT2G15400
AT4G09980
AT5G14520
AT1G04290
AT5G14530
AT2G26460
AT1G21410
AT5G13210
AT3G13430
AT1G11710
AT3G47190
AT3G20970
AT2G26600
AT5G23760
AT2G28950
AT1G10640
AT5G06410
AT2G41940
AT3G10200
AT5G48410
AT2G15080
AT2G13360
AT4G34320
AT1G03600
AT3G21520
AT1G52260
AT3G23050
AT5G13110
AT4G09850
AT5G39785
AT3G24210
AT2G19450
AT4G31850
AT5G20450
AT1G12990
AT3G54200
AT3G06720
AT3G10585
AT4G40045
AT1G78070
AT4G12290
AT4G26770
AT3G04520
AT1G52830
AT1G75920
AT5G23870
AT1G17590
AT5G37780
AT3G63250
AT1G07840
AT3G43420
AT2G01190
AT5G35995
AT5G22080
AT1G52380
AT2G17480
AT1G66700
AT1G26330
AT1G73670
AT4G25960
AT4G09040
AT4G28556
AT4G16950
AT2G43670
AT5G62100
AT1G14280
AT3G42630
AT5G58630
AT5G58940
AT5G18860
AT2G37250
AT3G58030
AT5G22100
AT5G09550
AT2G45820
AT5G48630
AT4G33905
AT1G19090
AT2G45650
AT2G19870
AT1G63120
AT1G13630
AT5G50530
AT2G19270
AT3G27640
AT5G54010
AT1G61180
AT1G47128
AT2G01180
AT5G01240
AT1G63940
AT3G17070
AT2G26690
AT3G16800
AT1G61667
AT3G48860
AT2G17590
AT5G49360
AT3G07440
AT4G25320
AT5G44900
AT3G55820
AT3G22330
AT5G45428
AT1G24210
AT5G67570
AT4G24520
AT3G06250
AT4G15110
AT2G27220
AT5G15600
AT5G41620
AT2G29065
AT3G58070
AT5G59105
AT5G64080
AT1G73180
AT1G09830
AT1G77130
AT5G45350
AT1G12805
AT1G54170
AT1G58242
AT1G77932
AT1G06420
AT5G53560
AT1G28480
AT3G19800
AT5G37630
AT3G04490
AT4G18980
AT5G11720
AT3G56590
AT5G54850
AT3G46720
AT3G59420
AT1G72175
AT3G48590
AT3G53370
AT4G05060
AT2G14247
AT1G72150
AT4G12460
AT1G47280
AT3G16650
AT4G26420
AT2G19060
AT3G18690
AT4G15500
AT4G19060
AT5G50020
AT5G18480
AT3G53190
AT3G07860
AT3G25100
AT3G26890
AT2G25490
AT2G31200
AT1G48590
AT5G63085
AT5G24510
AT5G64130
AT5G41910
AT3G44480
AT5G10830
AT3G28450
AT5G17530
AT1G25350
AT1G52510
AT2G41860
AT4G31410
AT1G05770
AT1G25560
AT4G22010
AT2G29990
AT1G59640
AT5G44100
AT5G16120
AT1G64860
AT1G21460
AT2G28590
AT2G31880
AT1G73860
AT1G66540
AT5G02170
AT2G42260
AT2G15270
AT2G36835
AT1G32690
AT3G48510
AT1G58848
AT5G50420
AT1G02400
AT4G34510
AT5G65520
AT5G44973
AT5G65200
AT2G25940
AT5G15860
AT3G05570
AT1G56020
AT5G50680
AT3G49850
AT5G54970
AT4G26701
AT1G47830
AT5G58720
AT1G51390
AT3G58270
AT2G42580
AT5G42760
AT5G26770
AT5G51830
AT3G22600
AT1G75210
AT3G43790
AT2G35860
AT5G62540
AT2G27350
AT5G18110
AT2G46700
AT1G47310
AT1G08570
AT5G35570
AT1G29400
AT5G47190
AT5G60120
AT5G08185
AT2G25150
AT1G72490
AT1G05560
AT2G18690
AT1G13990
AT1G53285
AT4G24780
AT1G72680
AT2G30780
AT3G55270
AT5G49520
AT3G13060
AT4G19010
AT4G26640
AT1G15740
AT3G59200
AT5G11680
AT2G47520
AT4G33070
AT5G16710
AT5G62280
AT3G48050
AT5G55760
AT1G70170
AT5G09890
AT5G10050
AT1G63060
AT5G61830
AT4G12520
AT1G65260
AT4G37930
AT2G18500
AT1G34190
AT2G37070
AT4G27520
AT1G14590
AT5G42970
AT1G48370
AT5G44450
AT2G36840
AT4G34860
AT1G50380
AT4G32770
AT1G32490
AT2G43700
AT5G50930
AT5G27350
AT1G02930
AT3G12040
AT2G01710
AT5G64020
AT5G09510
AT1G05440
AT3G62660
AT5G04310
AT1G51660
AT4G13200
AT5G04810
AT4G28820
AT1G62790
AT5G02690
AT1G77400
AT2G43445
AT2G26260
AT2G46740
AT5G16630
AT4G01960
AT1G55000
AT5G19740
AT1G48580
AT1G26370
AT4G35140
AT4G27790
AT4G14540
AT2G35658
AT3G15250
AT4G33040
AT5G60150
AT3G19240
AT5G61410
AT3G10620
AT4G25230
AT3G56240
AT4G28680
AT2G39580
AT5G23890
AT4G25870
AT5G41080
AT3G18090
AT4G14620
AT2G21400
AT5G16810
AT3G62130
AT2G17140
AT3G13070
AT2G22795
AT1G72670
AT1G02900
AT1G21730
AT4G38225
AT3G10120
AT4G02260
AT1G17744
AT4G17840
AT5G56740
AT1G01300
AT5G03555
AT5G11070
AT5G66052
AT4G34412
AT3G19280
AT1G35910
AT4G17520
AT3G44340
AT4G37790
AT5G63905
AT1G63220
AT3G54140
AT4G17486
AT5G02850
AT5G37750
AT1G16020
AT4G37880
AT3G50840
AT1G24340
AT1G59660
AT1G49500
AT2G25910
AT4G34850
AT1G09155
AT4G24015
AT1G56150
AT1G57765
AT5G50645
AT5G45820
AT4G22690
AT4G32700
AT2G15320
AT4G39795
AT1G21610
AT2G35050
AT4G39220
AT3G01890
AT2G16030
AT3G56270
AT1G36060
AT2G38695
AT3G12340
AT5G03190
AT3G01800
AT1G03650
AT4G33420
AT5G36950
AT4G01860
AT5G56452
AT3G26000
AT1G29680
AT1G77450
AT1G74310
AT5G53070
AT2G27228
AT5G54900
AT1G05250
AT4G18740
AT2G16860
AT5G08650
AT1G20693
AT3G15430
AT3G02050
AT1G10588
AT1G69450
AT3G11640
AT5G62580
AT5G09680
AT2G22300
AT1G15910
AT1G05610
AT4G26700
AT1G06460
AT4G30000
AT4G24440
AT3G03240
AT3G63500
AT5G57685
AT1G59710
AT4G10890
AT5G14930
AT1G77090
AT1G68260
AT5G32619
AT1G15490
AT4G23895
AT1G19400
AT3G27690
AT1G54870
AT3G18160
AT4G15680
AT2G41920
AT2G07599
AT3G19085
AT2G30720
AT3G11210
AT2G44680
AT1G12300
AT1G21050
AT2G14720
AT4G21190
AT3G49660
AT2G16810
AT1G51160
AT5G08300
AT1G13470
AT3G17850
AT4G29050
AT5G08420
AT2G39090
AT2G46360
AT1G21710
AT3G44160
AT1G49720
AT1G63810
AT3G06390
AT1G18880
AT4G18870
AT5G12280
AT1G60560
AT3G02240
AT5G40170
AT1G21065
AT4G25470
AT1G19740
AT4G19430
AT1G32500
AT2G42110
AT2G20495
AT1G64583
AT1G73730
AT4G10640
AT5G50120
AT5G17790
AT5G50850
AT5G63410
AT3G12540
AT1G14700
AT3G55990
AT1G11360
AT4G39680
AT1G25145
AT5G12350
AT1G61360
AT1G71770
AT5G62770
AT1G20780
AT1G43670
AT3G15770
AT2G46600
AT2G20750
AT2G38330
AT1G69310
AT3G17590
AT3G02880
AT1G57800
AT4G01750
AT2G03810
AT3G23830
AT5G38520
AT2G40475
AT1G43650
AT3G52600
AT2G47300
AT3G03280
AT3G04880
AT4G16380
AT5G15160
AT5G22540
AT1G31790
AT1G05400
AT5G02470
AT5G24580
AT2G40935
AT5G64000
AT4G32040
AT3G12685
AT5G54400
AT1G28100
AT5G04760
AT1G63770
AT1G67680
AT2G46535
AT5G65300
AT5G55200
AT2G45790
AT2G35940
AT2G41140
AT3G06440
AT1G32190
AT2G30920
AT3G18980
AT1G09610
AT2G26980
AT1G25490
AT5G20885
AT1G53700
AT5G01100
AT1G63990
AT3G15460
AT4G32110
AT4G09420
AT4G15800
AT4G36195
AT2G45220
AT1G76920
AT1G66530
AT1G76130
AT1G49320
AT5G07990
AT5G42650
AT1G08165
AT1G11240
AT1G18040
AT3G18440
AT5G04220
AT4G18290
AT1G25510
AT3G52420
AT5G20220
AT1G33470
AT1G56415
AT4G00530
AT5G07120
AT1G13550
AT2G32790
AT3G01140
AT3G42640
AT5G09450
AT4G31940
AT5G66630
AT1G54540
AT3G48980
AT4G30996
AT4G04330
AT2G30460
AT5G24620
AT3G50480
AT2G20060
AT5G17700
AT4G15920
AT3G62380
AT2G20835
AT4G26840
AT5G15280
AT1G02180
AT3G03600
AT3G04680
AT2G45400
AT5G39400
AT4G32640
AT2G03470
AT2G29680
AT5G18000
AT3G61830
AT1G32080
AT2G23380
AT4G16970
AT1G24070
AT1G64628
AT4G28430
AT5G63950
AT4G25810
AT5G51680
AT5G15725
AT1G68400
AT5G13690
AT4G00820
AT4G22780
AT1G72990
AT2G47670
AT1G80133
AT1G28410
AT3G52540
AT1G71230
AT5G06240
AT5G61120
AT5G21326
AT5G38700
AT1G61870
AT2G27820
AT3G09600
AT5G23250
AT5G67210
AT3G15115
AT1G12230
AT5G22580
AT5G56020
AT4G01660
AT1G54630
AT5G52900
AT1G73370
AT4G22790
AT2G01490
AT1G48690
AT2G34590
AT5G62140
AT5G16480
AT1G56680
AT3G19270
AT3G10960
AT4G37260
AT3G58760
AT2G40380
AT5G64100
AT3G15095
AT3G23980
AT3G25920
AT1G10190
AT1G27770
AT2G14960
AT5G02320
AT1G75760
AT2G43530
AT5G21280
AT4G16210
AT3G51250
AT4G06599
AT5G19440
AT5G58430
AT4G20720
AT1G13680
AT2G25690
AT4G14070
AT5G02280
AT3G10380
AT5G21990
AT2G23460
AT1G01370
AT5G64660
AT5G20180
AT4G37770
AT3G28715
AT5G35690
AT3G25500
AT2G33330
AT2G41950
AT5G22280
AT1G63300
AT4G32970
AT1G64520
AT1G21240
AT2G32900
AT5G16840
AT2G32440
AT1G25054
AT1G23060
AT2G24970
AT4G10930
AT3G02430
AT3G28880
AT3G14595
AT5G57625
AT3G55950
AT1G58766
AT2G43280
AT4G19560
AT2G46580
AT4G06676
AT1G32340
AT3G19010
AT5G42600
AT5G44585
AT2G01290
AT3G04840
AT4G33467
AT1G25330
AT3G27080
AT1G49050
AT5G61650
AT1G27540
AT4G36380
AT3G03360
AT4G23660
AT5G62030
AT3G13560
AT1G24020
AT3G29400
AT3G23030
AT5G49525
AT5G14420
AT3G21760
AT5G16320
AT3G50000
AT3G46280
AT4G34360
AT5G59480
AT1G12360
AT5G03795
AT3G06850
AT5G08380
AT4G09090
AT1G09140
AT1G72270
AT5G02260
AT5G19120
AT2G29650
AT5G15970
AT3G14040
AT3G52190
AT1G09270
AT1G08400
AT5G41992
AT5G51890
AT3G12670
AT1G33080
AT1G53903
AT1G73655
AT1G06730
AT4G28600
AT1G70040
AT3G27230
AT2G17740
AT5G18030
AT3G57810
AT5G05440
AT1G77460
AT1G74700
AT5G64430
AT1G69900
AT2G06040
AT4G38810
AT2G01275
AT3G16080
AT4G21430
AT1G51110
AT5G25390
AT3G45190
AT3G51120
AT5G16210
AT1G17980
AT2G43865
AT1G07135
AT3G22845
AT3G56340
AT4G36220
AT1G15570
AT2G03505
AT2G23780
AT2G36530
AT1G77250
AT3G11410
AT4G36720
AT1G01340
AT5G21900
AT4G32180
AT1G27320
AT1G71400
AT1G73810
AT5G64200
AT5G05570
AT3G07190
AT1G55260
AT1G73602
AT1G06400
AT4G33470
AT1G80690
AT1G62010
AT4G17170
AT1G69940
AT2G35480
AT1G18900
AT4G12910
AT3G60810
AT3G08940
AT5G47240
AT5G41700
AT4G35550
AT5G01050
AT1G60550
AT4G24026
AT3G06420
AT1G07440
AT3G59610
AT5G50330
AT2G05632
AT1G76400
AT2G45930
AT4G11970
AT2G46680
AT1G13320
AT4G36120
AT2G15010
AT1G33250
AT2G25450
AT5G44310
AT3G55110
AT2G45110
AT5G63530
AT3G12345
AT3G02770
AT5G13030
AT3G22900
AT4G34660
AT5G54080
AT1G22630
AT4G33800
AT5G22760
AT2G04650
AT1G78130
AT1G02500
AT1G64190
AT1G20320
AT4G30390
AT3G01300
AT1G07450
AT3G17940
AT2G16530
AT3G17750
AT1G10480
AT3G01180
AT3G53410
AT3G60580
AT3G03380
AT2G17260
AT4G15165
AT1G05785
AT1G62420
AT3G19710
AT2G01070
AT1G68830
AT3G19640
AT5G50180
AT4G24100
AT1G19890
AT4G25880
AT3G20120
AT5G09260
AT3G09735
AT5G40820
AT1G20650
AT5G09320
AT5G22608
AT5G10500
AT3G47290
AT3G05590
AT4G30460
AT5G48760
AT1G13640
AT5G40250
AT4G28610
AT4G12110
AT5G60980
AT4G25520
AT4G22592
AT2G27340
AT3G21920
AT2G24790
AT5G20190
AT1G21500
AT5G46850
AT3G20450
AT1G53800
AT3G60770
AT4G21500
AT5G13150
AT4G16900
AT1G02700
AT3G16700
AT1G80080
AT4G18510
AT2G39250
AT1G47210
AT2G06010
AT2G37690
AT4G00520
AT4G23130
AT1G66390
AT5G02750
AT3G59052
AT4G15610
AT1G07520
AT1G60650
AT4G13050
AT5G42480
AT3G52040
AT5G43020
AT3G26630
AT1G11220
AT1G51913
AT5G06610
AT3G13980
AT5G10300
AT3G46330
AT1G05870
AT5G60910
AT4G18750
AT3G62840
AT3G49570
AT3G54700
AT5G56280
AT4G39380
AT1G10890
AT3G25410
AT4G08300
AT5G02110
AT2G27860
AT5G48030
AT2G17787
AT3G62950
AT1G26761
AT4G17616
AT4G27657
AT4G12450
AT5G01790
AT1G76280
AT4G36700
AT1G56180
AT3G55840
AT4G26090
AT5G59510
AT5G04190
AT1G24880
AT3G58170
AT2G28420
AT2G17750
AT4G19840
AT5G15580
AT2G38820
AT1G31800
AT1G05350
AT2G02710
AT3G30720
AT3G59250
AT4G21570
AT5G01780
AT5G48290
AT1G74960
AT1G53570
AT5G54780
AT3G52290
AT1G13480
AT3G23510
AT5G37840
AT5G40350
AT3G16510
AT5G24400
AT1G23720
AT4G12430
AT1G18060
AT4G33945
AT5G67140
AT3G52390
AT4G34520
AT3G19670
AT3G20920
AT1G52310
AT4G22250
AT3G50190
AT5G15400
AT3G05030
AT3G58200
AT5G17370
AT5G57110
AT3G17470
AT5G27670
AT4G35760
AT3G23780
AT1G52155
AT2G26970
AT5G24000
AT1G53280
AT3G63240
AT4G23700
AT2G45340
AT5G12140
AT4G13930
AT5G43050
AT1G12410
AT5G15330
AT2G38500
AT4G18395
AT1G17147
AT5G20010
AT1G07040
AT4G23810
AT4G27750
AT3G02125
AT2G28410
AT2G43680
AT4G13840
AT1G26795
AT4G00220
AT3G03440
AT2G03340
AT1G06620
AT2G21520
AT2G45070
AT2G18630
AT5G28450
AT4G00980
AT1G27170
AT5G53020
AT5G18070
AT1G54350
AT5G64610
AT3G56680
AT5G03540
AT3G56020
AT1G06720
AT5G13360
AT2G24820
AT2G43330
AT3G51450
AT5G40970
AT1G67800
AT3G04140
AT3G55460
AT1G77850
AT1G78830
AT1G09080
AT1G13610
AT1G13390
AT4G01950
AT1G25260
AT5G15260
AT4G03115
AT3G51260
AT3G45130
AT4G27410
AT4G35490
AT1G52825
AT3G52400
AT3G06540
AT1G75960
AT2G36390
AT1G11170
AT3G54980
AT1G44160
AT1G75940
AT1G48860
AT4G02100
AT2G37260
AT5G41990
AT3G60360
AT3G09050
AT5G46330
AT5G55380
AT2G45360
AT1G52905
AT5G44120
AT1G10410
AT1G79380
AT1G22220
AT5G64840
AT3G06640
AT4G31510
AT3G50300
AT2G27500
AT2G37580
AT2G31960
AT4G37210
AT5G26751
AT1G69840
AT4G24810
AT3G48500
AT5G38780
AT2G13450
AT4G12530
AT1G02405
AT2G34420
AT3G60830
AT3G54530
AT3G46440
AT4G14368
AT2G02180
AT3G15940
AT1G22985
AT4G17230
AT5G15940
AT2G31110
AT1G02380
AT1G50500
AT5G61880
AT1G16480
AT2G05120
AT1G21580
AT3G03450
AT3G49410
AT5G57630
AT1G53345
AT1G45130
AT1G48530
AT4G26000
AT1G04555
AT5G13590
AT3G52950
AT1G12880
AT5G14870
AT1G07910
AT4G11920
AT5G18140
AT2G46660
AT2G01250
AT5G01640
AT4G26750
AT5G60040
AT2G46530
AT4G04610
AT5G05250
AT5G18930
AT3G11510
AT5G62150
AT5G66010
AT5G11980
AT1G54230
AT2G44250
AT2G39851
AT5G19620
AT1G76610
AT4G03820
AT4G24090
AT3G11540
AT1G63500
AT1G04700
AT2G36410
AT1G67030
AT3G11440
AT3G25572
AT3G19400
AT3G51520
AT3G51440
AT1G52050
AT4G38000
AT3G23080
AT4G37940
AT1G18550
AT5G24380
AT2G37500
AT5G44785
AT5G64790
AT3G43190
AT4G32900
AT2G06000
AT4G35800
AT1G77690
AT3G12580
AT1G30910
AT3G02320
AT3G06330
AT1G35160
AT3G24690
AT3G53270
AT3G13662
AT1G28440
AT4G23210
AT1G55200
AT1G22882
AT5G19690
AT3G06210
AT5G59150
AT4G33985
AT3G26080
AT4G32520
AT3G06530
AT3G02630
AT1G07740
AT4G30980
AT5G04200
AT2G40540
AT2G37950
AT5G22090
AT5G63450
AT2G25810
AT5G16570
AT5G59950
AT5G19230
AT4G32810
AT2G28540
AT4G18340
AT5G55290
AT2G40320
AT4G29010
AT1G10657
AT1G24800
AT2G31870
AT1G71865
AT1G71930
AT1G68110
AT2G30140
AT1G07780
AT5G03406
AT3G12810
AT5G38490
AT1G63170
AT1G26945
AT4G27610
AT1G75400
AT5G45950
AT5G18170
AT5G42310
AT2G40420
AT3G22220
AT1G55040
AT3G51720
AT1G51540
AT5G21930
AT4G02650
AT1G20580
AT2G26030
AT4G20370
AT4G32080
AT1G77380
AT1G01620
AT5G23780
AT3G06560
AT4G08320
AT4G27380
AT5G55250
AT3G12270
AT3G26640
AT3G47550
AT3G48020
AT3G59710
AT1G28190
AT5G66870
AT3G56050
AT5G58440
AT3G55600
AT5G53700
AT5G46290
AT4G28150
AT3G09660
AT5G07970
AT4G22430
AT1G29930
AT1G01860
AT4G28540
AT4G21215
AT3G28830
AT1G80920
AT1G57820
AT5G53060
AT5G58710
AT2G28610
AT4G15000
AT3G02390
AT4G08670
AT2G16505
AT1G21270
AT5G15880
AT3G10330
AT1G64770
AT3G02360
AT1G50930
AT5G52360
AT5G45560
AT3G08505
AT5G67245
AT2G43255
AT4G10490
AT2G02070
AT1G77670
AT2G34940
AT2G28430
AT1G14170
AT5G37940
AT5G66240
AT5G18380
AT5G02780
AT5G20900
AT3G50500
AT1G07920
AT3G61930
AT5G22380
AT5G15530
AT3G51660
AT3G48340
AT4G10970
AT3G02550
AT1G02410
AT1G50670
AT3G14172
AT1G05450
AT1G22470
AT5G20110
AT5G16910
AT3G17300
AT1G80680
AT2G23430
AT1G75060
AT5G09850
AT1G11820
AT4G38220
AT1G01020
AT5G54880
AT2G07050
AT2G27230
AT1G22440
AT5G42720
AT5G37930
AT5G39880
AT3G23870
AT1G53887
AT2G38360
AT5G01160
AT4G22240
AT4G02080
AT4G12100
AT4G12120
AT5G60170
AT5G46800
AT5G20600
AT5G48100
AT5G60500
AT1G09840
AT5G43920
AT5G24990
AT4G18700
AT3G06810
AT4G36870
AT2G39460
AT2G01150
AT1G32350
AT2G46950
AT3G53940
AT3G60100
AT1G78030
AT3G15720
AT3G20000
AT3G19840
AT2G20680
AT3G12080
AT4G10120
AT1G54580
AT5G40400
AT1G53490
AT3G62610
AT2G35200
AT1G74130
AT5G04050
AT1G62730
AT1G07790
AT1G13440
AT3G09630
AT1G10310
AT4G36590
AT1G14540
AT3G42050
AT5G05010
AT5G58000
AT5G15780
AT5G63120
AT5G45890
AT3G02220
AT5G27470
AT3G17980
AT5G03730
AT2G42180
AT1G52300
AT2G27210
AT5G37980
AT4G25720
AT3G54710
AT5G27450
AT3G04160
AT2G39310
AT1G76670
AT5G19190
AT4G38500
AT1G03930
AT5G45510
AT1G67170
AT5G51190
AT4G22350
AT1G68350
AT4G24020
AT1G56045
AT2G45880
AT4G32670
AT1G66150
AT5G47690
AT1G31335
AT5G48850
AT1G62680
AT4G16310
AT3G32940
AT3G28210
AT4G25640
AT4G22200
AT1G72880
AT4G03430
AT4G28650
AT2G37790
AT3G49270
AT4G17080
AT4G23350
AT5G10430
AT1G03530
AT2G21410
AT4G14819
AT4G34160
AT4G28420
AT4G03600
AT1G08540
AT1G56145
AT4G18240
AT2G40110
AT5G63280
AT2G02498
AT4G01310
AT4G35240
AT2G33300
AT1G18773
AT1G20350
AT3G20380
AT2G01980
AT4G39520
AT2G46620
AT4G39770
AT3G28510
AT1G72550
AT5G26000
AT3G44370
AT2G14710
AT1G31650
AT1G01490
AT4G34720
AT5G38050
AT5G06440
AT3G19450
AT5G56710
AT2G34190
AT3G04640
AT3G16910
AT4G24160
AT2G17190
AT2G21390
AT4G21620
AT1G75670
AT1G75590
AT4G14930
AT5G58140
AT5G50650
AT4G20940
AT1G72100
AT3G61120
AT4G01140
AT1G69890
AT3G26570
AT1G58180
AT1G76380
AT1G69295
AT5G61140
AT4G20110
AT5G14270
AT2G25790
AT2G24070
AT4G34030
AT3G15150
AT4G16745
AT1G20870
AT5G52545
AT1G19490
AT1G03790
AT2G07725
AT5G40020
AT1G01550
AT4G37295
AT1G12700
AT1G14270
AT5G15500
AT4G31580
AT1G01380
AT5G58700
AT4G18975
AT1G50040
AT5G66300
AT4G26650
AT3G19030
AT2G24030
AT3G28790
AT5G44420
AT4G26180
AT3G49750
AT1G19520
AT5G65170
AT2G36650
AT3G56310
AT5G27850
AT2G23093
AT5G11810
AT2G17030
AT5G36250
AT5G27280
AT2G14635
AT5G04750
AT4G36280
AT5G13000
AT3G20830
AT5G05830
AT5G40690
AT3G44630
AT4G09750
AT2G22650
AT1G28380
AT1G23760
AT3G06270
AT5G56940
AT2G02380
AT5G55600
AT1G67580
AT2G41740
AT4G13550
AT2G27310
AT4G34555
AT5G37340
AT4G30820
AT5G19580
AT5G42240
AT2G33700
AT3G26380
AT3G52630
AT3G02200
AT3G22480
AT4G14120
AT2G31425
AT3G48490
AT4G34560
AT5G16000
AT4G26060
AT3G07370
AT3G02620
AT3G19380
AT5G39410
AT1G24140
AT3G05510
AT1G01180
AT2G40390
AT5G67540
AT4G27440
AT2G38140
AT4G12030
AT5G48210
AT3G49725
AT2G23630
AT3G51860
AT1G13860
AT1G79690
AT2G28550
AT5G26660
AT1G67600
AT1G47330
AT3G26670
AT3G62050
AT5G10600
AT1G28570
AT3G49180
AT1G49510
AT5G59490
AT3G61410
AT3G09230
AT4G22560
AT3G22640
AT3G62780
AT2G14365
AT3G24820
AT3G09910
AT5G58300
AT1G63000
AT4G19070
AT5G43500
AT1G17360
AT3G32980
AT2G39400
AT3G19050
AT4G37682
AT5G47220
AT5G07000
AT3G04360
AT4G18150
AT1G72170
AT2G24540
AT3G11670
AT3G05010
AT1G59520
AT3G12070
AT3G10740
AT1G01200
AT3G23480
AT4G27240
AT5G57330
AT5G55540
AT4G32720
AT5G63550
AT3G18420
AT3G51980
AT5G05780
AT3G24929
AT2G24390
AT1G15030
AT1G70220
AT5G53450
AT1G75580
AT5G53280
AT3G20040
AT3G07230
AT3G60410
AT5G51220
AT5G04140
AT1G80600
AT5G37070
AT3G07180
AT4G32290
AT4G38670
AT2G18100
AT2G17680
AT1G26440
AT2G28120
AT4G12550
AT1G29510
AT1G19835
AT5G10110
AT2G36305
AT5G03220
AT5G66650
AT2G22780
AT4G05330
AT5G22545
AT5G39510
AT3G18800
AT2G36210
AT2G18740
AT1G15260
AT2G36145
AT1G51360
AT1G02160
AT1G79260
AT3G02120
AT2G43090
AT3G19180
AT4G14790
AT1G59940
AT4G23910
AT5G03920
AT4G01250
AT3G58680
AT3G61415
AT5G25470
AT1G62040
AT1G31814
AT1G21380
AT5G03370
AT3G24430
AT5G61190
AT2G19680
AT1G76550
AT3G61110
AT2G47310
AT3G47450
AT1G63900
AT3G21710
AT4G34138
AT5G16780
AT1G17620
AT3G07220
AT5G55590
AT1G56250
AT5G59670
AT3G49310
AT1G05970
AT1G69440
AT3G22880
AT5G17690
AT2G43010
AT4G23390
AT5G16460
AT2G38970
AT5G64960
AT1G66070
AT5G42050
AT1G33360
AT1G07750
AT1G11450
AT1G48850
AT2G30950
AT2G21290
AT1G30320
AT2G15760
AT4G09020
AT3G05936
AT4G20260
AT5G40480
AT1G19710
AT1G11410
AT3G11397
AT5G60410
AT3G18950
AT5G13220
AT5G23920
AT4G16265
AT5G44430
AT2G05580
AT3G48480
AT1G55320
AT2G39870
AT1G19690
AT3G44220
AT3G49120
AT3G43700
AT1G28815
AT2G34050
AT1G50240
AT2G34070
AT3G47100
AT1G29460
AT1G62720
AT3G10350
AT1G70750
AT4G20780
AT5G22740
AT1G75300
AT3G52561
AT1G77140
AT4G15940
AT4G24880
AT1G49560
AT4G11655
AT4G37800
AT1G06990
AT1G67920
AT5G24340
AT3G12260
AT2G05830
AT2G32260
AT1G55790
AT1G79730
AT3G04620
AT1G29060
AT3G07480
AT5G61920
AT5G58420
AT5G57240
AT5G17070
AT5G40960
AT1G35470
AT4G33080
AT4G20420
AT1G24062
AT3G09162
AT3G12830
AT2G28210
AT5G14950
AT1G54095
AT3G20870
AT3G16785
AT3G18390
AT2G47500
AT4G19120
AT2G31350
AT4G30310
AT3G56740
AT3G03990
AT4G22310
AT3G18290
AT4G37060
AT5G59000
AT1G52880
AT4G33460
AT3G10525
AT4G38940
AT1G76240
AT5G46810
AT2G06005
AT3G19760
AT1G30845
AT2G01730
AT1G58110
AT3G26330
AT1G07160
AT5G36180
AT1G36070
AT5G28740
AT5G57160
AT3G57010
AT2G21140
AT1G23890
AT2G25200
AT5G09995
AT4G30650
AT4G24940
AT5G03650
AT2G19740
AT5G57620
AT5G13700
AT4G35100
AT4G37580
AT5G13290
AT5G51390
AT2G30990
AT4G18940
AT2G18790
AT5G11550
AT1G19950
AT4G31340
AT5G41060
AT3G46870
AT3G54920
AT3G14090
AT1G36370
AT1G50020
AT3G62750
AT5G16800
AT1G17190
AT2G48075
AT1G22680
AT2G19630
AT3G47640
AT5G42560
AT1G26190
AT5G15930
AT5G57870
AT3G44730
AT2G33750
AT3G57770
AT5G14140
AT2G30810
AT2G27940
AT5G20820
AT5G26180
AT2G25710
AT1G47230
AT2G28250
AT2G17870
AT3G59690
AT3G54180
AT5G18520
AT4G10730
AT5G07010
AT5G01510
AT3G02490
AT1G27880
AT3G02920
AT4G16000
AT2G01610
AT5G33290
AT1G60490
AT1G16590
AT3G13772
AT2G29090
AT1G14980
AT1G08730
AT1G24350
AT1G69080
AT4G31160
AT1G61900
AT1G11060
AT1G80610
AT4G21740
AT5G55850
AT1G26100
AT3G58900
AT2G31680
AT1G05600
AT1G71050
AT2G42140
AT1G11125
AT1G80980
AT3G13680
AT5G44280
AT1G66060
AT5G57150
AT4G10140
AT3G05220
AT4G37070
AT1G69490
AT2G35970
AT1G17730
AT1G77120
AT4G35580
AT1G77540
AT5G19960
AT4G20020
AT1G80760
AT1G72120
AT2G13790
AT4G16580
AT3G28857
AT3G58040
AT1G33600
AT1G22480
AT4G12080
AT5G53490
AT5G58620
AT2G23660
AT4G01970
AT1G14760
AT1G19170
AT1G70160
AT4G33590
AT5G10650
AT1G18210
AT5G24410
AT2G38020
AT3G28660
AT5G20200
AT3G56150
AT3G55970
AT1G75910
AT4G39370
AT5G50423
AT1G72090
AT2G44810
AT4G17330
AT1G32950
AT4G23610
AT2G02630
AT1G31320
AT5G42540
AT5G56170
AT4G05420
AT1G15750
AT3G61230
AT2G46990
AT4G30350
AT3G50150
AT5G47080
AT1G47720
AT4G31450
AT5G63640
AT5G16300
AT5G23660
AT3G22968
AT4G09810
AT2G34390
AT5G01200
AT3G02150
AT3G12780
AT3G45610
AT1G75180
AT3G10020
AT3G26900
AT4G38420
AT4G09830
AT1G20330
AT2G20700
AT5G05240
AT4G33000
AT1G78310
AT1G76710
AT3G07160
AT3G05480
AT4G23870
AT5G45360
AT1G07590
AT4G28520
AT5G64300
AT4G29735
AT5G11360
AT5G23110
AT5G47930
AT1G76410
AT1G66140
AT2G04540
AT5G22510
AT5G04045
AT1G21540
AT5G09900
AT5G26780
AT2G06510
AT1G72280
AT5G40155
AT5G24630
AT2G34610
AT1G18600
AT1G06550
AT3G52105
AT5G11500
AT2G24200
AT1G20490
AT2G41840
AT2G29560
AT1G12770
AT2G17470
AT1G53380
AT3G53480
AT5G60880
AT4G21390
AT4G20330
AT3G11340
AT1G13190
AT1G64390
AT5G64650
AT5G63760
AT1G15790
AT3G13490
AT3G04090
AT1G61260
AT5G52870
AT4G04970
AT1G74650
AT3G15605
AT4G05410
AT5G46795
AT3G16570
AT1G05590
AT3G11330
AT3G19210
AT2G35530
AT5G65240
AT1G71080
AT5G23575
AT3G05675
AT3G26450
AT1G62690
AT3G03830
AT5G12210
AT1G68450
AT5G67590
AT1G03920
AT3G56480
AT3G22690
AT1G66630
AT1G61160
AT2G27260
AT2G17980
AT4G08240
AT3G27560
AT5G16490
AT2G47260
AT4G18810
AT2G45560
AT1G10090
AT3G17830
AT1G71692
AT3G53830
AT5G38550
AT3G50140
AT1G24706
AT5G38530
AT4G15650
AT3G62970
AT5G63220
AT5G09240
AT3G20340
AT3G08820
AT1G76100
AT3G56950
AT3G27260
AT5G42830
AT5G15850
AT5G10290
AT1G07990
AT4G24700
AT1G13250
AT1G23830
AT3G62560
AT1G73080
AT5G63370
AT5G62900
AT5G57820
AT2G21240
AT2G43620
AT5G05490
AT1G58470
AT1G10740
AT1G23730
AT1G27310
AT4G17070
AT5G57040
AT3G14340
AT1G08560
AT4G03340
AT4G34240
AT5G39680
AT2G37630
AT1G12460
AT3G57160
AT3G22990
AT2G05642
AT5G57345
AT5G26120
AT4G23850
AT4G08555
AT1G75040
AT1G20020
AT3G54000
AT2G24310
AT3G28007
AT5G45710
AT2G42780
AT4G36105
AT3G14850
AT3G59830
AT3G51050
AT4G23500
AT3G08770
AT5G01530
AT3G13300
AT1G56320
AT3G24240
AT4G08810
AT1G67840
AT3G20070
AT5G26980
AT5G35450
AT1G23130
AT3G58610
AT2G43320
AT4G39260
AT5G21160
AT5G22770
AT1G45063
AT2G42760
AT1G36180
AT1G76800
AT5G14720
AT4G28660
AT5G07670
AT5G56760
AT3G26700
AT2G04378
AT3G48200
AT5G02810
AT3G28200
AT1G43666
AT5G60630
AT1G16510
AT1G64470
AT5G59520
AT3G11550
AT2G02800
AT5G48800
AT5G40810
AT1G55670
AT5G23120
AT3G61370
AT4G24380
AT3G50810
AT1G08900
AT4G29990
AT4G14800
AT2G17430
AT5G17800
AT2G46300
AT4G10450
AT5G24313
AT1G18330
AT3G03120
AT3G49930
AT1G24400
AT5G61570
AT4G38260
AT5G11880
AT5G13420
AT1G75240
AT2G21620
AT4G23180
AT1G49750
AT1G61810
AT1G56290
AT1G20600
AT3G50380
AT1G16500
AT1G17050
AT2G43900
AT3G51840
AT1G20550
AT4G18590
AT1G73600
AT5G07950
AT1G79090
AT1G55620
AT1G17500
AT1G28560
AT1G22800
AT4G32390
AT3G48195
AT4G35540
AT3G45980
AT5G64552
AT5G22570
AT2G21230
AT1G14830
AT3G46530
AT5G51640
AT3G17998
AT5G16730
AT1G30240
AT3G18900
AT1G24148
AT5G05950
AT1G26830
AT5G11350
AT5G46410
AT4G24190
AT5G17460
AT1G22030
AT3G60961
AT3G01240
AT5G66050
AT3G04110
AT1G65230
AT4G21560
AT2G35960
AT4G35730
AT5G04390
AT3G21620
AT2G47040
AT1G74460
AT5G66060
AT2G32380
AT2G36080
AT4G24610
AT1G27480
AT5G22130
AT5G54870
AT2G36485
AT2G35410
AT3G16670
AT2G28910
AT3G23550
AT4G35910
AT1G49350
AT2G47410
AT4G05018
AT2G37960
AT2G37590
AT1G32260
AT4G22920
AT5G48730
AT3G56160
AT3G19540
AT5G07470
AT1G22940
AT1G70850
AT2G05910
AT5G53340
AT3G04550
AT4G15470
AT5G38600
AT1G29010
AT4G15390
AT2G27790
AT3G01090
AT2G17442
AT4G32320
AT1G76360
AT3G56920
AT5G02560
AT5G56800
AT4G32610
AT2G28960
AT3G17890
AT3G05630
AT5G58800
AT5G28030
AT3G05610
AT3G48290
AT5G44150
AT2G46810
AT1G16030
AT1G75540
AT5G46240
AT1G06800
AT5G12150
AT2G17720
AT5G49120
AT2G02410
AT1G21440
AT5G07720
AT5G27238
AT2G36370
AT4G30090
AT1G53120
AT1G23260
AT4G13395
AT1G30540
AT5G49710
AT2G46160
AT3G46030
AT1G23740
AT5G13870
AT3G21060
AT3G24750
AT3G25130
AT3G02060
AT4G25225
AT3G49590
AT3G50220
AT4G13350
AT4G20760
AT4G17830
AT1G69880
AT3G06080
AT5G41660
AT1G54850
AT1G21900
AT5G58190
AT1G31050
AT2G18340
AT5G36220
AT2G30110
AT1G58080
AT1G10020
AT3G52130
AT3G63520
AT2G20360
AT5G03420
AT1G68340
AT2G21195
AT2G02910
AT1G48050
AT3G47820
AT3G55390
AT4G23230
AT4G31250
AT2G20240
AT5G26960
AT5G52040
AT5G06950
AT3G20490
AT2G28830
AT1G49660
AT1G53400
AT5G65005
AT4G37640
AT5G13950
AT1G78020
AT2G05810
AT1G76270
AT3G02520
AT5G40380
AT3G09370
AT1G74550
AT2G29670
AT3G12720
AT5G05020
AT5G62950
AT1G04950
AT5G53160
AT1G11470
AT4G38850
AT3G05970
AT5G09920
AT5G18440
AT1G06135
AT3G16420
AT4G32630
AT3G49640
AT3G61800
AT1G78090
AT2G20490
AT1G18030
AT4G37910
AT5G58030
AT1G20640
AT2G43390
AT3G29152
AT1G69240
AT1G13960
AT5G46690
AT5G02620
AT1G53240
AT3G09880
AT1G28305
AT3G27950
AT5G48657
AT4G38250
AT4G34260
AT1G64750
AT4G32940
AT1G08660
AT4G17530
AT5G06910
AT5G08695
AT3G10720
AT5G51200
AT3G28500
AT1G01830
AT5G35680
AT1G25155
AT2G38700
AT2G45990
AT5G53500
AT1G24793
AT3G58450
AT5G09830
AT3G15110
AT4G31020
AT1G17230
AT2G41810
AT2G42510
AT5G11730
AT1G72420
AT1G74500
AT4G32840
AT1G32550
AT2G22500
AT3G43270
AT5G60840
AT4G05090
AT5G01770
AT3G61250
AT2G22970
AT4G11850
AT2G36720
AT4G22270
AT3G56750
AT2G01880
AT4G23630
AT3G22210
AT4G26430
AT1G19250
AT1G04810
AT1G22180
AT1G54000
AT1G48110
AT5G59550
AT1G33390
AT1G19330
AT2G38740
AT2G18193
AT4G05180
AT3G01860
AT1G78920
AT4G28780
AT5G40710
AT1G06830
AT3G18600
AT2G29740
AT1G54210
AT5G60760
AT1G31550
AT4G08980
AT2G35730
AT4G15960
AT3G24070
AT4G08960
AT3G01770
AT5G01390
AT3G24730
AT1G74300
AT2G01470
AT1G65481
AT5G24290
AT3G20420
AT3G52860
AT5G24390
AT3G45920
AT3G51650
AT5G53130
AT1G73490
AT5G35970
AT3G05155
AT5G52310
AT5G01190
AT3G46660
AT4G25180
AT5G55510
AT1G31540
AT5G02630
AT2G20320
AT1G62620
AT5G35580
AT3G60150
AT3G62730
AT4G22970
AT4G11240
AT5G60340
AT1G05580
AT4G18710
AT5G38410
AT5G08000
AT5G36925
AT5G57130
AT2G21430
AT3G03860
AT4G28510
AT1G75990
AT3G46450
AT1G68910
AT4G37760
AT2G47460
AT2G40116
AT1G72220
AT1G06570
AT4G26870
AT5G35980
AT3G14205
AT4G28310
AT1G23570
AT1G06440
AT3G21510
AT5G48575
AT1G16670
AT5G54500
AT2G47115
AT4G34890
AT5G65060
AT5G56500
AT3G15270
AT2G16760
AT5G42570
AT2G39170
AT5G08560
AT3G01323
AT5G22460
AT1G46264
AT1G72080
AT5G12200
AT1G48510
AT4G32030
AT3G06780
AT1G26300
AT1G21450
AT1G77220
AT4G34140
AT3G04560
AT3G06310
AT1G09590
AT1G05410
AT3G08040
AT2G34790
AT5G11480
AT4G34830
AT4G18050
AT4G14110
AT1G24570
AT4G10040
AT1G04800
AT1G20700
AT1G53890
AT2G26910
AT2G30942
AT5G24150
AT1G80150
AT3G26170
AT1G30530
AT2G20260
AT3G26730
AT4G21865
AT5G39130
AT2G15900
AT1G01440
AT5G27820
AT1G06110
AT5G03140
AT3G54130
AT1G17170
AT1G50732
AT3G01500
AT5G10800
AT2G43660
AT4G14905
AT5G61560
AT2G01110
AT3G59010
AT5G65740
AT3G55850
AT4G31960
AT2G22240
AT1G73875
AT3G05070
AT3G57290
AT1G02050
AT1G69390
AT1G27695
AT2G44530
AT2G45830
AT1G30470
AT4G36390
AT1G48700
AT2G46470
AT1G11810
AT1G66000
AT5G06290
AT3G11090
AT5G08760
AT3G48190
AT1G27030
AT3G63200
AT4G36970
AT3G45490
AT4G19420
AT5G64190
AT5G19140
AT3G50120
AT4G19045
AT3G01990
AT3G58120
AT5G21170
AT3G11890
AT3G19900
AT1G21390
AT4G35720
AT5G46130
AT4G37250
AT1G70400
AT5G53770
AT1G66730
AT1G67070
AT1G35516
AT2G28090
AT3G23790
AT3G07300
AT2G18120
AT5G42290
AT1G14250
AT4G17215
AT1G23050
AT3G09922
AT3G05650
AT3G13930
AT3G63380
AT4G38120
AT1G53830
AT5G10220
AT1G66210
AT3G50010
AT1G44800
AT3G57000
AT2G43130
AT4G14650
AT1G54330
AT2G22410
AT2G39700
AT2G22990
AT1G68320
AT4G00040
AT5G09350
AT1G15820
AT4G38030
AT3G60320
AT1G09020
AT5G04370
AT5G51820
AT4G02790
AT1G76110
AT3G54340
AT1G26540
AT3G50210
AT5G66490
AT1G53200
AT3G11030
AT3G60950
AT1G17130
AT4G18140
AT5G04420
AT4G00750
AT5G20080
AT2G37160
AT4G03000
AT1G54570
AT5G43185
AT5G02580
AT4G36250
AT1G50690
AT5G23830
AT5G55860
AT4G25610
AT5G28770
AT1G58420
AT3G16490
AT4G27060
AT4G28280
AT1G31240
AT3G47950
AT5G15710
AT3G19460
AT3G54250
AT1G12340
AT2G39960
AT1G54860
AT3G55400
AT1G65730
AT2G04410
AT5G06850
AT3G57280
AT2G34840
AT1G03103
AT1G24100
AT3G10230
AT1G75730
AT3G15760
AT1G80290
AT5G59590
AT1G19680
AT4G30160
AT2G25140
AT2G37860
AT4G30260
AT1G22530
AT5G15830
AT1G61970
AT3G21330
AT2G31070
AT1G54240
AT1G04990
AT5G49540
AT1G19920
AT2G38770
AT1G67720
AT1G28590
AT4G02075
AT1G27730
AT3G05340
AT4G21980
AT2G28080
AT5G57920
AT1G79450
AT1G21760
AT1G56420
AT5G14740
AT1G26665
AT3G18610
AT1G23550
AT2G40730
AT4G26660
AT4G35740
AT2G26870
AT3G16310
AT2G40170
AT1G62900
AT5G62550
AT5G14602
AT1G28110
AT3G04200
AT3G45170
AT1G19115
AT2G14610
AT1G05940
AT4G18596
AT5G15120
AT4G25340
AT3G29410
AT3G18080
AT4G02760
AT4G31560
AT3G21230
AT5G02610
AT5G20170
AT2G24830
AT1G20405
AT2G34780
AT1G55730
AT4G12590
AT5G43290
AT3G14060
AT2G32500
AT5G25752
AT4G28180
AT5G23150
AT5G55210
AT2G18110
AT3G62620
AT1G01650
AT3G50440
AT1G70720
AT2G32120
AT1G22520
AT5G28350
AT5G16400
AT2G39690
AT3G02580
AT2G43370
AT1G59900
AT5G19480
AT1G44020
AT4G12500
AT4G20030
AT1G08040
AT1G67890
AT3G24650
AT5G26692
AT3G48820
AT1G11390
AT3G48420
AT2G42360
AT1G27150
AT2G44350
AT2G18670
AT3G28420
AT3G61910
AT1G62150
AT5G35700
AT3G51580
AT2G18520
AT1G11925
AT1G71100
AT3G18680
AT2G17970
AT5G48620
AT4G33380
AT2G28400
AT3G54870
AT5G20040
AT3G50920
AT1G14950
AT1G06150
AT3G26680
AT1G48540
AT2G47320
AT4G13850
AT2G04360
AT5G20390
AT1G56460
AT1G27200
AT1G52400
AT4G22260
AT3G03220
AT2G19280
AT5G43010
AT1G32750
AT1G78910
AT4G28300
AT4G36580
AT5G50550
AT3G49530
AT3G09410
AT4G21340
AT1G13080
AT1G71990
AT3G17609
AT2G23420
AT5G03500
AT3G21295
AT1G29440
AT5G67250
AT1G72810
AT2G17550
AT5G64280
AT1G55140
AT5G17620
AT3G55320
AT3G53420
AT2G31650
AT1G27300
AT5G53830
AT5G10020
AT4G00893
AT1G73970
AT3G25882
AT5G19380
AT2G36970
AT3G50240
AT2G41540
AT1G59970
AT4G24220
AT5G46950
AT5G41400
AT2G19560
AT5G13550
AT3G52200
AT2G41120
AT3G18350
AT2G25180
AT4G34230
AT1G26770
AT1G66190
AT1G27840
AT5G54830
AT4G21440
AT2G36290
AT4G35020
AT2G41240
AT2G39200
AT5G14430
AT5G14480
AT5G41120
AT4G26740
AT1G03350
AT1G61215
AT3G06890
AT5G46960
AT1G19730
AT4G04955
AT3G07350
AT1G68560
AT1G15330
AT5G06310
AT3G05740
AT3G13235
AT4G35950
AT5G22370
AT2G28130
AT4G17010
AT1G34300
AT3G28560
AT4G15760
AT5G12100
AT5G27390
AT1G68020
AT3G45410
AT5G55560
AT3G14080
AT2G04700
AT2G45520
AT5G41970
AT5G07940
AT3G44760
AT5G37730
AT1G73603
AT4G02530
AT3G13435
AT5G49620
AT4G35520
AT2G39780
AT4G37990
AT5G42190
AT1G11000
AT4G29160
AT4G22890
AT2G30410
AT4G18360
AT3G27830
AT1G05835
AT1G70650
AT1G71460
AT5G39980
AT3G58490
AT1G75810
AT5G64440
AT5G58790
AT5G19880
AT4G03050
AT4G09960
AT5G57090
AT4G36750
AT1G05470
AT3G28600
AT4G13660
AT1G27110
AT3G16750
AT2G48020
AT5G54630
AT3G21750
AT1G50440
AT2G42740
AT5G55530
AT3G04181
AT3G26140
AT4G30450
AT1G29150
AT2G23470
AT5G27980
AT5G15740
AT4G22380
AT1G27210
AT3G02720
AT4G37240
AT3G51770
AT3G59430
AT1G67440
AT4G17570
AT5G04347
AT1G27070
AT4G00695
AT4G19350
AT4G33355
AT4G11350
AT2G22120
AT3G60960
AT1G05880
AT5G49010
AT5G03780
AT2G26730
AT5G48385
AT1G69260
AT3G27120
AT3G22760
AT5G67450
AT3G01100
AT2G26480
AT5G39970
AT4G24490
AT3G20630
AT4G18372
AT3G09950
AT4G09890
AT3G48760
AT4G14622
AT5G56870
AT1G04020
AT1G66920
AT3G53630
AT1G02610
AT1G66260
AT1G71866
AT1G06410
AT2G14760
AT2G38320
AT1G53450
AT5G17050
AT3G01690
AT1G73950
AT2G28780
AT1G55205
AT4G16620
AT4G04020
AT1G07680
AT3G49150
AT5G45940
AT4G04850
AT3G55130
AT5G26240
AT4G21060
AT2G37560
AT2G01810
AT1G60930
AT2G24520
AT2G33840
AT1G08810
AT5G57050
AT5G38980
AT4G27670
AT5G17810
AT3G06435
AT3G56040
AT5G60250
AT2G30120
AT1G04310
AT1G31010
AT1G03960
AT5G44350
AT3G55100
AT4G04770
AT5G38510
AT4G28570
AT4G22720
AT1G10360
AT5G51710
AT4G24510
AT1G75900
AT2G21800
AT1G77660
AT5G46080
AT4G13970
AT1G66230
AT3G58350
AT1G29910
AT1G04830
AT2G40460
AT2G17320
AT1G19715
AT3G29090
AT1G19130
AT2G30100
AT5G01270
AT1G62050
AT4G21220
AT2G42390
AT3G04690
AT3G52700
AT1G62421
AT3G49300
AT4G38620
AT1G58030
AT1G32090
AT5G44260
AT2G43190
AT5G59800
AT1G10870
AT1G30600
AT1G52270
AT1G17650
AT5G52100
AT1G53785
AT4G15690
AT3G11760
AT1G18260
AT1G32380
AT5G27610
AT5G55480
AT2G42300
AT1G08250
AT4G22860
AT5G38860
AT2G40360
AT3G04280
AT1G50410
AT5G15080
AT5G02760
AT1G34790
AT5G57250
AT1G04450
AT4G18530
AT1G17745
AT5G50250
AT3G18035
AT1G14940
AT1G62540
AT4G03400
AT3G47620
AT1G11900
AT1G51710
AT3G17120
AT4G29150
AT1G05510
AT1G19430
AT4G01270
AT3G44740
AT4G00955
AT1G73700
AT4G33350
AT4G39670
AT1G80120
AT2G39000
AT1G54960
AT4G31860
AT4G01770
AT3G16170
AT4G35680
AT3G55750
AT1G51550
AT1G03260
AT1G26800
AT3G48350
AT1G67990
AT4G16140
AT5G60740
AT5G64890
AT3G02260
AT5G18640
AT3G18165
AT4G38430
AT1G19500
AT3G57120
AT1G47340
AT4G13980
AT2G17305
AT2G20110
AT3G58710
AT3G63290
AT5G40720
AT4G30845
AT5G03905
AT4G08480
AT3G23690
AT3G45460
AT3G02950
AT3G55200
AT3G07170
AT3G45100
AT1G68010
AT4G28590
AT3G12820
AT3G50070
AT5G03880
AT4G38980
AT1G54780
AT2G21330
AT1G60410
AT1G70940
AT1G14890
AT5G52010
AT5G59080
AT1G68060
AT5G66380
AT2G24100
AT3G20440
AT2G04030
AT2G21540
AT2G15560
AT5G44750
AT2G29660
AT5G39860
AT4G13075
AT5G58110
AT4G35480
AT5G60270
AT5G62890
AT5G56490
AT1G09040
AT1G56000
AT4G20350
AT5G09690
AT1G25083
AT2G01890
AT1G55750
AT5G06340
AT2G35690
AT2G34380
AT2G02480
AT3G19500
AT2G41705
AT1G65800
AT3G48330
AT4G24530
AT3G58780
AT1G53130
AT5G27730
AT1G29790
AT1G70430
AT4G10090
AT3G20410
AT4G33760
AT3G59640
AT1G10940
AT3G59410
AT1G61310
AT1G16700
AT1G02470
AT5G55160
AT1G31360
AT2G26550
AT4G27652
AT1G65190
AT2G26850
AT3G45640
AT1G56340
AT3G18200
AT1G60010
AT4G00250
AT3G14940
AT5G16720
AT1G29760
AT5G07520
AT4G11820
AT2G38650
AT1G11190
AT3G05810
AT4G14104
AT3G21100
AT1G26650
AT5G61000
AT4G16120
AT5G01840
AT1G65090
AT1G20830
AT5G06330
AT1G70150
AT5G57950
AT3G60980
AT1G15150
AT4G31500
AT1G25440
AT4G09580
AT1G11260
AT2G28800
AT5G08110
AT5G25110
AT1G51980
AT1G75420
AT5G19850
AT1G45207
AT5G50240
AT1G64230
AT1G10070
AT1G02220
AT5G63050
AT5G44690
AT1G68050
AT1G54060
AT1G70610
AT5G54310
AT1G05840
AT4G07515
AT1G56670
AT1G10750
AT4G30060
AT2G37680
AT4G10080
AT1G57680
AT1G69930
AT1G64530
AT4G36860
AT1G68600
AT4G25620
AT3G06700
AT4G13266
AT3G55260
AT2G23950
AT4G11230
AT4G19570
AT5G57940
AT3G02110
AT5G52120
AT5G65760
AT2G26800
```
