## Supplementary material for "A comprehensive map of preferentially located motifs reveals distinct proximal *cis*-regulatory elements in plants": TTTACA_containing_gene_set.txt

```
#Occurences of TTTACA between 22 and 124 (positions relative to the transcription start site)
#3896 sequences with TTTACA in this interval
#18.94% of the sequences in promoter set with TTTACA (set with 20573 sequences)
AT2G19750
AT1G51850
AT2G25964
AT1G75930
AT5G22940
AT1G67190
AT2G38870
AT2G34250
AT3G22890
AT4G25770
AT4G34790
AT4G13840
AT5G63130
AT1G79030
AT5G54370
AT5G38195
AT4G03050
AT2G31350
AT1G78882
AT3G20920
AT1G74700
AT1G13680
AT4G01440
AT3G03120
AT5G02280
AT1G80760
AT1G27565
AT4G03120
AT1G15290
AT3G05160
AT2G21430
AT5G41520
AT1G62250
AT2G41460
AT3G53570
AT3G57100
AT1G05170
AT4G25433
AT4G17880
AT1G43710
AT4G19210
AT5G03220
AT5G06140
AT5G24270
AT5G26692
AT3G25830
AT4G12500
AT1G01220
AT1G15820
AT1G54520
AT1G76410
AT4G10760
AT1G73970
AT1G16500
AT5G39760
AT2G21820
AT5G57700
AT5G63850
AT5G19980
AT1G05880
AT3G51440
AT5G07980
AT1G76700
AT3G62270
AT2G40270
AT4G12450
AT5G20000
AT2G40230
AT2G21580
AT4G23810
AT1G58235
AT5G63510
AT3G12685
AT4G35440
AT1G02180
AT3G58190
AT3G59490
AT3G07160
AT3G28600
AT4G11650
AT5G07290
AT5G51380
AT5G64090
AT4G22690
AT4G26810
AT5G64730
AT1G03350
AT3G18690
AT3G28780
AT3G49310
AT5G51400
AT4G11420
AT5G02040
AT3G26370
AT4G19120
AT5G61300
AT2G27960
AT1G08070
AT4G34260
AT4G22970
AT5G57270
AT2G45860
AT3G08505
AT1G76020
AT4G12240
AT5G08391
AT4G27510
AT1G76170
AT5G20680
AT1G54220
AT2G01980
AT3G13380
AT4G37580
AT4G32720
AT4G07825
AT3G01860
AT5G60020
AT1G07050
AT4G24220
AT5G07320
AT4G08930
AT5G47440
AT3G10220
AT2G33330
AT5G44640
AT3G55110
AT3G12820
AT4G27990
AT4G34770
AT1G60560
AT3G50820
AT1G76370
AT5G45780
AT1G23760
AT4G11655
AT4G17020
AT3G56040
AT2G25660
AT3G26670
AT5G49520
AT1G70480
AT3G11510
AT5G03650
AT5G51030
AT5G05820
AT3G17510
AT1G05240
AT1G06450
AT1G09510
AT5G63280
AT5G20170
AT5G53830
AT5G61410
AT5G14930
AT4G28590
AT4G24100
AT3G01990
AT5G26710
AT5G18020
AT4G21670
AT1G02750
AT4G20370
AT5G42480
AT1G09020
AT4G18140
AT5G02850
AT1G51110
AT1G67570
AT3G23930
AT2G01190
AT4G14000
AT1G16480
AT4G25230
AT5G06700
AT5G43870
AT5G16400
AT1G15130
AT1G01860
AT1G72740
AT1G69940
AT2G07806
AT1G63300
AT1G29910
AT4G04020
AT5G59670
AT5G22545
AT3G11590
AT3G63520
AT1G62830
AT1G09730
AT1G19250
AT5G07470
AT1G02850
AT2G41180
AT5G55600
AT4G19185
AT1G04960
AT1G52080
AT4G16590
AT2G44260
AT1G55760
AT2G20330
AT1G26940
AT1G36060
AT5G17030
AT3G11030
AT3G10960
AT4G02460
AT3G04710
AT1G74080
AT2G45610
AT5G17050
AT1G65730
AT1G11720
AT2G21880
AT4G22640
AT4G26660
AT4G02140
AT1G78560
AT1G23820
AT5G10560
AT1G80690
AT3G45130
AT2G41830
AT1G35340
AT3G29320
AT5G08420
AT3G50120
AT3G18980
AT1G12770
AT1G35470
AT3G24510
AT4G03400
AT5G20180
AT2G17830
AT2G04540
AT5G64700
AT4G14190
AT3G26960
AT1G56415
AT5G61380
AT1G16080
AT3G02970
AT4G30360
AT5G10820
AT2G24830
AT4G02733
AT1G69160
AT5G53660
AT2G39750
AT4G24380
AT3G56360
AT3G19840
AT1G27110
AT5G65050
AT4G21430
AT1G73220
AT1G01730
AT3G28100
AT3G59220
AT5G48270
AT1G21920
AT1G06135
AT3G06810
AT1G68400
AT2G27110
AT5G16320
AT4G15735
AT1G76100
AT2G43010
AT5G64660
AT1G52980
AT3G46200
AT1G58440
AT1G71710
AT2G31800
AT1G78310
AT3G02920
AT1G17100
AT1G11900
AT1G58060
AT3G04020
AT2G32650
AT3G06930
AT1G63090
AT3G57540
AT2G01710
AT1G33680
AT3G27210
AT3G25910
AT2G39855
AT3G45890
AT2G27370
AT2G23834
AT4G28540
AT4G33355
AT5G16710
AT1G54710
AT5G54165
AT1G56150
AT2G20495
AT1G68650
AT3G17940
AT3G01170
AT1G09330
AT1G75590
AT1G11880
AT2G39000
AT1G24147
AT3G17420
AT4G31875
AT1G05380
AT3G25717
AT5G63905
AT3G58040
AT5G51545
AT3G03220
AT1G71100
AT3G24530
AT4G24700
AT4G28025
AT1G26450
AT1G28390
AT1G54095
AT2G03810
AT4G09420
AT2G39705
AT5G26780
AT1G73040
AT1G75920
AT5G63050
AT5G46295
AT5G24400
AT4G23680
AT4G34100
AT5G40020
AT5G22770
AT3G03840
AT3G60340
AT4G28720
AT5G42530
AT4G10610
AT3G53410
AT1G80080
AT3G22970
AT1G08570
AT1G27200
AT1G26580
AT5G09230
AT3G44190
AT1G19710
AT3G12400
AT4G22780
AT1G25580
AT5G45960
AT5G01750
AT3G14900
AT1G52260
AT5G12890
AT2G19146
AT5G27830
AT1G80150
AT4G13010
AT4G17785
AT1G71460
AT3G13437
AT4G16190
AT1G56020
AT2G43390
AT1G53120
AT5G10400
AT4G39800
AT5G19790
AT3G60770
AT1G72520
AT4G25480
AT5G25415
AT3G02720
AT3G14220
AT1G18040
AT5G64440
AT1G27480
AT4G31820
AT3G59010
AT5G48385
AT1G26799
AT1G13190
AT5G03530
AT2G13100
AT3G11550
AT3G60030
AT5G51290
AT5G60890
AT3G62970
AT5G57360
AT2G44940
AT1G76380
AT1G52700
AT1G05770
AT5G56452
AT5G15260
AT4G06583
AT3G21295
AT1G69280
AT1G23205
AT2G26190
AT5G22050
AT2G46710
AT5G01630
AT5G21920
AT1G66950
AT2G13650
AT2G40120
AT1G22600
AT1G23070
AT4G00560
AT4G37030
AT5G55630
AT1G30845
AT4G29220
AT1G15040
AT5G56290
AT4G37280
AT4G12560
AT2G01610
AT4G19010
AT1G43770
AT5G57790
AT3G59760
AT3G50430
AT2G34090
AT2G23950
AT1G49570
AT3G09020
AT5G18250
AT1G17650
AT5G18475
AT1G22630
AT1G31540
AT3G44820
AT1G67030
AT4G17240
AT1G64150
AT1G08990
AT4G01690
AT4G27960
AT1G07980
AT5G37720
AT5G58030
AT3G17830
AT3G11640
AT3G55130
AT1G21830
AT5G43260
AT3G60370
AT5G44110
AT4G20880
AT2G35736
AT3G26240
AT1G76350
AT2G45850
AT5G06780
AT3G61260
AT4G29010
AT5G45840
AT5G62560
AT2G36305
AT3G30720
AT4G21340
AT1G32490
AT4G16563
AT1G25380
AT3G15450
AT4G14070
AT5G17100
AT3G20870
AT2G04500
AT2G18240
AT1G74160
AT2G21780
AT1G66190
AT2G01100
AT1G75140
AT4G28570
AT3G56050
AT5G26660
AT1G51260
AT4G14540
AT4G34215
AT3G48340
AT1G47840
AT1G16680
AT1G48580
AT1G11170
AT5G14440
AT3G11230
AT1G72290
AT3G16670
AT2G43130
AT1G58110
AT4G23910
AT4G39920
AT1G13750
AT3G28910
AT1G22280
AT5G03660
AT5G42390
AT5G42690
AT5G45410
AT3G46110
AT3G19180
AT1G47480
AT2G38070
AT5G41480
AT3G57170
AT3G55850
AT4G19350
AT5G58290
AT4G25570
AT5G42180
AT5G09410
AT1G32700
AT5G33320
AT4G33467
AT5G04760
AT5G37830
AT1G12300
AT3G18350
AT1G31780
AT5G66630
AT1G36732
AT5G58350
AT5G03795
AT3G48420
AT3G19210
AT4G25160
AT3G49760
AT4G04610
AT1G54210
AT5G10940
AT4G11850
AT5G08000
AT5G18770
AT3G14170
AT5G19300
AT3G09480
AT2G27940
AT3G01513
AT1G31120
AT5G65165
AT5G13570
AT1G27461
AT1G78130
AT2G10950
AT3G54650
AT5G12140
AT5G53810
AT1G55805
AT3G11450
AT2G47860
AT2G29880
AT5G09550
AT5G57940
AT1G23890
AT1G31163
AT1G29690
AT2G40630
AT5G54680
AT2G32310
AT1G64630
AT4G27110
AT3G57730
AT4G03000
AT5G37930
AT4G35750
AT1G71770
AT5G39880
AT3G05140
AT2G36930
AT1G26770
AT1G62975
AT5G66810
AT3G04320
AT2G03780
AT1G52270
AT2G29525
AT1G02980
AT1G27430
AT4G26270
AT2G46770
AT2G04410
AT2G15345
AT1G69830
AT5G54780
AT4G13980
AT1G29760
AT5G17660
AT5G60410
AT1G12160
AT4G32930
AT2G01470
AT1G69450
AT3G57510
AT2G36810
AT3G01750
AT2G44650
AT2G46735
AT5G56550
AT3G27260
AT3G23300
AT2G22460
AT1G24160
AT3G27740
AT4G30350
AT5G58700
AT4G02080
AT5G23210
AT5G14660
AT1G03040
AT3G55950
AT1G44835
AT4G32590
AT1G79660
AT5G19190
AT3G55270
AT1G77500
AT1G76065
AT1G79470
AT1G62010
AT5G04430
AT4G21210
AT2G44230
AT1G68640
AT5G66680
AT4G28050
AT1G64628
AT1G28150
AT1G50240
AT1G32220
AT1G51915
AT1G72280
AT4G13870
AT1G52440
AT1G58030
AT4G37260
AT5G11680
AT5G14720
AT3G16280
AT1G11125
AT3G23550
AT4G08940
AT4G10720
AT1G24340
AT5G58630
AT4G28650
AT4G22860
AT1G30110
AT1G76260
AT4G21450
AT5G48210
AT3G18370
AT1G06800
AT4G08300
AT3G45980
AT1G44542
AT5G49540
AT5G52830
AT2G42530
AT4G13395
AT3G14172
AT5G19380
AT5G44500
AT5G50550
AT5G55260
AT5G40170
AT5G67330
AT5G49525
AT5G63930
AT1G53620
AT5G53460
AT1G15490
AT5G51080
AT3G01320
AT5G23890
AT1G75810
AT1G02050
AT5G12200
AT4G27040
AT5G15160
AT2G24600
AT1G53190
AT1G62421
AT3G26740
AT1G67220
AT4G13780
AT3G56750
AT2G30120
AT2G02610
AT1G66980
AT3G01710
AT5G08720
AT1G16825
AT2G33490
AT2G03280
AT2G41415
AT3G13940
AT1G11780
AT2G03060
AT3G21160
AT4G35760
AT1G17940
AT1G11330
AT3G58150
AT1G48210
AT4G17170
AT1G75040
AT5G37740
AT5G57830
AT2G25610
AT4G37730
AT1G30280
AT5G02710
AT4G16000
AT5G04200
AT1G61680
AT2G39170
AT3G21630
AT1G75300
AT1G22940
AT1G24350
AT5G24710
AT1G48140
AT3G58140
AT2G06000
AT3G48760
AT4G14103
AT1G11765
AT4G35020
AT5G52360
AT4G36010
AT3G26470
AT1G34770
AT1G19800
AT2G40475
AT3G47340
AT3G08880
AT5G63790
AT5G47190
AT1G17870
AT5G41010
AT1G14670
AT5G38600
AT3G50790
AT3G46970
AT5G18640
AT3G53200
AT1G07620
AT4G18593
AT5G61270
AT5G06150
AT2G26330
AT1G65481
AT2G15327
AT2G20890
AT1G07300
AT1G70150
AT3G26700
AT4G39770
AT5G57685
AT3G02510
AT2G01275
AT5G49360
AT1G49910
AT5G03540
AT1G14820
AT3G28420
AT5G01190
AT4G14605
AT2G29090
AT5G02970
AT1G26520
AT5G57780
AT1G11755
AT5G07590
AT5G19670
AT5G54910
AT1G72880
AT2G23450
AT3G21200
AT4G33630
AT3G30390
AT3G21180
AT1G23710
AT4G37250
AT5G58620
AT1G19150
AT3G19490
AT3G23690
AT3G09920
AT4G00980
AT1G61870
AT4G38910
AT4G39670
AT3G10720
AT4G33200
AT1G17170
AT1G47310
AT1G52220
AT3G19000
AT1G58200
AT2G38195
AT1G24050
AT5G42370
AT2G28940
AT2G13560
AT5G66050
AT2G04495
AT2G39840
AT4G27660
AT5G48290
AT3G53050
AT5G45070
AT3G52860
AT1G08720
AT3G58940
AT2G33590
AT1G72660
AT1G20405
AT4G31400
AT3G54130
AT1G55150
AT5G18480
AT2G27228
AT3G05860
AT5G63370
AT2G02950
AT2G01735
AT2G45880
AT4G14410
AT3G55200
AT3G01500
AT4G27470
AT3G59690
AT3G01140
AT2G27350
AT5G40330
AT5G40190
AT4G18700
AT4G08320
AT4G32770
AT1G09620
AT3G49850
AT5G58430
AT5G45820
AT4G24020
AT1G55820
AT5G11350
AT5G50650
AT2G42400
AT5G07670
AT4G33280
AT3G18710
AT5G63860
AT3G26650
AT4G02880
AT1G10360
AT5G46710
AT3G33530
AT2G20900
AT5G07572
AT3G14067
AT2G38995
AT5G55990
AT3G03210
AT5G17290
AT2G30420
AT1G24040
AT3G21230
AT1G80660
AT5G46280
AT2G38020
AT1G74520
AT5G65170
AT2G23755
AT3G08910
AT3G43120
AT1G48300
AT2G03470
AT3G51770
AT1G38131
AT4G15770
AT3G56010
AT4G13200
AT2G38740
AT3G15500
AT4G28180
AT2G01090
AT1G08130
AT5G66300
AT5G23340
AT2G47760
AT1G06690
AT2G05310
AT5G02810
AT2G35840
AT5G49330
AT1G10480
AT4G17010
AT5G12220
AT4G03290
AT3G12810
AT5G66052
AT1G75500
AT2G14255
AT1G61340
AT3G61230
AT3G02950
AT5G25820
AT3G25572
AT1G70400
AT1G51230
AT1G61210
AT2G34380
AT1G12410
AT1G09960
AT5G46850
AT3G50440
AT5G56520
AT1G11060
AT1G65040
AT5G42560
AT2G28290
AT2G22920
AT5G48060
AT4G23630
AT1G21170
AT2G04740
AT5G04260
AT2G46030
AT4G27410
AT5G51280
AT1G31650
AT1G76580
AT5G01220
AT1G67340
AT3G29330
AT5G15500
AT3G26640
AT5G54160
AT5G44800
AT1G54850
AT2G40070
AT4G34540
AT1G13605
AT3G28450
AT4G01935
AT4G02090
AT4G28520
AT5G13100
AT1G09610
AT5G63760
AT3G54800
AT2G45010
AT2G03590
AT1G54340
AT5G49270
AT1G74930
AT4G19045
AT5G01830
AT5G24310
AT2G36080
AT1G24390
AT3G13950
AT3G15770
AT1G08250
AT1G66540
AT4G37340
AT2G42950
AT1G53090
AT5G57345
AT5G13550
AT5G04140
AT1G52470
AT2G37580
AT4G37670
AT1G24100
AT2G20650
AT4G23790
AT2G12190
AT1G48110
AT3G60820
AT1G10522
AT3G09370
AT3G09600
AT1G73680
AT3G45680
AT5G67450
AT1G29800
AT4G02030
AT1G78460
AT3G52561
AT2G02180
AT1G49500
AT3G24150
AT3G25940
AT5G46300
AT2G18500
AT1G60490
AT5G53050
AT2G01810
AT5G19660
AT2G24170
AT5G56920
AT3G49750
AT4G20110
AT2G46490
AT5G12030
AT2G37620
AT1G43667
AT3G19900
AT1G10150
AT4G27750
AT1G52155
AT1G17980
AT5G51460
AT3G10405
AT1G17420
AT3G55120
AT1G23180
AT3G52890
AT4G17840
AT1G77370
AT3G17155
AT5G13290
AT5G41080
AT1G16300
AT5G01010
AT5G03780
AT3G15060
AT3G28223
AT4G16110
AT2G37880
AT1G67920
AT1G06220
AT4G15110
AT2G34940
AT3G04970
AT2G33500
AT5G05530
AT1G26630
AT1G50450
AT1G10020
AT5G18120
AT5G40382
AT5G11610
AT5G21170
AT3G11530
AT3G20450
AT1G07135
AT1G44910
AT2G22970
AT5G10050
AT5G48920
AT3G06210
AT3G49570
AT1G21120
AT1G02700
AT4G16880
AT3G22350
AT1G30972
AT2G40540
AT1G62710
AT3G04490
AT2G02960
AT2G29980
AT2G41610
AT5G60450
AT5G35450
AT2G11890
AT1G19115
AT5G24314
AT5G61560
AT1G75260
AT3G60420
AT5G23060
AT3G62610
AT2G38240
AT5G46690
AT1G22780
AT5G20790
AT2G47060
AT2G22690
AT3G60400
AT2G03505
AT1G22470
AT5G37730
AT5G41620
AT5G20250
AT4G25340
AT5G01840
AT1G28660
AT5G21070
AT3G52600
AT2G20530
AT3G11160
AT3G18900
AT4G24290
AT1G51760
AT5G01610
AT5G42650
AT1G18030
AT2G01120
AT4G30690
AT4G32295
AT3G60410
AT1G80745
AT4G23420
AT2G10970
AT5G40720
AT3G28790
AT5G10690
AT1G71692
AT5G62280
AT4G31460
AT3G50000
AT4G34500
AT3G14110
AT4G25830
AT2G16810
AT1G18870
AT1G68830
AT3G02730
AT5G45290
AT3G53260
AT4G12290
AT1G42970
AT1G01650
AT3G50330
AT2G03480
AT5G16360
AT5G08030
AT4G20230
AT4G24490
AT3G01550
AT2G20120
AT1G75410
AT4G14096
AT1G69295
AT5G09680
AT4G24015
AT5G37510
AT5G57010
AT5G47220
AT4G32420
AT1G17880
AT1G61460
AT5G63450
AT3G59320
AT3G61220
AT2G01180
AT5G21970
AT5G61570
AT3G02555
AT5G16730
AT1G79880
AT1G35516
AT1G03060
AT3G30180
AT3G12540
AT1G12250
AT5G55530
AT2G18510
AT1G80060
AT1G06560
AT1G09580
AT5G06120
AT3G09810
AT3G53760
AT3G10320
AT1G70330
AT3G11890
AT3G43700
AT1G13150
AT1G19500
AT4G30570
AT4G28420
AT1G26330
AT3G53440
AT1G73603
AT3G58710
AT5G13450
AT3G30300
AT3G57010
AT2G37160
AT1G63980
AT3G62560
AT2G29680
AT1G22800
AT2G41170
AT2G39200
AT4G23950
AT5G48970
AT2G20500
AT5G15830
AT2G36490
AT2G17480
AT5G52310
AT1G31335
AT2G39460
AT1G68350
AT4G03180
AT3G27880
AT2G30440
AT4G17080
AT4G31240
AT1G20823
AT1G23610
AT1G78230
AT1G80870
AT5G64370
AT5G58440
AT2G02750
AT2G33060
AT2G28480
AT3G16560
AT1G06150
AT1G72910
AT1G20680
AT1G29990
AT1G18900
AT3G12610
AT3G16750
AT1G36730
AT4G10180
AT1G73510
AT2G05642
AT3G53510
AT4G03600
AT1G50030
AT1G56180
AT2G45460
AT3G52580
AT3G13225
AT2G36870
AT3G01270
AT4G33890
AT3G55400
AT5G13030
AT1G17480
AT5G11320
AT5G16720
AT4G15940
AT4G14320
AT1G04700
AT5G36260
AT4G31560
AT2G17590
AT5G54870
AT5G02660
AT3G52110
AT4G18210
AT5G14270
AT5G15710
AT5G50100
AT2G03260
AT1G07745
AT1G54000
AT5G22290
AT3G09030
AT2G27060
AT4G18750
AT1G69240
AT5G59550
AT1G35290
AT1G12360
AT1G20980
AT1G11050
AT1G71810
AT2G27600
AT2G39480
AT5G09350
AT5G67620
AT4G21840
AT5G54290
AT4G22560
AT1G28190
AT2G45950
AT4G16580
AT3G29810
AT1G01610
AT4G26050
AT5G10600
AT5G61830
AT3G17120
AT1G49720
AT3G61360
AT5G62750
AT4G26190
AT5G15265
AT5G13260
AT4G36490
AT3G05650
AT4G11230
AT5G15740
AT2G33300
AT1G19490
AT1G74090
AT3G51660
AT4G11910
AT5G59520
AT5G16130
AT1G80555
AT3G26990
AT1G09980
AT2G39760
AT3G06050
AT5G19260
AT4G13790
AT2G45120
AT1G09710
AT1G55535
AT5G15430
AT3G05900
AT2G20750
AT2G12400
AT5G04060
AT5G23690
AT1G33390
AT1G27850
AT5G13110
AT3G27580
AT1G10090
AT4G02920
AT4G18160
AT4G34320
AT5G17840
AT5G40360
AT1G68820
AT3G12360
AT2G23180
AT5G64780
AT2G21520
AT4G14560
AT2G37960
AT3G28660
AT2G30410
AT2G47490
AT2G17350
AT2G16630
AT4G12432
AT1G18680
AT4G16360
AT5G10500
AT5G02630
AT1G59900
AT2G01270
AT5G01600
AT1G10657
AT1G12460
AT3G59000
AT4G17215
AT4G29050
AT3G06770
AT1G77920
AT2G38330
AT5G51910
AT1G27840
AT3G57710
AT5G62070
AT4G22260
AT5G35690
AT1G55240
AT5G13950
AT4G10030
AT5G07520
AT1G29400
AT5G18470
AT1G32380
AT3G48680
AT5G48020
AT2G45510
AT1G17070
AT4G16265
AT4G31590
AT3G19190
AT5G21274
AT3G58560
AT3G51000
AT1G23400
AT5G24165
AT5G10740
AT1G30820
AT3G05030
AT3G15120
AT3G55470
AT1G17230
AT2G31085
AT5G25630
AT1G15570
AT1G08810
AT5G11840
AT1G52820
AT2G26100
AT3G20490
AT2G19580
AT3G26030
AT5G51370
AT5G51710
AT3G55600
AT4G26180
AT1G27130
AT3G52420
AT5G65620
AT1G47655
AT3G54980
AT1G64580
AT5G51600
AT3G52950
AT2G18790
AT5G15860
AT1G71866
AT5G51660
AT1G55120
AT5G50720
AT4G36120
AT5G36180
AT5G50580
AT3G20420
AT3G09870
AT1G16670
AT2G33630
AT3G55150
AT4G21710
AT1G31550
AT5G46290
AT4G33360
AT5G25520
AT5G53170
AT2G46360
AT2G42830
AT2G31880
AT1G14370
AT4G23230
AT2G17500
AT1G69890
AT5G15290
AT1G04140
AT1G60710
AT1G50440
AT2G46820
AT1G73320
AT1G47128
AT5G67500
AT1G45474
AT5G44100
AT4G09020
AT4G36250
AT2G46660
AT3G54190
AT3G23070
AT4G24010
AT2G28800
AT1G21310
AT5G44530
AT3G60830
AT5G62200
AT2G40320
AT2G28110
AT1G18720
AT3G47590
AT2G37510
AT2G05250
AT3G21945
AT3G62810
AT3G25210
AT1G71750
AT4G34310
AT1G76800
AT5G08760
AT5G45550
AT1G76130
AT3G15070
AT3G06330
AT2G16760
AT2G26530
AT3G09880
AT1G75020
AT5G65060
AT5G13590
AT4G09890
AT3G44460
AT1G31800
AT2G01880
AT5G59000
AT3G60810
AT5G48800
AT5G15520
AT5G47010
AT5G09830
AT5G08170
AT1G73080
AT5G03555
AT5G54490
AT3G51040
AT1G09200
AT5G26180
AT2G33860
AT1G11710
AT1G70550
AT1G17745
AT2G36740
AT4G14520
AT1G60790
AT4G32150
AT4G19430
AT5G39610
AT1G06570
AT4G04970
AT3G55500
AT4G33270
AT1G33230
AT1G78880
AT4G37020
AT1G29810
AT1G31480
AT3G54925
AT3G06750
AT4G04510
AT3G58200
AT4G14819
AT3G06100
AT2G30110
AT2G14610
AT2G41710
AT5G18490
AT2G45200
AT3G01100
AT4G15610
AT2G31870
AT5G39320
AT1G13830
AT4G22590
AT5G45890
AT5G11560
AT5G28640
AT4G28100
AT1G74860
AT3G23790
AT5G42050
AT3G16770
AT5G56760
AT3G06060
AT5G01650
AT4G05320
AT5G52050
AT5G03450
AT5G02290
AT4G33590
AT3G23280
AT5G19540
AT1G52510
AT2G44160
AT1G54300
AT3G17040
AT3G27270
AT2G38960
AT5G11380
AT3G58220
AT1G63610
AT4G15440
AT4G11840
AT5G16120
AT4G31860
AT3G10760
AT2G46225
AT1G06990
AT2G21230
AT5G47070
AT1G12240
AT2G28960
AT4G38650
AT2G23520
AT2G36650
AT1G21440
AT4G22290
AT4G32810
AT2G01590
AT1G64230
AT5G19680
AT2G40030
AT5G53490
AT5G05140
AT3G44590
AT2G27260
AT3G22490
AT1G71930
AT5G11010
AT5G60170
AT1G80360
AT1G66260
AT2G45520
AT5G67060
AT1G26360
AT4G15560
AT1G54230
AT2G04900
AT5G43170
AT1G03070
AT4G39350
AT1G54170
AT3G44510
AT1G13910
AT1G22220
AT3G27690
AT3G08920
AT1G59970
AT3G28690
AT2G48150
AT3G49530
AT3G66654
AT1G50380
AT3G28345
AT3G14090
AT5G26820
AT2G19630
AT5G60920
AT5G54960
AT3G17780
AT5G13050
AT3G61410
AT4G33985
AT5G53540
AT4G23100
AT3G20040
AT2G04220
AT3G14040
AT4G37080
AT5G18170
AT2G01730
AT3G11520
AT3G17070
AT5G63530
AT5G45710
AT3G62630
AT1G60190
AT5G20830
AT4G05070
AT5G56860
AT4G25470
AT3G10230
AT2G36835
AT5G57630
AT3G27230
AT1G18740
AT1G56220
AT2G36380
AT1G69523
AT4G32400
AT3G49050
AT5G15570
AT4G21530
AT3G23030
AT4G16442
AT1G27030
AT2G26270
AT5G04690
AT3G60950
AT1G26830
AT3G05610
AT2G06010
AT5G17700
AT4G30290
AT1G65484
AT5G64990
AT1G55900
AT1G67280
AT3G61470
AT1G32550
AT1G64910
AT4G00900
AT5G38410
AT5G18900
AT4G28320
AT3G62100
AT5G03150
AT5G58140
AT2G46620
AT1G66000
AT5G42200
AT1G06400
AT4G00990
AT1G33610
AT2G01290
AT5G39860
AT5G04750
AT1G23830
AT3G02350
AT5G59410
AT3G22600
AT4G23700
AT2G48075
AT5G24120
AT1G16190
AT3G06640
AT5G59800
AT4G13400
AT4G19500
AT5G06610
AT1G61667
AT5G23420
AT1G21760
AT3G61430
AT4G11970
AT5G56190
AT1G66920
AT3G20190
AT1G08030
AT4G02260
AT5G43180
AT5G61920
AT1G16870
AT2G22990
AT2G27820
AT2G41670
AT4G23400
AT5G11360
AT3G51730
AT4G03820
AT1G25560
AT3G22180
AT5G04220
AT1G49560
AT5G01530
AT5G61250
AT4G33690
AT1G72170
AT5G23120
AT1G50020
AT5G22130
AT1G50140
AT3G56490
AT3G61870
AT3G55480
AT1G61360
AT5G38010
AT2G28310
AT4G13970
AT5G57240
AT4G16380
AT3G59680
AT4G14930
AT4G25580
AT3G20780
AT5G04670
AT5G44350
AT4G20000
AT5G07940
AT4G14622
AT3G51250
AT4G25640
AT1G60930
AT1G15380
AT3G06460
AT2G37560
AT4G38120
AT1G73607
AT1G76340
AT4G14465
AT3G49460
AT1G01960
AT1G31720
AT1G24020
AT2G02140
AT3G45290
AT5G09740
AT4G30500
AT2G18860
AT3G12020
AT3G61930
AT1G63880
AT1G23590
AT1G16130
AT4G22250
AT4G05110
AT3G55970
AT3G61010
AT3G47060
AT3G27390
AT4G31960
AT3G55140
AT2G46260
AT2G01890
AT5G24313
AT3G28980
AT3G05710
AT1G30814
AT4G24900
AT2G38110
AT2G34680
AT5G67570
AT5G54010
AT3G55220
AT1G02110
AT2G36060
AT1G49980
AT1G13550
AT3G03830
AT5G02110
AT1G55970
AT4G00080
AT1G14930
AT3G19553
AT4G31730
AT5G64220
AT4G23210
AT1G16030
AT4G34138
AT5G65220
AT2G03140
AT5G20900
AT1G18370
AT5G08110
AT3G18680
AT2G01300
AT2G26280
AT3G14850
AT2G42210
AT1G26410
AT1G56310
AT1G78240
AT4G19003
AT1G09780
AT5G12850
AT5G43745
AT1G13390
AT5G46360
AT5G07050
AT3G45090
AT2G33700
AT5G44790
AT5G64620
AT2G33530
AT4G25710
AT4G16530
AT5G08590
AT5G24510
AT1G26840
AT4G31210
AT2G47320
AT5G02200
AT3G19390
AT1G22900
AT1G29460
AT1G17730
AT2G33770
AT4G34560
AT3G15220
AT3G28200
AT2G02070
AT4G34720
AT1G77290
AT2G40750
AT4G15650
AT1G09830
AT1G26761
AT3G16910
AT5G19580
AT1G52410
AT1G20693
AT1G27750
AT3G07940
AT1G31320
AT5G62890
AT5G65660
AT5G15020
AT3G03270
AT4G37930
AT1G02310
AT4G39570
AT3G18310
AT2G29720
AT4G29070
AT2G22510
AT4G18380
AT4G23350
AT5G05580
AT5G14390
AT5G65005
AT1G08280
AT1G64970
AT3G49360
AT4G02790
AT3G23340
AT1G05870
AT2G26030
AT3G28830
AT1G63940
AT5G21140
AT1G23550
AT2G35720
AT5G05240
AT3G46690
AT1G01260
AT1G55040
AT1G07750
AT1G53200
AT5G54855
AT5G38610
AT4G39795
AT2G40180
AT4G10950
AT5G66030
AT3G61440
AT2G44190
AT4G27360
AT1G76890
AT4G01990
AT1G56160
AT1G42470
AT3G22170
AT5G17820
AT1G74540
AT4G36780
AT4G25010
AT1G68740
AT3G52105
AT2G20240
AT1G53345
AT1G48930
AT3G25950
AT5G32619
AT3G16690
AT2G23470
AT5G57860
AT1G53130
AT3G04600
AT1G73670
AT4G27810
AT3G47420
AT5G40470
AT1G49230
AT1G26815
AT5G05250
AT5G62720
AT1G21240
AT1G60010
AT5G48620
AT2G15080
AT3G06250
AT2G45360
AT5G02090
AT3G24770
AT3G25740
AT5G24920
AT5G49820
AT5G01280
AT3G21510
AT4G21180
AT2G33840
AT5G12870
AT1G66970
AT5G50250
AT5G03690
AT4G23940
AT5G41400
AT5G64280
AT3G05480
AT2G11000
AT1G59990
AT3G48520
AT1G34060
AT4G32640
AT5G18100
AT3G60180
AT4G34510
AT4G10750
AT4G34419
AT4G20910
AT3G05165
AT5G19880
AT1G11770
AT1G19890
AT5G15840
AT1G29500
AT4G19710
AT4G11090
AT4G24390
AT5G43950
AT3G03600
AT3G16650
AT3G55320
AT1G04490
AT3G02260
AT4G27840
AT3G18524
AT4G05180
AT4G23260
AT4G00950
AT2G47830
AT5G24850
AT3G05350
AT1G47280
AT5G52230
AT4G14713
AT5G06230
AT5G26330
AT3G57120
AT1G12230
AT5G45950
AT2G38720
AT5G64300
AT5G47910
AT5G48130
AT1G61688
AT5G20720
AT5G20910
AT4G39980
AT5G47110
AT1G33670
AT2G04790
AT5G53770
AT3G09910
AT2G47310
AT5G01270
AT5G67550
AT1G36370
AT1G15550
AT1G68710
AT4G32700
AT5G13410
AT3G51450
AT1G42980
AT3G05155
AT5G02560
AT5G24430
AT5G56000
AT1G73590
AT4G35950
AT1G23670
AT3G08960
AT5G38300
AT3G61550
AT5G60660
AT4G35165
AT1G64500
AT2G37450
AT1G80920
AT5G66640
AT2G03620
AT4G28280
AT3G06790
AT1G19110
AT3G56160
AT5G47560
AT1G64550
AT1G21450
AT3G62770
AT4G04040
AT1G13130
AT3G22900
AT1G06550
AT3G19960
AT2G45930
AT4G22430
AT1G24148
AT1G76760
AT5G08335
AT5G41060
AT1G62262
AT1G29010
AT1G74650
AT2G40130
AT5G55170
AT4G29910
AT3G22260
AT5G38520
AT2G31200
AT1G23720
AT4G17570
AT1G65610
AT5G03500
AT4G31310
AT5G17300
AT5G62580
AT5G01770
AT5G16000
AT1G65430
AT2G45070
AT5G55570
AT2G45340
AT2G29650
AT1G17080
AT4G26455
AT2G30200
AT2G38420
AT5G15530
AT4G05120
AT1G04090
AT3G11591
AT1G51070
AT1G73790
AT1G44810
AT3G45640
AT5G44585
AT4G00800
AT4G36930
AT3G02250
AT3G06510
AT2G30990
AT3G21390
AT2G31425
AT3G58350
AT5G24450
AT3G04160
AT3G24810
AT3G56690
AT3G27300
AT1G66460
AT5G43680
AT3G18770
AT3G05280
AT1G30470
AT4G18370
AT1G71130
AT4G15030
AT1G29060
AT5G40770
AT4G30240
AT2G43190
AT3G23240
AT3G10980
AT2G22750
AT5G09920
AT5G43860
AT1G78020
AT2G05632
AT5G45010
AT4G37220
AT4G01026
AT4G19640
AT3G23290
AT1G15100
AT5G47080
AT5G15880
AT3G24350
AT1G48840
AT2G23630
AT5G67210
AT2G42780
AT1G11410
AT5G40690
AT5G07500
AT5G26980
AT5G53220
AT4G01680
AT2G41420
AT4G02425
AT5G36220
AT2G25940
AT1G51090
AT3G59660
AT5G18920
AT5G61140
AT4G10550
AT3G24300
AT5G45340
AT2G37420
AT5G64960
AT4G36720
AT3G62820
AT1G10740
AT1G63720
AT2G15320
AT5G43150
AT3G13060
AT5G27280
AT3G63130
AT1G56600
AT1G43560
AT1G03530
AT4G33565
AT5G65520
AT4G24740
AT2G18250
AT1G75730
AT1G01910
AT1G09140
AT1G66140
AT4G32030
AT2G14720
AT2G19830
AT4G30000
AT2G17870
AT1G14170
AT1G64600
AT4G19645
AT5G17530
AT5G24260
AT5G42600
AT5G03390
AT4G35430
AT5G54880
AT3G56650
AT3G55080
AT2G43090
AT2G10608
AT5G22370
AT1G70610
AT3G11670
AT4G35060
AT3G25500
AT2G32020
AT4G26750
AT1G75760
AT1G15740
AT4G30090
AT4G08555
AT5G18110
AT4G35520
AT3G53880
AT3G60961
AT2G37100
AT2G25930
AT3G27350
AT2G29140
AT1G61260
AT5G24340
AT1G01360
AT5G14470
AT1G73860
AT5G20810
AT4G37760
AT5G08650
AT4G36210
AT3G63340
AT3G06950
AT3G53390
AT1G54840
AT2G23460
AT3G24730
AT5G38450
AT5G48460
AT3G53350
AT1G15190
AT1G56320
AT5G66240
AT2G33990
AT4G01810
AT3G05630
AT1G70620
AT5G25475
AT2G43310
AT4G16444
AT2G44920
AT3G29200
AT4G33940
AT5G18070
AT1G62960
AT4G12460
AT1G75850
AT5G03140
AT4G33420
AT3G48510
AT5G01100
AT1G55320
AT2G40810
AT3G16920
AT2G37040
AT3G45190
AT5G05110
AT1G20810
AT3G10360
AT2G28870
AT5G66590
AT3G50150
AT5G05830
AT3G24200
AT3G05858
AT5G40480
AT3G09035
AT4G19420
AT1G05900
AT5G24580
AT3G58010
AT4G34760
AT3G02065
AT1G57680
AT1G09100
AT1G49170
AT5G40640
AT5G23100
AT1G79940
AT3G54640
AT5G09450
AT5G44120
AT1G79910
AT1G10940
AT2G24820
AT3G58690
AT3G23370
AT3G12990
AT1G55560
AT4G29080
AT4G01220
AT5G10200
AT1G05200
AT3G49810
AT5G18010
AT4G17230
AT5G17460
AT5G66880
AT4G18740
AT1G73330
AT2G16980
AT2G32180
AT1G69060
AT4G18195
AT1G05940
AT3G09190
AT4G32540
AT1G58420
AT5G16800
AT3G24690
AT3G04840
AT1G19310
AT4G38495
AT1G63050
AT1G21065
AT5G14520
AT5G04390
AT3G48050
AT4G23170
AT4G32040
AT1G72420
AT5G59540
AT5G44060
AT3G61740
AT1G33080
AT4G10810
AT2G03821
AT1G02270
AT3G09790
AT4G39740
AT5G26751
AT3G15760
AT2G30680
AT5G02600
AT2G17140
AT5G51830
AT3G57490
AT4G12640
AT5G42240
AT3G02430
AT3G25040
AT4G25970
AT1G79610
AT4G38500
AT5G64490
AT4G16980
AT5G11070
AT5G40610
AT3G14840
AT1G10070
AT4G28030
AT4G26670
AT5G63220
AT3G53040
AT5G44420
AT2G24100
AT4G16670
AT1G09570
AT4G20860
AT4G32610
AT5G65630
AT5G44310
AT1G71380
AT5G49120
AT1G48850
AT4G16330
AT1G69490
AT5G16380
AT2G37200
AT3G54710
AT4G36630
AT3G05020
AT2G41680
AT3G07830
AT5G65930
AT3G20810
AT4G25030
AT1G29380
AT5G13810
AT3G50740
AT2G05530
AT5G09440
AT4G32000
AT1G29390
AT2G06210
AT4G24090
AT3G44740
AT4G15830
AT2G37150
AT4G03090
AT5G09320
AT3G04760
AT2G33380
AT1G52520
AT3G17850
AT2G43080
AT1G66900
AT1G11785
AT5G35670
AT1G01370
AT1G78030
AT1G72416
AT2G31840
AT2G34430
AT1G58080
AT4G13230
AT2G35330
AT5G22510
AT2G46780
AT1G69530
AT2G36970
AT5G61910
AT1G06620
AT1G47560
AT5G52010
AT3G19550
AT5G15790
AT1G69780
AT5G55960
AT1G05600
AT5G18270
AT1G48120
AT5G51390
AT3G04520
AT2G29360
AT2G19280
AT1G29290
AT3G47670
AT3G14340
AT5G25160
AT3G59900
AT2G43720
AT1G60730
AT4G21560
AT1G21710
AT5G56050
AT3G18730
AT4G39140
AT5G40810
AT2G22660
AT3G07920
AT1G65080
AT2G38905
AT2G17305
AT4G18980
AT1G64960
AT3G07990
AT3G60360
AT3G55860
AT3G61060
AT5G44150
AT3G06830
AT3G48670
AT2G39340
AT3G17998
AT1G29050
AT5G42010
AT3G18000
AT2G32010
AT5G14410
AT3G17900
AT3G19800
AT5G06310
AT1G66730
AT5G04930
AT3G54140
AT3G51520
AT5G09978
AT5G11810
AT1G13610
AT5G33290
AT1G14520
AT4G38250
AT3G55050
AT2G05830
AT5G19290
AT5G58800
AT1G66120
AT5G33300
AT2G19490
AT1G13770
AT3G20660
AT2G20320
AT1G24140
AT3G14400
AT1G19100
AT1G28270
AT5G11160
AT5G43185
AT1G36920
AT4G37050
AT5G46940
AT2G34390
AT4G16008
AT1G15280
AT4G31270
AT2G45380
AT5G39080
AT2G44810
AT3G22370
AT5G13840
AT1G52830
AT3G06850
AT1G22230
AT5G64100
AT5G57460
AT4G17650
AT2G11520
AT1G76140
AT5G41660
AT1G17360
AT1G22440
AT3G48600
AT1G28250
AT4G01210
AT3G52710
AT3G54580
AT5G11860
AT3G10150
AT1G71860
AT5G47930
AT1G76320
AT3G18170
AT3G44940
AT1G68450
AT2G25270
AT1G12030
AT5G67020
AT1G79390
AT4G23140
AT2G31345
AT5G45560
AT4G09960
AT5G66490
AT3G21300
AT1G80350
AT3G21960
AT2G34100
AT3G49100
AT3G17980
AT5G61360
AT2G23000
AT1G01290
AT3G53920
AT5G27350
AT5G47800
AT1G43700
AT4G21190
AT5G04347
AT3G16340
AT3G06390
AT1G13480
AT1G21790
AT5G08380
AT2G23790
AT2G42560
AT5G59480
AT2G26400
AT3G24210
AT1G24909
AT3G28560
AT5G43750
AT1G10130
AT3G14940
AT5G02130
AT1G62400
AT3G63240
AT5G54610
AT5G61650
AT2G26600
AT1G56440
AT4G23190
AT3G07580
AT5G26240
AT4G22720
AT1G49660
AT4G01110
AT2G22475
AT1G62540
AT4G17260
AT4G14342
AT5G64813
AT1G30480
AT5G23760
AT1G77720
AT2G35690
AT3G16720
AT1G05030
AT5G65760
AT3G57410
AT5G06440
AT1G58350
AT1G64390
AT3G52480
AT3G23170
AT1G57765
AT2G41510
AT5G13080
AT1G50630
AT5G37400
AT5G62540
AT3G23810
AT1G64185
AT5G09650
AT3G09150
AT4G16640
AT1G22200
AT4G31410
AT3G57160
AT5G45428
AT4G17245
AT2G22520
AT1G01240
AT1G65070
AT1G12940
AT4G20940
AT1G18590
AT4G08480
AT2G21600
AT1G19670
AT3G02493
AT2G41300
AT1G07670
AT3G63510
AT4G17750
AT5G22950
AT1G21460
AT3G29090
AT5G44690
AT1G55810
AT1G19140
AT3G05675
AT3G25690
AT1G80100
AT1G70590
AT2G46230
AT5G05440
AT1G12680
AT3G52750
AT5G55500
AT1G22070
AT3G45710
AT1G26440
AT4G27690
AT3G58130
AT5G53500
AT5G19570
AT5G40740
AT4G01670
AT5G57930
AT4G06599
AT3G55100
AT3G28740
AT1G10870
AT4G09830
AT1G29930
AT1G22910
AT2G31190
AT1G50840
AT5G12050
AT1G24070
AT1G09932
AT5G20820
AT2G46700
AT3G26330
AT2G42180
AT5G61170
AT3G10120
AT1G09245
AT1G79380
AT2G16070
AT1G06410
AT5G15120
AT5G55310
AT2G35658
AT2G40410
AT5G01930
AT1G67600
AT2G21860
AT4G18710
AT3G15518
AT2G20480
AT5G54170
AT1G29440
AT5G35840
AT1G31820
AT2G36290
AT5G28770
AT5G03430
AT3G44880
AT1G24600
AT4G15760
AT3G01980
AT1G26650
AT1G49630
AT2G10940
AT1G53520
AT1G15030
AT2G34690
AT3G01770
AT1G76620
AT2G43750
AT5G16480
AT3G19460
AT4G24265
AT1G73600
AT1G73470
AT5G07330
AT5G18930
AT1G35460
AT3G14205
AT1G55790
AT1G67720
AT3G51970
AT4G01960
AT1G72150
AT5G18520
AT3G03850
AT2G46380
AT5G03350
AT4G19060
AT3G20380
AT1G19950
AT3G61200
AT1G54060
AT3G10585
AT4G19140
AT1G63500
AT3G54400
AT2G47160
AT4G32630
AT1G74310
AT2G36885
AT4G17900
AT5G09240
AT1G22530
AT2G23780
AT1G74900
AT2G38620
AT5G57130
AT1G35660
AT2G20230
AT1G24530
AT5G09980
AT3G25920
AT4G17830
AT2G31810
AT4G28703
AT2G29560
AT5G06270
AT2G36720
AT3G52610
AT2G25735
AT5G48575
AT5G63870
AT4G29110
AT4G19410
AT5G44040
AT1G17860
AT3G13435
AT5G64580
AT1G23260
AT2G38500
AT2G04660
AT3G44340
AT1G32080
AT1G79690
AT5G57785
AT4G36680
AT4G16430
AT1G73340
AT2G17980
AT3G60250
AT1G66880
AT4G00895
AT4G37920
AT2G20270
AT2G34410
AT5G10020
AT4G38290
AT4G28230
AT1G71050
AT3G60150
AT1G48500
AT5G63085
AT5G05350
AT1G77660
AT3G61350
AT5G65110
AT5G19473
AT2G20110
AT2G28580
AT2G44630
AT1G01490
AT2G47450
AT3G54930
AT1G01080
AT2G03730
AT4G19680
AT1G75670
AT5G45430
AT3G59090
AT2G33360
AT1G33290
AT4G28830
AT2G22010
AT4G09850
AT4G15240
AT1G02500
AT1G03920
AT2G21390
AT1G44160
AT5G40645
AT3G63270
AT2G39690
AT2G14290
AT3G28007
AT4G26770
AT3G19870
AT5G35680
AT5G42230
AT1G76185
AT1G13540
AT1G09040
AT5G13930
AT2G36260
AT1G10900
AT4G25225
AT4G24230
AT2G04865
AT5G35560
AT4G17070
AT4G27280
AT3G29670
AT3G12070
AT3G50660
AT1G78090
AT2G47170
AT2G45820
AT1G38065
AT1G61900
AT3G04550
AT4G25870
AT4G34600
AT1G32950
AT4G15620
AT3G15620
AT1G49450
AT5G04080
AT4G26555
AT4G14305
AT4G29570
AT4G21440
AT2G43940
AT1G11950
AT5G25390
AT5G45390
AT3G63410
AT1G80190
AT4G15210
AT1G70640
AT5G05010
AT2G15230
AT4G03340
AT5G41120
AT2G37470
AT1G29510
AT1G78540
AT2G23200
AT2G20260
AT5G16630
AT1G15210
AT2G30950
AT5G59470
AT1G13160
AT1G79510
AT3G07568
AT5G43470
AT1G75870
AT4G05100
AT1G21730
AT1G77300
AT1G25375
AT1G74140
AT5G02470
AT3G47190
AT4G16440
AT5G24100
AT3G60260
AT2G39450
AT3G56680
AT5G21990
AT2G04080
AT5G57970
AT5G25840
AT3G47960
AT1G29490
AT1G32740
AT1G30170
AT3G27290
AT1G78000
AT3G51760
AT5G63800
AT4G35580
AT1G54110
AT3G46280
AT5G23395
AT5G61900
AT2G19802
AT1G18730
AT4G12120
AT2G41240
AT1G48310
AT1G08510
AT1G55200
AT1G70300
AT1G16590
AT1G05000
AT1G14280
AT2G45290
AT3G52360
AT5G17370
AT2G22000
AT3G32940
AT1G73730
AT3G25620
AT1G62390
AT3G10520
AT1G25155
AT2G23640
AT3G18390
AT5G60880
AT3G18035
AT3G48180
AT2G29690
AT1G01300
AT2G19560
AT2G25180
AT3G50550
AT3G22968
AT1G50400
AT5G18030
AT2G16530
AT5G04050
AT1G43670
AT2G43330
AT3G52150
AT2G22250
AT1G10750
AT4G38320
AT4G26640
AT1G71230
AT3G46590
AT5G13690
AT3G05340
AT3G11397
AT5G10190
AT3G15358
AT5G64010
AT3G43190
AT2G15010
AT1G61563
AT3G46530
AT5G63640
AT2G36220
AT2G17450
AT5G61720
AT5G08185
AT1G21770
AT1G75220
AT5G45970
AT2G43465
AT4G14120
AT1G14830
AT5G03370
AT4G15390
AT4G32900
AT4G26600
AT4G13350
AT1G74920
AT1G28110
AT1G05510
AT2G35000
AT2G23420
AT3G04090
AT2G23370
AT3G15150
AT3G22880
AT1G08660
AT1G74910
AT5G66930
AT3G06420
AT2G46530
AT1G70420
AT2G46440
AT5G14700
AT1G80280
AT3G15900
AT3G54920
AT4G23640
AT3G13300
AT2G18890
AT5G55060
AT3G28210
AT5G43560
AT1G58245
AT3G16780
AT4G19370
AT1G05270
AT4G35725
AT2G41380
AT1G14185
AT1G50410
AT1G31360
AT4G37295
AT3G18950
AT4G03115
AT2G42610
AT5G24630
AT1G48790
AT4G08530
AT2G32660
AT5G65210
AT2G35585
AT2G22300
AT3G06080
AT1G01340
AT4G39400
AT1G13640
AT1G53730
AT4G21060
AT1G62900
AT5G65200
AT4G08810
AT1G25260
AT3G59880
AT2G02320
AT5G35570
AT5G01640
AT5G18050
AT2G28410
AT4G27654
AT1G63170
AT1G10350
AT3G14780
AT5G49390
AT3G63250
AT1G79160
AT4G22300
AT2G04378
AT2G32487
AT3G53420
AT2G44740
AT1G52370
AT2G39490
AT4G09620
AT1G48450
AT5G17230
AT3G27120
AT2G17750
AT4G35690
AT4G15417
AT3G26690
AT5G63080
AT1G04310
AT1G04950
AT4G39235
AT3G17590
AT1G32350
AT1G50610
AT4G27657
AT5G47520
AT2G27402
AT4G05000
AT4G15930
AT1G11925
AT3G03280
AT4G28640
AT1G65032
AT3G05410
AT3G46450
AT1G03260
AT1G28670
AT5G47820
AT4G30580
AT4G23300
AT1G63860
AT5G19890
AT5G44090
AT1G03930
AT5G48160
AT2G30810
AT5G46800
AT1G10660
AT3G03420
AT4G14104
AT5G05710
AT5G22608
AT3G50800
AT4G17486
AT3G53940
AT1G22985
AT2G30780
AT1G18570
AT4G19960
AT3G10525
AT5G13770
AT1G10930
AT1G27540
AT4G31450
AT2G22200
AT3G48490
AT5G08690
AT1G76270
AT5G65530
AT5G50930
AT1G28305
AT1G49715
AT1G23020
AT1G77220
AT1G50420
AT3G21710
AT3G18290
AT1G10340
AT1G49800
AT4G38670
AT2G32290
AT2G01150
AT4G18395
AT1G58180
AT3G01400
AT3G01210
AT1G14970
AT2G04030
AT1G15700
AT1G69880
AT1G08190
AT5G03455
AT1G02810
AT3G52540
AT3G54180
AT5G56750
AT1G67070
AT5G57380
AT5G27670
AT5G23110
AT5G22220
AT5G63540
AT1G24190
AT5G60548
AT3G50220
AT3G07220
AT5G04130
AT1G61480
AT5G21130
AT1G15910
AT5G02120
AT1G13195
AT4G24440
AT4G36080
AT4G31850
AT2G14635
AT5G38070
AT3G24630
AT4G30390
AT5G37070
AT2G17930
AT5G15180
AT5G42470
AT1G48900
AT2G38220
AT2G46990
AT1G17040
AT5G10580
AT4G25560
AT2G26730
AT2G40710
AT2G02220
AT1G03960
AT3G56870
AT5G27380
AT1G20760
AT3G56920
AT3G50070
AT2G34355
AT1G48690
AT4G37870
AT2G44530
AT3G02050
AT3G03070
AT3G56840
AT3G49725
AT2G40390
AT3G54085
AT4G31990
AT1G62333
AT1G01230
AT4G17810
AT5G07730
AT2G17370
AT5G54190
AT1G18773
AT3G49410
AT5G56660
AT5G37680
AT5G49620
AT3G22330
AT5G18200
AT3G60750
AT2G39550
AT5G43790
AT5G48410
AT2G39210
AT5G02490
AT3G29152
AT2G25690
AT1G47230
AT4G22592
AT5G60550
AT5G05840
AT5G55210
AT4G09580
AT4G00250
AT2G28830
AT5G17170
AT1G75170
AT5G11390
AT5G54130
AT3G49590
AT2G05230
AT1G12640
AT5G58330
AT1G24706
AT5G35580
AT1G67090
AT5G38435
AT5G60270
AT3G50830
AT1G16470
AT1G17590
AT1G62680
AT1G11530
AT5G04270
AT5G10420
AT5G27930
AT1G19835
AT1G22882
AT3G09922
AT3G13050
AT5G12360
AT1G64090
AT5G47900
AT1G01440
AT5G57040
AT1G62210
AT4G10080
AT1G13860
AT1G19090
AT2G40116
AT5G61540
AT2G23380
AT1G64190
AT3G12040
AT1G23690
AT1G74720
AT1G49050
AT5G54730
AT3G02450
AT5G66870
AT5G12150
AT3G52970
AT1G02220
AT4G18372
AT1G69080
AT2G20490
AT3G48200
AT5G47740
AT2G39560
AT5G60760
AT3G44760
AT1G76430
AT4G01100
AT4G05150
AT3G20300
AT5G23535
AT2G40690
AT4G24530
AT1G21130
AT1G62590
AT5G33210
AT2G21120
AT2G40980
AT5G65000
AT3G04940
AT5G59820
AT5G53280
AT3G26000
AT1G67660
AT1G52380
AT5G20885
AT3G22840
AT5G39680
AT1G32160
AT4G32670
AT1G06110
AT2G29890
AT1G67440
AT5G04040
AT5G66200
AT1G24120
AT3G53860
AT1G63800
AT3G26932
AT3G11620
AT2G30575
AT1G44608
AT1G18265
AT3G04210
AT3G26910
AT3G20540
AT1G19400
AT3G04910
AT5G11880
AT4G15630
AT1G73602
AT5G65207
AT5G56790
AT5G39970
AT1G05785
AT3G50880
AT2G15760
AT1G52905
AT4G11920
AT2G16510
AT3G19500
AT2G32830
AT5G10310
AT2G44250
AT5G05570
AT5G55250
AT5G44550
AT1G43650
AT4G12470
AT3G18800
AT2G20740
AT1G64080
AT5G11730
AT1G63770
AT1G47210
AT4G20350
AT4G11080
AT1G73980
AT2G46740
AT2G41430
AT1G52825
AT4G12430
AT2G22240
AT5G15890
AT1G30670
AT2G29490
AT5G08050
AT2G28930
AT4G38020
AT2G05185
AT3G58120
AT1G65500
AT1G76690
AT2G41342
AT5G64190
AT4G08870
AT3G04690
AT4G19830
AT2G45800
AT1G15600
AT3G60440
AT1G71760
AT2G41225
AT5G38840
AT5G47640
AT1G02610
AT5G49800
AT3G55720
AT4G28440
AT2G36840
AT5G08710
AT5G12190
AT1G58848
AT1G12910
AT2G23840
AT5G16300
AT3G61250
AT2G34860
AT5G54530
AT4G34930
AT4G27610
AT2G27680
AT1G03000
AT1G76750
AT2G17260
AT1G80900
AT2G27150
AT5G13420
AT1G15215
AT5G37750
AT1G20640
AT3G48350
AT2G32850
AT2G21185
AT5G48175
AT4G36390
AT2G40670
AT1G60940
AT5G49410
AT4G36195
AT1G34580
AT1G64065
AT1G16510
AT2G24540
AT5G36290
AT1G75160
AT1G66090
AT3G52850
AT1G55280
AT3G12145
AT1G24570
AT4G33470
AT4G10730
AT2G32080
AT5G61980
AT5G53890
AT4G26540
AT3G11402
AT1G08165
AT5G15600
AT5G42460
AT3G05000
AT3G47550
AT1G32530
AT1G14950
AT1G09840
AT1G07440
AT2G02860
AT5G04310
AT5G47940
AT4G20420
AT4G27652
AT3G05510
AT3G17350
AT5G25100
AT5G13020
AT3G25716
AT3G08850
AT2G13450
AT5G07990
AT1G17470
AT4G35910
AT4G28610
AT3G21400
AT5G28450
AT4G21390
AT5G18670
AT4G23020
AT5G55410
AT4G35250
AT4G37640
AT2G43370
AT2G15400
AT3G47990
AT5G36160
AT3G23430
AT1G32690
AT2G34770
AT4G28405
AT1G17090
AT1G50260
AT3G20930
AT5G48850
AT5G39090
AT1G75180
AT2G20725
AT2G28540
AT1G66170
AT2G30550
AT1G62420
AT3G06960
AT3G16140
AT4G04850
AT5G59400
AT2G30942
AT4G00893
AT1G72175
AT1G27070
AT4G34240
AT5G06330
AT4G35550
AT3G07870
AT5G36950
AT3G22760
AT1G78140
AT4G24520
AT1G75960
AT1G26930
AT3G20840
AT3G59430
AT1G50460
AT5G61290
AT3G56590
AT3G20130
AT5G26270
AT1G06870
AT4G31890
AT4G32940
AT5G62500
AT1G62730
AT5G60460
AT1G79280
AT1G32520
AT5G09890
AT3G16840
AT5G43430
AT3G01240
AT1G11600
AT5G22540
AT3G24820
AT5G55950
AT1G18170
AT1G80865
AT2G30000
AT5G20670
AT4G27700
AT1G80720
AT1G62520
AT5G62130
AT2G03340
AT5G65540
AT1G77090
AT3G02125
AT1G13245
AT3G51171
AT1G79730
AT1G73180
AT2G39700
AT1G28380
AT4G38470
AT4G14620
AT3G15720
AT5G47530
AT3G04860
AT5G48550
AT3G49800
AT1G73370
AT1G55270
AT3G50930
AT1G54920
AT2G30490
AT3G51720
AT2G35770
AT1G79450
AT1G74370
AT5G07950
AT3G03570
AT5G27230
AT1G63140
AT4G38260
AT5G10410
AT1G23570
AT5G25110
AT1G77450
AT1G09970
AT1G08920
AT4G12520
AT5G22500
AT3G06660
AT5G12350
AT1G78922
AT5G67420
AT1G65950
AT5G60530
AT1G05970
AT4G26740
AT2G34820
AT1G25420
AT4G37608
AT3G62830
AT3G51990
AT1G33420
AT3G05320
AT4G36530
AT1G76590
AT3G04630
AT2G46890
AT1G15860
AT4G12100
AT5G22470
AT2G17030
AT1G72300
AT1G76920
AT1G18880
AT5G17990
AT1G06460
AT3G18440
AT4G36750
AT4G09810
AT2G35210
AT1G29660
AT4G28220
AT4G38790
AT3G27025
AT4G20960
AT3G59940
AT1G19715
AT3G12490
AT1G53000
AT5G42720
AT1G33360
AT3G20340
AT2G37260
AT1G16880
AT5G45350
AT1G73410
AT1G60800
AT3G52720
AT2G21330
AT2G06050
AT3G43210
AT5G28900
AT1G21390
AT1G66940
AT5G23040
AT2G32460
AT4G01660
AT3G06455
AT1G78440
AT2G33100
AT5G14210
AT1G50930
AT2G40610
AT2G36240
AT3G02110
AT4G09040
AT5G09520
AT5G56240
AT2G42060
AT2G41960
AT3G61830
AT3G51550
AT3G26630
AT4G37240
AT4G37990
AT1G65230
AT3G16570
AT3G12140
AT5G06130
AT4G25760
AT3G03380
AT2G39090
AT4G31930
AT2G05810
AT3G19930
AT5G17380
AT4G11980
AT1G29240
AT1G62620
AT3G13400
AT5G04420
AT1G22880
AT3G48020
AT3G54530
AT3G45730
AT3G20110
AT5G47455
AT2G35780
AT1G27695
AT1G25490
AT4G16165
AT1G06090
AT5G56040
AT1G13609
AT4G37610
AT2G43945
AT5G24770
AT5G55200
AT3G48390
AT4G15570
AT1G02380
AT2G33430
AT5G46790
AT3G54610
AT5G07820
AT4G16410
AT2G26770
AT4G20325
AT1G63530
AT2G22570
AT1G73210
AT4G34890
AT5G11650
AT4G29130
AT1G49730
AT3G15115
AT1G65840
AT5G15580
AT1G55670
AT1G18160
AT3G59190
AT2G19450
AT4G12360
AT5G58300
AT3G53120
AT2G40860
AT1G06750
AT1G51710
AT1G78870
AT5G50680
AT3G16000
AT3G42640
AT1G63840
AT2G37940
AT1G71470
AT1G72220
AT2G14247
AT4G16690
AT5G47690
AT5G63580
AT1G04550
AT5G51190
AT4G37790
AT2G37210
AT1G72080
AT3G42630
AT4G31550
AT3G08940
AT4G20330
AT2G02360
AT2G30070
AT1G13470
AT2G17270
AT4G28850
AT1G43130
AT5G16490
AT3G10330
AT5G50670
AT1G07645
AT2G32970
AT5G52540
AT3G15095
AT1G66210
AT1G64810
AT1G17455
AT2G33750
AT3G56630
AT5G59430
AT5G01990
AT3G04170
AT2G04650
AT1G25682
AT1G30600
AT3G10020
AT2G21195
AT1G10410
AT1G75250
AT3G61450
AT1G72490
AT1G68440
AT2G36350
AT4G30940
AT1G45190
AT1G17620
AT3G19400
AT3G02550
AT4G26430
AT5G17350
AT2G04690
AT2G26350
AT3G11420
AT4G24026
AT2G45220
AT3G51930
AT1G63120
AT3G44100
AT5G64710
AT5G46420
AT1G52070
AT1G20780
AT5G12900
AT5G06320
AT1G56045
AT4G20010
AT3G08820
AT3G56310
AT4G02100
AT1G09520
AT1G70220
AT4G38850
AT1G49750
AT1G74100
AT2G38670
AT1G51360
AT2G15310
AT1G19880
AT4G39210
AT3G61640
AT5G62900
AT2G43900
AT3G26730
AT3G10540
AT5G11480
AT4G01080
AT5G59440
AT5G19950
AT4G36240
AT5G55860
AT2G12170
AT1G55590
AT1G24300
AT5G40660
AT5G52990
AT1G21050
AT5G54400
AT1G72670
AT4G02650
AT3G06680
AT1G74300
AT5G28490
AT3G51700
AT5G04190
AT3G19895
AT5G17540
AT3G21430
AT3G52050
AT1G68910
AT3G23080
AT4G37010
AT1G59640
AT2G30900
AT2G21530
AT5G02310
AT4G32840
AT3G10700
AT5G15930
AT3G22640
AT1G34510
AT4G16970
AT2G37290
AT3G22110
AT2G34070
AT1G51540
AT3G27770
AT2G27230
AT3G03360
AT5G42670
AT2G42110
AT5G18750
AT5G10830
AT4G38200
AT4G24190
AT3G11320
AT3G54780
AT3G52700
AT4G31200
AT1G60770
AT2G24070
AT3G19260
AT5G54300
AT1G77510
AT4G36660
AT3G58470
AT3G13662
AT5G10220
AT1G09430
AT5G65290
AT1G44446
AT1G71865
AT1G64400
AT5G22340
AT5G10770
AT2G26570
AT5G10430
AT4G13550
AT5G41910
AT2G02498
AT1G03600
AT4G27790
```
