## Supplementary material for "A comprehensive map of preferentially located motifs reveals distinct proximal *cis*-regulatory elements in plants": TTTACAAA_containing_gene_set.txt

```
#Occurences of TTTACAAA between -17 and 107 (positions relative to the transcription start site)
#770 sequences with TTTACAAA in this interval
#3.74% of the sequences in promoter set with TTTACAAA (set with 20573 sequences)
AT1G80280
AT4G20330
AT5G66640
AT1G71865
AT4G24100
AT5G57700
AT2G04650
AT1G26930
AT3G01860
AT5G42480
AT3G04490
AT1G08190
AT3G59680
AT1G54210
AT3G13050
AT5G10300
AT3G59000
AT3G50800
AT4G12560
AT5G05440
AT3G56760
AT4G10760
AT1G61350
AT4G15690
AT2G07725
AT5G10310
AT2G34770
AT2G45400
AT5G07080
AT1G60985
AT2G16580
AT2G39470
AT1G20980
AT2G28830
AT5G07050
AT4G31550
AT2G23180
AT2G39200
AT1G75090
AT5G63510
AT4G03180
AT1G78882
AT2G41750
AT1G32220
AT4G16530
AT2G27530
AT3G55200
AT4G21710
AT1G69280
AT1G11410
AT4G36080
AT3G61220
AT3G53410
AT2G37680
AT2G01120
AT5G59510
AT5G13370
AT1G33230
AT1G67170
AT1G11170
AT2G29560
AT1G24100
AT3G10320
AT5G45970
AT3G06830
AT3G20420
AT2G29690
AT3G13662
AT1G17145
AT5G13870
AT3G25420
AT1G22280
AT5G43830
AT5G55960
AT5G23110
AT5G16360
AT1G78880
AT5G53540
AT4G34930
AT1G29450
AT2G40690
AT2G22520
AT1G73590
AT1G10350
AT2G37580
AT5G08030
AT5G44690
AT4G23020
AT3G48490
AT5G13260
AT5G03110
AT5G43860
AT5G44050
AT2G02960
AT3G61230
AT5G44550
AT1G55560
AT1G04960
AT3G23290
AT1G49630
AT4G23910
AT2G46740
AT1G26360
AT5G46940
AT3G16560
AT4G03115
AT3G52580
AT3G62770
AT3G08820
AT5G50100
AT3G58610
AT1G02980
AT5G19570
AT4G24390
AT2G23240
AT5G24340
AT5G28770
AT5G42600
AT5G36950
AT1G29510
AT5G01830
AT4G27100
AT1G01440
AT3G20500
AT4G39800
AT1G08180
AT4G28080
AT1G22810
AT3G53510
AT5G63905
AT5G59410
AT2G22000
AT1G44160
AT2G35100
AT1G68010
AT3G57710
AT2G44940
AT1G18160
AT5G21160
AT1G76750
AT3G46280
AT4G35690
AT4G00350
AT1G42970
AT5G54010
AT4G26800
AT4G28050
AT1G62420
AT2G39780
AT3G12020
AT5G56290
AT5G18200
AT2G20110
AT1G80060
AT4G00250
AT1G72150
AT2G29990
AT3G12810
AT5G08760
AT2G01735
AT2G23470
AT5G05950
AT2G43940
AT2G01880
AT5G40720
AT2G28580
AT2G16810
AT1G17455
AT1G74140
AT1G06410
AT1G47210
AT3G56330
AT5G11560
AT1G75210
AT5G62890
AT1G32490
AT2G44230
AT5G12050
AT3G18370
AT2G36070
AT3G52420
AT3G15500
AT5G25160
AT1G22230
AT5G47900
AT2G27260
AT1G26450
AT3G50820
AT3G09880
AT5G08110
AT1G54850
AT1G15600
AT5G67390
AT4G37608
AT1G30480
AT3G60830
AT5G48270
AT2G39450
AT4G37060
AT5G26980
AT5G45560
AT3G06420
AT3G44510
AT1G18370
AT5G49820
AT3G05610
AT2G03480
AT3G45490
AT1G64090
AT1G26170
AT1G30620
AT2G39210
AT3G05120
AT4G19370
AT3G56590
AT2G02070
AT2G46220
AT5G18440
AT5G23100
AT3G47550
AT1G32410
AT5G09320
AT5G17820
AT1G64190
AT1G72980
AT4G22690
AT4G11910
AT2G35035
AT4G28025
AT3G06850
AT3G56050
AT4G28180
AT1G73860
AT5G47070
AT4G17830
AT1G20823
AT1G69450
AT1G43670
AT2G22200
AT1G49500
AT4G15610
AT4G35430
AT4G28830
AT5G60270
AT1G34060
AT1G79250
AT2G18770
AT3G07160
AT2G37880
AT4G21210
AT4G00238
AT2G21880
AT4G32120
AT4G20325
AT1G61260
AT4G19960
AT3G11530
AT2G34820
AT1G64580
AT5G37780
AT1G05890
AT2G35770
AT3G09480
AT2G30550
AT2G17900
AT1G12940
AT5G65200
AT1G62190
AT1G11880
AT4G27800
AT1G34580
AT1G22070
AT5G15650
AT1G48120
AT4G04190
AT1G70300
AT1G08890
AT1G36370
AT4G35660
AT2G02380
AT1G05610
AT4G02410
AT5G32470
AT2G42400
AT2G27940
AT5G56760
AT5G16380
AT3G13435
AT2G32487
AT2G22500
AT1G55670
AT1G79910
AT1G73330
AT1G62620
AT3G06560
AT1G72280
AT2G22475
AT1G02180
AT5G15580
AT3G49360
AT5G41620
AT3G61740
AT4G08530
AT2G33380
AT3G15220
AT5G06270
AT2G26100
AT4G31400
AT4G27840
AT3G05810
AT5G58330
AT4G25780
AT4G26750
AT1G48900
AT4G19045
AT1G21240
AT1G21160
AT1G30280
AT1G22985
AT5G19980
AT5G07590
AT3G19553
AT5G19670
AT1G01360
AT5G04750
AT4G15940
AT5G56240
AT5G40470
AT4G33800
AT1G22770
AT3G02240
AT3G17350
AT1G78310
AT1G66090
AT1G53620
AT3G11402
AT2G05840
AT1G73970
AT5G59670
AT4G32130
AT3G63440
AT5G42650
AT5G04760
AT5G61170
AT5G52830
AT4G39380
AT1G68400
AT4G23260
AT3G62690
AT3G05340
AT4G32810
AT5G06700
AT3G26630
AT2G39480
AT2G12190
AT1G62250
AT2G24520
AT3G46450
AT4G12500
AT2G15900
AT1G62975
AT3G04690
AT1G75540
AT1G44170
AT3G55600
AT1G75900
AT1G78130
AT4G21390
AT4G27654
AT5G55260
AT1G75500
AT4G27690
AT3G18950
AT4G29240
AT1G61460
AT4G34770
AT1G04920
AT3G50550
AT3G22170
AT1G36920
AT1G19890
AT1G09610
AT1G13410
AT5G49800
AT3G21430
AT1G22220
AT5G24100
AT1G23610
AT4G14520
AT3G27740
AT5G19380
AT5G13840
AT1G67570
AT5G02060
AT5G04220
AT1G23890
AT4G27700
AT4G23630
AT3G59830
AT5G11000
AT2G23460
AT5G38300
AT3G02555
AT5G60548
AT1G72880
AT4G16444
AT2G43130
AT2G46490
AT3G09030
AT4G31110
AT4G22720
AT5G06780
AT1G56020
AT1G62680
AT3G25572
AT1G06400
AT5G46295
AT4G31210
AT5G50240
AT3G59190
AT5G17700
AT3G18524
AT3G62730
AT1G61340
AT5G67060
AT5G24410
AT3G58150
AT1G64065
AT4G34500
AT5G64390
AT1G64185
AT5G19190
AT3G48520
AT4G25770
AT3G14205
AT5G40610
AT5G50300
AT5G37400
AT3G17120
AT1G53345
AT2G36650
AT5G38010
AT3G19960
AT2G17030
AT4G12470
AT4G37610
AT1G22440
AT1G71866
AT4G10550
AT1G06220
AT3G16920
AT5G22770
AT5G44090
AT1G79860
AT1G13605
AT1G78870
AT4G27660
AT1G15772
AT3G48180
AT2G23834
AT1G08990
AT5G02310
AT3G46200
AT1G76920
AT5G65210
AT1G17040
AT5G14470
AT3G52561
AT5G51910
AT3G56100
AT3G60410
AT1G69890
AT1G20760
AT1G02380
AT5G38780
AT3G28780
AT5G51600
AT5G64300
AT5G43745
AT3G02350
AT1G68450
AT3G52700
AT5G24930
AT4G33985
AT1G02340
AT1G66980
AT5G46690
AT3G63240
AT3G14067
AT5G15600
AT3G28980
AT4G25010
AT5G13550
AT5G20885
AT5G21900
AT3G30390
AT5G20790
AT5G03406
AT5G43180
AT3G26700
AT3G52050
AT2G43110
AT5G26330
AT3G14840
AT1G17147
AT1G67980
AT5G42240
AT3G12820
AT1G34770
AT1G08830
AT5G10200
AT2G35690
AT3G02430
AT1G30600
AT5G14680
AT3G10585
AT5G67340
AT4G28220
AT4G20010
AT2G42670
AT5G62580
AT4G01100
AT3G03270
AT4G19710
AT5G64010
AT1G60730
AT3G11397
AT1G08560
AT3G55220
AT5G62750
AT1G79160
AT1G49560
AT5G59400
AT2G22010
AT3G23370
AT1G09840
AT5G43790
AT5G24760
AT1G07135
AT5G18475
AT5G57970
AT5G15930
AT3G51660
AT4G28070
AT1G76760
AT5G03150
AT3G49310
AT4G31560
AT5G17040
AT5G03795
AT3G61430
AT2G43010
AT1G76370
AT3G49760
AT1G55270
AT2G13820
AT4G39740
AT1G66170
AT1G47265
AT4G37640
AT2G32970
AT1G26761
AT2G30780
AT3G14780
AT2G34940
AT1G01610
AT4G36780
AT5G08350
AT4G10750
AT4G28230
AT3G53860
AT3G17510
AT4G33200
AT1G28110
AT2G27210
AT3G17070
AT2G40390
AT5G12140
AT5G40330
AT5G56800
AT5G49270
AT1G75910
AT5G14580
AT2G25220
AT3G60150
AT1G30540
AT4G25480
AT4G04020
AT3G44190
AT5G51830
AT3G55950
AT1G01580
AT5G63370
AT2G32830
AT1G26770
AT3G04710
AT1G18773
AT3G15160
AT1G08400
AT2G35210
AT3G48150
AT1G04555
AT1G58030
AT1G10940
AT4G26050
AT3G11160
AT1G09520
AT4G38430
AT2G37040
AT4G39235
AT1G16500
AT5G18770
AT5G04930
AT3G21390
AT1G63720
AT1G75040
AT5G22540
AT5G24313
AT3G47420
AT1G78460
AT3G02250
AT1G25420
AT5G55570
AT5G64400
AT1G66280
AT2G41342
AT5G60890
AT2G11890
AT1G71930
AT3G61410
AT3G49800
AT2G20750
AT2G01190
AT1G62421
AT1G01860
AT5G24580
AT1G77660
AT2G44190
AT1G79880
AT5G49620
AT5G41761
AT4G35440
AT5G09260
AT5G12970
AT4G35165
AT5G20250
AT1G22800
AT1G29990
AT2G32660
AT1G80870
AT5G44150
AT3G43210
AT1G79000
AT1G77090
AT3G27230
AT4G35950
AT4G27652
AT1G09620
AT5G56450
AT3G20460
AT4G03190
AT5G60550
AT4G39350
AT1G42470
AT3G04630
AT5G66870
AT4G31310
AT5G40360
AT5G06440
AT3G04520
AT2G41670
AT3G47820
AT1G55690
AT1G64150
AT5G40020
AT5G12080
AT3G11670
AT1G74920
AT2G40270
AT4G23170
AT5G50330
AT5G01770
AT2G45290
AT1G27730
AT1G53000
AT3G17155
AT1G65484
AT4G13230
AT4G32840
AT4G37250
AT2G21370
AT5G50250
AT5G23350
AT4G24740
AT1G73730
AT3G28007
AT5G49390
AT2G17500
AT3G23610
AT5G47690
AT3G25950
AT1G50440
AT1G12230
AT3G52870
AT1G53040
AT2G39340
AT2G38995
AT4G28170
AT5G24270
AT5G62560
AT3G15358
AT3G21945
AT5G08650
AT5G24430
AT3G24530
AT3G16140
AT5G12150
AT3G59220
AT3G18350
AT1G80555
AT2G40475
AT4G17215
AT1G33390
AT1G48790
AT1G78140
AT3G51930
AT3G22880
AT5G26180
AT4G33470
AT3G22350
AT5G03870
AT2G45750
AT3G58930
AT2G18570
AT4G10895
AT4G25710
AT2G15320
AT1G29490
AT2G04080
AT3G56350
AT3G29152
AT1G69295
AT2G04378
AT1G55970
AT5G55565
AT2G29650
AT2G46810
AT3G48510
AT5G46280
AT4G28640
AT1G45190
AT1G68620
AT5G23340
AT5G48970
AT2G24540
AT2G47760
AT1G56220
AT4G09040
AT5G25820
AT2G28960
AT1G59900
AT3G52720
AT1G50450
AT1G20693
AT2G41680
AT4G16000
AT2G31810
AT3G06380
AT4G38620
AT1G62560
```
