## Supplementary material for "A comprehensive map of preferentially located motifs reveals distinct proximal *cis*-regulatory elements in plants": TTTACAAC_containing_gene_set.txt

```
#Occurences of TTTACAAC between 11 and 124 (positions relative to the transcription start site)
#278 sequences with TTTACAAC in this interval
#1.35% of the sequences in promoter set with TTTACAAC (set with 20573 sequences)
AT3G13380
AT3G13950
AT1G68910
AT2G18890
AT4G27510
AT2G27228
AT1G13245
AT4G38020
AT4G17170
AT3G54530
AT2G34860
AT3G45980
AT5G03690
AT5G21130
AT1G27540
AT1G11765
AT2G13100
AT1G56180
AT1G69880
AT3G02065
AT3G12040
AT5G04140
AT3G63340
AT3G55500
AT1G50020
AT3G24150
AT4G30090
AT5G25475
AT1G74930
AT3G29330
AT1G02220
AT3G59010
AT4G32690
AT1G18570
AT4G36750
AT5G52230
AT1G69530
AT3G30300
AT1G21920
AT1G78240
AT4G24020
AT5G17050
AT2G02320
AT4G36720
AT1G05030
AT4G32630
AT5G43130
AT1G06750
AT1G24190
AT4G36630
AT2G14290
AT5G09240
AT1G75590
AT5G45390
AT1G23820
AT3G53120
AT1G17455
AT3G02920
AT1G01220
AT5G27930
AT2G38420
AT1G75020
AT3G50330
AT3G55860
AT5G04310
AT3G01770
AT1G76065
AT5G09920
AT1G13610
AT1G09960
AT2G27230
AT3G04160
AT4G17080
AT2G40540
AT5G63540
AT3G18900
AT5G43260
AT1G10660
AT2G39690
AT1G28660
AT3G58040
AT5G47530
AT1G70480
AT5G11010
AT1G15550
AT3G25740
AT4G17245
AT3G55130
AT3G22640
AT1G17650
AT1G05940
AT2G37940
AT2G46660
AT3G02125
AT3G29320
AT2G37150
AT1G13860
AT5G51660
AT5G12350
AT2G02498
AT3G51040
AT5G40480
AT4G07825
AT3G03210
AT1G75810
AT2G22690
AT1G31163
AT1G63840
AT5G15930
AT1G76170
AT1G24150
AT2G25940
AT5G42720
AT3G05000
AT3G05510
AT2G31350
AT1G54340
AT5G02810
AT1G64390
AT5G60170
AT4G11980
AT2G42510
AT5G47690
AT1G44542
AT5G42760
AT1G05880
AT2G04790
AT2G14635
AT2G38960
AT2G02180
AT5G02290
AT2G36220
AT5G60750
AT5G47820
AT5G19540
AT5G48850
AT1G60790
AT5G02280
AT1G22940
AT5G38520
AT1G07050
AT5G63860
AT4G29130
AT1G10930
AT5G01250
AT5G02600
AT5G56190
AT4G30570
AT5G11320
AT4G32540
AT1G05380
AT1G62830
AT5G19890
AT3G20810
AT5G01750
AT5G54780
AT1G78540
AT2G21530
AT3G12070
AT1G16480
AT1G16590
AT3G09030
AT2G45800
AT3G01320
AT1G15290
AT1G74090
AT2G30120
AT5G10560
AT1G10750
AT5G12030
AT4G15210
AT5G14700
AT1G36640
AT1G26770
AT1G12160
AT1G28670
AT5G12360
AT3G14220
AT2G36840
AT5G40020
AT4G30000
AT5G09978
AT1G74100
AT1G74910
AT2G12170
AT4G13840
AT5G51380
AT4G21530
AT1G17360
AT4G31875
AT5G43470
AT1G76800
AT3G06080
AT5G39760
AT2G17930
AT4G31270
AT3G11320
AT2G34390
AT5G13080
AT4G27657
AT5G05820
AT5G09230
AT5G57270
AT5G04420
AT5G57040
AT5G32619
AT3G19550
AT5G39970
AT4G26600
AT3G10525
AT3G24690
AT1G23400
AT3G45190
AT1G11785
AT3G52480
AT5G33300
AT1G29660
AT3G20780
AT5G23250
AT5G42200
AT4G24700
AT4G28340
AT5G09450
AT4G08870
AT1G65800
AT1G73320
AT2G45790
AT3G58350
AT5G41010
AT5G65530
AT1G31650
AT3G46590
AT1G23070
AT5G13590
AT3G54190
AT2G27370
AT2G28800
AT2G34070
AT5G04200
AT5G60890
AT5G02130
AT5G13770
AT2G33300
AT1G10130
AT2G39560
AT2G28290
AT5G13570
AT3G04490
AT2G31425
AT4G23810
AT3G02260
AT4G19185
AT5G09740
AT2G46820
AT2G13450
AT1G35516
AT2G27350
AT4G37250
AT1G72416
AT1G22470
AT4G24390
AT1G43770
AT4G26000
AT2G46620
AT5G46295
AT5G02120
AT3G50880
AT1G55790
AT1G76580
AT1G49230
AT5G47910
AT2G36930
AT3G49410
AT3G53920
AT5G44790
AT1G51110
AT3G18710
AT1G52270
```
