## Supplementary material for "A comprehensive map of preferentially located motifs reveals distinct proximal *cis*-regulatory elements in plants": TTTACAAT_containing_gene_set.txt

```
#Occurences of TTTACAAT between 31 and 40 (positions relative to the transcription start site)
#62 sequences with TTTACAAT in this interval
#0.30% of the sequences in promoter set with TTTACAAT (set with 20573 sequences)
AT4G32030
AT5G02090
AT5G10770
AT1G64550
AT1G60710
AT5G01830
AT1G76270
AT2G24170
AT2G41225
AT4G16670
AT2G20270
AT1G32550
AT5G12200
AT5G48130
AT2G29560
AT3G22350
AT4G10730
AT2G33590
AT5G06150
AT4G19680
AT1G50630
AT5G56040
AT3G10520
AT4G18140
AT3G19180
AT1G11125
AT3G57730
AT5G20810
AT1G43560
AT5G65050
AT5G15890
AT5G61270
AT1G53090
AT3G50830
AT5G04347
AT3G50740
AT2G42780
AT5G35690
AT3G25950
AT5G01610
AT3G20190
AT5G48550
AT1G70400
AT1G47840
AT5G41120
AT2G39705
AT4G12450
AT1G51540
AT3G54530
AT1G58060
AT4G35760
AT1G54920
AT2G11000
AT1G67070
AT5G15180
AT1G58235
AT5G59480
AT3G05020
AT1G27850
AT2G29490
AT3G44340
AT1G05200
```
