## Supplementary material for "A comprehensive map of preferentially located motifs reveals distinct proximal *cis*-regulatory elements in plants": TTTACAC_containing_gene_set.txt

```
#Occurences of TTTACAC between 4 and 150 (positions relative to the transcription start site)
#816 sequences with TTTACAC in this interval
#3.97% of the sequences in promoter set with TTTACAC (set with 20573 sequences)
AT5G58270
AT1G49660
AT3G20540
AT1G55040
AT3G10020
AT5G51710
AT2G23110
AT4G18400
AT1G27840
AT4G14096
AT1G50380
AT3G14940
AT5G20720
AT5G23010
AT2G23780
AT1G76320
AT2G21120
AT1G07080
AT5G56660
AT5G22940
AT3G28850
AT2G39855
AT1G19110
AT1G70220
AT2G30440
AT5G18250
AT1G67220
AT4G24900
AT5G57440
AT4G14716
AT3G48350
AT3G45090
AT1G63170
AT2G24140
AT5G67550
AT3G09920
AT3G10360
AT5G66630
AT1G49570
AT3G50800
AT1G71860
AT4G16110
AT2G27600
AT2G01710
AT3G26932
AT1G22610
AT4G20760
AT5G14270
AT2G14720
AT1G53400
AT5G57240
AT5G13980
AT1G19740
AT5G24655
AT4G14410
AT4G20370
AT3G24770
AT3G02920
AT3G58130
AT3G09370
AT2G41150
AT3G54640
AT5G20820
AT4G27610
AT3G07920
AT1G66730
AT1G76100
AT1G78000
AT3G53050
AT2G35720
AT1G08165
AT5G63580
AT1G44910
AT5G02630
AT2G23790
AT1G14280
AT5G03350
AT1G32740
AT4G23800
AT3G55320
AT1G62900
AT1G19100
AT2G04740
AT4G39890
AT5G22050
AT1G11180
AT5G37830
AT5G48550
AT5G59440
AT4G08480
AT4G31460
AT5G49540
AT3G62620
AT1G11900
AT4G15735
AT1G12360
AT4G25225
AT3G01990
AT3G16310
AT3G12145
AT3G56030
AT1G61310
AT3G52540
AT5G03795
AT1G20380
AT5G49525
AT5G47560
AT1G51430
AT1G32750
AT3G23150
AT4G37260
AT1G11750
AT4G16590
AT2G31870
AT3G04760
AT2G23200
AT1G75140
AT1G29410
AT3G18980
AT5G48020
AT3G01100
AT3G51550
AT3G49050
AT1G53580
AT1G33230
AT3G60340
AT4G35750
AT4G37240
AT5G64190
AT1G62770
AT5G57345
AT1G01230
AT5G66050
AT5G27440
AT2G04540
AT2G34690
AT1G64610
AT4G33280
AT5G55210
AT1G48210
AT1G17455
AT3G14120
AT4G17785
AT1G22530
AT2G32180
AT3G09600
AT4G14103
AT1G58180
AT3G01270
AT3G56840
AT4G03820
AT3G44820
AT5G43560
AT5G61920
AT5G24710
AT1G30814
AT5G13410
AT3G08920
AT4G28820
AT1G61920
AT1G57620
AT4G14560
AT3G28690
AT3G16000
AT1G11600
AT4G32770
AT5G53220
AT4G28025
AT2G33360
AT4G21060
AT1G55820
AT1G18700
AT3G62610
AT3G04880
AT5G25440
AT4G10810
AT4G14713
AT2G40880
AT3G26730
AT5G03500
AT3G53570
AT1G06135
AT1G53620
AT3G25210
AT1G18910
AT5G53020
AT3G06770
AT3G17410
AT4G25480
AT5G04280
AT4G28540
AT4G31850
AT1G51260
AT1G16080
AT1G55535
AT3G33530
AT5G45820
AT5G48840
AT2G46440
AT3G55050
AT1G09040
AT2G40630
AT1G10750
AT1G16010
AT5G04270
AT1G20810
AT4G23680
AT1G05900
AT1G53520
AT5G48385
AT5G41060
AT1G05850
AT2G33420
AT2G39490
AT3G51000
AT2G30000
AT4G19060
AT5G66170
AT1G33360
AT4G20230
AT1G15700
AT3G15070
AT5G64667
AT3G07580
AT3G17780
AT1G15690
AT5G50580
AT2G02180
AT5G64370
AT4G14342
AT2G34870
AT1G25490
AT3G14400
AT1G01240
AT3G05160
AT4G34510
AT5G14890
AT1G32380
AT4G23350
AT4G14320
AT2G28930
AT3G02050
AT2G42610
AT1G74860
AT1G25380
AT1G73060
AT5G42610
AT2G47490
AT1G15030
AT4G29670
AT5G11810
AT1G10900
AT5G33320
AT4G34100
AT3G17980
AT4G38650
AT5G66680
AT3G56750
AT5G66810
AT3G17350
AT5G39680
AT4G35430
AT2G28540
AT2G05830
AT5G36940
AT5G09672
AT5G18490
AT5G40660
AT4G11230
AT1G17080
AT4G36660
AT1G16770
AT2G41710
AT1G76750
AT3G53120
AT2G25625
AT5G54490
AT5G62560
AT1G04700
AT1G34580
AT3G47060
AT1G63090
AT1G32950
AT3G54920
AT3G23090
AT2G16070
AT3G15060
AT1G30845
AT5G09670
AT1G50840
AT2G31500
AT3G08850
AT4G24026
AT2G04495
AT1G19090
AT2G23630
AT3G50240
AT3G54800
AT5G13100
AT5G02110
AT1G32350
AT1G47128
AT5G67210
AT4G30390
AT3G51320
AT1G72710
AT1G71230
AT5G02040
AT3G18730
AT2G43720
AT1G53320
AT4G01595
AT4G27840
AT5G11680
AT5G62070
AT4G13395
AT1G75170
AT1G10340
AT1G11430
AT1G14270
AT1G03680
AT4G25433
AT5G37480
AT3G49725
AT4G30370
AT4G18395
AT2G39000
AT1G52290
AT4G04080
AT5G25840
AT4G25340
AT2G19560
AT1G24070
AT2G48140
AT1G61180
AT5G50930
AT3G15358
AT3G49600
AT5G47455
AT4G18980
AT2G36355
AT1G33290
AT4G08940
AT1G71050
AT5G60880
AT5G44310
AT4G13400
AT4G05180
AT5G09440
AT3G25500
AT3G05280
AT3G05320
AT3G48760
AT2G46890
AT1G27565
AT4G23180
AT2G34820
AT5G07470
AT3G17040
AT1G73790
AT5G52820
AT2G23840
AT2G41830
AT1G23570
AT3G06750
AT2G28480
AT1G62210
AT5G12900
AT2G30990
AT1G24530
AT1G55510
AT4G22590
AT2G45380
AT3G19020
AT5G54960
AT3G04840
AT1G72150
AT5G15530
AT3G49720
AT2G17570
AT4G25570
AT2G30110
AT2G43465
AT5G06730
AT1G50260
AT1G22882
AT5G54780
AT1G26840
AT1G14520
AT4G13230
AT1G36060
AT1G51450
AT4G13350
AT3G02250
AT4G31860
AT5G53810
AT3G14170
AT5G07950
AT5G57950
AT4G33690
AT2G30070
AT5G26660
AT5G27850
AT1G19250
AT1G80570
AT5G58230
AT5G07020
AT3G10960
AT5G65540
AT5G20670
AT5G42010
AT5G62280
AT3G44620
AT5G22370
AT4G05000
AT2G26770
AT3G12360
AT5G19473
AT3G55310
AT1G26940
AT4G36195
AT5G55170
AT3G19900
AT2G35000
AT5G15500
AT3G05350
AT5G59540
AT1G02500
AT5G06130
AT1G32330
AT3G57410
AT3G53920
AT4G08930
AT1G56320
AT4G30500
AT4G39350
AT2G03260
AT5G53460
AT1G08920
AT1G22070
AT4G19350
AT1G31360
AT2G03590
AT5G56420
AT1G19835
AT1G54110
AT1G49480
AT1G32530
AT4G29080
AT3G54280
AT4G23950
AT5G58620
AT5G21990
AT4G14104
AT1G09780
AT2G18790
AT2G40750
AT3G09190
AT3G16770
AT5G54400
AT5G65220
AT1G74370
AT1G60930
AT3G53880
AT4G28740
AT4G02030
AT5G11480
AT2G37040
AT2G18950
AT3G58140
AT1G50460
AT5G25260
AT1G18590
AT3G05490
AT2G04030
AT4G28720
AT5G38600
AT3G23240
AT3G44100
AT5G22510
AT1G15130
AT2G39090
AT2G45530
AT4G19120
AT5G05530
AT1G18900
AT5G38410
AT4G15110
AT5G08695
AT1G23720
AT3G11590
AT3G18290
AT2G36720
AT5G01640
AT2G46710
AT4G19430
AT1G56310
AT1G07440
AT1G26520
AT2G36240
AT5G50680
AT1G23400
AT1G31820
AT2G22570
AT3G59880
AT4G22290
AT2G24600
AT3G13300
AT4G37030
AT5G19450
AT4G02090
AT4G20880
AT5G51280
AT5G58630
AT4G34310
AT5G15290
AT3G49100
AT1G64500
AT2G38800
AT3G10540
AT5G20730
AT5G37740
AT1G75760
AT4G09810
AT5G52550
AT5G19660
AT2G32850
AT1G77220
AT3G27650
AT3G09910
AT2G15010
AT3G54580
AT3G27350
AT2G47860
AT1G10522
AT3G21160
AT1G22200
AT4G28420
AT2G30490
AT5G05580
AT1G52510
AT3G28910
AT3G05340
AT1G26410
AT1G64300
AT4G00080
AT4G17900
AT2G37960
AT2G40030
AT5G57990
AT5G22470
AT1G13540
AT5G03905
AT2G30575
AT1G13320
AT2G37620
AT2G19630
AT4G22592
AT2G32460
AT5G19440
AT5G25330
AT5G41520
AT4G27280
AT4G34630
AT2G46660
AT5G67330
AT5G55200
AT3G01513
AT1G71130
AT5G13690
AT1G80090
AT4G35580
AT1G14260
AT1G10657
AT5G66300
AT4G13540
AT3G23340
AT5G09220
AT1G04300
AT4G28520
AT5G35570
AT2G26570
AT1G43650
AT3G62830
AT1G29010
AT4G38670
AT2G30270
AT1G08180
AT2G41180
AT4G35520
AT2G29140
AT1G11755
AT4G23210
AT1G80720
AT1G11530
AT3G48600
AT1G15040
AT5G46800
AT5G42690
AT1G79610
AT1G52380
AT2G30900
AT4G29560
AT1G18170
AT3G53260
AT1G12460
AT5G24850
AT4G02075
AT4G35440
AT3G51730
AT1G29200
AT3G21710
AT1G24350
AT5G25630
AT5G01270
AT2G32650
AT2G05530
AT5G10740
AT3G59760
AT4G31960
AT1G72590
AT2G19450
AT3G21380
AT2G47830
AT5G42560
AT5G38060
AT1G67190
AT1G09580
AT1G31335
AT2G34620
AT5G43470
AT1G63120
AT1G27070
AT3G48680
AT4G18195
AT1G22900
AT4G23400
AT3G49810
AT2G04700
AT3G57490
AT2G27402
AT3G13437
AT2G34390
AT1G23205
AT5G03430
AT5G19300
AT5G66930
AT1G80290
AT5G65930
AT1G23020
AT1G24180
AT5G45010
AT4G19003
AT5G52552
AT2G37510
AT4G12080
AT5G16070
AT1G04570
AT2G45820
AT4G32400
AT5G40740
AT2G19280
AT4G37690
AT5G65390
AT3G63130
AT1G13750
AT4G01100
AT3G44940
AT3G20040
AT3G27870
AT5G09830
AT4G12690
AT1G05970
AT5G41660
AT2G31200
AT1G52905
AT2G20725
AT3G16910
AT3G55850
AT3G18800
AT3G28740
AT1G63140
AT1G03530
AT1G74900
AT1G76350
AT3G19600
AT1G48840
AT1G48850
AT1G54220
AT5G35620
AT3G03600
AT1G54060
AT1G53200
AT1G48120
AT4G31930
AT5G01830
AT1G80920
AT2G25690
AT5G49390
AT1G50400
AT1G05000
AT4G13550
AT3G07990
AT1G61520
AT1G15415
AT3G61930
AT2G22240
AT1G13470
AT5G63130
AT2G45360
AT3G48340
AT1G05870
AT5G47640
AT1G03070
AT2G38020
AT3G59870
AT3G19460
AT5G61560
AT2G17350
AT1G60560
AT3G25717
AT1G74520
AT5G38610
AT5G08710
AT5G49410
AT5G10950
AT4G07670
AT5G01990
AT4G21560
AT4G16830
AT3G05410
AT5G53770
AT5G03540
AT4G28220
AT4G26910
AT2G32140
AT4G14110
AT1G16590
AT3G09790
AT5G22290
AT3G26740
AT5G59800
AT1G24148
AT5G66200
AT4G16265
AT2G21195
AT4G24530
AT4G32640
AT5G58990
AT5G37070
AT3G25040
AT2G34380
AT3G26780
AT1G64810
AT3G56920
AT1G01340
AT1G75180
AT5G65800
AT2G26530
AT4G30074
AT3G15900
AT1G18720
AT5G45410
AT2G46770
AT1G05270
AT2G22830
AT5G14430
AT1G73340
AT3G20660
AT1G61667
AT2G37420
AT4G02080
AT3G15770
AT5G59060
AT5G04190
AT1G54520
AT1G62540
AT5G03220
AT4G26740
AT1G33610
AT4G14120
AT1G33340
AT1G68450
AT2G41705
AT5G07940
AT4G35910
AT5G15700
AT1G48130
AT3G02730
AT4G32670
AT5G20900
AT2G40410
AT1G20650
AT1G01730
AT3G20490
AT2G21230
AT2G23160
AT3G52105
AT1G17730
AT5G38450
AT2G28310
AT5G05240
AT5G60450
AT1G74060
AT5G08300
AT1G20010
AT3G45130
AT5G48460
AT3G06100
AT3G52110
AT1G67720
AT1G52260
AT5G49120
AT2G47750
AT2G36490
AT5G51600
```
