## Supplementary material for "A comprehensive map of preferentially located motifs reveals distinct proximal *cis*-regulatory elements in plants": TTTACAGA_containing_gene_set.txt

```
#Occurences of TTTACAGA between -8 and 137 (positions relative to the transcription start site)
#295 sequences with TTTACAGA in this interval
#1.43% of the sequences in promoter set with TTTACAGA (set with 20573 sequences)
AT5G64990
AT3G22600
AT1G53240
AT5G10820
AT1G03060
AT1G09740
AT4G25880
AT3G27560
AT5G64700
AT3G30720
AT1G29440
AT2G29680
AT4G29050
AT2G03280
AT1G32900
AT5G11350
AT5G02560
AT4G19950
AT1G54710
AT1G78870
AT1G15700
AT5G41790
AT3G09910
AT3G58010
AT1G63860
AT5G45550
AT5G07520
AT1G58200
AT3G15120
AT5G10940
AT3G60980
AT1G63420
AT3G28690
AT4G19140
AT1G21120
AT3G52610
AT1G67600
AT5G09520
AT5G03370
AT5G19680
AT1G73410
AT2G04400
AT5G18470
AT2G33750
AT1G16470
AT4G02425
AT5G16480
AT5G57940
AT2G25735
AT5G23120
AT1G14860
AT5G48220
AT3G02550
AT2G46260
AT2G04690
AT1G78130
AT5G23040
AT3G28830
AT3G03380
AT5G02850
AT3G04570
AT1G68710
AT5G62200
AT1G61360
AT4G02770
AT2G21820
AT5G09770
AT5G35680
AT3G12360
AT5G15710
AT5G07980
AT2G46030
AT1G31840
AT1G79030
AT2G21385
AT3G54880
AT5G42390
AT5G01600
AT5G05570
AT5G48230
AT1G77720
AT4G10265
AT4G20960
AT1G30270
AT5G06410
AT2G21780
AT4G37460
AT2G47860
AT3G59430
AT2G22510
AT3G60180
AT5G07320
AT1G66940
AT1G08040
AT3G17210
AT3G60961
AT1G02750
AT1G23180
AT2G17030
AT5G48290
AT4G10960
AT3G07940
AT2G01150
AT1G21760
AT1G01490
AT1G75400
AT3G22840
AT5G56840
AT2G23000
AT1G21770
AT5G11560
AT2G21430
AT4G10955
AT5G49970
AT5G18900
AT1G61680
AT3G59690
AT5G12350
AT5G13290
AT4G35020
AT3G58350
AT4G14605
AT5G21274
AT3G03280
AT5G37940
AT2G21560
AT2G17550
AT4G14560
AT1G29460
AT3G49750
AT1G65230
AT1G54520
AT3G26330
AT5G38530
AT4G23610
AT2G45880
AT3G26640
AT1G47310
AT2G28410
AT3G62560
AT3G02490
AT4G34890
AT3G54780
AT1G16680
AT3G04090
AT4G27040
AT3G52550
AT3G53040
AT2G43190
AT2G36020
AT3G19210
AT1G35250
AT5G46420
AT3G54980
AT5G46300
AT5G07730
AT4G36580
AT2G04410
AT2G23200
AT1G52700
AT3G10020
AT5G05840
AT5G44110
AT1G67660
AT2G21860
AT4G35600
AT3G18370
AT1G29390
AT5G12360
AT3G06250
AT1G10900
AT1G48450
AT1G51100
AT5G25820
AT2G46735
AT3G19030
AT5G44040
AT4G29910
AT4G27410
AT3G16500
AT5G45710
AT1G61670
AT3G26690
AT3G19280
AT3G49180
AT5G35670
AT3G20450
AT5G47080
AT5G04390
AT3G60770
AT1G17100
AT1G15490
AT4G28405
AT2G36835
AT3G05030
AT3G21295
AT3G52190
AT3G49590
AT5G54730
AT1G60490
AT3G04940
AT3G50660
AT1G53190
AT5G23830
AT3G05900
AT5G38000
AT5G45950
AT4G29570
AT1G15030
AT1G48440
AT1G70570
AT4G19150
AT1G21110
AT2G25610
AT1G75850
AT1G29050
AT4G32420
AT3G19900
AT5G20680
AT5G04040
AT5G57360
AT1G01650
AT1G54240
AT3G15090
AT2G43310
AT3G56040
AT2G21580
AT2G45220
AT5G11360
AT4G34760
AT4G36390
AT3G19260
AT1G05770
AT5G61540
AT2G45010
AT3G59660
AT1G64090
AT1G16870
AT4G23100
AT5G44030
AT5G01220
AT2G01720
AT5G47520
AT5G58790
AT1G49710
AT3G01500
AT5G08380
AT5G51670
AT3G56490
AT3G57100
AT1G04700
AT1G77750
AT2G46380
AT3G53760
AT1G54095
AT1G15040
AT1G21130
AT2G39050
AT4G28400
AT2G30950
AT3G50880
AT2G47170
AT3G20870
AT3G26990
AT2G03470
AT4G13010
AT5G17540
AT4G27810
AT2G18120
AT1G10740
AT5G63640
AT5G58800
AT5G17530
AT1G16500
AT4G01990
AT3G17780
AT2G40690
AT4G23940
AT2G20330
AT2G39490
AT1G24300
AT1G66920
AT1G26815
AT1G79790
AT1G51070
AT1G24120
AT5G09410
AT1G71100
AT1G76600
AT5G59820
AT1G52440
AT2G04865
AT3G17850
AT1G24140
AT4G33940
```
