## Supplementary material for "A comprehensive map of preferentially located motifs reveals distinct proximal *cis*-regulatory elements in plants": TTTACAGT_containing_gene_set.txt

```
#Occurences of TTTACAGT between 16 and 99 (positions relative to the transcription start site)
#159 sequences with TTTACAGT in this interval
#0.77% of the sequences in promoter set with TTTACAGT (set with 20573 sequences)
AT5G07990
AT3G54610
AT3G05710
AT4G38790
AT5G53830
AT5G19290
AT4G32000
AT2G26190
AT2G34680
AT5G21170
AT1G36730
AT5G57860
AT5G51460
AT3G62630
AT5G60920
AT1G76380
AT2G33840
AT3G60150
AT5G44350
AT1G01260
AT5G43430
AT5G45780
AT4G01810
AT2G05185
AT5G17300
AT5G63040
AT4G26430
AT3G24730
AT2G21390
AT1G73510
AT3G51970
AT4G25870
AT4G15417
AT3G27270
AT2G31880
AT2G41510
AT1G73370
AT1G80690
AT4G38120
AT4G34790
AT1G21920
AT3G50000
AT5G08420
AT1G64550
AT5G53660
AT2G03810
AT5G18670
AT2G45510
AT4G24020
AT1G49750
AT1G74900
AT1G12640
AT4G02425
AT5G47190
AT1G60770
AT5G07670
AT3G10150
AT2G39750
AT5G42200
AT3G03570
AT3G06460
AT5G63790
AT1G07750
AT2G46360
AT1G11060
AT3G05480
AT1G13160
AT4G21190
AT4G28850
AT5G02470
AT1G29380
AT1G36732
AT3G56870
AT4G12460
AT4G21340
AT1G19715
AT3G55130
AT1G61480
AT1G63940
AT5G22608
AT2G26030
AT1G20490
AT2G23420
AT2G34250
AT2G14247
AT5G11350
AT1G77510
AT3G44740
AT1G49230
AT1G75160
AT5G45070
AT5G43950
AT4G13970
AT2G02610
AT5G45840
AT2G41170
AT3G18170
AT2G10950
AT4G08555
AT2G34380
AT3G20300
AT1G72660
AT5G45428
AT5G15520
AT3G18440
AT1G65080
AT4G23190
AT5G45430
AT3G58710
AT4G15240
AT2G39090
AT2G26280
AT1G74310
AT1G78440
AT5G15120
AT1G21065
AT2G17870
AT1G24160
AT5G43440
AT5G61250
AT3G59320
AT5G09890
AT4G24380
AT3G19840
AT2G23640
AT5G58350
AT4G24290
AT1G10480
AT5G66490
AT3G55080
AT3G14220
AT5G57250
AT2G17980
AT1G31540
AT5G11360
AT5G43470
AT2G45520
AT2G02860
AT4G16380
AT3G56630
AT1G68820
AT2G27060
AT1G74160
AT5G53460
AT2G01275
AT3G66654
AT2G38995
AT5G55060
AT2G21520
AT1G23670
AT3G10330
AT4G31590
AT1G26799
AT5G06610
AT5G44585
AT1G16190
AT5G05240
AT1G63770
AT5G58290
```
