## Supplementary material for "A comprehensive map of preferentially located motifs reveals distinct proximal *cis*-regulatory elements in plants": TTTACAT_containing_gene_set.txt

```
#Occurences of TTTACAT between 21 and 109 (positions relative to the transcription start site)
#1372 sequences with TTTACAT in this interval
#6.67% of the sequences in promoter set with TTTACAT (set with 20573 sequences)
AT3G14090
AT5G67500
AT5G02490
AT4G26810
AT4G37760
AT5G36160
AT1G06460
AT1G17360
AT3G06950
AT1G09710
AT4G33355
AT4G17486
AT2G02220
AT1G02310
AT5G11650
AT5G02200
AT4G37295
AT1G32520
AT3G17998
AT4G10810
AT4G00900
AT3G57410
AT2G44250
AT5G21920
AT3G01210
AT3G27260
AT1G64230
AT1G48930
AT5G18520
AT4G24265
AT1G75670
AT5G64220
AT3G06680
AT1G62960
AT1G04950
AT5G04260
AT2G17370
AT1G23690
AT5G56790
AT1G09430
AT5G24165
AT4G11650
AT3G21180
AT1G07645
AT5G37510
AT2G47310
AT2G42110
AT3G03070
AT3G42640
AT1G06550
AT1G70620
AT5G14660
AT1G49730
AT2G15327
AT1G18265
AT2G30942
AT1G27200
AT3G45640
AT5G54880
AT4G08300
AT2G40116
AT5G01930
AT1G50140
AT5G17030
AT2G34090
AT1G55760
AT2G45120
AT5G52050
AT1G31335
AT1G70420
AT1G10020
AT1G56440
AT5G38195
AT1G79380
AT3G17980
AT1G01650
AT2G33530
AT2G37560
AT5G35450
AT2G01730
AT5G20180
AT4G09960
AT1G64960
AT4G15770
AT3G22890
AT3G06640
AT1G28380
AT5G58300
AT3G24350
AT4G33360
AT5G49540
AT4G25560
AT3G59490
AT3G55100
AT3G13225
AT5G55630
AT1G64600
AT5G62540
AT3G26470
AT1G61900
AT1G73603
AT3G24300
AT5G47800
AT1G15210
AT1G74540
AT1G70150
AT4G12432
AT5G65005
AT3G61830
AT3G54085
AT3G22330
AT3G26370
AT3G13300
AT4G31460
AT4G03600
AT5G63800
AT1G11720
AT2G01090
AT3G28210
AT3G05410
AT5G16400
AT2G03821
AT3G05140
AT3G01550
AT3G28690
AT4G17650
AT1G67920
AT5G08050
AT5G10500
AT1G64628
AT5G55950
AT1G51070
AT3G60370
AT1G21050
AT2G30680
AT1G19880
AT5G20820
AT2G38870
AT2G36350
AT4G15760
AT5G62720
AT4G32930
AT4G15570
AT1G69080
AT2G04500
AT3G54130
AT3G45680
AT4G02790
AT3G54140
AT1G25580
AT1G26650
AT5G06120
AT1G21710
AT3G06510
AT3G14900
AT5G57780
AT3G48180
AT5G57685
AT1G28190
AT4G33420
AT2G33330
AT5G08000
AT3G44590
AT1G29290
AT3G51720
AT1G74720
AT5G66880
AT2G43090
AT3G43190
AT1G55240
AT2G27820
AT2G26330
AT3G61200
AT4G13790
AT1G24570
AT1G25260
AT4G20010
AT1G22880
AT2G38620
AT3G12400
AT3G54180
AT3G15620
AT4G20940
AT3G50220
AT2G29890
AT3G60250
AT4G35250
AT4G04610
AT3G19870
AT5G15430
AT4G23230
AT2G41430
AT5G18670
AT5G39880
AT5G52010
AT1G68740
AT4G36250
AT1G76340
AT3G44760
AT3G57010
AT1G68650
AT5G65000
AT3G24210
AT2G19580
AT1G12300
AT3G28200
AT3G58690
AT1G79730
AT5G16000
AT1G34510
AT3G51990
AT5G02710
AT3G59900
AT4G30360
AT1G10070
AT2G36060
AT5G05820
AT3G49310
AT4G15390
AT5G16630
AT5G56750
AT3G26670
AT3G57160
AT4G16640
AT1G21390
AT5G61650
AT3G05675
AT5G12890
AT3G26030
AT4G14465
AT5G27230
AT5G64580
AT2G06050
AT4G24440
AT3G57510
AT4G17570
AT1G72220
AT4G37050
AT1G03000
AT5G54730
AT1G52820
AT4G05110
AT1G29400
AT1G50610
AT3G10405
AT5G07500
AT3G03420
AT5G25415
AT3G63250
AT5G35580
AT2G10608
AT2G35658
AT3G27580
AT3G60180
AT3G16720
AT5G17990
AT4G12430
AT1G77660
AT3G20340
AT1G61563
AT1G56160
AT5G11840
AT4G25970
AT1G14170
AT1G17940
AT1G56415
AT5G44100
AT1G29910
AT4G29220
AT4G23420
AT1G17170
AT2G12170
AT5G65520
AT1G21120
AT4G15440
AT4G12240
AT5G03140
AT4G26270
AT4G38260
AT3G18680
AT1G06800
AT5G04690
AT5G63530
AT4G10730
AT1G43667
AT2G15080
AT1G23890
AT4G14930
AT4G26180
AT3G63270
AT2G14290
AT3G46110
AT1G66090
AT5G18750
AT4G35550
AT3G03220
AT3G15115
AT2G03505
AT5G49520
AT1G76140
AT3G56690
AT5G15530
AT5G12190
AT1G76130
AT3G08960
AT3G55120
AT5G24400
AT3G25740
AT1G72080
AT1G68820
AT3G60400
AT5G13950
AT3G21300
AT3G60360
AT4G28440
AT1G58080
AT4G01680
AT4G16008
AT3G21630
AT1G03350
AT1G74080
AT5G55530
AT5G63220
AT5G08170
AT2G20530
AT1G65730
AT3G15150
AT3G15500
AT5G23395
AT4G17880
AT1G28390
AT2G44810
AT3G22370
AT5G23760
AT2G38110
AT3G23030
AT1G19150
AT2G42830
AT1G16030
AT2G20230
AT1G58440
AT2G43390
AT3G23280
AT5G06320
AT2G46225
AT5G64090
AT1G01960
AT2G20650
AT1G56150
AT4G25030
AT1G25375
AT2G33360
AT3G26000
AT5G67020
AT1G73080
AT3G09922
AT2G01735
AT5G54960
AT1G66460
AT5G57460
AT1G13550
AT2G25660
AT4G11970
AT5G24120
AT3G25910
AT3G16750
AT3G12820
AT1G75260
AT1G01360
AT3G02450
AT2G39200
AT5G02130
AT1G51710
AT3G03360
AT4G13870
AT5G39860
AT5G15570
AT1G66970
AT4G18370
AT4G01670
AT2G40070
AT1G79390
AT3G62100
AT4G25470
AT3G23300
AT3G29670
AT2G32020
AT1G21460
AT3G26240
AT5G13050
AT2G41240
AT1G09245
AT1G76430
AT4G06599
AT5G55990
AT5G15500
AT4G33590
AT3G27300
AT1G21440
AT5G24260
AT4G09420
AT5G63085
AT4G18710
AT3G52720
AT5G50650
AT1G17070
AT5G16800
AT5G05110
AT1G13910
AT4G34540
AT5G63760
AT4G09850
AT1G19110
AT1G08070
AT2G03060
AT2G33100
AT1G09330
AT5G40770
AT2G42060
AT5G28490
AT4G19410
AT5G23210
AT1G25682
AT1G09960
AT5G13100
AT5G05250
AT5G64660
AT1G07670
AT4G22780
AT2G04900
AT2G25930
AT1G17480
AT1G69780
AT1G52510
AT1G26440
AT4G27750
AT3G18690
AT1G38131
AT1G73220
AT4G17240
AT3G44940
AT1G65610
AT4G12360
AT3G06060
AT5G39080
AT1G49715
AT3G08880
AT1G26330
AT3G14780
AT1G71380
AT3G06050
AT4G19645
AT5G10410
AT3G08940
AT1G09932
AT3G06750
AT4G08320
AT1G43130
AT5G61900
AT2G29720
AT1G55280
AT1G13609
AT1G13390
AT4G34240
AT1G12680
AT5G54870
AT2G47160
AT5G60760
AT2G01275
AT5G20870
AT4G26050
AT2G40860
AT5G08760
AT5G35560
AT2G26530
AT1G38065
AT2G38195
AT3G04550
AT2G19830
AT5G38435
AT4G33890
AT1G51915
AT5G44530
AT1G73980
AT4G14342
AT5G65760
AT1G61870
AT3G45730
AT4G22260
AT2G31840
AT3G58560
AT1G06990
AT3G17900
AT3G55400
AT4G04510
AT2G29680
AT4G15620
AT1G66120
AT5G16710
AT4G12120
AT4G32900
AT1G48580
AT3G19930
AT4G27110
AT3G46590
AT2G46780
AT2G37210
AT1G78922
AT4G37280
AT5G52360
AT2G41300
AT3G16780
AT1G13480
AT4G39400
AT4G17260
AT1G44810
AT3G52950
AT1G11770
AT5G37680
AT4G09620
AT5G45290
AT4G01660
AT2G40180
AT4G31850
AT2G29525
AT4G38250
AT1G66980
AT3G48420
AT4G25640
AT2G17830
AT3G22490
AT5G03660
AT1G17090
AT2G46530
AT5G23060
AT5G42460
AT3G18170
AT5G10600
AT5G28640
AT4G15630
AT5G27670
AT4G02733
AT5G59000
AT5G03530
AT1G63500
AT1G75870
AT4G31730
AT1G15280
AT4G01080
AT4G18160
AT1G23760
AT4G03340
AT1G47560
AT4G15930
AT5G46360
AT2G42210
AT3G53420
AT4G10720
AT1G67070
AT5G08335
AT5G22950
AT5G24270
AT4G38910
AT5G04050
AT3G02050
AT5G11730
AT5G63080
AT2G40710
AT5G57130
AT1G73607
AT4G15030
AT4G00800
AT3G24820
AT1G58245
AT1G79690
AT3G51250
AT5G24100
AT3G27690
AT1G15910
AT1G80760
AT2G24600
AT2G40810
AT3G11890
AT3G27350
AT2G36870
AT1G63090
AT5G54910
AT1G73040
AT5G18100
AT1G64185
AT5G05710
AT1G35290
AT3G10760
AT2G45380
AT1G71770
AT5G63450
AT1G15380
AT1G19950
AT3G17590
AT4G35060
AT1G08130
AT5G58350
AT2G29360
AT3G18770
AT2G19490
AT3G25620
AT5G44790
AT3G02493
AT3G15220
AT2G06010
AT5G58140
AT3G26640
AT1G19800
AT2G22920
AT3G53350
AT1G80100
AT3G51440
AT2G06210
AT4G37930
AT1G27461
AT4G31860
AT3G50440
AT1G05240
AT1G73210
AT4G31240
AT4G37990
AT1G04490
AT5G08720
AT2G35780
AT1G50420
AT5G22470
AT2G26600
AT2G23450
AT3G60810
AT1G80865
AT3G61350
AT1G51090
AT5G13450
AT1G02050
AT2G12400
AT3G55970
AT4G36210
AT4G37340
AT4G26640
AT4G36930
AT1G12940
AT5G51545
AT3G06660
AT1G19500
AT5G18110
AT1G05785
AT2G01610
AT3G06390
AT1G71470
AT3G19490
AT5G45350
AT2G46710
AT1G05510
AT1G21130
AT4G30940
AT1G23180
AT5G01530
AT1G75930
AT1G79940
AT2G26350
AT5G40170
AT3G25940
AT3G10120
AT1G60800
AT1G67440
AT1G74650
AT5G36220
AT1G06620
AT2G17590
AT1G65032
AT1G10870
AT5G16120
AT1G04140
AT5G56452
AT2G38330
AT4G34600
AT1G69280
AT1G80060
AT4G14190
AT4G31890
AT5G45550
AT2G02360
AT1G52155
AT3G21510
AT2G03780
AT4G29010
AT2G18860
AT5G12870
AT1G45474
AT3G47670
AT2G45610
AT2G45820
AT5G10220
AT4G09020
AT4G16430
AT1G66950
AT2G40130
AT3G55150
AT4G38500
AT5G67620
AT1G63050
AT3G07870
AT5G09680
AT5G15860
AT5G18900
AT5G40690
AT3G29810
AT3G63520
AT5G13420
AT4G10030
AT2G01470
AT3G56160
AT5G50670
AT1G15570
AT2G37260
AT1G29060
AT3G28560
AT5G61910
AT3G11510
AT4G13200
AT2G37620
AT1G16825
AT5G59520
AT5G26751
AT2G20900
AT1G28150
AT1G50240
AT2G44160
AT1G22910
AT5G65165
AT4G39795
AT5G06310
AT1G49170
AT3G28223
AT3G16570
AT5G43870
AT1G24190
AT3G10360
AT5G55600
AT3G51770
AT2G47060
AT1G35470
AT5G65620
AT5G26660
AT3G06930
AT5G52310
AT5G07730
AT3G49570
AT3G54710
AT4G01110
AT1G25560
AT4G00990
AT4G31410
AT3G06455
AT4G33270
AT5G36180
AT2G22990
AT5G63850
AT4G22250
AT4G16410
AT1G06150
AT2G01590
AT3G04210
AT5G17290
AT5G65630
AT1G77450
AT1G66540
AT1G50030
AT3G14172
AT2G41460
AT2G46230
AT1G10090
AT1G27070
AT1G26830
AT3G56010
AT1G48140
AT1G49450
AT5G18070
AT1G79510
AT5G46290
AT1G24340
AT5G18770
AT2G10940
AT3G27120
AT2G41610
AT1G15740
AT2G32660
AT3G22900
AT1G62520
AT4G17810
AT2G15345
AT1G19115
AT5G24630
AT4G14622
AT4G29110
AT4G16442
AT1G60730
AT4G24090
AT1G14830
AT3G18000
AT3G62810
AT1G78030
AT3G58470
AT2G37450
AT2G43080
AT4G16440
AT1G18880
AT1G30170
AT2G20240
AT4G24490
AT1G75220
AT3G46690
AT5G16320
AT1G31320
AT5G22130
AT3G20130
AT1G76690
AT2G35585
AT1G76700
AT3G18310
AT1G47280
AT2G40670
AT3G11450
AT1G52825
AT1G21830
AT5G57785
AT4G05070
AT3G51970
AT3G61550
AT1G18730
AT5G56000
AT2G42560
AT2G28940
AT5G14210
AT4G28650
AT1G29240
AT1G27480
AT2G01810
AT3G16280
AT5G66050
AT5G16720
AT1G47230
AT1G06090
AT1G49800
AT1G26630
AT5G61290
AT2G02140
AT1G14970
AT2G29880
AT5G07820
AT5G10050
AT4G28720
AT2G45930
AT1G13190
AT1G47480
AT5G58700
AT3G10980
AT1G69523
AT1G50410
AT1G60490
AT3G52890
AT4G32295
AT2G41680
AT3G57120
AT3G08505
AT3G10720
AT3G61250
AT5G51080
AT5G22220
AT1G53730
AT5G54300
AT1G10360
AT2G46380
AT2G38720
AT2G46990
AT5G39090
AT2G37160
AT3G09870
AT3G30180
AT5G01190
AT3G25716
AT4G04970
AT1G30670
AT3G13662
AT1G26360
AT1G05030
AT5G21140
AT4G11090
AT1G48450
AT4G28570
AT1G71750
AT1G74310
AT5G55250
AT3G05030
AT4G25580
AT1G56045
AT2G31345
AT4G14560
AT3G05155
AT3G24730
AT4G26660
AT3G59940
AT2G37200
AT4G20110
AT1G36920
AT4G21210
AT3G12685
AT3G09035
AT5G58030
AT4G09580
AT2G31190
AT3G58190
AT3G01500
AT5G02120
AT3G10700
AT5G14720
AT3G60961
AT3G48200
AT1G74700
AT1G08250
AT4G01440
AT2G44260
AT5G07290
AT1G24600
AT5G67550
AT2G36290
AT1G55120
AT3G43700
AT3G24630
AT4G02460
AT3G14040
AT3G58140
AT2G40120
AT3G15760
AT1G06570
AT5G27350
AT1G75960
AT1G23590
AT5G45890
AT2G22750
AT3G55320
AT5G40640
AT5G58800
AT1G66000
AT4G10180
AT4G37080
AT2G43330
AT4G23790
AT2G45070
AT3G02110
AT1G62620
AT3G61470
AT2G01270
AT4G14819
AT1G01910
AT4G32610
AT1G24390
AT2G16760
AT5G57630
AT1G17590
AT3G50740
AT2G05810
AT5G65170
AT4G21840
AT3G50790
AT1G31780
AT1G55320
AT1G11950
AT4G27990
AT4G08530
AT5G15265
AT1G51540
AT3G52850
AT5G62130
AT2G17450
AT3G53200
AT5G13030
AT5G21970
AT5G54370
AT3G17940
AT1G65950
AT3G06250
AT2G23380
AT4G16000
AT4G28320
AT3G07220
AT2G37100
AT2G29090
AT2G20490
AT1G27130
AT2G21880
AT5G50550
AT5G59430
AT4G39980
AT4G25830
AT4G39350
AT2G27110
AT5G11880
AT1G31120
AT4G03290
AT2G48150
AT2G02750
AT4G19420
AT2G14255
AT5G09550
AT1G64630
AT5G10430
AT1G58420
AT3G14110
AT3G56360
AT1G17980
AT4G09890
AT2G15310
AT5G01840
AT3G15450
AT2G36380
AT2G14247
AT3G13400
AT1G06450
AT4G21450
AT2G41960
AT5G47740
AT1G70550
AT4G36660
AT4G00980
AT4G18372
AT1G21790
AT1G11765
AT1G32700
AT5G52990
AT1G71760
AT4G14620
AT4G26455
AT4G03000
AT3G12977
AT5G26270
AT3G28420
AT3G50430
AT2G36970
AT3G06330
AT1G72910
AT3G62970
AT4G34419
AT4G28590
AT4G24010
AT5G01830
AT4G15650
AT1G09840
AT1G62730
AT5G60460
AT5G54680
AT2G33430
AT4G36120
AT3G58220
AT3G22180
AT2G39170
AT1G08570
AT4G08810
AT5G51400
AT5G09650
AT3G50070
AT1G61688
AT5G12900
AT1G09140
AT3G51171
AT3G24200
AT5G36260
AT5G40645
AT5G17100
AT5G63870
AT3G51700
AT4G39770
AT2G28870
AT1G54110
AT5G16730
AT1G79470
AT2G32290
AT1G21730
AT1G48790
AT2G01190
AT1G13830
AT5G61380
AT3G15518
AT5G18270
AT3G04020
AT2G01890
AT1G76260
AT4G24190
AT1G49720
AT2G20330
AT1G01300
AT2G05642
AT3G51450
AT1G75730
AT3G27880
AT3G19390
AT2G27680
AT1G13770
AT5G05350
AT1G74300
AT1G64970
AT1G72490
AT4G00560
AT2G47320
AT3G49410
AT2G29980
AT3G11591
AT5G21070
AT5G26692
AT5G19580
AT5G11160
AT5G17660
AT1G23260
AT5G65930
AT4G03050
AT2G33630
AT1G62710
AT2G33060
AT4G05100
AT1G33080
AT5G61140
AT2G41380
AT1G50930
AT5G16490
AT3G28790
AT1G29930
AT5G41910
AT1G70610
AT2G20890
AT1G63980
AT4G30350
AT4G01210
AT4G37730
AT3G06960
AT2G40610
AT1G03040
AT1G49500
AT4G31560
AT4G37010
AT3G20380
AT1G31550
AT1G62262
AT1G12410
AT1G48690
AT1G56020
AT5G03650
AT3G11520
AT4G20420
AT2G23950
AT1G79450
AT5G05140
AT5G03455
AT4G12520
AT4G26670
AT3G21230
AT1G08720
AT5G43170
AT4G25760
AT3G05858
AT5G01770
AT5G61300
AT4G02100
AT3G55480
AT2G36720
AT3G11420
AT3G20920
AT2G13560
AT5G17170
AT5G65220
AT1G32160
AT2G15760
AT1G72300
AT1G66210
AT1G22630
AT3G52970
AT4G18380
AT1G53130
AT2G41420
AT5G05830
AT3G16690
AT1G09730
AT5G24770
AT5G42470
AT1G16670
AT5G03555
AT2G35330
AT5G57010
AT1G58110
AT3G55470
AT2G23370
AT5G07330
AT5G42230
AT1G02610
AT1G72740
AT5G04080
AT3G23550
AT1G26799
AT4G22860
AT5G14440
AT1G27110
AT5G48175
AT3G51760
AT1G06560
AT3G07920
AT3G25920
AT5G20910
AT5G11070
AT5G60410
AT3G52860
AT1G15100
AT4G39140
AT1G13195
AT4G11655
AT2G11520
AT5G01280
AT4G16980
AT1G65040
AT5G43750
AT3G03380
AT3G14340
AT5G14520
AT1G33420
AT2G31085
AT1G76350
AT2G01980
AT1G21450
AT2G46735
AT3G49530
AT5G18480
AT5G57830
AT5G20000
AT5G43150
AT4G39920
AT3G58120
AT1G80190
AT5G18200
AT3G05165
AT3G26650
AT4G26770
AT3G57170
AT5G26820
AT5G24450
AT3G11320
AT2G15400
AT5G65660
AT4G33470
AT1G73670
AT1G65481
AT1G17620
AT1G28305
AT5G53890
AT5G40190
AT4G32940
AT5G44640
AT1G62333
AT3G21400
AT5G64190
AT3G16650
AT5G37930
AT4G38320
AT1G24050
AT1G27430
AT3G27025
AT2G01300
AT1G28250
AT1G05170
AT5G64710
AT3G19000
AT5G47220
AT5G55500
AT1G55810
AT5G43185
AT1G08810
AT1G63800
AT1G32080
AT3G50800
AT3G59090
AT1G77300
AT5G08185
AT2G38500
AT5G53170
AT2G33500
AT4G20370
AT2G30440
AT2G14610
AT3G23340
AT3G04170
AT3G42630
AT4G19010
AT1G20640
AT2G25270
AT5G51370
AT3G46970
AT5G54610
AT5G48920
AT3G60420
AT5G65207
AT1G19090
AT2G19802
AT1G55805
AT3G04970
AT1G71692
AT1G07300
AT1G75300
AT2G47450
AT3G12490
AT1G15820
AT2G39700
AT1G30820
AT4G12290
AT4G38290
AT3G53390
AT1G06135
AT3G08910
AT2G01180
AT1G78230
AT3G12610
AT3G01750
AT4G24015
AT5G41400
AT1G66190
AT3G56870
AT1G72170
AT1G80150
AT2G20740
AT4G31990
AT2G03620
AT1G02810
AT1G04700
AT2G27150
AT2G38220
AT1G09980
AT1G11050
AT1G02110
AT1G49980
AT3G09920
AT1G32530
AT5G03390
AT1G17230
AT3G28345
AT3G52150
AT3G23430
AT2G46700
AT5G23535
AT1G61360
AT5G45960
AT5G25110
AT5G60020
AT3G60820
AT5G19950
AT5G64620
AT2G18500
AT4G22300
AT1G68640
AT1G31480
AT3G57540
AT4G37870
AT1G65230
AT5G02970
AT1G75920
AT1G73370
AT1G44835
AT3G45890
AT3G47990
AT1G53120
AT5G15580
AT5G54290
```
