## Supplementary material for "A comprehensive map of preferentially located motifs reveals distinct proximal *cis*-regulatory elements in plants": TTTACATG_containing_gene_set.txt

```
#Occurences of TTTACATG between 8 and 93 (positions relative to the transcription start site)
#274 sequences with TTTACATG in this interval
#1.33% of the sequences in promoter set with TTTACATG (set with 20573 sequences)
AT4G28650
AT1G02950
AT1G74720
AT1G26799
AT1G72300
AT1G56160
AT2G33630
AT1G50610
AT1G13480
AT4G32900
AT5G24400
AT1G23260
AT1G11050
AT5G04050
AT2G25930
AT2G01180
AT1G21440
AT3G55970
AT5G54680
AT1G08070
AT3G01550
AT1G29060
AT5G11880
AT2G02140
AT1G56415
AT2G03505
AT1G75260
AT4G12430
AT4G12432
AT5G01770
AT1G07300
AT3G19490
AT1G07645
AT5G03455
AT4G09850
AT3G62970
AT3G21230
AT3G09922
AT5G17030
AT3G57410
AT5G27230
AT4G24490
AT4G29220
AT5G22950
AT4G39795
AT5G49540
AT5G60460
AT1G73670
AT4G14622
AT5G53890
AT3G06250
AT1G51915
AT4G04610
AT2G41960
AT3G60370
AT3G04970
AT1G17230
AT3G49530
AT1G50240
AT5G57785
AT4G34540
AT2G40670
AT2G38870
AT1G79730
AT1G19115
AT1G27200
AT3G46110
AT1G26360
AT4G11970
AT4G17570
AT1G20640
AT1G02110
AT5G14660
AT2G01275
AT3G16650
AT1G13770
AT4G37280
AT5G63800
AT5G39080
AT1G26630
AT5G59845
AT3G03070
AT3G14340
AT1G25375
AT5G02490
AT1G12300
AT1G08810
AT2G30942
AT5G03140
AT4G17810
AT4G25760
AT5G15530
AT3G60250
AT1G66950
AT4G31860
AT5G01280
AT1G74080
AT5G54870
AT3G04550
AT1G05785
AT3G60580
AT3G51970
AT1G22630
AT3G61350
AT1G64628
AT5G64220
AT3G45890
AT1G09840
AT3G51990
AT2G41240
AT2G41460
AT2G29680
AT3G19000
AT4G27520
AT1G64630
AT1G74700
AT1G73210
AT5G36220
AT1G75960
AT2G45120
AT3G19870
AT3G52970
AT5G44100
AT1G76350
AT4G38260
AT1G53730
AT3G10720
AT2G01270
AT3G14090
AT1G47480
AT4G03050
AT3G12400
AT5G38050
AT2G37560
AT2G38620
AT1G56440
AT2G23950
AT1G06450
AT1G12680
AT1G64970
AT1G76140
AT5G15860
AT5G52990
AT5G07330
AT1G74540
AT5G19580
AT1G04950
AT4G02790
AT1G01910
AT3G06780
AT1G27070
AT5G17990
AT1G31120
AT3G26030
AT1G78922
AT1G58110
AT4G38250
AT2G42060
AT3G59900
AT2G15310
AT1G06460
AT1G72490
AT4G32295
AT1G55760
AT3G14110
AT4G09890
AT1G06990
AT2G21880
AT5G24770
AT4G25580
AT4G09020
AT5G56452
AT3G07600
AT3G01500
AT1G65032
AT3G15115
AT5G24260
AT2G40610
AT2G40860
AT1G23180
AT1G51700
AT4G31850
AT5G58700
AT5G57780
AT3G57540
AT2G24600
AT1G16825
AT3G22180
AT2G46735
AT1G21450
AT1G28250
AT4G20420
AT5G57010
AT3G04560
AT1G76360
AT3G22370
AT2G47320
AT3G24300
AT4G37870
AT4G39400
AT5G22220
AT5G62540
AT5G23210
AT1G64600
AT1G67920
AT1G66120
AT4G23790
AT5G16730
AT1G25260
AT1G76690
AT1G44835
AT3G43700
AT1G15280
AT4G39140
AT4G02733
AT2G47450
AT2G01090
AT5G65220
AT4G14620
AT1G21790
AT4G11090
AT4G31410
AT5G55600
AT5G07500
AT2G28940
AT4G21210
AT5G24120
AT3G20070
AT1G54110
AT1G17940
AT5G36180
AT3G58490
AT5G15500
AT2G36380
AT4G36120
AT1G55320
AT1G19150
AT4G15760
AT2G40180
AT1G30170
AT1G10360
AT1G64960
AT3G18770
AT3G54085
AT5G01190
AT4G16008
AT2G15345
AT5G16400
AT5G23535
AT3G50790
AT3G60180
AT1G61870
AT1G76700
AT3G55150
AT5G28640
AT5G06320
AT2G27860
AT3G60961
AT4G37930
AT5G24630
AT4G26770
AT3G21630
AT1G06150
AT1G35290
AT3G02580
AT1G78230
AT2G37620
AT4G25970
AT4G26660
AT3G48420
AT5G05250
AT5G61970
AT3G17590
AT1G49170
```
