## Supplementary material for "A comprehensive map of preferentially located motifs reveals distinct proximal *cis*-regulatory elements in plants": TTTACATT_containing_gene_set.txt

```
#Occurences of TTTACATT between -10 and 109 (positions relative to the transcription start site)
#662 sequences with TTTACATT in this interval
#3.22% of the sequences in promoter set with TTTACATT (set with 20573 sequences)
AT3G47430
AT4G19210
AT5G58350
AT5G23060
AT5G18110
AT2G06010
AT5G02970
AT1G71470
AT1G08160
AT4G34600
AT2G47830
AT2G10940
AT1G31550
AT3G24630
AT4G15650
AT4G08980
AT5G05350
AT1G26440
AT1G77300
AT1G55810
AT4G23420
AT5G52360
AT2G27820
AT1G63120
AT1G10070
AT3G04200
AT1G04140
AT2G03620
AT3G14780
AT4G14342
AT2G35585
AT5G67550
AT1G32160
AT4G31240
AT1G02310
AT3G14172
AT2G29980
AT1G53120
AT2G06005
AT2G19540
AT1G62730
AT1G79940
AT1G06570
AT2G19802
AT2G15080
AT1G69523
AT3G15520
AT1G01360
AT1G79380
AT5G46360
AT5G56160
AT2G35330
AT1G05600
AT1G80190
AT4G35060
AT5G07820
AT1G17590
AT4G29150
AT1G56650
AT3G13430
AT4G14819
AT5G14480
AT1G08570
AT3G45730
AT3G25620
AT4G11655
AT5G54300
AT5G19950
AT5G52310
AT5G14210
AT1G09330
AT1G11765
AT1G76130
AT5G10050
AT1G22680
AT4G14465
AT1G05240
AT1G63800
AT4G30360
AT5G16710
AT5G03530
AT4G02890
AT5G03110
AT3G51700
AT1G23890
AT1G24600
AT5G39090
AT3G26670
AT3G27350
AT2G12170
AT2G46780
AT2G46700
AT2G37200
AT2G43710
AT1G19880
AT4G31730
AT2G22410
AT3G51450
AT1G79450
AT4G14746
AT4G12520
AT5G02120
AT5G03390
AT5G44530
AT5G51370
AT2G41380
AT1G66000
AT1G09430
AT4G25640
AT3G23340
AT2G48150
AT3G61200
AT3G52850
AT2G03530
AT3G58560
AT2G36720
AT3G24200
AT4G03290
AT5G17240
AT3G05050
AT1G23850
AT3G50220
AT1G73603
AT5G45980
AT2G25660
AT1G14170
AT3G50740
AT1G73080
AT1G27110
AT5G64090
AT1G13550
AT4G17486
AT1G72740
AT4G00220
AT5G38550
AT1G25682
AT1G52155
AT1G51260
AT1G77450
AT1G33080
AT4G24090
AT5G63870
AT4G35250
AT2G01190
AT3G25716
AT1G79390
AT4G10720
AT2G37210
AT5G01830
AT4G11650
AT4G13790
AT5G17250
AT5G13950
AT5G09680
AT4G21840
AT5G47740
AT1G21050
AT1G77660
AT4G32295
AT2G43900
AT5G01240
AT2G45360
AT5G20870
AT1G14830
AT3G27580
AT5G58790
AT4G31920
AT1G73040
AT2G41610
AT1G65190
AT4G24265
AT4G00900
AT3G08505
AT4G37990
AT1G01560
AT1G71380
AT1G43667
AT3G28345
AT2G43090
AT5G18900
AT5G13100
AT2G29890
AT3G28210
AT4G25320
AT1G28150
AT1G02610
AT5G54770
AT1G59560
AT5G03650
AT5G11650
AT2G14247
AT5G63850
AT2G02220
AT1G15810
AT3G54930
AT1G10870
AT1G34510
AT4G18372
AT1G05030
AT5G63410
AT3G17900
AT4G15930
AT5G09550
AT3G06660
AT1G70150
AT5G63530
AT5G02130
AT1G10090
AT2G18500
AT2G03060
AT4G04510
AT2G20330
AT1G30710
AT1G16890
AT5G59510
AT3G44160
AT3G56870
AT2G33330
AT2G36350
AT4G22920
AT5G56650
AT2G26700
AT2G19810
AT1G73607
AT2G46390
AT3G52860
AT5G22860
AT1G01340
AT5G11780
AT4G22860
AT1G23690
AT3G58470
AT3G23550
AT5G10940
AT1G05610
AT5G44640
AT3G47650
AT3G01750
AT1G71770
AT2G43330
AT5G40645
AT3G19930
AT1G49320
AT5G24100
AT4G18370
AT2G36970
AT3G05155
AT2G22990
AT2G20230
AT5G65660
AT1G75920
AT1G69280
AT3G53420
AT2G19830
AT5G04260
AT2G32660
AT5G23040
AT2G42110
AT4G17650
AT4G25470
AT2G39200
AT3G50440
AT2G37585
AT3G45680
AT1G61860
AT1G62520
AT1G18880
AT3G53320
AT1G18265
AT1G27130
AT2G21630
AT1G75870
AT5G67020
AT1G21460
AT1G07680
AT4G28570
AT3G15500
AT4G38500
AT3G18535
AT5G28490
AT4G26050
AT4G24160
AT5G55250
AT4G21450
AT1G06800
AT1G65040
AT1G19330
AT2G01610
AT3G06050
AT5G64200
AT5G12900
AT5G13050
AT1G80100
AT3G56360
AT1G10747
AT5G47800
AT3G59490
AT5G20180
AT4G02460
AT5G40640
AT3G45640
AT3G26630
AT4G36660
AT1G63090
AT5G03660
AT1G75300
AT3G07920
AT5G57685
AT5G19740
AT3G20340
AT5G22580
AT2G41300
AT1G66460
AT1G03000
AT3G48200
AT5G08170
AT1G70550
AT2G41670
AT3G51171
AT5G60760
AT3G18690
AT3G27950
AT5G13420
AT1G21130
AT3G49410
AT5G45550
AT2G01580
AT5G56790
AT2G01735
AT5G11160
AT1G75910
AT2G01690
AT5G45350
AT3G13300
AT3G24190
AT4G39040
AT5G59000
AT2G47300
AT2G38110
AT2G41680
AT3G55100
AT4G34620
AT4G00800
AT2G30570
AT1G49715
AT2G29090
AT3G11760
AT5G64660
AT5G04250
AT1G71760
AT3G43190
AT4G00560
AT5G18100
AT5G53170
AT1G79510
AT3G02110
AT4G08320
AT5G62130
AT3G20130
AT4G38510
AT1G19350
AT3G02050
AT3G50840
AT2G33500
AT4G15390
AT1G13390
AT2G37260
AT4G10730
AT3G29810
AT5G35405
AT2G31345
AT2G45070
AT4G16640
AT1G22910
AT4G30940
AT3G22490
AT3G27025
AT1G15570
AT5G25415
AT3G26650
AT4G24110
AT3G47670
AT5G16320
AT4G39920
AT3G52150
AT5G52050
AT2G20530
AT5G18520
AT3G06960
AT3G50070
AT3G10760
AT1G61688
AT4G01700
AT3G28200
AT2G45610
AT2G47060
AT4G01660
AT3G46690
AT2G38330
AT1G68650
AT3G51440
AT2G26480
AT2G28315
AT2G47880
AT3G17940
AT1G48930
AT4G26270
AT3G06330
AT1G52510
AT1G11720
AT4G00980
AT3G17365
AT5G60410
AT1G08720
AT5G08000
AT1G47960
AT1G45207
AT5G18270
AT4G14930
AT4G08300
AT2G01890
AT1G66210
AT1G13609
AT3G12820
AT4G15440
AT3G63270
AT1G48690
AT5G66050
AT3G21300
AT1G63980
AT5G55950
AT3G55120
AT1G79430
AT1G26650
AT2G26530
AT4G01440
AT1G70620
AT2G35658
AT5G26751
AT3G06750
AT1G06560
AT3G10405
AT5G18750
AT5G37510
AT5G12870
AT5G59520
AT5G02270
AT5G21970
AT4G36250
AT5G21140
AT2G41430
AT5G65000
AT4G08330
AT5G05710
AT5G64190
AT2G10608
AT3G54600
AT3G28857
AT2G11520
AT4G25030
AT4G01670
AT5G65170
AT5G16720
AT3G05140
AT1G15210
AT3G61680
AT2G29525
AT1G62333
AT2G44810
AT3G20920
AT2G46230
AT1G45474
AT1G79470
AT1G13910
AT1G61900
AT3G18730
AT1G15820
AT2G46380
AT3G60690
AT1G48580
AT1G61360
AT3G44370
AT4G03600
AT5G49540
AT1G72220
AT1G76340
AT2G15760
AT2G40130
AT2G06210
AT1G01690
AT4G03340
AT2G31170
AT2G20490
AT3G53180
AT5G26270
AT2G33360
AT2G25270
AT5G64620
AT3G07870
AT4G19410
AT4G25560
AT5G14520
AT1G08250
AT3G21400
AT5G04080
AT4G16000
AT3G46590
AT2G37435
AT1G53280
AT5G22130
AT3G52720
AT4G12290
AT1G71692
AT3G16690
AT2G14290
AT2G35660
AT1G11770
AT2G23450
AT1G80150
AT3G58220
AT2G29720
AT2G41420
AT4G14800
AT1G24610
AT1G63500
AT3G23280
AT5G05820
AT1G09245
AT2G23380
AT4G26670
AT1G02050
AT3G04020
AT4G15770
AT2G43080
AT1G62620
AT3G08910
AT5G54290
AT1G31320
AT5G46080
AT2G45380
AT5G24165
AT2G33430
AT2G46225
AT1G06135
AT5G24450
AT4G10390
AT5G17290
AT5G66880
AT5G35090
AT2G27680
AT1G03350
AT3G18680
AT1G50030
AT5G43185
AT2G35780
AT3G25740
AT3G47990
AT5G63220
AT1G21120
AT5G65520
AT5G55990
AT4G33880
AT3G29780
AT1G72170
AT5G21920
AT3G17580
AT2G43160
AT3G10700
AT3G06950
AT1G74990
AT1G51710
AT1G02810
AT3G06390
AT1G32520
AT5G13030
AT3G06930
AT2G17590
AT3G15220
AT1G60730
AT4G37050
AT3G03360
AT3G11510
AT5G57620
AT5G23395
AT5G40820
AT1G75730
AT1G30670
AT1G10750
AT4G39780
AT3G56690
AT2G01980
AT1G54570
AT4G24026
AT5G48920
AT3G02450
AT3G27630
AT1G01650
AT2G26350
AT5G42330
AT2G23370
AT3G54180
AT3G06060
AT1G56233
AT5G04690
AT5G10220
AT2G20240
AT2G37100
AT1G09980
AT3G61470
AT4G08810
AT3G24730
AT2G44260
AT3G62100
AT2G27110
AT5G26820
AT3G10980
AT5G57460
AT3G30180
AT1G66980
AT3G51720
AT3G14220
AT4G10030
AT3G57160
AT5G16800
AT4G31560
AT4G33590
AT1G21710
AT2G29880
AT2G38140
AT3G12210
AT2G40120
AT1G64185
AT1G62720
AT5G44790
AT5G60630
AT5G58800
AT1G09960
AT3G03220
AT3G25920
AT5G52010
AT3G56010
AT5G46290
AT1G66970
AT4G20940
AT3G50430
AT2G20940
AT5G43170
AT1G55120
AT5G61140
AT3G10120
AT4G15030
AT1G72870
AT1G17360
AT2G38340
AT1G09140
AT4G16410
AT4G01680
AT3G05410
AT5G58140
AT1G48140
AT5G01840
AT4G18380
```
