## Supplementary material for "A comprehensive map of preferentially located motifs reveals distinct proximal *cis*-regulatory elements in plants": TTTACT_containing_gene_set.txt

```
#Occurences of TTTACT between 1 and 18 (positions relative to the transcription start site)
#660 sequences with TTTACT in this interval
#3.21% of the sequences in promoter set with TTTACT (set with 20573 sequences)
AT1G01180
AT2G16860
AT2G32200
AT2G29680
AT5G64850
AT3G12340
AT3G01323
AT3G44115
AT1G53430
AT3G03870
AT3G02950
AT1G64950
AT1G30250
AT3G14172
AT3G22880
AT5G66170
AT3G07080
AT4G24510
AT5G48900
AT1G22180
AT3G05570
AT4G18130
AT1G77540
AT2G43660
AT5G49320
AT4G28300
AT3G55960
AT5G40720
AT1G55970
AT1G03290
AT4G28080
AT5G52410
AT2G47440
AT1G02730
AT1G64770
AT3G54850
AT4G36700
AT5G48650
AT1G20020
AT4G29890
AT1G10020
AT3G20300
AT4G14103
AT1G20580
AT5G48180
AT1G14250
AT2G41960
AT3G11700
AT5G51220
AT4G18810
AT5G06780
AT3G19170
AT3G62380
AT4G17530
AT4G18710
AT3G04870
AT3G22550
AT1G20600
AT1G79190
AT1G78150
AT1G13320
AT1G15950
AT1G01900
AT2G27420
AT5G17070
AT4G29820
AT2G13370
AT3G47930
AT5G49120
AT5G11760
AT2G15695
AT2G20515
AT1G78030
AT5G59480
AT5G20670
AT1G19680
AT5G41400
AT4G23560
AT3G56240
AT3G54340
AT1G12990
AT3G16420
AT1G32700
AT1G60010
AT3G02200
AT3G27830
AT5G47090
AT2G21580
AT3G50890
AT4G17615
AT2G20835
AT1G26110
AT1G27910
AT3G56270
AT5G07390
AT3G13680
AT5G49960
AT1G22480
AT5G59470
AT4G09750
AT5G08430
AT1G55590
AT4G36590
AT1G16370
AT4G28680
AT1G62830
AT3G27050
AT1G72310
AT1G10990
AT5G20910
AT4G12520
AT2G31085
AT4G20260
AT1G23130
AT2G19500
AT1G11960
AT5G08050
AT4G30190
AT2G07708
AT3G17668
AT2G33710
AT2G22780
AT5G60920
AT1G66070
AT2G17442
AT4G09080
AT3G03420
AT5G18630
AT5G67030
AT5G07980
AT3G13672
AT5G45940
AT3G19720
AT5G65210
AT3G50300
AT4G36515
AT4G26060
AT5G60400
AT4G24420
AT2G47460
AT1G64850
AT3G52850
AT4G03560
AT5G38700
AT3G50920
AT3G48195
AT3G50370
AT4G33467
AT1G48590
AT1G50030
AT5G05940
AT5G47840
AT2G37950
AT1G03130
AT5G47030
AT3G62840
AT4G27160
AT1G60783
AT4G22010
AT4G29160
AT1G67265
AT3G53170
AT2G39170
AT5G25460
AT1G66500
AT1G53030
AT3G13710
AT2G24395
AT1G54000
AT3G63200
AT2G02620
AT3G58450
AT5G13690
AT5G13210
AT4G17080
AT3G07370
AT2G14960
AT3G04680
AT4G03190
AT3G56310
AT1G10588
AT1G62950
AT1G17580
AT1G01300
AT2G32290
AT1G17590
AT3G02470
AT3G55460
AT3G22110
AT5G09445
AT5G63560
AT1G14890
AT2G32030
AT3G08770
AT4G35680
AT3G23080
AT1G22380
AT5G57920
AT4G11840
AT4G28310
AT1G27330
AT3G06610
AT5G38510
AT3G53370
AT1G56460
AT4G32940
AT5G57090
AT2G21290
AT1G65440
AT5G51820
AT3G27770
AT1G55750
AT4G38550
AT2G32690
AT5G54300
AT1G65113
AT1G71720
AT1G51680
AT1G62360
AT5G18380
AT4G01000
AT3G52140
AT5G10820
AT3G10400
AT5G04047
AT3G16700
AT3G18524
AT2G27940
AT5G17990
AT4G02020
AT4G27310
AT5G44530
AT5G59105
AT4G16900
AT5G08580
AT5G62140
AT3G03920
AT5G14530
AT3G15720
AT5G48657
AT3G49990
AT3G07860
AT5G50370
AT5G22070
AT4G37040
AT4G29390
AT3G56740
AT3G17712
AT3G52500
AT1G45130
AT2G46040
AT1G33750
AT1G54920
AT3G18480
AT4G30996
AT3G15270
AT4G24520
AT2G47060
AT5G27390
AT1G26945
AT5G46115
AT3G57440
AT2G34430
AT5G15520
AT1G53240
AT2G05910
AT3G57550
AT2G22120
AT4G17790
AT2G26850
AT3G46030
AT2G36960
AT1G61260
AT3G03240
AT3G02390
AT5G62940
AT3G06868
AT1G48860
AT2G36985
AT2G01260
AT5G46960
AT3G20190
AT1G13830
AT5G43020
AT2G39080
AT5G62180
AT1G18550
AT1G32220
AT1G77120
AT4G32290
AT1G59520
AT4G32930
AT1G54350
AT5G59790
AT2G36950
AT5G61840
AT3G10520
AT1G01600
AT2G30120
AT4G39220
AT5G57700
AT1G04380
AT5G17460
AT1G11190
AT5G55040
AT4G01410
AT5G54500
AT5G18475
AT5G24310
AT3G05250
AT5G62500
AT4G13240
AT5G43620
AT4G18940
AT5G15550
AT4G04920
AT3G63000
AT1G08080
AT5G06330
AT2G14710
AT3G01340
AT2G30520
AT3G10620
AT1G56340
AT1G06050
AT1G41830
AT4G19680
AT1G49350
AT2G37660
AT1G11470
AT3G02468
AT5G01340
AT2G28910
AT2G28130
AT3G51550
AT3G48310
AT1G76210
AT2G39450
AT1G33760
AT1G07820
AT3G53110
AT3G24170
AT3G19630
AT5G48630
AT4G24470
AT4G16830
AT3G52380
AT5G18020
AT1G67680
AT2G17787
AT1G75810
AT3G55290
AT5G38410
AT1G25510
AT1G50250
AT3G61450
AT3G48190
AT5G14140
AT3G46280
AT1G28335
AT5G45560
AT4G36900
AT4G33980
AT5G07370
AT5G20570
AT3G24320
AT2G26260
AT1G12160
AT1G67580
AT5G25820
AT5G64010
AT5G12220
AT3G28100
AT4G36380
AT3G48560
AT5G40350
AT1G62690
AT5G08330
AT4G18195
AT5G22110
AT3G23780
AT2G44290
AT5G27610
AT2G19060
AT5G15060
AT5G57410
AT5G16210
AT3G23930
AT4G34030
AT3G13700
AT4G35980
AT4G35730
AT1G23750
AT3G10740
AT5G57110
AT5G45880
AT1G08920
AT4G00750
AT2G43670
AT3G44370
AT4G10390
AT1G72680
AT5G51180
AT1G47655
AT5G09770
AT4G15570
AT2G17030
AT5G51670
AT3G13480
AT5G14420
AT5G36230
AT4G18340
AT1G36370
AT1G23040
AT3G06160
AT3G46040
AT5G48655
AT4G31420
AT1G27320
AT1G30590
AT3G51650
AT5G67245
AT3G08630
AT5G45760
AT5G26680
AT2G28305
AT3G23480
AT2G35480
AT4G24820
AT4G25520
AT4G26701
AT5G08620
AT1G46264
AT1G51580
AT2G06040
AT1G51590
AT1G50040
AT3G47290
AT1G53885
AT3G05350
AT4G34560
AT4G15470
AT5G51890
AT5G01160
AT1G79680
AT4G12530
AT4G31050
AT1G56180
AT3G07550
AT5G16510
AT4G24000
AT2G01820
AT5G12860
AT4G22710
AT2G45380
AT4G32380
AT4G15000
AT1G53100
AT4G19560
AT1G04800
AT3G06060
AT1G25490
AT3G08040
AT1G53800
AT3G49900
AT5G03490
AT3G01090
AT2G34790
AT3G27080
AT2G36790
AT5G67140
AT1G72990
AT5G63120
AT1G13430
AT2G27220
AT5G66360
AT3G13960
AT2G46470
AT1G14740
AT5G47180
AT5G45680
AT5G02630
AT2G29290
AT5G60910
AT2G17740
AT4G32880
AT5G01830
AT4G32105
AT5G37478
AT3G59680
AT1G71400
AT4G15920
AT1G08660
AT1G01430
AT5G48290
AT3G54000
AT5G05750
AT1G78240
AT4G24610
AT4G14400
AT2G37590
AT5G03770
AT4G21903
AT4G02810
AT3G42050
AT1G57775
AT5G67150
AT3G19553
AT4G02030
AT5G53500
AT4G35160
AT2G07787
AT3G62780
AT3G12080
AT3G45640
AT1G54960
AT2G41500
AT3G62950
AT3G12170
AT5G58710
AT1G26815
AT5G54630
AT4G28590
AT5G42320
AT2G21780
AT1G53887
AT3G48980
AT2G40460
AT4G00770
AT5G03030
AT1G29490
AT1G55120
AT5G16320
AT1G01020
AT1G02030
AT3G04360
AT5G54250
AT5G51340
AT2G34960
AT4G21960
AT2G38960
AT4G27410
AT4G29800
AT5G39520
AT1G68710
AT5G23420
AT1G29500
AT1G31810
AT3G45750
AT1G21240
AT4G30720
AT3G53480
AT5G59440
AT3G05480
AT4G26700
AT1G12770
AT2G44470
AT3G17300
AT1G77400
AT2G18510
AT1G31440
AT3G13290
AT4G33945
AT5G66790
AT4G32080
AT1G01560
AT4G30930
AT5G04120
AT5G14390
AT4G14605
AT1G76450
AT3G56320
AT5G22920
AT5G18920
AT4G25650
AT1G77250
AT2G18740
AT5G59980
AT3G03770
AT4G00460
AT1G04190
AT4G12050
AT5G25800
AT1G13080
AT2G46260
AT3G14010
AT1G74460
AT2G37650
AT1G15490
AT3G22290
AT4G15940
AT2G39805
AT5G66060
AT3G49870
AT2G25409
AT1G66630
AT4G35050
AT5G44750
AT5G46950
AT5G63905
AT3G14620
AT3G46750
AT1G75420
AT2G19950
AT1G62730
AT5G61640
AT5G47980
AT3G09630
AT4G29380
AT3G60510
AT5G56170
AT5G28237
AT4G13395
AT3G30775
AT3G12145
AT3G15250
AT3G09380
AT3G52470
AT5G55850
AT1G31600
AT4G20320
AT3G19310
AT1G67800
AT1G17380
AT5G17930
AT3G03910
AT4G32360
AT4G17890
AT1G17180
AT1G17980
AT1G18300
AT1G59560
AT1G13990
AT4G12910
AT5G09250
AT3G62660
AT3G45030
AT1G52343
AT3G06950
AT1G29640
AT2G29710
AT5G33210
AT4G22200
AT5G19350
AT5G48530
AT5G35460
AT3G54700
AT3G02360
AT1G69900
AT5G63530
AT5G64000
AT3G10380
AT1G32500
AT1G71520
AT4G18430
AT5G46580
AT5G54390
AT3G19270
AT2G16910
AT1G08730
```
