## Supplementary material for "A comprehensive map of preferentially located motifs reveals distinct proximal *cis*-regulatory elements in plants": TTTACTA_containing_gene_set.txt

```
#Occurences of TTTACTA between 3 and 6 (positions relative to the transcription start site)
#56 sequences with TTTACTA in this interval
#0.27% of the sequences in promoter set with TTTACTA (set with 20573 sequences)
AT5G67245
AT5G03490
AT3G59680
AT5G09770
AT3G13700
AT3G53370
AT5G48650
AT5G41400
AT5G52410
AT4G28680
AT4G17080
AT3G60510
AT4G22200
AT1G59560
AT3G14172
AT5G08620
AT5G02630
AT3G10380
AT2G34430
AT1G33750
AT5G22070
AT2G37650
AT1G06050
AT2G14960
AT3G07370
AT3G02468
AT5G57090
AT3G13672
AT4G14400
AT5G43020
AT1G19680
AT1G55750
AT5G46950
AT5G01340
AT4G39220
AT3G04680
AT1G01900
AT1G27330
AT3G13710
AT1G18550
AT3G50300
AT3G05350
AT5G03030
AT5G46960
AT2G32030
AT1G65113
AT1G78030
AT5G51670
AT1G10990
AT4G32380
AT5G48530
AT5G47030
AT4G33945
AT4G11840
AT5G63560
AT4G32930
```
