## Supplementary material for "A comprehensive map of preferentially located motifs reveals distinct proximal *cis*-regulatory elements in plants": TTTACTAT_containing_gene_set.txt

```
#Occurences of TTTACTAT between 1 and 7 (positions relative to the transcription start site)
#30 sequences with TTTACTAT in this interval
#0.15% of the sequences in promoter set with TTTACTAT (set with 20573 sequences)
AT3G52470
AT4G13240
AT5G48530
AT3G14172
AT4G23560
AT2G37650
AT3G53370
AT1G18550
AT2G32030
AT4G32930
AT5G46950
AT5G51670
AT3G10380
AT1G01900
AT1G51590
AT5G06330
AT1G33750
AT5G41400
AT4G11840
AT3G07370
AT3G02468
AT1G26945
AT2G07787
AT5G02630
AT5G57090
AT1G27330
AT4G33945
AT5G22070
AT5G45760
AT4G28680
```
