## Supplementary material for "A comprehensive map of preferentially located motifs reveals distinct proximal *cis*-regulatory elements in plants": TTTACTT_containing_gene_set.txt

```
#Occurences of TTTACTT between -46 and 16 (positions relative to the transcription start site)
#868 sequences with TTTACTT in this interval
#4.22% of the sequences in promoter set with TTTACTT (set with 20573 sequences)
AT5G09445
AT2G45580
AT1G01300
AT1G12850
AT1G47400
AT1G21900
AT1G59590
AT1G07950
AT4G10390
AT1G08040
AT2G27920
AT5G63130
AT3G17712
AT5G17165
AT1G29500
AT1G30250
AT2G47770
AT1G08500
AT2G40880
AT1G78440
AT4G04885
AT1G33420
AT2G35736
AT5G44750
AT1G51913
AT1G13080
AT2G22125
AT1G50630
AT3G16570
AT4G34250
AT2G29710
AT1G16370
AT1G30845
AT3G16565
AT5G36230
AT5G07370
AT5G27610
AT4G00770
AT5G66710
AT3G48980
AT2G38920
AT4G28180
AT5G45410
AT4G23670
AT2G32310
AT1G49350
AT5G05790
AT1G02730
AT2G30960
AT5G39190
AT2G38140
AT2G02498
AT2G05320
AT4G22190
AT4G30190
AT1G55810
AT3G11600
AT5G16510
AT3G45750
AT5G64440
AT1G04800
AT3G24590
AT3G06060
AT3G58130
AT1G65440
AT3G22680
AT1G68560
AT1G64150
AT3G29035
AT2G43320
AT5G55160
AT2G02130
AT1G71400
AT5G12370
AT2G30615
AT1G53430
AT5G17690
AT4G00460
AT3G17668
AT1G16680
AT5G60350
AT4G02030
AT4G02810
AT1G55120
AT5G07120
AT1G49600
AT1G56170
AT4G01000
AT1G15490
AT1G10747
AT1G66280
AT4G28300
AT3G62660
AT5G49320
AT3G15240
AT3G56880
AT1G29490
AT5G66510
AT2G16910
AT1G23130
AT5G39150
AT5G45680
AT1G24520
AT1G56180
AT5G61580
AT1G17820
AT5G64000
AT3G48190
AT1G80920
AT5G67030
AT5G41610
AT3G18410
AT3G20310
AT5G15210
AT1G08660
AT5G40645
AT1G74660
AT3G01323
AT1G66630
AT5G41690
AT2G32000
AT2G36960
AT1G50940
AT5G16570
AT2G27680
AT5G19120
AT4G20240
AT1G23710
AT1G72150
AT1G27310
AT1G70030
AT4G31040
AT1G12680
AT4G19500
AT4G25520
AT4G36380
AT5G06780
AT3G51010
AT1G23750
AT5G38510
AT4G37870
AT2G32180
AT4G14750
AT2G46650
AT2G15270
AT5G12860
AT4G18710
AT3G55690
AT3G06310
AT2G22780
AT2G26280
AT2G22800
AT1G22630
AT1G19790
AT5G01720
AT2G03820
AT4G32360
AT4G30720
AT1G20696
AT5G47420
AT2G44290
AT4G20320
AT5G08580
AT5G39520
AT4G01250
AT3G25780
AT3G27830
AT5G09570
AT1G51110
AT2G47060
AT5G54630
AT1G67800
AT4G19690
AT4G01460
AT3G55130
AT2G33720
AT4G05210
AT2G34185
AT1G69250
AT3G15450
AT3G27770
AT4G16130
AT1G04790
AT1G08990
AT4G34090
AT5G66790
AT5G66240
AT2G09840
AT2G17980
AT1G74130
AT5G24160
AT2G27220
AT2G27000
AT5G47180
AT2G40170
AT2G13370
AT1G01310
AT4G14310
AT3G23580
AT5G08050
AT2G23670
AT2G27385
AT3G56460
AT3G51650
AT2G39170
AT2G45640
AT1G15950
AT3G46030
AT2G45690
AT1G01180
AT1G55670
AT2G19870
AT4G32105
AT1G30590
AT5G57410
AT1G75580
AT3G58460
AT4G30930
AT1G17580
AT3G24170
AT1G21280
AT5G18630
AT2G02480
AT3G54860
AT5G09400
AT3G07860
AT3G55370
AT3G17205
AT4G36860
AT5G14140
AT2G28400
AT2G34840
AT5G56140
AT3G61790
AT2G43660
AT5G03770
AT4G00400
AT5G47830
AT4G22270
AT5G18070
AT2G42790
AT4G33160
AT3G12280
AT5G22400
AT4G05018
AT2G41500
AT4G23170
AT3G10620
AT4G30360
AT4G24250
AT2G22890
AT4G21990
AT2G31600
AT3G62780
AT4G10800
AT3G10740
AT3G05250
AT1G32500
AT3G14620
AT5G05570
AT4G00840
AT3G52770
AT5G04010
AT3G08630
AT5G67450
AT5G62180
AT3G49270
AT1G32700
AT4G14340
AT3G16700
AT5G13210
AT1G13640
AT4G01410
AT4G04920
AT2G36670
AT1G04380
AT5G26660
AT1G46264
AT3G03380
AT1G80530
AT3G06380
AT1G62730
AT5G01510
AT1G17070
AT1G56300
AT4G23860
AT5G08340
AT4G13790
AT2G17442
AT5G58270
AT1G29195
AT3G06720
AT4G00525
AT2G36950
AT5G53280
AT5G22550
AT1G80555
AT3G56320
AT5G59170
AT5G06510
AT3G06950
AT3G61460
AT1G16430
AT3G20320
AT4G18340
AT2G22900
AT3G05480
AT3G49350
AT5G28540
AT2G20725
AT3G44370
AT5G27840
AT5G09320
AT4G00830
AT2G30800
AT5G44530
AT4G31810
AT1G22990
AT4G27760
AT1G47655
AT4G33945
AT1G52000
AT1G53240
AT5G10720
AT3G03620
AT2G03870
AT3G13480
AT2G03800
AT1G63670
AT1G04810
AT5G25070
AT1G48600
AT3G58450
AT3G01180
AT1G75360
AT4G18810
AT5G46115
AT4G19680
AT1G56290
AT4G24470
AT1G62610
AT4G13930
AT5G51820
AT4G24510
AT3G30775
AT3G17609
AT3G54850
AT1G31810
AT2G33580
AT2G19950
AT2G36800
AT4G21220
AT3G20460
AT3G18420
AT1G66410
AT5G54500
AT3G13290
AT1G72230
AT5G14000
AT4G36970
AT5G42320
AT1G12580
AT1G10810
AT3G16050
AT5G44010
AT3G22880
AT4G00330
AT3G24100
AT4G04960
AT3G12480
AT2G47010
AT5G63450
AT4G31050
AT5G43620
AT1G06510
AT5G53045
AT1G73805
AT3G16420
AT2G36790
AT1G53030
AT1G77060
AT4G09830
AT3G23820
AT2G43440
AT3G12980
AT4G34930
AT1G06540
AT4G22710
AT1G23040
AT2G15860
AT5G27830
AT1G63295
AT4G25810
AT3G06610
AT1G57775
AT4G15570
AT3G02360
AT1G03130
AT1G73530
AT1G64040
AT5G53340
AT1G76210
AT1G47840
AT4G16620
AT3G51150
AT4G39480
AT1G17980
AT5G07280
AT1G13300
AT1G49245
AT5G05750
AT3G29250
AT5G38410
AT5G26030
AT1G53100
AT3G28550
AT5G02480
AT5G48130
AT5G15550
AT5G60910
AT1G15480
AT5G16210
AT3G45640
AT2G32885
AT3G59320
AT3G42630
AT1G58440
AT2G27420
AT5G59105
AT3G61450
AT3G10520
AT1G10920
AT3G45030
AT1G11900
AT2G32790
AT2G16860
AT1G27380
AT3G21210
AT2G40020
AT1G13990
AT3G62840
AT3G06080
AT1G30040
AT2G34230
AT5G04120
AT2G13560
AT5G66170
AT3G23430
AT2G37100
AT5G23630
AT5G16320
AT2G45320
AT5G62940
AT1G69530
AT5G59470
AT2G38430
AT4G08550
AT1G51630
AT1G44910
AT2G32290
AT5G26680
AT5G09240
AT2G48100
AT3G57040
AT3G20040
AT3G45230
AT2G48120
AT5G62820
AT2G26250
AT4G33030
AT1G27320
AT1G54870
AT4G32880
AT3G13040
AT5G12220
AT1G21240
AT2G39450
AT5G36228
AT1G14720
AT2G17030
AT4G35050
AT1G74210
AT3G29310
AT3G25480
AT2G07708
AT4G01700
AT3G07300
AT5G01700
AT3G48195
AT3G59610
AT2G14255
AT4G02020
AT3G11230
AT5G19450
AT1G09810
AT1G29640
AT4G31350
AT5G65210
AT3G10770
AT1G12160
AT2G20670
AT5G51180
AT1G16705
AT2G36885
AT3G21330
AT3G13320
AT4G12050
AT2G47440
AT5G11240
AT4G30310
AT1G68640
AT4G20260
AT5G20910
AT5G55070
AT3G12170
AT5G22545
AT1G76100
AT3G50340
AT4G26700
AT3G28460
AT1G79250
AT2G26360
AT1G25211
AT3G19310
AT5G44320
AT1G48110
AT2G30120
AT1G18150
AT3G10130
AT3G14010
AT1G14250
AT1G19650
AT2G21930
AT5G20850
AT4G15165
AT3G06500
AT5G49945
AT2G20515
AT2G16940
AT3G02670
AT5G04870
AT4G19560
AT5G16240
AT3G27390
AT3G15630
AT1G58370
AT4G34555
AT5G19960
AT4G39970
AT4G25845
AT1G20190
AT2G23680
AT5G39180
AT3G04200
AT1G10820
AT1G01430
AT3G28600
AT1G50030
AT5G43930
AT4G17615
AT4G24130
AT4G32930
AT5G21910
AT2G45560
AT5G58070
AT1G58220
AT3G46100
AT3G51970
AT5G39160
AT1G16780
AT4G29820
AT1G29220
AT2G35310
AT5G25460
AT5G55600
AT3G18240
AT3G12880
AT3G54430
AT5G24200
AT2G41660
AT1G60783
AT4G21740
AT1G61260
AT1G65840
AT3G57500
AT3G19630
AT3G49870
AT1G19180
AT2G34610
AT4G21900
AT2G20320
AT1G19140
AT3G28100
AT5G64840
AT2G22120
AT5G13690
AT3G62380
AT5G57700
AT2G40940
AT1G68710
AT5G02270
AT4G14315
AT4G27410
AT1G54960
AT1G73790
AT3G18480
AT3G04610
AT1G78040
AT1G27050
AT3G47930
AT1G52270
AT3G20450
AT5G62500
AT5G58410
AT4G21840
AT5G56180
AT2G15695
AT1G55240
AT4G25940
AT3G18080
AT5G09390
AT5G35690
AT1G66210
AT1G23520
AT4G37910
AT5G11310
AT1G62050
AT2G34750
AT2G31550
AT1G54450
AT5G63840
AT4G15975
AT3G54420
AT5G39100
AT2G43160
AT2G45420
AT5G66060
AT4G34390
AT1G32750
AT5G22980
AT5G12210
AT1G32220
AT3G21620
AT1G79680
AT4G18195
AT1G10020
AT5G42110
AT1G58766
AT1G23205
AT2G45050
AT4G32080
AT4G39550
AT5G04070
AT5G19350
AT1G62830
AT3G02120
AT2G36740
AT1G11190
AT5G56370
AT1G02890
AT1G54790
AT1G68260
AT1G24100
AT4G22150
AT1G07020
AT5G04820
AT4G21120
AT5G17240
AT5G51020
AT5G56170
AT3G07210
AT5G12230
AT2G32340
AT3G06550
AT1G22770
AT1G49200
AT5G44050
AT2G28120
AT4G15650
AT4G35680
AT4G32770
AT5G54510
AT5G60920
AT5G60730
AT1G70720
AT1G21380
AT4G02500
AT3G17080
AT2G40700
AT2G45380
AT2G02140
AT5G57020
AT5G38640
AT1G75810
AT5G16800
AT3G24520
AT1G67850
AT5G33210
AT2G19740
AT1G25083
AT4G32290
AT1G36370
AT2G46260
AT5G59480
AT2G21780
AT4G12530
AT1G14740
AT2G30070
AT5G63550
AT5G04190
AT1G27750
AT2G23090
AT5G17070
AT1G53090
AT4G18150
AT2G46880
AT5G60360
AT4G17890
AT1G23730
AT2G46060
AT2G34810
AT3G49390
AT2G46970
AT4G29890
AT2G32650
AT1G49880
AT1G31170
AT4G27740
AT3G63200
AT1G31990
AT5G62140
AT5G01610
AT5G51890
AT1G78150
AT1G23550
AT4G27310
AT1G67265
AT1G10770
AT3G19270
AT4G08540
AT4G27160
AT3G04360
AT3G09250
AT1G11820
AT2G34960
AT5G63940
AT3G55960
AT1G66520
AT4G22320
AT1G13430
AT2G27330
AT5G46630
AT5G19130
AT5G15060
AT4G18660
AT4G22850
AT5G18260
AT4G38150
AT3G04280
AT5G22920
AT5G36220
AT2G01450
AT2G25410
AT5G12150
AT3G22550
AT2G36300
AT1G78470
AT3G45490
AT4G05330
AT3G17690
AT2G43060
AT4G36590
AT5G43440
AT5G63110
AT5G48640
AT2G46470
AT3G22053
AT4G20050
AT1G54350
AT1G56460
AT4G18130
AT1G20020
AT1G04140
AT5G16350
AT3G03870
AT1G61566
AT3G23780
AT5G40250
AT3G52060
AT5G25830
AT1G70660
AT5G05940
AT5G10110
AT1G02160
AT4G15470
AT1G23330
AT1G53500
AT4G24820
AT4G18940
AT1G13320
AT2G25300
AT5G05330
AT1G48598
AT1G01600
AT2G42860
AT5G64680
AT3G12100
AT4G32720
AT1G71520
AT3G03770
AT5G13680
AT4G37340
AT3G44115
AT3G05260
AT3G16100
AT5G40720
AT5G56380
AT1G56240
AT1G25230
AT2G39370
AT3G56310
AT4G18395
AT1G06710
AT3G50890
AT2G27402
AT1G77080
AT1G27070
AT1G18160
AT5G24660
AT3G02200
AT2G37950
AT4G26650
AT5G38140
AT1G26797
AT1G70180
AT5G48657
AT1G66830
AT3G27730
AT4G09750
AT3G52140
AT2G20835
AT3G02390
AT5G04390
AT5G40160
AT2G39110
AT1G72410
AT1G55590
AT1G63420
AT5G03780
AT5G63040
AT3G05570
AT1G17180
AT5G23380
AT3G26380
AT2G18740
AT5G22110
AT3G46460
AT5G16520
AT2G06025
AT3G10530
AT5G55430
AT1G55152
AT1G34130
AT4G36700
AT3G09980
AT3G29375
AT2G13820
AT2G39080
```
