## Supplementary material for "A comprehensive map of preferentially located motifs reveals distinct proximal *cis*-regulatory elements in plants": TTTACTTA_containing_gene_set.txt

```
#Occurences of TTTACTTA between 2 and 6 (positions relative to the transcription start site)
#34 sequences with TTTACTTA in this interval
#0.17% of the sequences in promoter set with TTTACTTA (set with 20573 sequences)
AT3G51650
AT5G62140
AT2G39080
AT4G24470
AT3G62840
AT1G67800
AT1G13080
AT5G48657
AT5G15550
AT3G62780
AT4G32360
AT3G08630
AT1G04380
AT5G18630
AT2G20835
AT3G45030
AT1G62730
AT3G13480
AT5G54630
AT3G62380
AT2G20515
AT1G32500
AT3G04360
AT3G03770
AT4G29820
AT3G50890
AT1G66630
AT5G16210
AT1G36370
AT3G27830
AT5G59105
AT5G51820
AT4G09750
AT4G36590
```
