## Supplementary material for "A comprehensive map of preferentially located motifs reveals distinct proximal *cis*-regulatory elements in plants": TTTACTTT_containing_gene_set.txt

```
#Occurences of TTTACTTT between -113 and 13 (positions relative to the transcription start site)
#660 sequences with TTTACTTT in this interval
#3.21% of the sequences in promoter set with TTTACTTT (set with 20573 sequences)
AT2G39170
AT1G48110
AT3G52770
AT3G12980
AT4G22720
AT3G03380
AT3G13290
AT1G62050
AT4G19110
AT2G23680
AT1G29760
AT5G38660
AT5G38410
AT5G42235
AT2G45420
AT4G37810
AT4G17300
AT5G18980
AT1G55120
AT4G15540
AT5G50810
AT1G29730
AT1G12580
AT3G23820
AT1G16510
AT3G51970
AT5G12420
AT3G12880
AT5G41610
AT1G12244
AT3G45490
AT2G46880
AT2G20560
AT5G57700
AT1G55360
AT2G02498
AT3G14840
AT4G22150
AT5G55160
AT2G39110
AT2G47770
AT4G15470
AT1G56240
AT1G36160
AT5G58410
AT5G16240
AT5G09445
AT4G19690
AT1G33120
AT4G38640
AT2G38430
AT1G60783
AT2G23700
AT5G55430
AT4G00870
AT2G30970
AT2G27000
AT1G25560
AT1G10810
AT5G44280
AT5G26660
AT5G03770
AT3G06380
AT4G23860
AT3G47930
AT5G61910
AT1G55090
AT2G21385
AT5G12220
AT4G11175
AT5G59550
AT2G09840
AT5G41960
AT5G36228
AT1G55152
AT5G23630
AT5G10110
AT3G12100
AT1G18160
AT5G17820
AT1G49040
AT3G27906
AT5G16570
AT4G38150
AT3G29375
AT2G37420
AT3G13320
AT3G28600
AT4G14160
AT4G24830
AT4G31805
AT5G24660
AT1G16780
AT1G64142
AT1G55150
AT3G05260
AT3G45770
AT4G10140
AT2G36960
AT5G54500
AT2G28810
AT5G22980
AT5G24770
AT5G02490
AT3G15640
AT4G13660
AT5G61580
AT3G03870
AT3G61460
AT5G37660
AT5G24160
AT3G06080
AT2G07750
AT3G05570
AT4G39970
AT1G61980
AT4G02260
AT1G56460
AT1G51630
AT1G06230
AT3G57500
AT1G50030
AT2G27140
AT1G53030
AT5G61600
AT5G56140
AT4G05210
AT5G25150
AT2G43160
AT5G60360
AT1G72230
AT1G53560
AT4G00525
AT5G04390
AT1G49245
AT1G23040
AT1G46264
AT4G36040
AT5G17690
AT2G48120
AT1G51520
AT1G12330
AT3G29250
AT4G00450
AT1G23130
AT1G74530
AT3G05936
AT5G62540
AT1G34130
AT1G53520
AT1G65480
AT5G52550
AT3G11600
AT5G16810
AT5G39180
AT4G30190
AT1G74660
AT1G33430
AT5G48640
AT4G32930
AT2G33840
AT2G46260
AT4G18660
AT5G39100
AT3G55880
AT3G62560
AT1G66520
AT3G52920
AT2G37760
AT2G02140
AT2G25410
AT5G44010
AT4G25845
AT2G37950
AT1G11820
AT3G49930
AT3G23100
AT1G11190
AT1G21060
AT4G24250
AT5G14140
AT4G33160
AT2G21630
AT4G02600
AT4G14080
AT5G56710
AT1G51110
AT3G54430
AT2G36300
AT1G10020
AT3G55370
AT5G35080
AT5G40250
AT1G78040
AT1G56290
AT3G60490
AT2G40020
AT5G64900
AT4G28420
AT5G51880
AT5G02270
AT3G18240
AT1G23730
AT1G10820
AT4G18340
AT3G28460
AT4G20240
AT5G20280
AT5G59170
AT2G36950
AT4G32270
AT4G04960
AT2G04032
AT3G22053
AT2G34610
AT4G26650
AT1G33400
AT5G51890
AT4G16620
AT3G20310
AT5G25070
AT1G19790
AT2G22120
AT2G19870
AT1G79250
AT2G31160
AT3G59610
AT5G24680
AT3G12170
AT3G29130
AT4G38190
AT1G58220
AT1G14170
AT3G49350
AT5G07370
AT5G07000
AT3G57040
AT3G07425
AT2G30120
AT1G19020
AT4G32080
AT2G20670
AT2G26280
AT1G54960
AT5G57230
AT4G22080
AT5G41690
AT1G26580
AT4G15165
AT5G53280
AT5G03780
AT5G46115
AT1G72010
AT5G02880
AT1G19650
AT5G09330
AT1G43690
AT3G19310
AT3G45020
AT1G04810
AT1G49200
AT5G27610
AT1G69530
AT1G08510
AT2G42790
AT5G15265
AT4G01970
AT5G60910
AT1G09810
AT4G19500
AT5G19780
AT4G04885
AT1G69170
AT2G03820
AT2G17980
AT1G78440
AT5G02480
AT1G07350
AT4G15650
AT5G62940
AT3G10580
AT3G27730
AT5G05780
AT5G59130
AT1G04880
AT4G00460
AT5G39150
AT3G61150
AT4G32870
AT4G37870
AT5G42360
AT3G02290
AT4G09490
AT1G55110
AT1G02890
AT5G19530
AT1G58110
AT3G20570
AT5G01110
AT4G38780
AT5G36220
AT4G14310
AT2G44180
AT2G46970
AT3G20320
AT2G18740
AT3G15430
AT3G18480
AT1G30040
AT3G14000
AT5G42110
AT1G68570
AT5G45020
AT3G21620
AT2G30070
AT4G27740
AT2G40700
AT4G21190
AT3G17205
AT5G05230
AT4G32280
AT4G19680
AT3G48100
AT3G48980
AT1G21900
AT4G37910
AT5G25360
AT1G13640
AT5G62430
AT2G34185
AT4G02810
AT4G37470
AT3G18080
AT1G51913
AT2G40170
AT1G29220
AT5G04470
AT1G78470
AT5G14680
AT1G74130
AT1G32750
AT1G30845
AT2G29670
AT3G22640
AT3G57062
AT1G69250
AT5G09570
AT3G01180
AT1G07570
AT5G02850
AT2G27920
AT5G63840
AT2G37585
AT1G68960
AT3G04610
AT1G56233
AT4G26700
AT1G18150
AT5G36230
AT5G46590
AT1G77080
AT3G59740
AT5G20910
AT4G23020
AT3G15355
AT3G06550
AT5G55600
AT3G58460
AT2G04070
AT2G38140
AT4G00310
AT2G47040
AT1G80920
AT3G17609
AT3G55690
AT5G15210
AT4G33945
AT5G61900
AT4G21740
AT5G24600
AT5G06860
AT4G16030
AT1G68640
AT5G04010
AT2G32310
AT3G54420
AT3G20450
AT1G53282
AT1G48260
AT2G37080
AT4G02500
AT1G48630
AT5G20330
AT2G16860
AT1G29490
AT1G72420
AT3G51750
AT1G01300
AT3G24520
AT5G01510
AT2G22125
AT3G24120
AT5G50760
AT1G64140
AT1G20225
AT4G30830
AT1G16360
AT4G27160
AT5G62610
AT1G57775
AT5G01970
AT4G32700
AT2G38880
AT4G18130
AT1G30590
AT2G47170
AT5G22280
AT4G12050
AT2G01720
AT1G54570
AT3G49390
AT3G57730
AT1G30650
AT2G47010
AT3G16430
AT2G20440
AT5G01700
AT5G12230
AT5G64680
AT1G20190
AT2G45380
AT2G39380
AT2G38920
AT5G65050
AT1G72410
AT5G18070
AT2G32290
AT3G02120
AT3G15240
AT5G23520
AT1G54450
AT1G06630
AT1G29170
AT3G01323
AT5G12350
AT5G49945
AT2G32680
AT5G58520
AT3G28550
AT2G29790
AT2G21510
AT5G04830
AT5G23190
AT5G04045
AT5G60350
AT4G29740
AT1G75540
AT3G05250
AT4G31810
AT5G07790
AT2G45690
AT5G48090
AT4G24940
AT2G44040
AT1G68710
AT5G12370
AT4G22900
AT3G17712
AT3G11400
AT1G24360
AT1G75810
AT3G07860
AT3G56880
AT5G25830
AT1G75360
AT5G07110
AT4G25810
AT5G47390
AT1G10770
AT5G52552
AT5G11340
AT4G31550
AT1G22630
AT1G59590
AT5G07120
AT1G70420
AT5G51960
AT5G13210
AT2G38450
AT5G16350
AT1G29640
AT1G68260
AT3G44115
AT4G25940
AT5G62180
AT1G55600
AT3G45750
AT1G61260
AT4G22400
AT3G49270
AT3G52060
AT2G31350
AT3G14595
AT2G30980
AT5G39190
AT5G07230
AT2G46980
AT5G11310
AT1G22030
AT5G65970
AT1G06440
AT4G12550
AT2G16940
AT4G24820
AT1G62610
AT2G41840
AT4G24920
AT4G34090
AT1G52415
AT5G40650
AT4G34250
AT4G35180
AT1G70180
AT2G19800
AT1G74910
AT1G11900
AT3G55740
AT3G45230
AT4G00330
AT3G09200
AT4G02030
AT5G67030
AT1G74670
AT5G17360
AT1G80710
AT2G23090
AT2G30200
AT4G26220
AT1G58370
AT2G32790
AT1G16705
AT4G36980
AT4G01000
AT2G07690
AT5G43140
AT5G39160
AT4G28180
AT1G63310
AT3G23130
AT4G21900
AT3G04200
AT5G63110
AT5G43930
AT2G37110
AT2G36800
AT3G54860
AT4G10390
AT2G37860
AT1G47400
AT3G04600
AT3G45740
AT1G02620
AT4G36160
AT3G03740
AT1G67170
AT2G03220
AT4G33550
AT1G13910
AT3G61790
AT1G71520
AT2G35310
AT2G02130
AT3G09250
AT5G10745
AT3G42630
AT2G13560
AT3G13175
AT1G27320
AT1G58766
AT5G43620
AT2G46470
AT2G32860
AT3G14410
AT5G26920
AT2G36790
AT5G43270
AT5G03070
AT2G35490
AT5G59470
AT1G30440
AT2G41220
AT5G59380
AT3G25780
AT1G55760
AT1G32700
AT1G10747
AT5G59480
AT4G18150
AT1G04140
AT4G32770
AT1G27750
AT1G56300
AT5G08139
AT2G22140
AT5G19350
AT1G36060
AT3G50340
AT3G58450
AT4G13930
AT3G56170
AT2G39450
AT2G21780
AT4G22320
AT5G07550
AT4G22850
AT5G20240
AT1G53280
AT4G39820
AT1G50690
AT2G17030
AT3G22550
AT2G22900
AT2G28120
AT4G37340
AT2G28560
AT5G05210
AT1G12450
AT5G60950
AT1G07510
AT2G33360
AT1G70660
AT1G19140
AT3G23580
AT3G44370
AT5G53200
AT1G08090
AT5G02530
AT1G27310
AT5G62700
AT5G01720
AT2G45640
AT5G09390
AT2G29880
AT2G21930
AT1G80970
AT4G21840
AT4G38890
AT2G22630
AT1G53240
AT2G06555
AT5G06510
AT1G53860
AT2G04340
AT1G14920
AT2G30615
AT4G04830
AT3G58210
AT1G02160
AT5G28050
AT3G18040
```
