## Supplementary material for "A comprehensive map of preferentially located motifs reveals distinct proximal *cis*-regulatory elements in plants": TTTAG_containing_gene_set.txt

```
#Occurences of TTTAG between -4 and -3 (positions relative to the transcription start site)
#326 sequences with TTTAG in this interval
#1.58% of the sequences in promoter set with TTTAG (set with 20573 sequences)
AT5G55620
AT4G05190
AT1G29820
AT2G16880
AT5G21060
AT1G20540
AT1G75300
AT4G13010
AT4G30935
AT1G54100
AT5G62740
AT4G17760
AT5G63510
AT1G17030
AT2G31780
AT1G79260
AT1G31730
AT5G43320
AT1G30860
AT4G00150
AT3G60180
AT5G47250
AT1G06680
AT2G27150
AT1G14850
AT1G30130
AT5G67230
AT5G10600
AT3G23700
AT5G09920
AT5G56020
AT3G50650
AT3G15830
AT3G23100
AT2G01450
AT3G21310
AT3G26570
AT5G36940
AT2G26890
AT5G39090
AT2G16030
AT1G67410
AT1G03230
AT1G69680
AT1G16250
AT2G31141
AT1G10990
AT3G60470
AT5G03130
AT3G43670
AT5G23060
AT4G22200
AT2G32000
AT5G58740
AT1G24540
AT2G05400
AT5G17920
AT5G46115
AT5G48660
AT3G14470
AT5G46770
AT3G23640
AT2G39890
AT1G12580
AT1G29880
AT4G16150
AT5G63560
AT5G38970
AT5G58020
AT4G30780
AT2G20310
AT5G61420
AT1G19680
AT1G24510
AT2G40600
AT5G61300
AT3G14550
AT3G43920
AT2G46490
AT5G49570
AT3G20520
AT2G27360
AT1G27180
AT1G18710
AT1G67680
AT5G15230
AT3G22425
AT2G35585
AT1G44960
AT1G19100
AT4G18730
AT5G41940
AT2G12550
AT4G01370
AT2G35950
AT2G27830
AT3G63470
AT4G03400
AT1G56423
AT5G65800
AT2G16660
AT1G60430
AT1G15410
AT5G06370
AT4G34900
AT5G61210
AT1G43710
AT5G09820
AT3G24740
AT1G52120
AT2G28000
AT1G74390
AT3G03060
AT5G59170
AT5G65640
AT4G34400
AT1G80270
AT5G21274
AT5G25050
AT3G19720
AT5G23550
AT2G47210
AT5G22140
AT1G47490
AT5G44320
AT1G77210
AT5G36180
AT3G20557
AT5G09530
AT5G03680
AT4G26620
AT2G20410
AT4G17270
AT3G11530
AT2G29080
AT1G68765
AT4G37920
AT5G27210
AT2G23210
AT2G19110
AT2G46860
AT5G54780
AT1G20120
AT4G22680
AT3G48470
AT4G03390
AT5G24100
AT4G39590
AT1G54850
AT4G37460
AT5G28850
AT3G03270
AT5G55790
AT3G29760
AT1G05100
AT1G34580
AT4G33950
AT4G01590
AT1G55110
AT1G60260
AT1G44010
AT1G50610
AT3G60961
AT5G41670
AT5G53000
AT1G03700
AT1G49310
AT4G01000
AT2G24630
AT5G41140
AT4G25370
AT3G23190
AT2G43650
AT5G04770
AT4G34850
AT4G36110
AT5G15050
AT4G12590
AT2G18640
AT5G49555
AT5G58710
AT1G75230
AT3G08950
AT1G76660
AT3G23080
AT3G55250
AT1G10200
AT2G21660
AT1G58370
AT2G23420
AT1G64400
AT4G13970
AT5G63350
AT4G32380
AT3G44940
AT3G04570
AT3G47370
AT1G07795
AT3G60130
AT2G45920
AT5G49990
AT2G31200
AT1G29090
AT5G38220
AT1G12900
AT3G03240
AT4G39010
AT2G37060
AT5G28237
AT5G09330
AT2G25510
AT1G22800
AT2G37970
AT2G28500
AT4G17420
AT3G25545
AT1G63080
AT2G15220
AT2G36640
AT4G00540
AT2G29620
AT3G07568
AT2G24540
AT2G35650
AT3G61110
AT5G56380
AT2G31390
AT3G55600
AT5G66900
AT3G55240
AT4G29570
AT2G41900
AT4G17950
AT1G05240
AT4G19830
AT5G62920
AT5G39160
AT1G12230
AT3G23290
AT5G56340
AT2G19780
AT1G32740
AT1G07520
AT4G00800
AT3G04200
AT1G76580
AT2G29500
AT3G01440
AT5G64710
AT1G17890
AT2G43920
AT1G15230
AT3G11540
AT3G11960
AT5G49720
AT1G67775
AT3G02450
AT5G04940
AT1G16670
AT1G20300
AT5G15960
AT3G48990
AT3G43810
AT4G29460
AT5G22430
AT1G11270
AT5G64320
AT5G51620
AT5G49970
AT5G52030
AT4G30720
AT5G04740
AT5G42310
AT2G28480
AT2G38360
AT2G22540
AT3G55630
AT1G15970
AT2G16300
AT5G20020
AT4G09830
AT1G70570
AT2G26330
AT2G39310
AT2G21230
AT2G21930
AT1G52760
AT3G60286
AT5G50920
AT1G80290
AT5G10480
AT1G76440
AT5G39260
AT5G43310
AT3G48200
AT5G23570
AT1G05500
AT1G54130
AT4G01120
AT2G18510
AT4G14450
AT5G57000
AT4G27460
AT3G17800
AT2G18460
AT1G18610
AT2G22850
AT3G59610
AT1G18080
AT4G26740
AT1G29470
AT3G06930
AT4G12890
AT5G35450
AT1G51380
AT5G41070
AT1G17040
AT4G14819
AT1G66855
AT4G25870
AT1G52190
AT4G25240
AT5G59040
AT1G54470
AT3G10610
AT1G24360
```
