## Supplementary material for "A comprehensive map of preferentially located motifs reveals distinct proximal *cis*-regulatory elements in plants": TTTAGA_containing_gene_set.txt

```
#Occurences of TTTAGA between -3 and -3 (positions relative to the transcription start site)
#77 sequences with TTTAGA in this interval
#0.37% of the sequences in promoter set with TTTAGA (set with 20573 sequences)
AT5G41140
AT5G63350
AT2G27830
AT2G47210
AT1G12580
AT1G18610
AT2G37060
AT1G30130
AT2G39890
AT3G03060
AT4G03390
AT1G31730
AT1G20120
AT3G10610
AT1G29090
AT1G34580
AT2G12550
AT1G60430
AT2G27150
AT5G67230
AT5G15230
AT1G15410
AT5G49990
AT5G59040
AT5G15960
AT2G21230
AT2G39310
AT2G31200
AT2G29080
AT5G54780
AT5G59170
AT1G52760
AT1G11270
AT3G55250
AT1G75230
AT1G54130
AT3G48200
AT5G03680
AT3G07568
AT3G55600
AT3G11960
AT1G07520
AT5G25050
AT5G09330
AT2G19780
AT1G58370
AT4G25240
AT2G18510
AT3G24740
AT2G26890
AT5G43310
AT3G06930
AT3G23700
AT3G60470
AT1G52120
AT5G42310
AT2G26330
AT4G34850
AT4G39590
AT5G62740
AT3G19720
AT3G22425
AT5G52030
AT5G61420
AT5G41070
AT3G43670
AT2G40600
AT3G11540
AT5G46115
AT3G23100
AT1G16670
AT2G21660
AT1G18080
AT1G52190
AT1G29880
AT1G17040
AT5G64710
```
