## Supplementary material for "A comprehensive map of preferentially located motifs reveals distinct proximal *cis*-regulatory elements in plants": TTTAGAC_containing_gene_set.txt

```
#Occurences of TTTAGAC between -156 and -24 (positions relative to the transcription start site)
#512 sequences with TTTAGAC in this interval
#2.49% of the sequences in promoter set with TTTAGAC (set with 20573 sequences)
AT1G10760
AT5G55790
AT2G30615
AT1G78950
AT3G25440
AT1G50630
AT3G57340
AT1G59960
AT4G13263
AT1G63500
AT2G28780
AT3G27850
AT1G50620
AT3G55360
AT4G12450
AT3G61710
AT5G07340
AT1G17010
AT5G33280
AT5G52970
AT4G28850
AT1G65560
AT1G29660
AT5G13420
AT3G09500
AT4G21890
AT3G52710
AT2G27035
AT1G22530
AT3G50940
AT3G25905
AT5G63490
AT3G12012
AT3G26110
AT1G01200
AT1G11660
AT5G67060
AT2G03800
AT3G18140
AT4G24160
AT1G07740
AT1G16440
AT2G25810
AT5G60550
AT5G37350
AT1G29120
AT3G54810
AT5G27380
AT1G17147
AT4G30810
AT1G33800
AT5G35732
AT5G14130
AT1G31600
AT4G14340
AT1G48690
AT3G22300
AT5G24830
AT3G28860
AT4G16150
AT3G53950
AT4G39790
AT5G61020
AT3G08870
AT3G29400
AT2G01320
AT5G26650
AT3G14340
AT1G04620
AT2G46810
AT4G20300
AT3G51240
AT2G30390
AT2G03870
AT1G29450
AT1G76480
AT4G33210
AT4G04620
AT3G52180
AT4G30150
AT1G36078
AT5G57010
AT1G47400
AT5G40640
AT1G11220
AT1G15330
AT1G77682
AT1G49860
AT5G58860
AT1G31250
AT5G47780
AT3G59440
AT2G03440
AT4G12460
AT1G09490
AT1G14990
AT4G39890
AT1G36060
AT5G65430
AT2G04925
AT2G13360
AT1G77600
AT5G24352
AT1G49320
AT2G38160
AT5G16360
AT4G36105
AT3G43980
AT1G68320
AT5G02970
AT4G13800
AT4G00990
AT1G31300
AT5G42720
AT3G46630
AT1G54570
AT1G24210
AT4G22680
AT1G17530
AT2G22670
AT2G27470
AT5G47050
AT1G21810
AT1G77310
AT1G30960
AT1G18100
AT5G04600
AT5G64560
AT3G14075
AT1G18690
AT1G29850
AT3G11670
AT5G05965
AT1G32630
AT5G40400
AT4G04800
AT4G27500
AT1G07135
AT1G43900
AT2G32880
AT4G18630
AT1G12250
AT5G09450
AT2G46820
AT2G43000
AT5G12440
AT4G32050
AT3G04150
AT2G04690
AT3G14940
AT2G43445
AT4G12400
AT5G08430
AT3G53940
AT3G21270
AT5G12150
AT1G05140
AT1G30110
AT4G02780
AT5G44110
AT2G31020
AT4G04570
AT3G24660
AT3G12000
AT3G61690
AT5G09250
AT1G03430
AT5G03310
AT1G22275
AT1G67570
AT1G20600
AT4G00335
AT2G25530
AT1G74940
AT4G14815
AT1G08200
AT3G48340
AT5G04045
AT4G27570
AT1G64960
AT4G27700
AT1G32640
AT1G74458
AT3G49230
AT3G19380
AT4G34700
AT5G57100
AT2G40240
AT1G04870
AT1G59540
AT3G09090
AT2G17250
AT4G08230
AT2G40095
AT5G51590
AT5G58790
AT4G25100
AT4G29840
AT5G18580
AT5G63780
AT1G43245
AT1G18500
AT4G04510
AT5G45300
AT3G20350
AT1G04590
AT4G30230
AT5G63120
AT1G31310
AT2G27810
AT5G15160
AT4G03430
AT3G04950
AT5G02840
AT5G40720
AT1G08460
AT2G46690
AT2G41550
AT1G20696
AT1G64290
AT2G05830
AT1G21240
AT3G08820
AT4G32175
AT1G36180
AT5G39570
AT3G16460
AT3G01550
AT3G12145
AT3G59890
AT3G16470
AT5G18730
AT4G16570
AT4G08350
AT2G46300
AT1G68220
AT5G46590
AT3G56850
AT4G35720
AT1G53530
AT5G13900
AT3G50830
AT5G37660
AT1G69900
AT5G30510
AT4G39680
AT3G10450
AT1G50010
AT3G17000
AT2G02050
AT1G64040
AT5G45310
AT1G75380
AT2G41200
AT3G50070
AT1G73850
AT1G13570
AT5G03320
AT1G34370
AT3G11710
AT4G22340
AT3G54440
AT4G36195
AT5G13400
AT1G72910
AT5G24760
AT5G22380
AT5G67320
AT2G18880
AT4G30310
AT1G07250
AT5G37990
AT1G06750
AT1G53887
AT1G23950
AT5G49160
AT1G04890
AT3G56710
AT2G31930
AT4G23020
AT5G23520
AT1G73590
AT5G23270
AT5G24318
AT4G35500
AT5G67260
AT4G01590
AT3G48700
AT5G40710
AT4G25500
AT3G25560
AT2G32150
AT4G25900
AT5G12250
AT2G24350
AT5G18720
AT3G13740
AT4G26480
AT2G18150
AT3G10260
AT5G19670
AT1G53070
AT2G46450
AT5G41040
AT4G16566
AT4G38740
AT5G19870
AT3G23100
AT2G15390
AT3G06080
AT1G49390
AT1G71370
AT1G63430
AT4G34250
AT5G65860
AT5G10500
AT2G02090
AT2G44510
AT3G28857
AT3G03600
AT1G17490
AT1G02475
AT4G30340
AT2G31210
AT5G03150
AT1G18980
AT5G56360
AT2G28320
AT2G19460
AT3G44260
AT4G33460
AT1G29320
AT3G04140
AT5G47390
AT3G53930
AT1G17830
AT1G08390
AT2G44530
AT2G26440
AT1G60990
AT1G79540
AT4G14240
AT2G42440
AT2G41540
AT5G21120
AT1G08125
AT3G02990
AT5G04090
AT4G24230
AT2G43470
AT3G62010
AT3G22530
AT2G25670
AT5G01040
AT3G11402
AT1G20130
AT1G28590
AT5G61228
AT4G31670
AT1G29770
AT3G61980
AT5G41000
AT3G15060
AT1G75180
AT1G23010
AT1G42480
AT5G18980
AT5G61820
AT3G54900
AT5G47840
AT3G12010
AT1G20816
AT3G17750
AT5G37680
AT3G28790
AT2G19480
AT1G78790
AT1G51710
AT3G27350
AT1G66120
AT2G20300
AT3G21960
AT2G44870
AT1G69940
AT4G35730
AT1G03750
AT5G12890
AT4G16155
AT2G40020
AT4G17250
AT3G24929
AT3G55100
AT3G60720
AT1G61640
AT5G44580
AT1G27750
AT3G46790
AT2G36800
AT3G06720
AT3G48490
AT5G39220
AT5G55130
AT1G68670
AT5G18780
AT5G35660
AT1G07980
AT1G25425
AT5G57910
AT1G44750
AT5G54240
AT2G23390
AT1G80730
AT5G61300
AT5G49170
AT4G38640
AT3G50400
AT1G07473
AT3G46540
AT5G63760
AT2G45640
AT1G19530
AT4G25140
AT2G29070
AT5G39320
AT1G74950
AT3G62180
AT5G05550
AT1G52855
AT1G62150
AT5G40810
AT2G44850
AT4G16580
AT2G36355
AT4G27745
AT2G03667
AT1G66210
AT3G57870
AT1G73770
AT2G24260
AT3G12960
AT5G01010
AT1G77420
AT4G11180
AT1G11260
AT5G58090
AT4G31720
AT1G27650
AT5G06870
AT1G32470
AT3G54020
AT3G02640
AT5G49620
AT4G18940
AT5G61970
AT2G46560
AT1G30210
AT1G34300
AT3G62100
AT4G04840
AT4G38460
AT1G19890
AT2G16730
AT4G01350
AT3G17152
AT5G05540
AT1G71695
AT1G08620
AT4G29830
AT5G08560
AT5G61230
AT5G38020
AT4G28720
AT5G03030
AT3G58570
AT1G18860
AT1G63900
AT1G56700
AT1G02840
AT2G15590
AT3G19840
AT3G03460
AT5G64780
AT1G49140
AT4G08520
AT4G26110
AT4G28950
AT3G16330
AT1G79280
AT4G01460
AT5G63670
AT5G60548
AT5G12130
AT5G14520
AT5G44574
AT3G15240
AT3G61700
AT1G15590
AT5G55270
AT4G01080
AT4G22330
AT5G55280
AT1G09380
AT2G02750
AT4G24840
AT3G32940
AT1G04400
AT2G36290
AT5G08740
AT1G78150
AT1G26110
AT4G21220
AT1G44800
```
