## Supplementary material for "A comprehensive map of preferentially located motifs reveals distinct proximal *cis*-regulatory elements in plants": TTTAGCT_containing_gene_set.txt

```
#Occurences of TTTAGCT between 25 and 169 (positions relative to the transcription start site)
#738 sequences with TTTAGCT in this interval
#3.59% of the sequences in promoter set with TTTAGCT (set with 20573 sequences)
AT5G63120
AT1G62020
AT5G64480
AT5G59220
AT2G17800
AT3G01660
AT1G11950
AT4G28690
AT2G37210
AT1G56110
AT1G33110
AT3G19930
AT4G10500
AT5G63060
AT4G23130
AT4G02400
AT5G62960
AT1G73430
AT1G03000
AT2G41250
AT5G10960
AT1G05300
AT4G17615
AT3G62900
AT2G28330
AT1G68020
AT3G03910
AT2G02410
AT2G33810
AT5G60910
AT3G51940
AT1G30300
AT1G12860
AT4G26490
AT5G54270
AT5G63300
AT1G52000
AT5G13960
AT5G02150
AT5G04500
AT1G51630
AT2G37770
AT2G17033
AT2G36320
AT2G39690
AT4G04885
AT1G12880
AT2G43990
AT1G32530
AT2G29800
AT5G47590
AT4G38600
AT3G09430
AT5G41685
AT2G04795
AT5G07940
AT1G11905
AT3G18130
AT1G12550
AT5G17830
AT2G47760
AT3G06420
AT1G20050
AT1G04680
AT1G20693
AT4G15770
AT1G50620
AT1G15320
AT4G14830
AT5G55900
AT5G39530
AT1G49730
AT5G41960
AT5G45095
AT5G53550
AT2G01990
AT1G80920
AT2G32220
AT3G13225
AT5G22640
AT1G27050
AT5G16610
AT4G29000
AT5G43720
AT1G48840
AT5G49470
AT2G35160
AT1G79190
AT5G22570
AT5G41070
AT5G54370
AT1G66920
AT4G03180
AT1G71680
AT3G20190
AT4G31930
AT2G02350
AT5G04490
AT4G35740
AT3G60800
AT1G32230
AT1G22860
AT2G23430
AT4G19190
AT1G31340
AT5G65410
AT3G25585
AT3G43520
AT5G14140
AT5G52550
AT5G47850
AT1G34640
AT4G33740
AT3G42790
AT4G34860
AT1G55690
AT2G36930
AT4G18980
AT5G11150
AT4G23560
AT1G07290
AT5G65207
AT3G57670
AT1G36180
AT3G61670
AT2G07698
AT1G13810
AT2G38440
AT1G75200
AT1G07840
AT5G07730
AT2G18460
AT5G01630
AT5G22470
AT2G22850
AT3G23390
AT3G51630
AT4G02330
AT3G25130
AT2G18630
AT5G16230
AT3G07590
AT4G31670
AT2G35840
AT2G32900
AT1G34380
AT3G56970
AT3G21220
AT4G29690
AT1G18640
AT3G60160
AT2G31140
AT2G47880
AT3G58150
AT1G17790
AT5G20010
AT4G16390
AT1G16350
AT2G02170
AT5G56452
AT1G55660
AT3G02650
AT1G06210
AT1G02780
AT1G54890
AT1G07120
AT5G49525
AT5G42930
AT1G51310
AT5G46720
AT3G57720
AT1G52910
AT1G10460
AT5G53160
AT4G39840
AT1G19520
AT2G34840
AT1G60600
AT4G14120
AT5G51490
AT2G24350
AT1G32240
AT1G07650
AT2G41650
AT2G02000
AT3G15720
AT5G20635
AT3G03480
AT5G46390
AT3G59250
AT3G51632
AT5G18070
AT4G25370
AT4G10250
AT5G16890
AT4G30996
AT1G08510
AT2G41210
AT4G33910
AT3G15290
AT3G60970
AT1G48760
AT3G61370
AT1G66630
AT4G31960
AT5G53960
AT4G25720
AT5G60400
AT2G34650
AT4G16510
AT1G02310
AT1G79580
AT4G20010
AT3G48150
AT4G11630
AT5G43810
AT1G10560
AT4G01595
AT1G79220
AT3G19130
AT3G06830
AT2G32440
AT1G03080
AT1G73560
AT4G31570
AT3G07580
AT5G35670
AT3G02740
AT4G20410
AT4G17695
AT5G05250
AT3G52155
AT1G03790
AT3G05610
AT1G68060
AT1G44820
AT5G63960
AT1G53170
AT1G48370
AT4G22810
AT4G34850
AT4G07390
AT3G07860
AT1G06620
AT1G36078
AT1G18470
AT4G08550
AT3G50930
AT1G73970
AT1G78530
AT3G60966
AT1G11180
AT1G53050
AT5G64040
AT5G01712
AT4G25800
AT4G39220
AT4G00895
AT3G02250
AT1G20140
AT3G10550
AT1G53380
AT2G24190
AT4G32140
AT2G24520
AT4G00460
AT1G55850
AT1G80840
AT4G38210
AT2G13690
AT4G27490
AT1G69710
AT5G63680
AT5G65210
AT1G66260
AT2G05753
AT2G22890
AT2G29600
AT5G48870
AT5G38280
AT1G26740
AT3G08940
AT3G25250
AT1G49530
AT5G53420
AT5G36880
AT3G57560
AT2G35190
AT1G80870
AT3G49645
AT3G49570
AT2G33830
AT4G33890
AT4G25170
AT3G59890
AT5G05660
AT1G54385
AT1G04390
AT1G55490
AT3G63140
AT2G30020
AT3G62960
AT4G09760
AT1G44110
AT1G08360
AT4G20870
AT5G15240
AT2G21630
AT3G23170
AT3G21800
AT5G28460
AT2G02980
AT3G12270
AT1G21864
AT4G21105
AT5G04280
AT4G15410
AT2G24060
AT1G11790
AT1G56500
AT2G43490
AT3G59410
AT5G58990
AT3G12670
AT1G06250
AT5G40250
AT2G44020
AT3G22520
AT3G61520
AT2G22080
AT1G14490
AT2G37925
AT3G47120
AT5G50012
AT5G57810
AT4G32720
AT3G13470
AT1G26540
AT3G47030
AT1G18040
AT3G20670
AT2G42270
AT1G23830
AT1G16370
AT1G61360
AT5G46230
AT1G06520
AT3G10840
AT1G42430
AT5G02530
AT2G35605
AT1G13480
AT1G13030
AT5G17930
AT1G35460
AT4G20370
AT1G17744
AT5G52980
AT5G21222
AT2G46670
AT1G79410
AT4G36050
AT4G25210
AT3G03320
AT3G10915
AT2G43250
AT3G46630
AT2G42210
AT1G27370
AT3G10195
AT5G15720
AT1G69640
AT1G51890
AT5G23810
AT4G13730
AT1G48635
AT3G19650
AT5G48880
AT3G13674
AT1G50510
AT5G66720
AT4G39955
AT1G66830
AT4G14690
AT1G17440
AT5G41400
AT1G02305
AT1G60620
AT1G27430
AT5G48040
AT2G15820
AT5G06870
AT1G17650
AT3G09770
AT5G02500
AT3G52525
AT5G07890
AT5G24160
AT1G08910
AT4G25680
AT4G11570
AT1G05200
AT4G32600
AT2G45590
AT5G46795
AT3G03960
AT2G46790
AT3G10080
AT5G49970
AT3G06778
AT4G37520
AT1G54960
AT4G27440
AT3G15630
AT5G48090
AT3G17010
AT1G50570
AT3G18820
AT3G45010
AT2G40430
AT5G07190
AT1G02270
AT3G06010
AT3G04060
AT1G60770
AT1G26680
AT5G38565
AT5G65720
AT3G17465
AT1G09420
AT5G01540
AT1G17350
AT5G08390
AT4G17740
AT3G57770
AT4G18160
AT5G55390
AT3G12720
AT5G23870
AT4G14960
AT5G55470
AT2G24390
AT3G24360
AT3G63130
AT3G02030
AT1G70300
AT5G12140
AT2G25970
AT4G36020
AT1G11270
AT3G20940
AT1G12850
AT5G54920
AT1G32760
AT5G12300
AT1G48850
AT3G01240
AT5G05640
AT2G20020
AT5G37020
AT5G23250
AT2G07732
AT4G19540
AT1G75230
AT5G64410
AT3G20240
AT5G20190
AT5G65770
AT3G60140
AT2G44730
AT5G23770
AT3G57470
AT4G32890
AT4G16162
AT4G19150
AT5G41580
AT4G03600
AT1G10417
AT5G57340
AT5G01710
AT2G42240
AT5G38480
AT1G55080
AT2G15890
AT3G45410
AT2G25990
AT5G48790
AT4G33160
AT5G38610
AT4G15396
AT5G45030
AT3G10200
AT3G07300
AT4G04190
AT2G45460
AT2G01410
AT1G75060
AT2G15440
AT2G36160
AT2G27470
AT5G43700
AT3G28007
AT2G40180
AT5G65870
AT4G28980
AT4G39880
AT3G02890
AT1G48530
AT3G02450
AT1G48930
AT5G13220
AT4G17960
AT5G40570
AT4G34790
AT5G34930
AT3G52210
AT5G24450
AT5G17840
AT1G05860
AT2G33380
AT4G13810
AT1G72175
AT2G43320
AT4G15955
AT5G51450
AT3G61800
AT5G07950
AT5G37550
AT1G07705
AT1G07810
AT5G11560
AT3G28920
AT3G23070
AT3G16580
AT3G60880
AT1G13930
AT3G05510
AT5G41720
AT1G73350
AT2G25050
AT4G02070
AT1G04800
AT5G14105
AT5G24100
AT1G25540
AT4G13650
AT2G39660
AT2G03370
AT2G39980
AT4G17950
AT2G24180
AT1G19750
AT1G05675
AT1G16290
AT2G31220
AT3G09470
AT5G08580
AT5G38290
AT1G53230
AT2G22680
AT1G78540
AT3G17626
AT4G10240
AT5G15520
AT3G58020
AT4G36950
AT3G10400
AT3G26560
AT5G17340
AT5G12930
AT5G06700
AT4G30940
AT4G33770
AT1G29410
AT5G11620
AT1G14320
AT1G15800
AT2G02060
AT1G03160
AT1G66840
AT3G07700
AT1G53345
AT5G10900
AT5G18420
AT3G11320
AT1G62390
AT1G77810
AT1G59740
AT5G36470
AT5G62600
AT3G52150
AT2G41450
AT3G01620
AT1G63780
AT1G55675
AT5G08410
AT5G28463
AT3G17900
AT4G28880
AT1G05575
AT5G03180
AT1G15180
AT4G35570
AT1G08810
AT5G54280
AT1G20880
AT1G49200
AT5G52552
AT1G29630
AT1G47620
AT4G36210
AT1G24095
AT1G50120
AT1G08730
AT1G74850
AT1G04010
AT3G04840
AT2G34020
AT5G15740
AT1G27540
AT1G49720
AT5G51340
AT4G22212
AT4G00905
AT4G26450
AT1G11840
AT2G16530
AT5G65683
AT1G14345
AT5G14660
AT5G37370
AT3G13130
AT1G69400
AT2G31425
AT5G01290
AT2G28625
AT3G20920
AT2G46820
AT1G20560
AT2G22910
AT3G15260
AT1G63300
AT5G40580
AT5G02060
AT1G72710
AT1G33240
AT1G79020
AT3G03330
AT3G18140
AT2G17150
AT4G34140
AT5G40640
AT1G21090
AT2G30766
AT3G18930
AT5G50010
AT1G11570
AT5G50011
AT3G05420
AT3G08880
AT1G13280
AT4G37530
AT5G38420
AT3G11880
AT4G14370
AT1G62430
AT3G09830
AT1G45110
AT5G04840
AT4G39550
AT5G01620
AT5G40500
AT1G67430
AT3G51670
AT1G49540
AT5G08550
AT1G67460
AT1G30440
AT2G25070
AT2G22630
AT1G33590
AT1G43910
AT5G48270
AT1G79590
AT5G53830
AT1G56340
AT3G15680
AT5G59100
AT3G12580
AT2G03280
AT5G43770
AT1G69280
AT1G70560
AT2G40300
AT1G02080
AT4G37409
AT5G10480
AT3G29670
AT2G16018
AT2G21560
AT1G01630
AT5G20700
AT1G21700
AT2G01650
AT1G61720
AT1G52730
AT5G61630
AT4G33540
AT5G07010
AT1G74055
AT5G14320
AT1G05400
AT5G52750
AT3G54810
AT5G03130
AT3G53560
AT1G07150
AT4G28830
AT1G53760
AT5G37190
AT5G26790
AT4G39570
AT2G44150
AT3G06560
AT2G32530
AT1G19610
AT2G22460
AT5G41220
AT3G21740
AT4G10090
AT1G35340
AT3G21210
AT2G45940
AT1G14450
AT3G59670
AT5G22860
AT5G49420
AT2G18465
```
