## Supplementary material for "A comprehensive map of preferentially located motifs reveals distinct proximal *cis*-regulatory elements in plants": TTTAGT_containing_gene_set.txt

```
#Occurences of TTTAGT between -4 and -3 (positions relative to the transcription start site)
#112 sequences with TTTAGT in this interval
#0.54% of the sequences in promoter set with TTTAGT (set with 20573 sequences)
AT5G63510
AT3G48990
AT3G23190
AT1G68765
AT3G60130
AT1G19680
AT5G24100
AT4G14819
AT4G01000
AT3G23640
AT5G57000
AT3G44940
AT5G36180
AT2G22850
AT2G41900
AT2G31780
AT5G39260
AT1G44960
AT4G00150
AT3G14470
AT2G45920
AT5G55620
AT3G48470
AT3G03240
AT2G35650
AT4G22200
AT4G19830
AT1G63080
AT2G28500
AT1G12900
AT1G44010
AT4G13010
AT5G55790
AT1G75300
AT5G65800
AT3G14550
AT4G30935
AT1G16250
AT4G29460
AT4G03400
AT2G20410
AT4G13970
AT5G49720
AT4G18730
AT4G37920
AT1G67680
AT5G36940
AT4G01120
AT5G09820
AT4G01590
AT1G76660
AT1G24540
AT5G58740
AT5G53000
AT5G21060
AT5G38220
AT1G69680
AT5G22140
AT5G56340
AT3G15830
AT5G64320
AT1G06680
AT1G60260
AT3G61110
AT1G10990
AT4G27460
AT2G31141
AT2G23420
AT2G35585
AT2G16030
AT4G00800
AT1G22800
AT4G12590
AT1G24360
AT4G05190
AT1G24510
AT5G06370
AT3G01440
AT5G39160
AT2G16660
AT1G49310
AT5G66900
AT3G43920
AT1G54470
AT5G09920
AT4G32380
AT4G01370
AT5G63560
AT4G25870
AT3G47370
AT2G22540
AT4G34900
AT5G39090
AT4G30720
AT2G24630
AT5G22430
AT4G17760
AT1G70570
AT5G47250
AT5G23570
AT1G19100
AT1G07795
AT1G12230
AT1G54100
AT1G76440
AT2G29620
AT1G03700
AT1G67775
AT5G04940
AT5G43320
AT1G64400
AT5G48660
```
