## Supplementary material for "A comprehensive map of preferentially located motifs reveals distinct proximal *cis*-regulatory elements in plants": TTTAGTG_containing_gene_set.txt

```
#Occurences of TTTAGTG between -207 and -75 (positions relative to the transcription start site)
#678 sequences with TTTAGTG in this interval
#3.30% of the sequences in promoter set with TTTAGTG (set with 20573 sequences)
AT1G67280
AT1G67190
AT5G16920
AT3G45980
AT2G26100
AT5G60550
AT4G36730
AT3G44340
AT4G28830
AT5G24890
AT5G52240
AT1G24160
AT5G55950
AT5G13510
AT1G10950
AT3G28670
AT1G48110
AT2G37975
AT3G55060
AT2G04115
AT5G48390
AT2G27110
AT1G09320
AT5G57570
AT4G17710
AT2G36370
AT3G23610
AT5G56930
AT3G51230
AT1G11475
AT5G54590
AT1G02810
AT1G16190
AT2G16730
AT5G42710
AT1G10480
AT1G10570
AT5G48170
AT3G18550
AT3G12700
AT5G03560
AT5G25980
AT1G19200
AT2G43630
AT1G28410
AT4G24340
AT2G34520
AT1G70985
AT2G17300
AT3G25220
AT1G47580
AT1G32580
AT1G34650
AT5G07240
AT2G19650
AT5G58670
AT5G16300
AT5G04470
AT1G25220
AT4G13710
AT2G26360
AT3G28970
AT5G65850
AT5G61380
AT2G17240
AT3G62580
AT2G01090
AT4G36690
AT2G33700
AT4G21130
AT3G05940
AT2G35635
AT4G36530
AT5G11650
AT2G30120
AT2G04865
AT5G39380
AT1G06510
AT3G19020
AT1G52155
AT1G74458
AT5G58660
AT1G71160
AT5G42460
AT1G73760
AT1G51250
AT5G02440
AT4G02195
AT5G61880
AT4G23760
AT3G24730
AT3G51240
AT2G01830
AT4G38430
AT1G51080
AT3G46230
AT2G04690
AT4G39030
AT1G60900
AT5G42590
AT2G41500
AT2G30930
AT2G23360
AT4G12560
AT3G51650
AT1G12064
AT5G01390
AT2G33840
AT3G09180
AT2G42450
AT4G31800
AT2G22200
AT5G47920
AT5G60548
AT3G57300
AT2G41210
AT1G12000
AT3G13540
AT4G14880
AT5G05380
AT3G21330
AT1G35910
AT2G27030
AT3G15900
AT1G32330
AT3G18535
AT3G46180
AT1G65960
AT2G38960
AT4G09040
AT1G15140
AT3G06778
AT3G62020
AT4G35160
AT3G18580
AT5G12420
AT1G79750
AT2G21170
AT2G25650
AT2G30280
AT2G38270
AT3G19820
AT1G73870
AT5G59370
AT4G21650
AT5G06410
AT5G02520
AT3G62990
AT1G64890
AT3G52930
AT3G49560
AT4G22560
AT1G20693
AT1G57720
AT4G35290
AT2G47520
AT2G03870
AT4G39330
AT3G60910
AT4G17790
AT5G47990
AT4G10290
AT3G46810
AT3G56190
AT1G69588
AT5G66480
AT1G05430
AT2G40190
AT3G44326
AT5G20180
AT5G13870
AT5G41800
AT4G34215
AT3G28070
AT1G10900
AT3G12290
AT5G06150
AT3G26040
AT2G22720
AT1G04100
AT3G56210
AT1G79350
AT3G11170
AT3G07850
AT2G28090
AT5G64730
AT4G36430
AT5G52310
AT4G12720
AT5G03860
AT3G59780
AT1G03190
AT3G11150
AT1G31010
AT2G41590
AT2G40140
AT5G23510
AT5G27230
AT1G01930
AT3G29410
AT5G38630
AT3G63390
AT5G13480
AT3G15030
AT2G32980
AT1G47640
AT3G61470
AT1G65310
AT5G66490
AT2G43730
AT1G27740
AT3G43610
AT2G39370
AT1G66730
AT4G32420
AT2G36970
AT1G30320
AT5G36170
AT1G66870
AT5G08000
AT5G18640
AT3G62460
AT5G44820
AT3G63410
AT4G27415
AT3G06310
AT5G01420
AT1G75730
AT5G10570
AT1G23205
AT4G23770
AT5G07640
AT4G22810
AT1G53840
AT1G51610
AT1G72670
AT5G57850
AT5G27950
AT3G18770
AT2G22070
AT2G33880
AT3G43520
AT5G18250
AT2G26340
AT4G11640
AT4G01335
AT5G06420
AT5G56030
AT1G79440
AT4G00460
AT1G77540
AT1G10590
AT5G08120
AT2G39890
AT3G43833
AT1G72890
AT1G06590
AT5G17700
AT3G06350
AT5G59170
AT4G18980
AT2G26080
AT4G19160
AT4G15840
AT5G60370
AT3G43120
AT2G05380
AT5G19860
AT5G54380
AT2G37700
AT3G43810
AT5G45390
AT3G11890
AT5G58440
AT1G01260
AT4G35040
AT5G15180
AT1G05270
AT3G16340
AT5G41390
AT5G65620
AT3G53850
AT2G04400
AT2G36960
AT3G48550
AT1G44760
AT1G76820
AT5G63905
AT3G26550
AT3G55480
AT1G49470
AT1G07860
AT1G71350
AT3G60660
AT2G33610
AT5G38060
AT5G21940
AT4G16444
AT1G12805
AT4G34260
AT5G14450
AT1G53850
AT3G19580
AT3G09780
AT5G04360
AT4G05190
AT5G49665
AT3G28700
AT1G76660
AT4G22235
AT2G02090
AT1G09000
AT2G31880
AT1G74460
AT3G26930
AT5G35460
AT4G33450
AT5G35100
AT1G22190
AT2G16050
AT5G46710
AT1G21310
AT4G16745
AT5G42760
AT2G46110
AT5G55490
AT5G54180
AT5G14270
AT1G64460
AT5G03630
AT3G62870
AT5G18930
AT5G22000
AT4G16695
AT1G77980
AT5G23575
AT2G37310
AT5G04480
AT2G03680
AT2G21200
AT5G14180
AT5G04610
AT1G22520
AT3G11325
AT5G22545
AT5G39560
AT2G16860
AT3G49300
AT2G22430
AT1G65040
AT2G01180
AT2G38290
AT4G19610
AT1G73170
AT4G28010
AT2G42380
AT1G24610
AT1G70620
AT5G24930
AT3G06660
AT5G53150
AT5G50230
AT3G18170
AT5G17030
AT4G32285
AT1G78000
AT5G19870
AT5G49215
AT5G45410
AT4G08510
AT3G17940
AT1G21830
AT1G47530
AT5G62490
AT3G25910
AT1G72490
AT5G27150
AT2G45050
AT2G23980
AT4G37860
AT1G47670
AT5G46390
AT3G23290
AT1G03710
AT1G02050
AT3G50640
AT5G18740
AT3G52180
AT2G20480
AT4G33410
AT5G60530
AT1G77080
AT1G20700
AT5G39040
AT3G08730
AT3G11620
AT1G06470
AT3G63380
AT3G02170
AT2G16580
AT2G15170
AT2G21770
AT1G71790
AT3G11840
AT1G05900
AT5G23280
AT2G23110
AT1G21790
AT1G34350
AT5G61390
AT4G30890
AT4G15233
AT1G51570
AT3G61410
AT5G60650
AT1G29460
AT5G60520
AT1G04360
AT1G31460
AT2G19780
AT3G25230
AT3G27785
AT5G61650
AT3G53700
AT3G54530
AT5G03070
AT2G24060
AT2G37100
AT4G21903
AT5G19620
AT3G21890
AT1G23380
AT1G55450
AT1G50460
AT5G12890
AT5G02840
AT2G16800
AT3G48700
AT1G29120
AT3G62080
AT2G25080
AT5G64980
AT4G23600
AT5G16010
AT3G12100
AT3G04420
AT3G48990
AT5G05290
AT5G05230
AT1G22230
AT4G27940
AT2G30420
AT1G78170
AT3G20550
AT5G16715
AT1G54060
AT3G27025
AT3G17410
AT3G05000
AT2G15130
AT5G01020
AT3G29680
AT5G20060
AT1G54090
AT4G02030
AT4G02590
AT2G46910
AT1G52040
AT5G05460
AT2G18890
AT3G06100
AT5G23770
AT1G77670
AT2G36870
AT1G31500
AT2G29970
AT3G46100
AT3G55270
AT1G01920
AT5G47830
AT3G12670
AT4G17070
AT1G77130
AT1G50240
AT1G15550
AT2G39900
AT1G75560
AT3G23930
AT1G49230
AT4G39010
AT2G16300
AT2G39260
AT1G32380
AT3G61770
AT3G19870
AT3G14990
AT1G28610
AT1G75850
AT2G21450
AT2G35810
AT4G02020
AT1G79510
AT5G48010
AT3G25170
AT4G23060
AT1G21200
AT4G22730
AT2G17680
AT3G11910
AT1G44180
AT5G24430
AT4G10470
AT5G53486
AT5G48580
AT4G39070
AT5G39210
AT4G00905
AT4G27270
AT2G40790
AT3G60810
AT1G44830
AT1G29350
AT1G58037
AT4G29890
AT2G18360
AT1G04680
AT5G09976
AT2G40640
AT3G53030
AT5G54880
AT4G29400
AT1G70060
AT3G11980
AT3G55110
AT1G28440
AT5G47600
AT4G37640
AT1G64090
AT1G73480
AT4G31930
AT3G28580
AT1G69040
AT1G15080
AT1G06180
AT5G14540
AT5G50750
AT1G30590
AT3G20380
AT4G17990
AT2G16070
AT2G22090
AT2G01520
AT2G25480
AT1G62690
AT3G18140
AT3G26720
AT3G47833
AT2G29790
AT1G11180
AT2G38160
AT2G26910
AT5G19460
AT3G11650
AT1G28650
AT5G54670
AT1G27900
AT5G54630
AT2G34140
AT5G01890
AT5G38650
AT2G02980
AT4G30990
AT1G26230
AT1G49360
AT3G15353
AT3G62160
AT1G77090
AT3G19515
AT2G29480
AT5G11580
AT1G22200
AT1G61560
AT3G45640
AT4G29800
AT1G58170
AT2G37450
AT2G45060
AT5G49480
AT5G10950
AT2G36590
AT4G25320
AT1G04500
AT2G32900
AT3G17600
AT4G19350
AT4G26300
AT3G49250
AT2G47050
AT2G41440
AT2G31280
AT5G50020
AT5G41580
AT5G35375
AT5G03130
AT1G05670
AT2G17620
AT4G22670
AT5G10400
AT3G02020
AT3G22460
AT3G51860
AT5G16340
AT3G49410
AT2G20050
AT2G05430
AT5G14230
AT5G28500
AT5G43630
AT4G22710
AT1G64790
AT4G35740
AT1G12260
AT1G17430
AT2G01460
AT3G50150
AT1G06220
AT4G34410
AT1G05260
AT1G34046
AT1G33250
AT2G25110
AT5G55000
AT2G32460
AT5G19170
AT4G39520
AT2G05520
AT1G05300
AT3G21180
AT3G19420
AT3G07460
AT4G02090
AT3G49790
AT5G22080
AT1G49980
AT3G47450
AT3G22420
AT1G71340
AT5G62900
AT4G10840
AT2G31725
AT3G44716
AT4G38440
AT2G39950
AT1G66700
AT4G31875
AT3G27080
AT2G24700
AT1G62560
AT3G22845
AT4G14096
AT4G12170
AT2G42520
AT3G25180
AT1G12200
AT3G15220
AT1G65032
AT4G29000
AT1G49140
AT3G26280
AT3G59410
AT1G03030
AT1G47570
AT1G68185
AT5G24790
AT1G22490
AT1G16920
AT3G09000
AT1G18550
```
