## Supplementary material for "A comprehensive map of preferentially located motifs reveals distinct proximal *cis*-regulatory elements in plants": TTTAGTGT_containing_gene_set.txt

```
#Occurences of TTTAGTGT between -186 and -72 (positions relative to the transcription start site)
#226 sequences with TTTAGTGT in this interval
#1.10% of the sequences in promoter set with TTTAGTGT (set with 20573 sequences)
AT3G18140
AT5G05380
AT1G53850
AT5G06420
AT3G46230
AT2G23980
AT3G62020
AT4G14096
AT1G11475
AT3G19820
AT2G47520
AT5G45410
AT5G01890
AT1G58037
AT4G39070
AT1G21790
AT1G72490
AT5G39560
AT2G33700
AT3G55480
AT1G04680
AT2G21170
AT3G11150
AT5G08000
AT5G24430
AT1G56220
AT4G36430
AT5G13870
AT3G44326
AT3G43810
AT1G73480
AT4G36730
AT3G54530
AT5G50020
AT5G63905
AT5G48580
AT1G49140
AT2G04690
AT4G15840
AT1G73760
AT3G51860
AT2G27030
AT1G05670
AT1G47640
AT2G23360
AT2G26360
AT5G61650
AT5G47990
AT4G22670
AT1G23380
AT1G09000
AT1G12000
AT5G35375
AT5G25980
AT5G41800
AT1G58290
AT4G01335
AT1G71160
AT3G63380
AT1G73210
AT3G49410
AT1G30590
AT1G62560
AT1G24160
AT3G23930
AT3G51230
AT1G51420
AT5G56930
AT1G49470
AT2G45050
AT5G11650
AT2G32900
AT3G46180
AT2G39260
AT3G25170
AT1G06590
AT1G74458
AT2G37700
AT1G66730
AT1G06470
AT4G31930
AT1G22520
AT2G26340
AT4G17990
AT1G05300
AT5G43630
AT1G12064
AT5G41390
AT5G23510
AT2G30420
AT1G19200
AT5G44820
AT3G12290
AT1G32330
AT1G11180
AT5G03070
AT5G47840
AT5G02840
AT2G33880
AT3G21890
AT5G05290
AT2G22430
AT2G16070
AT3G20380
AT2G41590
AT2G31280
AT5G03860
AT3G11840
AT2G22090
AT4G35740
AT4G09040
AT1G44180
AT1G34350
AT5G18930
AT3G56210
AT5G65620
AT2G01460
AT3G18170
AT1G03030
AT1G22200
AT5G07240
AT4G02030
AT1G22190
AT5G24790
AT3G21180
AT4G39330
AT5G22545
AT2G02090
AT1G44760
AT5G54670
AT3G15220
AT1G65040
AT3G06350
AT1G76820
AT1G62690
AT1G20700
AT4G21650
AT1G47670
AT3G50640
AT5G47600
AT1G79440
AT3G52930
AT1G52040
AT5G14180
AT2G37450
AT1G22490
AT4G31875
AT1G68185
AT1G12260
AT3G28700
AT2G25480
AT4G39100
AT5G48390
AT1G77540
AT3G26720
AT1G26230
AT3G12670
AT5G24930
AT2G16730
AT3G13540
AT3G18550
AT4G00905
AT3G50150
AT5G38060
AT5G10950
AT3G25910
AT2G34140
AT4G02020
AT5G27950
AT2G40140
AT1G75730
AT5G18640
AT1G79510
AT3G19515
AT3G47450
AT4G22810
AT3G47833
AT2G45060
AT3G62460
AT5G05230
AT1G74460
AT2G01180
AT5G06070
AT1G64890
AT1G51570
AT4G02195
AT3G26550
AT5G14270
AT5G64980
AT1G47570
AT1G66700
AT1G65032
AT1G50460
AT2G04865
AT3G55110
AT4G23060
AT3G28970
AT4G34215
AT3G62160
AT5G47830
AT3G09180
AT1G70620
AT1G73870
AT5G16920
AT1G32380
AT2G01520
AT4G18980
AT1G53840
AT2G15130
AT2G37100
AT2G28080
AT1G76660
AT4G22710
AT1G10570
AT3G15900
AT2G40640
AT4G26300
AT3G18580
AT4G16695
AT1G79350
AT5G48170
AT3G07460
AT4G02090
AT5G16340
AT1G28410
AT3G27025
```
