## Supplementary material for "A comprehensive map of preferentially located motifs reveals distinct proximal *cis*-regulatory elements in plants": TTTAT_containing_gene_set.txt

```
#Occurences of TTTAT between 5 and 41 (positions relative to the transcription start site)
#7671 sequences with TTTAT in this interval
#37.29% of the sequences in promoter set with TTTAT (set with 20573 sequences)
AT3G26070
AT5G01870
AT2G44180
AT1G21130
AT2G42130
AT5G56750
AT3G58850
AT5G06110
AT3G23200
AT1G02640
AT2G43960
AT3G13720
AT1G55880
AT1G50640
AT3G48120
AT5G12120
AT5G42930
AT5G57150
AT1G07090
AT4G15440
AT1G66320
AT3G06540
AT4G22200
AT3G05950
AT3G48690
AT2G37620
AT5G60548
AT1G18650
AT1G18670
AT2G46170
AT1G20630
AT5G46110
AT4G10080
AT2G30250
AT2G03200
AT1G08890
AT1G51470
AT2G34240
AT2G25660
AT5G23840
AT2G36910
AT4G33880
AT5G08500
AT2G39270
AT1G74280
AT4G24880
AT2G43190
AT1G28300
AT5G28020
AT3G28050
AT2G47960
AT4G31900
AT5G13570
AT2G45510
AT2G42530
AT5G47520
AT5G14720
AT5G48575
AT1G13650
AT1G35180
AT1G10560
AT5G48130
AT5G42480
AT5G35980
AT2G41340
AT3G13175
AT2G32120
AT5G24030
AT4G04940
AT3G24230
AT5G40210
AT3G03460
AT3G48480
AT2G34080
AT4G16190
AT3G56130
AT5G67480
AT4G14365
AT4G31770
AT4G21870
AT4G32120
AT5G43100
AT1G12050
AT3G02130
AT5G13320
AT1G62180
AT2G26970
AT1G06620
AT5G37020
AT5G11670
AT3G51490
AT3G20770
AT1G02160
AT2G14635
AT5G57340
AT2G36660
AT5G38940
AT5G20280
AT2G20980
AT2G30910
AT2G47970
AT5G28750
AT4G21460
AT1G14420
AT1G44170
AT3G49640
AT2G44590
AT2G15345
AT5G05560
AT1G68400
AT1G47210
AT1G10522
AT1G68500
AT5G18475
AT4G38360
AT3G11010
AT5G61780
AT3G52070
AT5G63980
AT1G47420
AT5G60950
AT1G60550
AT4G03120
AT3G06190
AT1G70030
AT2G43120
AT5G16820
AT3G28290
AT1G18450
AT3G50890
AT2G16005
AT2G27480
AT4G08690
AT5G49710
AT2G39660
AT4G31850
AT4G22680
AT1G52370
AT5G44100
AT5G07842
AT3G53040
AT1G07290
AT3G22690
AT3G46740
AT1G15810
AT4G35890
AT4G15000
AT1G04645
AT2G13295
AT5G39590
AT3G63470
AT5G08530
AT3G06850
AT4G02610
AT1G66890
AT5G06210
AT5G62140
AT2G33070
AT5G46610
AT3G17120
AT1G68070
AT2G46870
AT1G71890
AT4G25590
AT3G55440
AT1G20690
AT5G19170
AT3G18470
AT1G21810
AT1G14240
AT4G35905
AT3G53770
AT3G44880
AT4G09180
AT3G28660
AT5G39320
AT4G07670
AT2G20870
AT5G56000
AT3G49180
AT5G47630
AT5G54050
AT2G37520
AT5G18970
AT3G06370
AT4G23570
AT4G01140
AT5G23830
AT1G33240
AT1G70790
AT4G07515
AT5G16830
AT5G14710
AT5G05920
AT2G29370
AT3G17470
AT1G31910
AT3G17670
AT4G38290
AT1G18400
AT1G48300
AT1G11660
AT1G20650
AT2G41280
AT2G34150
AT2G46450
AT1G80170
AT3G26000
AT2G37340
AT2G20190
AT3G13070
AT2G25900
AT5G03840
AT1G07170
AT5G27820
AT4G17610
AT1G69260
AT2G36695
AT1G61380
AT4G18480
AT4G01920
AT4G00800
AT1G02820
AT4G33200
AT5G42900
AT3G59010
AT3G60580
AT1G04420
AT1G09860
AT3G26810
AT3G43270
AT4G02450
AT4G35950
AT4G00670
AT1G62520
AT2G44920
AT1G12840
AT5G58110
AT4G16447
AT2G20595
AT1G34065
AT5G18030
AT1G76280
AT3G27060
AT2G15010
AT2G26800
AT1G19510
AT3G57860
AT1G22830
AT5G15725
AT1G15460
AT3G22160
AT5G20160
AT5G50360
AT1G59730
AT5G44440
AT5G09650
AT2G36430
AT5G59570
AT1G17730
AT2G45670
AT1G14430
AT5G59450
AT1G65610
AT3G14740
AT2G25100
AT1G68340
AT1G17410
AT3G07550
AT3G13620
AT3G57160
AT2G37080
AT2G28350
AT3G30210
AT5G65840
AT1G72330
AT5G14440
AT3G59250
AT5G23200
AT4G26630
AT5G50530
AT1G70540
AT4G15090
AT3G21230
AT4G22300
AT2G35510
AT2G35930
AT3G05690
AT3G07700
AT1G34170
AT4G23040
AT2G26010
AT4G22212
AT1G55330
AT1G61097
AT4G23500
AT5G06310
AT1G74930
AT5G17030
AT3G27630
AT4G26160
AT1G64290
AT1G79310
AT5G42380
AT1G50600
AT1G69818
AT4G02280
AT1G22000
AT5G49740
AT1G74770
AT5G56310
AT1G77760
AT1G53880
AT2G22670
AT1G80230
AT5G22950
AT5G58170
AT4G04670
AT3G57500
AT4G37310
AT2G16910
AT1G55970
AT1G26660
AT1G79350
AT1G66580
AT4G39490
AT4G28290
AT2G40570
AT3G61710
AT4G34620
AT1G70510
AT5G47350
AT3G54730
AT1G69620
AT2G03110
AT4G09600
AT5G18660
AT3G10620
AT3G02530
AT1G03680
AT3G17712
AT5G64900
AT5G14380
AT1G53310
AT3G23800
AT2G39210
AT3G23700
AT3G12530
AT1G65700
AT1G14450
AT5G13030
AT2G28250
AT5G16940
AT3G11000
AT2G25180
AT2G43490
AT5G63090
AT4G29860
AT1G65280
AT5G09620
AT4G37550
AT1G12020
AT1G16445
AT5G25280
AT1G78476
AT5G54585
AT1G77990
AT2G28940
AT1G25240
AT1G10530
AT2G40710
AT4G36020
AT5G38895
AT1G71960
AT5G26710
AT5G30490
AT3G55800
AT1G77850
AT3G60130
AT5G60350
AT4G33565
AT4G14790
AT4G35080
AT5G25510
AT2G27010
AT5G64810
AT5G17840
AT2G44560
AT5G40450
AT2G40910
AT5G55240
AT3G03270
AT1G74740
AT2G26920
AT4G03110
AT1G75660
AT5G43730
AT4G24390
AT2G35040
AT3G60410
AT1G28130
AT3G57610
AT1G66900
AT4G22150
AT5G61630
AT5G67500
AT1G13680
AT4G16110
AT1G32070
AT3G12970
AT3G27960
AT1G05060
AT4G18940
AT2G30210
AT1G48750
AT3G16010
AT4G01995
AT5G43930
AT2G01960
AT5G10570
AT1G01310
AT2G16430
AT5G09350
AT2G16630
AT5G58710
AT1G29380
AT3G16250
AT4G11560
AT4G26150
AT5G35180
AT3G62020
AT3G15660
AT2G30520
AT1G12830
AT5G09410
AT2G36190
AT1G51350
AT5G14120
AT2G33855
AT1G27130
AT2G40230
AT3G50370
AT5G41760
AT1G23350
AT1G44110
AT1G20090
AT3G07870
AT5G60230
AT4G38930
AT1G73870
AT4G10960
AT4G13170
AT4G14250
AT3G20050
AT5G26160
AT5G55990
AT5G06710
AT3G59455
AT2G27900
AT5G57350
AT5G66400
AT4G10760
AT1G43171
AT1G42480
AT3G02930
AT1G75510
AT1G27170
AT3G44716
AT2G40750
AT1G60190
AT5G23090
AT1G05010
AT2G02120
AT1G67810
AT5G11850
AT1G55890
AT5G06630
AT3G13222
AT5G49870
AT5G21100
AT1G30480
AT2G42880
AT2G41390
AT1G69780
AT2G30960
AT5G41000
AT4G26210
AT1G51800
AT3G46060
AT1G64340
AT4G39870
AT1G56345
AT1G23970
AT1G22590
AT5G02100
AT5G19900
AT4G03960
AT4G34440
AT3G06130
AT1G74800
AT5G23590
AT4G09610
AT1G69880
AT2G06530
AT4G32770
AT5G65420
AT5G19770
AT3G17150
AT3G46790
AT4G12250
AT2G23260
AT3G52780
AT2G47910
AT5G46370
AT2G39435
AT5G47080
AT3G23990
AT4G17140
AT2G39200
AT5G62165
AT2G34480
AT4G32960
AT2G07667
AT5G46290
AT2G42820
AT5G52190
AT1G22930
AT5G13370
AT1G14580
AT1G78915
AT5G52830
AT2G35030
AT1G69700
AT4G17890
AT1G07840
AT2G43410
AT5G09460
AT5G43960
AT3G44610
AT5G58640
AT2G27550
AT5G11810
AT5G45780
AT2G46110
AT5G23490
AT1G63940
AT1G62020
AT4G20370
AT4G30980
AT3G50360
AT5G46580
AT2G44750
AT1G12810
AT1G79930
AT1G55670
AT5G48485
AT3G06480
AT1G61700
AT3G04130
AT4G02100
AT3G49210
AT1G12780
AT3G49780
AT3G53310
AT4G32030
AT3G18450
AT2G42690
AT5G65207
AT3G52080
AT1G29179
AT3G13520
AT5G46130
AT5G05800
AT3G57300
AT2G47470
AT3G10530
AT1G54510
AT3G24430
AT1G30475
AT2G35530
AT2G19760
AT5G13000
AT1G03520
AT1G67520
AT4G25940
AT2G19490
AT1G77370
AT5G67360
AT5G40590
AT2G29510
AT1G62790
AT3G01670
AT2G29500
AT1G52080
AT5G25980
AT5G47430
AT5G15130
AT1G32500
AT5G59140
AT2G02000
AT3G12010
AT1G20670
AT4G21670
AT4G23260
AT1G75180
AT3G06410
AT5G45430
AT4G02270
AT1G20010
AT1G58080
AT3G02620
AT1G32150
AT4G30230
AT1G44810
AT2G15620
AT3G21430
AT4G11020
AT4G26080
AT2G15910
AT3G20320
AT3G11250
AT2G04300
AT2G36560
AT2G42440
AT5G54810
AT3G14362
AT3G60470
AT5G10930
AT5G11530
AT4G26830
AT1G72640
AT5G26570
AT5G55120
AT2G41400
AT1G12672
AT5G44973
AT3G11650
AT4G27640
AT3G27930
AT1G68570
AT3G56080
AT3G24570
AT4G09090
AT5G64905
AT1G76890
AT3G02700
AT1G77870
AT1G30350
AT1G15860
AT4G22000
AT2G43540
AT4G37180
AT5G07820
AT1G71350
AT1G29930
AT3G25930
AT3G48890
AT2G27740
AT4G17520
AT2G14045
AT1G49590
AT5G48440
AT1G57750
AT5G01130
AT3G13970
AT2G17150
AT4G12620
AT2G27510
AT3G26330
AT1G59865
AT5G22100
AT5G66070
AT2G39820
AT5G15020
AT3G54510
AT1G71690
AT5G22260
AT1G80700
AT5G66060
AT4G15390
AT4G20780
AT4G24500
AT5G03520
AT3G63200
AT1G61690
AT5G27860
AT1G43670
AT5G60210
AT3G45060
AT1G53040
AT5G21150
AT5G24520
AT2G19620
AT5G49190
AT3G59360
AT3G42670
AT2G37190
AT5G01630
AT4G36530
AT3G15950
AT3G55677
AT1G60650
AT3G26935
AT1G13755
AT4G27100
AT1G69050
AT5G07580
AT1G47620
AT5G10280
AT5G54440
AT4G04957
AT5G44160
AT3G62270
AT1G13390
AT2G38695
AT3G60110
AT1G18000
AT2G03780
AT1G57990
AT3G48330
AT1G57680
AT3G58040
AT4G19710
AT3G23450
AT1G80560
AT5G49550
AT1G68765
AT1G79970
AT4G03180
AT5G59720
AT1G60420
AT5G50020
AT1G72910
AT3G53280
AT5G45600
AT2G36720
AT4G33660
AT3G61410
AT1G78900
AT1G29300
AT5G19760
AT2G23240
AT2G43535
AT1G03830
AT4G23470
AT2G39030
AT4G28950
AT1G76955
AT3G22620
AT3G11990
AT2G26850
AT1G19610
AT2G23890
AT3G62980
AT4G02080
AT1G05690
AT5G24316
AT2G48150
AT2G32370
AT3G44730
AT3G27110
AT5G45140
AT4G36430
AT3G12350
AT5G59530
AT5G45980
AT4G38890
AT2G17720
AT1G72830
AT1G68910
AT1G48160
AT1G71470
AT4G18890
AT1G23890
AT5G64110
AT3G45242
AT5G50870
AT3G23430
AT1G71840
AT1G54260
AT5G15160
AT3G52730
AT4G17940
AT5G54800
AT1G24120
AT1G45191
AT1G45130
AT3G01320
AT1G48635
AT4G28430
AT4G10250
AT2G21390
AT3G13440
AT2G20880
AT5G52300
AT3G16240
AT5G38850
AT1G69670
AT5G56250
AT3G02555
AT1G67890
AT1G71460
AT3G04060
AT3G26590
AT1G62305
AT2G30280
AT5G57740
AT3G24460
AT5G16350
AT3G19640
AT4G13800
AT5G64160
AT1G09790
AT5G59050
AT2G28860
AT3G10460
AT5G12300
AT1G52200
AT3G04140
AT4G20910
AT1G09070
AT4G22505
AT2G22690
AT4G35220
AT3G52030
AT2G24350
AT3G03790
AT5G46360
AT1G01050
AT4G08770
AT1G08160
AT2G24230
AT5G50340
AT3G12030
AT3G18170
AT5G37750
AT1G65850
AT5G60660
AT5G62050
AT3G23490
AT3G04830
AT2G31790
AT5G23400
AT4G39756
AT2G46510
AT3G20560
AT4G34990
AT5G16960
AT1G30110
AT1G63780
AT4G18240
AT3G27610
AT5G16070
AT1G31790
AT3G50780
AT4G14605
AT2G36470
AT2G36380
AT1G72200
AT3G13227
AT5G19060
AT1G19690
AT2G34430
AT5G02040
AT4G30010
AT3G07170
AT2G21710
AT2G46210
AT1G43580
AT5G11270
AT1G14720
AT5G04820
AT1G16905
AT4G38150
AT2G23000
AT5G01700
AT2G35690
AT2G29490
AT1G19140
AT5G35460
AT4G22758
AT5G53370
AT3G25740
AT1G76710
AT5G26000
AT1G54390
AT3G55320
AT1G49435
AT1G79150
AT2G40630
AT3G53830
AT5G18020
AT1G78980
AT5G26660
AT1G06210
AT3G55030
AT3G27890
AT4G26300
AT2G22430
AT3G02480
AT4G01410
AT2G41760
AT3G07560
AT2G32320
AT4G23850
AT5G33370
AT4G29790
AT1G16030
AT3G61280
AT2G26580
AT1G05710
AT1G22015
AT5G33330
AT4G15670
AT1G52905
AT5G19090
AT3G28270
AT2G38220
AT2G42780
AT3G12670
AT4G10260
AT3G44120
AT1G23870
AT4G22320
AT3G17900
AT3G62210
AT5G07360
AT2G29460
AT5G45770
AT5G17930
AT5G43350
AT1G20470
AT3G55770
AT1G53170
AT5G57700
AT2G03530
AT4G07820
AT3G09162
AT3G05350
AT3G61590
AT1G45180
AT5G12330
AT4G33040
AT1G26250
AT5G50000
AT1G21460
AT3G57330
AT1G64460
AT1G26190
AT1G54030
AT2G37240
AT4G11790
AT5G62540
AT2G28410
AT2G21340
AT4G26600
AT5G53970
AT4G08160
AT1G18170
AT4G32180
AT5G62170
AT4G16008
AT3G50860
AT1G56150
AT3G13898
AT4G35970
AT5G20200
AT4G14695
AT3G11770
AT3G49800
AT3G18900
AT5G62390
AT5G19600
AT1G48430
AT1G09960
AT5G15080
AT2G04800
AT5G57330
AT2G22475
AT2G46140
AT3G62280
AT1G17620
AT2G34410
AT1G25350
AT5G63600
AT2G01990
AT2G14170
AT3G54980
AT5G59060
AT2G04795
AT1G11710
AT5G60410
AT4G34980
AT1G66700
AT4G28020
AT1G69250
AT2G16700
AT1G65930
AT1G34830
AT5G43900
AT1G10140
AT5G12240
AT4G17830
AT1G76760
AT2G32730
AT4G37650
AT2G36960
AT3G45700
AT4G32130
AT3G49725
AT3G19184
AT1G17870
AT5G47710
AT1G05250
AT2G37060
AT3G53210
AT1G10290
AT2G23610
AT3G10420
AT3G15870
AT5G54062
AT4G26950
AT2G44730
AT4G25820
AT4G18510
AT4G33145
AT3G18500
AT5G45280
AT5G49015
AT4G39630
AT1G54010
AT1G51370
AT1G30795
AT4G40080
AT3G16440
AT1G09500
AT2G46770
AT3G24510
AT4G38550
AT1G06148
AT5G16220
AT1G34792
AT4G26750
AT3G56600
AT4G12020
AT2G04360
AT5G18310
AT3G25680
AT1G30300
AT3G57100
AT3G55254
AT2G37260
AT2G01800
AT3G15350
AT2G03590
AT4G27540
AT5G16450
AT3G04930
AT4G02075
AT1G51780
AT1G31817
AT2G20760
AT2G32240
AT2G29970
AT2G41520
AT5G55160
AT2G27770
AT1G23820
AT5G43650
AT5G63030
AT3G05680
AT4G19680
AT5G40760
AT4G19630
AT2G25830
AT5G11300
AT1G33680
AT3G20490
AT5G62670
AT3G01680
AT1G62000
AT1G30820
AT4G10970
AT1G55000
AT1G61090
AT1G04280
AT4G35730
AT5G02940
AT1G54580
AT3G62640
AT2G22680
AT3G16910
AT5G44620
AT2G46375
AT1G13790
AT2G43340
AT2G37720
AT5G01500
AT1G35290
AT5G01420
AT1G22060
AT3G55100
AT3G21220
AT3G22880
AT5G55520
AT5G63180
AT1G08720
AT1G50630
AT2G40890
AT2G40530
AT3G53170
AT3G28710
AT5G50240
AT1G20200
AT3G07195
AT4G15120
AT2G33470
AT4G06599
AT1G53163
AT1G73210
AT2G19320
AT5G66590
AT3G22968
AT2G03810
AT4G39270
AT3G15460
AT4G33440
AT4G14150
AT3G52590
AT1G36310
AT3G09700
AT5G13210
AT1G19370
AT5G06140
AT3G17600
AT1G06700
AT5G54400
AT5G48657
AT5G26731
AT5G51640
AT1G28260
AT2G20990
AT5G45040
AT5G38590
AT2G23050
AT1G72890
AT2G35830
AT2G47480
AT3G15340
AT5G41960
AT2G13810
AT3G24320
AT5G63020
AT1G22370
AT4G38560
AT1G01510
AT2G06050
AT5G27950
AT2G36570
AT2G47500
AT5G02450
AT5G13080
AT2G36390
AT5G06290
AT4G24780
AT5G48870
AT2G38690
AT3G22490
AT1G68620
AT4G30270
AT3G15730
AT4G02980
AT5G24770
AT1G17060
AT2G23070
AT5G39330
AT2G12170
AT2G21250
AT5G55830
AT4G30900
AT1G72710
AT4G08150
AT5G42940
AT4G28720
AT5G18940
AT5G44980
AT1G05785
AT1G61820
AT1G70890
AT1G68100
AT4G11680
AT5G18520
AT1G56200
AT2G23780
AT2G39870
AT4G29220
AT2G07000
AT3G49770
AT1G73650
AT2G04032
AT3G16360
AT5G04270
AT4G05110
AT3G16990
AT5G22530
AT3G24770
AT4G24540
AT2G20700
AT1G62850
AT1G27950
AT3G55350
AT5G64050
AT2G39830
AT5G46810
AT1G15520
AT3G28930
AT1G49470
AT4G18030
AT3G51690
AT2G21930
AT4G26250
AT2G14060
AT1G44960
AT1G52415
AT1G04970
AT4G08910
AT1G21770
AT1G36370
AT3G02180
AT1G13310
AT5G59510
AT3G60330
AT1G23590
AT4G31910
AT3G12685
AT3G44735
AT5G61820
AT3G23690
AT4G01430
AT2G39130
AT4G22820
AT3G62870
AT4G14200
AT3G50350
AT2G29390
AT5G10610
AT4G03420
AT5G49010
AT5G05987
AT1G61093
AT5G14460
AT5G17165
AT4G19960
AT2G16580
AT1G12450
AT1G80760
AT1G23790
AT5G04550
AT2G17590
AT4G25790
AT1G11410
AT2G25760
AT4G12490
AT4G32020
AT4G23885
AT1G29410
AT3G10960
AT4G38770
AT1G50060
AT1G06690
AT1G04890
AT5G03850
AT5G64260
AT4G00355
AT3G15710
AT3G53670
AT4G21865
AT5G57400
AT2G30880
AT4G38680
AT2G41905
AT2G17790
AT1G20780
AT3G57910
AT5G41190
AT1G31730
AT3G44460
AT5G38490
AT4G32210
AT4G30210
AT1G78030
AT2G44480
AT2G19610
AT5G57000
AT1G20930
AT5G12410
AT5G08610
AT3G47180
AT4G30440
AT3G19350
AT3G19950
AT3G23210
AT3G49120
AT5G24990
AT2G19730
AT3G01330
AT3G04530
AT1G70680
AT1G35460
AT5G01810
AT3G03640
AT1G29090
AT4G17350
AT3G55360
AT2G38470
AT4G26470
AT3G25600
AT2G22100
AT2G36410
AT5G49100
AT3G16230
AT1G32410
AT1G61410
AT4G25170
AT5G56870
AT5G46960
AT3G50990
AT5G07290
AT1G67265
AT5G50250
AT2G22125
AT2G32030
AT3G43800
AT1G30500
AT1G76340
AT4G04080
AT3G17590
AT4G04030
AT5G08000
AT2G44260
AT2G39855
AT4G27710
AT3G09410
AT5G19730
AT3G11430
AT4G30340
AT2G29670
AT1G63130
AT2G44110
AT4G30935
AT3G51171
AT4G36988
AT3G03720
AT2G01220
AT1G22700
AT2G31560
AT2G27880
AT5G56160
AT3G04280
AT5G15490
AT3G21970
AT3G58610
AT5G13820
AT1G17420
AT3G26670
AT2G36300
AT5G48545
AT4G37410
AT1G53500
AT5G04660
AT4G28110
AT2G26360
AT2G20270
AT3G45300
AT4G24805
AT5G62550
AT5G42390
AT1G02270
AT2G44070
AT4G20320
AT1G06080
AT4G36250
AT3G11050
AT5G54540
AT3G51860
AT1G63030
AT2G25530
AT3G22425
AT2G07360
AT1G32520
AT3G63220
AT4G20300
AT1G63720
AT4G02425
AT4G22490
AT5G16920
AT5G09730
AT1G73990
AT5G63150
AT4G37060
AT1G65920
AT3G47210
AT4G16850
AT1G21660
AT4G32551
AT4G29905
AT4G31810
AT3G04460
AT3G56480
AT4G24510
AT3G22104
AT1G56230
AT5G50930
AT1G75440
AT2G31680
AT5G63810
AT5G21910
AT5G05990
AT4G28703
AT3G60300
AT5G18600
AT2G19930
AT1G23090
AT5G08420
AT5G06070
AT3G53940
AT3G28540
AT4G13150
AT5G25820
AT1G28440
AT4G24190
AT1G18150
AT5G44785
AT3G05770
AT2G18390
AT1G62730
AT2G04900
AT5G49690
AT4G38130
AT5G60520
AT2G29680
AT2G02590
AT3G49000
AT5G17870
AT1G43790
AT1G26670
AT3G12410
AT2G31110
AT3G47580
AT3G44300
AT3G03090
AT4G30780
AT3G23570
AT4G15700
AT2G22410
AT3G51040
AT3G28860
AT4G23610
AT1G26090
AT2G40100
AT4G31210
AT2G31425
AT5G40350
AT4G23350
AT4G30810
AT4G00390
AT1G68520
AT3G29630
AT2G44280
AT3G06260
AT1G52910
AT1G15910
AT5G44860
AT2G17750
AT2G22920
AT2G28720
AT1G18550
AT3G52115
AT5G21930
AT5G24260
AT2G32060
AT4G12610
AT5G48610
AT1G03870
AT1G29430
AT5G23020
AT1G47980
AT3G49110
AT5G48910
AT1G72740
AT4G35420
AT5G19172
AT1G69030
AT4G18780
AT3G07900
AT2G33233
AT2G14365
AT5G02760
AT3G50510
AT1G28080
AT4G34020
AT5G56930
AT1G13990
AT5G62320
AT1G51230
AT1G01830
AT5G23010
AT1G16480
AT1G04555
AT1G74450
AT4G39955
AT5G03050
AT1G69500
AT2G48060
AT5G50670
AT2G37585
AT2G26480
AT2G26030
AT1G21120
AT2G18100
AT1G79130
AT1G31320
AT3G16460
AT4G01310
AT1G30200
AT1G26640
AT3G23840
AT3G23610
AT5G58380
AT4G25710
AT3G13980
AT5G50800
AT5G14390
AT1G15500
AT5G42150
AT1G61460
AT5G19390
AT5G60150
AT5G58430
AT1G20970
AT1G51940
AT1G49860
AT1G52140
AT1G33790
AT1G11910
AT1G20950
AT5G64860
AT3G08780
AT1G15120
AT3G22740
AT3G10230
AT3G49850
AT4G28460
AT2G31540
AT4G21930
AT1G05550
AT2G26870
AT5G60630
AT4G27585
AT3G19870
AT4G32870
AT1G23570
AT3G60850
AT4G15093
AT1G62421
AT5G13730
AT3G07800
AT4G36180
AT4G02560
AT1G01120
AT1G19750
AT1G10110
AT1G63830
AT2G15480
AT2G36530
AT1G11110
AT4G36790
AT5G12210
AT2G03670
AT1G47570
AT5G10290
AT1G03950
AT4G17340
AT1G55550
AT5G54145
AT3G03140
AT5G20020
AT2G41170
AT2G22500
AT4G20440
AT5G04940
AT2G35060
AT5G11970
AT3G17611
AT5G05490
AT3G44115
AT1G64890
AT3G15354
AT4G13160
AT5G23770
AT3G55310
AT1G44010
AT3G14520
AT2G22140
AT1G54120
AT4G05460
AT2G38830
AT3G11150
AT3G58840
AT4G30130
AT5G18090
AT3G11640
AT3G47100
AT3G24300
AT3G02840
AT4G25920
AT5G55250
AT5G42710
AT4G25360
AT5G50950
AT3G23290
AT5G14602
AT2G45280
AT5G07140
AT2G41310
AT2G25780
AT3G57210
AT2G04400
AT3G47290
AT3G06120
AT2G04495
AT2G25160
AT3G61940
AT3G60350
AT1G18270
AT1G60860
AT3G56070
AT1G02790
AT1G74640
AT5G51980
AT4G15800
AT1G01720
AT2G29910
AT4G15780
AT3G27660
AT5G02460
AT2G30160
AT1G70290
AT4G25620
AT5G42370
AT1G71950
AT1G63010
AT1G55840
AT1G66360
AT5G37350
AT1G51640
AT2G21540
AT4G14819
AT2G45970
AT5G24690
AT2G20080
AT1G05940
AT1G14460
AT3G18250
AT3G11720
AT3G50750
AT3G29250
AT4G29140
AT1G51620
AT4G30290
AT3G12680
AT5G08740
AT5G52370
AT1G24575
AT1G54095
AT2G37300
AT1G26330
AT5G08580
AT5G37690
AT5G54490
AT5G19000
AT5G54930
AT5G27830
AT2G04940
AT2G26200
AT4G39420
AT5G23280
AT1G23070
AT2G18890
AT4G08920
AT1G80150
AT1G24147
AT4G14385
AT2G40950
AT4G13220
AT3G23550
AT2G19146
AT4G09750
AT1G08985
AT1G62290
AT4G01280
AT5G38890
AT1G54080
AT3G14990
AT3G51630
AT5G48780
AT5G54170
AT3G02660
AT5G04920
AT1G73960
AT1G53520
AT5G52530
AT5G62850
AT1G18990
AT2G22970
AT3G03470
AT3G28430
AT1G28375
AT5G56650
AT1G55570
AT5G64080
AT2G01200
AT3G04880
AT1G77590
AT5G65180
AT2G23900
AT3G16120
AT4G09030
AT4G37295
AT5G40420
AT5G27420
AT1G76100
AT1G29050
AT2G26930
AT2G35660
AT1G55260
AT1G77210
AT3G21200
AT4G20800
AT1G14560
AT3G54260
AT5G49280
AT1G50030
AT5G55950
AT2G32300
AT1G62060
AT3G03050
AT1G49660
AT5G61340
AT1G65060
AT3G05370
AT5G58010
AT3G59810
AT1G15480
AT3G10870
AT4G13450
AT1G59640
AT4G37260
AT2G22010
AT3G45830
AT4G28010
AT1G58370
AT4G37990
AT3G47930
AT1G51190
AT3G16580
AT1G11545
AT3G48720
AT1G76110
AT5G07680
AT5G13150
AT5G53540
AT3G07360
AT3G25980
AT1G03880
AT1G01280
AT1G70830
AT3G01480
AT1G08280
AT1G16720
AT5G43830
AT3G12950
AT1G10670
AT1G06270
AT1G04300
AT5G26110
AT3G05725
AT2G22490
AT1G61095
AT5G64680
AT1G26850
AT3G19580
AT1G79270
AT1G34260
AT1G08650
AT1G13420
AT3G50630
AT5G59100
AT2G17340
AT1G29730
AT5G42850
AT5G27238
AT5G43190
AT2G04540
AT1G21350
AT1G20050
AT4G27760
AT5G27850
AT2G44670
AT5G02050
AT1G05230
AT4G22970
AT1G68720
AT2G47540
AT3G24750
AT1G54840
AT1G35320
AT1G63055
AT1G05440
AT1G68320
AT3G45850
AT4G12840
AT1G17940
AT5G06380
AT2G47220
AT3G05210
AT5G11520
AT5G16715
AT5G56580
AT1G51390
AT1G74010
AT2G42990
AT1G76930
AT2G21130
AT5G16640
AT5G23670
AT4G26288
AT1G11810
AT1G30270
AT2G02610
AT1G03970
AT5G56610
AT5G22060
AT4G30280
AT2G15320
AT5G57180
AT3G03870
AT3G27325
AT5G40040
AT5G43600
AT1G54210
AT1G70370
AT5G45630
AT5G46220
AT1G69690
AT5G55270
AT3G21260
AT5G07460
AT4G25433
AT2G05632
AT3G62000
AT1G68440
AT5G19320
AT4G18440
AT5G54510
AT5G58860
AT1G31480
AT5G09390
AT1G62300
AT3G61340
AT5G40690
AT3G27480
AT1G61575
AT5G60620
AT5G05330
AT1G18720
AT2G01690
AT1G09815
AT4G27810
AT1G71695
AT5G25410
AT1G51090
AT1G10920
AT2G44120
AT5G64620
AT3G07320
AT3G56580
AT5G66680
AT1G09245
AT3G15605
AT3G50320
AT2G32000
AT3G24800
AT5G66380
AT5G37720
AT1G64400
AT1G68150
AT1G50430
AT2G46310
AT5G01670
AT2G38300
AT3G06435
AT4G36030
AT2G44270
AT5G05030
AT2G37230
AT1G51500
AT3G50810
AT1G07725
AT1G28335
AT5G03470
AT4G17540
AT3G01150
AT3G01420
AT1G10200
AT3G63170
AT5G48160
AT5G45950
AT2G15660
AT1G50370
AT3G25420
AT3G22420
AT5G53620
AT2G07750
AT3G24490
AT2G35860
AT4G21840
AT5G26860
AT5G49170
AT1G77720
AT5G26770
AT1G01453
AT1G50840
AT3G05990
AT1G73850
AT1G45221
AT2G19080
AT1G29395
AT5G04680
AT3G51430
AT3G24255
AT5G17060
AT1G69460
AT5G48220
AT5G66510
AT5G08110
AT4G10320
AT1G55480
AT4G12030
AT2G45640
AT3G59490
AT4G18501
AT1G80620
AT1G48210
AT5G58900
AT5G13580
AT1G17610
AT5G54710
AT4G14540
AT1G24020
AT5G39950
AT5G45420
AT1G04350
AT5G26120
AT5G13330
AT1G04260
AT5G04390
AT1G29980
AT5G64570
AT4G28397
AT1G72010
AT1G75260
AT1G76030
AT2G43700
AT2G25930
AT3G23805
AT4G36900
AT2G19970
AT4G20330
AT3G03280
AT3G13990
AT4G39320
AT1G20760
AT5G20050
AT5G24680
AT4G29930
AT1G34630
AT1G75590
AT4G03945
AT1G65480
AT5G04260
AT1G60930
AT1G20160
AT1G06360
AT5G40250
AT2G23820
AT1G25230
AT5G54220
AT5G17070
AT5G58050
AT4G28450
AT1G02190
AT1G53130
AT2G25190
AT1G15130
AT4G14615
AT3G01770
AT4G15840
AT3G06680
AT5G19740
AT1G55150
AT4G01610
AT2G23030
AT5G25940
AT4G21800
AT3G18770
AT5G40330
AT3G03620
AT3G15356
AT4G29410
AT2G34590
AT2G21770
AT1G14930
AT3G08910
AT1G17950
AT1G58300
AT4G25550
AT4G25210
AT1G48570
AT3G49760
AT5G12890
AT5G28050
AT5G35735
AT1G76810
AT5G46030
AT4G09464
AT3G16430
AT4G01900
AT2G16930
AT2G45110
AT1G77130
AT1G61070
AT3G44760
AT5G18980
AT3G51410
AT5G10720
AT2G40765
AT3G18680
AT3G25990
AT1G51610
AT4G23390
AT5G21990
AT1G31160
AT5G64740
AT3G15980
AT3G13210
AT1G09794
AT4G32470
AT1G28600
AT1G33430
AT5G64520
AT1G09450
AT1G26130
AT3G46700
AT2G43440
AT2G28400
AT5G05060
AT1G04910
AT2G41440
AT3G19000
AT3G20760
AT1G61890
AT2G02800
AT5G24318
AT5G58390
AT2G31220
AT3G23710
AT2G32850
AT1G53900
AT4G37870
AT2G03880
AT4G32520
AT5G54830
AT3G19050
AT4G26940
AT5G22140
AT1G48030
AT2G13350
AT2G02710
AT1G55280
AT5G60100
AT5G65530
AT4G22830
AT3G06770
AT1G71940
AT4G27660
AT1G30814
AT2G20960
AT5G46800
AT5G37370
AT4G18340
AT1G02340
AT1G66270
AT4G32980
AT5G25130
AT1G80910
AT4G04770
AT1G13610
AT3G17420
AT4G14280
AT1G59590
AT4G14305
AT1G60740
AT3G47550
AT1G28480
AT3G28470
AT3G57450
AT1G75460
AT4G22050
AT3G06910
AT4G03030
AT2G13450
AT1G21830
AT1G48620
AT2G33380
AT2G15580
AT3G28345
AT4G32105
AT4G12130
AT5G58210
AT1G21760
AT1G65150
AT3G23130
AT3G47940
AT1G12420
AT4G36890
AT5G12430
AT2G43720
AT4G24560
AT2G18840
AT5G19400
AT4G26710
AT2G04100
AT4G13020
AT3G56690
AT3G27470
AT4G12070
AT5G02950
AT1G27600
AT1G23730
AT2G40000
AT1G48240
AT2G01530
AT5G26280
AT1G02170
AT5G16890
AT4G32530
AT5G53940
AT1G16000
AT3G21640
AT3G19020
AT5G17790
AT3G13230
AT4G00450
AT5G39880
AT3G43720
AT3G20620
AT2G42380
AT3G59630
AT1G61300
AT2G35960
AT4G02550
AT3G20600
AT1G34320
AT3G22275
AT5G57220
AT1G49820
AT1G77525
AT1G11330
AT4G25010
AT1G63460
AT3G61080
AT2G10940
AT4G17050
AT1G19790
AT4G37520
AT2G18196
AT2G34940
AT4G38780
AT3G50120
AT3G57650
AT3G06810
AT1G69340
AT1G26580
AT4G29120
AT1G68640
AT4G34960
AT1G09575
AT4G31100
AT5G02160
AT4G27860
AT5G14640
AT4G17270
AT4G33770
AT5G44820
AT3G25165
AT2G16980
AT4G04960
AT4G36880
AT4G09040
AT5G27360
AT5G19830
AT5G15680
AT5G26717
AT4G22235
AT1G53590
AT3G07110
AT3G54500
AT4G21760
AT1G18570
AT1G16960
AT5G03406
AT1G26600
AT1G07640
AT5G26610
AT4G14920
AT1G16950
AT5G09420
AT5G57090
AT5G47940
AT5G07220
AT4G16130
AT5G41880
AT4G21192
AT2G05755
AT3G25050
AT5G62210
AT4G22280
AT2G23370
AT1G27350
AT3G26782
AT1G27900
AT1G59510
AT3G46230
AT3G03350
AT3G05870
AT4G37280
AT2G05760
AT5G26180
AT3G25770
AT1G10030
AT3G05727
AT4G17560
AT1G49360
AT1G31810
AT1G69840
AT2G25080
AT1G64910
AT2G24630
AT3G14010
AT3G09650
AT1G05030
AT1G43690
AT3G13420
AT5G19190
AT5G27650
AT3G45190
AT1G61320
AT2G43470
AT4G14380
AT2G37760
AT3G02885
AT3G09260
AT3G11510
AT5G40270
AT5G27280
AT2G39640
AT2G17020
AT4G34450
AT4G34500
AT5G19340
AT2G32340
AT5G54190
AT5G09240
AT3G16760
AT3G19850
AT5G06230
AT5G64280
AT5G15470
AT2G19000
AT4G22340
AT1G27910
AT4G38540
AT4G01040
AT1G01420
AT1G48880
AT3G61600
AT1G08510
AT1G21380
AT1G51700
AT1G13430
AT1G11720
AT1G29030
AT2G44250
AT3G03750
AT5G23970
AT5G39800
AT5G11860
AT4G17570
AT4G23410
AT4G36060
AT5G18210
AT5G57530
AT4G08900
AT3G60210
AT1G20132
AT5G67420
AT2G39960
AT5G63480
AT3G06500
AT5G37740
AT3G56190
AT4G16030
AT5G50920
AT5G66580
AT2G05270
AT2G35200
AT4G12720
AT4G29900
AT3G13060
AT3G24515
AT1G57790
AT2G43261
AT1G09795
AT1G13450
AT3G10340
AT5G19580
AT2G32690
AT5G01030
AT5G07710
AT4G14680
AT2G19590
AT1G48050
AT2G34190
AT2G29470
AT4G02770
AT5G09850
AT4G24130
AT1G09650
AT2G38120
AT1G10480
AT4G14100
AT4G17990
AT3G13930
AT1G49715
AT2G01950
AT2G25890
AT5G09320
AT5G59880
AT1G20190
AT1G67865
AT3G47510
AT5G52810
AT1G72430
AT1G78530
AT1G16690
AT3G51830
AT2G26190
AT4G32560
AT3G01160
AT3G22970
AT2G21655
AT3G25717
AT3G53950
AT1G13340
AT2G03760
AT1G08130
AT4G08960
AT5G19140
AT1G10980
AT2G38840
AT5G39520
AT3G54810
AT1G34580
AT3G12510
AT3G13290
AT1G78370
AT4G20050
AT1G17830
AT2G34655
AT5G07470
AT4G35240
AT1G47278
AT3G50080
AT2G45470
AT1G28470
AT1G14200
AT5G59330
AT3G52920
AT5G62575
AT2G35230
AT5G02560
AT2G04040
AT3G57770
AT2G43970
AT3G25500
AT5G50940
AT3G29310
AT5G54370
AT3G09085
AT2G40180
AT1G80480
AT5G55220
AT4G29890
AT1G14400
AT4G34570
AT5G22830
AT2G32450
AT4G36110
AT1G27980
AT4G33630
AT3G08740
AT1G78815
AT4G36105
AT5G13450
AT5G51720
AT3G25572
AT1G78995
AT3G13340
AT2G38890
AT4G39960
AT5G17340
AT4G11650
AT3G60730
AT5G43790
AT1G64060
AT1G73750
AT2G12280
AT1G09920
AT2G31360
AT4G33865
AT5G53130
AT3G16830
AT1G74550
AT1G79870
AT5G23300
AT5G19820
AT5G58000
AT5G08139
AT5G25520
AT2G23120
AT1G63550
AT5G38435
AT5G58350
AT3G07400
AT5G53820
AT1G27045
AT1G54730
AT2G36170
AT5G30495
AT5G58600
AT3G54900
AT5G08690
AT1G17170
AT2G32880
AT3G10570
AT3G07960
AT2G33440
AT2G40590
AT3G26030
AT1G10570
AT1G78820
AT4G21610
AT5G52710
AT5G52980
AT2G31370
AT2G40620
AT1G26799
AT4G02690
AT5G20100
AT2G43740
AT5G60850
AT3G16280
AT4G21830
AT1G72340
AT1G18040
AT1G64080
AT3G12260
AT5G11750
AT4G03330
AT1G05360
AT1G70350
AT4G12870
AT4G36800
AT2G28310
AT1G58340
AT2G42200
AT1G03010
AT3G17000
AT2G19110
AT4G37790
AT4G24340
AT4G14358
AT5G04860
AT5G47680
AT1G10500
AT4G01090
AT4G13580
AT1G06460
AT2G13790
AT2G45520
AT1G15772
AT1G33980
AT3G23820
AT2G19530
AT3G54140
AT1G25055
AT1G01240
AT1G10040
AT4G11521
AT1G16310
AT2G32960
AT5G22400
AT5G64430
AT1G57760
AT4G02040
AT3G16720
AT1G75280
AT4G39770
AT1G72560
AT1G79540
AT5G37990
AT5G46560
AT2G25220
AT5G05140
AT3G60490
AT1G17980
AT5G63350
AT3G01890
AT3G49050
AT3G15280
AT3G02880
AT1G54570
AT2G23630
AT1G19180
AT2G18690
AT2G40460
AT1G14610
AT1G75170
AT1G16730
AT4G01700
AT2G44490
AT5G24080
AT3G14540
AT2G05230
AT5G56520
AT1G10610
AT3G19830
AT2G39400
AT3G06350
AT4G36290
AT4G00695
AT3G17890
AT4G26240
AT5G65560
AT3G57260
AT3G08640
AT3G21465
AT2G16710
AT5G47790
AT2G03060
AT5G53770
AT1G07470
AT5G17000
AT5G02170
AT5G53592
AT3G56100
AT2G20670
AT2G37630
AT1G12680
AT3G01210
AT2G27500
AT5G17990
AT3G14395
AT5G41890
AT3G01570
AT3G03810
AT1G73860
AT5G22600
AT5G27930
AT2G37420
AT1G10940
AT5G11460
AT3G58110
AT2G24450
AT3G10140
AT2G29930
AT5G33320
AT2G31081
AT4G33220
AT4G32110
AT3G60080
AT3G53870
AT3G22470
AT5G59030
AT1G28350
AT3G06778
AT1G35260
AT1G76590
AT5G40470
AT1G80000
AT4G31860
AT5G01540
AT1G13910
AT2G37840
AT5G35375
AT5G64342
AT2G42885
AT3G55870
AT2G14720
AT1G44760
AT5G44370
AT5G59580
AT3G61530
AT3G54820
AT2G20740
AT3G07810
AT3G21160
AT1G61850
AT2G38130
AT1G15630
AT4G31430
AT3G27280
AT5G39580
AT5G13180
AT3G61680
AT2G36780
AT1G53120
AT3G12710
AT4G10720
AT1G11360
AT2G47030
AT4G24040
AT1G58350
AT3G02430
AT3G55020
AT4G39210
AT4G26260
AT1G68960
AT1G72125
AT5G19080
AT1G67990
AT1G09140
AT1G24260
AT2G28700
AT3G08590
AT1G35255
AT5G60490
AT2G20560
AT4G33920
AT1G78460
AT1G19250
AT5G02410
AT2G15020
AT5G52510
AT5G50790
AT4G12382
AT2G22510
AT3G16100
AT2G38060
AT1G36050
AT4G19070
AT3G24860
AT5G38480
AT4G11360
AT5G41460
AT5G39260
AT3G10550
AT3G22630
AT1G43170
AT4G13990
AT4G39520
AT4G30460
AT3G24500
AT1G32060
AT1G70720
AT5G50430
AT2G20725
AT1G36280
AT5G65800
AT1G63230
AT4G34460
AT3G03580
AT2G36740
AT5G27380
AT3G49400
AT1G20680
AT4G11370
AT5G59300
AT2G39890
AT5G02230
AT2G44200
AT3G51640
AT1G25450
AT1G20380
AT1G68140
AT3G12012
AT2G10931
AT1G33720
AT1G26560
AT3G56260
AT1G60460
AT5G50050
AT1G04985
AT5G23680
AT2G30790
AT1G65481
AT5G59845
AT5G57710
AT3G10840
AT3G13580
AT3G26370
AT3G25410
AT5G56630
AT3G51790
AT5G53190
AT1G70640
AT5G10580
AT2G39340
AT2G47040
AT2G39080
AT3G24210
AT5G21090
AT1G26440
AT4G27960
AT3G55730
AT5G66700
AT3G55060
AT1G72620
AT5G61410
AT1G55080
AT2G29590
AT2G38790
AT2G05520
AT3G53260
AT3G20940
AT3G51890
AT4G07868
AT3G43590
AT2G03350
AT3G22400
AT3G53230
AT5G14330
AT4G35040
AT5G55720
AT4G02840
AT3G03740
AT3G17940
AT2G04500
AT2G34160
AT5G18230
AT4G11150
AT1G77580
AT2G45180
AT3G21380
AT1G09270
AT4G13970
AT1G28230
AT2G26490
AT1G62560
AT3G48780
AT4G14560
AT1G24180
AT3G17060
AT1G61570
AT2G23760
AT4G13240
AT5G03500
AT1G57980
AT4G27420
AT3G12920
AT4G25600
AT1G66470
AT2G01570
AT4G29340
AT5G22580
AT3G11420
AT1G50270
AT3G25855
AT4G31920
AT5G39050
AT1G62080
AT3G53500
AT4G32175
AT1G10120
AT1G66480
AT5G07510
AT1G76730
AT5G48540
AT1G74088
AT1G49040
AT5G53060
AT3G26050
AT4G26090
AT3G06300
AT3G02510
AT4G38825
AT1G72240
AT1G13607
AT4G25810
AT1G31970
AT3G12560
AT2G35650
AT3G56400
AT1G04250
AT2G36230
AT4G29770
AT2G22800
AT3G01400
AT5G56120
AT2G35300
AT2G39560
AT3G57710
AT2G44160
AT1G26890
AT1G67290
AT5G39530
AT2G47620
AT2G04740
AT3G59930
AT1G03445
AT4G15260
AT1G28370
AT1G33810
AT3G04450
AT3G50050
AT1G02860
AT3G05760
AT1G22360
AT4G13575
AT3G26090
AT1G25375
AT1G15620
AT1G24190
AT1G50120
AT5G40645
AT3G54400
AT1G74590
AT5G11380
AT4G30880
AT4G16690
AT3G16630
AT3G14380
AT4G01590
AT5G07690
AT3G25590
AT3G47965
AT5G11980
AT3G57580
AT4G32320
AT4G30800
AT1G74560
AT4G14130
AT1G56553
AT5G59020
AT5G44568
AT5G39890
AT1G27500
AT4G15470
AT1G10760
AT4G37330
AT4G37700
AT3G06930
AT5G02890
AT3G30180
AT1G08410
AT3G27940
AT5G15440
AT1G29790
AT4G16143
AT1G54100
AT1G62500
AT3G19910
AT3G60590
AT2G43570
AT1G34046
AT2G41810
AT5G27490
AT3G54010
AT1G10710
AT1G53708
AT5G44030
AT1G26480
AT3G24760
AT4G19690
AT1G17380
AT1G67340
AT5G26850
AT3G27340
AT4G01870
AT1G19340
AT5G19480
AT3G56320
AT1G27880
AT4G22260
AT1G55900
AT1G43650
AT2G03120
AT4G16566
AT3G05080
AT5G04310
AT1G14260
AT1G79410
AT4G01030
AT3G15110
AT1G03103
AT3G54250
AT2G28120
AT1G49300
AT1G07010
AT2G27100
AT3G51420
AT2G43255
AT1G28630
AT4G39840
AT5G22460
AT2G16018
AT3G58690
AT1G32440
AT3G21250
AT5G65730
AT2G25010
AT3G52580
AT5G27760
AT1G29440
AT4G39650
AT4G02220
AT4G13266
AT4G09720
AT3G50820
AT1G28510
AT4G35300
AT3G02500
AT5G57460
AT2G47360
AT1G66240
AT1G77710
AT1G66400
AT3G14050
AT1G05260
AT1G63750
AT5G23040
AT1G44608
AT1G14650
AT5G60440
AT4G12120
AT2G29350
AT5G02540
AT2G47110
AT4G21750
AT5G41210
AT3G22300
AT4G03450
AT1G12580
AT1G21000
AT2G42320
AT4G26060
AT5G41050
AT5G07340
AT1G72130
AT5G36950
AT1G04580
AT1G21651
AT5G46270
AT5G56020
AT1G07250
AT4G32280
AT5G10650
AT1G15590
AT1G09310
AT5G15330
AT2G35010
AT1G32990
AT2G32990
AT3G56620
AT1G45190
AT1G79380
AT3G28920
AT1G14860
AT3G51480
AT1G16870
AT4G33690
AT3G61910
AT3G59420
AT5G04370
AT1G26795
AT1G25390
AT5G45310
AT3G60980
AT2G46080
AT5G01330
AT2G39930
AT4G24480
AT2G23140
AT1G23149
AT3G11670
AT1G31880
AT3G16180
AT2G25355
AT5G13860
AT2G05250
AT2G25060
AT1G72680
AT2G26210
AT4G20400
AT2G47430
AT5G08200
AT2G37540
AT2G43900
AT2G17920
AT1G22400
AT1G62050
AT3G15690
AT3G44480
AT3G13490
AT1G48700
AT4G11660
AT1G22450
AT4G01550
AT1G14950
AT4G32930
AT5G42660
AT5G41920
AT3G61460
AT3G15750
AT4G16630
AT4G22720
AT4G34650
AT1G55250
AT2G24360
AT2G32480
AT4G28510
AT3G59310
AT1G52920
AT3G51110
AT3G48180
AT5G65005
AT2G34230
AT1G65970
AT2G30550
AT3G60000
AT1G78300
AT2G33520
AT3G53540
AT5G66055
AT3G04090
AT3G23730
AT3G60480
AT3G46720
AT1G45233
AT3G28180
AT3G05490
AT1G56415
AT2G42950
AT5G23940
AT1G55110
AT5G24200
AT5G07830
AT5G58780
AT5G22340
AT3G06170
AT3G20120
AT2G04039
AT1G23780
AT3G20820
AT3G13750
AT5G18040
AT4G18205
AT1G14690
AT2G27320
AT3G49307
AT2G14750
AT1G01320
AT4G14410
AT1G08800
AT3G60700
AT5G52070
AT4G31750
AT3G54720
AT4G21940
AT3G46320
AT4G31960
AT1G51430
AT5G24980
AT5G41560
AT2G04700
AT3G20475
AT2G06850
AT5G10410
AT1G22110
AT2G27260
AT5G06790
AT2G24780
AT2G39320
AT1G69440
AT5G16780
AT3G24080
AT3G48980
AT1G02530
AT1G68390
AT4G21065
AT2G17040
AT5G48670
AT1G23670
AT5G39720
AT3G05260
AT1G17160
AT5G04347
AT1G16920
AT2G24210
AT2G28880
AT3G02610
AT3G52640
AT3G57000
AT1G49110
AT1G17744
AT5G44020
AT1G07530
AT1G44800
AT2G45530
AT1G21400
AT3G62410
AT3G06360
AT5G07530
AT3G52550
AT1G64370
AT1G71770
AT5G18290
AT1G80830
AT2G38170
AT1G07260
AT4G28370
AT3G07660
AT2G44520
AT2G07787
AT4G12450
AT2G24693
AT5G66550
AT4G39675
AT4G39190
AT3G22260
AT1G53760
AT1G53780
AT5G45480
AT1G69890
AT5G28500
AT5G23160
AT2G46915
AT1G15200
AT3G49660
AT5G64290
AT5G03320
AT1G13080
AT5G27740
AT3G14870
AT1G12400
AT1G73080
AT1G16170
AT2G10950
AT5G24750
AT2G16900
AT3G04560
AT1G20700
AT5G50160
AT2G40970
AT1G12700
AT5G26667
AT4G34940
AT1G53250
AT3G62230
AT2G43400
AT3G62720
AT1G74430
AT1G22860
AT5G37510
AT2G02050
AT2G30930
AT2G21195
AT5G10020
AT4G22670
AT5G19070
AT1G16250
AT5G01890
AT3G20800
AT2G13960
AT2G47090
AT3G20480
AT4G23940
AT3G45170
AT3G60290
AT5G08640
AT1G03840
AT2G17950
AT4G24210
AT4G26420
AT4G32390
AT4G18905
AT5G62440
AT5G25810
AT2G13660
AT5G42210
AT3G01190
AT1G13130
AT5G43270
AT3G10190
AT5G51970
AT5G51600
AT2G42290
AT1G69720
AT5G35530
AT2G04115
AT2G01630
AT2G37970
AT1G23960
AT3G27740
AT2G26730
AT5G22545
AT3G46210
AT5G08790
AT1G32490
AT3G28140
AT1G01340
AT4G00300
AT2G17740
AT1G50660
AT3G14150
AT5G52240
AT1G43620
AT1G57590
AT2G04410
AT4G18425
AT4G11910
AT1G31550
AT2G02060
AT1G11180
AT5G20730
AT3G56060
AT1G17350
AT2G29630
AT1G45150
AT1G69530
AT5G26751
AT1G34570
AT1G53030
AT2G40780
AT1G10220
AT2G21237
AT2G46520
AT1G04400
AT4G14770
AT2G25840
AT5G43950
AT1G25550
AT4G36990
AT3G57230
AT1G16900
AT3G45880
AT2G36920
AT3G03690
AT5G03280
AT5G12950
AT2G29720
AT1G05920
AT3G25110
AT5G05365
AT2G38720
AT1G29510
AT2G44890
AT3G01280
AT4G22305
AT4G00400
AT5G54750
AT2G34490
AT3G13845
AT2G06010
AT2G47485
AT3G58030
AT2G45760
AT2G26900
AT5G67510
AT5G64190
AT2G17110
AT2G39805
AT5G58950
AT5G23360
AT5G37530
AT3G50970
AT1G18540
AT1G71730
AT1G47400
AT4G33100
AT3G06870
AT5G19540
AT5G48900
AT4G35620
AT1G26410
AT2G45300
AT1G12090
AT1G16705
AT1G20696
AT1G49260
AT2G34300
AT5G49180
AT1G75990
AT4G37400
AT5G11430
AT1G13970
AT2G44540
AT4G12390
AT2G02140
AT5G47635
AT5G59470
AT4G08330
AT5G04200
AT3G18660
AT5G11040
AT5G09760
AT4G26650
AT2G01750
AT5G23230
AT5G25265
AT4G01440
AT1G76620
AT3G08610
AT5G57815
AT3G57800
AT3G09250
AT4G27040
AT1G76360
AT2G27420
AT5G26820
AT2G15390
AT2G33640
AT4G11410
AT1G33990
AT1G63120
AT3G24350
AT5G16270
AT3G09035
AT1G01400
AT1G71280
AT3G62390
AT3G56140
AT4G27510
AT1G66840
AT5G46200
AT1G18800
AT4G19990
AT3G56240
AT5G51760
AT5G09290
AT2G24490
AT5G23920
AT3G55690
AT3G33520
AT4G21440
AT4G37910
AT5G22250
AT3G12550
AT3G60280
AT5G18800
AT5G10630
AT2G45695
AT3G14430
AT1G51980
AT2G39100
AT4G29350
AT5G07740
AT4G35390
AT5G17580
AT2G35720
AT5G54080
AT3G16895
AT1G29660
AT2G40110
AT5G03545
AT5G51060
AT1G03200
AT1G65580
AT5G50490
AT5G16190
AT2G23290
AT2G37130
AT4G09970
AT5G21140
AT3G48700
AT4G31330
AT2G21240
AT1G71691
AT2G39840
AT5G35520
AT3G11450
AT1G32700
AT2G03730
AT5G18570
AT1G16390
AT1G71080
AT5G25310
AT4G34280
AT2G23320
AT4G02050
AT3G14600
AT3G11960
AT1G44890
AT5G24450
AT3G11130
AT1G65310
AT2G16280
AT5G35450
AT2G37310
AT4G00060
AT5G02480
AT1G62210
AT4G25020
AT4G08320
AT2G31060
AT3G25710
AT1G78940
AT5G55390
AT5G22690
AT3G59330
AT2G41850
AT2G31980
AT1G33420
AT2G20010
AT5G52750
AT1G61100
AT1G72720
AT3G51980
AT1G08010
AT4G21895
AT5G49470
AT4G08390
AT2G45840
AT4G21450
AT1G79830
AT1G68875
AT3G19030
AT2G41720
AT4G34510
AT5G39360
AT5G13880
AT1G45215
AT1G03700
AT4G26200
AT1G17130
AT3G03310
AT2G28680
AT1G15400
AT2G33620
AT3G60440
AT1G31340
AT3G02800
AT3G23510
AT3G49580
AT1G04778
AT1G66150
AT4G13950
AT1G75370
AT1G36160
AT3G62400
AT5G60530
AT5G65050
AT3G27080
AT3G61920
AT2G23834
AT5G12050
AT5G12970
AT1G16560
AT5G14250
AT2G09840
AT5G64100
AT3G58500
AT1G45976
AT1G01640
AT1G59990
AT5G23520
AT1G76010
AT3G23930
AT5G62920
AT2G32930
AT1G07140
AT1G59840
AT4G27740
AT1G49975
AT5G24790
AT5G09672
AT2G27150
AT4G34890
AT4G09020
AT1G74860
AT3G46130
AT2G31010
AT2G30530
AT1G24560
AT5G15780
AT1G07210
AT1G69180
AT4G17790
AT5G14170
AT5G26040
AT1G59560
AT5G52760
AT1G24040
AT1G35670
AT3G49601
AT4G00380
AT2G04660
AT1G52120
AT2G43520
AT1G58520
AT3G17840
AT4G36590
AT5G42110
AT2G46370
AT2G22780
AT3G18380
AT1G72370
AT3G11402
AT1G01100
AT3G43600
AT1G70630
AT1G79020
AT2G04790
AT5G39100
AT5G41340
AT1G67620
AT1G75770
AT3G56210
AT3G10160
AT5G61430
AT5G44680
AT1G72190
AT5G47890
AT3G06640
AT5G42750
AT3G09940
AT2G46735
AT1G20370
AT2G14540
AT2G39110
AT2G20260
AT1G10430
AT3G10320
AT3G62610
AT2G43640
AT2G47670
AT2G31400
AT2G20420
AT3G02120
AT5G17450
AT1G75750
AT3G60510
AT5G02640
AT2G05510
AT3G12990
AT1G48745
AT5G19875
AT5G49620
AT3G03040
AT1G49500
AT5G39660
AT1G79720
AT4G02480
AT1G75140
AT2G28480
AT1G66950
AT3G55480
AT3G49540
AT1G28340
AT4G02380
AT3G26440
AT3G17440
AT3G04340
AT1G19025
AT5G51880
AT3G23740
AT2G03710
AT1G07890
AT4G03490
AT5G13510
AT5G17630
AT5G38070
AT2G33710
AT1G09995
AT4G15850
AT2G36500
AT1G74840
AT5G13530
AT5G60360
AT3G22230
AT5G41280
AT3G19210
AT1G53635
AT1G75040
AT4G26965
AT3G56150
AT3G51130
AT1G67870
AT5G05450
AT3G47600
AT5G01220
AT5G19930
AT5G25110
AT5G47320
AT3G27090
AT1G71800
AT4G06744
AT5G54140
AT1G63150
AT5G42000
AT1G48600
AT2G24270
AT2G30350
AT5G51080
AT1G11755
AT3G48060
AT3G47730
AT5G59870
AT5G08415
AT1G01140
AT2G18680
AT3G18080
AT2G44060
AT1G80510
AT4G19170
AT1G74870
AT5G66330
AT5G54890
AT4G01710
AT5G20950
AT4G39790
AT1G22250
AT3G56930
AT1G61560
AT2G35780
AT2G34250
AT4G24270
AT2G24330
AT3G09480
AT2G12646
AT5G64730
AT1G27340
AT1G54450
AT2G23430
AT4G00550
AT2G42920
AT5G66870
AT1G54290
AT4G25225
AT5G24490
AT1G68600
AT3G62460
AT1G20300
AT5G35603
AT3G19310
AT1G03280
AT5G64300
AT1G67570
AT1G68480
AT1G29965
AT1G01800
AT5G44420
AT2G16405
AT4G00440
AT4G35165
AT5G16720
AT2G30460
AT3G02220
AT5G37940
AT5G03340
AT4G02360
AT2G39500
AT2G39140
AT5G07840
AT2G46580
AT3G12250
AT3G20360
AT1G28240
AT1G71865
AT2G32230
AT4G18596
AT5G40870
AT1G27530
AT4G14905
AT2G27680
AT1G23740
AT2G19780
AT3G04120
AT1G52540
AT5G41270
AT3G56040
AT4G22580
AT2G37500
AT5G41080
AT1G54040
AT4G01940
AT2G14120
AT2G34610
AT3G04960
AT2G43160
AT1G68680
AT2G45540
AT2G28830
AT3G18240
AT1G20180
AT1G06400
AT1G14180
AT4G10140
AT3G61850
AT5G01510
AT5G01150
AT4G32208
AT4G34860
AT4G23870
AT1G17580
AT1G11440
AT5G66130
AT5G13630
AT1G18460
AT1G54820
AT5G46430
AT5G14180
AT4G19440
AT5G46180
AT1G12430
AT2G42170
AT3G08505
AT5G05790
AT3G02300
AT5G51820
AT4G34390
AT5G52570
AT2G25560
AT4G12530
AT4G33260
AT2G44310
AT5G61200
AT4G13810
AT4G03115
AT5G49880
AT4G30790
AT1G04310
AT4G28820
AT5G53486
AT4G12060
AT4G34480
AT3G10572
AT1G68880
AT1G16670
AT5G06930
AT1G06650
AT3G02420
AT5G47670
AT5G64330
AT5G17760
AT1G66920
AT5G23910
AT2G35610
AT5G42320
AT1G61566
AT2G26140
AT3G01940
AT4G37409
AT1G80740
AT3G13030
AT1G47670
AT1G75380
AT2G16300
AT1G53887
AT5G49350
AT3G61950
AT5G63560
AT5G65540
AT2G35000
AT2G20570
AT4G37680
AT3G49990
AT5G01820
AT1G58440
AT1G27930
AT1G16070
AT3G50480
AT1G23830
AT4G15735
AT4G16350
AT3G28220
AT5G05550
AT3G02040
AT2G47260
AT4G24430
AT2G18880
AT1G25530
AT1G69930
AT1G32900
AT1G71340
AT4G01985
AT1G68660
AT4G24090
AT3G04710
AT2G38390
AT3G21350
AT3G30340
AT5G19110
AT5G10770
AT3G03980
AT2G45610
AT2G32275
AT4G37970
AT5G11500
AT2G36580
AT2G18770
AT5G60800
AT3G53980
AT1G77030
AT1G12010
AT1G02870
AT4G28360
AT5G35940
AT5G10070
AT5G01210
AT3G03480
AT5G02620
AT5G48010
AT3G58520
AT1G67490
AT5G09230
AT4G33150
AT3G30160
AT5G22970
AT3G13550
AT4G13640
AT2G29790
AT2G39990
AT1G07440
AT5G55132
AT3G28360
AT3G06035
AT4G05530
AT4G35460
AT5G20030
AT5G40610
AT1G49350
AT1G55810
AT2G35360
AT2G22460
AT1G23360
AT5G36250
AT2G31260
AT1G52550
AT3G01326
AT1G07400
AT2G07706
AT1G32400
AT2G22860
AT4G31540
AT1G07220
AT2G35280
AT5G16360
AT4G37740
AT5G47950
AT4G01210
AT1G75630
AT1G80190
AT1G59760
AT2G21160
AT3G04200
AT5G61990
AT2G21960
AT2G40520
AT1G68260
AT4G30960
AT3G16310
AT5G26240
AT3G56290
AT5G18740
AT3G14130
AT3G49860
AT5G08130
AT3G61190
AT5G56240
AT1G61860
AT1G77520
AT1G22730
AT4G12650
AT3G16570
AT3G26960
AT1G67860
AT2G02070
AT5G38195
AT2G36010
AT1G10585
AT4G16860
AT3G02630
AT3G12620
AT1G44750
AT5G48950
AT1G73190
AT4G34588
AT1G49032
AT1G03560
AT4G40090
AT4G30074
AT1G01780
AT5G19210
AT3G10670
AT2G13800
AT4G34140
AT2G32500
AT5G14040
AT3G58600
AT1G77320
AT5G01750
AT1G67800
AT5G66290
AT4G14360
AT5G53530
AT3G32940
AT3G26280
AT3G05730
AT5G09680
AT1G61340
AT3G17820
AT5G50260
AT3G26700
AT5G21274
AT3G60940
AT4G34370
AT2G38880
AT2G43590
AT3G62890
AT2G20150
AT3G17080
AT2G07725
AT1G31150
AT4G24920
AT1G17540
AT3G18440
AT4G02330
AT3G58750
AT1G55490
AT1G51130
AT3G20000
AT3G58450
AT5G01770
AT5G16210
AT1G36340
AT2G33150
AT3G23670
AT4G31340
AT4G25180
AT3G06030
AT3G13480
AT4G26790
AT1G72630
AT5G45360
AT1G29700
AT5G57010
AT4G12990
AT1G28070
AT3G47670
AT1G08500
AT3G23880
AT5G63490
AT1G13470
AT3G23060
AT1G35630
AT5G24130
AT3G21210
AT5G22350
AT3G24503
AT1G45163
AT1G23530
AT1G25425
AT4G28400
AT5G14140
AT1G80950
AT4G28775
AT3G56180
AT4G14490
AT4G30160
AT3G08020
AT5G45050
AT1G11630
AT4G22666
AT5G24300
AT5G47600
AT4G34600
AT5G46890
AT5G12010
AT2G25650
AT5G67110
AT4G33240
AT5G60550
AT5G12250
AT1G22890
AT3G22600
AT4G24790
AT5G26749
AT5G63450
AT1G74660
AT5G46350
AT3G01325
AT1G01600
AT5G46280
AT1G30260
AT1G74970
AT3G01640
AT5G22290
AT4G17300
AT3G05155
AT2G37330
AT2G31985
AT5G16610
AT5G66052
AT3G50400
AT2G16740
AT1G69640
AT1G21520
AT5G45020
AT3G46670
AT1G15360
AT1G15980
AT3G01130
AT2G42030
AT4G14840
AT3G01460
AT1G43630
AT5G23540
AT3G42473
AT3G15670
AT4G16260
AT1G64790
AT2G32890
AT5G54970
AT1G20480
AT1G71360
AT5G45820
AT1G17520
AT2G20580
AT5G55530
AT2G27490
AT1G16850
AT4G12310
AT5G28490
AT1G74360
AT1G70320
AT3G51230
AT5G05440
AT1G76980
AT5G61470
AT3G27270
AT2G02400
AT4G39403
AT4G12760
AT2G17200
AT1G19700
AT1G10870
AT5G02780
AT5G44010
AT5G59810
AT2G01175
AT4G31300
AT5G04440
AT3G50220
AT5G48330
AT5G56270
AT1G29290
AT2G42620
AT4G17245
AT4G28030
AT3G55760
AT4G11610
AT5G24870
AT5G66810
AT3G25585
AT1G75335
AT2G33630
AT3G20865
AT1G16420
AT2G18250
AT3G26840
AT2G39330
AT2G25150
AT3G50770
AT3G10985
AT5G09590
AT5G15390
AT1G67100
AT5G60580
AT2G39705
AT4G03020
AT1G28540
AT5G28540
AT1G71810
AT5G13550
AT1G13195
AT5G54165
AT5G06550
AT1G10700
AT3G06860
AT1G78010
AT1G70310
AT5G03420
AT4G04630
AT2G34330
AT1G13609
AT4G15740
AT3G50870
AT4G09466
AT2G31170
AT5G66930
AT1G27030
AT5G27410
AT2G33840
AT5G66675
AT3G01185
AT2G24610
AT2G38670
AT2G02970
AT1G73390
AT4G32750
AT3G48231
AT4G36920
AT4G21580
AT4G21150
AT1G27710
AT1G13380
AT1G07650
AT3G55040
AT5G64760
AT3G61210
AT4G23270
AT5G54840
AT5G38470
AT1G12440
AT5G03030
AT4G26230
AT1G77122
AT5G23750
AT1G33670
AT4G13650
AT3G07920
AT1G77120
AT5G38660
AT1G77110
AT1G05400
AT1G23850
AT2G30750
AT4G02640
AT3G20580
AT2G44610
AT5G54160
AT2G01970
AT4G27570
AT2G18400
AT1G04330
AT2G38970
AT3G02150
AT2G02480
AT1G17400
AT5G28740
AT3G27809
AT5G19290
AT3G51750
AT1G54440
AT3G63060
AT5G17220
AT5G26200
AT5G11080
AT4G03000
AT1G11320
AT5G56850
AT1G69190
AT5G24510
AT3G19440
AT5G57940
AT4G10955
AT1G78850
AT5G58690
AT5G16370
AT5G08370
AT2G38400
AT1G09195
AT2G41800
AT1G13170
AT5G51850
AT5G55100
AT2G34040
AT4G15393
AT1G79480
AT4G26520
AT4G26140
AT1G17880
AT1G65985
AT1G75920
AT1G23440
AT5G01380
AT2G42330
AT1G76350
AT3G05040
AT5G07440
AT1G12500
AT5G02440
AT5G65720
AT2G24840
AT2G20410
AT1G08100
AT1G20730
AT2G24180
AT1G24265
AT3G16920
AT2G22890
AT4G00350
AT1G53280
AT1G76370
AT1G63240
AT1G34300
AT2G39480
AT1G59670
AT5G28850
AT5G38530
AT1G11190
AT3G02493
AT4G34490
AT1G54090
AT3G19660
AT1G08710
AT3G10560
AT3G22640
AT4G28940
AT5G43940
AT1G43900
AT3G01740
AT1G71310
AT3G26744
AT1G08140
AT1G52830
AT5G04250
AT2G23410
AT3G55710
AT2G33430
AT4G33090
AT2G21490
AT4G03205
AT3G02780
AT4G24974
AT3G60720
AT1G50480
AT1G25150
AT1G02500
AT5G03610
AT5G46470
AT1G60960
AT5G65390
AT4G38640
AT3G01260
AT1G61590
AT5G37670
AT2G25310
AT5G13650
AT2G16505
AT2G32680
AT5G24650
AT4G17215
AT4G29850
AT5G04360
AT4G21810
AT5G09250
AT5G14370
AT1G78130
AT5G04990
AT2G21590
AT1G43160
AT3G14280
AT4G17310
AT1G78970
AT2G34350
AT5G12030
AT4G09000
AT1G10630
AT2G22090
AT3G19130
AT2G35050
AT1G09800
AT5G54530
AT1G74500
AT4G14815
AT3G52910
AT1G76080
AT2G26150
AT5G53550
AT5G10600
AT5G57850
AT2G39470
AT3G11620
AT5G66005
AT4G34412
AT4G22540
AT4G05450
AT3G24040
AT2G47450
AT1G11450
AT5G50150
AT5G04480
AT2G45630
AT2G03280
AT2G40940
AT5G01050
AT1G60410
AT4G18975
AT2G15860
AT1G47510
AT4G10210
AT3G09200
AT4G12780
AT5G67310
AT1G12200
AT1G69910
AT1G44000
AT2G22310
AT1G72170
AT1G30160
AT3G16700
AT1G05590
AT1G55230
AT3G13000
AT2G40090
AT4G14000
AT1G69020
AT3G57270
AT5G43780
AT4G31875
AT1G70580
AT3G06390
AT1G51680
AT3G10360
AT4G00590
AT4G16610
AT2G04830
AT1G50170
AT5G59730
AT2G02320
AT2G31390
AT1G29820
AT1G65720
AT5G64580
AT1G76270
AT5G20670
AT4G39230
AT2G46100
AT3G52540
AT3G22990
AT4G17470
AT4G12980
AT2G28160
AT4G01450
AT4G37590
AT2G27860
AT3G56230
AT2G22900
AT4G24110
AT3G04950
AT4G19010
AT2G04845
AT3G20420
AT5G47220
AT1G69080
AT1G76700
AT5G13670
AT1G06010
AT1G69570
AT3G55470
AT5G57610
AT5G01840
AT1G03440
AT1G53282
AT1G60500
AT1G80860
AT1G11655
AT2G42975
AT3G60420
AT5G62865
AT1G05894
AT3G06710
AT4G11920
AT5G57630
AT1G74300
AT1G17450
AT4G08870
AT3G58930
AT4G38810
AT2G33800
AT5G64340
AT5G58090
AT1G53700
AT4G09320
AT3G52390
AT1G07510
AT3G06010
AT1G22490
AT1G32200
AT2G43220
AT3G25570
AT4G08550
AT2G33990
AT5G16010
AT4G10800
AT5G08540
AT1G56270
AT2G03550
AT3G47220
AT3G20840
AT2G33550
AT1G49430
AT3G52560
AT4G18600
AT5G20165
AT5G51400
AT1G24430
AT2G21870
AT3G57640
AT3G16470
AT5G11170
AT3G62010
AT3G09070
AT4G35110
AT5G45910
AT4G25520
AT1G54830
AT1G69870
AT2G37270
AT1G61930
AT4G12440
AT4G34000
AT1G30080
AT5G40700
AT2G32870
AT3G22680
AT4G08790
AT3G21580
AT3G03300
AT2G14460
AT1G77510
AT3G52610
AT1G32260
AT5G07930
AT1G63855
AT1G21395
AT5G36300
AT4G12480
AT3G52770
AT3G15353
AT4G39730
AT5G59560
AT5G62570
AT4G15330
AT5G07590
AT1G75500
AT5G42890
AT5G14800
AT1G64330
AT4G14400
AT5G24140
AT4G12770
AT3G06590
AT4G38030
AT1G43190
AT3G22350
AT1G48598
AT3G58280
AT5G23110
AT3G52561
AT3G03450
AT5G50335
AT1G63530
AT3G09140
AT3G23640
AT2G01810
AT1G11765
AT2G31780
AT5G16250
AT1G70840
AT5G26960
AT5G11740
AT2G28490
AT3G01950
AT1G17050
AT4G27800
AT1G01360
AT4G34200
AT3G54410
AT4G21710
AT1G06490
AT3G45900
AT1G62510
AT1G04780
AT3G50740
AT5G39600
AT3G13882
AT5G65900
AT2G30000
AT2G15080
AT2G40880
AT1G12665
AT3G26450
AT3G57510
AT4G31350
AT1G50520
AT5G67390
AT5G06720
AT5G46950
AT3G51270
AT1G52220
AT1G66550
AT2G43050
AT3G18750
AT3G21540
AT3G45870
AT5G65683
AT1G27752
AT1G05540
AT1G69523
AT4G21090
AT3G14850
AT2G16030
AT2G25460
AT1G71680
AT5G12040
AT5G41350
AT1G74040
AT1G24010
AT4G17770
AT5G04430
AT5G49800
AT3G12915
AT5G59613
AT1G24881
AT2G43235
AT1G65180
AT3G46810
AT5G26600
AT5G63410
AT3G53490
AT2G28870
AT3G53340
AT1G64625
AT1G27150
AT5G33280
AT4G18820
AT5G25250
AT2G46225
AT5G12480
AT1G51660
AT5G51410
AT4G22214
AT3G44750
AT3G20390
AT4G21660
AT3G19810
AT1G06450
AT4G13620
AT5G67350
AT3G26900
AT4G18950
AT3G56120
AT5G51545
AT1G19480
AT1G78800
AT1G70985
AT2G44460
AT5G22520
AT3G05510
AT2G33610
AT3G06530
AT1G20770
AT3G62550
AT5G03415
AT5G16980
AT5G53960
AT4G34970
AT5G37980
AT1G79750
AT5G47720
AT3G29100
AT1G69800
AT5G25490
AT1G06060
AT1G01910
AT5G52160
AT4G21860
AT4G24750
AT3G48340
AT1G13810
AT2G14100
AT4G25080
AT3G03060
AT1G18265
AT1G16510
AT1G34550
AT5G18380
AT5G28460
AT1G52460
AT1G57777
AT3G18610
AT2G18660
AT3G03650
AT1G71240
AT4G02860
AT1G24390
AT3G59280
AT4G12545
AT1G19000
AT4G21540
AT1G10180
AT5G59170
AT3G25470
AT4G35780
AT1G47265
AT2G46440
AT4G17530
AT4G32490
AT3G04510
AT4G34410
AT1G75880
AT5G43470
AT3G04150
AT4G34710
AT1G22630
AT3G44050
AT3G25190
AT5G66650
AT5G61720
AT5G30510
AT2G18465
AT4G18960
AT2G10608
AT2G13290
AT2G21950
AT1G74900
AT2G43480
AT2G36490
AT5G03795
AT4G19540
AT2G27140
AT3G16730
AT2G46490
AT1G51380
AT2G28760
AT5G65400
AT2G31940
AT1G56600
AT4G08230
AT2G26500
AT1G62240
AT2G45130
AT5G23760
AT1G05300
AT5G04810
AT4G34419
AT2G19400
AT5G38200
AT5G57580
AT5G09670
AT3G18630
AT5G20820
AT5G47450
AT1G24170
AT1G73540
AT3G13435
AT5G14780
AT1G11530
AT1G01480
AT1G09155
AT5G63650
AT4G24760
AT1G48360
AT2G24830
AT1G47530
AT2G16600
AT1G79440
AT3G09560
AT5G50345
AT2G02510
AT1G21080
AT2G46990
AT5G28442
AT4G08620
AT1G30860
AT2G41190
AT4G17190
AT5G40190
AT5G36220
AT3G15260
AT5G62490
AT1G67325
AT3G19800
AT1G29250
AT3G55740
AT5G64343
AT2G21400
AT4G16900
AT1G48500
AT1G30960
AT4G21380
AT5G07060
AT3G61490
AT1G63522
AT5G57810
AT3G06490
AT1G28280
AT1G48610
AT5G34940
AT2G26670
AT3G53960
AT3G47390
AT2G29730
AT5G48940
AT1G01380
AT4G31530
AT4G04210
AT5G40660
AT5G20740
AT4G19610
AT3G53970
AT5G12870
AT1G04800
AT5G57640
AT4G23100
AT5G49530
AT3G18520
AT2G17695
AT5G21482
AT5G58960
AT1G32610
AT5G04710
AT1G10660
AT2G37380
AT5G27620
AT4G19570
AT2G26780
AT1G30974
AT5G65380
AT1G05450
AT2G34970
AT3G05290
AT4G15396
AT3G09220
AT3G07440
AT5G59780
AT5G28290
AT4G00820
AT3G30775
AT1G74720
AT3G13880
AT2G03220
AT1G16750
AT2G46300
AT4G02400
AT1G31240
AT5G63380
AT1G31050
AT3G09680
AT1G26160
AT1G50690
AT5G02500
AT1G65080
AT1G11820
AT3G06430
AT5G05090
AT1G29340
AT2G41870
AT2G40600
AT5G09880
AT2G37035
AT1G63180
AT1G72490
AT2G38365
AT1G76200
AT3G16850
AT2G46330
AT4G02290
AT5G43290
AT2G20480
AT1G77490
AT2G17410
AT2G32150
AT1G09220
AT1G72230
AT5G11000
AT2G34560
AT1G30100
AT1G77840
AT2G47320
AT5G05690
AT5G17550
AT5G38120
AT2G41260
AT1G05770
AT1G67650
AT3G02340
AT5G15830
AT1G06660
AT4G33625
AT1G60220
AT2G31270
AT1G20140
AT3G24150
AT1G77610
AT3G19860
AT4G02760
AT1G44160
AT3G07630
AT5G20980
AT3G11470
AT3G54130
AT3G52500
AT1G01550
AT1G60260
AT2G24600
AT5G50780
AT3G62730
AT4G24972
AT3G23340
AT2G34930
AT1G02335
AT5G64170
AT1G23000
AT2G29120
AT5G40440
AT5G02260
AT1G12260
AT2G26080
AT1G49530
AT3G18950
AT1G63250
AT1G74100
AT1G71270
AT2G16190
AT5G53590
AT1G34750
AT4G16380
AT5G24810
AT2G18876
AT5G39760
AT5G46330
AT3G22760
AT5G43140
AT1G29940
AT1G53320
AT2G25735
AT3G15770
AT1G17650
AT5G01920
AT1G21310
AT4G01990
AT4G13000
AT3G52600
AT4G39820
AT4G13263
AT3G28100
AT1G21864
AT3G14100
AT2G26180
AT5G55180
AT2G12462
AT4G14650
AT5G02200
AT5G22310
AT4G11140
AT3G09930
AT1G19580
AT5G36910
AT1G31780
AT2G23910
AT4G09640
AT5G14310
AT4G28390
AT4G04880
AT1G15040
AT2G23790
AT4G23420
AT2G22480
AT1G47580
AT3G05500
AT4G30020
AT3G21920
AT1G03780
AT1G14670
AT3G09030
AT2G23580
AT4G01150
AT5G24800
AT2G17190
AT2G36810
AT5G43320
AT2G38610
AT5G56740
AT3G27200
AT4G09350
AT1G52760
AT1G32690
AT3G06440
AT1G04920
AT2G14835
AT1G64900
AT4G28706
AT2G39550
AT1G30040
AT5G45710
AT1G16060
AT3G27150
AT3G18350
AT4G25440
AT5G17810
AT4G30410
AT5G60460
AT5G06265
AT2G44970
AT5G64870
AT4G31140
AT4G25450
AT1G48960
AT3G20470
AT5G38320
AT4G16180
AT3G13790
AT5G21280
AT3G16840
AT5G12100
AT5G43680
AT5G09300
AT1G72160
AT2G21530
AT3G56050
AT4G32660
AT2G17650
AT1G09010
AT2G35550
AT5G09463
AT1G73177
AT3G03260
AT1G71020
AT4G15500
AT2G45320
AT3G55080
AT4G08025
AT5G09461
AT1G24100
AT1G32190
AT2G28000
AT3G55890
AT1G11925
AT1G50830
AT5G52110
AT1G02930
AT4G03298
AT1G64550
AT3G47200
AT4G17840
AT1G19680
AT5G66140
AT5G49910
AT3G10525
AT3G53740
AT3G51510
AT3G04670
AT3G19010
AT1G71790
AT2G11890
AT4G29830
AT4G09630
AT1G22210
AT2G47180
AT1G48175
AT4G13260
AT2G44500
AT1G80920
AT1G51200
AT2G40480
AT4G34290
AT2G35980
AT5G62770
AT1G09932
AT4G13350
AT3G22120
AT4G23060
AT4G35650
AT2G30360
AT1G62820
AT3G49290
AT3G24495
AT3G12040
AT5G06340
AT2G15025
AT4G32760
AT2G40095
AT4G27090
AT2G15340
AT1G70850
AT2G32295
AT5G27660
AT5G01075
AT2G46470
AT4G00955
AT3G22415
AT3G11910
AT4G22470
AT5G59890
AT5G55750
AT2G13360
AT5G15530
AT1G29150
AT5G42146
AT2G28520
AT2G16790
AT5G56450
AT3G05460
AT1G57775
AT1G14120
AT3G54880
AT5G17090
AT5G25840
AT3G53810
AT5G22470
AT5G43580
AT3G29680
AT1G66200
AT1G10370
AT5G01590
AT3G14840
AT5G13850
AT5G22560
AT3G47520
AT4G27030
AT3G09440
AT1G73720
AT1G79120
AT5G36790
AT2G01930
AT4G24160
AT5G54180
AT5G45880
AT3G52570
AT5G67050
AT5G53880
AT4G14210
AT1G42550
AT3G29780
AT3G59200
AT5G62500
AT4G22517
AT4G11420
AT5G04080
AT5G09220
AT3G57320
AT2G25420
AT2G29995
AT4G12825
AT2G28810
AT3G52190
AT4G33140
AT1G11590
AT3G49600
AT2G39850
AT1G63080
AT4G16265
AT1G03365
AT4G10850
AT1G73970
AT5G41390
AT5G41950
AT5G23440
AT2G37550
AT3G11170
AT3G13080
AT3G59740
AT2G25605
AT3G15352
AT5G39830
AT2G42230
AT5G67385
AT5G42070
AT1G26761
AT4G38460
AT5G22650
AT3G04640
AT3G45770
AT5G43670
AT1G65620
AT4G32190
AT1G35230
AT1G08520
AT2G01760
AT3G13610
AT5G48310
AT5G59040
AT1G15920
AT4G39180
AT2G19600
AT2G18860
AT1G02660
AT2G36970
AT4G24450
AT3G53190
AT1G14960
AT2G01918
AT2G26260
AT1G08810
AT2G22640
AT4G36480
AT3G56940
AT4G10950
AT3G29290
AT5G22070
AT3G47540
AT2G47600
AT1G18010
AT2G19800
AT4G35800
AT4G32920
AT5G22570
AT5G62470
AT1G10470
AT1G31540
AT5G35770
AT2G29300
AT1G52100
AT5G40260
AT5G48300
AT4G21280
AT3G01290
AT1G31230
AT1G06560
AT4G15417
AT5G08650
AT1G02950
AT4G23950
AT1G76610
AT1G62480
AT3G26740
AT5G03690
AT4G13420
AT5G52660
AT5G20045
AT1G66090
AT1G65370
AT3G21370
AT3G26890
AT5G14680
AT2G41415
AT1G79500
AT2G15490
AT1G21900
AT5G44560
AT4G23430
AT4G39540
AT1G76060
AT3G10940
AT5G63160
AT1G58055
AT1G72660
AT3G19190
AT1G01230
AT1G08700
AT5G24360
AT1G11670
AT1G62250
AT2G05070
AT1G01950
AT2G04190
AT5G04140
AT5G58370
AT1G17200
AT3G24360
AT3G13530
AT1G70760
AT1G77270
AT4G29010
AT5G65687
AT1G66750
AT1G29850
AT5G55640
AT1G73630
AT1G75330
AT2G43020
AT5G01400
AT4G19060
AT5G45130
AT1G31860
AT1G18600
AT3G01250
AT5G18610
AT1G59540
AT3G03920
AT2G30950
AT2G26560
AT1G66820
AT4G28060
AT5G65640
AT1G09810
AT1G52780
AT3G61390
AT5G42960
AT1G54575
AT1G26920
AT2G01300
AT3G49740
AT3G29200
AT5G63080
AT1G26800
AT3G54300
AT1G23150
AT4G15165
AT1G03190
AT4G18395
AT3G54680
AT1G25083
AT3G57620
AT1G15100
AT3G57690
AT1G58983
AT2G26060
AT1G05620
AT2G20690
AT2G39250
AT1G64580
AT3G47560
AT4G37540
AT2G34050
AT5G58240
AT1G19120
AT1G17800
AT3G13150
AT3G47420
AT5G40880
AT1G65890
AT2G33480
AT1G11480
AT1G57620
AT1G63980
AT4G39970
AT3G55140
AT5G12440
AT4G25950
AT5G22320
AT2G33700
AT3G61630
AT5G40200
AT3G02170
AT3G15590
AT2G16090
AT2G36360
AT1G13190
AT5G04720
AT4G27170
AT1G54230
AT1G14010
AT5G61420
AT2G36895
AT2G29130
AT1G52400
AT3G14270
AT5G10440
AT1G66390
AT1G20830
AT3G26100
AT4G23160
AT2G17305
AT2G24190
AT2G38770
AT5G10790
AT5G49850
AT5G47100
AT1G48380
AT3G01720
AT1G02260
AT5G11560
AT1G67940
AT1G73940
AT4G23080
AT3G60260
AT1G76952
AT2G26590
AT4G22690
AT3G07830
AT3G21460
AT1G60989
AT5G53110
AT3G47570
AT3G56110
AT3G46450
AT1G62800
AT4G03190
AT5G64341
AT2G30040
AT3G21950
AT3G55430
AT2G45850
AT4G36610
AT3G54120
AT4G16500
AT4G23760
AT3G49910
AT3G63090
AT3G10920
AT3G09500
AT4G24060
AT1G68760
AT3G47190
AT5G67090
AT1G64140
AT1G66460
AT1G44542
AT2G15830
AT5G66440
AT3G16040
AT4G31050
AT4G29940
AT3G50160
AT1G45688
AT4G02740
AT3G07100
AT5G42050
AT2G20465
AT5G46300
AT1G80940
AT2G04080
AT1G57700
AT1G51140
AT1G65295
AT1G73640
AT2G46810
AT4G14090
AT1G65845
AT5G25930
AT4G21620
AT5G62630
AT1G20225
AT2G24100
AT1G66210
AT5G24655
AT3G45130
AT2G01850
AT2G17270
AT1G50360
AT1G62690
AT3G55010
AT1G50260
AT1G65260
AT5G42590
AT1G02580
AT1G34010
AT1G78420
AT1G13160
AT3G02090
AT5G51040
AT3G21520
AT4G36760
AT5G17700
AT2G30770
AT2G31180
AT3G54440
AT4G25900
AT1G78200
AT4G17250
AT4G32450
AT1G17760
AT1G68040
AT5G26650
AT5G13640
AT3G22590
AT5G11330
AT1G13090
AT5G07410
AT5G63530
AT1G76260
AT2G43018
AT5G58130
AT3G29760
AT3G26560
AT5G53870
AT3G55580
AT1G05910
AT5G16000
AT3G23760
AT3G06760
AT1G62900
AT5G48500
AT5G55310
AT4G33495
AT5G64140
AT1G14455
AT2G02850
AT1G59520
AT5G38980
AT4G24120
AT1G48900
AT5G11960
AT3G50690
AT5G01960
AT4G33940
AT5G14700
AT3G26620
AT4G30550
AT3G47620
AT3G07980
AT4G37430
AT4G25692
AT1G61250
AT4G30530
AT1G68250
AT4G25780
AT4G13280
AT1G21640
AT5G36880
AT2G22530
AT4G39890
AT3G15840
AT2G16210
AT2G33040
AT5G23740
AT2G40840
AT2G16800
AT2G47880
AT5G52870
AT1G79860
AT2G13560
AT3G63160
AT1G65980
AT5G59750
AT1G17810
AT3G55390
AT3G59570
AT1G78440
AT1G49160
AT4G40050
AT5G63850
AT4G24204
AT5G63970
AT1G21060
AT3G26110
AT5G17190
AT5G57130
AT5G40730
AT5G36290
AT3G47070
AT1G74540
AT1G27670
AT3G26580
AT5G23290
AT4G23700
AT1G21160
AT3G60360
AT2G46020
AT2G18850
AT2G39430
AT3G47810
AT4G17750
AT5G46230
AT4G12170
AT5G21010
AT1G64450
AT4G31570
AT1G11572
AT3G06650
AT2G27030
AT1G58242
AT3G03840
AT2G25050
AT1G26610
AT1G14760
AT4G09670
AT2G41130
AT1G26390
AT5G02390
AT1G72150
AT2G43850
AT5G20930
AT1G02050
AT4G36630
AT3G01020
AT1G09150
AT1G53530
AT1G74950
AT4G27820
AT4G39680
AT1G20823
AT3G22900
AT5G19940
AT5G27150
AT4G25680
AT1G48530
AT5G56760
AT1G17960
AT1G07150
AT2G40900
AT4G28480
AT1G06070
AT1G12950
AT5G44380
AT2G40050
AT2G21080
AT3G51580
AT1G65450
AT3G16490
AT2G18630
AT1G72820
AT2G39490
AT1G29260
AT5G18470
AT2G28060
AT5G54740
AT5G49400
AT3G07650
AT1G56220
AT3G54620
AT4G30560
AT3G10740
AT3G23830
AT2G27450
AT5G20190
AT1G18810
AT5G47050
AT1G70690
AT3G11591
AT1G74650
AT2G23148
AT5G24900
AT2G38780
AT1G69270
AT4G04190
AT5G65470
AT4G27450
AT4G36860
AT4G16640
AT5G20390
AT3G19370
AT4G31805
AT3G54200
AT2G18193
AT4G04040
AT1G08680
AT1G56580
AT3G14170
AT5G02310
AT5G54850
AT5G03860
AT3G55380
AT1G29630
AT1G24800
AT4G15020
AT2G44220
AT3G50520
AT1G08990
AT4G21650
AT1G69420
AT3G09600
AT4G31780
AT5G48740
AT1G35516
AT5G67530
AT2G36880
AT4G17680
AT2G34770
AT1G14740
AT2G02630
AT5G41360
AT5G14070
AT3G50570
AT2G38905
AT5G18407
AT5G15180
AT3G63150
AT5G50840
AT2G03270
AT4G03390
AT1G32130
AT1G74670
AT2G44850
AT3G16530
AT1G73260
AT1G16300
AT3G54600
AT4G14368
AT3G46660
AT3G16330
AT4G39753
AT1G31580
AT1G16110
AT5G38840
AT1G19110
AT3G15890
AT1G08465
AT5G01015
AT4G29040
AT5G15420
AT3G44600
AT3G47340
AT1G78880
AT1G71970
AT3G49590
AT5G58490
AT1G59820
AT3G58490
AT1G57860
AT4G24290
AT5G49360
AT4G14145
AT1G68290
AT1G52343
AT5G63135
AT1G34470
AT3G59780
AT2G32860
AT4G39100
AT4G39830
AT3G16290
AT5G13400
AT1G34795
AT2G05380
AT5G47140
AT5G10780
AT4G38530
AT1G27620
AT3G15900
AT3G10720
AT5G05230
AT5G52780
AT1G73370
AT1G76800
AT5G61790
AT1G80870
AT4G13890
AT5G46730
AT1G78540
AT2G17880
AT4G19112
AT3G27360
AT2G42520
AT5G36170
AT3G58700
AT1G76240
AT2G28590
AT2G27229
AT5G48100
AT5G18670
AT2G27000
AT2G04925
AT2G37000
AT4G39390
AT3G54800
AT3G01220
AT1G64142
AT1G34380
AT5G22640
AT3G54030
AT3G45443
AT1G59970
AT1G49510
AT1G79460
AT5G48410
AT4G34030
AT3G60245
AT1G30120
AT4G31080
AT5G52320
AT4G10350
AT2G32290
AT4G02440
AT1G74000
AT4G02930
AT1G67400
AT1G16970
AT2G28210
AT4G14060
AT5G13840
AT4G18010
AT3G53880
AT2G22470
AT3G48320
AT5G13060
AT5G49650
AT5G56180
AT3G52750
AT3G19508
AT2G20180
AT5G23810
AT1G68530
AT1G77330
AT4G31290
AT5G22890
AT3G02560
AT5G47070
AT4G27745
AT5G04740
AT1G08390
AT5G07670
AT4G26640
AT1G69540
AT5G38100
AT3G26200
AT3G51350
AT1G03982
AT4G31060
AT5G39040
AT5G61650
AT2G03500
AT4G23330
AT3G52810
AT1G29860
AT4G23890
AT4G15750
AT4G31240
AT5G48290
AT5G38450
AT1G67150
AT5G15190
AT4G14080
AT2G44210
AT1G62640
AT1G15640
AT1G06290
AT1G43700
AT1G74070
AT3G15040
AT1G52530
AT1G66570
AT3G62770
AT1G02475
AT4G02520
AT4G02485
AT1G15030
AT1G67148
AT3G50920
AT2G16850
AT4G12790
AT2G37530
AT4G21850
AT2G01600
AT2G05810
AT2G44230
AT3G53520
AT4G10895
AT3G19740
AT3G24120
AT3G13433
AT1G15390
AT1G72930
AT5G57670
AT3G10585
AT5G55580
AT3G25180
AT1G16130
AT5G54430
AT3G59430
AT1G56070
AT1G70940
AT5G64320
AT4G16770
AT2G02515
AT3G56030
AT2G18730
AT4G27654
AT3G45577
AT1G02813
AT1G59650
AT4G34790
AT4G03340
AT1G49840
AT4G30996
AT5G43980
AT2G30170
AT2G36210
AT5G38300
AT2G38160
AT1G11070
AT4G21680
AT3G62100
AT1G77220
AT2G43750
AT3G14700
AT3G52710
AT1G30440
AT3G01370
AT5G25140
AT3G61930
AT5G50330
AT5G39220
AT1G49390
AT3G50940
AT3G14960
AT1G10650
AT1G77600
AT4G21705
AT2G42710
AT3G19720
AT1G76130
AT1G15010
AT3G53120
AT4G19645
AT5G22300
AT3G53320
AT2G20340
AT3G42630
AT1G03760
AT1G31130
AT5G17020
AT3G54280
AT4G39150
AT5G32470
AT2G30700
AT5G27520
AT1G02570
AT2G26110
AT4G04632
AT5G44360
AT2G37120
AT1G19320
AT2G42400
AT1G09730
AT1G47960
AT4G21745
AT3G01750
AT2G35340
AT1G72300
AT4G26701
AT5G54960
AT3G52010
AT3G61240
AT2G34690
AT2G41050
AT2G18350
AT2G02080
AT5G64390
AT4G19970
AT4G08470
AT5G02590
AT1G31175
AT5G15500
AT3G04170
AT1G01390
AT1G76880
AT4G28420
AT3G52660
AT3G52800
AT3G01340
AT5G24290
AT2G45920
AT3G07090
AT3G57630
AT2G24790
AT3G09850
AT5G14270
AT4G01790
AT3G05220
AT1G11230
AT5G61810
AT3G24420
AT5G66230
AT5G10960
AT3G48560
AT5G67320
AT1G02065
AT1G73980
AT3G48110
AT1G47480
AT1G30850
AT2G21820
AT2G35600
AT2G25730
AT4G35380
AT3G18930
AT2G18230
AT4G10380
AT5G35900
AT3G21550
AT5G66530
AT1G68690
AT5G08040
AT4G02890
AT2G33390
AT5G07130
AT5G52040
AT4G31830
AT5G65925
AT4G23440
AT5G17310
AT5G56860
AT3G24982
AT3G22310
AT5G14110
AT5G24390
AT3G02200
AT5G19230
AT3G28030
AT4G12735
AT4G29020
AT5G45680
AT2G31660
AT1G17147
AT1G76740
AT2G43580
AT5G46250
AT3G11780
AT5G09978
AT1G30530
AT4G19700
AT2G32100
AT2G29440
AT4G12970
AT3G45920
AT4G24530
AT2G39450
AT5G10380
AT4G34310
AT1G68840
AT2G30900
AT1G11680
AT2G40770
AT4G04620
AT1G24735
AT4G28630
AT2G47210
AT1G56550
AT5G14540
AT1G71692
AT5G43330
AT2G22170
AT3G51880
AT3G05920
AT5G50120
AT2G34185
AT4G17060
AT3G53620
AT1G80890
AT4G31370
AT4G04510
AT1G22500
AT2G45750
AT4G25610
AT5G25500
AT5G07420
AT1G09660
AT1G51650
AT3G15410
AT3G19920
AT3G15240
AT1G74370
AT3G02000
AT3G62080
AT2G17990
AT5G14920
AT1G62220
AT4G32410
AT2G39040
AT1G66850
AT2G19180
AT1G04470
AT4G10613
AT4G26810
AT3G23050
AT3G59840
AT1G23380
AT5G10490
AT3G19420
AT5G15802
AT3G63400
AT5G49630
AT4G30060
AT5G01740
AT5G60400
AT1G12980
AT5G19220
AT1G28960
AT2G29940
AT1G01980
AT3G15115
AT5G45750
AT1G65840
AT1G05210
AT2G18570
AT2G43950
AT2G38370
AT2G23460
AT3G11480
AT4G12570
AT5G13720
AT3G17980
AT4G37120
AT1G74920
AT1G52880
AT1G74690
AT3G48195
AT1G12220
AT1G72110
AT5G25470
AT2G42760
AT2G44130
AT4G19410
AT4G14700
AT3G52110
AT3G45590
AT5G17330
AT2G04550
AT3G15940
AT1G01810
AT3G62380
AT5G56170
AT4G27120
AT1G17300
AT5G08060
AT5G04220
AT3G05970
AT1G50450
AT3G29152
AT2G43445
AT2G25980
AT5G06960
AT4G24520
AT1G63260
AT3G21750
AT3G50650
AT5G16280
AT1G56210
AT1G36380
AT5G64230
AT2G47200
AT2G38550
AT3G48230
AT3G59620
AT2G19850
AT4G05190
AT4G37090
AT1G76510
AT5G42010
AT3G13710
AT3G57670
AT3G28300
AT2G23390
AT4G02830
AT1G02890
AT2G16760
AT1G32760
AT3G61450
AT5G04170
AT2G24030
AT5G54855
AT3G26630
AT4G36710
AT3G25140
AT4G16790
AT3G09760
AT1G29550
AT2G26975
AT2G02170
AT1G49180
AT3G23410
AT2G30290
AT1G26910
AT5G10470
AT1G54920
AT2G21210
AT1G56050
AT1G16530
AT3G58830
AT1G11170
AT1G45229
AT4G17030
AT2G44860
AT5G19980
AT2G01900
AT5G11590
AT5G58970
AT3G13224
AT2G24645
AT5G04530
AT5G64540
AT5G39650
AT1G11020
AT4G29285
AT2G31920
AT1G63770
AT4G30950
AT1G53580
AT1G21050
AT2G16070
AT4G29170
AT4G35600
AT5G55970
AT2G24440
AT2G41210
AT5G39610
AT1G79080
AT5G45428
AT1G70210
AT5G13070
AT4G37470
AT1G32340
AT5G36180
AT5G37600
AT4G02430
AT4G23630
AT5G58740
AT4G38960
AT2G44240
AT5G10430
AT2G15970
AT4G39660
AT3G59290
AT3G14220
AT1G35560
AT1G70650
AT1G14940
AT3G07130
AT3G51730
AT2G02620
AT4G13310
AT5G53120
AT2G02410
AT4G18700
AT3G20070
AT3G49560
AT2G29140
AT3G44510
AT5G56040
AT2G11810
AT2G33530
AT1G71930
AT5G02270
AT3G61270
AT4G17500
AT3G61990
AT3G59990
AT5G17490
AT1G05310
AT5G42680
AT4G10290
AT1G31310
AT4G25580
AT3G15990
AT5G24580
AT2G16880
AT1G12750
AT1G61110
AT4G30580
AT2G36480
AT3G24520
AT1G78790
AT1G80790
AT4G20850
AT2G39950
AT1G26710
AT2G01420
AT3G11240
AT5G40480
AT1G28290
AT4G20940
AT1G13550
AT3G51280
AT1G64960
AT5G58720
AT2G03510
AT1G33230
AT3G51632
AT1G12560
AT3G63260
AT3G22330
AT2G46220
AT5G65910
AT5G23050
AT2G39290
AT5G57900
AT1G01900
AT3G23910
AT4G31800
AT3G03828
AT4G27940
AT5G43850
AT2G16500
AT2G26440
AT4G19030
AT4G22990
AT2G31865
AT1G30000
AT3G12890
AT5G56940
AT4G11290
AT5G51150
AT1G63710
AT1G20330
AT1G74490
AT5G66420
AT1G71480
AT3G53668
AT5G14410
AT4G21110
AT4G39170
AT5G44780
AT1G73740
AT3G43670
AT1G07020
AT3G16390
AT5G55200
AT3G62880
AT1G78260
AT5G35400
AT1G01880
AT1G50380
AT3G58530
AT5G10360
AT3G10150
AT5G08450
AT4G00980
AT1G80690
AT3G58670
AT5G17050
AT1G62390
AT5G15580
AT4G05000
AT5G01850
AT1G71860
AT1G67635
AT4G25860
AT4G39280
AT1G10460
AT3G61790
AT3G04650
AT5G05410
AT3G07010
AT5G52880
AT1G75090
AT3G04970
AT3G01472
AT3G20570
AT2G20790
AT3G54640
AT2G36630
AT4G36750
AT1G76020
AT5G07770
AT4G33560
AT4G32540
AT5G38000
AT3G23580
AT1G12640
AT3G22800
AT5G58300
AT1G08310
AT3G12590
AT4G13180
AT2G30933
AT2G39795
AT5G66270
AT5G48550
AT1G58100
AT4G02580
AT2G30395
AT2G40935
AT4G32480
AT5G43760
AT1G74230
AT5G02800
AT4G30670
AT5G01780
AT5G38160
AT2G37040
AT2G43060
AT2G46560
AT4G15410
AT5G52480
AT5G42180
AT3G56880
AT1G09160
AT3G22750
AT1G21370
AT3G24870
AT3G14110
AT5G63260
AT1G74170
AT5G01280
AT1G51890
AT1G31600
AT3G63450
AT1G30050
AT3G59900
AT1G79650
AT4G16990
AT1G75410
AT3G12490
AT1G11130
AT4G29530
AT3G02230
AT2G44470
AT2G41430
AT3G43430
AT5G14910
AT1G26796
AT2G45150
AT2G27130
AT3G15450
AT3G50685
AT5G35740
AT1G41830
AT5G46520
AT2G29650
AT4G36360
AT1G09240
AT4G35920
AT2G47170
AT5G01990
AT1G70590
AT2G42070
AT4G27140
AT5G45470
AT4G35550
AT5G49220
AT1G57570
AT5G55440
AT4G33666
AT5G10920
AT3G20330
AT2G32810
AT1G28390
AT5G21920
AT3G28223
AT5G58220
AT5G09462
AT2G46290
AT3G04580
AT2G40190
AT3G61430
AT5G62300
AT1G79220
AT1G28710
AT5G18950
AT3G45240
AT4G26320
AT2G47650
AT5G26050
AT5G43460
AT4G08510
AT4G18270
AT1G33270
AT4G19230
AT5G23820
AT3G22840
AT4G00231
AT4G17695
AT2G38230
AT4G10150
AT4G32830
AT3G10974
AT1G14000
AT1G01670
AT1G34047
AT4G38910
AT3G53010
AT2G22370
AT2G06645
AT5G27920
AT1G09970
AT5G21160
AT2G27820
AT5G42610
AT4G09462
AT3G59880
AT5G06440
AT2G20520
AT1G29520
AT1G09230
AT1G52050
AT2G20100
AT5G53710
AT2G30990
AT5G54470
AT3G60830
AT1G53890
AT5G10740
AT4G11175
AT5G07475
AT1G54300
AT4G26455
AT2G34870
AT1G67880
AT1G22780
AT3G57030
AT5G46750
AT2G30660
AT1G11700
AT1G07430
AT5G36700
AT5G52230
AT2G24300
AT5G45160
AT4G35720
AT5G44250
AT1G07370
AT2G36120
AT1G31250
AT1G05600
AT1G56660
AT3G07690
AT5G34850
AT5G26980
AT5G44690
AT4G28485
AT3G04080
AT5G22740
AT2G19480
AT4G09730
AT1G53710
AT2G43150
AT3G61540
AT4G17460
AT5G10830
AT1G60940
AT2G28450
AT3G50330
AT3G21280
AT1G14770
AT3G60240
AT3G02240
AT2G04235
AT4G09520
AT1G69370
AT1G80500
AT5G54980
AT5G08630
AT5G14430
AT5G17040
AT5G55790
AT1G50325
AT5G04340
AT3G19970
AT4G22560
AT2G35330
AT5G03530
AT5G65810
AT5G55507
AT4G11160
AT4G30590
AT2G32800
AT3G45310
AT2G32710
AT4G37070
AT1G70700
AT3G62250
AT3G55720
AT2G46750
AT1G23520
AT1G65820
AT4G16155
AT2G03090
AT1G80070
AT5G64770
AT2G32210
AT5G54900
AT1G30972
AT5G14320
AT4G14850
AT2G19802
AT2G36885
AT4G35725
AT2G43630
AT2G31190
AT2G39730
AT5G62760
AT2G19060
AT1G49030
AT1G26460
AT4G04950
AT2G02980
AT2G12480
AT1G03730
AT1G65000
AT2G31160
AT1G18610
AT1G74330
AT4G23050
AT3G59480
AT1G08760
AT3G47490
AT3G08690
AT3G01700
AT2G41250
AT3G09690
AT4G19650
AT2G29660
AT5G43770
AT1G24440
AT4G23130
AT3G21710
AT4G35570
AT2G35290
AT1G04680
AT2G46070
AT2G42060
AT5G52560
AT4G10910
AT1G06420
AT4G26980
AT3G44430
AT1G19900
AT5G12960
AT1G76750
AT5G05020
AT4G12960
AT1G47640
AT3G61480
AT1G10360
AT3G11850
AT1G53850
AT4G20390
AT2G29050
AT1G03250
AT4G01840
AT3G23920
AT3G05700
AT5G57550
AT1G45015
AT5G12150
AT4G35290
AT5G55660
AT4G20410
AT5G44300
AT3G13920
AT4G37980
AT3G26660
AT4G34131
AT5G52360
AT3G14410
AT3G29160
AT5G50970
AT3G17155
AT1G47740
AT4G23450
AT4G34910
AT1G05410
AT1G16340
AT2G43500
AT1G70620
AT3G54040
AT3G12280
AT5G26030
AT4G21790
AT2G47050
AT3G01470
AT1G06180
AT5G65320
AT3G53240
AT3G02550
AT2G01650
AT4G31940
AT4G16660
AT3G12800
AT2G21940
AT1G62590
AT1G23800
AT1G33410
AT3G54110
AT5G57230
AT3G56090
AT1G14990
AT5G61830
AT2G46150
AT5G49330
AT1G31180
AT5G24610
AT4G14730
AT4G14320
AT4G37290
AT5G61970
AT2G40920
AT5G61440
AT3G27520
AT2G18290
AT1G44350
AT4G33840
AT5G27720
AT1G04380
AT5G19890
AT1G65470
AT5G47200
AT3G04180
AT5G38140
AT2G04380
AT5G25415
AT1G69920
AT4G14720
AT2G16920
AT1G26540
AT3G14250
AT1G14880
AT3G49190
AT3G13674
AT5G23220
AT1G24300
AT5G42130
AT1G08270
AT4G17370
AT1G08530
AT2G25964
AT3G48310
AT2G15695
AT1G03457
AT4G34730
AT3G54770
AT2G01720
AT4G34120
AT1G31010
AT3G51100
AT2G05160
AT3G02830
AT1G18750
AT3G51250
AT5G59490
AT1G66170
AT2G43945
AT1G21065
AT4G34090
AT4G25000
AT3G51010
AT1G61667
AT5G38010
AT4G27410
AT1G49980
AT2G29090
AT3G52740
AT1G18520
AT4G39640
AT3G63290
AT4G27980
AT3G04610
AT3G20340
AT5G57685
AT1G07450
AT2G25490
AT1G57560
AT1G50290
AT1G12820
AT2G42080
AT1G17550
AT5G03230
AT3G58720
AT1G67420
AT1G14270
AT1G04440
AT5G51340
AT2G21430
AT5G60120
AT5G07400
AT5G39180
AT1G30400
AT1G56045
AT5G16340
AT3G13960
AT1G21140
AT1G74880
AT2G18300
AT1G61810
AT4G26590
AT2G26370
AT5G61240
AT5G51230
AT1G74090
AT2G01120
AT5G47540
AT5G25560
AT3G52160
AT5G22875
AT2G14910
AT3G44326
AT1G27850
AT4G31790
AT1G06410
AT1G67035
AT2G30105
AT3G21055
AT1G62380
AT4G18920
AT1G04730
AT3G06880
AT1G69730
AT4G20930
AT5G48020
AT3G12500
AT4G12880
AT3G55120
AT1G53860
AT1G75870
AT1G67856
AT5G50370
AT2G22750
AT2G16200
AT4G18470
AT5G61210
AT2G34620
AT1G11200
AT5G61600
AT1G28560
AT3G48380
AT5G03430
AT1G34120
AT3G22850
AT2G43080
AT1G80060
AT2G02180
AT3G24730
AT4G01460
AT4G26310
AT3G16410
AT1G11280
AT5G46920
AT1G06220
AT5G58800
AT1G43910
AT5G58650
AT3G52630
AT5G64790
AT4G11060
AT4G38190
AT1G13880
AT1G14060
AT3G57220
AT3G05750
AT1G08370
AT3G09950
AT5G26692
AT2G02820
AT4G12550
AT5G59240
AT5G22510
AT5G59700
AT2G14900
AT1G28320
AT3G27820
AT5G47000
AT3G24542
AT3G26950
AT4G32600
AT1G04500
AT1G28410
AT1G22020
AT5G10010
AT1G78882
AT4G13230
AT5G48760
AT1G15570
AT3G25660
AT4G38370
AT3G16500
AT3G51660
AT1G51170
AT3G02570
AT1G14250
AT1G12180
AT3G26470
AT4G37850
AT3G60690
AT1G30690
AT4G39940
AT1G49380
AT5G08470
AT2G32070
AT3G63460
AT1G03100
AT2G41660
AT4G37810
AT3G23980
AT5G47390
AT3G24093
AT3G53720
AT2G43840
AT5G64990
AT1G51420
AT2G40320
AT1G67110
AT5G65830
AT1G45223
AT1G01220
AT3G32920
AT5G25240
AT2G03740
AT5G04020
AT2G32020
AT5G62650
AT5G58782
AT2G18560
AT4G13940
AT2G32950
AT1G76660
AT1G18880
AT2G36145
AT3G09000
AT2G28080
AT2G23060
AT5G14660
AT5G46690
AT2G47340
AT1G11580
AT1G23040
AT4G03210
AT5G25880
AT1G62990
AT1G66230
AT1G78780
AT4G13670
AT3G56800
AT1G63910
AT2G07798
AT1G31070
AT1G74510
AT3G12700
AT5G37130
AT1G79250
AT4G13200
AT2G15590
AT1G02630
AT1G22920
AT4G15415
AT4G15480
AT1G80650
AT2G27210
AT5G45460
AT3G11270
AT5G61020
AT5G53990
AT1G34340
AT5G06180
AT3G06750
AT3G08900
AT5G49930
AT1G58684
AT2G27385
AT2G31380
AT2G45880
AT3G27190
AT3G10400
AT1G24280
AT1G27470
AT3G59610
AT5G03670
AT1G14440
AT3G15650
AT3G20960
AT1G20065
AT3G18260
AT2G45140
AT2G21230
AT3G13065
AT3G09800
AT4G33160
AT1G75340
AT4G29300
AT4G27150
AT5G07870
AT5G24740
AT4G22850
AT2G31800
AT4G08685
AT1G56233
AT4G11740
AT3G02250
AT5G51550
AT5G09445
AT4G01350
AT2G22190
AT1G17920
AT1G52000
AT1G61680
AT5G58870
AT4G29260
AT3G07950
AT5G36960
AT4G27780
AT4G15900
AT4G09467
AT3G48740
AT3G14720
AT3G58510
AT3G50660
AT2G20310
AT2G30370
AT3G45460
AT3G15220
AT4G25560
AT4G38020
AT2G30570
AT3G59910
AT3G14230
AT1G78320
AT3G27770
AT1G04550
AT5G64380
AT2G20830
AT5G58990
AT5G64530
AT5G35590
AT2G23800
AT5G19151
AT4G00330
AT3G20450
AT5G38130
AT2G21600
AT2G37975
AT1G47600
AT4G28590
AT3G58790
AT1G08250
AT1G77890
AT4G25030
AT5G53570
AT5G22791
AT5G52545
AT1G15320
AT4G21560
AT3G44540
AT4G23800
AT5G47040
AT2G17470
AT4G19900
AT4G19640
AT5G52450
AT1G80750
AT3G51240
AT3G23900
AT2G28020
AT2G40690
AT3G50380
AT3G46270
AT3G26790
AT4G20110
AT3G09090
AT4G15930
AT1G20120
AT5G48170
AT1G18020
AT5G37478
AT2G40650
AT4G37210
AT4G17100
AT5G40780
AT3G55170
AT3G03890
AT5G45390
AT4G03400
AT1G13520
AT4G32170
AT3G02290
AT5G55570
AT5G64350
AT1G50490
AT2G42490
AT5G54067
AT4G33980
AT5G47240
AT2G20815
AT2G25410
AT3G25790
AT5G25460
AT1G70270
AT2G25880
AT1G32460
AT1G68540
AT4G14220
AT1G68830
AT5G04950
AT5G39150
AT1G12990
AT1G19190
AT2G04530
AT5G48090
AT3G49270
AT4G34680
AT1G64180
AT5G57240
AT1G21110
AT1G02920
AT1G24145
AT1G26945
AT5G08290
AT1G14700
AT1G53285
AT1G63060
AT5G18780
AT1G30490
AT3G23240
AT5G45410
AT1G29350
AT2G26770
AT3G13740
AT3G29240
AT5G61120
AT2G15570
AT3G57180
AT3G13700
AT1G29418
AT4G38580
AT1G02070
AT5G59690
AT2G44290
AT5G53140
AT3G50560
AT1G55020
AT1G75780
AT4G27530
AT5G08695
AT5G13410
AT1G05180
AT1G73320
AT3G02990
AT2G33720
AT5G40390
AT4G14630
AT4G19860
AT3G09840
AT4G14096
AT1G36000
AT2G15530
AT4G18550
AT5G06220
AT4G17360
AT1G22970
AT1G61360
AT3G06460
AT1G61065
AT1G27320
AT3G24740
AT3G18040
AT2G27090
AT1G59740
AT1G53790
AT4G36770
AT2G20250
AT1G18470
AT1G59980
AT3G49620
AT3G50340
AT3G11070
AT4G02725
AT5G61960
AT5G20070
AT4G12240
AT1G09770
AT5G24314
AT1G23610
AT1G54540
AT1G65090
AT1G71530
AT4G30080
AT3G06483
AT1G30845
AT2G44080
AT4G23560
AT3G56410
AT3G25530
AT1G11060
AT3G43150
AT5G20490
AT3G61860
AT5G28630
AT5G47110
AT1G61563
AT2G45290
AT1G11080
AT5G24920
AT1G30010
AT2G47140
AT3G13330
AT2G32200
AT5G56320
AT2G14690
AT5G23270
AT5G13610
AT3G22110
AT1G24400
AT5G49410
AT4G22780
AT1G15610
AT3G09980
AT1G53380
AT2G40130
AT3G63480
AT4G22120
AT4G26870
AT1G79230
AT3G43960
AT3G11930
AT3G24280
AT4G18990
AT4G24830
AT2G34540
AT3G21420
AT2G20950
AT5G04180
AT1G06900
AT1G25540
AT4G21910
AT1G54050
AT3G16810
AT1G24148
AT4G24200
AT2G38380
AT3G26830
AT3G25120
AT2G16060
AT4G29950
AT5G50830
AT2G42140
AT2G36020
AT4G23493
AT4G13010
AT5G24590
AT5G65930
AT5G65280
AT1G02800
AT1G21100
AT5G25270
AT5G10990
AT2G18020
AT1G05880
AT3G22830
AT3G28950
AT1G70610
AT2G17660
AT1G11050
AT5G25190
AT1G71850
AT3G07430
AT2G07560
AT3G48460
AT1G05270
AT3G24640
AT3G57400
AT1G32380
AT3G28070
AT3G22480
AT3G06720
AT5G57210
AT2G45690
AT4G27280
AT5G53360
AT3G50500
AT5G06970
AT5G58150
AT1G66350
AT2G45600
AT1G74730
AT1G20450
AT2G47440
AT4G40040
AT4G39460
AT4G20000
AT1G56080
AT1G27520
AT5G60890
AT1G17340
AT5G50565
AT3G59920
AT1G10690
AT5G59320
AT1G69230
AT3G52930
AT1G48420
AT5G17800
AT5G55600
AT5G38210
AT3G09570
AT3G23633
AT2G19710
AT1G52855
AT1G75980
AT5G05180
AT2G26520
AT5G53560
AT1G05350
AT1G26740
AT4G37010
AT4G33925
AT4G37450
AT2G35190
AT5G56640
AT5G07800
AT4G24000
AT5G22500
AT4G28570
AT1G14280
AT4G33670
AT3G09922
AT3G16940
AT4G03560
AT5G07370
AT1G61720
AT2G25130
AT4G22080
AT5G65110
AT5G08280
AT4G31930
AT3G58710
AT3G14390
AT2G33690
AT4G17280
AT5G24165
AT2G33350
AT5G52882
AT1G79070
AT3G48050
AT5G62150
AT4G35090
AT2G46400
AT1G29880
AT3G61230
AT1G06520
AT5G62430
AT3G03530
AT3G24310
AT4G23550
AT1G32730
AT2G18970
AT5G64370
AT5G56360
AT4G09550
AT5G04000
AT4G13830
AT1G13960
AT5G45510
AT1G34150
AT5G18170
AT1G80410
AT1G73480
AT4G32820
AT3G02065
AT2G25850
AT5G21430
AT2G39970
AT2G23540
AT1G71190
AT4G29960
AT1G11100
AT3G58070
AT3G26990
AT1G68310
AT1G02180
AT1G60000
AT1G32550
AT3G20020
AT5G45830
AT5G61000
AT5G54290
AT2G34640
AT3G16175
AT1G06850
AT3G07370
AT1G66160
AT4G21520
AT4G16165
AT4G26690
AT4G38000
AT2G17230
AT3G15620
AT2G19170
AT3G28480
AT5G03680
AT5G05010
AT1G04860
AT1G45010
AT1G78700
AT5G46510
AT5G25100
AT2G31890
AT2G21790
AT3G16400
AT2G14210
AT3G54190
AT3G52155
AT4G11830
AT3G58940
AT1G80820
AT1G54890
AT3G06690
AT1G75830
AT3G17070
AT5G07200
AT2G42830
AT5G10690
AT5G54790
AT2G46930
AT4G09510
AT2G05440
AT5G53588
AT4G09460
AT1G17040
AT2G32190
AT1G15700
AT4G14465
AT1G73130
AT5G56370
AT2G39360
AT2G26710
AT4G11240
AT1G13860
AT1G66180
AT5G26830
AT3G01140
AT1G15710
AT2G34470
AT1G30510
AT3G14290
AT3G11440
AT5G16120
AT4G19110
AT2G01490
AT2G21050
AT3G26770
AT5G23660
AT2G17320
AT4G00860
AT5G44582
AT3G20155
AT5G18250
AT1G18300
AT2G47280
AT3G61440
AT2G16940
AT5G11260
AT3G02900
AT4G06598
AT4G16430
AT4G37608
AT1G23420
AT3G10930
AT3G59020
AT1G15940
AT5G64940
AT1G18950
AT4G22890
AT3G54460
AT1G05960
AT3G26380
AT3G57810
AT1G01010
AT3G20930
AT3G12520
AT5G38520
AT1G70820
AT5G06860
AT3G14680
AT1G73607
AT1G50620
AT4G09500
AT3G23190
AT5G47810
AT1G44835
AT3G05610
AT1G09510
AT1G32120
AT1G64380
AT4G37300
AT1G27840
AT4G25400
AT4G31460
AT5G22860
AT1G74520
AT2G35210
AT1G20130
AT4G15890
AT1G08940
AT1G69220
AT5G52500
AT3G50960
AT2G43745
AT5G54660
AT1G27180
AT1G26797
AT5G26742
AT5G45760
AT5G59310
AT2G25700
AT5G53290
AT4G29000
AT3G09100
AT4G29130
AT4G25315
AT5G53070
AT5G07260
AT3G52360
AT4G33800
AT2G46800
AT2G02720
AT1G47750
AT2G22060
AT3G54430
AT5G26270
AT1G66855
AT5G17300
AT4G16270
AT5G25260
AT1G26810
AT1G80930
AT2G28040
AT2G40330
AT1G59620
AT2G02498
AT1G80555
AT5G15220
AT5G02020
AT3G01310
AT3G08943
AT4G25690
AT3G11630
AT3G05180
AT5G11050
AT1G09700
AT5G62680
AT5G60790
AT5G13390
AT1G10190
AT5G14760
AT1G34825
AT5G63550
AT3G14350
AT2G39050
AT5G63540
AT1G03470
AT5G47530
AT2G03390
AT3G56650
AT4G19200
AT5G67430
AT1G53540
AT5G03455
AT1G16320
AT1G04900
AT4G32250
AT4G16210
AT3G29180
AT5G19470
AT4G15340
AT1G13950
AT4G38740
AT5G10230
AT1G21440
AT5G44150
AT4G37270
AT1G69330
AT1G67775
AT1G50700
AT4G24350
AT3G18310
AT2G03370
AT1G21970
AT1G33800
AT5G06850
AT5G38760
AT5G01370
AT3G49840
AT5G38290
AT4G13660
AT4G38510
AT4G11190
AT1G42970
AT1G73930
AT1G52030
AT5G15581
AT1G67830
AT5G49060
AT2G20650
AT5G22380
AT5G01170
AT3G08860
AT2G40930
AT5G46150
AT1G32090
AT2G10970
AT4G00760
AT1G68650
AT4G26490
AT1G63140
AT1G63420
AT3G17770
AT2G15310
AT1G62930
AT2G43820
AT3G12270
AT1G03106
AT1G73100
AT1G19130
AT4G00770
AT3G25730
AT3G49300
AT2G05580
AT5G08590
AT2G38040
AT1G04930
AT5G01445
AT4G14500
AT1G32540
AT5G10840
AT4G37160
AT3G20780
AT5G06910
AT5G48430
AT2G33770
AT2G40800
AT4G14870
AT4G19038
AT5G54300
AT5G37500
AT1G35250
AT1G76410
AT1G69450
AT4G18120
AT4G11260
AT4G11860
AT1G51710
AT2G39370
AT5G43518
AT3G02540
AT2G41560
AT4G13550
AT2G22300
AT4G02920
AT2G26250
AT3G54470
AT3G27850
AT4G37580
AT3G03110
AT4G19190
AT1G07670
AT5G53350
AT3G23890
AT1G14160
AT3G10050
AT3G45750
AT5G17380
AT3G60910
AT3G27810
AT5G03910
AT3G54450
AT5G09600
AT1G66800
AT1G78080
AT3G18780
AT2G38140
AT5G58670
AT4G23210
AT5G08330
AT4G25090
AT5G67140
AT3G25890
AT3G60966
AT5G55940
AT5G12200
AT4G04460
AT1G20410
AT5G11720
AT1G33780
AT3G29970
AT2G43610
AT5G10760
AT2G46680
AT1G34370
AT5G67340
AT5G38600
AT1G19485
AT3G17430
AT1G26450
AT4G29470
AT2G18360
AT2G06210
AT5G54070
AT1G11610
AT4G34590
AT5G13590
AT2G47330
AT1G70660
AT3G16190
AT1G08050
AT1G14600
AT4G16580
AT3G08580
AT4G25845
AT5G27020
AT3G22410
AT1G09630
AT5G58180
AT5G24620
AT1G31220
AT4G13870
AT5G15150
AT1G11540
AT5G58260
AT1G42470
AT2G44760
AT4G22160
AT1G61260
AT5G12930
AT4G30170
AT5G61250
AT3G01540
AT4G21230
AT3G51310
AT3G19430
AT1G04050
AT5G55060
AT4G01910
AT5G58190
AT4G13370
AT1G78470
AT3G22060
AT1G12320
AT1G60430
AT2G44925
AT2G35035
AT4G05520
AT2G45960
AT3G60520
AT4G22610
AT1G06780
AT3G27070
AT5G24100
AT1G09490
AT5G52975
AT3G07568
AT5G22355
AT4G32010
AT2G34820
AT1G65860
AT4G38240
AT4G22513
AT1G58420
AT2G31570
AT3G02670
AT1G02205
AT3G55240
AT5G06000
AT5G12360
AT3G15500
AT3G50850
AT4G34520
AT1G54140
AT3G08730
AT2G39180
AT1G60490
AT3G11830
AT3G28600
AT1G53970
AT1G76040
AT4G17616
AT2G29990
AT2G19720
AT4G31670
AT1G22985
AT5G06150
AT5G15460
AT1G15410
AT3G18100
AT2G32440
AT2G37640
AT5G36230
```
