## Supplementary material for "A comprehensive map of preferentially located motifs reveals distinct proximal *cis*-regulatory elements in plants": TTTATAA_containing_gene_set.txt

```
#Occurences of TTTATAA between 13 and 29 (positions relative to the transcription start site)
#466 sequences with TTTATAA in this interval
#2.27% of the sequences in promoter set with TTTATAA (set with 20573 sequences)
AT1G63830
AT2G05250
AT5G50970
AT2G26010
AT3G06810
AT5G01810
AT4G28020
AT2G34300
AT3G05610
AT5G11720
AT2G29590
AT1G01320
AT3G22490
AT1G51190
AT2G02980
AT5G24610
AT1G70210
AT3G15870
AT3G25140
AT1G16970
AT5G08610
AT5G56020
AT1G15860
AT5G09240
AT4G20780
AT1G03520
AT2G33070
AT3G54980
AT3G06910
AT5G47950
AT5G28740
AT3G47520
AT5G62210
AT2G19590
AT1G02190
AT1G80500
AT4G27540
AT2G35040
AT1G80760
AT3G50940
AT5G64580
AT1G70320
AT2G16710
AT1G02530
AT3G18040
AT2G19850
AT4G26300
AT3G03690
AT5G51640
AT5G04180
AT3G53320
AT2G32030
AT5G19470
AT3G49400
AT2G18850
AT3G46130
AT5G63450
AT3G60245
AT4G33220
AT5G01330
AT4G00550
AT4G09670
AT5G46110
AT1G02860
AT5G65840
AT4G34480
AT2G28410
AT2G15020
AT3G47550
AT2G19620
AT3G03110
AT5G63160
AT5G14640
AT2G21230
AT2G38830
AT3G54730
AT1G26250
AT5G19230
AT5G64320
AT5G46280
AT2G07725
AT2G19480
AT3G27960
AT1G11610
AT5G15080
AT1G03730
AT4G34980
AT4G26980
AT3G02660
AT4G22680
AT2G32300
AT2G36020
AT5G36700
AT5G67350
AT5G38320
AT2G02120
AT5G52160
AT3G21465
AT4G39540
AT4G38510
AT5G52882
AT1G22985
AT4G08470
AT1G34150
AT2G32480
AT1G54080
AT1G65985
AT1G79410
AT3G24430
AT5G19090
AT2G28480
AT2G21490
AT4G26810
AT5G14440
AT4G36430
AT2G32960
AT1G15040
AT4G08160
AT1G43900
AT4G24540
AT2G04040
AT5G01740
AT5G05920
AT3G22600
AT5G02480
AT5G64370
AT1G02660
AT2G15830
AT1G59640
AT5G43680
AT2G12170
AT5G41190
AT1G27350
AT4G23270
AT3G53310
AT4G27530
AT3G26560
AT5G49620
AT1G05030
AT4G26790
AT4G34890
AT1G12320
AT5G64680
AT1G63250
AT4G30590
AT4G28450
AT5G44010
AT3G44716
AT3G01470
AT4G28030
AT1G62380
AT1G43910
AT5G12480
AT2G04800
AT5G05490
AT1G18040
AT3G22400
AT3G59880
AT3G54810
AT4G26200
AT5G66140
AT3G55480
AT1G71470
AT5G10830
AT5G48950
AT5G11750
AT5G48910
AT3G17070
AT2G34050
AT5G37130
AT3G61790
AT1G11110
AT4G19170
AT4G17990
AT3G28600
AT1G47400
AT5G65830
AT5G38200
AT1G18570
AT3G26950
AT3G56260
AT1G24148
AT5G41950
AT4G04030
AT2G25080
AT5G53540
AT1G47420
AT4G02480
AT5G49170
AT4G11240
AT1G71310
AT1G55670
AT5G52830
AT2G17470
AT1G30100
AT3G01720
AT5G27650
AT2G13295
AT5G56640
AT3G56290
AT3G62100
AT5G09320
AT3G17900
AT5G14320
AT4G29010
AT2G18876
AT2G04039
AT1G21000
AT1G29660
AT1G04300
AT1G34830
AT5G14700
AT1G70540
AT3G03720
AT5G42480
AT3G02570
AT1G79930
AT5G63090
AT5G21482
AT3G49660
AT3G15770
AT3G22470
AT3G49290
AT2G28520
AT5G56240
AT5G18570
AT5G19875
AT5G04250
AT5G22320
AT3G63460
AT2G20700
AT1G34825
AT2G02850
AT1G76610
AT1G19580
AT3G55020
AT2G47670
AT3G20320
AT5G38490
AT2G22640
AT5G18310
AT1G76955
AT2G05230
AT5G40250
AT2G15530
AT1G75780
AT1G04310
AT2G36120
AT2G43720
AT4G05190
AT5G52240
AT5G04660
AT5G17060
AT2G36010
AT1G14960
AT5G15830
AT3G20620
AT1G53285
AT1G34795
AT2G04530
AT5G63350
AT1G30110
AT3G49910
AT1G69190
AT5G37690
AT1G07840
AT2G03810
AT2G32190
AT1G08680
AT4G28010
AT2G18680
AT1G55550
AT1G48240
AT1G66150
AT5G22500
AT1G54830
AT1G08890
AT5G65730
AT4G38530
AT1G69030
AT4G12980
AT5G44020
AT4G24060
AT1G75380
AT3G27325
AT1G10290
AT3G25570
AT1G72890
AT4G36988
AT5G24300
AT3G17890
AT4G17340
AT1G53850
AT4G30580
AT5G06910
AT5G58390
AT3G55254
AT1G11200
AT4G19610
AT1G45190
AT4G00300
AT4G34940
AT1G69340
AT5G21990
AT1G17400
AT5G18610
AT2G45850
AT3G09840
AT3G01325
AT2G38840
AT5G58240
AT4G03180
AT5G44300
AT5G51080
AT1G08940
AT5G24450
AT1G31540
AT2G03200
AT1G47510
AT5G24900
AT2G41260
AT4G20320
AT1G29300
AT3G02560
AT4G30980
AT1G67570
AT1G50830
AT4G37400
AT2G30290
AT5G62170
AT1G34170
AT3G45130
AT2G21770
AT3G61590
AT2G26870
AT2G21160
AT1G74730
AT2G40950
AT4G12450
AT2G37380
AT4G23410
AT5G55720
AT3G57670
AT2G16505
AT1G67856
AT5G40610
AT3G53170
AT1G12200
AT4G12310
AT1G53170
AT3G22850
AT2G12646
AT5G57350
AT1G28600
AT3G23840
AT3G15940
AT2G43410
AT5G20200
AT5G10020
AT3G04460
AT1G76030
AT3G55770
AT2G43400
AT4G36990
AT1G79720
AT3G27070
AT3G53340
AT4G03190
AT5G35520
AT1G18300
AT5G65390
AT1G05920
AT5G26717
AT5G54300
AT4G38030
AT1G72330
AT2G29050
AT1G08800
AT3G15410
AT2G03110
AT3G24770
AT1G62020
AT5G61430
AT5G08740
AT1G75330
AT3G15750
AT1G66580
AT1G63055
AT2G29910
AT5G46250
AT4G02380
AT2G23900
AT5G20930
AT5G44360
AT3G10670
AT5G66055
AT1G70310
AT4G22235
AT4G34520
AT3G07560
AT2G43235
AT1G12020
AT1G34792
AT2G21710
AT5G36790
AT5G22970
AT1G23820
AT4G09040
AT2G26030
AT1G49360
AT1G29790
AT1G04330
AT1G69020
AT5G25190
AT1G36340
AT2G13660
AT1G73970
AT5G02410
AT1G47265
AT1G74740
AT5G67310
AT4G39270
AT1G05360
AT2G03780
AT3G20840
AT2G21390
AT1G68320
AT5G66130
AT1G17520
AT4G26260
AT2G21930
AT4G02400
AT4G22120
AT3G01472
AT2G44240
AT1G49350
AT1G78130
AT4G36360
AT3G20480
AT1G52050
AT1G71970
AT1G71850
AT5G61000
AT5G46230
AT5G10230
AT2G38890
AT5G03520
AT2G14060
AT5G22600
AT1G78420
AT1G50270
AT3G46210
AT1G02050
AT3G55470
AT1G74500
AT1G68100
AT5G07710
AT2G39840
AT4G11830
AT1G09490
AT3G09930
AT1G09960
AT3G52640
AT1G61360
AT3G02540
AT4G32280
```
