## Supplementary material for "A comprehensive map of preferentially located motifs reveals distinct proximal *cis*-regulatory elements in plants": TTTATAAA_containing_gene_set.txt

```
#Occurences of TTTATAAA between 11 and 21 (positions relative to the transcription start site)
#113 sequences with TTTATAAA in this interval
#0.55% of the sequences in promoter set with TTTATAAA (set with 20573 sequences)
AT1G76955
AT5G10830
AT4G30980
AT4G02400
AT5G36700
AT1G67570
AT5G55720
AT3G49400
AT1G12200
AT2G21390
AT5G02480
AT5G65390
AT2G21930
AT1G71970
AT2G19480
AT3G17890
AT4G38030
AT1G62020
AT4G22235
AT3G63460
AT3G27960
AT1G30100
AT1G69190
AT1G09960
AT1G68100
AT3G54730
AT4G23270
AT1G43910
AT5G24450
AT5G26717
AT4G34890
AT2G36120
AT1G18300
AT4G00300
AT2G07725
AT1G02190
AT2G29910
AT5G20200
AT5G22320
AT1G72890
AT4G39540
AT5G41950
AT1G79410
AT5G57350
AT2G18680
AT2G43410
AT4G27530
AT1G71850
AT1G14960
AT3G04460
AT3G22470
AT5G65730
AT1G66150
AT4G36990
AT5G50970
AT2G12170
AT3G47520
AT1G04330
AT5G06910
AT1G07840
AT5G14700
AT2G18876
AT2G28480
AT4G28450
AT4G36988
AT3G47550
AT4G09670
AT2G04039
AT1G35630
AT4G19610
AT2G32960
AT1G09490
AT1G47510
AT5G43680
AT2G34050
AT2G37620
AT5G36790
AT4G36430
AT3G61590
AT5G11720
AT4G09040
AT5G64580
AT3G22400
AT3G15870
AT3G22850
AT5G40610
AT3G20840
AT5G24300
AT2G30290
AT1G70210
AT1G05030
AT5G10840
AT1G10290
AT3G54980
AT2G15830
AT4G04030
AT5G51080
AT2G19850
AT2G36970
AT5G52882
AT1G04300
AT2G18850
AT5G63350
AT1G63830
AT3G05610
AT2G43400
AT2G21230
AT1G69340
AT2G22640
AT5G46230
AT5G21990
AT5G09320
AT5G61000
```
