## Supplementary material for "A comprehensive map of preferentially located motifs reveals distinct proximal *cis*-regulatory elements in plants": TTTATAAC_containing_gene_set.txt

```
#Occurences of TTTATAAC between 2 and 26 (positions relative to the transcription start site)
#120 sequences with TTTATAAC in this interval
#0.58% of the sequences in promoter set with TTTATAAC (set with 20573 sequences)
AT5G46280
AT4G34940
AT1G67856
AT1G26250
AT5G37690
AT5G61210
AT1G15860
AT2G39930
AT3G06750
AT5G05490
AT3G01720
AT5G22500
AT4G34520
AT4G23210
AT4G22680
AT5G09240
AT5G44300
AT4G05190
AT3G22480
AT4G11830
AT5G56240
AT2G17470
AT4G34200
AT3G22490
AT5G41190
AT3G50630
AT4G08160
AT5G22970
AT5G49690
AT5G66055
AT5G62670
AT3G26950
AT1G78130
AT3G09650
AT2G13660
AT1G08800
AT5G59320
AT4G14145
AT2G34300
AT1G05360
AT1G08890
AT5G38490
AT2G30290
AT2G43235
AT3G27070
AT2G41260
AT3G49660
AT3G16895
AT2G23800
AT2G37380
AT5G56020
AT5G01990
AT1G02530
AT5G49620
AT5G62850
AT5G63160
AT3G55740
AT5G02410
AT5G63970
AT5G15080
AT2G05250
AT1G59640
AT2G05230
AT4G26790
AT3G53170
AT4G16030
AT3G44716
AT2G13295
AT4G28030
AT5G19470
AT2G16710
AT1G75330
AT3G55470
AT3G20620
AT1G68720
AT1G47265
AT1G56080
AT1G02050
AT2G39840
AT4G20320
AT1G11610
AT5G38200
AT4G04180
AT3G27700
AT5G58240
AT5G27620
AT5G46110
AT5G52830
AT3G16250
AT5G61790
AT5G08740
AT3G50940
AT5G42320
AT4G39190
AT1G15040
AT5G67310
AT3G53310
AT4G17440
AT5G48950
AT2G32210
AT2G02850
AT3G15410
AT1G57980
AT1G05920
AT4G26200
AT4G17300
AT4G38510
AT1G11540
AT2G15020
AT2G43230
AT2G33070
AT1G63055
AT3G02660
AT3G03690
AT1G54550
AT4G24540
AT1G55550
AT4G33220
AT4G01550
AT3G03110
```
