## Supplementary material for "A comprehensive map of preferentially located motifs reveals distinct proximal *cis*-regulatory elements in plants": TTTATAAG_containing_gene_set.txt

```
#Occurences of TTTATAAG between -35 and 71 (positions relative to the transcription start site)
#300 sequences with TTTATAAG in this interval
#1.46% of the sequences in promoter set with TTTATAAG (set with 20573 sequences)
AT1G53280
AT5G53540
AT1G26440
AT3G09140
AT2G01930
AT1G54320
AT5G08580
AT5G18560
AT4G11845
AT4G22780
AT1G25290
AT1G65260
AT3G04080
AT1G16260
AT4G09170
AT3G10525
AT1G05540
AT3G27325
AT2G34650
AT5G38460
AT5G19230
AT5G09880
AT3G56240
AT2G42440
AT4G29380
AT5G42130
AT1G74990
AT2G28800
AT3G54530
AT4G12310
AT1G10960
AT5G26680
AT3G24093
AT3G22400
AT3G46130
AT1G13180
AT4G13263
AT1G18360
AT4G19645
AT2G28090
AT1G21660
AT5G60800
AT1G03090
AT4G28550
AT1G79150
AT4G21650
AT1G53850
AT5G59300
AT1G03970
AT1G19640
AT1G02870
AT2G26710
AT3G54680
AT1G34795
AT3G22845
AT4G35460
AT1G12560
AT3G21465
AT1G70310
AT2G04039
AT3G05460
AT1G80750
AT3G20320
AT2G38830
AT4G21070
AT5G65110
AT1G64650
AT1G65390
AT1G54310
AT1G34792
AT4G19170
AT2G23610
AT2G15620
AT3G15720
AT2G03680
AT1G74500
AT5G12960
AT5G16300
AT1G18350
AT5G15400
AT1G02410
AT1G49350
AT1G79720
AT4G02380
AT2G39460
AT3G57040
AT1G54830
AT3G53320
AT3G21351
AT3G62460
AT3G25570
AT3G04200
AT4G14410
AT3G10670
AT4G17990
AT4G11910
AT5G13060
AT1G61360
AT1G78260
AT4G32060
AT1G59840
AT1G13510
AT5G37130
AT2G18730
AT5G35375
AT5G55620
AT2G26750
AT1G51060
AT1G06710
AT1G80760
AT2G16405
AT3G11880
AT3G23580
AT5G66130
AT2G41850
AT4G28600
AT3G15940
AT5G03420
AT1G06220
AT2G21160
AT3G59920
AT3G17600
AT2G32480
AT1G59980
AT3G20190
AT5G62760
AT2G21560
AT1G48240
AT5G48910
AT1G50830
AT2G26870
AT1G06780
AT5G50050
AT2G28230
AT3G52740
AT1G29010
AT1G34170
AT5G66658
AT4G03180
AT1G02860
AT1G35180
AT3G53030
AT4G23760
AT2G20960
AT3G29250
AT5G28500
AT5G19875
AT5G65630
AT3G53160
AT1G76600
AT2G38160
AT1G61380
AT5G08530
AT2G19590
AT4G20920
AT3G13224
AT5G07510
AT3G05600
AT4G12735
AT4G08240
AT2G47750
AT1G03370
AT4G29190
AT5G18460
AT2G42330
AT5G45280
AT1G34830
AT1G08680
AT5G50915
AT2G32190
AT4G14490
AT5G27720
AT3G55060
AT1G07930
AT1G23580
AT3G54600
AT5G03430
AT2G42010
AT1G12320
AT1G55670
AT5G03850
AT3G23090
AT5G13180
AT2G42320
AT5G40830
AT1G54840
AT4G37400
AT1G70540
AT1G72330
AT3G58030
AT1G34825
AT2G17300
AT1G63420
AT3G07400
AT3G09840
AT4G03190
AT4G08920
AT3G16895
AT4G01840
AT4G16700
AT2G35600
AT3G52640
AT2G01650
AT1G22015
AT4G24250
AT3G54870
AT2G36880
AT1G32560
AT2G47630
AT5G60590
AT4G39560
AT2G40610
AT4G35110
AT1G48750
AT3G57670
AT5G64680
AT5G05920
AT4G04450
AT5G35405
AT4G28310
AT5G17100
AT3G54410
AT4G22120
AT3G03770
AT1G23220
AT4G01070
AT1G76130
AT5G18310
AT3G50920
AT2G04040
AT5G02620
AT5G62210
AT2G02610
AT4G33650
AT1G77490
AT5G11440
AT3G45170
AT4G27830
AT3G55770
AT5G19240
AT5G38435
AT1G23530
AT5G04250
AT1G48840
AT5G38180
AT5G38410
AT1G70320
AT5G61560
AT5G13370
AT5G43880
AT5G44020
AT3G25710
AT4G03290
AT2G29590
AT5G16310
AT2G19620
AT1G78270
AT3G59880
AT4G04200
AT5G06360
AT5G24165
AT2G44970
AT4G34480
AT2G20690
AT3G03773
AT1G74840
AT5G62960
AT1G64590
AT3G17900
AT5G22100
AT3G55330
AT5G46250
AT2G35040
AT1G27461
AT1G49360
AT5G12480
AT4G28320
AT5G66140
AT5G01740
AT5G08610
AT2G38380
AT2G20700
AT5G21140
AT5G19250
AT4G13266
AT1G08630
AT5G04660
AT3G02493
AT5G35180
AT3G09150
AT5G04260
AT2G39830
AT1G15800
AT1G53490
AT2G27285
AT4G39770
AT1G17400
AT1G04310
AT1G58290
AT4G36800
```
