## Supplementary material for "A comprehensive map of preferentially located motifs reveals distinct proximal *cis*-regulatory elements in plants": TTTATAAT_containing_gene_set.txt

```
#Occurences of TTTATAAT between -3 and 30 (positions relative to the transcription start site)
#260 sequences with TTTATAAT in this interval
#1.26% of the sequences in promoter set with TTTATAAT (set with 20573 sequences)
AT3G06810
AT1G35290
AT5G09672
AT2G47260
AT4G20780
AT2G32300
AT1G51190
AT1G80500
AT5G24900
AT3G52960
AT4G12980
AT2G36010
AT1G49190
AT2G26080
AT1G21000
AT1G50270
AT5G08415
AT3G04580
AT4G38530
AT2G28400
AT4G24060
AT2G15580
AT3G09930
AT5G14440
AT3G49290
AT2G37478
AT1G23820
AT3G25140
AT1G66580
AT4G29210
AT5G56640
AT2G23148
AT5G47950
AT3G56290
AT5G14320
AT1G73970
AT5G44010
AT2G16505
AT1G36340
AT3G15290
AT3G01325
AT1G04500
AT3G17070
AT3G46210
AT5G22600
AT5G20930
AT2G03780
AT4G34980
AT1G34150
AT5G49170
AT1G12020
AT3G01490
AT5G54300
AT5G65830
AT1G74270
AT3G55254
AT5G09670
AT4G28703
AT3G24150
AT4G28020
AT1G80980
AT2G32000
AT5G01330
AT3G01472
AT2G46210
AT2G29050
AT4G23410
AT3G05220
AT1G79480
AT4G15680
AT1G53285
AT5G24610
AT3G18040
AT5G44360
AT5G35520
AT4G00550
AT2G04530
AT2G14060
AT5G64370
AT5G18610
AT3G20480
AT1G18040
AT5G46580
AT3G55020
AT1G09220
AT2G43590
AT1G31540
AT2G27500
AT1G12180
AT1G53030
AT1G65470
AT3G55480
AT1G47420
AT5G52160
AT1G63250
AT5G64320
AT3G57710
AT5G06960
AT2G47670
AT4G39270
AT2G12646
AT5G63090
AT2G02590
AT3G01470
AT3G61790
AT1G23830
AT5G19090
AT1G45190
AT5G11460
AT4G16630
AT5G01810
AT2G36020
AT5G57210
AT1G11110
AT5G27650
AT1G75780
AT5G61010
AT2G26030
AT5G58000
AT1G78420
AT1G72200
AT2G32870
AT4G17460
AT3G54480
AT5G61310
AT3G60245
AT3G28600
AT1G17470
AT1G69020
AT1G13130
AT1G65820
AT2G20240
AT1G30110
AT5G56320
AT1G28600
AT5G19040
AT3G07560
AT1G26370
AT5G15830
AT5G49015
AT1G47400
AT5G24450
AT1G69030
AT1G62380
AT5G51640
AT4G08790
AT4G30590
AT3G23840
AT5G18570
AT1G21100
AT1G71691
AT1G68320
AT3G02570
AT4G29010
AT1G53170
AT1G11200
AT4G12450
AT3G26560
AT3G61590
AT2G19385
AT5G67350
AT5G10230
AT4G28010
AT2G40900
AT2G38170
AT3G22600
AT4G11830
AT4G30580
AT2G45850
AT4G26300
AT5G46060
AT2G04800
AT1G47510
AT2G44240
AT3G56260
AT1G74740
AT1G75380
AT1G32520
AT2G28410
AT5G27490
AT3G24770
AT1G16970
AT2G29460
AT2G41800
AT3G61280
AT5G11750
AT5G25280
AT2G41820
AT2G03200
AT3G09840
AT2G38840
AT5G46280
AT3G53300
AT1G24148
AT2G32030
AT1G29300
AT1G13090
AT5G25190
AT1G47980
AT5G18660
AT1G27350
AT4G02740
AT2G19720
AT2G37480
AT1G08940
AT1G29350
AT4G34710
AT3G22260
AT2G45580
AT3G13310
AT4G29000
AT3G13440
AT5G58390
AT5G21280
AT3G02540
AT5G28740
AT4G25990
AT4G02480
AT1G05850
AT2G26010
AT3G24430
AT1G02660
AT2G21770
AT1G65985
AT5G61430
AT3G06790
AT3G53340
AT3G55390
AT1G76610
AT3G01260
AT4G22830
AT1G52050
AT3G51860
AT1G03520
AT4G17270
AT1G32690
AT4G26260
AT3G55720
AT1G19580
AT3G53310
AT3G49910
AT1G01320
AT2G25080
AT3G05210
AT4G36360
AT1G74730
AT1G22450
AT1G71470
AT5G14640
AT1G18570
AT3G14380
AT1G71310
AT2G03810
AT2G43720
AT4G32280
AT4G16610
AT2G15530
AT5G65840
AT3G02560
AT1G22985
```
