## Supplementary material for "A comprehensive map of preferentially located motifs reveals distinct proximal *cis*-regulatory elements in plants": TTTATAC_containing_gene_set.txt

```
#Occurences of TTTATAC between 3 and 47 (positions relative to the transcription start site)
#392 sequences with TTTATAC in this interval
#1.91% of the sequences in promoter set with TTTATAC (set with 20573 sequences)
AT3G12920
AT1G29550
AT5G40382
AT1G10700
AT5G40645
AT4G21340
AT1G48500
AT2G17150
AT3G13610
AT5G20050
AT2G22690
AT1G04860
AT2G30933
AT3G47180
AT4G21940
AT3G58170
AT1G29350
AT2G40800
AT5G65640
AT5G05990
AT4G16790
AT5G51850
AT1G23520
AT1G67650
AT2G48150
AT4G11610
AT1G69220
AT2G14260
AT2G24610
AT5G01015
AT5G36180
AT3G28360
AT4G32208
AT5G26820
AT4G01280
AT5G21920
AT1G14770
AT1G29050
AT1G19025
AT3G55880
AT5G19470
AT5G22300
AT2G23610
AT5G03720
AT5G14720
AT5G27720
AT3G17440
AT5G58230
AT2G45150
AT1G04500
AT2G45640
AT5G11980
AT1G47380
AT2G28310
AT4G39970
AT4G00110
AT5G41280
AT2G05755
AT5G59060
AT1G61667
AT3G16310
AT3G19020
AT4G23210
AT5G55970
AT2G39290
AT3G18680
AT5G24620
AT1G48240
AT5G19980
AT4G34510
AT5G27830
AT5G66710
AT5G07510
AT1G63940
AT1G53590
AT2G41370
AT3G19030
AT5G41960
AT2G16850
AT5G16890
AT5G43770
AT5G38850
AT2G20950
AT3G24040
AT4G13030
AT3G15630
AT1G52910
AT1G09195
AT1G03457
AT1G20696
AT3G27070
AT1G27470
AT2G16990
AT5G26050
AT3G58940
AT3G22275
AT5G55580
AT5G02640
AT2G34330
AT3G54620
AT1G18265
AT1G61590
AT4G17616
AT1G11720
AT4G17000
AT1G78820
AT1G76700
AT1G12030
AT3G19310
AT2G27535
AT5G49220
AT3G13620
AT2G14210
AT5G14590
AT5G09590
AT4G31900
AT2G20250
AT1G75440
AT1G27130
AT1G14420
AT3G20020
AT1G23820
AT4G15800
AT1G17200
AT1G64355
AT5G41390
AT2G03200
AT5G03905
AT2G38365
AT1G44608
AT1G48530
AT3G24503
AT1G48960
AT3G21160
AT2G01420
AT1G08250
AT1G55810
AT3G25930
AT4G25692
AT5G24920
AT5G01500
AT2G32990
AT2G26200
AT3G61200
AT5G59845
AT3G56650
AT5G43780
AT1G68260
AT2G28940
AT3G12560
AT3G10940
AT2G25730
AT4G25690
AT3G02200
AT5G61420
AT5G60800
AT4G33260
AT4G38190
AT3G24760
AT1G52920
AT5G58220
AT2G39705
AT2G25310
AT5G26980
AT3G55350
AT5G48440
AT1G13340
AT5G61600
AT3G27200
AT5G02800
AT5G28750
AT3G56080
AT1G64450
AT4G05070
AT5G14210
AT5G24390
AT5G06970
AT5G13850
AT2G27950
AT5G37370
AT5G45310
AT4G31910
AT3G17998
AT2G42350
AT5G11600
AT1G30160
AT4G18700
AT4G14700
AT2G04080
AT3G32940
AT5G24770
AT2G35035
AT3G13420
AT2G43630
AT1G69370
AT2G09840
AT2G43490
AT3G51490
AT1G12050
AT3G24230
AT1G74800
AT1G68540
AT2G38400
AT2G26520
AT3G27630
AT1G02890
AT1G33990
AT4G36790
AT4G00955
AT2G38970
AT3G62900
AT1G14740
AT2G17720
AT3G45443
AT4G28460
AT4G39280
AT3G61050
AT5G04170
AT2G34690
AT5G48130
AT5G56760
AT4G21460
AT4G28550
AT1G13950
AT2G03060
AT3G60940
AT5G02620
AT2G29390
AT4G32600
AT5G24130
AT2G41170
AT1G30000
AT1G18470
AT1G29880
AT4G13310
AT2G30790
AT1G53870
AT5G44780
AT3G11420
AT2G03390
AT5G08139
AT1G67340
AT5G17300
AT2G16200
AT2G26370
AT3G48520
AT1G23780
AT1G02570
AT4G14360
AT2G33610
AT1G65590
AT4G31080
AT3G03530
AT2G16630
AT3G06710
AT1G69620
AT2G33710
AT1G16560
AT5G41340
AT5G27520
AT4G28840
AT3G13310
AT4G33880
AT1G63180
AT5G11690
AT3G11250
AT4G11370
AT5G07590
AT5G62650
AT1G14690
AT1G71360
AT4G39960
AT2G31680
AT5G22140
AT1G28070
AT2G25050
AT4G36030
AT1G44810
AT5G04990
AT5G26692
AT2G44920
AT2G04830
AT1G23360
AT3G61210
AT1G75410
AT5G10650
AT5G46180
AT1G19700
AT4G27420
AT5G59890
AT4G16860
AT1G48070
AT3G26090
AT5G22250
AT5G57810
AT1G66480
AT5G50430
AT5G40700
AT1G20225
AT1G51640
AT2G46310
AT3G60540
AT3G11170
AT3G43270
AT4G17830
AT5G23920
AT4G25620
AT3G50650
AT5G64730
AT1G78130
AT5G24318
AT3G50360
AT3G16700
AT4G25610
AT1G11180
AT3G27560
AT1G20693
AT1G58290
AT3G02880
AT3G57640
AT3G50500
AT3G53240
AT1G11160
AT4G37180
AT4G33565
AT4G30410
AT1G70630
AT5G25880
AT5G01420
AT5G54165
AT2G43950
AT3G01420
AT3G55870
AT3G63060
AT4G29850
AT3G08020
AT3G26782
AT5G58970
AT5G20360
AT3G10460
AT3G10585
AT1G02340
AT3G29160
AT5G51230
AT1G18670
AT5G54585
AT5G27030
AT1G48380
AT1G65480
AT3G19580
AT3G50780
AT4G01940
AT1G11410
AT4G14740
AT1G06210
AT1G31860
AT1G05230
AT1G03200
AT5G46290
AT1G55110
AT4G37010
AT3G23200
AT1G58684
AT5G40870
AT2G38960
AT4G09640
AT3G44610
AT5G45510
AT4G27030
AT5G05010
AT5G44980
AT3G24740
AT1G29510
AT1G65450
AT4G20050
AT1G12580
AT5G50360
AT1G78540
AT1G29250
AT3G18100
AT2G35650
AT4G14150
AT3G16630
AT4G15417
AT1G58983
AT2G22800
AT5G14602
AT4G12450
AT4G27740
AT4G27510
AT3G25410
AT1G03010
```
