## Supplementary material for "A comprehensive map of preferentially located motifs reveals distinct proximal *cis*-regulatory elements in plants": TTTATACA_containing_gene_set.txt

```
#Occurences of TTTATACA between 11 and 69 (positions relative to the transcription start site)
#284 sequences with TTTATACA in this interval
#1.38% of the sequences in promoter set with TTTATACA (set with 20573 sequences)
AT2G39360
AT1G63670
AT5G24105
AT2G30600
AT2G03060
AT1G05460
AT1G02340
AT4G02530
AT5G09620
AT5G36180
AT4G13310
AT2G30933
AT5G23100
AT1G75440
AT1G70630
AT4G01280
AT2G20950
AT1G58290
AT5G27030
AT1G12050
AT1G74800
AT5G40645
AT2G23450
AT1G23530
AT1G16320
AT1G61667
AT1G14770
AT1G14380
AT2G25050
AT3G43270
AT5G22250
AT2G38960
AT4G15640
AT3G11420
AT4G20050
AT5G24920
AT3G19030
AT4G18700
AT5G19980
AT2G44480
AT3G28360
AT4G11370
AT1G58983
AT4G27030
AT4G15840
AT1G51170
AT1G19025
AT4G27510
AT1G29350
AT4G38190
AT1G28070
AT3G47060
AT1G78820
AT3G03530
AT2G17720
AT1G76040
AT5G54165
AT1G64360
AT5G03905
AT3G58170
AT1G78610
AT3G13310
AT3G27630
AT2G39290
AT2G37750
AT5G11690
AT4G13030
AT2G04070
AT1G58420
AT2G34330
AT4G11800
AT4G17000
AT1G48500
AT5G41960
AT2G23610
AT1G52910
AT4G11655
AT1G67650
AT5G40870
AT4G21340
AT2G27180
AT3G20020
AT1G53590
AT1G30860
AT4G21940
AT2G41170
AT3G51490
AT2G30790
AT3G50360
AT1G64450
AT4G09640
AT1G58684
AT5G48960
AT5G51850
AT5G41280
AT5G02800
AT5G07590
AT1G04500
AT3G10940
AT4G17830
AT5G14590
AT2G25730
AT5G22350
AT5G45510
AT1G77760
AT4G28840
AT3G13610
AT1G18470
AT1G02960
AT5G61600
AT2G44920
AT3G16700
AT5G54170
AT4G23440
AT1G29510
AT5G43770
AT4G05070
AT1G08960
AT5G63440
AT4G11360
AT3G59360
AT4G25692
AT1G16560
AT2G38400
AT2G14580
AT1G03457
AT4G14150
AT4G39970
AT5G06970
AT2G34310
AT5G22140
AT4G01940
AT2G41450
AT1G63940
AT3G52840
AT2G43630
AT1G09794
AT5G04170
AT5G21920
AT1G69260
AT3G23200
AT5G02420
AT3G06710
AT2G38610
AT1G04860
AT1G14740
AT3G25165
AT5G15581
AT5G49690
AT1G28440
AT3G57640
AT4G25620
AT1G03010
AT4G32180
AT2G34355
AT1G13340
AT4G32710
AT3G55880
AT4G28110
AT1G05230
AT4G39960
AT2G20900
AT3G18100
AT1G67140
AT3G61200
AT5G10650
AT5G08139
AT1G56550
AT4G27740
AT5G58600
AT1G23590
AT2G43640
AT3G62900
AT5G24318
AT3G49845
AT5G27720
AT2G24610
AT1G51640
AT5G63610
AT4G27420
AT3G29160
AT3G18790
AT3G55350
AT5G43850
AT4G17085
AT3G27560
AT5G59845
AT5G05010
AT5G24060
AT4G36030
AT4G22710
AT3G61210
AT1G20225
AT4G25690
AT1G52880
AT5G51260
AT4G12290
AT3G48520
AT4G30410
AT2G33710
AT5G51230
AT4G30270
AT5G44980
AT1G12580
AT5G66860
AT1G65120
AT5G50360
AT2G45150
AT3G13620
AT4G34510
AT2G17150
AT5G37540
AT2G16990
AT1G08230
AT1G52920
AT1G27130
AT5G43780
AT4G29080
AT1G31860
AT3G59940
AT2G28310
AT4G14740
AT5G58220
AT2G28780
AT3G19580
AT3G32940
AT5G26920
AT1G11720
AT1G66480
AT5G26820
AT1G65590
AT1G47655
AT3G45443
AT2G03390
AT1G12110
AT1G47210
AT1G11180
AT3G22275
AT3G15470
AT1G73250
AT5G01500
AT1G64530
AT2G04080
AT3G12560
AT4G19830
AT1G48530
AT1G48380
AT1G72900
AT2G27950
AT5G06690
AT1G11160
AT3G18680
AT3G02880
AT3G17440
AT1G34750
AT5G51020
AT4G05330
AT1G47380
AT5G03720
AT1G30000
AT5G65640
AT5G17300
AT5G49710
AT1G01060
AT2G48150
AT5G59830
AT2G25310
AT3G25930
AT1G11410
AT1G36160
AT5G51870
AT2G32990
AT1G14690
AT4G33440
AT4G21460
AT4G26830
AT5G26980
AT3G54060
AT4G13500
AT4G37010
AT3G19260
AT2G14520
AT3G61050
AT1G28250
```
