## Supplementary material for "A comprehensive map of preferentially located motifs reveals distinct proximal *cis*-regulatory elements in plants": TTTATAG_containing_gene_set.txt

```
#Occurences of TTTATAG between 13 and 20 (positions relative to the transcription start site)
#103 sequences with TTTATAG in this interval
#0.50% of the sequences in promoter set with TTTATAG (set with 20573 sequences)
AT4G27780
AT1G72660
AT1G73870
AT2G02515
AT4G28570
AT1G56230
AT5G15390
AT5G59020
AT2G39930
AT3G18520
AT3G07700
AT1G35320
AT1G70690
AT2G20560
AT5G39600
AT1G76060
AT5G49010
AT5G53990
AT1G07150
AT1G59510
AT1G75335
AT4G03030
AT3G22840
AT4G23060
AT5G53530
AT3G09922
AT1G75340
AT5G46220
AT3G19860
AT1G12950
AT4G08900
AT2G40690
AT3G06430
AT3G27809
AT4G14700
AT5G08040
AT4G01840
AT4G23630
AT2G28020
AT5G01890
AT3G46660
AT1G27670
AT4G34990
AT1G56580
AT3G57320
AT5G13590
AT3G26890
AT1G60260
AT2G30360
AT5G60120
AT1G64370
AT3G06350
AT1G56200
AT5G11270
AT5G27020
AT2G13360
AT2G45520
AT4G04210
AT4G13950
AT5G22460
AT4G03190
AT2G34640
AT3G19020
AT3G61630
AT3G18900
AT1G01050
AT3G15980
AT2G38230
AT1G20480
AT2G22860
AT3G27520
AT4G18975
AT4G21840
AT4G27740
AT2G44500
AT2G22125
AT1G10430
AT5G48500
AT1G49715
AT5G13000
AT2G30160
AT5G09590
AT1G57980
AT2G22100
AT1G65080
AT5G54062
AT5G44300
AT5G57640
AT1G74650
AT3G05700
AT1G01400
AT1G59760
AT5G12240
AT1G53530
AT1G51620
AT2G28830
AT5G04000
AT1G22210
AT5G50780
AT5G06220
AT4G30060
AT1G28080
AT5G18740
```
