## Supplementary material for "A comprehensive map of preferentially located motifs reveals distinct proximal *cis*-regulatory elements in plants": TTTATAGA_containing_gene_set.txt

```
#Occurences of TTTATAGA between 8 and 23 (positions relative to the transcription start site)
#69 sequences with TTTATAGA in this interval
#0.34% of the sequences in promoter set with TTTATAGA (set with 20573 sequences)
AT1G51390
AT1G16110
AT5G58720
AT4G31790
AT4G28110
AT4G27740
AT1G35320
AT1G20470
AT1G56580
AT2G38230
AT4G14220
AT1G49715
AT3G27520
AT5G36220
AT1G60260
AT5G59580
AT3G61630
AT1G59510
AT1G56230
AT2G45520
AT1G79120
AT1G70690
AT5G53530
AT4G02980
AT1G10430
AT3G46720
AT4G32830
AT5G13000
AT3G57320
AT5G01890
AT5G04000
AT1G20480
AT1G12950
AT1G64960
AT4G01840
AT5G57640
AT2G32020
AT4G03030
AT1G22970
AT1G73607
AT4G30060
AT1G73870
AT4G28570
AT1G30845
AT2G39930
AT3G22840
AT3G27809
AT1G68500
AT2G02515
AT5G53990
AT3G24982
AT5G36950
AT3G26890
AT1G53530
AT1G01050
AT5G12240
AT1G16670
AT4G13950
AT1G72660
AT5G06220
AT1G30400
AT2G34640
AT3G20580
AT3G06430
AT5G15390
AT2G33990
AT1G74040
AT2G40690
AT4G23060
```
