## Supplementary material for "A comprehensive map of preferentially located motifs reveals distinct proximal *cis*-regulatory elements in plants": TTTATAGT_containing_gene_set.txt

```
#Occurences of TTTATAGT between 10 and 20 (positions relative to the transcription start site)
#43 sequences with TTTATAGT in this interval
#0.21% of the sequences in promoter set with TTTATAGT (set with 20573 sequences)
AT2G13360
AT1G74650
AT2G37970
AT5G09590
AT1G57980
AT1G65080
AT5G13590
AT1G56200
AT1G69720
AT5G46220
AT5G60120
AT5G49010
AT1G64370
AT3G18520
AT4G14700
AT1G28080
AT1G27670
AT3G08580
AT2G29940
AT2G44500
AT2G22100
AT1G59760
AT3G06350
AT5G22460
AT4G03190
AT1G01400
AT5G48500
AT4G04210
AT4G23630
AT4G18975
AT1G75335
AT2G30160
AT3G18900
AT3G02220
AT1G75340
AT3G09922
AT4G21840
AT3G46660
AT2G22860
AT2G30360
AT3G07700
AT3G19020
AT5G44300
```
