## Supplementary material for "A comprehensive map of preferentially located motifs reveals distinct proximal *cis*-regulatory elements in plants": TTTATAT_containing_gene_set.txt

```
#Occurences of TTTATAT between 13 and 32 (positions relative to the transcription start site)
#700 sequences with TTTATAT in this interval
#3.40% of the sequences in promoter set with TTTATAT (set with 20573 sequences)
AT2G02620
AT1G77320
AT4G13575
AT1G14950
AT1G25230
AT3G52561
AT5G54080
AT5G49880
AT1G07090
AT1G32460
AT3G47570
AT1G61563
AT2G35280
AT3G12590
AT1G72190
AT2G01850
AT1G66170
AT5G11590
AT1G24430
AT4G12770
AT4G12550
AT3G13920
AT1G70370
AT4G33040
AT5G13060
AT3G01290
AT1G28320
AT1G75510
AT2G03710
AT1G09630
AT1G02890
AT3G07010
AT1G17550
AT5G01510
AT2G16800
AT1G03100
AT5G04347
AT4G24830
AT3G22415
AT4G10350
AT3G58520
AT1G70270
AT1G69180
AT3G23690
AT2G20880
AT2G16940
AT3G22230
AT1G17147
AT2G21960
AT3G23990
AT1G05894
AT1G10650
AT4G35460
AT5G55200
AT5G61020
AT5G01840
AT4G13800
AT2G46930
AT1G04580
AT2G16740
AT1G31160
AT1G70940
AT2G28060
AT2G27130
AT3G25855
AT2G25100
AT5G45910
AT1G35250
AT1G77120
AT5G63530
AT3G26670
AT1G15570
AT2G11810
AT2G39990
AT1G54440
AT3G50400
AT1G53887
AT1G29030
AT1G16300
AT2G19180
AT1G17420
AT1G61300
AT4G27090
AT2G21340
AT5G23520
AT2G40090
AT1G19250
AT1G53500
AT3G48780
AT5G67140
AT5G46560
AT1G23890
AT3G55480
AT4G39630
AT4G13450
AT5G63600
AT1G34750
AT5G01820
AT3G52560
AT3G02500
AT4G03945
AT2G03530
AT3G51410
AT3G16240
AT3G59360
AT3G55010
AT3G54260
AT1G23000
AT1G19110
AT3G08740
AT2G32060
AT3G18950
AT5G05987
AT3G54300
AT1G34046
AT3G58490
AT3G05870
AT5G59810
AT2G38720
AT1G30440
AT4G29130
AT2G21790
AT1G32400
AT2G01120
AT2G43150
AT5G54070
AT1G58520
AT1G01310
AT1G12830
AT2G38120
AT3G53950
AT5G57850
AT1G51610
AT5G61650
AT1G14455
AT1G26670
AT5G58150
AT4G39790
AT1G73210
AT3G13740
AT2G46680
AT3G04610
AT1G70850
AT3G06500
AT5G19290
AT3G09600
AT2G32950
AT5G63480
AT1G51800
AT5G52545
AT3G11830
AT3G53520
AT5G07370
AT1G53780
AT5G54930
AT3G12260
AT1G44542
AT2G36170
AT3G47670
AT4G31050
AT5G60440
AT5G50430
AT1G02070
AT2G42530
AT1G72110
AT5G24655
AT2G26930
AT1G28410
AT2G21540
AT1G18540
AT5G10920
AT1G54450
AT1G18880
AT1G04985
AT1G22450
AT2G46080
AT2G37620
AT1G49300
AT3G61390
AT1G78470
AT5G58180
AT1G13990
AT1G74280
AT2G31360
AT5G38590
AT5G26710
AT4G28590
AT2G35980
AT3G62380
AT2G44130
AT3G20820
AT2G24600
AT2G40590
AT1G29260
AT5G02020
AT1G27320
AT1G49500
AT1G21970
AT1G31150
AT2G05160
AT1G59590
AT4G02430
AT3G58700
AT3G10550
AT1G17730
AT5G55390
AT5G37500
AT3G24300
AT1G47740
AT4G39320
AT1G17650
AT1G15640
AT4G09350
AT5G41210
AT3G11990
AT5G52500
AT2G26590
AT1G29430
AT1G09160
AT4G33880
AT5G58170
AT1G72710
AT4G19230
AT5G38290
AT4G02290
AT5G24870
AT1G74690
AT1G35670
AT5G08415
AT5G04360
AT3G12250
AT1G18400
AT1G09500
AT1G63230
AT1G21080
AT3G54450
AT4G30950
AT2G01900
AT5G02270
AT1G54210
AT3G23910
AT1G07510
AT2G42230
AT2G46110
AT1G64900
AT3G29240
AT3G49290
AT3G51730
AT3G09220
AT3G27930
AT2G37130
AT2G35930
AT5G03850
AT3G11670
AT3G11440
AT1G02813
AT4G02485
AT1G36000
AT2G19170
AT5G66930
AT5G16920
AT4G29340
AT3G10160
AT4G39150
AT4G04630
AT1G12260
AT3G20770
AT4G13990
AT4G15780
AT1G79460
AT1G32410
AT4G13650
AT1G10360
AT5G49350
AT1G19370
AT4G27820
AT2G32275
AT4G34310
AT5G08450
AT5G54400
AT2G25700
AT2G22510
AT4G19038
AT5G27238
AT2G33380
AT2G35340
AT1G20970
AT5G66580
AT5G11300
AT4G27660
AT2G30350
AT4G09970
AT4G00820
AT3G16830
AT2G37640
AT2G27680
AT5G21160
AT2G43850
AT2G02970
AT2G21250
AT1G61690
AT3G45300
AT1G68875
AT1G69080
AT1G05310
AT1G63710
AT3G03810
AT3G56320
AT3G53770
AT1G61810
AT2G28000
AT4G33140
AT3G55030
AT5G23490
AT1G61110
AT3G22740
AT5G27920
AT2G46170
AT1G47670
AT4G09750
AT1G43190
AT2G26520
AT5G62440
AT3G06130
AT2G20670
AT2G26180
AT3G21430
AT1G47960
AT5G20280
AT4G38020
AT5G57740
AT1G30960
AT1G64180
AT1G27530
AT3G53970
AT2G17750
AT3G16430
AT2G44490
AT1G69880
AT5G42210
AT5G54855
AT3G20120
AT5G65800
AT1G06620
AT5G05180
AT5G65320
AT1G13860
AT3G13210
AT1G20760
AT1G69440
AT5G46330
AT1G69730
AT2G21530
AT5G61960
AT5G04020
AT5G49060
AT2G41130
AT3G60290
AT3G01260
AT5G13610
AT4G01460
AT1G06700
AT5G14380
AT2G39340
AT2G39080
AT3G52010
AT5G26820
AT1G63980
AT3G55730
AT2G04700
AT5G07800
AT5G15020
AT4G19690
AT3G13480
AT2G18690
AT1G10760
AT1G74720
AT4G33625
AT5G47630
AT3G12620
AT4G01410
AT3G46740
AT3G09560
AT1G23590
AT2G19080
AT3G14150
AT3G12970
AT1G18270
AT1G61566
AT5G42146
AT1G74670
AT5G45470
AT1G72740
AT2G46810
AT1G64330
AT2G20580
AT3G09410
AT1G05770
AT1G61070
AT5G14660
AT1G07140
AT1G01880
AT5G16340
AT2G26920
AT1G62480
AT2G30460
AT5G01540
AT5G03230
AT1G36160
AT3G49850
AT5G48410
AT5G26570
AT1G43160
AT2G15320
AT4G25360
AT2G36490
AT5G26860
AT5G02260
AT4G36890
AT4G15500
AT3G42670
AT3G47730
AT4G09320
AT1G63080
AT5G51820
AT1G26580
AT4G18425
AT1G14060
AT2G27030
AT2G46490
AT1G70620
AT1G75370
AT1G77710
AT5G10280
AT4G08910
AT5G57220
AT3G26935
AT3G13970
AT5G52870
AT1G62250
AT5G40700
AT4G18030
AT3G30775
AT4G24270
AT2G23070
AT3G15690
AT4G08510
AT1G17620
AT3G26700
AT1G22930
AT5G65683
AT1G07020
AT1G73650
AT1G74230
AT3G02290
AT5G50150
AT2G32290
AT4G27280
AT2G21940
AT3G50890
AT1G47480
AT2G19530
AT3G01140
AT1G26796
AT1G76340
AT1G75980
AT2G04500
AT3G50970
AT3G54460
AT1G15940
AT2G35610
AT3G26770
AT5G07140
AT1G69270
AT5G42900
AT1G20190
AT4G24750
AT3G52155
AT1G78260
AT1G77330
AT4G02100
AT5G46520
AT5G24450
AT3G23340
AT4G24780
AT5G26180
AT4G21560
AT5G58380
AT1G59740
AT5G20490
AT3G53720
AT3G27610
AT5G16250
AT1G08465
AT4G09720
AT3G11620
AT3G03740
AT2G23580
AT3G25110
AT1G49980
AT1G15100
AT1G06490
AT1G50660
AT3G50750
AT3G16920
AT4G35080
AT3G61190
AT4G29260
AT2G04940
AT1G62790
AT3G45310
AT1G12840
AT2G40780
AT5G60850
AT2G27450
AT5G07360
AT2G06530
AT5G22070
AT3G49540
AT3G16760
AT3G11000
AT3G57300
AT3G03470
AT2G35030
AT4G16270
AT3G07950
AT1G13609
AT5G50930
AT1G04380
AT1G31310
AT2G13560
AT1G69523
AT2G17590
AT4G27140
AT3G43590
AT4G12825
AT5G08500
AT3G13330
AT5G56170
AT1G06460
AT2G47360
AT4G26830
AT3G45590
AT3G24255
AT5G09390
AT5G18660
AT4G35240
AT1G69260
AT1G33980
AT1G76020
AT5G18940
AT1G13650
AT3G24800
AT5G12950
AT1G59540
AT5G38840
AT1G05210
AT1G67620
AT3G13222
AT3G21540
AT5G58010
AT4G27980
AT1G62305
AT5G01960
AT1G77720
AT2G41400
AT3G50510
AT1G12980
AT5G65180
AT2G22920
AT1G11050
AT5G61630
AT5G41880
AT2G22470
AT2G35230
AT3G44430
AT1G44760
AT4G31210
AT3G62210
AT3G03480
AT2G41340
AT1G62240
AT5G12960
AT5G01030
AT4G36630
AT1G44960
AT4G16430
AT2G39435
AT2G43960
AT5G47635
AT1G80870
AT3G48320
AT1G10200
AT2G19802
AT3G01330
AT5G40250
AT2G46100
AT3G14520
AT1G73540
AT5G60230
AT5G04390
AT4G32960
AT1G11700
AT1G30350
AT5G33370
AT2G29370
AT2G45540
AT2G29120
AT1G21060
AT4G13200
AT3G57000
AT2G25900
AT2G35960
AT5G55830
AT5G63490
AT5G17090
AT1G07650
AT4G32660
AT4G32250
AT2G39855
AT1G74640
AT1G59560
AT2G42080
AT5G12150
AT5G56360
AT4G10800
AT2G14835
AT1G78940
AT1G07725
AT3G53960
AT5G11740
AT5G65925
AT3G25180
AT1G01010
AT4G12030
AT3G26740
AT5G56180
AT2G27090
AT4G01910
AT1G24145
AT4G36290
AT4G19900
AT3G59910
AT5G66440
AT2G20690
AT3G04970
AT5G50250
AT5G41050
AT2G30880
AT1G56270
AT1G04440
AT5G58740
AT4G25780
AT5G54830
AT5G25510
AT1G42480
AT1G57750
AT3G13882
AT1G13910
AT1G21520
AT5G40780
AT1G74660
AT1G63910
AT5G28460
AT1G01980
AT5G42390
AT3G16040
AT5G26030
AT2G34590
AT2G28040
AT5G55132
AT1G20650
AT2G47220
AT2G31160
AT1G76610
AT5G64100
AT5G35900
AT5G59690
AT3G53980
AT2G44670
AT1G51430
AT2G47600
AT1G05550
AT1G14650
AT3G14280
AT1G17300
AT1G62800
AT5G27490
AT4G16190
AT4G20940
AT4G37870
AT2G38300
AT5G57630
AT5G38600
AT3G15990
AT5G37720
AT4G31940
AT5G49740
AT1G67880
AT2G40330
```
