## Supplementary material for "A comprehensive map of preferentially located motifs reveals distinct proximal *cis*-regulatory elements in plants": TTTATATA_containing_gene_set.txt

```
#Occurences of TTTATATA between 13 and 31 (positions relative to the transcription start site)
#286 sequences with TTTATATA in this interval
#1.39% of the sequences in promoter set with TTTATATA (set with 20573 sequences)
AT4G24750
AT3G54300
AT3G44430
AT3G55030
AT2G31360
AT2G27130
AT1G58520
AT1G64900
AT5G52545
AT5G10280
AT3G48320
AT3G54260
AT2G40590
AT2G38120
AT2G32290
AT4G19230
AT1G62790
AT4G18425
AT5G48410
AT1G43160
AT3G53960
AT3G24300
AT5G61020
AT3G22230
AT2G33380
AT2G40330
AT5G47630
AT1G07140
AT5G41050
AT3G01260
AT4G04630
AT4G25360
AT1G17730
AT1G19370
AT1G74660
AT5G60850
AT4G13650
AT2G27450
AT4G12770
AT5G16250
AT1G29260
AT5G26180
AT1G78470
AT1G56270
AT4G16270
AT2G40780
AT3G26935
AT3G09600
AT3G20820
AT1G51800
AT2G27030
AT4G13575
AT5G60440
AT5G63490
AT3G08740
AT1G64330
AT2G11810
AT1G15100
AT1G01310
AT1G49980
AT1G61566
AT3G59360
AT5G57740
AT1G73540
AT5G54930
AT5G56360
AT1G54450
AT5G14660
AT5G15020
AT1G03100
AT1G69523
AT5G56180
AT5G20490
AT5G40780
AT1G10650
AT5G24655
AT2G20580
AT5G58180
AT4G01910
AT3G55730
AT1G70850
AT2G15320
AT1G69440
AT5G28460
AT3G50400
AT3G53980
AT5G63530
AT2G18690
AT2G39855
AT5G52500
AT4G29130
AT5G50930
AT5G54830
AT3G25110
AT3G55010
AT5G54070
AT5G42900
AT1G61810
AT2G01900
AT1G06620
AT1G09160
AT1G14455
AT3G11620
AT3G25855
AT2G25700
AT5G05987
AT2G39340
AT1G02813
AT1G02890
AT3G01140
AT1G80870
AT1G13990
AT3G11670
AT3G58700
AT2G01850
AT5G54855
AT5G49740
AT1G62480
AT3G62210
AT2G06530
AT1G44542
AT5G66580
AT3G52010
AT2G29370
AT5G08415
AT5G01540
AT1G12260
AT1G34750
AT1G15940
AT1G01980
AT4G27280
AT5G04360
AT5G62440
AT1G54440
AT5G04390
AT1G47960
AT1G32460
AT3G53970
AT3G13330
AT2G35980
AT1G07090
AT1G17550
AT5G22070
AT5G17090
AT1G11700
AT2G16740
AT1G11050
AT1G17300
AT1G21970
AT2G32950
AT2G14835
AT2G23580
AT4G08910
AT4G24270
AT4G12825
AT5G51820
AT3G02500
AT2G35930
AT3G24255
AT5G61650
AT1G70270
AT5G24870
AT1G22930
AT2G20690
AT3G43590
AT2G04700
AT2G16800
AT2G25100
AT1G28410
AT3G13210
AT3G13970
AT4G33140
AT2G21340
AT5G54400
AT5G54080
AT2G38300
AT2G17750
AT1G12830
AT3G22740
AT4G00820
AT1G26670
AT5G46330
AT5G57630
AT5G55132
AT1G17147
AT5G67140
AT3G62380
AT1G18880
AT1G62800
AT3G52561
AT1G01880
AT1G21080
AT4G27660
AT2G02620
AT1G24145
AT4G15780
AT5G42146
AT5G23520
AT2G46680
AT5G61960
AT3G52560
AT2G21530
AT2G02970
AT2G30460
AT2G29120
AT5G23490
AT1G72740
AT5G49880
AT5G37720
AT3G58490
AT2G40090
AT1G05894
AT2G21790
AT5G25510
AT5G60230
AT3G27610
AT1G08465
AT4G03945
AT1G07510
AT2G22470
AT2G01120
AT1G20970
AT3G52155
AT4G26830
AT3G50750
AT4G36630
AT1G18270
AT2G21540
AT5G63480
AT4G19900
AT1G19250
AT1G49300
AT1G26580
AT5G08450
AT5G65800
AT1G06460
AT5G11590
AT2G41400
AT5G56170
AT1G32400
AT3G11440
AT3G02290
AT5G01030
AT3G15690
AT5G47635
AT1G23000
AT5G09390
AT1G69080
AT3G53770
AT1G32410
AT1G01010
AT5G42210
AT5G65683
AT1G63910
AT2G28060
AT3G23910
AT3G16240
AT1G75980
AT5G55200
AT5G02260
AT1G17420
AT5G21160
AT5G64100
AT5G65925
AT2G26520
AT1G70370
AT1G73210
AT2G37130
AT1G53500
AT3G30775
AT1G14950
AT2G05160
AT2G19080
AT5G66930
AT1G14650
AT1G61563
AT2G39080
AT1G28320
AT1G50660
AT1G74720
AT2G47360
AT2G42230
AT1G02070
AT2G27090
AT2G41130
AT4G39630
```
