## Supplementary material for "A comprehensive map of preferentially located motifs reveals distinct proximal *cis*-regulatory elements in plants": TTTATATC_containing_gene_set.txt

```
#Occurences of TTTATATC between 10 and 27 (positions relative to the transcription start site)
#82 sequences with TTTATATC in this interval
#0.40% of the sequences in promoter set with TTTATATC (set with 20573 sequences)
AT1G30350
AT5G07800
AT1G04985
AT1G12980
AT3G58520
AT5G58170
AT5G14380
AT1G53780
AT1G04440
AT4G03330
AT1G10760
AT1G05210
AT4G03340
AT4G30950
AT3G45310
AT4G13800
AT1G74230
AT1G23890
AT5G27238
AT1G72110
AT2G03530
AT4G24830
AT1G18400
AT4G35080
AT4G18030
AT5G16920
AT1G69260
AT1G69270
AT3G53520
AT4G36890
AT1G47750
AT5G04020
AT3G49850
AT3G06500
AT5G65180
AT2G33840
AT5G11000
AT3G57300
AT4G18905
AT3G61190
AT4G33880
AT4G15500
AT5G65320
AT5G38600
AT2G36490
AT1G71080
AT1G61690
AT3G47670
AT4G09320
AT4G21560
AT1G75370
AT4G10800
AT3G26700
AT3G07010
AT2G43850
AT4G12030
AT1G78260
AT1G51890
AT5G07360
AT3G47730
AT2G37640
AT1G22450
AT4G09750
AT4G31210
AT4G00060
AT4G27980
AT1G05550
AT2G32275
AT3G13882
AT1G27320
AT2G37620
AT3G26770
AT3G05870
AT2G19170
AT3G50510
AT2G25900
AT1G09630
AT3G03480
AT4G09720
AT1G17620
AT3G07950
AT3G54450
```
