## Supplementary material for "A comprehensive map of preferentially located motifs reveals distinct proximal *cis*-regulatory elements in plants": TTTATATG_containing_gene_set.txt

```
#Occurences of TTTATATG between 21 and 33 (positions relative to the transcription start site)
#90 sequences with TTTATATG in this interval
#0.44% of the sequences in promoter set with TTTATATG (set with 20573 sequences)
AT2G46110
AT1G10360
AT2G37310
AT1G62305
AT3G27930
AT2G44130
AT5G08500
AT3G10550
AT2G35960
AT2G20880
AT4G11060
AT1G33980
AT5G18940
AT1G76020
AT5G41880
AT1G76340
AT5G59810
AT3G51730
AT4G27090
AT5G04200
AT2G47600
AT5G63600
AT2G13560
AT1G59590
AT1G20190
AT2G46930
AT1G49500
AT3G13920
AT1G20120
AT4G36290
AT1G29030
AT5G20280
AT1G17650
AT4G10350
AT3G45300
AT1G77320
AT5G02020
AT1G14060
AT4G39320
AT2G39990
AT1G61300
AT5G49060
AT2G43150
AT2G35030
AT4G19690
AT1G25230
AT1G68875
AT2G16940
AT4G16430
AT2G21250
AT1G44960
AT5G27920
AT5G16340
AT3G16760
AT3G47570
AT1G24430
AT5G11740
AT2G28040
AT5G01840
AT4G02290
AT3G09220
AT1G20760
AT3G04970
AT1G06490
AT4G09350
AT4G30550
AT3G13222
AT1G27530
AT2G04500
AT5G50250
AT1G31160
AT3G56320
AT3G21430
AT5G12150
AT1G63230
AT4G29340
AT5G07370
AT4G31050
AT1G20650
AT4G27820
AT1G06700
AT1G47480
AT2G35230
AT1G51610
AT4G02430
AT4G29260
AT5G41210
AT4G33040
AT3G45880
AT5G05180
```
