## Supplementary material for "A comprehensive map of preferentially located motifs reveals distinct proximal *cis*-regulatory elements in plants": TTTATATT_containing_gene_set.txt

```
#Occurences of TTTATATT between 7 and 24 (positions relative to the transcription start site)
#184 sequences with TTTATATT in this interval
#0.89% of the sequences in promoter set with TTTATATT (set with 20573 sequences)
AT1G30960
AT1G13650
AT2G43960
AT3G42670
AT5G26710
AT4G39150
AT5G57850
AT5G18660
AT5G26030
AT1G21520
AT5G33370
AT5G50150
AT4G24780
AT1G76610
AT3G15620
AT5G50940
AT2G20740
AT3G20120
AT2G44670
AT1G29410
AT2G21940
AT1G26796
AT3G45590
AT4G32960
AT5G24450
AT5G23910
AT5G38590
AT2G26930
AT1G61070
AT3G11990
AT1G07650
AT2G19802
AT4G31940
AT1G61110
AT1G79500
AT5G50430
AT1G67880
AT3G12620
AT3G49290
AT1G21140
AT5G07140
AT3G01330
AT1G77120
AT3G03810
AT3G46740
AT2G39400
AT4G12550
AT4G27140
AT1G30440
AT1G63080
AT3G16830
AT5G64870
AT1G59740
AT5G01960
AT3G48780
AT1G77330
AT3G20960
AT5G59613
AT5G26040
AT2G46080
AT2G46810
AT5G59690
AT5G11300
AT1G70940
AT4G20940
AT5G49350
AT1G56600
AT2G19400
AT3G29240
AT1G54210
AT5G38290
AT4G32660
AT5G12950
AT5G45470
AT1G24560
AT5G10580
AT2G20670
AT1G70760
AT1G22730
AT3G13480
AT1G35250
AT4G13020
AT3G23340
AT1G74640
AT2G38720
AT2G32060
AT3G12260
AT3G06130
AT1G47670
AT3G61390
AT3G28030
AT4G22050
AT4G32250
AT1G53887
AT3G23690
AT3G22330
AT3G26370
AT3G01290
AT2G26180
AT1G69880
AT5G12960
AT5G44420
AT5G40700
AT3G26110
AT3G26670
AT5G52190
AT3G20770
AT1G59730
AT3G01326
AT5G26860
AT1G13910
AT1G04780
AT1G21060
AT1G36160
AT3G05950
AT3G51660
AT3G19430
AT3G12970
AT5G01820
AT3G14520
AT1G08310
AT1G66750
AT5G03230
AT4G33625
AT5G19320
AT1G64180
AT1G07020
AT5G65840
AT1G77720
AT1G11660
AT4G01410
AT1G59540
AT2G22510
AT3G60360
AT1G07400
AT1G65000
AT1G74490
AT3G22415
AT3G16040
AT5G19930
AT1G67620
AT1G72190
AT5G58380
AT1G70620
AT3G21540
AT1G36000
AT1G66170
AT1G59560
AT1G07725
AT5G15490
AT3G16920
AT3G26740
AT1G72710
AT3G50970
AT1G09500
AT1G08280
AT3G03740
AT4G17245
AT5G60350
AT1G13860
AT3G51410
AT2G03710
AT1G75510
AT1G72640
AT5G40250
AT4G35240
AT1G50360
AT5G58150
AT1G34046
AT2G42530
AT2G27680
AT2G45540
AT4G16190
AT1G02500
AT3G03470
AT4G24830
AT3G09410
AT1G19110
AT3G26030
AT4G34310
AT4G39790
AT5G04347
AT3G14150
AT3G04610
```
