## Supplementary material for "A comprehensive map of preferentially located motifs reveals distinct proximal *cis*-regulatory elements in plants": TTTATCA_containing_gene_set.txt

```
#Occurences of TTTATCA between 5 and 5 (positions relative to the transcription start site)
#51 sequences with TTTATCA in this interval
#0.25% of the sequences in promoter set with TTTATCA (set with 20573 sequences)
AT1G56070
AT3G23200
AT4G39756
AT2G18770
AT4G35650
AT3G50330
AT1G01550
AT3G06650
AT3G47620
AT2G36920
AT4G34290
AT1G80000
AT5G17000
AT5G57670
AT5G37350
AT4G11560
AT1G17580
AT1G35560
AT2G40950
AT4G23440
AT3G29290
AT3G05760
AT2G33700
AT3G56120
AT3G09035
AT4G14605
AT5G33320
AT3G08020
AT5G42070
AT2G34240
AT5G35450
AT1G70030
AT4G17030
AT2G35060
AT1G50370
AT1G73080
AT5G19770
AT1G17870
AT4G34440
AT3G03300
AT1G21400
AT4G08330
AT5G12360
AT3G16630
AT5G40470
AT3G63470
AT1G21050
AT4G38640
AT2G33350
AT2G47340
AT1G74430
```
