## Supplementary material for "A comprehensive map of preferentially located motifs reveals distinct proximal *cis*-regulatory elements in plants": TTTATCAA_containing_gene_set.txt

```
#Occurences of TTTATCAA between -1 and 32 (positions relative to the transcription start site)
#214 sequences with TTTATCAA in this interval
#1.04% of the sequences in promoter set with TTTATCAA (set with 20573 sequences)
AT5G57460
AT1G22360
AT5G19151
AT2G47340
AT3G56230
AT3G24360
AT4G39190
AT5G36300
AT4G14605
AT4G19900
AT1G24190
AT4G10613
AT1G28710
AT1G73080
AT3G13898
AT1G71020
AT2G31890
AT2G41190
AT3G59990
AT1G77370
AT1G15980
AT3G56090
AT5G12040
AT5G37350
AT3G06190
AT1G79220
AT4G38640
AT5G39800
AT1G25150
AT3G60720
AT1G61560
AT1G10920
AT1G54230
AT2G25460
AT2G22170
AT4G09090
AT5G44640
AT4G32530
AT5G40330
AT1G33720
AT1G72230
AT3G05760
AT3G25540
AT5G03030
AT4G34290
AT5G65207
AT1G80000
AT2G30570
AT5G25500
AT1G14990
AT1G23960
AT4G37300
AT1G49260
AT5G59570
AT2G44160
AT3G33520
AT5G19770
AT5G54790
AT5G47080
AT5G02200
AT2G45695
AT2G16810
AT4G34440
AT3G09035
AT2G02610
AT4G37520
AT5G15725
AT1G32990
AT1G18660
AT4G14280
AT3G29290
AT2G04900
AT3G56120
AT5G22580
AT1G31550
AT4G33040
AT4G13870
AT4G17060
AT1G71840
AT5G17000
AT1G68070
AT5G20100
AT1G14250
AT5G13580
AT5G46250
AT1G68260
AT3G03300
AT3G61920
AT4G16770
AT4G40040
AT1G24881
AT3G11850
AT3G52550
AT1G27520
AT5G12410
AT5G17020
AT2G31170
AT3G01950
AT5G04430
AT5G58430
AT5G66810
AT1G09800
AT1G70030
AT4G15930
AT3G10620
AT5G22530
AT4G00590
AT4G13240
AT1G44160
AT2G45610
AT3G06650
AT2G30250
AT2G19610
AT5G09445
AT3G50330
AT1G66800
AT3G09200
AT1G78300
AT3G55870
AT5G60210
AT1G66160
AT5G22350
AT1G62520
AT1G24800
AT1G70650
AT2G26850
AT4G29410
AT2G34240
AT1G21400
AT4G17050
AT2G44290
AT5G54850
AT1G20823
AT4G11560
AT5G22340
AT4G35950
AT3G23200
AT1G06080
AT2G07667
AT1G11655
AT5G15470
AT3G50350
AT3G02555
AT1G15630
AT5G22830
AT2G35010
AT3G61990
AT1G20630
AT1G44350
AT3G08020
AT1G47620
AT5G54980
AT3G22760
AT4G12960
AT5G07200
AT2G23630
AT1G36370
AT4G01710
AT1G01340
AT1G77590
AT3G21550
AT3G49601
AT3G03840
AT5G48130
AT2G36740
AT5G23230
AT2G40950
AT5G06180
AT5G06100
AT3G17000
AT3G46060
AT3G52580
AT1G65970
AT5G64230
AT4G37680
AT1G01550
AT3G06490
AT3G59740
AT5G58670
AT3G47940
AT2G03350
AT5G57030
AT5G53570
AT1G62180
AT4G35650
AT4G27640
AT3G11402
AT2G17320
AT4G10910
AT4G39960
AT1G68570
AT1G25055
AT1G57620
AT3G15220
AT1G45229
AT2G44520
AT1G64625
AT2G27385
AT4G08330
AT1G30820
AT4G14385
AT1G19180
AT3G60490
AT5G60510
AT1G09795
AT1G54290
AT4G30340
AT5G65990
AT2G29630
AT3G05770
AT3G14920
AT5G17190
AT4G01350
AT3G50850
```
