## Supplementary material for "A comprehensive map of preferentially located motifs reveals distinct proximal *cis*-regulatory elements in plants": TTTATCAC_containing_gene_set.txt

```
#Occurences of TTTATCAC between -89 and 39 (positions relative to the transcription start site)
#188 sequences with TTTATCAC in this interval
#0.91% of the sequences in promoter set with TTTATCAC (set with 20573 sequences)
AT5G02710
AT4G27180
AT4G00520
AT2G45260
AT2G14255
AT1G01380
AT2G27740
AT3G14130
AT4G05050
AT1G76990
AT5G28220
AT5G44780
AT5G13640
AT2G40085
AT3G57880
AT4G38460
AT5G45420
AT5G20980
AT3G10140
AT5G12360
AT4G30880
AT1G21395
AT5G24680
AT4G01270
AT5G48910
AT4G16690
AT5G54180
AT1G79430
AT4G26590
AT1G21830
AT3G17040
AT5G42850
AT2G30260
AT2G45240
AT2G03880
AT3G50890
AT4G26420
AT2G23540
AT1G18750
AT4G11740
AT5G46560
AT3G53610
AT3G02290
AT1G19170
AT3G25740
AT3G05500
AT5G40740
AT1G02270
AT3G21950
AT5G48780
AT5G64343
AT2G46210
AT3G50840
AT5G42680
AT5G55530
AT5G20960
AT5G65780
AT5G61430
AT1G28300
AT1G53900
AT4G18205
AT1G13370
AT5G66870
AT4G23440
AT2G37630
AT5G07840
AT1G49630
AT3G15450
AT5G62820
AT5G04190
AT1G53970
AT1G49880
AT4G34250
AT5G62560
AT1G36380
AT4G10840
AT1G23310
AT1G75150
AT3G25820
AT2G37620
AT3G51770
AT3G23840
AT5G61440
AT5G35450
AT1G75990
AT5G64341
AT1G34370
AT1G50600
AT5G01190
AT5G23050
AT5G49010
AT1G66210
AT4G38620
AT4G14640
AT2G47450
AT4G13550
AT4G03820
AT5G48790
AT5G64342
AT2G42190
AT3G58840
AT2G41050
AT5G17890
AT3G25640
AT5G07842
AT4G19640
AT4G16442
AT2G40600
AT4G17190
AT4G28430
AT5G27100
AT5G43320
AT1G61640
AT1G27430
AT5G42070
AT4G24450
AT1G20440
AT4G11040
AT1G20132
AT1G53880
AT5G11040
AT3G21580
AT1G48760
AT1G28510
AT2G45530
AT3G45170
AT1G20880
AT1G31860
AT5G15180
AT2G19450
AT1G18520
AT5G03450
AT2G28590
AT5G62210
AT3G20930
AT1G66350
AT1G10890
AT5G19400
AT5G39960
AT4G37990
AT1G58170
AT5G59105
AT5G44620
AT5G64330
AT4G32010
AT3G58740
AT3G54480
AT5G07740
AT5G33320
AT1G12880
AT2G39990
AT1G62930
AT3G52590
AT5G04940
AT2G33350
AT4G12870
AT4G34280
AT5G44785
AT3G16720
AT3G62970
AT3G55340
AT3G61350
AT1G72370
AT5G55950
AT4G19350
AT3G06260
AT5G64340
AT2G01860
AT2G43590
AT2G04660
AT1G61550
AT2G14120
AT5G23880
AT5G54270
AT4G20910
AT5G07830
AT4G10340
AT4G23450
AT2G27900
AT1G47480
AT1G62850
AT5G12240
AT2G33980
AT3G63200
AT1G75960
AT1G34380
AT1G11760
AT1G04680
```
