## Supplementary material for "A comprehensive map of preferentially located motifs reveals distinct proximal *cis*-regulatory elements in plants": TTTATCTT_containing_gene_set.txt

```
#Occurences of TTTATCTT between 1 and 14 (positions relative to the transcription start site)
#98 sequences with TTTATCTT in this interval
#0.48% of the sequences in promoter set with TTTATCTT (set with 20573 sequences)
AT1G48700
AT4G39560
AT5G46360
AT1G26810
AT3G15990
AT1G06340
AT2G24840
AT2G24440
AT4G35290
AT2G46560
AT3G60280
AT1G12750
AT5G44160
AT1G54820
AT2G40920
AT1G11320
AT1G33230
AT4G13160
AT1G71697
AT5G07130
AT3G44430
AT3G23820
AT3G16100
AT5G13370
AT4G25940
AT3G26630
AT1G77525
AT3G07810
AT1G10050
AT1G55150
AT1G65800
AT1G15610
AT2G40095
AT4G29830
AT4G16580
AT4G32390
AT5G60660
AT2G17830
AT5G56240
AT3G14870
AT1G09290
AT1G03830
AT1G54100
AT1G67940
AT4G28420
AT1G74560
AT3G03750
AT3G07900
AT1G14560
AT1G33990
AT1G44835
AT2G15280
AT5G26850
AT3G18520
AT1G63260
AT1G75830
AT5G40890
AT1G80890
AT5G19680
AT4G02550
AT5G04170
AT3G44600
AT3G53010
AT3G01890
AT5G01380
AT2G17270
AT1G04300
AT1G06160
AT4G24190
AT2G01918
AT2G36780
AT3G02780
AT1G63855
AT1G28280
AT2G47440
AT2G26970
AT4G24780
AT2G43970
AT3G10090
AT2G46140
AT4G24974
AT4G14490
AT1G23850
AT1G47640
AT1G72130
AT1G29510
AT1G49032
AT1G55330
AT1G65850
AT5G54800
AT3G16730
AT1G49430
AT3G21055
AT2G22480
AT3G02900
AT3G55390
AT3G14840
AT2G18300
```
