## Supplementary material for "A comprehensive map of preferentially located motifs reveals distinct proximal *cis*-regulatory elements in plants": TTTATGA_containing_gene_set.txt

```
#Occurences of TTTATGA between 9 and 48 (positions relative to the transcription start site)
#511 sequences with TTTATGA in this interval
#2.48% of the sequences in promoter set with TTTATGA (set with 20573 sequences)
AT1G01380
AT5G22470
AT1G80060
AT3G06880
AT5G36960
AT5G16940
AT5G14150
AT2G23240
AT5G23300
AT4G08920
AT1G66460
AT2G19802
AT2G46450
AT4G33980
AT2G20310
AT4G32490
AT2G15080
AT3G58670
AT1G48610
AT5G34869
AT1G13810
AT3G60590
AT2G18860
AT3G56600
AT1G48598
AT5G55440
AT2G26975
AT5G35603
AT1G11330
AT3G14810
AT1G17350
AT1G65930
AT2G05120
AT4G15670
AT5G17550
AT5G39950
AT2G43810
AT2G25160
AT5G65720
AT2G46400
AT2G31660
AT1G29850
AT5G45040
AT3G56030
AT1G55330
AT1G65470
AT4G36860
AT3G07980
AT5G02390
AT4G01030
AT2G01220
AT3G26070
AT1G76130
AT5G64140
AT4G32120
AT3G07100
AT1G45015
AT3G23640
AT2G20725
AT2G47480
AT4G11420
AT4G18950
AT3G03828
AT1G09510
AT4G23890
AT5G06720
AT5G23270
AT1G48600
AT3G61630
AT4G20400
AT3G14600
AT2G38060
AT2G02590
AT1G44000
AT4G16630
AT1G04260
AT4G37608
AT3G32940
AT3G21710
AT3G29180
AT1G05180
AT4G29770
AT1G09140
AT1G30860
AT2G18880
AT2G05632
AT1G26945
AT2G28720
AT3G56040
AT5G17800
AT1G06645
AT5G28490
AT5G22110
AT3G49800
AT3G06850
AT5G22570
AT1G27340
AT5G47450
AT4G11410
AT3G14700
AT3G51130
AT5G64390
AT3G07500
AT4G09180
AT5G39220
AT5G45820
AT4G26750
AT3G09780
AT1G22490
AT2G42330
AT2G31750
AT1G75990
AT4G26310
AT5G59170
AT3G50770
AT1G71190
AT1G74010
AT1G10030
AT5G53110
AT4G10290
AT4G04080
AT4G25360
AT3G59310
AT1G54090
AT3G11290
AT5G13670
AT2G38840
AT4G37090
AT3G29100
AT3G18310
AT3G07510
AT1G17980
AT1G17380
AT3G14270
AT5G20200
AT5G19110
AT1G50060
AT3G56190
AT4G23870
AT1G70000
AT3G01220
AT2G07750
AT1G21900
AT3G53870
AT3G19050
AT5G20950
AT3G07400
AT1G66855
AT4G27654
AT1G20300
AT3G60410
AT3G51040
AT3G10050
AT3G58030
AT2G42710
AT3G06490
AT5G18210
AT2G01650
AT1G52780
AT1G23040
AT1G80170
AT1G54840
AT3G01260
AT3G54140
AT4G18550
AT1G29430
AT1G04550
AT3G28857
AT3G60250
AT1G50600
AT2G46830
AT1G62820
AT3G12550
AT2G26580
AT1G54570
AT2G39730
AT4G21895
AT3G55710
AT1G54260
AT2G42320
AT5G04550
AT1G50380
AT5G02950
AT4G18920
AT5G62920
AT4G39180
AT2G19110
AT1G07370
AT1G52220
AT1G53750
AT1G20830
AT2G36570
AT5G53710
AT5G07580
AT5G62390
AT4G30160
AT1G21970
AT5G16720
AT2G39820
AT1G14580
AT5G24130
AT3G59430
AT5G02450
AT5G42940
AT5G62470
AT2G34430
AT1G01290
AT4G40050
AT3G61220
AT5G15581
AT2G31980
AT5G52780
AT4G28290
AT3G18170
AT5G46430
AT1G43580
AT3G19184
AT1G70200
AT5G18780
AT4G30270
AT3G04090
AT1G24010
AT5G02370
AT2G24210
AT5G64290
AT1G54510
AT4G10895
AT3G24890
AT2G26490
AT2G03750
AT3G49210
AT5G19580
AT5G02100
AT3G26840
AT2G25850
AT1G73990
AT3G08780
AT1G59650
AT4G22340
AT4G35570
AT3G04670
AT3G50560
AT2G16018
AT4G17840
AT5G10610
AT1G61320
AT2G38010
AT1G12680
AT2G29440
AT5G56000
AT2G18970
AT5G16980
AT1G09195
AT4G36610
AT2G17650
AT3G47000
AT1G16900
AT3G25600
AT3G12680
AT5G04140
AT4G24040
AT1G16320
AT2G41415
AT5G24510
AT5G60150
AT1G67100
AT2G18020
AT1G28120
AT3G14410
AT2G34230
AT5G10410
AT3G11960
AT1G11450
AT1G67865
AT4G37295
AT2G03760
AT2G48060
AT4G23885
AT5G06680
AT1G34580
AT5G39360
AT1G23090
AT4G16500
AT3G28710
AT5G64740
AT3G61490
AT5G04530
AT5G19000
AT2G47210
AT1G56050
AT5G26731
AT3G04600
AT1G04730
AT1G53540
AT2G27150
AT1G61460
AT5G05090
AT2G30960
AT5G18790
AT2G03670
AT4G09630
AT2G18890
AT4G00670
AT1G52080
AT3G03140
AT1G06650
AT2G46810
AT1G25083
AT3G56070
AT3G01340
AT4G02020
AT5G19830
AT1G01360
AT4G18030
AT5G66550
AT1G30850
AT1G29965
AT2G29970
AT5G19890
AT2G31570
AT2G15590
AT1G45215
AT4G15440
AT3G47200
AT1G02820
AT3G60850
AT4G25600
AT5G08650
AT2G30950
AT1G56160
AT4G23560
AT1G58242
AT1G49350
AT1G64290
AT1G68680
AT3G19970
AT1G13790
AT1G29090
AT5G07340
AT3G16730
AT4G35410
AT3G53540
AT1G62220
AT1G21350
AT1G65180
AT5G67385
AT3G19420
AT1G30530
AT5G23290
AT2G42690
AT4G16180
AT4G07670
AT1G60550
AT5G50350
AT2G39080
AT5G01370
AT3G24310
AT1G05060
AT4G10850
AT1G04990
AT5G25280
AT2G22430
AT3G54720
AT2G38140
AT4G36360
AT1G26160
AT4G19540
AT1G33410
AT1G47420
AT3G08730
AT1G45233
AT1G26910
AT3G08943
AT4G37430
AT1G10460
AT5G08060
AT3G28470
AT5G50670
AT4G34650
AT5G50050
AT2G27060
AT5G40440
AT4G39820
AT5G45980
AT1G07290
AT4G22758
AT4G03960
AT5G51980
AT1G01640
AT3G30160
AT3G26990
AT4G35420
AT2G32070
AT5G04810
AT4G35730
AT4G01995
AT4G32010
AT2G37080
AT1G15040
AT4G35920
AT5G19540
AT1G62500
AT2G42520
AT4G13350
AT2G18230
AT1G47600
AT5G16780
AT4G19680
AT4G29160
AT5G47200
AT4G32450
AT3G61230
AT3G21350
AT3G27415
AT2G34040
AT5G56370
AT3G57330
AT3G04650
AT5G16220
AT4G00980
AT5G44582
AT3G44610
AT2G46735
AT3G12250
AT1G43910
AT2G18360
AT2G30900
AT3G28950
AT5G10600
AT5G64160
AT2G41310
AT2G16700
AT2G19760
AT5G54890
AT4G34090
AT2G20240
AT5G52230
AT1G74100
AT4G16265
AT4G06744
AT2G38390
AT2G02515
AT3G01400
AT1G01810
AT1G13380
AT2G46520
AT1G14460
AT1G04890
AT5G18040
AT1G35340
AT4G17790
AT1G72200
AT5G43100
AT3G52730
AT1G29790
AT5G61980
AT1G28600
AT3G20070
AT1G33420
AT4G03110
AT1G69818
AT1G52540
AT1G74160
AT3G07090
AT2G46930
AT3G25470
AT2G36960
AT4G14840
AT2G30000
AT5G03280
AT2G38130
AT3G09000
AT1G29630
AT2G45330
AT3G06170
AT1G31340
AT3G45577
AT5G26220
AT3G03090
AT1G43900
AT4G16146
AT3G27390
AT1G72160
AT4G28940
AT3G51430
AT1G33230
AT5G43350
AT2G25180
AT3G54010
AT3G52930
AT2G33150
AT1G51660
AT3G58790
AT3G02885
AT3G15710
AT2G22090
AT4G24090
AT1G20140
AT5G57360
AT5G37300
AT2G32370
AT1G78240
AT1G51470
AT4G11860
AT2G36560
AT2G04115
AT2G31540
AT4G39170
AT3G28223
AT4G21620
AT2G05940
```
