## Supplementary material for "A comprehensive map of preferentially located motifs reveals distinct proximal *cis*-regulatory elements in plants": TTTATGAA_containing_gene_set.txt

```
#Occurences of TTTATGAA between 11 and 48 (positions relative to the transcription start site)
#199 sequences with TTTATGAA in this interval
#0.97% of the sequences in promoter set with TTTATGAA (set with 20573 sequences)
AT5G19540
AT4G19680
AT1G17380
AT2G38140
AT5G04810
AT4G01995
AT1G67100
AT1G73990
AT3G53870
AT2G03670
AT1G14460
AT2G31660
AT1G70200
AT5G02100
AT1G23090
AT4G00980
AT2G37080
AT3G08780
AT2G38010
AT1G72200
AT3G60410
AT2G46930
AT1G33420
AT1G20300
AT1G02820
AT3G57330
AT5G02450
AT4G15670
AT3G54720
AT3G12550
AT3G10050
AT3G56190
AT2G03760
AT1G62220
AT4G25360
AT4G35410
AT4G10290
AT2G36560
AT1G75990
AT2G31980
AT1G60550
AT3G14700
AT2G38130
AT3G06850
AT5G10410
AT3G51130
AT1G54570
AT5G59170
AT2G07750
AT2G20725
AT3G26070
AT3G19050
AT2G38390
AT5G56000
AT5G17550
AT3G16730
AT2G24210
AT4G40050
AT1G64290
AT3G18310
AT1G26910
AT4G16630
AT1G12680
AT2G31540
AT1G51660
AT5G50050
AT4G34650
AT5G45040
AT1G54840
AT4G35920
AT3G04600
AT3G30160
AT3G26840
AT2G32370
AT1G69818
AT2G47480
AT4G36360
AT2G36960
AT2G18890
AT2G26975
AT1G13790
AT1G48610
AT1G35340
AT3G01340
AT3G03090
AT1G33230
AT4G11420
AT1G30860
AT5G56370
AT1G78240
AT1G21350
AT1G45015
AT3G07510
AT1G49350
AT2G33150
AT2G25180
AT5G54890
AT1G09510
AT3G07400
AT2G18360
AT3G54010
AT5G35603
AT1G47600
AT1G71190
AT5G20200
AT4G14840
AT4G32010
AT1G23040
AT1G80060
AT3G49210
AT5G17800
AT1G54090
AT5G50670
AT2G27060
AT1G58242
AT3G01400
AT5G08060
AT2G25850
AT1G13380
AT2G15590
AT1G53750
AT4G07670
AT2G18860
AT1G76130
AT2G36570
AT4G02020
AT4G37090
AT2G19110
AT4G35420
AT3G29180
AT1G04260
AT3G21710
AT1G13810
AT2G45330
AT1G11330
AT3G07500
AT1G29630
AT3G56030
AT1G54510
AT2G05940
AT1G74160
AT4G22758
AT5G65720
AT2G23240
AT5G18210
AT1G61460
AT2G01220
AT5G16980
AT5G24130
AT2G18970
AT1G52780
AT3G50770
AT1G27340
AT4G22340
AT2G39080
AT5G47450
AT1G65930
AT5G42940
AT1G06650
AT5G02370
AT3G56070
AT3G09780
AT2G46735
AT3G14270
AT3G61490
AT2G03750
AT2G38840
AT4G35730
AT3G44610
AT5G39220
AT2G34230
AT1G01640
AT4G16146
AT1G66855
AT3G27390
AT2G28720
AT1G65180
AT1G01290
AT3G28857
AT1G72160
AT1G70000
AT2G46520
AT3G03140
AT4G16180
AT3G56040
AT5G28490
AT1G51470
AT1G62500
AT5G07580
AT1G74010
AT1G30850
AT3G07100
AT1G04990
AT5G04550
AT5G37300
AT4G33980
AT5G45980
AT1G29090
AT1G67865
```
