## Supplementary material for "A comprehensive map of preferentially located motifs reveals distinct proximal *cis*-regulatory elements in plants": TTTATGAT_containing_gene_set.txt

```
#Occurences of TTTATGAT between 6 and 29 (positions relative to the transcription start site)
#114 sequences with TTTATGAT in this interval
#0.55% of the sequences in promoter set with TTTATGAT (set with 20573 sequences)
AT4G23870
AT3G58670
AT3G03828
AT5G03280
AT3G04090
AT3G07980
AT2G30960
AT3G21710
AT2G38060
AT5G62920
AT1G53540
AT2G20310
AT3G24310
AT5G08650
AT2G02515
AT1G33410
AT4G32450
AT2G29440
AT4G26750
AT3G01220
AT5G16780
AT2G27150
AT4G21895
AT3G60590
AT1G15040
AT3G06880
AT3G16240
AT1G50060
AT4G30270
AT4G32490
AT3G53540
AT5G60150
AT3G18170
AT3G06490
AT1G29965
AT1G45215
AT5G10610
AT4G24090
AT1G26160
AT1G01810
AT2G42710
AT3G14600
AT2G29650
AT4G34090
AT5G44582
AT5G19890
AT2G25160
AT1G62820
AT5G39260
AT4G04940
AT5G05090
AT1G25083
AT2G17650
AT3G19970
AT3G28470
AT1G52220
AT3G52730
AT4G18030
AT5G47200
AT4G25600
AT2G19802
AT1G09195
AT5G16940
AT1G14580
AT1G65470
AT4G23885
AT2G01650
AT1G04550
AT3G26990
AT3G49800
AT3G15710
AT1G01380
AT1G67865
AT4G17840
AT2G15080
AT5G10600
AT4G26310
AT5G02390
AT1G74100
AT4G18550
AT5G16220
AT3G58030
AT5G67385
AT5G43100
AT1G56050
AT5G22470
AT4G20400
AT5G01370
AT3G28950
AT4G27654
AT4G18950
AT1G66460
AT2G30950
AT5G25280
AT5G51970
AT3G32940
AT2G26490
AT4G15440
AT4G09180
AT1G31340
AT5G39360
AT3G45577
AT4G08920
AT4G17790
AT4G31210
AT5G36960
AT1G34580
AT4G21620
AT3G56600
AT4G39170
AT3G07090
AT2G22430
AT3G29100
AT5G46430
```
