## Supplementary material for "A comprehensive map of preferentially located motifs reveals distinct proximal *cis*-regulatory elements in plants": TTTATGTT_containing_gene_set.txt

```
#Occurences of TTTATGTT between -3 and 127 (positions relative to the transcription start site)
#752 sequences with TTTATGTT in this interval
#3.66% of the sequences in promoter set with TTTATGTT (set with 20573 sequences)
AT1G64080
AT4G38360
AT1G05690
AT5G07710
AT4G23410
AT2G18150
AT1G48850
AT4G24110
AT1G61095
AT1G18460
AT2G16370
AT5G67520
AT5G08120
AT2G30040
AT5G05850
AT1G58410
AT1G22500
AT5G18670
AT4G03120
AT4G39460
AT3G50650
AT1G15740
AT1G26761
AT5G47600
AT2G05120
AT1G24400
AT2G23460
AT1G17520
AT5G15160
AT1G17180
AT4G25840
AT1G03410
AT2G46150
AT5G22140
AT3G06680
AT5G64080
AT4G19960
AT1G76140
AT1G55940
AT4G05520
AT1G35660
AT1G48840
AT3G44530
AT4G22680
AT5G05410
AT5G40390
AT5G10990
AT4G19003
AT3G55660
AT4G36960
AT3G06500
AT3G17810
AT2G28560
AT5G52750
AT1G78060
AT2G40830
AT3G27960
AT2G33620
AT4G35380
AT3G09700
AT3G51240
AT4G29000
AT4G26470
AT5G27520
AT1G04560
AT1G19320
AT2G41730
AT5G23440
AT1G52380
AT4G22517
AT1G45332
AT5G60790
AT1G60240
AT4G22850
AT4G20910
AT1G70670
AT2G35110
AT1G02530
AT2G05642
AT4G32320
AT3G26940
AT2G28160
AT5G04410
AT1G50030
AT4G08290
AT5G13970
AT1G16340
AT3G11910
AT1G45229
AT4G36988
AT3G51160
AT4G27170
AT4G29890
AT5G04895
AT3G42950
AT1G02580
AT2G31060
AT2G18162
AT5G01850
AT2G44280
AT1G05805
AT5G54067
AT5G06160
AT1G18485
AT3G61340
AT1G31070
AT2G42395
AT1G13440
AT3G06390
AT4G29790
AT3G09922
AT4G25845
AT3G51820
AT4G33330
AT1G53708
AT1G02610
AT1G67750
AT4G12170
AT1G77180
AT2G36090
AT4G26480
AT5G67260
AT2G25370
AT5G24930
AT3G27480
AT5G06990
AT1G76980
AT5G63870
AT1G06870
AT3G56860
AT5G58520
AT3G21230
AT2G45120
AT4G31180
AT3G07310
AT3G50770
AT2G16760
AT5G17440
AT3G49750
AT2G03600
AT2G35920
AT3G11180
AT5G09760
AT4G35800
AT3G45920
AT3G22520
AT3G17712
AT5G67630
AT2G42260
AT4G18600
AT2G32500
AT1G69550
AT3G23190
AT5G03970
AT1G60500
AT5G49400
AT1G54850
AT3G51050
AT4G36990
AT5G08030
AT3G17350
AT4G36360
AT2G27140
AT4G28370
AT4G35060
AT1G33430
AT4G21870
AT2G18660
AT3G01310
AT2G18160
AT2G47040
AT1G12810
AT2G22980
AT4G16790
AT4G04080
AT3G23610
AT3G14350
AT4G25920
AT2G34310
AT3G23900
AT1G73130
AT3G09690
AT1G20070
AT3G03280
AT2G17540
AT1G72645
AT3G18750
AT4G21280
AT4G11655
AT3G49780
AT2G36080
AT1G72150
AT4G13270
AT2G40620
AT4G16000
AT5G14780
AT2G39855
AT3G05890
AT2G39080
AT4G36680
AT3G51880
AT4G27150
AT5G01220
AT1G22980
AT5G22290
AT4G14220
AT5G57610
AT5G67430
AT4G36515
AT1G75620
AT1G51570
AT3G19000
AT1G05250
AT3G09085
AT1G67775
AT4G27100
AT5G57785
AT5G07470
AT1G31420
AT5G58590
AT5G52040
AT4G16660
AT3G29575
AT5G45000
AT4G36890
AT1G55370
AT5G62100
AT5G24400
AT3G01210
AT3G55870
AT5G36880
AT2G33100
AT5G38470
AT4G36850
AT5G38890
AT5G62460
AT5G49810
AT1G22920
AT2G04031
AT1G17830
AT3G57080
AT4G15500
AT1G70270
AT1G45201
AT1G48160
AT2G26310
AT1G05850
AT1G11700
AT3G14910
AT5G67050
AT2G26810
AT2G38195
AT3G46330
AT3G14110
AT5G07530
AT2G31090
AT4G23650
AT3G26990
AT2G22230
AT2G43261
AT4G11290
AT5G35910
AT3G46720
AT5G37190
AT4G08550
AT2G01905
AT3G04630
AT5G57970
AT5G67220
AT3G13065
AT2G19580
AT1G70000
AT3G16990
AT4G29020
AT2G27960
AT4G15900
AT4G24730
AT1G79500
AT5G54470
AT3G28007
AT5G48485
AT2G23170
AT1G53890
AT5G23960
AT4G39980
AT5G27150
AT5G40590
AT5G07400
AT5G52560
AT5G13890
AT2G43040
AT5G19900
AT5G41685
AT1G55535
AT1G18450
AT1G21864
AT5G54510
AT3G04090
AT3G23710
AT1G58110
AT3G05670
AT4G28720
AT1G33590
AT3G51870
AT4G32030
AT3G28930
AT5G07930
AT3G47810
AT4G34730
AT3G55605
AT5G15130
AT2G18390
AT4G29470
AT1G61320
AT4G22810
AT4G13640
AT5G48540
AT5G57550
AT5G27970
AT4G27160
AT5G02870
AT2G30280
AT2G18900
AT3G15340
AT4G37270
AT5G47560
AT1G50170
AT5G60400
AT2G29360
AT3G28140
AT4G29770
AT5G47640
AT4G11020
AT2G27230
AT1G28340
AT1G48970
AT3G45130
AT4G09990
AT3G51660
AT3G55360
AT3G51330
AT2G45960
AT2G34860
AT1G50600
AT1G80650
AT1G18250
AT1G01225
AT2G36660
AT5G40420
AT4G22290
AT5G44574
AT5G56780
AT1G05560
AT5G17700
AT3G22090
AT2G05520
AT3G56740
AT5G26770
AT3G23820
AT3G05155
AT2G45030
AT1G70985
AT4G22305
AT1G72750
AT2G39320
AT5G48670
AT1G04270
AT1G80440
AT1G49800
AT2G16600
AT5G09570
AT1G22410
AT2G41530
AT1G80900
AT4G30550
AT3G53190
AT4G15390
AT1G28375
AT5G56160
AT1G64160
AT2G41430
AT5G64500
AT5G58870
AT1G65860
AT5G26210
AT5G02500
AT5G41350
AT2G29680
AT1G26480
AT5G47650
AT4G26630
AT4G16143
AT1G60080
AT5G43900
AT3G20540
AT2G39420
AT1G02330
AT3G25570
AT1G48000
AT5G05180
AT1G62380
AT4G36010
AT5G66080
AT5G46180
AT1G79090
AT2G29660
AT1G68765
AT5G63700
AT2G21600
AT3G22420
AT5G09540
AT5G11050
AT4G28390
AT1G08650
AT3G09850
AT1G30490
AT1G66550
AT5G07350
AT5G17220
AT1G04500
AT5G63570
AT1G44750
AT3G23700
AT2G01800
AT3G17160
AT1G54000
AT2G35600
AT1G71080
AT4G25610
AT4G16130
AT4G39300
AT2G18400
AT2G41225
AT3G02065
AT1G12090
AT1G20180
AT2G03120
AT1G67810
AT3G56580
AT2G04450
AT4G17800
AT5G52510
AT5G46880
AT3G62780
AT3G09090
AT5G26790
AT3G61920
AT1G26665
AT1G20870
AT5G56650
AT4G25860
AT3G52910
AT1G63522
AT5G15430
AT4G11240
AT4G17490
AT5G46050
AT1G74690
AT5G22890
AT3G12530
AT2G27228
AT3G09550
AT1G03780
AT3G44120
AT1G74880
AT2G02180
AT5G26000
AT3G59370
AT1G53760
AT5G43580
AT4G18630
AT3G14340
AT5G54050
AT5G41980
AT2G40100
AT5G20020
AT5G23200
AT2G25210
AT5G46770
AT1G02405
AT1G08270
AT1G49050
AT5G57350
AT3G20290
AT1G48175
AT1G12640
AT4G14040
AT2G02515
AT5G25900
AT3G07770
AT1G53230
AT4G39720
AT3G04120
AT3G53260
AT3G25572
AT5G55140
AT1G07040
AT4G16520
AT3G27890
AT3G01970
AT1G65930
AT2G41590
AT5G49510
AT1G51250
AT4G39180
AT1G47530
AT3G44430
AT1G32860
AT2G38610
AT4G13840
AT5G36170
AT3G57770
AT4G38960
AT2G43490
AT5G51560
AT3G14200
AT3G25905
AT1G30040
AT2G36780
AT3G11250
AT5G18090
AT3G01140
AT1G63230
AT3G47560
AT5G64780
AT1G18970
AT3G09950
AT1G59700
AT4G38370
AT5G41770
AT5G20660
AT1G35210
AT5G62865
AT2G43640
AT3G12500
AT4G23800
AT5G60940
AT1G33810
AT2G35310
AT1G64390
AT1G24390
AT1G65000
AT2G20610
AT2G16700
AT5G22540
AT2G46300
AT2G26690
AT2G03090
AT3G46060
AT2G47250
AT5G25240
AT5G14710
AT1G09540
AT5G58782
AT2G23470
AT2G25605
AT5G23020
AT2G17640
AT5G04720
AT2G26080
AT2G22500
AT4G13150
AT1G76110
AT2G40540
AT2G32810
AT5G23405
AT1G76800
AT3G24300
AT1G56660
AT4G39970
AT1G56345
AT1G29140
AT5G26200
AT1G77840
AT5G17550
AT2G16950
AT2G34355
AT1G34760
AT4G03110
AT4G03290
AT4G21520
AT2G23430
AT5G60440
AT3G14690
AT5G48910
AT5G16470
AT2G22300
AT5G17450
AT2G28315
AT5G51910
AT4G31120
AT1G25470
AT2G01505
AT3G45600
AT2G47090
AT1G11080
AT5G42090
AT1G04230
AT5G26600
AT5G66710
AT4G37810
AT2G05580
AT5G13480
AT2G45180
AT2G32800
AT5G44430
AT1G53070
AT1G53710
AT1G20065
AT1G52930
AT3G48460
AT1G53580
AT2G43700
AT5G52320
AT5G14140
AT5G61470
AT2G43255
AT5G40040
AT3G45400
AT5G42530
AT3G28480
AT3G01160
AT5G32470
AT3G23840
AT4G09030
AT1G66470
AT1G71470
AT1G66090
AT5G35450
AT1G31430
AT3G55520
AT5G65670
AT4G07825
AT5G42020
AT2G20070
AT2G15580
AT5G66400
AT1G68150
AT1G10830
AT1G02950
AT5G24020
AT2G26010
AT5G57010
AT1G66180
AT1G13220
AT5G14050
AT1G05540
AT4G39170
AT3G16410
AT1G12560
AT4G29900
AT4G29100
AT2G33780
AT3G27650
AT3G21420
AT5G19940
AT2G46650
AT4G13660
AT5G45590
AT1G34792
AT3G28940
AT3G49110
AT3G45060
AT1G66740
AT4G15910
AT5G02960
AT3G04920
AT3G23570
AT1G64890
AT5G61605
AT1G49030
AT4G28460
AT1G61090
AT2G03530
AT1G10220
AT1G28400
AT5G45190
AT1G25472
AT2G40370
AT2G20530
AT3G12560
AT1G67100
AT3G02600
AT1G60410
AT2G47240
AT5G07030
AT1G48210
AT4G13010
AT2G18750
AT1G75640
AT4G05530
AT2G36100
AT1G01390
AT1G74470
AT5G40260
AT5G50920
AT2G20490
AT3G53280
AT5G66250
AT4G17870
AT4G22000
AT4G33925
AT1G48500
AT1G57800
AT1G06060
AT3G20420
AT3G63180
AT1G53282
AT5G66360
AT1G15880
AT1G79650
AT4G13615
AT3G49580
AT1G16110
AT1G56423
AT4G15740
AT2G46020
AT1G62340
AT1G53380
AT4G12870
AT2G03260
AT2G43630
AT2G41342
AT3G26744
AT4G32551
AT4G17215
AT5G23850
AT5G19250
AT4G25620
AT4G00820
AT1G68240
AT1G61093
AT3G54040
AT2G40060
AT5G60360
AT3G56100
AT3G23810
AT4G23850
AT1G24210
AT3G28980
AT4G39640
AT2G22310
AT4G39675
AT5G41800
AT3G22345
AT2G38840
AT2G47500
AT1G49110
AT2G02570
AT1G69240
AT4G30560
AT4G13830
```
