## Supplementary material for "A comprehensive map of preferentially located motifs reveals distinct proximal *cis*-regulatory elements in plants": TTTATT_containing_gene_set.txt

```
#Occurences of TTTATT between 6 and 39 (positions relative to the transcription start site)
#3716 sequences with TTTATT in this interval
#18.06% of the sequences in promoter set with TTTATT (set with 20573 sequences)
AT1G11320
AT1G70290
AT5G14310
AT5G42210
AT5G18380
AT1G11580
AT4G34390
AT5G37940
AT3G48195
AT4G26260
AT1G63180
AT1G54580
AT1G33680
AT1G72820
AT4G13280
AT1G78320
AT3G50870
AT1G32550
AT5G04860
AT2G32340
AT5G02260
AT1G30690
AT3G03260
AT3G02840
AT1G61860
AT1G77210
AT2G33630
AT1G09815
AT2G14540
AT5G46730
AT5G28020
AT1G11020
AT3G09260
AT4G31800
AT1G16070
AT1G64380
AT1G04910
AT5G52450
AT1G67290
AT1G05400
AT1G29418
AT4G14000
AT3G10974
AT1G14180
AT5G53190
AT5G64905
AT2G01300
AT3G28920
AT2G16980
AT4G18395
AT1G73640
AT4G08320
AT3G26470
AT4G26965
AT1G02260
AT5G17790
AT1G77270
AT4G30900
AT1G19025
AT5G55120
AT5G01770
AT5G10430
AT5G47240
AT1G07220
AT3G28710
AT2G20100
AT1G49860
AT1G75040
AT3G56130
AT2G31170
AT2G28810
AT1G51170
AT4G12250
AT1G05410
AT3G12520
AT3G08610
AT4G31850
AT4G29930
AT2G03060
AT5G67090
AT2G43470
AT3G26950
AT1G12840
AT5G63030
AT4G04460
AT1G17170
AT3G49601
AT1G67800
AT3G53620
AT4G33840
AT1G05270
AT4G31460
AT4G37060
AT3G02430
AT1G26410
AT2G21195
AT4G08685
AT2G23410
AT3G01700
AT5G14410
AT2G43570
AT4G17245
AT2G01490
AT3G09980
AT5G57700
AT4G31830
AT3G02300
AT1G04920
AT5G46920
AT1G13130
AT5G62630
AT1G02475
AT5G10990
AT1G47600
AT3G56580
AT3G27740
AT5G43950
AT3G62390
AT5G13180
AT3G62720
AT4G17770
AT3G06640
AT5G20050
AT2G35330
AT4G09464
AT4G36110
AT1G62900
AT3G47965
AT5G60530
AT5G54370
AT3G43800
AT2G13960
AT2G40840
AT2G39430
AT3G45920
AT3G04510
AT1G60550
AT4G16860
AT5G24450
AT5G54810
AT5G47220
AT1G26795
AT2G22690
AT3G04830
AT1G69780
AT1G49180
AT1G20410
AT2G45920
AT5G26240
AT5G41560
AT2G45670
AT5G07475
AT1G61095
AT1G13450
AT3G48980
AT5G02440
AT2G20465
AT1G02790
AT3G24210
AT4G08230
AT5G38000
AT3G44510
AT2G33640
AT1G68250
AT4G19170
AT2G21600
AT3G23410
AT5G15160
AT5G50345
AT2G27210
AT5G61250
AT1G54050
AT2G34560
AT2G47485
AT1G79720
AT2G36360
AT1G63550
AT5G48575
AT4G27745
AT1G54290
AT1G24020
AT1G03840
AT2G44540
AT4G29950
AT3G29630
AT1G19690
AT2G43745
AT1G76880
AT1G30530
AT5G38195
AT5G19060
AT1G51420
AT2G18350
AT2G32230
AT3G23830
AT3G27270
AT1G17800
AT4G21670
AT3G04460
AT2G42030
AT3G49590
AT3G57270
AT4G11140
AT2G18630
AT1G31070
AT2G27140
AT1G72560
AT2G46750
AT1G73190
AT5G08695
AT2G01175
AT3G12700
AT1G14720
AT1G08160
AT5G24030
AT2G18770
AT4G11790
AT3G52550
AT1G67890
AT2G25980
AT3G12040
AT5G12410
AT3G55080
AT1G02335
AT1G04930
AT3G26590
AT3G06035
AT4G02860
AT4G04670
AT2G35550
AT2G27510
AT4G21580
AT2G04360
AT5G08370
AT5G67480
AT3G12510
AT2G31570
AT4G12550
AT1G76730
AT1G49660
AT1G27030
AT2G02140
AT1G57760
AT3G48320
AT5G62300
AT5G55220
AT3G05370
AT1G20180
AT2G30530
AT2G36210
AT5G63150
AT1G56345
AT5G54490
AT2G28120
AT3G15890
AT1G71350
AT2G07750
AT1G05260
AT2G44250
AT3G51750
AT2G34930
AT1G63780
AT1G73960
AT5G07260
AT4G34620
AT5G56940
AT1G31817
AT3G48690
AT5G35375
AT1G48420
AT5G62670
AT4G37260
AT2G21820
AT1G73607
AT3G55440
AT5G09462
AT1G70720
AT5G65050
AT3G02830
AT1G76890
AT1G06360
AT3G43960
AT4G00355
AT1G09220
AT4G10210
AT1G75370
AT1G67150
AT4G03110
AT1G80830
AT1G77610
AT1G21770
AT5G64110
AT5G66810
AT1G26450
AT1G30974
AT2G34610
AT2G35210
AT2G18250
AT4G29940
AT2G43500
AT1G31970
AT1G66360
AT4G40040
AT4G39100
AT5G19000
AT1G63130
AT2G43630
AT3G57450
AT1G49975
AT4G32540
AT3G01020
AT5G13390
AT3G55690
AT1G65845
AT1G09270
AT4G31860
AT1G69050
AT2G40100
AT1G06700
AT5G13730
AT4G35300
AT5G12950
AT5G24200
AT2G04400
AT3G04950
AT1G14010
AT2G47040
AT3G48110
AT4G15120
AT1G78915
AT3G20360
AT4G18960
AT5G02560
AT4G08150
AT5G23840
AT5G58960
AT5G04820
AT4G15340
AT3G18930
AT2G43255
AT1G74920
AT3G14410
AT5G62490
AT5G20390
AT3G49307
AT1G08650
AT2G16700
AT2G01950
AT1G30500
AT1G21100
AT2G39550
AT5G25270
AT4G31570
AT4G12130
AT5G67390
AT4G11560
AT3G10870
AT4G04880
AT1G79500
AT5G45280
AT2G03760
AT2G37760
AT1G77850
AT4G31330
AT3G02930
AT3G50960
AT1G12400
AT4G21860
AT5G09390
AT1G57590
AT4G09030
AT5G18475
AT4G26520
AT4G21610
AT2G44890
AT3G26200
AT2G28700
AT3G47540
AT1G56270
AT3G15840
AT1G45221
AT3G48050
AT5G63560
AT3G04060
AT4G34020
AT2G32730
AT5G54540
AT2G32240
AT4G34960
AT3G24800
AT1G23520
AT5G57130
AT1G10110
AT4G39230
AT5G17380
AT2G39560
AT2G44240
AT1G20770
AT3G02700
AT1G76750
AT3G25660
AT5G26110
AT4G22560
AT5G66675
AT5G41080
AT1G20730
AT2G04300
AT1G02530
AT5G02950
AT2G46800
AT1G73630
AT1G04800
AT4G18820
AT5G37670
AT5G19760
AT3G21260
AT2G19320
AT1G24100
AT4G32920
AT1G10870
AT4G05450
AT1G27500
AT5G25260
AT3G12350
AT2G16070
AT4G34412
AT4G24130
AT4G25560
AT1G10530
AT3G55254
AT1G69220
AT2G32440
AT5G67420
AT4G34120
AT1G09010
AT4G31805
AT4G33090
AT2G33233
AT1G69250
AT3G14350
AT2G15320
AT1G08510
AT5G11080
AT2G27820
AT3G22640
AT4G01440
AT5G18980
AT3G02550
AT1G78800
AT2G16580
AT1G23800
AT4G27810
AT3G51480
AT1G62060
AT1G20330
AT2G22475
AT1G23730
AT1G28540
AT5G26180
AT4G27530
AT2G10950
AT3G07195
AT5G42710
AT1G73850
AT2G21080
AT5G04347
AT3G59780
AT3G55800
AT1G54390
AT1G03445
AT1G47278
AT2G37720
AT4G12720
AT2G40230
AT4G26288
AT5G49800
AT3G57620
AT3G24320
AT4G24805
AT1G67340
AT3G03620
AT3G54400
AT1G18000
AT1G18990
AT1G31130
AT1G05620
AT5G39180
AT1G22500
AT3G44750
AT5G09590
AT1G15500
AT3G25590
AT1G80510
AT5G56120
AT3G53880
AT2G25180
AT3G02780
AT2G27420
AT1G61850
AT5G25240
AT3G16330
AT1G80410
AT1G72160
AT1G14610
AT1G23590
AT3G52600
AT5G16820
AT2G04032
AT2G04380
AT5G15581
AT2G16060
AT2G15620
AT1G74540
AT5G04140
AT2G28350
AT1G69530
AT2G44470
AT5G23010
AT4G18205
AT5G55640
AT3G12915
AT4G39940
AT4G30080
AT2G24350
AT2G02410
AT3G19800
AT5G22860
AT3G13750
AT3G13030
AT5G27520
AT2G25010
AT5G63020
AT2G38230
AT1G48620
AT5G36910
AT3G13960
AT5G07690
AT5G47110
AT4G02920
AT5G03860
AT1G63720
AT3G02620
AT1G04350
AT5G07770
AT3G06590
AT4G22200
AT1G77130
AT3G09840
AT1G60190
AT4G34030
AT1G60940
AT3G54410
AT4G21705
AT1G63770
AT1G08985
AT1G20950
AT5G49690
AT2G46770
AT3G25420
AT3G23050
AT1G45688
AT1G61093
AT2G20870
AT2G02498
AT2G01570
AT3G17420
AT2G40330
AT4G21650
AT2G41660
AT4G35970
AT1G02190
AT5G49280
AT1G26800
AT2G26080
AT5G58260
AT2G22750
AT5G11970
AT4G12440
AT5G39610
AT4G28060
AT2G44260
AT1G16170
AT1G13960
AT1G54730
AT5G26270
AT2G42380
AT1G08050
AT5G01170
AT4G17940
AT3G15280
AT5G43940
AT2G37240
AT1G69080
AT5G13530
AT5G58180
AT1G59970
AT1G04420
AT4G17250
AT4G23160
AT5G38980
AT5G46030
AT2G36660
AT1G11680
AT5G17700
AT1G22370
AT3G20490
AT3G23633
AT3G49760
AT2G22500
AT3G03790
AT1G04555
AT1G72010
AT5G44620
AT3G23820
AT1G74360
AT5G17340
AT4G00231
AT3G53668
AT3G10985
AT4G13000
AT1G51380
AT2G20190
AT4G21840
AT5G60580
AT5G48330
AT4G12880
AT1G10650
AT1G21065
AT1G30100
AT5G44030
AT4G36880
AT4G40090
AT5G20200
AT1G67265
AT1G54120
AT2G43840
AT2G27000
AT1G24300
AT4G22280
AT1G63140
AT1G49840
AT4G32110
AT2G16505
AT1G24575
AT3G13433
AT1G67148
AT3G44730
AT1G18170
AT3G62870
AT1G04300
AT1G50620
AT2G44070
AT1G71480
AT1G21130
AT5G09672
AT3G21520
AT1G68400
AT1G66700
AT4G01350
AT1G06420
AT1G70840
AT3G51280
AT4G00695
AT1G19140
AT3G29970
AT5G15180
AT2G27130
AT1G31220
AT3G13790
AT3G60470
AT5G61240
AT5G27620
AT1G22490
AT3G25500
AT1G30814
AT3G45770
AT5G17810
AT5G40590
AT1G80620
AT1G73177
AT5G44100
AT4G19110
AT4G26710
AT1G69540
AT4G03420
AT3G61790
AT1G09575
AT4G11160
AT3G24495
AT2G05440
AT1G05960
AT1G48030
AT3G60130
AT5G55950
AT4G21850
AT2G03590
AT1G57570
AT1G74170
AT5G16610
AT3G47510
AT1G66270
AT2G34250
AT2G34655
AT4G15330
AT4G17610
AT5G12010
AT1G13609
AT5G12960
AT1G73370
AT5G23110
AT2G23760
AT1G25540
AT3G63220
AT5G50370
AT1G26480
AT3G12410
AT5G65900
AT4G34450
AT3G06860
AT1G49390
AT1G76955
AT1G29395
AT3G62210
AT2G28310
AT5G24650
AT4G09466
AT2G34870
AT3G15356
AT5G36230
AT4G26160
AT3G04120
AT4G24480
AT5G54067
AT4G12620
AT5G51060
AT3G59250
AT1G69690
AT3G60440
AT2G44925
AT5G07510
AT5G61970
AT2G47260
AT1G10630
AT1G65720
AT3G20475
AT5G49620
AT2G36720
AT4G37980
AT4G02930
AT3G11170
AT1G16445
AT1G32490
AT5G21100
AT3G16230
AT3G25585
AT2G17305
AT2G47180
AT1G73260
AT4G32130
AT2G05810
AT5G53990
AT5G38070
AT2G02510
AT2G41430
AT5G10830
AT1G68650
AT2G36810
AT2G32860
AT5G55507
AT1G64450
AT5G42010
AT5G45780
AT3G23800
AT4G15020
AT5G16010
AT3G10360
AT5G39600
AT1G09150
AT2G30350
AT5G08640
AT1G21900
AT4G09000
AT3G62080
AT4G22610
AT2G44500
AT5G09290
AT4G32760
AT5G60850
AT5G52070
AT4G10080
AT1G17060
AT2G35530
AT4G25950
AT1G51090
AT1G71810
AT5G47600
AT2G34150
AT4G31080
AT5G41360
AT1G19485
AT1G33670
AT3G43150
AT2G24180
AT5G38940
AT3G23890
AT5G20730
AT1G50630
AT2G14900
AT4G26090
AT1G55480
AT3G07440
AT5G60548
AT1G59820
AT2G18890
AT5G10740
AT3G13490
AT2G19610
AT5G45050
AT1G15772
AT4G33140
AT1G30795
AT5G38480
AT4G39680
AT1G02170
AT1G65180
AT2G34770
AT2G44670
AT2G34050
AT4G02360
AT1G03560
AT1G74070
AT3G59480
AT4G39840
AT1G66470
AT3G47340
AT4G30280
AT3G57180
AT3G04140
AT4G13230
AT1G05600
AT3G47290
AT3G28223
AT4G21110
AT4G17030
AT4G29020
AT1G05940
AT3G51510
AT2G41850
AT5G52710
AT3G15460
AT4G04210
AT2G42885
AT3G14362
AT1G66090
AT3G54190
AT5G58370
AT5G07870
AT1G03106
AT1G53710
AT1G74370
AT1G53708
AT3G04530
AT3G12950
AT5G24750
AT2G03670
AT2G22530
AT4G23350
AT2G34940
AT4G27960
AT3G13080
AT5G55520
AT4G16690
AT5G37750
AT5G55940
AT5G62165
AT4G37990
AT5G57940
AT3G11050
AT5G01820
AT4G16110
AT5G65540
AT5G17050
AT3G53970
AT2G26250
AT1G75140
AT3G61710
AT4G05110
AT2G25060
AT3G19950
AT3G25770
AT2G01720
AT1G77890
AT1G31480
AT2G44210
AT4G31960
AT1G50170
AT4G27640
AT1G27900
AT3G01280
AT1G44890
AT4G30935
AT5G65470
AT3G18100
AT1G04400
AT2G14100
AT3G58500
AT4G28950
AT1G32150
AT1G58370
AT1G01340
AT5G02590
AT5G03670
AT5G16715
AT4G11190
AT5G56610
AT1G76620
AT5G64170
AT3G50340
AT3G56190
AT5G57150
AT1G09230
AT5G51340
AT3G23490
AT1G54575
AT4G25550
AT1G30260
AT1G21660
AT3G10960
AT1G02270
AT1G75780
AT3G60510
AT3G57860
AT2G38780
AT1G50490
AT5G65280
AT5G27420
AT3G62280
AT3G62020
AT1G21864
AT4G39870
AT1G12430
AT3G22425
AT2G32120
AT5G64940
AT2G25100
AT1G62080
AT3G58710
AT5G39590
AT5G39100
AT4G26455
AT1G21370
AT1G69450
AT2G21490
AT5G16360
AT4G37590
AT3G22310
AT1G32380
AT1G55080
AT5G60890
AT5G33330
AT2G44120
AT3G23210
AT3G07960
AT3G07700
AT5G11040
AT1G60740
AT1G31160
AT3G53980
AT1G66850
AT5G13720
AT5G17190
AT3G61450
AT5G07220
AT5G40200
AT5G38120
AT2G20410
AT4G39730
AT5G51550
AT1G02950
AT2G39850
AT5G10960
AT2G35190
AT4G21065
AT1G54890
AT2G15660
AT3G48340
AT4G22990
AT4G17840
AT4G08960
AT5G44440
AT4G34131
AT2G46310
AT1G03470
AT3G44735
AT2G23290
AT3G28345
AT2G20480
AT5G56160
AT5G25810
AT3G52115
AT4G17890
AT3G27810
AT1G80690
AT1G17810
AT5G22520
AT5G48780
AT5G61990
AT1G07430
AT2G30660
AT1G08010
AT1G19120
AT4G25810
AT5G55990
AT5G58090
AT1G78995
AT4G21910
AT3G01370
AT1G52100
AT1G61065
AT3G57810
AT1G43171
AT3G16850
AT5G37530
AT5G06000
AT1G03780
AT4G13870
AT4G26650
AT1G71530
AT4G15260
AT3G56880
AT4G03000
AT2G28860
AT1G76930
AT5G15150
AT2G27480
AT2G12646
AT3G09570
AT4G33145
AT3G54130
AT5G15680
AT5G18520
AT5G47350
AT5G58190
AT1G52460
AT1G77525
AT2G31380
AT2G41560
AT3G27660
AT3G20020
AT1G06400
AT5G43518
AT1G11190
AT1G29700
AT3G17840
AT5G35940
AT1G01910
AT5G10630
AT1G63120
AT1G15010
AT3G19010
AT5G11670
AT3G55240
AT1G18010
AT1G67035
AT2G17880
AT4G30170
AT4G23080
AT4G28430
AT5G14110
AT4G19440
AT4G29170
AT3G12800
AT2G44230
AT2G31800
AT5G14180
AT4G12735
AT5G66052
AT1G56220
AT3G58450
AT5G53560
AT2G44310
AT3G16570
AT1G45191
AT1G49040
AT2G44270
AT3G48560
AT4G21870
AT5G57010
AT1G80920
AT3G02090
AT4G36750
AT1G48745
AT5G04680
AT3G57690
AT4G16850
AT1G54095
AT3G46790
AT2G23120
AT4G32930
AT3G11720
AT5G18950
AT2G24490
AT4G34370
AT1G76350
AT4G31750
AT4G28510
AT3G46230
AT5G14390
AT3G61460
AT2G19530
AT1G11080
AT4G11830
AT2G39130
AT5G08690
AT4G18270
AT1G16905
AT4G13370
AT4G20050
AT3G15670
AT3G61430
AT2G29140
AT2G29990
AT3G04960
AT2G20830
AT1G65310
AT5G52570
AT4G38810
AT1G13390
AT1G53282
AT2G45750
AT4G19680
AT2G41720
AT3G28480
AT1G55900
AT3G09480
AT3G15950
AT3G03980
AT3G09850
AT3G59420
AT1G16110
AT1G55020
AT4G08870
AT4G18596
AT1G11530
AT3G55890
AT5G23220
AT1G77600
AT4G23800
AT1G60420
AT3G54040
AT2G02320
AT4G04620
AT4G35905
AT4G26950
AT5G49350
AT4G13575
AT5G56270
AT1G51140
AT4G22320
AT1G08250
AT5G66420
AT2G47430
AT4G32820
AT3G03640
AT3G57160
AT4G18440
AT1G18610
AT3G47420
AT3G11930
AT2G39805
AT2G24780
AT1G74510
AT3G01770
AT2G45320
AT5G11500
AT1G61890
AT3G15352
AT1G69840
AT2G44280
AT1G55000
AT5G10290
AT2G36430
AT4G00390
AT1G08130
AT3G48310
AT4G23870
AT2G35980
AT3G05730
AT5G13850
AT1G24120
AT4G17500
AT5G63980
AT2G34970
AT3G56110
AT4G22820
AT5G66700
AT2G35610
AT1G08990
AT3G16460
AT5G24810
AT2G26150
AT4G22080
AT5G19340
AT2G14460
AT4G39753
AT1G71680
AT4G23040
AT5G59780
AT1G13190
AT5G59330
AT3G28430
AT3G14110
AT4G33560
AT4G17280
AT5G23050
AT5G14170
AT2G36895
AT5G43600
AT4G37740
AT5G63550
AT4G32470
AT5G17165
AT4G31240
AT4G35780
AT5G23590
AT4G04632
AT2G24100
AT3G06540
AT5G45880
AT3G08910
AT3G54800
AT3G15900
AT5G01700
AT1G48240
AT2G32850
AT1G76200
AT2G06850
AT5G62500
AT5G39720
AT2G14170
AT2G24693
AT3G45830
AT3G23805
AT1G26390
AT3G01670
AT1G23570
AT1G31860
AT4G13010
AT2G19000
AT2G43610
AT4G23700
AT2G24830
AT3G63480
AT5G57400
AT4G37810
AT5G22791
AT2G26010
AT5G64540
AT3G13990
AT1G44800
AT1G26920
AT3G19830
AT5G22545
AT1G70700
AT1G64142
AT4G18010
AT2G41250
AT1G21110
AT2G42990
AT1G03982
AT1G16705
AT2G46400
AT2G29300
AT2G35720
AT3G59900
AT1G74670
AT5G50830
AT4G02690
AT4G37410
AT3G01325
AT1G16850
AT1G66820
AT4G01450
AT4G27585
AT2G35290
AT5G42050
AT4G38460
AT5G15220
AT4G20910
AT3G47210
AT5G53588
AT5G49850
AT5G22650
AT5G14540
AT5G44250
AT1G65700
AT1G15400
AT5G66650
AT5G58900
AT4G02270
AT4G15750
AT1G26640
AT5G59880
AT3G60580
AT1G76280
AT1G16920
AT5G40660
AT2G39210
AT1G55570
AT3G04580
AT1G09860
AT3G13700
AT5G25310
AT4G07820
AT5G16280
AT1G25530
AT3G01680
AT1G68390
AT2G42780
AT2G29470
AT5G19140
AT3G55580
AT5G41920
AT5G39830
AT1G09790
AT5G49190
AT5G23940
AT5G58050
AT4G25900
AT3G25165
AT5G23810
AT4G19030
AT4G11680
AT2G39480
AT2G35035
AT4G20800
AT4G02050
AT4G32560
AT5G67340
AT4G22780
AT1G44110
AT2G44590
AT5G20190
AT1G73080
AT5G05365
AT1G18400
AT5G16450
AT2G15860
AT3G02170
AT1G43630
AT5G27760
AT3G12500
AT1G15810
AT5G44860
AT3G48380
AT5G09461
AT3G59610
AT3G62730
AT1G51190
AT2G14365
AT1G22630
AT3G20760
AT5G37600
AT3G13150
AT4G36920
AT5G38200
AT1G61090
AT3G56050
AT2G17230
AT5G07060
AT2G17020
AT3G19190
AT3G60210
AT3G19430
AT4G20000
AT2G33040
AT1G23420
AT3G47070
AT1G28240
AT5G17990
AT1G16060
AT3G44760
AT1G05010
AT4G15393
AT5G48485
AT5G12030
AT1G65610
AT1G16690
AT5G01780
AT2G29680
AT4G32170
AT5G56040
AT5G18170
AT1G53250
AT3G56210
AT2G40190
AT4G14650
AT5G45020
AT3G06360
AT1G66460
AT1G28335
AT1G12672
AT5G65110
AT5G45160
AT1G68660
AT4G02840
AT2G32200
AT5G61410
AT2G22140
AT3G25890
AT3G50740
AT1G73740
AT5G09460
AT4G22160
AT5G22560
AT5G03320
AT2G19400
AT3G06778
AT5G26660
AT3G52500
AT3G24430
AT5G27490
AT1G43790
AT2G36190
AT3G26830
AT3G02480
AT1G16950
AT3G19000
AT2G36145
AT5G53290
AT2G07787
AT1G17760
AT3G61540
AT4G15700
AT1G50030
AT2G38790
AT5G06710
AT1G34320
AT3G62400
AT5G11860
AT2G22060
AT1G11540
AT1G04250
AT2G22190
AT2G39110
AT4G38290
AT4G33240
AT1G15620
AT5G53820
AT3G02230
AT3G23570
AT2G29730
AT4G03490
AT4G04040
AT3G13710
AT5G04220
AT5G49870
AT1G52200
AT5G41460
AT3G19350
AT5G16210
AT5G19210
AT3G57770
AT5G03610
AT4G23940
AT5G24260
AT5G14460
AT5G16270
AT1G68680
AT5G07460
AT2G35690
AT1G72330
AT1G14770
AT3G09162
AT1G10140
AT2G39970
AT1G79860
AT3G51890
AT4G17360
AT4G33100
AT4G17520
AT1G64400
AT5G38520
AT3G53210
AT1G70820
AT1G63980
AT1G29860
AT2G01970
AT1G59740
AT1G71840
AT3G20120
AT1G65150
AT3G23610
AT5G26717
AT1G68620
AT2G13360
AT5G62050
AT3G01740
AT2G42830
AT1G06900
AT3G12490
AT3G52360
AT1G60989
AT3G62890
AT3G47550
AT5G56250
AT5G04740
AT2G31110
AT5G38320
AT3G53230
AT3G60110
AT5G46610
AT3G46700
AT2G44110
AT1G16420
AT1G12700
AT5G16350
AT2G20180
AT2G42490
AT4G39660
AT5G02230
AT4G00330
AT1G10500
AT1G79830
AT4G02830
AT4G22580
AT4G39640
AT5G64620
AT4G22720
AT1G72240
AT1G05440
AT5G35460
AT1G68960
AT4G24450
AT4G24510
AT1G23820
AT5G04530
AT3G09140
AT1G10560
AT4G13260
AT5G25470
AT5G27950
AT3G21430
AT3G22160
AT1G66950
AT4G25030
AT3G18440
AT5G06310
AT3G11270
AT1G54210
AT4G36180
AT1G03365
AT5G11960
AT1G74770
AT4G34588
AT1G31910
AT1G09730
AT3G16440
AT2G39870
AT1G80560
AT5G13610
AT4G08510
AT3G60940
AT4G31670
AT1G29520
AT2G03550
AT1G79310
AT5G02050
AT1G13610
AT5G48300
AT3G25600
AT1G16130
AT4G13170
AT3G57630
AT2G23370
AT5G56870
AT5G06140
AT4G22300
AT5G22380
AT2G42760
AT3G18950
AT3G18780
AT5G49530
AT3G61340
AT2G01960
AT3G58720
AT4G20110
AT3G15450
AT5G52870
AT3G51580
AT3G24520
AT5G19930
AT5G57550
AT4G19690
AT1G65295
AT5G42000
AT1G23040
AT4G35620
AT2G22410
AT1G52370
AT1G14940
AT2G43820
AT5G47430
AT5G45830
AT3G25790
AT1G17540
AT4G24120
AT2G33390
AT1G75920
AT5G64380
AT2G45540
AT5G25415
AT4G02075
AT5G21430
AT2G24790
AT5G17310
AT4G27570
AT5G04020
AT4G12545
AT1G52400
AT5G59040
AT3G11240
AT1G67635
AT1G11280
AT1G18650
AT4G24880
AT3G55360
AT5G09650
AT5G52360
AT5G66530
AT2G37260
AT2G32710
AT1G22000
AT2G46510
AT2G38880
AT2G20990
AT2G29090
AT1G25425
AT3G12012
AT1G55890
AT1G10470
AT2G36470
AT3G49190
AT4G16580
AT1G14600
AT4G15470
AT5G65560
AT1G70210
AT3G22300
AT4G29285
AT5G39890
AT4G11240
AT4G12240
AT1G55230
AT3G11620
AT2G13800
AT3G60240
AT2G42710
AT1G09070
AT1G05590
AT2G20520
AT3G19920
AT4G14080
AT1G28370
AT3G14050
AT2G26850
AT1G14440
AT4G11650
AT1G32700
AT1G15480
AT1G09245
AT2G30770
AT1G54010
AT1G50480
AT3G01640
AT5G58860
AT4G13310
AT2G34185
AT1G26797
AT1G06660
AT3G63260
AT5G54300
AT4G22540
AT3G51270
AT5G64900
AT1G29730
AT3G06120
AT4G29470
AT5G64760
AT5G12150
AT5G44370
AT5G06790
AT2G44610
AT4G14358
AT1G45223
AT3G12620
AT1G49380
AT3G22800
AT2G27090
AT3G62230
AT3G15260
AT5G38530
AT1G30820
AT2G30460
AT2G28880
AT4G19038
AT3G19850
AT3G18610
AT5G59580
AT1G50290
AT3G54250
AT3G16810
AT2G45110
AT1G74860
AT5G14780
AT5G05030
AT4G32250
AT1G30480
AT1G17920
AT1G02160
AT1G65840
AT1G28390
AT3G50220
AT1G80555
AT5G60100
AT1G19480
AT2G01800
AT3G02340
AT5G06850
AT5G04370
AT5G25840
AT5G59510
AT1G26190
AT5G43980
AT1G77520
AT5G09410
AT1G13607
AT1G45976
AT5G18407
AT2G38550
AT4G38890
AT5G34940
AT1G58055
AT5G14640
AT5G10780
AT1G73980
AT5G46470
AT3G22990
AT1G65370
AT5G03680
AT4G02040
AT5G60400
AT3G22600
AT5G58220
AT1G24400
AT4G01140
AT3G51790
AT2G21240
AT2G39890
AT1G27045
AT3G13060
AT5G65420
AT1G68310
AT5G64990
AT3G20930
AT4G17270
AT1G07210
AT3G02510
AT5G04950
AT3G51171
AT3G06690
AT2G23050
AT1G76100
AT2G33770
AT5G57900
AT2G16430
AT5G54970
AT5G19740
AT5G49470
AT1G06650
AT4G13660
AT3G60730
AT3G19660
AT2G23780
AT5G43830
AT1G80950
AT4G17750
AT5G38760
AT5G24580
AT4G14410
AT4G34790
AT1G57560
AT1G08100
AT5G22875
AT1G01600
AT3G61950
AT5G10490
AT4G09520
AT2G35280
AT3G61910
AT3G16840
AT5G50870
AT5G48670
AT3G60260
AT3G07110
AT2G33530
AT4G24040
AT3G48231
AT2G42400
AT3G16180
AT1G17130
AT3G59455
AT4G25225
AT2G33720
AT1G15120
AT1G64140
AT3G58530
AT1G53320
AT3G02290
AT5G59560
AT2G44220
AT2G47360
AT3G57030
AT4G13810
AT1G08520
AT2G46150
AT2G47620
AT5G50940
AT3G14540
AT3G30775
AT3G03580
AT5G62170
AT1G79970
AT3G47730
AT2G23890
AT1G78780
AT2G44750
AT5G66330
AT1G11360
AT2G36480
AT1G23150
AT4G17350
AT5G24520
AT5G56750
AT1G71890
AT1G69420
AT1G11755
AT5G57580
AT1G33270
AT3G23760
AT1G58080
AT1G17040
AT1G03950
AT2G40910
AT5G24800
AT1G10710
AT5G25940
AT5G61720
AT1G53120
AT4G36105
AT5G67310
AT3G20330
AT4G10320
AT5G41050
AT2G17410
AT3G23510
AT1G01780
AT4G10970
AT5G65810
AT3G49580
AT2G45970
AT3G14230
AT3G23730
AT5G04480
AT1G66200
AT3G03050
AT5G54430
AT1G18150
AT2G20815
AT1G68690
AT2G26190
AT1G49300
AT4G24210
AT1G26330
AT2G02850
AT5G55790
AT2G26900
AT4G14380
AT1G64550
AT1G18450
AT1G04780
AT1G77510
AT1G76360
AT3G52710
AT3G55677
AT1G80940
AT3G54030
AT4G17530
AT3G22060
AT3G02800
AT2G32450
AT2G19930
AT3G50080
AT2G12462
AT1G11810
AT1G11820
AT4G36030
AT3G47560
AT2G45600
AT1G71950
AT3G54200
AT3G46130
AT1G16030
AT3G63160
AT5G66060
AT4G20850
AT3G13845
AT2G42170
AT1G50700
AT1G01480
AT3G23430
AT5G48170
AT3G21200
AT5G60550
AT3G59280
AT3G57910
AT4G22120
AT1G80150
AT2G39640
AT2G30700
AT2G25964
AT1G09510
AT1G73940
AT1G62220
AT1G74300
AT1G31810
AT1G17960
AT1G06148
AT2G45840
AT2G16210
AT5G66590
AT2G29510
AT1G30850
AT2G03280
AT5G64570
AT3G54820
AT4G00400
AT3G14850
AT4G39650
AT3G51860
AT5G26200
AT5G06340
AT5G50120
AT1G75660
AT5G16920
AT3G62610
AT3G19720
AT5G65720
AT5G42750
AT2G39140
AT1G74840
AT5G25410
AT1G60860
AT3G27080
AT3G52580
AT1G70830
AT3G61080
AT3G60966
AT2G15480
AT5G56320
AT3G11470
AT3G54470
AT1G61070
AT2G40710
AT5G03530
AT4G25210
AT1G74930
AT1G10940
AT1G13430
AT4G16900
AT4G35165
AT3G14430
AT4G30460
AT3G02670
AT2G36530
AT3G05510
AT2G46225
AT1G47570
AT5G44380
AT1G68840
AT4G36020
AT1G80480
AT3G27940
AT1G20160
AT4G24340
AT1G27980
AT2G36580
AT3G06680
AT3G57650
AT1G51710
AT3G57510
AT1G19320
AT5G03415
AT2G16090
AT3G04150
AT5G60490
AT3G48700
AT2G15345
AT1G24280
AT3G24570
AT5G21150
AT2G01760
AT2G34080
AT3G02630
AT5G10380
AT1G56233
AT2G33430
AT3G03890
AT4G31540
AT1G52343
AT3G05920
AT2G13450
AT4G02610
AT4G11910
AT4G04957
AT3G50630
AT2G34820
AT1G12420
AT1G66400
AT1G22890
AT5G66070
AT1G68760
AT2G15830
AT4G37210
AT1G06070
AT1G32900
AT5G51720
AT2G40110
AT5G62920
AT4G02760
AT5G26742
AT5G01075
AT5G22400
AT1G35560
AT2G15340
AT5G66230
AT4G27410
AT5G52320
AT4G21450
AT2G42070
AT2G41760
AT1G76010
AT4G23100
AT4G33200
AT2G37550
AT1G14760
AT4G09462
AT4G33150
AT1G06180
AT2G31400
AT5G60460
AT5G63450
AT3G52810
AT5G37690
AT1G33240
AT3G20340
AT2G31790
AT5G64530
AT5G19220
AT1G01100
AT3G14680
AT2G31370
AT1G08940
AT3G61440
AT2G04795
AT3G16390
AT2G43220
AT4G27170
AT5G42590
AT1G20090
AT3G03280
AT5G08540
AT3G02000
AT4G13970
AT2G16600
AT4G34860
AT1G65280
AT2G21655
AT4G29040
AT2G37000
AT4G28390
AT5G65930
AT1G66230
AT1G21380
AT1G70580
AT1G13755
AT5G58640
AT3G29310
AT1G34065
AT4G00800
AT5G63600
AT2G05380
AT4G27980
AT1G45215
AT5G01400
AT1G54300
AT3G16530
AT1G31230
AT2G45880
AT3G17712
AT3G56410
AT1G36280
AT3G16360
AT2G40130
AT2G35000
AT2G43535
AT4G27710
AT3G19870
AT2G21050
AT1G26090
AT5G14602
AT1G51780
AT2G25605
AT1G15030
AT4G18940
AT2G40050
AT5G04810
AT5G48657
AT3G22630
AT3G27470
AT2G29130
AT5G10070
AT5G09445
AT2G25840
AT5G14370
AT1G14200
AT5G03470
AT3G13227
AT3G06370
AT5G61120
AT2G28680
AT1G45010
AT4G14090
AT3G03450
AT5G64810
AT3G52920
AT2G38670
AT2G31160
AT3G04930
AT5G23830
AT2G06645
AT4G09600
AT3G02420
AT5G02940
AT1G49510
AT1G73390
AT1G73130
AT5G10410
AT1G06010
AT2G35860
AT5G61470
AT2G02080
AT5G19580
AT2G39030
AT5G12300
AT3G53830
AT4G35725
AT2G43580
AT2G43750
AT5G64300
AT5G18470
AT4G03298
AT5G22060
AT3G49740
AT5G02160
AT3G26782
AT4G12650
AT4G29300
AT3G02250
AT5G01445
AT4G30996
AT1G21640
AT3G06010
AT3G17120
AT1G62000
AT1G18550
AT1G10610
AT2G44060
AT1G25375
AT2G28250
AT1G10522
AT1G32090
AT2G45760
AT3G60910
AT2G44200
AT3G52160
AT3G52660
AT1G63710
AT5G55720
AT2G02400
AT1G53970
AT4G31920
AT4G34280
AT1G68340
AT4G18240
AT2G25420
AT2G44290
AT2G01810
AT5G02170
AT1G16480
AT5G45950
AT2G39040
AT2G04790
AT5G52975
AT1G52140
AT3G21580
AT1G13420
AT5G47540
AT4G37160
AT1G07260
AT5G60410
AT5G66005
AT1G10760
AT5G53140
AT3G24542
AT3G49990
AT1G58340
AT1G61097
AT1G12450
AT3G14290
AT4G13420
AT1G01510
AT3G26900
AT4G23850
AT3G06870
AT2G19710
AT4G23050
AT5G22580
AT5G36290
AT4G17560
AT4G22890
AT4G10380
AT3G05727
AT3G47930
AT5G23400
AT3G51640
AT1G15390
AT4G35110
AT5G18030
AT1G76590
AT1G09700
AT3G60080
AT5G40350
AT3G21950
AT2G01750
AT1G23870
AT3G07830
AT1G64960
AT5G35980
AT5G45680
AT4G18990
AT1G71460
AT5G55060
AT2G38470
AT1G72630
AT2G13790
AT3G58690
AT3G54510
AT3G49120
AT5G43760
AT3G43720
AT4G14770
AT1G74550
AT5G35450
AT2G23320
AT5G54160
AT4G14400
AT2G21430
AT1G63030
AT5G64860
AT2G44730
AT3G01310
AT5G25560
AT1G03680
AT4G12970
AT4G38580
AT1G74870
AT1G16720
AT5G03690
AT3G11591
AT1G69460
AT4G25315
AT1G22700
AT3G29152
AT1G13195
AT2G28490
AT3G11630
AT2G23260
AT3G52590
AT4G08690
AT3G08690
AT4G24790
AT5G12930
AT5G26280
AT2G34470
AT5G65005
AT5G57610
AT4G22490
AT4G27450
AT1G78970
AT2G07360
AT2G14045
AT2G32930
AT1G76040
AT3G44600
AT3G09940
AT4G12120
AT4G26640
AT1G01220
AT3G25680
AT4G11150
AT3G03650
AT4G22150
AT3G23930
AT4G21680
AT4G12490
AT2G41520
AT3G43590
AT5G65380
AT5G43290
AT4G19710
AT3G07130
AT4G26690
AT4G01985
AT4G37430
AT1G25450
AT2G30550
AT5G11740
AT5G11430
AT5G14120
AT3G52190
AT5G15500
AT3G55100
AT2G32150
AT5G16120
AT3G28930
AT1G14270
AT5G58600
AT1G51700
AT2G40920
AT5G23280
AT2G43740
AT5G01750
AT5G50790
AT3G03310
AT1G33780
AT2G31010
AT1G70790
AT4G10850
AT4G16260
AT5G40470
AT2G30210
AT4G33770
AT5G44820
AT5G59050
AT1G12665
AT2G44180
AT5G24610
AT2G22860
AT1G72430
AT1G11545
AT5G53530
AT1G66390
AT2G26710
AT3G26100
AT4G34419
AT1G01670
AT2G28870
AT2G19800
AT1G14670
AT5G26160
AT3G19370
AT1G70680
AT1G18670
AT4G32190
AT3G05700
AT5G64740
AT1G02920
AT3G10530
AT2G29930
AT3G04280
AT4G13180
AT3G24510
AT5G38660
AT1G78476
AT4G23760
AT1G11590
AT5G08110
AT3G47220
AT5G61200
AT3G59840
AT5G24140
AT3G23840
AT1G49350
AT1G27752
AT1G14960
AT1G78030
AT3G24280
AT1G65820
AT2G13810
AT3G05950
AT2G35600
AT2G04410
AT4G37290
AT1G27840
AT5G48020
AT3G02880
AT2G36410
AT2G16790
AT5G67530
AT5G45630
AT1G63060
AT2G14690
AT3G57260
AT5G41760
AT3G15354
AT5G53870
AT2G01420
AT1G63250
AT4G37280
AT1G68040
AT4G39955
AT2G27770
AT2G40530
AT5G59100
AT2G40520
AT1G68140
AT3G19740
AT3G02240
AT2G43540
AT2G39100
AT1G78900
AT1G01950
AT5G50260
AT1G09794
AT1G30050
AT3G24150
AT5G38140
AT5G27850
AT5G38100
AT1G57750
AT3G10525
AT4G14819
AT4G01090
AT1G16510
AT3G19508
AT3G15590
AT3G49840
AT1G67865
AT3G19860
AT5G58800
AT2G28760
AT2G15025
AT3G55710
AT2G25130
AT4G03390
AT2G25220
AT2G02170
AT1G45180
AT5G51600
AT3G16400
AT3G52800
AT1G52050
AT3G26330
AT4G26630
AT5G52980
AT1G15630
AT5G25460
AT1G05450
AT3G28220
AT5G62320
AT1G27710
AT2G18570
AT5G07410
AT1G49500
AT1G61110
AT1G10190
AT3G02180
AT4G19570
AT1G71960
AT5G44680
AT1G04900
AT2G42920
AT4G25080
AT3G55120
AT1G66890
AT2G45510
AT1G36340
AT1G45150
AT1G11440
AT5G58690
AT3G22830
AT3G10560
AT1G19130
AT3G15110
AT1G79750
AT3G11450
AT1G24735
AT3G13435
AT1G80740
AT5G13210
AT3G07100
AT3G49725
AT1G44160
AT4G21760
AT5G19070
AT2G43160
AT2G46330
AT1G62560
AT1G79380
AT5G23820
AT3G23290
AT4G35380
AT2G34300
AT1G61930
AT1G14430
AT2G25490
AT4G18030
AT4G18501
AT2G39990
AT1G35460
AT1G67420
AT3G07550
AT4G09467
AT5G54170
AT5G11520
AT5G25100
AT5G23360
AT5G46130
AT3G49620
AT2G35830
AT1G75170
AT4G02330
AT5G45310
AT5G09850
AT3G10740
AT5G46750
AT5G26610
AT3G50810
AT5G10720
AT4G08920
AT5G59870
AT4G36590
AT2G10608
AT2G16910
AT4G12990
AT3G54640
AT2G31980
AT1G49435
AT2G29670
AT2G25650
AT4G14100
AT5G52830
AT3G61930
AT1G34260
AT2G22920
AT5G41270
AT5G50240
AT1G61260
AT4G21830
AT3G15650
AT2G03740
AT1G30440
AT4G33660
AT5G53970
AT4G30880
AT3G11480
AT1G27170
AT4G03180
AT1G01900
AT2G02800
AT4G02520
AT4G38780
AT5G39150
AT4G04770
AT3G60830
AT1G12500
AT5G59530
AT1G12780
AT5G57230
AT2G47170
AT3G13175
AT1G76710
AT5G61780
AT2G20340
AT1G17980
AT5G53120
AT2G43050
AT4G25000
AT3G46810
AT3G27280
AT5G08450
AT1G22110
AT5G42890
AT1G75440
AT5G04260
AT2G25830
AT3G47190
AT5G39760
AT2G05520
AT5G47940
AT1G69870
AT2G43060
AT2G40970
AT5G42660
AT4G05460
AT3G20155
AT1G80910
AT2G35050
AT1G21760
AT1G19510
AT1G01280
AT3G21970
AT4G17370
AT4G35550
AT4G22214
AT2G43261
AT1G17450
AT5G39040
AT2G37975
AT2G38905
AT2G32100
AT5G45430
AT3G62640
AT1G34047
AT3G10570
AT5G28050
AT1G71360
AT5G57710
AT1G13160
AT1G68440
AT2G47140
AT4G37295
AT2G39470
AT4G38000
AT2G30930
AT5G42960
AT2G27550
AT5G54790
AT1G69523
AT1G30040
AT1G13080
AT5G02040
AT4G10250
AT3G05460
AT5G47710
AT5G05060
AT5G64770
AT1G11670
AT1G24170
AT5G25140
AT2G26140
AT2G42880
AT4G12480
AT1G18020
AT3G51310
AT4G16500
AT5G63080
AT3G07630
AT2G24330
AT5G47390
AT3G60000
AT5G03910
AT5G55660
AT5G48870
AT1G42970
AT2G40880
AT3G14100
AT5G08420
AT3G57800
AT3G10140
AT3G30340
AT3G09070
AT3G57500
AT2G04190
AT5G42380
AT5G56310
AT2G02610
AT1G31175
AT2G36500
AT5G16960
AT1G62790
AT3G07660
AT4G06744
AT1G12440
AT3G18770
AT1G07670
AT1G15710
AT2G26870
AT1G47530
AT3G16120
AT1G02630
AT2G30395
AT3G07320
AT3G10920
AT5G13550
AT1G77990
AT5G03340
AT4G30074
AT1G33980
AT4G34710
AT1G45163
AT1G20130
AT1G66900
AT1G68880
AT4G01840
AT5G01130
AT4G19070
AT1G22250
AT3G24420
AT3G09680
AT5G46220
AT3G05725
AT2G02120
AT3G10840
AT3G47810
AT5G34850
AT1G60000
AT1G75870
AT4G37790
AT4G05530
AT5G14270
AT5G50335
AT1G01010
AT5G13880
AT5G14760
AT3G29680
AT3G30210
AT1G10660
AT2G45140
AT1G67110
AT5G14920
AT3G01185
AT5G53550
AT5G55240
AT4G36060
AT4G19630
AT1G06460
AT4G04510
AT5G42370
AT2G46210
AT4G16165
AT2G34160
AT1G48635
AT5G48760
AT5G53590
AT5G53940
AT4G32870
AT2G41905
AT5G06210
AT1G60430
AT3G52540
AT1G70350
AT3G18240
AT5G63540
AT3G44300
AT1G09920
AT5G44973
AT1G13170
AT4G16030
AT2G40600
AT5G60620
AT5G58650
AT5G16830
AT1G51680
AT3G17470
AT4G32105
AT4G26600
AT1G19900
AT2G31390
AT1G52030
AT4G07515
AT4G29350
AT5G11380
AT5G15460
AT1G04310
AT5G54900
AT2G41870
AT3G25717
AT4G24920
AT5G24590
AT5G06180
AT4G31100
AT2G44480
AT5G10770
AT1G68910
AT5G06860
AT2G26480
AT1G68530
AT1G23790
AT3G17980
AT3G54680
AT4G11175
AT3G19810
AT1G03880
AT4G27540
AT1G79440
AT1G28630
AT5G53370
AT3G01250
AT1G30972
AT4G15093
AT2G18465
AT2G44080
AT3G60480
AT3G18470
AT2G37500
AT5G02540
AT3G51110
AT5G23200
AT1G13880
AT2G21870
AT4G30530
AT2G23800
AT4G18120
AT3G52770
AT1G09660
AT2G39950
AT2G47030
AT2G24030
AT5G28290
AT5G25130
AT4G34520
AT3G62880
AT3G52610
AT3G02150
AT5G50530
AT4G25580
AT1G04970
AT1G65920
AT3G10150
AT3G05260
AT3G55760
AT3G18660
AT5G24316
AT2G22900
AT5G66290
AT5G24790
AT5G58990
AT1G12820
AT1G53130
AT3G48230
AT5G59720
AT3G18380
AT2G20950
AT3G12280
AT3G13674
AT3G01220
AT5G59490
AT2G47110
AT4G39520
AT1G28480
AT4G34140
AT1G14700
AT2G43440
AT5G45130
AT2G06210
AT1G52000
AT1G62210
AT5G21930
AT3G23880
AT2G26560
AT2G14635
AT5G11810
AT2G33690
AT1G70590
AT1G02180
AT4G00760
AT2G40750
AT1G35180
AT3G26960
AT2G47280
AT4G19060
AT5G54440
AT5G27660
AT2G15490
AT4G35090
AT5G09300
AT1G57680
AT3G22850
AT2G26800
AT5G64080
AT4G21745
AT4G18700
AT2G37520
AT4G23500
AT5G11530
AT2G36630
AT1G67856
AT1G62290
AT3G55740
AT3G05350
AT3G62270
AT3G19640
AT4G37010
AT3G56620
AT4G38540
AT1G14930
AT1G54030
AT2G29500
AT5G09250
AT3G46450
AT1G62500
AT2G45280
AT3G55170
AT2G40180
AT2G47090
AT5G03545
AT4G15000
AT1G20700
AT1G10980
AT1G11925
AT3G13290
AT1G72910
AT3G15040
AT1G34630
AT2G38370
AT5G55570
AT1G13970
AT2G40480
AT1G63522
AT1G30270
AT5G21280
AT2G42440
AT2G01990
AT2G33620
AT5G13400
AT3G22680
AT1G07450
AT3G52030
AT4G38960
AT5G43650
AT5G16190
AT1G78370
AT4G09020
AT3G01540
AT5G25250
AT2G03200
AT1G52550
AT1G31730
AT3G49050
AT5G59170
AT1G22730
AT1G58300
AT1G21440
AT4G14905
AT4G25790
AT3G25990
AT2G17660
AT1G23070
AT4G20930
AT3G47580
AT3G56400
AT2G25150
AT5G20160
AT4G27150
AT2G31780
AT2G47470
AT3G63170
AT5G45428
AT5G02460
AT5G61820
AT1G23970
AT1G51500
AT5G20820
AT3G17820
AT5G63410
AT5G59030
AT5G65207
AT3G01150
AT4G18510
AT2G17920
AT5G54470
AT5G57090
AT2G23140
AT4G23330
AT1G15910
AT3G18500
AT1G76080
AT3G16500
AT1G15590
AT3G58610
AT5G53620
AT4G33495
AT3G06500
AT4G02080
AT5G09670
AT1G10570
AT5G40260
AT1G32730
AT5G64520
AT5G09730
AT1G69190
AT5G43470
AT4G25090
AT5G44568
AT5G07400
AT5G17030
AT3G15660
AT1G76370
AT3G24120
AT5G45390
AT3G51230
AT3G51100
AT4G38130
AT1G01240
AT4G39420
AT1G76952
AT2G13290
AT1G54920
AT4G25710
AT4G19970
AT4G01870
AT4G23570
AT2G31180
AT1G44010
AT4G18340
AT2G18100
AT1G15700
AT5G15420
AT3G26050
AT2G36390
AT1G32610
AT5G43190
AT3G16190
AT1G80070
AT1G11480
AT1G14280
AT1G73720
AT4G35650
AT2G25880
AT3G06720
AT3G44326
AT4G13580
AT5G03500
AT5G33280
AT2G27229
AT4G33940
AT5G09463
AT2G39050
AT1G77220
AT1G61575
AT4G14465
AT3G14870
AT5G38160
AT5G52560
AT5G57810
AT4G30810
AT5G43790
AT5G37020
AT2G23820
AT3G59010
AT2G16030
AT2G42950
AT1G66320
AT4G11360
AT1G16960
AT4G30790
AT4G23430
AT2G34480
AT1G53310
AT1G43620
AT5G10440
AT1G76270
AT3G29760
AT5G13510
AT1G26540
AT5G64350
AT1G45130
AT1G04645
AT3G25530
AT4G31910
AT1G21120
AT4G27120
AT2G02480
AT2G37620
AT5G12890
AT4G21865
AT4G15410
AT3G59490
AT3G52570
AT4G20780
AT2G45530
AT1G43650
AT2G37120
AT3G27360
AT1G64900
AT4G03190
AT3G06770
AT5G35770
AT4G08025
AT5G53486
AT2G39180
AT1G74520
AT3G25710
AT4G23950
AT5G47950
AT4G26940
AT4G24760
AT5G10930
AT5G08630
AT1G21310
AT5G01670
AT1G15410
AT4G02280
AT2G46580
AT1G73990
AT5G24510
AT1G11710
AT4G04950
AT1G25230
AT1G62050
AT1G35516
AT4G37550
AT1G50325
AT2G35360
AT3G61850
AT5G58350
AT1G16750
AT1G65970
AT2G02710
AT5G54220
AT3G21220
AT3G10720
AT5G62570
AT2G36380
AT2G32690
AT3G03870
AT1G18600
AT1G06780
AT5G12870
AT5G20070
AT5G25110
AT2G33855
AT5G65840
AT5G51410
AT4G31770
AT5G44560
AT5G03840
AT4G12870
AT2G20790
AT3G13930
AT5G40450
AT4G01900
AT1G65060
AT5G22355
AT3G45443
AT4G15735
AT4G22505
AT4G23610
AT2G04495
AT3G49860
AT3G20800
AT4G11290
AT3G06410
AT5G48430
AT3G20470
AT4G24560
AT5G52530
AT4G10720
AT2G07560
AT5G07440
AT4G34500
AT2G30280
AT2G39330
AT3G60330
AT2G02050
AT1G76810
AT5G19730
AT3G17155
AT3G03060
AT1G10120
AT4G06598
AT3G15750
AT5G02780
AT5G19820
AT2G15010
AT1G15360
AT2G44760
AT4G26060
AT4G33565
AT3G45870
AT5G63530
AT5G46810
AT3G57580
AT4G38030
AT3G13222
AT5G22310
AT5G39260
AT5G23760
AT1G29290
AT1G23380
AT5G05440
AT1G12220
AT2G30370
AT5G19172
AT3G04170
AT3G27850
AT5G01050
AT1G11660
AT1G72150
AT3G22900
AT3G61530
AT1G24560
AT1G79020
AT1G59510
AT1G74950
AT3G22760
AT1G62510
AT1G51800
AT1G18720
AT5G14800
AT3G23690
AT4G19640
AT1G12810
AT1G80820
AT5G59140
AT1G57777
AT4G12760
AT1G51470
AT1G08710
AT4G27100
AT1G50640
AT4G29000
AT2G16930
AT5G04270
AT1G14450
AT5G55310
AT1G08810
AT3G50570
AT5G24290
AT5G45770
AT5G21920
AT2G43120
AT2G34620
AT4G32480
AT1G30300
AT4G33690
AT1G04890
AT3G08505
AT1G79150
AT2G25890
AT1G62800
AT3G47490
AT4G34410
AT5G36250
AT5G54890
AT1G70630
AT4G33670
AT3G09800
AT1G17744
AT5G15530
AT2G36960
AT3G06030
AT3G18350
AT3G07360
AT5G64260
AT1G52855
AT5G20740
AT1G76240
AT1G64910
AT4G26320
AT5G19110
AT4G27860
AT3G28270
AT4G01150
AT1G04778
AT2G41810
AT2G26780
AT3G48330
AT5G38840
AT5G53592
AT3G07810
AT2G36885
AT2G17695
AT5G21910
AT5G20280
AT2G38380
AT1G16730
AT4G21520
AT5G56450
AT3G47390
AT1G70660
AT1G30010
AT4G25680
AT2G19970
AT5G52370
AT3G45190
AT2G20960
AT1G62690
AT5G02310
AT2G31560
AT3G01320
AT3G49640
AT1G61570
AT5G20670
AT1G11170
AT5G12050
AT1G54540
AT4G38640
AT5G47530
AT5G51760
AT4G28775
AT3G26380
AT4G20370
AT1G14260
AT4G37270
AT2G12280
AT4G16155
AT2G36570
AT1G05350
AT2G16190
AT5G38290
AT1G10030
AT1G51230
AT5G12430
AT3G20940
AT2G23790
AT1G30080
AT2G40460
AT1G80790
AT1G10040
AT2G40890
AT1G09240
AT1G71800
AT2G04925
AT2G05760
AT4G22690
AT2G46080
AT1G23740
AT4G17470
AT5G62150
AT1G79540
AT3G09220
AT1G67860
AT4G24200
AT3G14740
AT5G52300
AT1G70510
AT5G39050
AT1G75280
AT1G63150
AT4G38930
AT1G76760
AT2G37300
AT1G32190
AT1G58350
AT4G27140
AT5G27740
AT5G39880
AT5G08139
AT3G26810
AT2G17340
AT3G08860
AT5G14250
AT3G10420
AT3G16940
AT5G47790
AT4G32600
AT3G12010
AT3G56180
AT5G09978
AT1G13550
AT4G01430
AT1G06850
AT1G78080
AT4G01700
AT1G31600
AT1G67400
AT3G16410
AT3G14220
AT4G23390
AT1G14400
AT3G62550
AT1G16870
AT3G01570
AT2G35510
AT3G56940
AT5G46890
AT1G62730
AT5G17930
AT3G59290
AT3G15730
AT3G54120
AT4G19112
AT1G02800
AT1G28300
AT1G78790
AT3G26790
AT1G69920
AT5G07710
AT5G13080
AT1G61340
AT2G05510
AT3G09250
AT3G11770
AT2G27490
AT3G18450
AT5G27280
AT5G52510
AT2G15310
AT3G11650
AT3G59200
AT1G07890
AT3G52110
AT3G59930
AT5G50800
AT3G51420
AT4G29905
AT2G22780
AT3G53740
AT5G41190
AT2G31425
AT2G26440
AT5G45410
AT3G26440
AT1G66840
AT3G25190
AT1G23350
AT2G25530
AT5G46800
AT3G54440
AT2G24630
AT5G03050
AT1G44170
AT5G08280
AT3G45700
AT4G14615
AT4G14130
AT5G14430
AT1G67870
AT3G59330
AT5G06630
AT5G19190
AT4G01550
AT3G52390
AT5G18600
AT5G45140
AT1G14860
AT1G68570
AT1G75630
AT5G03406
AT4G34970
AT1G75090
AT1G03250
AT5G56520
AT3G05490
AT3G07430
AT3G57640
AT1G71940
AT1G25550
AT1G32130
AT3G02610
AT1G48300
AT1G02065
AT4G17215
AT1G71860
AT3G02120
AT3G14250
AT4G33980
AT2G35300
AT5G08200
AT1G58420
AT5G09760
AT2G42130
AT2G45290
AT3G23920
AT4G34200
AT1G29380
AT2G18193
AT4G10260
AT1G71730
AT4G37070
AT5G62390
AT1G69700
AT1G56415
AT1G28290
AT1G17050
AT5G42130
AT4G14815
AT1G15520
AT3G05080
AT5G50020
AT5G13820
AT5G07420
AT1G74900
AT2G38170
AT5G26650
AT5G39530
AT1G49820
AT1G59520
AT3G58750
AT3G50380
AT1G06410
AT3G56930
AT3G53040
AT5G62430
AT2G43190
AT1G35255
AT1G17350
AT2G02000
AT5G46510
AT2G20420
AT2G47050
AT1G79070
AT4G37330
AT1G49715
AT1G56553
AT3G61680
AT3G59620
AT5G37478
AT3G28540
AT5G39320
AT1G31250
AT1G75500
AT1G61700
AT2G19620
AT1G26796
AT1G22780
AT2G45630
AT1G70890
AT1G67325
AT4G20330
AT1G67990
AT2G47970
AT4G25590
AT4G14320
AT5G24690
AT5G47680
AT5G14330
AT1G17940
AT2G32190
AT3G14720
AT5G54740
AT1G10585
AT4G15396
AT2G31680
AT4G13220
AT3G05970
AT1G02640
AT4G28400
AT5G01280
AT3G55380
AT5G35400
AT3G47600
AT1G03870
AT3G50120
AT5G62770
AT4G19010
AT1G32260
AT5G47890
AT2G03270
AT5G54190
AT5G18230
AT4G08620
AT5G17760
AT4G36710
AT2G20570
AT4G34590
AT4G11420
AT4G13266
AT5G47070
AT3G54770
AT3G12890
AT1G23530
AT2G33520
AT1G02930
AT1G79130
AT1G23149
AT1G78530
AT2G24190
AT5G37990
AT4G22513
AT5G49630
AT5G08530
AT3G10190
AT3G05180
AT4G20300
AT1G24440
AT3G14390
AT5G48910
AT3G24730
AT4G28030
AT3G17150
AT5G28500
AT3G09950
AT3G26580
AT2G11810
AT1G76260
AT3G21460
AT2G15530
AT1G31240
AT5G39580
AT5G47670
AT1G23090
AT3G07370
AT5G25930
AT1G74090
AT1G71930
AT3G20390
AT3G49270
AT3G43430
AT1G02813
AT5G20045
AT2G15580
AT3G42473
AT5G24680
AT2G38695
AT5G26960
AT5G48290
AT5G51820
AT2G44560
AT5G43460
AT2G07798
AT2G43490
AT5G40730
AT2G38610
AT4G28630
AT1G71865
AT5G14910
AT5G05020
AT4G22517
AT5G37130
AT5G53360
AT1G06690
AT1G49470
AT5G42900
AT5G01210
AT4G32770
AT2G24360
AT1G29150
AT2G26110
AT5G56630
AT2G03730
AT5G57530
AT1G31010
AT4G26200
AT2G26770
AT4G34490
AT3G22690
AT5G02480
AT4G21930
AT5G40040
AT4G03560
AT3G16470
AT5G62850
AT3G61990
AT3G16175
AT2G30900
AT4G39210
AT2G16300
AT2G22970
AT3G12670
AT3G01210
AT5G23740
AT3G01750
AT1G68640
AT2G39960
AT1G79230
AT3G15500
AT1G50120
AT5G59700
AT1G72680
AT4G22470
AT5G24314
AT4G16380
AT5G67360
AT1G75980
AT3G13340
AT3G08640
AT5G49100
AT5G09230
AT1G72490
AT5G59470
AT2G26060
AT3G29780
AT4G23270
AT3G13720
AT5G52760
AT3G28660
AT1G06060
AT2G26260
AT3G23060
AT3G45850
AT1G67775
AT2G43340
AT2G15970
AT4G19960
AT2G37530
AT2G46370
AT1G30490
AT3G58280
AT2G20595
AT5G17490
AT5G52810
AT3G08740
AT3G18250
AT4G30580
AT1G17340
AT4G27280
AT4G37120
AT3G62010
AT1G28230
AT1G52415
AT2G47960
AT1G74000
```
