## Supplementary material for "A comprehensive map of preferentially located motifs reveals distinct proximal *cis*-regulatory elements in plants": TTTATTA_containing_gene_set.txt

```
#Occurences of TTTATTA between 10 and 29 (positions relative to the transcription start site)
#851 sequences with TTTATTA in this interval
#4.14% of the sequences in promoter set with TTTATTA (set with 20573 sequences)
AT5G13210
AT1G05620
AT5G64530
AT3G11170
AT3G01750
AT1G71530
AT2G36960
AT3G23730
AT2G17920
AT2G35035
AT3G59900
AT5G35940
AT5G59140
AT5G65810
AT4G24120
AT4G13220
AT3G52590
AT1G52370
AT2G43820
AT5G44973
AT5G17340
AT5G34850
AT4G12480
AT5G59100
AT1G14450
AT4G17215
AT1G05270
AT3G12350
AT1G55570
AT4G18440
AT3G50630
AT4G19960
AT5G45310
AT1G70840
AT3G51230
AT2G13450
AT4G30935
AT5G09462
AT4G26940
AT4G17280
AT3G47510
AT1G06410
AT5G59050
AT3G13930
AT4G19060
AT3G58720
AT1G18150
AT2G42130
AT3G45830
AT1G17810
AT5G45280
AT1G13160
AT2G03280
AT4G11240
AT5G63560
AT2G47030
AT3G57650
AT5G56750
AT1G80820
AT3G25190
AT1G68680
AT2G21870
AT1G03950
AT5G43518
AT5G40470
AT5G14370
AT4G29905
AT2G35610
AT5G58900
AT3G02420
AT2G32690
AT1G16705
AT1G21640
AT1G75780
AT2G17660
AT2G44890
AT1G78900
AT1G14670
AT2G42170
AT5G38070
AT1G69220
AT3G62730
AT5G59870
AT5G48170
AT1G06360
AT4G26630
AT1G52100
AT3G51280
AT1G67990
AT2G33770
AT1G65150
AT4G22990
AT3G05970
AT4G18270
AT3G52710
AT2G43470
AT4G34500
AT2G02480
AT1G23420
AT4G21520
AT1G62510
AT1G72490
AT3G01680
AT2G16580
AT5G04680
AT2G44240
AT1G05440
AT4G21850
AT5G25410
AT2G36380
AT3G54400
AT4G17520
AT5G01780
AT3G21220
AT5G57710
AT5G45020
AT5G60580
AT3G08640
AT1G77525
AT4G39660
AT2G18570
AT2G01570
AT3G06030
AT3G59780
AT1G68400
AT1G23970
AT1G70290
AT5G39890
AT5G14800
AT5G08690
AT4G22690
AT3G03980
AT2G36430
AT5G61410
AT5G52300
AT4G35300
AT4G27860
AT2G28880
AT3G04580
AT2G45970
AT2G46310
AT1G25530
AT2G22750
AT2G35530
AT2G02170
AT3G17120
AT1G05450
AT5G07460
AT3G24150
AT5G02230
AT1G50120
AT3G57260
AT4G35110
AT4G17560
AT5G16010
AT5G45050
AT1G68840
AT5G18950
AT1G77520
AT1G54890
AT3G60910
AT5G64520
AT2G46400
AT1G18450
AT3G57800
AT1G07890
AT3G05730
AT1G23800
AT1G78995
AT3G16360
AT4G33240
AT2G04790
AT5G48485
AT5G49870
AT3G09800
AT1G80830
AT4G01150
AT5G26160
AT5G58690
AT3G02430
AT1G56553
AT2G15010
AT4G19038
AT3G03580
AT2G39140
AT2G04300
AT1G55480
AT1G64400
AT4G25950
AT4G22610
AT2G46225
AT3G11050
AT4G38640
AT3G48320
AT4G03000
AT2G30210
AT4G15735
AT5G03415
AT1G75920
AT1G52030
AT2G23890
AT5G06000
AT3G16230
AT3G54030
AT5G38195
AT2G26440
AT5G44250
AT1G25375
AT5G50345
AT2G40330
AT5G06310
AT5G39830
AT1G14930
AT4G24210
AT2G23140
AT2G26250
AT5G28050
AT3G63160
AT3G52600
AT3G29780
AT1G16060
AT2G40520
AT4G23350
AT3G62280
AT5G18170
AT5G13530
AT5G64380
AT1G21310
AT1G57680
AT2G38780
AT5G17810
AT2G22780
AT4G10380
AT4G39100
AT3G02930
AT3G05727
AT4G18340
AT3G19920
AT5G52870
AT3G02150
AT2G35190
AT5G24690
AT2G26260
AT2G39040
AT3G62080
AT3G51110
AT1G24170
AT1G31220
AT2G02000
AT4G16155
AT5G03690
AT3G07960
AT2G29510
AT3G01220
AT5G65380
AT4G29000
AT4G32110
AT1G20160
AT2G42950
AT1G06400
AT3G61080
AT1G32730
AT5G57550
AT1G66270
AT2G20410
AT1G08050
AT5G16715
AT2G31570
AT2G33720
AT1G31480
AT1G71950
AT4G04040
AT1G09270
AT2G39870
AT1G23820
AT4G19030
AT5G46030
AT2G36145
AT1G68310
AT3G22640
AT2G37720
AT3G22600
AT1G15520
AT2G39130
AT1G74670
AT2G44590
AT3G62550
AT5G50790
AT5G12050
AT1G02920
AT1G74300
AT4G19710
AT1G62790
AT5G39100
AT5G55950
AT2G25650
AT3G16190
AT1G67325
AT1G66390
AT2G37300
AT3G02780
AT2G30350
AT4G14650
AT2G15490
AT2G20480
AT1G21900
AT5G33330
AT3G09260
AT3G61790
AT5G10430
AT1G16510
AT1G80620
AT1G13880
AT4G30280
AT5G64300
AT2G31380
AT5G27660
AT5G18407
AT1G15810
AT1G63180
AT3G14050
AT2G43580
AT2G05510
AT1G50170
AT1G12420
AT4G14770
AT2G14900
AT3G06370
AT3G22800
AT5G51720
AT1G35180
AT3G12915
AT5G16960
AT3G50960
AT2G06645
AT1G49435
AT5G56320
AT3G01670
AT2G25010
AT5G06340
AT1G68690
AT1G07430
AT3G02700
AT2G32730
AT1G70660
AT1G66840
AT3G15650
AT1G24400
AT1G20410
AT3G62270
AT4G22200
AT1G03445
AT4G27150
AT2G28490
AT3G02230
AT4G06598
AT5G25415
AT1G55000
AT4G36020
AT5G57810
AT3G04830
AT5G18475
AT5G21100
AT5G64810
AT1G31070
AT2G42030
AT5G47220
AT3G16440
AT2G16790
AT5G62850
AT1G20700
AT2G19610
AT5G15160
AT3G52810
AT2G21655
AT2G28310
AT3G54410
AT5G06630
AT4G34970
AT3G48195
AT3G19350
AT5G46920
AT1G64140
AT1G66400
AT4G26455
AT1G12672
AT4G30790
AT3G62230
AT1G49820
AT1G14940
AT1G68910
AT3G15950
AT5G07410
AT1G67870
AT1G02930
AT3G59620
AT5G41270
AT3G26440
AT2G43540
AT2G24780
AT5G39880
AT3G05510
AT1G65920
AT5G04220
AT1G16030
AT5G64990
AT5G66052
AT5G51550
AT4G00330
AT5G52320
AT5G67530
AT5G55990
AT5G52450
AT1G27840
AT4G27570
AT2G33855
AT3G54640
AT1G45010
AT2G14460
AT2G42780
AT1G55890
AT3G56410
AT2G03270
AT2G47050
AT3G49620
AT1G31810
AT5G21930
AT5G25840
AT4G32470
AT2G44670
AT1G16950
AT4G14080
AT1G49380
AT1G32190
AT4G28430
AT5G60890
AT1G67865
AT5G37530
AT1G71890
AT2G18100
AT2G19800
AT4G34710
AT3G24120
AT5G54740
AT5G64260
AT2G45110
AT3G06410
AT4G22280
AT3G21260
AT5G44560
AT4G02830
AT5G03610
AT1G74070
AT5G62390
AT3G04930
AT1G03365
AT4G21870
AT4G32105
AT1G10470
AT1G73370
AT4G09520
AT3G55360
AT5G10070
AT2G01950
AT1G15500
AT3G14230
AT1G77600
AT3G06870
AT2G01760
AT1G76620
AT5G17030
AT4G33980
AT3G47600
AT2G43190
AT4G04670
AT3G19370
AT4G24340
AT5G11970
AT5G14330
AT1G23040
AT5G08110
AT3G46230
AT5G12300
AT3G04960
AT3G51270
AT3G09850
AT4G12545
AT5G40350
AT4G34390
AT4G18510
AT3G07550
AT5G25810
AT1G12450
AT5G47950
AT1G31817
AT5G49850
AT1G55020
AT2G20465
AT1G60420
AT1G13960
AT5G36250
AT4G34020
AT5G03910
AT1G01280
AT3G28480
AT1G53250
AT1G71960
AT1G31250
AT3G07630
AT2G02400
AT4G20050
AT1G67265
AT5G20740
AT2G34185
AT2G29130
AT1G45163
AT5G65840
AT4G18240
AT1G21660
AT3G03260
AT1G22500
AT3G01185
AT5G53560
AT5G07420
AT1G08510
AT1G24100
AT5G38120
AT5G09460
AT5G65560
AT1G05960
AT1G21130
AT1G61110
AT2G44730
AT4G17500
AT5G64760
AT5G66420
AT1G17800
AT4G09600
AT4G12550
AT3G10420
AT2G22410
AT4G38580
AT5G38760
AT5G66290
AT2G29680
AT3G60260
AT1G49715
AT2G26010
AT2G04360
AT4G23500
AT5G12870
AT1G64142
AT1G72630
AT4G03560
AT4G15260
AT5G59700
AT4G29470
AT3G49725
AT1G69840
AT4G01350
AT4G39520
AT1G15360
AT1G52050
AT5G43790
AT5G44100
AT1G22630
AT5G64540
AT5G27280
AT5G23360
AT4G25680
AT1G69870
AT2G02610
AT4G08690
AT5G59560
AT4G27140
AT5G42010
AT4G31240
AT1G48030
AT5G48657
AT2G34930
AT2G24790
AT4G14465
AT4G15396
AT4G40090
AT1G62800
AT3G59280
AT1G71800
AT3G60130
AT2G32230
AT2G22970
AT1G02800
AT5G25270
AT5G14920
AT3G62400
AT5G41360
AT4G36880
AT2G05440
AT1G09794
AT1G14440
AT2G23120
AT1G06850
AT5G09461
AT1G33780
AT1G44800
AT5G09730
AT1G15700
AT3G07130
AT2G03740
AT1G11280
AT1G16905
AT2G43610
AT1G59970
AT5G35770
AT4G04957
AT4G23850
AT2G24100
AT1G08985
AT1G51680
AT1G10110
AT4G28775
AT3G45190
AT4G30074
AT3G60510
AT5G10960
AT5G15500
AT5G58350
AT1G14720
AT5G62630
AT4G32540
AT4G24450
AT5G15530
AT3G01150
AT4G26060
AT2G40530
AT5G04950
AT5G35375
AT4G30580
AT1G58055
AT2G31390
AT5G52560
AT5G23280
AT2G02080
AT4G22780
AT5G54490
AT3G49050
AT5G20050
AT4G21830
AT1G19900
AT2G27490
AT4G16860
AT2G02320
AT3G12670
AT5G56610
AT1G73607
AT1G54030
AT1G15390
AT1G73177
AT4G22720
AT2G44610
AT5G64860
AT3G53040
AT4G18990
AT5G63150
AT2G32930
AT4G13230
AT1G26920
AT1G51170
AT2G17340
AT1G49470
AT5G04810
AT3G09220
AT2G27510
AT5G13880
AT2G05380
AT3G19430
AT3G02480
AT1G30795
AT3G14680
AT3G10560
AT1G67035
AT2G27480
AT2G47970
AT1G16870
AT3G28660
AT1G10660
AT5G35980
AT1G10500
AT2G40600
AT2G25420
AT1G27752
AT2G16090
AT2G43440
AT4G16900
AT3G11630
AT5G42370
AT5G07690
AT3G49760
AT5G19730
AT2G34250
AT1G29700
AT1G56415
AT1G12500
AT5G48670
AT2G39100
AT1G74930
AT4G02330
AT5G42590
AT3G29970
AT5G07770
AT3G09480
AT5G53550
AT5G46220
AT5G65470
AT5G16920
AT1G60190
AT2G43750
AT2G17880
AT4G01440
AT4G17530
AT1G70590
AT4G39650
AT1G80150
AT1G16720
AT1G05010
AT3G06770
AT2G26060
AT3G23800
AT3G23410
AT5G15680
AT1G65610
AT2G39950
AT4G21650
AT1G69920
AT1G80950
AT5G43600
AT1G52000
AT3G14430
AT3G23430
AT3G10190
AT1G53970
AT3G03640
AT2G34655
AT1G28630
AT4G09462
AT5G64905
AT1G59820
AT1G13080
AT4G37590
AT1G78080
AT2G20790
AT1G67775
AT2G12646
AT2G20340
AT5G57130
AT5G39040
AT3G43960
AT2G44250
AT5G09463
AT1G04555
AT4G18120
AT1G21760
AT1G17540
AT3G62020
AT5G57940
AT3G46810
AT4G37790
AT4G13870
AT2G12280
AT1G17050
AT5G07400
AT2G20190
AT5G38160
AT4G37550
AT3G50120
AT1G01670
AT1G76890
AT1G60740
AT5G50120
AT4G12130
AT1G55080
AT3G49990
AT1G63780
AT1G26795
AT3G14720
AT3G15352
AT4G36920
AT1G31600
AT2G25890
AT1G71930
AT4G34860
AT5G55507
AT2G31160
AT2G14045
AT1G28540
AT1G69530
AT4G32190
AT1G51700
AT2G30770
AT2G28700
AT1G11020
AT2G01990
AT3G04280
AT4G12880
AT1G15400
AT2G15480
AT1G14860
AT5G52510
AT2G25060
AT1G16070
AT4G27170
AT3G55120
AT5G17990
AT5G23220
AT5G12930
AT1G30500
AT3G61530
AT4G27745
AT2G22530
AT3G48980
AT1G11440
AT1G49040
AT1G22000
AT3G59930
AT2G43740
AT5G65110
AT2G30550
AT5G50240
AT4G32930
AT1G34065
AT1G27980
AT2G38790
AT2G36570
AT4G26600
AT1G50290
AT1G79230
AT3G60470
AT5G48760
AT4G30810
AT1G16750
AT5G22380
AT5G19820
AT2G33390
AT5G66060
AT5G13080
AT1G02630
AT5G55790
AT5G55570
AT2G40190
AT1G14600
AT3G55710
AT1G01780
```
