## Supplementary material for "A comprehensive map of preferentially located motifs reveals distinct proximal *cis*-regulatory elements in plants": TTTATTAA_containing_gene_set.txt

```
#Occurences of TTTATTAA between 9 and 30 (positions relative to the transcription start site)
#301 sequences with TTTATTAA in this interval
#1.46% of the sequences in promoter set with TTTATTAA (set with 20573 sequences)
AT1G59970
AT4G19710
AT2G32930
AT5G01780
AT4G26600
AT2G15490
AT4G13870
AT3G23730
AT4G10380
AT5G59700
AT3G02480
AT1G58055
AT5G18170
AT4G31240
AT1G13170
AT4G02330
AT5G27740
AT4G09600
AT2G46400
AT3G55710
AT4G32105
AT5G04950
AT5G10960
AT3G62280
AT1G15520
AT4G40090
AT2G45970
AT1G78995
AT3G21220
AT2G42130
AT5G45280
AT2G03740
AT2G15480
AT5G65810
AT4G21830
AT5G64905
AT2G27510
AT2G18570
AT2G32690
AT3G49620
AT4G23850
AT5G13080
AT3G60510
AT5G23220
AT4G17530
AT5G47220
AT2G43470
AT1G45221
AT5G01400
AT5G41760
AT5G06340
AT1G16905
AT5G55507
AT4G36020
AT5G51550
AT2G30770
AT4G17520
AT2G02400
AT5G64860
AT1G62510
AT3G01680
AT4G39753
AT2G22410
AT5G57940
AT1G49040
AT4G14080
AT1G23040
AT1G11280
AT4G32110
AT2G25890
AT5G03415
AT2G47485
AT1G70660
AT4G16900
AT5G18407
AT5G15530
AT2G14460
AT2G43580
AT5G25410
AT3G25190
AT3G60130
AT3G26440
AT1G76620
AT2G01570
AT1G65150
AT1G54890
AT5G67530
AT5G40350
AT2G28700
AT3G43960
AT1G09270
AT3G05510
AT4G34860
AT5G10070
AT1G09070
AT1G05960
AT5G64990
AT3G08640
AT5G44973
AT5G39880
AT3G62020
AT2G22780
AT2G23120
AT1G14600
AT4G36920
AT2G15010
AT3G62730
AT1G32730
AT1G71960
AT3G01220
AT1G30795
AT3G52590
AT5G58900
AT5G19820
AT3G47600
AT1G55890
AT1G10660
AT1G56415
AT2G43440
AT1G68440
AT5G55990
AT1G71800
AT5G17990
AT1G72490
AT5G42590
AT3G52810
AT4G00330
AT1G16070
AT1G24170
AT5G52300
AT4G12130
AT2G40520
AT4G12480
AT3G47510
AT3G52600
AT2G39140
AT2G35610
AT3G22640
AT2G36960
AT5G54490
AT5G21100
AT1G53970
AT5G65470
AT4G28775
AT5G48170
AT2G46225
AT5G49870
AT2G16580
AT3G50960
AT5G25415
AT2G44220
AT1G66400
AT3G29780
AT2G19610
AT5G66420
AT1G64400
AT3G16190
AT1G67865
AT4G19060
AT1G70840
AT5G25810
AT1G07890
AT5G49850
AT1G76890
AT5G04220
AT5G18950
AT5G55570
AT4G38580
AT5G57710
AT1G49380
AT1G13880
AT1G76710
AT1G71890
AT2G04360
AT5G45020
AT1G73177
AT2G26440
AT2G43540
AT2G26060
AT1G03950
AT1G15400
AT2G38790
AT1G21310
AT3G14050
AT5G26160
AT1G77525
AT4G27140
AT3G21260
AT5G50790
AT1G31250
AT4G27570
AT5G02230
AT2G44670
AT1G33680
AT5G18475
AT1G74670
AT5G39830
AT4G27860
AT2G17920
AT1G77520
AT1G70290
AT1G13160
AT2G22750
AT5G44250
AT1G06360
AT1G61110
AT2G04300
AT4G33240
AT1G03445
AT1G05440
AT3G07630
AT2G23890
AT2G20480
AT2G42950
AT4G24340
AT5G58350
AT3G62080
AT2G21870
AT5G27760
AT2G28490
AT5G36250
AT5G19730
AT2G43750
AT3G28480
AT5G59870
AT4G01150
AT5G13530
AT1G31817
AT4G04957
AT1G77600
AT1G08985
AT4G22720
AT1G23800
AT2G39870
AT1G20410
AT5G58690
AT3G07550
AT1G64380
AT1G66320
AT2G30550
AT4G38640
AT3G49725
AT3G19430
AT4G12545
AT1G45010
AT1G17800
AT2G34185
AT5G23360
AT2G38780
AT1G15390
AT1G65920
AT4G16860
AT3G04960
AT1G08510
AT2G01950
AT2G33720
AT5G64530
AT1G03365
AT4G29905
AT2G32230
AT5G13210
AT2G39130
AT1G05450
AT1G67870
AT1G48030
AT3G14680
AT4G27745
AT1G69870
AT1G63180
AT4G12550
AT2G22970
AT5G35375
AT4G13230
AT2G28880
AT1G50290
AT4G39100
AT1G68840
AT3G51270
AT2G42780
AT2G13450
AT2G25010
AT1G55570
AT5G13880
AT1G69840
AT2G39100
AT5G48485
AT3G50630
AT4G26940
AT4G27150
AT1G07430
AT1G22630
AT2G42170
AT3G49760
AT1G68310
AT3G10420
AT1G10500
AT3G16440
AT3G28660
AT5G43600
AT3G02150
AT5G63560
```
