## Supplementary material for "A comprehensive map of preferentially located motifs reveals distinct proximal *cis*-regulatory elements in plants": TTTATTAC_containing_gene_set.txt

```
#Occurences of TTTATTAC between 7 and 53 (positions relative to the transcription start site)
#255 sequences with TTTATTAC in this interval
#1.24% of the sequences in promoter set with TTTATTAC (set with 20573 sequences)
AT3G59780
AT2G40600
AT3G14720
AT1G14940
AT3G57030
AT5G45310
AT5G54750
AT5G64260
AT5G59100
AT4G32540
AT3G61090
AT1G68910
AT1G65310
AT4G09462
AT3G61080
AT5G05360
AT2G43520
AT4G18510
AT4G19960
AT1G23965
AT5G66390
AT1G52000
AT1G54030
AT2G26250
AT3G03250
AT1G22780
AT1G31230
AT5G27280
AT2G26110
AT3G51280
AT5G10270
AT1G74070
AT3G49050
AT5G06630
AT5G45340
AT5G03795
AT1G32160
AT2G06645
AT3G09800
AT1G30795
AT4G24120
AT1G44575
AT1G15500
AT5G09730
AT4G08690
AT3G46230
AT5G09410
AT5G58990
AT5G27520
AT3G13360
AT3G01670
AT2G02000
AT1G12672
AT2G39180
AT5G09462
AT4G18990
AT4G31670
AT3G54150
AT1G01480
AT2G32200
AT5G50240
AT2G37720
AT5G63180
AT4G09520
AT4G28780
AT2G43610
AT5G22650
AT5G44620
AT5G52450
AT3G52640
AT5G64343
AT5G09463
AT3G16230
AT4G35300
AT1G34065
AT4G02840
AT5G62490
AT1G74930
AT5G09461
AT1G71930
AT3G19920
AT3G03260
AT3G62100
AT5G06000
AT5G03510
AT4G27170
AT5G44100
AT1G60190
AT4G11160
AT1G20410
AT2G47280
AT5G65110
AT1G09794
AT5G46030
AT1G71400
AT1G18990
AT4G18440
AT5G64620
AT1G16030
AT1G71680
AT5G52370
AT3G53040
AT3G51100
AT4G22380
AT4G18120
AT5G16610
AT3G05970
AT4G08685
AT1G66530
AT1G72680
AT2G39040
AT5G64342
AT1G80620
AT5G64341
AT2G02610
AT3G26220
AT1G76020
AT1G03470
AT4G28510
AT4G39520
AT3G61430
AT4G22820
AT5G09460
AT5G17450
AT1G12440
AT2G02990
AT1G68760
AT5G62630
AT3G50160
AT5G54790
AT4G31510
AT3G49990
AT3G02620
AT4G30790
AT3G07540
AT4G14030
AT4G02830
AT5G45880
AT1G34320
AT2G44610
AT5G53550
AT5G64340
AT2G33233
AT4G25210
AT3G22760
AT1G77270
AT1G59820
AT5G48670
AT1G80860
AT2G36430
AT1G06400
AT1G25375
AT1G14440
AT1G28300
AT4G18380
AT4G31100
AT2G44080
AT1G15700
AT1G31220
AT5G09650
AT4G26455
AT1G30500
AT1G69920
AT2G31560
AT5G46950
AT1G14240
AT5G17160
AT5G59050
AT2G31570
AT3G63160
AT4G15020
AT5G49800
AT5G64290
AT1G49360
AT3G46220
AT1G62590
AT5G23760
AT5G46960
AT3G05570
AT2G25420
AT5G52870
AT4G09467
AT3G50340
AT1G22710
AT4G39650
AT2G13360
AT4G22505
AT2G35190
AT2G37300
AT4G14770
AT3G23633
AT2G43060
AT5G10260
AT3G10560
AT2G32730
AT1G21130
AT1G09575
AT1G17050
AT2G44590
AT2G44890
AT1G12420
AT1G04555
AT1G17890
AT5G42370
AT3G45830
AT5G64570
AT1G72150
AT4G15260
AT5G58490
AT2G47970
AT2G30530
AT5G57810
AT1G68400
AT1G47560
AT3G10525
AT4G23440
AT4G09466
AT4G30280
AT3G06370
AT4G26630
AT1G20823
AT4G02580
AT1G23440
AT1G69530
AT1G14120
AT5G53870
AT3G06870
AT1G14930
AT1G47980
AT1G69450
AT2G29130
AT5G27660
AT3G27740
AT5G66290
AT1G22500
AT3G48980
AT1G66390
AT2G33770
AT1G28540
AT3G52770
AT1G62780
AT2G35035
AT5G48430
AT3G57770
AT1G16950
AT5G20660
AT1G21640
AT4G11840
AT4G33840
AT4G09464
AT2G38905
AT3G25770
AT5G03910
AT5G45050
AT5G56750
```
