## Supplementary material for "A comprehensive map of preferentially located motifs reveals distinct proximal *cis*-regulatory elements in plants": TTTATTAG_containing_gene_set.txt

```
#Occurences of TTTATTAG between 7 and 24 (positions relative to the transcription start site)
#110 sequences with TTTATTAG in this interval
#0.53% of the sequences in promoter set with TTTATTAG (set with 20573 sequences)
AT3G02430
AT5G28050
AT2G44730
AT2G24360
AT2G24790
AT1G12450
AT2G44250
AT1G06850
AT4G30810
AT5G19340
AT4G32470
AT2G12646
AT1G09790
AT2G42030
AT1G18450
AT5G08690
AT1G73370
AT1G67035
AT4G35110
AT3G22800
AT1G67990
AT4G21870
AT3G01750
AT4G20050
AT1G16750
AT1G75920
AT2G06645
AT4G17280
AT5G59140
AT3G11170
AT1G22000
AT5G23280
AT5G62850
AT5G42010
AT5G52570
AT2G31390
AT3G23800
AT5G24690
AT1G27752
AT1G35180
AT2G17340
AT3G06410
AT1G49470
AT4G25680
AT3G12670
AT1G52030
AT5G43790
AT4G34970
AT5G33330
AT5G39040
AT5G14170
AT3G15500
AT1G16870
AT1G31070
AT1G21900
AT5G38760
AT1G67325
AT3G51230
AT1G50120
AT5G48760
AT1G01670
AT5G64540
AT1G15360
AT3G13930
AT2G20190
AT4G13220
AT5G50120
AT5G35980
AT1G33780
AT4G32930
AT3G04930
AT5G44860
AT4G29470
AT5G57130
AT5G03690
AT1G02800
AT3G60260
AT4G30074
AT5G12050
AT2G31160
AT4G22280
AT1G14860
AT4G23350
AT5G41270
AT5G12300
AT5G11970
AT3G23430
AT5G07460
AT3G52710
AT5G46920
AT5G20740
AT5G52560
AT2G29510
AT5G54740
AT5G63150
AT5G07400
AT3G04280
AT2G35530
AT5G08110
AT5G65560
AT4G06598
AT2G30350
AT2G29680
AT2G17880
AT2G04790
AT4G01350
AT5G07770
AT2G17660
AT3G23410
AT3G14290
```
