## Supplementary material for "A comprehensive map of preferentially located motifs reveals distinct proximal *cis*-regulatory elements in plants": TTTATTAT_containing_gene_set.txt

```
#Occurences of TTTATTAT between 10 and 28 (positions relative to the transcription start site)
#322 sequences with TTTATTAT in this interval
#1.57% of the sequences in promoter set with TTTATTAT (set with 20573 sequences)
AT2G03270
AT5G39100
AT1G70590
AT5G15500
AT5G35770
AT3G16360
AT1G60740
AT3G62400
AT4G23500
AT1G64142
AT5G41360
AT1G49715
AT1G02630
AT4G21850
AT3G57800
AT1G57680
AT1G80830
AT1G25530
AT1G49435
AT2G47050
AT1G16510
AT5G07410
AT2G33855
AT5G57550
AT2G40190
AT1G78900
AT3G05727
AT3G59900
AT4G32190
AT1G51700
AT2G28310
AT3G59930
AT2G05510
AT5G16715
AT1G18150
AT4G23350
AT1G69220
AT1G14450
AT2G01760
AT4G34710
AT4G36880
AT5G51720
AT2G20340
AT1G67265
AT4G17560
AT5G66060
AT3G62230
AT4G19030
AT1G01780
AT5G53560
AT1G80620
AT5G62390
AT2G22530
AT1G66270
AT4G25950
AT3G02230
AT4G11240
AT1G32190
AT3G12350
AT2G14045
AT5G61410
AT4G28430
AT1G16705
AT1G73607
AT4G29000
AT3G02780
AT3G06770
AT5G20050
AT3G06030
AT1G05010
AT4G30580
AT3G61530
AT3G09480
AT5G38195
AT1G15810
AT2G33390
AT1G16060
AT3G04830
AT3G45190
AT3G58720
AT4G37790
AT1G13960
AT5G44560
AT5G16920
AT1G68400
AT1G31600
AT5G38160
AT5G60580
AT5G38120
AT4G30935
AT1G52100
AT4G22690
AT5G56320
AT5G64760
AT3G15950
AT4G17215
AT3G50120
AT3G48320
AT4G22780
AT1G10470
AT2G21655
AT5G38070
AT3G17120
AT5G25270
AT1G23420
AT1G59820
AT5G55790
AT3G09850
AT2G46310
AT3G09260
AT1G45010
AT2G43190
AT5G17810
AT3G01670
AT3G61790
AT3G07960
AT1G11020
AT5G64300
AT4G34390
AT3G09220
AT1G72630
AT1G23970
AT5G17030
AT1G64140
AT1G49820
AT4G04670
AT2G02320
AT3G57260
AT3G03640
AT5G04810
AT4G01440
AT5G65380
AT5G17340
AT5G06310
AT5G04680
AT5G48657
AT3G14230
AT5G12930
AT2G47030
AT5G16960
AT5G55950
AT1G62800
AT1G11440
AT5G16010
AT1G23820
AT5G39890
AT3G59620
AT1G16720
AT1G31480
AT5G50345
AT2G43740
AT2G20790
AT5G34850
AT2G34250
AT3G60910
AT1G80950
AT3G02700
AT5G64380
AT2G27490
AT2G23140
AT5G46220
AT1G74300
AT2G01990
AT2G37720
AT2G24100
AT1G26795
AT5G52510
AT2G34930
AT1G62790
AT5G59560
AT5G22380
AT4G18270
AT4G21650
AT1G45163
AT3G46810
AT4G37590
AT4G18240
AT5G15160
AT2G16090
AT1G56553
AT2G20465
AT5G43518
AT1G67775
AT4G19038
AT2G36570
AT3G03980
AT1G68680
AT2G45110
AT2G36145
AT5G47950
AT5G66052
AT4G37550
AT2G19800
AT1G55000
AT1G78080
AT3G10190
AT2G26260
AT3G02420
AT4G22200
AT1G12500
AT1G29700
AT2G43820
AT1G52050
AT4G03000
AT3G15650
AT1G17540
AT2G05440
AT3G51110
AT5G14330
AT5G52320
AT4G34020
AT2G02480
AT2G36380
AT3G54640
AT1G21760
AT3G12915
AT1G53250
AT1G80820
AT2G34655
AT5G40470
AT2G03280
AT4G24450
AT1G14720
AT1G27980
AT3G11630
AT1G66840
AT1G71950
AT3G14430
AT3G56410
AT2G14900
AT4G22610
AT1G51170
AT4G22990
AT4G15735
AT4G16155
AT5G21930
AT1G60420
AT1G80150
AT5G14920
AT4G12880
AT5G15680
AT1G10110
AT1G50170
AT5G07690
AT2G26010
AT3G57650
AT3G54030
AT1G05270
AT5G64810
AT3G55120
AT3G62270
AT1G68690
AT1G05620
AT5G07420
AT5G65840
AT3G22600
AT1G52370
AT5G64520
AT4G14650
AT2G25650
AT1G65610
AT1G19900
AT1G55080
AT1G02920
AT2G18100
AT3G54410
AT4G34500
AT2G12280
AT3G24150
AT2G24780
AT3G24120
AT2G40530
AT3G15352
AT1G20700
AT4G26060
AT4G18340
AT4G14465
AT3G60470
AT2G16790
AT1G51680
AT1G63780
AT5G35940
AT5G60890
AT4G15396
AT1G27840
AT3G29970
AT1G13080
AT3G03580
AT3G55360
AT2G27480
AT2G39950
AT4G04040
AT5G56610
AT5G12870
AT1G20160
AT3G62550
AT1G17810
AT1G28630
AT5G14370
AT1G24400
AT1G01280
AT3G05730
AT1G21660
AT1G24100
AT1G75780
AT5G37530
AT5G25840
AT3G19350
AT2G05380
AT1G02930
AT1G44800
AT3G11050
AT3G01150
AT1G06410
AT3G02930
AT2G02080
AT1G55480
AT2G44240
AT1G31810
AT4G39660
AT3G01185
AT1G26920
```
