## Supplementary material for "A comprehensive map of preferentially located motifs reveals distinct proximal *cis*-regulatory elements in plants": TTTATTC_containing_gene_set.txt

```
#Occurences of TTTATTC between 11 and 26 (positions relative to the transcription start site)
#404 sequences with TTTATTC in this interval
#1.96% of the sequences in promoter set with TTTATTC (set with 20573 sequences)
AT4G22160
AT3G04530
AT3G18380
AT3G13750
AT4G05450
AT5G63030
AT2G23260
AT1G10570
AT3G16810
AT2G16980
AT4G12240
AT1G79970
AT1G26390
AT4G19070
AT1G02170
AT1G65720
AT1G26797
AT5G44620
AT4G25225
AT1G19485
AT3G24495
AT5G65930
AT1G55020
AT1G55230
AT5G60460
AT2G36500
AT3G12010
AT1G32260
AT3G16330
AT5G44440
AT5G16280
AT5G22860
AT1G67400
AT3G59010
AT3G14362
AT4G37120
AT1G48745
AT1G76952
AT1G76760
AT1G13420
AT3G20020
AT1G71350
AT1G66700
AT2G28120
AT2G31790
AT3G21520
AT5G25130
AT1G27900
AT1G58340
AT4G04510
AT2G26150
AT3G53830
AT2G27550
AT5G58600
AT5G65280
AT2G19930
AT1G17960
AT5G37670
AT3G19508
AT5G59470
AT4G17940
AT4G36110
AT2G45140
AT2G04400
AT4G33150
AT3G59490
AT5G13850
AT5G39580
AT4G37990
AT5G37020
AT3G26790
AT5G15150
AT1G45223
AT3G16940
AT1G23740
AT3G43590
AT5G03406
AT1G28290
AT1G23730
AT3G57630
AT3G02550
AT1G72430
AT5G62050
AT3G48380
AT3G03620
AT3G02800
AT1G03982
AT1G78530
AT1G67290
AT5G40260
AT1G09730
AT1G03880
AT4G19440
AT1G09700
AT2G20420
AT4G12620
AT1G56345
AT1G54390
AT1G74090
AT4G33660
AT1G61570
AT2G19000
AT5G51600
AT3G09070
AT3G10840
AT1G32700
AT2G42885
AT1G44010
AT3G01310
AT1G22490
AT5G65900
AT5G67420
AT3G54770
AT2G03550
AT5G11500
AT5G54170
AT5G56870
AT1G12400
AT2G19970
AT5G19740
AT4G29285
AT1G76100
AT1G17920
AT3G44735
AT1G66090
AT1G78790
AT2G27420
AT3G24210
AT3G25680
AT3G07100
AT5G25930
AT2G23050
AT5G57580
AT5G47350
AT3G13710
AT1G74870
AT4G37270
AT3G54800
AT1G19025
AT4G25090
AT3G22300
AT4G10260
AT3G44326
AT5G62320
AT4G13280
AT1G69250
AT5G21920
AT3G12490
AT2G39560
AT2G15970
AT2G26770
AT2G31800
AT4G26690
AT3G13175
AT3G12012
AT4G19630
AT2G02800
AT4G08510
AT1G23380
AT4G08230
AT2G39960
AT1G08130
AT2G47485
AT3G55080
AT1G09245
AT4G12250
AT3G15590
AT1G68530
AT4G16850
AT4G08025
AT2G40710
AT1G08710
AT5G04480
AT1G15772
AT1G10585
AT3G62890
AT1G26090
AT3G61850
AT1G12780
AT3G18610
AT3G21580
AT3G08690
AT4G11360
AT1G76750
AT5G42960
AT5G17490
AT5G42660
AT3G48340
AT3G26950
AT2G32450
AT3G15900
AT3G57510
AT5G27760
AT5G39600
AT2G02510
AT5G38200
AT3G05260
AT5G13730
AT4G35380
AT2G07798
AT4G23080
AT1G19320
AT2G45530
AT5G23760
AT4G20330
AT5G10930
AT1G54730
AT3G07660
AT5G53592
AT5G22791
AT1G30795
AT2G25840
AT3G55677
AT5G16270
AT5G41190
AT3G05460
AT1G50030
AT2G31180
AT5G03530
AT3G56580
AT3G18930
AT3G25660
AT5G44568
AT5G48020
AT1G71680
AT1G52140
AT3G24570
AT5G16350
AT3G06010
AT3G19010
AT3G15040
AT4G36590
AT1G49860
AT5G38140
AT3G55380
AT3G42473
AT3G44730
AT5G12890
AT2G46580
AT1G27045
AT1G25550
AT4G36105
AT1G67420
AT5G17990
AT2G16600
AT2G41850
AT3G20800
AT2G20180
AT3G14250
AT1G15410
AT5G49190
AT1G35560
AT3G56110
AT2G25490
AT2G39970
AT3G24730
AT5G26610
AT3G51580
AT3G12890
AT3G47810
AT1G06180
AT5G45160
AT5G14780
AT5G25560
AT3G60910
AT1G28230
AT2G21195
AT4G01140
AT4G01985
AT3G43720
AT5G22875
AT2G24693
AT2G26560
AT1G67856
AT5G65540
AT1G77210
AT5G38530
AT3G22690
AT2G44480
AT1G64550
AT5G27950
AT5G61240
AT1G78970
AT1G73960
AT3G27270
AT2G23290
AT5G53970
AT5G50260
AT5G59720
AT3G63480
AT2G26480
AT3G11270
AT2G01300
AT4G03180
AT3G12700
AT2G46370
AT1G09240
AT1G11925
AT1G08810
AT3G13700
AT2G40050
AT3G03050
AT5G62570
AT4G39840
AT3G02880
AT4G19970
AT2G30395
AT3G05950
AT4G25030
AT2G44070
AT1G06148
AT5G58860
AT4G25580
AT3G51750
AT1G34320
AT3G14350
AT5G24590
AT3G03310
AT5G05365
AT5G09978
AT5G67480
AT3G12040
AT3G23820
AT1G31230
AT4G08620
AT2G32860
AT5G03840
AT1G78780
AT2G04410
AT3G21970
AT1G05400
AT5G38660
AT4G37980
AT4G05460
AT3G61950
AT1G76810
AT1G01670
AT2G16910
AT5G11040
AT5G05030
AT3G47930
AT3G13435
AT2G38470
AT2G32150
AT1G43620
AT4G35905
AT5G40040
AT4G20370
AT2G16930
AT1G04400
AT3G10740
AT5G10740
AT5G18980
AT5G24290
AT3G57810
AT2G23410
AT4G01450
AT1G06420
AT3G14850
AT3G06360
AT1G29520
AT5G38520
AT4G17030
AT1G71460
AT1G80910
AT3G27850
AT2G39030
AT2G42710
AT5G63080
AT4G26090
AT5G22520
AT2G45540
AT3G28220
AT2G29500
AT3G02250
AT1G74840
AT1G06780
AT1G12220
AT5G15460
AT1G13195
AT3G23805
AT1G73980
AT1G13190
AT5G50335
AT1G33240
AT5G22545
AT5G17380
AT2G40920
AT1G04350
AT4G33690
AT3G44750
AT3G13150
AT3G55254
AT2G05760
AT3G24520
AT2G43500
AT5G47390
AT5G19070
AT3G12410
AT3G58610
AT2G23760
AT3G06035
AT3G04120
AT2G46330
```
