## Supplementary material for "A comprehensive map of preferentially located motifs reveals distinct proximal *cis*-regulatory elements in plants": TTTATTCA_containing_gene_set.txt

```
#Occurences of TTTATTCA between 8 and 33 (positions relative to the transcription start site)
#273 sequences with TTTATTCA in this interval
#1.33% of the sequences in promoter set with TTTATTCA (set with 20573 sequences)
AT1G05410
AT3G10740
AT3G12410
AT5G18030
AT5G25560
AT3G03050
AT1G52140
AT4G01140
AT3G22300
AT3G24520
AT2G19000
AT5G37670
AT3G59010
AT3G44326
AT5G05365
AT4G16850
AT3G01310
AT2G39970
AT5G48290
AT2G38230
AT3G02250
AT5G62320
AT5G26610
AT4G19630
AT4G01450
AT2G40920
AT1G28290
AT2G01300
AT5G40730
AT3G51750
AT3G42473
AT4G29285
AT5G44620
AT4G10260
AT4G01985
AT3G21970
AT5G47350
AT3G19508
AT3G62880
AT2G26780
AT2G32150
AT4G26690
AT2G25605
AT3G55080
AT1G25550
AT2G26560
AT2G45530
AT5G65540
AT1G74840
AT5G21920
AT1G79150
AT1G04400
AT2G24180
AT3G13710
AT2G03550
AT2G24330
AT2G23290
AT1G66700
AT5G59470
AT3G59490
AT1G12780
AT5G15150
AT1G10585
AT2G46580
AT1G03880
AT3G12890
AT2G26480
AT5G19110
AT1G44010
AT1G12220
AT3G47930
AT1G13420
AT5G42130
AT5G65930
AT5G53592
AT5G37130
AT1G09730
AT3G57510
AT1G26090
AT5G59720
AT1G29860
AT2G17695
AT1G19320
AT1G74920
AT5G45160
AT3G24570
AT2G16980
AT3G07100
AT1G67800
AT3G12700
AT5G46810
AT5G03840
AT5G13850
AT2G27550
AT3G14850
AT2G22475
AT1G28370
AT3G05950
AT5G17990
AT1G45223
AT2G40460
AT3G55677
AT1G73260
AT4G35905
AT1G43620
AT1G66090
AT5G25130
AT1G26190
AT2G03760
AT3G08610
AT1G22490
AT2G40050
AT1G80910
AT4G25030
AT2G28120
AT5G67420
AT2G03670
AT5G09978
AT4G11360
AT1G26390
AT5G10930
AT1G79970
AT1G71680
AT3G26790
AT1G23380
AT4G19070
AT2G16030
AT3G43720
AT3G56580
AT1G31230
AT2G25490
AT1G06180
AT5G10740
AT2G31180
AT4G36105
AT5G18980
AT5G01170
AT3G53620
AT1G65720
AT3G13150
AT4G08230
AT1G52460
AT5G38140
AT5G25930
AT3G14410
AT3G01020
AT1G08810
AT2G44310
AT3G54800
AT1G08130
AT5G62050
AT3G22690
AT4G36110
AT3G07360
AT3G13700
AT3G61850
AT2G19930
AT1G23730
AT5G28290
AT5G14780
AT5G22860
AT3G13750
AT3G24320
AT3G23210
AT5G16270
AT3G09680
AT2G24693
AT4G33200
AT1G50030
AT2G25530
AT1G28230
AT1G54730
AT1G08710
AT2G23760
AT4G13310
AT1G05400
AT1G02335
AT4G22160
AT3G43590
AT5G27760
AT5G62570
AT3G02880
AT3G60730
AT1G45191
AT3G61540
AT2G05760
AT2G25150
AT4G25580
AT1G56233
AT3G20020
AT2G21195
AT3G11591
AT2G26150
AT4G10320
AT5G54170
AT2G41850
AT1G77210
AT1G26797
AT3G20330
AT3G14350
AT2G45540
AT3G55580
AT5G22791
AT4G08620
AT4G13280
AT5G17490
AT1G30795
AT4G25090
AT5G67480
AT5G12890
AT3G57630
AT1G73960
AT1G23740
AT5G17380
AT3G52160
AT5G50260
AT1G15772
AT3G04170
AT2G30395
AT5G47390
AT1G76100
AT3G57810
AT4G04620
AT1G67400
AT5G19070
AT1G12400
AT2G20420
AT2G32860
AT3G24420
AT2G42710
AT1G78970
AT5G58860
AT1G01670
AT3G19830
AT5G19740
AT3G05460
AT5G44440
AT1G73130
AT2G42885
AT1G67290
AT1G49860
AT1G06780
AT3G50220
AT4G08025
AT3G22900
AT3G51580
AT2G17020
AT3G23490
AT3G11770
AT5G13730
AT5G55240
AT1G11925
AT3G48340
AT4G33150
AT5G14310
AT3G54770
AT5G05030
AT3G13990
AT3G16810
AT2G40710
AT5G60460
AT3G55254
AT3G63480
AT1G33270
AT2G39030
AT3G16330
AT5G49190
AT1G19025
AT3G44735
AT4G08510
AT4G38290
AT1G32260
AT2G26770
```
