## Supplementary material for "A comprehensive map of preferentially located motifs reveals distinct proximal *cis*-regulatory elements in plants": TTTATTCC_containing_gene_set.txt

```
#Occurences of TTTATTCC between -1 and 27 (positions relative to the transcription start site)
#59 sequences with TTTATTCC in this interval
#0.29% of the sequences in promoter set with TTTATTCC (set with 20573 sequences)
AT5G16350
AT1G29520
AT5G38520
AT3G23805
AT1G53230
AT1G09245
AT5G39580
AT5G24590
AT3G20800
AT2G38480
AT5G46750
AT5G63030
AT3G21520
AT4G19970
AT3G11270
AT5G39600
AT1G15410
AT5G38200
AT3G03620
AT4G17030
AT3G24495
AT2G29500
AT4G39840
AT3G13175
AT1G59520
AT5G58600
AT2G32450
AT4G03180
AT3G07660
AT1G17960
AT1G19485
AT3G30210
AT1G33240
AT5G16280
AT2G38470
AT5G15460
AT3G48330
AT4G25225
AT3G18610
AT1G78780
AT3G09070
AT4G26090
AT1G32700
AT5G22875
AT2G16920
AT2G16910
AT4G13970
AT5G61240
AT1G04350
AT3G56110
AT4G27585
AT2G15970
AT1G17920
AT1G27045
AT4G37980
AT3G15590
AT1G08520
AT3G54190
AT1G78530
```
