## Supplementary material for "A comprehensive map of preferentially located motifs reveals distinct proximal *cis*-regulatory elements in plants": TTTATTCT_containing_gene_set.txt

```
#Occurences of TTTATTCT between 5 and 25 (positions relative to the transcription start site)
#136 sequences with TTTATTCT in this interval
#0.66% of the sequences in promoter set with TTTATTCT (set with 20573 sequences)
AT1G64450
AT3G15040
AT5G65280
AT4G33660
AT1G76760
AT3G06035
AT3G62890
AT3G53830
AT2G02510
AT1G28335
AT3G25680
AT3G27850
AT3G58610
AT3G08690
AT3G03310
AT2G44480
AT1G55230
AT1G13190
AT2G43500
AT4G17940
AT2G46370
AT3G57690
AT2G07798
AT2G31790
AT1G73980
AT5G57230
AT4G20330
AT3G16940
AT1G67420
AT4G05450
AT1G58340
AT2G02800
AT2G27420
AT1G76952
AT3G28220
AT5G22545
AT2G46770
AT3G47810
AT4G37260
AT2G16600
AT2G32200
AT3G15900
AT4G36590
AT4G27960
AT5G62300
AT1G09240
AT5G38660
AT3G18930
AT3G44730
AT3G14362
AT5G23760
AT1G48745
AT4G12250
AT3G04530
AT1G18010
AT1G18000
AT5G63080
AT5G11500
AT3G16500
AT3G26950
AT5G24610
AT3G12010
AT2G31370
AT5G04480
AT3G19010
AT1G35560
AT5G40260
AT3G05260
AT2G39960
AT2G20180
AT3G12490
AT3G44750
AT3G18380
AT5G25110
AT5G03530
AT2G45140
AT4G12240
AT4G20370
AT3G12012
AT3G12040
AT1G71350
AT5G17790
AT1G06148
AT3G15890
AT5G11040
AT1G02180
AT2G43490
AT1G64550
AT2G29490
AT1G55020
AT1G56345
AT3G61950
AT2G31800
AT4G37990
AT2G23050
AT1G61570
AT4G37120
AT4G37270
AT5G27950
AT4G19440
AT5G04820
AT3G07700
AT1G54390
AT3G23820
AT4G05460
AT1G74090
AT1G74860
AT1G27900
AT5G44568
AT1G68530
AT1G71460
AT3G13222
AT4G12620
AT5G37020
AT2G44070
AT3G55380
AT1G30814
AT5G42960
AT4G37740
AT1G06420
AT5G42660
AT3G24730
AT5G38530
AT5G51600
AT1G34320
AT2G46330
AT5G57580
AT4G23080
AT5G24290
AT5G56870
AT2G27820
AT1G76750
AT3G02800
AT2G25840
AT3G09570
AT1G13195
```
