## Supplementary material for "A comprehensive map of preferentially located motifs reveals distinct proximal *cis*-regulatory elements in plants": TTTATTG_containing_gene_set.txt

```
#Occurences of TTTATTG between 10 and 23 (positions relative to the transcription start site)
#384 sequences with TTTATTG in this interval
#1.87% of the sequences in promoter set with TTTATTG (set with 20573 sequences)
AT5G55310
AT5G55640
AT5G56310
AT1G36280
AT5G01280
AT3G15750
AT5G43830
AT5G40450
AT5G25100
AT3G56930
AT1G15120
AT2G03730
AT5G21430
AT1G13430
AT3G05180
AT4G37160
AT4G28030
AT1G18600
AT1G61260
AT5G44820
AT4G23160
AT5G20730
AT4G37330
AT3G46130
AT1G60000
AT5G66530
AT2G35510
AT4G38130
AT1G68690
AT3G59290
AT5G13550
AT4G37410
AT1G29395
AT5G43290
AT1G68620
AT2G01750
AT1G66820
AT1G10522
AT4G22120
AT4G13810
AT1G47278
AT4G39420
AT5G60100
AT3G53668
AT3G11720
AT5G60620
AT1G73630
AT3G10920
AT5G59330
AT1G30050
AT2G31425
AT5G16270
AT1G08650
AT2G01960
AT5G54970
AT3G57270
AT3G04510
AT2G44270
AT1G26450
AT2G40180
AT2G36190
AT5G02540
AT5G37990
AT2G26560
AT1G49390
AT4G14815
AT5G54370
AT1G54540
AT1G09920
AT4G15093
AT2G27229
AT1G11580
AT4G11420
AT2G04495
AT1G52200
AT5G54067
AT3G11620
AT2G43570
AT3G19870
AT5G09760
AT3G51310
AT2G44120
AT1G01900
AT4G01090
AT2G32240
AT1G54290
AT3G25420
AT1G48300
AT3G10720
AT5G66810
AT2G18250
AT1G04645
AT2G35830
AT5G56270
AT3G48110
AT5G50800
AT2G37550
AT1G48240
AT2G42990
AT5G17930
AT1G11820
AT4G39730
AT5G09290
AT5G10780
AT1G17760
AT4G29170
AT5G04530
AT1G24280
AT2G04380
AT2G42830
AT1G04910
AT1G02475
AT3G09980
AT5G13400
AT4G19110
AT5G28500
AT3G60480
AT4G10250
AT2G35050
AT2G29670
AT1G29418
AT3G12510
AT5G11810
AT1G10870
AT1G76080
AT4G21760
AT5G20190
AT3G57580
AT5G37750
AT1G03780
AT4G02860
AT1G32130
AT2G32710
AT1G10560
AT5G45680
AT3G47540
AT1G66360
AT3G49307
AT1G70630
AT5G12410
AT5G04260
AT1G17340
AT3G09950
AT3G56940
AT1G32550
AT3G48310
AT2G39805
AT1G63550
AT1G77850
AT2G31170
AT3G26810
AT2G38550
AT2G44750
AT2G45510
AT3G12800
AT3G62640
AT4G27450
AT1G56415
AT4G16690
AT1G20180
AT5G04370
AT1G17940
AT1G68650
AT1G09230
AT4G19112
AT1G16960
AT3G47390
AT1G58420
AT4G00400
AT5G11080
AT2G35280
AT2G17230
AT3G10150
AT4G20800
AT5G50830
AT1G21100
AT1G61090
AT1G21120
AT4G11190
AT5G10490
AT4G20850
AT3G04140
AT5G45428
AT1G32150
AT1G77990
AT3G13080
AT3G52115
AT5G47670
AT1G32900
AT3G61460
AT2G35600
AT5G61470
AT2G13800
AT3G53880
AT3G06120
AT2G36580
AT3G15354
AT2G45600
AT1G24560
AT1G16130
AT5G53550
AT2G15320
AT1G63150
AT1G30010
AT4G13370
AT4G17470
AT2G29300
AT3G57910
AT5G46810
AT4G08320
AT5G39760
AT5G13390
AT1G53282
AT5G51760
AT5G20070
AT5G54220
AT2G34160
AT4G11910
AT4G32250
AT4G13000
AT3G28540
AT1G63980
AT5G38290
AT5G39050
AT5G49350
AT2G36810
AT1G79310
AT2G37760
AT5G45130
AT3G05080
AT1G61065
AT5G10720
AT1G03106
AT2G44060
AT5G39320
AT3G45700
AT2G18770
AT4G31540
AT5G53140
AT2G43255
AT3G25990
AT3G12520
AT4G34140
AT1G04900
AT4G11790
AT3G13290
AT1G23070
AT5G24140
AT2G19530
AT3G50380
AT1G62000
AT3G16410
AT1G66890
AT2G21820
AT1G52400
AT2G13790
AT1G01340
AT5G12950
AT2G36885
AT5G59490
AT3G04150
AT5G52975
AT5G53940
AT3G09162
AT3G29310
AT4G32760
AT4G37280
AT5G14110
AT5G49470
AT1G10530
AT5G19190
AT4G21670
AT5G55120
AT1G62080
AT1G75500
AT4G12990
AT1G04310
AT1G51190
AT2G40710
AT3G52030
AT4G14090
AT4G28950
AT3G16120
AT5G40660
AT2G19320
AT5G19760
AT4G04770
AT1G62210
AT2G47090
AT1G26190
AT3G21950
AT2G02140
AT5G61820
AT5G47600
AT3G53740
AT3G59330
AT2G44760
AT4G29020
AT1G14200
AT5G07060
AT1G52550
AT1G04930
AT1G10030
AT5G19000
AT5G64110
AT1G77610
AT5G47240
AT2G22860
AT5G18230
AT5G25415
AT1G18400
AT3G49601
AT3G02510
AT2G27130
AT1G26540
AT5G63410
AT4G29950
AT5G02440
AT5G36230
AT3G23050
AT2G39330
AT4G13420
AT1G23590
AT5G11960
AT1G08250
AT3G22680
AT1G31730
AT5G25460
AT4G35620
AT5G12150
AT2G41560
AT4G00760
AT5G24030
AT4G14130
AT1G03250
AT3G62870
AT3G60110
AT5G17190
AT3G56210
AT1G26410
AT2G37500
AT5G12960
AT1G69190
AT2G26080
AT4G24560
AT2G20595
AT5G02050
AT1G09815
AT1G71360
AT1G54575
AT3G24510
AT3G16530
AT1G76590
AT1G10610
AT3G02830
AT4G02270
AT2G29090
AT3G10570
AT5G46730
AT1G10190
AT1G68340
AT1G35460
AT3G26470
AT1G65845
AT4G13580
AT4G31330
AT3G61990
AT3G28930
AT5G63530
AT4G33565
AT1G76350
AT5G52530
AT1G32090
AT3G14100
AT2G46800
AT5G53120
AT4G35780
AT1G11810
AT2G04190
AT1G15030
AT3G07320
AT1G17170
AT2G25130
AT3G07830
```
