## Supplementary material for "A comprehensive map of preferentially located motifs reveals distinct proximal *cis*-regulatory elements in plants": TTTATTGA_containing_gene_set.txt

```
#Occurences of TTTATTGA between 8 and 30 (positions relative to the transcription start site)
#214 sequences with TTTATTGA in this interval
#1.04% of the sequences in promoter set with TTTATTGA (set with 20573 sequences)
AT1G09920
AT2G35280
AT3G53880
AT3G57580
AT4G13420
AT1G58420
AT5G43940
AT1G73940
AT2G46750
AT1G15120
AT1G51780
AT5G45680
AT1G02190
AT2G14690
AT3G10570
AT1G24560
AT4G21670
AT2G36580
AT5G52975
AT5G52530
AT2G26560
AT3G48110
AT4G04210
AT1G23590
AT4G16165
AT2G01490
AT2G21820
AT5G04260
AT2G36190
AT1G60000
AT2G46800
AT2G36810
AT4G37330
AT1G54540
AT5G50800
AT4G16690
AT3G15356
AT3G14110
AT2G18250
AT2G35510
AT4G01870
AT3G01770
AT3G02830
AT1G02475
AT2G15320
AT4G35780
AT3G02510
AT2G01970
AT3G12510
AT2G45600
AT1G68690
AT5G09290
AT3G05460
AT2G43570
AT1G01910
AT3G11720
AT2G32710
AT3G04140
AT5G47600
AT5G24140
AT1G04645
AT3G51420
AT2G02140
AT4G24790
AT4G37280
AT1G09230
AT5G47670
AT1G68340
AT3G20760
AT1G32900
AT1G24280
AT4G31330
AT2G04380
AT1G08650
AT5G43830
AT4G14130
AT5G38290
AT2G18770
AT1G20180
AT1G53282
AT1G03106
AT4G33100
AT4G17470
AT5G40450
AT3G25990
AT3G09162
AT1G03250
AT5G02050
AT4G37160
AT1G66360
AT2G20595
AT3G03890
AT1G70290
AT4G28030
AT5G17930
AT5G10720
AT4G13280
AT3G22680
AT1G32150
AT2G29300
AT1G68660
AT3G07430
AT1G54290
AT5G60620
AT4G39210
AT5G55120
AT3G14100
AT2G40710
AT2G19530
AT5G25100
AT4G39730
AT2G43255
AT1G26410
AT4G21680
AT4G29950
AT5G54067
AT5G47680
AT3G52570
AT4G13370
AT5G16270
AT2G27229
AT4G38130
AT1G68650
AT1G62210
AT5G64110
AT4G24560
AT1G14200
AT3G47540
AT1G71865
AT5G54970
AT5G17310
AT2G01960
AT1G06900
AT1G04910
AT5G10490
AT5G58800
AT4G13810
AT2G04190
AT1G17940
AT3G25420
AT1G26190
AT1G16960
AT3G29310
AT1G71840
AT5G12410
AT1G54575
AT1G69690
AT1G10870
AT5G54220
AT1G66820
AT3G53980
AT2G24190
AT3G60480
AT1G79310
AT1G69050
AT3G59330
AT3G56940
AT4G32250
AT3G47390
AT3G10920
AT1G16690
AT1G63550
AT5G60100
AT3G49307
AT5G48300
AT1G17170
AT5G37990
AT1G03780
AT4G26320
AT5G62165
AT5G43950
AT2G15580
AT3G21950
AT1G65845
AT4G33090
AT5G46810
AT2G35050
AT1G63150
AT1G10560
AT5G61470
AT1G04310
AT5G66810
AT3G15354
AT4G15093
AT3G52390
AT1G68620
AT4G20850
AT1G04900
AT3G09950
AT1G52550
AT2G27130
AT1G30050
AT1G01900
AT3G04510
AT4G30900
AT1G09815
AT5G20070
AT5G12150
AT4G29020
AT1G56415
AT5G40730
AT3G16530
AT3G46790
AT1G35460
AT2G17230
AT1G04420
AT1G32130
AT5G45130
AT1G08250
AT4G24510
AT3G04150
AT3G57910
AT3G24510
AT2G39330
```
