## Supplementary material for "A comprehensive map of preferentially located motifs reveals distinct proximal *cis*-regulatory elements in plants": TTTATTGC_containing_gene_set.txt

```
#Occurences of TTTATTGC between 5 and 28 (positions relative to the transcription start site)
#73 sequences with TTTATTGC in this interval
#0.35% of the sequences in promoter set with TTTATTGC (set with 20573 sequences)
AT1G21120
AT1G17760
AT4G19112
AT1G47278
AT3G60110
AT3G13290
AT1G29395
AT3G26470
AT1G15030
AT2G26140
AT2G13800
AT1G10030
AT5G45428
AT3G07830
AT3G50380
AT1G11820
AT4G19110
AT2G41560
AT1G13430
AT4G04770
AT3G05080
AT2G34770
AT1G17340
AT4G20300
AT1G21100
AT2G42830
AT2G31680
AT1G52200
AT3G06720
AT5G20190
AT3G57860
AT4G28950
AT2G47090
AT4G01090
AT2G29090
AT2G35830
AT1G14700
AT4G35620
AT1G62080
AT2G44760
AT3G13080
AT1G62000
AT5G59490
AT4G35970
AT5G20730
AT5G39320
AT5G53120
AT5G63410
AT4G14815
AT4G02050
AT5G66530
AT2G19320
AT5G10780
AT1G48300
AT4G19170
AT5G28500
AT1G76955
AT4G31805
AT3G61460
AT2G39660
AT4G32760
AT3G62640
AT5G01280
AT5G13180
AT5G55640
AT5G17190
AT2G44750
AT2G39805
AT1G73390
AT1G11810
AT1G77610
AT4G10250
AT5G45430
```
