## Supplementary material for "A comprehensive map of preferentially located motifs reveals distinct proximal *cis*-regulatory elements in plants": TTTATTGG_containing_gene_set.txt

```
#Occurences of TTTATTGG between 7 and 27 (positions relative to the transcription start site)
#88 sequences with TTTATTGG in this interval
#0.43% of the sequences in promoter set with TTTATTGG (set with 20573 sequences)
AT2G38550
AT3G28540
AT1G77850
AT2G47470
AT3G10720
AT1G10610
AT1G18400
AT1G63980
AT2G04925
AT4G00400
AT1G71360
AT3G49601
AT5G53140
AT3G53740
AT5G56310
AT4G29170
AT3G23050
AT1G22700
AT1G26450
AT5G54370
AT3G59840
AT5G39760
AT1G29418
AT1G73630
AT1G76080
AT5G13400
AT3G16410
AT1G32090
AT1G01340
AT3G15750
AT1G31730
AT5G09390
AT3G45700
AT4G12990
AT3G10150
AT3G56930
AT2G35600
AT2G40110
AT5G24650
AT3G16120
AT5G55310
AT3G28930
AT3G19870
AT2G44120
AT1G76350
AT3G61990
AT5G24030
AT5G53940
AT1G69190
AT5G49470
AT2G29670
AT1G62290
AT4G23160
AT2G22920
AT5G11080
AT4G34140
AT1G50700
AT2G44060
AT2G13790
AT4G21760
AT2G31425
AT3G11620
AT3G56210
AT1G10760
AT2G44270
AT1G75500
AT1G36280
AT2G38695
AT4G31080
AT4G11190
AT5G40660
AT3G51310
AT5G04370
AT4G02270
AT1G61097
AT2G25130
AT1G09220
AT5G13390
AT4G20800
AT2G36885
AT3G26810
AT3G58450
AT4G37410
AT5G02440
AT4G00760
AT3G01320
AT2G45630
AT5G07060
```
