## Supplementary material for "A comprehensive map of preferentially located motifs reveals distinct proximal *cis*-regulatory elements in plants": TTTATTGT_containing_gene_set.txt

```
#Occurences of TTTATTGT between -10 and 110 (positions relative to the transcription start site)
#557 sequences with TTTATTGT in this interval
#2.71% of the sequences in promoter set with TTTATTGT (set with 20573 sequences)
AT4G13580
AT1G48270
AT4G27450
AT3G14080
AT5G20700
AT1G10530
AT1G64340
AT5G19750
AT1G12420
AT2G34520
AT1G05620
AT2G37480
AT3G14170
AT5G57700
AT3G06120
AT5G19570
AT4G26288
AT1G80640
AT1G62340
AT1G12790
AT5G65770
AT1G04640
AT1G52540
AT3G28130
AT2G34620
AT5G56270
AT5G65700
AT2G01750
AT1G44920
AT3G62720
AT5G60530
AT3G10650
AT2G18350
AT3G06200
AT5G19170
AT5G10770
AT5G19190
AT5G06310
AT1G61090
AT1G56270
AT5G19010
AT3G48700
AT1G66855
AT4G39640
AT1G52220
AT5G53870
AT1G03250
AT1G16170
AT1G58330
AT5G18420
AT5G50335
AT4G30560
AT1G14480
AT2G31260
AT2G32040
AT5G58390
AT2G40180
AT5G24313
AT3G62210
AT4G23720
AT1G74860
AT4G35600
AT1G15780
AT5G65410
AT5G14080
AT3G01790
AT4G21445
AT2G45590
AT3G45850
AT5G57570
AT3G57450
AT1G43580
AT5G13550
AT2G30990
AT1G06700
AT1G26540
AT1G04930
AT1G71110
AT2G39460
AT2G29460
AT3G21820
AT4G22120
AT4G17420
AT3G50160
AT5G59845
AT2G04495
AT2G46420
AT1G32550
AT3G13845
AT1G53390
AT5G58150
AT4G36600
AT5G63530
AT2G18340
AT2G31170
AT2G17280
AT4G37310
AT1G32640
AT3G52030
AT3G61640
AT4G23100
AT1G02850
AT5G22340
AT3G59140
AT5G52830
AT3G28510
AT4G23610
AT1G76090
AT3G25420
AT5G52790
AT5G51060
AT1G54120
AT4G28395
AT5G57560
AT5G64640
AT2G22670
AT4G07410
AT2G26975
AT5G59330
AT3G59290
AT1G30515
AT1G75300
AT4G12490
AT2G19860
AT2G22850
AT1G04890
AT5G49720
AT3G57270
AT4G37630
AT1G30840
AT5G55750
AT2G01175
AT3G21840
AT5G44820
AT3G49370
AT1G50240
AT4G11300
AT3G48310
AT4G08320
AT2G30395
AT5G65050
AT2G37478
AT2G46000
AT2G38580
AT3G12520
AT2G19570
AT3G03120
AT2G41900
AT1G51190
AT3G53240
AT4G28020
AT1G16130
AT1G79750
AT4G34120
AT4G14090
AT5G04340
AT4G38700
AT4G35700
AT1G48990
AT1G11580
AT5G58120
AT5G06280
AT3G05880
AT1G32380
AT4G21090
AT5G07560
AT1G07615
AT5G61820
AT3G12700
AT1G20120
AT4G37430
AT3G42630
AT4G34040
AT5G48290
AT5G48950
AT2G37760
AT4G03050
AT1G63700
AT4G33450
AT3G63060
AT4G20095
AT4G18800
AT4G14905
AT3G19740
AT2G32240
AT5G37750
AT3G07320
AT2G45750
AT5G46730
AT2G42990
AT2G11000
AT5G18230
AT1G11320
AT1G64300
AT4G33565
AT4G09420
AT5G37070
AT1G45190
AT1G22950
AT1G58080
AT5G15940
AT2G44490
AT1G22080
AT2G34480
AT1G32460
AT4G28680
AT1G01725
AT1G51140
AT2G26080
AT5G53550
AT1G34260
AT4G34280
AT1G10190
AT2G24440
AT3G55100
AT4G11910
AT5G48620
AT1G20823
AT3G49190
AT1G76260
AT5G48630
AT5G63880
AT5G08520
AT3G18370
AT4G14070
AT4G31540
AT2G46810
AT5G48980
AT5G18800
AT1G17720
AT5G17990
AT4G05530
AT4G13590
AT4G01900
AT4G30150
AT3G46130
AT5G62770
AT1G63090
AT3G12510
AT5G15500
AT5G51760
AT3G03000
AT4G16143
AT1G70840
AT1G56423
AT2G18250
AT5G64905
AT1G76270
AT5G19220
AT4G14368
AT3G21950
AT5G12950
AT3G10570
AT4G21745
AT2G25620
AT5G24080
AT5G11960
AT2G16210
AT4G24480
AT4G17140
AT3G12480
AT3G15110
AT3G05327
AT1G58170
AT5G65070
AT3G02800
AT4G06744
AT2G03980
AT1G05350
AT2G24170
AT5G49920
AT5G22430
AT5G25415
AT5G48575
AT4G21540
AT1G65845
AT3G62870
AT1G70670
AT1G69250
AT2G28390
AT3G60100
AT1G12750
AT5G62000
AT4G39420
AT4G18340
AT4G20260
AT4G31040
AT5G22410
AT2G07687
AT1G61065
AT4G02390
AT1G24625
AT5G08240
AT3G12800
AT3G57510
AT5G06120
AT5G04530
AT2G40980
AT5G38140
AT4G19030
AT2G04390
AT5G14110
AT5G06180
AT3G60940
AT1G72030
AT1G32090
AT4G27560
AT1G50060
AT1G59870
AT5G19440
AT1G47620
AT3G53668
AT1G76590
AT5G63620
AT4G37150
AT2G22520
AT3G23990
AT4G12720
AT3G03310
AT5G66540
AT2G36380
AT3G56600
AT5G61200
AT3G08640
AT3G01250
AT4G17750
AT2G45290
AT4G21192
AT2G21050
AT4G19060
AT4G15475
AT2G44970
AT5G52320
AT4G29300
AT3G09980
AT5G19210
AT2G34470
AT1G18880
AT5G07140
AT5G12960
AT3G26782
AT3G18100
AT5G48060
AT1G61260
AT2G27170
AT2G46800
AT2G04790
AT3G52040
AT5G25470
AT5G57150
AT1G63610
AT3G47290
AT5G54062
AT3G52050
AT2G14100
AT4G16750
AT4G39920
AT3G61120
AT5G50830
AT2G03730
AT2G22860
AT4G14780
AT4G25490
AT3G07380
AT5G10630
AT1G61740
AT4G31910
AT3G18760
AT5G09570
AT2G05810
AT3G19530
AT1G66890
AT5G55565
AT1G52855
AT2G20340
AT2G37550
AT5G67390
AT4G23390
AT1G16480
AT5G07220
AT4G28170
AT2G04350
AT2G34160
AT3G17380
AT4G28540
AT1G73870
AT1G26800
AT5G09760
AT3G05180
AT5G05365
AT5G39050
AT4G23885
AT5G52520
AT3G49620
AT3G48990
AT4G25560
AT5G21430
AT4G31930
AT5G02540
AT3G46270
AT1G79540
AT1G77570
AT3G49640
AT5G43290
AT4G25900
AT1G65700
AT4G21570
AT1G23070
AT3G08947
AT5G65420
AT4G26520
AT5G22860
AT3G50050
AT2G45510
AT2G36850
AT5G49350
AT3G15670
AT4G39380
AT4G17370
AT5G43630
AT1G66580
AT2G14560
AT5G49890
AT5G47070
AT5G47240
AT2G25220
AT4G34260
AT1G48240
AT3G11940
AT5G16300
AT5G04347
AT2G46090
AT1G53780
AT2G37500
AT4G03298
AT2G04845
AT1G49390
AT4G34131
AT1G78010
AT3G48670
AT4G07515
AT5G36230
AT3G15540
AT2G30520
AT2G46750
AT3G25400
AT1G77990
AT3G56060
AT2G10608
AT1G64400
AT1G70410
AT2G04032
AT1G10310
AT1G18300
AT5G19000
AT2G35155
AT1G03610
AT5G04660
AT1G07720
AT4G11420
AT3G10320
AT2G01880
AT5G53970
AT1G19140
AT3G53670
AT1G10522
AT4G40040
AT1G77770
AT1G14610
AT4G15480
AT5G23230
AT4G02860
AT3G52115
AT1G18600
AT1G30010
AT5G15550
AT2G40100
AT3G53580
AT1G70700
AT4G09890
AT4G23270
AT1G76550
AT4G13000
AT1G68760
AT3G03190
AT2G47300
AT2G37050
AT1G70630
AT1G14760
AT5G05090
AT2G23810
AT4G08330
AT4G31560
AT1G14000
AT1G09500
AT2G45520
AT2G14710
AT2G23380
AT4G33160
AT4G09090
AT3G05870
AT5G05370
AT1G30480
AT5G56030
AT5G57160
AT2G38185
AT5G07550
AT1G28350
AT5G25460
AT4G23990
AT5G63890
AT3G49400
AT4G27440
AT4G27570
AT4G34320
AT2G20410
AT1G73460
AT5G11810
AT1G02220
AT2G39110
AT3G26900
AT3G55720
AT2G35210
AT2G43310
AT5G06260
AT5G06320
AT4G26200
AT2G29730
AT2G34150
AT4G15120
AT3G10974
AT3G04360
AT4G13890
AT1G70760
AT2G23180
AT1G14010
AT4G17900
AT5G65880
AT3G11720
AT3G58500
AT5G19760
AT4G11790
AT1G17040
AT1G21770
AT5G17420
AT1G54370
AT3G27470
AT1G75440
AT5G51430
AT2G15280
AT1G52400
AT5G10620
AT3G23840
AT1G64970
AT3G48690
AT1G76580
AT1G64960
```
