## Supplementary material for "A comprehensive map of preferentially located motifs reveals distinct proximal *cis*-regulatory elements in plants": TTTATTT_containing_gene_set.txt

```
#Occurences of TTTATTT between 10 and 22 (positions relative to the transcription start site)
#850 sequences with TTTATTT in this interval
#4.13% of the sequences in promoter set with TTTATTT (set with 20573 sequences)
AT5G63540
AT1G69540
AT3G07440
AT5G58220
AT5G19210
AT4G12870
AT3G29760
AT3G56050
AT5G34940
AT5G20390
AT3G22425
AT1G69780
AT4G28430
AT5G03470
AT2G15620
AT1G61090
AT4G15750
AT1G10650
AT1G66460
AT1G79720
AT2G19400
AT3G50740
AT4G15393
AT2G16060
AT2G40130
AT4G35725
AT1G69700
AT1G49500
AT5G25240
AT1G70210
AT5G13720
AT1G20130
AT1G26800
AT4G22300
AT4G23940
AT5G59780
AT1G08990
AT3G14220
AT4G04880
AT1G66200
AT3G02240
AT3G60940
AT5G26742
AT2G22690
AT1G24735
AT1G11080
AT1G51140
AT1G72820
AT3G47490
AT4G30170
AT5G66005
AT4G13180
AT1G31860
AT4G13170
AT3G18770
AT3G19000
AT5G02170
AT4G03298
AT4G02075
AT5G53820
AT4G23050
AT5G66230
AT5G55310
AT1G01010
AT1G73640
AT1G77220
AT1G63060
AT2G29140
AT1G74000
AT3G05725
AT4G17610
AT1G75170
AT2G34940
AT1G51230
AT5G47890
AT1G49660
AT2G36410
AT1G61860
AT2G17880
AT5G53620
AT1G72160
AT3G18500
AT5G38660
AT1G02065
AT4G13010
AT2G45840
AT3G28540
AT1G10710
AT2G43340
AT3G60330
AT5G58860
AT1G02160
AT5G65420
AT2G34300
AT1G42970
AT2G35210
AT5G52360
AT1G74950
AT5G62170
AT3G53210
AT5G49800
AT2G37975
AT2G34560
AT2G15340
AT1G04300
AT5G51760
AT1G71800
AT5G54300
AT1G61070
AT3G63260
AT2G23320
AT3G27810
AT1G76880
AT2G42490
AT3G25500
AT4G21865
AT2G36630
AT4G11830
AT4G39680
AT4G33140
AT1G23570
AT5G49280
AT4G23950
AT1G58340
AT5G42750
AT1G49840
AT4G27410
AT5G12030
AT2G44540
AT2G18630
AT1G61890
AT1G76240
AT3G47550
AT5G45770
AT2G43160
AT1G53310
AT1G74510
AT3G49840
AT1G73080
AT5G45410
AT1G74770
AT1G23150
AT4G36590
AT5G14430
AT3G60000
AT1G70680
AT4G34520
AT2G36530
AT4G10080
AT3G07370
AT2G38170
AT3G01670
AT2G24030
AT1G07670
AT4G02690
AT4G23610
AT2G27000
AT2G34620
AT5G65005
AT1G33670
AT5G58190
AT2G43120
AT4G38780
AT5G55940
AT1G30100
AT2G16700
AT5G18600
AT4G21610
AT1G32490
AT5G17810
AT1G01240
AT5G23400
AT4G30530
AT3G47340
AT4G24880
AT1G28390
AT2G44260
AT2G41430
AT3G58690
AT2G44500
AT5G47540
AT1G73720
AT1G79070
AT1G74170
AT2G19710
AT3G23633
AT5G06210
AT1G30080
AT4G25900
AT5G24030
AT4G23570
AT4G24040
AT5G61120
AT2G20830
AT1G30270
AT2G30660
AT3G28270
AT5G46470
AT4G17350
AT3G62730
AT5G53360
AT1G19120
AT1G17450
AT1G67150
AT5G01445
AT4G12490
AT2G02710
AT3G52540
AT1G18550
AT3G06500
AT4G22214
AT3G04060
AT3G56400
AT3G18660
AT2G02120
AT1G25540
AT5G66530
AT5G45950
AT4G33770
AT2G28350
AT3G02300
AT1G10630
AT5G63450
AT1G20770
AT5G02460
AT3G25890
AT2G17410
AT1G14400
AT5G22060
AT1G79830
AT5G14120
AT1G47600
AT1G70630
AT3G54800
AT3G58280
AT2G33520
AT1G36340
AT5G59530
AT3G52110
AT2G28860
AT4G34410
AT4G15330
AT2G28680
AT1G14760
AT3G17980
AT5G24510
AT4G02930
AT2G37620
AT5G21280
AT2G36895
AT1G78320
AT2G21240
AT2G31110
AT3G12040
AT1G71480
AT5G08695
AT5G06790
AT1G80560
AT3G15650
AT1G75090
AT2G34610
AT5G39040
AT1G78370
AT2G27210
AT1G04780
AT1G22730
AT3G11480
AT4G25810
AT4G35090
AT3G61710
AT3G63160
AT1G54050
AT1G51800
AT3G15460
AT4G34419
AT2G02320
AT4G17360
AT1G72910
AT1G03870
AT3G26330
AT2G01810
AT1G16850
AT4G25550
AT5G19172
AT2G34185
AT2G20990
AT5G56040
AT3G30340
AT2G15345
AT5G22560
AT3G51510
AT4G22517
AT5G56520
AT1G12700
AT1G23530
AT5G26280
AT2G30900
AT5G13610
AT5G01750
AT5G47530
AT2G20960
AT4G22580
AT3G23920
AT2G32190
AT5G50020
AT1G66230
AT4G18596
AT5G51410
AT1G80070
AT5G02160
AT4G00390
AT1G48635
AT4G30080
AT4G39210
AT3G52800
AT5G55570
AT3G11650
AT3G13227
AT3G19190
AT2G16300
AT3G59610
AT3G47210
AT2G37520
AT2G15310
AT2G26190
AT3G26050
AT3G61910
AT4G09020
AT3G11450
AT1G70700
AT5G16450
AT1G52415
AT1G17744
AT5G53190
AT4G15410
AT2G14365
AT3G19950
AT3G51480
AT4G01870
AT1G57750
AT4G32920
AT4G13266
AT2G34050
AT1G61095
AT5G04020
AT4G25000
AT5G17760
AT1G20330
AT4G32480
AT1G74520
AT1G70820
AT1G30820
AT5G57150
AT1G21380
AT4G13260
AT4G31860
AT1G71860
AT2G44560
AT3G19350
AT3G02120
AT5G15581
AT1G02813
AT2G42880
AT5G20280
AT3G47420
AT3G23760
AT1G29380
AT2G14100
AT5G11430
AT5G38940
AT5G26270
AT2G45920
AT4G10970
AT1G15710
AT3G18240
AT5G07690
AT3G47070
AT2G35690
AT2G41810
AT5G56450
AT4G36030
AT5G37690
AT4G33145
AT3G62870
AT4G25590
AT1G04970
AT4G27980
AT1G62290
AT1G21370
AT3G55890
AT5G66675
AT5G27490
AT3G60080
AT4G37410
AT3G52550
AT1G51090
AT1G35180
AT1G30440
AT4G32870
AT1G08160
AT2G42170
AT5G03670
AT4G36060
AT1G30974
AT5G65720
AT3G52580
AT4G14320
AT2G18465
AT4G12735
AT3G05920
AT5G26110
AT2G20570
AT5G38980
AT5G16360
AT4G21580
AT5G42000
AT5G47390
AT4G22080
AT3G56130
AT1G16730
AT3G11240
AT4G31960
AT5G56940
AT2G35980
AT5G02560
AT1G80940
AT2G39030
AT3G61680
AT5G25140
AT4G12650
AT2G26440
AT1G57560
AT3G23290
AT1G67420
AT4G22890
AT1G23090
AT5G44568
AT5G62430
AT2G12462
AT3G01210
AT3G02180
AT4G03390
AT2G43745
AT4G19640
AT4G00355
AT5G62150
AT4G22690
AT5G51820
AT4G38810
AT4G34030
AT4G07515
AT1G67890
AT1G50620
AT4G16580
AT1G08940
AT1G30972
AT5G38000
AT2G42030
AT5G23050
AT3G55677
AT2G16190
AT2G47170
AT3G45870
AT2G14540
AT5G56250
AT1G01600
AT5G10720
AT2G41720
AT1G64910
AT2G25180
AT3G20490
AT1G74900
AT4G30074
AT2G45290
AT3G20475
AT4G13970
AT2G32440
AT5G11380
AT3G19830
AT3G18250
AT2G24630
AT3G26590
AT1G03982
AT5G49100
AT5G06860
AT3G26900
AT1G78476
AT1G74540
AT5G45390
AT2G26010
AT1G04250
AT4G30460
AT1G30260
AT3G23570
AT1G54210
AT3G48230
AT1G60550
AT4G08870
AT3G49760
AT1G15630
AT3G17150
AT5G43980
AT1G69460
AT1G77130
AT1G06460
AT5G16830
AT5G08640
AT2G39470
AT1G79130
AT3G54440
AT3G03640
AT3G02290
AT5G02310
AT3G08860
AT3G16410
AT1G62730
AT3G17155
AT4G20000
AT1G76370
AT5G19730
AT1G44160
AT2G14900
AT2G37240
AT3G48231
AT5G45310
AT4G10850
AT1G61575
AT2G39050
AT5G39260
AT1G74550
AT5G16120
AT1G17130
AT1G26795
AT1G76040
AT5G08630
AT5G14602
AT2G42920
AT1G70720
AT5G67390
AT1G53250
AT3G02670
AT1G02950
AT2G37260
AT3G57180
AT1G35255
AT5G45780
AT5G22580
AT5G39050
AT4G37295
AT3G12280
AT3G55690
AT3G15280
AT2G37530
AT3G62020
AT5G54430
AT2G36470
AT1G68250
AT5G36910
AT5G05020
AT3G16180
AT2G44210
AT1G13609
AT4G17270
AT1G53710
AT2G43261
AT4G12720
AT3G60130
AT2G45750
AT1G13390
AT3G49120
AT3G18350
AT5G12870
AT5G44860
AT3G15730
AT2G45670
AT3G09140
AT4G24480
AT4G20110
AT5G07475
AT5G16960
AT2G43050
AT3G54680
AT1G16480
AT2G17305
AT2G20520
AT2G45320
AT5G12430
AT5G54440
AT1G12430
AT5G09672
AT3G59250
AT3G29630
AT2G40910
AT2G40480
AT4G21745
AT5G67310
AT5G02940
AT5G20820
AT1G14270
AT5G39610
AT3G06640
AT4G32130
AT4G29040
AT5G26180
AT3G10870
AT1G67860
AT3G05490
AT1G51780
AT2G03760
AT5G23820
AT4G11140
AT1G61700
AT3G47560
AT5G38320
AT1G67148
AT1G15590
AT2G20950
AT3G01250
AT1G48620
AT2G41870
AT4G38960
AT2G44110
AT2G07787
AT1G20090
AT5G36290
AT3G03060
AT5G39580
AT3G59200
AT4G22505
AT4G19690
AT1G11360
AT5G42900
AT3G19660
AT5G14760
AT1G18670
AT4G10720
AT1G76930
AT2G40100
AT5G23010
AT3G11470
AT2G26870
AT5G39720
AT1G13550
AT5G67340
AT4G18940
AT2G25830
AT5G07260
AT5G59050
AT3G27360
AT1G56415
AT2G30530
AT2G33620
AT4G37010
AT5G02260
AT4G17250
AT5G14640
AT1G13607
AT5G43830
AT5G14180
AT3G62010
AT2G31780
AT3G28345
AT3G20930
AT1G74360
AT1G02640
AT5G19060
AT1G11545
AT5G14410
AT1G14260
AT1G51470
AT3G17820
AT1G45976
AT3G58530
AT1G31970
AT3G20120
AT2G30280
AT5G66700
AT5G09670
AT1G26330
AT5G17050
AT4G22490
AT4G26160
AT5G48330
AT2G22140
AT2G32340
AT5G58960
AT4G02520
AT5G50260
AT5G10990
AT2G40230
AT4G04460
AT1G20730
AT5G48760
AT1G57590
AT3G62610
AT2G20870
AT2G39990
AT3G01325
AT1G01220
AT3G02840
AT3G57620
AT5G46890
AT4G31460
AT4G18010
AT3G22060
AT1G77520
AT5G58180
AT4G30880
AT1G66850
AT4G14819
AT5G06140
AT3G19720
AT5G64740
AT4G39730
AT5G14270
AT3G61440
AT1G68660
AT5G21910
AT3G13060
AT1G11590
AT4G18395
AT1G11755
AT4G34280
AT1G11540
AT2G27229
AT2G01800
AT2G36210
AT4G22513
AT4G23760
AT5G40590
AT3G48380
AT1G23149
AT5G39530
AT5G01670
AT4G38890
AT1G63770
AT4G25080
AT3G44300
AT2G47430
AT4G27280
AT2G47960
AT3G08505
AT3G62890
AT3G07110
AT5G03860
AT1G26796
AT2G23780
AT1G10040
AT5G55060
AT1G09510
AT1G72240
AT3G19370
AT4G29300
AT5G15420
AT3G22830
AT3G02250
AT5G47110
AT3G61450
AT5G17700
AT2G35300
AT2G30930
AT5G13730
AT4G16260
AT4G37430
AT2G38905
AT5G54190
AT1G21110
AT1G25425
AT1G54580
AT1G45215
AT1G53708
AT1G07450
AT4G31800
AT4G33940
AT3G50810
AT1G52370
AT5G25110
AT1G75140
AT1G10760
AT5G59170
AT5G59040
AT5G62390
AT4G28060
AT1G56220
AT2G35360
AT3G27940
AT2G33233
AT1G06070
AT3G07195
AT1G67265
AT2G38380
AT4G32170
AT2G38610
AT5G46510
AT5G53530
AT3G22160
AT2G23820
AT3G19870
AT3G17420
AT4G33495
AT3G01640
AT1G06060
AT1G72630
AT3G51640
AT2G47360
AT3G43800
AT5G08280
AT1G11170
AT4G01430
AT1G76360
AT1G13610
AT1G34047
AT4G36710
AT3G01540
AT4G37060
AT4G23870
AT3G20360
AT4G23330
AT3G12890
AT1G59740
AT5G02950
AT5G53486
AT5G53870
AT3G25585
AT2G44230
AT2G15660
AT5G48575
AT3G08910
AT1G61850
AT1G53130
AT1G26640
AT2G33430
AT5G50870
AT4G11650
AT2G02050
AT5G64170
AT5G44030
AT1G63522
AT2G39890
AT5G23740
AT5G24810
AT2G31980
AT2G44290
AT2G37000
AT4G39870
AT5G02040
AT2G02480
AT1G54575
AT3G53970
AT1G31910
```
