## Supplementary material for "A comprehensive map of preferentially located motifs reveals distinct proximal *cis*-regulatory elements in plants": TTTATTTA_containing_gene_set.txt

```
#Occurences of TTTATTTA between 10 and 29 (positions relative to the transcription start site)
#369 sequences with TTTATTTA in this interval
#1.79% of the sequences in promoter set with TTTATTTA (set with 20573 sequences)
AT5G51820
AT4G13266
AT2G43340
AT3G23633
AT5G46470
AT3G18770
AT1G10630
AT3G49760
AT4G31920
AT3G19660
AT1G70630
AT4G22513
AT4G27980
AT1G72630
AT1G66230
AT5G38660
AT5G02950
AT5G48760
AT1G63522
AT5G54540
AT1G54580
AT3G02670
AT5G59170
AT1G69080
AT1G02065
AT5G45410
AT4G28060
AT2G47430
AT4G01550
AT5G58050
AT3G17980
AT3G12040
AT5G39720
AT5G57150
AT2G39110
AT3G52190
AT3G54800
AT2G19620
AT4G18596
AT5G26742
AT1G59740
AT1G23530
AT3G22060
AT3G18450
AT1G62220
AT3G60130
AT1G57750
AT2G47470
AT3G01670
AT5G49800
AT4G23610
AT4G34030
AT2G30530
AT5G07690
AT1G65840
AT2G42880
AT4G24480
AT3G43150
AT1G14400
AT2G39850
AT5G47390
AT2G26190
AT2G44500
AT3G27810
AT5G43830
AT2G39030
AT5G55310
AT5G17810
AT5G62390
AT1G28390
AT2G16190
AT1G15910
AT2G25180
AT1G11590
AT1G48620
AT4G21580
AT1G74550
AT4G19690
AT1G26796
AT1G31010
AT3G46450
AT5G26270
AT3G02250
AT5G42210
AT4G39210
AT4G08920
AT1G30080
AT4G33145
AT1G66460
AT3G08740
AT4G26160
AT1G35516
AT3G16180
AT1G66470
AT2G26440
AT4G25900
AT3G23060
AT3G15730
AT1G71480
AT3G06500
AT4G22300
AT3G20930
AT1G35180
AT1G06700
AT5G23010
AT3G08910
AT4G34520
AT2G01810
AT1G30490
AT1G15480
AT4G23050
AT3G12890
AT2G42030
AT3G62730
AT1G70210
AT4G12870
AT4G38890
AT1G61070
AT5G61120
AT1G63720
AT1G26640
AT5G24316
AT3G26330
AT1G63140
AT3G48560
AT3G02630
AT2G36430
AT1G51470
AT1G11545
AT5G24810
AT4G18030
AT1G76930
AT4G26260
AT2G44540
AT3G18250
AT5G11740
AT1G20130
AT2G27229
AT5G36290
AT1G66850
AT5G53290
AT4G02760
AT1G62290
AT2G15530
AT5G39610
AT5G20390
AT3G47560
AT1G11540
AT2G19400
AT3G56050
AT5G02460
AT1G54095
AT1G18170
AT5G27490
AT2G43745
AT5G14602
AT1G74950
AT3G21430
AT1G53250
AT4G32480
AT5G39580
AT1G78370
AT4G10970
AT4G22490
AT3G48380
AT1G44160
AT5G36230
AT1G68250
AT4G23870
AT3G07370
AT2G30900
AT4G10720
AT5G20280
AT5G50260
AT2G20830
AT5G56940
AT5G53820
AT4G11150
AT1G14270
AT2G34610
AT5G54300
AT4G18700
AT1G48420
AT1G76360
AT3G47490
AT1G65370
AT5G09672
AT5G45830
AT5G02260
AT3G59610
AT5G08370
AT1G50640
AT3G08860
AT3G25710
AT4G16580
AT5G65420
AT1G26330
AT3G53970
AT1G71860
AT3G56400
AT1G54210
AT3G22425
AT1G74900
AT4G25000
AT2G36895
AT2G32190
AT1G30972
AT2G37530
AT4G32170
AT1G53130
AT4G20910
AT2G14540
AT2G34940
AT5G50870
AT5G67390
AT4G31860
AT3G03640
AT4G34412
AT3G08505
AT5G67310
AT4G37070
AT1G11360
AT2G02320
AT5G59530
AT1G10760
AT1G16480
AT4G28430
AT4G15330
AT5G10720
AT4G18940
AT2G26870
AT4G36590
AT3G63160
AT5G16960
AT4G34280
AT5G48575
AT5G08695
AT5G65005
AT5G38940
AT5G12430
AT5G42000
AT3G57180
AT1G69540
AT1G30100
AT1G17450
AT1G79720
AT3G18240
AT3G20120
AT1G61090
AT4G32870
AT1G47600
AT5G38980
AT4G15410
AT1G04300
AT1G18670
AT5G23050
AT1G74670
AT5G36910
AT5G15420
AT1G14960
AT4G24200
AT4G22080
AT3G52810
AT2G37000
AT3G19720
AT1G11530
AT3G61680
AT5G24800
AT1G02160
AT1G59510
AT3G02840
AT4G21865
AT1G14760
AT2G44260
AT5G59510
AT3G61450
AT2G37620
AT2G44310
AT1G54575
AT2G43120
AT5G52980
AT5G50020
AT5G58180
AT1G76240
AT5G09670
AT5G37690
AT4G33140
AT2G39890
AT5G66005
AT2G39430
AT5G25140
AT2G44290
AT2G25880
AT1G30820
AT3G48230
AT4G15470
AT1G01010
AT1G25230
AT4G38780
AT5G49100
AT3G11240
AT1G75170
AT5G53486
AT2G38905
AT3G60940
AT5G22520
AT1G36340
AT5G66590
AT4G38030
AT2G38170
AT5G37478
AT4G37060
AT1G12700
AT4G19010
AT2G35330
AT5G55720
AT1G72820
AT2G18193
AT1G56270
AT3G15650
AT5G24030
AT2G13290
AT1G56415
AT5G53530
AT1G73720
AT3G18500
AT2G34050
AT5G56520
AT2G46150
AT1G02950
AT5G02940
AT2G14365
AT1G74170
AT5G35400
AT2G07787
AT1G61860
AT5G02170
AT1G30974
AT1G67420
AT5G56450
AT3G23760
AT4G15120
AT5G15180
AT2G35980
AT3G26590
AT4G30074
AT1G20730
AT5G62170
AT1G17744
AT5G45310
AT3G49840
AT3G03060
AT3G59840
AT1G14260
AT3G01210
AT2G26800
AT5G47070
AT2G29470
AT3G02290
AT3G05490
AT2G31980
AT2G25100
AT1G07260
AT1G04250
AT5G38320
AT5G57010
AT4G12880
AT5G12870
AT2G14900
```
