## Supplementary material for "A comprehensive map of preferentially located motifs reveals distinct proximal *cis*-regulatory elements in plants": TTTATTTC_containing_gene_set.txt

```
#Occurences of TTTATTTC between 6 and 26 (positions relative to the transcription start site)
#225 sequences with TTTATTTC in this interval
#1.09% of the sequences in promoter set with TTTATTTC (set with 20573 sequences)
AT3G03790
AT4G32130
AT2G19710
AT3G28345
AT1G61340
AT5G23280
AT5G26960
AT1G63770
AT5G54440
AT3G54680
AT5G44860
AT5G06790
AT3G26050
AT1G72160
AT3G29630
AT2G23780
AT5G10380
AT3G47965
AT1G70720
AT4G33140
AT1G04890
AT2G38380
AT2G32440
AT4G11650
AT5G62430
AT1G70790
AT3G10870
AT5G47540
AT5G04020
AT1G76200
AT1G49660
AT4G22517
AT2G02050
AT1G16730
AT4G32820
AT4G02930
AT3G27940
AT3G28270
AT1G73080
AT5G13610
AT5G10990
AT5G14460
AT2G40100
AT1G72910
AT1G12700
AT5G48330
AT5G38000
AT1G80410
AT3G48231
AT2G29140
AT4G30880
AT2G03760
AT1G25425
AT3G62890
AT1G45215
AT3G58280
AT4G36710
AT1G03870
AT1G24300
AT3G30340
AT5G06850
AT4G22890
AT1G77520
AT5G25260
AT3G13227
AT5G18600
AT5G03340
AT3G11450
AT3G01540
AT4G03298
AT5G12010
AT4G20000
AT3G20490
AT1G75090
AT5G53360
AT2G41430
AT1G53130
AT4G39640
AT3G04060
AT3G22830
AT3G21460
AT4G15410
AT5G01445
AT5G46890
AT5G43830
AT1G70820
AT4G38810
AT2G01800
AT1G79070
AT5G14120
AT3G60080
AT4G27530
AT1G23090
AT1G16850
AT1G04970
AT2G45920
AT2G23410
AT3G17150
AT3G07195
AT3G59455
AT3G12500
AT5G03670
AT1G50630
AT1G80560
AT4G28400
AT4G23940
AT3G12950
AT1G30850
AT1G21110
AT5G05440
AT4G31800
AT1G31860
AT4G13170
AT3G54510
AT2G15620
AT1G70350
AT3G47210
AT3G50810
AT3G54120
AT5G23010
AT1G74540
AT5G64900
AT2G43340
AT5G66530
AT3G47220
AT1G08940
AT2G34560
AT5G39050
AT3G23570
AT3G04930
AT5G16960
AT1G54050
AT5G01130
AT4G09000
AT1G67148
AT4G13010
AT1G68760
AT5G64770
AT5G22355
AT3G18350
AT1G57590
AT1G25450
AT4G33770
AT5G66675
AT3G59200
AT5G25240
AT2G45290
AT5G16820
AT2G43261
AT3G57180
AT4G17350
AT4G21610
AT3G29760
AT4G32920
AT2G45750
AT4G02690
AT5G63980
AT5G03860
AT4G14320
AT1G76010
AT3G26960
AT3G11480
AT5G16830
AT3G28540
AT4G33560
AT1G75040
AT4G01430
AT4G30170
AT4G30460
AT1G23150
AT4G15393
AT2G35300
AT4G23760
AT1G50620
AT5G22560
AT2G22690
AT4G31960
AT5G46800
AT5G47530
AT1G67150
AT1G25540
AT1G16920
AT2G35690
AT1G79130
AT3G10985
AT5G02560
AT4G33940
AT3G19660
AT4G12735
AT3G53970
AT5G54190
AT3G15460
AT4G18940
AT5G44030
AT3G43800
AT1G63150
AT1G10980
AT5G53370
AT3G60000
AT1G35255
AT3G61440
AT1G03840
AT4G17360
AT4G10080
AT3G47420
AT1G16170
AT5G12030
AT3G49840
AT5G40590
AT2G14365
AT4G22513
AT5G24750
AT5G22060
AT1G24575
AT3G15450
AT5G20160
AT5G58960
AT5G59560
AT2G35360
AT1G75140
AT1G23149
AT3G61710
AT2G16300
AT5G14760
AT4G34410
```
