## Supplementary material for "A comprehensive map of preferentially located motifs reveals distinct proximal *cis*-regulatory elements in plants": TTTATTTG_containing_gene_set.txt

```
#Occurences of TTTATTTG between 5 and 20 (positions relative to the transcription start site)
#155 sequences with TTTATTTG in this interval
#0.75% of the sequences in promoter set with TTTATTTG (set with 20573 sequences)
AT1G33670
AT1G51090
AT3G20475
AT1G72680
AT2G28350
AT4G29040
AT4G12490
AT2G39470
AT5G43980
AT3G58690
AT5G06860
AT3G17420
AT5G59050
AT4G22580
AT4G35725
AT2G35210
AT3G47580
AT2G39990
AT1G24735
AT5G11430
AT1G70700
AT5G53870
AT4G20780
AT5G10630
AT1G73640
AT2G36470
AT5G48310
AT5G17165
AT5G63450
AT1G76240
AT5G26110
AT5G58220
AT5G49620
AT1G69460
AT4G04460
AT5G54430
AT1G15630
AT3G29680
AT1G49840
AT3G56130
AT1G19120
AT5G45390
AT2G15345
AT1G01240
AT5G58860
AT4G17250
AT2G47960
AT1G68650
AT1G53708
AT2G20960
AT4G38960
AT2G20990
AT1G10040
AT1G42970
AT1G32490
AT4G33495
AT2G38610
AT4G23950
AT4G37430
AT1G68660
AT2G44210
AT3G01640
AT4G18395
AT4G02075
AT4G16260
AT4G17270
AT1G77130
AT1G16750
AT3G52550
AT2G25830
AT3G02120
AT3G62720
AT5G23590
AT2G36410
AT5G58210
AT5G67340
AT2G14635
AT3G54440
AT5G17050
AT1G65280
AT2G37240
AT1G74000
AT1G08990
AT1G61850
AT3G51510
AT5G17700
AT5G07475
AT4G13260
AT5G48010
AT3G47550
AT4G18010
AT4G25590
AT1G78320
AT4G03490
AT3G48050
AT1G53710
AT1G11170
AT1G66890
AT3G52580
AT4G32210
AT2G40230
AT3G21200
AT5G55940
AT4G14819
AT1G31970
AT2G20570
AT3G25890
AT3G25717
AT4G36060
AT1G45976
AT1G16510
AT3G19830
AT5G13720
AT3G23290
AT3G60330
AT5G39610
AT5G13730
AT4G09020
AT2G44110
AT4G30530
AT5G21280
AT2G20950
AT5G16120
AT5G55060
AT5G55570
AT5G07260
AT4G24040
AT1G02530
AT3G25500
AT2G17305
AT5G22580
AT4G30080
AT2G20520
AT4G11360
AT3G01370
AT1G48635
AT4G37290
AT1G12665
AT5G15581
AT1G10650
AT5G19060
AT2G22900
AT2G37260
AT1G70680
AT4G22214
AT5G19210
AT5G09600
AT1G69700
AT1G67890
AT2G34970
AT4G03390
AT3G17155
AT3G13790
AT3G51640
AT3G11650
```
