## Supplementary material for "A comprehensive map of preferentially located motifs reveals distinct proximal *cis*-regulatory elements in plants": TTTATTTT_containing_gene_set.txt

```
#Occurences of TTTATTTT between 10 and 23 (positions relative to the transcription start site)
#335 sequences with TTTATTTT in this interval
#1.63% of the sequences in promoter set with TTTATTTT (set with 20573 sequences)
AT3G19350
AT5G14180
AT2G44560
AT2G25180
AT4G21065
AT1G61575
AT5G45770
AT2G43120
AT5G51760
AT2G44540
AT3G44510
AT1G30972
AT1G80940
AT3G62020
AT1G74360
AT5G01670
AT5G19172
AT5G02040
AT2G16060
AT3G18660
AT1G20330
AT5G02160
AT1G63522
AT4G17840
AT4G35090
AT3G44300
AT5G11380
AT1G13607
AT4G34419
AT1G64910
AT5G56520
AT3G11470
AT2G12462
AT1G31910
AT3G15650
AT5G26280
AT5G19730
AT2G42490
AT1G61095
AT1G06070
AT2G34185
AT4G25810
AT5G52360
AT5G64740
AT3G02300
AT5G58190
AT3G15280
AT3G55890
AT3G19370
AT2G33520
AT5G14540
AT1G21380
AT2G24630
AT5G45950
AT5G06210
AT5G65720
AT2G23320
AT3G27940
AT2G28680
AT3G51480
AT4G20110
AT4G25080
AT3G47070
AT3G52800
AT4G07515
AT3G62870
AT1G04780
AT4G17770
AT5G46510
AT2G17410
AT5G16360
AT5G14410
AT2G02498
AT2G32340
AT4G01870
AT4G08870
AT1G66230
AT5G42900
AT1G53310
AT1G02813
AT1G60550
AT4G11830
AT1G07450
AT3G19000
AT2G30280
AT5G14640
AT1G15710
AT2G42170
AT3G62010
AT3G07110
AT3G05920
AT2G15310
AT1G67265
AT5G34940
AT4G17610
AT4G39680
AT2G18630
AT4G37410
AT1G12430
AT2G02480
AT5G57150
AT3G19950
AT2G16700
AT3G02240
AT1G67860
AT1G61700
AT4G21580
AT1G77220
AT2G40910
AT1G76370
AT3G16410
AT1G13609
AT1G51800
AT4G37060
AT4G25550
AT2G24030
AT3G07440
AT1G79830
AT5G17760
AT2G44230
AT3G45870
AT3G63260
AT2G33620
AT1G80070
AT2G14100
AT3G53210
AT3G12280
AT5G23740
AT5G59780
AT1G45221
AT2G40130
AT3G61910
AT5G45780
AT2G23820
AT4G30880
AT1G34047
AT1G79070
AT2G22140
AT2G31110
AT5G14270
AT3G01250
AT1G69780
AT1G04250
AT5G08630
AT4G15750
AT1G30440
AT5G26742
AT4G02520
AT2G47360
AT2G43050
AT1G30270
AT4G39870
AT1G74770
AT4G22080
AT5G14430
AT1G74510
AT5G23400
AT5G26180
AT2G45840
AT5G47110
AT2G45670
AT4G04880
AT2G34610
AT3G17820
AT5G56040
AT1G56220
AT2G44280
AT5G66230
AT2G21240
AT2G18465
AT5G61720
AT2G20870
AT1G10710
AT5G08640
AT1G51140
AT2G30660
AT4G39730
AT1G58340
AT2G41720
AT3G22425
AT1G72240
AT5G66700
AT4G00355
AT1G13390
AT5G21910
AT3G52110
AT1G18550
AT1G09510
AT1G16445
AT1G62730
AT5G62170
AT5G67310
AT4G18596
AT3G06640
AT5G63540
AT3G01325
AT5G25110
AT3G59250
AT1G76040
AT1G20770
AT4G00390
AT5G39530
AT4G36030
AT2G37520
AT2G26010
AT2G15660
AT1G78476
AT3G26900
AT5G52320
AT3G05725
AT3G20930
AT5G08280
AT1G74520
AT2G33233
AT2G20950
AT2G15340
AT5G39260
AT2G36530
AT5G02310
AT3G58530
AT1G06460
AT1G61890
AT5G59040
AT5G64170
AT2G02710
AT1G11755
AT1G29380
AT5G56250
AT2G02120
AT5G24510
AT3G14220
AT3G27360
AT2G31780
AT1G26795
AT3G60000
AT4G22690
AT1G51230
AT1G15590
AT5G42750
AT3G50740
AT5G53620
AT5G06140
AT4G11140
AT1G52370
AT5G51410
AT1G76880
AT1G57560
AT2G33430
AT4G29300
AT4G12650
AT2G36210
AT1G22730
AT5G62150
AT1G21370
AT3G57620
AT5G01750
AT3G13060
AT1G30974
AT5G16450
AT3G55677
AT1G01600
AT1G71800
AT5G44568
AT5G49280
AT4G10850
AT1G66850
AT4G37295
AT2G28860
AT1G20090
AT3G52540
AT4G16500
AT4G23330
AT4G37010
AT2G27000
AT5G53486
AT3G47340
AT4G27280
AT1G26800
AT5G03470
AT4G13180
AT5G47890
AT4G32480
AT3G25585
AT3G02180
AT3G62610
AT2G47170
AT4G12720
AT3G49120
AT2G41810
AT2G17880
AT1G11080
AT1G51780
AT1G02640
AT1G66200
AT3G22160
AT5G20820
AT3G19190
AT2G40480
AT5G02170
AT1G68250
AT5G23820
AT2G37975
AT2G27210
AT2G39050
AT1G08160
AT1G03982
AT4G21745
AT1G62290
AT1G07670
AT4G27410
AT3G09140
AT1G30260
AT4G31460
AT4G24880
AT2G34620
AT2G42920
AT3G20360
AT4G22505
AT2G36630
AT1G52415
AT5G39040
AT5G15420
AT3G55690
AT1G01220
AT1G13550
AT3G19870
AT1G17130
AT5G05020
AT1G06060
AT3G23920
AT1G32610
AT4G19640
AT5G53190
AT1G49500
AT1G23570
```
