## Supplementary material for "A comprehensive map of preferentially located motifs reveals distinct proximal *cis*-regulatory elements in plants": TTTC_containing_gene_set.txt

```
#Occurences of TTTC between -3 and -3 (positions relative to the transcription start site)
#885 sequences with TTTC in this interval
#4.30% of the sequences in promoter set with TTTC (set with 20573 sequences)
AT2G28355
AT1G65481
AT1G35430
AT1G66510
AT5G15460
AT1G28310
AT5G23270
AT2G23080
AT4G15610
AT3G25170
AT1G27690
AT5G04440
AT5G37730
AT3G05000
AT3G25050
AT1G16590
AT5G19880
AT5G04885
AT3G06190
AT1G67880
AT5G19960
AT2G01690
AT5G07810
AT1G31650
AT5G23310
AT5G19290
AT3G12780
AT4G12330
AT5G51560
AT1G17410
AT2G01970
AT1G24610
AT2G17440
AT1G09300
AT5G53250
AT3G20790
AT3G24515
AT1G74055
AT5G10390
AT1G25375
AT4G11650
AT2G35350
AT1G20190
AT5G64460
AT2G35130
AT5G22830
AT3G27290
AT5G01420
AT1G77770
AT3G52180
AT4G23080
AT2G28950
AT4G30980
AT1G71930
AT3G24315
AT2G28670
AT1G21100
AT1G21520
AT5G61330
AT3G19553
AT5G12980
AT3G32980
AT5G15650
AT1G06730
AT1G44890
AT4G18905
AT1G75680
AT1G35140
AT5G54090
AT1G12920
AT1G02850
AT1G07590
AT1G54370
AT1G63050
AT5G42750
AT2G38580
AT1G67250
AT1G80120
AT1G16260
AT4G30220
AT4G24420
AT4G37990
AT3G56290
AT4G11310
AT3G48780
AT2G19190
AT3G56590
AT3G48310
AT3G25560
AT5G05830
AT5G03770
AT4G34588
AT5G59780
AT4G19050
AT1G08910
AT2G12190
AT3G21480
AT5G45890
AT1G56145
AT5G12140
AT1G48110
AT5G03170
AT3G50270
AT1G73602
AT5G53820
AT1G15210
AT5G64490
AT1G04310
AT3G57830
AT5G06210
AT2G04305
AT4G25560
AT5G58380
AT5G23880
AT1G19300
AT5G42030
AT2G35658
AT1G29900
AT4G20480
AT4G24275
AT5G59000
AT4G27980
AT3G03870
AT5G54160
AT4G20140
AT1G08270
AT1G69760
AT4G38400
AT2G36145
AT5G11330
AT5G64280
AT5G35900
AT5G64980
AT3G27550
AT2G40240
AT4G24690
AT1G09040
AT5G46140
AT4G26990
AT5G67200
AT3G45160
AT4G19700
AT4G36960
AT3G07060
AT2G07719
AT3G53830
AT2G24050
AT1G78140
AT4G14380
AT3G11280
AT4G28775
AT2G14110
AT5G18110
AT2G39010
AT5G24690
AT3G55080
AT5G54140
AT1G78820
AT3G20970
AT5G64740
AT3G62750
AT3G47295
AT5G67245
AT5G42825
AT5G53990
AT4G08500
AT4G18390
AT1G27150
AT5G24010
AT2G34620
AT1G73000
AT3G53350
AT3G28950
AT4G23410
AT2G30740
AT2G44130
AT3G14220
AT5G25610
AT1G58060
AT5G15940
AT1G70790
AT1G35580
AT1G14910
AT5G66790
AT2G26560
AT1G61095
AT2G37975
AT3G62590
AT5G04710
AT5G58560
AT2G33735
AT1G61670
AT3G05020
AT3G18880
AT1G77410
AT1G80280
AT1G30630
AT2G20595
AT4G34840
AT3G07670
AT5G08080
AT1G25390
AT2G33370
AT2G32880
AT5G57565
AT2G47760
AT1G76960
AT2G05270
AT5G58540
AT4G04925
AT3G01890
AT4G30280
AT1G32500
AT4G13430
AT2G41760
AT5G56370
AT5G43350
AT3G05640
AT2G33420
AT4G11060
AT4G39490
AT2G28230
AT4G34590
AT2G47490
AT3G11940
AT3G60820
AT4G30080
AT3G51980
AT5G16720
AT1G12700
AT5G43300
AT1G31870
AT3G03360
AT5G46280
AT5G51170
AT1G78560
AT4G28570
AT1G54650
AT4G33480
AT1G20110
AT5G44670
AT5G03030
AT3G25597
AT1G63710
AT2G19530
AT3G44050
AT3G15358
AT5G61790
AT3G44820
AT4G20360
AT5G57740
AT3G23210
AT5G44582
AT5G17165
AT2G39840
AT2G10930
AT5G02130
AT4G30090
AT2G03620
AT1G76740
AT1G12370
AT2G35330
AT4G35335
AT3G15940
AT2G18520
AT3G01740
AT5G36228
AT1G10040
AT3G57170
AT2G34940
AT1G06280
AT3G26050
AT1G77610
AT5G47330
AT1G67700
AT3G05080
AT2G20810
AT5G49620
AT2G15130
AT5G53050
AT3G59580
AT1G27620
AT4G09310
AT3G16400
AT1G73170
AT3G27960
AT5G53200
AT5G19760
AT1G08320
AT5G24380
AT4G19870
AT1G80410
AT5G46890
AT3G10770
AT3G25870
AT5G58320
AT1G77420
AT5G62790
AT2G37040
AT5G44370
AT1G28410
AT4G03280
AT2G41090
AT3G15210
AT5G47060
AT1G78922
AT1G10600
AT2G01340
AT1G65610
AT2G37710
AT5G09870
AT3G22570
AT1G48230
AT5G64300
AT1G53890
AT1G80850
AT5G36290
AT5G23920
AT1G52720
AT1G42470
AT1G55550
AT1G14320
AT2G45280
AT3G01520
AT3G06160
AT1G50290
AT1G48450
AT5G51590
AT4G37650
AT2G42520
AT4G33890
AT2G39260
AT3G13433
AT2G37930
AT3G47580
AT2G42560
AT2G14750
AT2G18876
AT5G50810
AT1G07370
AT4G19940
AT1G49200
AT4G15540
AT1G64561
AT3G44780
AT4G29860
AT3G05040
AT2G41080
AT2G36270
AT4G11110
AT2G23540
AT2G24945
AT5G39560
AT2G16595
AT5G06570
AT2G18240
AT1G08010
AT1G15400
AT2G27980
AT5G64260
AT5G67560
AT5G04420
AT2G31020
AT5G15680
AT2G37380
AT2G42200
AT1G48120
AT1G52630
AT4G26410
AT2G39400
AT5G54200
AT3G60330
AT3G45210
AT1G12840
AT3G09570
AT5G18190
AT1G69850
AT1G61566
AT1G70440
AT1G58235
AT2G04410
AT3G18230
AT1G54520
AT1G07260
AT3G01790
AT3G63480
AT4G31180
AT5G58200
AT3G27503
AT4G27800
AT1G10700
AT5G02840
AT1G02780
AT1G07130
AT3G16490
AT5G46230
AT1G12540
AT5G05890
AT5G61520
AT1G76405
AT2G35710
AT5G16130
AT5G05987
AT4G10760
AT1G02190
AT5G65005
AT3G16940
AT5G19340
AT2G42040
AT5G44170
AT5G41480
AT5G38710
AT2G02350
AT3G04040
AT1G11480
AT4G31140
AT2G25130
AT5G20240
AT1G29730
AT4G21380
AT3G44430
AT3G26450
AT1G13520
AT5G64650
AT5G19940
AT4G18330
AT2G36300
AT1G79180
AT3G16620
AT5G58470
AT4G38890
AT4G25910
AT2G31250
AT3G62820
AT5G03740
AT1G57680
AT5G01500
AT1G32450
AT5G20090
AT5G45170
AT4G05110
AT1G21590
AT2G31840
AT1G08970
AT2G37450
AT1G24030
AT5G08130
AT3G22180
AT4G02980
AT5G42700
AT1G09520
AT4G33680
AT2G22470
AT3G46280
AT2G28490
AT1G34550
AT1G64390
AT2G42080
AT5G35200
AT3G29350
AT2G38670
AT5G02440
AT3G25440
AT3G02420
AT1G66390
AT1G65640
AT2G17320
AT5G58870
AT2G22510
AT1G75880
AT5G08630
AT1G80480
AT3G28730
AT4G20760
AT1G57560
AT3G53200
AT1G15030
AT3G04970
AT3G53320
AT1G52155
AT3G17450
AT1G70640
AT3G11220
AT1G01760
AT5G39570
AT2G17510
AT1G52650
AT3G13750
AT2G34300
AT4G28811
AT1G12000
AT4G01320
AT1G48560
AT4G30790
AT5G08570
AT5G09980
AT1G53490
AT5G10330
AT1G64550
AT1G72120
AT5G66760
AT5G15850
AT4G21590
AT1G48610
AT3G07860
AT1G71820
AT4G12680
AT2G41350
AT3G51880
AT2G01570
AT2G43410
AT1G72670
AT2G34960
AT1G58245
AT5G03250
AT1G80860
AT4G16530
AT5G41390
AT1G70730
AT1G09980
AT1G76650
AT5G50370
AT4G28397
AT2G38010
AT3G07660
AT2G21430
AT2G30105
AT1G70270
AT3G13440
AT4G34830
AT3G12360
AT1G09430
AT5G64500
AT3G04710
AT3G52420
AT3G05360
AT3G58850
AT5G43900
AT4G34520
AT4G39540
AT1G70760
AT1G52590
AT1G70820
AT3G62140
AT5G13640
AT3G22410
AT1G51710
AT5G53020
AT1G60680
AT1G03106
AT1G70280
AT2G26650
AT5G02170
AT4G18570
AT4G28830
AT1G55920
AT4G29220
AT3G51280
AT3G27999
AT1G05000
AT1G19880
AT5G21020
AT3G17712
AT1G78510
AT4G08180
AT4G29620
AT1G71760
AT3G46450
AT5G46150
AT5G10320
AT1G34210
AT2G21820
AT1G30280
AT5G09450
AT5G49220
AT5G54145
AT1G01960
AT3G54210
AT2G43630
AT4G33585
AT2G14835
AT1G49975
AT3G17250
AT5G57887
AT4G02100
AT1G28210
AT1G01670
AT2G42570
AT2G38560
AT2G02320
AT1G58122
AT1G75540
AT4G03560
AT3G17611
AT3G02150
AT3G11230
AT5G16050
AT5G25630
AT1G66970
AT4G10470
AT4G00355
AT5G53480
AT4G20050
AT1G60950
AT4G14370
AT1G50480
AT3G01860
AT4G09720
AT1G64080
AT3G02210
AT3G29030
AT5G50210
AT3G15500
AT2G20530
AT1G73380
AT4G12340
AT4G30470
AT2G15325
AT2G43190
AT5G06300
AT5G64240
AT1G59910
AT5G49330
AT3G07190
AT3G59455
AT5G55160
AT3G50430
AT3G19600
AT2G24180
AT5G19390
AT3G04890
AT2G22120
AT1G69380
AT3G18770
AT2G25270
AT5G44050
AT3G24560
AT2G36780
AT2G41590
AT4G09200
AT2G22425
AT2G38860
AT1G04130
AT3G13330
AT5G23820
AT5G42850
AT1G03520
AT2G16676
AT1G54960
AT3G52920
AT3G02510
AT4G39790
AT1G75620
AT5G50175
AT3G27620
AT1G69935
AT4G23420
AT1G14150
AT2G40170
AT1G15640
AT1G53750
AT2G46080
AT4G28760
AT5G06950
AT3G12620
AT3G01550
AT1G58120
AT1G02720
AT2G03667
AT4G08150
AT3G05280
AT1G69640
AT3G27020
AT3G02600
AT2G24765
AT1G07350
AT1G13340
AT5G12040
AT5G27280
AT2G32480
AT4G09630
AT4G37450
AT3G47070
AT5G26622
AT5G02660
AT4G20310
AT4G18960
AT2G45700
AT3G22630
AT5G19570
AT5G15200
AT5G06970
AT5G48140
AT5G09650
AT2G33300
AT1G01610
AT3G57940
AT5G47780
AT4G00270
AT2G45690
AT1G20650
AT1G12620
AT5G62165
AT3G48000
AT5G26220
AT1G32410
AT4G16100
AT2G19340
AT5G52870
AT3G21215
AT1G01360
AT5G15830
AT5G20320
AT3G07320
AT1G28660
AT5G62550
AT3G48231
AT2G26060
AT5G07475
AT1G53620
AT5G05940
AT1G31880
AT1G08670
AT1G27910
AT4G01350
AT3G22060
AT5G20180
AT4G32551
AT3G03720
AT1G80030
AT3G18910
AT2G27000
AT5G66110
AT1G48200
AT2G29510
AT5G50110
AT2G43210
AT4G20030
AT5G45750
AT5G14610
AT3G50870
AT5G48780
AT3G28930
AT3G10130
AT5G47200
AT5G56910
AT3G52880
AT3G17170
AT4G09450
AT2G13450
AT5G05090
AT3G22104
AT1G33720
AT5G10280
AT2G41130
AT3G05890
AT5G07330
AT2G17920
AT1G72140
AT3G09640
AT5G18140
AT1G16770
AT3G16100
AT3G55850
AT4G27910
AT4G23040
AT2G23120
AT5G52975
AT4G39710
AT5G46880
AT1G53050
AT2G35240
AT1G65800
AT2G25830
AT1G71310
AT5G28770
AT4G02020
AT5G03840
AT2G02060
AT4G21780
AT5G24570
AT3G21330
AT5G56000
AT3G22380
AT4G24570
AT3G54480
AT3G47250
AT2G20080
AT4G29310
AT3G47210
AT1G17345
AT1G77400
AT2G31230
AT2G40880
AT3G05200
AT2G03600
AT3G18170
AT4G19210
AT3G01090
AT5G02710
AT5G55520
AT1G33260
AT4G15765
AT3G49990
AT4G15010
AT1G54490
AT2G32160
AT1G32550
AT1G79550
AT2G24940
AT4G33600
AT5G57130
AT2G35610
AT4G36430
AT5G54310
AT3G49870
AT2G13660
AT5G67280
AT1G33265
AT2G41730
AT5G52570
AT1G22290
AT5G59510
AT1G06470
AT2G31410
AT5G20890
AT1G17200
AT1G44575
AT4G33460
AT1G28470
AT4G01450
AT5G09410
AT4G32850
AT4G18700
AT5G24670
AT1G47330
AT2G34140
AT5G59820
AT1G48635
AT5G16360
AT2G29120
AT5G04045
AT2G36720
AT1G19600
AT3G55470
AT4G27810
AT5G18420
AT3G28220
AT1G45015
AT1G30910
AT1G62390
AT3G42960
AT4G25434
AT1G59670
AT2G36250
AT4G39240
AT1G26450
AT4G13940
AT5G42690
AT5G14130
AT5G56540
AT3G22780
AT5G11590
AT4G10610
AT1G30480
AT4G00560
AT2G07690
AT3G23660
AT2G30700
AT2G34490
AT1G15610
AT5G06850
AT3G18830
AT5G03260
AT5G62290
AT1G09160
AT1G01010
AT1G61720
AT3G07410
AT1G19520
AT2G01420
AT1G15470
AT5G02760
AT2G18340
AT1G75010
```
