## Supplementary material for "A comprehensive map of preferentially located motifs reveals distinct proximal *cis*-regulatory elements in plants": TTTCA_containing_gene_set.txt

```
#Occurences of TTTCA between -8 and 38 (positions relative to the transcription start site)
#5920 sequences with TTTCA in this interval
#28.78% of the sequences in promoter set with TTTCA (set with 20573 sequences)
AT3G22180
AT2G27150
AT3G28040
AT2G28840
AT1G07110
AT3G59900
AT4G30080
AT4G00730
AT5G08430
AT3G24640
AT4G23230
AT1G71280
AT3G14830
AT3G45830
AT1G05060
AT5G58050
AT3G51770
AT5G13070
AT1G74380
AT3G60330
AT3G27020
AT4G01550
AT5G16130
AT5G03030
AT5G04770
AT5G07930
AT3G10400
AT5G39785
AT1G27510
AT1G29490
AT3G46950
AT5G46330
AT1G63300
AT1G21610
AT2G42760
AT1G57590
AT3G12090
AT1G32260
AT4G01580
AT5G47610
AT1G05270
AT3G52770
AT3G50470
AT3G49410
AT1G73820
AT3G23170
AT5G46295
AT3G16990
AT1G25580
AT2G42700
AT5G16720
AT5G39410
AT4G30650
AT2G38490
AT3G13750
AT1G34170
AT1G67090
AT3G54860
AT5G02470
AT3G15820
AT3G05190
AT1G16916
AT3G63070
AT3G03980
AT1G43790
AT3G12350
AT3G21810
AT1G07985
AT3G62240
AT3G16810
AT5G53480
AT1G01210
AT4G33910
AT4G33980
AT1G73990
AT2G46600
AT4G21130
AT3G15120
AT1G70790
AT2G35780
AT2G38280
AT1G68260
AT5G56160
AT2G27820
AT1G15230
AT2G38560
AT2G32645
AT5G07440
AT5G14990
AT5G41220
AT1G03370
AT2G44560
AT2G30480
AT5G55710
AT2G21330
AT5G10260
AT5G17660
AT4G21900
AT2G26660
AT4G15730
AT3G19800
AT2G01540
AT1G44970
AT2G30695
AT1G77880
AT5G51540
AT5G08290
AT3G07580
AT1G49480
AT3G21340
AT3G50990
AT2G24100
AT2G34010
AT5G53320
AT1G48120
AT3G47070
AT1G56210
AT4G35410
AT1G72620
AT1G05720
AT3G25597
AT4G38570
AT3G49870
AT1G38065
AT4G07410
AT5G46680
AT4G37940
AT3G28450
AT2G39180
AT5G47550
AT2G34300
AT2G35290
AT5G59800
AT1G32310
AT4G00560
AT1G12540
AT1G67700
AT1G25054
AT1G70200
AT2G41840
AT5G09220
AT5G03800
AT1G77300
AT4G11845
AT5G59060
AT1G10980
AT4G28610
AT5G12480
AT1G53210
AT4G30120
AT3G20050
AT5G07490
AT1G75980
AT3G02830
AT3G11130
AT2G03821
AT3G07680
AT2G27950
AT1G19990
AT2G01460
AT1G66855
AT5G48040
AT1G14205
AT1G48330
AT1G78140
AT2G32370
AT2G15530
AT3G54230
AT4G15975
AT2G06210
AT5G18730
AT5G63980
AT1G69170
AT1G26798
AT5G44730
AT1G30040
AT5G22050
AT2G44570
AT3G61560
AT5G58320
AT5G52060
AT4G01590
AT4G29120
AT2G37880
AT4G33180
AT5G17930
AT1G79590
AT5G56940
AT1G33280
AT1G67330
AT4G02100
AT5G11000
AT3G27570
AT4G26310
AT5G66650
AT1G22500
AT1G65486
AT1G11593
AT5G23220
AT5G11560
AT4G22280
AT3G12610
AT2G20150
AT1G76820
AT1G21690
AT2G24500
AT1G72410
AT3G58280
AT2G47430
AT5G07410
AT4G14890
AT1G20430
AT1G58055
AT3G53130
AT2G36840
AT1G49850
AT3G26910
AT4G14550
AT1G22540
AT1G68800
AT5G28060
AT1G20920
AT4G20140
AT3G02730
AT3G52240
AT5G52250
AT2G20920
AT4G36710
AT1G64510
AT1G56420
AT5G19000
AT5G64940
AT5G61540
AT3G47980
AT2G42200
AT4G27240
AT1G64440
AT1G47560
AT3G51220
AT2G32230
AT1G12600
AT2G33480
AT5G10430
AT2G37210
AT2G04190
AT2G25880
AT1G79620
AT2G43510
AT4G22070
AT2G45060
AT2G43560
AT5G46780
AT1G55870
AT3G42050
AT3G25830
AT1G67740
AT1G52160
AT3G63170
AT1G78922
AT4G12610
AT4G28330
AT2G26810
AT1G55680
AT4G28780
AT5G46800
AT5G57280
AT1G11765
AT2G37090
AT2G17510
AT4G03550
AT4G30770
AT3G05930
AT5G59030
AT1G08370
AT2G31740
AT1G04510
AT2G17525
AT3G22490
AT3G06840
AT4G32390
AT1G17580
AT1G12050
AT3G11400
AT5G20870
AT5G41720
AT2G25850
AT1G11950
AT1G20620
AT2G46950
AT1G23150
AT2G22425
AT1G20575
AT4G23950
AT3G07470
AT2G46410
AT3G10920
AT5G59370
AT1G75160
AT3G45230
AT1G29270
AT4G14940
AT5G06660
AT4G03140
AT4G35880
AT1G14420
AT4G27440
AT3G50150
AT1G51160
AT5G07110
AT5G59380
AT4G15630
AT5G40850
AT4G20440
AT3G57640
AT1G71800
AT5G58520
AT4G36680
AT4G38120
AT4G18210
AT5G55180
AT5G11840
AT5G66250
AT2G41100
AT3G03940
AT1G55630
AT5G06720
AT4G22960
AT2G19590
AT3G25882
AT5G60340
AT1G11480
AT4G02880
AT1G73670
AT4G00950
AT4G35890
AT3G16650
AT2G41610
AT1G22020
AT1G35180
AT1G53900
AT3G60500
AT3G02790
AT1G50480
AT4G26840
AT5G67620
AT5G66050
AT5G14580
AT4G13010
AT3G09350
AT1G03445
AT3G17330
AT1G63990
AT3G49550
AT4G18690
AT1G14430
AT5G26600
AT3G57170
AT1G69900
AT1G30850
AT5G18720
AT1G35430
AT3G01860
AT1G19115
AT5G12860
AT3G55470
AT2G44630
AT5G64280
AT4G22130
AT5G27560
AT5G52440
AT4G13940
AT3G04950
AT1G23800
AT3G13230
AT1G11310
AT1G71730
AT4G27260
AT1G01430
AT2G13450
AT4G11521
AT5G44290
AT5G64110
AT5G19900
AT5G52120
AT1G72920
AT3G60140
AT2G31130
AT5G11600
AT5G26980
AT1G31910
AT5G37670
AT1G08390
AT1G24400
AT5G53330
AT4G20070
AT3G10050
AT4G05430
AT1G01110
AT4G34830
AT1G69670
AT3G54480
AT3G51990
AT1G61890
AT4G25800
AT1G14460
AT5G63620
AT2G43430
AT4G24275
AT5G64610
AT4G39820
AT3G57880
AT3G47950
AT3G10540
AT1G69260
AT2G38240
AT3G22090
AT3G60670
AT5G61880
AT4G32180
AT2G14635
AT1G43770
AT5G03170
AT5G07720
AT5G40670
AT3G03030
AT2G47350
AT5G57685
AT5G40400
AT2G04420
AT5G09900
AT4G03820
AT5G10320
AT5G65700
AT5G64420
AT4G39640
AT1G31880
AT4G32870
AT1G17100
AT1G65590
AT3G27190
AT1G34046
AT5G14180
AT1G35580
AT4G15260
AT5G45660
AT4G11410
AT1G17730
AT2G37660
AT5G25160
AT1G28310
AT5G08695
AT2G37860
AT3G28180
AT5G02100
AT3G04040
AT1G31830
AT1G15270
AT5G54220
AT2G42600
AT1G27740
AT5G46070
AT5G05850
AT1G53282
AT1G78476
AT5G28910
AT1G31175
AT2G22570
AT2G43960
AT1G09645
AT4G30090
AT3G03460
AT1G61730
AT1G55260
AT2G27880
AT1G48430
AT3G22290
AT5G16590
AT5G53990
AT5G23850
AT1G14520
AT2G33255
AT1G05250
AT1G55480
AT2G21710
AT5G42890
AT5G59500
AT3G13226
AT1G20890
AT5G15948
AT1G02580
AT5G08720
AT3G25655
AT1G71820
AT5G42250
AT4G13480
AT1G09530
AT2G42000
AT5G22880
AT4G13920
AT3G24120
AT5G57400
AT5G51920
AT5G06290
AT1G50575
AT3G50190
AT1G60970
AT5G57220
AT5G42700
AT3G43240
AT1G54520
AT4G36030
AT5G63410
AT1G06760
AT1G48750
AT1G70280
AT5G60100
AT2G19930
AT3G21350
AT3G20110
AT1G79930
AT5G54095
AT2G19820
AT1G30470
AT3G50110
AT3G07520
AT4G36430
AT4G19380
AT5G02180
AT4G16745
AT4G37590
AT1G71110
AT4G09466
AT4G31250
AT3G29030
AT2G34080
AT1G20770
AT4G26300
AT4G19690
AT2G39740
AT4G35480
AT1G18290
AT1G09540
AT4G14350
AT5G05170
AT1G07910
AT5G51590
AT3G59910
AT4G32770
AT3G28340
AT4G32040
AT5G13090
AT4G28730
AT2G29330
AT1G19520
AT2G27420
AT1G17510
AT5G18760
AT3G13662
AT4G02130
AT1G60730
AT2G22830
AT5G39510
AT3G47120
AT4G02600
AT3G16750
AT5G53920
AT1G18360
AT5G11300
AT4G11100
AT3G25920
AT3G24360
AT5G51545
AT2G04845
AT5G60540
AT1G11545
AT5G44440
AT1G63710
AT5G03110
AT3G05360
AT5G47330
AT4G01320
AT2G15790
AT4G32630
AT1G31440
AT4G24520
AT3G07820
AT1G75250
AT4G09010
AT4G31490
AT5G02320
AT1G02750
AT1G01970
AT1G11755
AT1G71950
AT5G61030
AT5G45540
AT2G38570
AT5G11020
AT1G78430
AT1G79360
AT1G22300
AT2G24330
AT4G23920
AT3G28830
AT2G04495
AT2G02220
AT5G07240
AT2G03480
AT3G61630
AT1G11960
AT5G15680
AT2G33370
AT3G21430
AT4G11610
AT5G39940
AT5G11110
AT5G06830
AT3G16920
AT4G22890
AT5G03340
AT4G02120
AT5G50150
AT2G44090
AT5G59470
AT5G52720
AT3G13175
AT3G03230
AT5G13260
AT1G70810
AT3G07330
AT3G01650
AT4G28775
AT5G18480
AT2G15860
AT4G18650
AT4G11290
AT5G56900
AT5G48150
AT2G41905
AT4G01915
AT3G53870
AT1G61140
AT3G19780
AT5G49448
AT1G15020
AT1G02050
AT1G60680
AT3G07525
AT3G60310
AT2G30900
AT5G23540
AT5G58590
AT1G72680
AT2G41380
AT2G16720
AT2G43360
AT2G15660
AT1G24575
AT3G14290
AT2G32160
AT4G10610
AT3G22900
AT3G23200
AT5G49120
AT5G12030
AT3G56010
AT2G30170
AT1G68552
AT1G71380
AT4G02290
AT3G13150
AT4G17070
AT3G24503
AT5G21020
AT1G72040
AT3G55220
AT3G02280
AT1G28710
AT3G05390
AT1G68380
AT2G19900
AT5G23020
AT3G24315
AT1G51680
AT3G47080
AT1G51760
AT5G60460
AT1G30260
AT3G53140
AT4G22190
AT5G19960
AT2G33810
AT1G55160
AT1G51710
AT2G24260
AT1G22275
AT5G57830
AT5G09300
AT5G15490
AT1G45000
AT1G32640
AT4G25080
AT5G66750
AT2G05320
AT4G27000
AT5G67600
AT5G63010
AT3G48750
AT5G35730
AT2G17300
AT3G54540
AT4G29420
AT4G22513
AT2G14620
AT5G43720
AT5G53820
AT4G36220
AT5G45590
AT2G46860
AT5G33390
AT5G57660
AT2G33700
AT3G18390
AT1G74420
AT5G54067
AT5G06070
AT4G39480
AT1G31350
AT5G23070
AT4G13615
AT5G10290
AT1G63770
AT1G05055
AT4G18372
AT2G41340
AT3G56870
AT2G43700
AT1G08100
AT2G20900
AT1G06910
AT5G41810
AT4G25010
AT4G19360
AT1G06200
AT1G10865
AT4G37660
AT2G46960
AT5G54630
AT3G10690
AT2G15170
AT1G72030
AT2G34350
AT1G12450
AT1G78820
AT2G29990
AT5G18600
AT1G02310
AT5G37380
AT2G36270
AT1G65510
AT5G03370
AT4G24770
AT2G05120
AT1G16510
AT5G53930
AT1G20670
AT1G18440
AT3G29760
AT1G44760
AT3G06760
AT4G11660
AT4G02280
AT2G18090
AT5G63200
AT1G74030
AT1G09510
AT1G16170
AT5G20890
AT2G01330
AT5G12230
AT5G19620
AT2G37890
AT4G14660
AT2G31880
AT1G10050
AT1G35260
AT5G60980
AT3G01910
AT5G16770
AT1G05820
AT5G65090
AT2G02820
AT5G06870
AT1G28340
AT1G75960
AT3G07010
AT4G28110
AT1G48900
AT1G31835
AT4G30480
AT5G62840
AT5G60690
AT3G62680
AT3G17680
AT3G20280
AT1G34430
AT2G44160
AT1G17840
AT2G41390
AT1G27150
AT1G56250
AT1G16880
AT3G22942
AT3G23660
AT1G49820
AT4G19670
AT5G25040
AT5G23530
AT3G14930
AT1G72310
AT3G14280
AT4G39740
AT3G22540
AT5G14320
AT4G16280
AT3G49900
AT2G38870
AT3G49770
AT3G62330
AT5G63190
AT1G09010
AT1G24610
AT3G45680
AT1G17145
AT1G23120
AT5G66320
AT1G24190
AT1G23149
AT5G50810
AT3G01340
AT2G39410
AT1G19000
AT1G28230
AT1G73602
AT1G07000
AT2G38470
AT5G50100
AT1G72560
AT4G13430
AT3G14000
AT1G31460
AT4G36950
AT3G09032
AT1G48970
AT1G20580
AT5G64500
AT1G36622
AT1G31340
AT5G07250
AT3G53740
AT5G19290
AT5G42470
AT5G07340
AT4G23020
AT3G44430
AT1G61900
AT3G05900
AT1G03930
AT1G48760
AT2G21470
AT1G10070
AT4G21660
AT4G38960
AT5G20490
AT1G74360
AT3G27416
AT3G12720
AT5G05710
AT1G03495
AT3G60080
AT5G38310
AT5G08750
AT3G19520
AT4G33560
AT5G01970
AT3G46110
AT4G36390
AT5G45690
AT2G38760
AT1G12940
AT2G25940
AT1G53580
AT3G09380
AT5G56325
AT1G68850
AT4G19920
AT3G47500
AT1G53030
AT5G61220
AT1G60890
AT4G29020
AT2G22310
AT2G21970
AT5G20930
AT2G22100
AT3G27880
AT1G24280
AT2G43465
AT3G04940
AT1G26230
AT5G57050
AT2G40660
AT3G27400
AT2G39950
AT4G09620
AT5G24140
AT2G29720
AT4G39090
AT2G20940
AT5G10650
AT1G47400
AT3G15350
AT2G28400
AT5G59480
AT5G16780
AT5G63940
AT1G10740
AT5G05657
AT2G46780
AT4G39630
AT1G09625
AT1G78800
AT1G75990
AT5G56850
AT4G15140
AT4G10770
AT2G41200
AT2G36000
AT2G13690
AT4G16400
AT5G09870
AT3G03070
AT5G01740
AT1G10090
AT1G73980
AT3G25250
AT1G78230
AT5G66030
AT2G28240
AT3G11940
AT5G09290
AT1G11900
AT2G46920
AT3G54040
AT1G18010
AT1G66530
AT1G15640
AT2G15240
AT4G36400
AT5G11430
AT3G03170
AT2G04630
AT3G10910
AT2G47820
AT5G64900
AT3G26550
AT3G46580
AT3G49780
AT3G62270
AT2G33670
AT3G22590
AT5G12430
AT1G23590
AT4G25300
AT1G66890
AT1G48195
AT4G36500
AT2G36200
AT2G19770
AT1G54780
AT3G53280
AT2G32880
AT2G14260
AT3G12920
AT2G22720
AT1G29120
AT5G66930
AT2G03667
AT5G02810
AT1G80230
AT2G36360
AT1G65270
AT5G20840
AT1G18650
AT1G62350
AT1G21540
AT4G13770
AT5G65830
AT4G11110
AT2G02880
AT4G07825
AT3G20930
AT1G15660
AT3G22950
AT3G25717
AT3G56210
AT3G06600
AT3G24750
AT3G20650
AT4G05000
AT1G67520
AT5G52960
AT1G51450
AT4G08530
AT5G45750
AT1G70860
AT5G60990
AT3G14790
AT1G76510
AT1G09932
AT4G10670
AT4G17540
AT2G44745
AT3G16850
AT2G04740
AT3G23490
AT4G21903
AT1G65295
AT2G31040
AT3G18720
AT4G09464
AT5G19340
AT2G37710
AT1G23510
AT3G23590
AT3G26750
AT3G50700
AT5G11610
AT4G02630
AT5G56452
AT1G52710
AT4G33985
AT5G56090
AT2G20670
AT5G36290
AT3G03780
AT2G23160
AT1G73805
AT1G63750
AT5G12940
AT1G64590
AT3G10850
AT5G04885
AT5G25360
AT3G47965
AT5G13020
AT1G79190
AT1G45248
AT5G15030
AT4G31720
AT4G34265
AT2G17520
AT2G26160
AT3G45240
AT2G18900
AT1G12240
AT4G20380
AT3G53232
AT4G14300
AT2G26700
AT1G51913
AT1G15700
AT2G29760
AT2G07170
AT3G63380
AT1G02510
AT1G18980
AT4G15475
AT3G15530
AT2G36570
AT3G49350
AT3G19380
AT1G79770
AT3G21700
AT4G11380
AT4G38040
AT1G11890
AT4G09420
AT2G33310
AT1G79900
AT2G24200
AT2G17530
AT1G10900
AT1G72810
AT5G59080
AT1G70060
AT1G28520
AT1G72130
AT5G24105
AT2G28315
AT5G09225
AT3G03880
AT2G41880
AT2G38390
AT4G32820
AT3G51810
AT5G47840
AT1G63740
AT1G67970
AT1G29790
AT1G15790
AT3G08770
AT2G02850
AT1G66070
AT2G02570
AT4G19490
AT4G38520
AT3G46900
AT2G18150
AT2G37230
AT3G02740
AT5G48170
AT1G72125
AT1G59218
AT4G36420
AT1G08940
AT4G28980
AT5G23120
AT2G30920
AT3G26120
AT4G28020
AT5G27030
AT2G01210
AT1G51220
AT4G28040
AT5G06360
AT1G13520
AT5G24780
AT2G30200
AT2G45910
AT1G04400
AT2G26100
AT3G62000
AT1G71770
AT1G14590
AT3G01520
AT2G29290
AT1G63206
AT2G06255
AT4G22560
AT4G14342
AT2G35240
AT3G20640
AT4G21192
AT5G57440
AT3G48390
AT1G07630
AT2G34630
AT1G70770
AT5G35370
AT3G56720
AT2G38660
AT1G09970
AT3G56180
AT4G21445
AT3G57040
AT5G51490
AT5G42940
AT5G57370
AT3G15605
AT1G54570
AT2G47320
AT2G03710
AT3G54050
AT1G49890
AT3G18870
AT3G48760
AT1G75620
AT5G15350
AT5G16390
AT2G34490
AT2G27080
AT4G00895
AT4G31700
AT5G15910
AT4G10210
AT5G16050
AT1G22270
AT1G69935
AT1G71260
AT4G38840
AT1G60610
AT5G55230
AT2G27980
AT5G65730
AT1G33720
AT1G77690
AT1G72250
AT1G19370
AT3G20260
AT3G24490
AT1G11390
AT1G16770
AT4G39730
AT3G27230
AT5G57350
AT3G17650
AT1G67760
AT1G09580
AT1G79200
AT1G52220
AT2G44940
AT5G55590
AT4G38400
AT1G54330
AT2G47500
AT1G75350
AT3G24560
AT5G47090
AT1G10810
AT2G01190
AT4G14520
AT5G03780
AT5G20290
AT3G27906
AT1G62390
AT5G55850
AT3G60720
AT5G61290
AT1G43670
AT1G78960
AT3G44200
AT2G41210
AT5G63370
AT4G38410
AT5G62480
AT1G31930
AT1G30650
AT2G29260
AT1G07530
AT1G45050
AT5G45680
AT2G45460
AT2G44450
AT2G40110
AT4G21100
AT1G11770
AT1G01350
AT3G07020
AT1G14910
AT3G25716
AT1G10610
AT2G02040
AT5G64010
AT5G48820
AT4G01480
AT5G26660
AT3G44710
AT5G24210
AT5G59960
AT3G50950
AT5G24760
AT2G20208
AT3G15356
AT1G74720
AT1G72590
AT1G04960
AT5G24990
AT3G56710
AT1G13755
AT4G02790
AT1G22730
AT1G19700
AT5G15230
AT1G01640
AT2G42040
AT4G05070
AT5G63950
AT1G27370
AT1G69840
AT1G22230
AT3G59940
AT5G57500
AT1G50170
AT2G46990
AT5G16910
AT5G26720
AT2G37220
AT2G03850
AT3G16010
AT1G49520
AT1G07400
AT5G42690
AT4G32000
AT3G18620
AT5G39740
AT1G69380
AT1G70780
AT2G46970
AT1G67460
AT2G21500
AT1G11190
AT4G17615
AT5G40770
AT3G23990
AT2G46540
AT4G29000
AT5G64440
AT3G29630
AT3G27550
AT5G57710
AT1G30710
AT2G47520
AT5G28630
AT2G46590
AT1G64400
AT5G43150
AT1G21730
AT4G26520
AT4G22220
AT1G07180
AT4G15180
AT3G59930
AT3G24280
AT5G11510
AT1G30670
AT5G65950
AT4G17440
AT5G54650
AT3G46300
AT2G18876
AT5G08130
AT4G36830
AT5G15750
AT1G26290
AT1G77530
AT3G24929
AT5G06970
AT3G59220
AT3G51510
AT1G40087
AT5G65180
AT1G72080
AT4G31115
AT2G43970
AT1G03457
AT1G09920
AT4G23050
AT3G56290
AT1G66950
AT3G21380
AT5G46960
AT4G15030
AT4G34920
AT4G09150
AT5G22320
AT1G10950
AT3G20100
AT5G66760
AT3G16670
AT5G47080
AT3G58510
AT2G22510
AT3G02850
AT3G19500
AT3G53980
AT4G38220
AT2G44220
AT1G29770
AT4G34770
AT1G08080
AT2G36720
AT2G28410
AT4G10470
AT1G31310
AT2G20610
AT5G46700
AT4G34190
AT2G25310
AT2G26460
AT1G01480
AT3G07060
AT3G61710
AT1G06890
AT5G10380
AT1G25145
AT1G69700
AT5G10940
AT2G36300
AT1G08510
AT1G65480
AT5G60350
AT5G43960
AT2G02170
AT2G42570
AT2G25210
AT4G02060
AT1G58330
AT2G27229
AT1G48980
AT1G75130
AT1G20823
AT4G08770
AT3G21320
AT3G61800
AT1G52670
AT5G66190
AT3G53230
AT2G30490
AT3G13570
AT1G74930
AT1G52100
AT4G32830
AT5G62430
AT5G09550
AT4G08360
AT1G15860
AT3G06160
AT5G08380
AT1G73510
AT1G50280
AT1G21550
AT2G18360
AT2G30740
AT1G15550
AT3G14740
AT3G01085
AT3G16857
AT3G20820
AT4G01670
AT4G36670
AT5G67610
AT5G26050
AT1G55675
AT1G25340
AT3G43430
AT1G19540
AT1G03365
AT2G24765
AT3G24515
AT3G55980
AT1G12180
AT3G16500
AT3G15115
AT5G24520
AT2G05430
AT2G38540
AT2G39670
AT3G05000
AT1G12244
AT4G27990
AT2G35635
AT5G46340
AT5G39730
AT3G53700
AT1G27310
AT4G18730
AT4G08620
AT5G65440
AT1G78690
AT4G21530
AT3G04630
AT5G59510
AT4G16710
AT2G15390
AT5G01820
AT1G71460
AT2G18730
AT3G05660
AT2G22500
AT3G22300
AT1G11360
AT5G14740
AT1G08910
AT5G09740
AT3G43590
AT1G51510
AT5G05290
AT1G10310
AT5G07790
AT5G10560
AT1G65030
AT5G57460
AT1G15670
AT3G15353
AT2G29960
AT3G10480
AT3G47180
AT4G15960
AT1G71900
AT5G07780
AT3G28900
AT4G37250
AT2G46610
AT2G19780
AT1G22885
AT1G52230
AT4G17230
AT1G08320
AT5G11700
AT1G05385
AT5G51440
AT2G28110
AT1G51690
AT5G02030
AT1G17560
AT2G33220
AT3G04570
AT2G24940
AT5G66120
AT1G78895
AT5G08440
AT5G64530
AT3G01780
AT2G46550
AT2G26310
AT5G25880
AT4G37190
AT1G35470
AT3G05980
AT3G22800
AT3G12780
AT5G62080
AT3G05200
AT5G07960
AT3G01516
AT3G25480
AT1G23040
AT5G40450
AT3G26290
AT4G02150
AT2G21990
AT3G44735
AT1G59124
AT1G24480
AT3G48230
AT4G30230
AT5G04120
AT1G06090
AT3G49200
AT2G23600
AT3G61120
AT1G12310
AT5G56930
AT4G05330
AT5G38530
AT4G15740
AT5G47420
AT2G28660
AT3G07100
AT2G24255
AT4G12080
AT1G02400
AT5G10910
AT3G57550
AT4G32208
AT3G25910
AT5G56250
AT2G34357
AT5G04180
AT4G13810
AT3G57930
AT3G07360
AT1G74680
AT3G09740
AT5G11650
AT3G25905
AT3G20530
AT5G63880
AT4G32640
AT2G16676
AT5G54890
AT1G15930
AT4G18750
AT2G24510
AT3G18380
AT4G39490
AT1G76740
AT2G39390
AT3G52210
AT5G43185
AT4G22080
AT5G05460
AT3G63220
AT1G22000
AT5G64930
AT3G03580
AT1G56000
AT2G24210
AT1G34020
AT1G66680
AT5G08620
AT2G02300
AT4G39320
AT2G26180
AT3G49490
AT1G64110
AT3G09210
AT5G35690
AT4G20270
AT4G30870
AT5G41650
AT1G14360
AT5G48320
AT5G11920
AT1G68780
AT4G17310
AT4G02370
AT5G13740
AT3G58460
AT4G11230
AT3G48195
AT4G25940
AT4G32300
AT5G43970
AT5G45710
AT4G15290
AT5G06280
AT5G65140
AT1G27970
AT1G71830
AT2G41050
AT3G07850
AT1G22470
AT5G53400
AT1G70560
AT5G53090
AT3G63000
AT2G42800
AT1G05610
AT4G37090
AT5G43830
AT2G37760
AT1G51640
AT2G30985
AT3G13420
AT2G34750
AT2G14680
AT1G05370
AT2G21650
AT5G39950
AT3G06060
AT5G63087
AT3G03830
AT2G32870
AT2G05990
AT5G03670
AT1G57540
AT4G19520
AT2G33585
AT5G26820
AT5G51380
AT5G54090
AT5G62290
AT4G01950
AT1G08070
AT2G26695
AT4G15840
AT4G04210
AT4G17483
AT5G09650
AT1G17270
AT1G20696
AT1G32170
AT2G14100
AT5G17550
AT1G10700
AT2G34580
AT1G15460
AT1G71500
AT5G15190
AT5G16260
AT5G39860
AT2G02103
AT5G65310
AT2G34840
AT1G73920
AT1G71070
AT3G12530
AT3G51800
AT4G14200
AT2G15025
AT5G50110
AT5G16440
AT2G37050
AT5G40060
AT4G38660
AT1G12665
AT1G73650
AT2G48090
AT3G06040
AT5G20710
AT2G14095
AT3G59340
AT1G75770
AT1G05870
AT2G21120
AT2G35320
AT4G38225
AT1G52740
AT3G56190
AT1G11080
AT5G03280
AT3G22480
AT2G42070
AT1G27960
AT2G34560
AT1G03103
AT2G30780
AT5G54810
AT2G29140
AT3G52200
AT1G33230
AT2G37520
AT3G58680
AT4G13460
AT2G23450
AT5G08050
AT5G66720
AT5G16710
AT5G47530
AT1G58420
AT1G20870
AT1G22930
AT1G07790
AT2G26080
AT2G12190
AT5G54840
AT5G61210
AT3G11800
AT3G12760
AT3G53950
AT1G04340
AT2G23148
AT5G39400
AT5G55750
AT2G46140
AT1G55300
AT5G05350
AT2G30520
AT2G20830
AT1G71710
AT3G20520
AT5G15530
AT1G61095
AT2G13350
AT1G63250
AT5G51220
AT4G05040
AT2G47530
AT5G52380
AT3G21090
AT4G09467
AT5G57630
AT5G42850
AT1G21930
AT2G31370
AT2G22730
AT1G73700
AT2G31140
AT1G67170
AT2G45980
AT5G03740
AT3G19170
AT5G20900
AT3G13640
AT1G59600
AT1G10510
AT5G25260
AT4G37450
AT4G22753
AT4G08930
AT3G21690
AT3G52880
AT3G05230
AT5G01670
AT4G26965
AT3G10530
AT1G08010
AT4G16165
AT4G31590
AT4G17410
AT4G20360
AT2G33440
AT2G45920
AT3G54190
AT5G20660
AT3G61150
AT3G21080
AT1G12250
AT4G31600
AT1G07950
AT1G19530
AT4G23990
AT3G48020
AT1G06550
AT3G17240
AT2G35470
AT5G61020
AT1G48450
AT2G23070
AT5G13610
AT1G23610
AT2G45840
AT2G41110
AT3G22370
AT3G24093
AT5G14230
AT3G27380
AT2G38670
AT5G66110
AT1G05940
AT4G24690
AT2G47090
AT2G21840
AT4G30490
AT3G11530
AT5G44640
AT2G22000
AT3G20190
AT5G43450
AT2G29090
AT5G06210
AT4G22750
AT5G57380
AT2G22900
AT4G01870
AT2G02950
AT2G06520
AT4G38810
AT5G07572
AT5G03260
AT3G11397
AT5G61390
AT1G05590
AT2G01420
AT5G05360
AT3G16350
AT3G61240
AT1G48200
AT4G22340
AT1G30750
AT1G22030
AT2G16835
AT5G64270
AT4G38790
AT4G35170
AT1G14450
AT5G10480
AT3G22930
AT1G14310
AT3G05080
AT5G50300
AT1G57777
AT4G21400
AT5G56260
AT2G46380
AT4G15420
AT2G29550
AT5G26622
AT5G15080
AT1G49560
AT5G38180
AT3G57770
AT5G02420
AT5G54130
AT3G44320
AT3G51880
AT2G01620
AT4G35310
AT4G00720
AT4G30470
AT3G59520
AT1G31860
AT5G23590
AT2G31141
AT5G46850
AT2G43840
AT5G09990
AT5G46630
AT1G16090
AT4G38740
AT2G30710
AT2G33330
AT4G33720
AT5G60550
AT5G14540
AT5G41480
AT4G11240
AT1G07390
AT1G50290
AT5G53850
AT5G58900
AT1G30360
AT3G14840
AT1G55340
AT5G58970
AT2G43550
AT3G46960
AT1G74510
AT4G33820
AT1G08360
AT1G08350
AT4G17910
AT5G10280
AT2G43070
AT3G55920
AT4G40040
AT3G20600
AT4G14900
AT3G10040
AT1G58200
AT3G54010
AT1G02280
AT5G22030
AT3G57470
AT5G56460
AT3G30160
AT5G08680
AT1G17180
AT4G16765
AT5G01900
AT3G01570
AT4G01310
AT3G07990
AT2G24280
AT2G20880
AT3G55160
AT4G23740
AT5G01750
AT5G43290
AT4G16390
AT1G55320
AT2G25170
AT3G61820
AT1G36320
AT3G58930
AT4G03260
AT5G18030
AT3G47290
AT4G15563
AT5G20230
AT2G45660
AT3G13435
AT1G61960
AT1G27480
AT5G49930
AT4G35750
AT4G16690
AT3G23750
AT1G53170
AT1G14170
AT3G56030
AT5G65220
AT1G70640
AT5G20480
AT4G10620
AT1G62120
AT3G11280
AT2G43180
AT1G68000
AT1G02500
AT3G27620
AT5G10770
AT3G09900
AT3G61870
AT1G48860
AT3G25585
AT2G42080
AT2G19540
AT2G32550
AT5G67510
AT4G29550
AT4G40050
AT3G04640
AT5G18280
AT5G26780
AT3G10020
AT1G31540
AT2G19340
AT1G51030
AT1G15290
AT5G18770
AT4G23680
AT1G55152
AT1G60985
AT3G26340
AT4G21510
AT2G34655
AT5G53800
AT3G62180
AT3G20940
AT5G62020
AT4G28760
AT1G69490
AT4G33710
AT4G05160
AT2G46390
AT5G06190
AT1G32580
AT5G03330
AT1G55570
AT5G19760
AT3G16480
AT2G46500
AT1G62540
AT2G41150
AT1G27030
AT1G35220
AT5G52670
AT3G05060
AT4G25880
AT1G18800
AT3G02090
AT4G38170
AT1G66940
AT3G13790
AT1G16590
AT1G64330
AT2G35280
AT1G60240
AT3G48850
AT1G20160
AT1G56220
AT5G18520
AT4G14150
AT2G47410
AT1G76560
AT2G46510
AT1G29195
AT4G13710
AT1G05350
AT5G09600
AT5G55565
AT4G04340
AT5G58960
AT3G11720
AT3G49590
AT1G08420
AT5G19170
AT3G55200
AT5G34850
AT3G56810
AT5G24830
AT2G14890
AT5G62900
AT5G25330
AT2G41900
AT1G74120
AT5G26280
AT2G38380
AT3G55910
AT1G05200
AT5G35940
AT3G12670
AT2G04530
AT4G33050
AT2G47400
AT3G02620
AT4G24920
AT3G50360
AT1G69230
AT1G55520
AT4G27670
AT5G04920
AT1G21070
AT5G22780
AT3G25572
AT2G42740
AT5G39900
AT3G57510
AT1G27040
AT1G06190
AT5G49030
AT3G25290
AT3G06640
AT5G61780
AT1G69270
AT3G57940
AT5G15570
AT3G58640
AT1G79510
AT1G33120
AT2G26690
AT2G25409
AT1G52590
AT3G18940
AT5G17640
AT1G02970
AT5G03540
AT3G06620
AT4G39870
AT2G48030
AT1G10550
AT1G78240
AT1G09810
AT5G52280
AT4G29080
AT1G22360
AT5G60548
AT3G57220
AT1G02290
AT2G36240
AT4G02690
AT3G19950
AT1G10870
AT3G44750
AT1G69240
AT1G04980
AT1G16290
AT4G24820
AT5G15850
AT5G41190
AT2G01470
AT1G15190
AT1G73640
AT3G55970
AT1G60800
AT4G29820
AT5G47060
AT3G02125
AT1G36060
AT4G39980
AT1G27700
AT1G50370
AT3G10220
AT5G45320
AT4G15560
AT5G65158
AT4G02050
AT5G49280
AT3G02070
AT4G32210
AT4G09840
AT4G37295
AT4G39753
AT4G35600
AT5G10540
AT5G55380
AT3G43210
AT1G70830
AT4G33880
AT1G69560
AT4G38440
AT1G47980
AT3G15358
AT3G26640
AT1G51520
AT1G50640
AT5G42970
AT1G17080
AT4G15735
AT5G21040
AT4G24190
AT4G24130
AT3G27530
AT1G78850
AT5G64180
AT5G19280
AT4G05200
AT1G07476
AT3G18880
AT1G14860
AT5G18840
AT1G27752
AT1G05900
AT5G65210
AT5G56790
AT1G10960
AT2G45570
AT3G20155
AT1G16680
AT5G18820
AT2G43850
AT5G48175
AT1G67320
AT5G14050
AT1G53240
AT5G46150
AT1G03830
AT3G01820
AT3G15352
AT5G37530
AT3G52640
AT3G62890
AT4G31130
AT3G22990
AT5G64140
AT5G02240
AT5G50700
AT2G04378
AT5G50960
AT4G13130
AT5G51810
AT5G67060
AT1G17170
AT3G14960
AT4G11655
AT3G09410
AT2G22870
AT3G09640
AT1G07370
AT4G04860
AT4G17260
AT4G27340
AT3G04810
AT2G35670
AT1G70820
AT5G50600
AT4G21865
AT4G31960
AT5G24316
AT4G11280
AT4G05400
AT5G48070
AT5G40880
AT1G71920
AT1G13245
AT1G04660
AT2G35380
AT3G20770
AT4G39955
AT3G01730
AT1G60590
AT5G53120
AT5G42370
AT1G54210
AT1G58602
AT5G62575
AT1G80040
AT1G76850
AT1G53190
AT1G76250
AT5G52547
AT1G17110
AT1G73840
AT4G15010
AT5G63700
AT1G03240
AT1G61093
AT1G63080
AT4G25190
AT1G03780
AT2G19700
AT3G52230
AT2G44870
AT1G07510
AT1G30755
AT5G35200
AT5G54250
AT5G17570
AT4G32240
AT3G28850
AT2G31425
AT1G70782
AT4G24450
AT5G64070
AT1G16490
AT2G29530
AT1G66970
AT1G60960
AT2G46735
AT5G14410
AT3G45930
AT2G35190
AT1G08410
AT5G48970
AT4G20280
AT2G14610
AT5G17630
AT2G24945
AT4G15830
AT2G33470
AT2G35215
AT5G44660
AT2G05400
AT1G01225
AT4G33260
AT5G23750
AT1G74060
AT3G62130
AT3G61540
AT4G02450
AT1G21760
AT1G67060
AT1G64390
AT2G19810
AT5G19010
AT3G11520
AT2G15000
AT2G03200
AT3G19840
AT4G05060
AT2G31680
AT1G03890
AT5G10740
AT3G45400
AT4G23840
AT3G47960
AT5G24190
AT3G56830
AT1G65120
AT3G26240
AT4G14270
AT1G16320
AT1G17540
AT5G23490
AT3G58220
AT5G64667
AT1G03790
AT4G33380
AT1G69760
AT2G32440
AT3G07610
AT1G34760
AT5G30490
AT1G29440
AT4G20095
AT5G62580
AT3G10985
AT3G54680
AT4G30880
AT3G55600
AT3G27025
AT4G12420
AT5G47980
AT3G13400
AT2G34920
AT2G31990
AT4G23540
AT2G03530
AT3G57785
AT3G59530
AT2G42610
AT2G01860
AT1G44542
AT5G02370
AT1G77885
AT1G24460
AT1G06780
AT2G39970
AT2G37480
AT5G22790
AT5G65260
AT5G49450
AT2G19640
AT4G17420
AT3G46740
AT3G17620
AT2G23580
AT1G71300
AT2G19080
AT5G35630
AT3G45840
AT1G51620
AT1G79940
AT3G02680
AT3G53180
AT1G56650
AT3G06490
AT2G15340
AT5G64850
AT5G64770
AT1G11740
AT1G74640
AT1G69588
AT5G14310
AT5G01730
AT1G21670
AT3G15760
AT4G27600
AT5G63500
AT1G80840
AT5G18310
AT5G41260
AT2G32920
AT2G32830
AT1G21360
AT2G34150
AT5G01450
AT4G24790
AT1G29150
AT5G11880
AT4G30720
AT1G13970
AT5G38650
AT3G56740
AT1G04240
AT1G15415
AT3G27310
AT3G19085
AT2G17830
AT1G11470
AT1G35420
AT5G44320
AT3G06895
AT4G08300
AT4G21160
AT4G13520
AT5G57345
AT3G26610
AT2G32070
AT5G13890
AT1G15110
AT5G26360
AT5G37680
AT5G41950
AT1G22985
AT2G32710
AT2G17033
AT5G59170
AT2G42870
AT3G11150
AT5G09420
AT2G32260
AT3G50800
AT1G14990
AT5G07400
AT3G62530
AT2G28355
AT1G15610
AT5G66700
AT5G45960
AT1G63450
AT3G53920
AT4G26990
AT3G09400
AT1G74370
AT2G13790
AT3G51720
AT2G02490
AT4G26970
AT2G37380
AT4G19420
AT5G12150
AT3G02360
AT1G28260
AT1G31750
AT1G12860
AT5G38030
AT3G43720
AT1G50570
AT1G14080
AT5G15450
AT5G09640
AT2G05790
AT5G60450
AT3G11050
AT4G14240
AT4G23350
AT5G62570
AT4G14170
AT2G25770
AT2G41835
AT4G11010
AT1G26762
AT1G68530
AT4G35335
AT1G30160
AT4G36470
AT4G27230
AT4G09060
AT1G32410
AT4G06634
AT3G21215
AT5G07180
AT3G52480
AT5G62170
AT2G31600
AT4G23150
AT1G13460
AT3G20390
AT5G40580
AT4G30390
AT1G68100
AT3G01240
AT1G16840
AT2G48010
AT5G63860
AT1G05580
AT4G21750
AT4G20940
AT5G51640
AT3G55500
AT2G01180
AT1G07020
AT3G01720
AT5G61340
AT1G71440
AT4G16190
AT2G28430
AT4G08540
AT3G11550
AT5G50740
AT3G57810
AT2G45680
AT2G41810
AT2G10970
AT4G00340
AT4G35800
AT4G38890
AT2G43520
AT5G20160
AT5G43730
AT1G02990
AT5G18100
AT4G19006
AT4G39680
AT5G38300
AT1G73470
AT5G64600
AT3G15140
AT3G63260
AT3G62410
AT1G20360
AT1G08290
AT4G24860
AT3G05810
AT1G64160
AT4G15200
AT4G11960
AT3G44670
AT2G46640
AT4G32880
AT2G43730
AT5G02130
AT1G78050
AT1G52550
AT5G21140
AT5G56180
AT4G22235
AT1G12840
AT1G44770
AT5G57300
AT1G54630
AT5G10570
AT4G03290
AT3G07930
AT1G69960
AT4G18700
AT2G44110
AT5G54970
AT1G44890
AT1G28010
AT2G32460
AT1G34190
AT1G21010
AT1G11790
AT1G70630
AT4G34310
AT3G25680
AT1G08560
AT1G20600
AT1G23720
AT1G29750
AT5G35375
AT4G31460
AT4G03280
AT4G24570
AT4G00585
AT5G45940
AT1G72800
AT1G34150
AT3G02210
AT5G04260
AT1G61970
AT2G27320
AT3G18410
AT5G17490
AT5G11330
AT3G62120
AT3G30247
AT5G14720
AT4G04970
AT2G23760
AT4G25310
AT5G65720
AT2G28450
AT5G41180
AT4G25360
AT3G59710
AT1G70700
AT5G10710
AT4G17760
AT1G53880
AT1G59860
AT1G33420
AT4G11760
AT1G10340
AT3G05600
AT5G44130
AT1G12340
AT2G44820
AT1G26320
AT4G25870
AT4G37140
AT1G24095
AT1G09420
AT2G34140
AT1G70470
AT1G75950
AT5G61130
AT2G25460
AT5G16750
AT3G07140
AT2G34620
AT5G11900
AT4G23770
AT2G17200
AT3G26960
AT5G22310
AT1G69640
AT5G67560
AT2G44070
AT1G60230
AT2G32020
AT2G37170
AT3G41762
AT2G18710
AT5G50720
AT1G48460
AT1G13195
AT3G61570
AT2G47630
AT2G36830
AT5G01090
AT1G64910
AT5G09760
AT5G44860
AT3G60960
AT1G75800
AT5G61760
AT2G33380
AT4G29040
AT5G35080
AT5G40890
AT1G02860
AT1G80940
AT3G03090
AT3G12750
AT1G07960
AT3G15870
AT3G01230
AT5G03870
AT5G01100
AT2G35050
AT5G16560
AT1G29395
AT1G16190
AT2G22910
AT2G38710
AT2G22140
AT3G11820
AT2G28105
AT3G29185
AT3G02160
AT5G05580
AT1G17290
AT2G47600
AT5G03760
AT1G47670
AT3G04240
AT5G16800
AT1G67050
AT4G27740
AT5G17360
AT1G34000
AT2G01980
AT1G65150
AT1G68550
AT5G40500
AT5G20600
AT5G20320
AT4G36110
AT3G11810
AT1G03330
AT1G27330
AT2G41490
AT4G39960
AT3G10300
AT3G58580
AT4G25320
AT3G23610
AT1G80740
AT5G05960
AT1G02950
AT5G58840
AT1G45221
AT2G44420
AT1G02330
AT1G04480
AT4G27490
AT4G23290
AT3G11710
AT2G39020
AT5G46710
AT3G19710
AT1G78510
AT4G34540
AT4G21190
AT5G07710
AT5G10410
AT4G21780
AT5G26760
AT3G19260
AT1G53800
AT2G01250
AT2G32680
AT1G26360
AT2G39000
AT5G23780
AT2G04500
AT5G44070
AT5G07540
AT4G17040
AT5G09400
AT1G20550
AT5G61070
AT4G02820
AT3G04710
AT3G03480
AT4G18780
AT4G15393
AT2G18460
AT3G28690
AT5G35520
AT1G47640
AT1G51560
AT1G17220
AT1G48320
AT5G13190
AT5G02220
AT3G18310
AT1G77410
AT5G41040
AT4G18570
AT5G24710
AT5G08335
AT1G18060
AT1G25510
AT1G27070
AT1G28410
AT5G17230
AT1G80380
AT3G01280
AT4G31480
AT3G10230
AT5G45890
AT3G23830
AT1G30135
AT1G38131
AT5G05020
AT4G25440
AT2G45730
AT5G04600
AT1G77250
AT1G62170
AT1G72120
AT1G06290
AT2G02480
AT5G13150
AT1G54080
AT1G07840
AT5G52480
AT1G05430
AT1G79870
AT5G16960
AT3G21140
AT2G24180
AT3G06380
AT1G80270
AT1G33102
AT2G20440
AT5G45420
AT2G33845
AT3G46010
AT3G57180
AT2G31840
AT1G72830
AT1G33811
AT5G08410
AT4G30050
AT2G25980
AT5G46810
AT4G28400
AT1G35140
AT1G53590
AT3G26010
AT4G34290
AT5G54870
AT3G59140
AT4G19440
AT4G22970
AT3G60660
AT1G31250
AT1G21810
AT3G09780
AT4G39080
AT4G10330
AT3G13433
AT2G40580
AT2G01880
AT1G20065
AT5G47640
AT3G03272
AT2G31280
AT2G12280
AT3G49650
AT3G30210
AT2G30810
AT3G58570
AT4G22550
AT2G44540
AT1G61090
AT4G35690
AT3G46620
AT4G18596
AT3G19120
AT4G21065
AT1G05210
AT2G39500
AT1G22910
AT2G47330
AT2G15970
AT2G31250
AT2G26210
AT4G00440
AT2G20230
AT3G26050
AT4G33680
AT1G79120
AT3G07565
AT4G28450
AT2G40770
AT1G21510
AT1G65410
AT1G05910
AT2G38750
AT4G10845
AT1G08460
AT2G04039
AT4G17550
AT4G21550
AT1G03870
AT3G23560
AT1G76650
AT1G18900
AT4G03430
AT1G24793
AT2G31345
AT5G18910
AT4G39650
AT4G34060
AT1G55050
AT1G55920
AT1G10290
AT2G48070
AT5G65480
AT1G75020
AT4G20890
AT4G36080
AT2G03450
AT3G01750
AT1G15210
AT1G49500
AT5G64816
AT5G61865
AT2G34185
AT1G74800
AT1G03080
AT4G23496
AT1G16720
AT1G15570
AT1G55390
AT3G15260
AT5G53710
AT3G49210
AT1G23710
AT2G19802
AT3G21465
AT5G12850
AT3G09750
AT3G49670
AT4G00355
AT3G29280
AT5G05200
AT4G18230
AT5G55125
AT4G09340
AT4G01883
AT3G57300
AT3G14260
AT2G35950
AT5G19630
AT5G57490
AT4G14358
AT3G61440
AT3G22520
AT5G48180
AT1G77660
AT1G17410
AT4G37640
AT2G04410
AT3G63130
AT5G27850
AT4G38550
AT4G25140
AT1G72420
AT4G09770
AT1G04920
AT5G45110
AT2G14900
AT1G54050
AT2G26570
AT5G43060
AT4G05410
AT4G24210
AT5G10370
AT5G24230
AT3G48000
AT1G10850
AT1G69050
AT1G51360
AT1G29680
AT3G63080
AT1G80720
AT2G16930
AT5G17700
AT2G36650
AT5G02440
AT2G25735
AT5G23150
AT5G06120
AT3G56850
AT1G54380
AT5G46610
AT1G45233
AT2G35680
AT1G28290
AT4G04320
AT5G14120
AT1G27690
AT2G02020
AT4G34260
AT1G77380
AT1G55560
AT2G47460
AT1G29560
AT2G42180
AT1G27430
AT4G33355
AT3G15354
AT5G12890
AT5G26040
AT5G38690
AT1G79250
AT3G48170
AT1G79880
AT1G30825
AT2G42900
AT4G33130
AT2G35370
AT4G21090
AT5G56520
AT4G19160
AT2G36410
AT3G56930
AT1G60550
AT5G65930
AT2G28870
AT5G55810
AT4G10730
AT1G68710
AT5G11070
AT2G22610
AT5G04430
AT3G57010
AT4G19830
AT5G46860
AT3G13857
AT1G17140
AT1G61400
AT5G52520
AT5G22700
AT5G66770
AT1G17550
AT5G05987
AT2G17640
AT4G14850
AT1G55040
AT2G20725
AT2G45770
AT2G39690
AT3G60530
AT5G46240
AT3G18420
AT5G18380
AT1G26970
AT3G48550
AT1G06630
AT1G26690
AT3G09490
AT2G25720
AT5G11720
AT4G02990
AT1G11475
AT4G29750
AT1G24450
AT5G55060
AT1G43171
AT1G78815
AT1G52415
AT5G10180
AT1G18280
AT2G33740
AT3G62700
AT2G43640
AT2G38610
AT3G21710
AT2G25710
AT2G21370
AT5G09620
AT4G10260
AT3G55480
AT1G73730
AT4G23410
AT3G54800
AT5G59910
AT1G78200
AT3G09190
AT1G49730
AT3G09550
AT5G24690
AT5G59360
AT5G57060
AT1G77180
AT2G29430
AT3G58990
AT3G22790
AT4G15650
AT2G23790
AT3G50210
AT5G48140
AT2G36980
AT1G34340
AT1G62070
AT3G17820
AT2G48120
AT2G45690
AT2G41310
AT1G80865
AT1G22180
AT1G04470
AT4G15660
AT1G03905
AT1G52070
AT5G49000
AT2G45440
AT3G06330
AT2G14850
AT1G18340
AT2G34940
AT5G54520
AT5G43560
AT5G15700
AT5G41100
AT1G15200
AT1G06470
AT3G59010
AT2G37640
AT2G41940
AT2G37478
AT1G21770
AT1G04630
AT3G25760
AT5G08470
AT2G27410
AT1G03190
AT4G37630
AT1G26600
AT1G80240
AT1G16390
AT4G25050
AT5G62680
AT1G24300
AT4G38950
AT5G14730
AT2G23320
AT3G10640
AT3G13870
AT4G27430
AT5G04340
AT3G56750
AT5G40590
AT4G35630
AT4G16750
AT2G39380
AT4G36570
AT3G52850
AT1G35510
AT3G52560
AT2G39010
AT1G48090
AT2G32380
AT3G15540
AT3G48600
AT3G24030
AT2G25480
AT4G39180
AT5G22360
AT3G49540
AT1G03950
AT5G07030
AT3G59320
AT5G25500
AT2G17190
AT1G66600
AT3G21370
AT2G15325
AT1G64790
AT3G07510
AT1G35910
AT1G31240
AT1G14030
AT1G08125
AT4G23080
AT3G20740
AT5G25415
AT4G17240
AT5G10780
AT5G59970
AT5G51720
AT5G22830
AT3G12710
AT5G03560
AT3G59970
AT5G62960
AT4G37700
AT1G16650
AT2G25910
AT1G52720
AT1G20050
AT2G31970
AT1G20300
AT5G16550
AT2G46450
AT1G05880
AT1G15120
AT5G25250
AT1G61520
AT1G64710
AT3G59040
AT2G37960
AT5G28690
AT1G78460
AT2G32820
AT3G50050
AT1G75940
AT5G47950
AT5G51630
AT2G37320
AT5G23080
AT2G20595
AT1G67350
AT5G25770
AT2G32340
AT1G50560
AT5G62670
AT1G09520
AT3G11270
AT4G01200
AT2G47980
AT3G17940
AT1G75870
AT4G29770
AT3G56160
AT3G13227
AT5G16030
AT2G17250
AT2G45580
AT4G31570
AT5G48575
AT1G06430
AT3G10912
AT1G29950
AT1G18160
AT1G24600
AT1G45223
AT2G47770
AT1G10750
AT5G13590
AT3G02390
AT5G28020
AT5G59040
AT3G05990
AT5G66420
AT1G74020
AT4G33600
AT1G13280
AT3G04650
AT4G09850
AT4G00860
AT3G50070
AT1G33290
AT2G32760
AT1G55928
AT4G36210
AT5G56130
AT5G07190
AT1G07470
AT5G06150
AT3G26100
AT5G54590
AT1G07350
AT3G55050
AT4G37610
AT1G73720
AT4G34520
AT4G26110
AT1G26470
AT3G28510
AT3G13440
AT1G74310
AT3G04780
AT5G45775
AT1G70000
AT1G06670
AT3G19615
AT4G33000
AT5G25170
AT1G58190
AT2G42560
AT1G54680
AT5G09410
AT4G18375
AT4G31140
AT1G54490
AT5G07842
AT2G38720
AT1G20930
AT2G11520
AT4G09720
AT4G02980
AT1G80280
AT5G23730
AT3G22840
AT3G21960
AT3G05280
AT5G25410
AT3G22660
AT5G19400
AT2G45970
AT3G11410
AT1G68510
AT5G22820
AT4G21590
AT4G02930
AT1G33260
AT1G12370
AT1G11910
AT5G56340
AT4G33520
AT1G80555
AT2G37270
AT1G35340
AT4G25570
AT2G03050
AT3G48530
AT4G21980
AT5G45290
AT5G49620
AT2G26850
AT2G25200
AT2G13810
AT3G28220
AT3G09930
AT2G30060
AT2G01670
AT2G25450
AT4G29990
AT3G44780
AT2G42590
AT3G50960
AT1G22260
AT2G31660
AT1G56020
AT1G12780
AT5G06300
AT2G18700
AT4G02380
AT3G54460
AT2G28950
AT3G10960
AT1G21980
AT2G18162
AT5G64160
AT5G54010
AT5G04370
AT5G13080
AT5G52320
AT3G45600
AT5G55507
AT3G10870
AT2G06010
AT2G36620
AT5G43390
AT5G42030
AT4G16480
AT4G40060
AT4G17890
AT5G50370
AT4G32910
AT5G41940
AT5G25950
AT5G41860
AT3G05420
AT5G65350
AT1G13607
AT2G34610
AT3G57100
AT5G59820
AT3G62720
AT3G19930
AT4G34340
AT5G18430
AT3G51090
AT5G02760
AT1G09060
AT1G31190
AT3G46290
AT2G41950
AT1G02740
AT4G25040
AT3G09910
AT4G27710
AT1G63680
AT5G18850
AT1G25210
AT5G44410
AT1G60070
AT1G61065
AT5G05600
AT5G01010
AT2G18160
AT2G43340
AT3G49860
AT4G13550
AT5G22000
AT5G63470
AT1G02720
AT5G28900
AT1G20450
AT5G08570
AT4G11920
AT1G28210
AT2G41090
AT1G09980
AT3G28540
AT3G03690
AT5G55830
AT5G13630
AT1G72440
AT1G13930
AT3G03850
AT2G33560
AT2G29480
AT2G35160
AT1G08590
AT1G58370
AT2G46820
AT1G13590
AT1G67860
AT4G32900
AT4G18330
AT4G14330
AT1G04430
AT2G13610
AT2G35480
AT5G62340
AT3G25165
AT1G07200
AT3G10570
AT3G53900
AT1G57990
AT5G43630
AT3G21500
AT2G36660
AT5G23790
AT5G10820
AT1G09040
AT3G21950
AT1G60900
AT2G27510
AT5G13050
AT5G52540
AT3G55510
AT5G60230
AT3G54030
AT1G61097
AT1G51380
AT1G68840
AT1G09770
AT1G57720
AT1G33750
AT1G62780
AT3G23450
AT5G67590
AT4G19050
AT1G77840
AT5G08600
AT5G19390
AT1G20650
AT1G58120
AT4G11570
AT1G17285
AT3G63420
AT3G01740
AT3G13224
AT3G18280
AT5G53450
AT1G64500
AT1G51340
AT3G12650
AT1G27110
AT3G28360
AT2G21450
AT1G03630
AT5G40530
AT1G51540
AT5G64813
AT3G58900
AT3G58850
AT5G58150
AT2G45120
AT1G02460
AT4G18170
AT1G12820
AT1G58807
AT1G15350
AT5G06690
AT4G08310
AT1G51805
AT1G80160
AT1G72730
AT5G25800
AT4G34040
AT5G53370
AT3G18470
AT2G40670
AT5G05630
AT1G32130
AT5G11950
AT3G26085
AT2G23680
AT3G45490
AT1G24010
AT1G80120
AT3G19820
AT2G20120
AT1G61688
AT3G17440
AT4G00070
AT5G25210
AT3G18890
AT3G62060
AT3G46510
AT4G23885
AT4G02200
AT1G04900
AT1G72580
AT4G37310
AT2G28090
AT4G35780
AT5G24750
AT3G60410
AT3G28030
AT2G30880
AT2G17630
AT4G39100
AT2G17650
AT3G46700
AT1G34060
AT5G05090
AT5G05340
AT1G65020
AT5G12140
AT4G33480
AT4G25550
AT3G09150
AT3G25820
AT4G04880
AT1G71250
AT3G18190
AT5G27750
AT3G05530
AT3G18910
AT1G49630
AT1G20640
AT1G64740
AT3G13800
AT4G08940
AT5G09672
AT1G17850
AT3G12600
AT4G18600
AT2G23980
AT4G25960
AT1G14370
AT2G40740
AT4G00770
AT4G18040
AT3G04070
AT3G11540
AT1G04940
AT5G25060
AT5G19180
AT2G18960
AT4G16695
AT5G14130
AT1G18910
AT5G61710
AT1G54095
AT5G14105
AT2G02360
AT2G45140
AT2G38310
AT4G27910
AT5G18460
AT4G25120
AT1G54740
AT4G14723
AT1G10410
AT5G12980
AT5G59845
AT2G30890
AT1G71240
AT2G29780
AT3G12490
AT3G19160
AT1G20960
AT1G24210
AT1G30630
AT3G26932
AT5G57020
AT4G26870
AT1G68880
AT2G32940
AT2G23610
AT4G16162
AT1G05490
AT1G14700
AT1G60783
AT2G38140
AT3G61260
AT2G47370
AT3G16320
AT4G12460
AT4G37290
AT1G27461
AT1G24625
AT2G23080
AT1G73630
AT3G62750
AT5G44578
AT1G14600
AT1G76460
AT5G55440
AT3G55605
AT1G75410
AT3G29130
AT1G28660
AT5G42990
AT1G75630
AT2G43350
AT1G13030
AT2G22990
AT1G22410
AT2G42975
AT3G63060
AT5G56660
AT3G15420
AT4G21210
AT1G14720
AT4G19560
AT3G51820
AT1G25450
AT1G66510
AT5G57330
AT4G22150
AT5G49690
AT2G40880
AT4G21060
AT1G14580
AT5G10800
AT3G47160
AT3G23690
AT5G64320
AT1G05150
AT2G42790
AT1G19790
AT2G40490
AT5G45380
AT1G03840
AT1G78900
AT2G38450
AT3G56350
AT2G32000
AT3G21670
AT4G09180
AT3G27325
AT5G01760
AT5G64520
AT3G47200
AT5G42750
AT4G22758
AT5G54140
AT1G26270
AT1G07740
AT1G74458
AT4G16360
AT4G35190
AT2G41860
AT4G31820
AT1G22070
AT1G65930
AT4G15110
AT2G38790
AT4G04614
AT5G43190
AT5G12000
AT1G03610
AT2G10940
AT1G53750
AT2G02780
AT1G04910
AT2G27600
AT1G18020
AT1G07610
AT5G15930
AT1G30810
AT2G34690
AT1G01610
AT5G14200
AT1G70210
AT5G53020
AT5G44900
AT2G37330
AT3G25590
AT3G13275
AT3G58630
AT2G32220
AT1G08845
AT3G45610
AT1G07590
AT2G27090
AT1G53890
AT1G69010
AT4G33030
AT3G06770
AT5G57780
AT1G72750
AT1G26810
AT5G67360
AT5G51660
AT5G25754
AT4G24810
AT3G17170
AT1G05440
AT1G14345
AT4G12735
AT3G15680
AT3G05800
AT3G05380
AT4G19570
AT5G42460
AT4G27330
AT3G48690
AT1G15390
AT3G47430
AT4G00710
AT1G58280
AT3G57050
AT2G20130
AT3G21230
AT1G78210
AT1G73490
AT1G09050
AT3G11880
AT5G08370
AT4G36730
AT4G00500
AT5G23160
AT1G20405
AT1G49010
AT1G54550
AT4G32130
AT1G76600
AT4G22350
AT1G07485
AT2G32250
AT2G43680
AT3G02150
AT1G17210
AT1G72060
AT1G72480
AT2G46160
AT5G59850
AT4G30150
AT5G50760
AT3G13060
AT5G59740
AT3G45140
AT5G12880
AT3G24240
AT4G24740
AT2G26450
AT3G13450
AT4G01850
AT1G20200
AT4G12500
AT3G26030
AT3G27250
AT3G23470
AT5G20090
AT3G48110
AT5G46920
AT5G43870
AT1G35780
AT2G40830
AT4G02460
AT2G07599
AT3G59620
AT2G25930
AT4G39030
AT4G39070
AT4G27810
AT4G19390
AT1G23570
AT2G03520
AT5G63180
AT1G74830
AT5G55190
AT1G12570
AT2G21410
AT3G55350
AT1G78560
AT3G09735
AT4G27800
AT3G20910
AT5G42880
AT2G39640
AT2G42030
AT5G07800
AT5G36001
AT1G05830
AT2G43940
AT4G10840
AT3G54210
AT4G29730
AT1G27400
AT1G15015
AT5G62410
AT5G18810
AT5G01330
AT2G02380
AT5G08160
AT2G18740
AT5G35840
AT1G64280
AT1G69710
AT3G03930
AT1G15820
AT5G23910
AT5G56320
AT2G45190
AT3G49190
AT3G17450
AT1G72790
AT3G45160
AT1G67325
AT4G24400
AT3G51080
AT5G46550
AT5G67270
AT3G60770
AT1G66430
AT5G37055
AT5G21130
AT2G37060
AT1G66830
AT5G07670
AT4G08920
AT4G28025
AT4G09630
AT4G21270
AT2G42220
AT4G35720
AT4G27150
AT1G68830
AT2G47110
AT4G13180
AT3G58180
AT4G24160
AT5G64840
AT1G08660
AT2G29440
AT5G03230
AT3G06580
AT4G27920
AT1G60030
AT3G14270
AT1G77130
AT2G37190
AT4G15720
AT3G12500
AT3G50370
AT4G21720
AT5G51740
AT1G74970
AT5G07590
AT3G02530
AT1G10150
AT4G11650
AT4G26701
AT1G67990
AT2G35550
AT4G31040
AT5G48330
AT1G11125
AT5G07080
AT4G33945
AT1G75260
AT3G56390
AT1G80090
AT5G01360
AT5G65200
AT1G62750
AT1G80180
AT5G54060
AT3G50010
AT1G52080
AT5G63225
AT2G22080
AT1G73000
AT3G22750
AT3G53080
AT1G75200
AT1G19350
AT5G51350
AT4G28100
AT3G54940
AT1G50490
AT2G41120
AT5G43420
AT5G23100
AT1G54500
AT3G03360
AT1G52750
AT1G18000
AT5G47620
AT5G25760
AT1G63000
AT3G55740
AT2G01480
AT3G44450
AT4G02090
AT2G17580
AT1G61930
AT4G03965
AT4G35550
AT2G36370
AT1G19380
AT3G49370
AT5G22020
AT2G16300
AT2G40690
AT2G27350
AT5G52450
AT3G61670
AT4G32980
AT4G39540
AT1G22980
AT4G26220
AT4G32460
AT1G22430
AT5G57880
AT1G52565
AT3G07960
AT1G08120
AT3G55230
AT4G12570
AT3G43420
AT1G66200
AT4G11800
AT1G18490
AT2G40270
AT5G53592
AT2G23120
AT5G39530
AT1G21395
AT4G09200
AT2G39770
AT3G54360
AT5G29000
AT1G01630
AT4G08180
AT4G13420
AT2G32530
AT2G05580
AT1G08640
AT2G40330
AT2G18420
AT1G72770
AT2G27535
AT1G26830
AT1G29410
AT2G33070
AT1G26740
AT4G18940
AT1G07810
AT4G13670
AT5G15950
AT5G21120
AT2G28390
AT3G10330
AT4G39330
AT1G27760
AT2G31260
AT5G63280
AT5G46270
AT4G17340
AT1G65710
AT5G62230
AT1G68600
AT1G79030
AT5G01110
AT2G39430
AT1G59520
AT5G02540
AT4G31270
AT1G52730
AT3G07900
AT3G01790
AT5G55260
AT3G60250
AT1G17600
AT3G23480
AT3G25080
AT2G33000
AT3G08850
AT5G66850
AT3G04030
AT1G79040
AT1G05600
AT5G47230
AT5G24290
AT3G46430
AT1G71160
AT5G21940
AT3G43833
AT5G49540
AT1G04870
AT3G19740
AT4G16630
AT1G55210
AT1G75190
AT1G52630
AT5G09670
AT4G14070
AT3G11010
AT5G66180
AT1G04970
AT1G62590
AT2G46200
AT2G22400
AT3G04730
AT5G35525
AT4G10810
AT1G12110
AT4G04040
AT5G48740
AT4G16840
AT5G19870
AT4G04470
AT5G44170
AT3G22150
AT5G27730
AT5G63480
AT5G04530
AT3G46440
AT3G50780
AT1G09660
AT5G10330
AT1G65610
AT2G35610
AT1G10770
AT3G46790
AT1G77620
AT5G53170
AT5G43910
AT5G45460
AT1G04390
AT4G27180
AT1G70310
AT5G13950
AT1G01080
AT5G11640
AT5G59070
AT4G39795
AT2G46290
AT4G35260
AT1G44820
AT5G13770
AT5G60570
AT1G15810
AT3G16250
AT3G17712
AT5G26700
AT4G28680
AT5G63800
AT2G21050
AT5G01960
AT3G05120
AT5G05965
AT1G57980
AT1G50010
AT4G00760
AT3G03950
AT1G53635
AT5G42140
AT1G74960
AT1G30910
AT3G21730
AT4G20400
AT3G04510
AT1G09750
AT2G39130
AT5G56570
AT3G48190
AT1G80130
AT1G15920
AT5G57450
AT1G32230
AT4G08570
AT3G21780
AT3G01700
AT1G01030
AT2G40610
AT3G20015
AT2G40475
AT3G55770
AT1G32550
AT5G62750
AT1G79310
AT2G33100
AT3G27925
AT5G07840
AT1G52260
AT1G12390
AT1G79410
AT2G01818
AT1G19430
AT3G13460
AT1G69020
AT4G18140
AT4G26430
AT1G30210
AT4G33100
AT4G34950
AT3G62970
AT3G62560
AT4G12980
AT2G22640
AT5G16000
AT1G53860
AT5G51680
AT5G42090
AT5G48030
AT5G58780
AT5G01950
AT3G30180
AT2G07180
AT3G44380
AT1G25260
AT2G38780
AT3G53690
AT4G14230
AT1G48580
AT1G28380
AT2G30660
AT1G47128
AT2G47790
AT5G03555
AT1G21110
AT5G65360
AT1G09450
AT4G04775
AT5G06460
AT2G25090
AT1G71930
AT1G49390
AT1G33080
AT5G26920
AT3G17300
AT5G23030
AT3G06130
AT1G55325
AT3G06360
AT2G03340
AT3G01510
AT1G19880
AT5G67220
AT4G14090
AT5G14610
AT3G46600
AT1G01140
AT5G15520
AT1G76930
AT5G62640
AT3G10000
AT2G46375
AT1G13190
AT2G47420
AT2G03670
AT1G01390
AT4G12490
AT1G30550
AT5G59780
AT1G30720
AT1G08600
AT3G10110
AT1G22170
AT3G49390
AT3G21480
AT4G25390
AT3G44260
AT5G04045
AT4G25315
AT5G67380
AT2G29620
AT5G41240
AT5G51070
AT5G15581
AT2G04690
AT1G11650
AT1G73603
AT5G08080
AT3G26420
AT1G08530
AT5G66550
AT4G11150
AT5G51451
AT1G76210
AT2G10930
AT3G18600
AT4G28556
AT4G21390
AT3G17611
AT1G61180
AT2G30980
AT1G07050
AT1G29920
AT5G10690
AT5G54770
AT4G34320
AT5G19600
AT5G02660
AT3G02860
AT3G55850
AT5G58790
AT5G16650
AT3G58210
AT3G50440
AT3G49850
AT5G50915
AT1G09870
AT3G50850
AT5G65250
AT1G06850
AT4G37990
AT2G33800
AT5G59180
AT4G10290
AT3G60520
AT3G27670
AT1G67110
AT3G26450
AT1G27950
AT1G60660
AT3G44480
AT1G59740
AT3G14430
AT1G60200
AT2G45240
AT5G18110
AT3G25780
AT2G45600
AT3G07568
AT5G10990
AT4G16330
AT1G26910
AT5G40780
AT2G37975
AT1G02180
AT1G18350
AT1G67300
AT4G22610
AT2G48110
AT5G57740
AT3G56940
AT1G14130
AT4G09830
AT3G24350
AT5G07870
AT5G40280
AT2G46340
AT3G01325
AT5G65590
AT1G78280
AT5G13100
AT1G01420
AT2G34640
AT1G19130
AT5G38490
AT4G17695
AT5G59790
AT4G31770
AT5G22750
AT1G08065
AT5G65300
AT3G21400
AT2G41510
AT2G27035
AT1G47265
AT2G21210
AT3G12587
AT3G45242
AT1G14320
AT1G62422
AT1G50200
AT5G58700
AT1G76570
AT5G44650
AT4G22517
AT3G03110
AT5G37630
AT3G19670
AT4G20110
AT4G28811
AT3G11591
AT4G22900
AT2G36250
AT4G14880
AT4G33890
AT3G58730
AT4G00880
AT1G72970
AT1G77920
AT4G12470
AT4G18520
AT1G72070
AT1G03200
AT1G51670
AT4G14455
AT4G17090
AT5G42930
AT3G27150
AT2G31150
AT5G51430
AT4G24230
AT3G47210
AT2G24540
AT5G22555
AT2G02760
AT1G28327
AT1G24470
AT2G20590
AT1G71020
AT2G22260
AT3G18830
AT2G38730
AT4G14990
AT2G42490
AT3G12570
AT3G48310
AT5G07120
AT5G15120
AT1G72160
AT4G31200
AT1G28395
AT1G31990
AT5G09590
AT5G49410
AT2G44370
AT1G29220
AT3G56730
AT5G24770
AT2G36130
AT5G12080
AT3G54850
AT5G48930
AT2G14365
AT5G17040
AT2G43390
AT1G33090
AT3G04450
AT4G05390
AT1G32990
AT3G18010
AT3G13730
AT1G26110
AT3G51660
AT4G25480
AT2G33880
AT2G30260
AT4G34250
AT2G43120
AT1G37130
AT3G52870
AT5G61410
AT3G03773
AT5G62360
AT1G63060
AT4G23660
AT1G67025
AT2G02070
AT5G23130
AT5G18420
AT1G72840
AT3G10490
AT1G73680
AT5G62150
AT3G07195
AT3G50620
AT1G08340
AT2G37000
AT1G67660
AT2G30350
AT5G47180
AT4G33790
AT3G52700
AT1G67950
AT1G23090
AT5G22980
AT5G02640
AT5G44370
AT5G64240
AT4G33140
AT4G15093
AT3G29360
AT3G54090
AT3G56370
AT4G12800
AT2G03460
AT5G63240
AT3G18035
AT1G14330
AT4G15480
AT1G30880
AT5G44585
AT5G44600
AT2G37690
AT3G54650
AT4G29310
AT1G48110
AT4G39920
AT5G57160
AT1G18620
AT3G09820
AT4G14420
AT3G26660
AT2G05620
AT5G42010
AT2G29120
AT2G18600
AT2G39800
AT1G73180
AT4G34090
AT1G32361
AT5G64030
AT1G50620
AT1G49660
AT5G41660
AT4G24880
AT5G06350
AT5G37990
AT3G57920
AT1G76800
AT4G19430
AT5G41610
AT4G38480
AT3G10860
AT5G04710
AT4G21990
AT1G59840
AT3G51010
AT5G44260
AT1G64080
AT4G34660
AT1G73080
AT1G29630
AT1G65900
AT1G06720
AT5G67245
AT3G46890
AT2G44480
AT1G56415
AT3G55890
AT3G02380
AT5G12110
AT1G67710
AT5G17050
AT4G32970
AT2G25070
AT1G71310
AT1G01160
AT3G28270
AT1G67070
AT1G29730
AT5G55130
AT5G08420
AT3G12000
AT2G25280
AT1G79790
AT2G37340
AT3G29350
AT1G70370
AT5G48240
AT3G16530
AT5G20790
AT1G76690
AT5G65430
AT1G04670
AT1G06800
AT1G61720
AT5G35980
AT1G02070
AT4G29300
AT5G26692
AT1G61410
AT2G22230
AT1G79150
AT2G29350
AT1G56590
AT2G11810
AT2G35040
AT5G23903
AT4G14570
AT5G08660
AT3G09980
AT3G22320
AT2G39530
AT1G43850
AT5G37730
AT4G14430
AT3G13330
AT2G39350
AT1G12805
AT3G18050
AT5G44030
AT4G38020
AT2G41630
AT2G42820
AT3G53570
AT3G57730
AT3G13470
AT3G03350
AT1G24240
AT1G21695
AT2G27840
AT2G47490
AT3G58520
AT1G63490
AT2G27660
AT2G41970
AT1G01670
AT2G45220
AT1G21910
AT5G11970
AT2G27385
AT1G68490
AT2G28670
AT1G16350
AT2G36970
AT3G07950
AT2G38800
AT2G18330
AT2G40030
AT2G18390
AT2G46535
AT2G17240
AT2G46030
AT2G33233
AT4G36630
AT4G14030
AT4G18660
AT5G41570
AT5G15500
AT2G38940
AT1G72200
AT3G53890
AT1G52820
AT5G42590
AT1G05805
AT2G07696
AT5G44090
AT5G04610
AT4G38760
AT5G16890
AT5G42350
AT1G66350
AT3G19990
AT1G02300
AT3G10525
AT5G12470
AT2G39930
AT1G48170
AT5G64760
AT2G03890
AT4G34850
AT2G26370
AT2G44750
AT1G77140
AT4G31640
AT2G21190
AT1G44010
AT3G57080
AT3G53350
AT3G28007
AT5G17340
AT5G61980
AT4G26710
AT4G32140
AT5G50320
AT2G25190
AT5G22330
AT4G37510
AT3G47220
AT2G32720
AT1G18550
AT5G60170
AT1G10220
AT2G21960
AT5G40690
AT3G19050
AT3G12930
AT5G05810
AT2G34730
AT5G18190
AT4G00390
AT5G59000
AT1G70850
AT5G16340
AT1G67840
AT1G76040
AT1G49580
AT1G66190
AT4G37320
AT5G44300
AT4G23570
AT1G55150
AT1G75335
AT5G20885
AT1G61250
AT4G35360
AT3G52540
AT1G71470
AT3G22410
AT1G18740
AT2G30270
AT1G48635
AT1G50670
AT5G01290
AT3G57062
AT1G33470
AT3G20780
AT2G28680
AT5G01700
AT3G49930
AT4G35860
AT2G19520
AT4G13660
AT1G59960
AT1G49200
AT1G72670
AT3G55100
AT5G14440
AT3G58050
AT5G24660
AT1G07860
AT3G28470
AT1G58030
AT5G58570
AT5G22545
AT5G05590
AT3G06750
AT1G70895
AT5G08530
AT5G07810
AT3G61920
AT5G64410
AT1G32540
AT4G16370
AT5G47540
AT3G15110
AT3G54720
AT4G26660
AT5G54110
AT5G04410
AT1G27200
AT1G79640
AT1G11670
AT5G06950
AT5G37310
AT1G77400
AT5G50440
AT3G26620
AT1G19210
AT3G28930
AT5G50375
AT2G30280
AT5G23660
AT2G37100
AT1G55620
AT2G42240
AT1G33780
AT2G17230
AT1G69295
AT5G67470
AT2G42190
AT4G17740
AT5G02260
AT1G79010
AT1G75420
AT5G62790
AT2G45750
AT4G19045
AT2G30105
AT1G17060
AT1G23170
AT1G49300
AT2G34530
AT1G49140
AT3G61270
AT1G56150
AT2G28550
AT2G32080
AT1G01070
AT2G01450
AT3G47800
AT3G05140
AT3G27940
AT2G14247
AT4G13360
AT5G59140
AT1G55207
AT3G44370
AT1G79680
AT5G65010
AT5G51260
AT1G17665
AT4G38650
AT5G10900
AT5G05830
AT4G22060
AT2G38480
AT3G03790
AT4G09310
AT1G16470
AT4G15800
AT2G39760
AT2G27530
AT5G06600
AT5G02560
AT3G42640
AT1G28440
AT2G24150
AT2G34650
AT1G77580
AT2G40170
AT1G73600
AT2G04031
AT3G46640
AT1G78110
AT5G11010
AT3G10130
AT1G13710
AT5G22460
AT4G11680
AT5G25610
AT4G26080
AT3G27770
AT3G18200
AT2G21380
AT3G49570
AT1G36078
AT1G29200
AT1G68300
AT4G18740
AT5G67210
AT1G32750
AT4G25110
AT1G63630
AT4G01360
AT5G60050
AT5G54145
AT5G12190
AT1G05570
AT2G23170
AT4G02940
AT2G20060
AT2G36670
AT2G37750
AT5G59305
AT3G50080
AT4G10490
AT1G23870
AT1G17790
AT5G38760
AT5G64780
AT3G59800
AT3G61040
AT5G21430
AT5G54640
AT3G60320
AT1G02305
AT5G45340
AT5G12250
AT1G71270
AT3G16050
AT5G63490
AT5G42920
AT5G24570
AT5G03630
AT4G17650
AT3G58200
AT3G03720
AT5G03345
AT4G04610
AT1G04270
AT4G38560
AT5G06450
AT1G74160
AT3G10760
AT4G30860
AT5G03420
AT5G50210
AT3G18100
AT1G31870
AT1G72110
AT2G39660
AT5G54240
AT3G54610
AT5G15740
AT5G48090
AT1G15840
AT1G52640
AT3G18300
AT2G15042
AT5G48310
AT3G12080
AT4G17050
AT5G47890
AT5G17620
AT4G04460
AT1G61460
AT2G38090
AT4G17085
AT3G28430
AT1G36990
AT1G67930
AT4G08025
AT5G08030
AT4G29480
AT3G56760
AT3G55840
AT5G14140
AT3G07190
AT4G13750
AT3G47050
AT3G62460
AT1G05575
AT1G14350
AT4G22980
AT1G47260
AT4G34135
AT1G27190
AT1G21590
AT5G24390
AT1G52910
AT2G25520
AT2G44530
AT5G57887
AT1G08700
AT5G57100
AT1G20270
AT3G27560
AT1G55350
AT5G57250
AT3G49660
AT5G65925
AT2G34570
AT1G67250
AT1G62820
AT2G20050
AT1G32500
AT3G52590
AT1G78260
AT1G66540
AT3G20490
AT1G57600
AT4G39990
AT5G22560
AT3G26200
AT5G38710
AT1G13550
AT2G26650
AT3G14660
AT1G70430
AT5G67160
AT3G26650
AT5G10440
AT4G17080
AT1G22280
AT1G67030
AT3G26430
AT4G23040
AT4G38800
AT2G29340
AT5G44150
AT5G56120
AT4G36020
AT2G39855
AT2G20780
AT3G03440
AT1G34180
AT4G12545
AT2G34280
AT1G29690
AT1G53730
AT5G16790
AT1G25425
AT4G06599
AT2G04540
AT5G49220
AT4G33780
AT2G19800
AT1G05790
AT1G62050
AT5G45830
AT1G68330
AT5G39260
AT1G25540
AT5G08170
AT2G18860
AT3G25440
AT1G61340
AT5G32440
AT1G07615
AT3G18820
AT4G39510
AT2G21290
AT2G07732
AT1G69818
AT4G23100
AT1G79210
AT3G48870
AT3G56090
AT5G38590
AT3G54120
AT5G19850
AT2G37420
AT3G56990
AT1G36980
AT5G53045
AT1G66630
AT1G75060
AT5G53390
AT1G25275
AT1G06950
AT5G45260
AT3G20370
AT3G07080
AT5G46400
AT5G49230
AT1G61795
AT3G08970
AT1G74780
AT1G05360
AT5G01990
AT5G64620
AT5G60300
AT3G63440
AT5G46890
AT5G15270
AT1G67035
AT1G56440
AT5G56000
AT5G48390
AT4G31170
AT1G77940
AT5G08340
AT5G36950
AT2G23560
AT3G13080
AT3G01160
AT5G63140
AT1G75210
AT2G35330
AT1G76160
AT2G14750
AT1G49040
AT5G06420
AT1G58122
AT5G15150
AT4G39560
AT3G07690
AT5G66580
AT3G48380
AT2G34090
AT1G02360
AT5G52430
AT3G55690
AT4G37580
AT1G77960
AT5G44790
AT1G20760
AT1G20440
AT4G31380
AT5G47770
AT1G01220
AT3G62310
AT1G64720
AT3G20870
AT1G75880
AT1G07135
AT3G14650
AT3G47680
AT4G12000
AT5G65420
AT1G29760
AT3G14067
AT4G31180
AT5G43400
AT2G34440
AT1G70720
AT5G10300
AT4G25225
AT2G18245
AT4G14145
AT5G50120
AT3G11900
AT1G02270
AT5G62930
AT5G67340
AT3G63520
AT1G67910
AT1G13810
AT3G43610
AT3G18350
AT4G24090
AT4G39840
AT5G06860
AT4G29980
AT1G56140
AT5G05110
AT3G45090
AT5G14710
AT1G80670
AT1G20190
AT1G64520
AT4G22930
AT5G19480
AT2G39340
AT3G02600
AT1G05020
AT2G20465
AT3G12210
AT1G13640
AT1G14630
AT5G65280
AT1G50520
AT3G26810
AT2G42850
AT3G61850
AT5G26880
AT4G00026
AT5G64250
AT3G54290
AT4G15490
AT4G22214
AT2G37930
AT4G03020
AT4G26140
AT4G01400
AT5G53220
AT1G47340
AT3G26020
AT5G59570
AT3G11420
AT5G50860
AT5G15330
AT5G16880
AT5G37480
AT4G07960
AT5G20540
AT3G15357
AT4G30590
AT5G24640
AT1G19120
AT5G66670
AT1G76940
AT1G17500
AT1G17690
AT1G72020
AT5G17370
AT1G29860
AT3G09230
AT1G78290
AT4G28550
AT5G53360
AT2G01520
AT5G18230
AT2G27160
AT3G47390
AT2G39840
AT3G55800
AT4G29130
AT1G31650
AT2G36740
AT5G16270
AT2G26880
AT5G18950
AT1G67340
AT3G26744
AT3G01530
AT1G76470
AT1G13910
AT1G51060
AT4G10960
AT1G17810
AT1G16970
AT1G27710
AT2G40820
AT2G05270
AT3G04520
AT3G13410
AT2G27190
AT3G06010
AT1G06120
AT5G37850
AT4G39240
AT1G55205
AT1G63690
AT5G67070
AT5G53190
AT5G50820
AT3G52600
AT1G51355
AT3G18960
AT2G42520
AT1G15960
AT1G59890
AT3G11330
AT5G54160
AT2G31410
AT2G17780
AT1G52342
AT5G47220
AT1G35550
AT2G38580
AT5G26930
AT5G54350
AT4G10910
AT5G50490
AT4G23420
AT4G10000
AT2G01130
AT5G20120
AT1G14200
AT1G33410
AT4G37710
AT2G04040
AT1G49170
AT1G16445
AT2G30970
AT5G19880
AT3G21640
AT3G17840
AT3G47820
AT2G48000
AT1G01040
AT5G20730
AT3G53930
AT1G19730
AT4G29060
AT4G30570
AT5G63770
AT1G27620
AT5G61160
AT4G32551
AT4G23895
AT4G34555
AT3G25090
AT1G73110
AT3G27080
AT1G25350
AT2G16370
AT1G07870
AT5G14210
AT1G11630
AT2G34420
AT5G17820
AT2G01275
AT1G65970
AT4G29330
AT5G51200
AT3G55410
AT4G26700
AT1G16920
AT1G48960
AT2G18640
AT2G41590
AT1G13790
AT2G29980
AT4G03050
AT2G05910
AT3G09020
AT3G51100
AT4G28010
AT1G43690
AT1G56350
AT3G20790
AT3G12640
AT1G22310
AT3G17160
AT4G32920
AT3G60950
AT3G26742
AT5G56795
AT2G29770
AT1G63230
AT5G01470
AT3G03470
AT3G22250
AT5G20910
AT4G33770
AT2G15290
AT5G37340
AT2G31360
AT2G15820
AT3G03130
AT5G65005
AT3G04820
AT1G36380
AT5G63110
AT1G63910
AT1G71940
AT3G50940
AT3G14170
AT5G20380
AT1G70290
AT3G53990
AT1G44910
AT3G23570
AT1G29460
AT4G16990
AT5G13880
AT5G58480
AT1G14315
AT1G08780
AT1G66460
AT3G05640
AT3G63340
AT1G76200
AT5G03250
AT2G24400
AT3G21820
AT1G45145
AT4G35700
AT3G45260
AT4G04925
AT5G02270
AT2G47880
AT3G03520
AT4G02725
AT1G64350
AT1G50910
AT5G50340
AT1G13470
AT2G17790
AT2G22070
AT5G17560
AT3G59350
AT1G13380
AT1G30270
AT1G56145
AT2G07040
AT4G38430
AT2G33793
AT3G29180
AT5G46290
AT1G06130
AT1G09350
AT2G05755
AT4G15715
AT2G04925
AT5G14800
AT2G33510
AT2G25640
AT1G76710
AT1G34160
AT4G32410
AT1G62340
AT1G24330
AT5G66010
AT3G53880
AT2G02010
AT4G08460
AT4G05020
AT4G30890
AT5G07380
AT3G10550
AT4G40070
AT3G03260
AT5G66350
AT2G36580
AT5G27600
AT5G58220
AT1G57660
AT3G58040
AT1G72510
AT1G02100
AT4G13510
AT2G37650
AT2G33150
AT1G53670
AT5G64740
AT5G11490
AT2G16005
AT1G24320
AT3G45710
AT3G50160
AT5G52230
AT3G48740
AT3G53830
AT1G10990
AT1G43630
AT1G02870
AT3G05430
AT3G02080
AT3G01890
AT1G48370
AT2G38465
AT2G03760
AT3G51890
AT1G68180
AT5G45650
AT4G17010
AT5G45130
AT1G13020
AT2G44770
AT2G05540
AT2G38830
AT3G43800
AT1G20730
AT1G01830
AT1G33360
AT5G58600
AT2G38530
AT1G13150
AT3G51700
AT3G01320
AT4G37160
AT4G18580
AT2G23270
AT5G10490
AT5G61330
AT3G15900
AT1G52155
AT5G58340
AT5G45140
AT5G35160
AT2G47010
AT4G19410
AT1G30170
AT4G29030
AT4G22540
AT3G13445
AT2G15890
AT1G35310
AT5G02800
AT5G62190
AT4G39850
AT3G05180
AT1G05760
AT5G56100
AT1G02690
AT1G77420
AT4G17060
AT1G03650
AT4G28230
AT3G46030
AT4G19540
AT5G25930
AT3G15940
AT2G47130
AT2G16750
AT3G01323
AT1G16020
AT5G63580
AT5G16060
AT4G10955
AT2G15230
AT1G67148
AT1G29951
AT5G16160
AT1G47620
AT5G03995
AT2G05160
AT1G08540
AT1G78790
AT1G02980
AT3G20330
AT3G12470
AT2G40630
AT2G46900
AT3G28580
AT4G37650
AT5G15710
AT3G55530
AT5G18010
AT1G34270
AT3G12980
AT2G44710
AT3G20760
AT1G77030
AT5G59250
AT1G72140
AT3G02710
AT1G16540
AT3G08530
AT3G21420
AT2G40510
AT1G61480
AT1G57560
AT4G24380
AT3G21250
AT5G60630
AT3G20970
AT2G15680
AT3G06450
AT1G07090
AT1G17280
AT3G28700
AT1G02470
AT5G45060
AT1G03900
AT3G25150
AT5G22770
AT2G24600
AT1G64230
AT3G54810
AT4G01220
AT1G28560
AT2G42450
AT3G57360
AT4G23620
AT2G39805
AT4G38970
AT2G38290
AT1G71960
AT4G28830
AT1G63930
AT3G14810
AT5G58140
AT3G08680
AT3G28050
AT2G32670
AT1G15400
AT1G22660
AT4G26020
AT4G13680
AT2G17590
AT5G42785
AT2G39260
AT4G31800
AT5G20590
AT1G44920
AT5G43300
AT4G00520
AT3G42960
AT4G11420
AT1G26440
AT3G47370
AT4G19550
AT2G26260
AT4G12480
AT4G35905
AT2G17870
AT4G20420
AT1G80900
AT3G18570
AT3G63110
AT5G19830
AT3G58500
AT5G03380
AT1G23240
AT2G23620
AT1G78995
AT1G67940
AT1G32120
AT5G57820
AT3G54560
AT3G10720
AT1G74540
AT2G39851
AT4G08150
AT5G14240
AT2G25650
AT2G45200
AT1G63880
AT1G43580
AT3G63290
AT3G21570
AT4G28530
AT2G03690
AT5G65860
AT4G01140
AT3G17210
AT5G25940
AT1G61040
AT3G05670
AT4G35790
AT5G09445
AT5G04160
AT3G53240
AT2G34600
AT3G13404
AT5G18650
AT2G28780
AT3G23780
AT3G16560
AT1G32900
AT3G51030
AT1G66860
AT5G18930
AT1G58170
AT2G47310
AT4G03510
AT4G19610
AT3G22310
AT5G07130
AT1G29390
AT3G15890
AT1G50890
AT3G19480
AT1G71050
AT5G47480
AT1G07130
AT1G48440
AT1G01930
AT1G03070
AT4G13390
AT4G14130
AT5G23550
AT1G29952
AT5G07420
AT1G52000
AT1G57820
AT4G26050
AT3G12540
AT1G47380
AT2G46080
AT1G07473
AT1G61570
AT1G16260
AT3G08900
AT4G00310
AT4G22160
AT2G16600
AT4G17830
AT3G13898
AT4G29800
AT5G14910
AT1G74055
AT1G11330
AT4G16650
AT5G04480
AT2G39420
AT4G09930
AT5G56640
AT2G30570
AT1G28470
AT5G61510
AT3G46980
AT3G06100
AT5G59160
AT1G11410
AT2G22690
AT3G25870
AT3G02840
AT4G31240
AT2G40815
AT1G56110
AT2G34670
AT5G59690
AT2G44410
AT1G27300
AT1G77610
AT5G48460
AT4G25720
AT3G16490
AT2G31020
AT3G61340
AT3G15730
AT3G06740
AT4G14690
AT4G34220
AT1G68450
AT2G07749
AT1G02340
AT3G57560
AT1G58380
AT5G37360
AT1G62430
AT1G51660
AT2G17570
AT2G22240
AT1G26420
AT3G10320
AT4G24100
AT1G14687
AT4G11740
AT1G50500
AT1G78410
AT5G07830
AT3G14190
AT4G15520
AT2G35710
AT4G36870
AT1G19570
AT3G45290
AT1G68410
AT2G38950
AT3G15710
AT4G33540
AT1G76730
AT3G08760
AT3G27420
AT2G18520
AT5G44390
AT4G18100
AT2G36390
AT5G62820
AT5G49060
AT3G20960
AT1G69870
AT1G59560
AT5G06260
AT1G28960
AT2G23093
AT5G13780
AT4G29780
AT2G42140
AT5G57270
AT5G56530
AT3G02200
AT3G59920
AT2G40640
AT1G56310
AT4G11190
AT5G28290
AT1G53000
AT1G65420
AT5G12210
AT1G68310
AT3G19910
AT2G17340
AT3G04840
AT4G36800
AT3G26370
AT1G07640
AT2G01810
AT1G74530
AT2G43540
AT3G05750
AT3G52450
AT1G03960
AT2G46440
AT1G70510
AT3G11773
AT3G11450
AT2G20010
AT3G12150
AT2G16760
AT3G28890
AT3G54900
AT3G16620
AT1G49410
AT4G12040
AT5G52360
AT3G12580
AT1G13250
AT3G16140
AT5G49480
AT2G43260
AT4G32660
AT5G64460
AT4G23900
AT4G25434
AT5G18540
AT1G45163
AT5G42950
AT1G21920
AT3G21840
AT1G55660
AT1G15250
AT4G12330
AT3G44100
AT2G17130
AT3G17340
AT4G35640
AT4G37120
AT3G16000
AT2G47160
AT1G36940
AT3G13437
AT2G25160
AT5G42280
AT3G47400
AT2G21390
AT1G05785
AT3G01190
AT1G48490
AT4G08330
AT3G60680
AT2G38365
AT2G36895
AT5G13640
AT3G22560
AT1G28480
AT3G57060
AT2G02990
AT3G52490
AT5G16280
AT5G02670
AT4G37210
AT3G07700
AT2G24050
AT4G02500
AT5G51390
AT5G05180
AT3G05560
AT2G18230
AT3G14610
AT1G11608
AT3G48231
AT3G52060
AT4G13850
AT3G53500
AT3G22510
AT1G04640
AT5G50830
AT5G10240
AT1G65060
AT1G05205
AT2G19560
AT1G28490
AT4G21070
AT3G25170
AT1G62800
AT4G03560
AT1G73177
AT3G07180
AT5G02450
AT5G43920
AT1G12650
AT1G79130
AT1G31480
AT2G42680
AT5G52220
AT5G35360
AT4G31120
AT5G54280
AT1G72320
AT1G53645
AT4G11600
AT4G12005
AT4G37870
AT4G32850
AT5G06050
AT2G23780
AT5G07820
AT5G66470
AT1G27910
AT1G27670
AT2G15280
AT1G35680
AT2G37500
AT3G54630
AT2G36950
AT4G21610
AT5G14270
AT4G04020
AT5G07330
AT5G01380
AT1G64670
AT5G42390
AT2G45000
AT5G01980
AT3G52180
AT1G53620
AT4G15540
AT1G14660
AT2G01755
AT4G06598
AT5G24130
AT5G11530
AT5G12050
AT1G19890
AT2G21045
AT5G55600
AT3G05040
AT5G26030
AT5G25630
AT4G36750
AT3G09320
AT5G49390
AT1G60995
AT3G60690
AT1G62020
AT1G18520
AT1G08060
AT5G66410
AT4G13170
AT4G30660
AT4G17245
AT3G02570
AT2G39400
AT5G16730
AT5G12280
AT1G10580
AT5G42650
AT2G31290
AT1G62790
AT5G17350
AT5G46520
AT3G50810
AT3G53200
AT4G29070
AT5G19750
AT3G61950
AT5G15810
AT2G38840
AT5G43745
AT3G45750
AT3G03610
AT4G38350
AT1G61860
AT2G43110
AT5G18750
AT4G24620
AT1G20950
AT1G17620
AT5G60600
AT1G15890
AT1G26800
AT5G11860
AT1G80850
AT2G20370
AT4G30110
AT2G01630
AT3G24140
AT4G33925
AT2G15590
AT1G02730
AT3G01440
AT4G32450
AT1G72260
AT3G02885
AT4G35987
AT4G16100
AT5G13510
AT5G64020
AT1G03160
AT4G31300
AT5G47010
AT2G31230
AT1G76280
AT1G47970
AT4G09520
AT5G27450
AT2G48150
AT5G65080
AT2G16510
AT1G26670
AT4G36480
AT4G24840
AT1G07260
AT3G05150
AT5G39890
AT5G07580
AT3G49110
AT4G24265
AT1G80190
AT5G03310
AT3G02750
AT1G48270
AT2G22930
AT2G35155
AT4G35300
AT5G10100
AT3G45080
AT1G73066
AT5G53350
AT1G12360
AT5G23760
AT4G21110
AT4G24420
AT5G34940
AT1G67430
AT5G03520
AT4G31450
AT5G61170
AT1G29370
AT5G65160
AT5G64510
AT1G12440
AT5G17710
AT3G16630
AT4G27660
AT3G25400
AT2G04360
AT3G04340
AT2G16050
AT1G29340
AT3G12820
AT1G12380
AT4G12130
AT3G62110
AT2G33360
AT1G47330
AT5G01190
AT5G42310
AT3G13850
AT4G09510
AT5G09920
AT3G14160
AT5G12920
AT1G75520
AT2G17680
AT4G09490
AT3G51120
AT5G16150
AT4G28050
AT2G33250
AT4G02860
AT1G15885
AT2G33620
AT2G45330
AT1G05300
AT2G46800
AT1G14670
AT5G01160
AT3G10630
AT2G21620
AT4G18280
AT4G36160
AT1G13480
AT1G33490
AT4G14950
AT1G03106
AT1G56550
AT5G25510
AT1G55370
AT4G27880
AT5G02710
AT1G79490
AT1G78920
AT1G79460
AT3G04720
AT2G34680
AT1G69390
AT2G47580
AT4G20150
AT1G59750
AT5G24500
AT1G69930
AT5G51950
AT2G04380
AT4G04850
AT1G11090
AT5G46770
AT5G56040
AT1G33250
AT5G55340
AT4G34990
AT4G14790
AT2G34500
AT5G27520
AT5G49400
AT5G03770
AT5G56600
AT1G34210
AT1G24580
AT2G24830
AT5G09790
AT1G65620
AT4G19130
AT1G66800
AT2G41720
AT3G61600
AT1G65520
AT1G49000
AT3G28130
AT3G51160
AT5G54550
AT3G07425
AT5G19730
```
