## Supplementary material for "A comprehensive map of preferentially located motifs reveals distinct proximal *cis*-regulatory elements in plants": TTTCAA_containing_gene_set.txt

```
#Occurences of TTTCAA between -10 and 30 (positions relative to the transcription start site)
#2021 sequences with TTTCAA in this interval
#9.82% of the sequences in promoter set with TTTCAA (set with 20573 sequences)
AT5G48180
AT2G28310
AT4G37295
AT5G18100
AT5G23760
AT2G04690
AT2G27535
AT5G34850
AT1G24280
AT3G55740
AT1G23170
AT4G36030
AT1G05880
AT1G69670
AT5G04610
AT1G31830
AT3G08850
AT5G42940
AT2G01755
AT5G01380
AT2G19820
AT4G39870
AT3G59350
AT5G23940
AT2G01810
AT1G68780
AT1G73820
AT3G02150
AT2G47010
AT2G44220
AT1G04470
AT3G53880
AT3G06895
AT4G13780
AT4G15715
AT1G52220
AT2G01250
AT3G62700
AT3G49770
AT1G05575
AT1G51340
AT5G28630
AT2G40660
AT5G61030
AT3G62890
AT3G20520
AT2G01470
AT1G05785
AT1G73490
AT2G40050
AT3G61600
AT5G61160
AT1G67950
AT4G36420
AT1G05600
AT1G30135
AT1G31870
AT2G36580
AT1G19380
AT1G61795
AT1G13130
AT1G08125
AT2G15860
AT2G35670
AT5G08080
AT3G06160
AT1G62790
AT4G00880
AT3G50190
AT1G17580
AT4G22900
AT1G50200
AT1G75335
AT2G14610
AT1G07870
AT3G49370
AT4G34135
AT5G06210
AT5G55190
AT1G75870
AT3G09980
AT5G03740
AT2G37050
AT2G45730
AT5G48150
AT5G44578
AT2G17980
AT3G15605
AT2G25450
AT2G03710
AT1G72060
AT3G16500
AT4G00770
AT2G36620
AT1G69260
AT3G57080
AT1G56310
AT1G27200
AT5G24760
AT2G34580
AT1G47620
AT1G65710
AT5G49000
AT1G08560
AT2G06520
AT1G63250
AT3G03780
AT1G63750
AT2G38870
AT5G20885
AT1G21590
AT2G05270
AT5G52360
AT2G29620
AT1G53210
AT1G61860
AT4G27600
AT2G18330
AT4G21160
AT2G22230
AT1G33410
AT3G24560
AT1G33750
AT1G67060
AT3G61850
AT5G18030
AT5G07440
AT3G07680
AT3G25716
AT1G59840
AT5G15700
AT5G52250
AT1G76280
AT3G42960
AT1G31910
AT1G75950
AT1G23150
AT1G24400
AT1G03780
AT5G67510
AT4G27910
AT5G28690
AT1G74960
AT3G50620
AT1G45163
AT4G28830
AT3G04710
AT5G02810
AT4G23150
AT3G58460
AT5G64440
AT5G47060
AT4G13680
AT5G55340
AT5G37630
AT4G19160
AT1G28480
AT2G42600
AT2G48150
AT2G39770
AT1G08060
AT5G15080
AT3G22800
AT3G14260
AT1G25350
AT3G61040
AT4G13170
AT3G19710
AT2G18860
AT1G65120
AT2G37890
AT4G11190
AT4G10260
AT4G28780
AT3G03480
AT3G47220
AT1G28327
AT5G19400
AT4G22150
AT5G49540
AT4G02630
AT3G61270
AT1G58807
AT5G11490
AT5G06460
AT1G05940
AT5G26360
AT3G50160
AT5G22320
AT1G16170
AT5G22020
AT1G64910
AT3G49490
AT1G15885
AT1G19370
AT5G10380
AT3G59800
AT2G46535
AT3G14170
AT1G28560
AT3G01530
AT4G22220
AT5G07180
AT5G19960
AT1G64520
AT1G51540
AT4G17340
AT3G11810
AT3G55970
AT1G58200
AT3G25717
AT3G54810
AT4G34830
AT5G07840
AT1G49300
AT5G12050
AT5G60100
AT5G57100
AT1G07470
AT1G18350
AT1G05610
AT5G67620
AT5G09870
AT2G07180
AT4G12800
AT2G42975
AT4G34320
AT3G53240
AT5G01760
AT3G29360
AT5G60230
AT4G12735
AT3G25580
AT3G61920
AT1G22270
AT1G38131
AT5G12110
AT1G47640
AT1G80190
AT1G34190
AT5G10790
AT5G23100
AT3G13460
AT5G21940
AT1G47980
AT2G16050
AT1G32500
AT4G28230
AT4G27740
AT3G62000
AT3G02125
AT3G20650
AT2G23270
AT2G23450
AT4G24230
AT3G46700
AT1G74020
AT1G27740
AT3G57550
AT1G03445
AT1G64740
AT5G67245
AT2G21370
AT3G26910
AT4G38220
AT3G43720
AT1G70290
AT4G36080
AT4G17240
AT5G50720
AT2G32220
AT2G29980
AT2G04495
AT2G17870
AT1G54490
AT1G07000
AT5G64280
AT1G35430
AT3G25920
AT4G18700
AT5G45750
AT5G60050
AT1G11330
AT2G41090
AT3G01650
AT4G19920
AT4G24690
AT5G58960
AT5G62640
AT4G04210
AT5G14210
AT3G53740
AT3G16620
AT1G58602
AT4G21390
AT3G25165
AT1G15110
AT5G09990
AT5G20320
AT4G36400
AT3G17160
AT1G36060
AT3G05080
AT4G39320
AT3G63340
AT5G07190
AT2G37975
AT5G09300
AT1G76730
AT4G29030
AT4G30230
AT5G29000
AT1G43580
AT5G15948
AT4G17695
AT1G72070
AT5G43450
AT5G44090
AT5G65630
AT4G30650
AT3G12600
AT3G10110
AT5G39510
AT3G58050
AT1G23149
AT2G33000
AT5G22700
AT2G27420
AT3G57810
AT3G46950
AT5G19870
AT3G56160
AT4G26080
AT5G42650
AT2G20370
AT2G30280
AT3G60320
AT2G48030
AT5G13770
AT5G57880
AT3G13224
AT1G62720
AT1G17810
AT4G35260
AT1G35470
AT1G16590
AT1G76250
AT3G55410
AT1G64080
AT5G65220
AT5G12980
AT3G25780
AT3G23750
AT3G17210
AT2G32000
AT1G52000
AT2G27510
AT3G10920
AT3G15900
AT1G79460
AT5G10690
AT5G45260
AT3G04630
AT5G01110
AT4G02280
AT3G10230
AT5G52550
AT2G32370
AT4G12480
AT1G43690
AT3G13450
AT2G32260
AT2G06210
AT2G35680
AT3G25470
AT5G19880
AT5G04600
AT3G06620
AT1G29730
AT1G59890
AT1G77660
AT2G47110
AT3G01570
AT4G06634
AT1G24330
AT2G14260
AT1G11630
AT2G42820
AT3G51720
AT3G52130
AT3G62100
AT2G28410
AT1G68310
AT3G22490
AT1G07050
AT1G02510
AT1G51670
AT5G63140
AT3G56850
AT4G32920
AT5G63370
AT4G20280
AT5G19750
AT4G30870
AT5G60460
AT4G20440
AT4G04880
AT5G35200
AT2G33620
AT1G53730
AT1G49630
AT5G03800
AT1G78260
AT1G72790
AT3G60960
AT1G64160
AT4G12520
AT5G65140
AT5G40530
AT1G77940
AT5G04920
AT5G44730
AT2G30490
AT5G07820
AT3G01160
AT2G33233
AT2G34560
AT2G11810
AT5G55130
AT4G09310
AT1G62820
AT5G43300
AT1G13710
AT2G10940
AT2G17200
AT1G70770
AT1G03070
AT2G27090
AT4G22350
AT4G33710
AT5G25800
AT2G37330
AT4G38910
AT5G15950
AT2G30980
AT1G28520
AT2G02300
AT3G18570
AT1G32900
AT1G34160
AT1G27710
AT1G79360
AT1G24610
AT5G45690
AT3G25480
AT1G38065
AT1G15400
AT3G50440
AT4G02990
AT5G12280
AT2G25720
AT5G66350
AT3G18035
AT1G29630
AT2G32940
AT2G39430
AT5G49620
AT3G20870
AT1G75200
AT4G15393
AT1G43170
AT5G63135
AT3G05200
AT5G66320
AT1G04240
AT3G07520
AT1G06120
AT2G46640
AT4G25140
AT1G26670
AT5G02440
AT5G14990
AT5G41480
AT1G17510
AT1G12450
AT1G09770
AT5G43870
AT1G12650
AT1G80740
AT3G54540
AT1G50500
AT4G13420
AT3G26760
AT3G46900
AT5G50375
AT3G17611
AT1G58120
AT3G28180
AT5G50490
AT4G39510
AT2G42180
AT2G15290
AT1G76320
AT4G17010
AT1G14910
AT3G57010
AT5G15750
AT5G01100
AT1G52930
AT1G18160
AT4G36220
AT4G02130
AT5G51590
AT3G19260
AT3G44260
AT1G22985
AT3G53980
AT2G29760
AT5G14120
AT4G20380
AT3G20100
AT5G48970
AT2G40830
AT5G60990
AT3G20970
AT1G10150
AT4G09150
AT4G32208
AT4G36800
AT4G04850
AT3G10690
AT5G02260
AT5G50340
AT1G22310
AT4G26520
AT1G22030
AT1G31990
AT5G47610
AT5G20160
AT5G59500
AT3G61120
AT2G32230
AT5G07720
AT4G16190
AT3G60500
AT4G15720
AT1G12050
AT1G27620
AT1G21610
AT2G43840
AT4G02340
AT3G57062
AT4G27350
AT5G26920
AT1G06630
AT5G64000
AT1G71380
AT5G43290
AT1G06190
AT2G41835
AT5G46850
AT5G56850
AT4G12980
AT2G25980
AT5G62790
AT5G10910
AT1G27300
AT1G31250
AT1G02990
AT1G07590
AT4G17280
AT2G37090
AT1G06950
AT4G39240
AT4G32040
AT4G35750
AT3G45750
AT4G32240
AT3G13850
AT1G67970
AT2G04845
AT1G17600
AT1G02300
AT2G21840
AT1G16390
AT5G04885
AT3G44735
AT5G66550
AT2G38800
AT3G18380
AT3G24120
AT3G58930
AT2G47330
AT3G44430
AT2G42900
AT1G77580
AT1G11480
AT4G01670
AT1G58190
AT5G43745
AT5G36950
AT5G57350
AT2G24050
AT3G54210
AT4G23660
AT5G39830
AT3G21215
AT1G18740
AT2G29430
AT1G68260
AT3G01720
AT1G71440
AT5G10560
AT3G01520
AT5G04260
AT4G37160
AT5G26760
AT4G17080
AT1G08420
AT5G25160
AT5G45110
AT3G15760
AT5G13090
AT1G33811
AT2G40820
AT1G48100
AT5G22780
AT3G12530
AT4G00950
AT1G24470
AT4G14300
AT5G64020
AT4G05430
AT5G02450
AT5G21130
AT1G68710
AT1G48580
AT2G32550
AT1G60680
AT3G15820
AT5G26030
AT3G06060
AT3G15530
AT3G48380
AT1G29951
AT4G17440
AT4G35700
AT1G68330
AT1G35220
AT5G66420
AT5G07780
AT5G18840
AT2G34640
AT3G52180
AT3G04730
AT5G50440
AT1G27030
AT3G12720
AT3G25597
AT5G12920
AT4G23920
AT5G40770
AT4G35860
AT1G09560
AT2G29330
AT1G16916
AT3G54480
AT1G65150
AT4G16480
AT2G42560
AT2G46080
AT3G05930
AT1G60240
AT5G57887
AT1G73840
AT5G24660
AT4G16360
AT2G43430
AT5G21140
AT4G26970
AT2G37930
AT1G76200
AT4G32660
AT3G41762
AT1G64330
AT5G11840
AT3G06040
AT2G40630
AT3G48310
AT3G57180
AT1G55050
AT4G23540
AT3G28930
AT1G28230
AT3G09550
AT5G14310
AT1G22930
AT4G28025
AT4G14270
AT4G29300
AT1G20440
AT5G61865
AT3G10570
AT1G19570
AT3G19740
AT4G10770
AT5G23190
AT1G11910
AT3G05280
AT5G64420
AT1G64390
AT5G45940
AT5G09760
AT5G42930
AT5G04770
AT2G36660
AT5G03330
AT1G08070
AT3G04340
AT1G17285
AT3G03720
AT2G15280
AT2G31880
AT1G49010
AT2G38380
AT3G48600
AT2G43560
AT1G07790
AT4G23990
AT1G59560
AT2G17530
AT1G02980
AT1G73990
AT1G76690
AT4G38430
AT4G21903
AT5G65010
AT1G76160
AT2G42030
AT1G20650
AT1G43171
AT1G21760
AT5G42390
AT3G27380
AT5G23750
AT4G17410
AT1G29950
AT4G11650
AT4G00355
AT3G50810
AT3G47950
AT2G45460
AT4G27990
AT2G20900
AT5G26280
AT4G31700
AT3G43430
AT3G63110
AT1G32990
AT5G16050
AT1G12820
AT3G02210
AT1G01040
AT3G09210
AT1G55570
AT4G09930
AT3G24240
AT3G03520
AT3G48110
AT5G65090
AT1G63680
AT5G40280
AT4G35310
AT1G74510
AT3G18880
AT4G29980
AT2G24150
AT2G03670
AT4G15093
AT2G02040
AT2G37190
AT2G41390
AT3G18870
AT3G01190
AT1G74780
AT3G21340
AT4G14130
AT4G19390
AT5G46150
AT2G29770
AT3G20190
AT5G02670
AT3G12920
AT1G70820
AT5G64780
AT2G34940
AT1G16290
AT1G69380
AT4G30110
AT5G06830
AT5G40580
AT1G13250
AT3G26430
AT3G57880
AT3G04940
AT3G09490
AT3G47180
AT3G61570
AT1G67110
AT2G28355
AT3G54460
AT5G54640
AT3G03110
AT1G12310
AT5G06600
AT5G09290
AT1G77920
AT4G04340
AT1G57777
AT4G19490
AT5G58480
AT1G26797
AT5G43560
AT5G57345
AT2G32880
AT4G34660
AT5G54280
AT1G11530
AT1G71050
AT2G30920
AT2G41810
AT5G64940
AT5G62150
AT1G78460
AT3G06640
AT2G17790
AT5G07830
AT4G14342
AT5G23130
AT3G27080
AT5G66120
AT2G47160
AT4G38840
AT2G35290
AT3G21400
AT1G73110
AT4G25080
AT4G26840
AT5G02660
AT2G11520
AT1G63770
AT5G45930
AT1G67250
AT1G61720
AT3G61710
AT1G09520
AT2G18730
AT1G33780
AT5G52320
AT2G04540
AT1G09660
AT5G44370
AT2G23070
AT3G57360
AT3G15352
AT3G09740
AT4G21060
AT5G07120
AT1G58380
AT1G67035
AT2G46820
AT1G77610
AT1G50910
AT4G16710
AT4G12500
AT1G16510
AT5G42920
AT4G23290
AT1G03240
AT1G07260
AT5G15120
AT5G18770
AT5G12150
AT3G60670
AT2G24330
AT2G15580
AT5G11640
AT1G60995
AT5G50760
AT3G18310
AT1G53750
AT5G42980
AT5G19340
AT3G03130
AT2G34840
AT2G18150
AT1G66540
AT3G10912
AT2G39660
AT4G01550
AT3G13445
AT2G01460
AT1G63630
AT3G23570
AT3G26450
AT2G38310
AT2G30970
AT3G01323
AT2G37230
AT3G63060
AT3G26750
AT1G73470
AT3G04030
AT2G46970
AT3G17300
AT1G47128
AT1G70790
AT2G18520
AT2G22610
AT5G49030
AT5G62930
AT3G55480
AT5G03420
AT1G50010
AT3G58990
AT3G59320
AT3G05180
AT4G33890
AT1G78560
AT1G03103
AT3G45160
AT5G46860
AT3G49850
AT3G06010
AT1G35580
AT3G28540
AT5G23903
AT1G54210
AT5G38590
AT2G28315
AT1G20190
AT4G33100
AT4G35987
AT1G16020
AT4G14090
AT3G04820
AT3G26840
AT1G34350
AT3G15353
AT4G17060
AT4G16765
AT2G23560
AT4G38790
AT2G30900
AT1G55300
AT5G47080
AT1G04920
AT5G46330
AT1G03106
AT4G09464
AT3G54030
AT4G33000
AT1G29920
AT3G44320
AT2G24400
AT4G20400
AT2G36830
AT2G38560
AT2G45770
AT5G01990
AT3G12760
AT5G08720
AT1G36078
AT1G77960
AT3G28220
AT4G06598
AT3G20780
AT2G20940
AT4G02690
AT2G37220
AT4G02020
AT4G31640
AT3G04070
AT3G26340
AT3G21810
AT3G50150
AT5G10820
AT1G67030
AT5G15330
AT2G17230
AT3G01325
AT5G22980
AT5G22050
AT5G05090
AT1G68850
AT1G48200
AT5G42690
AT4G23900
AT4G24920
AT1G53645
AT3G24360
AT4G25315
AT3G30210
AT5G62820
AT4G14230
AT1G68585
AT5G50810
AT1G77380
AT3G27416
AT1G67300
AT5G44410
AT3G13080
AT3G26290
AT3G22990
AT5G17360
AT1G50575
AT1G30630
AT1G63230
AT3G12350
AT2G22140
AT1G61930
AT1G18020
AT2G01275
AT5G23540
AT1G47265
AT4G19360
AT3G10985
AT5G57400
AT4G37310
AT3G05900
AT1G03200
AT1G33490
AT4G38650
AT4G17830
AT1G55520
AT5G19170
AT5G55507
AT3G28470
AT1G34046
AT4G21400
AT3G07760
AT5G48460
AT3G53080
AT1G24580
AT4G13670
AT1G69640
AT4G33880
AT2G37880
AT4G32770
AT4G20360
AT2G31450
AT2G39800
AT4G24130
AT2G39180
AT5G65730
AT5G58600
AT1G11740
AT1G13245
AT4G11760
AT4G31800
AT5G55810
AT5G20730
AT5G44640
AT1G02580
AT1G17170
AT3G18280
AT3G44380
AT4G10000
AT1G56415
AT1G17280
AT5G44650
AT5G59370
AT5G56100
AT5G62410
AT2G30340
AT5G01010
AT2G19780
AT5G49060
AT5G40500
AT5G06050
AT3G45242
AT5G65480
AT1G15610
AT4G13750
AT1G14590
AT4G08330
AT3G06750
AT3G11270
AT4G29010
AT4G29990
AT4G23050
AT5G01190
AT5G40780
AT2G25930
AT4G28330
AT4G26110
AT5G14140
AT4G31720
AT4G00730
AT3G26620
AT2G17340
AT5G38435
AT4G22890
AT4G13520
AT2G39420
AT1G71070
AT3G45240
AT3G17840
AT3G07610
AT5G07590
AT2G05160
AT5G11900
AT3G11130
AT5G03345
AT1G55920
AT5G45380
AT5G12140
AT4G13180
AT5G12230
AT1G25054
AT5G05987
AT1G18290
AT3G21640
AT3G10040
AT1G31880
AT1G32130
AT2G37660
AT2G42220
AT3G21080
AT4G35790
AT5G54840
AT1G10070
AT5G04045
AT3G03773
AT5G43420
AT1G68490
AT5G03280
AT5G56120
AT5G01900
AT3G02280
AT3G20940
AT4G17260
AT3G16140
AT1G69270
AT1G66430
AT3G46300
AT5G16800
AT5G65005
AT1G64230
AT5G44320
AT3G49110
AT3G50470
AT5G60548
AT2G40670
AT2G02490
AT4G35170
AT1G33230
AT4G19690
AT5G05850
AT1G63206
AT1G09920
AT5G05710
AT2G27410
AT4G37610
AT2G40770
AT1G64500
AT1G72140
AT3G01700
AT3G03830
AT5G58340
AT3G28850
AT2G44560
AT3G56290
AT4G09466
AT2G21140
AT5G42700
AT1G07473
AT5G13510
AT5G18930
AT1G71500
AT3G56730
AT1G09625
AT1G23720
AT1G22410
AT3G51660
AT2G36200
AT1G31310
AT1G80280
AT2G06255
AT2G17830
AT2G14100
AT3G12980
AT3G44370
AT5G47180
AT1G34430
AT4G12460
AT4G19570
AT5G20380
AT1G76820
AT2G39851
AT4G33140
AT5G33390
AT3G27670
AT4G34520
AT1G17290
AT3G27400
AT4G33560
AT1G66680
AT5G08130
AT5G41610
AT1G20550
AT3G45680
AT1G10870
AT5G43990
AT1G65970
AT2G02020
AT1G55207
AT1G11950
AT3G15890
AT2G36650
AT1G34000
AT5G35370
AT1G72080
AT1G74640
AT5G28060
AT2G25160
AT2G37690
AT1G10610
AT2G31040
AT2G23170
AT1G23040
AT3G52240
AT2G04420
AT3G05360
AT2G27160
AT1G79040
AT1G29270
AT3G27150
AT3G07140
AT5G16280
AT5G26980
AT1G67840
AT1G30810
AT1G45223
AT4G11110
AT2G40490
AT5G67160
AT2G22310
AT1G78200
AT3G18010
AT3G07850
AT2G31141
AT1G14320
AT1G65610
AT5G54220
AT4G34190
AT3G62110
AT1G10960
AT1G59124
AT5G09410
AT1G55340
AT1G15670
AT1G71830
AT2G47320
AT1G76940
AT2G44745
AT4G02600
AT2G27840
AT1G10550
AT1G17270
AT4G16745
AT2G32160
AT4G08620
AT5G62290
AT1G72920
AT1G72130
AT4G11680
AT4G32630
AT2G30480
AT5G28900
AT4G30080
AT1G52730
AT4G21110
AT1G72420
AT1G64280
AT3G09750
AT2G38570
AT1G09420
AT1G27110
AT5G08050
AT1G27190
AT3G17170
AT3G02830
AT1G12370
AT3G53690
AT5G16260
AT1G15570
AT4G37510
AT1G07630
AT4G30660
AT3G20790
AT5G43920
AT1G55040
AT2G24255
AT3G09350
AT3G03980
AT5G54970
AT5G06860
AT1G73602
AT3G14740
AT4G23040
AT4G37870
AT4G23620
AT3G14160
AT2G21470
AT1G77530
AT1G62600
AT1G16920
AT3G27325
AT5G65420
AT3G18350
AT5G61880
AT5G64160
AT3G58730
AT2G43960
AT4G00340
AT1G79510
AT3G01430
AT1G30650
AT5G26600
AT1G53860
AT4G32180
AT2G25409
AT2G34440
AT4G23885
AT5G17370
AT1G07510
AT2G43640
AT5G23070
AT5G01160
AT4G33260
AT1G12390
AT1G13020
AT5G23660
AT5G07870
AT2G47630
AT5G63700
AT3G02710
AT5G65950
AT4G13510
AT1G28290
AT5G18190
AT2G33480
AT1G58220
AT3G02840
AT3G26810
AT4G26220
AT5G11610
AT4G25800
AT4G29800
AT4G10760
AT5G11430
AT1G03950
AT5G62170
AT1G48900
AT3G13150
AT4G35550
AT5G53170
AT2G46290
AT5G54067
AT3G18050
AT3G07900
AT1G60890
AT2G40880
AT1G23510
AT1G64440
AT2G25520
AT5G63280
AT5G26050
AT2G44530
AT2G34420
AT3G13275
AT3G55620
AT4G18780
AT1G18360
AT5G15030
AT2G18230
AT4G33925
AT5G07340
AT2G35550
AT1G07090
AT3G29760
AT2G02880
AT3G26050
AT2G25710
AT5G02420
AT5G56040
AT1G28710
AT1G78690
AT1G61065
AT5G59850
AT2G18680
AT1G61688
AT1G19350
AT2G26460
AT2G37760
AT3G22480
AT5G59690
AT2G23680
AT3G11050
AT1G26320
AT5G55440
AT1G69840
AT1G07810
AT3G51770
AT4G27340
AT2G31680
AT2G04039
AT1G58280
AT3G25250
AT4G32880
AT1G75980
AT2G38780
AT1G12340
AT1G63055
AT3G48390
AT1G61960
AT5G48090
AT1G32410
AT1G61250
AT1G55210
AT1G30260
AT2G41720
AT3G28270
AT4G30090
AT1G70780
AT5G11970
AT5G46520
AT5G53920
AT1G31460
AT1G07390
AT1G53030
AT1G69050
AT1G08640
AT1G62540
AT4G33050
AT5G50740
AT5G48575
AT5G22560
AT5G18940
AT1G35550
AT3G48000
AT5G37730
AT5G19850
AT5G62190
AT4G20095
AT5G54240
AT4G13810
AT4G23420
AT1G57820
AT2G30890
AT1G35780
AT5G01290
AT4G32130
AT1G10580
AT1G52080
AT1G73700
AT5G08660
AT1G09450
AT2G05400
AT1G31540
AT1G22430
AT5G24190
AT1G04270
AT4G35360
AT4G18660
AT5G19290
AT1G53000
AT2G35320
AT4G37210
AT4G35970
AT4G29330
AT4G23950
AT2G41110
AT2G46540
AT4G02790
AT3G06840
AT5G02800
AT2G44090
AT3G54040
AT3G15870
AT3G17620
AT1G78050
AT3G02600
AT4G31270
AT2G26695
AT3G54230
AT4G14240
AT5G12860
AT4G38890
AT5G52552
AT4G19050
AT1G05385
AT1G02730
AT2G45240
AT2G17190
AT3G10020
AT3G61670
AT1G69935
AT1G13755
AT1G29390
AT1G53900
AT1G66600
AT5G05110
AT2G46410
AT4G11240
AT5G57370
AT1G21395
AT5G60350
AT3G53232
AT5G41260
AT4G15180
AT5G08160
AT5G24830
AT5G45130
AT3G43800
AT1G72030
AT5G11860
AT2G37380
AT3G24490
AT5G58780
AT1G27461
AT1G79310
AT1G07180
AT4G40040
AT3G47070
AT5G65210
AT5G22310
AT3G12540
AT2G16720
AT1G15100
AT1G65060
AT5G13080
AT1G34020
AT3G57640
AT1G22020
AT3G57785
AT5G45890
AT1G71866
AT5G20870
AT3G49660
AT1G77140
AT3G50010
AT5G66410
AT5G60550
AT1G15290
AT1G67025
AT2G33070
AT5G40710
AT1G14670
AT4G23840
AT3G53890
AT2G02990
AT3G45610
AT1G16090
AT4G27000
AT4G26300
AT1G28340
AT4G14200
AT5G26040
AT1G67325
AT5G44170
AT1G08370
AT1G60200
AT4G22517
AT4G16100
AT1G59600
AT5G10330
AT5G54350
AT4G38020
AT1G12480
AT4G19130
AT4G11280
AT5G24210
AT3G10910
AT1G08590
AT5G02710
AT1G25210
AT3G03440
AT5G07130
AT3G25760
AT2G17525
AT4G03290
AT2G27530
AT4G08025
AT5G42850
AT1G09510
AT2G02170
AT4G00560
AT2G36980
AT3G20600
AT5G46780
AT1G49390
AT3G45230
AT1G26360
AT5G18480
AT5G50110
AT4G39680
AT4G00310
AT1G44542
AT4G33130
AT1G70782
AT3G18420
AT2G37340
AT4G34540
AT5G43970
AT4G12130
AT1G25145
AT3G61540
AT3G52060
AT2G18700
AT1G31240
AT1G14660
AT4G01883
AT5G37340
AT1G17180
AT4G18750
AT1G53880
AT4G28100
AT1G72750
AT1G11608
AT4G24100
AT3G21670
AT3G24140
AT4G24790
AT1G56650
AT2G15680
AT1G02290
AT1G61140
AT2G25880
AT1G18910
AT5G41810
AT1G31930
AT5G67220
AT3G55920
AT4G01320
AT3G13060
AT4G31450
AT1G08600
AT3G62060
AT1G53890
AT1G20065
AT1G54780
AT1G73980
AT2G32380
AT5G59510
AT1G73603
AT5G63770
AT5G57450
AT2G25190
AT2G17520
AT1G28260
AT1G48370
AT1G19540
AT1G09530
AT1G77420
AT1G48195
AT4G39180
AT4G11521
AT2G30570
AT2G35280
AT2G28670
AT3G48750
AT4G28730
AT1G08940
AT1G52750
AT2G46600
AT2G03667
AT4G33820
AT1G17500
AT3G12640
AT2G23980
AT1G33720
AT2G46140
AT1G52230
AT2G37100
AT1G03160
AT2G48120
AT5G45590
AT3G09020
AT2G33810
AT1G14030
AT4G10620
AT1G51220
AT3G12930
AT1G06550
AT1G66510
AT4G36500
AT1G29952
AT1G51030
AT4G14890
AT1G52640
AT1G08510
AT1G78230
AT1G71260
AT2G32710
AT5G25770
AT1G01030
AT3G46600
AT4G26050
AT1G58420
AT1G45145
AT1G15120
AT1G08390
AT3G28830
AT4G38440
AT1G24793
AT1G14630
AT1G03900
AT1G52550
AT5G62750
AT2G42590
AT2G20010
AT1G63450
AT2G34680
AT3G10960
AT3G20370
AT2G34350
AT1G12180
AT1G58055
AT3G22510
AT3G23560
AT5G54060
AT3G45080
AT3G48760
AT1G06720
AT2G23600
AT1G07370
AT5G37480
AT5G07110
AT3G45260
AT1G80120
AT1G73600
AT4G38400
AT4G15540
AT5G42470
AT4G37660
AT4G40050
AT3G10870
AT5G56260
AT1G15190
AT1G77620
AT2G30260
AT2G28550
AT2G48070
AT1G67700
AT1G11650
AT2G36570
AT2G32440
AT1G54050
AT3G51700
AT4G14900
AT1G22885
AT1G02180
AT3G13470
AT1G24480
AT5G50370
AT1G44760
AT1G07400
AT4G16330
AT5G17660
AT1G71900
AT3G19520
AT4G37290
AT5G02760
AT1G31750
AT4G20960
AT2G22690
AT5G64560
AT5G63225
AT1G23570
AT3G13750
AT1G23870
AT1G70200
AT4G19440
AT3G48850
AT4G15650
AT5G49480
AT4G25720
AT1G04430
AT5G62020
AT5G54630
AT1G51160
AT3G57560
AT3G55690
AT5G65200
AT3G13800
AT5G56340
AT5G65430
AT3G58900
AT1G21920
AT2G14620
AT5G48140
AT3G21140
AT3G02740
AT1G01110
AT2G25940
AT2G36370
AT1G48110
AT3G20760
AT3G58680
AT1G17210
AT5G16880
AT1G33290
AT1G14345
AT4G05020
AT4G36950
AT2G30740
AT2G22240
AT5G67210
AT3G50830
AT4G22513
AT2G31280
AT4G01360
AT3G10130
AT4G09200
AT3G09032
AT1G66070
AT2G31410
AT1G75160
AT4G21900
AT2G26210
AT5G14200
AT4G32900
AT2G31230
AT1G08360
AT2G31260
AT4G14990
AT1G20930
AT4G08300
AT2G30660
AT3G03950
AT3G14067
AT2G23080
AT2G40640
AT2G39410
AT5G65310
AT4G15730
AT1G02740
AT1G72830
AT5G40690
AT3G13440
AT5G67560
AT2G43730
AT4G13360
AT4G02150
AT2G18600
AT1G12360
AT3G46430
AT5G54650
AT3G29130
AT4G09060
AT5G64410
AT1G52740
AT4G28040
AT4G11230
AT1G31175
AT3G47370
AT2G16835
AT1G16350
AT5G58900
AT4G31460
AT3G62180
AT3G14000
AT3G18300
AT5G03110
AT4G22214
AT2G42790
AT5G09225
AT4G40070
AT1G29680
AT3G24515
AT4G09467
AT2G38140
AT4G28680
AT4G10490
AT4G24190
AT2G18740
AT4G11570
AT4G00760
AT5G59140
AT1G68300
AT1G20890
AT2G22730
AT5G25170
AT1G28960
AT3G08770
AT1G23120
AT5G56600
AT3G52850
AT4G32551
AT2G46950
AT5G24990
AT2G31425
AT1G19790
AT4G37190
AT2G30350
AT1G48120
AT3G02570
AT1G03080
AT3G22660
AT3G02850
AT3G06360
AT1G27510
AT4G31180
AT5G24690
AT1G79200
AT1G72310
AT5G20290
AT4G18375
AT1G51450
AT3G04950
AT4G09420
AT5G18520
AT2G02850
AT5G57380
AT4G02940
AT1G53620
AT3G63380
AT1G51805
AT1G54740
AT5G45960
AT3G10540
AT5G42350
AT1G49500
AT2G42700
AT3G46440
AT3G51810
AT2G29780
AT5G03230
AT1G62070
AT5G56530
AT1G80160
AT4G30770
AT1G66940
AT1G72125
AT2G18390
AT1G53580
AT3G54560
AT3G25440
AT3G47960
AT5G58970
AT2G47880
AT3G20910
AT4G36430
AT3G16460
AT5G63240
AT3G57870
AT1G02360
AT1G50240
AT5G04160
AT2G17630
AT3G12610
AT2G04410
AT2G38760
AT1G74055
AT5G49280
AT4G11655
AT5G64320
AT5G64140
AT1G67990
AT5G52720
AT3G50120
AT2G37060
AT1G13930
AT4G06599
AT5G25510
AT2G44410
AT4G13430
AT4G14520
AT2G33470
AT1G06130
AT1G67148
AT1G26600
AT5G14130
AT4G27800
AT2G35050
AT1G75520
AT1G27960
AT1G48450
AT2G36270
AT4G00040
AT5G55950
AT4G33380
AT2G29090
AT4G24265
AT4G12000
AT3G07080
AT1G58122
AT4G32870
AT1G14205
AT1G78476
AT5G67030
AT5G65180
AT3G53180
AT3G25820
AT2G47090
AT3G06130
AT2G22900
AT2G37650
AT3G50370
AT4G14850
AT5G24750
AT3G21700
AT4G13390
AT1G25260
AT5G47220
AT5G24520
AT1G56250
AT5G62840
AT1G12570
```
