## Supplementary material for "A comprehensive map of preferentially located motifs reveals distinct proximal *cis*-regulatory elements in plants": TTTCAAA_containing_gene_set.txt

```
#Occurences of TTTCAAA between -4 and 3 (positions relative to the transcription start site)
#226 sequences with TTTCAAA in this interval
#1.10% of the sequences in promoter set with TTTCAAA (set with 20573 sequences)
AT1G17580
AT3G02150
AT2G47010
AT3G14000
AT2G40830
AT2G37975
AT1G53620
AT2G34440
AT4G34520
AT5G44170
AT2G48120
AT4G39680
AT3G44430
AT1G30630
AT2G18860
AT3G62000
AT4G38440
AT3G09210
AT3G27670
AT1G73110
AT5G49000
AT5G67560
AT3G02840
AT3G02570
AT1G05575
AT2G47630
AT4G38890
AT2G37090
AT3G17611
AT5G22050
AT2G34640
AT5G14130
AT1G06190
AT2G03670
AT1G72140
AT1G45223
AT5G22560
AT2G46410
AT4G09420
AT5G37340
AT5G43300
AT3G28930
AT4G00355
AT4G38400
AT4G14990
AT2G43840
AT4G17410
AT5G23070
AT5G06600
AT3G45160
AT4G20380
AT1G07470
AT3G54040
AT4G11110
AT3G30210
AT5G42350
AT4G21160
AT1G69380
AT1G53890
AT1G20650
AT5G49620
AT1G77580
AT1G73602
AT4G13670
AT2G18330
AT3G42960
AT1G26600
AT1G23510
AT3G17620
AT1G65120
AT3G45260
AT4G32660
AT1G67250
AT3G01520
AT2G30280
AT5G62290
AT3G18300
AT2G06255
AT2G24255
AT5G60460
AT2G14620
AT3G49490
AT3G05200
AT4G39240
AT3G20790
AT1G07000
AT1G27740
AT3G04710
AT1G11480
AT5G52320
AT1G27620
AT5G45130
AT1G68330
AT2G48150
AT1G07510
AT1G31880
AT2G15680
AT3G21810
AT3G06160
AT5G10330
AT4G36500
AT5G20320
AT2G25190
AT5G63700
AT4G15180
AT4G05020
AT3G55920
AT4G31180
AT3G41762
AT1G23040
AT4G17260
AT1G02290
AT5G11640
AT1G80280
AT5G57380
AT3G46440
AT3G58900
AT5G23130
AT1G20190
AT1G74960
AT2G05270
AT1G31250
AT2G43640
AT5G19750
AT5G08130
AT2G30900
AT1G53750
AT1G14910
AT2G04495
AT5G64320
AT1G64500
AT4G37510
AT5G66320
AT1G26360
AT1G70770
AT5G66420
AT1G77610
AT2G42560
AT3G57010
AT3G48310
AT1G76160
AT3G15820
AT5G37730
AT4G39510
AT5G40780
AT3G09550
AT3G50160
AT1G34046
AT5G03230
AT4G20360
AT4G19050
AT1G64740
AT2G23170
AT5G06460
AT1G55050
AT4G23040
AT1G77140
AT3G15760
AT3G25780
AT4G15650
AT1G28260
AT1G53730
AT2G26210
AT1G49300
AT4G01320
AT1G27710
AT4G34135
AT4G20095
AT1G74020
AT4G40040
AT3G46700
AT4G21060
AT1G51340
AT1G76940
AT4G11680
AT1G27300
AT1G29920
AT2G04410
AT1G31870
AT4G13750
AT1G73600
AT4G36800
AT1G20930
AT1G71380
AT3G15605
AT5G61880
AT5G03740
AT5G28690
AT1G03080
AT4G37870
AT3G46600
AT5G51590
AT4G37210
AT1G09530
AT2G32160
AT5G59510
AT4G13510
AT5G11860
AT2G37890
AT1G15290
AT2G33470
AT1G63630
AT5G04045
AT1G29270
AT3G03110
AT3G53980
AT4G24265
AT2G14610
AT5G48575
AT2G30740
AT4G37310
AT5G41610
AT2G33000
AT3G18280
AT3G08850
AT2G14260
AT3G26450
AT3G25717
AT5G43745
AT5G02660
AT1G68310
AT2G34940
AT5G19290
AT5G46520
AT5G63370
AT5G46860
```
