## Supplementary material for "A comprehensive map of preferentially located motifs reveals distinct proximal *cis*-regulatory elements in plants": TTTCAAAA_containing_gene_set.txt

```
#Occurences of TTTCAAAA between 1 and 3 (positions relative to the transcription start site)
#50 sequences with TTTCAAAA in this interval
#0.24% of the sequences in promoter set with TTTCAAAA (set with 20573 sequences)
AT1G55050
AT5G63370
AT4G37870
AT1G74020
AT3G58900
AT1G15290
AT1G27300
AT1G07470
AT4G05020
AT3G49490
AT2G34640
AT4G17260
AT1G06190
AT5G64320
AT1G74960
AT5G41610
AT1G68330
AT1G77580
AT5G22560
AT4G24265
AT3G18280
AT1G77140
AT5G43745
AT1G73110
AT2G43840
AT1G23040
AT2G14610
AT1G30630
AT3G62000
AT3G30210
AT5G63700
AT4G15650
AT4G17410
AT4G21060
AT3G45260
AT1G51340
AT5G40780
AT3G18300
AT2G37890
AT5G48575
AT3G21810
AT2G15680
AT4G39510
AT1G53730
AT2G37090
AT4G32660
AT5G19750
AT5G46520
AT1G02290
AT5G49000
```
