## Supplementary material for "A comprehensive map of preferentially located motifs reveals distinct proximal *cis*-regulatory elements in plants": TTTCAAAG_containing_gene_set.txt

```
#Occurences of TTTCAAAG between -131 and -7 (positions relative to the transcription start site)
#335 sequences with TTTCAAAG in this interval
#1.63% of the sequences in promoter set with TTTCAAAG (set with 20573 sequences)
AT1G58220
AT4G14170
AT2G30420
AT1G55290
AT4G28440
AT4G04610
AT4G13940
AT3G14590
AT2G36460
AT4G33400
AT4G24390
AT4G21445
AT5G20940
AT4G12420
AT1G18710
AT2G42400
AT3G28320
AT1G05590
AT2G27535
AT4G25520
AT1G25682
AT3G61050
AT1G54570
AT2G44620
AT3G11470
AT5G24240
AT1G47480
AT3G56730
AT4G21530
AT4G27130
AT5G53290
AT5G24150
AT1G53110
AT5G51400
AT1G48350
AT4G22190
AT5G66900
AT2G05910
AT3G02450
AT3G57240
AT1G79480
AT3G01300
AT2G32880
AT4G10390
AT1G49560
AT5G59000
AT3G46670
AT5G18050
AT1G73040
AT5G15160
AT2G32800
AT5G42330
AT3G03828
AT4G02140
AT2G14635
AT5G64340
AT4G28550
AT5G45800
AT5G40710
AT5G18610
AT5G59550
AT3G60245
AT4G39920
AT3G01710
AT1G37130
AT2G25080
AT1G52825
AT1G34160
AT4G05450
AT5G50200
AT3G04460
AT5G67330
AT1G22400
AT5G35100
AT2G22620
AT5G48180
AT5G18620
AT4G34890
AT4G34881
AT3G22060
AT5G22010
AT4G04670
AT2G31110
AT1G67650
AT1G70860
AT2G36485
AT1G36940
AT5G46060
AT5G42940
AT1G17760
AT5G51980
AT2G27370
AT3G10080
AT1G20132
AT3G10130
AT3G55630
AT5G02670
AT2G30160
AT1G62600
AT3G03830
AT1G63030
AT3G61460
AT1G14210
AT1G12140
AT5G36960
AT5G64343
AT3G54840
AT1G17160
AT5G41080
AT1G13390
AT3G11591
AT1G17930
AT3G17710
AT1G72640
AT1G26670
AT4G29250
AT5G64341
AT3G09680
AT1G31540
AT3G24070
AT4G28160
AT4G18910
AT5G01770
AT5G05060
AT5G19740
AT5G41360
AT4G05180
AT5G66460
AT2G39330
AT1G78670
AT5G34930
AT5G41650
AT5G57250
AT1G28200
AT5G60210
AT4G00040
AT4G33490
AT2G27760
AT5G56100
AT2G20840
AT4G35600
AT3G19920
AT5G08610
AT5G52160
AT5G03430
AT4G02400
AT3G26770
AT4G38080
AT1G79120
AT1G10490
AT3G09750
AT4G37910
AT4G00560
AT3G55120
AT4G22880
AT2G47115
AT5G01180
AT3G26900
AT1G54270
AT1G47310
AT5G58380
AT5G06340
AT2G19570
AT5G36470
AT1G47870
AT1G60800
AT3G11130
AT1G64405
AT5G13190
AT4G16850
AT3G09780
AT5G41220
AT5G09960
AT4G39320
AT4G19070
AT2G01720
AT5G18940
AT5G18950
AT1G34245
AT5G49760
AT4G16530
AT5G50530
AT3G52525
AT1G36622
AT5G46880
AT3G20940
AT3G26990
AT5G48600
AT2G42950
AT1G10430
AT5G03510
AT5G51120
AT2G29440
AT1G06149
AT5G61170
AT1G11112
AT5G45130
AT4G37030
AT1G07940
AT5G22000
AT1G80300
AT5G61040
AT1G75250
AT1G15400
AT4G34500
AT2G23670
AT1G24577
AT1G52300
AT4G02280
AT5G65630
AT3G48460
AT2G36800
AT5G17300
AT5G12080
AT5G22980
AT4G39925
AT5G62750
AT3G20310
AT3G10120
AT5G20700
AT1G52200
AT2G22430
AT3G59740
AT2G46970
AT5G45660
AT2G03090
AT5G46740
AT2G21140
AT3G18410
AT4G37430
AT4G18570
AT5G10860
AT5G63220
AT1G54200
AT5G45980
AT4G35210
AT2G17980
AT3G50270
AT5G24340
AT3G46300
AT4G17280
AT5G59010
AT4G36270
AT5G61160
AT1G33120
AT3G53300
AT1G75840
AT3G01530
AT1G12480
AT3G04470
AT5G59670
AT1G62720
AT5G36930
AT4G23440
AT4G19650
AT5G15265
AT2G25100
AT1G14900
AT1G71866
AT3G17152
AT4G16780
AT1G69420
AT1G23290
AT5G08420
AT5G16040
AT1G51590
AT5G55040
AT1G23180
AT5G50810
AT5G04320
AT5G24160
AT5G20010
AT5G67460
AT1G72450
AT1G05170
AT3G17250
AT2G43070
AT2G38770
AT5G34869
AT3G05570
AT1G06040
AT3G62330
AT1G29520
AT4G32208
AT3G53270
AT3G26690
AT4G27640
AT5G11860
AT5G40390
AT3G50370
AT3G14010
AT5G09590
AT3G12000
AT5G04500
AT5G41480
AT5G64342
AT5G46300
AT1G79540
AT1G06120
AT2G04850
AT3G22425
AT1G03070
AT5G11650
AT5G38895
AT3G51000
AT4G02120
AT3G02580
AT5G12400
AT3G55280
AT3G19910
AT1G10900
AT3G43590
AT5G46940
AT1G61795
AT2G33590
AT5G21160
AT1G10510
AT4G32700
AT5G34885
AT4G15930
AT5G60530
AT1G77720
AT4G20910
AT4G31790
AT1G48950
AT3G01950
AT1G72130
AT3G49100
AT3G43150
AT4G17900
AT1G48050
AT4G01140
AT4G00120
AT2G20210
AT5G22650
```
