## Supplementary material for "A comprehensive map of preferentially located motifs reveals distinct proximal *cis*-regulatory elements in plants": TTTCAAG_containing_gene_set.txt

```
#Occurences of TTTCAAG between -3 and -3 (positions relative to the transcription start site)
#36 sequences with TTTCAAG in this interval
#0.17% of the sequences in promoter set with TTTCAAG (set with 20573 sequences)
AT3G13440
AT3G24515
AT4G09200
AT1G54490
AT4G24690
AT1G65610
AT3G02210
AT2G46080
AT1G77420
AT4G18700
AT1G07590
AT1G48450
AT5G48140
AT1G14320
AT5G62790
AT1G66510
AT4G30080
AT1G32500
AT3G05080
AT5G12140
AT1G69640
AT4G09310
AT3G16620
AT4G33890
AT3G21215
AT2G38560
AT3G17170
AT3G03720
AT4G34830
AT5G05987
AT2G03667
AT2G28670
AT2G37380
AT3G47070
AT1G07370
AT1G33720
```
