## Supplementary material for "A comprehensive map of preferentially located motifs reveals distinct proximal *cis*-regulatory elements in plants": TTTCAAT_containing_gene_set.txt

```
#Occurences of TTTCAAT between -2 and 30 (positions relative to the transcription start site)
#578 sequences with TTTCAAT in this interval
#2.81% of the sequences in promoter set with TTTCAAT (set with 20573 sequences)
AT3G28470
AT3G53880
AT2G36660
AT5G42850
AT1G49500
AT3G08770
AT1G47265
AT5G64140
AT5G67560
AT1G68300
AT1G65710
AT5G56040
AT5G15330
AT3G44380
AT4G09150
AT1G10070
AT2G32260
AT3G61670
AT2G46140
AT4G32770
AT2G43560
AT1G11740
AT4G12980
AT5G56120
AT1G60200
AT1G48900
AT3G46430
AT3G06640
AT5G26920
AT3G15353
AT3G02830
AT4G38220
AT1G32130
AT1G36078
AT5G13770
AT2G15290
AT3G54030
AT5G26600
AT3G28850
AT2G32940
AT4G27990
AT5G07180
AT1G52550
AT1G18360
AT1G10960
AT4G00560
AT2G30570
AT4G16745
AT1G13710
AT3G58050
AT4G33130
AT1G74055
AT4G38650
AT4G01670
AT1G79200
AT4G22220
AT2G36570
AT1G77380
AT5G41810
AT2G41720
AT5G23750
AT1G68850
AT1G72310
AT2G17790
AT4G22350
AT4G11521
AT5G55440
AT3G01323
AT1G09770
AT4G33560
AT4G16330
AT2G43960
AT4G11760
AT2G40630
AT3G50150
AT5G49060
AT1G12360
AT5G49480
AT3G06360
AT2G36650
AT3G50810
AT1G24793
AT5G48150
AT1G50575
AT3G07610
AT4G22900
AT3G26910
AT3G15890
AT1G08590
AT5G62840
AT1G61065
AT1G70290
AT1G22310
AT4G09466
AT4G28780
AT4G35750
AT3G53180
AT5G03110
AT1G57820
AT3G02600
AT3G20760
AT4G15093
AT3G23570
AT1G24480
AT5G04610
AT4G34320
AT5G48970
AT4G13170
AT1G01040
AT1G67060
AT5G05090
AT1G03780
AT3G07850
AT2G17230
AT3G25820
AT4G13180
AT4G29030
AT2G01755
AT3G22990
AT2G38780
AT4G35860
AT5G10380
AT3G50010
AT5G45110
AT1G23120
AT4G04210
AT1G61960
AT3G10110
AT4G24130
AT3G03440
AT2G31880
AT4G32920
AT2G18150
AT5G12110
AT4G23885
AT5G59850
AT4G20280
AT1G55207
AT2G24150
AT1G28960
AT1G67840
AT5G07840
AT2G44745
AT1G35580
AT3G53740
AT3G46300
AT1G16020
AT4G23920
AT1G69050
AT2G43840
AT5G01380
AT3G10020
AT3G58680
AT3G55480
AT1G71070
AT4G32551
AT1G20065
AT5G09300
AT1G04270
AT3G25920
AT1G17810
AT3G21080
AT5G08050
AT4G23050
AT1G08510
AT4G11570
AT5G54630
AT4G21900
AT5G52720
AT4G14200
AT4G30870
AT5G17360
AT1G56250
AT3G59800
AT2G34350
AT2G41835
AT1G22985
AT5G48090
AT5G44320
AT4G31720
AT3G12920
AT1G31460
AT1G78200
AT1G76820
AT3G57180
AT2G28410
AT5G04260
AT1G02300
AT3G56730
AT3G20910
AT3G07680
AT3G49770
AT5G07130
AT2G37330
AT1G69840
AT3G04030
AT1G13755
AT4G22150
AT5G38590
AT3G29760
AT1G29680
AT5G20380
AT5G47220
AT1G33811
AT1G30260
AT3G43720
AT1G33780
AT1G08940
AT2G29330
AT2G29980
AT1G77530
AT2G22610
AT1G53880
AT5G65420
AT5G47180
AT1G10870
AT5G01010
AT1G58280
AT1G53645
AT5G44370
AT1G18020
AT2G24400
AT1G31930
AT4G33880
AT4G00355
AT5G21130
AT4G17060
AT5G15080
AT4G24190
AT1G51030
AT3G04820
AT2G40660
AT2G25980
AT5G01900
AT3G15352
AT5G37630
AT2G16720
AT2G35050
AT1G34020
AT1G10610
AT5G60100
AT3G24120
AT4G31460
AT1G18740
AT5G43920
AT1G25210
AT2G34420
AT5G18840
AT1G15885
AT5G53170
AT1G08560
AT2G10940
AT3G26050
AT1G71440
AT5G09290
AT4G37160
AT1G11630
AT5G07830
AT3G27150
AT2G33620
AT3G61120
AT3G13800
AT5G33390
AT1G31310
AT2G20940
AT1G70200
AT5G56850
AT1G01030
AT1G25145
AT1G54740
AT1G16916
AT5G18100
AT5G35370
AT1G43690
AT2G05160
AT1G77960
AT3G48000
AT4G28330
AT3G62110
AT4G15730
AT1G17170
AT1G73700
AT2G37100
AT4G39320
AT5G02810
AT1G18350
AT3G19710
AT2G40820
AT2G32550
AT1G12820
AT3G28180
AT2G42900
AT1G68780
AT1G67025
AT1G02580
AT1G03080
AT1G22410
AT1G64500
AT1G02980
AT4G12460
AT4G12000
AT1G64520
AT3G55410
AT5G02420
AT4G20440
AT1G24280
AT3G22800
AT1G12180
AT3G01325
AT5G65090
AT5G12920
AT3G18035
AT5G26760
AT3G63110
AT5G62930
AT4G11190
AT5G52250
AT1G08390
AT5G08720
AT2G01810
AT2G34580
AT4G14270
AT4G16100
AT5G66550
AT1G16390
AT1G24470
AT2G04845
AT1G67148
AT3G18870
AT1G25054
AT2G47880
AT3G06750
AT4G23150
AT1G35430
AT4G26110
AT2G37190
AT2G31260
AT4G36220
AT3G20520
AT4G30660
AT3G48380
AT4G28025
AT5G65950
AT5G07590
AT1G56415
AT1G50010
AT5G54067
AT3G14067
AT3G62060
AT3G58930
AT4G23990
AT4G15393
AT3G27400
AT4G24230
AT5G12150
AT2G32220
AT2G46950
AT4G35550
AT1G31990
AT4G14520
AT5G28630
AT2G31410
AT4G40050
AT2G02990
AT5G54970
AT3G43800
AT3G02710
AT2G01275
AT4G12735
AT1G75950
AT5G65220
AT3G61600
AT1G53030
AT2G02490
AT2G40640
AT5G58780
AT2G20900
AT2G31680
AT2G38870
AT3G17840
AT5G20160
AT5G42930
AT4G25080
AT5G57350
AT1G21395
AT1G07630
AT5G10690
AT5G48460
AT1G52080
AT3G62700
AT2G14100
AT3G54480
AT2G15280
AT4G18750
AT5G58340
AT4G27600
AT1G03106
AT5G04600
AT4G31700
AT5G06210
AT5G12050
AT1G58420
AT1G09625
AT4G33100
AT3G27080
AT5G47080
AT4G15540
AT4G30230
AT5G55130
AT4G28040
AT2G39430
AT4G09467
AT3G26750
AT5G46150
AT5G67510
AT1G62790
AT5G64160
AT3G26290
AT2G15860
AT2G32710
AT1G73603
AT1G29390
AT3G09490
AT3G03130
AT1G15120
AT2G06255
AT4G13420
AT1G09920
AT1G27030
AT1G55300
AT1G16170
AT5G09410
AT3G10540
AT4G14900
AT2G35550
AT1G12050
AT3G10985
AT5G58900
AT1G79310
AT2G18730
AT1G09520
AT1G54210
AT2G02300
AT5G13510
AT3G14170
AT1G34190
AT1G27510
AT5G54240
AT1G75160
AT3G46900
AT3G49660
AT3G63060
AT3G10920
AT4G01360
AT4G04850
AT1G03070
AT3G19740
AT5G60050
AT1G68260
AT1G12370
AT4G33000
AT3G13224
AT2G37340
AT2G23680
AT2G25520
AT3G55690
AT2G21470
AT4G23950
AT3G12600
AT3G25250
AT5G29000
AT3G14740
AT4G14342
AT5G17660
AT5G24520
AT4G27340
AT2G43730
AT5G59370
AT2G33480
AT3G56850
AT2G37650
AT5G44650
AT5G04920
AT2G06210
AT1G16350
AT4G27000
AT2G18700
AT5G62190
AT3G03773
AT5G07720
AT1G63250
AT5G28060
AT2G41810
AT4G26840
AT1G66940
AT4G14300
AT3G09980
AT2G04420
AT1G10150
AT1G51670
AT1G53900
AT1G67990
AT2G30660
AT1G73980
AT1G28340
AT5G64020
AT1G05385
AT1G75200
AT1G07790
AT3G15900
AT2G28315
AT2G37660
AT4G26970
AT4G10620
AT4G14890
AT5G56260
AT1G58380
AT1G07050
AT5G49540
AT4G08300
AT4G10770
AT1G35220
AT1G75980
AT1G64080
AT4G13360
AT1G08060
AT2G04690
AT3G09350
AT3G48390
AT5G08660
AT5G28900
AT5G15700
AT1G77660
AT4G23420
AT3G51720
AT2G44090
AT1G05610
AT2G42180
AT5G20870
AT3G61570
AT3G21810
AT3G49370
AT5G54220
AT4G32630
AT1G62070
AT5G09870
AT2G05400
AT3G06620
AT3G28540
AT2G30260
AT3G50440
AT4G13520
AT4G09464
AT5G08080
AT1G64280
AT4G32130
AT1G60240
AT1G33750
AT1G07390
AT1G36060
AT1G71500
AT1G72830
AT1G72060
AT2G35280
AT1G44760
AT5G54060
AT2G17190
AT2G11810
AT5G06050
AT4G36030
AT1G65060
AT1G52000
AT5G55190
AT2G02040
AT5G26360
AT2G36580
AT5G55507
AT3G11050
```
