## Supplementary material for "A comprehensive map of preferentially located motifs reveals distinct proximal *cis*-regulatory elements in plants": TTTCAATA_containing_gene_set.txt

```
#Occurences of TTTCAATA between 21 and 29 (positions relative to the transcription start site)
#86 sequences with TTTCAATA in this interval
#0.42% of the sequences in promoter set with TTTCAATA (set with 20573 sequences)
AT1G17170
AT1G67060
AT5G09300
AT1G08940
AT1G13755
AT4G15093
AT1G10870
AT4G16745
AT5G64160
AT3G62700
AT2G17230
AT4G32551
AT4G15393
AT5G08660
AT1G77380
AT2G32710
AT1G10150
AT3G27400
AT1G53900
AT3G53880
AT2G29330
AT5G54220
AT5G49540
AT3G12600
AT2G22610
AT5G07840
AT2G30660
AT1G73700
AT5G09290
AT3G53180
AT2G02300
AT2G05400
AT1G15120
AT5G60100
AT2G35050
AT3G23570
AT1G58420
AT4G30230
AT1G53880
AT5G26920
AT1G16020
AT4G33560
AT3G20520
AT1G34020
AT1G03780
AT5G54067
AT3G07680
AT4G33100
AT1G29390
AT4G36220
AT1G71500
AT5G08050
AT1G43690
AT5G44370
AT5G01380
AT2G20940
AT2G35280
AT5G13510
AT1G32130
AT4G29030
AT4G27000
AT1G64080
AT1G03106
AT3G50010
AT1G15885
AT3G63110
AT3G08770
AT2G35550
AT2G46950
AT5G56040
AT1G11630
AT1G36078
AT1G18360
AT4G27990
AT3G50150
AT2G43960
AT2G36570
AT2G36580
AT1G09920
AT4G16330
AT4G20280
AT1G05385
AT3G49370
AT5G02810
AT3G27080
AT1G60200
```
