## Supplementary material for "A comprehensive map of preferentially located motifs reveals distinct proximal *cis*-regulatory elements in plants": TTTCAATT_containing_gene_set.txt

```
#Occurences of TTTCAATT between 0 and 9 (positions relative to the transcription start site)
#74 sequences with TTTCAATT in this interval
#0.36% of the sequences in promoter set with TTTCAATT (set with 20573 sequences)
AT4G25080
AT1G62790
AT1G44760
AT4G04850
AT1G24793
AT1G22410
AT2G38870
AT3G46900
AT2G43730
AT1G23120
AT3G06640
AT1G77530
AT3G22800
AT3G29760
AT4G09150
AT4G10770
AT1G03080
AT5G21130
AT4G33880
AT4G35550
AT1G12360
AT1G08590
AT3G55410
AT4G32630
AT4G14200
AT4G20440
AT1G63250
AT1G16170
AT3G09350
AT1G35220
AT2G28410
AT3G28850
AT1G56250
AT1G52000
AT5G52720
AT2G17190
AT4G23950
AT3G55480
AT4G28025
AT1G31460
AT3G19710
AT1G54740
AT4G24230
AT1G16390
AT2G04420
AT1G78200
AT1G64520
AT3G09980
AT5G54970
AT2G18700
AT5G28060
AT1G67990
AT1G73603
AT1G75950
AT5G08080
AT3G26050
AT3G10540
AT2G05160
AT2G42180
AT1G72060
AT4G16100
AT3G06360
AT4G14342
AT4G35860
AT1G11740
AT3G10110
AT2G04845
AT3G15352
AT5G48090
AT1G31990
AT3G57180
AT5G12050
AT2G41810
AT5G26360
```
