## Supplementary material for "A comprehensive map of preferentially located motifs reveals distinct proximal *cis*-regulatory elements in plants": TTTCAC_containing_gene_set.txt

```
#Occurences of TTTCAC between 1 and 5 (positions relative to the transcription start site)
#126 sequences with TTTCAC in this interval
#0.61% of the sequences in promoter set with TTTCAC (set with 20573 sequences)
AT5G22000
AT3G56210
AT3G54120
AT2G02950
AT3G26420
AT3G10630
AT4G16400
AT4G17760
AT3G57300
AT3G52640
AT1G69390
AT3G54860
AT3G21230
AT1G67090
AT4G22190
AT1G26740
AT3G49410
AT4G30150
AT2G30260
AT1G33080
AT5G15950
AT4G27660
AT1G36622
AT1G73630
AT4G03820
AT1G21810
AT5G57630
AT2G25735
AT2G46800
AT1G71110
AT5G67220
AT3G51120
AT5G60690
AT1G31835
AT2G28105
AT2G32680
AT4G39490
AT3G25585
AT2G10970
AT2G20440
AT1G18520
AT3G01890
AT5G55260
AT3G26960
AT1G22170
AT4G11420
AT2G46200
AT1G50280
AT1G15930
AT2G20780
AT2G01630
AT4G33355
AT1G68600
AT4G22513
AT5G58140
AT1G75630
AT3G50940
AT1G79870
AT3G51090
AT5G15948
AT3G45750
AT1G02870
AT5G11070
AT1G05250
AT3G07100
AT5G63620
AT4G14150
AT2G14247
AT1G10090
AT5G57020
AT2G43520
AT4G14420
AT5G16910
AT5G63180
AT3G02620
AT5G26820
AT2G38950
AT5G13150
AT5G51260
AT4G22753
AT2G42520
AT3G09380
AT2G42870
AT2G28240
AT1G26800
AT2G39760
AT4G34090
AT1G17550
AT3G53570
AT5G41240
AT2G35480
AT1G51560
AT5G43960
AT3G20050
AT2G35610
AT2G04630
AT3G07510
AT4G22517
AT3G05600
AT4G17740
AT2G44540
AT4G14950
AT1G03830
AT4G14030
AT2G26700
AT1G13910
AT3G57040
AT4G33780
AT1G22000
AT1G22470
AT3G61870
AT2G07696
AT3G26610
AT5G20480
AT1G06290
AT3G49650
AT1G03840
AT2G01755
AT1G08660
AT1G13810
AT4G17910
AT4G24620
AT4G04775
AT4G17550
AT3G12090
AT5G06660
```
