## Supplementary material for "A comprehensive map of preferentially located motifs reveals distinct proximal *cis*-regulatory elements in plants": TTTCACGA_containing_gene_set.txt

```
#Occurences of TTTCACGA between -187 and -118 (positions relative to the transcription start site)
#69 sequences with TTTCACGA in this interval
#0.34% of the sequences in promoter set with TTTCACGA (set with 20573 sequences)
AT5G23300
AT4G35390
AT2G16650
AT4G14540
AT3G43230
AT3G22560
AT5G03440
AT1G31440
AT3G15270
AT5G37415
AT5G59700
AT3G60530
AT1G54450
AT1G29951
AT4G21720
AT1G70860
AT4G27990
AT5G23670
AT1G69840
AT1G12920
AT1G67720
AT1G79060
AT5G10460
AT5G33330
AT3G22890
AT5G02530
AT4G29910
AT2G22620
AT1G02980
AT1G73330
AT3G03260
AT4G12680
AT3G06430
AT1G78920
AT2G34640
AT3G57350
AT3G28220
AT5G59690
AT1G73970
AT1G24120
AT4G13920
AT1G48260
AT4G08790
AT5G59010
AT2G36835
AT1G18773
AT5G05780
AT3G44860
AT5G24530
AT1G10550
AT4G15490
AT4G16080
AT1G29952
AT2G39660
AT5G58000
AT4G18400
AT5G12280
AT3G24500
AT5G44310
AT1G13740
AT2G46230
AT4G23496
AT3G50620
AT4G34070
AT3G63070
AT1G17460
AT3G14290
AT3G04480
AT1G29950
```
