## Supplementary material for "A comprehensive map of preferentially located motifs reveals distinct proximal *cis*-regulatory elements in plants": TTTCAG_containing_gene_set.txt

```
#Occurences of TTTCAG between -3 and -3 (positions relative to the transcription start site)
#57 sequences with TTTCAG in this interval
#0.28% of the sequences in promoter set with TTTCAG (set with 20573 sequences)
AT3G07190
AT1G27910
AT1G50480
AT2G35330
AT4G09630
AT5G13640
AT1G57560
AT2G19340
AT1G71310
AT1G62390
AT5G20890
AT5G64460
AT1G15640
AT5G58320
AT5G05090
AT1G80850
AT1G12370
AT3G29350
AT3G27020
AT4G09720
AT2G34300
AT4G27810
AT5G41480
AT5G49220
AT1G56145
AT2G42080
AT3G11940
AT1G35580
AT3G09640
AT2G28950
AT5G03260
AT4G20140
AT5G47330
AT1G52720
AT3G49870
AT1G19520
AT1G73000
AT5G19960
AT1G30910
AT2G01420
AT5G14610
AT4G08150
AT1G28310
AT1G12840
AT2G38670
AT2G22510
AT3G01790
AT5G19390
AT2G24180
AT1G52630
AT1G28210
AT2G27980
AT5G19880
AT3G25870
AT3G48000
AT3G57940
AT4G23420
```
