## Supplementary material for "A comprehensive map of preferentially located motifs reveals distinct proximal *cis*-regulatory elements in plants": TTTCAT_containing_gene_set.txt

```
#Occurences of TTTCAT between 0 and 39 (positions relative to the transcription start site)
#2176 sequences with TTTCAT in this interval
#10.58% of the sequences in promoter set with TTTCAT (set with 20573 sequences)
AT5G08380
AT1G57590
AT5G56130
AT3G51990
AT1G48330
AT5G09620
AT3G06740
AT4G22060
AT3G22750
AT1G49580
AT3G26910
AT1G10310
AT5G54640
AT4G05040
AT5G64500
AT4G22980
AT4G22753
AT5G67610
AT4G23570
AT4G00895
AT1G27700
AT3G59620
AT4G22080
AT3G20820
AT1G13195
AT5G25500
AT2G37750
AT1G61040
AT2G46820
AT2G32870
AT1G48120
AT1G53170
AT2G39350
AT2G33793
AT2G43120
AT5G20730
AT3G03090
AT4G02880
AT5G54870
AT1G51690
AT2G41120
AT3G55740
AT5G19630
AT2G19810
AT1G16840
AT1G29690
AT1G22070
AT3G02740
AT1G32170
AT5G54810
AT5G65220
AT3G27025
AT5G03555
AT1G63990
AT2G46990
AT5G11650
AT3G14840
AT3G55530
AT4G18650
AT1G24210
AT5G04480
AT3G03780
AT1G02330
AT2G07599
AT4G37140
AT2G18900
AT3G14810
AT5G06870
AT5G16000
AT3G01430
AT1G66855
AT1G34760
AT1G63690
AT4G39090
AT1G50570
AT3G11520
AT4G10620
AT4G23100
AT4G27330
AT5G47640
AT5G24780
AT5G25754
AT1G58370
AT1G61900
AT4G39100
AT3G28830
AT1G07960
AT1G43850
AT1G02450
AT3G10530
AT1G05205
AT3G24350
AT4G14660
AT5G07572
AT1G15810
AT3G25080
AT4G28760
AT1G61460
AT3G54940
AT1G55480
AT1G08100
AT3G10550
AT1G21110
AT1G12240
AT3G14280
AT5G56940
AT1G05200
AT4G17040
AT2G45150
AT2G45910
AT5G07410
AT3G01325
AT5G51810
AT1G14460
AT3G21350
AT4G33890
AT4G20280
AT4G38950
AT5G25410
AT5G56930
AT2G32230
AT1G79930
AT1G24320
AT3G45830
AT5G67380
AT4G16390
AT3G55200
AT5G14540
AT1G65520
AT1G35180
AT2G21330
AT5G46610
AT4G37990
AT3G48550
AT3G54720
AT3G07960
AT4G20420
AT3G48740
AT3G56720
AT2G32820
AT2G45000
AT1G54080
AT2G01755
AT1G12600
AT4G26140
AT3G09820
AT5G10910
AT3G15940
AT4G37650
AT3G22370
AT1G68450
AT1G35910
AT3G63290
AT5G12470
AT5G16560
AT2G24280
AT1G79590
AT3G04520
AT2G24510
AT2G42760
AT5G57050
AT4G03430
AT1G12805
AT1G58380
AT2G45970
AT1G06850
AT3G08490
AT2G17430
AT2G24210
AT1G23590
AT4G15660
AT1G70000
AT4G23740
AT5G65700
AT3G05660
AT4G38040
AT1G48490
AT4G19410
AT2G29440
AT1G68000
AT1G15820
AT1G11410
AT2G29290
AT1G35140
AT3G26120
AT5G55440
AT1G07485
AT4G24210
AT2G20920
AT1G22360
AT3G60140
AT3G28130
AT1G34340
AT1G14990
AT1G75960
AT5G05710
AT4G36110
AT1G72680
AT3G08030
AT5G56640
AT1G02950
AT5G09920
AT5G63470
AT3G57770
AT5G46780
AT5G06360
AT5G52450
AT4G19520
AT3G60450
AT1G09660
AT1G01390
AT5G53450
AT2G35370
AT2G47790
AT5G48390
AT1G14430
AT5G59570
AT5G57440
AT1G10850
AT5G67470
AT4G07960
AT5G16890
AT2G24500
AT1G31190
AT4G25550
AT3G45710
AT5G18600
AT3G23200
AT5G62230
AT1G60900
AT1G31350
AT2G28680
AT1G80670
AT1G33230
AT1G04640
AT5G52430
AT1G65295
AT3G02360
AT3G26960
AT2G01330
AT1G03900
AT5G07250
AT1G55325
AT5G05965
AT1G33420
AT1G55560
AT2G44070
AT2G25460
AT1G21670
AT4G18040
AT5G26622
AT1G48090
AT1G02270
AT3G05430
AT3G42640
AT2G46540
AT1G05790
AT2G14890
AT1G53590
AT4G19420
AT2G38390
AT1G06760
AT2G15240
AT4G39030
AT5G57660
AT1G66860
AT2G20130
AT3G03070
AT5G63580
AT1G13590
AT3G10760
AT5G53592
AT1G27980
AT3G28630
AT1G24330
AT5G14440
AT2G17590
AT3G01280
AT1G55390
AT5G05590
AT2G04360
AT3G23660
AT3G57100
AT1G77840
AT5G44070
AT1G50370
AT1G78560
AT3G59350
AT1G78815
AT1G65480
AT4G18600
AT5G52440
AT1G14420
AT1G26440
AT3G13435
AT5G60570
AT4G27150
AT3G16670
AT2G33440
AT2G45980
AT5G19760
AT1G09625
AT3G11900
AT5G62280
AT1G80180
AT1G34270
AT2G31360
AT4G33000
AT2G39690
AT5G56000
AT3G09020
AT1G57600
AT2G14100
AT5G54010
AT1G23610
AT3G47370
AT1G20160
AT4G21130
AT1G28490
AT1G13280
AT3G15120
AT5G15500
AT2G23148
AT4G12005
AT1G17100
AT3G45600
AT3G20530
AT5G04610
AT2G39851
AT1G71470
AT1G29150
AT4G25870
AT3G51820
AT1G51913
AT5G41570
AT4G23020
AT5G21040
AT1G50640
AT5G56660
AT5G08620
AT5G24316
AT1G05870
AT4G01950
AT5G45775
AT1G17850
AT5G25040
AT2G20595
AT3G28510
AT4G28556
AT1G49850
AT1G27150
AT3G27620
AT3G27570
AT5G07240
AT2G20060
AT4G02090
AT5G38180
AT3G02730
AT4G31570
AT1G10870
AT1G60800
AT5G46550
AT5G19280
AT5G16710
AT2G38830
AT1G76730
AT1G28380
AT1G20580
AT1G01225
AT5G06720
AT4G26710
AT4G29060
AT5G07930
AT5G57710
AT1G61093
AT2G03821
AT5G10290
AT1G21980
AT3G07020
AT1G72480
AT1G04660
AT1G20870
AT4G18940
AT2G03890
AT5G39400
AT2G35470
AT5G23160
AT4G13940
AT3G07080
AT4G29020
AT2G42820
AT2G28840
AT2G20610
AT2G17130
AT1G62170
AT1G54680
AT5G49930
AT5G53360
AT3G07568
AT3G10000
AT2G21650
AT1G07050
AT4G15800
AT5G23550
AT4G02150
AT5G24290
AT2G06010
AT5G16790
AT4G24840
AT3G28430
AT3G05420
AT1G79250
AT1G68410
AT3G13437
AT5G53920
AT5G58150
AT1G13550
AT1G72810
AT1G75130
AT2G45580
AT4G30490
AT4G21550
AT1G62790
AT2G33880
AT1G74030
AT2G26570
AT5G16160
AT1G02050
AT2G01540
AT2G42490
AT5G66750
AT4G04040
AT2G47580
AT5G06280
AT4G11240
AT1G47970
AT4G26430
AT1G03830
AT1G24575
AT1G10070
AT5G22555
AT1G12860
AT2G36840
AT1G49170
AT5G44150
AT5G14230
AT1G20450
AT1G70830
AT5G64610
AT5G10695
AT4G23770
AT1G64670
AT4G14358
AT4G38120
AT3G57220
AT5G54890
AT2G35190
AT5G46960
AT3G26744
AT4G07410
AT4G30390
AT1G74930
AT3G46980
AT3G20155
AT1G26910
AT2G33233
AT3G57640
AT3G18890
AT5G12890
AT2G47500
AT1G08560
AT2G15970
AT5G10570
AT1G08410
AT4G27490
AT3G52450
AT1G22660
AT1G61520
AT3G11800
AT3G09735
AT1G48635
AT5G13880
AT5G51440
AT2G45660
AT1G14580
AT2G01670
AT1G74420
AT5G10940
AT3G44200
AT4G24770
AT5G60980
AT5G44440
AT2G22400
AT4G33985
AT3G62970
AT2G07040
AT5G08290
AT3G12570
AT4G15475
AT5G03770
AT3G50620
AT3G49900
AT1G02970
AT5G18100
AT4G26965
AT5G11640
AT2G27385
AT1G01420
AT4G24520
AT5G18420
AT2G19640
AT1G69710
AT4G32300
AT1G67910
AT5G22770
AT5G23850
AT3G63000
AT5G47090
AT2G14900
AT4G39980
AT3G44450
AT5G03380
AT2G02570
AT5G44650
AT1G71250
AT5G37850
AT2G21960
AT5G66030
AT1G10810
AT3G45260
AT2G45140
AT4G00585
AT4G13460
AT5G09740
AT1G11090
AT4G09770
AT1G66190
AT5G18950
AT1G64330
AT3G01510
AT2G20208
AT2G44870
AT4G15630
AT1G21540
AT4G36630
AT3G22520
AT3G18960
AT1G29560
AT2G26650
AT5G10900
AT3G19820
AT1G15200
AT3G04450
AT4G36420
AT1G14350
AT1G14370
AT1G15250
AT3G49780
AT4G22900
AT2G36670
AT2G30985
AT1G14315
AT3G62270
AT5G15490
AT2G39340
AT5G26930
AT3G53230
AT3G46110
AT1G27950
AT5G56520
AT2G38610
AT4G16165
AT4G05410
AT5G35360
AT2G17620
AT3G25590
AT5G54590
AT2G38140
AT4G36800
AT1G26762
AT4G13010
AT2G05400
AT2G29340
AT1G14360
AT4G35600
AT3G60520
AT2G03480
AT2G25170
AT2G20725
AT4G37000
AT4G16840
AT4G28830
AT4G21510
AT4G30590
AT3G27925
AT3G54190
AT4G30890
AT5G60170
AT2G18370
AT1G20930
AT5G57780
AT3G62330
AT5G13740
AT3G01910
AT2G17250
AT2G14260
AT1G66350
AT4G11660
AT2G18960
AT1G47380
AT5G57685
AT1G07530
AT2G20590
AT1G04940
AT2G15820
AT1G78110
AT2G30710
AT2G16760
AT2G05910
AT5G56570
AT5G07800
AT5G08170
AT2G36970
AT2G04500
AT2G41860
AT5G65930
AT3G18870
AT3G44100
AT4G28980
AT3G48110
AT1G44820
AT2G15590
AT5G16960
AT5G41720
AT4G15010
AT1G54095
AT1G48320
AT5G52060
AT1G22030
AT1G75020
AT3G01700
AT3G48170
AT3G03850
AT3G08530
AT4G37090
AT5G11110
AT5G17490
AT5G18380
AT1G65020
AT1G15700
AT4G31180
AT1G23090
AT3G13400
AT2G34350
AT2G19080
AT2G14850
AT5G19000
AT4G34060
AT5G12000
AT1G70470
AT2G34300
AT1G13790
AT1G08120
AT2G38660
AT4G05000
AT2G25200
AT5G22880
AT5G44260
AT3G56030
AT1G25540
AT3G52560
AT4G39960
AT2G34840
AT2G25310
AT4G34260
AT4G31600
AT1G73650
AT5G61160
AT4G14690
AT3G05150
AT3G25905
AT1G56650
AT3G13150
AT1G48170
AT3G58640
AT4G27670
AT5G48310
AT1G03370
AT5G64900
AT2G47410
AT4G18700
AT1G76460
AT5G66470
AT1G60070
AT3G10525
AT2G21410
AT1G60985
AT1G16260
AT5G35520
AT5G43730
AT1G22730
AT3G26370
AT4G09180
AT1G48970
AT2G32830
AT1G01480
AT1G07350
AT1G76600
AT1G68510
AT2G04925
AT2G32160
AT3G45090
AT1G07135
AT1G79680
AT5G65350
AT1G72160
AT1G32990
AT3G04730
AT5G35730
AT5G09445
AT5G63940
AT1G58330
AT1G13970
AT3G58850
AT3G19800
AT5G20480
AT2G29260
AT5G43390
AT5G62670
AT2G29530
AT5G07580
AT3G51590
AT1G20770
AT1G62340
AT5G03260
AT3G53130
AT2G38940
AT2G43510
AT1G27300
AT3G28580
AT5G30490
AT5G42310
AT5G41660
AT1G37130
AT2G04031
AT1G48960
AT1G72200
AT1G78050
AT4G22960
AT3G48231
AT5G40890
AT1G80130
AT5G03520
AT1G13910
AT4G38740
AT4G35800
AT5G49690
AT5G07810
AT5G10820
AT5G12190
AT5G64140
AT5G24230
AT3G16650
AT1G67660
AT1G68530
AT1G04390
AT2G32530
AT4G04210
AT5G24570
AT4G14880
AT5G05630
AT3G53350
AT1G15210
AT4G26990
AT2G43970
AT5G08340
AT5G27450
AT2G41905
AT5G20840
AT2G23093
AT5G19850
AT2G27950
AT1G68800
AT5G09870
AT3G47680
AT1G68830
AT2G01480
AT1G23800
AT5G64600
AT4G02930
AT5G02320
AT5G42090
AT5G59480
AT1G67860
AT4G36570
AT2G41310
AT4G23895
AT1G33470
AT2G02010
AT3G18470
AT2G39970
AT1G61400
AT3G18620
AT1G15460
AT3G62410
AT5G11720
AT5G61170
AT4G32140
AT3G21950
AT4G12610
AT5G09590
AT1G19530
AT3G49570
AT1G75990
AT3G12000
AT4G28811
AT3G17680
AT4G00026
AT2G19930
AT1G53190
AT1G09932
AT1G50670
AT2G47820
AT4G12470
AT4G35690
AT4G18520
AT3G56850
AT1G14520
AT5G15190
AT2G20465
AT3G46580
AT2G27980
AT2G19590
AT1G68880
AT1G56550
AT5G14240
AT5G65260
AT4G26760
AT1G71710
AT5G16550
AT5G01970
AT3G46010
AT3G55350
AT2G04530
AT1G19120
AT4G21192
AT3G62180
AT3G15357
AT1G65930
AT2G03520
AT3G53140
AT2G25070
AT2G47530
AT3G60080
AT3G14270
AT4G35630
AT3G01820
AT5G51390
AT1G72440
AT4G21980
AT5G51070
AT5G51430
AT3G07930
AT3G47450
AT2G34500
AT4G28050
AT2G45440
AT1G51520
AT4G09620
AT3G07010
AT2G36240
AT2G25720
AT2G47400
AT5G20230
AT3G57510
AT1G06910
AT1G52260
AT1G24240
AT2G05790
AT2G03530
AT2G19770
AT4G01140
AT5G05290
AT3G58040
AT1G05760
AT4G17050
AT4G34990
AT4G21100
AT5G65160
AT1G21695
AT5G63890
AT2G01860
AT1G31480
AT5G37680
AT2G37170
AT4G09490
AT1G67460
AT3G52490
AT4G28400
AT1G63080
AT1G76210
AT2G38290
AT4G29120
AT1G69490
AT3G21500
AT1G12650
AT5G16770
AT5G38650
AT1G72560
AT1G62430
AT2G22100
AT5G24105
AT3G16490
AT5G05460
AT1G60730
AT3G11540
AT5G47620
AT3G22250
AT3G17650
AT1G05350
AT4G32640
AT1G13470
AT5G45420
AT5G52670
AT4G22280
AT5G65280
AT4G22340
AT2G41590
AT2G39855
AT5G17710
AT3G09900
AT1G18490
AT3G16000
AT4G14070
AT5G20100
AT5G45680
AT1G14860
AT2G36895
AT1G27310
AT5G64240
AT5G21120
AT5G35690
AT4G24450
AT5G54110
AT3G20100
AT1G71240
AT1G45233
AT4G39560
AT3G09150
AT2G47600
AT3G07565
AT2G24830
AT4G19430
AT1G32750
AT1G13150
AT5G07830
AT4G00520
AT5G15570
AT1G25425
AT2G22870
AT5G26700
AT3G01160
AT3G13420
AT3G23610
AT3G53870
AT1G47260
AT2G38090
AT1G10770
AT4G39850
AT4G13170
AT5G10430
AT5G64250
AT3G16750
AT4G31115
AT1G08940
AT1G08530
AT3G58180
AT5G05180
AT2G02300
AT1G12390
AT2G46900
AT1G29500
AT5G42140
AT2G38710
AT3G22150
AT3G03940
AT5G11010
AT1G17690
AT3G02125
AT2G34090
AT4G24275
AT1G73640
AT4G01580
AT2G34650
AT1G56210
AT1G29630
AT5G65590
AT1G14720
AT3G13404
AT5G08600
AT5G62430
AT2G18890
AT4G00860
AT1G21010
AT3G21840
AT4G15290
AT5G42785
AT4G25050
AT1G33090
AT5G63860
AT5G54650
AT3G07680
AT3G54610
AT3G09190
AT5G40880
AT1G17560
AT4G18100
AT3G25910
AT1G74120
AT2G39010
AT3G21090
AT1G80380
AT4G22758
AT1G65060
AT1G09010
AT4G02370
AT1G43670
AT5G40400
AT4G38480
AT3G11880
AT2G43680
AT3G25585
AT5G56530
AT3G47210
AT5G07840
AT5G66580
AT2G34920
AT3G48230
AT1G29370
AT3G19615
AT1G08700
AT3G55500
AT1G66950
AT2G21710
AT5G47530
AT2G30105
AT5G39740
AT5G16270
AT2G46735
AT3G06600
AT2G39390
AT4G16990
AT2G17580
AT3G57930
AT1G07790
AT5G02130
AT3G04840
AT5G11020
AT5G64816
AT4G22560
AT3G61260
AT1G34060
AT3G11410
AT1G27670
AT1G68470
AT2G21050
AT4G39753
AT4G33180
AT1G19000
AT1G29395
AT4G22930
AT1G03650
AT1G26690
AT1G24095
AT1G55260
AT1G67350
AT1G15570
AT1G02070
AT5G41940
AT5G16150
AT1G05440
AT5G64270
AT1G79460
AT5G05340
AT3G15540
AT2G45920
AT5G65830
AT4G03280
AT1G30040
AT5G22360
AT2G43465
AT1G51660
AT1G20430
AT1G12340
AT1G54630
AT5G24660
AT1G76560
AT4G32010
AT5G17820
AT3G04650
AT1G62422
AT1G55320
AT1G49560
AT3G16050
AT5G64110
AT2G18390
AT4G00440
AT2G04740
AT2G47980
AT1G59520
AT2G20010
AT1G50890
AT2G02780
AT4G14723
AT5G35370
AT3G57320
AT4G31120
AT5G04600
AT5G14580
AT4G20890
AT5G25250
AT3G12710
AT3G62310
AT1G48450
AT3G08680
AT4G29820
AT1G10410
AT5G46680
AT4G38520
AT5G15530
AT5G53930
AT1G02460
AT2G33845
AT1G05300
AT4G16695
AT5G44860
AT5G18430
AT3G05670
AT3G27416
AT2G39670
AT1G24300
AT2G25650
AT5G02220
AT2G40740
AT3G12470
AT1G67330
AT2G46500
AT3G52590
AT5G35630
AT3G03610
AT4G11600
AT3G19840
AT4G18170
AT4G14350
AT3G13230
AT5G12030
AT4G30720
AT4G39730
AT2G39740
AT2G07749
AT1G02280
AT1G44920
AT1G28470
AT1G78060
AT5G38310
AT4G39840
AT5G08440
AT2G46510
AT4G14570
AT3G27190
AT1G25450
AT1G80850
AT2G42850
AT1G43770
AT5G47480
AT4G37120
AT2G16750
AT3G50850
AT4G03140
AT1G12440
AT5G49448
AT4G18593
AT5G57500
AT5G10770
AT2G39930
AT1G32310
AT4G17070
AT3G02390
AT4G30880
AT3G02070
AT2G18420
AT3G60660
AT5G07400
AT2G36360
AT4G34310
AT1G61180
AT2G19802
AT4G13550
AT1G08780
AT3G18280
AT3G59040
AT1G56220
AT4G15480
AT5G54130
AT3G07425
AT3G14430
AT5G36001
AT3G26932
AT5G01820
AT4G36670
AT3G49490
AT3G19910
AT2G21120
AT5G55850
AT1G51030
AT1G32361
AT2G42680
AT2G26850
AT5G23490
AT3G28890
AT1G25340
AT5G59070
AT4G26701
AT3G62530
AT1G30850
AT5G26280
AT4G36750
AT3G62720
AT1G18440
AT1G50560
AT2G15170
AT5G10980
AT5G12080
AT2G01190
AT3G24503
AT1G45248
AT5G18460
AT1G67430
AT1G30670
AT5G49450
AT5G45540
AT1G28010
AT2G43110
AT1G35680
AT5G60630
AT1G48430
AT3G03030
AT1G45000
AT2G15530
AT1G09750
AT1G75260
AT5G62580
AT5G15930
AT5G09640
AT2G04540
AT3G16810
AT3G61340
AT1G27190
AT5G50300
AT5G41950
AT5G46340
AT5G01290
AT5G57270
AT1G14700
AT2G19900
AT4G24810
AT5G45460
AT3G16010
AT2G45750
AT5G27520
AT3G62680
AT1G09970
AT4G19610
AT3G47820
AT5G16440
AT3G26420
AT4G39540
AT3G55890
AT1G32580
AT1G17220
AT5G56260
AT1G65410
AT2G29960
AT5G14050
AT1G51360
AT1G69295
AT5G21430
AT5G03370
AT5G22330
AT2G43700
AT4G12040
AT1G11890
AT3G22950
AT5G06150
AT4G29080
AT5G64620
AT5G50320
AT4G33600
AT5G10440
AT3G11550
AT1G11080
AT1G21930
AT1G15840
AT5G18850
AT5G64667
AT1G72590
AT4G38570
AT5G48320
AT1G18060
AT3G07580
AT2G46030
AT4G19550
AT3G26100
AT4G17910
AT5G56160
AT4G37630
AT3G09930
AT3G55480
AT3G61150
AT5G12280
AT2G24330
AT4G02290
AT4G11150
AT5G47950
AT5G12880
AT3G52600
AT1G14687
AT1G04630
AT4G35410
AT3G22180
AT3G28340
AT5G55180
AT5G02640
AT4G02280
AT5G13100
AT5G11950
AT1G19430
AT4G39990
AT3G06100
AT1G67930
AT5G47180
AT3G06450
AT3G11010
AT5G07670
AT4G39795
AT3G63220
AT3G28220
AT4G05400
AT4G17483
AT3G45780
AT5G60340
AT2G31740
AT1G01080
AT2G41150
AT5G20290
AT1G30880
AT1G05830
AT1G69818
AT3G50190
AT5G59060
AT3G26240
AT3G10020
AT4G33380
AT3G63520
AT5G53350
AT4G35260
AT1G61570
AT2G47460
AT3G56180
AT4G11410
AT3G22900
AT5G47540
AT3G47120
AT2G14095
AT2G34750
AT3G61630
AT1G61970
AT1G21070
AT4G27920
AT1G08350
AT3G03260
AT3G43420
AT2G01460
AT5G53390
AT3G03930
AT1G52155
AT4G31770
AT5G52540
AT5G07790
AT3G61950
AT4G35480
AT5G15710
AT3G62560
AT5G18280
AT3G56010
AT4G33790
AT5G48040
AT1G03930
AT5G49120
AT5G66050
AT1G26270
AT5G22830
AT2G34280
AT5G42970
AT1G70510
AT5G12430
AT4G21720
AT1G74310
AT3G16530
AT2G27820
AT3G11773
AT2G38870
AT3G58220
AT3G26640
AT1G60550
AT3G24750
AT2G27229
AT5G17040
AT3G30180
AT2G03200
AT1G14080
AT5G63010
AT1G55915
AT2G38730
AT1G59860
AT5G10240
AT1G05490
AT1G08460
AT5G39410
AT1G11670
AT4G02940
AT1G71270
AT5G44585
AT2G42610
AT4G17230
AT3G16990
AT4G21065
AT5G62360
AT4G29420
AT5G23220
AT5G55710
AT5G54145
AT5G15150
AT3G04240
AT3G56190
AT5G45140
AT1G70310
AT4G29130
AT3G61820
AT4G10330
AT1G66200
AT3G49930
AT4G34555
AT3G12670
AT5G67590
AT1G11190
AT4G37250
AT1G62780
AT1G77400
AT3G55850
AT1G77250
AT1G49520
AT3G28900
AT3G13440
AT3G12640
AT1G20730
AT1G73805
AT3G27310
AT5G26360
AT1G49140
AT5G04530
AT5G27560
AT5G65720
AT3G19120
AT2G45570
AT1G44970
AT4G01480
AT2G28660
AT3G48690
AT3G61040
AT5G55590
AT2G23320
AT5G51630
AT1G26420
AT4G27180
AT1G64510
AT2G13810
AT1G52230
AT1G07200
AT3G26010
AT1G01970
AT4G08570
AT2G46160
AT5G58050
AT2G40610
AT3G17440
AT5G17230
AT5G03340
AT5G66670
AT5G35160
AT3G27250
AT2G27840
AT4G12330
AT4G31380
AT2G20230
AT1G08160
AT3G50210
AT3G23780
AT1G02305
AT2G39640
AT3G55220
AT2G39020
AT3G07820
AT4G11800
AT4G16330
AT2G34080
AT5G50820
AT5G14120
AT3G25655
AT3G52210
AT1G20760
AT1G24625
AT3G14930
AT5G08720
AT1G14310
AT1G07110
AT5G59250
AT5G17700
AT1G29750
AT4G19670
AT4G28110
AT4G04850
AT4G39650
AT3G14960
AT5G42750
AT3G48760
AT5G46770
AT1G79040
AT3G51160
AT5G45320
AT4G31240
AT4G21590
AT2G01818
AT3G46790
AT2G18360
AT2G24600
AT4G12080
AT4G25310
AT5G40670
AT1G13640
AT3G01240
AT3G56090
AT5G10480
AT2G33000
AT5G20870
AT5G39860
AT1G05270
AT4G15560
AT5G62480
AT5G01360
AT2G02070
AT1G33120
AT5G42950
AT2G35155
AT1G20600
AT5G17350
AT1G79210
AT4G33030
AT5G38030
AT4G13850
AT5G23750
AT1G70430
AT3G07525
AT5G62960
AT2G17630
AT3G16320
AT2G42450
AT5G16650
AT5G15740
AT5G02540
AT4G16630
AT3G18190
AT1G64590
AT4G21610
AT1G79790
AT2G03850
AT3G59710
AT4G10610
AT1G49890
AT1G31340
AT1G10510
AT1G10700
AT3G01230
AT1G20050
AT5G44290
AT3G50950
AT1G10050
AT1G08370
AT1G55680
AT5G54095
AT3G16350
AT5G23660
AT4G21990
AT3G57470
AT3G49590
AT3G18570
AT1G31010
AT4G25300
AT1G17540
AT2G15290
AT5G11560
AT3G20740
AT2G47880
AT3G59970
AT4G21460
AT1G12940
AT4G12735
AT5G41220
AT1G11360
AT3G46740
AT3G03230
AT5G43190
AT3G19480
AT2G24100
AT2G03340
AT1G64110
AT3G55980
AT1G18280
AT3G02080
AT1G47330
AT2G26080
AT2G38840
AT1G10740
AT1G17790
AT5G45830
AT1G60610
AT3G15420
AT1G78200
AT2G07170
AT5G05580
AT4G19006
AT2G28090
AT2G23580
AT5G27750
AT1G56420
AT2G26660
AT3G53500
AT1G80090
AT2G39840
AT3G06760
AT3G43430
AT1G17140
AT5G26720
AT1G02340
AT1G15270
AT4G25010
AT1G03960
AT3G52480
AT2G41970
AT3G18910
AT5G66770
AT3G30160
AT2G45680
AT2G29990
AT1G80840
AT1G29195
AT5G48150
AT2G15340
AT1G78960
AT5G23730
AT1G73730
AT3G05980
AT1G13190
AT2G18090
AT2G17010
AT1G51060
AT5G05960
AT5G38490
AT3G56350
AT2G33150
AT1G29490
AT5G42250
AT1G69240
AT4G19920
AT1G71950
AT5G60690
AT4G10290
AT1G70060
AT5G04120
AT3G28007
AT3G47430
AT1G80240
AT1G56000
AT5G48170
AT5G51545
AT3G60530
AT2G36720
AT5G07030
AT5G01110
AT1G72770
AT1G03365
AT2G20150
AT5G01960
AT2G05540
AT2G15790
AT5G39260
AT1G52670
AT3G21710
AT5G38760
AT1G77030
AT1G29200
AT2G14365
AT5G62080
AT1G67070
AT3G05120
AT5G66250
AT2G23760
AT4G23410
AT4G02120
AT2G35215
AT1G22300
AT5G62640
AT3G12490
AT3G10320
AT2G13610
AT5G38880
AT2G17300
AT2G36390
AT2G16510
AT1G72320
AT5G66650
AT5G59080
AT5G57330
AT5G61220
AT5G49220
AT2G05580
AT2G31250
AT3G10050
AT4G05160
AT5G42880
AT2G37960
AT2G15025
AT1G05900
AT3G09640
AT1G26970
AT1G52415
AT1G01430
AT1G10865
AT3G49210
AT1G78920
AT1G17080
AT2G33700
AT2G47370
AT4G20940
AT5G61710
AT3G23590
AT4G25040
AT1G26290
AT1G74160
AT4G21090
AT5G24770
AT5G53330
AT3G13227
AT3G47220
AT3G63070
AT1G66830
AT3G63130
AT4G21750
AT5G24390
AT5G45660
AT1G19130
AT2G27535
AT3G25150
AT1G72800
AT3G56930
AT3G61440
AT1G25580
AT1G66800
AT1G48195
AT3G29280
AT1G30170
AT3G16500
AT5G50110
AT3G30247
AT1G20360
AT1G48270
AT1G06090
AT5G25330
AT3G25572
AT3G10860
AT1G80865
AT3G04720
AT2G34010
AT2G22640
AT2G44420
AT2G41610
AT5G55380
AT2G37320
AT3G11400
AT3G27420
AT5G67600
AT2G36310
AT5G10740
AT1G75060
AT2G31660
AT1G76040
AT1G13480
AT2G48110
AT5G03250
AT4G17695
AT5G08030
AT5G53370
AT1G05210
AT1G19890
AT2G05755
AT5G07330
AT1G78230
AT4G02460
AT4G15830
AT2G32070
AT4G08310
AT3G61560
AT5G20600
AT3G55510
AT3G59530
AT3G07195
AT1G45223
AT5G65300
AT5G57220
AT2G05120
AT3G52770
AT4G01400
AT3G54090
AT4G25190
AT2G25210
AT2G45840
AT1G35340
AT1G72510
AT5G26880
AT1G67940
AT4G27660
AT2G45330
AT1G67320
AT4G30480
AT1G60230
AT1G32260
AT2G03760
AT5G08470
AT1G15390
AT3G26550
AT1G63880
AT3G46510
AT4G10910
AT1G08340
AT1G79150
AT5G51640
AT1G30720
AT5G43910
AT5G11510
AT1G07615
AT4G21070
AT1G70280
AT3G12587
AT3G09320
AT3G06490
AT1G77960
AT5G24130
AT1G02500
AT1G52342
AT2G15390
AT4G10730
AT5G61410
AT3G59140
AT5G63087
AT5G07420
AT2G41630
AT4G38350
AT1G66630
AT3G60250
AT3G26742
AT3G27530
AT3G45490
AT2G27150
AT4G32980
AT4G28550
AT2G31345
AT2G38540
AT3G25830
AT4G18140
AT1G48750
AT3G52180
AT3G27020
AT1G71020
AT5G51350
AT5G55830
AT4G20110
AT1G51680
AT3G20770
AT2G33470
AT5G13630
AT2G38450
AT4G09840
AT4G03965
AT4G22890
AT5G63980
AT5G50100
AT4G27910
AT2G46535
AT4G19380
AT5G53120
AT1G32550
AT2G30520
AT1G17145
AT3G17940
AT5G44390
AT5G59740
AT5G63880
AT3G22790
AT5G61510
AT5G56090
AT1G10900
AT2G26100
AT1G05570
AT5G15450
AT2G34490
AT1G67340
AT5G39785
AT1G18980
AT5G19750
AT2G25850
AT1G55210
AT2G30880
AT4G19560
AT4G27440
AT1G52710
AT1G18900
AT2G30980
AT1G75350
AT1G75800
AT5G62900
AT2G22000
AT2G32020
AT1G20575
AT2G28400
AT2G16005
AT4G36870
AT1G03790
AT5G51380
AT4G24090
AT4G25570
AT3G25870
AT1G61890
AT5G09790
AT5G02560
AT3G13730
AT1G05430
AT3G01750
AT3G28540
AT1G79410
AT1G13380
AT5G16030
AT3G13640
AT4G05060
AT5G02670
AT5G50150
AT5G47770
AT3G18410
AT5G56325
AT1G55675
AT3G14790
AT5G43830
AT1G59960
AT3G20280
AT3G56370
AT2G15280
AT5G37990
AT1G73630
AT1G56310
AT5G51200
AT1G57540
AT5G20910
AT5G59170
AT1G03330
AT3G18820
AT5G53800
AT1G76160
AT3G28690
AT2G16300
AT3G12650
AT3G56870
AT5G02180
AT4G09340
AT5G46240
AT2G42200
AT2G33100
AT2G03050
AT1G49410
AT4G11610
AT2G35160
AT3G21420
AT1G20300
AT3G06770
AT1G80270
AT3G19930
AT1G64710
AT3G56390
AT5G59360
AT2G41840
AT5G15810
AT3G52060
AT3G25165
AT1G27040
AT1G07910
AT2G46380
AT1G27430
AT1G05720
AT5G64850
AT5G46295
AT4G01200
AT4G33880
AT3G04510
AT2G34530
AT4G08530
AT3G53950
AT1G35420
AT1G30270
AT5G34940
AT2G27600
AT2G15890
AT5G47980
AT1G53282
AT2G29720
AT2G44090
AT5G19600
AT2G44370
AT5G51920
AT2G29550
AT3G59220
AT5G56795
AT2G46340
AT5G58220
AT1G61340
AT1G47340
AT3G11397
AT5G59470
AT1G69870
AT4G03260
AT4G27880
AT1G76800
AT1G03457
AT4G02600
AT5G64070
AT1G17840
AT5G67340
AT4G21160
AT1G32540
AT3G56710
AT1G76930
AT3G21570
AT2G21380
AT1G29120
AT5G07540
AT4G24880
AT1G22410
AT4G31800
AT1G33102
AT3G51010
AT2G01130
AT1G28440
AT5G15330
AT2G31150
AT5G49400
AT3G23470
AT1G61480
AT1G72250
AT3G54010
AT5G56452
AT2G44480
AT3G51100
AT2G34600
AT2G42140
AT3G10300
AT2G04190
AT1G30360
AT4G14940
AT4G12490
AT1G65420
AT3G23170
AT2G46375
AT1G74380
AT3G57920
AT1G48440
AT3G60410
AT3G24280
AT2G46390
AT5G19620
AT1G15015
AT1G11593
AT5G01190
AT5G56250
AT4G08360
AT5G02030
AT2G30810
AT2G46590
AT3G26750
AT5G61760
AT1G77130
AT3G08710
AT4G28530
AT5G46050
AT3G18200
AT4G33980
AT5G07842
AT1G22540
AT5G62680
AT5G57060
AT5G61210
AT1G69930
AT1G79900
AT5G61070
AT5G53320
AT4G37580
AT1G44890
AT1G51510
AT5G43630
AT5G25800
AT5G15230
AT5G12210
AT5G01330
AT3G01320
AT4G34850
AT4G14790
AT3G08900
AT2G25480
AT1G11475
AT4G17085
AT1G09350
AT3G49200
AT5G20490
AT3G59910
AT5G28020
AT2G42190
AT5G60600
AT3G43833
AT3G23990
AT2G38240
AT1G61090
AT1G44010
AT3G19050
AT5G46890
AT1G62800
AT1G56590
AT1G17060
AT5G41180
AT1G56440
AT4G27430
AT5G65158
AT3G57170
AT5G10300
AT3G27390
AT3G47965
AT5G59845
AT2G17780
AT5G24640
AT4G25360
AT1G61097
AT4G05070
AT1G10290
AT2G03690
AT1G79310
AT3G05000
AT3G05810
AT1G56020
AT5G45290
AT5G38300
AT2G41210
```
