## Supplementary material for "A comprehensive map of preferentially located motifs reveals distinct proximal *cis*-regulatory elements in plants": TTTCATA_containing_gene_set.txt

```
#Occurences of TTTCATA between -38 and 40 (positions relative to the transcription start site)
#1061 sequences with TTTCATA in this interval
#5.16% of the sequences in promoter set with TTTCATA (set with 20573 sequences)
AT5G12040
AT3G54720
AT1G13300
AT5G42680
AT1G03103
AT1G22590
AT1G50570
AT5G45030
AT2G38140
AT2G21990
AT3G46010
AT5G17700
AT5G05870
AT2G28840
AT4G32650
AT5G38880
AT1G17370
AT4G27490
AT1G61900
AT5G07580
AT1G33230
AT1G74310
AT3G27550
AT5G51440
AT4G05000
AT5G64070
AT2G41210
AT3G25540
AT2G25200
AT2G44260
AT3G01320
AT3G54040
AT1G07750
AT5G14180
AT4G17000
AT4G10330
AT5G52540
AT1G08460
AT3G55840
AT1G11670
AT1G60550
AT2G29720
AT1G71270
AT1G53282
AT4G22640
AT2G42850
AT5G16030
AT2G18890
AT4G01200
AT3G48110
AT3G25165
AT3G13070
AT3G28510
AT3G25905
AT2G06095
AT4G27710
AT2G31320
AT1G71240
AT5G25330
AT5G34940
AT5G15450
AT5G16990
AT1G64720
AT1G22360
AT5G58050
AT1G45000
AT5G51630
AT2G47500
AT5G64050
AT5G08470
AT3G62970
AT4G30540
AT1G31190
AT5G38310
AT4G20890
AT4G33800
AT2G39660
AT1G64405
AT4G08570
AT1G66950
AT1G21840
AT3G52450
AT1G70430
AT1G27660
AT3G05640
AT5G62280
AT5G39860
AT2G40050
AT3G48230
AT1G05030
AT1G70640
AT5G61390
AT2G18260
AT1G66630
AT3G12150
AT5G14120
AT5G02480
AT1G72560
AT1G50400
AT1G05570
AT1G68160
AT2G30800
AT5G56520
AT5G58210
AT1G29690
AT4G39650
AT5G57270
AT1G55050
AT2G32870
AT1G20050
AT4G02290
AT1G08530
AT2G35710
AT5G40880
AT1G57600
AT5G60980
AT5G48980
AT2G43340
AT4G16630
AT3G51590
AT5G23160
AT5G16550
AT3G13404
AT1G59740
AT4G18650
AT1G80830
AT5G15490
AT5G02180
AT1G63910
AT3G51880
AT1G55490
AT5G01360
AT5G25120
AT5G64660
AT5G30490
AT3G11773
AT1G77220
AT4G25070
AT4G21980
AT3G11900
AT1G69818
AT3G53500
AT4G34850
AT1G22730
AT3G10860
AT3G49900
AT1G48260
AT1G02070
AT1G29490
AT2G24510
AT1G14460
AT5G51840
AT2G38010
AT2G47470
AT3G53560
AT3G59540
AT3G44400
AT5G16890
AT3G14930
AT1G26910
AT1G75770
AT1G44890
AT2G03690
AT5G46295
AT1G71430
AT1G25580
AT4G37120
AT1G18280
AT3G14960
AT1G19890
AT5G52882
AT3G01750
AT1G18900
AT2G20725
AT3G18280
AT4G21590
AT2G17510
AT1G35780
AT4G08920
AT3G56930
AT1G67910
AT3G53200
AT1G04970
AT4G32010
AT4G23100
AT4G29905
AT2G29800
AT3G45090
AT4G39090
AT5G38300
AT5G24290
AT5G67600
AT4G32640
AT3G17940
AT3G21350
AT1G73650
AT3G52930
AT1G73060
AT2G39340
AT1G11545
AT1G54740
AT1G31600
AT1G50560
AT5G62580
AT5G16560
AT1G05760
AT5G56160
AT1G07960
AT4G38760
AT1G72200
AT2G37420
AT5G39680
AT1G72660
AT4G28530
AT2G45750
AT5G44390
AT1G16520
AT4G13266
AT2G28610
AT2G43500
AT1G05720
AT4G38420
AT2G46290
AT1G54150
AT4G00360
AT1G79680
AT2G47840
AT4G30390
AT5G43960
AT1G29340
AT2G14100
AT5G22130
AT5G35370
AT1G68875
AT3G44630
AT5G13090
AT4G25360
AT2G37435
AT1G63880
AT3G62560
AT1G20580
AT1G61480
AT3G52770
AT1G09040
AT4G17090
AT1G71780
AT5G67350
AT1G53430
AT3G49490
AT4G23740
AT5G08440
AT2G47330
AT1G10290
AT5G25754
AT5G11600
AT1G73630
AT3G11540
AT4G21510
AT1G68410
AT5G48320
AT5G07842
AT3G25770
AT4G36570
AT1G17080
AT1G12440
AT3G27025
AT5G22880
AT4G24650
AT5G10570
AT1G66610
AT3G50950
AT2G39200
AT5G48520
AT3G10550
AT1G29025
AT2G41630
AT4G34320
AT3G62410
AT5G50920
AT1G22070
AT2G29120
AT1G32360
AT5G64500
AT2G10930
AT4G27660
AT4G04030
AT3G27250
AT1G78815
AT1G73640
AT4G30020
AT3G04460
AT5G55230
AT5G67240
AT3G61340
AT1G03470
AT2G20920
AT1G51520
AT2G13810
AT2G34300
AT5G21040
AT1G23590
AT5G23950
AT5G44290
AT2G20150
AT5G43010
AT3G25400
AT1G04030
AT3G56710
AT5G05470
AT5G35730
AT1G65520
AT5G19750
AT4G18340
AT3G55480
AT2G34650
AT5G07400
AT5G11110
AT3G22942
AT4G29800
AT1G26270
AT5G35520
AT1G55680
AT5G41720
AT1G01490
AT3G61630
AT1G68830
AT2G26510
AT3G23200
AT3G27416
AT2G34500
AT2G15590
AT5G20900
AT5G63940
AT2G03530
AT1G26760
AT1G64710
AT5G07240
AT2G33330
AT3G03950
AT3G18870
AT5G47050
AT2G03821
AT5G57780
AT5G26805
AT1G18160
AT5G56000
AT3G09190
AT2G39020
AT2G28870
AT1G23030
AT2G18280
AT3G02340
AT3G06760
AT2G20950
AT3G21570
AT1G75780
AT2G35160
AT1G66240
AT1G51660
AT4G10290
AT2G39010
AT3G27390
AT2G32820
AT2G25180
AT3G57320
AT5G64010
AT5G57050
AT3G20280
AT1G23310
AT5G57500
AT1G71160
AT2G43465
AT5G59170
AT1G79210
AT5G45420
AT2G37360
AT4G05400
AT3G62420
AT3G22370
AT5G18600
AT5G56340
AT5G12890
AT1G78260
AT3G56370
AT3G61040
AT2G42140
AT3G28830
AT5G49940
AT5G65158
AT1G70630
AT2G04360
AT3G01230
AT5G56660
AT3G22150
AT5G46240
AT1G37130
AT1G11900
AT1G52618
AT4G27070
AT1G72620
AT5G05580
AT4G19170
AT2G02580
AT4G38950
AT3G53720
AT3G13226
AT4G38350
AT5G61710
AT5G40710
AT2G38610
AT3G22250
AT3G16980
AT5G59470
AT1G59218
AT5G63190
AT1G63990
AT1G78050
AT1G47980
AT1G55675
AT2G13450
AT1G49010
AT1G61890
AT1G15015
AT5G16270
AT3G18190
AT5G64250
AT3G11650
AT2G37750
AT5G06360
AT5G09445
AT2G41450
AT1G05580
AT4G30720
AT2G30880
AT2G28660
AT4G02150
AT4G19540
AT1G49890
AT1G55320
AT5G16770
AT3G53870
AT3G30160
AT1G09932
AT1G44820
AT1G61460
AT5G54810
AT5G62230
AT5G15190
AT4G37090
AT3G18890
AT4G32300
AT2G17590
AT1G63650
AT1G49850
AT3G10160
AT3G13150
AT5G19630
AT1G32190
AT2G01460
AT5G06450
AT1G67430
AT1G78240
AT1G04640
AT1G54390
AT5G58220
AT4G07960
AT5G46330
AT4G35360
AT1G33612
AT5G13880
AT3G58100
AT1G60800
AT1G79860
AT2G25260
AT1G51680
AT1G48750
AT5G50110
AT3G62422
AT1G30270
AT3G56010
AT1G49520
AT2G04031
AT1G32260
AT3G54010
AT5G46280
AT3G14280
AT5G53120
AT1G08780
AT5G02540
AT5G23220
AT3G06080
AT5G08030
AT3G09910
AT4G31480
AT1G57540
AT4G33030
AT1G20575
AT4G12080
AT3G09930
AT1G23090
AT5G40400
AT3G25830
AT3G01820
AT5G05760
AT1G48020
AT2G14890
AT1G55480
AT4G34260
AT5G13840
AT1G29630
AT1G08340
AT2G27820
AT1G05900
AT2G24020
AT2G36360
AT1G21080
AT4G19630
AT5G48150
AT1G62730
AT4G23600
AT1G06200
AT1G30850
AT2G18960
AT1G65930
AT5G18430
AT5G01380
AT1G35180
AT5G07250
AT5G10860
AT1G31310
AT3G62060
AT1G06910
AT1G26690
AT3G50050
AT5G11380
AT3G26640
AT3G46580
AT2G20130
AT5G22330
AT3G22410
AT3G28007
AT2G47380
AT4G21750
AT1G09060
AT4G04632
AT1G04980
AT1G43670
AT3G61150
AT3G09960
AT5G36001
AT2G40740
AT2G24830
AT1G26410
AT3G03050
AT3G55005
AT1G17840
AT2G20390
AT5G23810
AT2G45920
AT3G06600
AT3G13640
AT5G55510
AT5G62480
AT4G38820
AT4G25570
AT1G48090
AT1G05790
AT4G03140
AT5G47370
AT3G08030
AT2G15340
AT5G57530
AT5G17820
AT3G28130
AT1G30720
AT5G17800
AT3G28070
AT5G15520
AT2G44870
AT1G72590
AT4G26430
AT2G37640
AT5G25800
AT1G78920
AT5G49400
AT2G15325
AT2G38020
AT4G23080
AT1G69800
AT1G07360
AT5G46770
AT5G15850
AT1G31280
AT4G19550
AT2G32070
AT4G31180
AT3G14270
AT5G07010
AT1G17060
AT1G61090
AT1G68470
AT4G35240
AT1G71150
AT1G77140
AT1G05300
AT3G45830
AT3G11200
AT2G35610
AT3G25920
AT4G16990
AT3G09320
AT5G02560
AT4G34230
AT3G16570
AT2G46735
AT1G80850
AT1G70470
AT5G14105
AT3G56190
AT1G53170
AT5G53090
AT3G23980
AT3G05430
AT5G41220
AT2G41150
AT2G23140
AT3G22950
AT3G20865
AT4G39570
AT3G53830
AT1G08930
AT3G17650
AT2G45150
AT1G03900
AT5G07860
AT5G53930
AT3G30180
AT3G27570
AT3G08490
AT1G03960
AT5G56325
AT3G57170
AT5G54060
AT4G26990
AT2G24940
AT4G23770
AT3G20830
AT3G57770
AT5G48040
AT5G16960
AT1G18980
AT3G14560
AT4G15960
AT1G69880
AT3G54190
AT2G04500
AT1G03106
AT5G07260
AT5G46680
AT5G16650
AT4G10265
AT4G15800
AT1G80060
AT1G75990
AT1G29290
AT1G29200
AT3G05000
AT2G28400
AT4G24020
AT4G03280
AT5G42880
AT1G74380
AT1G64590
AT1G29418
AT4G33720
AT1G02460
AT1G24095
AT3G10530
AT3G02860
AT3G48450
AT5G03555
AT1G04660
AT2G16300
AT5G65720
AT1G17410
AT5G23010
AT1G20730
AT4G22150
AT2G47490
AT1G21500
AT1G33420
AT5G06280
AT5G56790
AT5G19760
AT1G10410
AT5G15150
AT3G48740
AT5G54650
AT3G44510
AT5G63230
AT1G32640
AT5G51290
AT5G07830
AT4G22280
AT5G02130
AT4G17910
AT1G28490
AT5G67500
AT1G13380
AT5G59360
AT3G60660
AT4G39420
AT3G03850
AT4G33600
AT5G54140
AT4G12490
AT1G29430
AT4G36420
AT2G32530
AT5G09640
AT1G72330
AT4G24160
AT5G51200
AT5G04347
AT1G14750
AT2G05120
AT3G12490
AT2G21330
AT5G50210
AT3G25590
AT1G25450
AT1G62780
AT1G09510
AT2G30340
AT5G46890
AT5G26110
AT2G02980
AT1G53590
AT5G55830
AT1G20760
AT3G29280
AT5G57000
AT5G23490
AT2G20590
AT2G35370
AT5G27750
AT1G10870
AT3G45780
AT3G44450
AT3G26742
AT5G01110
AT5G15030
AT2G36240
AT2G36840
AT2G23790
AT2G15730
AT2G20790
AT3G52880
AT5G07540
AT1G75060
AT5G54890
AT2G12480
AT2G33710
AT4G39830
AT2G06010
AT1G78820
AT5G52420
AT3G21710
AT1G13910
AT4G27680
AT2G29740
AT3G13065
AT5G42140
AT3G09735
AT5G26660
AT2G45000
AT1G02800
AT5G52060
AT3G54940
AT3G26100
AT1G52710
AT5G04690
AT3G28320
AT5G14130
AT5G16790
AT1G09730
AT1G17560
AT2G27320
AT5G56250
AT1G64110
AT3G63260
AT1G03650
AT2G39855
AT3G07195
AT1G70000
AT5G54130
AT2G44420
AT3G62070
AT1G22030
AT4G05410
AT1G22015
AT3G26290
AT2G38390
AT3G47200
AT4G39840
AT5G40890
AT4G21990
AT5G20910
AT2G23090
AT3G04840
AT5G20520
AT1G49040
AT5G61120
AT3G56180
AT2G43700
AT3G16990
AT3G07610
AT3G05810
AT4G38660
AT4G30200
AT5G17510
AT5G17490
AT2G42490
AT3G05420
AT2G34600
AT2G38540
AT3G24503
AT5G14990
AT2G21045
AT1G21110
AT1G67330
AT5G09620
AT4G28550
AT1G51670
AT2G05790
AT1G19000
AT5G47980
AT1G22640
AT2G01818
AT2G32960
AT2G20060
AT2G30810
AT3G48630
AT3G60410
AT5G65830
AT4G37590
AT2G32300
AT2G40330
AT4G23680
AT1G27045
AT1G02370
AT1G65060
AT4G03965
AT2G20100
AT3G59220
AT5G22640
AT3G59500
AT3G16810
AT4G24380
AT1G10770
AT1G72670
AT5G60170
AT1G80840
AT3G62310
AT5G50175
AT5G37670
AT3G15120
AT5G24640
AT1G75260
AT5G59845
AT4G35390
AT1G07350
AT2G19802
AT1G76740
AT4G36870
AT5G25415
AT1G68180
AT5G15710
AT1G21540
AT3G50620
AT1G61520
AT5G03540
AT3G11880
AT3G30247
AT2G38840
AT3G02070
AT2G44140
AT5G61440
AT2G45910
AT4G17085
AT4G09960
AT2G19700
AT4G04040
AT1G32580
AT5G49690
AT2G37060
AT1G14950
AT4G37680
AT3G08900
AT4G11800
AT1G51140
AT1G11890
AT2G45330
AT1G13650
AT1G24210
AT2G33470
AT5G10980
AT1G02990
AT3G55450
AT2G45460
AT1G66480
AT2G47400
AT5G37930
AT4G24450
AT2G01130
AT2G48110
AT3G57940
AT5G09740
AT2G39350
AT4G04800
AT2G31660
AT5G53990
AT1G69740
AT3G03090
AT2G17780
AT2G41120
AT5G64110
AT5G64667
AT1G23040
AT1G62340
AT5G21120
AT4G39990
AT1G20600
AT2G26600
AT1G49560
AT3G10300
AT5G24140
AT5G46550
AT1G64500
AT4G25310
AT3G51100
AT1G48270
AT1G02790
AT1G56580
AT4G03020
AT1G01560
AT5G60600
AT1G10050
AT5G41570
AT1G13590
AT2G23890
AT3G57470
AT1G27180
AT3G20740
AT1G52260
AT1G22985
AT3G59350
AT2G19930
AT5G67470
AT1G35680
AT1G28395
AT1G25540
AT5G37990
AT5G18570
AT5G42785
AT1G71020
AT3G19820
AT5G05180
AT5G45680
AT4G19430
AT2G02300
AT1G14370
AT1G20300
AT5G25410
AT5G46340
AT1G70280
AT2G25720
AT1G70310
AT5G35360
AT1G03495
AT3G46690
AT1G78230
AT2G32830
AT2G02070
AT2G24210
AT2G20740
AT2G46590
AT1G24330
AT4G31800
AT4G39690
AT5G53920
AT4G22340
AT1G29750
AT4G15560
AT2G24945
AT2G18360
AT5G54640
AT1G72160
AT5G13740
AT1G66820
AT5G46960
AT4G30050
AT1G10310
AT2G31740
AT1G54570
AT1G72810
AT5G53800
AT1G72250
AT5G54145
AT1G71470
AT1G30910
AT3G62680
AT5G57360
AT1G75940
AT1G10210
AT3G27190
AT2G46510
AT4G22758
AT4G28050
AT2G27550
AT2G37080
AT2G41905
AT5G07840
AT3G27530
AT4G24880
AT1G54020
AT5G09650
AT1G61820
AT4G17040
AT1G08350
AT2G25850
AT1G30790
AT3G20770
AT3G08530
AT5G15740
AT3G26960
AT3G03070
AT4G17695
AT5G57660
AT2G04540
AT5G27450
AT4G30930
AT4G18240
AT3G12670
AT4G31490
AT5G19730
AT3G55850
AT1G77400
AT4G03180
AT5G10695
AT4G23700
AT5G07670
AT3G03690
AT3G47430
AT3G25870
AT2G39090
AT2G02480
AT1G04940
AT5G46300
AT4G34060
AT1G79310
```
