## Supplementary material for "A comprehensive map of preferentially located motifs reveals distinct proximal *cis*-regulatory elements in plants": TTTCATAA_containing_gene_set.txt

```
#Occurences of TTTCATAA between -91 and 41 (positions relative to the transcription start site)
#561 sequences with TTTCATAA in this interval
#2.73% of the sequences in promoter set with TTTCATAA (set with 20573 sequences)
AT5G07580
AT3G62420
AT2G46535
AT5G01900
AT1G69210
AT3G49490
AT2G18890
AT2G20590
AT2G40330
AT1G70000
AT3G54010
AT3G53870
AT2G34390
AT1G68875
AT4G23100
AT1G22030
AT4G07960
AT3G23620
AT1G01490
AT5G56160
AT3G56390
AT1G22380
AT5G08335
AT5G16960
AT1G23850
AT5G55120
AT5G26805
AT4G21480
AT5G05870
AT1G29290
AT2G15340
AT2G04560
AT5G34940
AT1G32580
AT2G27530
AT5G65390
AT2G19802
AT5G14105
AT5G46130
AT1G02690
AT1G69818
AT4G37520
AT3G46900
AT2G26000
AT4G30720
AT4G28550
AT1G65060
AT3G19160
AT5G56520
AT5G23330
AT5G46590
AT4G37090
AT4G29800
AT5G14180
AT1G60550
AT1G10650
AT4G24450
AT3G45780
AT4G11790
AT2G39380
AT1G24095
AT5G10480
AT1G05580
AT1G69740
AT3G56370
AT5G22740
AT5G50430
AT5G57050
AT1G78820
AT2G38025
AT2G32300
AT2G44260
AT5G50920
AT2G20725
AT5G55510
AT1G26410
AT2G42460
AT1G74458
AT3G05420
AT4G39840
AT5G15190
AT2G30750
AT3G03090
AT1G26180
AT5G12890
AT1G13590
AT2G21470
AT2G40650
AT5G51980
AT1G07350
AT5G01360
AT3G01400
AT5G52060
AT1G28375
AT5G64500
AT2G25260
AT5G64667
AT1G55680
AT4G11800
AT1G51660
AT5G53800
AT5G23395
AT2G46590
AT2G31740
AT5G47370
AT1G07360
AT1G68600
AT1G30850
AT1G08530
AT3G62422
AT3G05430
AT1G23310
AT3G60660
AT4G16990
AT1G09932
AT1G23240
AT3G50050
AT3G51470
AT3G03690
AT2G38140
AT1G70640
AT3G14270
AT2G34600
AT1G62340
AT1G56020
AT4G22758
AT5G47200
AT1G35255
AT2G03821
AT4G22340
AT5G59500
AT4G10265
AT1G21080
AT1G75990
AT1G22640
AT2G40050
AT5G63190
AT1G53050
AT2G38020
AT3G20770
AT1G66820
AT1G22985
AT1G78930
AT3G25920
AT2G45750
AT4G14620
AT2G34080
AT1G76740
AT2G17220
AT1G02950
AT1G70430
AT1G73630
AT5G50210
AT5G02130
AT3G25573
AT3G05640
AT2G41210
AT2G37360
AT2G33710
AT5G24140
AT2G23130
AT1G09510
AT1G08770
AT3G48230
AT1G05030
AT4G21510
AT1G03860
AT4G30050
AT1G61090
AT2G45150
AT2G03530
AT3G54720
AT1G51140
AT5G22130
AT4G16630
AT5G18310
AT3G06820
AT1G10050
AT2G37080
AT5G37680
AT5G10860
AT2G13810
AT1G64460
AT1G76940
AT2G18360
AT4G26060
AT2G47400
AT1G36920
AT1G54020
AT4G27740
AT4G30200
AT3G26840
AT1G11930
AT4G04640
AT1G64590
AT1G50560
AT5G43960
AT5G30490
AT1G20600
AT5G17030
AT1G05760
AT1G17060
AT5G54060
AT5G13090
AT3G61820
AT3G60410
AT5G06360
AT1G73770
AT1G67440
AT4G36940
AT3G47430
AT2G13450
AT3G61740
AT1G61900
AT5G20520
AT5G56000
AT5G27750
AT2G40700
AT1G51160
AT5G10980
AT1G13420
AT2G37070
AT3G26830
AT5G55230
AT3G48630
AT4G10810
AT5G10520
AT5G53990
AT1G05900
AT5G17800
AT1G14950
AT3G60690
AT1G61460
AT1G17560
AT3G55710
AT1G21540
AT4G00360
AT1G68160
AT5G63410
AT2G33470
AT4G36980
AT3G61630
AT1G29418
AT5G67600
AT1G02100
AT5G48520
AT2G29600
AT5G22640
AT5G04347
AT3G55450
AT1G10900
AT1G79310
AT5G07860
AT5G65140
AT4G21600
AT3G16990
AT4G32010
AT1G27600
AT5G08030
AT1G47980
AT1G64110
AT3G52740
AT4G03020
AT1G30972
AT5G57010
AT4G25550
AT3G20740
AT2G34300
AT5G40260
AT1G20575
AT1G49560
AT4G39830
AT1G23040
AT3G42725
AT4G03490
AT4G38950
AT3G62410
AT1G06080
AT2G21500
AT5G67590
AT1G17330
AT3G23200
AT2G45710
AT3G20280
AT1G21500
AT2G45460
AT1G78815
AT5G53090
AT2G18350
AT3G22150
AT2G27820
AT2G24510
AT2G31660
AT2G38823
AT1G29630
AT1G27370
AT5G15490
AT2G40840
AT1G20580
AT5G54145
AT3G50010
AT5G67500
AT1G08070
AT5G36001
AT5G57565
AT5G23210
AT5G10570
AT1G71470
AT2G25060
AT2G43340
AT1G67430
AT5G56325
AT1G23090
AT3G27190
AT5G49940
AT2G47490
AT1G03470
AT1G33420
AT1G67330
AT1G61520
AT3G62560
AT5G12250
AT5G64110
AT1G56670
AT3G59540
AT1G71270
AT5G47050
AT1G53170
AT4G22640
AT3G44480
AT1G48260
AT2G32820
AT1G30790
AT1G53180
AT4G32420
AT3G03050
AT5G54430
AT2G44870
AT2G30680
AT2G29120
AT1G32360
AT3G57470
AT5G22791
AT3G20830
AT2G05520
AT3G05280
AT3G11540
AT5G17020
AT5G15980
AT5G15450
AT1G26910
AT3G46580
AT1G63750
AT3G30180
AT4G34290
AT2G22425
AT5G03555
AT3G52770
AT4G26288
AT1G52710
AT3G13640
AT1G31190
AT1G72200
AT3G52820
AT3G59220
AT4G25360
AT3G57320
AT3G06810
AT5G11280
AT4G30540
AT1G51420
AT4G12900
AT2G25070
AT5G51630
AT3G53500
AT1G27340
AT3G56190
AT5G66710
AT1G03900
AT5G21120
AT1G03960
AT2G20790
AT2G47380
AT2G43235
AT1G04660
AT2G37640
AT5G05470
AT3G45830
AT3G21710
AT3G13226
AT2G38010
AT1G12440
AT3G09960
AT4G29000
AT3G02860
AT1G52618
AT1G18880
AT2G25840
AT5G16770
AT5G45030
AT4G04340
AT4G32710
AT1G19250
AT2G24210
AT1G27045
AT4G08570
AT1G05720
AT2G34340
AT2G38390
AT2G02300
AT5G18570
AT1G47750
AT4G31550
AT1G66530
AT5G47010
AT5G17700
AT1G68830
AT5G59170
AT1G16430
AT1G77140
AT5G56250
AT1G64500
AT5G51200
AT4G01250
AT1G50570
AT4G30020
AT1G29200
AT3G01490
AT3G05630
AT2G23890
AT3G59030
AT3G30160
AT3G01460
AT5G58090
AT2G26590
AT2G32070
AT5G35520
AT1G10310
AT1G30530
AT1G23030
AT4G23860
AT5G54890
AT5G13740
AT5G17820
AT5G65720
AT3G27390
AT5G59470
AT5G66770
AT1G05470
AT1G63880
AT4G31180
AT1G65930
AT3G52450
AT5G54140
AT5G65830
AT3G49900
AT2G41120
AT2G27389
AT4G36740
AT2G46740
AT3G14280
AT2G36670
AT1G57600
AT5G57660
AT5G10695
AT2G24020
AT2G25850
AT1G68150
AT1G11570
AT4G14622
AT5G25754
AT2G38840
AT2G30810
AT1G62333
AT4G37530
AT5G16890
AT3G44400
AT1G65295
AT1G59218
AT2G04865
AT1G66950
AT1G32380
AT1G11545
AT1G61820
AT2G21330
AT2G26490
AT3G56180
AT1G48130
AT3G55390
AT3G01320
AT2G44270
AT2G15590
AT5G64070
AT3G48450
AT5G60980
AT3G48850
AT5G37990
AT2G18960
AT3G63490
AT2G26600
AT2G16730
AT5G01030
AT1G79860
AT3G06080
AT5G53810
AT1G77220
AT1G78240
AT2G45730
AT2G16580
AT2G27320
AT2G35390
AT3G55005
AT3G01630
AT1G72160
AT2G45330
AT2G33790
AT4G34520
AT3G61040
AT5G51490
AT1G78540
AT3G48740
AT3G25540
AT3G11200
AT2G36950
AT2G07806
AT1G20300
AT5G02680
AT5G06800
AT2G18260
AT3G22410
AT2G05120
AT1G13580
AT1G03650
AT2G41630
AT2G48110
AT5G14990
AT1G02790
AT4G16770
AT1G14460
AT1G35670
AT1G09520
AT5G37670
AT4G10290
AT5G15210
AT3G16980
AT2G11851
AT3G48110
AT2G46735
AT2G23140
AT3G46690
AT1G30270
AT2G42850
AT2G02980
AT3G18190
AT4G22000
AT1G33230
AT1G78920
AT3G44630
AT1G08780
AT1G13380
AT4G35390
```
