## Supplementary material for "A comprehensive map of preferentially located motifs reveals distinct proximal *cis*-regulatory elements in plants": TTTCATAT_containing_gene_set.txt

```
#Occurences of TTTCATAT between -1 and 33 (positions relative to the transcription start site)
#222 sequences with TTTCATAT in this interval
#1.08% of the sequences in promoter set with TTTCATAT (set with 20573 sequences)
AT1G64710
AT5G59360
AT2G45920
AT1G45000
AT3G56010
AT2G32870
AT3G11773
AT1G78230
AT1G19000
AT5G16270
AT1G72810
AT4G27660
AT4G26430
AT2G40740
AT2G17590
AT5G46295
AT5G09445
AT5G54810
AT3G55850
AT4G05400
AT3G10300
AT5G58050
AT3G56710
AT5G02560
AT1G20760
AT5G11110
AT5G40880
AT4G33030
AT3G15120
AT1G43670
AT1G61890
AT4G36570
AT3G10530
AT4G39990
AT4G03280
AT1G19890
AT1G07960
AT5G05180
AT1G68410
AT5G01110
AT5G53920
AT3G25165
AT5G22330
AT3G62310
AT1G48090
AT5G38300
AT1G37130
AT4G36420
AT2G39340
AT3G25870
AT3G57470
AT5G67470
AT4G17695
AT1G35180
AT4G25570
AT1G49520
AT1G02070
AT1G57540
AT5G25800
AT1G72590
AT5G45420
AT3G51100
AT4G03965
AT4G17040
AT1G48750
AT4G01200
AT1G32260
AT5G49690
AT4G05000
AT5G17490
AT2G16300
AT1G06200
AT5G25410
AT3G21350
AT2G04500
AT5G09640
AT2G38610
AT5G13880
AT3G30247
AT5G50110
AT2G41905
AT5G53120
AT5G62480
AT1G05570
AT5G54650
AT3G05810
AT3G62680
AT4G12080
AT3G27570
AT1G17840
AT1G21110
AT5G19760
AT1G70310
AT2G47500
AT3G25905
AT3G08530
AT5G46340
AT5G07830
AT5G53930
AT3G25830
AT1G70280
AT3G09735
AT1G14370
AT5G16560
AT3G22950
AT1G53282
AT2G36360
AT5G07840
AT1G29490
AT5G55830
AT5G46550
AT4G31800
AT5G42140
AT2G01460
AT1G51680
AT5G51440
AT4G10330
AT5G35370
AT3G18890
AT3G18190
AT4G34060
AT5G15740
AT1G73650
AT1G10870
AT1G08350
AT1G49850
AT3G14930
AT3G62970
AT5G07240
AT5G15150
AT2G42490
AT3G03070
AT1G60800
AT2G41150
AT4G18650
AT1G67910
AT1G06910
AT2G14890
AT3G26100
AT2G30880
AT2G25200
AT5G07250
AT1G75060
AT1G22070
AT4G32640
AT5G48150
AT4G23770
AT1G71240
AT2G05790
AT1G17080
AT5G19630
AT4G02150
AT1G70470
AT4G28050
AT5G47980
AT2G35370
AT5G48040
AT2G28840
AT3G18870
AT4G21980
AT2G20150
AT4G21990
AT5G45680
AT4G05410
AT3G47200
AT1G77400
AT2G39350
AT5G62580
AT3G17650
AT1G23590
AT1G08340
AT4G36870
AT1G26690
AT1G61480
AT4G19550
AT3G61150
AT3G09930
AT1G49890
AT5G15710
AT3G28130
AT4G26990
AT5G46960
AT5G16550
AT4G39650
AT4G34260
AT5G14120
AT3G06600
AT3G13150
AT1G72560
AT3G44450
AT4G22280
AT3G56930
AT5G41720
AT1G20050
AT3G18280
AT1G62780
AT2G02070
AT1G55320
AT1G73640
AT4G39090
AT1G44820
AT4G19430
AT3G50950
AT5G57270
AT1G05790
AT5G16030
AT5G63940
AT2G28400
AT2G20130
AT2G28660
AT5G40890
AT1G10770
AT4G02290
AT1G30720
AT2G38540
AT3G47430
AT1G48270
AT2G25720
AT2G32830
AT1G78050
AT2G20590
AT5G48320
```
