## Supplementary material for "A comprehensive map of preferentially located motifs reveals distinct proximal *cis*-regulatory elements in plants": TTTCATGA_containing_gene_set.txt

```
#Occurences of TTTCATGA between -20 and 24 (positions relative to the transcription start site)
#121 sequences with TTTCATGA in this interval
#0.59% of the sequences in promoter set with TTTCATGA (set with 20573 sequences)
AT1G20823
AT5G43630
AT3G09820
AT5G18280
AT1G34340
AT4G12330
AT3G26020
AT1G02500
AT2G33150
AT2G43360
AT3G05900
AT3G54090
AT1G75190
AT3G11270
AT1G76600
AT3G26420
AT4G18810
AT5G20230
AT2G45570
AT2G37000
AT4G21130
AT5G12280
AT2G23760
AT3G52450
AT5G47790
AT2G24830
AT1G18300
AT2G46040
AT2G17140
AT5G41220
AT5G23040
AT5G61160
AT1G67710
AT5G59250
AT3G45710
AT1G07860
AT3G59530
AT4G12610
AT5G56452
AT2G24280
AT1G26890
AT5G57220
AT1G68320
AT3G56030
AT4G24275
AT3G51010
AT4G18170
AT2G38940
AT5G45290
AT3G47965
AT4G15660
AT3G60690
AT4G16840
AT1G15700
AT4G15830
AT1G03560
AT5G16150
AT4G09340
AT5G61170
AT3G23470
AT3G13730
AT2G23610
AT1G54650
AT2G33845
AT5G15750
AT5G11640
AT5G18230
AT1G72320
AT3G02730
AT1G17140
AT5G15230
AT1G22300
AT1G26420
AT1G24575
AT3G46510
AT1G80270
AT5G59480
AT1G79110
AT2G16750
AT3G61920
AT4G39920
AT1G73680
AT4G22060
AT1G21070
AT2G42190
AT5G56570
AT5G07630
AT1G13970
AT5G24710
AT4G27330
AT5G64270
AT1G14580
AT4G28110
AT1G17850
AT2G29990
AT5G47090
AT3G02740
AT4G22560
AT3G52480
AT3G12470
AT4G30310
AT2G30710
AT5G61760
AT5G62360
AT5G05960
AT5G63087
AT1G27150
AT3G02390
AT3G26240
AT3G63290
AT5G25760
AT4G19560
AT5G42310
AT4G00440
AT3G05980
AT4G37580
AT2G05580
AT1G20450
AT5G10740
AT1G70830
AT1G04630
```
