## Supplementary material for "A comprehensive map of preferentially located motifs reveals distinct proximal *cis*-regulatory elements in plants": TTTCATT_containing_gene_set.txt

```
#Occurences of TTTCATT between 2 and 32 (positions relative to the transcription start site)
#848 sequences with TTTCATT in this interval
#4.12% of the sequences in promoter set with TTTCATT (set with 20573 sequences)
AT5G55440
AT2G27980
AT2G02010
AT3G55500
AT4G24770
AT5G38030
AT5G48170
AT3G56720
AT5G19600
AT1G01430
AT1G67660
AT2G43510
AT5G11650
AT1G14430
AT1G10865
AT2G31250
AT2G39340
AT5G12430
AT5G51810
AT4G28830
AT5G18100
AT3G49570
AT1G09660
AT1G60610
AT4G29080
AT5G42750
AT5G09590
AT5G43730
AT1G70060
AT5G61710
AT4G02370
AT5G26720
AT4G22900
AT4G27920
AT1G79930
AT4G36110
AT3G10760
AT4G12005
AT2G30980
AT2G41970
AT1G66800
AT2G18390
AT5G50100
AT5G07240
AT3G01240
AT3G12640
AT5G56090
AT4G02090
AT1G71710
AT1G32750
AT5G47950
AT4G20420
AT3G16490
AT5G47480
AT2G41590
AT3G10525
AT2G20208
AT1G28440
AT4G37250
AT2G33100
AT1G75350
AT1G57590
AT1G05440
AT1G35140
AT4G21720
AT3G01750
AT5G64070
AT1G44970
AT1G26440
AT5G56530
AT2G42190
AT3G48170
AT1G02280
AT3G13440
AT2G18090
AT1G23610
AT5G24130
AT3G52560
AT5G65300
AT1G20770
AT4G18700
AT3G03780
AT1G60230
AT3G07425
AT1G75800
AT1G14860
AT5G35630
AT3G04720
AT1G26762
AT2G43680
AT5G63010
AT3G01160
AT5G08290
AT4G39030
AT4G30880
AT2G17130
AT1G44920
AT1G74930
AT5G14230
AT1G10850
AT4G38120
AT3G11397
AT3G25590
AT5G46780
AT5G49120
AT4G37650
AT3G06760
AT4G13850
AT5G43190
AT1G26290
AT3G14790
AT3G45710
AT1G01420
AT5G24316
AT4G16165
AT4G37630
AT1G34270
AT4G35260
AT3G24350
AT3G27925
AT5G01820
AT1G62780
AT3G22150
AT5G50820
AT1G76040
AT1G49140
AT1G50890
AT3G28580
AT1G47330
AT2G42450
AT3G06740
AT2G16760
AT2G25650
AT2G46535
AT1G33102
AT1G02340
AT5G02220
AT5G56520
AT3G16670
AT4G07410
AT3G21840
AT1G79410
AT1G21010
AT1G13790
AT1G13550
AT2G34840
AT4G00520
AT5G45775
AT2G01755
AT2G39840
AT1G58370
AT1G14700
AT1G66200
AT4G27910
AT4G00860
AT2G47370
AT5G06720
AT2G46030
AT3G28900
AT5G28020
AT1G62422
AT1G28380
AT2G46540
AT4G17070
AT1G79250
AT3G10020
AT3G58850
AT2G38450
AT1G30880
AT3G06770
AT1G51510
AT4G16390
AT2G37320
AT5G26360
AT1G22410
AT1G79790
AT1G76460
AT1G28470
AT1G21670
AT1G66950
AT1G64510
AT5G60570
AT3G22790
AT4G14940
AT1G32990
AT5G08470
AT1G11410
AT2G45580
AT1G16840
AT5G54095
AT1G07530
AT1G18440
AT3G01325
AT1G09350
AT5G53370
AT4G31240
AT1G51913
AT2G15025
AT2G27229
AT3G09900
AT4G09770
AT1G45248
AT3G25080
AT3G03930
AT3G59970
AT2G29260
AT4G19520
AT3G56350
AT2G38660
AT1G67930
AT4G22753
AT5G49450
AT1G74030
AT1G26910
AT5G51380
AT1G11670
AT5G08380
AT3G27620
AT1G66830
AT3G05670
AT3G57220
AT3G52600
AT1G12860
AT3G55890
AT1G61400
AT1G02970
AT2G32160
AT2G43970
AT2G31345
AT1G07615
AT5G53592
AT3G27420
AT4G23410
AT5G19000
AT1G67320
AT2G01480
AT1G60900
AT5G51390
AT4G14358
AT1G35340
AT2G46390
AT1G05430
AT5G23660
AT2G34750
AT3G13227
AT5G42090
AT2G03520
AT5G15330
AT2G34090
AT5G39410
AT1G48195
AT3G50210
AT1G54080
AT2G01190
AT1G43770
AT4G14660
AT3G30247
AT5G41660
AT5G18380
AT5G61070
AT5G23750
AT5G24105
AT5G10300
AT3G18410
AT2G03050
AT3G07680
AT2G46990
AT5G11020
AT1G12340
AT5G01330
AT3G01280
AT1G55260
AT4G39795
AT3G58640
AT5G55710
AT4G25040
AT3G52210
AT1G12650
AT5G19620
AT1G63080
AT1G20930
AT4G10730
AT1G33090
AT1G14990
AT5G14050
AT1G75020
AT1G61180
AT1G17145
AT2G18420
AT4G36630
AT5G46770
AT4G24520
AT5G48310
AT5G56260
AT5G66050
AT3G19910
AT2G05120
AT1G64670
AT4G13940
AT1G07790
AT4G32980
AT5G23730
AT2G37170
AT3G61260
AT3G55740
AT2G40610
AT5G26622
AT4G16330
AT4G11610
AT4G11150
AT1G01225
AT4G26701
AT1G48970
AT1G70510
AT2G29550
AT1G51360
AT1G77130
AT3G58040
AT4G15010
AT4G39850
AT3G07525
AT2G38870
AT5G45540
AT4G33985
AT2G15790
AT4G19610
AT1G56210
AT1G62790
AT1G58380
AT1G69710
AT4G28556
AT1G12600
AT2G39851
AT1G56650
AT1G26270
AT3G07010
AT5G66470
AT4G10620
AT1G80240
AT2G23093
AT5G09870
AT5G65930
AT1G44890
AT5G23550
AT1G62170
AT5G06870
AT5G64240
AT1G06850
AT1G14687
AT2G04740
AT2G05790
AT1G60985
AT1G68800
AT5G45830
AT1G49580
AT5G57330
AT1G07910
AT4G04850
AT4G27150
AT3G58220
AT4G27180
AT1G75960
AT3G16320
AT2G29440
AT4G24210
AT3G23170
AT3G12570
AT1G29370
AT5G45320
AT4G03260
AT2G41860
AT2G34920
AT5G39785
AT2G26650
AT1G54095
AT2G14260
AT2G03200
AT5G62080
AT3G10050
AT4G33600
AT5G14240
AT5G03250
AT3G18570
AT5G10900
AT5G17040
AT2G25460
AT1G77840
AT5G02030
AT5G20480
AT4G29120
AT2G47790
AT1G27950
AT1G68000
AT2G26080
AT2G21960
AT1G66350
AT4G24840
AT5G05290
AT5G01960
AT3G46740
AT3G28340
AT1G07110
AT5G08170
AT5G05340
AT3G63520
AT3G19120
AT2G45680
AT2G23148
AT2G39350
AT1G15810
AT1G48635
AT3G05660
AT5G25250
AT1G11090
AT3G26910
AT1G06090
AT1G01080
AT2G15390
AT1G31340
AT2G26570
AT5G24570
AT2G07599
AT1G56440
AT1G34760
AT4G00895
AT5G20840
AT1G74420
AT2G16510
AT5G16790
AT5G60630
AT4G10910
AT3G05980
AT5G53350
AT1G43850
AT1G05200
AT3G22750
AT1G63690
AT5G12210
AT3G13435
AT3G50850
AT1G13640
AT1G45223
AT1G47260
AT5G60340
AT3G11550
AT5G49448
AT4G21160
AT3G45490
AT3G44200
AT2G23320
AT2G04190
AT4G25010
AT5G22770
AT1G07135
AT3G22180
AT3G02360
AT3G04510
AT3G14810
AT3G25655
AT5G03340
AT5G64850
AT2G38090
AT1G17690
AT3G60410
AT4G21550
AT5G10940
AT5G53360
AT3G49780
AT3G63000
AT1G71250
AT2G44480
AT3G19930
AT3G43430
AT4G29130
AT5G48390
AT1G08940
AT4G14570
AT3G47370
AT3G20820
AT4G27670
AT5G10430
AT2G30105
AT1G64330
AT5G54110
AT5G64610
AT5G43910
AT1G79900
AT2G03850
AT2G21650
AT5G03380
AT5G18950
AT4G30590
AT1G12940
AT5G64140
AT4G36800
AT5G62900
AT2G21120
AT2G03890
AT5G39740
AT4G12040
AT5G57685
AT3G16050
AT4G08360
AT5G55850
AT2G13610
AT3G12650
AT5G66670
AT5G11640
AT5G54590
AT1G20360
AT1G24320
AT1G68510
AT2G36720
AT1G54630
AT3G11410
AT1G14310
AT5G65260
AT1G55210
AT1G27670
AT3G20100
AT3G52590
AT2G33880
AT5G05710
AT1G21695
AT3G52060
AT5G24770
AT3G25150
AT4G35600
AT2G03340
AT5G63087
AT5G42250
AT3G48760
AT5G62960
AT1G07050
AT5G59570
AT4G20110
AT2G32230
AT3G60530
AT1G76800
AT2G22400
AT1G65295
AT4G33790
AT4G35690
AT1G59960
AT4G01480
AT5G13630
AT3G09020
AT5G01290
AT1G22660
AT1G05870
AT5G38650
AT3G47220
AT1G66190
AT1G01970
AT1G73730
AT5G41180
AT1G61097
AT2G25210
AT5G39260
AT4G25050
AT1G55560
AT2G42610
AT2G20465
AT1G76210
AT4G12735
AT1G27700
AT3G59140
AT5G64600
AT1G15820
AT2G15290
AT1G29630
AT5G10440
AT5G12030
AT1G19130
AT3G25165
AT1G72510
AT5G25500
AT2G27840
AT1G67860
AT1G79150
AT4G11800
AT3G04450
AT2G19810
AT3G10320
AT4G02930
AT3G16750
AT4G01400
AT5G44860
AT2G26100
AT5G63880
AT1G25425
AT4G39960
AT4G15630
AT4G19380
AT1G47340
AT1G77960
AT4G17230
AT1G04640
AT3G19800
AT4G22980
AT3G02125
AT1G10810
AT5G51920
AT4G05060
AT4G28760
AT4G29060
AT5G03260
AT5G02670
AT1G15570
AT1G66860
AT5G15570
AT3G48550
AT1G27430
AT5G45140
AT5G61410
AT1G05830
AT1G26970
AT1G17790
AT3G11400
AT2G44370
AT5G60690
AT4G28811
AT3G25910
AT3G22900
AT3G26750
AT2G47980
AT1G48960
AT2G44090
AT4G22080
AT3G46110
AT3G17440
AT5G61510
AT1G52230
AT1G08560
AT5G12470
AT1G72480
AT2G22100
AT4G21070
AT5G56940
AT2G17630
AT5G26280
AT5G66650
AT1G65410
AT3G18910
AT5G14540
AT2G18900
AT4G19560
AT1G56420
AT4G02880
AT5G18420
AT3G63070
AT1G66855
AT5G08620
AT4G08530
AT1G07485
AT1G21980
AT3G06450
AT2G45970
AT4G21192
AT1G08120
AT2G41120
AT3G63220
AT1G14720
AT5G30490
AT2G47410
AT5G11510
AT5G55590
AT1G15390
AT2G05910
AT3G63130
AT4G30490
AT2G44070
AT2G36390
AT1G15250
AT1G25340
AT3G27310
AT2G38290
AT2G24500
AT5G46890
AT5G42950
AT1G18060
AT3G43420
AT3G06100
AT2G26660
AT3G07568
AT4G39990
AT1G30040
AT3G49930
AT5G65158
AT3G46790
AT2G02570
AT5G11010
AT1G72680
AT3G20155
AT2G38240
AT1G60730
AT5G09790
AT1G13150
AT1G09970
AT5G21430
AT2G20230
AT4G16695
AT5G11560
AT2G19640
AT4G38480
AT2G47530
AT1G80380
AT1G09010
AT3G07195
AT5G09920
AT1G15210
AT4G28400
AT4G18140
AT5G50300
AT3G19615
AT5G07410
AT5G05630
AT1G61570
AT3G43833
AT4G04210
AT1G56590
AT1G03457
AT3G07930
AT3G26550
AT3G62530
AT3G59910
AT5G01190
AT5G47640
AT5G51545
AT4G18940
AT5G10290
AT1G52670
AT4G02280
AT1G24300
AT3G26120
AT2G17300
AT1G11080
AT4G39100
AT3G27530
AT4G12470
AT5G16000
AT1G56020
AT5G26930
AT1G34060
AT5G10910
AT1G14315
AT1G76930
AT2G39970
AT4G05160
AT5G43390
AT3G47120
AT5G44260
AT5G59740
AT5G63980
AT5G22830
AT2G34080
AT3G07020
AT5G07030
AT2G31150
AT5G07790
AT3G10000
AT3G49210
AT3G07820
AT1G53190
AT4G23895
AT2G47880
AT2G21410
AT1G69930
AT1G69870
AT4G29420
AT5G51350
AT3G28540
AT1G11190
AT5G22880
AT3G04730
AT4G39730
AT3G18960
AT4G14070
AT4G33890
AT2G14095
AT1G15460
AT2G03760
AT5G15930
AT5G05590
AT2G45980
AT4G02940
AT4G09490
AT4G12490
AT3G11520
AT5G52430
AT1G31480
AT1G11593
AT3G01910
AT4G36750
AT3G62680
AT5G38490
AT3G01700
AT1G03330
AT5G39400
AT3G09640
AT5G44585
AT2G29290
AT3G62180
AT2G27385
AT1G33470
AT2G33000
AT5G24660
AT4G11240
AT1G23800
AT4G25190
AT1G61340
AT5G07572
AT2G01540
AT2G36970
AT5G66030
AT2G15280
AT4G21100
AT5G26880
AT1G52415
AT5G18460
AT5G10480
AT1G65420
AT1G75130
AT1G61093
AT2G33700
AT1G03930
AT3G49590
AT2G23580
AT4G11410
AT5G03520
AT4G34310
AT3G56390
AT1G18490
AT5G06150
AT4G10610
AT2G43120
AT1G76560
AT4G18650
AT1G56220
AT2G19080
AT1G17220
AT4G33380
AT2G39640
AT5G04610
AT2G05755
AT1G59520
AT1G78960
AT4G31570
```
