## Supplementary material for "A comprehensive map of preferentially located motifs reveals distinct proximal *cis*-regulatory elements in plants": TTTCATTA_containing_gene_set.txt

```
#Occurences of TTTCATTA between 3 and 30 (positions relative to the transcription start site)
#220 sequences with TTTCATTA in this interval
#1.07% of the sequences in promoter set with TTTCATTA (set with 20573 sequences)
AT5G56520
AT4G33890
AT1G53190
AT5G43910
AT2G47980
AT1G47340
AT5G07030
AT3G25655
AT2G37320
AT5G42950
AT3G49590
AT5G05340
AT1G28470
AT5G03380
AT1G14430
AT5G46770
AT5G39740
AT2G43680
AT5G01190
AT4G17230
AT3G28340
AT2G16510
AT1G61340
AT1G35140
AT2G32160
AT2G29260
AT4G28556
AT3G56390
AT5G15930
AT1G60730
AT2G25650
AT5G55850
AT5G44260
AT5G39400
AT1G11670
AT4G14660
AT2G21960
AT4G33790
AT2G05790
AT2G22100
AT4G36750
AT1G49140
AT1G33102
AT3G17440
AT1G22410
AT5G26930
AT3G30247
AT2G29550
AT1G03930
AT4G39960
AT5G42750
AT3G03780
AT4G18140
AT5G48170
AT5G12430
AT1G80380
AT2G15790
AT4G09490
AT4G21720
AT5G54095
AT1G61097
AT3G05670
AT3G07195
AT3G11520
AT3G01910
AT3G52590
AT1G65295
AT3G01325
AT3G25590
AT4G27180
AT1G78960
AT5G47480
AT3G49930
AT1G04640
AT5G24105
AT1G74930
AT1G05200
AT5G10430
AT4G03260
AT1G11410
AT3G55500
AT2G33700
AT2G39970
AT3G10020
AT3G21840
AT3G58220
AT2G33100
AT5G09920
AT2G37170
AT1G64510
AT1G64670
AT3G07525
AT4G21550
AT1G14315
AT4G00895
AT2G17130
AT4G25190
AT2G20465
AT2G47880
AT2G38090
AT2G34750
AT2G43510
AT2G43970
AT5G64070
AT5G10440
AT2G32230
AT1G14310
AT5G64850
AT5G51390
AT5G18460
AT4G31240
AT2G39350
AT4G23410
AT2G20230
AT3G62180
AT5G44860
AT2G47530
AT1G75960
AT4G19520
AT3G09640
AT1G25340
AT5G21430
AT5G61710
AT5G66030
AT2G34840
AT4G14358
AT1G47330
AT2G04740
AT3G12650
AT5G07572
AT3G16670
AT3G07010
AT5G38650
AT4G08360
AT3G12640
AT4G25040
AT1G24320
AT1G16840
AT5G08380
AT4G29060
AT3G27310
AT1G34270
AT3G10050
AT5G61510
AT4G04210
AT4G14070
AT4G12005
AT2G42450
AT2G16760
AT1G55560
AT3G25150
AT3G19800
AT3G02125
AT3G03930
AT2G39340
AT3G24350
AT1G65420
AT1G56650
AT3G60410
AT4G12470
AT2G03850
AT1G33470
AT3G44200
AT2G21650
AT1G67860
AT1G26762
AT1G66830
AT2G41860
AT5G05630
AT5G65300
AT2G21410
AT1G69870
AT2G27385
AT1G71250
AT1G51913
AT4G16695
AT2G33880
AT1G71710
AT3G62530
AT1G69930
AT2G18420
AT2G39640
AT3G14790
AT1G70510
AT1G21695
AT4G30590
AT1G61180
AT3G25910
AT1G02970
AT1G54630
AT5G51380
AT3G07425
AT1G11593
AT3G52600
AT5G60340
AT1G15210
AT5G39785
AT3G09900
AT1G18440
AT5G46780
AT4G33600
AT1G61093
AT4G30490
AT5G50100
AT5G63010
AT1G72680
AT3G01280
AT5G39410
AT3G07930
AT1G07135
AT3G05660
AT1G10810
AT3G26120
AT3G49210
AT2G31250
AT5G01330
AT2G44090
AT2G33000
AT5G45320
AT1G07530
```
