## Supplementary material for "A comprehensive map of preferentially located motifs reveals distinct proximal *cis*-regulatory elements in plants": TTTCATTC_containing_gene_set.txt

```
#Occurences of TTTCATTC between 2 and 19 (positions relative to the transcription start site)
#92 sequences with TTTCATTC in this interval
#0.45% of the sequences in promoter set with TTTCATTC (set with 20573 sequences)
AT4G35260
AT1G51510
AT2G03050
AT2G15280
AT5G41180
AT1G69710
AT2G41120
AT4G27920
AT1G13640
AT4G13850
AT1G61400
AT5G45140
AT5G64600
AT4G27910
AT3G47220
AT2G23093
AT1G14990
AT5G17040
AT4G36110
AT5G12210
AT2G42190
AT1G26290
AT2G45580
AT5G53360
AT3G26750
AT1G44890
AT2G45970
AT1G52670
AT5G10900
AT1G22660
AT1G08120
AT5G57685
AT1G60610
AT4G16390
AT2G23148
AT1G66855
AT4G22080
AT5G64610
AT2G31150
AT3G58040
AT1G76800
AT5G14540
AT1G74030
AT2G34080
AT2G18090
AT4G25050
AT5G10910
AT4G16165
AT5G65930
AT5G53592
AT1G76560
AT5G14240
AT5G16000
AT1G07485
AT5G24660
AT1G67930
AT1G19130
AT4G24770
AT3G56720
AT4G33985
AT1G43770
AT3G46110
AT3G52060
AT2G15025
AT4G39850
AT4G24840
AT4G01400
AT1G12650
AT2G19640
AT3G07568
AT1G11090
AT4G18650
AT5G54590
AT5G03340
AT1G47260
AT3G18410
AT3G07020
AT2G17300
AT1G44970
AT4G11800
AT3G43833
AT5G26622
AT3G47120
AT4G38480
AT1G62170
AT1G31340
AT1G70060
AT3G20820
AT2G07599
AT4G31570
AT5G48390
AT5G41660
```
