## Supplementary material for "A comprehensive map of preferentially located motifs reveals distinct proximal *cis*-regulatory elements in plants": TTTCATTG_containing_gene_set.txt

```
#Occurences of TTTCATTG between -12 and 45 (positions relative to the transcription start site)
#233 sequences with TTTCATTG in this interval
#1.13% of the sequences in promoter set with TTTCATTG (set with 20573 sequences)
AT3G20530
AT3G27530
AT3G53500
AT5G26980
AT4G38520
AT1G27700
AT1G60230
AT5G25500
AT1G67660
AT3G19910
AT2G38500
AT5G23750
AT2G21820
AT4G18700
AT5G50810
AT4G11410
AT5G66650
AT1G77840
AT5G05290
AT5G01290
AT1G79590
AT3G28900
AT3G45710
AT4G08530
AT3G09020
AT5G41270
AT1G68510
AT1G56330
AT3G07060
AT5G04600
AT5G59740
AT3G52490
AT3G23610
AT4G14940
AT3G15410
AT2G45980
AT1G29195
AT5G06870
AT2G30105
AT3G22900
AT4G14570
AT5G50830
AT5G65350
AT1G07180
AT4G32850
AT1G67320
AT4G17070
AT4G27150
AT3G21220
AT1G61580
AT4G29750
AT1G14570
AT1G15570
AT3G19930
AT1G12340
AT5G22770
AT2G18390
AT4G31120
AT1G75020
AT5G56580
AT1G61570
AT1G52070
AT1G05870
AT5G43150
AT2G18400
AT1G66860
AT1G10850
AT1G02305
AT1G36622
AT1G58370
AT1G78430
AT1G23800
AT1G13150
AT5G46890
AT2G05755
AT1G20360
AT3G57220
AT3G13440
AT2G15530
AT2G34350
AT4G01480
AT1G78800
AT2G38450
AT5G19000
AT5G56090
AT4G29080
AT1G12600
AT1G33090
AT1G17220
AT5G45775
AT4G21100
AT1G43850
AT4G15630
AT4G20110
AT5G16060
AT3G11745
AT1G76460
AT5G22880
AT5G18100
AT3G58490
AT3G63520
AT5G59180
AT3G59940
AT3G06760
AT5G61070
AT5G20840
AT1G52230
AT1G06090
AT3G63000
AT3G43420
AT5G24770
AT1G14700
AT3G59910
AT1G56590
AT1G15820
AT3G23780
AT3G11397
AT1G05210
AT1G20930
AT2G02010
AT3G59970
AT5G24570
AT2G46900
AT1G09350
AT5G09590
AT1G08560
AT1G36078
AT1G57590
AT1G13790
AT1G50890
AT3G19615
AT5G44585
AT2G03890
AT4G36750
AT5G26700
AT5G62080
AT4G09770
AT1G07910
AT2G07749
AT1G67740
AT3G18910
AT5G03030
AT4G31080
AT5G47780
AT1G58380
AT3G06100
AT4G32970
AT5G15330
AT2G36970
AT5G26280
AT3G46790
AT3G11400
AT1G45248
AT2G34090
AT1G66350
AT4G28830
AT4G19610
AT2G44370
AT1G47970
AT5G56260
AT2G26660
AT4G02940
AT5G62680
AT5G07250
AT1G12390
AT1G75350
AT4G18593
AT5G04610
AT1G63690
AT5G08170
AT1G72070
AT3G05120
AT1G33960
AT1G56220
AT3G18960
AT5G56530
AT4G32240
AT2G22070
AT2G01755
AT1G72280
AT1G15250
AT4G04860
AT4G04850
AT5G18380
AT5G23550
AT2G29290
AT5G53350
AT2G41590
AT1G01970
AT5G64110
AT1G29500
AT5G20870
AT1G15460
AT3G58180
AT3G60530
AT5G62670
AT3G16050
AT5G04480
AT3G02360
AT1G31480
AT4G37250
AT5G55710
AT2G38660
AT5G12190
AT5G09870
AT3G61260
AT4G24210
AT4G00520
AT5G14050
AT5G54145
AT1G07615
AT4G28980
AT1G79030
AT1G28660
AT3G49780
AT5G45830
AT2G01460
AT5G51920
AT2G31141
AT5G64140
AT5G18950
AT2G19080
AT2G38240
AT1G60900
AT1G20770
AT1G09070
AT5G07240
AT1G02310
AT4G23895
AT2G46030
AT5G28020
AT1G15240
AT5G28770
```
