## Supplementary material for "A comprehensive map of preferentially located motifs reveals distinct proximal *cis*-regulatory elements in plants": TTTCATTT_containing_gene_set.txt

```
#Occurences of TTTCATTT between 6 and 20 (positions relative to the transcription start site)
#203 sequences with TTTCATTT in this interval
#0.99% of the sequences in promoter set with TTTCATTT (set with 20573 sequences)
AT2G03200
AT3G58640
AT1G34760
AT2G39851
AT4G20420
AT1G55260
AT5G12470
AT1G21980
AT4G12735
AT2G15390
AT3G23170
AT4G21160
AT1G79410
AT1G01080
AT4G02370
AT1G28440
AT4G05060
AT5G08470
AT1G65410
AT3G28540
AT3G52560
AT3G01700
AT4G16330
AT1G28380
AT4G10610
AT2G44480
AT5G09790
AT1G03457
AT1G07790
AT5G17040
AT5G51350
AT4G29130
AT3G04720
AT4G28811
AT3G13227
AT5G03260
AT1G73730
AT1G64330
AT3G20100
AT1G76040
AT3G59140
AT2G03340
AT1G14720
AT1G09970
AT4G21070
AT5G63980
AT5G51545
AT1G29630
AT5G57330
AT2G20208
AT5G20480
AT3G46740
AT5G62900
AT3G28580
AT5G08620
AT3G04450
AT5G02030
AT1G22660
AT1G48970
AT3G27925
AT2G44070
AT5G15570
AT1G17690
AT3G43430
AT4G05160
AT1G79930
AT2G04190
AT3G12570
AT5G30490
AT5G50100
AT1G44920
AT5G03250
AT1G29370
AT3G50850
AT3G11410
AT5G03520
AT1G23610
AT2G26080
AT3G55740
AT2G23320
AT1G72510
AT2G42610
AT4G11610
AT1G80240
AT1G63080
AT5G10480
AT1G27670
AT2G31345
AT5G06150
AT4G32980
AT2G30980
AT1G56440
AT4G22900
AT1G76930
AT1G79150
AT2G23580
AT1G05830
AT1G27950
AT5G07790
AT1G17790
AT1G79900
AT1G35340
AT5G11560
AT2G27980
AT5G11010
AT1G24300
AT2G17630
AT1G06850
AT1G48960
AT5G64240
AT3G13435
AT1G26440
AT2G24500
AT5G02670
AT1G56020
AT1G11080
AT5G39260
AT4G11240
AT3G22790
AT5G11510
AT1G68800
AT5G47950
AT3G14810
AT5G61410
AT1G75800
AT1G30040
AT4G19380
AT5G59570
AT5G13630
AT1G74420
AT1G55210
AT3G58850
AT4G07410
AT5G50820
AT4G36630
AT4G02280
AT1G14687
AT1G03330
AT3G22150
AT2G05120
AT1G21670
AT1G62422
AT1G32990
AT4G02930
AT1G05430
AT3G49570
AT5G23660
AT1G34060
AT1G49580
AT3G16490
AT2G05910
AT4G22753
AT2G46390
AT3G27420
AT3G62680
AT3G56350
AT3G22180
AT5G55590
AT2G01540
AT1G08940
AT4G12040
AT3G20155
AT5G47640
AT5G54110
AT4G29420
AT1G18490
AT3G45490
AT2G13610
AT3G06770
AT2G47370
AT4G10910
AT1G54080
AT2G34920
AT4G33380
AT4G29120
AT1G25425
AT4G02880
AT4G25010
AT1G56210
AT5G49120
AT1G45223
AT5G48310
AT3G52210
AT1G13550
AT5G11020
AT3G25165
AT5G65260
AT2G27840
AT3G06450
AT5G26360
AT3G01750
AT3G18570
AT5G60690
AT5G55440
AT1G57590
AT1G66200
AT2G26570
AT3G01160
AT4G27150
AT2G47790
AT3G04510
AT5G42090
AT1G07050
```
