## Supplementary material for "A comprehensive map of preferentially located motifs reveals distinct proximal *cis*-regulatory elements in plants": TTTCCA_containing_gene_set.txt

```
#Occurences of TTTCCA between 0 and 9 (positions relative to the transcription start site)
#240 sequences with TTTCCA in this interval
#1.17% of the sequences in promoter set with TTTCCA (set with 20573 sequences)
AT3G48090
AT3G17690
AT5G06390
AT5G23460
AT5G22355
AT4G17350
AT2G28950
AT3G58120
AT2G30480
AT2G45750
AT5G07490
AT3G58560
AT5G01770
AT1G72820
AT4G17486
AT1G10980
AT5G43280
AT5G08040
AT3G15770
AT3G07760
AT3G48080
AT5G64660
AT1G34320
AT5G26330
AT1G29240
AT5G09440
AT5G58530
AT3G07050
AT5G48980
AT5G62360
AT2G44610
AT5G60860
AT3G25620
AT3G13040
AT2G01710
AT4G11980
AT1G58007
AT2G31390
AT3G43150
AT1G12410
AT1G19940
AT5G03630
AT3G52290
AT3G12720
AT1G58025
AT1G65070
AT4G12510
AT2G04570
AT1G31860
AT3G63070
AT5G09680
AT1G70670
AT1G80400
AT5G38610
AT1G53625
AT3G12280
AT2G47690
AT1G54260
AT3G62190
AT1G18460
AT3G10270
AT3G52720
AT2G44430
AT5G02850
AT3G57100
AT5G45780
AT4G10100
AT1G49715
AT3G61540
AT3G14440
AT2G28460
AT3G23410
AT5G20400
AT1G23170
AT5G58330
AT1G14590
AT1G73350
AT5G16690
AT4G26180
AT3G43270
AT1G56520
AT3G09370
AT2G28090
AT3G22680
AT4G36420
AT5G56340
AT2G05230
AT2G26880
AT4G15880
AT3G06770
AT5G23020
AT4G32330
AT1G70350
AT1G48000
AT5G35790
AT2G01008
AT1G12110
AT1G14360
AT2G31340
AT5G49555
AT4G03210
AT4G36040
AT5G45600
AT3G51630
AT2G21655
AT5G63880
AT5G43670
AT5G16360
AT1G55270
AT3G52750
AT5G01720
AT4G24960
AT1G17520
AT3G58210
AT2G03020
AT4G37320
AT3G14470
AT3G07890
AT1G80600
AT2G23310
AT5G02230
AT1G22890
AT1G60670
AT3G21620
AT2G20000
AT1G73810
AT5G20150
AT3G27640
AT4G26970
AT1G73607
AT5G26940
AT3G18290
AT2G02570
AT2G20140
AT4G02195
AT5G02830
AT4G33940
AT5G52030
AT5G24240
AT5G66000
AT1G17940
AT1G47400
AT3G59360
AT4G10050
AT5G44670
AT3G04920
AT4G17480
AT3G22160
AT5G59500
AT4G34419
AT1G66600
AT5G55060
AT3G57480
AT3G06145
AT3G59760
AT1G48960
AT2G37070
AT4G36780
AT1G65481
AT1G57765
AT4G03610
AT3G60260
AT2G37940
AT3G02070
AT1G04020
AT1G15260
AT1G67910
AT1G49850
AT3G09700
AT5G56550
AT1G78995
AT3G18250
AT2G30360
AT1G48490
AT2G33730
AT1G61110
AT1G27170
AT2G43130
AT3G12600
AT5G12010
AT2G25210
AT5G19830
AT3G54640
AT4G29680
AT3G21710
AT3G60900
AT5G65170
AT5G16620
AT3G04140
AT5G04710
AT4G25030
AT4G02530
AT1G27950
AT5G65630
AT2G20260
AT3G51632
AT1G56680
AT1G29540
AT5G46510
AT1G04850
AT1G28350
AT4G13650
AT5G25810
AT3G61740
AT2G47320
AT4G28470
AT5G49015
AT2G31110
AT1G50290
AT4G31580
AT2G24390
AT1G76010
AT1G07510
AT5G47120
AT2G45710
AT4G02580
AT5G37890
AT5G02220
AT2G46390
AT3G45290
AT1G04200
AT5G13840
AT1G48560
AT5G23850
AT4G35410
AT3G28720
AT2G47520
AT3G02730
AT3G59150
AT1G72120
AT2G37150
AT3G03520
AT2G02498
AT3G54110
AT2G37410
AT2G05250
AT3G54580
AT3G44600
AT1G12990
AT1G18140
```
