## Supplementary material for "A comprehensive map of preferentially located motifs reveals distinct proximal *cis*-regulatory elements in plants": TTTCCAAA_containing_gene_set.txt

```
#Occurences of TTTCCAAA between -55 and -21 (positions relative to the transcription start site)
#131 sequences with TTTCCAAA in this interval
#0.64% of the sequences in promoter set with TTTCCAAA (set with 20573 sequences)
AT1G11785
AT3G16490
AT1G79020
AT5G24680
AT2G23060
AT5G24920
AT5G26240
AT4G28490
AT1G69730
AT3G19160
AT1G08840
AT2G42490
AT1G32730
AT1G78882
AT5G26800
AT5G37990
AT5G53830
AT4G29940
AT1G01453
AT2G23640
AT1G09210
AT1G32790
AT4G26580
AT1G55820
AT3G03600
AT5G20040
AT3G58750
AT3G19000
AT5G60270
AT4G35240
AT4G37390
AT1G53320
AT2G13100
AT1G08800
AT5G19875
AT2G42870
AT4G14455
AT5G21130
AT1G13770
AT1G32490
AT3G14830
AT4G37440
AT4G13660
AT5G22040
AT4G21215
AT4G29420
AT5G37400
AT1G52343
AT3G22400
AT2G20515
AT5G59050
AT1G67720
AT1G14560
AT5G62850
AT2G10940
AT4G30450
AT3G46790
AT3G12820
AT1G62010
AT1G47550
AT5G24230
AT3G09860
AT1G07120
AT1G71240
AT1G75980
AT4G10180
AT5G45160
AT1G32480
AT5G60250
AT1G28580
AT4G18880
AT3G19470
AT1G44760
AT4G01210
AT5G64790
AT1G45165
AT5G48530
AT3G07920
AT2G36390
AT1G74130
AT1G27480
AT4G30620
AT3G52420
AT5G16340
AT4G23710
AT5G57620
AT2G31130
AT1G02580
AT2G35770
AT4G02440
AT2G35605
AT1G42550
AT4G36410
AT1G78880
AT1G13000
AT1G08230
AT2G16750
AT5G44585
AT1G65620
AT1G04080
AT3G20150
AT1G09630
AT5G55000
AT1G55110
AT5G43310
AT3G16330
AT4G20920
AT5G24000
AT5G43930
AT1G16490
AT5G28919
AT2G28250
AT5G46230
AT4G14550
AT5G54730
AT5G64760
AT2G45970
AT4G27900
AT1G67260
AT5G45170
AT2G04115
AT3G11773
AT4G16380
AT3G61690
AT1G51080
AT2G17660
AT2G03410
AT3G05160
AT5G01390
AT4G35480
AT1G12820
```
