## Supplementary material for "A comprehensive map of preferentially located motifs reveals distinct proximal *cis*-regulatory elements in plants": TTTCCAT_containing_gene_set.txt

```
#Occurences of TTTCCAT between 1 and 12 (positions relative to the transcription start site)
#122 sequences with TTTCCAT in this interval
#0.59% of the sequences in promoter set with TTTCCAT (set with 20573 sequences)
AT5G53590
AT3G44330
AT1G17700
AT1G18460
AT5G60860
AT5G56340
AT5G26330
AT2G23310
AT1G48000
AT3G57100
AT5G23850
AT3G61540
AT4G01985
AT3G09370
AT4G36780
AT3G62190
AT1G27950
AT1G29240
AT5G37890
AT2G05250
AT4G00585
AT3G60900
AT1G47497
AT1G23170
AT2G47320
AT3G18250
AT1G07473
AT5G49555
AT3G58560
AT1G14590
AT3G60490
AT5G35790
AT3G28720
AT5G39570
AT5G24240
AT2G05230
AT4G17486
AT5G06390
AT3G26520
AT5G55060
AT1G74800
AT3G44600
AT5G66000
AT2G47520
AT2G02570
AT5G65630
AT3G04890
AT1G48560
AT5G10150
AT5G24780
AT1G73510
AT1G70350
AT2G28950
AT3G22680
AT3G02070
AT2G26880
AT4G02530
AT1G04850
AT1G08340
AT4G10720
AT2G21200
AT5G48980
AT5G07600
AT1G31860
AT3G61740
AT4G37320
AT3G58120
AT2G06000
AT1G56345
AT4G03210
AT5G65170
AT4G15880
AT1G54385
AT3G63070
AT5G10950
AT1G56520
AT3G53190
AT1G60670
AT3G17430
AT4G10050
AT1G07470
AT4G10100
AT5G13840
AT5G09680
AT3G51632
AT4G27510
AT1G12110
AT5G08040
AT1G55280
AT2G28090
AT1G48960
AT3G13040
AT1G35710
AT1G04200
AT3G45290
AT2G44610
AT1G80600
AT5G53588
AT1G73700
AT3G59760
AT3G45850
AT5G67245
AT1G03850
AT1G07476
AT5G59710
AT3G51630
AT2G28671
AT1G05590
AT3G10270
AT5G02230
AT2G04570
AT5G16690
AT3G58210
AT5G59500
AT3G58670
AT1G76410
AT3G62960
AT1G44170
AT5G20400
AT5G47120
AT3G12600
AT4G29530
```
