## Supplementary material for "A comprehensive map of preferentially located motifs reveals distinct proximal *cis*-regulatory elements in plants": TTTCG_containing_gene_set.txt

```
#Occurences of TTTCG between -3 and -3 (positions relative to the transcription start site)
#120 sequences with TTTCG in this interval
#0.58% of the sequences in promoter set with TTTCG (set with 20573 sequences)
AT5G15200
AT2G17320
AT2G01970
AT3G48780
AT5G61790
AT3G25560
AT4G10760
AT3G07410
AT5G35900
AT1G01960
AT2G39840
AT2G26060
AT1G75010
AT1G54960
AT5G58470
AT1G12700
AT5G24380
AT4G20310
AT3G22630
AT2G22120
AT2G21430
AT3G02600
AT3G49990
AT5G44050
AT5G09410
AT5G52975
AT1G16260
AT2G30700
AT1G17345
AT3G28730
AT2G34490
AT1G76960
AT5G23920
AT1G64561
AT3G53320
AT1G35430
AT1G44890
AT3G18170
AT5G01500
AT4G37650
AT5G15460
AT5G03840
AT5G42030
AT5G23880
AT2G25270
AT4G32551
AT1G63050
AT5G03250
AT2G38010
AT1G06730
AT2G07719
AT2G16595
AT2G04305
AT1G80410
AT1G05000
AT2G02350
AT5G56370
AT5G52870
AT4G02020
AT2G30105
AT2G15130
AT4G28760
AT1G49975
AT3G25050
AT1G66390
AT5G22830
AT5G23270
AT5G19940
AT4G12680
AT4G19940
AT1G02780
AT3G62820
AT1G80120
AT5G02840
AT4G02100
AT4G33585
AT2G40240
AT5G47780
AT5G53020
AT4G18905
AT5G50175
AT1G03520
AT5G47200
AT5G46890
AT1G09160
AT1G61566
AT4G11060
AT4G15010
AT4G28570
AT3G23210
AT5G43350
AT2G35130
AT1G54650
AT1G19600
AT5G46280
AT4G20050
AT2G22470
AT3G05020
AT1G32550
AT4G39490
AT5G19570
AT2G28230
AT2G47760
AT1G21520
AT1G30630
AT2G27000
AT2G35658
AT3G07660
AT1G77770
AT5G56000
AT4G28397
AT4G20760
AT3G13750
AT5G55160
AT4G21380
AT2G02320
AT4G33680
AT5G46880
AT3G15940
AT1G01760
```
