## Supplementary material for "A comprehensive map of preferentially located motifs reveals distinct proximal *cis*-regulatory elements in plants": TTTCGA_containing_gene_set.txt

```
#Occurences of TTTCGA between -3 and -3 (positions relative to the transcription start site)
#53 sequences with TTTCGA in this interval
#0.26% of the sequences in promoter set with TTTCGA (set with 20573 sequences)
AT2G34490
AT4G02020
AT1G49975
AT2G21430
AT1G03520
AT3G07660
AT3G48780
AT2G28230
AT2G40240
AT1G54960
AT5G23270
AT5G56370
AT4G20310
AT1G02780
AT3G02600
AT5G46890
AT4G32551
AT5G01500
AT2G04305
AT5G43350
AT5G55160
AT4G28760
AT2G25270
AT4G20760
AT5G22830
AT4G28397
AT5G52975
AT5G02840
AT3G23210
AT4G12680
AT5G53020
AT3G49990
AT3G28730
AT1G44890
AT1G17345
AT1G64561
AT1G61566
AT4G15010
AT4G19940
AT3G15940
AT5G23920
AT3G53320
AT1G01960
AT1G63050
AT4G02100
AT1G80410
AT1G21520
AT4G28570
AT4G20050
AT2G16595
AT3G18170
AT3G05020
AT3G22630
```
