## Supplementary material for "A comprehensive map of preferentially located motifs reveals distinct proximal *cis*-regulatory elements in plants": TTTCGCTT_containing_gene_set.txt

```
#Occurences of TTTCGCTT between -482 and -440 (positions relative to the transcription start site)
#52 sequences with TTTCGCTT in this interval
#0.25% of the sequences in promoter set with TTTCGCTT (set with 20573 sequences)
AT1G61140
AT5G27850
AT5G50450
AT1G09640
AT1G03960
AT1G07320
AT2G37230
AT2G37990
AT4G32960
AT4G10960
AT3G12180
AT5G05130
AT3G07300
AT3G54760
AT3G48880
AT3G52810
AT5G03340
AT3G49307
AT3G59350
AT2G44370
AT5G44290
AT1G74740
AT2G20580
AT3G07190
AT4G10955
AT5G49320
AT1G33440
AT1G09970
AT4G00840
AT1G78560
AT1G23030
AT1G45474
AT2G18030
AT3G50560
AT5G64390
AT2G34530
AT1G64040
AT3G12930
AT1G54090
AT4G14400
AT5G48290
AT5G14170
AT1G07920
AT5G66610
AT5G07780
AT3G20000
AT1G08110
AT4G25220
AT1G30650
AT2G47810
AT4G25000
AT1G29530
```
