## Supplementary material for "A comprehensive map of preferentially located motifs reveals distinct proximal *cis*-regulatory elements in plants": TTTCT_containing_gene_set.txt

```
#Occurences of TTTCT between 4 and 14 (positions relative to the transcription start site)
#2347 sequences with TTTCT in this interval
#11.41% of the sequences in promoter set with TTTCT (set with 20573 sequences)
AT1G60680
AT4G19650
AT3G15395
AT5G08150
AT4G29590
AT3G58140
AT1G51745
AT5G38430
AT2G31130
AT1G04080
AT3G44340
AT1G30300
AT1G26090
AT5G08550
AT1G29550
AT4G38160
AT1G78730
AT3G22210
AT3G13410
AT5G15150
AT1G52880
AT1G16650
AT3G01040
AT2G34040
AT1G13605
AT1G28960
AT2G22840
AT3G54810
AT2G38060
AT3G07195
AT2G23740
AT4G31310
AT1G72190
AT3G61940
AT3G43740
AT5G50030
AT1G28360
AT1G68320
AT4G27350
AT5G45930
AT5G12080
AT5G08010
AT1G56145
AT2G03880
AT3G13520
AT5G03770
AT3G22950
AT5G07960
AT3G60640
AT1G71930
AT4G32300
AT2G40810
AT2G43740
AT2G42340
AT4G03298
AT5G06130
AT5G27120
AT5G41370
AT5G05282
AT5G57920
AT5G51820
AT5G63350
AT1G59830
AT1G13230
AT1G77080
AT3G20910
AT3G05900
AT2G43465
AT1G05890
AT1G19270
AT3G61290
AT3G04460
AT4G29285
AT1G68470
AT3G29330
AT1G09155
AT1G15740
AT4G33240
AT4G08180
AT2G38940
AT5G03610
AT5G20635
AT3G46960
AT5G28640
AT1G19115
AT1G73740
AT5G14340
AT1G12990
AT5G57710
AT1G03520
AT3G25220
AT3G06740
AT1G27700
AT3G10550
AT2G37550
AT3G10815
AT4G25490
AT1G27435
AT3G28940
AT3G54740
AT3G26460
AT4G30140
AT1G72940
AT5G13050
AT5G38435
AT3G50390
AT1G13710
AT5G38220
AT3G03130
AT3G25640
AT1G79700
AT1G75560
AT2G30070
AT3G21620
AT2G18876
AT5G07890
AT5G21160
AT5G07740
AT1G21110
AT1G20900
AT1G48740
AT4G32605
AT1G53500
AT4G09760
AT5G56640
AT2G29350
AT1G14120
AT3G48340
AT4G12640
AT5G60890
AT2G40270
AT2G17360
AT5G07060
AT3G09960
AT5G43560
AT5G48330
AT2G27270
AT3G48760
AT5G36950
AT3G47290
AT3G27503
AT1G52870
AT1G69430
AT3G01450
AT4G33000
AT3G15090
AT4G32285
AT2G13960
AT3G05625
AT3G60540
AT1G73010
AT5G57350
AT2G20680
AT2G31710
AT5G19580
AT4G10500
AT3G11940
AT2G25100
AT2G17972
AT1G27290
AT3G20120
AT1G24440
AT1G33680
AT5G18920
AT1G55450
AT3G12380
AT1G02730
AT5G65620
AT4G30590
AT1G56700
AT2G41475
AT4G17140
AT2G31200
AT3G01590
AT1G14990
AT1G16630
AT3G52380
AT3G07770
AT5G27030
AT1G75335
AT5G03870
AT4G34640
AT2G30470
AT5G18830
AT1G08190
AT4G28530
AT1G47720
AT1G19720
AT4G39520
AT1G03910
AT5G16360
AT4G13800
AT1G16790
AT3G22180
AT4G27720
AT5G20810
AT5G19820
AT2G35620
AT5G10010
AT1G14450
AT2G28680
AT3G28750
AT1G52930
AT5G50570
AT5G23080
AT1G28270
AT3G10525
AT4G13620
AT1G14650
AT1G04330
AT3G48450
AT3G03060
AT4G30810
AT5G28840
AT3G13800
AT3G48170
AT5G41330
AT3G54000
AT1G80340
AT2G22990
AT2G04570
AT2G47115
AT1G52695
AT5G26690
AT1G07985
AT4G04630
AT2G31083
AT2G06990
AT2G26890
AT3G15460
AT5G17370
AT5G50150
AT1G75388
AT1G56090
AT3G50530
AT3G07310
AT3G20110
AT5G02230
AT2G33390
AT1G63670
AT5G17620
AT2G26330
AT4G39670
AT5G45890
AT2G32120
AT1G06910
AT1G52410
AT2G42110
AT4G28811
AT5G53400
AT1G31160
AT5G60670
AT3G43220
AT5G64500
AT1G54650
AT1G52760
AT5G20150
AT1G08610
AT2G22080
AT5G41120
AT1G73630
AT5G17790
AT2G23380
AT3G56870
AT1G60970
AT2G27370
AT2G17550
AT5G37370
AT5G26570
AT5G05700
AT1G63380
AT2G02170
AT2G44090
AT5G58787
AT4G32010
AT1G42550
AT3G02350
AT3G49370
AT1G78850
AT5G65920
AT5G49390
AT3G07160
AT3G27460
AT3G56820
AT3G61010
AT3G58750
AT2G44080
AT1G58250
AT4G24340
AT3G42725
AT1G76510
AT1G28330
AT3G61240
AT4G23630
AT5G16830
AT4G34980
AT5G04330
AT2G37870
AT2G41945
AT1G18710
AT1G60783
AT5G37940
AT3G61480
AT1G18360
AT5G15810
AT4G34000
AT5G65160
AT5G37190
AT1G61415
AT1G09415
AT1G70490
AT5G24290
AT3G55740
AT3G05840
AT3G59740
AT2G46400
AT4G35350
AT3G17712
AT5G14720
AT2G32060
AT1G56460
AT3G15760
AT3G25930
AT1G74450
AT5G35930
AT1G69340
AT2G44300
AT1G10240
AT4G18800
AT4G29310
AT4G17870
AT5G48230
AT1G71820
AT5G67450
AT5G66690
AT1G65730
AT5G67290
AT5G46740
AT3G03330
AT3G62980
AT3G10270
AT5G66490
AT3G04260
AT3G03270
AT2G04080
AT1G09660
AT3G17152
AT4G35310
AT3G26140
AT5G09740
AT1G05810
AT3G19150
AT3G19420
AT3G28430
AT5G44030
AT1G20680
AT5G54750
AT5G26860
AT1G32230
AT5G24530
AT1G16030
AT4G23500
AT4G16430
AT4G00490
AT3G19660
AT4G24430
AT1G09610
AT5G53970
AT5G37380
AT5G20590
AT2G39350
AT1G15370
AT5G40400
AT2G24490
AT1G68800
AT4G25370
AT4G04610
AT1G34010
AT5G40580
AT1G05590
AT3G13772
AT1G20830
AT1G01720
AT3G06180
AT1G58007
AT2G28600
AT4G33270
AT2G21220
AT2G23110
AT5G35740
AT3G08505
AT5G18240
AT4G04940
AT3G22942
AT5G47730
AT3G63270
AT4G00030
AT1G16720
AT3G26110
AT1G64090
AT5G45800
AT5G63130
AT5G57240
AT2G15090
AT3G47940
AT1G77490
AT4G01026
AT3G07930
AT4G10250
AT1G30580
AT1G67090
AT2G33775
AT3G13690
AT4G35460
AT3G07020
AT2G16730
AT5G50550
AT3G51440
AT1G22590
AT3G03560
AT1G74140
AT1G06710
AT1G66470
AT4G39860
AT3G22170
AT3G57062
AT3G61260
AT2G43720
AT1G14760
AT5G44575
AT2G01850
AT2G26520
AT3G04440
AT2G07806
AT2G38610
AT1G70610
AT1G17230
AT2G46180
AT3G43810
AT3G11550
AT1G71530
AT1G29418
AT1G44224
AT2G35240
AT3G07060
AT1G49720
AT3G62940
AT1G74380
AT5G25060
AT5G18310
AT4G18020
AT1G29590
AT1G54095
AT5G65360
AT5G50650
AT2G46800
AT5G47510
AT4G35430
AT5G54780
AT1G55460
AT3G29240
AT4G38620
AT4G38960
AT1G20760
AT4G13710
AT3G21690
AT1G50830
AT1G63060
AT3G26510
AT3G62080
AT2G35810
AT1G35430
AT1G51355
AT5G63520
AT2G34090
AT5G46800
AT5G57670
AT1G73210
AT5G53450
AT2G30810
AT4G38570
AT3G02880
AT3G63300
AT2G40050
AT2G03620
AT5G38490
AT1G15190
AT3G22345
AT1G33960
AT4G16760
AT5G23405
AT3G62470
AT1G14170
AT3G62880
AT2G44380
AT5G66540
AT3G51970
AT5G24130
AT4G34630
AT4G31510
AT2G13540
AT1G61215
AT4G01050
AT4G01580
AT5G58940
AT5G16940
AT1G29880
AT2G40950
AT1G11780
AT1G36310
AT4G39390
AT1G66510
AT3G55870
AT4G37409
AT1G10740
AT2G25850
AT2G35550
AT5G65850
AT1G17780
AT1G03880
AT4G22350
AT3G15070
AT2G01130
AT2G21450
AT4G18970
AT4G38220
AT5G44200
AT4G13070
AT4G29860
AT4G02080
AT2G23150
AT1G19220
AT1G62150
AT2G19350
AT4G31890
AT5G13825
AT5G03680
AT3G49030
AT1G25320
AT2G21470
AT2G37200
AT1G32070
AT4G11020
AT2G14540
AT4G14280
AT5G46290
AT4G02570
AT5G04760
AT4G36090
AT4G17215
AT5G66600
AT5G16250
AT4G10480
AT1G49230
AT2G33470
AT1G09760
AT3G49000
AT4G01080
AT2G42180
AT2G16650
AT1G73130
AT1G02510
AT1G11210
AT1G49170
AT4G26910
AT4G38790
AT2G39340
AT4G27540
AT1G20510
AT1G51950
AT4G38580
AT1G48590
AT3G24068
AT5G60390
AT2G18260
AT5G11730
AT4G33420
AT5G15230
AT1G16340
AT5G26700
AT1G31930
AT4G38770
AT2G33560
AT5G52530
AT4G38270
AT2G17580
AT3G27415
AT5G19590
AT4G26340
AT1G34790
AT5G03690
AT4G00480
AT1G26450
AT5G40740
AT5G51060
AT3G20320
AT5G46050
AT1G49210
AT5G41100
AT1G66580
AT5G37010
AT5G11160
AT2G47790
AT3G23255
AT5G66815
AT3G14940
AT3G03380
AT5G04460
AT5G63580
AT2G33530
AT4G15417
AT5G15960
AT1G15950
AT2G31160
AT2G36560
AT5G45590
AT5G10800
AT5G56090
AT2G15610
AT3G15290
AT3G25577
AT1G08390
AT3G25160
AT1G68630
AT5G61460
AT2G31985
AT5G55520
AT1G09220
AT3G62260
AT1G69360
AT3G20840
AT3G48390
AT1G23690
AT3G10740
AT2G40930
AT4G12420
AT1G65040
AT3G15352
AT1G26530
AT3G03100
AT1G78020
AT3G54510
AT5G54290
AT4G21850
AT5G61220
AT4G33495
AT3G12130
AT1G19870
AT5G51400
AT2G19720
AT3G49360
AT2G40004
AT1G48050
AT3G07230
AT1G70900
AT1G23340
AT1G64850
AT4G39790
AT1G29440
AT4G12470
AT5G25190
AT1G69700
AT4G14746
AT2G21850
AT3G60220
AT5G36250
AT5G27670
AT2G28360
AT4G14815
AT5G59350
AT4G00360
AT1G21370
AT5G57290
AT5G49810
AT3G03260
AT5G03250
AT5G43670
AT1G71410
AT5G22210
AT5G04600
AT1G02470
AT5G26990
AT1G32928
AT5G43680
AT4G24860
AT5G60640
AT1G03600
AT1G08380
AT1G80120
AT4G30800
AT5G26622
AT4G37690
AT2G18670
AT5G07430
AT5G23430
AT1G49990
AT5G06120
AT5G58950
AT3G48810
AT1G65260
AT4G36080
AT3G09230
AT4G28365
AT5G57490
AT5G04770
AT1G68820
AT3G20650
AT3G02190
AT1G27710
AT4G09170
AT3G22070
AT4G34890
AT5G02490
AT1G52155
AT3G54520
AT4G03090
AT3G01430
AT4G39510
AT1G77260
AT2G20060
AT2G19460
AT3G23690
AT4G36880
AT5G08250
AT1G49740
AT1G02790
AT2G36660
AT3G20960
AT4G38320
AT5G56020
AT3G21215
AT2G25650
AT1G06450
AT5G17630
AT1G52540
AT1G55890
AT1G43670
AT1G67320
AT1G49300
AT1G53285
AT4G25630
AT1G44920
AT3G27230
AT2G21560
AT5G13880
AT4G32080
AT2G30660
AT4G13520
AT2G46440
AT3G21720
AT1G05600
AT1G75060
AT2G41800
AT5G20640
AT2G33735
AT1G49190
AT5G20830
AT2G19780
AT3G19470
AT3G49640
AT3G20290
AT4G24750
AT3G03770
AT3G58110
AT3G61310
AT5G10450
AT3G16480
AT2G45050
AT5G10240
AT3G21270
AT3G18290
AT2G28400
AT1G08125
AT5G57990
AT1G45231
AT3G15370
AT4G04890
AT1G76320
AT4G02540
AT5G44572
AT2G47800
AT1G50020
AT3G14890
AT3G26935
AT5G58330
AT1G03290
AT4G30050
AT3G61770
AT5G18780
AT4G00860
AT3G06910
AT2G14850
AT1G16570
AT5G52890
AT5G18480
AT5G17050
AT5G67140
AT1G66330
AT3G57130
AT3G24590
AT1G01960
AT3G09120
AT5G53490
AT5G56840
AT2G04540
AT5G14290
AT1G72730
AT1G72300
AT4G31170
AT5G17490
AT3G51840
AT5G40880
AT4G29430
AT3G15640
AT3G51150
AT5G24140
AT3G05060
AT2G03140
AT5G64380
AT5G18390
AT5G67200
AT1G73920
AT4G19390
AT1G75010
AT2G19000
AT1G22290
AT3G20740
AT1G11060
AT1G67150
AT4G23080
AT5G46240
AT1G18270
AT1G06760
AT3G59500
AT1G62540
AT5G01890
AT3G46670
AT3G15030
AT3G24450
AT3G51750
AT5G07090
AT5G21222
AT2G20595
AT5G40640
AT1G45145
AT3G07410
AT1G06240
AT2G05840
AT4G14650
AT1G17140
AT2G27970
AT2G11851
AT2G20570
AT2G45470
AT4G19810
AT3G02610
AT3G11250
AT5G35525
AT3G28730
AT3G55150
AT3G46450
AT3G15120
AT4G34860
AT5G27840
AT1G77930
AT1G79270
AT4G26570
AT5G52320
AT5G10200
AT5G50915
AT1G10890
AT4G24810
AT3G13490
AT1G19900
AT5G54760
AT2G46540
AT5G47210
AT4G19680
AT1G20310
AT5G27350
AT4G16144
AT5G11740
AT4G32050
AT1G80160
AT3G61680
AT1G19940
AT3G27660
AT5G21970
AT1G31870
AT1G03850
AT5G56350
AT3G06240
AT1G17790
AT5G62090
AT5G64470
AT5G50335
AT5G48550
AT5G12920
AT5G06850
AT3G01980
AT1G19100
AT1G18990
AT5G11920
AT1G09645
AT4G16080
AT4G12830
AT4G37390
AT5G04110
AT5G47440
AT1G02475
AT1G72150
AT5G50175
AT3G11591
AT2G30140
AT5G39250
AT5G03440
AT1G78260
AT1G23740
AT2G40390
AT4G33640
AT1G10747
AT3G51080
AT3G13350
AT4G12230
AT4G29340
AT1G13270
AT1G61890
AT1G44020
AT5G54160
AT3G23730
AT2G32730
AT5G01670
AT3G13437
AT3G07980
AT4G15396
AT1G26570
AT3G21750
AT3G07220
AT1G53633
AT5G13290
AT5G43740
AT3G58090
AT2G30500
AT4G18197
AT2G22850
AT3G55450
AT3G14930
AT3G14740
AT5G24170
AT5G13590
AT4G17790
AT4G39235
AT5G25130
AT3G62380
AT3G56950
AT1G58440
AT5G19070
AT1G41880
AT3G09110
AT3G01790
AT4G38700
AT2G17720
AT5G50020
AT5G66610
AT5G08535
AT4G12690
AT3G63240
AT5G19150
AT4G17750
AT4G26010
AT4G35370
AT3G26340
AT2G23030
AT4G21410
AT2G43570
AT1G02750
AT5G41280
AT3G54110
AT4G18395
AT5G50050
AT2G29550
AT3G57870
AT3G04490
AT1G20930
AT1G56310
AT3G19184
AT5G22791
AT5G22370
AT2G35970
AT4G33050
AT3G06430
AT5G62890
AT5G47140
AT1G22015
AT1G28260
AT4G21670
AT5G51300
AT5G03330
AT5G40040
AT5G15900
AT4G21940
AT2G38110
AT1G50140
AT3G18620
AT3G47833
AT2G04040
AT1G06410
AT4G38060
AT1G65610
AT2G34920
AT5G38530
AT2G22750
AT1G14710
AT1G25260
AT2G34500
AT3G32940
AT4G18980
AT3G59840
AT4G33440
AT3G05530
AT1G74010
AT5G25480
AT1G66600
AT5G09790
AT4G33630
AT5G23120
AT5G40360
AT2G32885
AT3G12610
AT1G55860
AT5G45710
AT1G04560
AT1G44000
AT2G02390
AT3G18295
AT4G11150
AT3G55610
AT2G30000
AT1G09470
AT2G44600
AT4G36710
AT3G07680
AT5G61670
AT1G62225
AT1G65060
AT5G03180
AT1G30700
AT1G79770
AT4G17610
AT3G57390
AT2G42840
AT5G15090
AT1G80670
AT5G45900
AT2G43060
AT2G21620
AT4G25870
AT4G36850
AT5G41140
AT4G08790
AT5G50360
AT4G28640
AT4G26630
AT5G10980
AT2G46915
AT1G71190
AT4G13850
AT4G23600
AT3G54925
AT5G28630
AT3G18980
AT5G42955
AT3G27240
AT2G25240
AT2G37980
AT1G13130
AT4G13790
AT1G19860
AT3G44300
AT3G48590
AT3G21390
AT1G80490
AT5G65010
AT1G53165
AT1G49820
AT4G11100
AT4G33080
AT4G23940
AT3G60450
AT3G60660
AT1G50480
AT5G65860
AT3G46940
AT1G33720
AT5G55260
AT1G34830
AT3G07470
AT1G75230
AT2G21130
AT1G49360
AT1G65320
AT4G36680
AT3G28840
AT5G65440
AT3G04960
AT1G74740
AT4G14240
AT5G42310
AT1G48745
AT2G05050
AT1G78950
AT1G28540
AT3G02920
AT3G46290
AT5G01270
AT3G59380
AT5G21280
AT1G22510
AT1G76930
AT5G36960
AT3G53430
AT1G53720
AT1G72230
AT2G39530
AT5G20080
AT3G26910
AT3G17160
AT4G22360
AT2G44040
AT5G19460
AT5G10440
AT3G50890
AT2G38690
AT5G64100
AT3G45020
AT1G18970
AT1G03687
AT1G68580
AT4G38890
AT5G55430
AT5G54470
AT3G04520
AT3G49220
AT4G13480
AT5G61900
AT4G20040
AT1G72690
AT5G01445
AT3G54360
AT3G05370
AT3G57210
AT3G52390
AT1G65820
AT5G44360
AT3G22090
AT1G64050
AT1G70790
AT1G10670
AT2G18970
AT3G59780
AT1G68220
AT3G05590
AT1G31710
AT2G18940
AT4G36190
AT5G24990
AT1G52730
AT1G69270
AT5G16010
AT1G67220
AT2G45400
AT2G04420
AT1G03200
AT5G10500
AT3G50190
AT3G57690
AT3G02660
AT2G32130
AT2G21770
AT2G21080
AT1G29030
AT5G65740
AT2G33500
AT3G04550
AT5G14010
AT4G15410
AT4G19985
AT5G15710
AT5G60340
AT5G52880
AT5G22950
AT1G79870
AT4G27280
AT3G06070
AT3G53160
AT5G60040
AT4G34760
AT3G05510
AT4G39130
AT2G01280
AT1G19880
AT5G19900
AT1G19025
AT3G50820
AT1G64060
AT4G20920
AT1G29910
AT1G06130
AT3G03370
AT1G07750
AT5G08670
AT2G03240
AT5G55000
AT1G49580
AT2G39140
AT1G11410
AT2G46225
AT3G16760
AT5G24910
AT5G52060
AT3G19180
AT3G59050
AT2G47710
AT1G20640
AT2G31670
AT1G68430
AT1G50360
AT1G03710
AT5G63610
AT1G06890
AT3G04650
AT4G28980
AT3G56170
AT1G72250
AT1G51070
AT1G33140
AT1G04470
AT1G23205
AT1G06680
AT5G01330
AT4G25910
AT3G63400
AT1G62830
AT4G24400
AT2G31280
AT4G05450
AT5G15250
AT4G34430
AT1G29350
AT3G12587
AT3G18040
AT5G67250
AT1G73170
AT3G51325
AT3G10920
AT3G01460
AT1G16300
AT4G09500
AT5G41810
AT2G21380
AT5G03020
AT1G54410
AT5G01130
AT2G34510
AT5G62130
AT1G28130
AT4G31880
AT3G17205
AT3G04930
AT1G06850
AT5G34940
AT3G47675
AT3G20560
AT3G47630
AT1G68080
AT5G01220
AT3G63430
AT5G42860
AT5G20930
AT5G25510
AT3G29400
AT3G49350
AT3G57420
AT5G26760
AT2G39420
AT4G03945
AT2G15590
AT2G32190
AT3G48140
AT1G70430
AT5G56870
AT4G19140
AT2G13100
AT5G63680
AT2G34710
AT2G36630
AT1G12500
AT3G63050
AT5G01380
AT1G53860
AT4G34970
AT4G17250
AT4G27530
AT1G43666
AT1G77620
AT5G23300
AT5G61840
AT3G25530
AT1G66060
AT5G25310
AT1G11820
AT3G52260
AT5G40080
AT1G12740
AT4G30060
AT1G04220
AT3G21055
AT1G23550
AT3G13062
AT5G51105
AT3G04470
AT3G52760
AT5G06300
AT3G06340
AT5G56190
AT1G02680
AT1G07310
AT4G08350
AT5G59980
AT3G24500
AT1G20730
AT2G45190
AT1G77330
AT4G23740
AT1G08620
AT3G52115
AT4G24790
AT5G19260
AT1G32360
AT3G10610
AT5G43700
AT3G26290
AT4G15430
AT2G43150
AT4G19030
AT5G28920
AT1G31750
AT2G43100
AT1G27320
AT5G55240
AT1G14720
AT5G51480
AT1G51080
AT5G61605
AT2G03520
AT4G31590
AT1G33400
AT2G16460
AT2G40205
AT4G33470
AT2G37990
AT5G19290
AT5G51340
AT4G29700
AT3G45870
AT4G34050
AT1G74090
AT2G35910
AT5G03010
AT2G21940
AT3G54120
AT4G39795
AT5G08680
AT5G45850
AT1G80710
AT2G32460
AT5G35670
AT2G18630
AT1G49980
AT1G22550
AT3G53700
AT2G19190
AT2G23834
AT5G12440
AT4G35520
AT5G65560
AT2G27980
AT1G74070
AT1G30825
AT5G57590
AT3G26750
AT1G06350
AT4G23910
AT5G42020
AT4G19645
AT5G07590
AT5G02820
AT2G04515
AT1G65910
AT5G17230
AT5G26250
AT5G62530
AT4G00570
AT2G28670
AT5G64690
AT4G10260
AT2G14095
AT5G64760
AT1G51890
AT4G40040
AT4G26980
AT5G05200
AT4G36988
AT3G18940
AT3G05410
AT3G49740
AT1G08540
AT4G34680
AT1G51660
AT1G47655
AT2G26100
AT2G33180
AT3G59052
AT3G27160
AT5G41700
AT4G16008
AT1G08420
AT1G75690
AT5G60920
AT1G12244
AT1G55080
AT5G54220
AT4G04790
AT5G45020
AT1G75390
AT1G65520
AT2G31180
AT4G27360
AT3G07970
AT4G30996
AT1G30120
AT3G04860
AT3G23670
AT1G07860
AT2G43400
AT5G20960
AT4G08300
AT2G43330
AT1G04310
AT3G22460
AT2G27530
AT4G19130
AT5G48485
AT1G34030
AT1G36920
AT5G16880
AT2G23600
AT5G18610
AT5G67370
AT5G16470
AT4G26060
AT2G37680
AT5G63770
AT2G40190
AT1G36940
AT3G26932
AT3G17890
AT3G07350
AT5G15740
AT1G54080
AT2G26570
AT3G10090
AT5G59720
AT5G03720
AT5G16140
AT3G54890
AT3G48470
AT2G36724
AT5G63030
AT4G20460
AT1G30800
AT4G27560
AT5G42250
AT1G70260
AT3G55880
AT3G55990
AT4G21860
AT3G14850
AT5G03345
AT3G23660
AT4G14570
AT4G16146
AT5G45630
AT1G10417
AT1G50600
AT2G33300
AT4G30270
AT2G28320
AT2G36910
AT1G80050
AT5G61570
AT5G53150
AT3G14540
AT4G00695
AT4G34840
AT3G53320
AT1G22650
AT5G08350
AT1G71150
AT5G24670
AT1G50732
AT5G57660
AT1G16820
AT2G18880
AT5G21060
AT1G20130
AT1G72280
AT2G48100
AT2G41905
AT5G24313
AT5G46770
AT2G40550
AT1G66730
AT2G28460
AT3G49410
AT5G28770
AT3G50480
AT1G52150
AT5G25050
AT1G13350
AT2G24940
AT1G52270
AT4G30350
AT5G39900
AT5G25390
AT2G21100
AT5G51190
AT4G33790
AT1G14670
AT1G23870
AT5G58550
AT3G19840
AT4G15670
AT4G27700
AT4G39590
AT3G28857
AT5G57960
AT5G15720
AT2G38960
AT4G39756
AT1G77530
AT5G11090
AT5G55710
AT3G20480
AT2G22570
AT5G08000
AT1G04440
AT5G42200
AT3G62920
AT1G52310
AT4G18596
AT5G10990
AT3G14990
AT1G31500
AT1G49780
AT2G34100
AT5G03990
AT1G26650
AT4G12825
AT3G49390
AT5G42030
AT3G15470
AT5G23520
AT3G48480
AT1G29680
AT4G32640
AT1G68670
AT3G10140
AT4G04640
AT2G46640
AT3G19590
AT2G27770
AT1G58290
AT2G27950
AT5G23720
AT5G41080
AT3G26440
AT3G47070
AT5G54510
AT3G57640
AT5G19980
AT4G17740
AT3G54210
AT1G69800
AT4G25540
AT1G34020
AT5G66420
AT1G20132
AT1G55160
AT3G52900
AT5G10190
AT1G24240
AT5G19540
AT5G54770
AT5G40410
AT3G13310
AT2G36310
AT5G55660
AT5G50240
AT5G14110
AT5G03260
AT1G13210
AT2G07040
AT5G05680
AT3G10640
AT2G36250
AT4G38280
AT2G32180
AT3G21730
AT5G14050
AT4G25600
AT1G10340
AT1G61100
AT4G31530
AT4G11610
AT5G57120
AT1G34210
AT1G13420
AT3G62710
AT1G10660
AT2G16676
AT4G36130
AT2G13440
AT3G01290
AT5G08450
AT4G31340
AT5G06980
AT1G70320
AT1G79230
AT1G70210
AT4G14340
AT3G17350
AT5G41070
AT4G36390
AT3G45730
AT1G33520
AT3G61490
AT5G63110
AT1G09570
AT5G57625
AT3G12685
AT1G23000
AT5G53960
AT5G57770
AT2G38470
AT3G27785
AT3G54150
AT4G23180
AT2G19530
AT5G23290
AT1G20840
AT5G23850
AT2G42810
AT5G24150
AT2G39800
AT1G70100
AT3G02650
AT1G07430
AT3G45400
AT5G63590
AT1G17920
AT1G09330
AT2G17570
AT5G59170
AT1G78770
AT4G14605
AT2G24590
AT3G49680
AT3G14130
AT1G67000
AT1G05520
AT1G19830
AT4G31960
AT3G44740
AT1G11910
AT3G21070
AT1G34795
AT2G02220
AT5G53500
AT5G24316
AT5G46530
AT1G74800
AT3G04290
AT4G15090
AT1G06720
AT5G30495
AT5G59600
AT1G05680
AT4G30180
AT2G24240
AT5G40690
AT4G00070
AT5G17210
AT2G35350
AT1G15385
AT1G54690
AT4G37640
AT3G05327
AT2G01180
AT1G18040
AT2G34410
AT3G47530
AT1G51520
AT4G15390
AT3G21800
AT3G62290
AT1G66320
AT3G47800
AT2G30540
AT3G54250
AT2G44650
AT4G40030
AT2G07734
AT3G04360
AT1G09100
AT3G60050
AT4G27380
AT5G46690
AT1G50690
AT4G35420
AT2G20440
AT3G47960
AT3G11440
AT1G63770
AT1G14870
AT2G39820
AT1G12390
AT2G17840
AT4G33430
AT2G42700
AT1G31300
AT2G30590
AT1G19835
AT4G33100
AT5G03050
AT5G62100
AT2G21800
AT2G02230
AT5G40330
AT4G20890
AT5G61420
AT3G16410
AT3G47836
AT2G26360
AT4G23920
AT5G50375
AT4G30220
AT2G22590
AT5G15210
AT4G32570
AT5G38320
AT5G08300
AT5G13570
AT3G41762
AT1G13340
AT4G21840
AT4G23330
AT4G18700
AT3G16800
AT3G19650
AT2G32910
AT1G07150
AT5G40150
AT1G44835
AT1G12790
AT1G68760
AT2G40670
AT3G51610
AT1G65240
AT1G17130
AT3G06930
AT4G15955
AT3G11720
AT1G71230
AT2G25110
AT4G39050
AT1G55360
AT5G22730
AT2G42780
AT3G49170
AT2G37160
AT2G44450
AT5G64020
AT4G37080
AT3G44620
AT2G41710
AT1G30450
AT1G01200
AT3G20540
AT3G61100
AT1G26110
AT2G43640
AT3G47930
AT5G20890
AT1G79580
AT2G34190
AT3G19830
AT2G06210
AT5G15420
AT1G10490
AT4G12320
AT4G35510
AT3G08000
AT1G70170
AT5G09510
AT1G76990
AT1G50940
AT5G63760
AT5G21020
AT3G51100
AT5G23250
AT4G04830
AT1G49670
AT1G57790
AT5G45650
AT1G09960
AT1G22860
AT5G38280
AT2G01350
AT1G47970
AT2G01080
AT2G42005
AT2G38230
AT1G80080
AT1G08200
AT2G33370
AT5G12870
AT1G53760
AT3G60810
AT5G07820
AT1G25550
AT3G20440
AT3G58380
AT5G19780
AT1G70600
AT3G27170
AT4G36970
AT5G25360
AT1G14620
AT5G28050
AT5G47850
AT2G02070
AT3G05820
AT1G73950
AT5G62900
AT1G56510
AT4G36960
AT3G10160
AT1G20120
AT2G33640
AT3G51290
AT4G21020
AT5G50565
AT3G43860
AT5G18070
AT3G51590
AT3G19950
AT2G20240
AT2G38320
AT3G02680
AT2G47020
AT5G14480
AT2G37000
AT4G11260
AT3G04280
AT4G16141
AT3G06850
AT1G68490
AT1G72750
AT3G13320
AT1G72340
AT1G75940
AT3G15260
AT2G15560
AT4G29750
AT5G19520
AT4G01290
AT2G23060
AT3G16170
AT5G54062
AT3G19190
AT4G30410
AT5G14660
AT5G55510
AT5G14380
AT3G58660
AT1G71010
AT2G37678
AT1G25370
AT4G02040
AT5G04360
AT5G48140
AT4G21310
AT1G26160
AT5G52470
AT5G64440
AT5G22608
AT4G26940
AT1G01990
AT4G27630
AT3G28040
AT5G38480
AT2G04660
AT3G01400
AT1G72010
AT1G08780
AT5G05320
AT1G69670
AT2G41870
AT1G56020
AT1G64960
AT3G47420
AT5G24600
AT4G27690
AT1G70470
AT1G09780
AT4G17500
AT1G06040
AT1G59820
AT1G66210
AT5G05280
AT5G24470
AT4G35640
AT3G04450
AT5G51570
AT1G13780
AT1G19110
AT4G10080
AT4G15650
AT1G03530
AT5G43970
AT3G20230
AT1G11600
AT1G64700
AT3G50800
AT3G20000
AT5G60270
AT1G70640
AT1G74520
AT1G69940
AT1G03475
AT1G55350
AT1G78650
AT4G21215
AT1G11362
AT2G36880
AT1G08930
AT5G22630
AT5G50410
AT1G12300
AT5G52710
AT4G23700
AT2G33450
AT2G45250
AT3G15250
AT5G66470
AT1G55805
AT2G30930
AT3G47640
AT4G15930
AT5G44130
AT4G04920
AT3G50940
AT1G64065
AT2G33070
AT4G36990
AT2G33630
AT1G80510
AT1G33265
AT4G27340
AT5G53330
AT3G27940
AT3G61130
AT3G11397
AT5G53530
AT4G25450
AT5G46295
AT4G15215
AT1G27910
AT3G15520
AT3G20130
AT3G52550
AT4G27040
AT2G45420
AT2G25260
AT2G16900
AT1G13870
AT2G24945
AT1G06930
AT1G02630
AT3G11320
AT4G35440
AT3G62422
AT5G12840
AT4G27650
AT4G34500
AT3G10405
AT2G20585
AT1G58037
AT5G09890
AT5G07810
AT5G19840
AT3G06435
AT1G34792
AT3G57280
AT5G38460
AT2G29420
AT2G17770
AT5G02150
AT3G50410
AT4G27500
AT3G50240
AT2G14580
AT1G77990
AT1G06540
AT4G05020
AT3G13290
AT1G05020
AT1G80245
AT1G29310
AT5G52450
AT5G17240
AT5G01230
AT3G56510
AT4G36360
AT4G19020
AT3G55630
AT5G59780
AT2G35770
AT5G04440
AT3G48510
AT2G24630
AT2G30460
AT1G60660
AT1G04880
AT5G27320
AT4G39570
AT5G15750
AT2G20610
AT5G04500
AT4G37400
AT3G55340
AT5G47600
AT2G35150
AT3G11160
AT5G05310
AT4G16490
AT1G75370
AT1G49010
AT5G41410
AT5G04710
AT1G07930
AT2G21150
AT4G25170
AT1G29120
AT1G22490
AT2G40600
AT1G53310
AT2G48030
AT2G42950
AT3G24240
AT4G00893
AT3G51300
AT1G07420
AT2G34010
AT3G61970
AT2G38860
AT5G17300
AT1G02205
AT2G42130
AT5G63560
AT3G13440
AT5G15680
AT2G15690
AT1G19520
AT1G75110
AT2G45300
AT1G26410
AT2G01490
AT2G23470
AT1G02910
AT5G40890
AT5G07980
AT5G54650
AT3G63150
AT3G03590
AT1G20140
AT1G31360
AT3G53100
AT5G57340
AT5G52540
AT4G31700
AT5G47550
AT1G80970
AT3G03700
AT3G22120
AT3G45880
AT4G17600
AT3G50320
AT1G15780
AT5G48560
AT3G23920
AT4G20420
AT2G15620
AT1G72040
AT1G23530
AT3G48000
AT4G15350
AT2G30050
AT1G71070
AT3G17570
AT1G80170
AT3G09440
AT1G48880
AT3G17668
AT1G69620
AT4G10030
AT5G20710
AT3G51830
AT3G25260
AT4G22140
AT1G16520
AT3G23030
AT3G02885
AT3G08550
AT2G03760
AT5G67470
AT1G24577
AT3G14080
AT5G46810
AT1G50320
AT5G51110
AT1G22810
AT5G54860
AT3G62420
AT4G13195
AT3G48870
AT1G53700
AT4G11860
AT1G57660
AT2G25990
AT5G05820
AT5G10270
AT2G43795
AT2G38695
AT5G13980
AT1G26880
AT1G01880
AT4G18150
AT2G05185
AT1G32440
AT1G32400
AT1G30240
AT4G14030
AT5G06690
AT3G58270
AT5G59150
AT2G44970
AT4G23410
AT5G28350
AT4G28370
AT3G25840
AT5G15180
AT1G07300
AT1G17450
AT4G35550
AT3G53900
AT1G79850
AT4G37550
AT1G68238
AT5G02290
AT5G62680
AT1G49710
AT1G48950
AT3G18820
AT3G15950
AT4G15730
AT5G27238
AT3G12110
AT5G18820
AT5G62200
AT5G11610
AT4G29540
AT2G41490
AT5G20180
AT2G17660
AT5G28490
AT1G56280
AT2G04240
AT5G52020
AT4G39403
AT2G46650
AT1G34825
AT1G14150
AT5G42620
AT3G51140
AT3G12800
AT3G60240
AT1G48750
AT4G27654
AT5G38880
AT5G09580
AT5G14270
AT1G68935
AT1G59600
AT5G15310
AT2G45660
AT3G15353
AT2G36990
AT3G21060
AT5G42180
AT3G14660
AT4G12650
AT1G78240
AT5G19210
AT1G12700
AT5G11050
AT3G54180
AT2G35100
AT3G56470
AT3G49845
AT4G33130
AT5G22790
AT5G54070
AT1G12350
AT3G24050
AT4G02340
AT1G31770
AT2G18860
AT4G26900
AT1G15820
AT2G19690
AT1G14440
AT1G35516
AT5G65700
AT5G51810
AT4G01897
AT2G20450
AT1G77600
AT2G21510
AT5G06480
AT4G36410
AT1G18140
AT5G60230
AT3G45030
AT1G20060
AT3G22490
AT2G24120
AT4G17300
AT3G59530
AT1G30845
AT1G51790
AT5G24165
AT1G09750
AT3G23590
AT5G60730
AT4G09570
AT1G52820
AT5G04140
AT5G25840
AT4G37030
AT3G04880
AT5G44565
AT3G21295
AT2G32370
AT1G11260
AT4G13690
AT1G04930
AT1G52825
AT4G32860
AT2G34490
AT4G28300
AT2G31450
AT4G16140
AT3G54280
AT1G79110
AT5G57820
AT5G63790
AT1G13410
AT5G63320
AT4G01600
AT1G14860
AT5G46795
AT1G19170
AT5G62230
AT3G01500
AT1G28600
AT1G76480
AT2G22660
AT1G17455
AT3G25013
AT5G67590
AT5G58230
AT5G45130
AT1G57820
AT3G49570
AT2G13690
AT5G42530
AT1G18690
AT3G55510
AT4G13810
AT3G07520
AT1G29010
AT1G55850
AT3G51250
AT2G41340
AT4G20780
AT3G02530
AT5G18460
AT5G65640
AT5G11710
AT4G31020
AT5G26000
AT1G17890
AT5G20980
AT1G52030
AT1G73980
AT5G08565
AT2G16660
AT1G12290
AT4G22214
AT4G20325
AT1G75750
AT1G25580
AT3G14120
AT5G54670
AT2G32640
AT5G04690
AT5G16120
AT1G44170
AT5G10540
AT1G31800
AT5G03530
AT2G24070
AT1G49160
AT5G27210
AT3G61520
```
