## Supplementary material for "A comprehensive map of preferentially located motifs reveals distinct proximal *cis*-regulatory elements in plants": TTTCTA_containing_gene_set.txt

```
#Occurences of TTTCTA between 0 and 10 (positions relative to the transcription start site)
#416 sequences with TTTCTA in this interval
#2.02% of the sequences in promoter set with TTTCTA (set with 20573 sequences)
AT5G40740
AT1G18990
AT3G57870
AT2G14095
AT2G44300
AT1G06910
AT1G44835
AT3G25560
AT1G69360
AT3G08505
AT2G35810
AT4G12230
AT4G17140
AT2G41945
AT4G21310
AT5G52540
AT4G35980
AT5G03830
AT1G75230
AT1G74740
AT2G37540
AT4G17750
AT5G46530
AT3G05820
AT1G19900
AT4G36410
AT1G80840
AT2G21380
AT2G22475
AT4G08350
AT4G27540
AT4G33080
AT5G64440
AT3G18980
AT5G56210
AT3G04470
AT5G38480
AT1G18140
AT1G06890
AT4G33950
AT1G70600
AT4G13620
AT3G43860
AT1G19940
AT2G23030
AT4G19860
AT5G42020
AT3G54360
AT1G75940
AT1G16790
AT1G22550
AT3G16800
AT1G13700
AT4G35310
AT1G68470
AT2G32450
AT5G59560
AT5G16590
AT1G71930
AT3G49170
AT4G40030
AT5G20980
AT4G21840
AT4G12320
AT5G42680
AT1G49760
AT1G49160
AT5G19590
AT3G48810
AT3G53400
AT3G29400
AT5G03010
AT4G27500
AT1G27590
AT1G74090
AT5G53530
AT4G12830
AT1G35430
AT2G40950
AT2G36990
AT3G51100
AT5G58170
AT3G19840
AT1G58290
AT2G31060
AT1G70790
AT5G36220
AT2G18670
AT5G47730
AT1G65320
AT5G22210
AT2G46260
AT3G55610
AT3G62140
AT5G28050
AT1G21110
AT3G49640
AT5G46810
AT1G15370
AT3G24068
AT3G07970
AT1G23740
AT4G16008
AT3G55510
AT3G62080
AT3G10640
AT1G02910
AT5G56090
AT1G16720
AT3G52390
AT3G11397
AT4G23700
AT1G18270
AT3G01590
AT3G21480
AT1G51355
AT1G68800
AT5G25050
AT3G20290
AT4G04890
AT1G64700
AT2G01130
AT5G50175
AT2G36910
AT2G32550
AT5G41140
AT3G14930
AT3G25030
AT1G05880
AT5G58950
AT3G60050
AT2G21450
AT1G19100
AT2G20450
AT5G63320
AT3G21055
AT5G52470
AT1G52200
AT1G21370
AT5G54220
AT3G48500
AT2G20585
AT1G27880
AT2G36630
AT2G25110
AT1G76390
AT5G52370
AT3G14540
AT5G44920
AT3G03270
AT1G45231
AT3G49370
AT3G15090
AT5G58990
AT4G03945
AT1G09100
AT3G45870
AT1G52050
AT3G18290
AT3G15760
AT1G13900
AT4G39403
AT5G52880
AT1G80340
AT4G28720
AT5G57590
AT5G46770
AT5G61605
AT5G59170
AT1G11910
AT2G42780
AT3G49350
AT4G28980
AT4G24860
AT2G19780
AT2G35100
AT2G46270
AT1G24240
AT3G58380
AT5G50650
AT5G19520
AT1G55805
AT1G53700
AT3G53320
AT5G50030
AT5G41070
AT3G53402
AT4G25490
AT1G66600
AT2G28480
AT1G48590
AT5G07430
AT4G36988
AT4G19030
AT4G37880
AT5G08260
AT3G13440
AT2G34090
AT1G13270
AT5G25390
AT1G70985
AT2G32730
AT3G62240
AT1G02470
AT3G55870
AT5G15230
AT3G45020
AT3G27460
AT5G60670
AT5G27350
AT2G30540
AT5G06830
AT1G75750
AT3G57130
AT3G62980
AT5G62900
AT3G04930
AT3G27940
AT1G70260
AT3G17152
AT1G22650
AT5G03940
AT5G17050
AT3G04650
AT5G15960
AT3G58660
AT1G03880
AT4G17500
AT3G28730
AT2G37680
AT1G09750
AT3G19190
AT1G20120
AT1G53285
AT1G08620
AT2G23200
AT2G20370
AT2G31200
AT3G22210
AT5G35930
AT1G07985
AT2G45695
AT2G20560
AT1G08780
AT3G22120
AT3G13320
AT3G54510
AT3G09960
AT3G47940
AT1G79770
AT1G66330
AT3G49740
AT1G12500
AT1G15385
AT4G10430
AT1G08200
AT4G13790
AT1G31800
AT5G07500
AT1G52760
AT1G14170
AT5G21970
AT4G32200
AT5G28770
AT3G63400
AT5G55950
AT2G01080
AT5G16010
AT2G26330
AT3G46450
AT4G38120
AT1G29880
AT4G36990
AT2G16460
AT2G26570
AT4G13070
AT5G51870
AT1G12244
AT5G40710
AT3G48590
AT5G03910
AT3G07160
AT3G16000
AT1G51140
AT3G05625
AT3G62880
AT5G67140
AT5G05200
AT1G73920
AT3G28857
AT2G32130
AT2G28320
AT1G68238
AT1G72250
AT2G27250
AT2G35630
AT1G30845
AT2G02770
AT4G10080
AT3G27260
AT5G19430
AT3G20130
AT5G60340
AT4G15090
AT4G24430
AT3G26440
AT2G13690
AT1G70890
AT2G24590
AT3G07060
AT3G04490
AT1G30240
AT5G49280
AT1G09240
AT4G23350
AT1G16340
AT5G54780
AT1G80050
AT3G10610
AT1G13710
AT5G04810
AT2G21130
AT3G57640
AT3G02885
AT5G03050
AT2G34010
AT3G17350
AT4G30410
AT2G42130
AT4G31790
AT4G26020
AT3G45880
AT3G10525
AT2G13100
AT5G01130
AT4G31890
AT1G20680
AT1G68670
AT3G13520
AT3G11720
AT1G50940
AT5G51190
AT2G18750
AT3G50410
AT3G04880
AT1G72300
AT3G54180
AT2G38230
AT1G74230
AT3G21890
AT1G50830
AT3G25260
AT4G19645
AT2G15560
AT2G34410
AT4G30810
AT4G29700
AT5G50360
AT3G01430
AT4G23330
AT3G01540
AT1G10970
AT3G53100
AT2G41490
AT3G08550
AT5G55000
AT2G40316
AT3G16670
AT1G06240
AT5G22791
AT5G59720
AT4G27650
AT3G21620
AT3G27500
AT5G43380
AT5G61420
AT1G03520
AT3G28340
AT4G15750
AT1G72150
AT1G14120
AT1G06930
AT5G59350
AT3G54520
AT1G49360
AT5G42310
AT1G13340
AT1G49740
AT4G14630
AT3G22180
AT4G18800
AT4G04920
AT2G30050
AT5G24470
AT1G19870
AT3G19660
AT1G47480
AT5G07820
AT3G06930
AT4G29285
AT2G43920
AT1G49820
AT5G16540
AT5G43970
AT1G70610
AT1G19860
AT5G44973
AT5G28150
AT2G16730
AT5G62530
AT3G56870
AT1G47970
AT2G40390
AT2G41870
AT3G19150
AT5G50550
```
