## Supplementary material for "A comprehensive map of preferentially located motifs reveals distinct proximal *cis*-regulatory elements in plants": TTTCTAAC_containing_gene_set.txt

```
#Occurences of TTTCTAAC between -138 and -38 (positions relative to the transcription start site)
#176 sequences with TTTCTAAC in this interval
#0.86% of the sequences in promoter set with TTTCTAAC (set with 20573 sequences)
AT3G02910
AT1G76490
AT3G51980
AT1G51090
AT1G07110
AT5G23590
AT1G54200
AT4G37190
AT4G19680
AT3G47675
AT3G12270
AT2G16050
AT1G32130
AT1G79120
AT5G02500
AT5G64150
AT1G17430
AT4G32105
AT1G32490
AT5G19120
AT3G15160
AT2G18110
AT5G42660
AT4G26500
AT5G22750
AT2G24395
AT3G29180
AT4G01320
AT2G26190
AT2G05540
AT2G37585
AT5G18130
AT3G63160
AT5G42785
AT2G30580
AT4G38130
AT1G50360
AT5G54940
AT1G10020
AT5G16590
AT1G19430
AT4G01595
AT1G64860
AT5G55790
AT3G05430
AT3G59600
AT5G59050
AT1G33970
AT5G62360
AT1G03260
AT2G21390
AT3G59500
AT3G01345
AT5G26990
AT3G17670
AT4G18140
AT2G16090
AT5G03170
AT1G50610
AT2G23790
AT2G30350
AT1G01370
AT1G26360
AT5G18860
AT1G78130
AT1G12380
AT1G06060
AT5G56120
AT4G16710
AT1G08110
AT1G20900
AT2G45700
AT1G22540
AT5G35590
AT3G04490
AT4G18060
AT1G50930
AT4G34930
AT3G27510
AT1G03830
AT2G44350
AT5G03390
AT4G17785
AT1G08390
AT1G15430
AT4G23080
AT1G11860
AT4G37760
AT2G20050
AT1G13580
AT3G06140
AT1G17590
AT1G06640
AT3G55677
AT1G06290
AT5G50320
AT1G16670
AT4G15000
AT2G02710
AT3G58270
AT5G15400
AT1G64670
AT1G29179
AT5G11730
AT5G50570
AT2G45030
AT1G31150
AT2G28110
AT3G06530
AT1G29320
AT4G18050
AT1G20560
AT4G08867
AT1G61415
AT2G02130
AT2G29420
AT5G05690
AT1G52870
AT1G32120
AT4G34450
AT5G46640
AT3G48520
AT1G76790
AT5G38170
AT2G47890
AT4G36980
AT2G40130
AT2G03750
AT2G39560
AT4G10210
AT5G43500
AT5G18050
AT2G47750
AT3G16630
AT1G68160
AT2G46390
AT2G40050
AT3G04260
AT1G55600
AT5G54500
AT2G35630
AT1G07680
AT2G21150
AT1G59710
AT1G70680
AT5G45630
AT4G17440
AT4G29390
AT2G31985
AT5G26770
AT3G27710
AT3G27480
AT3G29290
AT5G38060
AT5G17700
AT2G05920
AT5G48020
AT1G66390
AT3G10050
AT2G37890
AT4G29380
AT1G55928
AT3G02140
AT4G37300
AT5G26050
AT2G31280
AT3G24870
AT5G15390
AT2G32600
AT1G11760
AT1G69588
AT2G43430
AT5G15430
AT3G23810
AT5G27920
AT2G47040
```
