## Supplementary material for "A comprehensive map of preferentially located motifs reveals distinct proximal *cis*-regulatory elements in plants": TTTCTATT_containing_gene_set.txt

```
#Occurences of TTTCTATT between 2 and 16 (positions relative to the transcription start site)
#116 sequences with TTTCTATT in this interval
#0.56% of the sequences in promoter set with TTTCTATT (set with 20573 sequences)
AT2G27950
AT2G19710
AT2G28120
AT3G23255
AT3G48590
AT1G18270
AT5G16540
AT2G38060
AT4G39235
AT1G15385
AT3G48000
AT1G06240
AT3G15250
AT4G27654
AT1G35255
AT2G35795
AT5G62680
AT5G56090
AT1G70890
AT2G36630
AT4G27500
AT5G03610
AT5G54770
AT4G19810
AT3G54360
AT1G13900
AT5G22791
AT5G54470
AT1G70210
AT1G14120
AT2G40810
AT1G23740
AT5G38480
AT5G25390
AT5G52540
AT3G49170
AT4G12230
AT3G08505
AT2G44460
AT5G45650
AT5G42020
AT5G43970
AT1G69360
AT5G26690
AT3G20120
AT1G73950
AT4G13620
AT1G74070
AT5G06830
AT3G21480
AT5G17050
AT4G33270
AT1G03910
AT5G56870
AT1G50020
AT4G26910
AT3G04470
AT2G18260
AT1G58250
AT3G13320
AT5G54220
AT5G41370
AT5G21970
AT3G18290
AT5G57670
AT1G16720
AT2G06210
AT3G25700
AT4G14630
AT3G19190
AT1G51355
AT4G03945
AT5G06590
AT1G66980
AT5G58170
AT1G17450
AT5G19260
AT5G16590
AT5G44572
AT3G48760
AT1G26110
AT3G62380
AT1G49160
AT5G67140
AT1G30240
AT1G59860
AT1G49360
AT5G15420
AT3G21620
AT5G59370
AT1G72150
AT3G21270
AT1G71530
AT1G08620
AT1G21110
AT5G22210
AT1G75940
AT1G05600
AT4G21840
AT4G29285
AT2G20585
AT3G27260
AT1G06910
AT2G26570
AT5G57590
AT3G49740
AT5G57660
AT2G22490
AT1G07985
AT1G18140
AT1G14170
AT3G04650
AT5G53450
AT5G24130
AT3G04290
AT5G28050
```
