## Supplementary material for "A comprehensive map of preferentially located motifs reveals distinct proximal *cis*-regulatory elements in plants": TTTCTC_containing_gene_set.txt

```
#Occurences of TTTCTC between 3 and 7 (positions relative to the transcription start site)
#225 sequences with TTTCTC in this interval
#1.09% of the sequences in promoter set with TTTCTC (set with 20573 sequences)
AT5G40360
AT1G31710
AT5G14290
AT1G63720
AT1G26160
AT2G44380
AT4G36360
AT3G49010
AT1G09660
AT1G71010
AT2G37000
AT1G17130
AT2G19720
AT3G03060
AT3G54250
AT1G08380
AT5G65160
AT1G77990
AT2G23740
AT1G77260
AT3G07930
AT4G18980
AT4G01050
AT4G14280
AT4G38620
AT5G26000
AT4G31430
AT5G54860
AT1G53760
AT3G51440
AT2G20680
AT3G60660
AT1G03600
AT5G57960
AT3G02610
AT5G65560
AT1G10747
AT1G74140
AT1G08930
AT3G42725
AT3G51325
AT4G12640
AT5G26700
AT3G22170
AT2G07806
AT1G69620
AT1G10340
AT2G20570
AT1G33140
AT5G43560
AT4G34860
AT1G20060
AT3G10405
AT1G25425
AT1G17920
AT2G45420
AT4G15350
AT3G04550
AT5G38490
AT3G49845
AT5G05310
AT3G53160
AT3G62920
AT3G02660
AT3G06240
AT1G05520
AT5G58550
AT3G59970
AT3G22490
AT5G23290
AT1G14710
AT2G01280
AT5G52530
AT4G24460
AT5G41410
AT5G41080
AT5G03260
AT5G65440
AT1G43890
AT1G55390
AT5G20710
AT2G33450
AT3G14080
AT5G56350
AT1G67150
AT1G68760
AT1G79270
AT5G15720
AT1G07150
AT5G19150
AT3G27200
AT1G78240
AT2G43940
AT1G49170
AT5G17210
AT1G56460
AT4G23180
AT1G59820
AT2G36724
AT4G24400
AT1G52695
AT4G03945
AT2G24490
AT2G45050
AT3G60810
AT5G37370
AT4G31310
AT5G63350
AT5G03680
AT1G80170
AT4G26570
AT1G44020
AT4G27360
AT1G17230
AT4G21670
AT3G07410
AT1G07300
AT1G03010
AT5G19460
AT2G40050
AT4G38220
AT1G09570
AT2G33390
AT3G43810
AT2G40550
AT5G02150
AT1G16030
AT1G35516
AT3G06430
AT5G40410
AT1G29310
AT3G21800
AT2G25100
AT1G33960
AT5G15840
AT4G14340
AT5G64690
AT4G16760
AT2G19350
AT2G34490
AT4G29540
AT5G65640
AT3G04440
AT5G46050
AT5G18310
AT1G06130
AT1G41880
AT3G50530
AT1G27320
AT1G56020
AT1G74800
AT2G23110
AT2G47800
AT4G09760
AT3G23660
AT5G48120
AT3G60240
AT4G33495
AT2G43400
AT1G55890
AT3G17160
AT1G71070
AT3G20320
AT2G20595
AT4G20420
AT3G57690
AT3G15370
AT1G56280
AT1G72730
AT2G31710
AT3G48340
AT2G16650
AT1G74380
AT2G02390
AT3G49360
AT1G15740
AT1G76320
AT1G75560
AT5G07960
AT5G43700
AT4G29340
AT4G26910
AT1G57790
AT5G15250
AT5G23520
AT5G19840
AT5G63680
AT5G45770
AT2G42340
AT2G44650
AT1G75370
AT3G03700
AT1G23690
AT1G56700
AT3G17890
AT1G60660
AT1G20840
AT2G23380
AT4G12040
AT5G15740
AT5G62230
AT5G44200
AT1G12290
AT3G25990
AT5G57710
AT2G22570
AT2G36840
AT5G25840
AT3G52115
AT1G53720
AT2G32370
AT2G42840
AT1G27310
AT5G09510
AT5G54580
AT1G32230
AT1G22510
AT2G14540
AT4G27340
AT3G04280
AT1G03530
AT2G31083
AT4G31170
AT3G24240
AT3G47930
```
