## Supplementary material for "A comprehensive map of preferentially located motifs reveals distinct proximal *cis*-regulatory elements in plants": TTTCTCAT_containing_gene_set.txt

```
#Occurences of TTTCTCAT between 1 and 13 (positions relative to the transcription start site)
#79 sequences with TTTCTCAT in this interval
#0.38% of the sequences in promoter set with TTTCTCAT (set with 20573 sequences)
AT4G32570
AT2G30500
AT1G20140
AT1G19170
AT1G04470
AT1G52540
AT3G07980
AT5G22790
AT1G35516
AT5G44200
AT5G02150
AT5G23520
AT1G70320
AT5G15720
AT5G23300
AT3G17160
AT2G23380
AT2G16650
AT1G05680
AT4G21850
AT2G27970
AT5G45850
AT3G47930
AT1G26530
AT1G32230
AT2G37550
AT4G12640
AT2G11851
AT4G37640
AT1G73170
AT3G22090
AT1G11362
AT3G49845
AT5G63680
AT5G55510
AT1G77990
AT5G04770
AT5G15250
AT2G37000
AT1G68220
AT2G17930
AT3G10160
AT1G78020
AT1G71010
AT3G15180
AT4G09760
AT5G66690
AT2G40190
AT1G54080
AT1G52825
AT5G40410
AT3G24050
AT1G68630
AT4G18980
AT2G44450
AT2G47710
AT3G19470
AT1G26090
AT3G19950
AT3G21215
AT3G21800
AT1G12990
AT1G24440
AT3G61560
AT4G01897
AT1G27910
AT5G20590
AT1G56460
AT1G11755
AT1G22510
AT3G60240
AT3G27200
AT5G52530
AT2G22570
AT2G23600
AT1G13605
AT5G40360
AT3G01400
AT5G17620
```
