## Supplementary material for "A comprehensive map of preferentially located motifs reveals distinct proximal *cis*-regulatory elements in plants": TTTCTCTA_containing_gene_set.txt

```
#Occurences of TTTCTCTA between 4 and 6 (positions relative to the transcription start site)
#31 sequences with TTTCTCTA in this interval
#0.15% of the sequences in promoter set with TTTCTCTA (set with 20573 sequences)
AT1G79270
AT5G09510
AT1G05520
AT3G22490
AT4G16760
AT1G17920
AT5G46050
AT1G07150
AT1G72730
AT1G41880
AT3G43810
AT1G31710
AT3G24240
AT1G29310
AT3G60660
AT5G03680
AT2G07806
AT5G14290
AT3G04550
AT1G56280
AT5G38490
AT2G20570
AT3G50530
AT3G07410
AT2G47800
AT2G32370
AT5G63350
AT1G68760
AT3G14080
AT2G40050
AT5G43560
```
