## Supplementary material for "A comprehensive map of preferentially located motifs reveals distinct proximal *cis*-regulatory elements in plants": TTTCTGTA_containing_gene_set.txt

```
#Occurences of TTTCTGTA between 19 and 113 (positions relative to the transcription start site)
#281 sequences with TTTCTGTA in this interval
#1.37% of the sequences in promoter set with TTTCTGTA (set with 20573 sequences)
AT3G13420
AT4G25650
AT5G33280
AT3G10020
AT1G25290
AT5G15260
AT2G43235
AT5G03860
AT3G48690
AT3G11400
AT3G27120
AT2G41990
AT1G69780
AT4G28860
AT1G77460
AT4G25050
AT4G23940
AT5G04610
AT3G61210
AT2G36290
AT4G31100
AT4G17350
AT2G40300
AT3G18030
AT4G05520
AT5G17290
AT2G22460
AT5G20700
AT2G39640
AT3G24070
AT5G28490
AT1G10220
AT5G62910
AT1G02820
AT4G19110
AT1G22470
AT3G10660
AT1G01490
AT5G06820
AT3G09560
AT3G57720
AT5G13760
AT4G17140
AT2G27210
AT2G22475
AT5G23840
AT3G51820
AT4G00231
AT4G02400
AT1G13860
AT1G63860
AT3G57210
AT5G47690
AT4G27980
AT3G21215
AT2G31530
AT5G19473
AT4G31010
AT3G46950
AT2G33060
AT1G33811
AT3G45140
AT3G62050
AT1G65070
AT5G44790
AT3G01325
AT2G43310
AT1G71720
AT1G21660
AT3G53800
AT5G15710
AT1G19110
AT4G28395
AT3G03600
AT1G19835
AT4G27020
AT5G39970
AT3G19570
AT1G29530
AT2G47170
AT5G58180
AT5G24010
AT4G16520
AT5G66810
AT5G13580
AT5G27760
AT4G21710
AT3G08630
AT3G02540
AT5G22790
AT1G17550
AT4G08300
AT4G31985
AT3G54980
AT4G23710
AT4G19112
AT5G58050
AT1G54710
AT1G30680
AT5G11390
AT1G76990
AT3G29310
AT2G36790
AT2G29410
AT5G15510
AT5G01720
AT5G14410
AT5G11890
AT2G16880
AT2G16860
AT5G39980
AT1G55152
AT3G02770
AT3G49590
AT1G76130
AT3G26932
AT3G60000
AT1G33680
AT3G51120
AT1G27900
AT2G46240
AT1G58110
AT4G30690
AT3G16940
AT1G66540
AT1G09740
AT5G35680
AT3G26550
AT1G30755
AT1G04390
AT4G38890
AT5G25475
AT5G61220
AT2G23000
AT5G58310
AT2G03280
AT3G19590
AT4G30370
AT5G58630
AT4G19140
AT1G29440
AT1G58080
AT5G53430
AT1G10740
AT3G19210
AT4G29570
AT5G64160
AT5G21482
AT5G24020
AT1G56560
AT4G29960
AT5G11090
AT5G61540
AT3G61910
AT5G35670
AT2G14850
AT1G72060
AT5G65880
AT2G19880
AT5G17800
AT5G01130
AT2G04690
AT1G20020
AT3G10320
AT5G07560
AT2G28410
AT1G66390
AT4G19150
AT5G45710
AT5G54440
AT2G30280
AT1G52343
AT5G58300
AT3G61040
AT1G07830
AT4G12420
AT1G78490
AT1G73150
AT5G42990
AT1G68100
AT5G51850
AT1G68980
AT3G14075
AT3G13857
AT1G70895
AT1G63300
AT2G47020
AT2G33050
AT1G15880
AT5G65960
AT4G30780
AT5G19350
AT1G17790
AT4G34320
AT2G46735
AT3G53040
AT2G20780
AT1G04860
AT3G03380
AT5G44040
AT5G59820
AT5G66570
AT5G66200
AT1G27695
AT2G21620
AT1G74460
AT5G43670
AT2G44650
AT1G29830
AT2G40640
AT5G21020
AT2G25050
AT4G02405
AT1G80550
AT5G03760
AT4G05110
AT5G44110
AT2G36800
AT1G75850
AT4G34410
AT2G44050
AT1G08550
AT5G28050
AT5G42390
AT1G76800
AT1G26750
AT4G12300
AT3G27000
AT5G42080
AT2G21860
AT4G01030
AT5G62690
AT5G07730
AT1G10250
AT2G39190
AT1G13650
AT2G45880
AT5G59510
AT5G58290
AT5G66820
AT5G61290
AT1G26760
AT2G45220
AT1G18470
AT5G21222
AT1G21370
AT1G21910
AT3G23660
AT2G43950
AT5G24470
AT5G08580
AT2G43010
AT5G20650
AT4G01310
AT2G03140
AT5G58620
AT1G71940
AT3G61850
AT3G22440
AT2G42750
AT3G06420
AT5G04390
AT3G60450
AT1G52510
AT2G27190
AT5G64360
AT1G17480
AT2G20770
AT2G46690
AT5G61710
AT2G42690
AT2G40711
AT5G58110
AT2G29190
AT3G09032
AT2G43130
AT5G16640
AT3G16320
AT3G06690
AT5G38970
AT4G14650
```
