## Supplementary material for "A comprehensive map of preferentially located motifs reveals distinct proximal *cis*-regulatory elements in plants": TTTCTGTT_containing_gene_set.txt

```
#Occurences of TTTCTGTT between 38 and 107 (positions relative to the transcription start site)
#322 sequences with TTTCTGTT in this interval
#1.57% of the sequences in promoter set with TTTCTGTT (set with 20573 sequences)
AT1G01420
AT2G47500
AT2G17270
AT4G16340
AT1G74470
AT3G53510
AT1G07430
AT1G27330
AT1G27350
AT2G32380
AT1G51570
AT2G38370
AT3G60210
AT1G76670
AT1G12244
AT3G54280
AT1G12920
AT1G56170
AT2G34450
AT1G69960
AT5G12980
AT4G01970
AT4G30550
AT2G26060
AT1G07920
AT5G18040
AT1G05010
AT2G23350
AT5G20990
AT5G59060
AT1G48320
AT1G04430
AT1G17960
AT2G40920
AT3G25740
AT1G69710
AT5G54920
AT1G07350
AT1G72130
AT4G12010
AT2G47820
AT3G23620
AT1G62510
AT1G54780
AT5G41900
AT3G09270
AT1G52380
AT4G38920
AT3G46030
AT2G21140
AT1G13860
AT2G41710
AT2G17800
AT5G15830
AT5G48620
AT1G33400
AT5G49100
AT3G06550
AT3G26220
AT3G09660
AT2G43255
AT2G46040
AT3G12530
AT2G22840
AT4G27110
AT2G33340
AT5G08370
AT1G07510
AT4G03100
AT2G24830
AT5G42690
AT3G19150
AT1G14780
AT5G02460
AT5G26280
AT1G02580
AT1G79020
AT1G78290
AT1G14330
AT3G54170
AT2G34330
AT5G01130
AT3G61350
AT3G44940
AT3G17850
AT4G24920
AT2G37170
AT1G44608
AT1G07050
AT3G12915
AT2G36220
AT3G24530
AT1G36320
AT5G03880
AT5G17350
AT3G42670
AT1G68340
AT1G72750
AT5G07110
AT2G23348
AT1G18600
AT4G33470
AT5G57565
AT2G24940
AT1G06210
AT3G09032
AT2G22660
AT4G26740
AT2G46860
AT3G07500
AT4G04890
AT1G72630
AT1G54790
AT5G19480
AT5G65207
AT3G58900
AT1G11810
AT4G14650
AT5G66060
AT4G24240
AT2G17770
AT5G63000
AT4G28790
AT5G62890
AT2G41970
AT2G21470
AT2G41415
AT5G27550
AT5G20840
AT1G20470
AT1G09630
AT1G13650
AT3G28450
AT5G43770
AT4G31990
AT1G34510
AT2G35770
AT5G63420
AT1G69200
AT3G52370
AT2G15042
AT3G23660
AT5G26717
AT5G38760
AT1G04480
AT3G47950
AT1G68760
AT5G47790
AT2G18328
AT5G27740
AT5G51080
AT5G54130
AT5G52420
AT3G16390
AT2G27180
AT3G14440
AT5G52390
AT3G47160
AT3G19450
AT1G08290
AT3G26935
AT4G17040
AT4G00695
AT3G08550
AT3G16120
AT3G48740
AT1G66250
AT5G44010
AT1G77410
AT1G45130
AT1G19800
AT4G19095
AT2G45040
AT1G10210
AT5G23030
AT1G11760
AT3G56060
AT1G70760
AT1G15890
AT1G24360
AT1G13180
AT2G42560
AT3G54020
AT1G47740
AT4G26810
AT2G35030
AT3G07810
AT2G09990
AT3G16910
AT5G04430
AT1G71990
AT2G19830
AT5G19280
AT2G25810
AT5G53770
AT2G35410
AT1G71230
AT1G77230
AT1G06750
AT1G66230
AT5G14520
AT1G27760
AT5G67170
AT1G72640
AT2G30590
AT5G49830
AT2G28330
AT2G25890
AT1G70400
AT5G50490
AT5G30495
AT5G17380
AT5G54640
AT4G02210
AT3G55820
AT4G23740
AT5G20940
AT5G24020
AT2G24190
AT4G32420
AT2G42700
AT5G03140
AT5G20820
AT4G22860
AT5G42000
AT1G17560
AT5G25820
AT3G26280
AT1G22910
AT3G49780
AT3G05000
AT2G24180
AT2G16365
AT1G64160
AT2G45190
AT1G17970
AT5G61470
AT5G62980
AT3G50920
AT5G01910
AT2G01420
AT1G19320
AT3G61600
AT2G48030
AT5G59850
AT1G64760
AT1G01210
AT1G64380
AT4G26060
AT2G33780
AT1G62120
AT1G36980
AT4G02600
AT1G14455
AT5G39650
AT5G44420
AT4G30610
AT3G58990
AT2G24945
AT3G44750
AT2G02930
AT2G03120
AT3G19260
AT2G37960
AT4G10260
AT3G51171
AT4G28410
AT5G47580
AT2G20670
AT2G39350
AT5G57360
AT1G80260
AT1G19600
AT4G00755
AT5G46510
AT4G19045
AT1G12570
AT5G43130
AT4G36105
AT5G45750
AT1G79940
AT2G38570
AT5G22820
AT2G31740
AT4G21530
AT5G09870
AT1G66470
AT3G57910
AT5G24290
AT5G17523
AT5G38280
AT5G64770
AT1G53240
AT1G23965
AT3G05350
AT1G10980
AT4G39460
AT1G16290
AT4G07820
AT5G24390
AT4G00290
AT1G47820
AT3G15990
AT4G16030
AT1G06050
AT3G26070
AT4G22810
AT3G48530
AT1G10780
AT4G01590
AT1G10430
AT1G25490
AT5G56180
AT2G37025
AT1G17180
AT2G46230
AT1G76705
AT3G15357
AT2G35470
AT5G09530
AT5G08630
AT1G72970
```
