## Supplementary material for "A comprehensive map of preferentially located motifs reveals distinct proximal *cis*-regulatory elements in plants": TTTCTT_containing_gene_set.txt

```
#Occurences of TTTCTT between 1 and 15 (positions relative to the transcription start site)
#1424 sequences with TTTCTT in this interval
#6.92% of the sequences in promoter set with TTTCTT (set with 20573 sequences)
AT2G17720
AT1G73980
AT5G60270
AT5G62130
AT3G57420
AT3G61490
AT3G50320
AT5G41810
AT5G19840
AT5G66000
AT5G67250
AT2G34500
AT3G63270
AT5G24150
AT5G60230
AT2G15090
AT5G21100
AT4G31580
AT2G01850
AT5G07980
AT1G10490
AT2G31305
AT1G06670
AT1G19270
AT3G11320
AT4G08790
AT5G03250
AT3G61770
AT3G06070
AT5G40080
AT1G09155
AT4G32285
AT2G38320
AT4G34000
AT3G15260
AT2G48100
AT2G05840
AT5G64760
AT1G49670
AT2G44090
AT3G60245
AT3G05410
AT5G22950
AT5G57340
AT3G50390
AT5G45900
AT1G73210
AT4G21020
AT4G39390
AT3G20570
AT5G50570
AT2G14580
AT1G68430
AT5G59600
AT2G42180
AT1G14150
AT2G45400
AT2G46990
AT2G19460
AT5G14660
AT1G75540
AT1G52630
AT1G49170
AT5G16940
AT5G13825
AT1G12500
AT3G55870
AT1G20970
AT5G03770
AT3G10815
AT2G33300
AT2G28460
AT5G52320
AT2G37200
AT5G18240
AT1G49580
AT5G17300
AT3G51970
AT3G21295
AT3G58110
AT1G28330
AT3G62422
AT3G52550
AT2G42810
AT5G23030
AT5G54310
AT3G59500
AT2G23470
AT2G32120
AT1G23550
AT5G50240
AT2G32460
AT2G27000
AT3G51140
AT1G76480
AT3G07020
AT1G21540
AT3G57350
AT5G03370
AT4G01290
AT5G20810
AT3G52760
AT4G15720
AT5G25070
AT5G03690
AT5G11920
AT3G23730
AT5G51105
AT3G20960
AT5G36960
AT1G49010
AT3G27170
AT3G30775
AT4G39756
AT5G21160
AT4G26300
AT2G37980
AT1G50830
AT2G37190
AT3G16760
AT1G29030
AT4G23940
AT1G04930
AT1G12380
AT3G55740
AT2G26570
AT3G57062
AT1G02510
AT5G24600
AT4G27280
AT5G07820
AT5G13050
AT4G01050
AT2G01180
AT5G46770
AT5G63760
AT4G28530
AT5G42530
AT2G35770
AT4G13520
AT3G15470
AT5G50915
AT1G49740
AT3G23670
AT5G17640
AT2G22080
AT3G07230
AT5G35740
AT5G25360
AT2G39950
AT5G63670
AT4G22140
AT4G33790
AT2G40270
AT4G11610
AT3G41762
AT3G13674
AT3G18820
AT2G23150
AT3G03100
AT1G80670
AT4G31910
AT4G35420
AT2G46440
AT2G22590
AT4G33050
AT1G65040
AT1G10670
AT5G41890
AT4G20460
AT2G02220
AT4G32820
AT1G56510
AT5G52890
AT5G03330
AT4G11150
AT3G15950
AT1G05890
AT1G19485
AT1G72230
AT1G02630
AT1G24577
AT2G18630
AT5G47550
AT4G27710
AT3G62470
AT2G43640
AT4G35510
AT5G40880
AT1G51070
AT5G19820
AT4G32300
AT1G04080
AT4G35640
AT3G10550
AT4G28365
AT4G29430
AT5G03180
AT2G17770
AT5G63580
AT4G28370
AT4G15930
AT2G21620
AT5G56350
AT1G33720
AT1G47720
AT4G25370
AT5G65620
AT1G33520
AT5G51570
AT1G28540
AT1G66470
AT1G78730
AT2G28200
AT4G02340
AT1G26650
AT1G73740
AT4G08300
AT1G11820
AT1G75390
AT3G51010
AT4G00890
AT4G33420
AT5G05280
AT4G17610
AT1G17560
AT1G07750
AT1G49510
AT2G39270
AT5G61840
AT4G18150
AT1G80240
AT3G09790
AT3G02940
AT1G52380
AT4G37030
AT2G13690
AT1G06350
AT2G36310
AT1G12600
AT1G70900
AT5G55240
AT4G24340
AT1G28130
AT2G01490
AT2G32220
AT3G53900
AT3G11020
AT3G26810
AT3G18295
AT1G51745
AT5G21222
AT1G08420
AT2G31180
AT1G01880
AT1G10740
AT2G31280
AT5G37010
AT3G14740
AT1G03710
AT3G26270
AT1G63770
AT1G03920
AT2G33070
AT4G31880
AT5G34940
AT2G18970
AT3G17760
AT5G07740
AT1G29590
AT3G54210
AT1G55850
AT3G15640
AT5G03440
AT1G29120
AT1G17890
AT4G27560
AT1G60783
AT1G44170
AT2G20440
AT4G30800
AT5G61605
AT4G01210
AT3G10140
AT4G20040
AT3G27240
AT3G16150
AT3G47420
AT1G67000
AT4G04640
AT1G60970
AT3G17712
AT5G42200
AT2G29550
AT3G48170
AT1G54050
AT4G13650
AT1G65520
AT1G55080
AT1G14450
AT1G19115
AT5G43680
AT1G01200
AT5G03530
AT5G06120
AT4G30140
AT5G19530
AT1G20680
AT5G01510
AT4G18970
AT3G19420
AT3G60450
AT3G05900
AT4G27360
AT4G16080
AT5G51030
AT2G19000
AT3G27950
AT1G09920
AT1G22290
AT1G72420
AT1G11060
AT3G61310
AT2G30810
AT5G21280
AT1G76510
AT1G54095
AT3G57390
AT2G04040
AT3G47800
AT3G22942
AT3G27785
AT3G03130
AT4G00360
AT2G35620
AT2G22905
AT2G24240
AT4G34970
AT5G57350
AT1G60610
AT1G77290
AT1G49990
AT4G17870
AT2G38960
AT5G56710
AT4G26010
AT5G52060
AT5G23720
AT1G68800
AT3G16480
AT5G13570
AT3G62420
AT1G29010
AT1G65240
AT5G53500
AT3G51750
AT1G09645
AT2G39820
AT1G04220
AT3G54150
AT3G15520
AT3G11591
AT5G20635
AT4G23600
AT4G19390
AT5G45630
AT3G01040
AT2G24590
AT1G52870
AT3G46940
AT2G22840
AT5G12920
AT1G73010
AT2G38470
AT2G38690
AT4G22350
AT4G31960
AT2G03140
AT1G03365
AT1G66210
AT1G77530
AT5G24530
AT2G45560
AT5G23430
AT3G26910
AT4G14605
AT5G41700
AT1G72750
AT4G20325
AT5G40580
AT5G10980
AT1G26410
AT3G49410
AT5G45020
AT3G21270
AT4G12690
AT4G11860
AT5G61670
AT3G10740
AT1G06410
AT2G22750
AT5G57490
AT5G07890
AT2G44600
AT3G02880
AT1G22490
AT1G15950
AT3G18480
AT2G33500
AT5G17630
AT4G18060
AT2G40600
AT3G47960
AT1G68100
AT5G06850
AT3G50240
AT3G10270
AT1G11050
AT5G65740
AT4G15417
AT3G11250
AT5G02090
AT5G02410
AT1G08540
AT4G02040
AT3G02350
AT5G50020
AT1G50360
AT1G07310
AT1G23000
AT3G61970
AT4G01600
AT3G55340
AT1G26830
AT5G66490
AT4G17790
AT2G41475
AT2G38860
AT1G55860
AT3G09120
AT5G10500
AT4G27040
AT1G07860
AT4G38060
AT4G35310
AT2G27370
AT1G04560
AT3G20110
AT5G07590
AT2G14850
AT2G37870
AT3G12110
AT5G04710
AT5G18830
AT1G31930
AT5G16250
AT1G22860
AT1G29680
AT2G30470
AT1G65060
AT2G27270
AT1G30300
AT1G19835
AT5G03720
AT1G42550
AT5G64020
AT4G04630
AT1G78650
AT3G07270
AT1G64050
AT2G46640
AT5G58940
AT3G58270
AT2G17360
AT2G15690
AT5G12870
AT1G74700
AT1G58037
AT5G23250
AT1G56210
AT5G37190
AT2G24070
AT3G21730
AT4G29860
AT2G40004
AT3G58090
AT3G24450
AT1G31770
AT1G50600
AT1G06760
AT5G15310
AT3G51080
AT1G34825
AT5G63770
AT4G23750
AT1G70640
AT5G19900
AT3G25050
AT2G40930
AT1G09220
AT1G52565
AT1G77520
AT3G51830
AT3G20910
AT1G17790
AT5G46795
AT4G18020
AT3G59780
AT1G09415
AT3G20480
AT2G26100
AT2G20450
AT2G17840
AT1G03520
AT1G61415
AT1G13420
AT2G43100
AT4G31020
AT5G19780
AT4G26060
AT3G61680
AT2G07040
AT4G05450
AT2G21850
AT4G39510
AT4G00570
AT1G51890
AT4G23630
AT3G13960
AT3G15353
AT4G33100
AT4G38790
AT5G20640
AT1G02205
AT1G23390
AT3G05530
AT1G13780
AT1G70430
AT5G54650
AT3G52640
AT1G32360
AT5G44565
AT3G12380
AT1G33265
AT5G23380
AT5G12840
AT2G47790
AT4G09170
AT1G04880
AT4G05020
AT5G04360
AT5G01670
AT1G48050
AT1G49780
AT1G52820
AT3G48390
AT5G27840
AT3G43740
AT1G08230
AT3G05060
AT2G42950
AT1G28360
AT4G01580
AT1G15190
AT2G30460
AT4G26900
AT3G22950
AT1G66510
AT1G13230
AT5G13310
AT3G05020
AT4G38700
AT3G06240
AT1G08120
AT2G30660
AT3G58140
AT3G27415
AT5G61900
AT1G71190
AT4G34630
AT1G78950
AT2G35910
AT1G73130
AT2G40670
AT1G28960
AT5G01380
AT5G08350
AT4G30820
AT1G48195
AT1G23870
AT4G25630
AT2G47115
AT3G44300
AT4G13850
AT3G54440
AT3G54280
AT3G06910
AT5G22730
AT5G01050
AT3G46290
AT2G35550
AT4G39570
AT1G33400
AT3G50480
AT1G43666
AT5G40400
AT1G28270
AT5G61810
AT3G50890
AT3G15160
AT4G37080
AT1G65260
AT4G11020
AT1G52310
AT3G25150
AT2G02540
AT5G61420
AT2G33640
AT2G04080
AT3G20420
AT5G04110
AT3G15352
AT4G15955
AT2G25650
AT3G28430
AT3G45730
AT4G36130
AT4G00860
AT3G05590
AT5G18480
AT2G17972
AT4G38160
AT5G20930
AT2G03760
AT1G34030
AT5G27320
AT4G30350
AT5G45130
AT1G66730
AT2G19990
AT5G28490
AT2G13100
AT5G14480
AT4G18700
AT3G21390
AT1G06390
AT3G61940
AT4G37390
AT1G79700
AT2G03880
AT3G51290
AT5G55180
AT4G01026
AT2G28670
AT2G21060
AT4G00695
AT1G17455
AT3G52820
AT5G66420
AT2G45660
AT5G27210
AT4G32640
AT5G50360
AT3G26360
AT3G04450
AT3G49220
AT1G13340
AT2G31985
AT4G30180
AT3G54925
AT3G05580
AT5G04460
AT1G54650
AT5G15150
AT3G15290
AT2G46540
AT4G39590
AT5G43670
AT2G41340
AT5G24910
AT5G50150
AT4G30220
AT3G03380
AT1G20640
AT3G21720
AT5G02290
AT5G20080
AT5G43650
AT3G24590
AT4G36710
AT3G12685
AT5G62890
AT5G59150
AT1G79110
AT2G04240
AT2G06210
AT3G13350
AT1G80510
AT5G12300
AT3G59050
AT4G25170
AT3G47836
AT1G64090
AT5G25480
AT1G12390
AT5G50565
AT3G48510
AT3G02610
AT3G26140
AT5G06690
AT5G57990
AT1G73805
AT4G35370
AT1G31750
AT1G15780
AT4G21940
AT4G37640
AT4G21410
AT1G61890
AT2G30590
AT2G34710
AT4G16140
AT1G11280
AT1G07260
AT1G43670
AT5G06300
AT5G09790
AT1G09760
AT5G50160
AT2G13440
AT4G36680
AT1G07430
AT1G27710
AT2G39800
AT5G14270
AT5G20150
AT1G70170
AT5G15090
AT4G37120
AT4G01080
AT3G59530
AT1G05590
AT3G54000
AT4G03090
AT5G01230
AT4G32080
AT5G48560
AT2G33775
AT3G03560
AT2G04660
AT2G22850
AT2G28360
AT3G26750
AT3G02650
AT1G49710
AT4G15650
AT1G05810
AT3G07220
AT1G06040
AT3G54890
AT4G15340
AT1G34010
AT3G12670
AT1G50320
AT4G15780
AT4G25870
AT2G37450
AT4G26640
AT1G06540
AT5G60730
AT1G20760
AT3G03990
AT2G32910
AT4G34980
AT1G06850
AT4G18340
AT1G06450
AT5G03020
AT5G10200
AT4G39130
AT3G25013
AT5G48550
AT1G04440
AT5G51110
AT4G17215
AT1G19025
AT4G24480
AT4G08180
AT2G43570
AT1G25320
AT4G31530
AT5G46290
AT1G10240
AT1G06720
AT1G59600
AT4G14650
AT5G50335
AT5G63130
AT1G07930
AT3G26340
AT3G55880
AT5G67200
AT1G52155
AT1G79410
AT3G20000
AT4G34840
AT3G62940
AT4G30050
AT5G52710
AT2G02230
AT1G31870
AT2G32060
AT5G54070
AT2G21510
AT3G12550
AT3G28780
AT4G36490
AT4G33910
AT3G29330
AT5G38320
AT4G15730
AT5G54062
AT2G30050
AT5G40890
AT4G21840
AT3G16410
AT2G40620
AT1G70760
AT3G52470
AT5G24990
AT2G18230
AT5G22700
AT5G56640
AT1G53633
AT1G51520
AT5G25310
AT1G25450
AT3G62260
AT5G28350
AT4G33000
AT1G74450
AT2G21100
AT5G06130
AT3G19180
AT3G13290
AT1G25550
AT4G32605
AT5G08010
AT2G46180
AT1G30580
AT2G16676
AT5G08680
AT2G30720
AT1G34795
AT5G46295
AT3G14080
AT5G42880
AT2G38810
AT5G47600
AT3G47675
AT3G49030
AT1G11410
AT1G32400
AT1G70470
AT4G15396
AT4G02570
AT1G01960
AT2G20875
AT1G69670
AT4G25600
AT1G03290
AT4G02540
AT3G47290
AT5G63560
AT5G54160
AT1G78260
AT2G46650
AT3G51250
AT2G29420
AT3G04080
AT5G01270
AT5G11710
AT5G66815
AT2G48030
AT2G26520
AT5G08300
AT3G50190
AT4G13690
AT5G50410
AT2G30930
AT5G14410
AT5G10240
AT1G69430
AT1G76930
AT3G03770
AT4G33430
AT3G05370
AT4G18596
AT1G44000
AT2G45190
AT4G27350
AT5G09410
AT2G34190
AT2G32640
AT1G09960
AT1G64060
AT5G26570
AT5G26760
AT1G75060
AT1G75388
AT1G13870
AT1G29418
AT4G26980
AT2G37160
AT5G21060
AT2G15620
AT2G21770
AT5G08670
AT1G77080
AT5G13880
AT2G33470
AT5G20180
AT5G17370
AT5G18820
AT2G21470
AT3G55620
AT2G28680
AT4G13800
AT3G15460
AT3G27503
AT3G51610
AT5G51340
AT4G38890
AT5G22800
AT1G68460
AT5G47850
AT4G33630
AT5G08535
AT2G42700
AT3G63240
AT4G30996
AT3G55630
AT3G44460
AT1G65610
AT1G61100
AT5G63110
AT3G07350
AT2G25260
AT1G22015
AT5G16120
AT2G31670
AT3G56910
AT2G39140
AT1G74010
AT3G05920
AT3G61520
AT5G63590
AT5G15180
AT5G14050
AT4G12470
AT1G03475
AT1G67220
AT1G72010
AT4G28640
AT5G07810
AT5G44575
AT5G24170
AT2G15590
AT2G24120
AT2G32885
AT3G22345
AT1G34830
AT4G19680
AT2G20240
AT1G67090
AT3G16140
AT3G10090
AT1G77180
AT5G23405
AT2G21400
AT5G10800
AT1G34020
AT3G54740
AT3G13430
AT3G25930
AT2G30140
AT5G54750
AT5G50375
AT3G24500
AT4G34640
AT1G62150
AT3G17155
AT2G32180
AT1G71150
AT1G50480
AT5G07060
AT1G01990
AT1G15820
AT4G33130
AT1G21790
AT1G50140
AT1G56090
AT4G19985
AT1G09780
AT1G80970
AT4G10500
AT2G04540
AT1G13210
AT4G19130
AT2G21150
AT3G13520
AT2G06990
AT4G34500
AT1G13350
AT5G04690
AT3G11440
AT2G02170
AT3G06740
AT3G18940
AT3G47640
AT1G80160
AT4G04610
AT2G45170
AT1G72940
AT5G60040
AT1G68935
AT4G39790
AT5G11610
AT1G23340
AT1G19220
AT1G80710
AT5G16360
AT1G56310
AT5G22608
AT4G16490
AT5G58230
AT1G68580
AT1G02910
AT5G42250
AT5G11730
AT1G22590
AT3G07770
AT5G57820
AT1G30450
AT5G12410
AT5G60640
AT5G20960
AT3G57640
AT5G10010
AT3G61480
AT5G15750
AT1G16820
AT4G00070
AT1G79870
AT2G34100
AT1G66060
AT4G37550
AT2G24630
AT1G48745
AT3G03590
AT5G13980
AT5G28840
AT1G51660
AT4G33270
AT3G16520
AT1G27700
AT2G18860
AT2G42005
AT1G52410
AT2G31650
AT5G64380
AT3G48470
AT5G47510
AT1G77660
AT1G32130
AT1G77600
AT1G62830
AT3G63050
AT1G44830
AT1G48880
AT4G00490
AT4G23920
AT5G24316
AT5G26250
AT2G39410
AT5G47210
AT1G11780
AT1G55928
AT3G21750
AT3G47530
AT3G09230
AT1G48740
AT5G26622
AT4G04830
AT1G77330
AT1G10040
AT4G24265
AT4G14030
AT5G63520
AT5G66540
AT4G26940
AT2G31360
AT2G15610
AT3G58660
AT5G38460
AT1G51790
AT3G55990
AT4G24810
AT4G18197
AT1G30120
AT3G60540
AT1G12350
AT2G38110
AT5G13290
AT5G51060
AT1G16630
AT5G38490
AT5G53330
AT1G50460
AT1G69070
AT3G56470
AT5G18780
AT3G23690
AT5G65700
AT2G35350
AT3G51150
AT1G25260
AT2G13290
AT5G46800
AT4G11260
AT4G30390
AT1G16570
AT1G77490
AT2G19690
AT4G25450
AT5G16830
AT3G20540
AT2G18876
AT4G23080
AT4G16141
AT3G57210
AT1G52930
AT2G46400
AT1G51080
AT5G58440
AT4G28811
AT4G26340
AT4G12825
AT1G79690
AT4G17250
AT5G14110
AT2G44080
AT5G19210
AT5G53960
AT3G56510
AT3G18620
AT4G27630
AT1G29550
AT4G24240
AT1G14760
AT2G39340
AT5G10440
AT1G62540
AT5G46740
AT4G13040
AT1G31500
AT1G04330
AT5G02030
AT5G54770
AT3G13410
AT5G55260
AT3G16170
AT3G19830
AT5G14340
AT5G62090
AT3G14940
AT4G10840
AT5G45710
AT4G23300
AT3G22070
AT1G61215
AT5G23080
AT5G11050
AT5G24290
AT5G22630
AT3G20730
AT3G57280
AT1G30490
AT4G33440
AT1G23205
AT5G51810
AT3G15395
AT4G39520
AT1G13130
AT2G30070
AT3G54810
AT3G12800
AT1G53500
AT1G14510
AT1G02790
AT5G67470
AT4G34050
AT3G04460
AT2G39810
AT4G03298
AT1G49190
AT1G52730
AT2G28120
AT5G59980
AT3G18040
AT2G39350
AT3G56950
AT1G80245
AT5G57440
AT2G43465
AT2G34510
AT3G09440
AT5G65850
AT2G44460
AT4G15410
AT3G62290
AT2G38610
AT5G18460
AT5G09740
AT4G21010
AT5G25130
AT2G31130
AT1G70490
AT1G05190
AT1G55450
AT1G25580
AT3G52900
AT1G66320
AT1G49230
AT4G02080
AT3G17570
AT2G45300
AT4G25400
AT1G13410
AT3G59052
AT5G64100
AT1G29350
AT3G14890
AT5G05320
AT4G17670
AT1G54410
AT4G34430
AT4G20780
AT3G13490
AT5G08565
AT5G50050
AT3G28840
AT1G80120
AT1G34792
AT2G17420
AT1G75110
AT5G05282
AT2G39435
AT1G63670
AT1G72280
AT1G17170
AT1G30700
AT5G12440
AT2G44970
AT1G75010
AT3G20560
AT1G32070
AT2G43150
AT1G02750
AT2G05185
AT1G53310
AT2G28400
AT3G54110
AT4G10480
AT1G63060
AT1G10417
AT3G26460
AT5G25510
AT1G65481
AT4G15670
AT5G27030
AT2G02070
AT5G27238
AT2G18880
AT5G23850
AT5G19070
AT5G19540
AT1G19830
AT4G13710
AT4G17750
AT4G36880
AT1G08780
AT5G61220
AT1G14440
AT2G02090
AT2G04420
AT3G48450
AT5G58330
AT5G14720
AT3G15120
AT3G03370
AT1G50732
AT2G34920
AT3G18730
AT4G31340
AT3G55910
AT2G22990
AT5G01445
AT5G15520
AT1G30825
AT4G27380
AT1G71450
AT1G52030
AT5G08000
AT5G10270
AT3G01980
AT5G05700
AT3G12640
AT5G55430
AT3G12587
AT1G66980
AT5G58375
AT5G17490
AT5G35525
AT2G36560
AT5G10190
AT2G19190
AT5G48140
AT3G24310
AT1G58007
AT2G48110
AT3G04960
AT5G10450
AT4G04790
AT2G23410
AT3G48140
AT2G43330
AT4G35520
AT1G12790
AT4G24750
AT1G53165
AT2G03620
AT3G47833
AT3G02530
AT2G17660
AT5G54290
AT3G26110
AT3G04860
AT5G51820
AT3G51840
AT1G14990
AT1G67320
AT5G65860
AT5G06480
AT5G10220
AT1G71230
AT1G09750
AT1G25370
AT2G04630
AT3G25640
AT5G07090
AT1G06400
AT3G63300
AT3G06435
AT2G43060
AT4G30270
AT2G04570
AT4G10250
AT3G06850
AT2G39420
AT1G78770
AT1G68320
AT5G42620
AT5G57920
AT5G66470
AT3G49570
AT1G20910
AT4G28300
AT2G41210
AT1G34210
AT1G64910
AT1G75140
AT4G29310
AT3G20230
AT2G27770
AT1G02730
AT1G69270
AT5G62100
AT1G58290
AT3G28750
AT2G05230
AT3G23920
AT5G13590
AT1G75690
AT5G23300
AT1G20310
AT1G52150
AT2G36340
AT1G47655
AT3G25577
AT3G03260
AT1G26570
AT3G51300
AT2G43740
AT1G53860
AT2G36580
AT4G38320
AT4G23110
AT2G20610
AT1G20130
AT1G28260
AT5G38610
AT1G10660
AT3G48870
AT2G21430
AT4G30060
AT3G62380
AT2G45470
AT5G41100
AT4G27530
AT4G29590
AT1G71720
AT3G63150
AT5G45890
```
