## Supplementary material for "A comprehensive map of preferentially located motifs reveals distinct proximal *cis*-regulatory elements in plants": TTTCTTA_containing_gene_set.txt

```
#Occurences of TTTCTTA between 5 and 5 (positions relative to the transcription start site)
#52 sequences with TTTCTTA in this interval
#0.25% of the sequences in promoter set with TTTCTTA (set with 20573 sequences)
AT1G20130
AT1G06410
AT4G29860
AT4G27530
AT1G01880
AT4G19985
AT2G17660
AT2G17720
AT1G55450
AT2G30470
AT3G07770
AT5G17300
AT1G75388
AT3G20560
AT5G03530
AT4G30180
AT2G19460
AT5G64020
AT4G27380
AT1G25260
AT5G37010
AT3G27170
AT5G10190
AT3G12380
AT3G61310
AT1G75390
AT4G32300
AT5G62090
AT1G72230
AT3G03260
AT3G26140
AT3G10550
AT1G50360
AT2G15690
AT4G26980
AT1G22015
AT5G18830
AT5G66815
AT1G74450
AT5G57350
AT1G67220
AT1G77490
AT3G25930
AT5G03720
AT5G61670
AT1G23205
AT4G15730
AT1G50320
AT2G28680
AT3G44300
AT2G38320
AT4G18197
```
