## Supplementary material for "A comprehensive map of preferentially located motifs reveals distinct proximal *cis*-regulatory elements in plants": TTTCTTAA_containing_gene_set.txt

```
#Occurences of TTTCTTAA between 4 and 5 (positions relative to the transcription start site)
#31 sequences with TTTCTTAA in this interval
#0.15% of the sequences in promoter set with TTTCTTAA (set with 20573 sequences)
AT1G20130
AT2G17660
AT2G40930
AT3G27170
AT4G27380
AT2G38320
AT3G52900
AT5G64020
AT5G10190
AT4G19985
AT1G22015
AT1G74450
AT1G72230
AT3G26140
AT3G44300
AT3G07770
AT5G03530
AT4G18197
AT5G11610
AT1G65520
AT3G47675
AT1G50360
AT5G66815
AT4G30180
AT5G37010
AT1G80510
AT5G17300
AT1G77490
AT2G15690
AT3G51080
AT4G32300
```
