## Supplementary material for "A comprehensive map of preferentially located motifs reveals distinct proximal *cis*-regulatory elements in plants": TTTCTTAC_containing_gene_set.txt

```
#Occurences of TTTCTTAC between -34 and 95 (positions relative to the transcription start site)
#384 sequences with TTTCTTAC in this interval
#1.87% of the sequences in promoter set with TTTCTTAC (set with 20573 sequences)
AT5G66290
AT4G21192
AT1G27430
AT3G29330
AT5G48140
AT3G54810
AT4G23530
AT4G25600
AT5G19120
AT1G52820
AT1G55340
AT3G60330
AT4G32960
AT1G77310
AT3G58090
AT1G66580
AT4G25740
AT1G16900
AT5G61190
AT3G21750
AT5G24530
AT2G31260
AT4G35430
AT2G30170
AT3G09890
AT1G71030
AT1G52330
AT5G02850
AT5G42070
AT4G14358
AT2G44000
AT5G66360
AT1G07860
AT4G25440
AT5G42880
AT3G16090
AT4G14960
AT5G01712
AT3G02160
AT5G48560
AT5G13150
AT1G29400
AT3G55690
AT1G64760
AT1G77520
AT5G40580
AT5G40570
AT1G31750
AT3G25080
AT5G04760
AT2G45690
AT3G14280
AT2G30140
AT2G24790
AT3G51110
AT5G22780
AT1G25155
AT3G16760
AT2G45680
AT1G77990
AT4G23330
AT5G44790
AT5G50420
AT5G03860
AT1G05830
AT2G17550
AT4G15720
AT5G52530
AT4G36710
AT4G35900
AT5G46800
AT5G46210
AT3G43600
AT2G26695
AT1G04430
AT1G51790
AT3G44380
AT5G66490
AT1G32470
AT4G00895
AT4G35270
AT4G22050
AT1G79090
AT2G33060
AT5G66000
AT1G25260
AT1G80480
AT2G42690
AT2G34090
AT3G44530
AT4G14650
AT1G79500
AT1G26550
AT4G34580
AT3G17120
AT1G02730
AT1G77530
AT1G53320
AT1G20070
AT1G06820
AT5G42620
AT5G38020
AT2G27060
AT3G52620
AT3G04170
AT4G27530
AT5G57290
AT1G66760
AT4G26300
AT5G27030
AT5G24160
AT3G13490
AT1G48630
AT1G74950
AT1G75950
AT1G06923
AT2G16980
AT5G62840
AT4G23170
AT2G20760
AT1G55230
AT3G05970
AT1G04645
AT1G65486
AT5G01710
AT2G40090
AT3G57210
AT5G16460
AT5G65140
AT3G03360
AT3G27470
AT5G65860
AT2G05270
AT2G20330
AT1G07000
AT3G05360
AT4G27450
AT5G41750
AT2G29460
AT5G66280
AT5G67520
AT2G24570
AT1G69160
AT1G02570
AT2G42975
AT5G59780
AT5G24330
AT3G26900
AT1G74370
AT5G24580
AT5G43060
AT3G10610
AT4G29850
AT3G45750
AT1G73360
AT2G29210
AT3G17670
AT4G22080
AT5G11890
AT1G13460
AT2G28670
AT4G22860
AT1G29150
AT5G22050
AT1G11630
AT4G22920
AT2G43261
AT5G06070
AT3G48730
AT1G45231
AT3G23690
AT5G07940
AT2G32390
AT4G35840
AT3G03330
AT4G15415
AT4G02600
AT1G24800
AT3G01325
AT5G11070
AT2G04790
AT2G32800
AT2G20670
AT1G52340
AT2G44090
AT5G41100
AT5G41330
AT3G48140
AT5G17420
AT3G27310
AT5G47220
AT3G51260
AT3G60600
AT1G24530
AT1G55000
AT2G37870
AT3G55500
AT1G09130
AT5G22090
AT5G62710
AT3G20810
AT4G27050
AT4G10600
AT3G21190
AT1G07960
AT1G10750
AT1G04440
AT4G23790
AT4G22200
AT3G18930
AT1G14440
AT2G07040
AT1G68330
AT2G32060
AT3G17390
AT4G01860
AT1G11160
AT5G17410
AT2G15050
AT1G52565
AT1G80120
AT1G13230
AT4G16765
AT5G01950
AT1G72430
AT4G23630
AT2G27170
AT4G27540
AT2G33050
AT5G60040
AT5G02160
AT4G29270
AT4G14570
AT4G00760
AT1G25150
AT1G74770
AT2G30770
AT5G38030
AT1G08930
AT3G03320
AT4G35560
AT2G17650
AT2G39380
AT2G13290
AT1G69530
AT5G43300
AT1G50320
AT1G25055
AT1G48070
AT4G32630
AT4G10280
AT1G68580
AT2G27770
AT4G29860
AT2G20100
AT1G31930
AT4G14380
AT2G22840
AT1G10747
AT5G58380
AT1G20065
AT1G07120
AT5G18440
AT3G21390
AT5G55600
AT1G49510
AT3G52860
AT3G24420
AT5G67570
AT1G20540
AT1G29550
AT3G58070
AT4G26910
AT3G12950
AT3G51250
AT1G60810
AT4G26900
AT5G25480
AT5G37340
AT1G16270
AT5G17760
AT2G07698
AT5G52820
AT1G73980
AT4G35540
AT2G16060
AT2G38070
AT1G23880
AT2G36260
AT4G12735
AT1G50500
AT5G10040
AT2G47280
AT4G21980
AT5G57130
AT4G35550
AT3G14750
AT2G39100
AT4G35440
AT5G57500
AT5G50410
AT5G40270
AT1G20050
AT1G25580
AT5G60050
AT3G47836
AT5G48680
AT1G63680
AT1G05120
AT4G08510
AT1G67220
AT3G43590
AT5G22520
AT4G33430
AT4G25400
AT4G13400
AT4G18820
AT1G52870
AT1G33500
AT3G03830
AT1G77220
AT3G54925
AT5G38550
AT4G18990
AT3G13100
AT4G14713
AT4G21550
AT1G78620
AT1G53110
AT4G07960
AT1G34370
AT3G54960
AT1G18950
AT2G32810
AT1G05030
AT4G15730
AT1G17455
AT4G28703
AT1G06890
AT1G34380
AT5G65990
AT4G35450
AT4G04360
AT2G34820
AT1G23890
AT3G62160
AT1G07740
AT1G07940
AT3G23240
AT5G55590
AT5G50560
AT4G08770
AT4G15563
AT4G23300
AT5G45290
AT5G03320
AT1G24909
AT2G25180
AT1G58060
AT2G37550
AT2G14900
AT5G07950
AT2G36145
AT4G00900
AT4G24240
AT2G14365
AT5G40600
AT2G27320
AT2G27950
AT5G38780
AT1G30825
AT2G26880
AT3G04140
AT1G71360
AT1G80160
AT1G62680
AT3G53180
AT4G12650
AT3G08040
AT1G30515
AT1G44760
AT1G64440
AT1G25220
AT3G18295
```
