## Supplementary material for "A comprehensive map of preferentially located motifs reveals distinct proximal *cis*-regulatory elements in plants": TTTCTTAT_containing_gene_set.txt

```
#Occurences of TTTCTTAT between -9 and 36 (positions relative to the transcription start site)
#321 sequences with TTTCTTAT in this interval
#1.56% of the sequences in promoter set with TTTCTTAT (set with 20573 sequences)
AT2G35550
AT1G16730
AT3G25930
AT2G15620
AT1G12910
AT3G54600
AT5G57890
AT3G03790
AT4G30140
AT2G34280
AT3G22830
AT1G53050
AT2G44600
AT5G65250
AT4G31340
AT5G43430
AT1G20910
AT4G38370
AT5G12420
AT1G06410
AT5G61560
AT5G63520
AT3G12380
AT4G26980
AT4G28640
AT3G03770
AT3G61310
AT4G10350
AT5G16480
AT3G52640
AT4G01995
AT2G47530
AT1G55860
AT5G08710
AT5G47490
AT5G57350
AT5G56350
AT5G20350
AT1G25260
AT1G64910
AT5G04047
AT5G03260
AT3G60245
AT4G34570
AT5G16830
AT3G20190
AT5G45980
AT3G17155
AT4G26420
AT1G18590
AT5G61790
AT1G62830
AT1G50000
AT5G66210
AT3G04510
AT5G63990
AT2G20840
AT5G16820
AT2G43570
AT5G58640
AT4G14030
AT4G03945
AT2G32650
AT1G77410
AT1G19520
AT5G13570
AT2G36880
AT1G35290
AT2G41860
AT1G75110
AT3G04710
AT4G10500
AT1G27050
AT2G03370
AT2G34100
AT3G04500
AT2G20208
AT2G42700
AT2G06010
AT3G02940
AT1G34260
AT3G01090
AT4G32960
AT4G02380
AT2G39810
AT2G36580
AT4G34480
AT1G31335
AT4G08480
AT3G62420
AT4G30220
AT4G39960
AT1G12600
AT5G18830
AT5G19870
AT3G27740
AT5G59430
AT3G29270
AT4G02655
AT5G54090
AT4G24250
AT2G17040
AT5G66000
AT5G28490
AT1G78620
AT4G38360
AT3G01890
AT1G01880
AT2G24630
AT2G32885
AT3G19930
AT4G33720
AT3G52620
AT1G63206
AT1G27461
AT1G33265
AT5G61530
AT1G21090
AT1G49990
AT5G41790
AT3G02493
AT5G52300
AT3G05420
AT3G27670
AT3G26618
AT4G16140
AT1G12700
AT2G34960
AT1G25450
AT3G53300
AT2G19460
AT2G46440
AT5G24990
AT3G55920
AT3G46750
AT3G60310
AT4G24974
AT1G33170
AT2G21510
AT1G08125
AT2G41905
AT5G56260
AT3G23240
AT1G51540
AT3G18800
AT3G51150
AT1G07135
AT5G65340
AT3G22070
AT2G27402
AT1G32400
AT4G13730
AT1G27620
AT3G05327
AT5G65990
AT1G03560
AT4G12825
AT3G10550
AT4G39260
AT1G05320
AT1G01010
AT1G01470
AT3G63390
AT5G19160
AT5G62090
AT2G41530
AT2G46180
AT3G18250
AT4G17870
AT3G54320
AT3G02640
AT3G56070
AT1G21540
AT3G18240
AT1G02930
AT2G03720
AT1G18480
AT4G33030
AT5G03720
AT3G61480
AT1G05890
AT1G10940
AT2G28680
AT2G03620
AT1G55850
AT3G44220
AT5G11920
AT4G29340
AT3G58110
AT3G62422
AT5G51105
AT5G61670
AT3G12685
AT5G01445
AT3G23670
AT1G05960
AT1G79340
AT2G20700
AT5G37660
AT1G55450
AT5G35670
AT3G23300
AT3G20110
AT2G31985
AT1G50830
AT1G79560
AT1G80670
AT5G59890
AT2G24030
AT1G34170
AT5G43440
AT3G57560
AT1G33270
AT2G32700
AT4G01600
AT1G08040
AT5G17210
AT5G51570
AT3G16895
AT1G34020
AT1G63650
AT1G63420
AT3G23633
AT3G50850
AT4G20040
AT3G13850
AT1G26440
AT1G70040
AT4G02570
AT2G15610
AT3G06868
AT3G20560
AT2G17720
AT5G10500
AT5G06700
AT5G43185
AT2G23910
AT5G19240
AT2G02540
AT2G32180
AT2G46950
AT5G16400
AT2G19000
AT3G56610
AT1G73950
AT3G21640
AT5G03250
AT1G56220
AT2G35790
AT5G45100
AT1G29010
AT4G39390
AT4G02340
AT1G78770
AT3G04260
AT5G13960
AT4G33440
AT5G05290
AT3G58220
AT1G31814
AT3G55620
AT5G09790
AT5G61140
AT1G80740
AT5G16250
AT2G37040
AT5G58650
AT2G20875
AT3G59690
AT3G06455
AT3G48240
AT1G24050
AT3G57280
AT1G72640
AT3G50670
AT5G46295
AT1G53310
AT3G03260
AT2G30470
AT1G02140
AT3G05010
AT3G28950
AT4G22120
AT5G38610
AT1G23205
AT4G28085
AT5G03460
AT2G36200
AT3G54670
AT3G43740
AT2G36340
AT1G34200
AT1G70690
AT3G06010
AT5G54940
AT4G15350
AT3G51140
AT1G72750
AT1G20070
AT2G31725
AT1G28960
AT3G61300
AT1G76600
AT3G12780
AT1G13780
AT1G78650
AT5G02290
AT3G15395
AT1G30500
AT5G04420
AT5G39050
AT1G22230
AT3G05020
AT3G01980
AT5G50050
AT3G15950
AT1G25682
AT1G08120
AT1G66210
AT3G26460
AT1G71190
```
