## Supplementary material for "A comprehensive map of preferentially located motifs reveals distinct proximal *cis*-regulatory elements in plants": TTTCTTC_containing_gene_set.txt

```
#Occurences of TTTCTTC between 119 and 242 (positions relative to the transcription start site)
#2273 sequences with TTTCTTC in this interval
#11.05% of the sequences in promoter set with TTTCTTC (set with 20573 sequences)
AT5G04830
AT5G45010
AT3G26744
AT4G36120
AT4G28180
AT2G02050
AT5G63060
AT5G55730
AT3G15355
AT5G67240
AT4G31290
AT1G12220
AT4G33690
AT1G77540
AT2G41945
AT4G18640
AT5G48090
AT5G38070
AT2G39320
AT3G24490
AT2G25720
AT2G36145
AT1G06730
AT3G23690
AT1G22690
AT1G07725
AT5G35330
AT2G29130
AT2G36070
AT1G71800
AT5G11670
AT5G53290
AT2G46640
AT2G21470
AT4G16050
AT3G19770
AT1G21650
AT1G67530
AT1G62305
AT3G23820
AT5G53930
AT5G46720
AT2G33560
AT1G17370
AT5G06430
AT1G62045
AT3G50850
AT5G07350
AT1G68790
AT1G44970
AT5G24920
AT3G24420
AT4G10720
AT5G60500
AT1G01960
AT1G68850
AT3G07890
AT1G77682
AT5G54100
AT4G40080
AT2G37270
AT4G33110
AT4G04780
AT2G20670
AT5G44440
AT5G67510
AT1G04860
AT4G18350
AT5G02920
AT3G22460
AT1G15100
AT5G03250
AT1G10770
AT3G47580
AT4G08180
AT3G47860
AT1G79940
AT1G17870
AT1G16825
AT3G13290
AT5G53045
AT4G36050
AT1G31440
AT3G53210
AT1G25280
AT5G30495
AT5G40820
AT2G37380
AT1G18460
AT1G16690
AT4G33280
AT2G32860
AT2G25140
AT5G10200
AT1G10200
AT3G59910
AT4G35220
AT4G39190
AT2G15830
AT5G46300
AT2G42030
AT3G24929
AT1G44780
AT5G20630
AT5G66470
AT4G16590
AT3G53160
AT4G16720
AT5G48590
AT2G36910
AT1G55270
AT2G30990
AT3G55220
AT4G38760
AT3G15358
AT3G07760
AT1G34760
AT1G31920
AT4G02010
AT4G01660
AT5G09270
AT1G32330
AT4G21400
AT5G12900
AT5G24260
AT5G66070
AT4G21410
AT1G79270
AT2G22650
AT3G10740
AT1G02220
AT2G20860
AT1G73940
AT1G66200
AT1G33811
AT2G26880
AT2G45160
AT3G50620
AT1G08500
AT1G51610
AT3G59000
AT4G15960
AT5G34885
AT1G06890
AT1G74510
AT3G09160
AT5G27380
AT1G72660
AT5G17550
AT1G14688
AT3G02468
AT3G14910
AT4G31820
AT1G48860
AT4G10920
AT1G24620
AT3G27180
AT2G19590
AT5G49650
AT3G57710
AT1G22330
AT5G06120
AT5G38830
AT1G30470
AT5G05470
AT1G67440
AT1G14345
AT3G11540
AT1G24300
AT1G62190
AT1G22030
AT5G59090
AT3G16000
AT4G38840
AT3G53710
AT1G67950
AT3G07550
AT4G39840
AT5G09760
AT1G55140
AT4G14250
AT5G07780
AT1G73010
AT3G18610
AT5G67520
AT4G39770
AT1G11240
AT5G26760
AT1G70430
AT3G26470
AT3G48530
AT1G10720
AT3G12730
AT4G04614
AT4G29910
AT1G03550
AT5G54090
AT2G39840
AT5G66658
AT1G41880
AT5G11810
AT1G26610
AT3G58750
AT5G15170
AT2G31955
AT4G10400
AT3G16840
AT1G62480
AT2G15325
AT3G25540
AT5G08120
AT1G19330
AT3G52280
AT2G36650
AT2G43180
AT5G05450
AT1G73460
AT1G04290
AT4G36060
AT4G01850
AT3G12140
AT1G12000
AT2G36750
AT5G11970
AT5G66250
AT3G57240
AT5G56460
AT4G01220
AT5G45690
AT4G03560
AT2G42580
AT1G65650
AT1G55290
AT3G19260
AT2G39370
AT1G15810
AT2G38370
AT1G78040
AT5G20300
AT3G46610
AT1G55940
AT4G27040
AT5G12950
AT1G13460
AT2G22122
AT4G01720
AT2G20740
AT3G13470
AT2G42140
AT1G51080
AT5G14320
AT1G17220
AT1G57820
AT3G20420
AT5G50650
AT1G27320
AT4G36800
AT5G21070
AT5G58870
AT5G60670
AT5G47570
AT5G16790
AT3G20340
AT5G48530
AT4G09890
AT1G61660
AT4G11850
AT3G58590
AT5G03440
AT2G45880
AT1G77530
AT3G20730
AT4G03070
AT1G43790
AT1G01470
AT1G55230
AT3G62940
AT5G40300
AT5G63320
AT1G04680
AT3G47890
AT3G46550
AT3G28710
AT2G32850
AT5G39960
AT2G42790
AT2G34640
AT2G31450
AT5G11030
AT5G38520
AT4G26620
AT1G51355
AT3G19480
AT5G45340
AT4G13500
AT1G77140
AT4G23340
AT5G04340
AT2G18090
AT1G10270
AT4G22140
AT5G60690
AT5G40710
AT3G13080
AT5G49390
AT5G57290
AT3G03780
AT4G13790
AT3G46270
AT3G62110
AT3G23930
AT1G34220
AT1G74680
AT1G26690
AT3G55480
AT4G37120
AT1G32090
AT1G23860
AT1G02450
AT5G58090
AT3G09350
AT2G19450
AT3G25855
AT5G47000
AT5G50375
AT1G07820
AT1G04080
AT5G39040
AT2G29670
AT4G12340
AT5G59530
AT1G48470
AT1G72330
AT2G24410
AT5G04480
AT5G67360
AT3G14010
AT1G52380
AT4G34940
AT3G44600
AT3G53850
AT1G71370
AT4G35290
AT5G57810
AT2G26710
AT5G48780
AT1G62975
AT3G54220
AT5G67380
AT2G43945
AT1G64490
AT4G01310
AT1G32900
AT3G19895
AT4G19710
AT3G48860
AT5G10580
AT1G47280
AT1G70260
AT3G57350
AT1G14200
AT4G36640
AT5G57800
AT3G09540
AT1G62640
AT2G35410
AT3G03950
AT2G40080
AT4G01100
AT4G12640
AT1G55152
AT2G31360
AT2G32060
AT1G45688
AT4G38495
AT5G40370
AT5G17800
AT4G34390
AT5G01075
AT2G25610
AT1G19080
AT1G73750
AT3G47960
AT5G35750
AT3G12345
AT2G19146
AT5G09400
AT3G20500
AT5G22700
AT4G11521
AT3G02520
AT3G04690
AT5G22830
AT1G44575
AT5G67200
AT4G28110
AT3G63510
AT4G18100
AT3G04840
AT1G65390
AT1G74940
AT1G09580
AT4G25290
AT3G28223
AT2G39740
AT3G56690
AT3G06510
AT3G28540
AT3G13920
AT5G16820
AT4G02090
AT2G18110
AT5G61160
AT1G14510
AT1G08230
AT1G30250
AT3G07050
AT3G01420
AT1G30220
AT4G34860
AT5G59240
AT1G76850
AT1G20640
AT4G10925
AT2G32130
AT5G19990
AT1G13150
AT1G03060
AT4G10280
AT3G52310
AT5G43430
AT1G73840
AT5G67610
AT1G19800
AT5G63610
AT5G54520
AT5G46840
AT5G08510
AT2G46540
AT2G45820
AT4G10910
AT5G01910
AT4G14840
AT3G12970
AT2G36985
AT3G30390
AT2G39960
AT2G43410
AT3G26935
AT1G53190
AT5G08280
AT2G32070
AT1G02290
AT5G24360
AT5G27360
AT3G53370
AT5G52670
AT3G19120
AT5G61920
AT2G17620
AT5G09960
AT5G39950
AT2G22500
AT5G44110
AT2G44760
AT5G06950
AT4G16180
AT1G76350
AT4G24990
AT4G18710
AT1G70620
AT3G02470
AT3G05050
AT3G21270
AT5G41700
AT1G04210
AT1G08800
AT5G06410
AT3G16280
AT5G62570
AT1G80150
AT5G04250
AT4G24100
AT1G13450
AT2G27920
AT3G62660
AT5G39900
AT1G21790
AT4G27440
AT1G24240
AT1G72720
AT1G58300
AT1G53290
AT4G15950
AT2G22425
AT2G40420
AT4G34440
AT2G40800
AT3G25400
AT3G62160
AT4G31310
AT2G27550
AT5G49210
AT3G57750
AT5G18920
AT2G46180
AT1G06680
AT1G75190
AT1G25422
AT1G19960
AT5G17910
AT2G35930
AT5G66880
AT4G35020
AT2G46260
AT4G23010
AT1G07660
AT3G53490
AT3G54580
AT3G47833
AT3G53460
AT5G45590
AT3G48450
AT3G21370
AT5G48300
AT5G15980
AT4G18980
AT4G00755
AT2G01275
AT2G47250
AT3G03440
AT4G17870
AT3G22370
AT1G36990
AT1G53210
AT3G19910
AT3G22790
AT1G78476
AT3G57480
AT2G37130
AT1G53590
AT2G27600
AT5G54180
AT1G63420
AT3G22830
AT1G68980
AT3G05900
AT5G12300
AT2G44280
AT3G53130
AT3G20360
AT3G20800
AT4G03960
AT1G66740
AT3G57880
AT3G20370
AT3G02850
AT1G68070
AT2G33120
AT5G02780
AT2G44240
AT5G18420
AT1G51650
AT1G08190
AT1G48920
AT5G55860
AT4G10730
AT4G37050
AT1G06460
AT1G70000
AT5G13570
AT2G40790
AT2G46900
AT5G62260
AT2G35730
AT1G69820
AT5G20180
AT1G55330
AT2G22730
AT1G05270
AT1G14560
AT1G08760
AT3G18090
AT1G73360
AT5G25580
AT1G65985
AT1G19440
AT1G72050
AT1G48380
AT2G13550
AT5G20010
AT3G23605
AT3G05170
AT2G01720
AT5G52070
AT4G36990
AT4G36570
AT1G19450
AT5G57130
AT2G42810
AT2G32260
AT2G24762
AT4G05150
AT1G67470
AT4G31810
AT3G54170
AT4G26940
AT2G29550
AT2G14960
AT1G79490
AT5G42230
AT1G59640
AT1G66240
AT3G11470
AT1G21540
AT2G31920
AT1G35620
AT3G25597
AT4G38470
AT2G19880
AT3G54000
AT1G74470
AT5G57160
AT3G15290
AT1G73830
AT2G30680
AT1G06900
AT3G23200
AT1G27430
AT1G74770
AT2G07671
AT4G04790
AT3G21055
AT2G18040
AT2G45860
AT5G55530
AT4G32130
AT5G43450
AT4G27900
AT5G35570
AT2G16800
AT1G52040
AT4G23882
AT1G48320
AT3G60500
AT5G08535
AT3G11410
AT5G44900
AT3G29360
AT1G17510
AT4G00750
AT1G23090
AT2G39360
AT1G16890
AT5G60400
AT5G26010
AT5G09876
AT5G04760
AT3G55720
AT1G77940
AT5G10140
AT3G54080
AT2G32530
AT3G24210
AT5G54510
AT3G23300
AT3G61310
AT5G57785
AT3G06100
AT5G54830
AT5G64370
AT1G67360
AT3G07520
AT1G78530
AT5G41240
AT5G42760
AT5G51890
AT5G04620
AT1G59980
AT4G18520
AT5G11600
AT1G48930
AT5G63880
AT2G32280
AT2G41380
AT1G11915
AT4G19840
AT3G25090
AT4G36540
AT5G19250
AT1G17700
AT1G72550
AT5G13260
AT3G49910
AT2G31862
AT3G17060
AT2G41750
AT1G36000
AT2G15440
AT1G68630
AT5G44350
AT3G63270
AT1G67090
AT1G69060
AT3G14160
AT1G17190
AT5G42765
AT5G03830
AT1G29520
AT3G53610
AT4G31480
AT1G75160
AT3G07310
AT5G25940
AT2G35500
AT3G22890
AT1G69490
AT3G07440
AT1G50450
AT5G52510
AT3G26370
AT4G34630
AT5G02220
AT4G30190
AT3G52750
AT2G24830
AT2G13350
AT1G67880
AT5G38600
AT5G26930
AT5G11090
AT5G56880
AT1G73920
AT3G27060
AT2G21560
AT2G34357
AT4G21230
AT5G03350
AT4G15417
AT4G38600
AT2G26990
AT5G45380
AT3G07880
AT2G17650
AT2G30160
AT3G49725
AT1G66170
AT2G35040
AT1G70630
AT1G13740
AT3G15380
AT4G05530
AT4G29860
AT3G28210
AT5G46110
AT2G36460
AT1G52565
AT2G44680
AT1G07930
AT1G10240
AT1G77810
AT1G78210
AT2G34790
AT2G40765
AT4G04770
AT1G71015
AT1G61800
AT5G60450
AT1G78240
AT1G72450
AT1G25375
AT5G58510
AT5G38560
AT2G45840
AT2G30060
AT1G52630
AT4G27657
AT1G14400
AT3G14290
AT5G59510
AT3G06455
AT1G61140
AT5G11980
AT5G53710
AT4G33565
AT2G41070
AT2G27820
AT5G61780
AT5G41260
AT2G44220
AT4G35540
AT4G19010
AT5G15950
AT3G05280
AT2G19870
AT1G68530
AT2G17260
AT3G26010
AT5G67560
AT2G41900
AT2G37940
AT3G57080
AT5G43010
AT5G20900
AT4G09610
AT1G02680
AT2G40180
AT1G58470
AT2G21130
AT4G19420
AT2G03870
AT5G38060
AT3G54110
AT1G49032
AT2G44300
AT1G08910
AT1G76340
AT5G27670
AT5G08560
AT5G13170
AT1G71500
AT3G03000
AT3G56330
AT2G01420
AT4G28790
AT1G77750
AT1G14490
AT5G07840
AT1G29290
AT3G18035
AT2G42150
AT3G03840
AT5G65220
AT3G26580
AT4G34680
AT2G38823
AT1G33240
AT1G15140
AT5G54940
AT1G34190
AT4G07868
AT3G10080
AT4G02120
AT5G50760
AT2G45630
AT4G16410
AT3G51050
AT4G38550
AT1G79150
AT4G33120
AT3G45080
AT2G01940
AT4G35480
AT3G09922
AT1G04610
AT3G55260
AT1G67940
AT2G46375
AT5G56160
AT1G52240
AT4G14880
AT1G51500
AT5G60800
AT2G36340
AT5G39720
AT2G36990
AT1G10690
AT3G28560
AT5G60950
AT3G18760
AT1G78630
AT2G28305
AT1G53130
AT4G17670
AT4G15120
AT1G70410
AT3G23160
AT2G17442
AT3G57090
AT2G47730
AT1G52520
AT5G65910
AT3G01513
AT3G26740
AT1G16858
AT1G10990
AT3G61530
AT1G27390
AT1G31130
AT1G52510
AT1G68410
AT3G07690
AT5G57610
AT4G02030
AT1G04780
AT5G15320
AT1G11100
AT3G17611
AT2G39390
AT5G51960
AT3G56290
AT5G59700
AT5G01710
AT2G29070
AT3G04360
AT5G45500
AT3G26730
AT5G57170
AT5G54930
AT4G21390
AT2G01680
AT5G66650
AT2G32275
AT1G68795
AT3G60880
AT4G13170
AT3G43670
AT1G12090
AT4G14090
AT3G28740
AT4G34460
AT2G27770
AT5G09520
AT3G24690
AT3G20010
AT1G23410
AT1G77210
AT5G19000
AT3G10570
AT2G03640
AT3G19650
AT3G18000
AT5G06780
AT5G61670
AT4G11360
AT1G76090
AT1G19010
AT1G13610
AT5G56570
AT2G22760
AT5G12960
AT5G49190
AT1G17550
AT1G71280
AT1G27710
AT5G05940
AT2G20590
AT4G29905
AT5G27120
AT4G02150
AT5G57270
AT5G14602
AT1G51740
AT1G63500
AT3G08870
AT5G35670
AT5G60100
AT4G36270
AT4G05520
AT1G19300
AT1G04940
AT3G50000
AT5G04460
AT1G31860
AT4G13210
AT1G10900
AT1G73730
AT4G15240
AT2G44730
AT3G03270
AT2G21630
AT5G56750
AT4G27000
AT5G48950
AT4G00850
AT4G10610
AT3G29350
AT1G61040
AT1G74458
AT4G31130
AT5G08010
AT5G59250
AT5G18610
AT2G04305
AT1G76020
AT3G54950
AT5G61790
AT4G30210
AT5G38320
AT4G26640
AT2G47500
AT1G75950
AT5G20090
AT1G80120
AT1G54140
AT3G28917
AT1G69240
AT3G03130
AT2G01210
AT3G24830
AT3G16120
AT5G42235
AT4G35500
AT2G17450
AT3G59660
AT3G01170
AT4G17615
AT3G10550
AT5G50290
AT1G18950
AT2G41680
AT3G18110
AT5G53340
AT3G44610
AT3G49310
AT3G52105
AT1G74660
AT5G66640
AT3G48970
AT5G64740
AT5G48170
AT1G29940
AT5G08590
AT1G33470
AT1G54270
AT1G22750
AT3G27170
AT1G58520
AT5G66850
AT5G55300
AT4G26020
AT2G37590
AT4G22430
AT2G22090
AT2G38290
AT2G04220
AT3G10020
AT1G19500
AT4G01840
AT1G25560
AT5G13760
AT5G63000
AT2G19950
AT4G11880
AT3G28660
AT1G12480
AT5G53280
AT3G24890
AT1G06820
AT5G23390
AT2G42260
AT1G59830
AT5G11560
AT5G49350
AT3G55060
AT5G54770
AT2G04675
AT1G32060
AT2G34070
AT5G28750
AT5G56540
AT2G28710
AT1G58235
AT1G76790
AT4G27654
AT5G40590
AT2G26000
AT5G12440
AT5G63710
AT5G05550
AT5G49220
AT1G68825
AT4G26950
AT5G46870
AT5G47455
AT5G35620
AT5G41210
AT3G03990
AT3G28980
AT4G29350
AT3G18295
AT1G74530
AT1G04360
AT1G05210
AT4G39740
AT2G44130
AT2G29480
AT2G03470
AT1G12580
AT1G70150
AT3G21870
AT2G01900
AT4G34570
AT5G48220
AT5G61040
AT2G20950
AT3G26230
AT4G22300
AT5G49945
AT3G01020
AT4G01960
AT1G71780
AT1G15750
AT4G18422
AT4G17640
AT3G04930
AT3G07770
AT2G42520
AT1G67960
AT3G14280
AT4G02940
AT4G15080
AT4G03260
AT1G70650
AT3G55010
AT5G04130
AT1G29400
AT1G12140
AT2G33310
AT3G21140
AT5G11730
AT1G04410
AT1G55475
AT3G52860
AT1G77840
AT1G09575
AT2G47960
AT5G47940
AT1G01030
AT4G26701
AT3G57220
AT4G15730
AT3G48820
AT3G09735
AT5G15570
AT3G24670
AT1G18090
AT4G01440
AT3G06050
AT5G67210
AT1G22080
AT3G54120
AT4G08390
AT3G21400
AT4G11890
AT3G28900
AT1G01020
AT1G72240
AT5G01150
AT3G08980
AT2G32290
AT3G19490
AT3G54490
AT2G06255
AT5G01712
AT4G10800
AT5G02630
AT3G24560
AT1G71720
AT5G64420
AT5G13610
AT2G26330
AT1G26410
AT5G19240
AT5G08260
AT4G40045
AT3G03310
AT3G01040
AT3G02450
AT5G44010
AT5G55570
AT4G23270
AT1G44446
AT3G01090
AT4G20150
AT1G69640
AT5G07320
AT2G44610
AT2G44350
AT3G13898
AT1G03730
AT5G24660
AT2G18950
AT3G05820
AT3G52340
AT4G22860
AT3G28715
AT3G29370
AT4G24820
AT3G05740
AT5G23920
AT4G27330
AT3G02740
AT5G04120
AT1G44350
AT3G52730
AT5G50770
AT5G55170
AT2G12646
AT3G17070
AT3G22760
AT1G19190
AT5G33280
AT1G53530
AT1G20910
AT1G01260
AT2G20020
AT5G63990
AT5G67245
AT5G51670
AT1G80630
AT5G42450
AT5G52640
AT3G25900
AT5G49280
AT4G23110
AT5G55760
AT5G39670
AT1G62050
AT3G54430
AT1G63840
AT3G22470
AT1G32960
AT5G14890
AT4G32030
AT2G31980
AT5G16110
AT2G30700
AT5G57360
AT5G49820
AT5G20730
AT3G24550
AT1G16920
AT5G19400
AT1G24764
AT2G28540
AT1G78430
AT5G40200
AT1G79790
AT1G29670
AT3G02760
AT1G53040
AT5G56452
AT5G59550
AT1G13650
AT1G19510
AT2G20110
AT4G05200
AT5G48500
AT4G17800
AT3G19790
AT3G24660
AT4G23610
AT4G14622
AT1G55620
AT3G29770
AT3G02930
AT2G20400
AT5G07890
AT1G34000
AT2G23985
AT5G17890
AT5G08350
AT5G06340
AT2G19470
AT1G10660
AT3G23810
AT5G61370
AT5G39510
AT5G27950
AT5G62680
AT1G69920
AT4G20860
AT2G16950
AT5G03460
AT1G20470
AT4G18400
AT1G08780
AT2G42750
AT1G55340
AT1G44000
AT4G38200
AT3G27570
AT4G21020
AT3G05937
AT3G17998
AT4G16380
AT2G03760
AT2G15960
AT3G13850
AT3G19280
AT5G44750
AT1G53887
AT4G35630
AT5G44400
AT5G02450
AT1G02050
AT3G56910
AT3G21540
AT3G63440
AT1G74360
AT4G27652
AT5G25280
AT3G04140
AT2G26760
AT3G59710
AT2G33250
AT2G18400
AT3G50470
AT1G61667
AT3G52140
AT5G24800
AT5G62575
AT1G31930
AT3G11530
AT5G45420
AT4G13130
AT1G79310
AT2G26510
AT5G27150
AT2G18960
AT3G59830
AT1G23070
AT5G67420
AT3G60700
AT3G21220
AT1G74088
AT1G16560
AT1G72610
AT5G35050
AT2G33880
AT3G24430
AT3G55605
AT3G17430
AT5G53570
AT3G55490
AT1G72175
AT5G49555
AT1G53390
AT4G12990
AT3G25930
AT2G15400
AT1G76980
AT5G59613
AT1G19980
AT3G28920
AT3G20260
AT4G22390
AT5G01510
AT4G16990
AT4G27630
AT2G47360
AT4G23630
AT1G69870
AT3G16200
AT1G64110
AT2G43750
AT2G45500
AT4G30662
AT5G44610
AT5G64880
AT3G52540
AT3G21760
AT2G30695
AT2G19650
AT3G05630
AT3G17160
AT4G12110
AT3G25905
AT4G28470
AT5G37475
AT1G03495
AT5G65530
AT1G74410
AT3G47500
AT5G67590
AT3G48900
AT1G09625
AT5G14440
AT5G20150
AT1G07340
AT3G21350
AT5G44210
AT2G24640
AT1G73180
AT1G34550
AT5G46220
AT1G26420
AT3G10980
AT4G11920
AT2G26570
AT1G13640
AT1G14170
AT3G11100
AT1G32790
AT1G53120
AT4G18030
AT2G44195
AT3G52970
AT1G03260
AT1G50640
AT1G78410
AT2G29780
AT3G55730
AT5G03340
AT3G18640
AT1G77870
AT5G38470
AT4G14770
AT1G54550
AT5G05690
AT1G74040
AT3G44480
AT1G62660
AT5G04080
AT5G43600
AT1G72810
AT1G56045
AT3G47590
AT2G40360
AT3G54390
AT5G41690
AT1G56560
AT1G57610
AT4G09420
AT1G10670
AT4G34850
AT2G34190
AT5G58787
AT4G03430
AT2G30620
AT4G13930
AT1G08000
AT4G12420
AT4G11830
AT1G50490
AT5G40690
AT1G78000
AT1G75690
AT2G46380
AT5G22020
AT1G11770
AT5G42850
AT1G21080
AT3G17390
AT1G19880
AT1G75350
AT3G01250
AT5G44000
AT4G18940
AT3G19170
AT5G14310
AT4G08290
AT4G23660
AT3G21570
AT3G60810
AT4G10250
AT1G08580
AT5G01350
AT5G36230
AT1G17140
AT5G53880
AT2G45590
AT5G07842
AT4G31410
AT2G41905
AT3G50980
AT1G17620
AT1G79970
AT1G19250
AT2G02590
AT4G09760
AT2G30270
AT5G20980
AT1G22760
AT3G27110
AT2G47760
AT3G13530
AT1G02410
AT1G77450
AT1G60010
AT3G55150
AT3G54050
AT3G19370
AT3G51010
AT2G35150
AT1G56190
AT2G35035
AT2G22640
AT2G43250
AT2G38995
AT3G19310
AT4G09350
AT2G41290
AT3G55200
AT3G48430
AT1G63140
AT3G04160
AT5G05820
AT2G44460
AT3G59670
AT3G18510
AT3G08550
AT1G66840
AT2G36530
AT3G16270
AT2G31150
AT1G06190
AT5G18290
AT5G08200
AT3G08760
AT2G18740
AT5G54170
AT3G47070
AT3G26710
AT4G17070
AT2G19510
AT3G54320
AT5G47700
AT4G21530
AT1G53450
AT3G54690
AT4G27380
AT2G34090
AT4G02485
AT1G13260
AT4G23496
AT3G62950
AT1G05190
AT4G00270
AT1G70060
AT2G18250
AT3G58180
AT4G26250
AT1G18910
AT4G32200
AT1G54360
AT3G59350
AT3G23760
AT1G32470
AT1G22470
AT4G15510
AT4G25560
AT4G27910
AT3G07830
AT5G65770
AT1G21651
AT1G15210
AT4G08540
AT4G23400
AT5G14700
AT2G40745
AT3G02680
AT1G22440
AT4G02270
AT2G32310
AT2G19080
AT1G56700
AT5G63080
AT1G08980
AT5G49060
AT1G09730
AT3G13990
AT1G25390
AT1G60660
AT1G34750
AT5G06660
AT2G30575
AT4G16620
AT3G04910
AT2G46710
AT5G62950
AT4G19390
AT1G13030
AT3G24240
AT1G79600
AT4G14400
AT3G60240
AT3G53140
AT1G76955
AT4G02100
AT1G58350
AT2G34380
AT1G69320
AT5G37590
AT5G66540
AT4G27250
AT5G28910
AT2G31840
AT2G18370
AT4G03180
AT5G08390
AT4G20140
AT5G12000
AT1G13790
AT5G08440
AT3G04070
AT4G17310
AT3G07610
AT5G14660
AT1G04550
AT1G10510
AT3G04580
AT5G45620
AT5G62820
AT4G30690
AT2G40820
AT1G29170
AT3G63080
AT1G29260
AT5G51460
AT2G17800
AT1G04960
AT5G38140
AT4G34840
AT1G70030
AT2G15430
AT4G23885
AT3G28850
AT1G61350
AT3G16780
AT1G68740
AT5G40645
AT5G59010
AT4G23570
AT5G02090
AT5G61810
AT4G12450
AT2G46330
AT5G57350
AT5G53390
AT2G37080
AT5G60960
AT2G40980
AT3G19460
AT2G40070
AT5G17490
AT4G17895
AT4G31700
AT3G56060
AT1G75260
AT3G11660
AT1G15360
AT1G08490
AT2G17770
AT1G26470
AT5G12390
AT2G27290
AT3G25710
AT4G10710
AT4G34450
AT2G23410
AT5G18540
AT1G05820
AT2G01930
AT2G41610
AT3G20395
AT5G53770
AT3G26890
AT4G33770
AT3G03340
AT5G06580
AT1G65020
AT4G37400
AT3G46090
AT3G49890
AT3G11890
AT1G73210
AT2G33610
AT2G25460
AT3G02493
AT5G47900
AT5G63520
AT5G64850
AT5G63670
AT3G09550
AT3G47180
AT1G23720
AT4G15000
AT1G66760
AT3G07010
AT5G10840
AT3G02640
AT5G23760
AT5G44340
AT1G77520
AT2G18230
AT2G44150
AT5G48540
AT3G44940
AT4G31550
AT3G25990
AT5G53150
AT1G20310
AT2G10931
AT4G14620
AT3G61230
AT5G12230
AT3G25440
AT1G49520
AT5G04040
AT5G63090
AT5G47870
AT5G41470
AT5G46350
AT4G26320
AT1G59970
AT4G26490
AT1G55500
AT5G53920
AT5G22090
AT1G13930
AT5G60590
AT1G01880
AT1G11210
AT1G20840
AT3G14560
AT2G02570
AT5G54970
AT3G20970
AT5G51680
AT2G30420
AT5G05600
AT1G22885
AT1G11860
AT2G35380
AT5G10020
AT4G37730
AT3G46820
AT1G30135
AT3G61260
AT5G62090
AT4G09300
AT5G44550
AT3G51930
AT1G16860
AT5G07580
AT3G63370
AT3G47520
AT5G57280
AT2G21400
AT3G07590
AT1G79620
AT3G13227
AT5G15948
AT1G51640
AT4G30370
AT3G60970
AT5G02420
AT1G76470
AT2G45300
AT5G36228
AT1G22500
AT3G23840
AT2G42210
AT1G77590
AT1G69160
AT5G03940
AT1G73930
AT2G02750
AT2G37260
AT5G55910
AT5G52470
AT5G20000
AT3G44370
AT5G10910
AT5G16630
AT4G30920
AT4G00430
AT2G01200
AT4G32770
AT5G20920
AT5G46795
AT5G12430
AT2G29260
AT1G26390
AT5G35180
AT2G36240
AT2G40520
AT3G20930
AT1G49320
AT3G05420
AT3G16920
AT2G01320
AT4G23460
AT1G75220
AT3G49810
AT5G02320
AT2G31830
AT5G52710
AT2G46240
AT5G41460
AT4G28150
AT1G64370
AT4G06744
AT3G63260
AT4G37790
AT2G43490
AT3G59690
AT2G21410
AT1G31160
AT3G45577
AT3G03341
AT5G20580
AT1G05900
AT1G18730
AT2G25050
AT1G19870
AT2G14255
AT4G35380
AT4G09170
AT3G62080
AT5G50960
AT5G65925
AT4G29930
AT5G14010
AT3G54520
AT2G35600
AT1G02260
AT3G20910
AT1G53500
AT4G18205
AT2G40020
AT3G02130
AT4G36988
AT1G65845
AT2G44140
AT3G52870
AT1G08610
AT3G16040
AT1G10950
AT1G05250
AT1G19660
AT1G12775
AT1G77110
AT3G25680
AT4G33905
AT1G11080
AT4G34881
AT3G53750
AT3G02250
AT4G03290
AT5G14110
AT1G17170
AT3G11250
AT1G14360
AT3G08820
AT1G58025
AT3G58730
AT5G65650
AT5G23810
AT5G16460
AT5G01260
AT4G10320
AT1G48570
AT2G21330
AT4G27870
AT4G27430
AT1G15230
AT4G26430
AT1G02720
AT2G35960
AT3G53430
AT2G45430
AT4G03100
AT2G21290
AT4G16330
AT5G16570
AT3G15110
AT2G29460
AT5G65687
AT2G19790
AT5G49400
AT1G01100
AT1G01080
AT3G10870
AT5G10650
AT3G21670
AT4G13850
AT2G43940
AT3G19930
AT3G06483
AT1G72440
AT1G48900
AT5G20670
AT5G45750
AT5G40160
AT2G18840
AT3G26980
AT1G31020
AT4G22320
AT1G20050
AT5G16870
AT4G14710
AT5G54780
AT5G03050
AT5G20540
AT3G62650
AT5G44360
AT2G16740
AT1G61150
AT2G45960
AT1G79630
AT1G80690
AT4G35560
AT2G18193
AT5G38360
AT4G40040
AT2G13820
AT5G02590
AT3G13062
AT1G34470
AT1G47278
AT4G16350
AT5G55920
AT5G01880
AT3G16130
AT4G16950
AT5G11890
AT2G15570
AT5G19230
AT3G50480
AT5G57630
AT1G17410
AT1G29250
AT3G56740
AT3G47450
AT4G28880
AT3G01160
AT5G27930
AT1G72770
AT2G21090
AT5G21105
AT1G19740
AT4G13560
AT5G53420
AT2G23760
AT3G08600
AT4G35230
AT2G15080
AT4G28610
AT3G01980
AT3G61080
AT1G23190
AT3G10700
AT1G50110
AT5G45680
AT3G01430
AT3G18750
AT1G04880
AT5G25570
AT1G05670
AT1G13960
AT3G18790
AT5G65630
AT1G24120
AT5G45170
AT3G45443
AT3G24515
AT1G53240
AT1G52320
AT4G31110
AT1G77420
AT5G03280
AT1G55670
AT5G41080
AT3G56000
AT3G14170
AT3G20450
AT5G65340
AT5G58000
AT1G80270
AT1G05350
AT3G50830
AT4G16750
AT1G27740
AT3G14920
AT1G31760
AT2G29065
AT2G03110
AT1G17790
AT1G21930
AT2G27535
AT1G13020
AT5G40470
AT5G25820
AT1G63030
AT4G21430
AT4G24800
AT4G33960
AT3G19590
AT4G01970
AT2G20825
AT5G60160
AT1G69270
AT5G62180
AT2G30930
AT3G02830
AT3G50640
AT3G06590
AT3G10410
AT3G44400
AT2G42780
AT5G64070
AT1G16750
AT4G10620
AT2G04240
AT3G01650
AT5G18310
AT3G30775
AT5G24313
AT5G19570
AT1G12440
AT3G07940
AT4G18905
AT4G25890
AT5G40570
AT5G02560
AT5G15210
AT2G17370
AT2G18750
AT3G49260
AT4G13520
AT4G30840
AT1G54160
AT1G80670
AT1G15610
AT3G49010
AT1G09420
AT5G02880
AT5G15640
AT5G42390
AT4G00570
AT3G10540
AT5G13630
AT1G30880
AT3G17900
AT5G55850
AT1G80950
AT1G24330
AT3G21080
AT5G48520
AT5G20600
AT3G12210
AT1G10140
AT3G22350
AT4G32610
AT1G09390
AT1G59620
AT3G03460
AT1G67420
AT2G40430
AT3G58850
AT3G13225
AT3G50700
AT1G69560
AT4G36670
AT4G25070
AT3G25470
AT4G20010
AT4G11840
AT2G02810
AT2G17705
AT2G01818
AT3G49780
AT3G54480
AT2G44490
AT1G78980
AT5G58550
AT3G19085
AT1G62900
AT3G19570
AT1G49510
AT2G36380
AT3G60940
AT5G23400
AT4G30180
AT1G08290
AT3G11850
AT5G63830
AT2G35230
AT4G21070
AT2G17787
AT3G23610
AT1G01310
AT1G11850
AT2G34160
AT2G45420
AT1G29590
AT3G10120
AT3G11710
AT2G23430
AT5G09860
AT5G57340
AT1G77440
AT1G69340
AT4G32050
AT1G63970
AT1G09330
AT1G69720
AT3G04670
AT2G43850
AT1G11720
AT3G60966
AT5G42980
AT1G09100
AT1G06149
AT2G02820
AT1G22740
AT3G58130
AT4G11350
AT1G03870
AT1G57765
AT2G40435
AT4G27150
AT1G48880
AT3G51080
AT2G04865
AT2G38470
AT4G26970
AT2G30110
AT4G39150
AT5G46295
AT3G29290
AT2G16930
AT2G03880
AT5G60440
AT3G07990
AT1G51140
AT5G59400
AT5G38970
AT2G28680
AT1G13590
AT3G46980
AT1G56220
AT5G47080
AT2G42170
AT3G20880
AT5G18930
AT5G16660
AT1G68945
AT1G53780
AT5G04160
AT5G39990
AT1G19100
AT1G17500
AT1G47720
AT3G10730
AT3G48710
AT4G04960
AT1G65420
AT5G03905
AT4G08555
AT3G22540
AT1G61563
AT2G23050
AT4G24560
AT5G25500
AT3G16870
AT4G39640
AT1G71697
AT2G32765
AT5G50560
AT4G10810
AT1G23550
AT2G41860
AT1G65660
AT3G60590
AT5G15120
AT2G03480
AT5G10160
AT2G03420
AT2G20560
AT5G11630
AT2G40940
AT5G53900
AT3G14205
AT1G51690
AT3G17152
AT5G50550
AT4G30710
AT1G52720
AT5G07360
AT1G21780
AT5G51550
AT1G50560
AT2G41820
AT3G04960
AT4G08310
AT5G09820
AT3G26830
AT1G51270
AT1G13250
AT5G57150
AT5G25540
AT5G18410
AT1G11608
AT5G59610
AT1G07360
AT5G40450
AT2G34970
AT1G33990
AT4G27030
AT1G10700
AT3G05250
AT2G46580
AT3G20740
AT2G17390
AT3G51325
AT1G78450
AT3G02490
AT5G28350
AT2G28370
AT2G34600
AT5G64730
AT5G02200
AT1G18250
AT4G34419
AT1G06170
AT2G27580
AT1G25440
AT1G63220
AT1G59590
AT4G32180
AT3G26750
AT4G14200
AT2G01110
AT5G44860
AT1G30480
AT3G03620
AT5G65430
AT4G24380
AT5G10810
AT1G48170
AT1G09020
AT1G26380
AT5G12480
AT3G09740
AT5G54600
AT2G37300
AT2G36724
AT1G80750
AT5G21020
AT5G02790
AT1G64620
AT3G20810
AT3G28490
AT2G36080
AT3G01400
AT5G64710
AT3G24640
AT1G13110
AT5G52380
AT3G53080
AT5G40840
AT3G61480
AT3G12610
AT1G22275
AT4G25990
AT1G53400
AT2G45720
AT1G26450
AT1G08400
AT1G28815
AT4G31140
AT1G03200
AT4G19610
AT1G78995
AT5G46280
AT4G27350
AT5G54910
AT5G28650
AT1G79480
```
