## Supplementary material for "A comprehensive map of preferentially located motifs reveals distinct proximal *cis*-regulatory elements in plants": TTTCTTCA_containing_gene_set.txt

```
#Occurences of TTTCTTCA between 3 and 13 (positions relative to the transcription start site)
#83 sequences with TTTCTTCA in this interval
#0.40% of the sequences in promoter set with TTTCTTCA (set with 20573 sequences)
AT3G05410
AT5G20960
AT2G31280
AT3G05060
AT5G06480
AT1G61100
AT1G34030
AT1G02750
AT2G17360
AT3G63050
AT1G70900
AT1G44170
AT5G47510
AT5G08535
AT5G26250
AT1G09415
AT5G51810
AT5G54160
AT5G64100
AT4G15410
AT3G03100
AT1G32400
AT3G15640
AT2G24590
AT2G22840
AT5G08565
AT5G20080
AT5G59150
AT1G06540
AT1G77080
AT5G04360
AT1G03710
AT5G51030
AT5G45900
AT1G49230
AT2G03880
AT3G13350
AT5G54070
AT1G06350
AT5G23430
AT4G35510
AT2G47790
AT5G19540
AT4G13690
AT3G18040
AT2G38960
AT5G47550
AT2G20240
AT2G24070
AT1G56510
AT5G53330
AT1G06450
AT5G27840
AT3G06070
AT4G15930
AT3G23730
AT5G35525
AT4G17215
AT5G42200
AT1G80245
AT2G19190
AT3G03590
AT4G11150
AT2G32910
AT5G35740
AT1G60970
AT2G30070
AT1G67000
AT2G42950
AT4G33790
AT1G55080
AT3G20230
AT5G53960
AT4G10500
AT3G48470
AT3G49570
AT3G25013
AT2G02070
AT2G06990
AT4G23600
AT2G38470
AT1G30580
AT4G08300
```
