## Supplementary material for "A comprehensive map of preferentially located motifs reveals distinct proximal *cis*-regulatory elements in plants": TTTCTTT_containing_gene_set.txt

```
#Occurences of TTTCTTT between 4 and 14 (positions relative to the transcription start site)
#532 sequences with TTTCTTT in this interval
#2.59% of the sequences in promoter set with TTTCTTT (set with 20573 sequences)
AT3G50320
AT1G30120
AT3G26340
AT1G65040
AT1G63770
AT5G08680
AT1G09760
AT2G20440
AT4G25370
AT4G17250
AT5G45890
AT1G53633
AT3G48170
AT5G57990
AT1G22490
AT3G51250
AT2G29550
AT3G54000
AT1G09155
AT3G25577
AT3G47290
AT5G46770
AT2G40600
AT4G39510
AT1G13350
AT1G58290
AT1G12790
AT3G54110
AT4G34000
AT3G20960
AT1G70170
AT5G18780
AT5G15150
AT5G51060
AT2G18970
AT3G28430
AT5G17490
AT1G34010
AT2G17840
AT4G28365
AT5G47210
AT5G41700
AT5G28350
AT2G26100
AT5G10240
AT5G55260
AT4G21020
AT1G76510
AT2G45400
AT5G65740
AT1G31770
AT4G11860
AT1G29418
AT1G22590
AT1G28130
AT5G63580
AT5G43670
AT4G37550
AT4G00860
AT1G20760
AT3G21270
AT5G19900
AT5G19820
AT3G13490
AT5G10980
AT5G26622
AT5G24170
AT3G06240
AT3G06435
AT5G59600
AT3G12587
AT2G46400
AT5G12840
AT1G02910
AT4G01050
AT5G48550
AT3G55990
AT4G04640
AT1G54410
AT4G33000
AT2G43060
AT1G76930
AT1G32360
AT5G50335
AT3G59530
AT5G06300
AT4G38890
AT1G49580
AT2G19690
AT1G01960
AT4G11610
AT5G14480
AT5G34940
AT5G24990
AT2G43465
AT1G08780
AT2G38110
AT1G56090
AT3G51290
AT2G41475
AT3G62290
AT3G19830
AT2G24120
AT3G24450
AT4G01080
AT2G38610
AT2G32460
AT4G15650
AT5G52320
AT3G15520
AT5G14050
AT3G14080
AT3G25640
AT5G06120
AT5G26760
AT1G04220
AT3G58660
AT5G51340
AT1G66730
AT1G24577
AT5G24150
AT2G41340
AT1G64090
AT2G18630
AT5G27210
AT5G04710
AT1G14450
AT2G26570
AT4G30060
AT4G24750
AT2G06210
AT5G66470
AT4G10250
AT4G27630
AT1G06760
AT3G49410
AT1G23340
AT5G14340
AT1G19025
AT4G33130
AT3G48870
AT2G26520
AT1G08420
AT5G61605
AT1G56310
AT2G40004
AT2G01490
AT1G60783
AT2G21620
AT5G44565
AT5G15090
AT1G62150
AT1G71230
AT1G09645
AT2G48100
AT2G28360
AT4G25630
AT5G21280
AT5G03690
AT5G57490
AT5G19780
AT2G13100
AT2G13690
AT4G20460
AT2G22750
AT1G33400
AT5G50020
AT5G18820
AT4G32080
AT2G14580
AT3G02650
AT3G11320
AT4G20780
AT1G65060
AT3G14940
AT5G46795
AT5G67200
AT1G31870
AT1G66060
AT3G54740
AT1G19270
AT3G09120
AT2G39420
AT3G11250
AT1G43670
AT3G59050
AT5G03770
AT4G34050
AT3G47833
AT3G10270
AT1G53165
AT5G08010
AT5G57920
AT3G12685
AT2G30050
AT5G07740
AT4G13800
AT5G64380
AT5G12870
AT1G33720
AT5G15180
AT5G14660
AT4G38320
AT1G52870
AT4G16080
AT5G06850
AT5G62130
AT5G10270
AT5G07980
AT3G60540
AT1G49170
AT3G05900
AT5G60640
AT1G77080
AT5G55430
AT4G21840
AT3G48390
AT3G49030
AT5G21060
AT3G51140
AT5G16120
AT4G33270
AT5G40400
AT5G07890
AT3G15353
AT4G24810
AT4G12470
AT3G61490
AT2G33775
AT2G27270
AT4G15396
AT3G62380
AT3G10090
AT4G04630
AT5G24910
AT5G13590
AT5G51810
AT5G50150
AT5G55240
AT1G75010
AT2G28670
AT4G18596
AT5G45020
AT2G15090
AT3G22345
AT2G24240
AT5G09740
AT5G40890
AT5G54750
AT5G63560
AT4G28370
AT3G59052
AT1G69670
AT3G41762
AT5G61420
AT5G11730
AT5G08350
AT5G51820
AT1G11410
AT5G58330
AT1G26650
AT2G42810
AT1G10670
AT3G18620
AT4G39520
AT3G02610
AT3G05530
AT3G10740
AT3G13290
AT2G28400
AT1G80710
AT5G60730
AT4G15417
AT3G04960
AT4G04790
AT3G63270
AT2G20610
AT3G48510
AT5G04460
AT3G18940
AT4G08790
AT1G25320
AT4G30996
AT2G15620
AT2G34920
AT3G23920
AT4G12690
AT1G43666
AT3G15290
AT2G36560
AT5G47510
AT2G28460
AT2G19000
AT4G26060
AT1G65260
AT5G13290
AT3G16480
AT4G09170
AT1G52150
AT3G57210
AT3G59500
AT4G37390
AT4G02540
AT5G13980
AT1G26570
AT2G34190
AT1G79870
AT2G36310
AT2G43640
AT2G32885
AT1G75060
AT1G14990
AT2G21150
AT3G59780
AT2G44080
AT4G16141
AT3G24500
AT1G29590
AT2G05840
AT5G25130
AT3G63300
AT1G02790
AT3G21730
AT2G35770
AT4G30350
AT4G05020
AT5G23405
AT2G43150
AT5G63770
AT3G03130
AT5G18460
AT1G01200
AT2G18876
AT5G08300
AT3G51840
AT4G03090
AT5G23250
AT1G80970
AT5G54062
AT5G58940
AT2G39350
AT3G17570
AT3G52550
AT5G03330
AT1G80120
AT4G34430
AT5G01670
AT1G15820
AT4G32640
AT3G07230
AT3G09230
AT3G04460
AT3G07020
AT5G41810
AT4G39756
AT4G28530
AT1G51070
AT5G27320
AT4G39570
AT3G03560
AT3G16170
AT2G30660
AT2G33070
AT2G37160
AT3G05370
AT5G24290
AT3G60450
AT3G14740
AT4G18150
AT4G18970
AT5G62890
AT3G21750
AT1G78950
AT4G13850
AT2G32640
AT4G01580
AT3G45730
AT4G05450
AT3G47640
AT5G25510
AT5G10450
AT1G77600
AT1G71150
AT1G29120
AT1G08540
AT1G50732
AT5G60230
AT4G13520
AT1G69270
AT4G00360
AT1G09220
AT5G14270
AT4G27280
AT5G06690
AT1G29350
AT3G54280
AT3G15470
AT1G10660
AT1G32070
AT1G04560
AT3G26110
AT4G17790
AT4G22350
AT5G50240
AT1G11060
AT5G46740
AT5G45630
AT3G55630
AT2G04660
AT3G15260
AT5G54290
AT4G38790
AT5G07820
AT2G04570
AT3G13520
AT2G14850
AT1G51660
AT1G05590
AT5G18480
AT5G52890
AT4G35520
AT1G69430
AT5G65620
AT3G06910
AT4G34630
AT5G54770
AT5G43680
AT3G15460
AT1G12500
AT2G44970
AT1G72940
AT4G11150
AT5G23300
AT3G57640
AT4G33050
AT4G00490
AT4G36680
AT4G26900
AT1G48050
AT5G59980
AT4G23940
AT4G34980
AT2G31180
AT4G37640
AT5G03020
AT5G57340
AT4G00070
AT3G51300
AT3G63150
AT5G66420
AT1G10240
AT5G01380
AT5G52060
AT5G40880
AT1G61215
AT2G27370
AT4G17750
AT4G29310
AT1G26410
AT1G70430
AT5G19070
AT5G45710
AT5G61840
AT5G15310
AT2G23150
AT4G38160
AT1G47655
AT4G31880
AT2G39340
AT2G04420
AT4G34970
AT3G55740
AT5G20810
AT1G11820
AT3G12800
AT1G29030
AT1G44000
AT3G58140
AT5G60270
AT5G62100
AT1G54095
AT1G09960
AT5G63110
AT3G20540
AT1G06850
AT2G30930
AT5G14110
AT2G15590
AT1G78730
AT3G50890
AT1G05810
AT3G07220
AT2G20450
AT1G25550
AT5G38320
AT3G54210
AT1G09750
AT1G07860
AT1G30700
AT5G58230
AT1G67320
AT1G68935
AT2G32120
AT5G19210
AT5G50360
AT1G70640
AT4G24340
AT5G45130
AT1G48740
AT1G77330
AT5G20180
AT5G57820
AT4G25170
AT5G65700
AT3G54150
AT2G22080
AT1G51080
AT2G45300
AT5G10800
AT5G66540
AT4G14605
AT3G14890
AT4G18020
AT5G54650
AT3G62260
AT4G28300
AT5G47600
AT1G07750
AT1G53500
AT1G52310
AT3G15352
AT1G52730
```
