## Supplementary material for "A comprehensive map of preferentially located motifs reveals distinct proximal *cis*-regulatory elements in plants": TTTCTTTA_containing_gene_set.txt

```
#Occurences of TTTCTTTA between -8 and 31 (positions relative to the transcription start site)
#328 sequences with TTTCTTTA in this interval
#1.59% of the sequences in promoter set with TTTCTTTA (set with 20573 sequences)
AT1G75100
AT1G20450
AT4G18905
AT5G56710
AT5G27950
AT5G17540
AT5G54062
AT1G44000
AT4G30550
AT3G21280
AT2G20825
AT5G08350
AT1G67090
AT4G32080
AT5G07475
AT3G54210
AT5G21280
AT5G04050
AT3G44400
AT3G02620
AT3G02650
AT5G64260
AT5G24100
AT3G56070
AT4G08790
AT1G78590
AT5G25130
AT1G12900
AT1G72740
AT3G25013
AT1G70300
AT5G66050
AT4G13520
AT5G49525
AT5G15310
AT1G27880
AT5G35460
AT4G18970
AT2G33070
AT4G25780
AT4G23270
AT1G58122
AT2G28360
AT1G50840
AT5G58380
AT5G13310
AT4G21750
AT3G23060
AT1G32928
AT1G32740
AT5G03660
AT2G24120
AT3G55060
AT1G23310
AT4G01570
AT5G24990
AT5G16220
AT3G13674
AT1G71230
AT3G63300
AT5G13290
AT3G60100
AT3G22570
AT4G21445
AT1G23890
AT3G15460
AT3G06250
AT4G17790
AT2G37160
AT2G34190
AT4G18340
AT2G41900
AT3G14220
AT1G07220
AT4G30996
AT1G78450
AT5G43750
AT3G50140
AT1G52618
AT5G07070
AT4G15340
AT1G01200
AT2G42200
AT2G27310
AT3G24315
AT5G64380
AT4G34000
AT1G05190
AT1G04220
AT3G12587
AT3G62860
AT1G31150
AT3G10090
AT4G25630
AT4G15610
AT2G30985
AT1G69420
AT5G37440
AT2G42810
AT1G54410
AT3G46720
AT5G14780
AT2G28120
AT3G56910
AT1G70170
AT4G03090
AT5G57490
AT2G22080
AT5G23110
AT1G24340
AT1G09960
AT1G11060
AT2G35360
AT3G15518
AT4G18390
AT5G64690
AT4G18810
AT2G26250
AT5G54930
AT3G15290
AT4G25370
AT5G14110
AT1G26120
AT3G44020
AT3G54920
AT5G14480
AT1G76510
AT3G09600
AT2G42520
AT5G63560
AT5G46795
AT4G23940
AT3G05920
AT2G32640
AT3G26200
AT1G76260
AT2G17880
AT2G40620
AT4G15396
AT4G39520
AT5G21100
AT3G05900
AT4G14840
AT5G24170
AT3G25577
AT1G26410
AT2G21150
AT3G59455
AT3G06210
AT1G05260
AT4G36710
AT5G22550
AT5G57340
AT1G67680
AT1G05590
AT1G50250
AT2G17840
AT1G09330
AT3G15450
AT1G27690
AT2G18876
AT5G48780
AT3G11250
AT3G61760
AT1G09220
AT3G06435
AT1G31780
AT4G27280
AT3G12020
AT4G14605
AT4G10250
AT1G65040
AT1G26170
AT2G46950
AT1G23350
AT4G34050
AT3G10960
AT2G20890
AT3G25250
AT4G09890
AT1G48360
AT5G14602
AT1G61215
AT5G20070
AT5G55240
AT3G04960
AT5G18250
AT1G30110
AT5G16850
AT3G04440
AT4G11860
AT5G58240
AT5G50240
AT5G56540
AT2G21050
AT1G03365
AT2G17430
AT1G13830
AT5G58440
AT3G53760
AT4G21840
AT3G52470
AT2G36560
AT4G01080
AT4G24275
AT4G22880
AT2G39200
AT5G43650
AT4G24340
AT5G03020
AT5G55300
AT1G27900
AT1G04210
AT1G65060
AT5G38320
AT5G58375
AT5G26820
AT1G58120
AT3G24250
AT2G13100
AT4G38790
AT4G33100
AT3G12040
AT1G76890
AT3G51390
AT1G06440
AT3G06910
AT3G25640
AT2G40600
AT2G46455
AT1G08070
AT3G59710
AT4G22580
AT5G19780
AT4G28365
AT5G51710
AT1G71010
AT4G00360
AT1G75350
AT4G39010
AT5G24290
AT3G62660
AT5G47030
AT5G42750
AT5G23610
AT3G23730
AT3G62380
AT5G23250
AT5G47600
AT3G04300
AT1G79180
AT2G18630
AT2G46400
AT5G50160
AT5G03770
AT2G13290
AT4G31820
AT1G13350
AT3G22410
AT1G28130
AT5G08300
AT5G50020
AT3G05430
AT4G37280
AT2G35810
AT4G28300
AT3G58680
AT3G60540
AT3G11220
AT4G08500
AT4G03190
AT1G79830
AT3G10740
AT4G34380
AT4G13800
AT5G63580
AT1G64090
AT2G15090
AT1G52310
AT5G67200
AT1G72270
AT4G37390
AT5G03280
AT2G43865
AT3G23920
AT3G13290
AT1G69430
AT4G32590
AT2G39430
AT1G29418
AT2G21770
AT3G03280
AT5G07980
AT4G17700
AT1G53633
AT5G11930
AT3G04460
AT5G20810
AT4G37550
AT3G45730
AT3G03700
AT3G05370
AT4G17500
AT3G61490
AT5G08760
AT3G26110
AT2G37540
AT5G51080
AT2G36090
AT3G20570
AT5G22340
AT3G08040
AT1G32410
AT2G46130
AT1G31120
AT3G15470
AT5G48550
AT5G39100
AT5G54790
AT4G10950
AT1G48325
AT5G14410
AT5G55100
AT2G04780
AT3G28460
AT5G44930
AT4G34430
AT3G58270
```
