## Supplementary material for "A comprehensive map of preferentially located motifs reveals distinct proximal *cis*-regulatory elements in plants": TTTCTTTC_containing_gene_set.txt

```
#Occurences of TTTCTTTC between 68 and 155 (positions relative to the transcription start site)
#634 sequences with TTTCTTTC in this interval
#3.08% of the sequences in promoter set with TTTCTTTC (set with 20573 sequences)
AT1G20140
AT3G45090
AT2G27410
AT3G02710
AT3G18910
AT4G25340
AT5G46630
AT4G18670
AT3G57890
AT2G37050
AT5G01960
AT2G01140
AT5G02010
AT5G15830
AT2G44940
AT1G76610
AT1G56045
AT5G45560
AT5G60250
AT3G05910
AT1G17510
AT5G16390
AT3G17010
AT2G39100
AT2G14890
AT5G37020
AT4G33600
AT1G04510
AT3G19980
AT1G28400
AT1G80180
AT1G31280
AT1G67900
AT3G03040
AT5G61240
AT3G09440
AT1G74670
AT3G27660
AT2G17020
AT1G72200
AT3G52450
AT1G35580
AT1G52030
AT1G17520
AT5G22545
AT5G62190
AT4G27720
AT5G35970
AT1G03730
AT5G43100
AT3G54130
AT3G01230
AT1G74780
AT2G34730
AT1G29910
AT5G27840
AT4G35450
AT3G13100
AT2G37980
AT4G22666
AT3G13910
AT5G13120
AT4G38900
AT3G54120
AT2G18210
AT4G26000
AT5G49880
AT1G14990
AT1G25472
AT1G06000
AT3G06030
AT4G11280
AT1G12850
AT3G12110
AT3G44620
AT1G61667
AT3G02360
AT3G52550
AT1G07870
AT2G01980
AT4G28440
AT3G02900
AT4G36250
AT1G09630
AT1G06770
AT3G01120
AT4G21760
AT2G14620
AT2G37600
AT2G47780
AT3G13750
AT3G63170
AT5G59820
AT2G35000
AT4G22290
AT2G44670
AT5G47800
AT3G16850
AT3G60290
AT2G37820
AT1G74650
AT4G20890
AT5G42825
AT3G13062
AT2G43140
AT5G13740
AT5G48820
AT2G25820
AT1G02890
AT1G19890
AT3G62210
AT5G52100
AT5G09970
AT5G19580
AT4G02075
AT5G51150
AT5G08030
AT5G26670
AT3G23750
AT5G35732
AT1G80650
AT2G25810
AT5G52230
AT2G43465
AT1G02475
AT2G39780
AT1G75950
AT5G59710
AT2G20562
AT1G58080
AT1G21310
AT3G49650
AT2G32060
AT5G59330
AT5G47790
AT5G22580
AT4G36950
AT2G33410
AT3G03250
AT2G21170
AT4G04800
AT2G35670
AT3G06035
AT1G55170
AT3G47220
AT1G10720
AT1G72130
AT5G56040
AT5G06560
AT1G63520
AT3G47500
AT1G26830
AT1G54217
AT4G36680
AT2G03280
AT5G14910
AT3G58560
AT2G45980
AT5G53350
AT3G22620
AT4G09630
AT5G66080
AT4G02880
AT2G19630
AT4G32060
AT3G16510
AT5G66850
AT1G48350
AT5G04760
AT2G41280
AT3G62020
AT1G76090
AT5G51620
AT1G71680
AT3G26010
AT2G15730
AT1G21450
AT3G28580
AT1G36730
AT1G64400
AT2G43261
AT3G53570
AT1G68560
AT5G06970
AT1G67590
AT3G13050
AT3G10080
AT4G29285
AT1G52140
AT3G20780
AT3G28030
AT4G32030
AT3G26070
AT1G23000
AT5G65810
AT3G17609
AT4G12340
AT3G05741
AT3G62600
AT5G62150
AT4G30010
AT1G73850
AT5G06690
AT4G36750
AT1G09710
AT3G60130
AT3G21970
AT2G38823
AT5G12950
AT3G54950
AT3G14010
AT1G17610
AT5G01210
AT5G26910
AT1G22500
AT2G40316
AT3G11130
AT5G53290
AT3G53420
AT3G51160
AT4G27130
AT1G21900
AT5G47450
AT1G32440
AT2G45420
AT2G15270
AT2G16990
AT3G01090
AT1G66390
AT2G34910
AT4G28290
AT1G77520
AT5G16660
AT2G32990
AT1G11960
AT4G18290
AT3G58100
AT1G29400
AT3G15520
AT4G36360
AT3G04930
AT5G38600
AT1G34790
AT3G61310
AT5G15200
AT1G58300
AT1G24577
AT5G65925
AT1G14030
AT3G12955
AT2G07698
AT5G20550
AT5G54640
AT5G67170
AT1G49730
AT1G32170
AT1G72020
AT4G21903
AT2G21230
AT1G05360
AT1G32120
AT2G47830
AT5G58480
AT3G63460
AT3G15280
AT1G64625
AT5G58690
AT3G49010
AT4G35350
AT2G25060
AT5G16780
AT4G04030
AT4G35730
AT3G10030
AT5G63980
AT1G77850
AT5G63530
AT2G28305
AT5G44240
AT3G03280
AT1G03445
AT2G02710
AT5G24300
AT1G05460
AT1G67230
AT4G30360
AT3G11150
AT5G54920
AT3G27090
AT4G14310
AT3G14920
AT4G35230
AT1G61990
AT3G18780
AT1G13610
AT3G54730
AT1G25470
AT3G10960
AT1G56450
AT1G34340
AT4G10040
AT3G14470
AT2G22500
AT1G77932
AT5G45470
AT5G06550
AT4G26970
AT4G25820
AT1G68850
AT2G45840
AT4G01920
AT1G55890
AT3G02950
AT1G60170
AT3G09550
AT3G21840
AT2G33170
AT1G19090
AT5G42180
AT4G31460
AT4G02740
AT2G25100
AT4G10110
AT2G15560
AT4G24050
AT4G24690
AT3G05340
AT3G17840
AT4G01940
AT1G49770
AT1G52160
AT3G21140
AT1G12920
AT2G02010
AT2G38940
AT3G04460
AT3G49790
AT1G76540
AT3G05140
AT2G40830
AT1G12390
AT3G56600
AT3G46550
AT2G16030
AT1G28150
AT1G67170
AT2G43120
AT4G36515
AT1G30140
AT1G09790
AT5G43518
AT5G41520
AT3G46280
AT5G27210
AT5G16510
AT1G62640
AT3G02870
AT4G13930
AT1G68000
AT3G17930
AT3G27940
AT4G00290
AT4G39270
AT4G18330
AT3G06310
AT3G59540
AT5G07410
AT3G02880
AT3G14205
AT3G54940
AT1G17090
AT2G03200
AT2G01480
AT1G33265
AT3G16630
AT2G34670
AT5G18410
AT3G59370
AT4G16390
AT5G16340
AT5G47180
AT5G43740
AT5G42785
AT5G62680
AT5G25790
AT5G66510
AT5G20400
AT3G58540
AT4G30170
AT3G04590
AT5G61470
AT1G28090
AT3G44280
AT1G01600
AT1G52240
AT5G38760
AT4G27330
AT2G19850
AT5G25754
AT5G64310
AT5G48090
AT2G40570
AT5G36930
AT5G21990
AT1G54390
AT1G10390
AT1G01560
AT4G24972
AT1G14590
AT4G31540
AT1G25400
AT5G10160
AT4G02520
AT5G18030
AT2G38570
AT1G68185
AT2G01640
AT2G31010
AT1G07770
AT3G05040
AT1G05030
AT5G13710
AT3G47836
AT3G56430
AT5G57130
AT1G12760
AT4G05050
AT5G38220
AT5G15470
AT3G50970
AT3G55230
AT2G22570
AT1G67350
AT2G16630
AT3G23080
AT1G23380
AT4G21160
AT2G27160
AT4G38520
AT1G48470
AT2G23420
AT1G62380
AT1G58350
AT5G46780
AT3G61415
AT2G41900
AT3G14340
AT1G67420
AT5G45460
AT5G15940
AT3G05590
AT3G24160
AT1G66680
AT2G43770
AT1G72840
AT1G74370
AT4G34390
AT5G41190
AT4G30620
AT4G25590
AT3G12780
AT5G56590
AT1G02680
AT3G13640
AT4G32870
AT1G19835
AT2G35920
AT1G11590
AT3G18630
AT1G30480
AT2G42005
AT1G24280
AT3G66654
AT4G20140
AT3G61380
AT3G57480
AT4G01000
AT1G33360
AT3G02065
AT1G60870
AT5G58710
AT3G01710
AT2G42170
AT1G77120
AT1G07720
AT3G08670
AT1G74930
AT5G19510
AT5G42930
AT5G58240
AT1G01640
AT3G04700
AT1G75180
AT3G54400
AT5G57530
AT1G02730
AT4G25200
AT4G24420
AT2G30110
AT1G07340
AT5G45320
AT4G10790
AT2G43070
AT2G01540
AT2G38400
AT1G11700
AT1G20650
AT4G28080
AT1G77300
AT4G13770
AT2G02930
AT4G21830
AT1G48110
AT5G59570
AT5G60700
AT4G27310
AT2G45820
AT3G52800
AT1G18260
AT2G32580
AT5G07190
AT5G49900
AT4G30440
AT5G19730
AT2G42400
AT1G34047
AT3G14760
AT2G16850
AT5G20030
AT5G23535
AT1G36732
AT2G41010
AT4G19160
AT2G02040
AT4G02450
AT5G52560
AT2G37240
AT5G46510
AT5G19060
AT1G52070
AT5G18950
AT1G78476
AT5G40550
AT5G40230
AT1G62680
AT3G50690
AT1G78620
AT4G14550
AT4G25290
AT3G14380
AT5G03080
AT2G32275
AT1G09240
AT4G38440
AT2G35795
AT5G01830
AT1G34020
AT5G07530
AT1G61850
AT4G02890
AT2G31083
AT3G62580
AT1G21380
AT3G14840
AT1G09580
AT5G02540
AT2G27770
AT3G16400
AT5G11520
AT4G15165
AT2G28230
AT2G42190
AT2G07667
AT2G01275
AT1G22330
AT5G02260
AT5G27630
AT4G34450
AT4G19630
AT4G30000
AT5G45550
AT5G04990
AT2G30840
AT1G55920
AT5G06910
AT2G20740
AT5G46940
AT2G02740
AT5G54380
AT1G70200
AT3G17830
AT1G27380
AT2G26490
AT5G02040
AT5G11930
AT4G37590
AT4G08980
AT3G53500
AT1G05230
AT1G80820
AT2G32970
AT5G42150
AT3G23300
AT5G37130
AT1G20380
AT3G43190
AT1G61580
AT5G52600
AT3G45140
AT4G15417
AT5G39380
AT4G31370
AT1G12780
AT2G28330
AT2G23950
AT3G03790
AT5G07800
AT1G55150
AT3G50570
AT2G39580
AT2G24570
AT1G50630
AT2G38410
AT2G16835
AT5G14110
AT4G38530
AT4G23860
AT5G35180
AT2G02160
AT2G15025
AT4G27780
AT5G50915
AT4G14560
AT1G04220
```
