## Supplementary material for "A comprehensive map of preferentially located motifs reveals distinct proximal *cis*-regulatory elements in plants": TTTG_containing_gene_set.txt

```
#Occurences of TTTG between -3 and -3 (positions relative to the transcription start site)
#1309 sequences with TTTG in this interval
#6.36% of the sequences in promoter set with TTTG (set with 20573 sequences)
AT1G69070
AT5G07560
AT1G49640
AT3G49740
AT2G27228
AT3G48360
AT1G03475
AT1G49032
AT1G34350
AT5G18170
AT1G78240
AT3G11980
AT5G07270
AT5G53920
AT3G53260
AT5G11950
AT2G37480
AT5G10920
AT3G20870
AT4G36220
AT1G26270
AT3G13630
AT4G14430
AT4G26640
AT1G62740
AT5G46200
AT1G50930
AT1G06090
AT3G09880
AT4G00120
AT5G27120
AT4G21990
AT2G01960
AT1G14140
AT5G15800
AT4G10260
AT5G55250
AT2G22905
AT3G13540
AT1G70200
AT5G16970
AT1G78200
AT3G53870
AT4G30900
AT3G53480
AT5G22970
AT4G19460
AT1G56423
AT2G36990
AT4G16720
AT1G62820
AT2G24700
AT4G26760
AT2G22420
AT1G34047
AT5G04190
AT1G67400
AT4G27050
AT5G42840
AT3G14120
AT5G12200
AT1G58340
AT5G54855
AT4G22370
AT2G26550
AT4G09670
AT1G64142
AT2G19610
AT1G76070
AT5G63060
AT4G30170
AT5G17190
AT3G10150
AT1G23840
AT3G26410
AT4G34265
AT4G20890
AT1G06110
AT2G44260
AT3G28180
AT3G43270
AT1G20550
AT5G18940
AT3G54950
AT5G08230
AT2G31210
AT3G43440
AT5G24470
AT3G19400
AT3G28715
AT1G54870
AT1G09190
AT5G35080
AT5G37320
AT1G29800
AT4G02440
AT1G74900
AT3G56000
AT2G27230
AT3G03330
AT1G52520
AT2G44020
AT3G17840
AT1G65985
AT1G52618
AT2G33570
AT2G26280
AT5G23720
AT3G02920
AT3G02940
AT2G32910
AT5G49810
AT1G10450
AT4G37240
AT3G55100
AT3G18300
AT1G08220
AT5G47750
AT4G21090
AT2G36110
AT5G57630
AT1G79210
AT3G46660
AT5G47670
AT3G15070
AT5G64930
AT1G76270
AT2G27470
AT1G59590
AT3G24100
AT5G56800
AT2G18880
AT2G34410
AT4G22110
AT3G63450
AT5G04310
AT3G58900
AT1G03360
AT2G38995
AT1G62560
AT1G55690
AT3G12270
AT4G15180
AT3G19515
AT1G10380
AT4G04930
AT1G61980
AT3G52970
AT1G77270
AT5G03406
AT1G58007
AT2G44750
AT5G23670
AT1G02020
AT3G61140
AT5G63460
AT3G16250
AT1G11440
AT1G69500
AT5G43730
AT1G27480
AT1G69588
AT3G15850
AT2G29890
AT2G37500
AT3G52640
AT2G34240
AT1G11790
AT1G77480
AT5G66320
AT1G73080
AT1G04560
AT5G52540
AT1G20020
AT1G30814
AT3G23800
AT1G62330
AT1G65845
AT1G80300
AT1G04420
AT2G44090
AT1G14490
AT3G24590
AT5G24930
AT1G53460
AT1G15180
AT4G14270
AT5G58410
AT5G42720
AT3G49370
AT4G19030
AT5G56740
AT1G51580
AT3G09190
AT5G08760
AT1G62180
AT1G51500
AT5G64410
AT3G17100
AT1G35470
AT3G10530
AT1G29920
AT1G15370
AT3G05460
AT5G01380
AT3G59810
AT4G37510
AT4G24230
AT3G20020
AT5G48680
AT4G12490
AT5G22290
AT1G55480
AT5G05680
AT5G17520
AT2G27140
AT5G44070
AT5G43745
AT5G17530
AT3G53230
AT2G32600
AT5G64540
AT5G07390
AT1G10870
AT5G06350
AT5G50840
AT5G50240
AT5G19160
AT3G19980
AT3G17900
AT1G77140
AT5G60890
AT3G21180
AT2G22460
AT3G07420
AT1G69485
AT3G26010
AT3G60360
AT1G49850
AT1G66900
AT4G17890
AT3G10730
AT2G26880
AT1G53500
AT3G20740
AT2G16460
AT5G40550
AT3G02460
AT4G04880
AT2G14210
AT5G05560
AT3G27400
AT2G48120
AT2G22910
AT4G38950
AT1G51340
AT1G52940
AT3G18050
AT5G60940
AT3G30210
AT1G64230
AT3G09000
AT5G41080
AT2G21045
AT5G59060
AT2G27285
AT1G18250
AT1G23260
AT5G46860
AT5G63440
AT2G21500
AT5G19070
AT4G24610
AT3G49050
AT4G22980
AT2G27770
AT5G23350
AT4G00420
AT3G54040
AT5G39790
AT5G17690
AT3G06650
AT1G07470
AT1G11680
AT5G09880
AT2G39630
AT1G04620
AT2G15560
AT4G38850
AT5G57260
AT3G16180
AT3G22200
AT3G46980
AT1G61320
AT1G04040
AT2G17390
AT1G20100
AT1G64140
AT5G59890
AT4G25220
AT4G28290
AT1G67660
AT1G09995
AT2G42010
AT1G10980
AT5G17010
AT5G07200
AT4G05020
AT5G07320
AT1G26920
AT5G36950
AT5G13300
AT2G03510
AT3G57190
AT5G42000
AT3G46830
AT1G76730
AT4G30070
AT3G19660
AT4G38790
AT2G35040
AT5G44565
AT3G14360
AT5G08270
AT5G12410
AT3G02560
AT1G02300
AT3G13910
AT3G06600
AT2G37478
AT3G59340
AT1G57760
AT5G50915
AT5G37980
AT5G65020
AT4G33770
AT1G18750
AT4G27420
AT3G49250
AT2G36190
AT1G21400
AT5G51760
AT5G40660
AT4G16520
AT1G11070
AT3G24630
AT5G05730
AT2G40060
AT4G13615
AT1G32130
AT2G28240
AT1G45207
AT5G49510
AT3G57330
AT2G27035
AT1G07890
AT1G68310
AT4G39130
AT1G03100
AT5G45290
AT5G55830
AT5G08620
AT2G06925
AT2G47840
AT1G54700
AT5G48545
AT3G56620
AT1G54730
AT1G50260
AT3G07180
AT5G16120
AT1G08630
AT5G13825
AT2G38840
AT5G09690
AT5G63800
AT2G43840
AT5G57150
AT2G37530
AT5G24830
AT4G01037
AT3G18060
AT3G54010
AT1G75490
AT2G32130
AT1G31010
AT3G04550
AT3G47050
AT5G17523
AT1G62570
AT3G09430
AT4G37830
AT5G37540
AT4G33050
AT3G16420
AT5G53560
AT4G34135
AT5G05610
AT2G19170
AT5G65495
AT4G30440
AT5G66080
AT1G08070
AT2G30500
AT1G79600
AT2G47910
AT4G18425
AT2G19990
AT5G56190
AT3G11690
AT5G64667
AT1G06000
AT1G09310
AT2G28690
AT3G05820
AT1G16180
AT3G01650
AT4G28470
AT3G14290
AT3G01513
AT3G02950
AT1G59865
AT5G58787
AT4G26720
AT4G32250
AT3G15730
AT2G19760
AT1G10417
AT5G55120
AT1G58848
AT5G44060
AT3G14560
AT2G40950
AT2G03670
AT1G51400
AT3G57500
AT4G30510
AT3G03050
AT5G23330
AT3G15340
AT1G55050
AT1G04670
AT1G09700
AT4G11970
AT4G14100
AT4G23940
AT5G38050
AT1G08550
AT1G26260
AT3G11945
AT5G09500
AT2G31930
AT1G22910
AT5G18440
AT3G58770
AT4G05060
AT2G19860
AT5G45050
AT3G09735
AT4G04330
AT1G69510
AT5G27290
AT1G77682
AT1G17050
AT2G48150
AT4G30710
AT4G37110
AT5G17000
AT3G01810
AT5G45440
AT2G22930
AT4G24210
AT3G29970
AT5G59140
AT4G33467
AT5G12180
AT1G15100
AT1G50430
AT1G22260
AT5G24240
AT3G58640
AT2G46960
AT3G44716
AT3G16857
AT1G31970
AT3G22840
AT4G32790
AT1G06580
AT5G06060
AT5G49030
AT4G08691
AT4G21750
AT1G66530
AT2G15025
AT3G28320
AT5G59400
AT1G13220
AT1G02580
AT2G20680
AT1G26840
AT2G47560
AT3G22530
AT2G17780
AT2G46770
AT4G28170
AT1G30810
AT1G36310
AT1G57870
AT5G62930
AT1G35220
AT3G61180
AT3G21920
AT2G01660
AT1G73770
AT2G03800
AT5G65670
AT5G25820
AT1G18140
AT5G10790
AT1G53345
AT1G43910
AT3G01480
AT1G48350
AT4G16110
AT1G02290
AT2G14247
AT4G10060
AT1G66120
AT4G15470
AT5G59220
AT1G18270
AT1G49300
AT2G25070
AT3G14540
AT3G14080
AT5G05930
AT4G35550
AT5G14580
AT3G02390
AT5G39340
AT3G61350
AT3G19310
AT2G44010
AT5G01170
AT1G36980
AT1G51720
AT1G30500
AT5G26731
AT1G73820
AT5G49900
AT1G49380
AT2G32890
AT1G78830
AT2G35290
AT2G18330
AT1G30580
AT4G20930
AT3G15280
AT3G62340
AT2G18050
AT3G02280
AT5G17580
AT1G01770
AT5G42230
AT4G39100
AT1G68620
AT1G74310
AT5G42660
AT3G28200
AT4G32030
AT5G67380
AT5G04270
AT3G27520
AT1G07745
AT5G12320
AT2G20190
AT5G42880
AT3G50500
AT1G71691
AT4G23540
AT5G12230
AT3G30841
AT5G44690
AT1G07725
AT4G14510
AT3G20865
AT3G22330
AT3G27640
AT1G76080
AT3G21700
AT3G05330
AT2G30900
AT1G63630
AT2G36400
AT4G16360
AT5G63890
AT5G55700
AT5G07720
AT2G40640
AT1G74090
AT1G26795
AT3G27670
AT3G60810
AT5G23740
AT2G40410
AT2G30820
AT5G52010
AT1G02980
AT1G55200
AT1G32160
AT1G13300
AT5G13070
AT5G11200
AT3G62880
AT5G11050
AT1G27470
AT4G37020
AT5G19240
AT2G35230
AT5G45095
AT2G42150
AT5G64840
AT1G50660
AT1G36622
AT2G40130
AT4G36910
AT5G45600
AT2G34910
AT1G22750
AT5G47310
AT2G35370
AT1G12570
AT2G43070
AT3G06400
AT5G13390
AT4G34980
AT4G25360
AT1G70420
AT4G13030
AT2G47930
AT3G06390
AT5G21970
AT4G33450
AT2G22610
AT1G06930
AT4G00060
AT5G16340
AT4G14630
AT2G28450
AT5G22690
AT5G42080
AT5G11790
AT3G63150
AT1G69280
AT5G64370
AT2G43465
AT5G05520
AT5G64552
AT3G61850
AT1G26760
AT1G54890
AT1G55490
AT5G02460
AT5G37830
AT5G02470
AT4G22310
AT4G20000
AT3G47890
AT5G01810
AT2G33310
AT1G72630
AT4G00980
AT5G27540
AT5G55125
AT4G10500
AT5G41380
AT4G13670
AT5G21950
AT1G01110
AT4G30620
AT1G58470
AT5G46030
AT3G12290
AT3G05545
AT1G44760
AT1G74380
AT3G18200
AT2G04030
AT3G04650
AT5G41900
AT1G27410
AT3G54390
AT4G38470
AT2G22400
AT3G05100
AT3G18160
AT2G35380
AT1G62220
AT1G71270
AT1G19870
AT4G35180
AT5G40780
AT5G14230
AT1G71840
AT2G20725
AT5G45310
AT3G52400
AT3G48320
AT1G43860
AT4G38650
AT4G25100
AT4G13750
AT1G59730
AT3G50930
AT1G47250
AT5G10500
AT5G06265
AT1G10510
AT1G05860
AT4G20170
AT1G72310
AT5G13370
AT5G32470
AT3G18990
AT5G05320
AT3G28345
AT5G07490
AT4G13510
AT4G10720
AT1G74020
AT4G25140
AT1G05440
AT2G45790
AT5G57490
AT1G51100
AT1G17690
AT5G09960
AT1G68990
AT3G14260
AT5G02630
AT5G41800
AT3G22235
AT3G45900
AT2G47700
AT5G67440
AT1G48100
AT1G32120
AT5G46250
AT2G37090
AT5G51350
AT3G06720
AT5G52050
AT5G44780
AT3G22990
AT3G07890
AT5G38360
AT3G23580
AT2G39170
AT1G18290
AT5G47630
AT1G74130
AT2G25737
AT1G25580
AT2G33250
AT5G65685
AT1G64770
AT1G33612
AT2G03310
AT4G04030
AT3G54460
AT5G35660
AT3G22590
AT1G68430
AT5G11880
AT5G23950
AT1G62850
AT1G68720
AT2G26210
AT1G79390
AT5G25070
AT1G04250
AT1G80000
AT5G12110
AT5G43460
AT5G41750
AT1G62190
AT2G44540
AT2G05755
AT3G20410
AT1G59900
AT5G01120
AT3G12410
AT3G05210
AT5G41920
AT5G39360
AT4G25190
AT4G34290
AT1G42480
AT1G20260
AT2G43750
AT1G63660
AT3G43833
AT5G18730
AT1G47310
AT2G38890
AT3G56970
AT3G29400
AT5G66750
AT2G46180
AT5G05490
AT1G69620
AT1G04270
AT1G18580
AT2G27820
AT5G58600
AT3G25882
AT1G49670
AT4G36190
AT1G73110
AT2G40290
AT5G45680
AT4G20880
AT5G08400
AT3G27000
AT5G54180
AT4G11220
AT5G23190
AT2G27590
AT4G36420
AT4G12440
AT4G35520
AT2G44360
AT2G47810
AT1G17455
AT2G45135
AT4G16350
AT2G46650
AT5G06600
AT2G04220
AT2G17730
AT2G39980
AT4G14600
AT1G26300
AT3G11420
AT5G15350
AT5G59590
AT5G56360
AT4G02340
AT1G76350
AT1G09415
AT1G77600
AT5G36925
AT2G24230
AT2G33990
AT1G29700
AT5G09220
AT3G49240
AT2G41050
AT5G16453
AT5G60020
AT4G21620
AT1G32960
AT1G18730
AT1G08510
AT2G19900
AT4G09300
AT5G17410
AT5G27380
AT5G53080
AT5G57380
AT2G18450
AT2G24610
AT3G16840
AT1G68600
AT5G14510
AT3G55254
AT3G66654
AT2G38470
AT4G20095
AT1G08065
AT3G46690
AT5G58340
AT2G32900
AT4G22720
AT2G03460
AT1G17880
AT1G12320
AT2G33180
AT5G33300
AT5G54610
AT2G01680
AT1G66280
AT5G38344
AT1G73220
AT1G71810
AT4G14010
AT4G34460
AT2G02730
AT5G08430
AT1G14520
AT4G34670
AT2G26670
AT3G55690
AT5G40380
AT1G29830
AT1G64460
AT5G08580
AT1G72080
AT1G58170
AT4G34970
AT1G17370
AT3G44115
AT5G20150
AT1G73875
AT5G06460
AT1G05577
AT5G25930
AT4G22235
AT1G50910
AT1G74870
AT3G08510
AT1G06190
AT2G03410
AT5G55170
AT2G02020
AT3G10670
AT4G34881
AT5G22560
AT3G19760
AT5G20935
AT1G48980
AT3G22930
AT5G23040
AT2G33450
AT3G21650
AT4G04340
AT3G57510
AT1G02680
AT3G49640
AT1G66980
AT3G20420
AT3G19030
AT3G60900
AT4G19650
AT5G63370
AT5G60040
AT4G00700
AT4G31540
AT1G70950
AT3G01360
AT5G59300
AT5G58030
AT1G14460
AT5G02410
AT1G06460
AT1G15290
AT2G47050
AT4G15200
AT5G65350
AT1G16570
AT3G07310
AT1G54710
AT2G17980
AT1G74340
AT5G37300
AT2G31810
AT4G33500
AT4G33666
AT3G06200
AT1G80920
AT5G04040
AT3G59030
AT2G22590
AT3G18140
AT5G25470
AT4G36120
AT2G16430
AT1G60860
AT1G12760
AT1G14688
AT1G07640
AT3G59760
AT2G15240
AT1G57980
AT1G27340
AT3G54610
AT2G26480
AT3G21810
AT4G35840
AT1G28335
AT1G62350
AT4G00480
AT3G13350
AT4G09550
AT2G25410
AT4G02930
AT3G22170
AT3G15350
AT3G04770
AT3G15380
AT5G27610
AT4G00370
AT1G68330
AT1G13290
AT5G67630
AT3G18280
AT2G23460
AT2G24600
AT2G01175
AT1G68190
AT2G23840
AT4G05000
AT1G22500
AT1G06690
AT2G45660
AT4G35450
AT3G02720
AT1G22620
AT5G49830
AT1G60940
AT5G46520
AT3G58700
AT3G56260
AT1G65240
AT4G28485
AT5G03210
AT4G01600
AT5G47240
AT5G18700
AT2G18780
AT3G52430
AT3G04340
AT5G10910
AT3G14310
AT3G24093
AT1G10360
AT1G10770
AT3G21620
AT1G12330
AT5G07980
AT1G01800
AT1G14270
AT5G06930
AT1G13670
AT4G28030
AT5G61170
AT1G78050
AT3G22980
AT4G29510
AT1G58220
AT1G31580
AT4G27640
AT4G35050
AT3G43610
AT3G28860
AT2G01140
AT4G17280
AT4G26590
AT1G09790
AT3G29280
AT4G20920
AT4G12735
AT3G02250
AT4G37850
AT1G47820
AT1G79530
AT3G05630
AT4G39680
AT3G09780
AT5G57960
AT3G15090
AT4G08700
AT2G44570
AT1G01370
AT1G20870
AT1G48040
AT3G53490
AT1G14730
AT1G14260
AT1G08730
AT2G40200
AT4G33510
AT1G17650
AT4G28740
AT3G08900
AT1G29770
AT3G62840
AT5G49000
AT1G68340
AT2G29680
AT1G01690
AT1G62690
AT1G26762
AT1G27760
AT2G36330
AT2G39518
AT2G21237
AT3G01325
AT5G66030
AT2G35150
AT4G35640
AT1G64355
AT5G13450
AT3G14410
AT3G10690
AT5G03230
AT5G07370
AT5G14170
AT2G31800
AT5G14440
AT3G53670
AT5G15510
AT3G47340
AT5G55500
AT3G57010
AT1G36070
AT5G45000
AT5G64170
AT2G42070
AT5G13950
AT4G15660
AT2G14860
AT4G14713
AT4G34720
AT4G04840
AT2G38823
AT4G39050
AT3G08020
AT5G63160
AT2G07708
AT1G28140
AT3G09680
AT1G10657
AT2G18245
AT1G29810
AT5G59850
AT3G14172
AT1G52890
AT3G03110
AT1G15880
AT5G01950
AT1G71380
AT1G03930
AT1G21065
AT3G06560
AT1G64050
AT1G69420
AT1G03200
AT5G22060
AT4G17510
AT5G63930
AT4G39140
AT2G36840
AT2G04630
AT1G47265
AT2G16210
AT5G39600
AT5G48335
AT1G31830
AT5G64550
AT1G55520
AT4G13290
AT2G14365
AT5G02180
AT1G02970
AT4G14096
AT2G12400
AT1G67630
AT3G10860
AT3G60350
AT2G35765
AT4G20390
AT1G67260
AT4G38640
AT3G58470
AT3G24300
AT1G78000
AT1G61255
AT4G34600
AT2G22500
AT4G11980
AT1G27710
AT1G19580
AT3G45700
AT5G11040
AT4G35210
AT1G79570
AT1G64740
AT5G13870
AT4G39040
AT5G65840
AT5G49010
AT2G24060
AT1G56045
AT3G58730
AT5G48670
AT4G13590
AT1G55890
AT2G46980
AT2G34450
AT5G59810
AT1G73060
AT5G07870
AT2G25620
AT5G13630
AT3G51100
AT4G33820
AT1G04510
AT1G76250
AT5G39550
AT3G04830
AT1G35720
AT1G23390
AT4G00040
AT4G15210
AT1G23220
AT1G06760
AT1G77580
AT2G35760
AT1G56300
AT4G31120
AT2G44745
AT5G07790
AT1G80360
AT2G38400
AT2G25625
AT4G04890
AT1G09625
AT5G45920
AT1G01910
AT3G04820
AT1G48900
AT1G74070
AT1G47400
AT3G14680
AT1G23040
AT5G42340
AT3G20440
AT5G08350
AT4G16480
AT3G03520
AT2G14610
AT3G19360
AT3G63120
AT5G40420
AT2G16630
AT1G48490
AT2G01590
AT2G31480
AT5G40460
AT2G48080
AT5G10980
AT3G23600
AT1G73190
AT1G32310
AT3G52930
AT4G02820
AT4G33140
AT5G39670
AT5G60860
AT2G31280
AT5G13700
AT4G24540
AT4G23430
AT1G79720
AT4G13560
AT1G51950
AT3G23200
AT2G36020
AT4G39260
AT5G08150
AT2G27760
AT2G34420
AT3G03970
AT1G73350
AT3G16570
AT5G61030
AT2G28830
AT4G40040
AT2G45670
AT3G20100
AT4G39510
AT2G44310
AT5G46240
AT5G12120
AT4G37870
AT2G33780
AT5G26000
AT3G11240
AT5G63910
AT3G49490
AT5G22410
AT5G49270
AT5G20050
AT1G55475
AT5G19910
AT5G60760
AT3G49290
AT5G11440
AT3G20520
AT2G36830
AT5G23020
AT5G50530
AT4G28950
AT1G26580
AT3G02570
AT5G10190
AT5G11860
AT3G62330
```
