## Supplementary material for "A comprehensive map of preferentially located motifs reveals distinct proximal *cis*-regulatory elements in plants": TTTGA_containing_gene_set.txt

```
#Occurences of TTTGA between -3 and -3 (positions relative to the transcription start site)
#438 sequences with TTTGA in this interval
#2.13% of the sequences in promoter set with TTTGA (set with 20573 sequences)
AT1G13220
AT4G37020
AT3G01325
AT4G33467
AT5G14510
AT5G18170
AT1G10657
AT1G78050
AT5G46240
AT1G15100
AT2G43750
AT2G37500
AT4G33666
AT5G39340
AT2G31280
AT4G13670
AT3G14310
AT2G42070
AT2G39170
AT5G22560
AT4G15200
AT5G21970
AT5G23190
AT5G23670
AT3G57510
AT4G34970
AT5G27540
AT5G08400
AT3G56260
AT4G30620
AT2G24700
AT5G63440
AT1G34350
AT5G63930
AT1G17650
AT1G09310
AT5G17190
AT5G44690
AT3G03970
AT2G33250
AT2G14610
AT2G14365
AT3G56000
AT3G58900
AT3G02250
AT3G63120
AT5G39790
AT4G10500
AT5G04270
AT3G06650
AT5G18940
AT3G57010
AT3G60810
AT3G43440
AT3G21920
AT1G31580
AT5G44070
AT1G09790
AT5G06600
AT1G64740
AT3G13540
AT3G16420
AT5G40420
AT3G18990
AT1G47250
AT2G03310
AT2G28830
AT1G73220
AT2G38823
AT3G19030
AT2G28450
AT3G62880
AT1G49300
AT4G16110
AT5G54855
AT3G27640
AT1G51340
AT3G20020
AT5G60860
AT1G65845
AT3G18300
AT1G42480
AT1G07725
AT3G47340
AT4G22720
AT4G01600
AT3G08020
AT2G34240
AT1G27410
AT3G02940
AT4G23940
AT3G30210
AT3G14172
AT3G01513
AT1G59730
AT5G43745
AT1G50430
AT4G27050
AT1G02680
AT4G20095
AT3G10670
AT3G18280
AT1G30814
AT2G18050
AT4G34600
AT3G08510
AT5G58340
AT4G14096
AT3G08900
AT3G62340
AT2G47910
AT5G62930
AT4G33050
AT5G23950
AT5G46520
AT5G53920
AT5G52050
AT4G37510
AT2G12400
AT5G65350
AT2G18330
AT1G62570
AT1G07470
AT1G68990
AT4G17890
AT5G59810
AT1G69070
AT5G11860
AT3G20865
AT5G49510
AT1G02300
AT4G12490
AT3G20420
AT4G37870
AT5G65840
AT4G00980
AT5G37980
AT2G21500
AT5G49810
AT1G32310
AT5G09880
AT2G32910
AT3G55254
AT5G40780
AT4G14010
AT1G17880
AT3G20410
AT4G01037
AT3G09190
AT4G33510
AT5G33300
AT1G15180
AT3G22980
AT5G49000
AT2G40950
AT5G11790
AT1G77580
AT3G01810
AT3G05460
AT2G20680
AT5G04040
AT3G55100
AT4G38640
AT5G48670
AT1G06580
AT2G17980
AT5G21950
AT3G62330
AT2G17390
AT3G45700
AT5G10790
AT4G14100
AT4G39100
AT1G66980
AT3G52400
AT1G07890
AT1G48900
AT4G35550
AT2G21237
AT1G53500
AT1G70420
AT1G48040
AT4G00420
AT3G46980
AT5G41080
AT1G71810
AT2G01175
AT4G34881
AT1G44760
AT2G24600
AT2G30900
AT5G66320
AT1G56045
AT1G27710
AT3G11690
AT5G61170
AT1G67400
AT1G15290
AT3G01360
AT4G05020
AT5G40550
AT2G26670
AT5G45050
AT1G32130
AT3G16840
AT5G64840
AT5G63370
AT2G04220
AT5G24240
AT2G15240
AT3G54010
AT1G80000
AT1G62330
AT3G19400
AT3G05100
AT4G00120
AT5G49900
AT4G09550
AT1G17370
AT2G36110
AT5G63060
AT1G21400
AT4G13750
AT3G14120
AT3G29970
AT5G15350
AT4G02440
AT4G38470
AT2G38470
AT1G20870
AT3G13350
AT2G40410
AT1G55480
AT1G62740
AT4G04330
AT1G74870
AT5G06350
AT5G17010
AT5G06930
AT4G34670
AT4G14600
AT1G64355
AT2G06925
AT5G48545
AT2G36330
AT5G12410
AT5G23740
AT3G09680
AT2G25070
AT1G04420
AT5G60040
AT5G10910
AT1G54710
AT1G29920
AT1G73110
AT1G33612
AT1G71380
AT3G14680
AT1G06190
AT5G02460
AT4G04930
AT3G22330
AT5G41750
AT1G03475
AT2G27140
AT1G28140
AT1G29810
AT3G03330
AT5G09500
AT5G57960
AT5G01380
AT3G07420
AT1G04270
AT2G03670
AT5G54610
AT2G31800
AT3G19660
AT4G34290
AT2G47840
AT3G49490
AT1G80300
AT5G37320
AT3G22530
AT3G09780
AT4G31120
AT5G60940
AT1G68190
AT2G45660
AT1G35470
AT5G01950
AT2G28690
AT4G37830
AT3G52930
AT5G42000
AT5G65495
AT2G27228
AT1G68310
AT3G18050
AT1G47820
AT1G73820
AT2G25410
AT1G18290
AT1G48100
AT1G80920
AT3G03110
AT5G12200
AT3G29280
AT4G34135
AT5G55120
AT5G47310
AT2G23460
AT4G13615
AT3G12290
AT2G46180
AT2G27820
AT3G13910
AT5G17410
AT2G48150
AT5G12230
AT4G11220
AT2G37478
AT3G06720
AT4G16480
AT5G39600
AT4G15180
AT5G17000
AT2G43840
AT1G49032
AT4G30900
AT2G47930
AT3G57190
AT1G58170
AT1G63630
AT2G40060
AT4G40040
AT2G36020
AT1G22750
AT5G08230
AT5G16453
AT4G34460
AT3G54460
AT3G07310
AT2G37090
AT1G32160
AT1G47310
AT1G16180
AT1G03200
AT1G36622
AT4G19030
AT2G44745
AT5G52010
AT2G19170
AT1G69620
AT3G54390
AT5G64170
AT4G09670
AT2G21045
AT3G10860
AT1G74340
AT1G69420
AT1G53345
AT1G02290
AT1G70950
AT1G08630
AT1G45207
AT2G14247
AT1G09995
AT1G26920
AT2G48120
AT3G63450
AT1G72310
AT5G47750
AT4G39510
AT3G21650
AT2G37480
AT1G73080
AT3G24093
AT5G64410
AT1G68330
AT5G43460
AT2G31810
AT2G26210
AT2G16460
AT1G74020
AT1G23040
AT3G16857
AT1G62850
AT3G20740
AT3G23200
AT2G25625
AT5G42340
AT5G13950
AT5G12180
AT2G46960
AT3G61180
AT1G02970
AT5G55125
AT1G52618
AT3G22170
AT3G15730
AT1G76250
AT1G10510
AT5G59590
AT2G44020
AT5G57380
AT5G03210
AT2G35370
AT1G49640
AT1G55890
AT2G46770
AT1G06090
AT3G05630
AT1G55200
AT3G55690
AT4G26720
AT4G13510
AT4G39260
AT2G38840
AT5G03230
AT2G39630
AT1G62180
AT3G54040
AT1G68430
AT3G49640
AT1G55690
AT2G26550
AT2G27230
AT5G47240
AT5G07370
AT1G77140
AT4G21620
AT5G22290
AT1G76350
AT3G49250
AT5G06460
AT4G18425
AT4G20920
AT2G31210
```
