## Supplementary material for "A comprehensive map of preferentially located motifs reveals distinct proximal *cis*-regulatory elements in plants": TTTGAA_containing_gene_set.txt

```
#Occurences of TTTGAA between -102 and 38 (positions relative to the transcription start site)
#5580 sequences with TTTGAA in this interval
#27.12% of the sequences in promoter set with TTTGAA (set with 20573 sequences)
AT2G28680
AT1G07320
AT4G04200
AT4G12030
AT2G31980
AT4G16480
AT5G24230
AT1G54350
AT1G29070
AT5G59880
AT2G16018
AT5G54200
AT1G15310
AT1G17450
AT4G29120
AT1G25682
AT1G01290
AT3G61180
AT5G58005
AT2G04080
AT5G53170
AT1G20890
AT1G12480
AT4G02280
AT5G59800
AT4G29870
AT2G21450
AT5G64740
AT1G51080
AT2G23350
AT1G53730
AT3G29430
AT3G06830
AT5G57710
AT4G31180
AT1G14900
AT1G33360
AT5G63135
AT1G74260
AT4G22190
AT5G40500
AT5G07260
AT4G37940
AT5G47890
AT5G04370
AT3G04360
AT4G16360
AT4G38800
AT4G13680
AT2G29690
AT1G49720
AT3G52620
AT3G24230
AT4G15200
AT1G24320
AT1G67320
AT3G22560
AT5G18610
AT1G47900
AT1G08420
AT2G35605
AT5G09462
AT4G14790
AT1G49110
AT3G26510
AT5G25752
AT4G37660
AT5G22140
AT1G51620
AT5G18410
AT5G41790
AT5G51780
AT3G47220
AT3G15354
AT1G56550
AT1G72260
AT5G25490
AT1G29910
AT4G23100
AT4G11110
AT3G29110
AT2G38170
AT5G55750
AT3G59930
AT5G38780
AT1G45223
AT5G59120
AT4G13220
AT1G61780
AT1G48970
AT1G71250
AT1G73110
AT5G14120
AT1G47870
AT4G17650
AT3G57890
AT3G20490
AT3G61590
AT4G14690
AT1G78320
AT2G20810
AT1G69060
AT3G62070
AT5G40710
AT2G02410
AT5G58380
AT3G03090
AT2G27140
AT5G19890
AT5G52360
AT4G22200
AT2G35670
AT2G21430
AT5G62170
AT5G65180
AT3G27000
AT4G21120
AT2G44620
AT1G08820
AT5G57625
AT3G17300
AT1G26670
AT1G62262
AT2G44370
AT1G67360
AT4G28460
AT3G44370
AT3G46440
AT5G65210
AT2G23340
AT1G72830
AT3G07195
AT3G52970
AT3G54925
AT5G42880
AT1G17890
AT5G02260
AT3G21950
AT4G19070
AT4G26630
AT2G04220
AT4G11230
AT2G04030
AT5G62820
AT5G04440
AT2G36060
AT1G22210
AT3G53300
AT5G20240
AT4G33625
AT1G30480
AT2G28020
AT3G62420
AT1G60190
AT5G52520
AT3G13310
AT1G80610
AT4G29010
AT3G60780
AT3G24670
AT1G19240
AT1G27300
AT1G70590
AT4G08691
AT2G21970
AT1G30810
AT3G19830
AT4G11290
AT3G50920
AT5G51850
AT1G15600
AT3G55250
AT3G58510
AT4G35370
AT3G61190
AT4G16850
AT3G21700
AT4G35740
AT3G55600
AT3G18860
AT5G57370
AT5G67250
AT3G28790
AT3G01160
AT3G13570
AT1G10640
AT1G23830
AT1G51650
AT5G10740
AT2G41810
AT2G32720
AT3G50040
AT1G72140
AT1G21500
AT2G39800
AT2G06420
AT5G47870
AT2G32910
AT5G40060
AT1G72060
AT1G06310
AT2G33290
AT3G11200
AT5G08520
AT1G47750
AT3G20970
AT4G20095
AT5G09550
AT5G51920
AT1G76250
AT1G32610
AT3G07960
AT3G54580
AT1G55210
AT4G15520
AT5G10695
AT1G70900
AT4G20350
AT3G56080
AT5G63480
AT2G44330
AT1G67480
AT3G59940
AT1G05350
AT5G44710
AT1G77940
AT1G71900
AT1G21950
AT4G02400
AT4G29040
AT2G35790
AT1G14430
AT5G34885
AT5G50550
AT2G26900
AT2G25870
AT2G15900
AT5G19151
AT5G02030
AT1G75810
AT2G21850
AT1G04260
AT2G48080
AT1G12390
AT3G12170
AT3G12000
AT4G09930
AT1G29952
AT3G55110
AT3G05935
AT2G20990
AT1G06540
AT2G23210
AT1G23960
AT1G30590
AT1G45215
AT1G78050
AT2G33590
AT4G35930
AT5G58900
AT1G69210
AT1G63055
AT5G58990
AT1G32410
AT3G53260
AT3G03880
AT5G63990
AT1G13390
AT5G11110
AT1G22050
AT4G11130
AT1G02730
AT5G18460
AT4G29060
AT1G54460
AT2G07706
AT2G37930
AT4G13250
AT1G70410
AT1G77920
AT1G76730
AT1G29790
AT1G74940
AT1G16705
AT3G55677
AT5G22840
AT1G38131
AT1G73410
AT2G40240
AT1G77620
AT3G04120
AT1G32500
AT4G39675
AT1G03910
AT5G62750
AT4G17680
AT1G24360
AT2G18990
AT3G10640
AT1G67560
AT3G19220
AT5G38900
AT1G49010
AT1G70520
AT4G22640
AT5G35480
AT1G58220
AT4G23430
AT1G80920
AT5G15470
AT4G28880
AT1G50570
AT1G52360
AT1G70420
AT4G38970
AT1G18260
AT1G78370
AT2G38070
AT2G39850
AT1G48270
AT1G10430
AT5G04045
AT2G25830
AT1G67750
AT4G26180
AT4G10280
AT2G29440
AT5G03380
AT5G18630
AT5G19290
AT3G25430
AT2G42830
AT1G62225
AT5G43180
AT4G12730
AT3G07170
AT4G33110
AT5G53480
AT3G21215
AT3G02570
AT1G18190
AT2G45190
AT3G57810
AT4G02010
AT5G24313
AT2G40910
AT5G44410
AT1G45130
AT2G04240
AT2G40475
AT5G23960
AT3G17710
AT5G18520
AT1G19180
AT1G12360
AT1G54050
AT5G47390
AT2G41730
AT1G15440
AT5G06340
AT4G26220
AT1G08310
AT3G17860
AT1G71050
AT5G44420
AT2G37230
AT1G09940
AT3G18620
AT4G08170
AT1G54970
AT1G61720
AT1G17340
AT3G62050
AT3G13210
AT5G18490
AT3G11640
AT3G24070
AT3G29130
AT5G39830
AT5G26110
AT2G06025
AT4G10480
AT1G18340
AT3G30350
AT4G30760
AT3G24820
AT1G04500
AT3G01680
AT3G01950
AT5G46860
AT1G35430
AT5G06280
AT3G08910
AT2G20450
AT5G60880
AT3G19520
AT2G36960
AT5G65550
AT4G29080
AT5G05740
AT4G34890
AT5G03406
AT2G26780
AT5G34930
AT1G34300
AT5G44300
AT2G01175
AT5G37670
AT1G77180
AT4G22840
AT1G29430
AT1G49560
AT1G28250
AT1G19380
AT1G14520
AT4G39240
AT4G00380
AT4G32600
AT5G40780
AT3G04720
AT2G02140
AT3G44740
AT1G74070
AT2G30160
AT3G24240
AT5G05380
AT3G18350
AT5G16790
AT1G76470
AT2G32410
AT3G53460
AT5G07770
AT4G38440
AT5G49000
AT5G36940
AT1G29920
AT3G52700
AT1G59600
AT3G62860
AT4G09060
AT1G65390
AT5G56325
AT2G39020
AT5G10100
AT1G04390
AT1G06870
AT1G10550
AT3G20530
AT3G58570
AT5G58510
AT1G61260
AT4G35500
AT5G45030
AT5G64340
AT3G01690
AT5G61630
AT4G27060
AT2G22930
AT5G34940
AT2G25890
AT1G02280
AT5G64341
AT5G63700
AT1G13020
AT1G21970
AT2G27600
AT5G40240
AT1G73840
AT2G27630
AT4G20380
AT1G80700
AT5G18120
AT3G06060
AT1G80210
AT1G04350
AT1G55120
AT4G06599
AT4G39610
AT2G47910
AT2G37970
AT5G49620
AT4G21105
AT4G37770
AT1G27090
AT1G65040
AT3G13750
AT5G67570
AT1G11755
AT5G39510
AT2G15695
AT4G08455
AT1G09794
AT4G16070
AT1G16780
AT4G28300
AT4G26140
AT5G57565
AT2G33980
AT3G05150
AT5G05220
AT2G47070
AT1G71015
AT4G17340
AT2G25790
AT5G10910
AT3G23770
AT3G43720
AT3G49160
AT1G79120
AT5G30495
AT1G77610
AT3G57560
AT2G32840
AT3G21870
AT3G01700
AT5G11580
AT5G25170
AT1G78590
AT5G50720
AT4G02980
AT5G22600
AT5G60020
AT1G66200
AT5G05680
AT1G11785
AT5G51630
AT1G08480
AT3G02000
AT3G02020
AT5G09445
AT1G72170
AT5G09570
AT3G46620
AT5G65000
AT4G01220
AT1G56415
AT2G04680
AT4G15620
AT5G04990
AT5G47840
AT3G17998
AT4G28860
AT2G34940
AT4G22230
AT1G69760
AT1G67350
AT3G55050
AT5G22560
AT1G03260
AT4G37540
AT5G28646
AT3G49690
AT1G55570
AT2G30490
AT1G18500
AT2G39690
AT1G21520
AT2G21655
AT1G10900
AT2G24970
AT2G24570
AT2G38360
AT4G23290
AT5G51720
AT5G50020
AT3G49390
AT5G38470
AT5G48650
AT5G65730
AT1G15210
AT4G14220
AT2G48120
AT1G23350
AT3G27870
AT2G15780
AT1G75770
AT5G13590
AT1G70890
AT3G04610
AT2G37070
AT1G26600
AT5G17600
AT5G56370
AT5G59670
AT3G16895
AT3G18720
AT4G03115
AT4G26700
AT3G15240
AT2G18280
AT5G26700
AT4G31370
AT2G29340
AT5G55507
AT1G76340
AT5G47610
AT3G56830
AT1G62220
AT1G05790
AT5G22090
AT4G24100
AT3G03480
AT4G26960
AT4G01350
AT2G32770
AT4G18280
AT2G23170
AT3G54150
AT4G18910
AT3G13690
AT5G02250
AT2G01650
AT3G45410
AT1G31420
AT1G20380
AT5G05100
AT3G01326
AT1G33500
AT1G21460
AT5G03540
AT1G65820
AT1G24100
AT2G20680
AT4G12000
AT4G29980
AT5G37010
AT4G22050
AT2G26980
AT1G75340
AT5G63150
AT5G18620
AT4G23130
AT5G13680
AT5G16770
AT1G78970
AT3G26690
AT2G35075
AT5G35210
AT5G09590
AT5G20940
AT5G20480
AT4G24560
AT5G57720
AT2G17830
AT3G19690
AT1G11580
AT1G32870
AT1G77690
AT2G28310
AT2G14635
AT3G26220
AT1G70880
AT4G04870
AT4G04320
AT3G22170
AT5G53920
AT4G32840
AT5G50260
AT4G36105
AT1G23780
AT3G62880
AT5G66460
AT2G02560
AT5G49390
AT3G55240
AT5G66300
AT4G21550
AT5G62640
AT1G26795
AT4G10850
AT4G22150
AT1G03040
AT2G41870
AT5G44785
AT4G25260
AT2G05220
AT2G40710
AT3G54840
AT1G09560
AT1G17090
AT3G57190
AT4G21590
AT4G32080
AT2G21840
AT1G70300
AT5G06460
AT2G31550
AT3G13235
AT3G45680
AT1G73430
AT5G22290
AT5G65930
AT5G63580
AT1G61770
AT5G22830
AT1G04170
AT1G74430
AT5G09460
AT2G33040
AT2G19780
AT4G29930
AT4G00040
AT3G56440
AT3G03060
AT1G09760
AT5G38560
AT1G65486
AT4G24920
AT3G06150
AT2G41390
AT4G26810
AT2G38823
AT1G69523
AT3G57420
AT1G26460
AT1G14540
AT4G13266
AT1G59700
AT2G19000
AT5G44440
AT4G12420
AT1G60620
AT2G34610
AT2G39851
AT1G77710
AT3G13350
AT5G65400
AT5G18260
AT3G43833
AT3G13190
AT5G43860
AT1G22530
AT1G28240
AT3G09880
AT3G01430
AT3G48180
AT4G12970
AT4G19570
AT5G65060
AT1G15590
AT3G51690
AT3G60900
AT5G48010
AT1G12140
AT5G48410
AT2G41550
AT4G19880
AT3G09350
AT5G55550
AT1G73600
AT5G07740
AT3G15760
AT1G47250
AT2G40580
AT2G42975
AT3G45260
AT3G15720
AT2G19860
AT4G37610
AT1G78810
AT1G72220
AT3G11820
AT5G20010
AT2G22910
AT1G29951
AT2G36320
AT1G24400
AT5G20710
AT1G68010
AT5G09760
AT2G46220
AT2G16920
AT2G30350
AT4G35210
AT5G06830
AT5G46160
AT4G00310
AT5G45380
AT2G18790
AT4G26070
AT5G01120
AT3G60540
AT3G19290
AT3G58680
AT4G15890
AT5G40550
AT3G26700
AT5G50100
AT4G38890
AT3G57490
AT5G49760
AT5G19660
AT3G26640
AT2G45680
AT3G48750
AT3G24040
AT3G17250
AT1G08140
AT1G22480
AT2G03740
AT2G25220
AT4G22120
AT5G13450
AT5G19940
AT1G58200
AT1G64690
AT1G78230
AT1G49650
AT3G18960
AT4G14550
AT4G35725
AT5G22860
AT2G23740
AT4G05520
AT1G32580
AT1G25380
AT2G43630
AT2G35260
AT4G31800
AT2G45440
AT5G48810
AT2G26210
AT1G28290
AT5G27490
AT3G03940
AT1G72070
AT4G03340
AT3G19020
AT4G28540
AT3G46890
AT1G11000
AT3G22490
AT3G47250
AT1G53163
AT1G29630
AT1G59540
AT2G20120
AT4G10890
AT2G05230
AT4G34860
AT5G05330
AT1G55820
AT2G30070
AT3G60660
AT3G04340
AT1G32070
AT4G34750
AT5G44574
AT5G54855
AT3G13227
AT3G43590
AT4G33240
AT5G10360
AT5G55930
AT1G38065
AT3G01480
AT3G20310
AT2G23980
AT1G75990
AT1G78670
AT1G28050
AT4G40040
AT5G64890
AT5G10790
AT3G28850
AT4G34450
AT3G45590
AT3G62220
AT1G80300
AT4G18640
AT5G41980
AT2G37870
AT5G43320
AT3G46630
AT1G13460
AT5G19870
AT1G08880
AT1G25472
AT4G14120
AT1G76705
AT1G75250
AT3G03950
AT4G34060
AT1G75335
AT3G09680
AT5G27230
AT4G16710
AT3G02340
AT4G14080
AT2G32415
AT4G21480
AT2G22980
AT5G28690
AT5G49610
AT2G27190
AT3G28320
AT1G64660
AT1G67080
AT5G43050
AT3G45090
AT5G57570
AT5G65950
AT3G07140
AT3G53960
AT5G04110
AT2G34820
AT1G50600
AT4G21720
AT5G02710
AT1G65120
AT1G24140
AT4G38860
AT5G59410
AT3G54230
AT5G17523
AT3G47540
AT1G64670
AT2G20010
AT1G03740
AT5G49880
AT4G02733
AT2G48121
AT4G02650
AT3G56200
AT4G03965
AT1G26260
AT1G55580
AT5G04830
AT5G01530
AT2G14760
AT3G18710
AT3G59670
AT1G29120
AT1G34065
AT3G53490
AT1G03950
AT1G65520
AT1G07180
AT5G35490
AT1G63140
AT3G27503
AT1G47720
AT3G56160
AT1G50840
AT1G09040
AT1G52520
AT3G59052
AT5G23110
AT3G26770
AT3G18630
AT1G64900
AT1G58100
AT1G71890
AT5G62190
AT3G08710
AT3G45780
AT2G04115
AT2G46140
AT3G01310
AT1G73220
AT1G15720
AT1G59580
AT3G13430
AT3G09630
AT1G71220
AT2G01640
AT5G35700
AT5G59810
AT4G37670
AT4G32660
AT4G39360
AT1G30440
AT2G02970
AT2G11520
AT4G36790
AT1G10280
AT4G33610
AT4G24370
AT3G22231
AT4G16700
AT4G14716
AT3G26180
AT5G15760
AT4G10770
AT5G16060
AT3G59820
AT2G16460
AT1G07280
AT1G80720
AT2G25980
AT5G64813
AT2G19730
AT3G19190
AT2G26100
AT1G07450
AT5G51450
AT5G02670
AT2G40000
AT5G47820
AT5G35530
AT2G18500
AT5G60190
AT2G16390
AT1G02950
AT1G71380
AT3G02790
AT4G31620
AT5G66550
AT5G03545
AT4G10895
AT1G17850
AT4G19840
AT5G58750
AT5G38690
AT5G02870
AT1G52670
AT1G71260
AT1G57860
AT5G02150
AT1G69420
AT4G32280
AT3G06740
AT4G33200
AT1G02090
AT4G36480
AT1G02065
AT2G41540
AT1G09570
AT5G03430
AT3G24560
AT4G36060
AT5G60170
AT4G04340
AT2G42140
AT5G61060
AT4G01575
AT5G62100
AT1G76120
AT5G49320
AT4G39960
AT1G30450
AT5G42800
AT2G45880
AT4G29800
AT1G22015
AT3G19910
AT1G04400
AT5G05460
AT1G23149
AT1G17190
AT5G20540
AT1G30890
AT1G05880
AT3G58130
AT4G36030
AT1G33610
AT5G45130
AT5G62140
AT4G31790
AT1G44160
AT3G06100
AT1G44830
AT5G57120
AT1G11450
AT1G03680
AT5G50645
AT1G29750
AT4G39510
AT2G19610
AT2G06255
AT3G51290
AT4G26420
AT4G21780
AT1G02405
AT2G30290
AT3G15540
AT3G19970
AT5G19560
AT1G52200
AT4G35460
AT3G12200
AT1G07920
AT5G38800
AT5G42530
AT2G32240
AT5G10320
AT4G19185
AT1G22450
AT3G22190
AT3G05680
AT5G06000
AT5G65310
AT4G16650
AT4G19810
AT5G23670
AT3G02730
AT4G16370
AT3G43700
AT1G63206
AT4G02390
AT2G37478
AT1G72420
AT1G52420
AT3G48460
AT1G79380
AT1G75440
AT2G27680
AT4G01140
AT1G21390
AT5G03530
AT5G19340
AT3G44400
AT2G35760
AT4G03150
AT5G15930
AT1G71692
AT2G04900
AT5G46610
AT4G00360
AT5G18500
AT3G12710
AT5G17630
AT3G60860
AT5G48840
AT5G60360
AT5G01490
AT2G32930
AT5G41761
AT1G09155
AT4G01880
AT3G26990
AT3G27940
AT5G64290
AT2G42230
AT3G61350
AT3G27280
AT3G26618
AT2G23670
AT1G12470
AT3G06710
AT3G49810
AT1G35180
AT2G42000
AT4G16810
AT2G42400
AT2G30550
AT3G13230
AT5G20790
AT2G36880
AT1G64580
AT1G73540
AT1G80550
AT3G18660
AT5G17560
AT3G25990
AT5G52820
AT3G14050
AT2G43620
AT5G11430
AT1G15970
AT5G11600
AT2G04230
AT1G80245
AT2G45010
AT1G33480
AT1G65730
AT2G22425
AT2G20000
AT3G02840
AT4G03290
AT3G47290
AT1G03290
AT5G20320
AT1G47670
AT4G36950
AT3G23000
AT5G05190
AT5G45070
AT2G40690
AT4G29960
AT4G12620
AT5G37500
AT5G65090
AT3G02760
AT5G11630
AT5G10240
AT4G30920
AT2G37960
AT5G15030
AT3G06690
AT3G15300
AT5G03870
AT5G63595
AT5G59210
AT3G59950
AT2G34530
AT3G45480
AT1G67300
AT1G75380
AT1G29520
AT4G33950
AT1G74510
AT1G26796
AT3G17470
AT4G20960
AT2G18740
AT5G15410
AT4G38320
AT2G04039
AT5G55580
AT5G05340
AT3G48340
AT1G67260
AT1G14440
AT2G43900
AT3G60510
AT3G14560
AT4G33220
AT3G24520
AT5G64260
AT2G27310
AT1G51250
AT5G54610
AT5G08330
AT4G23840
AT3G01560
AT3G22180
AT1G10940
AT5G52010
AT3G14180
AT1G73150
AT2G43370
AT3G44020
AT4G26310
AT5G09260
AT4G31270
AT1G11950
AT4G25220
AT2G01820
AT1G66140
AT3G56050
AT1G10390
AT5G23130
AT2G31750
AT2G41150
AT2G30740
AT5G13150
AT1G04220
AT3G08030
AT1G06148
AT5G15190
AT1G02816
AT3G54180
AT3G51140
AT5G57380
AT5G05980
AT4G28230
AT2G42210
AT3G58990
AT1G67148
AT1G11650
AT1G11910
AT1G71990
AT4G35620
AT1G75170
AT5G10810
AT3G14780
AT1G18160
AT2G01910
AT5G13300
AT1G73603
AT1G19640
AT4G09460
AT1G25250
AT4G09890
AT3G49780
AT3G58140
AT4G17695
AT4G04930
AT4G23880
AT2G48160
AT3G55230
AT1G19220
AT4G12550
AT3G10572
AT2G21440
AT1G35560
AT2G17033
AT4G25320
AT5G63440
AT5G42890
AT3G03050
AT4G28440
AT5G07500
AT5G54067
AT1G79410
AT5G57123
AT1G64355
AT4G35920
AT5G42950
AT1G17110
AT3G45930
AT5G46430
AT5G52470
AT3G62900
AT2G47000
AT1G60010
AT5G44280
AT4G16695
AT5G62770
AT3G06080
AT1G26798
AT2G04420
AT2G40150
AT1G62240
AT3G22270
AT1G70320
AT3G01190
AT1G62870
AT5G55600
AT5G35220
AT2G13900
AT3G17152
AT2G30933
AT1G07870
AT2G28230
AT3G07930
AT3G26932
AT2G31425
AT3G45030
AT3G25050
AT3G58900
AT5G22330
AT1G69830
AT3G06570
AT5G41360
AT4G34740
AT5G50160
AT1G19790
AT3G54100
AT3G22260
AT1G63120
AT1G14688
AT5G48980
AT3G04030
AT1G62660
AT2G19260
AT3G45230
AT5G49100
AT3G11090
AT5G13760
AT1G17280
AT5G41100
AT5G02760
AT1G21395
AT1G73490
AT2G37460
AT4G02050
AT2G03730
AT2G28900
AT4G33270
AT3G53900
AT1G04660
AT5G51390
AT5G05970
AT2G15560
AT1G55760
AT5G02600
AT1G24265
AT1G19910
AT5G22545
AT1G61820
AT1G63060
AT4G13370
AT5G53310
AT1G76740
AT2G20465
AT1G06910
AT3G24530
AT5G05600
AT3G48530
AT1G76280
AT2G48130
AT4G38020
AT2G34380
AT4G28450
AT2G26430
AT5G60250
AT2G22310
AT1G52618
AT1G55050
AT5G11330
AT2G03600
AT3G49990
AT3G54170
AT2G46510
AT4G01650
AT2G41920
AT3G51850
AT4G15650
AT3G62180
AT3G16080
AT4G25390
AT3G58540
AT3G57785
AT1G76850
AT4G23850
AT3G11470
AT3G09220
AT5G12840
AT1G61520
AT3G02610
AT1G18680
AT1G43170
AT1G58060
AT1G22400
AT1G05620
AT5G18760
AT1G24440
AT2G29760
AT2G46410
AT1G01820
AT3G54410
AT4G02460
AT5G13990
AT3G45740
AT5G41620
AT1G56430
AT4G38430
AT3G04110
AT4G26160
AT5G10160
AT4G34900
AT4G02430
AT4G22212
AT5G66052
AT1G14370
AT5G20630
AT3G44450
AT3G18100
AT3G61030
AT1G05300
AT2G45210
AT5G23480
AT3G57870
AT1G53860
AT5G40040
AT4G34390
AT5G18407
AT3G27400
AT1G35710
AT4G30120
AT4G33070
AT4G21065
AT1G09520
AT2G35920
AT5G57500
AT5G47930
AT1G14210
AT2G41670
AT1G63700
AT5G62630
AT1G06150
AT3G28930
AT5G23190
AT5G27660
AT4G24510
AT4G35160
AT5G20040
AT1G77330
AT4G37250
AT5G50810
AT2G26080
AT1G04010
AT4G23740
AT4G26580
AT2G33670
AT1G74130
AT4G31140
AT2G24200
AT5G05290
AT3G14900
AT5G05750
AT1G23870
AT1G11530
AT5G13780
AT1G30710
AT5G64230
AT3G33520
AT3G19810
AT2G18050
AT4G31360
AT1G28600
AT1G17665
AT2G04740
AT3G48390
AT2G39870
AT1G61160
AT1G04380
AT3G18773
AT1G80850
AT2G46880
AT4G11050
AT2G28480
AT4G36870
AT2G22780
AT1G07470
AT5G45000
AT5G11420
AT5G43560
AT5G64310
AT3G50160
AT1G77490
AT4G02060
AT4G28950
AT1G14300
AT5G49270
AT3G23310
AT5G39730
AT2G04340
AT1G80190
AT1G48470
AT1G27960
AT1G49140
AT5G59460
AT3G05430
AT3G55870
AT2G28790
AT4G17610
AT4G30440
AT2G05260
AT3G46950
AT2G12280
AT4G06676
AT1G60460
AT3G09700
AT3G25717
AT5G43300
AT1G20300
AT1G54385
AT3G21820
AT2G37300
AT5G52120
AT5G12180
AT3G20070
AT1G45110
AT5G44170
AT2G13610
AT1G76490
AT5G14270
AT3G03828
AT3G02260
AT1G08830
AT1G14450
AT1G13245
AT4G30700
AT5G17190
AT3G09690
AT4G31840
AT4G25440
AT5G55565
AT2G36110
AT5G01230
AT1G57870
AT4G08300
AT5G41070
AT4G30780
AT3G07010
AT1G33760
AT1G21864
AT5G65520
AT3G51180
AT2G31610
AT2G30980
AT5G13200
AT5G03210
AT3G21640
AT3G56170
AT5G27238
AT3G55910
AT5G62350
AT5G01610
AT5G10860
AT3G04490
AT1G49480
AT5G03610
AT4G28850
AT2G02980
AT3G06890
AT5G51700
AT5G64342
AT3G20790
AT4G01550
AT2G30960
AT5G42350
AT5G59010
AT1G75040
AT5G09461
AT3G54660
AT5G33300
AT2G15860
AT4G19440
AT5G05030
AT3G01150
AT3G09860
AT5G05860
AT5G57290
AT3G50120
AT4G30590
AT1G66680
AT5G05520
AT2G32260
AT1G56660
AT5G06070
AT4G08530
AT2G29970
AT1G80860
AT1G33120
AT5G40480
AT3G03960
AT1G02880
AT3G11950
AT3G56000
AT3G21630
AT1G55490
AT1G23060
AT4G20410
AT4G32580
AT4G19500
AT3G11220
AT5G54810
AT1G12370
AT3G57690
AT3G56480
AT1G23820
AT5G08110
AT4G02030
AT1G49500
AT1G65370
AT1G59890
AT5G01380
AT3G07560
AT5G08050
AT5G24900
AT1G43790
AT5G09990
AT4G21445
AT3G09162
AT3G20420
AT5G12130
AT5G03520
AT5G12080
AT5G03170
AT2G30010
AT5G52930
AT5G38640
AT4G36500
AT4G15720
AT2G38160
AT1G17200
AT5G05710
AT1G53110
AT3G09710
AT4G27790
AT3G09750
AT2G41330
AT2G32560
AT1G28370
AT4G17960
AT2G16990
AT3G47990
AT3G05120
AT1G08980
AT1G29560
AT5G46520
AT3G13470
AT1G56240
AT5G62430
AT2G37990
AT5G62840
AT4G02850
AT4G15930
AT1G68820
AT1G29950
AT1G74960
AT1G71866
AT5G62165
AT5G04960
AT4G22890
AT3G11990
AT5G26910
AT2G22690
AT3G47510
AT1G27190
AT5G13610
AT1G60270
AT5G10625
AT3G43120
AT5G24200
AT3G13120
AT1G23170
AT1G32190
AT5G64370
AT5G43900
AT4G16780
AT2G17305
AT2G26920
AT3G44735
AT2G29290
AT3G57940
AT4G18750
AT2G36980
AT2G41360
AT2G30250
AT4G14342
AT1G34046
AT2G40270
AT2G04410
AT3G57440
AT1G08630
AT4G34140
AT3G09900
AT3G11290
AT5G37478
AT1G48630
AT3G49570
AT3G57930
AT3G16050
AT5G03330
AT1G70190
AT4G17620
AT1G03310
AT1G31650
AT1G21700
AT1G09300
AT5G42330
AT5G52480
AT5G20290
AT4G25450
AT2G29720
AT5G64860
AT4G23650
AT4G02790
AT5G60460
AT5G13190
AT1G55150
AT4G34650
AT1G73040
AT5G56530
AT3G60740
AT3G02150
AT4G08850
AT4G39925
AT1G34130
AT4G22350
AT1G56330
AT3G08850
AT1G77525
AT4G22758
AT3G61910
AT5G57810
AT5G23460
AT3G05930
AT1G05690
AT5G52940
AT3G13420
AT3G49900
AT4G15340
AT1G46768
AT2G25910
AT3G57062
AT4G11890
AT4G37220
AT4G32320
AT1G53320
AT3G22540
AT5G38160
AT4G05180
AT1G64230
AT5G64170
AT4G39400
AT1G73480
AT3G02200
AT1G34110
AT3G48970
AT4G37190
AT5G14110
AT1G03650
AT2G26540
AT5G49540
AT1G68490
AT1G29440
AT1G60800
AT4G06634
AT5G23260
AT2G16835
AT2G36740
AT5G36890
AT1G29680
AT5G22650
AT4G21810
AT5G65010
AT1G78780
AT3G07380
AT2G23160
AT2G46850
AT1G17920
AT4G39320
AT3G27710
AT5G20060
AT5G22820
AT4G35700
AT1G04560
AT3G09730
AT1G13970
AT3G22470
AT1G52220
AT5G46720
AT2G37690
AT1G29720
AT3G22400
AT1G08230
AT1G55207
AT2G45860
AT5G59300
AT2G30630
AT4G27730
AT1G61320
AT1G25470
AT1G52827
AT1G64630
AT5G16880
AT1G35160
AT2G44180
AT1G60930
AT1G24577
AT4G17280
AT2G31865
AT2G22122
AT5G52790
AT3G12090
AT3G26270
AT2G26310
AT4G34265
AT1G74970
AT1G06360
AT2G22475
AT1G71020
AT5G14640
AT2G37700
AT2G21950
AT3G23570
AT3G02555
AT1G07420
AT1G80950
AT3G61890
AT2G02170
AT1G70770
AT3G63180
AT1G54200
AT3G20740
AT5G46600
AT3G26900
AT3G56020
AT1G02813
AT4G29740
AT5G28442
AT3G49840
AT4G12490
AT5G07090
AT2G45240
AT3G59300
AT4G31490
AT5G44780
AT5G45170
AT5G59350
AT5G25415
AT3G15790
AT5G63760
AT5G52410
AT1G01180
AT5G53660
AT1G67120
AT4G22970
AT1G26180
AT3G50890
AT3G62422
AT3G55254
AT5G44380
AT1G16515
AT2G20520
AT4G25140
AT4G38030
AT4G29690
AT1G14250
AT2G13100
AT2G04025
AT5G65410
AT4G18596
AT1G53910
AT2G42820
AT5G41660
AT1G76710
AT3G07130
AT1G48130
AT2G44510
AT2G31305
AT1G50890
AT2G25880
AT3G25590
AT4G32700
AT3G58490
AT4G11300
AT1G27840
AT5G08510
AT5G06330
AT1G28560
AT1G70782
AT4G33160
AT5G55540
AT3G09390
AT1G61640
AT3G02140
AT1G17960
AT1G33790
AT5G62920
AT3G27170
AT4G37510
AT2G28740
AT1G64520
AT3G06300
AT2G19146
AT4G01037
AT4G06598
AT4G13940
AT3G59845
AT4G01290
AT2G41600
AT2G41720
AT2G32340
AT4G25010
AT3G49100
AT1G32060
AT1G34150
AT5G56880
AT5G62260
AT4G19390
AT3G56110
AT2G47850
AT2G41225
AT2G19600
AT5G56180
AT3G03260
AT5G54080
AT2G26560
AT2G39630
AT3G56720
AT5G38850
AT2G34080
AT5G18660
AT5G03900
AT4G00560
AT5G47900
AT2G14247
AT2G42560
AT5G45300
AT1G26797
AT1G61150
AT2G41451
AT5G03570
AT1G63450
AT1G75200
AT4G33550
AT1G17210
AT5G07460
AT4G15700
AT2G36810
AT4G17360
AT4G13290
AT3G59630
AT2G44530
AT5G48000
AT5G52970
AT5G02920
AT3G08640
AT5G59510
AT3G10090
AT5G01100
AT1G33290
AT1G04360
AT1G79000
AT4G18593
AT1G63855
AT5G20885
AT3G43270
AT3G49110
AT3G22200
AT1G47400
AT1G50640
AT3G61230
AT1G19080
AT1G52030
AT3G49000
AT5G15850
AT5G43870
AT3G60960
AT2G41945
AT5G58375
AT4G24450
AT3G55100
AT5G67320
AT3G10770
AT5G10050
AT2G33770
AT2G44310
AT5G43020
AT2G33380
AT1G54650
AT5G61865
AT2G42700
AT4G24390
AT2G34620
AT3G05900
AT3G02450
AT5G15860
AT4G26320
AT3G23550
AT1G50400
AT2G46580
AT3G55740
AT2G17250
AT1G68450
AT3G07390
AT1G15790
AT1G01370
AT1G48580
AT5G01420
AT5G63200
AT5G11610
AT3G49307
AT3G59880
AT2G37470
AT5G54220
AT1G04750
AT2G37890
AT5G07050
AT1G17520
AT1G63030
AT2G29910
AT1G13370
AT5G58480
AT3G26170
AT1G03982
AT5G37980
AT4G15260
AT1G05310
AT5G11320
AT5G18850
AT2G41020
AT2G25460
AT4G36470
AT3G16730
AT2G29880
AT4G37030
AT4G38580
AT1G02290
AT1G77120
AT4G25080
AT1G17760
AT5G39790
AT2G42760
AT1G51805
AT2G42690
AT3G05200
AT1G20650
AT5G61030
AT5G11780
AT4G30770
AT5G16590
AT1G49030
AT4G27410
AT1G30380
AT5G54170
AT4G08330
AT2G05710
AT3G61640
AT5G36960
AT4G29750
AT1G79470
AT4G28190
AT2G28890
AT2G24630
AT2G47110
AT1G72440
AT3G12587
AT3G24020
AT2G30440
AT1G09430
AT1G21780
AT5G67560
AT3G44670
AT3G28550
AT1G64628
AT3G46300
AT3G26670
AT1G62290
AT4G02340
AT1G14650
AT5G41410
AT2G46640
AT3G06610
AT1G06580
AT5G67480
AT1G52380
AT3G22500
AT3G07970
AT3G03520
AT4G03090
AT1G27710
AT4G17090
AT2G17120
AT4G03510
AT1G15180
AT4G13780
AT5G60670
AT2G32250
AT4G04570
AT4G03100
AT5G02190
AT4G29950
AT4G33440
AT4G26300
AT1G15110
AT3G51300
AT3G46990
AT1G04870
AT5G13720
AT4G16000
AT5G19550
AT5G48940
AT1G79920
AT5G27750
AT5G35560
AT2G46040
AT4G29830
AT2G21650
AT3G13275
AT4G37820
AT4G25760
AT3G01220
AT1G26150
AT2G38440
AT5G03760
AT2G23320
AT5G24630
AT1G72450
AT1G09530
AT5G52230
AT4G15180
AT2G34310
AT3G57360
AT4G34560
AT4G19420
AT2G29350
AT5G63520
AT5G18650
AT1G36370
AT3G20600
AT5G52260
AT3G15518
AT3G48110
AT3G10120
AT1G22500
AT1G29590
AT1G24575
AT5G58920
AT4G35230
AT3G52480
AT3G45160
AT5G53370
AT1G61620
AT1G07985
AT5G34850
AT3G26590
AT1G07340
AT4G11680
AT4G28550
AT2G35320
AT3G42790
AT5G51170
AT3G02480
AT3G55970
AT1G64300
AT1G08900
AT2G29590
AT5G66730
AT2G34555
AT5G24150
AT2G25100
AT5G17580
AT4G31990
AT2G33710
AT1G35670
AT5G06820
AT5G07920
AT1G78440
AT2G40430
AT5G16040
AT1G67990
AT5G18940
AT3G28660
AT2G01720
AT5G63640
AT1G23510
AT2G39170
AT1G45332
AT3G24320
AT1G18710
AT5G53850
AT4G37290
AT1G20640
AT5G04530
AT3G28950
AT4G35165
AT1G76170
AT4G33140
AT1G53750
AT2G46290
AT5G63600
AT1G48310
AT5G27540
AT1G05750
AT1G80650
AT3G62870
AT1G61980
AT4G12480
AT2G29580
AT2G07170
AT3G61100
AT1G50110
AT2G30050
AT1G77122
AT1G54540
AT5G07370
AT4G37925
AT1G34160
AT2G03505
AT3G47610
AT5G57670
AT3G53610
AT5G28630
AT4G24890
AT1G45190
AT1G76050
AT3G16500
AT5G03740
AT1G08600
AT2G17800
AT1G02380
AT1G71130
AT5G67340
AT4G29510
AT3G60260
AT4G00030
AT4G00480
AT1G65620
AT1G31920
AT3G02468
AT3G52840
AT4G35310
AT4G02440
AT4G10450
AT2G10970
AT3G15820
AT1G05360
AT1G54830
AT3G32980
AT3G09670
AT1G54220
AT1G80350
AT4G27250
AT5G10820
AT3G04010
AT2G02000
AT3G60140
AT2G35910
AT1G65010
AT3G19080
AT5G06350
AT2G34185
AT1G55550
AT4G29380
AT5G20660
AT3G23805
AT5G65830
AT3G25770
AT1G07473
AT5G49730
AT1G02930
AT4G35780
AT3G57630
AT1G12665
AT2G41190
AT4G21060
AT1G29270
AT4G26520
AT5G40950
AT4G39850
AT3G12950
AT3G27950
AT1G04830
AT2G05910
AT3G04710
AT5G67220
AT5G52780
AT1G35250
AT4G40030
AT3G01920
AT2G29500
AT1G03610
AT3G55990
AT1G55160
AT3G16460
AT2G19520
AT1G72750
AT1G63300
AT4G39870
AT3G52780
AT2G36485
AT1G47530
AT2G01250
AT5G51730
AT4G21180
AT1G04140
AT4G16590
AT1G09270
AT1G17745
AT5G14140
AT2G45730
AT4G02600
AT3G49320
AT1G37130
AT1G78600
AT1G04645
AT2G17780
AT5G51550
AT5G13800
AT1G12450
AT2G19760
AT2G39290
AT2G19110
AT3G03970
AT4G35240
AT5G01700
AT2G29995
AT1G24430
AT3G01520
AT3G01810
AT1G60500
AT1G30620
AT1G28395
AT1G14780
AT1G21651
AT1G77950
AT5G25560
AT5G59550
AT3G21590
AT1G02700
AT2G27230
AT5G42900
AT3G21960
AT1G75860
AT3G54980
AT2G38870
AT3G56740
AT3G18030
AT3G20100
AT1G70090
AT5G03880
AT3G48900
AT3G04910
AT3G54010
AT2G16405
AT2G03240
AT3G46970
AT2G31560
AT4G34270
AT1G01970
AT3G10700
AT4G17020
AT3G20170
AT3G09890
AT2G33585
AT1G77890
AT5G24840
AT1G49920
AT4G36660
AT4G31150
AT3G60850
AT1G35470
AT5G45410
AT2G21260
AT5G11800
AT1G68890
AT1G48690
AT2G17790
AT2G46820
AT2G26180
AT1G78660
AT2G21070
AT1G16310
AT5G35405
AT5G09680
AT1G22070
AT5G67400
AT1G03160
AT4G39160
AT5G09530
AT1G20190
AT4G13270
AT2G32200
AT1G31180
AT4G18975
AT1G05370
AT1G63800
AT1G48110
AT5G23170
AT1G13960
AT3G62990
AT3G57120
AT2G43235
AT1G04550
AT5G46070
AT4G31920
AT3G49490
AT5G23890
AT4G14170
AT5G15610
AT2G43270
AT2G46970
AT1G33102
AT3G14230
AT1G75840
AT4G39970
AT1G67110
AT1G52100
AT1G31430
AT5G53930
AT2G26510
AT1G03000
AT1G65580
AT5G24520
AT4G38840
AT2G32290
AT1G06990
AT1G55460
AT3G63300
AT3G29020
AT1G48790
AT5G42650
AT1G74140
AT1G22140
AT1G72250
AT4G32915
AT3G05050
AT3G19120
AT1G76240
AT5G37360
AT1G48900
AT1G11925
AT3G04960
AT3G47720
AT2G01990
AT4G14990
AT3G05920
AT3G51110
AT1G76800
AT5G57410
AT3G25013
AT3G20870
AT3G23560
AT4G03610
AT4G35600
AT3G60360
AT5G47590
AT3G59360
AT5G49350
AT5G26800
AT1G67170
AT4G22513
AT3G05520
AT2G17300
AT5G49660
AT5G16550
AT1G12230
AT1G03150
AT4G24000
AT5G22800
AT1G09230
AT2G28350
AT4G32770
AT2G02860
AT3G51640
AT5G13180
AT1G71696
AT1G03350
AT4G29480
AT5G67330
AT5G16560
AT5G04170
AT4G37445
AT2G21510
AT2G38620
AT3G28140
AT2G38060
AT3G59080
AT5G05350
AT3G25480
AT1G30550
AT5G04430
AT1G04820
AT5G10800
AT2G20835
AT5G48290
AT1G69890
AT5G54770
AT2G15570
AT5G45980
AT1G29340
AT4G23640
AT3G44320
AT2G31040
AT1G01050
AT1G05820
AT3G25420
AT1G03103
AT2G44920
AT4G32208
AT1G17690
AT5G20270
AT3G23980
AT1G55915
AT3G27620
AT4G30530
AT5G04670
AT1G53090
AT1G07310
AT2G17705
AT3G56910
AT2G25760
AT3G15400
AT3G28715
AT1G66840
AT1G65900
AT3G27190
AT5G22540
AT5G66070
AT5G56790
AT2G33233
AT2G25970
AT2G30970
AT3G49050
AT5G56910
AT1G04860
AT3G63080
AT1G67865
AT2G37530
AT3G49680
AT2G03470
AT2G31730
AT4G03110
AT1G01110
AT2G31840
AT5G16710
AT1G06430
AT3G01660
AT3G45750
AT4G08025
AT1G51070
AT3G18050
AT3G45310
AT5G15120
AT2G43070
AT5G46850
AT3G12260
AT1G53200
AT3G05800
AT5G57785
AT3G01300
AT1G68330
AT3G14350
AT1G64190
AT1G05470
AT1G23205
AT1G70480
AT5G04090
AT3G53950
AT2G21940
AT1G48410
AT1G24310
AT5G45820
AT3G20230
AT3G58550
AT3G44610
AT2G26695
AT5G64000
AT1G70895
AT1G52040
AT1G19650
AT5G54140
AT5G66310
AT4G15730
AT2G29090
AT1G07000
AT3G18870
AT4G29850
AT3G13672
AT2G39660
AT2G01890
AT3G17626
AT1G04940
AT4G20850
AT1G54130
AT5G01760
AT1G30135
AT4G23540
AT1G04030
AT4G02530
AT5G37830
AT4G14230
AT1G12880
AT3G49720
AT5G39530
AT1G75370
AT5G26340
AT3G60910
AT1G14315
AT2G37410
AT2G36210
AT4G32140
AT4G29220
AT3G27730
AT4G34555
AT1G76450
AT5G47090
AT4G35790
AT2G18910
AT1G75930
AT4G33690
AT5G09300
AT5G63860
AT2G23030
AT2G34680
AT4G24090
AT5G54260
AT3G11730
AT3G12550
AT3G13772
AT5G57280
AT3G20670
AT3G24870
AT5G47450
AT5G01170
AT1G23330
AT4G14720
AT1G14410
AT5G05240
AT5G01780
AT1G69120
AT1G31780
AT4G08150
AT1G15820
AT3G27670
AT1G15015
AT3G45190
AT4G27435
AT2G03090
AT2G44745
AT1G51510
AT3G19700
AT5G26240
AT5G55300
AT1G48040
AT5G13640
AT4G04670
AT3G50470
AT4G21903
AT1G36622
AT2G29710
AT3G04950
AT2G03060
AT4G34460
AT3G06160
AT2G03620
AT3G19800
AT2G33000
AT5G18790
AT4G01810
AT5G01640
AT5G07440
AT1G51590
AT4G34120
AT2G01490
AT3G19590
AT5G41650
AT5G60940
AT3G06190
AT3G61920
AT5G36810
AT3G58580
AT2G25680
AT5G62540
AT4G22505
AT3G02350
AT1G11480
AT4G10170
AT3G23070
AT5G01180
AT5G64670
AT5G01770
AT1G29370
AT5G01290
AT4G02690
AT2G46690
AT2G34900
AT5G47880
AT3G51120
AT4G15417
AT3G07720
AT5G03100
AT1G05960
AT3G02170
AT2G15050
AT3G01325
AT3G02280
AT1G23050
AT1G22030
AT1G02560
AT3G02740
AT4G29820
AT5G06600
AT4G01460
AT4G20360
AT1G54730
AT5G52430
AT1G75940
AT4G39130
AT1G06900
AT4G12910
AT3G10360
AT5G54880
AT1G69280
AT1G73830
AT2G26190
AT4G29990
AT3G55620
AT5G07572
AT2G15020
AT4G21540
AT1G73730
AT1G14230
AT5G21130
AT5G62280
AT2G42790
AT5G03660
AT3G50830
AT3G52660
AT5G16450
AT5G10560
AT4G22110
AT4G21960
AT1G79460
AT5G67230
AT3G25900
AT1G09660
AT5G63370
AT5G16660
AT5G22430
AT1G14630
AT4G01480
AT5G26280
AT1G59124
AT5G66920
AT3G48310
AT5G56020
AT5G39865
AT1G80680
AT3G29375
AT1G16500
AT4G02580
AT1G19570
AT1G28140
AT3G45140
AT1G49170
AT1G21450
AT5G61790
AT4G38510
AT2G15590
AT3G47030
AT3G01500
AT4G34660
AT5G58370
AT5G61150
AT3G21945
AT5G25440
AT1G79590
AT2G17840
AT1G13130
AT1G31580
AT3G44750
AT4G28160
AT3G14680
AT2G26170
AT3G56750
AT1G74710
AT3G50340
AT1G30630
AT2G23148
AT4G00710
AT3G54030
AT1G50560
AT3G14920
AT1G49990
AT2G33470
AT1G49820
AT3G54050
AT5G22220
AT5G11260
AT3G27150
AT2G38740
AT1G28650
AT5G04020
AT5G02850
AT5G07870
AT5G61170
AT1G20810
AT1G33520
AT2G25200
AT1G33230
AT4G33120
AT1G20930
AT1G15980
AT1G71180
AT2G17980
AT4G14400
AT3G22600
AT3G02180
AT1G11470
AT2G17350
AT1G64440
AT5G09220
AT5G43450
AT1G12270
AT1G63500
AT1G66600
AT4G09350
AT4G32150
AT5G51510
AT4G02560
AT5G48570
AT5G04080
AT5G02800
AT2G34490
AT3G01400
AT4G17410
AT1G09320
AT1G58280
AT3G46600
AT3G61600
AT5G07450
AT1G01980
AT1G12930
AT4G32170
AT1G31500
AT2G23790
AT1G70760
AT3G61320
AT5G09450
AT5G16920
AT5G38450
AT4G23590
AT5G20180
AT2G19870
AT1G60200
AT2G20360
AT5G20120
AT4G35080
AT1G64500
AT4G10210
AT1G12570
AT3G18510
AT5G39320
AT3G48780
AT3G50530
AT1G21100
AT4G10590
AT5G45370
AT4G33590
AT5G43060
AT1G24620
AT4G21400
AT5G23820
AT3G60950
AT1G72510
AT4G28590
AT1G19025
AT4G27080
AT1G26770
AT3G18440
AT2G45790
AT1G32730
AT5G08695
AT2G43840
AT1G52550
AT2G16385
AT2G37080
AT3G53980
AT5G24870
AT5G17020
AT3G13850
AT5G43240
AT1G75260
AT4G11980
AT4G27520
AT5G57887
AT2G07732
AT3G57010
AT3G46810
AT1G76980
AT1G63770
AT1G79880
AT5G21040
AT4G00355
AT1G08360
AT5G19172
AT1G59620
AT4G01860
AT1G21695
AT5G34869
AT5G05965
AT4G20870
AT5G46510
AT3G49250
AT5G04760
AT4G13510
AT5G41480
AT4G33770
AT4G18197
AT3G07570
AT4G18010
AT5G60450
AT1G21880
AT5G65590
AT4G31510
AT1G70560
AT5G52100
AT5G21940
AT3G20680
AT1G76200
AT3G56680
AT4G22300
AT5G09720
AT2G29700
AT1G63630
AT1G48610
AT2G04495
AT1G26220
AT4G13810
AT1G63680
AT1G64530
AT1G77130
AT5G49015
AT3G62890
AT2G17220
AT5G41315
AT4G37890
AT3G61830
AT2G45800
AT3G15410
AT4G08360
AT3G22310
AT1G11850
AT4G11740
AT4G40070
AT2G36220
AT5G58930
AT1G68810
AT2G46160
AT1G45221
AT1G31660
AT1G33170
AT5G44930
AT1G01940
AT4G10500
AT5G43290
AT4G39795
AT5G02820
AT3G06455
AT5G18470
AT2G31500
AT5G08760
AT5G05180
AT5G04240
AT1G16290
AT1G26800
AT3G46780
AT5G01410
AT2G37150
AT4G32720
AT5G41610
AT5G16150
AT1G70680
AT2G29430
AT2G27180
AT2G40480
AT3G13060
AT2G29620
AT1G61740
AT2G41410
AT4G28840
AT1G55805
AT2G30942
AT5G54630
AT5G45095
AT2G41990
AT4G17990
AT1G65490
AT5G63890
AT4G24400
AT5G47670
AT5G59180
AT1G20430
AT5G48070
AT1G52343
AT1G08000
AT4G01915
AT1G18990
AT3G49800
AT1G60670
AT1G09090
AT3G61110
AT5G35900
AT2G44600
AT3G24450
AT3G57710
AT1G16445
AT1G51500
AT3G49740
AT5G04360
AT2G47900
AT5G11310
AT4G29660
AT4G33060
AT1G28630
AT3G26010
AT1G66520
AT1G76100
AT5G42250
AT4G05110
AT5G03260
AT4G29000
AT1G18630
AT5G44070
AT5G46240
AT2G43420
AT5G10060
AT4G32400
AT4G12330
AT1G47655
AT1G01550
AT2G43660
AT1G27620
AT1G53160
AT1G20065
AT3G08610
AT5G10220
AT1G29800
AT1G17455
AT1G55260
AT5G13400
AT1G58350
AT1G12340
AT1G29400
AT3G18310
AT3G16870
AT1G28320
AT1G55300
AT3G43520
AT1G67785
AT3G09032
AT4G31805
AT4G24280
AT3G05490
AT1G07520
AT1G59720
AT1G13930
AT4G10490
AT3G49850
AT3G03330
AT2G37020
AT5G03560
AT2G28580
AT1G58290
AT4G34260
AT2G02040
AT1G26930
AT4G02020
AT3G22570
AT4G20110
AT3G53200
AT1G59840
AT5G61130
AT4G38940
AT3G09550
AT1G75120
AT4G37640
AT5G19380
AT4G19045
AT3G51160
AT3G41762
AT5G54670
AT1G80420
AT4G17240
AT2G19430
AT3G10460
AT4G37630
AT3G61860
AT5G46940
AT1G64650
AT5G22250
AT5G40200
AT2G04830
AT2G22190
AT1G34790
AT5G58660
AT1G73590
AT1G19980
AT4G30990
AT2G20140
AT4G16460
AT4G38920
AT4G34881
AT3G44100
AT5G11640
AT1G61850
AT5G67470
AT5G45280
AT3G62290
AT2G31140
AT5G67300
AT3G61040
AT1G48380
AT3G16180
AT5G62320
AT4G11010
AT1G06950
AT5G14510
AT2G22610
AT5G41920
AT4G17080
AT1G65590
AT5G42520
AT4G35650
AT5G05170
AT1G64185
AT5G60530
AT1G78940
AT4G38080
AT5G57920
AT5G09225
AT3G08680
AT1G62020
AT1G79610
AT2G24600
AT1G10060
AT5G03150
AT1G11765
AT2G02870
AT5G42500
AT3G13810
AT3G50970
AT1G80360
AT3G57530
AT3G53710
AT4G29940
AT4G12700
AT4G27710
AT5G07230
AT1G78510
AT1G76320
AT1G76500
AT1G03106
AT4G20910
AT2G40520
AT1G08780
AT3G46690
AT3G61800
AT1G03250
AT1G72360
AT4G26270
AT2G21860
AT4G36770
AT1G02740
AT5G14090
AT1G60610
AT5G11970
AT1G16590
AT3G56900
AT3G53350
AT2G04032
AT5G59780
AT5G13210
AT5G06390
AT5G57250
AT5G59530
AT2G06000
AT4G37440
AT4G38810
AT5G24340
AT5G61880
AT3G24180
AT1G62980
AT3G04080
AT2G07000
AT3G28760
AT1G23220
AT3G16750
AT1G21110
AT5G09890
AT5G09880
AT3G05510
AT4G09160
AT1G52160
AT2G27370
AT5G07250
AT1G13870
AT4G03240
AT2G34450
AT1G22990
AT4G24026
AT5G15630
AT2G21237
AT1G22900
AT3G12250
AT1G14670
AT5G23370
AT3G25780
AT1G62720
AT1G27695
AT2G26460
AT2G18230
AT1G49180
AT3G54190
AT5G03800
AT1G48240
AT5G04870
AT4G08510
AT5G02200
AT2G48140
AT3G63250
AT4G01995
AT3G24510
AT5G22300
AT4G17900
AT5G50130
AT4G10613
AT1G69680
AT1G30795
AT4G30610
AT3G49930
AT3G51700
AT2G05250
AT5G52550
AT3G05170
AT2G44540
AT4G02940
AT2G40960
AT1G10540
AT5G28830
AT3G17611
AT4G16860
AT1G76350
AT5G01050
AT3G10150
AT5G66030
AT3G15290
AT1G69410
AT4G04880
AT5G61300
AT2G02850
AT1G70830
AT3G07650
AT4G29910
AT4G05430
AT3G51310
AT1G04280
AT3G10480
AT3G58030
AT4G39100
AT4G38460
AT5G37680
AT4G34570
AT5G64560
AT5G48950
AT2G27535
AT1G27740
AT4G37310
AT3G04970
AT1G68510
AT3G45080
AT3G24640
AT2G01905
AT1G10970
AT1G36078
AT4G09680
AT5G67060
AT1G76940
AT4G25620
AT2G35880
AT2G25800
AT1G54140
AT3G26200
AT5G06260
AT3G20570
AT3G61270
AT2G40420
AT3G05380
AT2G37880
AT5G52320
AT3G58090
AT2G03870
AT1G60390
AT2G19750
AT4G38400
AT2G28540
AT1G11905
AT4G30650
AT2G23420
AT3G02850
AT3G62690
AT2G37650
AT1G80120
AT4G25515
AT2G43540
AT3G19470
AT5G07790
AT3G61060
AT2G23070
AT4G14746
AT2G37770
AT3G51220
AT4G05050
AT2G28240
AT1G67290
AT3G61460
AT3G30210
AT4G31130
AT4G36270
AT5G61800
AT2G47140
AT1G06149
AT1G76670
AT4G19410
AT1G16510
AT1G76300
AT5G41810
AT5G26760
AT3G15340
AT3G17580
AT1G44770
AT3G15530
AT4G39920
AT5G05870
AT1G32780
AT3G03830
AT1G68960
AT4G25315
AT2G21880
AT5G51130
AT2G25140
AT5G24240
AT4G19610
AT4G17150
AT3G26400
AT5G63500
AT1G11608
AT1G54570
AT1G07220
AT1G09310
AT1G30360
AT5G50760
AT5G64830
AT3G63290
AT1G55140
AT4G32190
AT4G24290
AT2G26860
AT1G70230
AT1G34430
AT1G17360
AT2G47010
AT1G77140
AT1G16520
AT3G19030
AT5G10280
AT3G58740
AT5G14780
AT3G24315
AT4G28410
AT3G10720
AT2G38750
AT4G33050
AT2G18560
AT3G48760
AT1G51710
AT5G47830
AT1G67810
AT5G62580
AT3G11130
AT1G30515
AT4G24110
AT5G08460
AT3G57050
AT1G63780
AT3G05530
AT5G05800
AT5G42940
AT4G32551
AT3G10080
AT2G01918
AT2G28660
AT1G68120
AT3G45610
AT3G14890
AT4G25520
AT1G31410
AT5G20920
AT2G27820
AT5G07110
AT5G23280
AT3G24730
AT1G55130
AT1G55230
AT2G38210
AT3G50845
AT5G51400
AT5G46270
AT3G06620
AT2G44650
AT4G16770
AT4G15660
AT5G07330
AT2G20840
AT2G04800
AT4G31940
AT2G42490
AT4G30790
AT5G53540
AT3G52160
AT4G19450
AT4G24020
AT2G03020
AT3G61410
AT3G45240
AT1G05910
AT2G05580
AT1G55480
AT5G19750
AT5G14100
AT2G43850
AT5G11360
AT4G29130
AT2G20060
AT2G36560
AT1G72370
AT5G64410
AT1G19700
AT5G58940
AT4G01150
AT5G60050
AT3G13950
AT4G27510
AT5G14420
AT1G48000
AT5G52960
AT5G27150
AT2G22730
AT1G02900
AT4G35070
AT4G00570
AT5G02460
AT1G24150
AT2G23200
AT5G13360
AT5G23070
AT1G69250
AT5G06760
AT5G11220
AT3G22750
AT2G32880
AT1G48370
AT2G17200
AT1G15190
AT1G57760
AT3G44380
AT5G60910
AT5G46880
AT2G14610
AT5G49410
AT1G73550
AT1G61795
AT1G80260
AT5G41220
AT1G09510
AT3G55200
AT4G38540
AT1G14140
AT3G10970
AT5G04770
AT4G20320
AT2G31800
AT2G19940
AT3G05080
AT1G51400
AT5G67460
AT5G60750
AT1G25500
AT5G04940
AT3G01140
AT1G25330
AT1G31880
AT5G24160
AT5G55610
AT2G35830
AT1G64340
AT1G31817
AT1G79020
AT1G08070
AT2G31220
AT5G64660
AT1G15890
AT2G24450
AT5G19060
AT1G22930
AT3G02750
AT4G01560
AT5G53895
AT3G07550
AT2G15327
AT4G35490
AT2G47330
AT5G67210
AT5G53350
AT1G79930
AT1G68260
AT3G12890
AT2G47630
AT3G50110
AT1G31440
AT2G14620
AT2G34050
AT1G23880
AT5G48320
AT1G68862
AT4G39460
AT2G26340
AT5G57345
AT5G52870
AT4G39260
AT3G18880
AT1G23190
AT5G05410
AT5G27650
AT5G54680
AT5G15265
AT5G05690
AT1G77090
AT1G06040
AT5G16080
AT1G69070
AT1G72930
AT1G75830
AT1G08845
AT1G54217
AT4G23550
AT2G16880
AT5G19040
AT3G01530
AT1G72300
AT1G70780
AT5G64780
AT4G28470
AT4G18195
AT3G20940
AT1G24764
AT5G66200
AT2G46960
AT5G49640
AT3G55410
AT4G18710
AT4G40060
AT5G62290
AT1G50740
AT2G04530
AT1G22080
AT1G77580
AT5G28500
AT1G10240
AT1G17580
AT2G42810
AT1G18740
AT4G10110
AT5G19170
AT3G56360
AT4G05020
AT5G08180
AT4G29860
AT4G30230
AT3G24350
AT3G55220
AT3G49270
AT1G28200
AT3G22510
AT1G31910
AT3G62120
AT5G38890
AT5G47120
AT2G23540
AT5G22060
AT3G42473
AT5G44160
AT4G34670
AT5G44060
AT2G44670
AT1G23900
AT3G62550
AT5G40580
AT1G03905
AT2G34690
AT2G34970
AT3G56220
AT5G61605
AT5G43700
AT1G28230
AT1G14130
AT2G03710
AT1G68980
AT1G69560
AT5G27640
AT1G80460
AT5G39340
AT3G11930
AT1G75760
AT1G02100
AT4G10265
AT5G49030
AT5G35170
AT5G37730
AT5G64343
AT5G01950
AT5G41260
AT2G05990
AT4G10840
AT1G61070
AT1G72790
AT2G32160
AT3G42640
AT4G21800
AT1G68552
AT1G58602
AT1G03330
AT1G75130
AT5G13790
AT4G11655
AT5G64580
AT3G61930
AT5G28450
AT4G30410
AT3G01820
AT2G39640
AT5G49360
AT1G48620
AT3G02600
AT2G27228
AT3G11580
AT2G32380
AT3G48710
AT3G27325
AT5G17050
AT2G38995
AT4G19560
AT2G17525
AT5G38880
AT1G18720
AT3G58210
AT1G20440
AT1G28280
AT2G15340
AT2G42770
AT4G23020
AT4G00400
AT2G36750
AT5G26210
AT1G34010
AT2G20585
AT1G77000
AT3G52920
AT4G22320
AT3G10260
AT2G21500
AT2G25710
AT3G25680
AT5G51620
AT4G03070
AT3G62040
AT1G32160
AT5G09740
AT1G68630
AT3G28030
AT5G64320
AT4G13500
AT3G22660
AT1G47380
AT1G30610
AT4G16530
AT5G55950
AT5G16540
AT4G23760
AT4G26050
AT1G26360
AT1G17270
AT5G12400
AT3G04860
AT3G56690
AT3G62360
AT5G54780
AT2G19350
AT3G10130
AT5G55240
AT3G26080
AT3G14000
AT5G65960
AT5G20610
AT4G25225
AT1G20700
AT3G04470
AT3G07670
AT4G09620
AT5G61160
AT5G48575
AT3G01800
AT3G04150
AT3G22960
AT1G80050
AT2G36460
AT1G76950
AT3G23340
AT1G07750
AT1G09450
AT5G54850
AT3G55700
AT3G07090
AT1G04945
AT3G51000
AT3G20270
AT2G38470
AT2G37290
AT1G55152
AT3G16060
AT4G37870
AT1G19920
AT1G35680
AT2G22900
AT1G53620
AT5G65630
AT5G38895
AT4G29050
AT4G35785
AT4G12310
AT2G44630
AT3G33530
AT2G44840
AT5G55960
AT3G49950
AT4G14660
AT1G29310
AT5G12020
AT3G13080
AT4G17440
AT3G15640
AT5G07290
AT3G01720
AT1G51430
AT5G46690
AT3G02430
AT1G08570
AT5G56040
AT5G03280
AT4G02450
AT1G71910
AT5G19400
AT3G52090
AT3G48360
AT1G68430
AT5G10330
AT5G20620
AT2G26730
AT5G01430
AT2G25080
AT1G75010
AT2G22430
AT3G51890
AT1G08410
AT1G10870
AT4G24780
AT1G71360
AT5G62150
AT3G09780
AT3G25070
AT3G46430
AT2G14910
AT1G33240
AT2G22620
AT1G04340
AT3G21770
AT5G50440
AT4G24940
AT4G26500
AT4G14200
AT3G59550
AT1G77680
AT4G02130
AT5G63750
AT1G58190
AT3G52990
AT1G17370
AT5G13390
AT1G06820
AT3G44326
AT2G26400
AT3G26910
AT3G43860
AT3G62000
AT1G62930
AT5G48520
AT1G64390
AT4G38420
AT3G45577
AT5G48330
AT2G38770
AT4G13750
AT1G27050
AT2G40980
AT3G02210
AT1G53690
AT2G16400
AT4G19990
AT1G11100
AT4G10380
AT4G37860
AT3G10230
AT3G60320
AT3G49940
AT5G22980
AT2G34740
AT1G80230
AT1G31870
AT3G22060
AT3G04870
AT1G60995
AT5G54148
AT2G24020
AT2G02550
AT2G25430
AT2G04045
AT1G18180
AT2G14110
AT5G13080
AT3G25740
AT3G45242
AT2G32940
AT3G63280
AT5G03110
AT2G31510
AT2G43030
AT3G49210
AT1G72430
AT3G58120
AT1G23520
AT3G17910
AT1G77750
AT1G06640
AT2G26600
AT1G14920
AT5G23760
AT1G58120
AT1G27045
AT1G72130
AT1G68290
AT3G13910
AT4G04610
AT3G49310
AT3G08650
AT1G23570
AT2G31945
AT4G28556
AT1G31540
AT4G32060
AT5G47550
AT4G39900
AT2G27760
AT5G63080
AT3G27060
AT5G67030
AT5G64470
AT3G26050
AT2G22360
AT3G21430
AT5G24830
AT4G23400
AT4G40042
AT5G62300
AT4G08460
AT1G16080
AT5G45950
AT1G51350
AT2G07690
AT5G42110
AT1G01120
AT5G03040
AT1G56270
AT5G48120
AT3G09085
AT1G68110
AT5G59000
AT1G11112
AT5G51590
AT3G15030
AT2G15680
AT2G37760
AT1G01140
AT5G41050
AT5G21970
AT1G56590
AT3G09930
AT4G00165
AT5G35525
AT4G21910
AT3G02190
AT3G03690
AT3G50220
AT5G44310
AT5G06950
AT4G16510
AT3G11500
AT2G39100
AT3G09740
AT1G52870
AT2G41740
AT4G13110
AT3G04880
AT4G16141
AT1G17870
AT5G58120
AT1G10586
AT5G15080
AT5G10300
AT1G08380
AT4G22950
AT5G11240
AT3G08510
AT5G12300
AT2G45060
AT1G13410
AT1G51340
AT4G38280
AT2G45310
AT1G47260
AT2G42060
AT2G30480
AT3G50010
AT1G29250
AT4G29285
AT1G01510
AT4G31890
AT1G80290
AT5G20520
AT3G56930
AT3G46110
AT1G23150
AT3G03450
AT5G21120
AT5G42690
AT3G49240
AT3G15620
AT3G12130
AT5G08565
AT3G60420
AT1G22740
AT5G16640
AT1G28135
AT3G11591
AT2G37400
AT5G22550
AT3G12210
AT3G06440
AT5G58860
AT2G32190
AT4G04614
AT3G46670
AT5G43745
AT4G36430
AT5G37530
AT3G56730
AT4G35550
AT5G15790
AT1G02920
AT3G12720
AT1G31835
AT2G01913
AT1G32583
AT1G72640
AT5G21160
AT4G04020
AT5G41960
AT3G53880
AT3G59660
AT2G14710
AT3G14415
AT2G18900
AT5G64360
AT3G47440
AT1G17290
AT5G67160
AT5G06730
AT2G36720
AT1G26550
AT3G22410
AT1G80555
AT4G12470
AT1G35580
AT2G04100
AT2G40085
AT5G16120
AT5G15260
AT1G13340
AT1G33060
AT1G08810
AT2G40050
AT5G60210
AT1G33720
AT2G47360
AT5G54590
AT5G65683
AT1G49360
AT1G67635
AT4G21660
AT5G19330
AT4G37235
AT4G02080
AT1G70490
AT4G15545
AT3G02070
AT5G50530
AT4G35580
AT4G22900
AT2G17030
AT2G33100
AT3G13860
AT2G43260
AT1G14320
AT2G04390
AT4G32175
AT3G28830
AT5G38760
AT3G13224
AT5G01560
AT4G01910
AT2G36680
AT3G23830
AT1G06720
AT5G16453
AT5G35180
AT3G59740
AT5G64530
AT4G14520
AT5G48545
AT2G46380
AT5G07190
AT1G60680
AT4G16880
AT4G30900
AT5G25520
AT3G05180
AT5G22010
AT2G46110
AT1G70860
AT2G05753
AT3G09490
AT2G19570
AT2G31110
AT4G02350
AT3G54690
AT2G35210
AT3G16630
AT5G66930
AT2G47370
AT5G08560
AT5G04410
AT2G47770
AT1G31830
AT2G30770
AT4G18100
AT2G04675
AT3G07850
AT1G23610
AT1G08470
AT3G10110
AT4G18905
AT1G78210
AT5G27700
AT4G28520
AT3G06680
AT5G51760
AT3G09960
AT5G41180
AT3G02875
AT2G01440
AT1G04900
AT4G29330
AT4G29250
AT5G60690
AT4G26080
AT2G30170
AT1G67650
AT5G33390
AT1G04920
AT2G31090
AT1G34000
AT1G33055
AT4G15510
AT3G11430
AT5G63420
AT1G42970
AT1G49470
AT5G36930
AT1G54060
AT3G52080
AT1G25490
AT4G17260
AT3G18570
AT5G08650
AT5G61340
AT3G12670
AT3G08760
AT1G30070
AT4G00520
AT3G26450
AT4G30690
AT2G36640
AT5G58830
AT3G55610
AT4G20020
AT1G11130
AT5G54062
AT4G32360
AT1G44542
AT5G50650
AT1G51402
AT5G20990
AT4G32105
AT1G31800
AT4G30620
AT4G21560
AT4G09040
AT5G65200
AT2G41620
AT5G06160
AT1G67250
AT4G12230
AT3G62620
AT4G04510
AT3G01320
AT1G65080
AT1G45230
AT1G10960
AT2G36070
AT3G06770
AT5G28610
AT1G55600
AT5G66910
AT5G12140
AT5G09500
AT1G33050
AT3G05580
AT3G15420
AT3G07700
AT4G00530
AT5G58670
AT2G17760
AT2G18330
AT5G58230
AT5G11412
AT3G61050
AT1G29690
AT3G11520
AT4G02820
AT1G54890
AT3G26920
AT1G70260
AT1G48220
AT2G43460
AT4G20400
AT2G25190
AT3G48140
AT5G62980
AT5G14990
AT2G35960
AT5G22970
AT4G02620
AT5G04610
AT5G60980
AT4G18550
AT5G06780
AT3G19240
AT4G32260
AT5G20950
AT2G38025
AT2G34357
AT5G11860
AT4G33260
AT3G08010
AT3G59110
AT1G26580
AT3G18450
AT1G25350
AT4G01320
AT2G27530
AT1G06120
AT5G03510
AT5G19880
AT5G57567
AT1G79050
AT4G11280
AT5G26790
AT1G71820
AT4G18600
AT5G07120
AT5G65740
AT1G67930
AT2G14540
AT5G26260
AT2G14560
AT1G05000
AT2G01670
AT1G65290
AT5G57400
AT4G39190
AT1G80865
AT2G34840
AT2G17020
AT3G58170
AT3G55860
AT5G04660
AT5G64030
AT3G13320
AT5G12330
AT5G10950
AT5G22310
AT2G23900
AT1G15290
AT1G20510
AT5G15700
AT5G55120
AT1G52280
AT1G78300
AT2G33550
AT1G45249
AT3G28720
AT5G60920
AT1G12600
AT5G64610
AT3G51510
AT3G28270
AT2G27410
AT3G60800
AT3G11960
AT1G31070
AT3G23930
AT1G71030
AT1G03070
AT4G11920
AT1G65700
AT2G33180
AT3G22350
AT4G26190
AT1G43160
AT1G56500
AT2G29410
AT5G64150
AT4G05070
AT4G24140
AT4G31300
AT3G13560
AT3G52570
AT2G29900
AT5G11010
AT5G45160
AT5G58350
AT1G52320
AT5G03120
AT5G02450
AT1G30970
AT4G21090
AT2G37195
AT5G42150
AT5G57880
AT1G19730
AT3G01710
AT5G53360
AT1G29465
AT4G30860
AT3G55920
AT5G16620
AT2G01260
AT1G05575
AT3G27820
AT3G08970
AT1G22180
AT1G62820
AT2G30270
AT2G47090
AT1G25375
AT4G38170
AT1G50270
AT5G23740
AT4G16030
AT4G01120
AT5G37990
AT4G00340
AT5G46780
AT1G44890
AT4G02090
AT5G52552
AT2G39180
AT5G47040
AT3G22345
AT5G19740
AT3G22990
AT1G63930
AT4G17730
AT1G56200
AT4G27490
AT2G26290
AT1G36050
AT5G64440
AT2G33250
AT2G36050
AT4G11120
AT5G24640
AT3G46230
AT1G11900
AT5G59450
AT2G26800
AT1G26970
AT4G12840
AT4G01770
AT2G17130
AT4G39230
AT2G29550
AT3G59350
AT3G09090
AT4G20300
AT5G44568
AT5G19470
AT3G23810
AT1G55340
AT5G61770
AT5G11650
AT3G25830
AT1G51530
AT5G18930
AT3G58940
AT2G01400
AT4G20780
AT4G18570
AT2G25740
AT5G48385
AT3G15850
AT5G66420
AT4G15770
AT3G62130
AT4G14490
AT1G31175
AT5G12100
AT1G73350
AT3G02940
AT3G06760
AT1G27150
AT2G45770
AT4G21865
AT3G04070
AT1G24270
AT1G05810
AT4G21570
AT1G30650
AT5G45275
AT4G36800
AT2G40140
AT2G22100
AT2G47500
AT5G01450
AT3G13720
AT5G55730
AT3G25470
AT1G75160
AT3G21600
AT2G01210
AT4G22830
AT4G24120
AT3G50390
AT1G48090
AT4G09610
AT2G02060
AT4G04640
AT5G16630
AT3G56760
AT3G14590
AT1G07725
AT5G45010
AT1G33990
AT1G08990
AT5G25810
AT2G17450
AT5G23100
AT5G65560
AT2G22400
AT2G39360
AT4G15210
AT1G44835
AT3G06500
AT4G01840
AT5G43790
AT3G24690
AT3G55120
AT3G16420
AT2G04845
AT2G32820
AT1G32310
AT4G23890
AT4G15802
AT3G25910
AT4G14104
AT1G14700
AT4G30450
AT5G63770
AT2G20410
AT2G22230
AT4G24010
AT5G14130
AT2G17580
AT1G76210
AT2G31870
AT5G49060
AT5G58090
AT3G02470
AT5G42540
AT1G64740
AT2G34730
AT5G53140
AT2G38760
AT3G11650
AT5G49020
AT4G26530
AT5G46150
AT5G57780
AT3G27200
AT5G50540
AT1G33270
AT5G45890
AT5G42630
AT5G51140
AT1G06270
AT1G02690
AT2G37480
AT5G25770
AT5G26030
AT1G07930
AT5G15510
AT1G16090
AT1G61700
AT3G08670
AT5G59970
AT3G08550
AT2G31380
AT3G61880
AT2G30950
AT1G04790
AT3G05760
AT5G49530
AT4G16970
AT3G16040
AT2G27170
AT1G30400
AT3G50210
AT3G61415
AT1G77720
AT2G27160
AT4G33910
AT3G21810
AT1G02260
AT1G53870
AT3G52820
AT4G09500
AT3G59620
AT1G61900
AT4G18530
AT2G24255
AT4G40045
AT3G46610
AT3G04850
AT3G54740
AT2G13790
AT3G16780
AT5G08610
AT4G39200
AT2G39420
AT2G40830
AT3G56870
AT1G72416
AT2G27090
AT3G05660
AT1G31250
AT3G07420
AT5G03180
AT1G64640
AT2G05320
AT3G47530
AT5G55290
AT4G14240
AT3G03190
AT1G49910
AT1G11655
AT5G46680
AT3G16580
AT1G02850
AT5G18950
AT2G36710
AT5G24770
AT3G18560
AT5G26050
AT1G80510
AT3G11410
AT1G64150
AT1G11610
AT4G29240
AT1G07950
AT1G13990
AT5G08340
AT5G39360
AT5G61210
AT2G27490
AT4G19645
AT2G44060
AT2G04570
AT5G66700
AT5G57040
AT1G60230
AT1G06440
AT1G04440
AT2G48030
AT1G50040
AT1G62430
AT4G24204
AT5G03220
AT1G54000
AT3G13460
AT1G53540
AT5G41750
AT5G55040
AT4G34510
AT5G50290
AT1G80740
AT5G17360
AT1G47395
AT3G54640
AT5G50423
AT2G41680
AT4G21390
AT3G51630
AT3G23840
AT5G16260
AT2G14095
AT2G41060
AT5G23950
AT5G55520
AT3G17430
AT1G67060
AT5G19200
AT2G21780
AT1G28710
AT3G06560
AT2G32370
AT5G26040
AT2G38320
AT3G28070
AT2G38480
AT5G12280
AT5G66410
AT1G04040
AT3G43540
AT5G36950
AT2G18860
AT1G60630
AT1G02970
AT3G55000
AT1G74055
AT5G24860
AT1G02170
AT4G39070
AT1G13570
AT1G06570
AT1G65090
AT5G02530
AT5G65240
AT3G09640
AT3G46000
AT1G03970
AT1G43800
AT5G24620
AT1G58230
AT5G33320
AT3G16980
AT2G26490
AT5G43570
AT1G68370
AT1G47310
AT2G35190
AT2G01810
AT5G07320
AT4G00585
AT5G52370
AT1G14660
AT1G33410
AT3G60810
AT3G11850
AT4G17060
AT4G30950
AT5G41970
AT1G78930
AT1G07120
AT5G44110
AT5G07820
AT3G01980
AT1G16720
AT4G25940
AT4G32110
AT1G61090
AT1G11060
AT5G04490
AT5G18830
AT1G27950
AT1G52780
AT5G44578
AT4G35090
AT5G19920
AT5G26980
AT4G25090
AT5G23450
AT2G01540
AT5G53700
AT4G39680
AT1G26310
AT5G38720
AT1G28530
AT1G58766
AT4G10845
AT4G38850
AT1G61860
AT5G12030
AT3G12800
AT1G75980
AT5G24530
AT3G24093
AT1G47740
AT5G24750
AT5G52160
AT4G23493
AT5G03070
AT3G18000
AT4G15470
AT3G25580
AT5G06440
AT1G34245
AT2G26890
AT1G47820
AT3G25290
AT2G41900
AT5G08130
AT1G49300
AT3G16190
AT5G53650
AT2G37090
AT3G49150
AT5G09463
AT3G30180
AT1G72330
AT1G48230
AT2G31862
AT3G42960
AT1G10270
AT5G11690
AT3G05770
AT4G22517
AT5G17370
AT5G07520
AT5G60370
AT3G10300
AT1G05210
AT3G51150
AT5G33370
AT4G08960
AT1G80910
AT5G47240
AT5G55760
AT2G33855
AT3G60490
AT3G51800
AT4G12610
AT1G65020
AT2G46400
AT2G30900
AT5G22440
AT2G47060
AT3G17620
AT1G75780
AT2G03510
AT3G47080
AT3G10525
AT5G55200
AT4G05450
AT2G37975
AT4G32880
AT4G21680
AT2G22590
AT5G20170
AT2G04235
AT1G25290
AT1G68550
AT4G03635
AT2G38905
AT1G29660
AT5G17410
AT1G60560
AT4G00893
AT3G63310
AT3G51410
AT4G19920
AT2G48150
AT1G09830
AT1G18460
AT4G37880
AT3G18420
AT4G38910
AT1G53000
AT4G14130
AT4G25030
AT4G37200
AT4G17085
AT5G50860
AT1G10570
AT2G36310
AT5G66650
AT5G50110
AT3G23240
AT5G12320
AT3G09370
AT1G53890
AT4G18650
AT3G02970
AT4G30070
AT1G71160
AT1G01305
AT1G11930
AT1G11125
AT5G59820
AT5G51870
AT2G33330
AT3G44590
AT1G67840
AT5G18240
AT4G38790
AT3G55605
AT3G18300
AT1G67400
AT1G53590
AT4G21150
AT2G39330
AT4G24670
AT5G16070
AT5G07420
AT3G01570
AT1G32920
AT5G21105
AT3G17170
AT3G59310
AT5G22020
AT2G34070
AT1G69670
AT5G13460
AT5G19760
AT1G03770
AT1G06130
AT1G60140
AT2G45320
AT4G14100
AT5G45770
AT5G58950
AT5G50850
AT1G48745
AT5G02910
AT3G56100
AT5G52830
AT2G47320
AT3G59320
AT5G49280
AT3G27380
AT5G18030
AT4G15415
AT1G42980
AT5G58490
AT1G58122
AT5G20100
AT1G16060
AT5G13070
AT5G05160
AT4G38370
AT4G35840
AT3G49640
AT5G46060
AT1G64910
AT3G57990
AT3G11250
AT2G15660
AT1G66550
AT5G17165
AT3G19490
AT4G12710
AT5G44460
AT2G06040
AT4G32520
AT3G21390
AT4G36710
AT1G30530
AT1G65690
AT5G48910
AT1G29460
AT3G18490
AT3G17930
AT5G66320
AT1G12810
AT2G04540
AT2G27402
AT1G79130
AT2G43640
AT1G68310
AT1G14850
AT5G52420
AT5G45100
AT5G18770
AT3G29630
AT2G24260
AT2G36800
AT5G56630
AT4G32690
AT1G21270
AT2G23000
AT2G02780
AT3G13404
AT3G54460
AT5G64850
AT1G18570
AT3G53232
AT3G52760
AT4G22214
AT5G51810
AT4G17310
AT2G42110
AT3G18165
AT1G03030
AT2G35290
AT2G39210
AT5G03495
AT5G60350
AT2G47200
AT1G55170
AT4G03080
AT2G34585
AT1G66100
AT2G25930
AT3G52525
AT2G41450
AT5G58310
AT4G37910
AT1G55850
AT5G47720
AT5G37340
AT2G37520
AT1G67760
AT2G16860
AT5G54510
AT3G62960
AT5G48600
AT5G06860
AT1G63090
AT1G32950
AT1G22470
AT2G32760
AT4G36080
AT1G13030
AT5G20670
AT1G03840
AT2G24850
AT4G24270
AT4G34790
AT3G55060
AT3G50270
AT4G16790
AT1G09995
AT3G16330
AT5G17490
AT2G32580
AT5G58600
AT4G22140
AT5G41040
AT4G31730
AT4G30910
AT3G27530
AT3G51730
AT5G38195
AT2G07696
AT4G20940
AT3G53630
AT1G09950
AT1G15100
AT3G25655
AT2G07180
AT1G06190
AT2G29540
AT2G34250
AT1G53720
AT4G12340
AT4G27800
AT2G02490
AT3G13200
AT1G20550
AT5G62070
AT2G34640
AT5G20840
AT5G44120
AT3G57880
AT1G27400
AT1G15400
AT2G28360
AT1G14910
AT1G65280
AT2G40550
AT5G48440
AT5G46020
AT3G01460
AT4G12130
AT3G20650
AT5G20090
AT5G49330
AT1G56100
AT1G22310
AT5G63470
AT4G04885
AT4G09420
AT1G16820
AT3G03620
AT2G20890
AT3G51600
AT1G28520
AT5G67260
AT1G02205
AT5G13630
AT1G68990
AT3G50800
AT1G67800
AT2G47380
AT3G59050
AT4G16430
AT4G30630
AT1G01780
AT1G01690
AT1G11170
AT1G04510
AT5G37790
AT5G03230
AT3G02900
AT5G67070
AT5G28490
AT2G45250
AT4G25810
AT4G31480
AT3G27520
AT4G08620
AT3G22480
AT5G20310
AT3G22900
AT4G00620
AT4G34520
AT1G23290
AT5G22500
AT3G18280
AT1G54100
AT4G15975
AT4G10390
AT2G40340
AT2G42005
AT1G24095
AT3G19010
AT5G50740
AT3G03300
AT1G14860
AT2G04520
AT3G01290
AT3G25805
AT1G49770
AT1G43620
AT4G31450
AT1G51890
AT3G26750
AT1G07510
AT2G35650
AT4G14570
AT1G09350
AT2G45460
AT1G33340
AT1G27730
AT5G54350
AT4G27100
AT1G49520
AT5G43460
AT1G20132
AT1G17300
AT5G63800
AT5G64160
AT3G01070
AT5G62760
AT1G64105
AT4G36980
AT5G46740
AT4G29210
AT3G15605
AT1G18040
AT4G12240
AT5G05110
AT5G56270
AT1G16020
AT2G21590
AT4G10620
AT5G50490
AT5G43420
AT1G68320
AT3G44430
AT1G64330
AT4G19050
AT1G56650
AT3G50350
AT3G06450
AT1G01340
AT5G08430
AT1G06090
AT3G50370
AT2G03670
AT5G04270
AT5G26805
AT2G30280
AT4G33700
AT4G20270
AT4G27740
AT4G26850
AT4G37050
AT4G28980
AT1G79860
AT1G05270
AT5G44360
AT1G53100
AT5G06930
AT1G69850
AT4G32250
AT1G15430
AT3G55730
AT5G16240
AT1G03790
AT3G26210
AT4G12450
AT4G37682
AT1G48560
AT4G24740
AT2G44740
AT2G17360
AT1G61250
AT3G09100
AT1G20370
AT2G14260
AT3G07680
AT2G38700
AT1G08490
AT2G45450
AT3G54040
AT1G06550
AT1G27320
AT3G12012
AT2G27550
AT4G12400
AT1G69295
AT1G31820
AT4G20930
AT1G23030
AT5G18050
AT3G12010
AT3G09735
AT5G45480
AT4G35630
AT3G05000
AT4G34190
AT1G78310
AT4G18580
AT4G18780
AT5G06430
AT5G36160
AT3G58520
AT5G39980
AT4G16190
AT1G18840
AT2G26670
AT1G23040
AT2G41880
AT1G10230
AT3G19920
AT2G41430
AT1G18870
AT5G52900
AT2G36870
AT2G04850
AT2G03500
AT5G12860
AT1G75520
AT1G03780
AT4G34135
AT1G21750
AT1G44100
AT1G02180
AT4G27420
AT5G57790
AT3G03770
AT5G01390
AT5G44690
AT5G24210
AT3G01185
AT1G35780
AT5G61040
AT5G48020
AT4G11360
AT4G38240
AT5G47190
AT1G52500
AT3G50650
AT3G09210
AT5G37475
AT3G59200
AT2G47115
AT3G23633
AT5G26692
AT5G54640
AT2G20240
AT4G25250
AT5G08160
AT1G01790
AT3G28100
AT2G28760
AT3G02770
AT1G16890
AT5G45660
AT3G14530
AT1G07890
AT1G77630
AT5G14950
AT2G45360
AT1G74020
AT2G35610
AT1G65113
AT1G30090
AT2G05270
AT3G21300
AT2G26550
AT5G40590
AT3G07580
AT1G80280
AT2G20110
AT2G21330
AT2G02020
AT4G20000
AT5G50800
AT3G02560
AT3G50590
AT5G47440
AT2G01190
AT4G15490
AT5G43650
AT5G53220
AT1G45163
AT2G45620
AT5G01075
AT3G51030
AT2G24090
AT2G44230
AT3G20190
AT1G69340
AT1G09150
AT3G04460
AT1G16430
AT5G19110
AT1G27930
AT1G15370
AT5G63220
AT2G29400
AT3G09400
AT5G64620
AT3G45850
AT3G02950
AT1G15470
AT1G01040
AT1G79220
AT4G39990
AT3G16920
AT5G02660
AT2G44640
AT3G03110
AT1G63000
AT2G22270
AT5G23910
AT4G39350
AT5G43930
AT1G73100
AT2G39805
AT1G66980
AT2G33835
AT5G27410
AT4G13550
AT4G20860
AT1G20575
AT3G52610
AT4G01360
AT3G62250
AT5G17890
AT1G76160
AT3G55980
AT2G04690
AT5G47620
AT4G10760
AT4G37300
AT3G05155
AT1G17930
AT1G22985
AT1G79540
AT1G05170
AT2G21470
AT5G55450
AT1G66630
AT3G60580
AT4G34200
AT1G51560
AT1G09195
AT1G48510
AT4G01985
AT2G46180
AT5G45775
AT2G20330
AT2G35010
AT4G37830
AT5G66860
AT3G04370
AT1G29060
AT3G57240
AT5G17000
AT4G35510
AT4G33330
AT4G37590
AT1G19090
AT1G14590
AT2G40970
AT4G15570
AT5G01990
AT5G25760
AT4G34620
AT3G58500
AT5G14600
AT5G08530
AT4G22235
AT5G46900
AT1G12840
AT4G17050
AT1G21510
AT4G09300
AT4G24790
AT1G57600
AT4G14980
AT2G16050
AT1G58055
AT3G53890
AT5G45140
AT1G69880
AT2G28670
AT5G45900
AT5G22050
AT3G04240
AT3G47400
AT5G45970
AT1G25320
AT1G13900
AT3G19530
AT5G01980
AT2G04400
AT3G48380
AT1G65150
AT1G63310
AT5G49650
AT3G26740
AT3G62600
AT3G05280
AT1G77320
AT4G02780
AT4G28580
AT5G66900
AT3G50140
AT2G19280
AT4G23040
AT5G66190
AT1G15570
AT3G22440
AT1G16370
AT3G21570
AT4G34360
AT1G69380
AT5G60610
AT5G01350
AT5G39050
AT4G02680
AT5G46210
AT4G11100
AT1G26740
AT1G29330
AT3G23710
AT5G51545
AT4G24340
AT1G11090
AT5G25790
AT2G39430
AT1G16950
AT3G10870
AT1G48140
AT4G31310
AT5G16280
AT1G33265
AT2G39130
AT1G14990
AT2G17043
AT4G21220
AT2G02810
AT5G20700
AT4G37470
AT5G14030
AT4G21160
AT3G26950
AT3G01130
AT3G14595
AT2G28860
AT3G62940
AT1G15620
AT5G56460
AT3G25950
AT5G62570
AT2G16210
AT5G05560
AT5G21170
AT1G47980
AT4G10060
AT5G28910
AT3G13440
AT4G00120
AT5G57300
AT1G14030
AT1G28260
AT1G25530
AT5G05760
AT4G02485
AT2G18090
AT1G52690
AT3G19100
AT1G80620
AT1G62900
AT3G23150
AT5G13980
AT1G02840
AT2G32790
AT3G44260
AT1G15460
AT3G53270
AT1G26270
AT3G26710
AT3G46700
AT2G04890
AT1G16810
AT5G65850
AT1G04635
AT1G03200
AT4G31640
AT3G03420
AT1G08610
AT5G10870
AT4G31880
AT1G77420
AT2G22060
AT3G21400
AT1G14600
AT4G21600
AT4G14815
AT1G33940
AT5G45290
AT1G36340
AT1G03080
AT5G05250
AT5G36470
AT1G33810
AT3G10340
AT1G24170
AT2G21045
AT1G30475
AT5G46300
AT1G71150
AT2G21140
AT2G42070
AT1G73602
AT1G62600
AT2G37040
AT1G32900
AT1G07990
AT4G23620
AT5G53150
AT5G52882
AT4G00752
AT4G31820
AT5G11270
AT3G25130
AT5G59370
AT1G50710
AT4G05330
AT1G71920
AT3G51632
AT3G01940
AT5G37690
AT2G25409
AT5G25250
AT5G10920
AT5G57970
AT5G23710
AT1G24460
AT1G21710
AT5G64510
AT3G19600
AT1G71310
AT5G49525
AT5G35430
AT5G40880
AT5G08710
AT3G07520
AT1G74000
AT1G18140
AT4G35360
AT1G63710
AT5G48180
AT3G22460
AT5G15090
AT4G25630
AT2G22240
AT5G11840
AT1G77570
AT1G17160
AT3G01490
AT2G04378
AT2G39080
AT3G21920
AT4G02120
AT1G34350
AT5G58840
AT2G19800
AT1G80270
AT5G63140
AT1G78240
AT2G05210
AT1G34180
AT4G12800
AT5G65540
AT5G17010
AT1G50000
AT3G10930
AT5G04500
AT3G12145
AT4G13670
AT1G44970
AT3G55710
AT3G03380
AT2G41070
AT1G12800
AT5G20730
AT2G38900
AT5G59980
AT3G18410
AT1G29900
AT5G23830
AT1G72410
AT5G59340
AT3G06270
AT3G21340
AT4G12250
AT1G04700
AT5G45960
AT3G47670
AT4G37210
AT3G11340
AT2G20320
AT1G77855
AT1G09710
AT4G25850
AT2G34440
AT5G52390
AT5G45590
AT1G58807
AT5G13580
AT4G24265
AT3G19400
AT2G18290
AT4G03210
AT2G46375
AT1G11220
AT3G13550
AT1G64405
AT5G17300
AT3G48060
AT3G20800
AT3G55690
AT1G22460
AT3G06130
AT4G31290
AT5G63650
AT2G45720
AT1G26760
AT3G28130
AT3G04170
AT1G48980
AT4G27380
AT1G75280
AT4G20330
AT1G26110
AT1G45207
AT5G44290
AT5G14790
AT1G48100
AT1G55660
AT3G26760
AT2G04031
AT4G13310
AT3G16850
AT1G61570
AT3G04930
AT5G55810
```
