## Supplementary material for "A comprehensive map of preferentially located motifs reveals distinct proximal *cis*-regulatory elements in plants": TTTGAAA_containing_gene_set.txt

```
#Occurences of TTTGAAA between -8 and 3 (positions relative to the transcription start site)
#270 sequences with TTTGAAA in this interval
#1.31% of the sequences in promoter set with TTTGAAA (set with 20573 sequences)
AT4G15650
AT3G60960
AT1G28260
AT1G51340
AT2G45730
AT1G45223
AT1G11530
AT4G13810
AT3G04710
AT4G00310
AT2G37690
AT1G14910
AT1G06190
AT1G07000
AT4G13510
AT4G34135
AT3G12950
AT1G22930
AT3G57010
AT4G05020
AT5G48320
AT5G41920
AT3G27400
AT5G07440
AT5G02660
AT5G66420
AT2G04410
AT2G26210
AT2G41450
AT3G09750
AT4G23040
AT1G02180
AT1G74020
AT4G11110
AT2G43840
AT3G48310
AT1G02290
AT4G21400
AT1G27300
AT2G47910
AT3G26450
AT2G27160
AT5G65180
AT1G20440
AT5G03230
AT4G37310
AT2G30740
AT2G33233
AT1G20650
AT5G10330
AT5G06600
AT5G63370
AT3G46440
AT2G37975
AT1G07510
AT2G25190
AT3G59320
AT4G14815
AT4G21060
AT5G18940
AT3G01700
AT4G38810
AT3G05170
AT4G12130
AT4G39240
AT1G15290
AT5G44170
AT3G50370
AT1G69380
AT5G67560
AT4G40040
AT2G24255
AT3G07520
AT4G00355
AT3G01520
AT5G67210
AT5G46520
AT5G14120
AT3G02150
AT1G64740
AT1G53730
AT1G68310
AT3G53980
AT4G10760
AT5G40780
AT1G21710
AT3G54040
AT1G19380
AT4G35360
AT3G20940
AT1G76160
AT1G53750
AT4G38400
AT5G04045
AT2G29760
AT5G22020
AT3G45160
AT3G01710
AT1G27620
AT4G36430
AT1G16500
AT1G72070
AT5G08130
AT4G31180
AT2G47330
AT2G47010
AT5G49000
AT2G48150
AT5G20730
AT5G10790
AT1G48100
AT5G54680
AT2G42560
AT1G61860
AT2G03670
AT1G58055
AT3G42960
AT3G25580
AT2G46290
AT1G76940
AT3G49490
AT1G72140
AT5G20885
AT5G38450
AT4G12480
AT1G53620
AT1G26360
AT2G17980
AT3G55120
AT4G37470
AT1G80280
AT2G46410
AT1G09510
AT5G49620
AT3G03110
AT2G05270
AT5G09225
AT2G45240
AT1G20930
AT3G30210
AT4G30230
AT5G43745
AT5G15860
AT2G34940
AT5G28690
AT4G34881
AT3G25780
AT1G16290
AT1G09530
AT5G23070
AT1G11480
AT5G55810
AT3G16460
AT5G37730
AT1G77140
AT4G37870
AT5G54640
AT3G18300
AT5G11860
AT1G73602
AT1G06550
AT3G62000
AT1G27710
AT3G48360
AT4G29210
AT1G29920
AT5G18760
AT1G34350
AT5G26280
AT5G48575
AT5G66320
AT5G52360
AT1G67250
AT4G20095
AT4G32700
AT1G03080
AT5G51590
AT1G20190
AT1G63630
AT1G16510
AT4G20360
AT2G15680
AT1G12340
AT3G49780
AT3G45230
AT2G37890
AT1G13020
AT5G23190
AT1G73490
AT2G33470
AT5G34850
AT1G64330
AT1G15100
AT5G07120
AT1G07470
AT1G31870
AT5G25770
AT5G14130
AT1G53890
AT5G18770
AT3G17250
AT2G34440
AT4G13750
AT4G13670
AT3G02850
AT5G45890
AT2G01810
AT1G68330
AT3G18280
AT4G29330
AT1G31880
AT2G02850
AT5G06460
AT4G38890
AT5G02800
AT1G62720
AT5G57250
AT2G25140
AT4G37210
AT3G09032
AT5G22560
AT3G45680
AT3G44370
AT5G62290
AT4G37510
AT5G43870
AT4G20400
AT4G33140
AT2G17525
AT1G77610
AT4G15180
AT4G03290
AT4G30650
AT2G26460
AT3G05200
AT2G37090
AT5G19290
AT2G32160
AT2G25880
AT2G40830
AT4G02690
AT1G49300
AT4G14130
AT1G77580
AT4G21903
AT2G14610
AT4G01320
AT5G03740
AT3G46700
AT2G43640
AT5G57380
AT3G55970
AT2G18330
AT1G63055
AT3G57810
AT3G28930
AT2G32415
AT3G46600
AT5G39510
AT5G23130
AT1G73110
AT1G71380
AT3G10230
AT3G62990
AT2G48120
AT3G58900
AT4G39510
AT2G30900
AT3G44430
AT1G23040
```
