## Supplementary material for "A comprehensive map of preferentially located motifs reveals distinct proximal *cis*-regulatory elements in plants": TTTGAAC_containing_gene_set.txt

```
#Occurences of TTTGAAC between -86 and 52 (positions relative to the transcription start site)
#921 sequences with TTTGAAC in this interval
#4.48% of the sequences in promoter set with TTTGAAC (set with 20573 sequences)
AT5G62070
AT1G55260
AT5G60050
AT3G25110
AT5G50650
AT5G03120
AT2G15570
AT2G29910
AT5G66860
AT1G33520
AT3G21960
AT3G58570
AT2G29350
AT5G13610
AT5G03520
AT2G40520
AT3G19020
AT5G02590
AT3G58040
AT1G53590
AT5G47930
AT5G62580
AT5G01100
AT4G17360
AT1G28370
AT1G77090
AT1G53910
AT1G52500
AT1G59580
AT1G56090
AT3G10090
AT1G68980
AT1G10230
AT3G46970
AT5G15265
AT2G36210
AT1G70410
AT3G53200
AT2G18050
AT5G58350
AT3G18140
AT1G61770
AT4G15730
AT2G48140
AT1G75260
AT5G01380
AT1G61320
AT2G41880
AT5G05690
AT5G07370
AT1G56200
AT5G45290
AT2G30160
AT2G36310
AT5G44460
AT3G05660
AT3G19600
AT2G04025
AT2G46970
AT1G67350
AT4G35620
AT2G40340
AT2G32240
AT3G14415
AT3G27620
AT5G24770
AT4G09350
AT2G26510
AT5G16880
AT4G32400
AT5G15860
AT3G47030
AT1G24140
AT4G13370
AT1G04220
AT2G15695
AT5G50130
AT5G09880
AT4G12450
AT5G40060
AT3G23340
AT2G03670
AT3G03970
AT1G61620
AT5G21130
AT2G27230
AT3G03830
AT3G01220
AT3G09690
AT4G12310
AT2G30050
AT2G44745
AT2G02060
AT1G34180
AT2G28580
AT4G17060
AT2G47370
AT5G02240
AT4G03240
AT5G49530
AT1G73100
AT5G47240
AT5G47880
AT1G60200
AT5G20920
AT4G14190
AT5G56020
AT3G51220
AT5G37980
AT5G15410
AT3G06455
AT3G12210
AT5G46210
AT1G48230
AT3G09162
AT1G29465
AT1G61700
AT3G05920
AT2G27090
AT4G35790
AT5G07790
AT5G05680
AT1G66920
AT1G18720
AT4G38920
AT5G51630
AT2G36640
AT5G01030
AT1G73730
AT4G34265
AT3G45610
AT5G16920
AT3G48530
AT1G08830
AT5G01120
AT4G29960
AT2G21655
AT4G10380
AT4G27710
AT3G52090
AT5G45670
AT5G61150
AT2G01913
AT3G04150
AT1G70300
AT4G10265
AT4G19560
AT3G63310
AT3G58120
AT3G17150
AT5G50020
AT2G43070
AT1G07310
AT2G04890
AT1G64355
AT2G22795
AT3G11220
AT4G25590
AT5G11260
AT4G39753
AT5G28450
AT1G60500
AT2G15900
AT2G33250
AT3G48360
AT2G25200
AT2G47200
AT5G33320
AT2G27228
AT2G22060
AT2G20060
AT5G38890
AT5G40040
AT2G13610
AT5G03530
AT4G14342
AT1G30515
AT5G40590
AT1G68990
AT1G08410
AT5G10060
AT2G37320
AT2G41740
AT3G12200
AT5G42500
AT1G18340
AT1G77890
AT1G32870
AT3G46890
AT1G54450
AT1G33050
AT1G12600
AT1G31800
AT2G41730
AT5G25760
AT4G22120
AT3G23770
AT3G01070
AT3G13720
AT3G15518
AT1G72170
AT3G48060
AT2G17800
AT1G54830
AT3G56900
AT2G26890
AT4G20330
AT3G20490
AT1G09155
AT3G57930
AT1G76320
AT1G48240
AT5G44280
AT4G32690
AT1G30890
AT2G17430
AT1G73350
AT4G22300
AT3G19970
AT4G01350
AT4G19880
AT5G10050
AT3G04860
AT2G25740
AT5G59410
AT1G03790
AT1G26580
AT2G23350
AT4G19645
AT5G54880
AT3G24360
AT3G14890
AT2G36560
AT3G14180
AT1G65390
AT1G58190
AT1G67060
AT2G25680
AT4G22110
AT1G75160
AT2G32410
AT2G04240
AT3G10970
AT2G38070
AT5G45775
AT3G12260
AT5G43900
AT3G26640
AT2G17200
AT5G39050
AT2G36060
AT5G59210
AT5G09890
AT1G50480
AT5G58490
AT3G04240
AT4G34740
AT1G36622
AT5G43180
AT4G35080
AT3G61110
AT2G17450
AT5G45370
AT2G29090
AT4G31940
AT5G33300
AT2G17220
AT4G20870
AT5G52780
AT3G04460
AT1G47820
AT1G76170
AT1G04750
AT3G23930
AT2G41600
AT4G17090
AT4G32551
AT1G05310
AT1G17300
AT3G58170
AT4G11920
AT2G27970
AT5G20620
AT3G14780
AT1G02290
AT3G56760
AT1G49170
AT2G37500
AT5G14420
AT2G26570
AT4G03100
AT5G17410
AT1G75040
AT1G30400
AT1G62930
AT4G28980
AT2G38860
AT1G52343
AT5G35490
AT1G51350
AT4G31805
AT3G05930
AT1G04360
AT2G25790
AT2G21440
AT4G31300
AT1G04030
AT1G03910
AT2G40270
AT3G22350
AT3G26510
AT2G45320
AT3G13672
AT5G64470
AT2G36980
AT1G12230
AT2G43235
AT4G21180
AT2G46140
AT3G44020
AT3G16750
AT3G59940
AT1G74140
AT4G29850
AT1G04870
AT3G02970
AT1G09150
AT3G19190
AT3G21600
AT1G33060
AT3G09370
AT5G19940
AT5G42530
AT5G06930
AT4G34270
AT1G79410
AT5G37010
AT3G14690
AT1G11220
AT1G04560
AT1G70900
AT2G19750
AT1G60620
AT5G06160
AT3G19210
AT3G61060
AT1G04830
AT4G31790
AT3G14900
AT3G22570
AT1G29560
AT1G51530
AT1G52360
AT5G51730
AT5G59120
AT2G43370
AT1G07990
AT1G68960
AT5G38640
AT5G20610
AT1G05910
AT3G09490
AT3G55060
AT4G17730
AT1G30825
AT1G32580
AT3G18630
AT1G53690
AT2G16050
AT1G54060
AT3G63080
AT5G54220
AT3G03380
AT1G23149
AT1G31410
AT5G14110
AT1G20823
AT5G66030
AT3G49900
AT5G45950
AT1G34010
AT1G60230
AT1G61740
AT4G15720
AT5G11240
AT5G51870
AT1G17290
AT1G76340
AT1G57870
AT3G19470
AT1G47750
AT5G38780
AT1G60190
AT4G14100
AT1G50840
AT1G33610
AT3G51400
AT5G48010
AT4G05520
AT5G59010
AT5G10920
AT5G64830
AT5G67400
AT3G12710
AT1G04390
AT1G01340
AT1G15370
AT1G59540
AT3G45230
AT1G23780
AT1G04420
AT4G16790
AT3G14720
AT3G03620
AT4G27420
AT2G45310
AT2G18290
AT4G30070
AT1G64520
AT1G55300
AT3G50340
AT2G43540
AT1G17210
AT1G10060
AT5G11360
AT3G57420
AT1G17455
AT3G22500
AT1G74000
AT5G07960
AT3G17570
AT2G39630
AT3G21820
AT2G44510
AT1G80290
AT3G46610
AT3G56110
AT1G78240
AT3G19800
AT2G20320
AT3G50220
AT3G17430
AT3G06440
AT1G49520
AT4G35090
AT1G31830
AT1G22530
AT1G04940
AT2G23600
AT3G24020
AT1G66520
AT5G48520
AT3G08010
AT5G18620
AT2G35210
AT3G44740
AT3G02600
AT3G24660
AT3G10230
AT1G15290
AT1G52040
AT2G29900
AT3G24670
AT5G02150
AT5G03570
AT2G30480
AT2G25760
AT2G30170
AT2G06530
AT1G05040
AT3G30180
AT4G34360
AT3G47990
AT1G50640
AT5G52480
AT1G31580
AT5G59800
AT5G24640
AT1G31780
AT5G39360
AT5G20090
AT5G18470
AT5G13760
AT2G39170
AT4G33330
AT1G79930
AT3G24093
AT2G33550
AT4G23410
AT3G26010
AT4G18370
AT5G18475
AT1G20510
AT2G45860
AT3G05760
AT3G20650
AT1G14630
AT4G21220
AT1G80210
AT2G03710
AT5G57880
AT3G53710
AT5G63595
AT2G38870
AT3G19220
AT1G12450
AT5G13400
AT1G08980
AT3G59620
AT4G10850
AT1G11905
AT5G42950
AT2G19430
AT4G38850
AT5G59810
AT1G07750
AT5G02440
AT4G39100
AT1G44770
AT5G10650
AT1G61570
AT1G68630
AT1G67810
AT3G03960
AT2G34185
AT5G02600
AT1G49910
AT5G66200
AT2G05210
AT1G77420
AT1G15110
AT1G19650
AT1G30480
AT4G33910
AT3G12170
AT3G20970
AT3G44450
AT4G26530
AT3G25013
AT1G65900
AT5G46720
AT5G35560
AT4G17610
AT3G02950
AT5G61030
AT3G20420
AT2G22190
AT1G15980
AT3G08970
AT1G53760
AT2G21330
AT3G03828
AT2G29410
AT1G52260
AT2G26670
AT1G04500
AT3G58740
AT1G26310
AT5G48980
AT5G57887
AT3G56910
AT1G52780
AT4G28190
AT2G37470
AT1G73220
AT5G53140
AT1G29330
AT1G24764
AT2G41070
AT2G28860
AT5G10360
AT4G38860
AT5G66900
AT3G45930
AT3G26700
AT3G52160
AT5G25520
AT1G67635
AT4G30620
AT5G46430
AT2G22360
AT1G21460
AT5G59300
AT4G33070
AT3G50110
AT3G49950
AT3G09700
AT4G30610
AT1G25290
AT5G57120
AT1G65290
AT1G04350
AT1G50110
AT1G62262
AT1G17090
AT5G62770
AT1G59620
AT2G26460
AT1G70890
AT2G42210
AT4G35650
AT5G50860
AT4G10210
AT5G20630
AT5G21105
AT4G33550
AT5G22800
AT1G52690
AT2G47360
AT3G22480
AT2G22930
AT4G23620
AT1G09560
AT5G67030
AT4G23640
AT2G46160
AT1G04140
AT5G20670
AT4G13250
AT1G17870
AT3G27150
AT1G48900
AT2G26340
AT3G55620
AT4G23020
AT5G50290
AT3G25070
AT2G31865
AT1G18260
AT2G05220
AT5G60920
AT5G09500
AT5G11430
AT1G73150
AT1G04190
AT4G30440
AT3G01720
AT1G22480
AT2G14910
AT3G26590
AT5G61040
AT5G22140
AT5G05710
AT4G38970
AT2G35190
AT2G29690
AT1G65280
AT1G63800
AT3G03050
AT3G62940
AT3G61830
AT4G02020
AT1G16370
AT3G47670
AT4G25810
AT5G47090
AT2G32290
AT1G50490
AT4G16430
AT1G61260
AT1G16810
AT5G55580
AT1G13390
AT1G45332
AT2G37480
AT1G29060
AT5G63650
AT3G18440
AT2G37960
AT2G40910
AT4G21720
AT1G53720
AT4G29380
AT4G10270
AT3G61590
AT5G63890
AT4G26190
AT2G42760
AT5G56460
AT3G50800
AT3G02180
AT1G77230
AT4G18372
AT1G49180
AT5G54590
AT1G27930
AT3G19030
AT5G11580
AT4G17085
AT1G61780
AT5G25560
AT5G50550
AT5G34940
AT4G37090
AT5G58310
AT2G36240
AT3G23550
AT1G76120
AT3G54170
AT3G11200
AT1G80420
AT5G09530
AT3G09890
AT5G51390
AT1G27840
AT3G58580
AT1G24310
AT5G25754
AT3G10150
AT2G25910
AT3G02610
AT5G64860
AT5G51590
AT1G56330
AT4G34260
AT2G32820
AT3G24350
AT4G10845
AT3G02340
AT2G27180
AT1G08000
AT3G14560
AT1G63120
AT5G57710
AT4G21540
AT2G36960
AT3G13570
AT2G21500
AT5G17150
AT4G40045
AT1G50740
AT2G31862
AT4G03110
AT5G22430
AT2G19110
AT2G37478
AT5G06760
AT4G01995
AT2G29720
AT3G13950
AT3G24320
AT1G47900
AT1G60010
AT1G21450
AT2G04390
AT1G42980
AT2G35790
AT1G10390
AT3G19590
AT5G47440
AT2G27140
AT4G21865
AT3G55050
AT4G22320
AT5G52882
AT1G11850
AT5G27700
AT1G28240
AT1G11090
AT3G12250
AT2G47000
AT5G35220
AT1G51620
AT1G17200
AT3G47290
AT3G63300
AT5G40200
AT3G59550
AT1G47740
AT5G48570
AT2G19520
AT1G67990
AT1G02410
AT5G44574
AT2G20140
AT3G23150
AT3G53900
AT3G47220
AT5G20635
AT2G36880
AT5G52547
AT3G51090
AT4G10280
AT1G33102
AT1G19080
AT5G24200
AT5G37680
AT1G80865
AT1G60630
AT1G75335
AT4G11570
AT5G66300
AT3G50920
AT3G46600
AT2G31560
AT5G05180
AT3G56100
AT3G27870
AT5G45840
AT4G01840
AT2G44230
AT1G70880
AT1G70190
AT5G10950
AT4G24020
AT2G01820
AT4G36870
AT5G47670
AT1G15720
AT1G76705
AT3G28130
AT3G05770
AT5G21040
AT3G05280
AT1G70760
AT3G05530
AT3G50010
AT3G20800
AT3G20270
AT2G41190
AT4G37445
AT5G62050
AT5G14030
AT3G56050
AT1G14250
AT5G35700
AT2G41945
AT3G25990
AT4G28556
AT2G17360
AT1G66550
AT2G30490
AT1G04250
AT1G05370
AT2G05250
AT5G52930
AT5G52420
AT2G27190
AT3G22600
AT1G60610
AT1G71180
AT1G15890
AT2G14260
AT5G49540
AT3G12800
AT4G21600
AT1G23150
AT3G23980
AT1G76390
AT4G13550
AT1G79880
AT1G04040
AT5G35900
AT3G15790
AT3G16460
AT5G46510
AT3G52080
AT5G66730
AT5G49270
AT5G57500
AT5G27230
AT5G11750
AT5G24230
AT5G45280
AT4G21065
AT1G22360
AT5G46900
AT5G44300
AT1G01790
AT5G42520
AT1G74130
AT4G37860
AT5G58990
AT5G58670
AT3G14600
AT2G26540
AT5G41210
AT4G29950
AT2G01918
AT1G03330
AT1G72440
AT4G14750
AT1G14600
AT2G19760
AT4G22200
AT4G33060
AT2G29710
AT4G21570
AT5G35430
AT4G08510
AT4G19410
AT4G39200
AT1G09230
AT5G22740
AT5G59980
AT5G16710
AT2G32580
AT4G12650
AT5G54140
AT5G25440
AT4G20860
AT5G13390
AT5G36940
AT3G61860
AT4G05070
AT5G51450
AT2G12280
AT3G09820
AT5G44150
AT5G22545
AT5G22440
AT2G30070
AT1G04660
AT5G18260
AT4G38910
AT3G06190
AT5G63640
AT4G24510
AT3G09400
AT3G56170
AT1G01140
```
