## Supplementary material for "A comprehensive map of preferentially located motifs reveals distinct proximal *cis*-regulatory elements in plants": TTTGAACA_containing_gene_set.txt

```
#Occurences of TTTGAACA between -88 and 48 (positions relative to the transcription start site)
#373 sequences with TTTGAACA in this interval
#1.81% of the sequences in promoter set with TTTGAACA (set with 20573 sequences)
AT1G48240
AT4G03100
AT1G70900
AT2G18050
AT2G29710
AT5G27700
AT4G12310
AT3G26640
AT3G21600
AT3G10970
AT5G46720
AT2G14910
AT5G22800
AT5G35700
AT2G43540
AT2G20320
AT4G36870
AT5G35430
AT4G34260
AT5G13150
AT1G09230
AT5G01120
AT1G04390
AT3G19800
AT2G04240
AT1G10230
AT1G12600
AT1G09150
AT5G58350
AT1G64355
AT3G50800
AT3G22480
AT4G30440
AT4G14100
AT2G17220
AT5G43900
AT4G20330
AT3G23980
AT1G15720
AT1G51620
AT1G52690
AT1G74000
AT3G08010
AT1G67760
AT2G16050
AT1G17290
AT3G48360
AT3G09162
AT5G14420
AT3G05930
AT3G56760
AT4G37860
AT5G66900
AT5G09500
AT1G59580
AT1G04940
AT3G28130
AT3G16460
AT3G15518
AT1G70890
AT4G31805
AT5G03520
AT3G09370
AT1G79880
AT1G68980
AT5G47090
AT1G30890
AT4G29960
AT5G57887
AT3G46890
AT2G47000
AT3G09690
AT3G26010
AT5G20630
AT1G61620
AT3G25990
AT1G29560
AT2G43070
AT4G15720
AT3G09700
AT3G24360
AT5G20635
AT5G40040
AT3G19970
AT2G17800
AT2G30490
AT2G26570
AT3G61060
AT2G28860
AT5G38890
AT4G02020
AT2G36880
AT2G05210
AT2G33550
AT1G76705
AT2G26510
AT2G21330
AT4G10380
AT3G19190
AT4G21220
AT4G19410
AT2G22795
AT4G10265
AT5G62770
AT1G33610
AT5G63640
AT3G24093
AT4G10850
AT1G33050
AT4G29950
AT1G27840
AT2G37960
AT5G58670
AT2G27140
AT1G09155
AT3G52160
AT3G14720
AT3G47990
AT2G41740
AT1G63120
AT1G03910
AT4G11920
AT1G09560
AT1G51530
AT1G05370
AT1G50740
AT1G44770
AT5G19940
AT1G01790
AT3G23770
AT5G62580
AT3G63300
AT1G60610
AT3G19020
AT4G33910
AT4G28190
AT1G04360
AT2G45310
AT1G61260
AT2G44510
AT1G04220
AT2G21655
AT2G48140
AT4G17360
AT1G48230
AT5G63650
AT2G22930
AT5G27230
AT4G38920
AT5G38780
AT1G52260
AT4G38910
AT5G45775
AT1G25290
AT4G27710
AT4G10210
AT1G66550
AT4G01840
AT2G06530
AT2G22060
AT3G26510
AT5G59210
AT1G08410
AT2G44745
AT5G57880
AT3G13720
AT3G06190
AT3G48530
AT4G28556
AT4G16430
AT4G22320
AT3G20970
AT5G50290
AT2G12280
AT2G25790
AT1G17870
AT4G39753
AT1G04750
AT2G13610
AT1G49180
AT1G67810
AT5G52430
AT5G57500
AT3G02180
AT5G58990
AT4G38850
AT1G48900
AT3G24020
AT1G74130
AT3G21960
AT3G61860
AT5G42950
AT1G03790
AT3G14690
AT2G41190
AT3G50340
AT1G11850
AT5G52547
AT5G37680
AT5G18620
AT3G13570
AT1G64520
AT5G13390
AT1G80865
AT2G22190
AT5G47440
AT3G21820
AT3G63310
AT5G44150
AT1G13390
AT5G45280
AT2G45320
AT3G23550
AT5G62050
AT1G04870
AT2G31110
AT4G19560
AT4G14750
AT4G03110
AT1G30480
AT5G58310
AT3G03380
AT4G20860
AT2G19520
AT1G53690
AT4G05520
AT2G41880
AT3G25070
AT2G36240
AT1G66520
AT5G59010
AT3G48060
AT5G45290
AT5G48570
AT1G72440
AT3G14890
AT1G47820
AT3G05660
AT3G03960
AT2G39170
AT5G55580
AT3G01070
AT5G54220
AT2G03710
AT2G35210
AT1G26310
AT3G10230
AT4G17730
AT4G30070
AT2G36960
AT4G19645
AT3G11200
AT1G24310
AT3G24320
AT1G76120
AT5G46210
AT5G10920
AT4G15730
AT5G51590
AT1G52360
AT5G21130
AT2G43235
AT3G12710
AT5G09530
AT1G31830
AT4G35080
AT5G10050
AT4G23410
AT3G04150
AT3G45850
AT4G22300
AT4G33550
AT3G49210
AT2G29720
AT5G53140
AT3G14900
AT5G47930
AT5G67400
AT1G30825
AT2G33250
AT1G04560
AT3G59620
AT1G27930
AT1G70760
AT1G23149
AT3G58170
AT5G16880
AT2G26890
AT1G80210
AT1G61780
AT3G12210
AT2G40270
AT5G17410
AT5G52480
AT1G31580
AT5G10060
AT1G12450
AT5G22430
AT2G39630
AT1G14630
AT3G61590
AT1G50640
AT5G01380
AT3G59940
AT1G15370
AT1G36622
AT3G56900
AT5G35490
AT1G61770
AT1G73220
AT5G48010
AT2G32580
AT4G13550
AT3G02610
AT1G04040
AT5G35220
AT1G72170
AT2G36980
AT3G30180
AT1G30400
AT3G24350
AT1G24764
AT3G04860
AT5G24200
AT3G13950
AT2G26340
AT1G56330
AT4G35090
AT5G21105
AT3G57930
AT5G51390
AT4G16790
AT5G03530
AT2G15695
AT5G01030
AT1G56090
AT1G23150
AT5G17150
AT1G50480
AT5G45840
AT2G42210
AT5G47240
AT5G15860
AT1G68990
AT1G04660
AT1G50110
AT3G45930
AT3G50110
AT3G13672
AT1G63800
AT5G59810
AT1G24140
AT3G03970
AT3G16750
AT2G25200
AT1G20510
AT3G05280
AT1G04500
AT3G62940
AT1G68960
AT5G50860
AT1G28370
AT2G05250
AT2G42760
AT4G38970
AT5G11430
AT5G59120
AT1G11905
AT5G58490
AT1G74140
AT4G37090
AT5G49270
AT5G13400
```
