## Supplementary material for "A comprehensive map of preferentially located motifs reveals distinct proximal *cis*-regulatory elements in plants": TTTGAAT_containing_gene_set.txt

```
#Occurences of TTTGAAT between -3 and -3 (positions relative to the transcription start site)
#49 sequences with TTTGAAT in this interval
#0.24% of the sequences in promoter set with TTTGAAT (set with 20573 sequences)
AT1G69070
AT2G38470
AT3G55690
AT5G53920
AT5G41750
AT3G01325
AT3G61180
AT3G56000
AT5G02460
AT3G07420
AT5G16453
AT1G45207
AT4G00120
AT1G80920
AT5G07370
AT3G21920
AT4G39100
AT2G42070
AT5G40550
AT5G48545
AT3G16420
AT5G55120
AT5G10910
AT1G15180
AT4G35550
AT1G28140
AT4G30900
AT5G43460
AT2G01175
AT1G68990
AT5G04270
AT2G47910
AT1G35470
AT3G20740
AT2G21045
AT5G21970
AT2G46960
AT1G52618
AT3G55254
AT1G78050
AT3G09680
AT2G04220
AT4G39260
AT2G26550
AT5G39340
AT1G48040
AT1G69420
AT5G23950
AT2G46180
```
