## Supplementary material for "A comprehensive map of preferentially located motifs reveals distinct proximal *cis*-regulatory elements in plants": TTTGAATA_containing_gene_set.txt

```
#Occurences of TTTGAATA between 10 and 33 (positions relative to the transcription start site)
#125 sequences with TTTGAATA in this interval
#0.61% of the sequences in promoter set with TTTGAATA (set with 20573 sequences)
AT2G32560
AT1G80720
AT1G50000
AT5G67070
AT4G16810
AT2G44650
AT5G67480
AT4G33270
AT1G78810
AT4G26850
AT5G23370
AT5G59460
AT5G62840
AT4G11360
AT1G27150
AT3G26710
AT1G50840
AT1G77122
AT2G45450
AT1G28290
AT2G35910
AT2G26560
AT2G34250
AT2G21590
AT5G35525
AT1G19025
AT5G02870
AT5G51140
AT1G70680
AT1G03350
AT2G19000
AT3G44450
AT5G57970
AT5G52900
AT1G19980
AT3G49990
AT3G12145
AT2G01440
AT1G67148
AT5G19110
AT1G37130
AT1G61520
AT2G02560
AT5G12020
AT3G09680
AT3G11960
AT5G63580
AT1G04645
AT5G53360
AT1G67290
AT2G43660
AT4G37050
AT1G14540
AT5G42900
AT3G57810
AT4G37880
AT3G48340
AT1G75280
AT5G07460
AT3G13120
AT4G33200
AT5G26030
AT1G33270
AT4G24290
AT3G51640
AT3G19830
AT5G56910
AT4G29220
AT1G67320
AT1G53320
AT3G01310
AT3G49320
AT4G08960
AT2G38480
AT1G48790
AT5G48650
AT1G21520
AT5G47390
AT3G14350
AT3G22960
AT4G25760
AT3G01810
AT2G22900
AT3G48780
AT3G02770
AT2G30250
AT5G17490
AT1G19920
AT5G53370
AT4G02080
AT3G24520
AT1G60140
AT5G26040
AT5G65930
AT3G28830
AT3G28130
AT3G52160
AT1G74260
AT4G36105
AT2G40000
AT5G22860
AT5G05030
AT3G26920
AT1G80360
AT5G41750
AT5G58860
AT4G24670
AT3G50390
AT5G65540
AT4G18580
AT1G19640
AT4G21105
AT5G50100
AT4G01650
AT1G76100
AT2G17130
AT3G22270
AT2G15695
AT1G54730
AT1G77120
AT3G01130
AT5G45160
AT4G04570
AT1G49990
AT1G77330
```
