## Supplementary material for "A comprehensive map of preferentially located motifs reveals distinct proximal *cis*-regulatory elements in plants": TTTGAATC_containing_gene_set.txt

```
#Occurences of TTTGAATC between -20 and 30 (positions relative to the transcription start site)
#165 sequences with TTTGAATC in this interval
#0.80% of the sequences in promoter set with TTTGAATC (set with 20573 sequences)
AT3G03090
AT1G31070
AT1G29590
AT4G29800
AT2G27600
AT4G02450
AT4G02440
AT2G17705
AT1G17665
AT3G58030
AT5G60530
AT5G17000
AT3G56220
AT5G16450
AT5G46900
AT4G29830
AT1G69420
AT2G36485
AT2G25970
AT3G60800
AT5G43060
AT5G57040
AT2G30350
AT2G40480
AT2G37975
AT1G15310
AT5G16790
AT4G16480
AT5G05160
AT1G71150
AT5G38895
AT1G22210
AT2G02980
AT1G17340
AT5G06330
AT4G01810
AT5G54670
AT3G53200
AT4G24450
AT2G43900
AT1G27050
AT2G21450
AT4G33120
AT5G38900
AT3G16190
AT2G26980
AT1G09830
AT4G17620
AT1G16060
AT3G44326
AT3G57990
AT5G16070
AT5G52410
AT5G04240
AT1G79000
AT3G62070
AT2G42490
AT1G79860
AT5G11780
AT5G59530
AT1G79220
AT3G01690
AT2G20585
AT2G34490
AT5G22330
AT3G56360
AT2G22425
AT4G10890
AT5G54200
AT1G48090
AT1G08310
AT2G17580
AT1G26460
AT1G04260
AT5G14100
AT3G11930
AT5G46270
AT4G02050
AT2G23030
AT4G39260
AT2G17300
AT2G36680
AT4G33110
AT5G10220
AT5G26910
AT5G57810
AT1G14300
AT1G35470
AT3G09680
AT1G14688
AT5G58950
AT1G09090
AT1G01110
AT1G58200
AT5G13070
AT5G57625
AT2G04220
AT1G11765
AT5G13300
AT1G03250
AT5G13680
AT1G61160
AT1G13340
AT1G61860
AT5G18660
AT3G06710
AT5G63500
AT3G23830
AT5G05380
AT5G62150
AT1G32070
AT4G01575
AT1G04380
AT1G18180
AT3G18960
AT4G20780
AT1G68370
AT1G44890
AT3G14920
AT3G47080
AT1G64105
AT5G10810
AT5G67300
AT2G04800
AT1G68890
AT5G16453
AT2G46160
AT1G08600
AT5G16060
AT5G62570
AT1G33810
AT4G22505
AT1G31430
AT4G30760
AT5G47450
AT1G79920
AT5G64890
AT3G07420
AT4G01770
AT4G32915
AT4G32150
AT5G61790
AT3G22990
AT4G23740
AT1G71220
AT3G13570
AT1G35250
AT5G01410
AT1G67800
AT2G02860
AT5G42800
AT1G63630
AT5G62260
AT5G38470
AT5G58230
AT1G04660
AT4G23890
AT1G09195
AT1G48040
AT3G59740
AT2G26900
AT1G12360
AT1G54217
AT5G58840
AT1G75440
```
