## Supplementary material for "A comprehensive map of preferentially located motifs reveals distinct proximal *cis*-regulatory elements in plants": TTTGAATG_containing_gene_set.txt

```
#Occurences of TTTGAATG between 2 and 50 (positions relative to the transcription start site)
#137 sequences with TTTGAATG in this interval
#0.67% of the sequences in promoter set with TTTGAATG (set with 20573 sequences)
AT5G05860
AT2G37460
AT1G09570
AT5G59410
AT4G39230
AT5G42570
AT2G38900
AT2G21950
AT2G39770
AT2G40520
AT4G25220
AT4G39990
AT4G40000
AT5G45095
AT4G29870
AT5G25490
AT1G65220
AT5G01760
AT1G72300
AT2G45070
AT1G58100
AT2G03240
AT3G11340
AT1G22080
AT5G49870
AT5G42000
AT3G09920
AT1G08770
AT5G65000
AT2G02490
AT1G16705
AT5G13360
AT1G80620
AT1G20575
AT2G42450
AT5G48440
AT1G68980
AT5G55930
AT2G15900
AT4G18390
AT3G10770
AT5G10940
AT5G49850
AT3G06170
AT1G54220
AT4G03115
AT5G61960
AT4G16590
AT3G55605
AT5G38900
AT4G30690
AT3G43120
AT4G30790
AT5G57400
AT1G78970
AT2G34080
AT5G12430
AT2G21940
AT3G03190
AT2G31840
AT1G33140
AT5G54080
AT3G59680
AT1G65090
AT5G51810
AT3G09300
AT1G65080
AT1G44970
AT4G12970
AT2G21840
AT4G35785
AT1G48000
AT5G41660
AT2G46850
AT3G01940
AT5G17050
AT1G61150
AT5G66070
AT5G45000
AT1G75460
AT5G03800
AT1G15210
AT1G09430
AT3G03760
AT3G17580
AT2G46490
AT1G24350
AT4G29070
AT4G31370
AT5G57685
AT4G20320
AT4G14660
AT3G51160
AT5G01560
AT3G43833
AT5G11412
AT5G03150
AT5G07320
AT1G13030
AT3G56200
AT3G60730
AT1G05370
AT4G28840
AT5G08170
AT1G55460
AT2G02740
AT2G04520
AT5G49100
AT2G45860
AT3G13190
AT5G51870
AT2G37530
AT2G41520
AT2G01290
AT2G34530
AT2G38700
AT3G08710
AT1G15110
AT1G24265
AT4G29990
AT1G21710
AT4G12730
AT3G13230
AT5G51510
AT1G75130
AT5G46770
AT5G19060
AT5G62960
AT1G26760
AT4G32180
AT5G47830
AT3G57010
AT2G02000
AT2G02750
AT1G76800
AT5G62320
AT1G44000
```
