## Supplementary material for "A comprehensive map of preferentially located motifs reveals distinct proximal *cis*-regulatory elements in plants": TTTGAC_containing_gene_set.txt

```
#Occurences of TTTGAC between -3 and -3 (positions relative to the transcription start site)
#65 sequences with TTTGAC in this interval
#0.32% of the sequences in promoter set with TTTGAC (set with 20573 sequences)
AT2G43750
AT4G33510
AT1G70950
AT4G23940
AT5G62930
AT3G02250
AT2G06925
AT5G08230
AT2G27820
AT1G68190
AT1G17650
AT3G14680
AT2G36330
AT3G21650
AT4G33467
AT1G33612
AT5G54855
AT1G59730
AT1G18290
AT4G00980
AT2G36020
AT5G59590
AT2G31810
AT1G16180
AT3G52400
AT3G06720
AT1G49032
AT1G17880
AT4G34970
AT1G73820
AT1G13220
AT2G12400
AT4G02440
AT4G21620
AT3G54390
AT4G12490
AT4G14010
AT2G25410
AT1G55890
AT2G44745
AT2G47930
AT3G56260
AT1G47250
AT1G30814
AT1G10510
AT4G00420
AT3G13540
AT5G17010
AT2G36110
AT5G12230
AT1G71810
AT1G58170
AT3G07310
AT3G62330
AT4G17890
AT3G05100
AT1G44760
AT5G04040
AT4G26720
AT2G23460
AT2G03310
AT5G23740
AT3G14172
AT5G49900
AT1G56045
```
