## Supplementary material for "A comprehensive map of preferentially located motifs reveals distinct proximal *cis*-regulatory elements in plants": TTTGAG_containing_gene_set.txt

```
#Occurences of TTTGAG between -3 and -3 (positions relative to the transcription start site)
#80 sequences with TTTGAG in this interval
#0.39% of the sequences in promoter set with TTTGAG (set with 20573 sequences)
AT2G45660
AT3G01360
AT2G26670
AT3G52930
AT5G48670
AT1G62850
AT3G02940
AT3G01513
AT5G08400
AT1G03475
AT1G47310
AT5G52010
AT1G10657
AT1G74340
AT1G73220
AT2G31210
AT5G63060
AT1G27410
AT2G37480
AT2G28830
AT5G37980
AT3G63450
AT5G64840
AT1G32130
AT5G60040
AT2G40060
AT3G10860
AT5G65350
AT4G09550
AT1G07890
AT5G12200
AT1G02970
AT1G29810
AT5G13950
AT4G31120
AT1G69620
AT1G42480
AT4G37830
AT3G29970
AT2G20680
AT3G54010
AT3G47340
AT1G55200
AT3G55100
AT3G22170
AT3G22980
AT3G08900
AT5G57960
AT4G33050
AT4G22720
AT3G43440
AT4G11220
AT4G16480
AT2G37500
AT1G04270
AT1G80300
AT2G46770
AT3G18990
AT3G14120
AT5G52050
AT1G53500
AT3G29280
AT1G17370
AT5G41080
AT4G34460
AT3G12290
AT2G37478
AT2G35370
AT2G24700
AT4G27050
AT4G38470
AT5G42340
AT5G15350
AT1G32160
AT3G09780
AT5G65495
AT2G16460
AT5G39790
AT1G68430
AT5G44070
```
