## Supplementary material for "A comprehensive map of preferentially located motifs reveals distinct proximal *cis*-regulatory elements in plants": TTTGAGA_containing_gene_set.txt

```
#Occurences of TTTGAGA between -3 and -3 (positions relative to the transcription start site)
#38 sequences with TTTGAGA in this interval
#0.18% of the sequences in promoter set with TTTGAGA (set with 20573 sequences)
AT1G32130
AT1G62850
AT5G15350
AT3G22980
AT5G57960
AT1G80300
AT5G48670
AT5G37980
AT2G40060
AT2G37478
AT5G65350
AT4G27050
AT4G09550
AT3G22170
AT3G08900
AT3G14120
AT1G02970
AT1G29810
AT1G17370
AT3G09780
AT2G46770
AT3G01360
AT2G37500
AT4G37830
AT5G13950
AT4G31120
AT2G28830
AT2G37480
AT5G52010
AT1G68430
AT4G22720
AT5G39790
AT5G41080
AT4G38470
AT2G20680
AT3G55100
AT3G29970
AT5G12200
```
