## Supplementary material for "A comprehensive map of preferentially located motifs reveals distinct proximal *cis*-regulatory elements in plants": TTTGAGCG_containing_gene_set.txt

```
#Occurences of TTTGAGCG between -430 and -335 (positions relative to the transcription start site)
#33 sequences with TTTGAGCG in this interval
#0.16% of the sequences in promoter set with TTTGAGCG (set with 20573 sequences)
AT4G39160
AT1G45249
AT1G21240
AT3G16660
AT1G23550
AT4G25280
AT2G15860
AT1G35340
AT4G30050
AT2G48120
AT1G60989
AT5G21060
AT5G52480
AT4G19830
AT1G09910
AT1G20760
AT1G05055
AT5G47040
AT1G04040
AT5G13640
AT1G49350
AT1G67910
AT4G30120
AT2G43410
AT1G19880
AT4G32605
AT4G17140
AT1G21000
AT2G20370
AT3G53420
AT3G13680
AT5G11500
AT4G34360
```
