## Supplementary material for "A comprehensive map of preferentially located motifs reveals distinct proximal *cis*-regulatory elements in plants": TTTGAT_containing_gene_set.txt

```
#Occurences of TTTGAT between 0 and 43 (positions relative to the transcription start site)
#2318 sequences with TTTGAT in this interval
#11.27% of the sequences in promoter set with TTTGAT (set with 20573 sequences)
AT3G03160
AT2G47770
AT5G51920
AT4G36890
AT5G66770
AT5G41360
AT5G13220
AT5G37380
AT5G54010
AT1G69588
AT3G07760
AT3G07310
AT5G64940
AT1G06640
AT2G28570
AT1G79200
AT2G30310
AT2G41940
AT1G76405
AT2G42460
AT5G59210
AT4G16140
AT2G46450
AT1G04555
AT4G14840
AT4G01580
AT1G70170
AT4G31160
AT4G26420
AT5G13640
AT1G76430
AT4G37980
AT1G06770
AT3G25540
AT4G32915
AT5G14970
AT2G37950
AT4G27320
AT1G35220
AT4G23500
AT5G01670
AT1G47550
AT1G29310
AT4G35860
AT5G17020
AT5G01770
AT1G21070
AT1G33811
AT1G23530
AT2G31170
AT3G59740
AT1G35250
AT2G40380
AT3G45830
AT5G61790
AT3G18200
AT1G01140
AT2G13550
AT3G54760
AT4G25770
AT4G25200
AT1G56720
AT3G25660
AT4G05018
AT4G24805
AT5G43330
AT4G37670
AT5G16380
AT1G24210
AT3G20230
AT3G18470
AT1G69200
AT1G04690
AT4G02220
AT1G68520
AT1G07570
AT2G13295
AT2G45060
AT1G04330
AT2G22540
AT1G73020
AT3G14700
AT3G16520
AT5G17620
AT1G65230
AT1G80120
AT5G16410
AT1G03110
AT3G19130
AT3G63260
AT3G49320
AT3G16080
AT3G27390
AT5G50560
AT3G20960
AT4G39160
AT5G22580
AT4G24265
AT1G49860
AT3G19010
AT4G37608
AT2G23290
AT2G39930
AT1G29910
AT4G26770
AT5G37070
AT5G24510
AT1G04210
AT1G14430
AT2G18196
AT3G20090
AT5G65490
AT3G62070
AT5G12040
AT2G38610
AT2G27650
AT5G18630
AT1G50430
AT4G32130
AT4G31480
AT5G48240
AT3G20170
AT4G31960
AT1G26480
AT5G18200
AT5G18920
AT5G18000
AT1G49560
AT3G46290
AT4G34250
AT4G01000
AT3G51050
AT3G57410
AT5G67060
AT2G33740
AT5G47100
AT3G53460
AT5G26180
AT4G01600
AT3G19360
AT3G48180
AT4G15130
AT5G60640
AT3G21290
AT3G15550
AT5G43140
AT1G21700
AT1G76380
AT2G41342
AT5G23060
AT3G44326
AT2G18990
AT3G43800
AT2G07280
AT5G54430
AT3G20260
AT5G64650
AT2G28880
AT2G17033
AT2G26770
AT2G45610
AT1G76600
AT1G34380
AT5G48410
AT1G25540
AT1G72810
AT5G18090
AT3G13490
AT2G17380
AT1G17850
AT2G24220
AT1G77470
AT4G13990
AT5G09230
AT5G25840
AT1G60430
AT1G34260
AT1G68600
AT5G27470
AT4G02100
AT4G15420
AT2G19540
AT1G44920
AT2G45760
AT1G06900
AT4G13100
AT3G49470
AT3G15010
AT2G31440
AT3G07420
AT1G31440
AT4G13180
AT2G29880
AT1G12740
AT5G10130
AT2G15535
AT1G56080
AT5G50290
AT5G16290
AT4G11845
AT1G18170
AT1G48540
AT2G34790
AT3G17020
AT4G08810
AT1G11240
AT5G13930
AT4G26965
AT5G46700
AT3G07130
AT1G12580
AT1G08315
AT5G58330
AT5G39080
AT1G05190
AT1G60780
AT1G47380
AT3G21175
AT5G04840
AT1G62480
AT3G02580
AT5G56280
AT5G67550
AT4G23170
AT2G34200
AT1G34065
AT3G20340
AT3G04680
AT1G55210
AT1G78450
AT1G69320
AT4G19390
AT1G35660
AT5G39250
AT2G41790
AT1G29025
AT3G29630
AT5G50565
AT4G14905
AT3G61550
AT5G17900
AT5G10310
AT1G69480
AT1G12790
AT3G21510
AT2G45030
AT1G07060
AT3G55380
AT5G46960
AT1G76860
AT3G45070
AT5G14610
AT1G64770
AT2G01670
AT2G16660
AT1G72020
AT1G51100
AT3G48150
AT3G10220
AT2G14365
AT4G09970
AT1G69180
AT3G23580
AT1G75500
AT1G79730
AT1G54440
AT4G21620
AT5G42090
AT3G26930
AT3G28980
AT4G15180
AT4G17960
AT2G17370
AT4G17300
AT3G01500
AT1G80690
AT3G05580
AT3G52130
AT2G03020
AT4G26810
AT5G47060
AT3G60630
AT2G26340
AT5G66290
AT1G43860
AT1G70860
AT5G18860
AT1G76470
AT4G21570
AT2G42300
AT4G24370
AT3G53560
AT3G43230
AT5G37680
AT1G74460
AT1G08490
AT3G48770
AT2G28720
AT1G73370
AT3G54110
AT2G28830
AT5G57810
AT1G25055
AT1G01290
AT5G56795
AT5G44572
AT3G48490
AT1G58350
AT3G15250
AT5G39150
AT1G79500
AT4G27490
AT3G20060
AT5G52790
AT4G15020
AT1G68400
AT3G51790
AT5G56490
AT1G03150
AT5G62550
AT3G12970
AT5G22830
AT1G53345
AT3G55970
AT1G24570
AT1G66600
AT2G45840
AT2G41640
AT5G59180
AT3G49800
AT1G04040
AT1G16540
AT5G49060
AT2G16930
AT1G23410
AT3G25250
AT3G29170
AT1G14990
AT5G58320
AT2G45960
AT5G58250
AT1G58110
AT3G60440
AT5G26670
AT1G18650
AT1G10940
AT2G34940
AT2G36560
AT3G18500
AT1G04270
AT4G32280
AT3G05140
AT5G09270
AT3G10200
AT5G52750
AT5G02240
AT5G07780
AT1G15640
AT5G24170
AT3G47940
AT1G55230
AT1G72060
AT5G10230
AT5G55640
AT1G51250
AT1G34150
AT3G02670
AT5G66440
AT4G36500
AT4G21120
AT4G25870
AT5G15780
AT1G77590
AT1G64500
AT2G46510
AT1G77870
AT5G53580
AT5G18850
AT4G02590
AT4G39620
AT5G04347
AT1G21610
AT5G63500
AT3G27350
AT3G61280
AT5G50850
AT1G79940
AT5G09260
AT3G21060
AT1G02130
AT2G38170
AT1G19120
AT2G02400
AT3G01323
AT5G08340
AT4G14880
AT2G44210
AT2G23210
AT4G22010
AT4G22810
AT1G11080
AT5G06720
AT1G67360
AT1G20510
AT1G61560
AT3G11670
AT4G32760
AT2G27385
AT2G33840
AT1G12350
AT3G54200
AT1G11890
AT3G58090
AT1G42970
AT1G05010
AT1G29140
AT1G61065
AT4G28360
AT2G41740
AT2G36110
AT4G04850
AT3G16780
AT3G61430
AT1G01900
AT4G31170
AT4G26570
AT5G22545
AT3G07120
AT3G01520
AT1G48195
AT2G42310
AT1G14830
AT5G17670
AT4G30340
AT5G19040
AT5G22760
AT1G75690
AT1G64780
AT1G25350
AT1G34650
AT4G09770
AT1G21170
AT3G54660
AT1G69850
AT2G04880
AT3G11990
AT5G64430
AT1G62210
AT2G01730
AT4G14815
AT2G26840
AT5G15080
AT1G05320
AT3G01440
AT1G32920
AT1G75790
AT2G24790
AT1G06570
AT1G49245
AT3G30841
AT2G31990
AT3G21260
AT1G08960
AT1G25390
AT1G62360
AT3G17970
AT5G40970
AT1G05560
AT3G48580
AT1G02310
AT1G65240
AT4G22920
AT4G23100
AT2G35510
AT5G20050
AT4G09490
AT1G70650
AT2G03440
AT3G27740
AT1G78460
AT1G12810
AT4G24590
AT1G48230
AT4G08170
AT2G46660
AT4G12040
AT4G35110
AT3G23370
AT3G58700
AT1G04190
AT1G49950
AT4G39190
AT2G16200
AT3G27750
AT3G49640
AT2G29730
AT4G30662
AT1G09920
AT2G33360
AT1G66020
AT1G02360
AT1G06620
AT3G15770
AT2G03890
AT3G54690
AT3G10720
AT5G14460
AT2G23140
AT4G12130
AT3G56340
AT3G11150
AT5G17190
AT1G06890
AT1G78380
AT2G01890
AT5G51110
AT2G02120
AT4G13940
AT4G24290
AT5G59240
AT3G52950
AT5G55920
AT2G33040
AT1G34220
AT3G43980
AT2G44560
AT1G19110
AT2G38320
AT3G53440
AT2G14690
AT1G05450
AT5G41992
AT5G09790
AT3G54085
AT5G03020
AT5G65990
AT1G10210
AT1G55760
AT1G09250
AT5G49980
AT1G20130
AT1G54780
AT3G45050
AT1G74030
AT1G32990
AT5G61150
AT1G70190
AT5G10570
AT5G43240
AT4G26100
AT3G53860
AT1G69700
AT5G22890
AT3G46230
AT5G19030
AT3G10640
AT5G03560
AT2G17320
AT5G13650
AT4G00300
AT1G75260
AT4G01970
AT5G59330
AT3G60110
AT1G16070
AT1G75980
AT4G25450
AT3G28940
AT3G17450
AT2G31710
AT5G28750
AT1G68935
AT1G52030
AT5G60670
AT5G05590
AT3G03850
AT3G49850
AT1G53530
AT4G17640
AT1G07490
AT1G02820
AT5G59450
AT3G58580
AT5G50430
AT1G76280
AT1G80530
AT2G31150
AT1G13635
AT2G17940
AT3G01530
AT3G03690
AT5G11980
AT3G42050
AT1G74020
AT3G14190
AT5G19000
AT1G17880
AT3G13200
AT3G52970
AT1G63030
AT3G42790
AT4G17270
AT2G37240
AT1G43130
AT5G64740
AT3G20810
AT2G24230
AT2G38630
AT5G55710
AT5G17400
AT3G14670
AT2G28150
AT2G22170
AT4G00180
AT1G03910
AT2G22300
AT1G60590
AT2G47900
AT3G12410
AT2G23670
AT4G30940
AT1G24800
AT1G32790
AT5G23980
AT5G22130
AT1G16916
AT1G53040
AT4G34030
AT5G57050
AT1G55540
AT4G15650
AT1G69040
AT4G27840
AT1G70670
AT2G41300
AT5G05160
AT1G33290
AT1G73470
AT2G44930
AT2G37470
AT1G05020
AT5G08760
AT5G13660
AT1G17180
AT5G59070
AT1G64060
AT1G04000
AT5G01230
AT2G33730
AT2G18750
AT4G05420
AT4G04570
AT1G20320
AT1G49040
AT1G18630
AT1G08140
AT5G50900
AT1G20780
AT5G22800
AT4G33040
AT1G63450
AT4G28610
AT2G35000
AT1G26450
AT3G03341
AT1G70330
AT1G52530
AT5G24290
AT1G63750
AT3G03520
AT1G02305
AT1G80060
AT1G74770
AT5G44720
AT5G47750
AT1G12760
AT1G33440
AT1G15630
AT1G09590
AT4G32480
AT1G69160
AT1G75860
AT4G35725
AT5G62540
AT3G25910
AT1G78570
AT2G25240
AT5G43980
AT4G29410
AT3G22053
AT5G06860
AT1G70700
AT5G11280
AT5G59790
AT4G23230
AT4G20310
AT5G05220
AT4G26790
AT5G47510
AT4G10465
AT3G53310
AT1G63260
AT1G04510
AT3G03780
AT5G65160
AT1G03820
AT1G21480
AT2G01930
AT5G38590
AT5G55510
AT1G61150
AT5G03720
AT2G18660
AT1G13730
AT3G12800
AT2G35380
AT3G62900
AT1G78430
AT1G62640
AT3G48670
AT4G36490
AT4G25560
AT5G14740
AT3G54290
AT1G19130
AT1G31660
AT5G43570
AT1G27630
AT2G26480
AT4G01660
AT2G27470
AT1G26970
AT3G57785
AT1G13300
AT3G47010
AT2G19350
AT3G24360
AT2G19430
AT5G17170
AT2G41520
AT1G19790
AT1G09050
AT4G02733
AT5G28220
AT1G02030
AT5G39180
AT1G61255
AT3G62590
AT4G18395
AT5G52200
AT4G11960
AT3G59520
AT4G37790
AT4G18140
AT1G79430
AT2G44360
AT4G23530
AT1G71190
AT5G04320
AT3G46780
AT5G23030
AT4G19810
AT1G27540
AT4G00150
AT1G13960
AT3G01560
AT1G68862
AT1G61380
AT4G26110
AT5G48990
AT1G09795
AT1G64385
AT3G27510
AT3G54020
AT1G21680
AT4G23220
AT5G03030
AT1G04985
AT3G29410
AT1G72580
AT5G19220
AT1G19540
AT3G63290
AT2G43810
AT5G62890
AT1G14490
AT3G02690
AT4G34131
AT1G55620
AT2G30050
AT5G14290
AT4G30610
AT5G61990
AT2G37035
AT1G20890
AT4G29660
AT5G46530
AT3G19790
AT5G46810
AT4G00525
AT4G39640
AT5G40190
AT2G01610
AT1G58602
AT1G51020
AT1G73240
AT3G53750
AT2G16210
AT3G56630
AT4G11680
AT3G42860
AT3G61620
AT5G50090
AT4G09180
AT1G67290
AT1G53650
AT3G48410
AT5G53588
AT5G58575
AT5G44360
AT1G20270
AT4G28840
AT3G52550
AT2G20610
AT3G06670
AT1G42430
AT2G22330
AT5G26210
AT5G48360
AT5G10860
AT3G63090
AT4G38470
AT1G65700
AT5G47910
AT1G22520
AT2G29700
AT4G34740
AT5G17690
AT5G14890
AT3G26115
AT1G68185
AT2G03460
AT3G33520
AT3G56840
AT3G18720
AT1G07750
AT5G59530
AT1G54140
AT1G11840
AT1G25380
AT3G24820
AT3G07500
AT3G15180
AT4G22060
AT1G14560
AT4G34570
AT5G51590
AT1G77670
AT5G26940
AT1G67856
AT1G66800
AT4G19570
AT2G15240
AT5G03010
AT5G06690
AT3G20370
AT3G63080
AT3G14040
AT4G00755
AT4G13240
AT2G34380
AT1G23580
AT4G33950
AT4G23060
AT1G71310
AT5G41860
AT1G23560
AT1G57680
AT2G41370
AT4G32890
AT1G78476
AT1G78810
AT1G61050
AT2G34640
AT5G25510
AT2G17200
AT4G27652
AT5G39530
AT3G17090
AT1G75960
AT1G08510
AT4G38840
AT1G77110
AT1G74210
AT2G47010
AT1G64180
AT4G10910
AT2G38620
AT5G08100
AT3G29130
AT2G17265
AT2G41010
AT1G63910
AT5G20500
AT3G01650
AT2G39940
AT3G28550
AT1G25550
AT5G04180
AT2G36890
AT5G18580
AT4G01910
AT2G45630
AT1G14750
AT1G31817
AT5G59570
AT3G45040
AT1G15140
AT4G16260
AT1G03840
AT1G26580
AT2G27460
AT3G23840
AT1G29940
AT5G16830
AT3G52105
AT2G13360
AT3G26580
AT4G15930
AT4G23493
AT1G75200
AT3G01640
AT3G19615
AT3G58470
AT4G26950
AT1G22450
AT1G25440
AT1G12665
AT3G48390
AT5G04340
AT4G30760
AT3G16010
AT5G38480
AT5G20510
AT1G54450
AT3G27880
AT1G16880
AT5G57110
AT5G41580
AT4G20130
AT5G60210
AT1G13900
AT1G52150
AT2G41730
AT3G05860
AT5G07890
AT2G25450
AT5G18100
AT5G10910
AT3G55910
AT1G67680
AT5G02150
AT1G11870
AT5G46600
AT3G07270
AT1G07680
AT5G45840
AT2G24420
AT1G63060
AT1G18810
AT1G11720
AT5G04480
AT1G34210
AT5G50240
AT2G45320
AT1G75880
AT2G32950
AT4G15010
AT4G01995
AT3G49100
AT4G00590
AT4G15000
AT3G17770
AT2G23150
AT1G02960
AT1G54090
AT1G24400
AT1G67370
AT5G65420
AT2G01560
AT1G21920
AT5G55490
AT3G47210
AT2G27950
AT5G18840
AT2G35530
AT1G57590
AT2G20060
AT3G03910
AT1G62340
AT3G11890
AT5G01870
AT5G54660
AT3G25500
AT3G63210
AT3G56230
AT2G39010
AT2G23820
AT3G61440
AT5G24230
AT1G61400
AT5G26850
AT5G43270
AT5G05965
AT3G15570
AT4G27060
AT3G56730
AT3G06350
AT2G33350
AT2G31060
AT2G39280
AT1G34370
AT4G24670
AT4G38730
AT3G26790
AT1G01480
AT3G11590
AT3G50900
AT2G39920
AT2G05220
AT1G20200
AT1G75280
AT5G40150
AT2G28305
AT1G55920
AT1G59990
AT3G13510
AT3G52120
AT5G43700
AT1G64625
AT4G03415
AT3G25980
AT1G05970
AT5G45775
AT4G39240
AT1G22360
AT5G20660
AT5G50665
AT1G17100
AT5G46250
AT2G31960
AT5G39760
AT5G58120
AT1G50732
AT4G12580
AT3G02140
AT2G43110
AT2G32150
AT4G37682
AT3G15660
AT5G56760
AT3G09940
AT1G14730
AT2G42280
AT5G58590
AT5G23910
AT5G10400
AT1G49430
AT5G20020
AT1G62180
AT5G64160
AT5G15265
AT2G21120
AT2G38220
AT3G03140
AT3G51270
AT1G55390
AT1G71720
AT1G04240
AT5G20270
AT3G25070
AT1G61720
AT3G01060
AT5G57300
AT1G49800
AT3G15357
AT2G05850
AT5G14040
AT3G15220
AT3G23530
AT4G13430
AT5G23440
AT1G01910
AT3G63110
AT1G25500
AT3G51470
AT1G21651
AT3G12010
AT2G45490
AT1G08090
AT5G12050
AT1G76680
AT2G18680
AT5G40280
AT1G26390
AT5G59050
AT2G28390
AT5G62770
AT1G54650
AT5G50345
AT4G39960
AT1G19970
AT2G05430
AT4G09930
AT3G18130
AT5G23000
AT1G48580
AT5G23670
AT4G27980
AT3G57580
AT5G03545
AT3G48020
AT2G21150
AT1G34130
AT3G54460
AT4G27070
AT4G02460
AT2G46290
AT1G15415
AT5G23780
AT5G14240
AT3G07550
AT5G59613
AT5G24200
AT3G62580
AT3G61100
AT5G11200
AT1G06080
AT1G54770
AT2G14900
AT3G22110
AT1G04220
AT2G31890
AT1G73990
AT3G49260
AT2G37990
AT2G42720
AT3G06660
AT3G51940
AT5G23840
AT1G12310
AT5G57460
AT5G65120
AT4G11840
AT2G39420
AT4G37930
AT2G33750
AT4G13230
AT2G29980
AT5G66490
AT1G30520
AT5G13360
AT1G62870
AT2G28140
AT5G40300
AT2G02160
AT1G08250
AT5G48130
AT5G16760
AT3G49590
AT1G09380
AT4G28430
AT3G17330
AT4G36610
AT4G06744
AT3G60370
AT2G27010
AT5G05320
AT2G48121
AT1G03520
AT5G19680
AT5G63490
AT5G07810
AT1G30910
AT1G15430
AT5G60720
AT4G31560
AT1G16430
AT4G10500
AT5G42860
AT4G17500
AT5G47720
AT3G61570
AT4G36760
AT4G22990
AT4G34110
AT5G66760
AT3G10340
AT4G19460
AT3G13740
AT1G12640
AT4G29010
AT1G20690
AT5G27550
AT1G20410
AT5G51840
AT1G50490
AT2G47190
AT4G26860
AT1G69070
AT4G18640
AT5G25130
AT1G30860
AT3G44590
AT4G19710
AT5G46710
AT1G31760
AT1G20693
AT3G03310
AT3G19370
AT1G49770
AT4G28950
AT5G47080
AT5G42850
AT1G05150
AT2G31610
AT1G11430
AT3G23900
AT1G26420
AT3G02650
AT3G12810
AT5G50570
AT4G13170
AT3G52580
AT5G13280
AT2G39910
AT5G46950
AT4G34750
AT4G05050
AT1G61780
AT2G29580
AT4G25520
AT2G44180
AT5G08200
AT3G57360
AT5G60360
AT5G55620
AT4G31700
AT3G03530
AT1G33810
AT5G45320
AT3G46640
AT5G26717
AT1G75670
AT1G11130
AT5G59550
AT3G45260
AT5G26570
AT5G50860
AT5G41480
AT5G63000
AT5G09976
AT3G20540
AT1G08845
AT5G56340
AT5G64830
AT5G49360
AT1G59830
AT5G45095
AT1G69030
AT4G02290
AT4G14560
AT4G34320
AT5G27770
AT3G29780
AT4G22710
AT4G10730
AT2G43900
AT5G29000
AT1G70470
AT3G46030
AT4G18810
AT3G54850
AT4G39410
AT4G00780
AT5G22550
AT4G21650
AT5G16730
AT5G26990
AT1G76710
AT1G05460
AT5G13460
AT5G03240
AT2G38760
AT1G30140
AT2G42130
AT1G71130
AT1G64590
AT5G06100
AT1G63610
AT1G05170
AT3G15352
AT5G42380
AT5G53660
AT2G39900
AT2G14530
AT4G35030
AT3G16630
AT1G07070
AT1G13630
AT3G05230
AT5G19440
AT5G64490
AT4G39270
AT5G23940
AT1G58807
AT5G03170
AT5G17440
AT1G05790
AT5G43010
AT1G10500
AT3G12710
AT2G44410
AT3G06860
AT3G53240
AT2G38860
AT3G57880
AT5G65360
AT5G62480
AT2G22920
AT4G37190
AT5G59950
AT1G01690
AT5G13330
AT2G44520
AT4G36470
AT3G28917
AT4G12000
AT2G48020
AT2G07708
AT3G25140
AT5G42620
AT2G38390
AT5G18590
AT4G33510
AT1G72630
AT5G05580
AT5G63450
AT5G61250
AT3G06360
AT3G58600
AT5G35840
AT5G38220
AT1G78830
AT1G24120
AT2G17730
AT1G12520
AT5G20110
AT1G61580
AT1G16445
AT2G28950
AT4G28890
AT3G47380
AT5G48800
AT1G78590
AT3G05760
AT3G14430
AT2G19680
AT1G52730
AT1G58360
AT2G32680
AT1G11950
AT5G15240
AT4G29870
AT5G05950
AT4G05520
AT3G27650
AT1G68630
AT5G15140
AT1G24310
AT2G01830
AT5G47190
AT3G56440
AT3G24520
AT4G37180
AT5G37930
AT2G01100
AT2G18030
AT3G55920
AT3G20880
AT1G74450
AT1G19720
AT2G41230
AT1G61850
AT2G39430
AT5G02060
AT2G38195
AT3G56860
AT4G17280
AT3G21070
AT1G69010
AT4G37860
AT1G16510
AT1G02800
AT5G49940
AT5G50000
AT5G42960
AT1G33050
AT4G14615
AT5G23680
AT5G43690
AT3G07940
AT4G26500
AT3G63190
AT4G28405
AT3G11830
AT2G46130
AT2G42530
AT5G58700
AT1G21150
AT5G07380
AT5G16040
AT1G80110
AT5G05630
AT2G25250
AT4G05330
AT3G23760
AT5G10810
AT1G28120
AT5G46190
AT5G64350
AT5G06060
AT3G28223
AT3G03330
AT2G02100
AT1G73970
AT3G46270
AT5G60880
AT1G06380
AT2G40960
AT5G55280
AT2G35010
AT5G25760
AT1G50250
AT2G18110
AT2G22050
AT5G44030
AT1G66840
AT3G18110
AT3G03190
AT5G61640
AT5G04930
AT1G16570
AT3G50890
AT1G80950
AT4G11880
AT2G25760
AT5G22350
AT1G08900
AT1G29220
AT3G06470
AT3G13870
AT4G21740
AT1G69460
AT5G07690
AT3G18630
AT2G39470
AT1G44835
AT1G64000
AT5G64810
AT5G17520
AT3G23770
AT4G38700
AT5G21130
AT1G19980
AT3G17390
AT1G77290
AT1G54790
AT2G47420
AT2G42320
AT3G47400
AT3G57930
AT1G25150
AT3G56130
AT1G24764
AT2G33480
AT3G48880
AT2G43945
AT2G15680
AT1G76520
AT4G29380
AT2G44350
AT1G73650
AT5G17450
AT4G38030
AT5G28040
AT4G32440
AT1G30820
AT2G16890
AT3G43300
AT1G80930
AT3G03300
AT5G61228
AT2G14960
AT1G20630
AT1G29340
AT3G29034
AT3G51140
AT3G62340
AT1G56670
AT2G02870
AT3G04840
AT5G44210
AT1G03530
AT4G29000
AT5G11610
AT3G26180
AT2G38940
AT2G37590
AT3G51220
AT5G58130
AT3G60330
AT4G04614
AT3G24280
AT1G50420
AT1G20910
AT4G04080
AT1G47500
AT3G16370
AT1G50325
AT1G09730
AT3G59570
AT4G23160
AT1G27850
AT1G67230
AT4G27760
AT4G09090
AT1G22250
AT4G38320
AT5G11760
AT3G01130
AT5G60940
AT2G45380
AT1G23330
AT4G32175
AT2G21990
AT5G54980
AT3G26770
AT1G76850
AT5G63550
AT5G45900
AT3G60680
AT1G31120
AT5G15130
AT2G19160
AT4G19600
AT4G00420
AT5G09550
AT1G69210
AT5G35995
AT3G09780
AT2G03450
AT5G40600
AT3G56080
AT4G36250
AT1G36380
AT5G67590
AT1G06130
AT3G57390
AT3G59610
AT5G65910
AT2G28190
AT2G02610
AT1G21370
AT3G10610
AT5G66000
AT3G03630
AT5G35450
AT3G28660
AT3G17998
AT5G11600
AT5G35910
AT1G52260
AT2G03690
AT5G13320
AT5G22940
AT3G56190
AT5G04130
AT4G05190
AT5G03160
AT5G65495
AT5G26910
AT3G55980
AT4G14342
AT2G06925
AT5G50940
AT4G21470
AT1G72880
AT2G24270
AT5G48810
AT2G43470
AT5G43150
AT4G30010
AT1G02270
AT3G61980
AT4G16500
AT1G76930
AT3G21110
AT2G45820
AT1G67480
AT2G29590
AT5G07220
AT4G29470
AT5G07030
AT3G02030
AT1G65270
AT1G72090
AT4G38230
AT3G09000
AT3G28970
AT4G40080
AT4G33420
AT1G60810
AT4G03420
AT2G35790
AT1G47497
AT4G25040
AT1G05440
AT1G65250
AT5G10350
AT5G17510
AT1G17345
AT1G33800
AT3G57280
AT5G54790
AT3G54270
AT2G28200
AT2G17450
AT3G12012
AT5G09320
AT3G16100
AT5G04420
AT4G14240
AT5G25500
AT1G17350
AT5G23590
AT1G23090
AT1G45163
AT1G03000
AT4G05180
AT2G31955
AT5G44040
AT1G04030
AT1G28210
AT3G54130
AT2G29370
AT4G38225
AT1G72950
AT5G03320
AT1G14890
AT3G25030
AT5G04310
AT3G28850
AT2G27480
AT1G18340
AT3G51460
AT3G46320
AT3G05770
AT4G39890
AT5G20990
AT5G20280
AT4G09140
AT1G60995
AT5G16440
AT4G25720
AT1G28135
AT2G17305
AT3G58640
AT2G05400
AT3G02820
AT4G22320
AT4G36090
AT2G25610
AT3G55800
AT2G34780
AT3G25990
AT2G27050
AT1G79910
AT1G26660
AT3G56120
AT2G47140
AT3G27925
AT3G59490
AT5G22660
AT4G10160
AT1G62970
AT2G25130
AT5G60510
AT1G65970
AT1G59218
AT1G62570
AT1G74850
AT4G38290
AT1G10280
AT5G62740
AT2G42810
AT3G04520
AT1G59124
AT5G58950
AT5G40510
AT1G32350
AT3G58690
AT4G22305
AT3G21351
AT3G32930
AT4G13820
AT1G50575
AT2G44920
AT3G57070
AT1G66400
AT5G50380
AT1G45229
AT3G45400
AT3G07220
AT5G04020
AT2G22470
AT3G46830
AT1G49880
AT1G28270
AT3G18410
AT1G69980
AT5G13770
AT1G15620
AT2G24330
AT3G52780
AT3G26120
AT5G53560
AT2G22900
AT4G13870
AT3G23730
AT3G25790
AT5G46570
AT5G46330
AT3G58210
AT2G38823
AT1G06060
AT2G33600
AT3G18860
AT1G48220
AT2G42240
AT5G22030
AT3G59320
AT1G75580
AT1G71990
AT4G15340
AT1G55130
AT5G22070
AT1G53670
AT5G01150
AT2G45970
AT3G04690
AT1G11170
AT5G65470
AT1G44750
AT4G28850
AT5G38560
AT4G33670
AT3G08740
AT5G66380
AT1G25210
AT3G56880
AT4G11890
AT2G16370
AT5G23820
AT1G23240
AT5G67385
AT3G47670
AT1G76900
AT1G03380
AT5G12410
AT1G19300
AT3G57170
AT5G59305
AT5G17700
AT5G11810
AT3G19980
AT1G16360
AT4G34070
AT3G07880
AT4G18422
AT2G16060
AT4G19990
AT3G24190
AT3G05070
AT1G68570
AT2G40710
AT1G77525
AT4G12050
AT1G09800
AT3G11260
AT5G09540
AT2G47550
AT1G75640
AT2G15270
AT1G44810
AT5G36300
AT2G30010
AT3G59300
AT1G24881
AT5G67030
AT3G27690
AT1G01430
AT1G08630
AT3G59970
AT1G76250
AT4G21990
AT3G21055
AT4G35930
AT4G31380
AT1G64160
AT3G50670
AT2G23660
AT1G11655
AT1G63000
AT5G61230
AT3G04460
AT1G63900
AT3G03000
AT5G23460
AT1G80400
AT4G21820
AT5G06260
AT1G52690
AT2G06420
AT1G35340
AT3G27100
AT5G45060
AT4G37630
AT1G12910
AT2G25460
AT5G01490
AT4G33910
AT3G08940
AT2G26100
AT4G34380
AT3G27820
AT5G61430
AT2G31540
AT1G53390
AT3G59040
AT4G35410
AT1G32540
AT1G61090
AT3G44490
AT2G45400
AT1G56290
AT2G20960
AT2G47270
AT2G01190
AT1G13350
AT3G44940
AT3G17760
AT5G28610
AT5G63370
AT3G21370
AT1G36370
AT1G44780
AT5G02220
AT1G75270
AT2G14720
AT4G36770
AT1G73607
AT1G51940
AT4G39050
AT2G45190
AT1G79590
AT5G34940
AT3G55470
AT1G20310
AT2G41190
AT3G52220
AT1G01420
AT4G13460
AT4G37760
AT1G21890
AT5G05940
AT4G00370
AT1G65950
AT1G80960
AT2G40630
AT4G32140
AT2G34020
AT4G12690
AT2G27730
AT3G15270
AT3G47640
AT1G55680
AT5G63135
AT1G53025
AT4G14790
AT4G35850
AT5G27430
AT3G54710
AT2G19280
AT3G16857
AT4G18290
AT3G11500
AT1G69500
AT1G14410
AT1G68070
AT4G14690
AT1G30690
AT2G44050
AT5G25830
AT1G65500
AT5G28030
AT2G21170
AT3G26600
AT3G53340
AT5G42050
AT1G66160
AT1G79000
AT2G34355
AT5G04090
AT2G22310
AT5G46070
AT3G14200
AT4G19900
AT5G20070
AT1G60989
AT2G31280
AT1G71020
AT1G33720
AT1G61950
AT5G67380
AT4G23140
AT5G12290
AT3G13898
AT4G19110
AT1G16850
AT1G12290
AT3G60250
AT1G48635
AT5G38990
AT3G03860
AT3G26780
AT2G28355
AT2G35810
AT5G16470
AT1G55740
AT4G09980
AT2G29430
AT3G22430
AT2G03680
AT3G49080
AT4G38260
AT4G04330
AT5G23970
AT5G18070
AT3G20898
AT1G20823
AT5G19110
AT5G26622
AT1G68080
AT5G50350
AT5G63580
AT1G24440
AT3G12587
AT3G46090
AT3G09600
AT3G08947
AT4G16144
AT3G08590
AT3G48100
AT4G02800
AT5G35660
AT4G32180
AT3G24560
AT5G19260
AT3G47295
AT4G00350
AT5G60340
AT2G02060
AT1G21950
AT3G10985
AT3G10815
AT1G54690
AT5G22540
AT5G60590
AT1G54130
AT1G54260
AT1G18690
AT3G23000
AT5G46840
AT1G09870
AT3G49300
AT4G10800
AT3G03380
AT3G17070
AT5G01520
AT3G55600
AT4G37000
AT5G15400
AT1G15440
AT1G72900
AT5G58680
AT3G03920
AT2G23740
AT4G22050
AT1G04450
AT1G61180
AT4G38510
AT1G13050
AT3G61670
AT2G23340
AT3G03930
AT1G11125
AT1G27520
AT1G47570
AT1G35510
AT3G45760
AT4G10090
AT5G23830
AT4G10613
AT2G36970
AT1G07795
AT4G38050
AT1G10930
AT4G31730
AT2G36990
AT4G17060
AT2G47485
AT3G23100
AT2G38360
AT4G16580
AT3G51100
AT2G34840
AT2G07180
AT5G43470
AT1G73460
AT3G26710
AT2G30990
AT4G36030
AT4G11160
AT4G25680
AT2G25580
AT3G28710
AT5G19540
AT5G50335
AT1G71810
AT3G21360
AT1G76050
AT2G29630
AT1G69710
AT2G30870
AT5G16970
AT5G39100
AT1G75335
AT5G64960
AT5G15290
AT3G58830
AT2G20585
AT2G18938
AT3G01980
AT1G75230
AT5G55070
AT1G69510
AT1G51130
AT3G20250
AT1G02700
AT2G19740
AT5G21010
AT5G05960
AT1G13430
AT4G39570
AT1G11260
AT1G12620
AT2G29900
AT5G57870
AT5G09240
AT3G28930
AT5G41990
AT2G02350
AT3G20450
AT1G23850
AT5G65010
AT5G09890
AT4G27654
AT4G31810
AT2G14760
AT5G06070
AT5G18140
AT1G22070
AT5G57655
AT2G40160
AT5G60300
AT2G40360
AT3G18000
AT2G46260
AT5G64560
AT3G07180
AT1G60390
AT2G31550
AT3G17740
AT3G55330
AT2G43130
AT4G30450
AT4G02850
AT2G46210
AT5G07020
AT2G29550
AT1G03200
AT1G51915
AT5G62880
AT2G41290
AT4G26580
AT5G19210
AT2G45135
AT5G37360
AT2G25170
AT5G03345
AT5G18830
AT3G10580
AT1G09200
AT4G24110
AT1G04100
AT2G30250
AT3G26590
AT2G30110
AT1G30610
AT3G62240
AT4G30310
AT5G03910
AT4G12750
AT4G24350
AT1G61240
AT1G71490
AT2G31190
AT1G19610
AT3G04640
AT4G01200
AT5G55410
AT1G67620
AT3G01970
AT4G01800
AT1G08580
AT1G54100
AT1G12540
AT1G47290
AT2G04900
AT5G66590
AT5G22791
AT2G19385
AT4G08980
AT1G50890
AT5G22340
AT1G08620
AT3G09300
AT5G40740
AT1G77920
AT2G04560
AT3G44680
AT1G22750
AT3G63410
AT2G27790
AT3G54650
AT3G17380
AT1G23970
AT3G18160
AT4G00340
AT2G39440
AT1G20060
AT2G26550
AT4G28200
AT4G14850
AT3G09200
AT1G68160
AT4G19400
AT1G72640
AT1G80420
AT1G18540
AT3G23700
AT3G49890
AT1G75720
AT5G42955
AT4G33666
AT3G23310
AT4G34630
AT5G56630
AT3G28840
AT1G48550
AT1G21880
AT2G02370
AT4G17680
AT3G06310
AT3G10730
AT1G13420
AT5G23150
AT5G07340
AT5G62760
AT2G28625
AT3G20200
AT1G01160
AT3G46690
AT4G29180
AT4G25030
AT1G31470
AT4G29070
AT1G22080
AT2G39480
AT2G35940
AT1G54520
AT1G03230
AT2G34860
AT2G27490
AT3G61930
AT3G14067
AT3G47860
AT5G11700
AT4G20240
AT1G13120
AT5G28540
AT1G30730
AT1G55850
AT2G01110
AT1G04820
AT5G45610
AT4G33220
AT5G55850
AT1G76040
AT2G40410
AT1G28305
AT1G15330
AT5G23540
AT1G24793
AT2G03310
AT2G43740
AT1G63700
AT3G55710
AT4G12450
AT3G13040
AT5G53590
AT5G50960
AT5G02490
AT1G49715
AT3G59940
AT1G65720
AT3G15810
AT3G04010
AT4G25515
AT1G51670
AT1G04500
AT1G09300
AT1G32210
AT5G15090
AT3G59670
AT2G29910
AT1G52330
AT5G09220
AT2G22240
AT3G18220
AT4G28080
AT5G63990
AT2G36895
AT2G25530
AT1G07950
AT3G03150
AT1G04280
AT1G33040
AT3G21840
AT4G10000
AT1G10840
AT1G18370
AT1G41880
AT1G09190
AT3G07920
AT5G51120
AT3G47650
AT3G18140
AT4G17030
AT3G29290
AT2G28310
AT2G05790
AT1G17665
AT4G22550
AT5G22970
AT5G45850
AT2G04800
AT3G50160
AT2G30790
AT1G11790
AT3G13630
AT1G21690
AT1G43160
AT1G69020
AT2G27270
AT4G14280
AT5G41980
AT5G16820
AT5G63480
AT3G30247
AT3G51800
AT3G60720
AT4G08670
AT5G15630
AT1G59940
AT2G06040
AT5G09445
AT1G44910
AT5G24080
AT3G27190
AT1G75010
AT4G37740
AT1G05385
AT3G19180
AT2G22230
AT1G09740
AT3G62830
```
