## Supplementary material for "A comprehensive map of preferentially located motifs reveals distinct proximal *cis*-regulatory elements in plants": TTTGATA_containing_gene_set.txt

```
#Occurences of TTTGATA between -12 and 53 (positions relative to the transcription start site)
#959 sequences with TTTGATA in this interval
#4.66% of the sequences in promoter set with TTTGATA (set with 20573 sequences)
AT5G07020
AT5G67110
AT2G43130
AT5G40090
AT4G18596
AT5G07220
AT2G34355
AT5G22050
AT3G24080
AT5G38560
AT1G78590
AT3G03520
AT1G53840
AT1G18540
AT3G26770
AT1G19540
AT5G59570
AT3G11260
AT1G01480
AT3G27640
AT3G54290
AT3G20880
AT1G51250
AT1G70700
AT2G14720
AT3G58210
AT1G18660
AT3G49470
AT1G67856
AT1G50325
AT4G19130
AT2G43945
AT5G42620
AT1G68590
AT2G47485
AT2G17320
AT5G03320
AT1G21580
AT2G25580
AT5G43330
AT5G22830
AT4G10500
AT5G66000
AT4G23100
AT1G21140
AT2G04280
AT3G62590
AT1G75500
AT1G22360
AT1G12620
AT4G32890
AT5G53240
AT3G59740
AT4G35190
AT1G61850
AT1G26970
AT1G17345
AT2G16810
AT4G01995
AT5G20050
AT3G18500
AT3G55600
AT5G52200
AT1G02850
AT2G22920
AT1G23330
AT5G42090
AT2G25430
AT5G18830
AT4G00340
AT1G72390
AT3G56860
AT3G57190
AT5G47910
AT5G59305
AT1G67370
AT1G79940
AT3G63190
AT1G22460
AT1G72580
AT5G63000
AT2G16660
AT2G31957
AT3G12012
AT1G16570
AT1G16850
AT2G45610
AT1G64385
AT4G00420
AT1G55210
AT5G23670
AT5G12410
AT2G34240
AT5G40420
AT1G67420
AT3G21260
AT5G03240
AT1G59990
AT5G22580
AT3G62580
AT4G10613
AT2G39910
AT1G69850
AT5G44210
AT1G77110
AT5G06770
AT5G50090
AT1G75860
AT1G62570
AT3G26930
AT4G39010
AT5G67385
AT2G20585
AT5G38590
AT1G80690
AT5G60210
AT1G48200
AT5G21010
AT3G18050
AT2G39780
AT5G01770
AT4G25130
AT4G16580
AT2G45030
AT5G04340
AT3G20370
AT5G59950
AT1G26530
AT1G71450
AT1G24800
AT1G76280
AT3G25900
AT3G03341
AT2G39940
AT5G15140
AT3G13040
AT1G60640
AT1G31660
AT1G35340
AT1G35510
AT5G17020
AT1G61780
AT4G02770
AT5G62480
AT1G18090
AT5G42220
AT1G21950
AT2G33600
AT4G21980
AT3G60720
AT3G43800
AT4G34131
AT1G08090
AT1G48900
AT4G20920
AT3G61980
AT5G45840
AT5G67550
AT5G38690
AT1G09800
AT2G34780
AT5G50740
AT2G32070
AT3G44590
AT1G07725
AT4G16260
AT1G41880
AT1G62300
AT4G22110
AT1G77290
AT1G49245
AT1G45163
AT5G48660
AT1G22830
AT5G09550
AT3G06860
AT1G33720
AT3G10840
AT3G25540
AT5G14030
AT3G57160
AT4G15940
AT4G13240
AT3G58750
AT5G62540
AT1G70420
AT2G47170
AT3G55870
AT1G21380
AT4G18640
AT1G66840
AT5G60880
AT1G03360
AT5G09880
AT4G18395
AT2G30110
AT5G28630
AT1G20120
AT3G15220
AT1G06070
AT3G51810
AT4G14240
AT1G22140
AT5G10130
AT3G62250
AT1G55690
AT5G07340
AT5G60550
AT3G30841
AT1G49860
AT1G49640
AT1G04820
AT1G26920
AT1G19980
AT3G22520
AT3G17070
AT3G20170
AT2G15327
AT1G75200
AT5G13590
AT4G08900
AT5G25500
AT1G66160
AT5G58990
AT4G09610
AT4G22305
AT1G32990
AT1G19970
AT1G13120
AT3G24360
AT5G39150
AT1G05460
AT3G52550
AT3G62830
AT5G39180
AT3G52780
AT1G29320
AT2G22170
AT4G09090
AT1G25500
AT4G13230
AT1G54690
AT3G47295
AT1G77670
AT3G61550
AT5G22970
AT5G63550
AT1G15640
AT5G15290
AT5G42050
AT4G01690
AT5G41980
AT3G52950
AT4G09670
AT5G38850
AT2G44350
AT3G14700
AT3G51100
AT5G14660
AT5G50000
AT3G48670
AT1G61580
AT5G42000
AT1G15630
AT5G64940
AT3G23200
AT2G47190
AT1G71720
AT2G42530
AT3G46690
AT2G28625
AT2G31990
AT5G48240
AT4G28840
AT5G16880
AT3G15010
AT5G26180
AT3G06650
AT3G27190
AT1G02120
AT1G53460
AT4G27980
AT3G12380
AT1G09730
AT1G16430
AT3G03300
AT1G24190
AT1G80530
AT5G46950
AT4G11160
AT1G70470
AT5G27238
AT1G72640
AT1G80000
AT4G25520
AT5G23680
AT4G36770
AT2G40160
AT1G65720
AT4G18350
AT1G13960
AT5G43240
AT5G22350
AT5G39600
AT5G13360
AT1G24120
AT3G58850
AT4G04330
AT2G18110
AT5G07380
AT4G26860
AT2G26550
AT4G36030
AT3G56630
AT2G05790
AT3G05070
AT2G44360
AT5G54660
AT5G03545
AT5G16410
AT5G49360
AT3G18470
AT2G01930
AT3G25070
AT1G03010
AT5G43760
AT2G30250
AT3G13200
AT1G21370
AT3G01513
AT4G16190
AT5G01380
AT5G16290
AT3G48580
AT1G15415
AT2G34840
AT4G24290
AT5G17520
AT2G31890
AT5G10860
AT2G20960
AT1G21480
AT3G53240
AT3G60680
AT5G25510
AT3G24190
AT4G29870
AT3G10610
AT2G19430
AT1G77920
AT2G01560
AT2G04900
AT2G26340
AT1G68290
AT2G19350
AT1G26810
AT5G46250
AT5G09890
AT4G24590
AT2G15535
AT5G62880
AT5G58330
AT1G10840
AT5G63990
AT1G47570
AT2G35530
AT4G24370
AT2G33040
AT3G55480
AT5G49810
AT5G67380
AT4G14560
AT5G12040
AT3G27740
AT4G14840
AT1G50430
AT2G17250
AT1G76520
AT3G25165
AT5G15490
AT4G37760
AT3G53560
AT2G41190
AT1G19180
AT1G51670
AT5G67030
AT1G79500
AT3G54110
AT1G03055
AT3G45700
AT5G02790
AT5G56990
AT3G46320
AT4G19710
AT1G55390
AT1G31580
AT4G11100
AT1G67400
AT5G66770
AT1G20823
AT1G14890
AT3G17390
AT1G75980
AT1G49880
AT1G59124
AT3G49640
AT1G57590
AT5G60860
AT5G62550
AT1G71020
AT1G28230
AT4G18905
AT3G14040
AT3G10815
AT4G32280
AT2G22480
AT3G12010
AT1G14750
AT3G13898
AT4G21720
AT4G02290
AT2G18750
AT3G18160
AT2G38620
AT3G62240
AT4G04930
AT3G07920
AT1G80190
AT3G11990
AT1G44780
AT3G42860
AT5G66380
AT1G30700
AT5G66290
AT5G48990
AT1G52930
AT1G23530
AT1G33440
AT1G26440
AT5G61990
AT2G30870
AT2G03020
AT1G30820
AT1G58807
AT2G41290
AT5G39680
AT2G03460
AT1G65970
AT3G03170
AT1G07980
AT1G69040
AT5G22130
AT4G35850
AT2G34790
AT1G64060
AT2G16060
AT1G51370
AT3G43230
AT1G61560
AT4G22710
AT4G09462
AT1G21890
AT5G23590
AT2G06420
AT1G72810
AT5G54980
AT2G21220
AT5G15910
AT4G10310
AT3G27390
AT2G29580
AT4G38225
AT1G07490
AT5G58950
AT2G28450
AT5G19220
AT5G58250
AT1G05450
AT4G17060
AT5G65990
AT1G02130
AT4G24974
AT5G66490
AT5G23540
AT5G14610
AT5G13650
AT3G59520
AT5G41990
AT4G26500
AT2G43740
AT4G26010
AT1G50575
AT5G47080
AT3G53750
AT4G34290
AT2G17200
AT5G19210
AT2G38320
AT1G34350
AT1G54520
AT5G51350
AT2G41750
AT4G13990
AT5G50560
AT1G54450
AT1G54770
AT5G46810
AT4G19003
AT2G29370
AT4G28405
AT2G40240
AT5G46520
AT1G79830
AT1G55740
AT2G19680
AT5G05950
AT1G44810
AT4G00180
AT5G16040
AT4G20830
AT3G22800
AT1G20410
AT1G75270
AT3G18630
AT4G19110
AT3G54850
AT3G48490
AT4G38640
AT3G07550
AT4G27320
AT5G61150
AT5G09790
AT3G50750
AT1G71190
AT4G36760
AT5G60870
AT3G23530
AT5G09220
AT4G12690
AT2G46450
AT1G49770
AT3G26650
AT1G16900
AT4G03520
AT2G31150
AT4G34120
AT1G67360
AT3G06035
AT4G04614
AT5G61170
AT1G18690
AT2G02160
AT3G18450
AT5G65160
AT5G45050
AT1G06900
AT5G03020
AT3G52220
AT5G17690
AT2G25730
AT1G12810
AT2G06925
AT2G14560
AT1G10670
AT1G24400
AT1G80060
AT5G60548
AT2G39440
AT4G37180
AT2G05430
AT5G65840
AT5G17670
AT5G05940
AT1G18340
AT2G31955
AT4G11840
AT1G70190
AT3G49760
AT2G41342
AT3G58600
AT1G24881
AT3G59320
AT5G22550
AT5G46240
AT5G41360
AT3G14670
AT1G06080
AT1G08580
AT5G58320
AT2G28040
AT4G33040
AT5G59530
AT3G14960
AT1G06450
AT3G03530
AT1G24440
AT5G50350
AT1G48220
AT5G22840
AT1G74020
AT1G07070
AT3G29170
AT1G19720
AT2G15310
AT1G48230
AT5G22340
AT4G39820
AT3G28223
AT4G21990
AT1G73080
AT5G43150
AT5G13660
AT1G32920
AT4G05420
AT3G25440
AT1G30720
AT2G33350
AT5G01420
AT1G62180
AT4G01910
AT5G19110
AT3G18130
AT2G24230
AT2G18938
AT1G73990
AT5G67590
AT4G28430
AT4G20240
AT3G29090
AT3G45260
AT1G21680
AT5G11280
AT3G20200
AT4G32020
AT2G02610
AT2G43110
AT5G33290
AT1G28305
AT2G33480
AT5G48130
AT1G75720
AT1G26450
AT4G13940
AT5G42380
AT4G18810
AT3G50530
AT1G65230
AT4G14600
AT4G37790
AT1G80960
AT1G69160
AT1G19650
AT1G48195
AT2G34970
AT1G18630
AT4G33950
AT1G04280
AT1G45190
AT1G49580
AT4G39200
AT1G14990
AT1G25055
AT5G61230
AT1G04100
AT1G19200
AT3G46900
AT5G39100
AT4G28610
AT5G17330
AT3G53310
AT5G11050
AT2G16890
AT4G15800
AT5G55070
AT2G42300
AT4G33470
AT2G38630
AT4G35360
AT2G31170
AT3G17380
AT3G03930
AT1G15440
AT3G16520
AT2G03450
AT4G36250
AT5G66440
AT3G24495
AT5G43630
AT5G20480
AT5G20500
AT3G25910
AT5G23970
AT3G55470
AT4G24015
AT2G34160
AT4G00590
AT5G60590
AT1G61590
AT5G64810
AT2G03090
AT2G22050
AT1G24170
AT4G36490
AT5G17000
AT2G40360
AT4G28200
AT1G24764
AT2G25460
AT1G03840
AT2G32530
AT1G77870
AT3G47670
AT1G13680
AT1G09300
AT1G44770
AT1G19300
AT5G18170
AT1G71990
AT4G39410
AT4G01600
AT2G36110
AT3G29410
AT2G14530
AT2G35940
AT5G20510
AT4G27654
AT1G21700
AT5G60510
AT4G14280
AT4G37630
AT2G47140
AT1G68070
AT2G28355
AT2G25310
AT4G10910
AT3G20540
AT5G57460
AT1G32170
AT3G17970
AT4G24350
AT4G37740
AT1G68240
AT5G06730
AT5G10810
AT3G08020
AT5G10230
AT2G40630
AT5G59790
AT2G05220
AT5G63930
AT3G29290
AT3G59940
AT3G45830
AT2G30790
AT2G07280
AT4G30340
AT3G28980
AT2G28720
AT5G02060
AT3G12970
AT1G13420
AT4G33910
AT4G31730
AT4G22050
AT2G20300
AT1G15620
AT2G43900
AT3G03000
AT2G39140
AT3G17152
AT1G76980
AT5G39510
AT4G13870
AT1G21880
AT2G36835
AT5G22030
AT2G26450
AT4G19900
AT4G38050
AT5G11110
AT1G16360
AT4G13820
AT1G09200
AT1G68570
AT3G22330
AT1G78380
AT5G03030
AT4G02733
AT2G29910
AT3G09200
AT4G27820
AT2G33835
AT2G41730
AT2G04030
AT3G47940
AT5G60340
AT2G28950
AT3G21290
AT3G32930
AT1G01290
AT4G18400
AT2G28830
AT5G11790
AT1G23970
AT4G39190
AT1G27020
AT3G22530
AT2G41475
AT5G15265
AT1G67290
AT4G39640
AT5G03210
AT1G21400
AT1G07950
AT1G69180
AT2G47270
AT4G32340
AT4G02100
AT1G30200
AT5G47990
AT4G29410
AT1G73010
AT1G65240
AT2G21470
AT1G08960
AT1G05385
AT5G19440
AT1G34065
AT2G20060
AT4G23220
AT4G33670
AT1G69010
AT3G11320
AT3G46090
AT4G15930
AT4G25040
AT3G06470
AT1G69200
AT3G56230
AT4G35080
AT3G60370
AT1G08450
AT1G64780
AT2G40380
AT4G15340
AT1G19610
AT5G07780
AT1G06060
AT1G73590
AT4G31960
AT5G12290
AT3G54520
AT4G00300
AT2G04560
AT3G19615
AT1G69210
AT1G61720
AT4G37860
AT4G32760
AT3G57210
AT1G09960
AT1G25550
AT1G67650
AT5G29000
AT5G06690
AT3G54610
AT2G48010
AT3G14310
AT1G25150
AT5G41992
AT1G07680
AT4G36240
AT2G44560
AT3G27690
AT2G18196
AT5G39330
AT3G33520
AT3G20450
AT5G54790
AT3G03305
AT2G40950
AT5G11740
AT1G78460
AT5G61228
AT3G56120
AT3G45050
AT1G74840
AT1G67850
AT4G35640
AT1G09795
AT5G21950
AT4G02590
AT1G77590
AT1G78430
AT5G16840
AT3G26120
AT4G01200
AT2G39920
AT4G14385
AT2G31440
AT3G43540
AT1G45229
AT1G27520
AT2G35060
AT1G70650
AT5G42860
AT2G14365
AT1G14340
AT2G25130
AT5G65910
AT2G35010
AT2G47010
AT3G26780
AT5G23940
AT3G10090
AT5G22940
AT1G12665
AT4G39960
AT5G64190
AT1G65450
AT5G23910
AT3G06670
AT1G18810
AT4G33666
AT5G46960
AT5G56550
AT4G18140
AT4G25515
AT2G33100
AT1G20630
AT2G24270
AT3G17820
AT5G09445
AT5G60300
AT3G55980
AT3G58830
AT1G76930
AT2G22750
AT1G61065
AT4G04570
AT5G66658
AT1G36370
AT1G59830
AT2G47180
AT4G02780
AT4G01970
AT3G11690
AT1G13610
AT3G09940
AT1G23240
AT3G58470
AT2G45135
AT5G01670
AT5G39520
AT1G06560
AT4G29070
AT5G45275
AT2G27270
AT4G10000
```
