## Supplementary material for "A comprehensive map of preferentially located motifs reveals distinct proximal *cis*-regulatory elements in plants": TTTGATAA_containing_gene_set.txt

```
#Occurences of TTTGATAA between -12 and 34 (positions relative to the transcription start site)
#268 sequences with TTTGATAA in this interval
#1.30% of the sequences in promoter set with TTTGATAA (set with 20573 sequences)
AT3G25910
AT2G45030
AT4G13240
AT4G27654
AT5G20510
AT4G22710
AT3G52550
AT3G20540
AT4G25520
AT5G12040
AT4G29410
AT5G60590
AT1G24190
AT1G13420
AT1G77920
AT1G21950
AT2G41290
AT2G22750
AT5G22970
AT1G08580
AT3G21290
AT4G00340
AT5G22830
AT2G17200
AT5G16840
AT3G29290
AT1G73080
AT5G12410
AT2G14365
AT2G14720
AT1G20823
AT5G48130
AT1G04280
AT3G05070
AT3G10815
AT2G30870
AT4G30340
AT3G56120
AT3G09940
AT1G80000
AT2G45610
AT3G18630
AT3G53750
AT2G34240
AT1G30820
AT1G45190
AT1G68240
AT3G63190
AT2G41730
AT4G13820
AT1G09960
AT1G66840
AT1G21880
AT2G31170
AT2G25580
AT1G35510
AT4G12690
AT2G31440
AT1G23970
AT1G51370
AT2G02610
AT1G20630
AT1G28230
AT5G01770
AT4G39960
AT2G26550
AT5G09890
AT5G62550
AT1G57590
AT5G43330
AT2G39780
AT5G64940
AT1G77670
AT1G68570
AT4G10500
AT5G54790
AT5G23940
AT1G48220
AT1G60640
AT1G14990
AT5G15910
AT1G73010
AT1G01480
AT4G11160
AT3G06650
AT3G25540
AT5G46950
AT4G14840
AT1G21890
AT1G55690
AT3G46690
AT1G75500
AT5G59570
AT3G20370
AT1G27520
AT2G40950
AT5G62540
AT1G61580
AT1G55210
AT5G17020
AT3G60720
AT5G46250
AT2G45135
AT1G12810
AT5G50350
AT4G00590
AT1G22360
AT1G15630
AT5G47080
AT1G68070
AT3G28223
AT4G33040
AT4G34290
AT5G22840
AT5G09445
AT1G75720
AT1G24800
AT5G61170
AT1G36370
AT1G69160
AT3G56630
AT5G46960
AT5G66000
AT3G30841
AT5G48990
AT4G09090
AT3G03930
AT5G23590
AT3G13898
AT3G33520
AT5G15140
AT1G61560
AT5G17000
AT5G10860
AT2G18750
AT1G18660
AT5G46240
AT3G56230
AT3G24080
AT4G35850
AT1G59830
AT2G18110
AT5G18830
AT1G77870
AT3G18450
AT2G29580
AT1G21400
AT5G57460
AT2G15310
AT4G18350
AT4G15930
AT1G58807
AT1G66160
AT1G49770
AT2G25460
AT1G15620
AT1G10840
AT5G19110
AT2G47140
AT1G07070
AT5G25500
AT4G37790
AT1G24120
AT5G67030
AT2G30250
AT5G23540
AT1G71020
AT3G54110
AT2G16890
AT3G58470
AT2G33350
AT5G16410
AT1G32990
AT4G20920
AT5G54980
AT3G20450
AT2G04900
AT4G09610
AT4G37760
AT3G08020
AT5G21950
AT4G22305
AT5G60510
AT4G28405
AT1G77590
AT1G54770
AT2G31955
AT3G27390
AT2G35010
AT2G22170
AT3G26930
AT4G36490
AT4G02590
AT5G22350
AT3G47940
AT1G09795
AT5G14030
AT5G07340
AT3G23200
AT2G15535
AT1G10670
AT5G06690
AT1G25150
AT4G10000
AT2G39140
AT3G59740
AT3G55870
AT4G14280
AT1G07490
AT3G12970
AT5G50090
AT4G18395
AT1G62180
AT3G59940
AT3G57190
AT1G18810
AT4G10613
AT3G54290
AT3G56860
AT3G21260
AT5G60210
AT4G22050
AT4G02780
AT5G22340
AT1G45229
AT1G29320
AT1G26920
AT4G39190
AT5G22580
AT5G16040
AT3G60680
AT1G35340
AT1G09800
AT3G29170
AT2G17320
AT3G15220
AT1G65970
AT4G10910
AT1G08090
AT1G59124
AT2G16810
AT4G14385
AT5G64190
AT4G24370
AT4G38640
AT3G17070
AT4G17060
AT1G25055
AT1G23240
AT5G23970
AT2G33835
AT5G65990
AT1G67400
AT1G24440
AT3G24360
AT5G59305
AT1G24400
AT3G03300
AT4G01600
AT3G11990
AT1G55390
AT2G36110
AT4G29870
AT1G07725
AT1G13120
AT1G24881
AT5G47990
AT3G32930
```
