## Supplementary material for "A comprehensive map of preferentially located motifs reveals distinct proximal *cis*-regulatory elements in plants": TTTGATAT_containing_gene_set.txt

```
#Occurences of TTTGATAT between -62 and 34 (positions relative to the transcription start site)
#458 sequences with TTTGATAT in this interval
#2.23% of the sequences in promoter set with TTTGATAT (set with 20573 sequences)
AT2G43470
AT5G63930
AT2G37925
AT5G01930
AT5G43290
AT5G27650
AT4G28610
AT3G20620
AT4G37630
AT1G61590
AT3G59140
AT1G12665
AT3G21560
AT1G47200
AT1G74458
AT4G11220
AT3G49470
AT3G26780
AT2G40390
AT1G75750
AT5G55910
AT3G11260
AT2G05940
AT4G36760
AT1G47400
AT3G60700
AT3G55600
AT1G15660
AT2G28160
AT1G19720
AT5G05950
AT5G39100
AT4G23750
AT4G32850
AT4G39820
AT1G78380
AT2G41420
AT5G66540
AT1G77290
AT5G03210
AT2G34840
AT1G10920
AT5G50560
AT3G54260
AT5G14602
AT5G47430
AT5G09220
AT3G51100
AT1G16900
AT5G50175
AT4G01200
AT5G53130
AT2G04540
AT2G28450
AT5G61228
AT1G78590
AT2G29370
AT5G55070
AT3G60370
AT5G10810
AT5G40150
AT4G36770
AT5G44210
AT3G14700
AT2G27270
AT2G24230
AT2G20960
AT3G24190
AT3G18130
AT1G17530
AT2G41840
AT5G18690
AT2G34060
AT4G14600
AT3G62250
AT1G19650
AT5G17170
AT4G38550
AT5G47370
AT5G03240
AT5G49810
AT1G73990
AT2G47190
AT3G53240
AT4G35500
AT5G29000
AT5G13140
AT3G54610
AT5G09880
AT5G19330
AT1G50430
AT3G56290
AT1G75280
AT4G27510
AT3G45050
AT1G79500
AT2G20300
AT3G54640
AT5G05250
AT5G49360
AT5G10130
AT3G06670
AT4G39270
AT2G25830
AT2G31170
AT5G60270
AT5G61990
AT4G27320
AT4G19710
AT1G41880
AT4G21930
AT2G43900
AT3G14670
AT4G20240
AT2G40630
AT1G24764
AT5G39180
AT4G16990
AT5G48545
AT1G32450
AT3G02180
AT4G01995
AT4G38050
AT3G22330
AT1G16850
AT3G58850
AT3G62830
AT2G32070
AT3G01326
AT4G04610
AT5G11280
AT1G75980
AT4G37180
AT5G47910
AT1G02130
AT1G16430
AT3G07920
AT4G32760
AT1G48230
AT1G22460
AT5G39600
AT5G54970
AT4G02610
AT5G10230
AT2G24220
AT3G26120
AT3G26742
AT4G21010
AT5G60860
AT1G64385
AT1G72640
AT1G72950
AT3G48670
AT5G05940
AT1G13170
AT2G46450
AT3G21650
AT5G67480
AT3G58830
AT4G23220
AT1G13900
AT1G65450
AT2G40340
AT5G10840
AT1G03340
AT1G54690
AT2G45460
AT3G47670
AT4G34940
AT3G04600
AT1G79940
AT4G18670
AT1G04850
AT2G47170
AT1G76920
AT1G01470
AT1G77110
AT1G71050
AT2G27900
AT4G33670
AT3G26650
AT2G17530
AT5G63490
AT1G18540
AT5G58330
AT5G41570
AT5G39680
AT5G07020
AT5G52660
AT1G08960
AT1G72390
AT4G33950
AT5G56490
AT2G34790
AT4G16530
AT1G14750
AT4G12300
AT4G17800
AT5G22940
AT1G21730
AT4G09930
AT5G46140
AT3G62220
AT1G25550
AT5G24610
AT4G01970
AT1G18090
AT4G34760
AT5G50000
AT2G04780
AT3G48470
AT2G22920
AT5G38140
AT3G50120
AT3G17970
AT5G09790
AT1G80210
AT5G28630
AT5G52200
AT1G69200
AT3G52950
AT1G21160
AT4G28430
AT1G20410
AT3G18160
AT1G68590
AT4G04614
AT5G66770
AT1G04945
AT1G32440
AT1G26810
AT1G16570
AT3G62710
AT3G16770
AT3G28980
AT1G73250
AT3G27740
AT2G28540
AT2G15620
AT1G62262
AT2G03460
AT4G00420
AT1G75200
AT2G47270
AT5G01380
AT1G56660
AT3G12012
AT3G10610
AT4G26500
AT3G22560
AT4G39410
AT3G50750
AT2G19970
AT5G28030
AT5G28040
AT5G65160
AT5G38380
AT4G10310
AT3G20200
AT1G79220
AT1G42970
AT1G14350
AT3G01513
AT3G17820
AT1G62400
AT2G42300
AT1G70700
AT5G41360
AT1G35910
AT1G27752
AT4G01910
AT1G01350
AT2G33040
AT5G49460
AT3G13360
AT1G73210
AT1G07680
AT1G30200
AT2G41750
AT5G67590
AT4G27980
AT4G04910
AT4G33666
AT1G72125
AT4G28840
AT1G74020
AT3G62140
AT4G22110
AT1G15550
AT2G06420
AT5G19110
AT2G19880
AT3G59020
AT1G71460
AT4G15450
AT5G67600
AT5G39150
AT3G25440
AT4G21990
AT1G07300
AT4G16610
AT3G27640
AT3G19615
AT3G17390
AT4G02290
AT4G33790
AT4G13230
AT3G62880
AT5G42380
AT1G49245
AT3G60810
AT1G23780
AT1G15440
AT1G80690
AT2G14530
AT4G15800
AT1G27370
AT5G13360
AT5G02060
AT4G29620
AT5G50320
AT3G46320
AT5G45275
AT2G19570
AT3G06860
AT2G25730
AT1G51130
AT4G24590
AT3G29410
AT5G15980
AT3G13040
AT4G13650
AT5G61150
AT1G14455
AT3G14310
AT5G42620
AT1G55580
AT5G65400
AT3G45260
AT5G22550
AT3G26950
AT4G01600
AT5G38690
AT1G72810
AT2G32660
AT4G04570
AT1G52220
AT1G62300
AT2G31990
AT4G02733
AT5G38490
AT3G56610
AT5G60340
AT3G45930
AT5G54660
AT2G40640
AT3G45060
AT1G73870
AT4G20310
AT3G62190
AT1G20120
AT3G53560
AT5G66440
AT3G04320
AT5G14610
AT1G22140
AT5G65840
AT2G41780
AT3G43540
AT1G30490
AT2G30790
AT3G58600
AT1G13150
AT4G33910
AT2G34780
AT5G10520
AT2G43130
AT5G02370
AT3G27930
AT1G05385
AT3G01270
AT5G07410
AT3G44115
AT5G59790
AT4G17480
AT1G19086
AT3G57830
AT1G69850
AT5G66658
AT5G16680
AT1G69588
AT3G29390
AT3G03520
AT1G03050
AT5G12290
AT4G18640
AT3G21620
AT5G50350
AT2G03420
AT5G59530
AT3G17152
AT5G65640
AT4G27654
AT5G61230
AT3G25070
AT1G69040
AT3G12010
AT1G20225
AT3G59520
AT4G16260
AT1G77660
AT3G23530
AT3G09220
AT3G26380
AT1G31660
AT5G45050
AT3G49640
AT3G26770
AT2G44350
AT5G50950
AT5G50200
AT3G18050
AT1G27970
AT1G76980
AT1G19980
AT4G02100
AT3G20880
AT1G45163
AT4G19130
AT2G47140
AT1G28305
AT1G73590
AT1G44810
AT4G21980
AT1G47570
AT5G63000
AT3G44710
AT3G03530
AT3G62240
AT1G18335
AT4G05210
AT5G50740
AT3G42860
AT2G28950
AT5G19080
AT4G04500
AT4G15940
AT1G06450
AT2G19350
AT1G70420
AT3G24495
AT1G48900
AT5G67385
AT1G69210
AT5G42000
AT5G03545
AT5G43570
AT5G15265
```
