## Supplementary material for "A comprehensive map of preferentially located motifs reveals distinct proximal *cis*-regulatory elements in plants": TTTGATC_containing_gene_set.txt

```
#Occurences of TTTGATC between 6 and 8 (positions relative to the transcription start site)
#58 sequences with TTTGATC in this interval
#0.28% of the sequences in promoter set with TTTGATC (set with 20573 sequences)
AT4G21650
AT4G09770
AT1G68935
AT3G46230
AT3G63410
AT5G03910
AT1G19120
AT1G19790
AT5G18200
AT1G62480
AT2G26770
AT2G21120
AT5G56630
AT1G76250
AT1G12910
AT1G04985
AT1G60995
AT5G08100
AT1G24570
AT2G01190
AT3G53240
AT4G22920
AT3G03690
AT1G60390
AT1G75260
AT1G43160
AT5G11810
AT1G58602
AT1G62970
AT1G62360
AT2G19160
AT2G28305
AT5G18100
AT5G43570
AT1G10280
AT5G27430
AT3G01060
AT5G25760
AT3G54460
AT3G12410
AT4G38730
AT4G37670
AT1G67230
AT4G11880
AT5G50940
AT5G22070
AT2G44520
AT5G52750
AT1G12580
AT1G54780
AT2G15240
AT3G25980
AT1G04450
AT2G27730
AT5G50900
AT1G21920
AT1G53345
AT1G22750
```
