## Supplementary material for "A comprehensive map of preferentially located motifs reveals distinct proximal *cis*-regulatory elements in plants": TTTGATCA_containing_gene_set.txt

```
#Occurences of TTTGATCA between 5 and 6 (positions relative to the transcription start site)
#17 sequences with TTTGATCA in this interval
#0.08% of the sequences in promoter set with TTTGATCA (set with 20573 sequences)
AT1G60390
AT2G28305
AT2G01190
AT3G54460
AT5G18100
AT1G19120
AT1G60995
AT2G44520
AT1G22750
AT2G19160
AT5G50900
AT2G27730
AT2G21120
AT4G09770
AT1G53345
AT1G75260
AT1G76250
```
