## Supplementary material for "A comprehensive map of preferentially located motifs reveals distinct proximal *cis*-regulatory elements in plants": TTTGATG_containing_gene_set.txt

```
#Occurences of TTTGATG between -3 and -3 (positions relative to the transcription start site)
#30 sequences with TTTGATG in this interval
#0.15% of the sequences in promoter set with TTTGATG (set with 20573 sequences)
AT5G58340
AT4G18425
AT4G37020
AT1G65845
AT5G64170
AT3G46980
AT1G62330
AT4G34670
AT1G08630
AT1G74870
AT1G54710
AT3G62340
AT5G24240
AT1G50430
AT3G15730
AT2G24600
AT1G32310
AT1G09790
AT5G23670
AT1G20870
AT3G63120
AT2G28690
AT4G13615
AT3G20410
AT3G19660
AT5G14510
AT5G37320
AT4G34881
AT2G25070
AT5G27540
```
