## Supplementary material for "A comprehensive map of preferentially located motifs reveals distinct proximal *cis*-regulatory elements in plants": TTTGATGT_containing_gene_set.txt

```
#Occurences of TTTGATGT between 33 and 96 (positions relative to the transcription start site)
#271 sequences with TTTGATGT in this interval
#1.32% of the sequences in promoter set with TTTGATGT (set with 20573 sequences)
AT4G22880
AT5G27740
AT4G38170
AT5G40240
AT4G15130
AT4G01800
AT1G32790
AT3G25780
AT4G11060
AT1G49170
AT5G50915
AT2G45180
AT5G13450
AT3G24200
AT3G55460
AT1G28210
AT5G43700
AT2G44310
AT5G06720
AT3G02875
AT3G07360
AT1G13420
AT1G07950
AT1G50140
AT1G06620
AT2G28510
AT5G57910
AT1G07980
AT4G38320
AT1G58420
AT5G67540
AT4G31380
AT5G45095
AT2G45760
AT1G28190
AT5G02130
AT2G21090
AT2G34440
AT3G59920
AT5G19420
AT5G16250
AT5G43930
AT4G32640
AT1G50930
AT1G26830
AT4G15140
AT5G06860
AT3G27070
AT5G20900
AT5G09240
AT4G01550
AT4G10950
AT5G47740
AT3G27880
AT2G40070
AT4G11300
AT3G16620
AT5G18850
AT1G49650
AT4G28080
AT2G39660
AT3G53620
AT2G15490
AT3G46620
AT2G07180
AT4G24810
AT5G41960
AT1G30200
AT4G29110
AT5G45720
AT2G35320
AT5G25100
AT1G43170
AT3G03770
AT3G11890
AT5G56760
AT1G48830
AT5G02850
AT4G23460
AT3G22510
AT2G35760
AT5G46750
AT1G06470
AT4G02890
AT2G41415
AT2G43780
AT1G20030
AT1G06510
AT1G61050
AT5G19630
AT2G22760
AT4G25692
AT3G44760
AT1G32100
AT1G05170
AT4G04030
AT1G78730
AT1G56415
AT1G14950
AT1G05790
AT1G31335
AT3G10985
AT5G56380
AT5G17440
AT4G28600
AT3G19500
AT1G49960
AT1G27970
AT2G15480
AT5G56220
AT5G07490
AT4G05330
AT2G25450
AT5G51660
AT5G44570
AT2G22980
AT5G61340
AT3G12710
AT3G28120
AT1G61320
AT1G74530
AT4G25580
AT5G03970
AT2G24540
AT5G06450
AT3G07510
AT5G66490
AT1G03106
AT5G08650
AT3G17170
AT3G52630
AT4G19200
AT3G45070
AT5G02120
AT5G08760
AT3G51780
AT5G54855
AT5G22760
AT2G05850
AT5G58420
AT1G63700
AT3G14170
AT5G06460
AT3G59770
AT3G46970
AT3G20080
AT2G34530
AT4G11190
AT1G19850
AT5G24200
AT1G70690
AT1G78960
AT1G48980
AT1G13430
AT5G22800
AT4G17640
AT4G14060
AT2G23210
AT2G29370
AT5G52300
AT4G01790
AT1G35660
AT3G04680
AT2G32060
AT5G38510
AT2G47440
AT3G02760
AT2G02120
AT5G47530
AT2G16676
AT1G10130
AT4G29550
AT4G25690
AT4G34200
AT1G80190
AT1G44810
AT1G77350
AT1G76340
AT5G52570
AT1G07000
AT1G51170
AT4G09960
AT3G42180
AT3G61480
AT1G25530
AT2G17440
AT5G58950
AT5G03100
AT3G45880
AT1G75920
AT3G12960
AT5G37670
AT3G54730
AT5G08139
AT1G66680
AT1G79700
AT3G07180
AT4G24805
AT2G42800
AT3G16290
AT5G67530
AT3G06730
AT3G28420
AT1G46480
AT2G43865
AT1G02560
AT3G18050
AT5G51840
AT1G61215
AT3G19370
AT2G19850
AT1G62360
AT1G76705
AT3G26740
AT4G23493
AT3G07500
AT2G31945
AT5G09230
AT3G20865
AT3G16430
AT3G51050
AT5G22850
AT3G62880
AT4G31100
AT3G22740
AT3G15790
AT1G53070
AT1G74930
AT2G43470
AT2G02610
AT5G65120
AT1G01430
AT1G21080
AT1G52820
AT4G23950
AT1G50600
AT3G16950
AT1G32410
AT3G09050
AT4G27070
AT5G13770
AT1G14180
AT3G55560
AT1G56720
AT4G28110
AT4G04960
AT5G11160
AT1G08720
AT3G59940
AT4G27570
AT3G48970
AT5G63140
AT5G41660
AT5G65670
AT5G59845
AT3G51890
AT4G28440
AT4G12000
AT2G40960
AT1G26250
AT5G20450
AT2G45240
AT5G23980
AT1G79760
AT2G16600
AT1G24320
AT1G52330
AT5G50210
AT3G07170
AT1G78100
AT1G52340
```
