## Supplementary material for "A comprehensive map of preferentially located motifs reveals distinct proximal *cis*-regulatory elements in plants": TTTGATT_containing_gene_set.txt

```
#Occurences of TTTGATT between 8 and 18 (positions relative to the transcription start site)
#343 sequences with TTTGATT in this interval
#1.67% of the sequences in promoter set with TTTGATT (set with 20573 sequences)
AT5G20280
AT4G08170
AT1G75670
AT2G26840
AT3G57280
AT1G11840
AT3G21370
AT2G27460
AT1G09870
AT5G39530
AT4G26570
AT3G17450
AT5G56490
AT1G12310
AT4G36610
AT5G25840
AT3G47640
AT3G09600
AT1G21170
AT5G61430
AT1G44910
AT5G07690
AT3G51470
AT5G26570
AT1G69700
AT1G01160
AT3G01980
AT2G38170
AT1G52690
AT3G11830
AT3G09780
AT5G18140
AT5G62760
AT1G58110
AT1G05150
AT5G49060
AT5G10350
AT1G31440
AT2G24790
AT5G08340
AT5G39080
AT5G13640
AT1G01690
AT3G02140
AT1G75690
AT1G76900
AT3G48390
AT1G11890
AT2G32680
AT1G13630
AT1G02270
AT4G25200
AT3G25500
AT2G31280
AT5G60670
AT3G54690
AT4G29380
AT3G16100
AT1G16510
AT3G24820
AT4G39160
AT3G26710
AT1G68520
AT4G01580
AT3G57930
AT3G01323
AT3G51270
AT4G26950
AT2G42320
AT3G25250
AT3G52105
AT2G48121
AT3G20340
AT2G27480
AT1G63700
AT2G13295
AT1G28120
AT4G23160
AT1G02360
AT4G17500
AT3G04690
AT5G09270
AT3G06310
AT1G22070
AT3G55920
AT4G35410
AT2G18030
AT1G15430
AT4G12130
AT2G24420
AT1G66020
AT5G06720
AT1G48635
AT4G13170
AT4G11680
AT3G02670
AT5G59070
AT2G45400
AT3G26115
AT3G47650
AT3G16857
AT2G26100
AT3G02030
AT3G16010
AT4G09970
AT4G01600
AT1G06770
AT2G27650
AT5G06070
AT1G20780
AT5G22540
AT5G46190
AT5G24510
AT4G35030
AT3G23310
AT4G25720
AT1G64590
AT5G03720
AT2G27470
AT5G60940
AT4G26580
AT4G36890
AT1G52530
AT5G59050
AT1G01900
AT5G62740
AT1G68600
AT2G23340
AT1G75230
AT5G43980
AT2G46660
AT2G45060
AT1G67620
AT4G11845
AT1G03820
AT2G44410
AT5G20020
AT4G35930
AT2G41740
AT1G47290
AT5G17400
AT2G31190
AT1G49800
AT3G58640
AT2G44360
AT3G54130
AT1G17665
AT3G17090
AT3G23730
AT3G49590
AT1G04190
AT4G35110
AT3G21070
AT1G25440
AT4G25560
AT4G05520
AT4G05018
AT3G54650
AT5G04130
AT2G07708
AT1G23560
AT5G01490
AT2G25170
AT5G04320
AT2G23660
AT5G50335
AT3G57360
AT5G41980
AT2G21150
AT3G42050
AT5G64740
AT5G50900
AT1G57680
AT3G48410
AT1G21690
AT1G04555
AT2G35510
AT4G29010
AT3G07220
AT3G27100
AT5G13650
AT3G01130
AT2G30050
AT3G19180
AT1G55230
AT1G14430
AT2G21170
AT3G02650
AT1G73370
AT1G63030
AT5G51110
AT5G47100
AT5G41990
AT4G22990
AT2G28190
AT1G63610
AT1G56290
AT1G54130
AT4G04570
AT2G01610
AT2G47770
AT2G33740
AT2G24270
AT4G32440
AT3G20810
AT1G01910
AT2G03440
AT5G04930
AT5G20110
AT3G08947
AT3G23370
AT5G61230
AT1G76710
AT1G29940
AT1G12350
AT1G03000
AT2G36890
AT1G64770
AT3G03160
AT5G63450
AT5G13320
AT1G25390
AT4G32140
AT3G52120
AT5G44210
AT5G22890
AT4G00755
AT1G03530
AT2G29880
AT1G75640
AT5G41992
AT3G05070
AT4G40080
AT3G18130
AT3G02690
AT1G07750
AT2G25760
AT5G44360
AT5G43010
AT2G01670
AT2G23140
AT1G52260
AT3G24280
AT3G59040
AT5G55280
AT3G19010
AT4G29660
AT5G46530
AT5G37930
AT5G61228
AT1G32210
AT4G27840
AT1G66600
AT4G09140
AT4G16500
AT1G08140
AT1G61240
AT2G22230
AT3G19360
AT2G27050
AT3G57410
AT2G27790
AT3G49260
AT5G57810
AT3G17740
AT1G34260
AT5G22545
AT2G31550
AT5G35995
AT5G49980
AT5G18580
AT5G16380
AT5G55410
AT1G29910
AT5G45095
AT3G49850
AT3G27350
AT1G61180
AT2G04800
AT5G55850
AT2G31540
AT1G64160
AT5G19030
AT3G20060
AT4G38840
AT1G47380
AT2G44180
AT1G21070
AT4G10090
AT2G29700
AT4G29000
AT1G29140
AT1G04040
AT5G24080
AT2G42810
AT1G53530
AT2G37990
AT3G61280
AT2G38220
AT1G32350
AT3G23770
AT1G49430
AT2G19280
AT1G60810
AT1G14830
AT1G31470
AT5G51920
AT1G54090
AT4G29470
AT5G50960
AT3G19980
AT2G37950
AT3G10200
AT5G63500
AT2G38195
AT3G18200
AT5G61790
AT3G54200
AT5G20270
AT1G14410
AT1G73240
AT5G40190
AT5G08760
AT1G73460
AT1G44835
AT1G34220
AT2G22470
AT4G38320
AT2G33360
AT1G73470
AT4G15650
AT3G62070
AT4G34740
AT1G78810
AT1G80420
AT3G60110
AT1G20270
AT5G18840
AT1G48550
AT4G30760
AT2G44050
AT1G78450
AT3G59570
```
