## Supplementary material for "A comprehensive map of preferentially located motifs reveals distinct proximal *cis*-regulatory elements in plants": TTTGATTA_containing_gene_set.txt

```
#Occurences of TTTGATTA between 2 and 43 (positions relative to the transcription start site)
#283 sequences with TTTGATTA in this interval
#1.38% of the sequences in promoter set with TTTGATTA (set with 20573 sequences)
AT3G13870
AT1G33290
AT1G13050
AT5G53660
AT5G55710
AT3G21840
AT1G53390
AT5G46710
AT2G34020
AT5G61430
AT3G63090
AT1G52690
AT1G29140
AT1G73607
AT5G60720
AT4G09490
AT1G55540
AT3G46270
AT5G23840
AT5G23820
AT1G04270
AT2G44930
AT2G40710
AT1G34150
AT1G79000
AT2G30010
AT1G08900
AT5G09240
AT1G53040
AT1G05020
AT1G66800
AT4G37980
AT3G20230
AT1G75670
AT4G01000
AT5G09320
AT1G55390
AT3G25140
AT5G28030
AT5G03170
AT5G23460
AT5G50430
AT1G66600
AT3G26580
AT2G17265
AT2G01100
AT5G04180
AT3G15180
AT1G59940
AT1G12540
AT1G54440
AT1G63000
AT5G11610
AT1G73460
AT4G38320
AT1G74020
AT5G24080
AT1G43860
AT1G80950
AT4G38840
AT2G27470
AT4G02460
AT5G20070
AT4G01600
AT1G31120
AT3G09780
AT2G40960
AT4G21470
AT1G08140
AT4G27840
AT5G62740
AT3G17090
AT1G49715
AT3G44940
AT1G13350
AT3G19010
AT2G01610
AT5G18630
AT5G63490
AT2G38195
AT5G41860
AT1G49950
AT1G76405
AT3G03850
AT1G55850
AT5G07030
AT3G50670
AT2G34860
AT2G27460
AT3G23580
AT2G26840
AT2G17305
AT1G76710
AT3G47380
AT1G05970
AT5G61250
AT1G61240
AT1G15140
AT5G62760
AT2G39420
AT1G66020
AT1G69070
AT2G23660
AT4G13100
AT1G29220
AT3G16780
AT1G34220
AT2G20610
AT3G49320
AT1G06770
AT5G56490
AT1G67620
AT4G12750
AT3G20810
AT3G14430
AT3G61100
AT3G25790
AT1G47290
AT1G08630
AT4G26770
AT3G02690
AT3G55970
AT1G74450
AT5G34940
AT2G02400
AT2G19280
AT1G29310
AT1G65950
AT3G26115
AT4G23060
AT3G17450
AT3G23760
AT5G62890
AT3G46830
AT3G18220
AT5G45060
AT4G32480
AT5G55410
AT1G56670
AT5G63480
AT1G15330
AT3G11830
AT2G44050
AT1G63030
AT1G80110
AT4G12050
AT3G15250
AT5G10350
AT1G65700
AT5G44210
AT2G41370
AT3G01130
AT4G21740
AT5G47510
AT5G13640
AT1G33800
AT3G10200
AT1G29910
AT2G35810
AT3G50160
AT1G11240
AT5G10310
AT1G63700
AT1G31817
AT1G50430
AT2G03310
AT4G36610
AT5G24200
AT1G30690
AT4G04570
AT5G59450
AT5G01150
AT1G09190
AT5G20990
AT3G47010
AT4G20130
AT5G67060
AT2G36990
AT3G28940
AT1G52150
AT1G75010
AT4G29000
AT2G03440
AT3G15270
AT4G29010
AT1G34650
AT5G16760
AT3G19980
AT1G64160
AT3G28550
AT1G20270
AT5G20110
AT2G45190
AT4G19460
AT3G29630
AT5G17170
AT3G51220
AT5G39080
AT2G43470
AT2G18680
AT1G49800
AT2G28140
AT3G43980
AT3G19360
AT1G55620
AT5G60670
AT3G11990
AT1G27540
AT2G46130
AT5G26717
AT2G38220
AT4G26580
AT1G50490
AT2G23340
AT1G72580
AT3G49590
AT1G03520
AT1G27850
AT1G09250
AT1G73650
AT1G52530
AT4G22010
AT1G55920
AT2G15680
AT4G21820
AT4G11890
AT5G40740
AT2G42280
AT2G33840
AT3G48100
AT3G08740
AT2G23740
AT4G16144
AT2G44920
AT3G51800
AT2G17450
AT2G22540
AT2G02100
AT5G67030
AT2G28570
AT5G03160
AT3G29780
AT5G65470
AT2G27650
AT2G45380
AT3G27350
AT1G47550
AT5G62770
AT5G27770
AT1G23410
AT1G52260
AT3G47650
AT4G38290
AT4G04850
AT4G30450
AT1G21170
AT5G64350
AT1G18370
AT4G31160
AT4G24110
AT5G39530
AT2G02870
AT3G16100
AT4G14342
AT5G35660
AT1G69030
AT1G48635
AT1G03150
AT2G37590
AT3G18130
AT3G21175
AT2G25250
AT5G01490
AT5G63500
AT4G39160
AT1G34210
AT5G14240
AT3G55710
AT4G30610
AT3G07760
AT5G26570
AT3G04690
AT4G35030
```
