## Supplementary material for "A comprehensive map of preferentially located motifs reveals distinct proximal *cis*-regulatory elements in plants": TTTGATTT_containing_gene_set.txt

```
#Occurences of TTTGATTT between 10 and 13 (positions relative to the transcription start site)
#70 sequences with TTTGATTT in this interval
#0.34% of the sequences in promoter set with TTTGATTT (set with 20573 sequences)
AT5G61228
AT2G44180
AT3G61280
AT2G21150
AT2G38170
AT2G27790
AT5G59070
AT3G49260
AT4G15650
AT5G61230
AT1G64770
AT3G07220
AT1G49430
AT5G60940
AT1G80420
AT2G07708
AT2G13295
AT4G11845
AT5G24510
AT2G27480
AT2G47770
AT1G12350
AT5G35995
AT2G01670
AT3G24280
AT1G03530
AT4G29660
AT2G24270
AT1G73470
AT3G54130
AT3G23310
AT2G04800
AT2G23140
AT1G01910
AT5G22545
AT1G48550
AT3G16857
AT5G06720
AT2G44360
AT5G18580
AT1G61180
AT2G21170
AT4G40080
AT1G31470
AT4G12130
AT1G01160
AT5G47100
AT1G75670
AT3G21370
AT3G48410
AT1G16510
AT2G28190
AT3G57410
AT3G57280
AT1G54090
AT3G47640
AT2G24790
AT1G14830
AT3G02140
AT2G32680
AT4G23160
AT4G29470
AT1G11890
AT5G49060
AT5G50900
AT3G06310
AT3G02650
AT1G34260
AT1G05150
AT2G31550
```
