## Supplementary material for "A comprehensive map of preferentially located motifs reveals distinct proximal *cis*-regulatory elements in plants": TTTGC_containing_gene_set.txt

```
#Occurences of TTTGC between -3 and -3 (positions relative to the transcription start site)
#170 sequences with TTTGC in this interval
#0.83% of the sequences in promoter set with TTTGC (set with 20573 sequences)
AT5G19240
AT1G80360
AT1G29700
AT1G11680
AT5G08150
AT1G50660
AT1G56300
AT1G79570
AT3G49240
AT4G16360
AT5G42840
AT1G09700
AT1G11440
AT2G44360
AT5G10980
AT2G22610
AT5G07720
AT2G38890
AT4G12735
AT4G04840
AT5G48680
AT5G10190
AT5G24930
AT2G31480
AT1G10770
AT5G11200
AT4G05060
AT2G22420
AT1G79600
AT1G79390
AT1G20100
AT4G32790
AT1G17050
AT5G65020
AT3G53870
AT3G15380
AT5G55700
AT3G22590
AT1G50910
AT1G51400
AT1G62820
AT1G10417
AT2G17730
AT3G11240
AT1G52520
AT1G64142
AT5G05560
AT4G16350
AT4G27640
AT2G46980
AT1G79720
AT5G15510
AT4G00700
AT5G41380
AT5G47670
AT1G77480
AT2G47050
AT4G31540
AT3G59030
AT5G56740
AT1G10360
AT5G05680
AT5G58410
AT3G24590
AT4G34980
AT1G14140
AT1G50930
AT4G13290
AT1G36980
AT5G06265
AT3G26410
AT1G20020
AT1G21065
AT5G14440
AT4G21090
AT5G08580
AT3G04550
AT3G66654
AT5G17690
AT1G30810
AT3G06400
AT3G18200
AT4G14510
AT3G23800
AT1G67260
AT1G30580
AT5G01120
AT3G46660
AT2G19760
AT3G10530
AT4G15470
AT2G23840
AT5G08430
AT3G53670
AT4G30440
AT1G55520
AT5G56190
AT5G07270
AT4G26760
AT1G10380
AT2G35290
AT3G27520
AT2G35230
AT5G66750
AT1G12330
AT4G28740
AT3G15850
AT3G19760
AT1G51500
AT2G32130
AT1G23260
AT1G68600
AT1G18270
AT4G25360
AT1G02580
AT4G38650
AT4G36220
AT2G29680
AT2G02020
AT5G16120
AT3G20870
AT2G27470
AT2G36400
AT1G29830
AT4G02930
AT1G64140
AT4G37240
AT5G58030
AT5G11040
AT3G09735
AT1G14730
AT1G69510
AT5G10500
AT5G16970
AT1G69500
AT1G28335
AT5G53080
AT5G59300
AT1G18250
AT5G58600
AT1G06110
AT1G62690
AT1G19580
AT1G32120
AT3G04830
AT4G13560
AT5G63800
AT1G67660
AT1G22620
AT5G60020
AT3G04770
AT1G14460
AT4G11970
AT4G35050
AT5G59850
AT3G20100
AT1G11790
AT5G66030
AT3G14560
AT3G53480
AT2G01140
AT2G01680
AT5G14170
AT2G38400
AT1G26580
AT1G12320
AT1G60940
AT1G05860
AT5G58787
AT4G32250
```
