## Supplementary material for "A comprehensive map of preferentially located motifs reveals distinct proximal *cis*-regulatory elements in plants": TTTGCAA_containing_gene_set.txt

```
#Occurences of TTTGCAA between -10 and 4 (positions relative to the transcription start site)
#166 sequences with TTTGCAA in this interval
#0.81% of the sequences in promoter set with TTTGCAA (set with 20573 sequences)
AT1G67080
AT2G47730
AT2G39750
AT4G25360
AT3G49240
AT5G60950
AT1G76460
AT2G04115
AT1G67660
AT3G07320
AT4G23710
AT5G01960
AT3G51860
AT3G25400
AT1G67570
AT1G13470
AT2G02040
AT2G14255
AT2G30680
AT1G51500
AT3G24590
AT4G35050
AT3G52610
AT4G19900
AT1G67810
AT5G57460
AT3G47500
AT3G09010
AT4G32790
AT1G68800
AT3G06370
AT1G01090
AT4G02800
AT3G18820
AT3G20395
AT1G56110
AT5G16120
AT4G27640
AT5G60410
AT1G64370
AT4G38650
AT4G37608
AT5G60760
AT3G56340
AT5G55270
AT4G11970
AT4G15760
AT5G52220
AT4G14160
AT5G62560
AT3G19760
AT4G32340
AT1G67990
AT1G17050
AT3G24890
AT5G65440
AT1G79390
AT5G47670
AT2G34580
AT3G10880
AT5G10830
AT3G14900
AT5G27560
AT1G12320
AT3G58460
AT5G41370
AT5G03800
AT3G54490
AT2G36500
AT2G31280
AT4G13615
AT5G50565
AT5G02090
AT4G31530
AT3G02580
AT1G70720
AT3G09735
AT5G58030
AT1G55460
AT4G00893
AT1G64142
AT1G29700
AT3G18773
AT1G53163
AT5G48500
AT3G22345
AT2G25670
AT3G43240
AT5G55710
AT1G11180
AT1G13460
AT4G25330
AT2G28370
AT4G32880
AT1G56300
AT5G55490
AT1G13605
AT1G20100
AT1G76430
AT3G12800
AT4G05060
AT3G53670
AT1G26760
AT4G39403
AT5G58787
AT5G03730
AT4G27440
AT5G48030
AT2G07340
AT3G61160
AT5G10980
AT4G01440
AT1G10380
AT2G34260
AT2G38890
AT3G51310
AT5G22270
AT3G04770
AT5G52210
AT1G60940
AT5G42860
AT5G04610
AT2G40116
AT1G09700
AT5G48850
AT5G05220
AT1G33390
AT4G36220
AT3G54270
AT2G34170
AT1G80490
AT5G07270
AT1G69818
AT5G04900
AT2G22610
AT2G30270
AT1G51100
AT3G13970
AT1G70710
AT1G64650
AT4G19112
AT1G12330
AT3G47570
AT4G00680
AT5G10190
AT3G56940
AT1G79600
AT4G19670
AT1G75090
AT5G42150
AT3G01800
AT1G04410
AT5G15510
AT1G16480
AT1G01220
AT1G14460
AT3G18800
AT5G60170
AT3G54680
AT3G17609
AT1G64140
AT3G23800
AT4G36060
AT3G45460
AT2G32130
AT3G61060
```
