## Supplementary material for "A comprehensive map of preferentially located motifs reveals distinct proximal *cis*-regulatory elements in plants": TTTGCAAA_containing_gene_set.txt

```
#Occurences of TTTGCAAA between -8 and -2 (positions relative to the transcription start site)
#42 sequences with TTTGCAAA in this interval
#0.20% of the sequences in promoter set with TTTGCAAA (set with 20573 sequences)
AT5G57460
AT1G80490
AT1G60940
AT1G53163
AT2G38890
AT5G07270
AT3G24590
AT3G22345
AT5G48850
AT5G10980
AT3G17609
AT3G12800
AT5G16120
AT1G64140
AT4G25360
AT3G45460
AT3G51860
AT3G53670
AT3G18820
AT1G67570
AT2G22610
AT5G15510
AT5G03730
AT1G64142
AT4G11970
AT4G05060
AT3G24890
AT1G79390
AT5G02090
AT2G40116
AT4G27440
AT5G47670
AT1G67990
AT3G49240
AT5G52220
AT5G10190
AT4G38650
AT2G04115
AT1G79600
AT1G12330
AT5G48030
AT2G32130
```
