## Supplementary material for "A comprehensive map of preferentially located motifs reveals distinct proximal *cis*-regulatory elements in plants": TTTGCAT_containing_gene_set.txt

```
#Occurences of TTTGCAT between -96 and 29 (positions relative to the transcription start site)
#989 sequences with TTTGCAT in this interval
#4.81% of the sequences in promoter set with TTTGCAT (set with 20573 sequences)
AT1G73030
AT1G29980
AT5G05190
AT3G59050
AT1G80555
AT1G28530
AT3G48620
AT4G11100
AT1G65295
AT1G30670
AT2G24030
AT4G20150
AT2G28040
AT4G22930
AT5G23480
AT3G59052
AT1G25340
AT3G04280
AT1G02580
AT5G43822
AT1G77290
AT5G05600
AT1G17940
AT5G39960
AT3G03370
AT3G57930
AT5G47070
AT3G25716
AT5G09740
AT1G20490
AT3G11940
AT4G00540
AT1G12840
AT5G17420
AT2G01540
AT4G28703
AT2G43330
AT5G58600
AT2G21210
AT2G35790
AT4G04920
AT3G59020
AT5G07720
AT5G61910
AT3G47180
AT4G37295
AT5G03940
AT5G44300
AT5G22110
AT1G47310
AT4G32360
AT5G36910
AT4G09170
AT1G48140
AT1G48960
AT1G66410
AT3G57600
AT4G22430
AT5G44500
AT1G70690
AT1G34110
AT1G03750
AT1G26910
AT2G36410
AT2G25870
AT5G12370
AT3G61960
AT2G34200
AT5G46200
AT5G58510
AT3G09850
AT5G24600
AT5G21970
AT5G02770
AT5G13100
AT5G51350
AT5G28463
AT5G21920
AT4G14190
AT5G54800
AT5G13890
AT2G06200
AT1G22280
AT3G17740
AT5G40590
AT4G27860
AT2G19520
AT4G29990
AT5G50460
AT3G17060
AT5G01930
AT2G34580
AT4G36830
AT1G15980
AT2G34940
AT4G28580
AT5G10770
AT5G41060
AT5G47830
AT1G30850
AT5G06290
AT5G22310
AT5G02590
AT1G44960
AT1G14480
AT5G51100
AT5G46920
AT1G01110
AT3G02870
AT5G16410
AT5G58650
AT4G28340
AT4G38970
AT3G44760
AT1G65910
AT3G47810
AT1G44110
AT2G04880
AT2G43630
AT1G48470
AT1G26840
AT5G13070
AT3G61200
AT3G46600
AT5G56290
AT5G54910
AT2G38830
AT1G76490
AT5G51400
AT4G18195
AT2G32390
AT5G08060
AT4G24780
AT4G02830
AT1G04820
AT1G29025
AT4G09550
AT1G04680
AT5G47550
AT3G15840
AT5G05830
AT4G11080
AT4G22230
AT1G67230
AT3G55850
AT5G50160
AT2G01890
AT5G06750
AT1G23900
AT3G52780
AT5G02040
AT5G42270
AT1G68870
AT4G24275
AT1G80840
AT3G50350
AT2G41560
AT2G20330
AT1G15330
AT3G19895
AT2G25625
AT5G48600
AT5G08580
AT1G12540
AT4G01290
AT5G19460
AT4G38500
AT3G07140
AT1G05710
AT5G57920
AT1G66510
AT3G22104
AT4G25850
AT5G05170
AT1G33330
AT3G18760
AT2G29310
AT5G20400
AT3G57920
AT2G25410
AT4G31380
AT1G04580
AT5G45960
AT1G67710
AT2G34250
AT4G25990
AT5G14660
AT1G14730
AT1G01430
AT4G04630
AT4G19045
AT4G19350
AT1G11090
AT4G31290
AT5G02970
AT5G63260
AT1G67620
AT2G37470
AT4G29080
AT1G71170
AT1G24520
AT1G01750
AT4G17840
AT1G76130
AT5G07640
AT1G52540
AT4G36970
AT5G62360
AT2G35690
AT3G55150
AT4G13630
AT3G08870
AT1G67785
AT4G02520
AT5G41920
AT5G37980
AT5G37360
AT3G02660
AT5G08650
AT3G14370
AT4G22160
AT4G24026
AT5G55840
AT1G45474
AT4G17570
AT2G18900
AT1G68850
AT1G15140
AT5G59950
AT3G08850
AT4G23330
AT2G07749
AT1G62660
AT3G56580
AT5G10960
AT1G79190
AT3G15580
AT4G40090
AT4G19140
AT5G56780
AT1G68460
AT3G29310
AT3G27560
AT2G33410
AT2G19640
AT4G33160
AT1G11790
AT1G31720
AT1G13170
AT1G66430
AT1G27020
AT4G19095
AT1G56233
AT2G17972
AT1G12680
AT3G25690
AT3G11900
AT5G17540
AT5G27940
AT2G23370
AT3G16000
AT5G35680
AT2G42830
AT2G39795
AT5G54490
AT1G77130
AT1G60160
AT1G08065
AT4G18470
AT1G49140
AT1G20780
AT5G05160
AT3G47300
AT5G40200
AT1G30680
AT3G51780
AT1G77145
AT1G15180
AT4G13290
AT4G11380
AT5G27238
AT4G36940
AT5G50840
AT2G39360
AT1G28520
AT5G40970
AT4G16990
AT5G63110
AT5G41800
AT3G15750
AT3G51390
AT5G03460
AT5G04590
AT4G17170
AT1G04660
AT4G13930
AT3G27850
AT2G38220
AT5G23010
AT1G06390
AT3G13440
AT5G20885
AT1G06400
AT1G71050
AT1G69935
AT1G58380
AT1G74160
AT4G33070
AT2G29740
AT2G30985
AT3G15920
AT4G01770
AT1G49540
AT3G63000
AT4G16130
AT2G20520
AT2G39530
AT3G60590
AT5G38210
AT5G58060
AT3G42725
AT3G12970
AT1G02860
AT4G14510
AT2G19480
AT5G56750
AT5G05840
AT4G37925
AT2G22510
AT1G34570
AT1G70660
AT2G23050
AT1G72230
AT4G16950
AT2G33700
AT3G56680
AT5G21150
AT3G43240
AT2G26975
AT4G15610
AT3G25760
AT5G13480
AT2G32450
AT1G13755
AT1G65150
AT5G58830
AT1G72700
AT1G26470
AT2G28080
AT2G04039
AT1G49180
AT1G77300
AT1G33750
AT5G06700
AT4G25470
AT1G47870
AT5G58720
AT5G59840
AT2G46505
AT5G61660
AT4G27600
AT2G32210
AT5G57770
AT2G18250
AT5G22010
AT5G60880
AT5G14790
AT2G19340
AT1G24575
AT3G58900
AT5G49950
AT1G06620
AT2G20750
AT5G37510
AT4G24510
AT1G62280
AT5G52300
AT5G38800
AT5G66860
AT3G54000
AT5G19760
AT3G04670
AT3G11580
AT1G09920
AT3G03910
AT5G64850
AT1G02910
AT5G10570
AT5G06990
AT5G55500
AT4G02620
AT1G71680
AT3G30160
AT1G28150
AT2G31600
AT3G16060
AT1G16850
AT1G10588
AT5G60020
AT3G58670
AT3G05870
AT1G75580
AT1G55550
AT5G51670
AT2G05642
AT5G14870
AT2G39410
AT3G58620
AT4G15800
AT1G01225
AT4G12460
AT5G41790
AT1G27210
AT3G03000
AT1G61960
AT3G61140
AT5G05780
AT3G12880
AT1G03475
AT4G25600
AT5G65950
AT3G51970
AT2G07170
AT1G61310
AT5G59830
AT5G06839
AT3G13227
AT5G42940
AT1G66850
AT5G46250
AT5G07130
AT2G41475
AT4G35640
AT2G19060
AT4G00400
AT1G63420
AT5G16000
AT4G22470
AT1G51980
AT3G15354
AT3G13130
AT2G36120
AT1G52520
AT5G50700
AT5G22410
AT1G75060
AT1G76250
AT4G18930
AT4G22810
AT1G70990
AT1G01810
AT3G09960
AT2G39050
AT3G15356
AT1G01880
AT1G72125
AT3G62650
AT2G37420
AT1G07050
AT2G40095
AT2G32870
AT5G20220
AT1G63855
AT1G19715
AT4G15410
AT1G80030
AT3G55230
AT5G43060
AT2G37840
AT3G47440
AT4G33950
AT1G62400
AT1G60800
AT1G07615
AT4G24050
AT1G17690
AT5G03970
AT1G45170
AT4G29190
AT1G18835
AT1G22430
AT1G49240
AT3G46660
AT3G53440
AT1G50840
AT1G07745
AT1G67340
AT2G36290
AT3G59380
AT2G44250
AT5G25630
AT1G44780
AT2G32430
AT1G07030
AT1G26480
AT4G28530
AT3G43860
AT5G08640
AT1G48360
AT5G52720
AT5G58030
AT3G05290
AT1G27520
AT3G43230
AT2G35040
AT5G65410
AT5G66230
AT4G28085
AT4G04670
AT5G64440
AT1G10940
AT5G19980
AT4G33720
AT2G03470
AT5G52710
AT5G19950
AT1G68650
AT1G69295
AT4G19006
AT3G26670
AT1G14290
AT2G43730
AT4G26980
AT3G57560
AT5G64090
AT5G35840
AT5G59890
AT1G27370
AT1G10560
AT1G49190
AT3G43420
AT1G35510
AT5G61900
AT3G24160
AT4G22300
AT4G26270
AT4G37240
AT2G33860
AT5G08630
AT3G17380
AT5G28450
AT1G68660
AT5G55610
AT2G27250
AT2G32040
AT1G09430
AT2G32100
AT5G38320
AT5G42235
AT2G29900
AT5G08570
AT2G15890
AT5G10500
AT1G75260
AT2G25620
AT5G07060
AT5G64190
AT4G29070
AT2G46130
AT5G43790
AT3G14700
AT3G02260
AT1G19450
AT3G07310
AT3G15990
AT3G07650
AT1G11800
AT1G09780
AT4G14500
AT5G15350
AT2G30280
AT5G19030
AT1G62190
AT5G28770
AT1G49530
AT1G63710
AT2G24790
AT1G75940
AT4G17520
AT1G77120
AT5G67420
AT3G21390
AT1G19115
AT3G26930
AT2G38195
AT5G57130
AT1G07610
AT4G17215
AT5G17620
AT1G12880
AT4G18010
AT1G02000
AT5G58020
AT2G47485
AT1G12080
AT2G20370
AT4G17150
AT2G30360
AT2G29050
AT3G01990
AT2G37750
AT3G55530
AT3G14560
AT5G06790
AT3G16720
AT3G53040
AT4G24800
AT1G69240
AT2G40770
AT2G40745
AT3G46610
AT3G52500
AT5G02450
AT4G01920
AT1G73930
AT5G43180
AT2G15240
AT4G38840
AT3G49540
AT2G23660
AT2G21520
AT1G70580
AT3G50210
AT5G02310
AT2G17120
AT3G11280
AT4G38680
AT2G47050
AT3G49270
AT1G21520
AT5G27030
AT1G10690
AT1G56553
AT5G27830
AT1G05680
AT1G50410
AT3G61100
AT3G22330
AT5G07180
AT1G05380
AT5G14950
AT5G64040
AT1G21360
AT3G03310
AT3G10450
AT2G44630
AT1G49470
AT3G10270
AT4G39540
AT1G05385
AT1G10585
AT1G08010
AT2G39460
AT1G08280
AT3G53480
AT5G49990
AT1G08070
AT1G76210
AT2G37150
AT5G57970
AT4G04955
AT2G42670
AT1G78170
AT4G27640
AT5G06600
AT5G64030
AT1G74170
AT3G47200
AT4G32350
AT5G67060
AT2G33775
AT3G63260
AT1G71750
AT2G03430
AT2G33850
AT5G07730
AT4G22920
AT2G31150
AT4G00420
AT4G33060
AT1G15340
AT4G27560
AT1G14850
AT3G13480
AT5G08010
AT4G24040
AT1G65113
AT3G50560
AT5G16970
AT4G11040
AT3G07080
AT2G46830
AT3G50010
AT5G11200
AT5G09995
AT2G05632
AT4G02500
AT2G43070
AT1G24010
AT4G32560
AT3G54060
AT4G16442
AT3G56050
AT5G66070
AT2G20440
AT4G09720
AT2G05510
AT1G11870
AT5G57550
AT2G01150
AT5G50200
AT1G67930
AT3G13720
AT5G47640
AT5G58540
AT5G41600
AT3G20390
AT4G28420
AT1G44810
AT1G79380
AT4G31360
AT4G21065
AT5G56540
AT5G65140
AT1G77000
AT3G56810
AT5G15050
AT5G58150
AT3G02650
AT1G65480
AT3G09820
AT3G02900
AT1G05690
AT5G18430
AT1G13607
AT5G20160
AT4G02540
AT2G23340
AT5G18380
AT3G51400
AT1G68370
AT5G07780
AT1G67550
AT1G73240
AT2G44710
AT5G47820
AT1G10590
AT1G61250
AT3G30460
AT3G60510
AT3G26600
AT3G04580
AT1G26340
AT1G35420
AT4G11070
AT3G13180
AT1G16290
AT1G09910
AT5G01730
AT4G16745
AT3G50190
AT4G18197
AT3G12400
AT1G63000
AT4G37640
AT2G01450
AT2G32800
AT5G41580
AT5G02050
AT5G42840
AT2G36990
AT2G45950
AT5G40850
AT2G21860
AT4G16610
AT3G43300
AT2G46360
AT5G64580
AT1G75010
AT5G59560
AT4G31370
AT4G39670
AT5G62170
AT3G60580
AT3G22590
AT5G61960
AT4G25640
AT5G07070
AT4G35530
AT1G63500
AT4G15360
AT3G27750
AT3G16320
AT1G23610
AT3G51150
AT1G34047
AT1G28305
AT5G27450
AT1G50320
AT3G44450
AT4G38180
AT3G46630
AT3G56690
AT1G09770
AT4G37220
AT3G04240
AT1G13190
AT1G21866
AT2G17550
AT1G28440
AT1G21970
AT1G19600
AT1G58766
AT5G59120
AT2G44150
AT5G36950
AT5G35200
AT4G18372
AT2G25310
AT5G24310
AT3G10974
AT5G23950
AT4G20240
AT1G13860
AT5G08240
AT4G09510
AT2G36480
AT2G35765
AT1G71980
AT1G73670
AT4G17330
AT1G24090
AT5G15600
AT1G33420
AT1G73740
AT3G22345
AT2G33735
AT5G41770
AT4G18422
AT1G22300
AT2G20760
AT5G55210
AT3G01510
AT3G25640
AT3G20880
AT1G30360
AT1G65040
AT5G37600
AT4G22880
AT1G53163
AT2G28410
AT2G28860
AT5G47720
AT5G50930
AT1G27752
AT3G20660
AT1G29560
AT3G03920
AT1G64580
AT1G51660
AT1G08290
AT5G40230
AT3G61250
AT1G01250
AT2G41230
AT1G62800
AT2G39705
AT1G80360
AT5G02600
AT5G60620
AT4G09460
AT5G61650
AT5G23660
AT1G14650
AT1G51250
AT2G20320
AT3G28780
AT3G03030
AT1G77950
AT4G35650
AT3G02000
AT3G16420
AT1G12790
AT1G12665
AT1G15320
AT5G66280
AT1G62200
AT5G55100
AT4G00730
AT3G20190
AT4G30993
AT3G05420
AT5G01400
AT4G27900
AT4G34410
AT5G06720
AT3G23510
AT1G74990
AT4G29020
AT5G41685
AT5G63800
AT1G47820
AT3G13630
AT2G32810
AT5G07960
AT4G00100
AT5G55060
AT5G03795
AT3G26910
AT2G19280
AT3G23710
AT5G57220
AT2G22420
AT1G51630
AT1G57720
AT1G24490
AT3G54580
AT5G66790
AT1G51270
AT3G45050
AT1G29880
AT5G12390
AT4G04614
AT1G76970
AT1G31330
AT2G20400
AT2G44360
AT5G11800
AT2G04030
AT5G62790
AT2G01930
AT1G64440
AT2G04220
AT1G06360
AT3G24460
AT2G42240
AT1G16870
AT3G17600
AT1G53635
AT4G23670
AT4G25630
AT5G59613
AT5G62980
AT4G21600
AT1G47128
AT4G31660
AT3G48520
AT3G12140
AT1G65960
AT1G12200
AT4G14710
AT1G04570
AT5G05870
AT1G11700
AT5G12840
AT4G25835
AT4G09160
AT2G42150
AT4G28510
AT5G58680
AT5G53430
AT4G36770
AT5G65160
AT1G04730
AT1G34046
AT5G52160
AT3G50170
AT2G02500
AT1G72870
AT1G31580
AT1G28230
AT5G50350
AT5G43130
AT1G61690
AT4G07670
AT1G78020
AT1G62540
AT3G21730
AT1G17810
AT3G61450
AT2G32820
AT3G16660
AT3G01220
AT5G15640
AT4G39780
AT5G50600
AT1G52070
AT5G09445
AT3G13470
```
