## Supplementary material for "A comprehensive map of preferentially located motifs reveals distinct proximal *cis*-regulatory elements in plants": TTTGCATT_containing_gene_set.txt

```
#Occurences of TTTGCATT between -6 and 25 (positions relative to the transcription start site)
#134 sequences with TTTGCATT in this interval
#0.65% of the sequences in promoter set with TTTGCATT (set with 20573 sequences)
AT1G67230
AT1G78020
AT3G08850
AT5G52710
AT5G05870
AT5G63110
AT1G64440
AT5G51100
AT5G55060
AT5G58720
AT5G59890
AT5G45960
AT4G33070
AT5G47640
AT1G60800
AT5G56290
AT5G17540
AT4G21600
AT1G12665
AT5G19030
AT3G50170
AT4G25640
AT2G23050
AT5G59840
AT1G68870
AT1G34110
AT1G50320
AT4G28703
AT5G41800
AT4G31370
AT1G58766
AT5G23950
AT3G17380
AT5G03970
AT5G23480
AT2G29740
AT3G44760
AT5G65410
AT1G80555
AT1G09770
AT1G12540
AT1G52070
AT1G28440
AT1G29560
AT3G21390
AT5G50930
AT3G60580
AT5G46250
AT4G04955
AT4G15610
AT1G06400
AT5G64190
AT3G49270
AT5G65950
AT3G56690
AT2G43070
AT5G28463
AT3G48620
AT5G59950
AT2G41560
AT4G19095
AT5G08240
AT1G01880
AT3G50190
AT1G06390
AT4G32560
AT4G26980
AT5G64040
AT1G52520
AT2G32810
AT1G02910
AT4G24026
AT2G36480
AT5G02050
AT3G27750
AT3G20660
AT5G22010
AT2G32430
AT3G17600
AT3G02900
AT2G19280
AT5G06600
AT5G56750
AT3G12880
AT2G26975
AT1G34570
AT2G44250
AT1G61690
AT3G02260
AT4G02620
AT2G06200
AT3G07650
AT5G40970
AT5G54910
AT5G59830
AT2G40770
AT4G07670
AT1G80360
AT3G02650
AT3G59052
AT1G09430
AT4G22810
AT5G27940
AT3G55530
AT5G05830
AT1G13607
AT1G31580
AT1G45170
AT1G18835
AT5G35680
AT3G58670
AT1G68660
AT3G59050
AT2G44710
AT4G25835
AT1G05710
AT4G15360
AT1G58380
AT1G04680
AT3G29310
AT1G03475
AT2G01150
AT3G01220
AT3G07140
AT4G29190
AT5G41920
AT5G57920
AT5G53430
AT2G47485
AT2G35790
AT1G34046
AT4G24800
AT5G07720
AT1G68650
```
