## Supplementary material for "A comprehensive map of preferentially located motifs reveals distinct proximal *cis*-regulatory elements in plants": TTTGCTAA_containing_gene_set.txt

```
#Occurences of TTTGCTAA between -38 and -3 (positions relative to the transcription start site)
#114 sequences with TTTGCTAA in this interval
#0.55% of the sequences in promoter set with TTTGCTAA (set with 20573 sequences)
AT5G15190
AT4G02510
AT2G24630
AT1G09970
AT3G12100
AT3G02890
AT3G10912
AT1G35310
AT5G12920
AT2G29620
AT1G60940
AT1G32930
AT4G12580
AT1G65280
AT2G25970
AT1G02000
AT1G74870
AT1G62690
AT3G07060
AT1G20060
AT3G04950
AT5G56740
AT2G46490
AT1G25510
AT5G05450
AT2G04070
AT1G26450
AT5G40080
AT2G16485
AT3G21055
AT5G65260
AT5G44090
AT5G66670
AT3G52290
AT1G59670
AT2G05990
AT2G02470
AT2G38740
AT3G04830
AT1G16530
AT2G01680
AT1G20320
AT3G12130
AT1G52160
AT2G36950
AT3G48240
AT4G37409
AT5G48440
AT1G32928
AT4G10550
AT1G10417
AT5G35560
AT1G58080
AT3G55630
AT1G23965
AT1G16270
AT5G62620
AT3G62170
AT2G45480
AT1G76360
AT2G33360
AT3G55250
AT5G24970
AT5G56380
AT1G48320
AT5G55300
AT4G23940
AT4G13560
AT1G14910
AT2G23840
AT3G60770
AT4G35510
AT5G65410
AT2G39080
AT1G63830
AT2G45240
AT2G12190
AT2G19730
AT5G28460
AT3G26720
AT3G08943
AT4G32290
AT1G60490
AT1G79410
AT2G26370
AT2G43120
AT2G07795
AT3G12710
AT5G08750
AT1G34060
AT2G32890
AT5G08150
AT2G02510
AT1G28420
AT5G14170
AT5G43822
AT3G07610
AT5G58770
AT3G23990
AT3G45070
AT2G33830
AT4G16360
AT3G10910
AT2G42720
AT1G10570
AT5G11040
AT1G78180
AT2G42730
AT3G57570
AT5G37310
AT4G02930
AT2G23130
AT1G79900
AT1G61110
```
