## Supplementary material for "A comprehensive map of preferentially located motifs reveals distinct proximal *cis*-regulatory elements in plants": TTTGCTT_containing_gene_set.txt

```
#Occurences of TTTGCTT between 48 and 150 (positions relative to the transcription start site)
#1306 sequences with TTTGCTT in this interval
#6.35% of the sequences in promoter set with TTTGCTT (set with 20573 sequences)
AT3G15370
AT4G17840
AT5G10980
AT2G47350
AT1G29025
AT1G18500
AT3G03860
AT1G24265
AT4G23330
AT1G32230
AT5G62575
AT1G80090
AT4G38540
AT2G44160
AT3G21200
AT3G28780
AT2G29580
AT5G24340
AT4G36420
AT5G21274
AT2G34655
AT5G37730
AT1G77720
AT4G32250
AT4G16110
AT3G59800
AT2G47170
AT2G21850
AT5G28640
AT3G17626
AT5G19520
AT5G55970
AT5G40330
AT2G27740
AT4G11640
AT1G07870
AT4G37260
AT4G16140
AT3G15640
AT1G08090
AT5G51920
AT2G35160
AT1G30690
AT2G27600
AT5G12440
AT2G16210
AT3G03030
AT5G46960
AT2G37260
AT3G12880
AT1G75250
AT3G27500
AT4G02400
AT1G08490
AT3G63540
AT3G01190
AT5G17690
AT3G15450
AT2G43680
AT1G06000
AT3G60220
AT2G39480
AT3G06140
AT5G41950
AT3G60080
AT2G26880
AT3G08670
AT1G03687
AT4G20880
AT1G13970
AT5G67245
AT1G77122
AT2G47600
AT1G07960
AT1G77180
AT1G19330
AT5G36300
AT5G08290
AT4G39120
AT1G27980
AT1G07485
AT1G48590
AT3G26690
AT5G47560
AT3G59410
AT4G23050
AT1G06110
AT1G11280
AT1G12120
AT5G14390
AT5G42330
AT5G10930
AT3G43833
AT5G51180
AT5G03850
AT2G47230
AT5G42130
AT2G40390
AT3G07680
AT3G47190
AT1G54320
AT2G40810
AT1G62300
AT5G15330
AT1G15930
AT3G63010
AT2G39390
AT3G01070
AT5G10820
AT3G59020
AT5G56240
AT5G56530
AT4G04910
AT1G10120
AT3G53470
AT1G59359
AT2G46850
AT2G32030
AT2G21490
AT3G58700
AT3G24650
AT3G25680
AT1G13120
AT5G42010
AT1G68585
AT1G25211
AT4G09320
AT1G33780
AT3G22680
AT2G03630
AT4G13770
AT3G01570
AT3G22630
AT5G53470
AT1G02130
AT4G26701
AT2G43190
AT4G37730
AT5G45480
AT1G16640
AT1G70490
AT2G47250
AT1G13080
AT5G03420
AT3G61670
AT5G15550
AT2G41190
AT1G70730
AT5G19540
AT1G76120
AT4G20800
AT1G17300
AT4G01440
AT1G47230
AT5G16360
AT3G14590
AT4G29390
AT2G18910
AT2G24240
AT1G09760
AT5G51300
AT5G65440
AT4G21900
AT5G62270
AT4G22000
AT2G36260
AT5G05490
AT1G66140
AT2G26290
AT1G77250
AT1G10380
AT3G04320
AT5G04130
AT1G79190
AT1G76080
AT3G21670
AT4G22592
AT1G69680
AT1G54960
AT5G61190
AT3G19280
AT5G44030
AT2G28470
AT3G21390
AT3G11470
AT3G11660
AT1G73620
AT1G09794
AT3G59870
AT5G53820
AT3G57630
AT5G47700
AT1G35400
AT2G05250
AT1G73380
AT4G33000
AT5G19670
AT5G57567
AT3G03420
AT2G27900
AT2G37340
AT1G51600
AT2G41430
AT1G66740
AT5G42570
AT2G05230
AT1G35290
AT1G53163
AT1G10200
AT1G35670
AT1G70740
AT3G19820
AT4G17640
AT1G06990
AT1G80890
AT5G67580
AT5G64270
AT1G68600
AT4G02405
AT3G61240
AT3G50050
AT3G10610
AT4G13270
AT3G03910
AT3G24550
AT3G21220
AT1G48300
AT2G34640
AT4G11180
AT4G05210
AT4G08570
AT5G20200
AT5G25410
AT5G58250
AT2G32100
AT5G64343
AT3G11600
AT4G09160
AT3G24050
AT1G69920
AT4G28270
AT2G28940
AT5G65110
AT1G03950
AT5G57040
AT2G21950
AT1G63810
AT2G43590
AT3G01100
AT1G18080
AT5G64342
AT3G48100
AT4G22190
AT5G47010
AT4G34980
AT2G01290
AT5G10020
AT1G19830
AT1G60940
AT3G15357
AT3G04490
AT5G54630
AT4G26490
AT4G22217
AT2G37680
AT4G21980
AT2G44080
AT1G69340
AT5G24510
AT5G36160
AT1G12244
AT2G37320
AT1G29930
AT4G21100
AT4G21570
AT3G57390
AT2G34840
AT5G23570
AT1G50920
AT1G54290
AT3G59980
AT4G16720
AT1G06760
AT5G04850
AT3G18390
AT3G53800
AT4G32000
AT1G08980
AT4G36690
AT3G54780
AT1G05180
AT1G25260
AT2G47320
AT1G51730
AT3G12630
AT2G20070
AT3G03660
AT2G38760
AT1G48850
AT1G23410
AT4G18470
AT5G48020
AT1G17890
AT4G30074
AT5G62550
AT5G17040
AT3G55050
AT3G09870
AT1G52670
AT5G67370
AT1G28960
AT4G15360
AT3G17750
AT5G64160
AT5G13400
AT2G47180
AT5G41990
AT1G30790
AT5G35525
AT2G46970
AT3G19710
AT2G26520
AT1G04850
AT3G10350
AT2G01980
AT1G69120
AT5G46900
AT4G28775
AT5G01120
AT5G57460
AT1G03870
AT1G17690
AT5G51260
AT5G41170
AT1G77550
AT4G39190
AT4G33650
AT1G66080
AT1G62150
AT1G76860
AT1G20930
AT1G06580
AT3G06590
AT5G64030
AT2G41060
AT5G58787
AT2G31280
AT2G13800
AT2G39460
AT5G65530
AT3G20960
AT5G62390
AT5G52660
AT1G04660
AT4G00650
AT5G02160
AT5G37660
AT4G40050
AT5G02190
AT4G37660
AT2G18210
AT1G80160
AT4G18960
AT1G08610
AT4G33610
AT3G13570
AT5G10605
AT5G05340
AT4G12310
AT3G20000
AT5G05470
AT4G13890
AT5G37540
AT1G74940
AT1G76670
AT3G15390
AT5G25460
AT2G24490
AT2G31040
AT5G17620
AT1G26250
AT3G63290
AT3G01720
AT2G19146
AT3G28970
AT5G18120
AT4G17340
AT2G48080
AT3G04560
AT3G27250
AT4G30540
AT2G24762
AT4G27510
AT5G13860
AT4G36515
AT5G62750
AT4G04925
AT1G78960
AT2G44620
AT5G22760
AT5G20410
AT5G15630
AT5G60840
AT5G13740
AT3G24020
AT2G25250
AT2G18960
AT1G67620
AT1G67030
AT1G16750
AT5G05480
AT4G33495
AT1G24090
AT5G20640
AT3G11010
AT5G08560
AT4G38660
AT4G33800
AT1G36920
AT3G50890
AT5G65207
AT1G10280
AT4G27270
AT4G19070
AT2G05310
AT3G27260
AT5G14590
AT2G39805
AT5G41992
AT5G47740
AT2G30620
AT1G47980
AT3G09100
AT4G15393
AT2G02510
AT1G02470
AT2G01120
AT5G13200
AT2G29080
AT5G55990
AT3G46320
AT1G47128
AT5G09463
AT1G16710
AT3G19390
AT4G31580
AT5G09760
AT4G11130
AT5G24200
AT4G01990
AT1G05590
AT3G48820
AT5G28840
AT2G35390
AT5G16500
AT5G55120
AT1G29060
AT4G36850
AT5G42220
AT4G30920
AT1G73960
AT4G25800
AT3G18230
AT2G36630
AT4G37560
AT5G63000
AT3G21750
AT1G76930
AT1G13320
AT5G01015
AT2G03820
AT5G35410
AT4G03080
AT1G17270
AT2G02040
AT1G74100
AT3G24030
AT5G15802
AT1G01920
AT5G59310
AT4G36570
AT4G33640
AT2G34310
AT5G07190
AT5G04390
AT1G20693
AT5G53920
AT3G22425
AT3G07440
AT3G05610
AT2G42860
AT1G70270
AT5G28020
AT5G40690
AT5G11340
AT1G49160
AT5G26700
AT3G28860
AT2G16700
AT4G02560
AT2G17540
AT5G39050
AT1G05894
AT1G19650
AT3G50630
AT5G03610
AT1G64720
AT2G27030
AT5G54540
AT2G38900
AT2G16790
AT3G08000
AT3G56270
AT1G63060
AT1G30000
AT5G05540
AT5G23820
AT2G35230
AT2G43100
AT5G41970
AT1G50000
AT1G33260
AT4G13820
AT2G35970
AT5G16440
AT5G03570
AT3G49250
AT3G61380
AT1G51170
AT1G18030
AT3G26580
AT3G56190
AT1G05575
AT2G19740
AT1G08570
AT1G05200
AT1G47820
AT2G32820
AT5G11030
AT3G56240
AT5G35330
AT1G60995
AT3G47300
AT2G30490
AT5G07630
AT3G51830
AT3G11120
AT2G25710
AT3G48185
AT3G26960
AT1G74090
AT1G71400
AT3G23390
AT4G07670
AT3G25655
AT4G11420
AT3G52710
AT5G13150
AT2G14095
AT4G05420
AT5G26990
AT2G27580
AT5G59300
AT1G12950
AT4G17490
AT1G69750
AT5G48540
AT4G37670
AT2G01670
AT5G35080
AT5G25150
AT3G06100
AT5G40200
AT3G58020
AT3G48720
AT3G44540
AT2G42680
AT3G05900
AT1G28330
AT5G01030
AT3G20050
AT2G47460
AT5G56590
AT1G12440
AT5G50830
AT2G30105
AT1G74950
AT1G71860
AT1G15060
AT1G34150
AT1G73660
AT1G09415
AT5G45500
AT1G70460
AT5G16080
AT3G51610
AT2G41780
AT4G33920
AT5G60960
AT2G43650
AT4G30990
AT2G04530
AT1G47655
AT5G56350
AT4G34620
AT2G20140
AT3G61550
AT2G03880
AT4G39620
AT3G23310
AT5G19160
AT1G44890
AT4G12420
AT2G16910
AT1G02400
AT1G59640
AT5G27940
AT1G76600
AT1G72730
AT3G03850
AT3G57500
AT1G20970
AT1G21390
AT1G73066
AT1G14315
AT1G01950
AT4G22513
AT5G54640
AT4G00450
AT2G44140
AT2G30985
AT1G56670
AT1G29952
AT5G38560
AT1G58983
AT4G00840
AT3G27530
AT2G24820
AT2G31360
AT3G03250
AT1G63710
AT5G40645
AT5G12920
AT2G35280
AT4G39560
AT2G41520
AT5G16120
AT5G47435
AT5G32619
AT2G48020
AT3G28430
AT5G44710
AT5G43780
AT1G70260
AT5G08520
AT4G34870
AT5G06850
AT1G11650
AT1G05890
AT1G15960
AT3G03980
AT3G56120
AT4G22220
AT5G49650
AT4G25530
AT1G30850
AT3G59930
AT1G47750
AT3G47080
AT5G10745
AT5G01530
AT3G12590
AT2G03760
AT5G42920
AT2G34315
AT4G36290
AT5G39450
AT2G20875
AT3G23590
AT5G59890
AT5G60990
AT5G25090
AT3G11340
AT2G44980
AT1G01090
AT5G43470
AT1G63500
AT1G16070
AT3G51410
AT4G16950
AT4G14342
AT3G25080
AT1G62640
AT4G07950
AT4G27350
AT5G03360
AT5G01770
AT3G61320
AT3G04640
AT2G24150
AT5G28490
AT4G13660
AT1G68320
AT5G07830
AT1G24180
AT5G17530
AT1G48510
AT4G11090
AT4G25515
AT3G20550
AT3G62790
AT4G15165
AT4G29210
AT2G13450
AT5G64530
AT4G32670
AT3G11740
AT5G09462
AT2G22640
AT3G21465
AT5G59030
AT2G41840
AT2G29770
AT2G32940
AT1G49180
AT5G18850
AT1G27300
AT5G16540
AT4G31360
AT3G42170
AT2G20170
AT1G72340
AT4G09467
AT2G16980
AT1G75450
AT2G42190
AT5G38200
AT2G23610
AT3G19790
AT2G03290
AT2G27460
AT1G23800
AT1G10760
AT5G04970
AT3G49530
AT3G15690
AT2G01820
AT1G06960
AT5G16240
AT5G13450
AT2G40270
AT2G46620
AT1G74440
AT5G47630
AT1G17380
AT5G02030
AT4G00780
AT4G16580
AT5G13090
AT3G58620
AT5G19380
AT5G56790
AT1G05630
AT5G61370
AT5G53800
AT4G17960
AT3G05040
AT2G37170
AT2G27680
AT2G02620
AT5G01330
AT3G27740
AT5G46340
AT1G32130
AT3G15480
AT5G28750
AT3G13710
AT5G59470
AT2G43640
AT5G08391
AT3G19085
AT1G29950
AT1G55500
AT1G19130
AT1G49040
AT5G38710
AT2G39380
AT1G13380
AT1G15270
AT1G02860
AT2G22000
AT1G05440
AT5G64050
AT1G75370
AT1G13370
AT1G74870
AT5G25930
AT2G16510
AT1G75030
AT1G62690
AT1G03770
AT4G30910
AT1G69460
AT2G05642
AT5G61160
AT3G25597
AT5G47980
AT1G09620
AT4G01120
AT1G61140
AT5G22010
AT1G35160
AT1G05490
AT1G64890
AT4G23060
AT2G46370
AT3G01790
AT2G29130
AT1G77890
AT3G18420
AT1G32070
AT3G62700
AT2G26670
AT1G71300
AT4G14310
AT4G13500
AT5G04070
AT1G78450
AT4G39210
AT5G26330
AT1G14180
AT2G30942
AT3G51230
AT2G17990
AT5G32470
AT5G52960
AT4G19650
AT4G10750
AT1G67940
AT4G17830
AT2G40190
AT5G10500
AT3G13990
AT1G69420
AT3G03470
AT3G16640
AT5G48940
AT5G48210
AT2G01480
AT3G46940
AT1G07920
AT1G48635
AT4G28460
AT3G20370
AT1G73510
AT2G32220
AT2G33793
AT2G41630
AT5G08139
AT1G53887
AT1G56650
AT1G53035
AT1G77920
AT4G28160
AT1G79150
AT2G46530
AT2G38800
AT1G11680
AT3G24495
AT2G15025
AT3G10700
AT3G57830
AT4G24750
AT1G63230
AT1G52260
AT1G52910
AT5G06320
AT4G36880
AT5G45970
AT1G51080
AT4G36250
AT4G15160
AT1G33140
AT1G14000
AT1G18210
AT5G64341
AT5G12170
AT3G48160
AT1G12260
AT5G03290
AT1G13440
AT3G57090
AT4G16620
AT3G09500
AT4G34050
AT1G17810
AT5G09460
AT4G14520
AT1G77980
AT3G02350
AT3G14840
AT3G26610
AT5G42250
AT1G73670
AT5G17760
AT2G31880
AT5G63560
AT1G63020
AT1G21550
AT2G42940
AT1G09995
AT1G77490
AT1G32630
AT4G04340
AT3G49160
AT1G51913
AT5G54510
AT5G44780
AT4G09770
AT1G72630
AT3G21210
AT5G58760
AT3G12470
AT5G09978
AT4G13640
AT3G14740
AT1G50490
AT3G04850
AT3G54140
AT1G18490
AT3G09190
AT5G01880
AT3G51530
AT3G55350
AT4G00500
AT2G21185
AT1G03730
AT2G41130
AT1G64400
AT1G68440
AT2G25600
AT4G12340
AT2G34720
AT5G01470
AT1G33800
AT5G42110
AT5G45980
AT5G19855
AT3G14280
AT1G77420
AT4G12840
AT1G09195
AT5G54580
AT3G10220
AT5G23750
AT2G42560
AT3G27025
AT1G06710
AT5G09550
AT5G43990
AT1G77670
AT1G26830
AT4G09170
AT1G08280
AT3G03090
AT2G30810
AT1G72430
AT1G55265
AT2G16800
AT4G00680
AT4G22590
AT5G63610
AT1G21310
AT4G07410
AT2G46020
AT2G15327
AT3G51040
AT2G42080
AT1G04290
AT1G09290
AT2G35960
AT5G22140
AT5G22380
AT4G21220
AT5G54230
AT2G29620
AT3G44190
AT5G48600
AT2G30960
AT1G63300
AT1G61640
AT1G53430
AT5G08570
AT3G61980
AT2G18980
AT4G35910
AT1G69960
AT5G20040
AT5G22110
AT3G63030
AT1G69540
AT4G19960
AT4G14540
AT4G07990
AT2G44680
AT5G01180
AT5G24260
AT1G13710
AT3G47000
AT1G65320
AT3G59830
AT1G78570
AT5G54670
AT3G02930
AT5G57170
AT4G18270
AT2G29710
AT3G25160
AT2G26010
AT2G17043
AT1G22985
AT1G54510
AT2G34780
AT3G53990
AT3G49300
AT3G27390
AT1G64190
AT2G41450
AT1G12672
AT5G41790
AT5G39940
AT5G03530
AT1G74490
AT5G27150
AT1G45249
AT5G10040
AT2G38080
AT3G27610
AT4G38980
AT5G45650
AT5G59730
AT3G21720
AT5G07030
AT3G22300
AT1G20130
AT3G16660
AT3G02570
AT3G05590
AT3G29075
AT3G51800
AT5G53290
AT5G27770
AT3G16470
AT1G14685
AT1G29940
AT2G25700
AT4G04860
AT2G16730
AT1G42430
AT4G15470
AT1G72180
AT3G10000
AT3G08850
AT3G22231
AT5G12330
AT5G36180
AT1G54330
AT5G17540
AT3G50940
AT3G02610
AT4G34930
AT5G63590
AT1G17147
AT1G53160
AT5G13900
AT1G11740
AT3G45620
AT1G21250
AT1G32870
AT4G38780
AT4G01550
AT5G46330
AT5G02520
AT2G31090
AT1G27510
AT3G13700
AT5G23360
AT1G64300
AT3G16810
AT4G28220
AT1G23980
AT2G06555
AT2G40140
AT1G01620
AT5G18500
AT1G72840
AT4G08550
AT1G18150
AT5G66850
AT2G38465
AT5G11680
AT4G37830
AT1G05250
AT4G00360
AT3G10985
AT5G10520
AT5G47390
AT4G35890
AT1G61800
AT4G33950
AT1G54160
AT1G24490
AT5G60500
AT1G08920
AT2G25735
AT3G07810
AT3G20880
AT1G64500
AT1G07440
AT1G07860
AT1G75240
AT1G32330
AT3G28910
AT5G46230
AT1G74380
AT4G13730
AT2G33860
AT5G45550
AT3G04210
AT1G79440
AT4G01020
AT5G02390
AT2G16720
AT1G53210
AT2G44840
AT1G61820
AT5G51640
AT5G66052
AT5G39080
AT2G41460
AT5G52300
AT5G67260
AT4G22860
AT4G29220
AT5G61540
AT4G18380
AT1G23970
AT1G11750
AT1G30040
AT5G09461
AT5G51970
AT1G27770
AT1G74720
AT3G21510
AT2G44540
AT3G20670
AT2G20820
AT3G61250
AT2G41490
AT4G05120
AT2G46500
AT4G23570
AT4G03298
AT3G57350
AT3G43810
AT5G63350
AT4G15340
AT1G04420
AT5G57420
AT1G10060
AT4G34290
AT1G29150
AT5G07475
AT4G31570
AT5G55170
AT4G14490
AT3G13150
AT4G24015
AT3G59680
AT5G22340
AT2G31020
AT5G07060
AT5G46170
AT5G47635
AT2G31410
AT1G61970
AT4G03000
AT4G32900
AT2G42200
AT2G39190
AT4G25160
AT4G11220
AT1G66590
AT1G65910
AT4G29510
AT5G64370
AT1G27970
AT5G07090
AT2G48160
AT4G39890
AT5G20380
AT4G34400
AT4G36440
AT4G29440
AT2G04850
AT1G29951
AT3G26220
AT1G60390
AT4G17870
AT4G30260
AT4G15890
AT4G23910
AT1G29910
AT1G43170
AT2G21470
AT5G52920
AT3G50320
AT2G41260
AT2G32190
AT5G63710
AT5G45290
AT5G20870
AT1G47540
AT5G11150
AT4G37750
AT1G79000
AT5G10760
AT1G25425
AT4G14420
AT3G08630
AT5G64340
AT1G31020
AT2G14710
AT3G47910
AT3G02520
AT5G45310
AT2G18420
AT1G11755
AT2G47030
AT1G26610
AT1G20405
AT1G31880
AT5G54470
AT1G11700
AT5G58380
AT2G47430
AT4G22214
AT4G25070
AT5G08670
AT2G39290
AT4G01810
AT5G08530
AT1G14860
AT3G50210
AT4G04970
AT2G20960
AT2G30970
AT1G05750
AT2G20890
AT5G56150
AT2G21530
AT2G18328
AT3G59250
AT1G17720
AT4G09464
AT1G03080
AT4G28840
AT1G58684
AT1G11470
AT2G47240
AT5G61300
AT4G20920
AT5G25880
AT4G27760
AT4G34370
AT1G64550
AT5G22060
AT3G30390
AT5G43560
AT5G06420
AT1G60160
AT1G59820
AT1G17745
AT1G55160
AT2G46810
AT4G34720
AT3G53280
AT2G24020
AT2G33780
AT5G64000
AT3G57220
AT3G47520
AT5G08600
AT2G45620
AT2G18560
AT1G20830
AT5G08450
AT3G28550
AT1G25220
AT2G07725
AT3G15250
AT4G32160
AT5G27450
AT3G11280
AT1G43245
AT4G36660
```
