## Supplementary material for "A comprehensive map of preferentially located motifs reveals distinct proximal *cis*-regulatory elements in plants": TTTGG_containing_gene_set.txt

```
#Occurences of TTTGG between -3 and -3 (positions relative to the transcription start site)
#334 sequences with TTTGG in this interval
#1.62% of the sequences in promoter set with TTTGG (set with 20573 sequences)
AT5G05730
AT3G60360
AT2G15025
AT5G07790
AT5G59060
AT1G12760
AT2G34450
AT5G15800
AT5G12320
AT1G74130
AT5G67380
AT5G39670
AT5G13300
AT3G43270
AT2G33990
AT1G56423
AT5G26731
AT3G48360
AT3G23600
AT1G15880
AT1G26300
AT3G02390
AT1G13300
AT1G69485
AT3G49290
AT1G57980
AT1G68720
AT5G45680
AT1G58007
AT5G07320
AT4G00480
AT3G22930
AT2G33310
AT5G50530
AT3G63150
AT1G10980
AT5G64552
AT3G56620
AT1G52890
AT4G39050
AT2G43465
AT4G16720
AT3G53230
AT4G28485
AT1G50260
AT2G45670
AT5G42080
AT5G13070
AT4G35450
AT1G76070
AT5G12120
AT5G27120
AT1G18140
AT2G33180
AT4G33140
AT3G02720
AT2G30500
AT5G51350
AT4G23430
AT5G46860
AT1G06460
AT3G14360
AT2G01590
AT4G19650
AT3G03520
AT4G02340
AT4G14270
AT5G10920
AT5G20935
AT4G14713
AT5G50915
AT3G47890
AT2G17780
AT3G24300
AT1G26762
AT3G54950
AT4G39040
AT1G04250
AT5G56360
AT5G19910
AT1G47400
AT3G11945
AT3G10690
AT1G49670
AT3G54610
AT1G74900
AT5G63460
AT5G13825
AT4G38950
AT1G71270
AT5G04310
AT5G59890
AT5G20150
AT4G38850
AT3G45900
AT3G07180
AT3G46830
AT3G14260
AT5G66080
AT5G19070
AT2G04630
AT5G27380
AT3G06560
AT3G58730
AT1G48490
AT1G23220
AT3G44716
AT2G27760
AT1G74090
AT5G01170
AT2G34910
AT3G48320
AT5G05320
AT2G03410
AT3G14080
AT1G13290
AT4G33500
AT2G44010
AT5G27610
AT5G36950
AT2G39980
AT2G19610
AT4G32030
AT1G49850
AT2G26480
AT3G22200
AT2G41050
AT3G28320
AT5G38360
AT1G15370
AT2G07708
AT3G02950
AT1G11070
AT5G55500
AT5G46030
AT1G61320
AT3G11420
AT1G68340
AT2G35760
AT1G74070
AT1G73350
AT3G22235
AT1G76730
AT3G13630
AT2G38995
AT4G00040
AT2G05755
AT5G55250
AT4G20880
AT4G11980
AT4G23540
AT1G08220
AT1G55490
AT5G05490
AT5G57150
AT5G49030
AT1G43910
AT3G57330
AT5G02470
AT3G27000
AT1G74310
AT3G17900
AT4G08700
AT3G19515
AT1G73875
AT5G07390
AT1G04040
AT5G09690
AT1G66900
AT4G10260
AT2G19860
AT4G09300
AT2G32890
AT4G04030
AT5G43730
AT3G59340
AT4G33770
AT1G43860
AT1G17455
AT1G59865
AT5G38050
AT5G38344
AT4G34265
AT1G09625
AT2G34420
AT1G64230
AT4G00060
AT1G54700
AT3G60350
AT3G09880
AT5G48335
AT2G36190
AT5G23720
AT5G12110
AT1G63660
AT2G16430
AT4G38790
AT3G56970
AT1G66530
AT3G03050
AT5G41800
AT3G17100
AT4G08691
AT1G05440
AT4G26590
AT1G18750
AT1G08730
AT3G22840
AT5G11880
AT5G20050
AT5G64370
AT5G37300
AT3G01650
AT4G02820
AT3G52970
AT5G57260
AT5G41900
AT2G31930
AT3G06390
AT1G22500
AT4G33450
AT4G20890
AT5G07490
AT2G44750
AT3G06600
AT4G27420
AT1G16570
AT5G36925
AT1G01690
AT4G28290
AT3G49050
AT3G25882
AT1G19870
AT4G24540
AT1G77270
AT1G61255
AT5G26000
AT1G01770
AT4G17280
AT5G11950
AT1G78000
AT3G15070
AT1G51950
AT3G21620
AT2G16210
AT1G54730
AT4G10720
AT1G73060
AT5G22690
AT1G23840
AT1G73190
AT5G64550
AT5G65670
AT5G40460
AT4G28470
AT2G32900
AT3G07890
AT5G45440
AT5G53560
AT5G14230
AT1G03100
AT5G59400
AT1G61980
AT1G26840
AT4G20000
AT1G26260
AT2G01660
AT4G28950
AT1G53460
AT1G12570
AT4G05000
AT1G69280
AT5G63890
AT1G14260
AT3G14290
AT2G45790
AT1G27480
AT2G27590
AT1G04620
AT2G44570
AT2G40290
AT3G06200
AT1G79210
AT4G24210
AT5G07560
AT4G36910
AT2G35380
AT2G44310
AT3G28345
AT3G27400
AT1G03360
AT5G17523
AT1G52940
AT4G39680
AT2G35040
AT5G45600
AT1G07745
AT4G36420
AT5G57490
AT3G16250
AT5G17520
AT2G22905
AT1G72630
AT3G28180
AT3G58470
AT5G23330
AT3G58770
AT1G08510
AT1G20550
AT3G22990
AT1G02020
AT4G24230
AT1G06690
AT3G62840
AT3G05545
AT5G52540
AT5G64540
AT3G24100
AT4G04340
AT1G08065
AT3G09000
AT1G01800
AT1G58220
AT2G40200
AT4G35180
AT3G57500
AT4G21990
AT3G10730
AT5G07870
AT4G37110
AT4G25220
AT2G35150
AT1G55475
AT2G19900
```
