## Supplementary material for "A comprehensive map of preferentially located motifs reveals distinct proximal *cis*-regulatory elements in plants": TTTGGA_containing_gene_set.txt

```
#Occurences of TTTGGA between -3 and -3 (positions relative to the transcription start site)
#93 sequences with TTTGGA in this interval
#0.45% of the sequences in promoter set with TTTGGA (set with 20573 sequences)
AT1G61980
AT5G64370
AT3G24100
AT2G01590
AT3G25882
AT3G60360
AT4G17280
AT1G73875
AT5G51350
AT1G76730
AT1G18140
AT1G66900
AT4G16720
AT5G13070
AT1G73350
AT4G02820
AT5G14230
AT3G14290
AT1G47400
AT4G36420
AT1G74090
AT5G48335
AT1G22500
AT3G24300
AT4G11980
AT5G07390
AT3G56620
AT3G02950
AT3G22930
AT1G66530
AT5G07490
AT1G03360
AT4G32030
AT4G00040
AT5G36950
AT1G76070
AT2G07708
AT1G55475
AT1G12570
AT3G21620
AT3G22840
AT3G02720
AT5G07320
AT2G34910
AT4G33770
AT5G45600
AT4G34265
AT3G14080
AT4G28470
AT1G02020
AT1G61320
AT4G35180
AT1G57980
AT2G44010
AT1G10980
AT4G02340
AT1G01690
AT5G45440
AT3G57330
AT2G34420
AT3G45900
AT3G46830
AT5G27610
AT5G10920
AT5G49030
AT1G49850
AT2G45790
AT5G59400
AT2G32890
AT5G38360
AT5G20150
AT2G32900
AT1G15880
AT3G60350
AT5G40460
AT5G50530
AT1G15370
AT3G07890
AT3G13630
AT4G20000
AT3G06390
AT1G52890
AT1G58007
AT5G07560
AT5G56360
AT3G43270
AT3G03520
AT2G26480
AT3G06600
AT1G58220
AT4G20890
AT3G49050
AT1G14260
```
