## Supplementary material for "A comprehensive map of preferentially located motifs reveals distinct proximal *cis*-regulatory elements in plants": TTTGGAA_containing_gene_set.txt

```
#Occurences of TTTGGAA between -4 and -3 (positions relative to the transcription start site)
#50 sequences with TTTGGAA in this interval
#0.24% of the sequences in promoter set with TTTGGAA (set with 20573 sequences)
AT5G14120
AT4G35180
AT1G14260
AT4G34265
AT1G29540
AT5G64370
AT5G07490
AT5G45600
AT3G22840
AT3G03520
AT3G43270
AT4G11980
AT5G59400
AT1G12570
AT3G45900
AT1G10980
AT1G67480
AT2G34910
AT5G03990
AT3G46830
AT4G32330
AT2G43530
AT3G21620
AT3G07890
AT3G02720
AT3G49050
AT5G40460
AT4G32030
AT2G42120
AT3G56620
AT4G20000
AT2G40170
AT4G08670
AT5G51350
AT3G60350
AT1G73350
AT2G25740
AT4G02580
AT1G58007
AT4G28470
AT1G61980
AT1G55475
AT1G18140
AT2G01590
AT3G14080
AT1G47400
AT4G36420
AT1G49850
AT5G20150
AT1G66530
```
