## Supplementary material for "A comprehensive map of preferentially located motifs reveals distinct proximal *cis*-regulatory elements in plants": TTTGGAAA_containing_gene_set.txt

```
#Occurences of TTTGGAAA between -48 and -12 (positions relative to the transcription start site)
#145 sequences with TTTGGAAA in this interval
#0.70% of the sequences in promoter set with TTTGGAAA (set with 20573 sequences)
AT3G11773
AT1G52343
AT4G34555
AT5G62850
AT2G10940
AT1G55820
AT5G44585
AT2G25900
AT1G65620
AT5G37400
AT5G59050
AT1G74130
AT4G32140
AT1G32490
AT3G09860
AT3G61690
AT4G28490
AT4G30450
AT3G52420
AT5G48530
AT4G14455
AT5G20040
AT4G21720
AT3G19470
AT4G02440
AT2G39830
AT3G16330
AT5G46230
AT1G11785
AT1G67720
AT5G65630
AT1G07120
AT1G16490
AT5G37990
AT3G16490
AT1G42550
AT5G45170
AT4G36410
AT1G08800
AT1G32790
AT3G54490
AT2G28250
AT5G26800
AT5G19875
AT5G65490
AT1G12820
AT1G45165
AT4G27900
AT3G46790
AT5G26240
AT1G26798
AT1G09210
AT1G13770
AT3G07770
AT4G20920
AT2G48150
AT2G04115
AT1G08840
AT1G62010
AT3G58750
AT3G14830
AT1G42560
AT3G22400
AT5G24920
AT1G75980
AT1G14560
AT3G50760
AT5G10360
AT1G78880
AT1G09630
AT2G45970
AT3G19160
AT5G57815
AT3G52310
AT4G01210
AT4G29420
AT5G16340
AT4G26580
AT1G71240
AT2G23060
AT5G64790
AT5G64760
AT3G03600
AT1G32480
AT3G07920
AT1G27480
AT1G01453
AT3G09270
AT5G50050
AT5G45160
AT5G57620
AT2G16750
AT5G43310
AT3G12820
AT3G19000
AT1G69720
AT1G53320
AT2G20515
AT1G32730
AT4G18880
AT2G17660
AT1G44760
AT5G55000
AT4G35480
AT1G08230
AT2G45650
AT3G26140
AT2G23640
AT5G24230
AT1G69730
AT4G37390
AT5G04710
AT1G47550
AT3G17040
AT5G41920
AT1G78882
AT1G01540
AT2G13100
AT1G67260
AT1G80410
AT2G34050
AT5G09640
AT5G60270
AT4G14550
AT4G26555
AT5G54730
AT1G02580
AT4G35240
AT1G13000
AT3G20150
AT1G28580
AT2G36390
AT4G10180
AT4G23710
AT2G42490
AT5G01390
AT5G21130
AT2G35605
AT2G03410
AT1G04080
AT2G42870
AT1G79020
AT4G37440
AT5G24000
AT3G05160
```
