## Supplementary material for "A comprehensive map of preferentially located motifs reveals distinct proximal *cis*-regulatory elements in plants": TTTGGATT_containing_gene_set.txt

```
#Occurences of TTTGGATT between 2 and 12 (positions relative to the transcription start site)
#62 sequences with TTTGGATT in this interval
#0.30% of the sequences in promoter set with TTTGGATT (set with 20573 sequences)
AT5G59040
AT4G24740
AT2G47010
AT5G58220
AT2G25580
AT4G02830
AT1G04880
AT5G47010
AT2G39370
AT2G31345
AT1G51570
AT2G38180
AT1G23260
AT5G63420
AT4G03560
AT3G59690
AT2G18915
AT1G79030
AT3G47580
AT3G06840
AT5G20680
AT5G44980
AT2G46450
AT1G01730
AT2G38280
AT5G65750
AT2G28720
AT5G42910
AT5G62280
AT5G44800
AT2G39560
AT5G27000
AT4G19450
AT4G28510
AT1G53785
AT4G28060
AT1G75680
AT2G27260
AT1G47310
AT1G33811
AT5G06190
AT2G30360
AT4G38030
AT5G61330
AT2G43150
AT2G41451
AT5G64120
AT4G29730
AT2G46240
AT3G32980
AT5G58210
AT3G63030
AT5G05270
AT2G03810
AT5G42780
AT4G19860
AT3G09680
AT4G12570
AT3G48230
AT1G15470
AT5G48920
AT3G15355
```
