## Supplementary material for "A comprehensive map of preferentially located motifs reveals distinct proximal *cis*-regulatory elements in plants": TTTGGC_containing_gene_set.txt

```
#Occurences of TTTGGC between -3 and -3 (positions relative to the transcription start site)
#49 sequences with TTTGGC in this interval
#0.24% of the sequences in promoter set with TTTGGC (set with 20573 sequences)
AT5G23330
AT5G55500
AT1G55490
AT2G16210
AT3G28180
AT1G72630
AT2G05755
AT4G04340
AT4G27420
AT4G23540
AT5G27120
AT3G28320
AT5G65670
AT5G11880
AT4G00480
AT5G66080
AT1G08220
AT2G27760
AT5G20935
AT2G16430
AT5G39670
AT3G47890
AT5G17523
AT2G40290
AT3G48360
AT1G04250
AT4G00060
AT1G06690
AT2G19900
AT1G79210
AT2G31930
AT1G74130
AT5G17520
AT4G10720
AT5G19910
AT2G27590
AT1G26300
AT3G03050
AT2G34450
AT1G05440
AT5G43730
AT5G22690
AT1G59865
AT4G10260
AT3G14360
AT1G51950
AT2G01660
AT4G08700
AT3G27000
```
