## Supplementary material for "A comprehensive map of preferentially located motifs reveals distinct proximal *cis*-regulatory elements in plants": TTTGGCTG_containing_gene_set.txt

```
#Occurences of TTTGGCTG between 278 and 353 (positions relative to the transcription start site)
#128 sequences with TTTGGCTG in this interval
#0.62% of the sequences in promoter set with TTTGGCTG (set with 20573 sequences)
AT4G39830
AT5G64340
AT1G80260
AT3G12010
AT3G52960
AT1G59590
AT2G38950
AT3G28470
AT5G44080
AT2G42290
AT1G63660
AT3G22345
AT5G24850
AT2G01530
AT1G06580
AT2G01600
AT1G60800
AT2G33990
AT3G59620
AT1G25422
AT3G12012
AT4G00026
AT2G17730
AT5G04670
AT4G37980
AT1G34790
AT4G32180
AT3G04830
AT1G69523
AT3G51120
AT4G32330
AT2G45570
AT5G16360
AT3G05690
AT1G07150
AT4G27530
AT1G61970
AT5G15980
AT1G12830
AT4G17990
AT3G21150
AT4G10640
AT4G23440
AT1G53210
AT4G03945
AT3G07140
AT3G18930
AT2G02930
AT3G11330
AT4G34400
AT5G64341
AT1G31940
AT1G09590
AT2G33060
AT2G27790
AT5G63710
AT1G63770
AT1G02820
AT2G44890
AT1G54790
AT1G03070
AT5G01200
AT3G14720
AT4G04500
AT2G22400
AT4G28320
AT5G26570
AT1G01730
AT5G40060
AT5G64343
AT5G43570
AT5G59840
AT4G16520
AT4G28610
AT4G29010
AT3G27416
AT5G10480
AT1G06000
AT5G06510
AT3G12980
AT1G29890
AT4G29070
AT4G14510
AT4G13210
AT5G11280
AT4G30200
AT2G31560
AT1G13020
AT4G23540
AT1G03980
AT2G40240
AT3G21780
AT1G06760
AT1G70810
AT5G20980
AT1G29310
AT4G25680
AT1G58370
AT2G46230
AT3G02700
AT5G54145
AT1G60230
AT4G32350
AT1G03760
AT4G33220
AT3G07010
AT3G07760
AT1G43690
AT2G23900
AT4G00165
AT1G48745
AT2G39090
AT5G53620
AT3G57920
AT4G19920
AT4G35630
AT2G47830
AT2G22270
AT5G04510
AT3G58560
AT5G59150
AT3G54670
AT4G34135
AT1G51745
AT5G20240
AT4G30590
AT4G01290
AT5G64342
```
