## Supplementary material for "A comprehensive map of preferentially located motifs reveals distinct proximal *cis*-regulatory elements in plants": TTTGGG_containing_gene_set.txt

```
#Occurences of TTTGGG between -3 and -3 (positions relative to the transcription start site)
#62 sequences with TTTGGG in this interval
#0.30% of the sequences in promoter set with TTTGGG (set with 20573 sequences)
AT1G01800
AT1G69485
AT3G63150
AT2G22905
AT3G22990
AT5G36925
AT4G21990
AT3G28345
AT3G22235
AT3G27400
AT3G05545
AT2G19860
AT1G77270
AT4G33500
AT1G63660
AT3G06200
AT4G26590
AT1G74070
AT1G23220
AT2G35040
AT5G11950
AT5G12320
AT4G24230
AT5G38050
AT2G33310
AT5G09690
AT5G42080
AT2G33180
AT1G69280
AT3G53230
AT1G13290
AT5G53560
AT2G44310
AT5G23720
AT1G26762
AT5G52540
AT2G33990
AT1G74900
AT5G41900
AT3G19515
AT1G26840
AT2G45670
AT2G30500
AT1G73060
AT5G05490
AT1G03100
AT5G63460
AT4G35450
AT2G41050
AT4G38950
AT5G05730
AT5G45680
AT3G09000
AT4G33450
AT3G54950
AT1G43910
AT1G61255
AT3G52970
AT5G15800
AT5G04310
AT5G27380
AT1G74310
```
