## Supplementary material for "A comprehensive map of preferentially located motifs reveals distinct proximal *cis*-regulatory elements in plants": TTTGGT_containing_gene_set.txt

```
#Occurences of TTTGGT between -3 and -3 (positions relative to the transcription start site)
#130 sequences with TTTGGT in this interval
#0.63% of the sequences in promoter set with TTTGGT (set with 20573 sequences)
AT5G19070
AT5G46030
AT1G71270
AT5G50915
AT5G01170
AT4G24210
AT1G54730
AT1G23840
AT1G17455
AT4G39040
AT4G39050
AT3G59340
AT5G02470
AT3G02390
AT5G41800
AT3G44716
AT4G36910
AT5G20050
AT4G25220
AT1G64230
AT3G01650
AT1G06460
AT2G03410
AT1G50260
AT1G49670
AT5G67380
AT5G63890
AT4G19650
AT3G58770
AT3G48320
AT1G01770
AT1G27480
AT2G19610
AT1G54700
AT4G05000
AT1G08730
AT2G36190
AT2G35150
AT2G40200
AT5G64552
AT4G28950
AT1G73190
AT1G68720
AT2G39980
AT5G37300
AT1G09625
AT4G14270
AT1G20550
AT1G48490
AT3G62840
AT5G12120
AT1G08065
AT4G24540
AT4G38790
AT1G43860
AT2G43465
AT2G35760
AT2G35380
AT4G08691
AT3G49290
AT4G04030
AT5G26000
AT4G20880
AT3G56970
AT3G06560
AT1G08510
AT2G17780
AT5G57150
AT3G58470
AT1G26260
AT1G68340
AT3G11420
AT5G07870
AT3G07180
AT1G04620
AT4G37110
AT5G26731
AT4G33140
AT5G46860
AT2G04630
AT4G14713
AT4G39680
AT3G10690
AT3G58730
AT5G57490
AT5G64550
AT5G38344
AT3G54610
AT1G13300
AT1G52940
AT5G07790
AT4G28485
AT3G09880
AT5G12110
AT3G14260
AT1G19870
AT5G59060
AT5G13300
AT3G11945
AT3G17100
AT1G04040
AT3G22200
AT3G57500
AT2G44750
AT2G38995
AT3G17900
AT5G59890
AT1G53460
AT2G44570
AT5G55250
AT3G23600
AT3G10730
AT4G23430
AT5G13825
AT2G15025
AT4G09300
AT5G05320
AT1G12760
AT1G56423
AT1G16570
AT4G28290
AT3G15070
AT3G16250
AT1G78000
AT1G18750
AT1G07745
AT4G38850
AT5G57260
AT1G11070
AT5G64540
```
