## Supplementary material for "A comprehensive map of preferentially located motifs reveals distinct proximal *cis*-regulatory elements in plants": TTTGGTT_containing_gene_set.txt

```
#Occurences of TTTGGTT between -3 and -3 (positions relative to the transcription start site)
#61 sequences with TTTGGTT in this interval
#0.30% of the sequences in promoter set with TTTGGTT (set with 20573 sequences)
AT5G63890
AT3G11945
AT2G03410
AT4G37110
AT1G78000
AT3G01650
AT4G14270
AT2G40200
AT5G26731
AT4G33140
AT2G04630
AT5G07870
AT5G46860
AT5G57490
AT1G01770
AT1G53460
AT3G10690
AT1G16570
AT4G20880
AT1G09625
AT3G17900
AT4G09300
AT2G44570
AT1G68720
AT1G27480
AT5G02470
AT3G16250
AT3G54610
AT1G04040
AT5G57260
AT1G52940
AT4G25220
AT5G19070
AT5G26000
AT2G35760
AT4G05000
AT2G35150
AT2G19610
AT5G46030
AT5G64540
AT3G07180
AT3G02390
AT3G11420
AT3G09880
AT1G08510
AT3G22200
AT5G13300
AT3G57500
AT1G54700
AT5G38344
AT2G39980
AT4G36910
AT1G71270
AT1G48490
AT3G14260
AT1G26260
AT4G28950
AT5G67380
AT3G10730
AT5G41800
AT5G05320
```
