## Supplementary material for "A comprehensive map of preferentially located motifs reveals distinct proximal *cis*-regulatory elements in plants": TTTGTA_containing_gene_set.txt

```
#Occurences of TTTGTA between 29 and 157 (positions relative to the transcription start site)
#6076 sequences with TTTGTA in this interval
#29.53% of the sequences in promoter set with TTTGTA (set with 20573 sequences)
AT5G45670
AT5G18590
AT2G18770
AT5G07360
AT2G25930
AT1G05200
AT5G07390
AT3G08870
AT5G21920
AT4G26370
AT2G02300
AT3G54660
AT4G23590
AT5G17210
AT1G23590
AT3G10000
AT2G25200
AT4G06634
AT1G61150
AT2G06530
AT1G19230
AT2G40240
AT2G34770
AT1G02950
AT4G13830
AT2G19790
AT5G43050
AT5G67290
AT1G19250
AT1G01230
AT5G10200
AT4G31310
AT1G74780
AT4G37340
AT5G45060
AT5G38220
AT3G43430
AT3G59570
AT3G55646
AT5G66870
AT4G13290
AT1G79910
AT3G48520
AT4G01610
AT1G09430
AT4G15540
AT5G22540
AT5G11350
AT2G03190
AT5G47330
AT4G30074
AT5G18500
AT2G47050
AT2G34220
AT2G38195
AT1G30130
AT4G34720
AT4G24590
AT3G13672
AT4G34910
AT4G30150
AT1G68340
AT1G33790
AT2G41020
AT4G38220
AT1G07060
AT4G28750
AT5G10350
AT4G26670
AT1G35340
AT5G09370
AT1G11380
AT1G78310
AT4G18290
AT1G27050
AT3G57150
AT4G18610
AT3G16860
AT1G21140
AT1G12340
AT3G06750
AT5G09690
AT3G07580
AT1G30200
AT3G19600
AT1G13580
AT5G63510
AT1G22830
AT5G06680
AT2G23260
AT1G22750
AT4G20350
AT3G17365
AT3G21865
AT5G60670
AT5G19030
AT4G29130
AT1G27910
AT5G18760
AT1G71910
AT3G61740
AT2G17560
AT3G57830
AT3G16770
AT4G38290
AT1G74950
AT2G16510
AT1G16090
AT3G29035
AT5G33290
AT3G13882
AT1G48430
AT5G45170
AT5G16360
AT1G31320
AT4G22592
AT5G58570
AT3G57520
AT1G62262
AT1G33612
AT4G04640
AT1G50690
AT1G05577
AT5G14170
AT4G31400
AT3G22440
AT1G01970
AT5G07540
AT3G09640
AT1G56460
AT5G53250
AT3G03850
AT5G64760
AT4G11760
AT4G18520
AT4G00310
AT1G49032
AT5G59790
AT5G23630
AT2G28830
AT1G80280
AT1G69220
AT4G16566
AT1G54850
AT4G11350
AT5G26180
AT1G78550
AT3G22090
AT5G43210
AT3G10030
AT1G02340
AT5G11010
AT1G02380
AT5G13390
AT5G04270
AT1G76120
AT4G18800
AT5G33370
AT5G41260
AT1G21270
AT4G16180
AT1G67820
AT3G52940
AT5G08760
AT2G29600
AT5G39160
AT2G20550
AT5G61140
AT2G47880
AT3G21590
AT1G05240
AT5G45410
AT2G16940
AT3G17930
AT4G33985
AT5G44005
AT5G40170
AT1G47265
AT5G23740
AT4G39925
AT1G54020
AT5G41010
AT3G21360
AT1G53280
AT1G10180
AT4G25160
AT1G04220
AT5G18230
AT1G24330
AT5G63200
AT5G07090
AT3G18830
AT3G63260
AT2G15270
AT1G13990
AT4G14750
AT2G04040
AT3G13100
AT2G39350
AT2G36220
AT2G38970
AT1G79270
AT4G01037
AT1G61795
AT5G65110
AT5G19070
AT1G19300
AT5G55640
AT2G45000
AT5G57970
AT1G43670
AT5G11850
AT4G23420
AT4G22753
AT2G45910
AT5G25270
AT2G37550
AT5G10060
AT3G07690
AT3G04510
AT4G28050
AT2G44970
AT1G15600
AT3G52090
AT4G32450
AT1G17440
AT4G25840
AT5G58100
AT5G35375
AT3G28715
AT1G78570
AT5G41580
AT3G46200
AT3G01085
AT4G04860
AT3G05880
AT5G22250
AT2G36650
AT5G21430
AT4G28020
AT3G24170
AT3G05360
AT3G55250
AT3G07420
AT1G22780
AT5G23670
AT3G48970
AT1G12410
AT5G17000
AT5G09530
AT4G35210
AT3G44370
AT1G48970
AT2G02960
AT2G01560
AT3G52040
AT4G11180
AT4G35860
AT2G42720
AT5G37630
AT1G48560
AT1G78420
AT3G53180
AT2G43465
AT5G13930
AT5G23750
AT5G19120
AT2G34670
AT5G64342
AT1G32640
AT5G06580
AT2G36360
AT5G03280
AT5G27030
AT3G53750
AT4G17250
AT5G19200
AT4G28570
AT4G04320
AT2G17710
AT1G74510
AT2G18410
AT4G32650
AT1G32360
AT2G45460
AT5G41370
AT1G53345
AT2G01530
AT2G36720
AT5G17930
AT2G04360
AT4G21760
AT4G32300
AT5G38060
AT2G27510
AT3G57730
AT1G42990
AT1G71980
AT4G20050
AT4G25140
AT5G10720
AT1G62333
AT4G12620
AT5G60740
AT5G51870
AT5G53870
AT1G22190
AT3G27360
AT1G19130
AT3G56020
AT2G31390
AT1G17510
AT5G63370
AT2G29200
AT5G02010
AT1G52080
AT1G07620
AT2G21790
AT5G45560
AT1G16610
AT1G29750
AT4G09180
AT1G53282
AT5G57340
AT3G01930
AT1G01550
AT5G59250
AT4G00390
AT3G18630
AT1G35680
AT5G65010
AT1G13090
AT4G12460
AT4G10470
AT2G34260
AT4G15396
AT5G08060
AT1G28110
AT4G34380
AT1G55475
AT1G75500
AT2G41630
AT2G39480
AT1G26760
AT5G38110
AT1G05070
AT3G07300
AT1G22220
AT5G04540
AT1G67530
AT1G80530
AT1G49510
AT2G18700
AT3G62130
AT5G32450
AT3G58210
AT5G60340
AT2G38730
AT3G15160
AT5G10870
AT2G27270
AT3G57420
AT1G54920
AT1G49960
AT1G06690
AT3G20010
AT3G47836
AT2G16950
AT3G57470
AT5G51170
AT4G09890
AT3G01520
AT5G26690
AT5G17240
AT5G65700
AT3G56710
AT5G14690
AT1G68450
AT4G23860
AT1G03100
AT5G19320
AT3G50820
AT5G50900
AT5G24105
AT5G43650
AT1G26795
AT1G52220
AT4G24760
AT1G51310
AT2G34940
AT5G10695
AT2G29780
AT4G21060
AT5G16380
AT2G34920
AT1G69818
AT1G70160
AT4G26260
AT5G63905
AT1G10900
AT3G14160
AT4G22540
AT5G57360
AT1G04900
AT4G02020
AT1G08220
AT4G39880
AT3G24460
AT3G26990
AT5G53980
AT2G18150
AT4G34420
AT2G26270
AT3G51230
AT5G54010
AT1G14460
AT3G14610
AT1G72280
AT4G26000
AT1G54860
AT5G35735
AT1G51080
AT4G22580
AT5G60370
AT1G09060
AT5G64440
AT1G58602
AT1G64430
AT5G01630
AT1G17930
AT2G37975
AT5G53810
AT1G55910
AT1G80550
AT5G19220
AT3G24730
AT5G26780
AT3G55470
AT3G54610
AT5G14320
AT4G17080
AT1G74560
AT5G57685
AT2G45570
AT1G62660
AT1G73620
AT1G47480
AT1G68080
AT5G27950
AT1G28440
AT4G19520
AT5G46115
AT5G02110
AT1G79210
AT5G59220
AT3G21600
AT1G51380
AT1G16960
AT5G18930
AT2G04495
AT1G48230
AT5G18250
AT4G31240
AT5G06700
AT3G02000
AT3G15710
AT3G63500
AT2G28590
AT1G75770
AT1G25210
AT5G53420
AT5G22310
AT1G21240
AT2G43790
AT1G52730
AT5G38690
AT1G76960
AT3G07810
AT2G24020
AT3G51620
AT1G52890
AT4G36500
AT2G41342
AT5G42010
AT1G47610
AT2G40270
AT5G21105
AT3G17570
AT1G14420
AT5G05500
AT5G55120
AT1G66410
AT4G09970
AT4G22680
AT2G15610
AT3G13730
AT4G27657
AT1G75540
AT4G31430
AT3G01270
AT4G35440
AT2G32415
AT5G58860
AT1G30080
AT1G20823
AT5G63890
AT1G61215
AT4G24026
AT4G19650
AT3G57060
AT3G53850
AT4G22840
AT3G09870
AT1G77655
AT1G75410
AT1G54217
AT4G02280
AT5G47430
AT1G48590
AT2G01570
AT1G09020
AT4G19370
AT4G14330
AT4G19160
AT1G52410
AT3G08730
AT3G01720
AT1G29170
AT2G30910
AT1G12230
AT1G06410
AT1G35516
AT5G44860
AT5G19330
AT1G04500
AT2G44710
AT4G36640
AT5G64552
AT5G12840
AT5G66610
AT4G31115
AT5G56780
AT5G02450
AT3G06140
AT2G29970
AT2G39510
AT5G50250
AT3G61880
AT1G08310
AT5G10990
AT1G29400
AT2G16485
AT1G74550
AT5G65760
AT2G28870
AT4G24510
AT5G09250
AT2G34430
AT5G38050
AT5G62170
AT5G58020
AT1G20260
AT1G17880
AT5G57880
AT1G28300
AT4G29950
AT3G26110
AT4G12500
AT1G47330
AT1G66090
AT1G76050
AT1G78915
AT1G65440
AT1G21590
AT2G40095
AT4G36210
AT1G11940
AT3G19970
AT5G24330
AT3G55830
AT5G52882
AT2G43050
AT5G40200
AT1G78650
AT5G04040
AT2G07696
AT4G31210
AT5G35930
AT2G39770
AT5G61840
AT4G32920
AT3G26450
AT1G48310
AT5G01930
AT2G27810
AT5G22890
AT2G44980
AT1G65180
AT5G23405
AT1G26100
AT1G08560
AT3G21160
AT3G02555
AT1G52630
AT1G09750
AT4G24280
AT3G05900
AT4G14358
AT2G26810
AT1G11950
AT2G17240
AT3G06760
AT1G60620
AT5G40670
AT5G11690
AT5G54160
AT1G24320
AT5G15120
AT3G23980
AT5G62630
AT3G24210
AT1G73950
AT3G47550
AT2G16880
AT1G03840
AT4G35880
AT3G15890
AT1G18350
AT3G20520
AT1G78630
AT5G47050
AT1G30870
AT5G64180
AT5G27670
AT4G21660
AT2G37630
AT1G55190
AT2G38690
AT5G41880
AT2G47960
AT5G41170
AT2G35730
AT1G08470
AT2G05850
AT3G55890
AT4G18440
AT3G20970
AT3G18165
AT4G38090
AT4G29360
AT2G35790
AT5G15070
AT5G60410
AT3G06330
AT4G35690
AT5G05365
AT3G07760
AT4G36650
AT3G11000
AT1G12810
AT3G52060
AT5G23550
AT2G24400
AT1G28540
AT3G49890
AT4G32940
AT2G02955
AT2G27820
AT4G33800
AT5G40970
AT1G79120
AT2G42260
AT5G36940
AT1G67290
AT1G67890
AT3G25830
AT3G10320
AT1G55850
AT2G17975
AT1G70890
AT1G06060
AT5G63610
AT2G17670
AT5G59780
AT2G13900
AT1G70850
AT2G45450
AT5G11430
AT2G45680
AT3G29670
AT2G02040
AT1G64910
AT1G33390
AT3G26200
AT1G12290
AT3G13437
AT1G47670
AT2G46390
AT3G59845
AT1G75820
AT4G31910
AT1G45207
AT3G19240
AT2G23050
AT2G19620
AT3G22460
AT2G33775
AT1G26640
AT5G59970
AT5G18140
AT4G38320
AT5G66460
AT2G34630
AT2G36070
AT5G09510
AT5G36228
AT2G19970
AT1G58200
AT2G38410
AT3G61890
AT1G71110
AT3G08970
AT1G75600
AT3G48570
AT2G23460
AT3G24860
AT1G15730
AT3G04160
AT5G15060
AT1G25260
AT3G24140
AT1G59760
AT3G28890
AT1G72416
AT1G24040
AT4G29680
AT1G34630
AT3G54410
AT1G50670
AT5G45130
AT5G20500
AT1G60610
AT1G04680
AT4G18630
AT2G18680
AT3G62860
AT2G22200
AT1G51710
AT5G57160
AT1G75850
AT1G01360
AT5G05810
AT3G51580
AT4G30210
AT4G18530
AT3G04040
AT5G57900
AT5G38380
AT1G76920
AT5G66670
AT4G34760
AT1G72240
AT2G02570
AT4G22000
AT1G22700
AT3G11250
AT5G63920
AT5G59470
AT3G51250
AT1G72490
AT3G18280
AT5G40660
AT3G09840
AT4G38840
AT3G18950
AT1G61688
AT2G37330
AT3G62422
AT1G52750
AT5G19080
AT4G05150
AT1G62250
AT5G26670
AT2G44190
AT1G08360
AT5G61430
AT3G10040
AT1G48090
AT5G22370
AT4G01140
AT1G16500
AT2G05320
AT5G64341
AT1G06910
AT3G11170
AT4G13075
AT1G73430
AT3G29330
AT4G26980
AT1G35720
AT3G53510
AT2G14580
AT1G18040
AT1G68490
AT5G53540
AT2G05910
AT1G21600
AT3G53470
AT5G47110
AT5G56240
AT4G10910
AT4G16530
AT3G24870
AT2G03600
AT5G35732
AT1G03070
AT1G80000
AT4G16143
AT1G54210
AT4G17740
AT5G41560
AT1G79620
AT5G57785
AT2G23130
AT1G14455
AT2G20590
AT3G14210
AT1G77920
AT3G49760
AT1G50450
AT1G55325
AT2G28510
AT1G61110
AT5G06100
AT5G08250
AT1G19940
AT2G28315
AT2G45610
AT5G63590
AT4G13210
AT4G28450
AT1G74740
AT3G03610
AT5G14500
AT1G19270
AT1G66080
AT3G60900
AT1G22080
AT2G04865
AT4G10280
AT3G46020
AT5G02790
AT5G62950
AT5G64850
AT3G47000
AT1G06490
AT5G54148
AT2G11890
AT4G15120
AT2G47760
AT1G21840
AT5G53820
AT3G28600
AT1G15960
AT1G05760
AT3G61940
AT3G23955
AT1G32750
AT1G21864
AT1G17810
AT5G21160
AT1G19397
AT1G28150
AT5G28630
AT2G24070
AT1G22930
AT3G59360
AT5G10650
AT5G48980
AT3G28880
AT5G40690
AT4G32030
AT2G28670
AT5G42620
AT5G26820
AT3G21460
AT3G60070
AT5G10470
AT4G27690
AT4G27570
AT4G21810
AT5G14120
AT1G29380
AT4G24450
AT5G51810
AT2G47550
AT1G36310
AT4G37760
AT3G22470
AT2G20515
AT4G32460
AT3G56050
AT2G25420
AT5G55590
AT5G49448
AT2G01690
AT1G68870
AT5G25930
AT4G18197
AT4G30845
AT2G25770
AT1G31860
AT2G41231
AT1G09995
AT5G01210
AT5G40160
AT2G34750
AT5G49820
AT5G27020
AT3G25780
AT2G14610
AT1G17040
AT5G24310
AT4G08290
AT3G02910
AT4G08950
AT5G43780
AT2G15440
AT3G04200
AT2G24940
AT5G42050
AT1G29952
AT4G22820
AT2G47390
AT2G46500
AT4G17680
AT2G26890
AT1G05340
AT4G14990
AT1G08600
AT1G51420
AT4G20070
AT5G54260
AT5G48790
AT5G49270
AT3G43930
AT5G34869
AT1G22740
AT1G79560
AT1G61667
AT3G04490
AT1G72150
AT4G11910
AT5G07990
AT1G66980
AT5G37490
AT5G10140
AT5G55550
AT1G50250
AT3G01290
AT5G06180
AT2G44950
AT3G48180
AT1G21866
AT3G45630
AT3G01185
AT3G15095
AT4G04790
AT3G48185
AT5G06660
AT2G34355
AT2G43945
AT1G68480
AT1G11330
AT5G45340
AT1G03495
AT5G14470
AT3G20960
AT3G48580
AT3G59920
AT1G11530
AT5G45710
AT3G14230
AT3G45850
AT2G43320
AT5G04820
AT1G66590
AT1G79070
AT1G24300
AT5G01810
AT5G01830
AT1G58410
AT3G25572
AT5G08695
AT5G27280
AT2G18460
AT2G13440
AT2G18990
AT5G06850
AT2G30310
AT1G14270
AT5G09980
AT3G54300
AT5G18750
AT1G78460
AT2G26695
AT1G03103
AT5G08540
AT1G75388
AT4G22990
AT3G23000
AT1G80690
AT5G46950
AT5G11870
AT5G46030
AT5G59750
AT1G07420
AT3G02885
AT5G02870
AT4G35950
AT1G02840
AT5G64300
AT5G65740
AT2G41520
AT5G05670
AT4G13890
AT4G02500
AT2G38450
AT2G45500
AT5G66820
AT4G26701
AT2G41250
AT1G70520
AT2G23755
AT1G62830
AT4G17230
AT5G12110
AT5G11300
AT5G55060
AT5G56090
AT3G16310
AT1G58120
AT1G20910
AT1G30110
AT1G61860
AT1G76200
AT5G61300
AT5G13870
AT5G42610
AT5G52940
AT1G28210
AT1G54820
AT4G39660
AT5G67020
AT1G14780
AT5G35620
AT5G16490
AT5G48760
AT2G30550
AT1G30480
AT4G32480
AT5G03420
AT4G15640
AT5G48570
AT1G79810
AT1G61360
AT5G07340
AT2G44670
AT1G51650
AT1G78100
AT4G24020
AT5G20000
AT5G37010
AT1G57570
AT1G13340
AT4G27260
AT4G13340
AT3G58090
AT4G26580
AT2G24320
AT1G61100
AT3G07090
AT5G09978
AT1G14540
AT2G44940
AT3G55230
AT2G05430
AT3G20300
AT4G01430
AT4G13930
AT1G06040
AT3G08640
AT4G14450
AT1G76170
AT1G66820
AT5G46220
AT4G10250
AT1G05830
AT4G17530
AT1G15520
AT1G69485
AT5G65160
AT5G07070
AT3G09480
AT1G12610
AT5G46130
AT4G13840
AT1G79380
AT3G20130
AT5G44040
AT4G37880
AT4G02770
AT1G68690
AT3G24929
AT1G02900
AT5G25440
AT3G27503
AT2G16060
AT4G32710
AT1G16515
AT3G01100
AT5G55460
AT2G26460
AT2G16030
AT2G41810
AT5G22050
AT5G66550
AT3G12500
AT5G09462
AT4G01080
AT2G24610
AT1G33250
AT1G55240
AT1G10480
AT5G48440
AT3G09880
AT1G22370
AT3G52280
AT3G60180
AT1G02310
AT3G16240
AT4G25690
AT1G17870
AT4G30500
AT5G40440
AT5G58575
AT2G32295
AT5G15500
AT5G08410
AT5G65660
AT2G28320
AT1G17750
AT1G10290
AT2G47860
AT2G39518
AT5G43470
AT2G45695
AT1G70270
AT4G20270
AT3G49720
AT5G66690
AT3G55920
AT4G08790
AT1G58242
AT3G07780
AT5G59690
AT5G38180
AT1G61260
AT4G24290
AT3G09350
AT1G55230
AT5G36800
AT2G21560
AT4G16210
AT4G14930
AT1G70280
AT1G24880
AT4G12480
AT1G48550
AT5G42210
AT1G64080
AT1G18910
AT3G19700
AT5G33406
AT1G48130
AT2G22980
AT3G29770
AT2G16730
AT1G43560
AT5G52280
AT3G21180
AT3G18850
AT4G25630
AT2G33847
AT1G13560
AT5G14850
AT2G32300
AT3G43590
AT1G20696
AT5G06750
AT4G01840
AT2G41000
AT5G60990
AT1G03260
AT5G20045
AT1G59830
AT1G77890
AT3G12810
AT1G54220
AT3G56200
AT1G68185
AT4G09510
AT3G52700
AT1G16920
AT1G10760
AT3G20190
AT1G09190
AT3G12350
AT3G59430
AT5G26050
AT4G11010
AT3G58150
AT3G07195
AT3G26060
AT5G05240
AT5G20950
AT4G00860
AT3G43240
AT2G16440
AT3G60590
AT5G66160
AT1G76020
AT5G18620
AT5G05800
AT4G30840
AT3G49560
AT3G51171
AT2G14110
AT2G02515
AT3G61430
AT3G05870
AT5G40830
AT1G49760
AT1G80245
AT5G38640
AT4G36945
AT2G03260
AT5G09670
AT5G42200
AT1G16700
AT2G13290
AT1G29520
AT4G00020
AT3G56320
AT5G16200
AT2G16270
AT1G55970
AT3G55610
AT3G55880
AT1G14200
AT2G05530
AT2G20480
AT3G61710
AT1G44960
AT5G03510
AT1G75210
AT4G37370
AT5G14340
AT1G09460
AT5G13420
AT5G11040
AT1G56520
AT5G20720
AT1G79160
AT5G19380
AT3G50845
AT5G10460
AT1G64190
AT4G28556
AT1G05440
AT5G03870
AT1G65450
AT5G10310
AT1G17710
AT3G10940
AT4G15400
AT1G30880
AT5G54850
AT2G18420
AT1G18810
AT5G49010
AT3G28970
AT3G63090
AT3G09310
AT4G35180
AT1G76060
AT2G41350
AT4G24390
AT5G08200
AT1G61095
AT4G13400
AT3G03580
AT5G03450
AT3G02530
AT5G45440
AT1G22620
AT2G28950
AT5G64810
AT5G63460
AT5G10540
AT4G30750
AT3G11450
AT1G31280
AT5G59490
AT4G37050
AT3G03110
AT2G44160
AT2G40970
AT3G42640
AT1G79260
AT2G27180
AT3G20740
AT5G46295
AT4G19045
AT5G24320
AT4G10750
AT2G18900
AT3G01990
AT1G32540
AT1G15430
AT3G55140
AT3G07425
AT1G44170
AT3G25080
AT3G61230
AT2G34570
AT5G25240
AT3G17740
AT2G17540
AT5G53020
AT3G55220
AT2G22830
AT3G50650
AT5G61290
AT3G26920
AT5G58260
AT3G62380
AT3G54230
AT1G59580
AT3G61110
AT2G32410
AT1G77525
AT4G05430
AT4G19860
AT3G46500
AT5G47570
AT4G25620
AT1G70510
AT5G44690
AT3G59455
AT1G19240
AT2G14635
AT1G15720
AT4G28630
AT4G11150
AT1G73660
AT3G27460
AT3G22968
AT4G33160
AT4G14170
AT5G10620
AT2G39430
AT3G20510
AT1G80930
AT3G43660
AT3G52010
AT4G02580
AT4G34412
AT4G31120
AT1G76470
AT2G43980
AT5G04260
AT2G20950
AT5G26280
AT4G18422
AT1G69640
AT5G65870
AT5G23110
AT4G38000
AT1G21410
AT3G59220
AT3G03940
AT1G21310
AT5G07810
AT3G48720
AT4G24440
AT5G60040
AT3G44550
AT1G09770
AT2G03310
AT1G13650
AT3G28910
AT1G12760
AT1G64890
AT5G03910
AT3G25730
AT5G19540
AT1G54500
AT1G06475
AT1G13150
AT1G64900
AT1G21730
AT1G57660
AT3G54810
AT5G12260
AT5G35450
AT1G57777
AT4G16500
AT3G56010
AT5G14020
AT2G22630
AT3G09085
AT3G15358
AT3G24510
AT2G20370
AT4G33120
AT5G61130
AT3G22970
AT5G07240
AT2G25190
AT4G15415
AT4G39050
AT1G79970
AT5G27680
AT1G65150
AT5G59140
AT3G58810
AT3G28007
AT1G68825
AT3G09580
AT3G26610
AT1G73590
AT1G62975
AT1G76340
AT3G54480
AT5G54300
AT1G67090
AT1G73970
AT1G34510
AT3G54800
AT5G09660
AT3G07720
AT1G67430
AT1G69740
AT2G13840
AT5G18540
AT4G30770
AT1G20225
AT5G03800
AT1G04940
AT1G22690
AT1G10500
AT5G20090
AT1G18160
AT5G18580
AT1G78882
AT4G18950
AT1G54510
AT1G02160
AT1G75810
AT2G25170
AT5G05310
AT4G07868
AT4G22380
AT3G04630
AT3G56590
AT2G24630
AT4G23800
AT1G09350
AT4G36260
AT1G78610
AT2G23890
AT5G02590
AT4G34750
AT3G57990
AT4G20140
AT1G30680
AT3G51930
AT2G19260
AT1G62870
AT3G02810
AT3G26050
AT1G77885
AT4G27640
AT4G23820
AT1G73860
AT5G53350
AT4G26190
AT5G57887
AT5G60580
AT3G17070
AT5G04440
AT3G01780
AT2G05440
AT1G56420
AT4G04470
AT5G48180
AT2G09970
AT3G22530
AT1G78922
AT5G49910
AT3G46740
AT1G29940
AT3G49080
AT1G74770
AT4G09580
AT1G44810
AT1G11410
AT2G44260
AT4G21745
AT5G20510
AT1G34060
AT5G44680
AT4G22720
AT5G21170
AT1G03740
AT5G49390
AT3G55740
AT4G30993
AT3G26230
AT5G25980
AT4G30510
AT5G05580
AT2G04080
AT1G69620
AT4G32040
AT3G07790
AT4G03110
AT1G55960
AT3G49725
AT5G67060
AT1G56060
AT5G52370
AT1G20816
AT1G14760
AT4G26200
AT5G09400
AT4G09620
AT2G41475
AT5G64990
AT4G30240
AT5G63470
AT5G58750
AT5G26990
AT3G48550
AT3G60966
AT5G03930
AT5G23360
AT5G62020
AT5G59400
AT5G22700
AT3G27120
AT1G56450
AT1G30280
AT5G03995
AT2G04795
AT2G16460
AT4G23910
AT1G76380
AT5G51910
AT1G15150
AT2G38740
AT3G19950
AT4G30360
AT3G49845
AT1G19680
AT1G24340
AT5G45380
AT5G51300
AT1G13820
AT2G02220
AT1G75510
AT4G38080
AT1G47600
AT5G18200
AT4G12640
AT2G20260
AT5G40610
AT3G48000
AT1G31420
AT1G34000
AT1G13970
AT1G69500
AT3G58130
AT4G32760
AT2G15220
AT5G52970
AT5G17790
AT4G13260
AT2G15050
AT1G02970
AT5G56870
AT3G17670
AT3G55050
AT2G32487
AT1G55890
AT1G79540
AT2G41430
AT5G52430
AT3G44730
AT4G37210
AT1G13110
AT1G34580
AT4G14815
AT4G39955
AT1G61050
AT1G66610
AT1G22120
AT1G71865
AT4G29940
AT2G46830
AT1G17130
AT3G23240
AT4G23530
AT1G56720
AT2G03340
AT2G06990
AT5G64340
AT1G67960
AT1G22300
AT1G01940
AT1G12820
AT3G60340
AT5G40360
AT5G12320
AT1G23890
AT1G09760
AT3G14690
AT3G25560
AT3G22680
AT3G23370
AT1G54390
AT5G11400
AT1G48570
AT1G63840
AT5G37980
AT2G34150
AT4G25490
AT3G52290
AT4G23180
AT3G28220
AT5G10625
AT5G64220
AT1G09520
AT2G47420
AT4G20325
AT1G12640
AT4G26050
AT1G73760
AT4G20780
AT2G46150
AT1G62390
AT3G13898
AT1G18470
AT3G63140
AT1G27110
AT5G18280
AT4G02600
AT1G76230
AT4G25900
AT3G20720
AT3G45750
AT2G43780
AT2G37820
AT5G52980
AT4G38200
AT2G31580
AT3G17440
AT3G46280
AT1G76620
AT4G12980
AT3G54090
AT4G16750
AT4G24230
AT2G46680
AT3G62530
AT5G15750
AT3G53370
AT3G15760
AT2G42740
AT5G45310
AT2G41870
AT3G50630
AT3G01790
AT2G34300
AT1G14020
AT5G47390
AT1G18560
AT2G17880
AT5G50240
AT3G06040
AT3G48040
AT2G42380
AT1G79080
AT2G31190
AT4G03420
AT2G41850
AT5G51710
AT2G01735
AT2G39030
AT5G24390
AT4G19460
AT2G35690
AT5G39990
AT5G22780
AT2G38180
AT2G31960
AT5G15840
AT4G29310
AT4G12735
AT4G29790
AT4G32910
AT2G46560
AT2G48030
AT5G39600
AT1G75420
AT3G15140
AT3G60150
AT3G56190
AT3G63280
AT1G77600
AT1G15020
AT2G45950
AT2G25560
AT1G55270
AT3G61190
AT5G53120
AT2G45720
AT3G01220
AT2G20495
AT1G69800
AT4G13263
AT1G58350
AT2G43280
AT5G57920
AT3G03440
AT5G66310
AT4G05460
AT3G28510
AT1G22430
AT5G39040
AT2G14900
AT1G52880
AT4G38092
AT3G49200
AT3G57100
AT1G29060
AT4G40045
AT1G34260
AT4G12230
AT5G25500
AT3G11620
AT1G79670
AT2G21800
AT3G48980
AT1G62620
AT2G26830
AT5G52500
AT5G12870
AT1G12320
AT2G42700
AT3G50390
AT5G02670
AT3G20340
AT5G56310
AT5G39610
AT3G02780
AT1G05230
AT3G16800
AT5G21482
AT5G13680
AT4G26910
AT3G02240
AT3G57190
AT5G26742
AT5G25110
AT5G05010
AT1G44160
AT5G23070
AT1G47640
AT5G25060
AT3G06420
AT1G53200
AT2G39200
AT5G44060
AT5G47070
AT1G54290
AT3G07860
AT5G18700
AT5G65200
AT5G13440
AT1G08420
AT4G37130
AT1G56220
AT4G00810
AT3G44940
AT1G12160
AT1G72290
AT4G01590
AT3G04420
AT1G47970
AT1G05770
AT2G44500
AT5G27710
AT3G02790
AT2G25540
AT3G27640
AT2G45200
AT2G30810
AT3G62660
AT3G56160
AT1G69295
AT5G60940
AT1G06670
AT1G67100
AT5G09463
AT3G14810
AT1G26120
AT1G22810
AT1G78110
AT2G04740
AT5G56640
AT4G33100
AT2G43630
AT1G61690
AT3G26380
AT1G11260
AT2G29460
AT3G04400
AT4G29160
AT1G48840
AT3G11710
AT1G27900
AT5G49630
AT3G08720
AT1G16720
AT2G44150
AT3G59420
AT5G18980
AT4G39160
AT2G05185
AT3G54770
AT3G16280
AT1G62060
AT5G07740
AT5G20170
AT1G07240
AT1G71220
AT4G30610
AT1G49320
AT2G19940
AT3G29375
AT3G62390
AT5G18525
AT4G16140
AT1G11780
AT5G54290
AT2G22425
AT1G12390
AT1G63690
AT5G43450
AT2G31350
AT5G04480
AT1G53570
AT1G67035
AT2G04115
AT1G09590
AT1G52415
AT3G18110
AT2G22120
AT1G18640
AT5G15240
AT3G30180
AT1G58122
AT5G63790
AT2G18330
AT3G14172
AT1G10400
AT1G64440
AT3G62010
AT5G11380
AT5G26030
AT4G02405
AT1G49850
AT4G38740
AT1G75090
AT3G05090
AT4G18330
AT3G11850
AT1G02730
AT3G28956
AT2G43650
AT1G18460
AT5G19190
AT5G61370
AT3G54910
AT2G01610
AT2G42240
AT1G32361
AT4G15010
AT3G56410
AT3G43833
AT1G03910
AT3G17609
AT2G24120
AT2G38490
AT1G20090
AT2G21620
AT4G26540
AT3G07670
AT1G54230
AT5G02940
AT2G28140
AT1G26930
AT1G18680
AT5G22130
AT2G40400
AT2G19400
AT5G05110
AT3G58830
AT2G29090
AT2G40430
AT3G22170
AT1G64990
AT3G01323
AT5G58190
AT5G66540
AT4G35360
AT4G30820
AT1G08450
AT1G36920
AT4G27435
AT3G48510
AT1G68070
AT2G26530
AT5G64000
AT3G54970
AT4G08590
AT2G28305
AT1G28010
AT1G36320
AT3G52240
AT1G06770
AT2G46030
AT4G12545
AT3G44820
AT3G25770
AT5G23590
AT2G28605
AT1G74040
AT3G02730
AT5G13070
AT1G65590
AT2G38280
AT3G20170
AT1G31830
AT3G56210
AT3G01120
AT1G01780
AT1G68670
AT3G27630
AT4G28485
AT3G57062
AT5G08460
AT1G04960
AT4G25660
AT2G39010
AT3G53110
AT1G20410
AT4G24730
AT4G34610
AT5G22560
AT4G28180
AT4G27020
AT4G00030
AT2G44290
AT2G37930
AT5G16720
AT5G55950
AT1G08490
AT1G28710
AT3G20490
AT3G05910
AT4G35540
AT1G74050
AT1G76160
AT5G63550
AT4G22590
AT1G55210
AT3G52580
AT1G54050
AT3G55200
AT2G02860
AT5G55140
AT4G20330
AT2G37790
AT3G53960
AT4G27380
AT3G50900
AT2G05380
AT1G29540
AT2G29400
AT3G54925
AT2G35260
AT5G46560
AT5G18000
AT1G62720
AT1G12520
AT1G29490
AT4G30830
AT3G57010
AT5G42660
AT4G08930
AT5G34885
AT3G10530
AT1G78080
AT1G64980
AT3G22060
AT5G18090
AT3G63010
AT3G14780
AT2G35650
AT5G47970
AT3G49530
AT3G59210
AT5G03040
AT2G31410
AT4G36920
AT5G56460
AT2G30950
AT4G12780
AT3G02740
AT2G27630
AT2G37520
AT2G17950
AT1G50560
AT2G47890
AT5G66320
AT2G31980
AT2G01755
AT3G08800
AT1G76980
AT5G35570
AT1G07360
AT5G54130
AT4G12310
AT3G63220
AT2G37770
AT5G46110
AT3G56100
AT2G23010
AT3G18240
AT1G07000
AT4G14790
AT3G59830
AT2G05260
AT3G59770
AT5G44650
AT3G49640
AT5G46740
AT5G46240
AT1G64770
AT4G16860
AT3G08610
AT2G40080
AT2G15560
AT5G42450
AT2G37380
AT4G15093
AT3G08740
AT3G46030
AT1G09794
AT5G22270
AT3G47420
AT3G15510
AT5G66110
AT2G20310
AT5G16770
AT5G54090
AT4G17830
AT3G57020
AT5G45100
AT4G37550
AT2G10970
AT1G22530
AT1G08290
AT4G15480
AT2G07180
AT2G43850
AT3G61870
AT5G07430
AT1G69370
AT3G46820
AT1G23550
AT5G66800
AT4G33490
AT5G53430
AT1G12220
AT5G26850
AT4G11260
AT2G28630
AT4G14210
AT2G18840
AT1G79020
AT2G24945
AT5G25350
AT5G45970
AT4G09770
AT3G49800
AT4G24740
AT1G79900
AT2G01120
AT1G25370
AT3G49960
AT3G10915
AT5G38840
AT2G29060
AT2G38310
AT2G28760
AT3G11200
AT2G40090
AT4G35600
AT1G78820
AT3G53900
AT1G75860
AT5G55530
AT5G21900
AT5G23000
AT1G01860
AT3G24630
AT3G07160
AT5G54170
AT2G22690
AT4G24680
AT1G76030
AT1G60140
AT5G48210
AT1G65060
AT3G15420
AT4G02010
AT1G76590
AT3G47590
AT5G05370
AT1G69170
AT5G08510
AT4G09720
AT5G06440
AT3G43210
AT1G48420
AT5G20790
AT5G11310
AT5G65830
AT5G17290
AT1G72670
AT1G12620
AT3G17510
AT4G39380
AT2G30010
AT3G20650
AT4G36950
AT3G10290
AT4G04030
AT2G37100
AT1G26710
AT5G54780
AT2G28660
AT3G46510
AT3G55950
AT5G03390
AT4G21620
AT1G61420
AT3G51630
AT5G10180
AT3G28270
AT5G52540
AT5G10740
AT5G02100
AT1G68370
AT1G26920
AT4G16840
AT1G61563
AT4G28370
AT4G14965
AT5G41350
AT3G52540
AT4G16650
AT1G53720
AT3G17350
AT1G22440
AT4G24480
AT3G17430
AT5G15150
AT1G65430
AT1G62080
AT3G01630
AT1G50630
AT4G24430
AT5G57000
AT5G47630
AT1G02000
AT1G71866
AT4G21100
AT3G17712
AT1G04210
AT1G26600
AT3G04290
AT3G52561
AT1G16730
AT3G60630
AT1G76930
AT3G54085
AT1G04050
AT1G09270
AT1G31050
AT5G64350
AT3G63340
AT3G14205
AT4G28860
AT1G12330
AT1G12880
AT4G19540
AT2G04650
AT4G00820
AT1G29950
AT3G28340
AT3G26935
AT3G25480
AT5G44350
AT2G15970
AT1G49110
AT1G27180
AT5G14420
AT1G16430
AT5G23100
AT4G26770
AT3G59350
AT1G04640
AT5G21090
AT1G27470
AT2G41720
AT5G57110
AT4G27840
AT5G24600
AT5G52870
AT4G14900
AT2G17370
AT5G46550
AT3G15810
AT2G38010
AT2G17150
AT5G20130
AT4G30100
AT1G08750
AT3G23390
AT1G61640
AT5G18630
AT5G51380
AT1G49640
AT3G05220
AT1G67265
AT3G50590
AT1G12530
AT3G52910
AT2G29680
AT3G48870
AT5G49665
AT4G10760
AT5G14920
AT1G22985
AT1G70300
AT3G06830
AT5G08690
AT2G42780
AT4G16380
AT5G08650
AT4G25480
AT3G08940
AT1G73670
AT5G39865
AT5G17160
AT1G50140
AT2G01180
AT1G17285
AT5G58680
AT5G60390
AT1G24100
AT1G18250
AT1G28200
AT4G18810
AT5G38300
AT1G02780
AT2G06210
AT1G04910
AT5G55507
AT3G55605
AT5G53760
AT1G23140
AT4G05180
AT1G10530
AT2G38995
AT2G26730
AT3G23610
AT4G20170
AT1G09610
AT4G30160
AT5G21070
AT3G58220
AT4G31110
AT4G22900
AT5G67070
AT1G12380
AT5G54240
AT1G30600
AT3G62960
AT3G18370
AT5G62190
AT3G05230
AT1G10940
AT2G31530
AT1G57820
AT3G01090
AT5G48460
AT3G11480
AT3G07960
AT5G49520
AT2G38770
AT1G12250
AT4G35080
AT3G30210
AT5G07550
AT5G60510
AT3G13200
AT4G23260
AT1G18060
AT1G18800
AT1G55750
AT2G18876
AT2G17680
AT3G02550
AT1G73460
AT1G02960
AT4G11450
AT1G64150
AT1G63110
AT4G13350
AT5G54550
AT3G23630
AT1G19220
AT1G27840
AT1G06270
AT3G17580
AT2G47380
AT1G71210
AT2G42400
AT1G49940
AT4G33220
AT1G73110
AT4G38190
AT1G69510
AT1G04970
AT4G23020
AT1G18180
AT3G03160
AT4G14465
AT4G17215
AT2G26510
AT5G27560
AT4G13530
AT4G26070
AT3G51740
AT4G25650
AT4G33920
AT4G19710
AT1G04520
AT1G29470
AT1G32080
AT5G24130
AT2G37580
AT2G17650
AT2G35630
AT3G10120
AT2G20390
AT3G15354
AT1G75680
AT5G38010
AT3G62820
AT5G62740
AT2G24580
AT1G67120
AT5G18680
AT2G45380
AT1G61730
AT3G03300
AT5G65340
AT3G66654
AT2G46800
AT1G72440
AT4G13345
AT4G20390
AT5G42310
AT2G47480
AT5G52070
AT4G10730
AT4G25570
AT4G16190
AT1G65070
AT5G04310
AT1G70810
AT1G15190
AT5G57250
AT5G53370
AT3G07650
AT4G28640
AT1G76990
AT1G09940
AT5G01770
AT4G10180
AT5G11200
AT2G31081
AT4G22530
AT5G40470
AT2G33180
AT2G43640
AT3G10340
AT4G25180
AT4G30910
AT2G45640
AT5G51600
AT4G27350
AT4G40070
AT2G16770
AT4G04460
AT3G19210
AT4G17785
AT5G55500
AT5G54870
AT5G08450
AT3G52800
AT4G38225
AT5G25760
AT3G17155
AT5G10820
AT4G27660
AT1G73655
AT1G07210
AT2G27860
AT1G78030
AT5G02620
AT1G07610
AT2G23310
AT5G54380
AT3G02280
AT3G23150
AT1G66670
AT3G19020
AT4G14368
AT1G07010
AT1G11890
AT3G44460
AT1G61010
AT4G36590
AT5G06350
AT2G40475
AT1G06950
AT4G30930
AT1G62150
AT4G16460
AT5G05950
AT5G48850
AT2G24500
AT2G41440
AT5G20360
AT5G11390
AT4G37410
AT3G03060
AT5G05710
AT5G15930
AT5G19170
AT5G03730
AT1G08510
AT1G24020
AT1G27752
AT2G42000
AT1G04635
AT5G57590
AT1G69450
AT3G17080
AT5G64010
AT5G19820
AT4G00740
AT4G04020
AT3G05100
AT5G43745
AT1G50740
AT4G33720
AT3G11180
AT3G03270
AT5G03020
AT4G24770
AT1G13640
AT3G25855
AT3G16857
AT1G54575
AT1G57680
AT3G09760
AT4G27830
AT5G62980
AT3G19270
AT4G27310
AT1G49890
AT5G18810
AT1G30620
AT3G55060
AT3G18300
AT3G26010
AT3G51950
AT2G34070
AT2G36980
AT5G42700
AT1G13390
AT2G25410
AT1G34010
AT4G28390
AT2G28310
AT5G45160
AT5G10750
AT1G15490
AT3G29034
AT2G41670
AT1G15180
AT1G55810
AT5G56740
AT1G27680
AT1G28305
AT1G63130
AT5G66810
AT4G11670
AT5G17060
AT3G03770
AT5G23920
AT5G15510
AT4G29860
AT1G60790
AT1G19150
AT2G43820
AT4G35850
AT1G33060
AT3G50510
AT4G02060
AT4G22270
AT5G59410
AT3G15070
AT1G61400
AT5G17890
AT5G52530
AT4G31610
AT2G17900
AT3G24530
AT1G04790
AT4G13710
AT2G18390
AT1G12940
AT1G12000
AT4G37040
AT4G14600
AT4G08867
AT5G63580
AT5G39360
AT5G60660
AT5G55210
AT1G32630
AT1G71696
AT2G41340
AT3G58070
AT1G34120
AT5G45460
AT1G69960
AT2G16740
AT1G16860
AT4G15900
AT1G68880
AT1G17920
AT1G71310
AT3G02650
AT5G45360
AT4G15560
AT1G62640
AT1G61030
AT3G22570
AT1G18690
AT3G27230
AT5G04860
AT2G31370
AT5G17990
AT2G02810
AT1G64142
AT5G09260
AT1G68190
AT1G52905
AT1G27565
AT3G08510
AT3G18780
AT5G63600
AT5G54590
AT3G10815
AT3G50210
AT1G15400
AT3G53800
AT1G46768
AT1G27730
AT3G53990
AT2G43840
AT3G05660
AT5G22400
AT5G11550
AT3G57480
AT3G13970
AT2G27980
AT1G16910
AT4G38940
AT3G04520
AT4G27250
AT3G22880
AT4G35230
AT1G48900
AT4G35170
AT1G29930
AT5G26650
AT2G19610
AT5G45470
AT1G71930
AT5G55910
AT1G72710
AT3G14370
AT5G07842
AT3G49420
AT2G13295
AT1G14670
AT5G58210
AT4G35335
AT4G22250
AT3G07990
AT2G47530
AT1G54610
AT5G13470
AT3G51670
AT1G31920
AT3G02950
AT1G75660
AT3G14410
AT4G13630
AT5G41660
AT3G11760
AT4G20480
AT1G55880
AT5G53500
AT5G38000
AT4G06598
AT2G41210
AT1G69360
AT5G01520
AT2G17640
AT2G25000
AT1G73210
AT1G51740
AT4G34588
AT5G23450
AT3G26500
AT1G51510
AT3G19895
AT3G11945
AT1G07390
AT1G19396
AT2G19280
AT5G46280
AT5G22120
AT1G18390
AT3G05060
AT3G27240
AT1G68100
AT5G43870
AT4G01570
AT4G02485
AT2G26900
AT1G59218
AT1G01725
AT1G66170
AT1G65820
AT3G25820
AT5G27850
AT3G58800
AT5G40420
AT3G47450
AT5G38610
AT4G29430
AT5G40330
AT1G28650
AT5G02690
AT4G36890
AT4G04800
AT2G35600
AT4G08230
AT5G40500
AT3G59000
AT1G19370
AT3G56910
AT3G11670
AT4G01070
AT2G30200
AT1G02220
AT4G33150
AT3G20020
AT5G57520
AT2G20420
AT1G26210
AT3G18490
AT2G14760
AT3G07460
AT4G02830
AT2G15320
AT4G34680
AT3G56930
AT5G40390
AT1G32580
AT4G37608
AT1G22230
AT1G70180
AT4G02920
AT1G65250
AT1G77090
AT2G15530
AT3G06440
AT2G31990
AT3G19800
AT4G05018
AT2G36390
AT1G47340
AT1G26850
AT4G20010
AT5G27320
AT1G03550
AT1G70920
AT1G52150
AT1G14140
AT5G47480
AT3G50550
AT2G29620
AT1G27880
AT1G32060
AT3G57230
AT4G39235
AT2G22122
AT2G35030
AT4G16008
AT4G38580
AT2G31180
AT2G16750
AT3G15040
AT4G29010
AT4G28880
AT3G04850
AT1G80870
AT2G29525
AT1G19115
AT2G29650
AT5G37690
AT5G24740
AT1G59750
AT5G63880
AT3G55560
AT1G13755
AT2G28780
AT1G01610
AT3G25290
AT5G47680
AT3G13690
AT5G53170
AT5G14370
AT5G47900
AT4G23730
AT4G22730
AT2G32190
AT1G75710
AT5G41100
AT4G17840
AT1G34130
AT2G32660
AT5G09320
AT1G12710
AT2G02170
AT3G07390
AT1G12420
AT5G38170
AT1G63860
AT1G67850
AT2G41070
AT5G35910
AT3G17340
AT3G53830
AT4G31850
AT4G12700
AT5G18790
AT3G59640
AT5G55970
AT5G20990
AT3G54200
AT3G19180
AT5G03350
AT2G19800
AT2G03667
AT1G08960
AT4G33680
AT5G65050
AT3G14350
AT5G13080
AT3G63450
AT1G19025
AT3G13662
AT1G69160
AT2G36885
AT2G45800
AT1G10910
AT1G13609
AT2G03821
AT5G41620
AT5G45800
AT4G32800
AT1G63090
AT3G16360
AT2G41060
AT4G28540
AT5G38030
AT1G08930
AT2G47470
AT2G43420
AT3G62650
AT4G20260
AT5G54810
AT3G50530
AT3G59680
AT2G22125
AT1G73330
AT1G12740
AT1G21830
AT2G17500
AT5G03740
AT1G24520
AT1G75900
AT3G29152
AT5G20020
AT1G24267
AT5G52920
AT1G20132
AT1G78280
AT1G21370
AT2G46780
AT1G45010
AT3G58530
AT1G76010
AT3G28980
AT4G28520
AT5G11110
AT2G26340
AT5G24830
AT2G38370
AT1G54830
AT1G60670
AT1G74920
AT5G67540
AT1G64400
AT4G31550
AT3G23280
AT5G61160
AT5G16680
AT3G12820
AT3G01810
AT5G16520
AT1G69280
AT1G58190
AT1G32400
AT2G16800
AT3G56870
AT5G65990
AT5G65120
AT4G32840
AT4G35740
AT3G16190
AT4G23630
AT2G44050
AT1G45190
AT5G40720
AT3G13510
AT3G44890
AT4G13395
AT3G03090
AT3G51040
AT1G79110
AT5G37300
AT1G25330
AT4G38350
AT2G14750
AT3G62410
AT1G20180
AT3G61080
AT1G16630
AT1G34270
AT5G02580
AT2G47360
AT2G38220
AT3G45230
AT2G34230
AT5G02810
AT1G04350
AT3G09560
AT3G02940
AT2G33100
AT1G27440
AT4G31490
AT2G30470
AT4G15840
AT5G64370
AT1G13450
AT1G50280
AT4G18430
AT2G40610
AT4G18670
AT3G22290
AT5G40060
AT4G18380
AT1G68020
AT2G39360
AT3G57140
AT1G64710
AT4G11880
AT3G43720
AT1G78880
AT5G58760
AT3G13030
AT4G04925
AT5G25265
AT4G33950
AT2G22510
AT2G33580
AT1G22710
AT3G22890
AT2G48150
AT1G11362
AT3G62940
AT2G29020
AT2G17820
AT3G45700
AT3G16350
AT1G36990
AT3G23700
AT1G03310
AT5G01200
AT2G38620
AT2G43400
AT1G53750
AT3G24100
AT3G54140
AT1G71410
AT3G10150
AT4G07960
AT3G29360
AT1G21920
AT1G08640
AT5G22290
AT1G24490
AT5G16320
AT2G24762
AT2G46970
AT3G19050
AT1G35140
AT5G25220
AT1G08710
AT1G71500
AT5G40530
AT3G52480
AT4G27650
AT3G15410
AT5G23370
AT5G07630
AT1G10350
AT2G47580
AT1G60060
AT1G30510
AT2G35150
AT3G24750
AT3G46690
AT3G30390
AT2G46620
AT1G79820
AT1G12310
AT1G50325
AT1G24600
AT2G40570
AT3G29410
AT1G13770
AT2G30710
AT2G36210
AT3G52400
AT5G42020
AT1G71400
AT5G66880
AT3G54790
AT5G56320
AT4G00360
AT3G59190
AT1G67280
AT1G72040
AT5G24780
AT5G20820
AT5G19670
AT4G03320
AT1G74970
AT3G08630
AT1G09490
AT5G15720
AT3G60050
AT3G22420
AT4G13720
AT5G12920
AT5G64160
AT1G64330
AT3G43120
AT3G61420
AT5G65850
AT5G14660
AT1G54840
AT1G25275
AT5G10190
AT1G10170
AT2G24510
AT4G30670
AT4G11800
AT3G10700
AT1G56200
AT4G25010
AT1G27960
AT5G09480
AT2G17250
AT1G78870
AT4G22130
AT5G22608
AT3G03560
AT4G28590
AT1G70750
AT4G15450
AT5G49280
AT5G53090
AT4G38690
AT5G46230
AT5G38070
AT4G22750
AT2G24030
AT3G59040
AT1G77550
AT5G57930
AT1G25422
AT5G04560
AT1G32190
AT4G39410
AT2G43190
AT5G26667
AT1G47580
AT2G45840
AT3G62230
AT4G32880
AT4G29990
AT2G34555
AT4G29820
AT1G28140
AT1G23970
AT3G18900
AT5G05210
AT1G32530
AT2G37970
AT1G06515
AT1G72840
AT2G40470
AT5G16010
AT1G23070
AT2G04160
AT4G33770
AT4G03430
AT4G38420
AT3G13320
AT2G20500
AT4G14819
AT2G40880
AT1G01225
AT2G46160
AT3G14075
AT3G18010
AT3G15352
AT4G02050
AT1G78150
AT1G02400
AT3G28290
AT5G64230
AT2G33420
AT5G54050
AT1G26880
AT5G22630
AT2G41100
AT1G29990
AT1G69210
AT5G12200
AT2G41420
AT5G23940
AT4G13460
AT5G44550
AT1G72550
AT1G55740
AT2G26280
AT4G34930
AT1G66160
AT1G13620
AT3G26780
AT5G42330
AT3G22510
AT2G15240
AT1G14980
AT1G73380
AT5G37130
AT3G13530
AT5G02520
AT4G14365
AT5G41900
AT5G14960
AT1G66510
AT1G51590
AT5G01010
AT3G03140
AT1G67810
AT2G42560
AT4G26010
AT1G62170
AT5G36710
AT1G75450
AT2G32280
AT4G22850
AT4G29720
AT1G23030
AT1G48020
AT4G23140
AT4G10320
AT5G67420
AT4G29700
AT5G59670
AT4G02760
AT1G08315
AT3G60220
AT5G36880
AT3G05830
AT1G11580
AT2G45220
AT5G54580
AT4G19690
AT2G25605
AT5G47890
AT5G60150
AT1G70590
AT1G60860
AT2G20010
AT1G53000
AT4G02370
AT3G06810
AT5G54890
AT5G44568
AT4G28770
AT1G71940
AT5G09540
AT5G64750
AT5G01040
AT3G56900
AT5G05990
AT2G24260
AT3G55720
AT5G63190
AT4G20400
AT3G52905
AT1G59870
AT5G08320
AT2G27385
AT2G20595
AT4G28703
AT2G43520
AT5G01360
AT4G17800
AT1G29220
AT3G51220
AT5G52050
AT3G51120
AT3G17910
AT3G21430
AT3G29575
AT2G40935
AT1G45201
AT3G16390
AT3G18350
AT2G43910
AT1G64140
AT1G79680
AT5G62390
AT4G17310
AT1G17430
AT3G60410
AT2G01990
AT1G55265
AT5G55960
AT1G76240
AT5G42250
AT3G23290
AT3G57220
AT5G61520
AT4G39675
AT1G66400
AT3G26890
AT3G25070
AT5G64930
AT1G05270
AT2G18465
AT4G21160
AT5G50160
AT1G02475
AT1G50440
AT5G57950
AT5G37540
AT5G18850
AT3G24490
AT4G28230
AT3G56750
AT4G03340
AT1G08610
AT3G03230
AT1G60590
AT3G16895
AT2G27290
AT5G49920
AT2G24970
AT5G01240
AT1G23740
AT1G06250
AT1G28135
AT1G53210
AT1G20560
AT3G48420
AT4G33780
AT3G47670
AT3G60961
AT2G40950
AT3G62800
AT3G04380
AT5G51510
AT5G15020
AT5G22760
AT4G26700
AT1G79390
AT1G17100
AT5G62165
AT4G18040
AT2G45280
AT4G19030
AT2G39890
AT1G45130
AT4G11240
AT1G62680
AT1G79190
AT5G18770
AT3G01480
AT1G17190
AT4G09680
AT4G32810
AT2G21440
AT4G34460
AT3G25410
AT1G24145
AT5G63870
AT1G24140
AT2G40390
AT4G00752
AT2G30360
AT3G16660
AT3G46630
AT5G11610
AT3G12590
AT4G13230
AT3G47250
AT5G10280
AT5G11240
AT5G55630
AT2G30970
AT5G25460
AT1G53120
AT1G65270
AT1G70400
AT3G07980
AT5G05700
AT2G17787
AT3G02450
AT3G17250
AT5G56290
AT4G11845
AT4G13370
AT4G13110
AT3G14280
AT3G11090
AT1G14840
AT1G11090
AT2G25850
AT4G35520
AT2G01080
AT4G02400
AT4G24130
AT1G22310
AT1G51790
AT2G41820
AT5G57490
AT4G18370
AT1G21695
AT3G01670
AT4G22360
AT3G25190
AT1G11210
AT5G54670
AT3G08650
AT1G16310
AT5G35690
AT5G38450
AT2G32275
AT3G56060
AT1G71300
AT4G22666
AT5G41570
AT1G48480
AT1G72480
AT5G57040
AT2G44860
AT4G18425
AT3G52920
AT2G02850
AT5G46730
AT1G35710
AT4G24640
AT3G53440
AT2G24090
AT5G14270
AT5G04810
AT3G46210
AT5G24200
AT5G35405
AT1G59600
AT3G59290
AT3G24430
AT1G19350
AT1G65720
AT5G22770
AT1G25145
AT2G28480
AT1G26750
AT5G56260
AT3G08760
AT3G60510
AT5G58003
AT5G19250
AT5G43850
AT2G37070
AT1G64580
AT3G07560
AT5G56170
AT1G19890
AT4G38400
AT5G40980
AT5G50680
AT1G62220
AT2G29470
AT4G05210
AT1G79130
AT2G18915
AT2G35910
AT5G45190
AT3G07630
AT3G23450
AT1G23060
AT3G22110
AT3G59540
AT2G42620
AT5G04760
AT1G61780
AT4G27410
AT2G44530
AT1G01880
AT5G53800
AT3G27820
AT5G64500
AT4G25835
AT2G29450
AT1G33610
AT5G03920
AT1G70060
AT4G29140
AT5G08350
AT3G44110
AT4G25810
AT1G75040
AT5G54800
AT1G77630
AT1G03200
AT5G54840
AT5G48160
AT1G62730
AT2G44010
AT3G27280
AT1G66855
AT4G15760
AT1G05550
AT5G02880
AT3G14440
AT4G28405
AT4G35430
AT5G66052
AT3G13175
AT5G18560
AT2G43070
AT2G39450
AT1G51430
AT5G56670
AT2G41590
AT5G14640
AT3G53860
AT5G57565
AT3G11530
AT5G67230
AT5G52830
AT4G10720
AT3G25655
AT2G34080
AT3G16530
AT1G80910
AT5G43580
AT1G65950
AT3G11980
AT1G16080
AT5G25560
AT3G50360
AT3G62080
AT1G54710
AT5G20650
AT3G09300
AT1G06400
AT5G04920
AT5G18270
AT3G03040
AT3G50170
AT5G05270
AT1G07135
AT3G09390
AT5G17330
AT1G74700
AT5G62560
AT3G23660
AT1G01800
AT1G33800
AT2G46180
AT2G33120
AT5G57450
AT5G59030
AT3G18310
AT1G19830
AT2G41220
AT1G03180
AT5G66700
AT4G36420
AT2G20050
AT3G24820
AT3G20230
AT3G53730
AT2G45980
AT4G27654
AT5G60270
AT5G55830
AT4G34590
AT3G59800
AT1G64340
AT1G10430
AT2G28570
AT5G54690
AT1G19210
AT3G12690
AT3G05165
AT2G44870
AT5G61770
AT1G32928
AT2G39950
AT5G07270
AT4G36600
AT3G13772
AT1G16900
AT2G03480
AT1G59610
AT2G17720
AT1G64561
AT3G46530
AT1G22650
AT2G32880
AT3G50150
AT5G35430
AT5G10920
AT3G57710
AT3G20290
AT5G25080
AT2G36490
AT2G35820
AT1G15080
AT4G38480
AT5G56790
AT1G14000
AT1G06840
AT1G71160
AT2G28100
AT1G67060
AT3G26370
AT5G05840
AT4G26860
AT1G44350
AT2G39210
AT4G19950
AT4G17620
AT3G58630
AT2G07776
AT3G06400
AT1G28250
AT2G46735
AT5G16453
AT3G19290
AT5G23340
AT3G05760
AT1G18480
AT4G40090
AT5G01430
AT4G11140
AT3G17800
AT2G27740
AT5G11770
AT2G01150
AT3G20840
AT4G32200
AT2G34050
AT5G57625
AT4G14060
AT4G36280
AT1G22280
AT4G25770
AT5G13400
AT4G19350
AT1G61850
AT3G25520
AT3G09860
AT1G33480
AT1G01580
AT3G56920
AT3G01280
AT2G34655
AT3G09100
AT5G24770
AT2G46260
AT5G24930
AT1G66700
AT4G00750
AT5G08520
AT2G36920
AT5G24313
AT1G76820
AT2G42110
AT1G14400
AT5G06000
AT1G10830
AT5G10030
AT4G28365
AT2G02103
AT3G43920
AT1G27980
AT4G13850
AT3G26630
AT2G17620
AT4G16700
AT2G35050
AT3G22500
AT5G50150
AT1G05805
AT5G16850
AT3G04680
AT5G63000
AT4G02350
AT2G44420
AT3G13390
AT5G20520
AT4G04350
AT4G33260
AT1G79430
AT2G34585
AT3G01860
AT1G21100
AT1G11720
AT5G12230
AT1G03710
AT2G04235
AT4G32750
AT5G64120
AT4G30980
AT1G65090
AT2G05940
AT2G22660
AT3G14190
AT2G32310
AT3G19390
AT4G18190
AT4G01480
AT1G16690
AT2G20562
AT5G62430
AT5G41970
AT1G08460
AT5G40020
AT3G57540
AT3G11773
AT4G31480
AT1G79600
AT2G34280
AT4G33710
AT5G27840
AT4G31040
AT2G47410
AT4G21860
AT1G02690
AT5G01510
AT1G68765
AT4G00670
AT1G69530
AT1G02580
AT5G06300
AT2G36130
AT4G22080
AT5G25160
AT1G62180
AT5G62900
AT5G11170
AT1G56423
AT5G18730
AT1G29690
AT4G19960
AT5G16060
AT4G25450
AT3G01326
AT4G13070
AT2G47240
AT2G21140
AT1G80860
AT5G65925
AT3G24350
AT5G55480
AT5G60750
AT3G13720
AT5G59610
AT4G26740
AT5G47690
AT1G09380
AT3G15605
AT1G24090
AT2G01970
AT1G31880
AT2G35720
AT5G42480
AT4G32360
AT3G05610
AT2G39720
AT1G51980
AT4G01860
AT3G26650
AT1G64050
AT3G14840
AT2G32830
AT5G58560
AT5G08570
AT5G52580
AT2G01720
AT2G31170
AT2G32790
AT4G18460
AT1G68440
AT2G46490
AT3G09890
AT5G25800
AT4G25080
AT4G38650
AT3G05690
AT2G48160
AT1G51700
AT5G40450
AT5G43150
AT4G17140
AT2G46980
AT3G11950
AT1G18400
AT5G24870
AT2G36695
AT5G64330
AT2G42290
AT5G42030
AT1G25500
AT1G53910
AT2G32760
AT3G28750
AT1G28700
AT2G05590
AT1G72910
AT1G22850
AT1G03060
AT3G11470
AT3G21560
AT5G63500
AT5G28740
AT2G30890
AT3G59200
AT1G48990
AT1G48120
AT2G20930
AT3G05700
AT5G06160
AT4G02740
AT5G55510
AT5G63220
AT4G38150
AT2G41790
AT3G60850
AT3G08820
AT3G56460
AT2G43900
AT2G22870
AT3G62090
AT1G17590
AT4G03560
AT1G57860
AT1G09960
AT1G26810
AT2G20240
AT3G19580
AT1G17080
AT1G11710
AT2G01650
AT1G79000
AT1G07870
AT4G27110
AT1G02450
AT5G66780
AT2G15830
AT3G16940
AT3G19720
AT2G27210
AT5G42720
AT5G08610
AT3G43540
AT3G22120
AT3G04880
AT5G57810
AT4G33210
AT1G55360
AT1G42470
AT5G36180
AT1G35160
AT2G15042
AT1G62990
AT2G05270
AT4G20130
AT1G61566
AT4G02040
AT4G09570
AT3G58190
AT1G71070
AT1G31710
AT5G44030
AT3G60190
AT1G02640
AT3G02580
AT5G57700
AT1G34320
AT4G10310
AT3G50930
AT4G14145
AT2G42820
AT5G48300
AT4G12710
AT2G40000
AT5G18490
AT3G12100
AT4G22160
AT5G04710
AT1G18490
AT5G17900
AT3G01170
AT1G60995
AT2G17970
AT3G62260
AT4G28760
AT4G35750
AT1G43800
AT1G23240
AT5G06290
AT5G50440
AT3G19553
AT3G24810
AT2G18090
AT5G36950
AT2G05790
AT3G27550
AT1G23760
AT4G16000
AT2G36590
AT2G31345
AT1G03687
AT5G53060
AT5G62530
AT5G16460
AT2G34240
AT5G65250
AT3G56480
AT1G01440
AT5G50840
AT3G46090
AT1G65620
AT4G14420
AT5G17910
AT1G28375
AT5G49450
AT2G17920
AT1G65510
AT2G44230
AT1G01020
AT2G40700
AT3G60600
AT2G05520
AT2G25690
AT5G66420
AT2G32970
AT3G51550
AT1G48280
AT4G37890
AT1G58100
AT1G06220
AT3G52420
AT5G65750
AT1G79880
AT1G70420
AT1G72930
AT3G50370
AT1G62190
AT5G26330
AT1G63720
AT1G49740
AT5G42890
AT4G12970
AT5G42420
AT2G39710
AT3G24230
AT1G13050
AT1G18030
AT2G06010
AT2G31957
AT4G33530
AT1G75670
AT2G27389
AT5G15890
AT4G24160
AT3G14830
AT2G30460
AT5G23720
AT5G57010
AT2G04378
AT5G13490
AT1G34770
AT2G26260
AT2G25290
AT2G41090
AT2G43010
AT5G59070
AT1G10890
AT4G37250
AT3G06730
AT1G17860
AT2G27260
AT3G61140
AT1G16030
AT4G32380
AT5G08391
AT3G55990
AT4G35420
AT5G22850
AT1G32490
AT3G52720
AT1G68810
AT1G05560
AT2G27940
AT1G57980
AT2G37170
AT2G36260
AT1G21650
AT4G02440
AT2G25130
AT4G37925
AT3G61410
AT1G30972
AT4G25640
AT1G72175
AT5G18420
AT3G49590
AT2G27000
AT5G38410
AT5G57560
AT1G33990
AT1G17470
AT3G03570
AT3G53700
AT4G35010
AT5G26040
AT1G80555
AT3G48050
AT2G29730
AT3G45730
AT2G30780
AT3G20660
AT5G62410
AT1G72160
AT4G31170
AT3G20830
AT2G02070
AT5G59380
AT1G75020
AT3G57290
AT5G17610
AT5G45880
AT1G22070
AT1G67110
AT1G63530
AT2G16630
AT1G05590
AT5G41760
AT2G16720
AT1G26560
AT5G67350
AT2G19460
AT3G53410
AT3G51080
AT3G28917
AT5G03110
AT3G13433
AT4G14030
AT5G09810
AT1G24470
AT5G55570
AT4G39190
AT2G17390
AT5G66770
AT3G48360
AT2G40120
AT2G41190
AT4G14560
AT1G61520
AT1G23090
AT5G12850
AT1G02980
AT1G43020
AT1G50950
AT3G52260
AT1G66180
AT3G28490
AT4G20020
AT1G23350
AT1G03280
AT1G11670
AT2G03880
AT1G49430
AT1G62850
AT5G43900
AT4G09550
AT3G14067
AT1G16790
AT2G30860
AT3G53380
AT4G20150
AT2G31560
AT1G03140
AT1G35670
AT4G21710
AT5G17010
AT3G52600
AT1G16510
AT3G42725
AT5G59310
AT3G54600
AT1G78140
AT5G47910
AT1G22260
AT4G25710
AT5G01540
AT5G11460
AT1G64060
AT2G19780
AT2G28060
AT4G33495
AT5G01890
AT1G75390
AT5G20250
AT4G38620
AT2G32120
AT1G27360
AT1G70840
AT5G05890
AT3G10585
AT2G21540
AT4G14090
AT5G55540
AT5G19830
AT1G62421
AT5G22350
AT4G15570
AT1G03880
AT1G17070
AT5G22875
AT2G06645
AT3G63510
AT5G51560
AT2G04400
AT2G41040
AT2G44280
AT5G59910
AT2G01100
AT5G45660
AT2G35770
AT1G13210
AT4G28510
AT3G03530
AT3G19615
AT1G14450
AT1G62280
AT3G22960
AT2G42140
AT2G24140
AT3G02720
AT5G54070
AT2G46690
AT3G19960
AT3G48150
AT1G51540
AT4G24100
AT3G63240
AT2G34450
AT3G50780
AT5G05410
AT3G48630
AT2G25880
AT1G14230
AT3G26700
AT1G26520
AT5G66750
AT2G45290
AT5G44785
AT4G11320
AT4G39510
AT5G52300
AT3G10070
AT3G19870
AT3G61550
AT2G17340
AT2G01830
AT4G36070
AT1G08165
AT5G06970
AT1G20065
AT1G18265
AT4G25190
AT1G79490
AT4G35660
AT1G26110
AT3G23030
AT4G04632
AT2G15590
AT1G19910
AT5G65290
AT4G28720
AT5G42800
AT2G15820
AT1G66840
AT3G49650
AT4G12560
AT1G10550
AT5G53070
AT4G32630
AT5G22510
AT1G24280
AT1G03250
AT1G60420
AT4G13780
AT3G53760
AT2G32990
AT5G04130
AT2G42005
AT3G24830
AT2G27650
AT3G48390
AT3G55640
AT1G18773
AT3G13740
AT2G40435
AT1G09840
AT2G18730
AT1G72800
AT1G67148
AT5G44150
AT2G33290
AT3G26600
AT3G17668
AT4G11310
AT5G18660
AT1G69523
AT1G60080
AT3G14260
AT5G11600
AT2G46610
AT4G18360
AT3G13065
AT2G43270
AT5G06600
AT1G23380
AT1G05600
AT5G54500
AT2G25570
AT3G13226
AT4G35165
AT3G47960
AT1G72140
AT4G34030
AT1G01280
AT5G55930
AT5G06120
AT3G54860
AT2G22520
AT2G27060
AT4G16490
AT2G28370
AT3G63110
AT3G21720
AT1G55460
AT3G28080
AT3G58840
AT5G03795
AT2G29130
AT1G54385
AT3G18790
AT4G34340
AT1G01620
AT3G01690
AT4G21210
AT3G59320
AT2G27310
AT1G19110
AT5G46530
AT2G17930
AT4G38730
AT1G80610
AT4G24140
AT3G13050
AT2G41540
AT3G29200
AT2G35210
AT4G12720
AT1G55860
AT1G48470
AT2G23090
AT4G33470
AT1G69720
AT4G28830
AT3G26910
AT1G09530
AT2G22410
AT5G48600
AT5G48150
AT3G04600
AT5G13550
AT3G01420
AT2G14720
AT5G55600
AT3G62570
AT4G37160
AT3G08530
AT1G02145
AT5G67450
AT5G49215
AT5G09461
AT5G47750
AT5G07910
AT5G64270
AT4G36090
AT5G16590
AT3G60720
AT3G51895
AT3G51510
AT1G63500
AT2G35060
AT2G47300
AT2G27320
AT3G04910
AT5G03380
AT5G60860
AT3G52850
AT5G04370
AT1G24620
AT1G54990
AT5G64770
AT1G72880
AT4G10850
AT2G29140
AT1G08680
AT5G21950
AT5G51850
AT4G37235
AT2G25070
AT2G32430
AT1G19190
AT3G11402
AT4G02590
AT5G41890
AT3G10560
AT1G62430
AT3G03828
AT2G17580
AT4G13690
AT5G02890
AT3G25920
AT4G26960
AT2G29560
AT5G08335
AT4G21903
AT2G46790
AT5G62890
AT3G63190
AT3G58050
AT1G17520
AT5G60360
AT5G19390
AT1G18750
AT3G05710
AT3G62470
AT1G65520
AT1G24170
AT2G41200
AT3G23805
AT5G17830
AT4G29250
AT1G23480
AT1G49750
AT3G27960
AT2G42610
AT3G12320
AT1G55560
AT4G37409
AT4G22710
AT2G40690
AT5G04840
AT5G48970
AT5G22750
AT2G20870
AT2G19146
AT3G14395
AT3G26340
AT4G26850
AT5G17440
AT2G31320
AT4G00520
AT1G61310
AT3G15690
AT5G04340
AT1G55207
AT2G26780
AT5G06780
AT5G23130
AT2G26570
AT3G54320
AT1G11572
AT1G15970
AT5G18410
AT2G12190
AT1G78660
AT3G62720
AT5G54270
AT5G07940
AT1G01540
AT5G48620
AT1G64300
AT2G39910
AT4G12070
AT3G21945
AT1G72260
AT3G62840
AT2G47230
AT3G27480
AT3G56440
AT1G65800
AT3G06910
AT3G47820
AT1G45221
AT1G47290
AT2G33340
AT4G15610
AT2G16570
AT2G28460
AT4G12130
AT3G52680
AT2G22475
AT4G35310
AT1G03240
AT3G13227
AT3G24840
AT1G22200
AT1G16570
AT3G11990
AT4G25910
AT2G01470
AT1G79650
AT2G21880
AT2G20840
AT5G25900
AT5G36170
AT1G05410
AT5G09860
AT5G23960
AT3G51480
AT5G01500
AT4G09810
AT5G48740
AT1G19140
AT5G12900
AT4G13660
AT5G37530
AT5G64343
AT1G21640
AT5G55000
AT1G69270
AT1G07640
AT2G39080
AT2G18940
AT5G10580
AT3G52620
AT2G25900
AT5G23890
AT5G03240
AT1G45233
AT5G42340
AT4G35140
AT3G54180
AT5G56210
AT1G18300
AT5G46750
AT1G04250
AT1G29951
AT5G04510
AT2G34140
AT1G60960
AT1G54350
AT1G64105
AT4G17570
AT4G20760
AT4G08850
AT1G75460
AT1G19690
AT4G32280
AT3G52080
AT2G30140
AT4G12550
AT3G16920
AT4G36410
AT1G65710
AT5G12360
AT1G17280
AT5G06530
AT4G17420
AT3G28345
AT5G62280
AT4G28040
AT5G49220
AT3G14750
AT2G33793
AT5G58490
AT1G20690
AT2G30540
AT2G01070
AT3G11230
AT1G04020
AT4G11720
AT5G20885
AT2G16810
AT3G29240
AT5G09225
AT2G07690
AT3G59630
AT3G58140
AT1G26130
AT1G01250
AT3G11397
AT5G06270
AT1G65484
AT1G54120
AT3G29185
AT5G13860
AT3G57670
AT2G23160
AT5G11590
AT2G34010
AT1G70740
AT5G15350
AT1G27740
AT1G26670
AT1G76370
AT5G54640
AT1G03930
AT3G12940
AT3G18050
AT4G32530
AT1G34020
AT5G11030
AT1G60985
AT5G05930
AT4G05070
AT3G01890
AT5G43320
AT5G40382
AT4G25692
AT4G34440
AT5G27230
AT2G04030
AT5G01400
AT1G76610
AT1G21440
AT3G04870
AT1G30520
AT5G37400
AT5G62575
AT1G04000
AT5G12150
AT5G59000
AT3G56370
AT4G29750
AT2G35990
AT3G11160
AT3G46060
AT1G28410
AT1G07970
AT4G14740
AT4G12870
AT3G51960
AT1G65000
AT4G10613
AT4G18230
AT3G09250
AT1G31870
AT4G28400
AT1G47980
AT4G36080
AT1G54160
AT5G03120
AT3G54460
AT3G23300
AT3G09830
AT1G80050
AT1G09860
AT1G06500
AT4G10500
AT5G04930
AT2G32870
AT1G20190
AT1G33230
AT5G28220
AT2G01620
AT3G62250
AT2G31141
AT5G57567
AT5G09460
AT3G07568
AT5G49945
AT1G11960
AT1G54115
AT1G09330
AT3G59970
AT1G22275
AT2G44140
AT2G39650
AT5G06550
AT3G07540
AT1G43580
AT2G39130
AT5G14410
AT4G24040
AT2G21450
AT5G07250
AT5G42590
AT4G02195
AT4G03150
AT2G39340
AT2G41660
AT3G61680
AT5G11920
AT2G22680
AT5G50300
AT4G27950
AT2G39330
AT1G09950
AT2G02730
AT1G61300
AT2G25220
AT2G23540
AT1G24400
AT1G17140
AT2G23000
AT1G02180
AT2G20110
AT5G47450
AT3G62420
AT1G04030
AT1G17380
AT4G08180
AT1G75750
AT5G23530
AT2G20490
AT5G15600
AT2G46740
AT2G43030
AT1G16858
AT3G58760
AT3G03420
AT4G29440
AT4G32160
AT1G23610
AT3G57760
AT5G46690
AT5G04120
AT5G10745
AT1G10560
AT1G14630
AT4G19920
AT5G12050
AT2G19850
AT1G17940
AT1G78920
AT3G63270
AT5G66280
AT1G33400
AT3G25700
AT3G13350
AT4G22890
AT1G17800
AT2G20920
AT1G33670
AT5G38720
AT1G53130
AT4G23810
AT1G15140
AT5G11470
AT1G20830
AT2G23470
AT1G63000
AT1G80745
AT1G79440
AT2G05540
AT1G20470
AT5G23880
AT3G21390
AT5G47710
AT1G75630
AT2G42270
AT5G57960
AT3G13228
AT2G23700
AT2G25800
AT3G49870
AT2G35410
AT4G09150
AT5G67550
AT2G45770
AT5G35360
AT2G28910
AT5G18910
AT2G03720
AT4G19010
AT3G53710
AT2G42940
AT5G42000
AT4G21105
AT1G70580
AT1G20630
AT5G03770
AT2G04300
AT2G33530
AT4G18195
AT3G47190
AT2G21130
AT5G55760
AT5G01075
AT1G67990
AT5G54280
AT3G15370
AT3G44340
AT2G01175
AT5G07290
AT3G62580
AT1G54310
AT2G01410
AT3G13845
AT5G40780
AT5G09440
AT4G37640
AT5G05190
AT1G76760
AT1G74930
AT5G39510
AT3G13650
AT1G11060
AT3G03220
AT3G26770
AT5G14440
AT1G30120
AT5G35480
AT3G60450
AT4G34830
AT2G40140
AT4G11280
AT5G24318
AT3G19440
AT5G38200
AT3G16720
AT5G64650
AT2G26110
AT5G66640
AT3G20390
AT3G61160
AT4G14890
AT1G71020
AT5G60100
AT1G78850
AT5G46840
AT1G43190
AT4G39910
AT2G22800
AT5G38310
AT1G22600
AT2G39920
AT3G19500
AT3G28780
AT4G32250
AT2G46580
AT3G01260
AT4G35100
AT3G46270
AT1G29200
AT5G02280
AT3G09980
AT1G04290
AT4G22470
AT5G15850
AT1G68330
AT4G35800
AT5G24110
AT5G07050
AT4G16450
AT5G23440
AT1G73730
AT5G48020
AT5G41470
AT5G48990
AT1G80950
AT5G46340
AT5G56980
AT4G14070
AT4G05020
AT3G44530
AT5G05560
AT5G52660
AT4G29520
AT3G54730
AT5G46790
AT5G56490
AT1G28335
AT4G10130
AT2G31400
AT5G46070
AT3G28300
AT1G10310
AT1G78930
AT5G61210
AT3G27740
AT4G01310
AT4G26750
AT3G10350
AT3G25717
AT2G30060
AT2G39370
AT2G32950
AT2G41170
AT5G40570
AT1G31730
AT5G40810
AT3G52630
AT1G04430
AT5G58640
AT3G25760
AT4G26720
AT3G61260
AT5G38320
AT5G39785
AT5G55520
AT1G29510
AT5G47020
AT4G09350
AT3G02250
AT2G30960
AT3G07890
AT2G43130
AT3G62170
AT4G16420
AT5G43690
AT5G65840
AT5G51060
AT4G23740
AT1G73010
AT3G59910
AT5G63570
AT4G26160
AT5G15210
AT5G55720
AT5G47820
AT2G24060
AT3G08960
AT2G36320
AT1G17060
AT2G31810
AT4G14980
AT1G47740
AT1G74880
AT1G62000
AT1G52770
AT3G20530
AT1G52155
AT4G16444
AT2G18170
AT1G26762
AT5G09876
AT1G08500
AT1G71130
AT3G01400
AT1G12990
AT2G22930
AT2G30160
AT1G35255
AT2G40480
AT5G19560
AT1G13605
AT3G44735
AT1G73340
AT3G47440
AT3G22350
AT4G08530
AT3G05155
AT4G37440
AT2G22000
AT5G15800
AT1G27650
AT4G26310
AT1G74660
AT3G09070
AT1G07030
AT1G08030
AT4G29240
AT2G39180
AT1G43160
AT2G19170
AT5G27830
AT1G27710
AT4G29170
AT3G01020
AT5G57330
AT1G59900
AT5G02660
AT2G32530
AT5G03900
AT3G19150
AT5G05090
AT3G20420
AT4G36780
AT5G64170
AT3G26742
AT4G31510
AT4G31410
AT3G25790
AT1G16710
AT2G43960
AT1G13610
AT3G20790
AT1G53840
AT1G45223
AT2G41290
AT1G59520
AT3G16580
AT3G24450
AT1G28100
AT3G10330
AT1G14260
AT4G21090
AT1G12600
AT3G01390
AT3G49490
AT4G14455
AT4G17895
AT3G44510
AT1G61960
AT5G44180
AT5G49800
AT2G34330
AT4G28010
AT5G19010
AT3G52050
AT3G01230
AT5G22430
AT2G46810
AT1G26090
AT5G35520
AT2G21510
AT2G44490
AT1G02660
AT1G59865
AT5G27120
AT5G55710
AT3G25950
AT1G06470
AT1G50260
AT3G20120
AT4G08900
AT4G25210
AT1G33260
AT2G41835
AT1G12020
AT4G36700
AT1G14030
AT4G23170
AT4G13580
AT2G47340
AT1G63206
AT3G52750
AT1G77800
AT2G46670
AT5G48240
AT4G03180
AT2G39500
AT4G30410
AT4G26660
AT5G44090
AT5G55190
AT2G28360
AT3G13210
AT3G06480
AT1G73177
AT1G07350
AT2G19390
AT3G17700
AT4G37920
AT2G18260
AT3G05400
AT5G55610
AT1G62600
AT5G18475
AT1G49230
AT3G17950
AT2G37120
AT2G31725
AT4G14570
AT2G19000
AT1G79010
AT1G29700
AT3G57530
AT1G51400
AT4G35830
AT4G35320
AT4G18480
AT5G66860
AT3G04530
AT5G50580
AT4G19680
AT2G02350
AT3G21670
AT5G53710
AT4G00950
AT4G16980
AT5G61830
AT4G32570
AT3G05350
AT1G47210
AT5G54370
AT3G47530
AT5G54230
AT1G06830
AT1G35460
AT4G38640
AT5G23170
AT3G50800
AT3G59620
AT2G34790
AT1G16870
AT3G49360
AT5G47560
AT2G27130
AT1G25054
AT5G66200
AT4G22150
AT3G20800
AT4G20300
AT4G39740
AT5G60300
AT4G18372
AT3G07900
AT1G11270
AT3G58450
AT4G20850
AT1G10590
AT4G16390
AT2G23180
AT2G28580
AT1G78170
AT4G23930
AT1G73480
AT1G50430
AT5G26740
AT1G14490
AT2G34350
AT3G59660
AT4G17370
AT1G58250
AT3G52380
AT3G56620
AT3G24190
AT4G14200
AT5G07380
AT1G74800
AT2G43940
AT2G40180
AT4G39690
AT1G76100
AT3G20395
AT5G08390
AT2G31140
AT1G20405
AT3G01570
AT4G34138
AT5G50410
AT1G05250
AT4G28100
AT5G38210
AT3G49370
AT5G46580
AT1G75240
AT2G34520
AT5G07970
AT3G28130
AT3G17860
AT1G76660
AT2G33170
AT5G47960
AT4G07825
AT4G25433
AT1G57990
AT1G57760
AT2G40710
AT5G58990
AT3G16000
AT1G46480
AT2G30440
AT1G04240
AT3G16560
AT2G29180
AT1G53025
AT1G66520
AT2G45400
AT3G12770
AT5G19570
AT4G28150
AT1G32160
AT4G39230
AT1G74000
AT3G23400
AT3G53230
AT2G47220
AT3G06740
AT2G20530
AT4G33565
AT5G08030
AT1G77220
AT1G10280
AT5G47580
AT2G23834
AT2G38940
AT5G26920
AT1G08210
AT5G02640
AT5G64813
AT4G33200
AT5G51200
AT3G04690
AT2G22730
AT5G57090
AT3G47340
AT1G04140
AT5G45770
AT3G46010
AT1G11600
AT2G30170
AT3G15980
AT3G03050
AT1G15330
AT3G20475
AT1G79730
AT5G04390
AT4G28310
AT5G66010
AT1G52380
AT1G27630
AT5G63490
AT1G52360
AT2G22010
AT5G27000
AT1G19180
AT4G04950
AT2G36790
AT4G07820
AT3G25870
AT1G52280
AT4G23880
AT1G04340
AT4G19210
AT3G54630
AT1G73390
AT1G10920
AT4G35620
AT1G12090
AT4G11990
AT2G33380
AT4G09000
AT1G52230
AT5G08370
AT2G45690
AT1G73750
AT2G40600
AT5G42300
AT4G21470
AT1G31970
AT2G34640
AT1G67410
AT2G35920
AT1G10230
AT5G58330
AT2G42810
AT5G65000
AT1G80440
AT3G54150
AT2G24540
AT4G31230
AT1G79350
AT4G34410
AT3G25120
AT1G63930
AT3G21465
AT3G02880
AT1G28310
AT2G02720
AT1G29800
AT4G33110
AT4G29900
AT5G52250
AT2G22260
AT2G03710
AT4G04770
AT4G03490
AT4G14240
AT1G20980
AT1G05020
AT5G52570
AT3G02350
AT4G00480
AT2G46360
AT5G49940
AT1G31930
AT2G19470
AT1G30360
AT2G37570
AT3G15220
AT3G47650
AT3G51430
AT1G12580
AT3G51632
AT5G63700
AT1G15360
AT1G45215
AT2G02760
AT5G25510
AT4G35500
AT1G05060
AT1G33440
AT2G38300
AT5G50200
AT5G47220
AT1G62300
AT1G15100
AT5G49970
AT3G13800
AT1G74390
AT1G22800
AT5G56630
AT3G55260
AT1G68238
AT1G22630
AT4G26150
AT5G40880
AT3G10060
AT2G45970
AT3G25890
AT1G61040
AT4G20280
AT3G53300
AT2G34680
AT5G13950
AT1G26690
AT5G24430
AT4G09040
AT4G12830
AT3G13920
AT3G01513
AT5G16980
AT1G67840
AT1G26910
AT3G02430
AT4G22280
AT5G64550
AT3G25210
AT5G14890
AT1G11360
AT5G17570
AT3G07080
AT5G02390
AT5G16050
AT5G57870
AT2G37870
AT3G06350
AT5G44800
AT5G38195
AT5G05360
AT1G68400
AT3G24120
AT5G51830
AT3G11780
AT3G04930
AT2G18250
AT1G74940
AT2G03450
AT1G63940
AT1G54250
AT1G56230
AT3G61030
AT1G13700
AT5G43180
AT1G21250
AT5G42900
AT5G25940
AT1G03530
AT1G23670
AT5G41761
AT1G37130
AT4G19390
AT4G21390
AT4G16690
AT1G20693
AT3G25110
AT4G33910
AT1G64590
AT1G13440
AT5G63710
AT4G31670
AT4G14150
AT1G48260
AT2G28400
AT5G25210
AT1G62840
AT2G21590
AT3G55510
AT4G26400
AT5G28050
AT2G30980
AT5G19980
AT5G43710
AT3G27700
AT3G28670
AT3G63410
AT5G61360
AT1G17460
AT2G17040
AT5G03490
AT3G62770
AT3G55070
AT1G17455
AT4G30230
AT2G18350
AT1G17780
AT4G08390
AT2G36835
AT2G42590
AT5G38290
AT2G19320
AT1G15950
AT2G27080
AT1G03080
AT3G18524
AT2G31280
AT2G38470
AT5G48680
AT5G28610
AT2G27030
AT4G08310
AT5G57740
AT2G36640
AT2G32920
AT5G27210
AT1G73260
AT5G13280
AT1G49240
AT2G21030
AT3G48160
AT5G51680
AT3G02540
AT5G08170
AT5G42380
AT5G14700
AT2G44760
AT4G00250
AT4G09650
AT2G20580
AT3G27100
AT1G61460
AT4G33130
AT4G11740
AT2G28900
AT5G56100
AT2G15535
AT4G09980
AT1G64360
AT4G38470
AT3G61840
AT2G43610
AT4G34020
AT1G09710
AT2G24280
AT1G24764
AT3G62910
AT5G23210
AT1G54090
AT5G61820
AT2G30000
AT4G23060
AT1G09850
AT1G58330
AT1G31600
AT3G01430
AT5G15520
AT3G48710
AT1G67856
AT3G54580
AT4G19640
AT2G19670
AT1G54040
AT3G46450
AT5G27450
AT4G34350
AT5G50570
AT5G50100
AT4G31750
AT4G30460
AT2G45320
AT4G17470
AT4G34770
AT5G55300
AT5G46210
AT1G30040
AT2G32030
AT5G65180
AT1G07310
AT1G02570
AT1G80130
AT2G31650
AT2G14247
AT1G61340
AT1G58030
AT2G04280
AT5G03940
AT5G06450
AT2G04070
AT1G25420
AT5G13750
AT3G16175
AT5G63970
AT1G05840
AT3G06470
AT5G16300
AT4G15260
AT1G72640
AT1G27170
AT5G13200
AT3G14595
AT1G28320
AT1G77020
AT1G20770
AT4G13560
AT4G39360
AT3G23550
AT5G46600
AT3G59980
AT1G66230
AT1G13607
AT1G25550
AT1G11170
AT3G56730
AT5G49330
AT1G29840
AT1G62420
AT5G27395
AT1G30974
AT3G53690
AT5G10170
AT4G32640
AT5G64310
AT5G07590
AT4G38180
AT3G01710
AT3G21140
AT4G21580
AT1G18850
AT1G80850
AT2G43950
AT4G28395
AT1G21630
AT2G20597
AT2G21200
AT5G65520
AT1G73830
AT3G06370
AT1G58340
AT4G18700
AT5G66390
AT4G14850
AT4G30020
AT1G19360
AT5G62350
AT1G11820
AT5G55260
AT2G06040
AT4G29735
AT1G69890
AT4G17615
AT2G26310
AT3G25680
AT4G32270
AT3G06850
AT5G49690
AT2G14740
AT5G25310
AT4G24790
AT5G15580
AT1G13245
AT1G45231
AT1G18870
AT1G15015
AT3G06070
AT2G35190
AT2G38070
AT1G68840
AT5G01350
AT2G20815
AT1G05510
AT4G04960
AT2G20080
AT5G65790
AT4G27652
AT2G22460
AT1G70690
AT1G31120
AT1G02560
AT1G66540
AT2G32860
AT5G53110
AT1G25530
AT3G12345
AT2G28890
AT4G17410
AT1G28240
AT4G27700
AT2G27228
AT5G28770
AT5G15730
AT3G22370
AT2G38960
AT2G05120
AT2G33110
AT2G16190
AT5G66290
AT2G40730
AT2G24300
AT1G02430
AT2G34420
AT5G13120
AT5G05220
AT4G12390
AT5G58240
AT3G21520
AT1G77470
AT3G03120
AT5G56880
AT5G50360
AT3G25710
AT2G20720
AT5G08100
AT1G21790
AT4G35020
AT1G72320
AT4G36540
AT5G25810
AT2G20690
AT4G36840
AT1G34640
AT2G26770
AT5G05980
AT3G15590
AT5G17450
AT3G53810
AT2G04420
AT1G53190
AT1G71240
AT3G19120
AT3G51600
AT1G11800
AT1G08770
AT1G29910
AT4G39800
AT1G71430
AT1G08550
AT4G22690
AT2G15620
AT5G44578
AT2G27775
AT5G04160
AT2G33500
AT2G35680
AT5G14570
AT5G07475
AT3G59650
AT4G14746
AT5G42600
AT5G13260
AT1G69750
AT3G18480
AT2G19070
AT4G28600
AT3G05390
AT1G07473
AT1G17890
AT5G65210
AT1G58420
AT3G10500
AT5G54165
AT3G17850
AT1G68910
AT5G12140
AT3G08030
AT5G67240
AT5G09350
AT2G33850
AT1G31410
AT1G51370
AT5G16350
AT1G67340
AT3G05170
AT3G09470
AT4G39730
AT1G47280
AT5G03905
AT5G03460
AT1G04645
AT5G64730
AT5G26310
AT1G15340
AT1G24793
AT5G51460
AT5G08110
AT4G32020
AT1G08400
AT4G01090
AT5G42570
AT3G05260
AT5G47860
AT2G37040
AT4G35680
AT1G10120
AT5G20660
AT1G69010
AT4G08150
AT3G63200
AT5G59240
AT3G10470
AT1G63910
AT4G19130
AT3G13229
AT3G46320
AT1G28960
AT3G54170
AT1G21480
AT1G09250
AT5G55290
AT1G67560
AT5G24270
AT2G21830
AT4G28410
AT1G33600
AT3G04950
AT1G64065
AT5G22090
AT2G26100
AT5G02380
AT4G32430
AT1G55670
AT3G52155
AT1G14685
AT1G07980
AT5G40400
AT2G21170
AT1G28590
AT2G20362
AT5G63960
AT1G23560
AT1G66430
AT1G24735
AT3G28050
AT1G33590
AT4G12470
AT1G29010
AT4G31540
AT1G76080
AT4G11850
AT1G56020
AT5G12430
AT2G40490
AT1G51730
AT4G30220
AT5G23090
AT2G20810
AT5G10010
AT4G24670
AT3G12020
AT3G49540
AT5G57500
AT5G05610
AT1G71691
AT4G14100
AT3G06320
AT3G16180
AT3G56850
AT1G75220
AT4G04890
AT1G70800
AT1G22990
AT2G20750
AT1G29430
AT3G61280
AT5G46720
AT1G49560
AT5G44920
AT4G18280
AT1G59730
AT3G09970
AT3G15356
AT1G05950
AT3G18600
AT5G04590
AT4G25150
AT2G33350
AT2G36330
AT1G07470
AT1G62030
AT1G58160
AT3G21190
AT3G09030
AT5G55810
AT4G36110
AT1G14930
AT4G37790
AT5G57240
AT5G58250
AT3G17900
AT2G33770
AT4G31560
AT1G14310
AT1G80360
AT4G26490
AT1G71440
AT3G20870
AT1G65481
AT3G11800
AT5G03310
AT1G54095
AT4G20860
AT2G28330
AT3G28223
AT2G16790
AT1G27430
AT5G59990
AT4G09630
AT5G30510
AT3G58540
AT5G58150
AT3G15270
AT1G03560
AT2G43330
AT1G27700
AT2G29080
AT2G17780
AT5G41190
AT1G07370
AT4G29930
AT2G34357
AT1G26480
AT1G70550
AT4G37610
AT5G22460
AT3G09540
AT2G41770
AT4G23330
AT1G77350
AT1G79040
AT1G19400
AT1G60170
AT2G37650
AT2G46600
AT5G64860
AT2G15025
AT1G59540
AT3G01550
AT5G09976
AT1G59560
AT3G46750
AT5G43860
AT3G55600
AT1G73550
AT3G11420
AT5G55220
AT5G62760
AT5G66360
AT1G34780
AT5G07450
AT3G43740
AT2G41550
AT2G48130
AT5G09520
AT3G12170
AT5G57850
AT4G22756
AT4G28025
AT2G33360
AT5G61170
AT1G55130
AT2G04270
AT2G28610
AT4G28290
AT1G21190
AT2G02910
AT4G22920
AT1G20130
AT1G23870
AT1G32070
AT4G13040
AT4G05330
AT5G26980
AT3G09930
AT5G19420
AT2G30530
AT4G12290
AT3G44990
AT5G01950
AT1G67800
AT4G21550
AT5G13210
AT2G17705
AT2G44180
AT1G43710
AT1G72360
AT2G01330
AT1G64510
AT1G23310
AT5G64905
AT5G40760
AT2G19990
AT1G57600
AT1G28130
AT4G23540
AT5G05200
AT4G29420
AT4G37080
AT4G10360
AT1G63560
AT5G62210
AT5G15140
AT2G17140
AT1G76350
AT2G33440
AT3G06778
AT4G02120
AT1G68600
AT1G27340
AT4G14550
AT5G49620
AT5G16340
AT4G18501
AT5G42650
AT3G15530
AT1G33780
AT3G13230
AT5G48070
AT5G40230
AT5G46940
AT1G76955
AT2G45730
AT3G58790
AT5G01150
AT3G03170
AT5G62750
AT2G26930
AT5G44170
AT3G52570
AT2G27710
AT2G19480
AT5G58320
AT2G28710
AT1G33810
AT3G15430
AT5G59450
AT3G01590
AT3G13435
AT1G72940
AT1G30890
AT1G76260
AT1G16290
AT1G73840
AT1G76570
AT4G32260
AT1G68960
AT1G12540
AT4G31820
AT1G18370
AT4G29400
AT4G10040
AT3G05280
AT1G04670
AT4G31360
AT2G46440
AT4G21070
AT3G44150
AT1G29860
AT5G43790
AT1G51460
AT2G43795
AT1G68920
AT5G03430
AT5G17810
AT3G22260
AT5G01760
AT1G01390
AT1G11400
AT3G58460
AT2G05510
AT4G12840
AT5G57790
AT5G06230
AT1G04660
AT1G49500
AT1G30590
AT2G28960
AT4G00330
AT3G52810
AT3G44190
AT1G64680
AT3G19860
AT5G28540
AT1G54150
AT2G23080
AT3G07200
AT5G02310
AT5G45350
AT5G53550
AT5G67530
AT5G64640
AT1G22940
AT3G43220
AT5G24580
AT5G13840
AT4G04330
AT5G50560
AT1G18880
AT3G60830
AT2G47440
AT1G78580
AT5G17300
AT3G05980
AT4G32010
AT5G44565
AT5G38120
AT3G13380
AT5G22440
AT2G16980
AT1G48240
AT1G62305
AT1G71090
AT4G22285
AT3G18270
AT5G61600
AT1G74960
AT2G39700
AT1G79660
AT2G25650
AT5G09550
AT1G51130
AT2G20560
AT1G72920
AT5G10830
AT1G14345
AT1G49820
AT2G27230
AT1G72330
AT1G26450
AT1G69120
AT4G24620
AT3G11810
AT5G18290
AT1G49630
AT3G48490
AT1G24180
AT1G62330
AT4G15650
AT4G31790
AT1G66740
AT3G53320
AT4G14510
AT1G26761
AT1G48635
AT1G48880
AT4G17960
AT1G07040
AT5G23250
AT2G36750
AT2G01870
AT1G06580
AT4G16155
AT4G11790
AT2G16595
AT1G02410
AT5G03540
AT4G35160
AT4G19610
AT1G53460
AT1G48270
AT1G07790
AT4G10710
AT3G61210
AT5G07840
AT5G64920
AT2G44520
AT3G14890
AT3G27750
AT1G14590
AT1G56600
AT3G63300
AT1G29500
AT1G08190
AT5G43570
AT5G37940
AT5G66350
AT2G23140
AT5G56760
AT3G23670
AT5G22980
AT2G32100
AT4G35760
AT1G68010
AT1G21680
AT4G34500
AT5G24340
AT4G16510
AT5G57820
AT1G67570
AT2G32960
AT5G39400
AT4G16760
AT2G38905
AT2G23670
AT2G16005
AT4G14370
AT5G09672
AT3G25420
AT4G26060
AT3G02310
AT5G35770
AT2G17030
AT4G23230
AT1G78290
AT5G27930
AT3G50560
AT1G68320
AT4G31830
AT5G09220
AT1G49860
AT4G36930
AT1G36060
AT1G55200
AT3G58990
AT2G39470
AT3G58030
AT1G01750
AT3G10670
AT2G43261
AT1G23750
AT2G45850
AT1G70700
AT2G15020
AT4G18910
AT5G52380
AT5G39380
AT4G01040
AT3G57130
AT3G09020
AT5G03555
AT5G06960
AT2G28020
AT3G61850
AT4G15420
AT1G12950
AT5G01410
AT4G38250
AT5G39340
AT4G14520
AT1G77130
AT5G17820
AT1G16400
AT4G15940
AT3G15500
AT3G44880
AT1G05520
AT3G18890
AT4G14615
AT4G22910
AT5G05440
AT5G23520
AT2G25140
AT5G17700
AT4G35870
AT5G49160
AT3G22320
AT1G62200
AT4G31200
AT4G04610
AT5G04280
AT2G02580
AT4G03820
AT1G75160
AT3G13880
AT3G47980
AT4G00350
AT2G32520
AT1G14740
AT1G33080
AT2G46510
AT2G36410
AT5G41960
AT3G28830
AT1G26260
AT1G73040
AT5G16110
AT1G51950
AT4G10550
AT5G11280
AT5G07770
AT2G31880
AT4G14385
AT5G41400
AT3G02840
AT1G75840
AT5G57760
AT1G48510
AT4G21990
AT2G04039
AT3G54100
AT2G37880
AT1G26360
AT5G62920
AT1G69380
AT1G32740
AT1G78130
AT4G19810
AT5G23580
AT1G53390
AT1G65310
AT1G50640
AT2G33640
AT5G01600
AT3G52960
AT4G31000
AT4G17760
AT5G04220
AT1G06930
AT3G51660
AT2G07340
AT5G20160
AT5G62580
AT1G20760
AT3G06260
AT2G20130
AT3G01250
AT5G03150
AT3G51050
AT4G17030
AT3G23325
AT1G33360
AT5G48270
AT2G46280
AT4G35270
AT2G40420
AT1G66280
AT2G35170
AT1G32220
AT2G17290
AT4G38500
AT1G74140
AT5G20910
AT5G58710
AT2G31270
AT3G20910
AT1G76250
AT1G62210
AT5G03140
AT2G45130
AT3G22660
AT5G27390
AT2G24420
AT5G17170
AT1G03900
AT5G16080
AT5G23420
```
