## Supplementary material for "A comprehensive map of preferentially located motifs reveals distinct proximal *cis*-regulatory elements in plants": TTTGTAA_containing_gene_set.txt

```
#Occurences of TTTGTAA between 28 and 143 (positions relative to the transcription start site)
#2316 sequences with TTTGTAA in this interval
#11.26% of the sequences in promoter set with TTTGTAA (set with 20573 sequences)
AT2G36130
AT4G36890
AT1G23350
AT5G48980
AT5G02660
AT2G30960
AT5G51170
AT3G09880
AT1G61688
AT1G54120
AT5G54590
AT4G23020
AT3G07195
AT4G39235
AT5G10190
AT2G28830
AT1G23030
AT5G67020
AT5G46530
AT5G49920
AT1G51700
AT4G25140
AT4G34760
AT4G14990
AT3G01690
AT5G46550
AT1G30480
AT1G28210
AT3G24840
AT1G73970
AT1G70180
AT1G77550
AT5G17990
AT4G21060
AT3G62410
AT5G45880
AT3G10060
AT5G57970
AT5G57785
AT1G62262
AT1G68070
AT1G54050
AT3G06140
AT3G52380
AT5G40690
AT1G23560
AT3G13230
AT2G37070
AT2G01120
AT2G46780
AT3G04490
AT3G19553
AT5G43470
AT2G44940
AT2G23460
AT2G34680
AT5G22540
AT2G02960
AT4G32300
AT3G12020
AT3G22470
AT3G48180
AT1G24020
AT1G63690
AT5G06270
AT2G25900
AT5G54380
AT2G36590
AT4G22270
AT2G22000
AT3G01250
AT1G02400
AT3G04520
AT2G32430
AT1G51370
AT3G62580
AT4G39880
AT3G61160
AT1G79440
AT5G61300
AT5G64330
AT5G20790
AT1G64510
AT1G15150
AT3G14780
AT5G23100
AT1G14980
AT2G40270
AT4G00350
AT3G11810
AT3G44370
AT1G44160
AT4G27650
AT5G50250
AT2G47760
AT1G75540
AT3G52260
AT5G28770
AT1G79110
AT1G33230
AT3G13437
AT3G61740
AT4G28640
AT3G17930
AT3G29000
AT5G49390
AT3G42640
AT1G72280
AT5G24313
AT4G28025
AT4G11790
AT5G58575
AT1G02950
AT3G62820
AT1G01860
AT4G26540
AT4G19045
AT1G80000
AT4G32920
AT5G14470
AT1G25330
AT1G13450
AT1G61260
AT1G63530
AT5G40830
AT2G45880
AT1G73480
AT5G15020
AT1G73830
AT2G28400
AT5G45560
AT2G22660
AT4G01310
AT1G45221
AT1G60060
AT1G66855
AT5G10180
AT2G02720
AT3G63300
AT1G19910
AT1G51790
AT2G35770
AT2G26930
AT5G14410
AT4G00520
AT3G50800
AT1G54040
AT4G14560
AT5G08610
AT4G10850
AT1G62333
AT2G45290
AT2G04378
AT4G26700
AT3G18370
AT2G39480
AT4G34350
AT2G39210
AT2G43010
AT4G23260
AT5G40610
AT5G63880
AT3G45750
AT4G21105
AT1G04910
AT4G35430
AT1G20693
AT1G27840
AT5G45670
AT3G10585
AT1G26920
AT4G34340
AT1G47330
AT1G32220
AT1G17190
AT2G29970
AT5G10830
AT4G28050
AT1G71130
AT5G38180
AT4G03110
AT3G44940
AT3G48490
AT1G54990
AT3G57150
AT5G56100
AT5G30510
AT5G23880
AT4G12735
AT1G65310
AT4G14210
AT3G02250
AT5G48570
AT1G74140
AT1G54310
AT2G19170
AT5G60270
AT2G05940
AT3G23550
AT3G53470
AT5G16380
AT5G19980
AT2G33420
AT1G11780
AT5G55550
AT4G18630
AT5G66780
AT5G15140
AT3G25780
AT3G28980
AT4G24620
AT5G67060
AT3G25655
AT3G53760
AT3G09300
AT3G52040
AT1G12230
AT3G23290
AT3G51510
AT5G58750
AT5G04260
AT4G14090
AT5G67450
AT5G46295
AT1G34060
AT1G25420
AT4G24020
AT1G31320
AT1G49430
AT1G50450
AT1G42470
AT2G40420
AT1G03240
AT1G54160
AT1G71691
AT1G63910
AT1G21864
AT1G76350
AT4G11450
AT3G48720
AT3G14395
AT2G29180
AT3G05165
AT1G57980
AT5G22270
AT3G15890
AT1G56020
AT4G31310
AT1G61300
AT4G25450
AT4G04460
AT3G29670
AT3G56910
AT1G18800
AT3G56060
AT4G14615
AT1G26930
AT5G48160
AT5G24270
AT1G32640
AT1G32400
AT1G05805
AT5G44650
AT3G55200
AT5G61290
AT3G20510
AT2G45450
AT1G48480
AT3G16190
AT1G65430
AT1G07210
AT4G14240
AT1G14490
AT5G17210
AT5G16770
AT3G01930
AT2G43130
AT5G59140
AT5G20885
AT5G48620
AT3G06830
AT5G08200
AT4G34930
AT1G66980
AT5G04160
AT5G64300
AT2G01560
AT1G09190
AT3G08970
AT1G21695
AT3G04380
AT1G62150
AT2G25170
AT5G27670
AT1G79020
AT3G47420
AT2G34070
AT5G26920
AT1G30974
AT1G68840
AT4G16700
AT5G05190
AT4G00360
AT1G48120
AT3G13390
AT5G12050
AT5G54300
AT5G40470
AT5G17700
AT5G16850
AT4G37550
AT5G22700
AT4G04350
AT3G43210
AT5G13440
AT1G35140
AT4G37610
AT1G62720
AT5G13550
AT3G25890
AT1G34770
AT4G37890
AT1G52905
AT5G62190
AT5G17160
AT1G06060
AT1G76820
AT5G45160
AT5G08650
AT3G17900
AT5G61830
AT1G10890
AT1G67290
AT5G25350
AT1G09590
AT1G64080
AT1G16710
AT3G06420
AT1G58602
AT3G03770
AT4G09970
AT5G06550
AT4G29160
AT5G02580
AT1G36920
AT1G09330
AT4G31550
AT1G20980
AT4G19950
AT5G26980
AT2G18876
AT4G11180
AT4G07868
AT5G14960
AT1G21240
AT1G80530
AT5G65750
AT3G56050
AT1G09610
AT5G28630
AT1G22300
AT2G26810
AT3G28007
AT3G04870
AT1G17860
AT5G09320
AT5G13080
AT1G11330
AT4G04960
AT1G43800
AT3G49720
AT4G26980
AT2G43940
AT1G49032
AT3G20190
AT4G18190
AT3G05350
AT4G24510
AT2G05510
AT4G33130
AT5G46110
AT4G32200
AT2G44970
AT2G25930
AT5G23110
AT3G59290
AT1G65820
AT4G14170
AT1G17890
AT5G02590
AT1G31930
AT5G42600
AT3G56750
AT5G50440
AT1G54210
AT4G02590
AT4G35800
AT4G11850
AT3G52480
AT2G31880
AT1G13560
AT1G54095
AT1G15730
AT3G24860
AT5G48440
AT5G41570
AT2G31810
AT1G16500
AT4G13370
AT1G23380
AT4G28395
AT3G52050
AT5G02100
AT1G80745
AT2G44010
AT1G70400
AT5G04220
AT3G17510
AT5G13840
AT5G63500
AT3G09070
AT3G10560
AT3G20420
AT1G02780
AT4G31670
AT3G51250
AT4G36640
AT5G14500
AT5G53550
AT2G45695
AT4G35165
AT4G35080
AT2G18350
AT4G31560
AT5G55260
AT5G47110
AT5G05200
AT3G62470
AT1G69510
AT4G37409
AT5G43860
AT4G16760
AT5G05370
AT2G37880
AT5G48270
AT4G19650
AT2G43030
AT1G76470
AT5G57360
AT5G18140
AT2G26110
AT4G38080
AT3G04420
AT1G30110
AT2G19280
AT2G27740
AT5G56240
AT2G27320
AT3G19860
AT3G24490
AT3G61080
AT3G47450
AT5G48210
AT1G76370
AT5G14660
AT1G30620
AT3G28050
AT4G08900
AT3G20390
AT4G24290
AT1G80910
AT5G66550
AT4G33985
AT5G47070
AT1G64580
AT1G19025
AT5G66690
AT1G49110
AT4G24390
AT2G27130
AT4G00860
AT4G26200
AT1G08210
AT5G49220
AT5G12260
AT5G62950
AT2G34140
AT5G14120
AT5G17170
AT2G32880
AT4G17615
AT1G79010
AT3G05830
AT1G09995
AT4G14819
AT3G28910
AT2G45970
AT2G38730
AT4G34380
AT4G13840
AT2G03710
AT1G35516
AT3G21190
AT3G05260
AT3G23370
AT4G35620
AT4G12830
AT5G55000
AT5G36880
AT3G01420
AT5G04810
AT3G56590
AT1G76920
AT5G14320
AT5G57887
AT2G43270
AT4G01430
AT3G48520
AT5G41170
AT1G77020
AT5G16350
AT5G54270
AT2G15590
AT4G16444
AT4G40070
AT1G74740
AT1G78870
AT5G58020
AT2G29650
AT1G50440
AT5G06600
AT1G34580
AT3G09030
AT2G38970
AT5G52970
AT3G62250
AT2G24030
AT1G06250
AT4G29720
AT2G12190
AT5G45800
AT3G22170
AT1G10900
AT1G20823
AT3G63240
AT2G26270
AT5G66820
AT1G54710
AT3G01260
AT4G32630
AT2G25770
AT4G13340
AT4G25692
AT3G43540
AT3G24210
AT3G66654
AT3G57540
AT5G50840
AT5G56290
AT5G43320
AT3G03040
AT3G52920
AT2G19000
AT3G49420
AT4G31200
AT1G65440
AT2G47220
AT5G10280
AT4G35520
AT3G01710
AT3G07160
AT2G44670
AT2G28100
AT1G13605
AT3G15410
AT1G18160
AT5G42250
AT2G20950
AT5G44690
AT3G51080
AT3G04160
AT1G71210
AT1G18400
AT1G79390
AT5G64343
AT5G63510
AT3G07790
AT1G77470
AT1G76960
AT5G13400
AT1G16700
AT1G28700
AT1G74880
AT2G33770
AT5G39160
AT3G23980
AT1G79160
AT4G07960
AT3G48000
AT1G80050
AT2G45000
AT5G40720
AT4G35180
AT3G58810
AT5G03110
AT3G11760
AT1G29990
AT3G44510
AT4G13075
AT1G52080
AT4G27700
AT1G01580
AT1G08750
AT5G56760
AT3G59190
AT1G72910
AT3G13970
AT5G08510
AT3G08720
AT3G58150
AT1G75040
AT3G58220
AT4G23170
AT3G43220
AT3G62840
AT4G05210
AT5G51600
AT5G55190
AT3G26780
AT2G17500
AT2G04300
AT5G06120
AT1G75770
AT1G10940
AT5G65180
AT1G64190
AT3G07980
AT1G62420
AT1G64150
AT5G22890
AT5G45970
AT1G73590
AT1G32361
AT1G04900
AT1G32060
AT4G13690
AT3G60340
AT2G33100
AT5G55930
AT5G52830
AT1G12940
AT2G37790
AT1G34020
AT3G47836
AT1G49850
AT2G27810
AT3G19870
AT2G32760
AT5G17820
AT3G42725
AT5G18660
AT4G21710
AT3G07568
AT5G17930
AT4G22720
AT2G15050
AT1G22070
AT5G22750
AT1G76660
AT5G45170
AT5G24340
AT4G20400
AT3G29185
AT2G45400
AT5G62980
AT4G01480
AT3G18950
AT1G30870
AT5G59970
AT3G51230
AT2G22200
AT3G09640
AT5G17290
AT4G36410
AT2G39710
AT2G02350
AT4G08230
AT5G24320
AT3G14840
AT5G62920
AT2G31960
AT1G19180
AT5G13870
AT3G28780
AT3G16800
AT3G09860
AT5G49448
AT4G05460
AT1G01880
AT2G16460
AT5G15930
AT4G30150
AT3G48510
AT4G36280
AT2G26260
AT5G08100
AT3G53510
AT5G58003
AT4G39160
AT5G40440
AT1G05240
AT5G12230
AT5G62560
AT3G46450
AT1G78140
AT5G62020
AT5G26780
AT1G27710
AT5G55960
AT1G33260
AT1G11270
AT5G07270
AT2G34280
AT4G11240
AT4G35690
AT1G32490
AT2G04160
AT5G66360
AT4G02400
AT3G58070
AT3G20960
AT1G08450
AT1G54850
AT4G08950
AT1G05440
AT3G20130
AT5G47570
AT1G21630
AT2G16595
AT4G25630
AT5G38840
AT5G19390
AT5G50410
AT1G62421
AT1G32540
AT5G38300
AT5G25265
AT2G41100
AT1G69295
AT1G65484
AT5G58330
AT1G78460
AT5G63905
AT4G20050
AT5G55590
AT2G32120
AT4G24670
AT4G14150
AT1G61050
AT4G10180
AT3G28715
AT3G26110
AT2G23180
AT3G15590
AT4G31540
AT5G08450
AT1G11940
AT3G03270
AT1G69280
AT2G28315
AT1G18370
AT1G73860
AT1G25210
AT2G30710
AT2G36210
AT3G17668
AT2G20240
AT3G56010
AT2G27860
AT4G17785
AT4G21580
AT1G62280
AT3G13050
AT4G32910
AT1G69818
AT4G19640
AT1G45190
AT2G40095
AT3G56930
AT3G45700
AT5G11470
AT1G64430
AT4G33495
AT4G15940
AT5G05500
AT5G02310
AT1G06830
AT5G16300
AT5G45340
AT2G17970
AT3G09840
AT3G47820
AT1G62390
AT3G54085
AT3G24750
AT3G01670
AT4G10130
AT5G43150
AT1G14260
AT2G36695
AT1G05600
AT1G73330
AT5G11590
AT1G03060
AT5G06410
AT1G62680
AT2G41440
AT5G40570
AT4G29170
AT1G70810
AT3G14205
AT1G75160
AT5G15600
AT2G39200
AT4G33160
AT5G44800
AT4G28040
AT4G16380
AT1G66230
AT2G23470
AT5G12140
AT2G01970
AT1G16920
AT5G53710
AT1G79810
AT3G46530
AT1G60080
AT5G22310
AT4G16000
AT5G42650
AT4G00950
AT2G32275
AT1G75860
AT1G28650
AT2G40140
AT3G60150
AT3G10670
AT5G09510
AT1G02180
AT4G03560
AT4G12310
AT5G57880
AT2G16630
AT2G46620
AT2G35720
AT2G39330
AT1G25530
AT3G11160
AT1G18810
AT4G37608
AT5G56870
AT5G03795
AT5G58260
AT1G01780
AT3G07580
AT2G29560
AT3G07200
AT2G23050
AT3G47340
AT1G55325
AT5G25460
AT5G12920
AT1G22940
AT3G13435
AT4G37640
AT3G51930
AT5G22430
AT2G47390
AT5G01150
AT1G33600
AT1G76160
AT5G66290
AT2G43610
AT1G70700
AT5G54280
AT1G77920
AT5G04930
AT3G05710
AT2G39910
AT4G04800
AT4G13395
AT4G14520
AT1G25054
AT5G05890
AT2G17920
AT3G58790
AT4G11910
AT1G62730
AT5G03870
AT3G14075
AT2G23670
AT5G10350
AT5G45410
AT5G60390
AT1G72175
AT1G07240
AT1G30200
AT5G61170
AT3G49360
AT3G25080
AT5G48070
AT1G07350
AT5G50240
AT1G63720
AT5G57110
AT2G41670
AT1G19250
AT5G09370
AT4G24140
AT1G06930
AT1G17040
AT2G37380
AT1G03687
AT3G20840
AT1G80860
AT3G52561
AT2G18680
AT3G04690
AT1G14460
AT1G72140
AT5G66750
AT3G13226
AT2G30540
AT4G21660
AT3G53410
AT1G71930
AT5G01430
AT3G11230
AT5G54290
AT5G49270
AT1G69890
AT4G02195
AT5G15580
AT1G08420
AT1G17930
AT1G15520
AT2G28605
AT4G09650
AT3G25572
AT3G27700
AT4G18280
AT5G49620
AT1G79260
AT1G76120
AT1G27740
AT4G15640
AT1G20760
AT1G68080
AT5G19030
AT2G47960
AT3G59000
AT5G59250
AT4G10760
AT3G01860
AT5G39610
AT4G31490
AT1G78130
AT3G62230
AT3G53860
AT2G41810
AT1G79210
AT2G41520
AT2G21170
AT2G45460
AT5G37400
AT1G70850
AT2G01735
AT3G23280
AT4G24160
AT5G64990
AT1G23610
AT5G35405
AT2G03880
AT3G01270
AT4G30670
AT1G28710
AT5G28610
AT3G19390
AT3G06850
AT4G38000
AT1G21310
AT2G18150
AT1G10170
AT5G07090
AT5G05220
AT1G06470
AT3G26920
AT2G38905
AT5G63700
AT1G67110
AT1G61850
AT1G64590
AT3G24630
AT3G61890
AT2G39010
AT1G04020
AT5G46940
AT2G17710
AT5G66640
AT5G17450
AT2G17780
AT2G45690
AT5G14890
AT3G19020
AT5G41620
AT3G59630
AT1G17780
AT3G19120
AT2G41720
AT1G24620
AT4G18800
AT5G04310
AT1G26850
AT1G12610
AT3G52960
AT4G17620
AT5G06440
AT3G60590
AT2G28580
AT1G74000
AT4G22530
AT1G28130
AT1G30600
AT5G17010
AT4G29735
AT4G19710
AT3G20790
AT1G25422
AT1G67570
AT1G08710
AT3G50820
AT5G08110
AT5G56260
AT2G02070
AT1G25275
AT3G20520
AT1G65000
AT4G28230
AT5G28050
AT4G11310
AT1G30360
AT2G37330
AT1G04960
AT5G07050
AT5G43180
AT1G63000
AT2G37040
AT5G22770
AT1G69800
AT4G30993
AT2G35690
AT5G57700
AT3G27230
AT5G09876
AT2G40480
AT3G14350
AT2G39470
AT5G15750
AT1G29500
AT1G22230
AT1G11670
AT2G38490
AT2G15820
AT3G57830
AT5G57520
AT5G03510
AT1G51730
AT5G18980
AT1G63130
AT5G57160
AT1G24320
AT1G72880
AT5G38690
AT5G62350
AT5G17300
AT3G16350
AT3G59800
AT1G22700
AT4G36920
AT1G05250
AT3G11980
AT1G50325
AT3G26650
AT2G44190
AT1G19350
AT3G05360
AT5G11610
AT1G17140
AT4G31360
AT1G27700
AT4G25480
AT3G30390
AT1G03260
AT3G12590
AT5G12150
AT3G15160
AT3G15095
AT5G18200
AT5G57685
AT2G17290
AT5G44030
AT5G40530
AT5G54240
AT3G10030
AT3G43740
AT4G04470
AT5G19380
AT4G17840
AT1G16960
AT2G35790
AT4G27690
AT5G18790
AT1G22370
AT2G24420
AT2G24762
AT3G13320
AT1G24400
AT5G64342
AT1G80360
AT3G21390
AT5G60580
AT3G05610
AT3G28750
AT1G74950
AT1G55970
AT3G14810
AT3G17350
AT2G21880
AT5G42050
AT4G29240
AT2G34940
AT3G46020
AT4G21903
AT1G76930
AT1G17870
AT1G26910
AT2G05120
AT4G04770
AT4G15560
AT1G07040
AT3G46030
AT5G18090
AT2G41590
AT2G45720
AT1G09020
AT1G02380
AT4G27654
AT1G56220
AT2G23310
AT4G10910
AT1G17070
AT2G46160
AT3G09980
AT2G32030
AT4G24740
AT1G62975
AT3G55605
AT1G13150
AT5G35570
AT1G25550
AT5G42480
AT5G38200
AT1G27360
AT3G50560
AT3G55050
AT2G19800
AT1G23140
AT1G54510
AT1G73620
AT5G20650
AT4G18700
AT3G53440
AT5G17330
AT1G67430
AT3G60830
AT5G55910
AT1G09060
AT1G68600
AT1G25145
AT1G22985
AT2G32660
AT3G52750
AT4G12230
AT1G72640
AT5G54230
AT5G66870
AT4G31480
AT1G03550
AT2G44050
AT3G11530
AT1G06220
AT4G16420
AT1G35680
AT1G55270
AT1G55200
AT5G48970
AT1G80245
AT3G55950
AT5G10920
AT2G44950
AT2G46740
AT2G37550
AT2G01650
AT1G66080
AT3G10940
AT3G21670
AT2G33500
AT5G42610
AT2G32280
AT4G33470
AT1G47290
AT4G36080
AT5G19220
AT1G11820
AT4G34680
AT5G65990
AT4G10550
AT3G04680
AT3G63510
AT2G23834
AT1G08490
AT3G51895
AT2G05530
AT3G11990
AT2G39450
AT5G18930
AT3G02840
AT2G15042
AT1G24040
AT4G04640
AT5G10625
AT4G34770
AT1G54020
AT2G46680
AT4G20010
AT1G51710
AT2G34770
AT4G25910
AT4G21470
AT1G15190
AT3G27550
AT2G30780
AT4G20020
AT3G11402
AT5G62750
AT5G58320
AT1G13245
AT3G52720
AT4G28520
AT3G21520
AT2G37580
AT3G08960
AT1G36060
AT4G19960
AT1G45223
AT1G02840
AT5G38195
AT5G38720
AT5G62890
AT3G59040
AT1G48310
AT1G23240
AT4G16840
AT3G59220
AT1G50640
AT1G62620
AT2G37520
AT1G45233
AT1G33390
AT5G41880
AT1G68100
AT3G02350
AT3G13672
AT5G07842
AT2G39770
AT5G15510
AT3G02555
AT3G25560
AT1G17130
AT1G24100
AT4G19370
AT3G16660
AT5G46030
AT4G35880
AT1G18460
AT2G38940
AT3G12170
AT5G65210
AT1G10760
AT3G05100
AT2G15560
AT5G38410
AT1G79910
AT5G26310
AT3G03170
AT4G22850
AT3G63110
AT1G26360
AT1G61960
AT4G38470
AT5G60150
AT2G42590
AT4G02370
AT5G59410
AT2G38960
AT3G62770
AT1G66430
AT5G47890
AT2G36260
AT2G41342
AT2G34355
AT3G46200
AT3G55220
AT5G53800
AT3G14160
AT2G06530
AT3G60050
AT1G80870
AT5G43790
AT2G20750
AT3G22290
AT4G23910
AT3G51660
AT5G26180
AT1G73380
AT2G20110
AT3G18310
AT5G58240
AT5G47900
AT2G46360
AT3G19600
AT1G09960
AT1G75220
AT3G02540
AT1G58340
AT1G78310
AT5G18580
AT2G46490
AT2G29080
AT1G49500
AT5G26280
AT5G43650
AT1G79880
AT1G79120
AT3G16920
AT2G27940
AT1G73730
AT2G15620
AT5G46340
AT2G37820
AT5G66052
AT3G55920
AT3G02430
AT5G44170
AT1G73550
AT5G54010
AT5G64930
AT1G61860
AT1G08990
AT2G21130
AT5G53170
AT2G43280
AT3G09890
AT2G22800
AT1G76200
AT1G61563
AT2G38690
AT4G22080
AT3G59200
AT5G20020
AT3G57480
AT5G52570
AT3G21865
AT1G62660
AT2G04650
AT4G02920
AT4G37210
AT3G15420
AT5G09978
AT5G27930
AT2G32830
AT5G66310
AT5G52500
AT3G53730
AT1G03100
AT2G28670
AT1G61340
AT4G26190
AT3G54970
AT2G22870
AT1G23550
AT1G08680
AT1G69740
AT2G28305
AT1G26450
AT1G75710
AT1G68400
AT4G22470
AT1G19370
AT5G19670
AT4G16530
AT1G54840
AT3G49800
AT3G61230
AT3G28890
AT3G06040
AT1G51420
AT3G51171
AT3G13662
AT2G32415
AT1G77090
AT4G19860
AT1G74920
AT3G61430
AT1G76610
AT5G09220
AT1G01230
AT1G53000
AT5G66770
AT2G19460
AT5G10750
AT2G03260
AT5G41890
AT2G16980
AT4G26960
AT3G10470
AT1G28440
AT1G55850
AT4G25690
AT4G31110
AT5G18475
AT3G49760
AT4G28450
AT5G47680
AT4G05020
AT1G04250
AT5G53980
AT5G44860
AT1G16080
AT1G19890
AT2G05850
AT5G17810
AT1G01360
AT3G09910
AT5G05090
AT3G29035
AT3G24510
AT5G18770
AT1G69170
AT4G37250
AT5G04710
AT5G21950
AT2G19620
AT4G28830
AT3G09310
AT4G17830
AT3G14280
AT3G59680
AT4G12470
AT3G28345
AT5G10200
AT3G52620
AT1G69120
AT5G45470
AT1G48880
AT1G75460
AT2G29130
AT4G28180
AT2G02300
AT5G14700
AT5G24430
AT4G16860
AT4G04020
AT5G10695
AT1G79680
AT2G20550
AT1G44810
AT2G44230
AT2G20490
AT2G20597
AT5G01770
AT5G10310
AT1G62640
AT1G58410
AT1G06690
AT1G22280
AT4G12545
AT1G67820
AT1G45207
AT1G28320
AT1G08030
AT4G25180
AT2G03720
AT3G22880
AT5G63220
AT1G11530
AT1G24520
AT2G41231
AT3G15980
AT4G32250
AT1G56060
AT2G17030
AT3G52420
AT5G16200
AT2G43465
AT1G22440
AT4G04950
AT5G53810
AT2G27260
AT2G25650
AT1G61520
AT5G49800
AT3G29330
AT5G37530
AT3G47550
AT1G21600
AT4G25010
AT4G15010
AT1G66090
AT1G70750
AT5G40330
AT5G20990
AT3G27460
AT2G02103
AT4G14890
AT4G30360
AT3G18270
AT1G65481
AT4G22690
AT4G39740
AT1G75680
AT4G28556
AT2G24540
AT1G72150
AT1G52630
AT4G24040
AT3G13800
AT5G07070
AT5G54780
AT4G38420
AT1G62990
AT4G31820
AT4G24026
AT3G11620
AT3G15220
AT4G33200
AT5G64170
AT5G08760
AT5G57810
AT1G76760
AT4G05150
AT1G62850
AT2G46030
AT1G05830
AT1G17455
AT5G25160
AT2G13900
AT3G55600
AT4G38180
AT5G24580
AT1G75630
AT4G32040
AT4G28600
AT5G40810
AT1G03910
AT1G08310
AT5G53540
AT2G42780
AT1G52280
AT3G30180
AT1G50250
AT1G07060
AT1G61420
AT5G01830
AT2G21140
AT2G39130
AT4G21390
AT4G17080
AT5G52940
AT3G21430
AT1G11800
AT1G69220
AT3G18490
AT1G54610
AT1G30120
AT4G23630
AT1G48130
AT5G49450
AT3G52400
AT1G05410
AT2G06040
AT1G68825
AT1G79900
AT1G12710
AT2G22120
AT3G20120
AT2G39350
AT5G62760
AT5G23340
AT1G26710
AT3G01323
AT3G61410
AT5G51710
AT5G40360
AT2G04080
AT5G45460
AT1G52770
AT1G02660
AT2G42620
AT2G16510
AT3G04850
AT1G21140
AT1G75750
AT5G03150
AT2G47860
AT5G36950
AT4G35540
AT1G58200
AT4G13530
AT4G28760
AT3G04630
AT1G78580
AT4G28770
AT1G68670
AT4G15900
AT4G20330
AT1G61566
AT3G20800
AT5G08695
AT3G50550
AT2G22125
AT1G32750
AT1G55240
AT3G01390
AT1G51430
AT3G13845
AT2G43520
AT3G23630
AT3G13228
AT1G26761
AT1G64910
AT2G41210
AT1G78290
AT3G12820
AT5G46600
AT5G12110
AT1G12310
AT3G01185
AT4G36780
AT5G42700
AT2G43980
AT1G64065
AT2G24070
AT5G20720
AT1G62200
AT5G44180
AT1G30972
AT1G76990
AT3G55880
AT2G39340
AT4G14570
AT4G09720
AT2G28960
AT3G05220
AT4G17215
AT1G74770
AT1G59730
AT5G46115
AT3G09020
AT4G03180
AT3G52700
AT3G11670
AT3G05760
AT4G08530
AT3G19500
AT1G57570
AT2G43790
AT5G23720
AT5G27950
AT5G56170
AT1G55130
AT1G07135
AT3G09470
AT5G05710
AT2G21830
AT3G55740
AT1G51400
AT5G22050
AT1G63930
AT5G55630
AT5G11870
AT5G27280
AT5G57900
AT4G30500
AT4G34138
AT2G40475
AT5G61770
AT1G24340
AT2G39030
AT3G04880
AT1G76020
AT5G62580
AT1G31730
AT1G78550
AT4G12070
AT1G27565
AT1G80690
AT4G32840
AT5G16340
AT5G01010
AT1G10530
AT5G05110
AT5G40382
AT1G60670
AT3G02780
AT4G25900
AT2G21540
AT1G17440
AT3G60190
AT5G40400
AT4G26750
AT4G35100
AT3G02810
AT1G04140
AT4G35600
AT5G59310
AT1G06410
AT5G64850
AT1G22930
AT1G11720
AT1G30280
AT1G17800
AT3G13882
AT4G18425
AT1G49320
AT5G40060
AT5G06780
AT5G01540
AT4G35870
AT3G52060
AT1G04660
AT2G22475
AT1G54230
AT3G44990
AT1G61460
AT1G53345
AT1G73110
AT3G26630
AT3G08640
AT5G49820
AT3G52155
AT3G57710
AT5G06000
AT5G13260
AT1G30130
AT1G74970
AT1G58190
AT5G40420
AT4G13210
AT5G08320
AT2G05790
AT3G59420
AT5G55520
AT3G16560
AT5G25560
AT5G43745
AT5G47710
AT1G26810
AT1G10400
AT5G18810
AT4G09040
AT2G40690
AT5G51510
AT3G03341
AT5G07990
AT3G14190
AT2G31180
AT1G67890
AT5G08335
AT2G29090
AT1G22220
AT5G04760
AT4G39800
AT3G53900
AT2G34555
AT5G26990
AT4G25710
AT5G05240
AT3G04530
AT5G45360
AT4G36090
AT1G12530
AT2G28630
AT3G26370
AT1G51310
AT1G03200
AT3G18600
AT3G15500
AT3G24170
AT5G13390
AT1G18040
AT3G12810
AT4G26860
AT1G70550
AT2G14900
AT5G03555
AT1G33360
AT5G64341
AT5G44578
AT2G20720
AT3G23955
AT3G54090
AT3G02000
AT1G32070
AT1G09520
AT1G78280
AT5G25310
AT5G64640
AT1G47265
AT2G32520
AT5G21070
AT1G68450
AT1G02960
AT4G37925
AT3G63090
AT1G33480
AT3G15605
AT5G02520
AT5G42010
AT5G56630
AT2G45680
AT1G72550
AT1G68440
AT3G19960
AT4G05180
AT4G09980
AT2G15020
AT1G16510
AT4G26660
AT2G30550
AT4G00250
AT1G67856
AT1G79270
AT3G54460
AT1G59900
AT1G71070
AT4G31210
AT3G17070
AT4G33680
AT3G03160
AT1G69960
AT5G13420
AT5G62530
AT3G63140
AT5G58490
AT3G49640
AT1G62250
AT5G55570
AT4G34500
AT4G23880
AT4G25840
AT5G20660
AT1G55910
AT1G61110
AT3G24450
AT5G59670
AT1G49560
AT2G39518
AT4G13780
AT1G18060
AT4G16510
AT1G06270
AT3G18300
AT1G54220
AT4G16180
AT5G06450
AT2G40730
AT5G18680
AT4G34720
AT4G25770
AT3G54925
AT5G13070
AT5G63460
AT1G43580
AT4G25190
AT1G02900
AT2G45220
AT1G14140
AT4G20325
AT5G41900
AT2G30810
AT3G46090
AT1G74510
AT4G35420
AT2G41350
AT1G15330
AT4G28703
AT3G19240
AT5G55300
AT1G23750
AT3G24530
AT1G07790
AT3G44190
AT4G20480
AT2G39700
AT3G03300
AT3G01430
AT1G80950
AT1G22710
AT3G02580
AT4G24100
AT4G35140
AT1G11170
AT5G20250
AT2G46390
AT3G25717
AT4G35440
AT2G42400
AT3G50650
AT2G45130
AT2G31400
AT5G11030
AT3G60070
AT3G18350
AT4G32460
AT1G67840
AT5G65290
AT2G21790
AT3G16857
AT1G73670
AT4G13263
AT3G13100
AT1G75420
AT3G57230
AT2G47550
AT3G07960
AT5G62280
AT1G80555
AT1G19140
AT3G06480
AT4G14100
AT3G05390
AT3G14067
AT5G66670
AT1G05200
AT5G61140
AT5G64340
AT1G29060
AT5G62900
AT4G20270
AT5G46690
AT1G63500
AT3G23450
AT3G21600
AT3G22350
AT1G27752
AT2G30010
AT1G07970
AT1G05560
AT3G51220
AT5G04920
AT2G19610
AT1G80550
AT1G01610
AT2G43261
AT1G22990
AT1G23310
AT1G65070
AT1G47210
AT1G26750
AT2G31270
AT1G04500
AT1G24793
AT5G19190
AT2G16440
AT1G49820
AT3G46280
AT5G25900
AT1G52410
AT3G03050
AT3G52850
AT1G18680
AT3G56920
AT4G32810
AT1G67990
AT5G07590
AT5G61130
AT3G59430
AT3G16770
AT5G26330
AT1G49860
AT4G24790
AT1G14540
AT5G24310
AT4G18230
AT3G01590
AT2G36650
AT5G44150
AT3G15358
AT5G17440
AT1G13607
AT4G12500
AT4G30240
AT1G15600
AT1G75850
AT3G22530
AT2G32960
AT1G22430
AT5G15350
AT2G22010
AT2G16060
AT3G20300
AT3G54800
AT4G13560
AT2G23000
AT2G36920
AT3G16175
AT5G50100
AT2G35210
AT4G28630
AT1G48900
AT3G55140
AT3G53380
AT4G38730
AT1G58122
AT5G48740
AT5G03800
AT1G72940
AT1G27470
AT1G21920
AT5G43710
AT5G55290
AT1G71865
AT4G10500
AT4G35750
AT1G09490
AT1G29490
AT2G44150
AT4G27380
AT1G53282
AT2G23010
AT2G26100
AT1G07610
AT2G15530
AT2G45950
AT5G48600
AT4G39360
AT5G45710
AT5G07550
AT2G39890
AT1G21250
AT5G65120
AT5G16360
AT4G27652
AT5G59790
AT1G31280
AT5G23630
AT5G51910
AT1G02730
AT3G10070
AT1G06400
AT1G54385
AT3G46690
AT4G21210
AT3G09480
AT2G33440
AT2G39180
AT3G26700
AT5G46280
AT4G17530
AT2G32870
AT3G28490
AT3G29152
AT1G65710
AT4G33800
AT5G03450
AT2G05440
AT4G11140
AT1G13620
AT1G58242
AT1G76955
AT5G40160
AT5G17240
AT3G28130
AT5G52580
AT2G26280
AT2G20260
AT5G08030
AT4G17760
AT2G17950
AT1G49630
AT5G01360
AT2G15320
AT2G47380
AT5G41761
AT1G04940
AT2G30470
AT1G65180
AT1G26760
AT2G38995
AT1G45215
AT1G13820
AT5G23890
AT1G69450
AT1G03280
AT4G03420
AT5G06530
AT1G13609
AT5G27120
AT1G22800
AT5G67550
AT1G68880
AT2G40390
AT5G23250
AT3G13175
AT1G76980
AT2G02730
AT4G19810
AT3G07540
AT3G01020
AT3G57520
AT2G32310
AT4G36950
AT1G02980
AT1G80280
AT1G58120
AT4G02405
AT2G20560
AT5G57740
AT1G43670
AT4G33260
AT5G40450
AT2G20562
AT5G50150
AT3G19615
AT1G20065
AT4G12550
AT1G68190
AT4G02830
AT1G29170
AT1G01440
AT5G27830
AT2G26310
AT5G41370
AT2G40000
AT1G23890
AT3G50210
AT1G61100
AT3G57730
AT3G20530
AT1G54575
AT5G44060
AT4G37080
AT2G30310
AT1G28110
AT4G10750
AT4G26050
AT3G20010
AT1G71866
AT3G18524
AT2G43945
AT2G38770
AT5G65200
AT2G07180
AT2G32487
AT4G09000
AT1G24880
AT2G22510
AT5G05410
AT4G31400
AT1G78880
AT3G61190
AT1G58030
AT2G29200
AT1G70300
AT3G63200
AT4G03320
AT3G07720
AT4G35360
AT5G64010
AT1G27680
AT4G16390
AT5G58560
AT1G78882
AT1G08600
AT5G11850
AT5G01600
AT5G06700
AT5G57820
AT1G79380
AT1G54830
AT5G25240
AT4G32280
AT1G66170
AT5G59400
AT5G43580
AT1G10350
AT2G48150
AT4G27840
AT3G28270
AT5G35450
AT2G33380
AT4G10250
AT5G05440
AT3G10320
AT3G59845
AT2G11890
AT5G49520
AT4G20260
AT3G55830
AT4G12840
AT4G27660
AT2G39920
AT5G22460
AT2G28950
AT5G46790
AT3G48630
AT1G02000
AT1G70920
AT3G54770
AT3G58830
AT4G02500
AT2G13290
AT5G20130
AT4G00330
AT5G50560
AT1G70800
AT5G48990
AT3G21945
AT5G48150
AT4G12560
AT3G48710
AT1G75500
AT5G19570
AT5G50900
AT4G14385
AT2G24580
AT4G13710
AT3G01170
AT4G32260
AT3G60600
AT3G55250
AT3G60410
AT5G63370
AT4G18810
AT2G28510
AT5G57010
AT5G51830
AT4G22990
AT3G46510
AT3G52580
AT1G33440
AT2G05540
AT1G52230
AT1G55560
AT5G58570
AT4G13580
AT5G41960
AT4G15610
AT3G03440
AT5G18750
AT1G29510
AT5G35520
AT1G67410
AT3G27740
AT2G03480
AT5G55460
AT5G44550
AT3G13530
AT2G05380
AT5G64813
AT3G22440
AT5G65250
AT2G17040
AT2G41090
AT3G09085
AT1G05070
AT2G32970
AT5G45660
AT5G38010
AT3G47440
AT1G16900
AT4G17680
AT4G32430
AT5G65700
AT5G40020
AT5G62630
AT1G67340
AT3G08820
AT2G36320
AT4G28590
AT1G03900
AT5G37010
AT2G22520
AT2G26900
AT4G02770
AT4G23800
AT5G65850
AT5G41760
AT3G26600
AT3G11710
AT1G55670
AT4G31790
AT2G43330
AT4G37790
AT5G07840
```
