## Supplementary material for "A comprehensive map of preferentially located motifs reveals distinct proximal *cis*-regulatory elements in plants": TTTGTAAA_containing_gene_set.txt

```
#Occurences of TTTGTAAA between 13 and 113 (positions relative to the transcription start site)
#627 sequences with TTTGTAAA in this interval
#3.05% of the sequences in promoter set with TTTGTAAA (set with 20573 sequences)
AT1G22985
AT2G39210
AT2G44940
AT4G12470
AT5G62750
AT3G50820
AT3G60830
AT3G49760
AT3G22880
AT4G29240
AT2G22010
AT1G22230
AT3G16140
AT3G47550
AT3G55950
AT3G13050
AT5G06440
AT1G10940
AT1G08190
AT1G11880
AT4G00250
AT2G02070
AT3G12810
AT1G73970
AT4G25010
AT4G03180
AT2G34940
AT1G62420
AT2G15320
AT5G22770
AT4G39235
AT5G07050
AT1G26450
AT3G62770
AT1G76760
AT5G66870
AT5G46280
AT1G22440
AT3G17510
AT4G17215
AT4G39800
AT2G43130
AT5G44550
AT5G52830
AT4G15610
AT3G25572
AT5G12140
AT5G18200
AT3G05610
AT4G33200
AT2G16810
AT1G28110
AT5G53540
AT3G16920
AT3G55220
AT3G15358
AT4G31400
AT4G32810
AT4G19370
AT3G11530
AT5G56450
AT2G35690
AT3G02350
AT5G55260
AT3G62690
AT5G45970
AT4G33470
AT3G17070
AT3G61740
AT3G22170
AT5G20250
AT3G50800
AT1G75540
AT5G01770
AT5G51910
AT3G14840
AT1G55970
AT5G67390
AT1G53620
AT5G23340
AT1G06220
AT4G27660
AT1G43670
AT5G19670
AT3G06420
AT2G03480
AT1G66980
AT4G24740
AT2G45290
AT2G29560
AT1G64065
AT5G64300
AT1G79880
AT3G62820
AT2G01120
AT5G06780
AT2G43010
AT2G46490
AT1G49630
AT1G11330
AT3G63240
AT3G61430
AT5G51600
AT1G74140
AT5G47900
AT5G62580
AT1G73590
AT4G22690
AT3G28780
AT5G40470
AT4G31550
AT4G21390
AT1G17455
AT3G18370
AT1G72880
AT1G61460
AT2G22200
AT3G52700
AT1G23610
AT5G15580
AT2G46220
AT5G57970
AT5G40360
AT5G46690
AT5G19570
AT2G39480
AT4G37610
AT4G28180
AT3G16560
AT2G28830
AT1G65484
AT5G54010
AT3G21430
AT4G35430
AT5G40610
AT3G61410
AT5G20790
AT4G20010
AT1G11410
AT5G04760
AT5G40020
AT5G26980
AT4G35440
AT3G08820
AT2G37580
AT5G46940
AT1G06410
AT3G30390
AT1G33230
AT4G16444
AT5G08110
AT2G44190
AT1G32220
AT5G04930
AT1G78870
AT1G05610
AT3G58150
AT2G02960
AT3G19960
AT3G11397
AT5G66640
AT5G43790
AT2G40475
AT5G50300
AT2G43940
AT5G37400
AT2G41670
AT3G14067
AT3G27740
AT1G50440
AT1G79910
AT1G62975
AT4G31110
AT4G25710
AT2G27940
AT1G48120
AT2G25930
AT1G07135
AT1G78130
AT2G22520
AT2G40270
AT5G13260
AT5G04750
AT1G74920
AT5G09320
AT1G78460
AT3G04490
AT4G28640
AT2G33380
AT5G49800
AT1G69280
AT5G02660
AT1G64090
AT3G10320
AT2G22475
AT5G46295
AT3G13662
AT4G37608
AT1G09610
AT5G16380
AT4G36080
AT1G44160
AT1G76370
AT2G37040
AT3G04520
AT4G26750
AT5G63905
AT5G48970
AT3G52420
AT1G34060
AT5G45560
AT1G18160
AT1G66090
AT1G66170
AT2G39200
AT1G53345
AT3G09030
AT5G23100
AT3G20420
AT5G12050
AT5G16360
AT1G21240
AT3G04630
AT3G11670
AT5G19380
AT4G27840
AT4G25480
AT2G01735
AT5G40720
AT1G58030
AT5G06270
AT1G09520
AT5G38010
AT5G24313
AT1G68450
AT3G61220
AT1G55270
AT3G53860
AT2G23460
AT1G80360
AT1G36920
AT5G56760
AT1G75040
AT2G38995
AT1G72280
AT5G20885
AT3G18524
AT2G23180
AT4G28050
AT5G44150
AT4G11910
AT1G73860
AT4G10760
AT2G04080
AT4G21210
AT5G10310
AT2G32970
AT4G10550
AT3G20500
AT3G48180
AT5G50330
AT5G17820
AT5G19980
AT1G23890
AT1G22070
AT5G13080
AT3G26630
AT3G44190
AT4G32840
AT4G14520
AT5G56240
AT1G54850
AT5G50250
AT1G08990
AT2G37880
AT5G51830
AT5G16300
AT1G72150
AT1G06400
AT1G18370
AT1G16500
AT2G41680
AT1G24100
AT4G23630
AT4G19960
AT3G29152
AT3G56590
AT3G51660
AT2G47760
AT1G78310
AT5G49270
AT3G48510
AT4G31210
AT1G20823
AT3G48520
AT1G15600
AT5G64010
AT3G44510
AT1G02180
AT5G14470
AT1G20760
AT4G23910
AT1G75500
AT1G22220
AT4G12560
AT5G43860
AT4G15940
AT3G59680
AT5G62890
AT1G17040
AT5G41620
AT1G50450
AT3G27230
AT5G19190
AT5G03110
AT2G34770
AT1G29990
AT1G71865
AT2G21880
AT2G40390
AT5G10830
AT5G13550
AT2G30550
AT5G42600
AT1G30280
AT1G22810
AT2G04378
AT4G19710
AT4G33985
AT1G01610
AT4G37640
AT4G39740
AT5G08030
AT4G35165
AT1G13605
AT2G29990
AT2G23470
AT2G07725
AT1G32490
AT3G09480
AT5G24340
AT4G34770
AT4G28080
AT5G24580
AT4G35950
AT1G62250
AT5G44090
AT3G60410
AT1G62680
AT5G43745
AT4G31200
AT3G19553
AT5G25160
AT5G15930
AT2G46740
AT2G32830
AT1G79160
AT5G18475
AT3G46450
AT5G56290
AT1G64190
AT3G01170
AT3G46280
AT3G02240
AT5G49390
AT3G18350
AT3G57710
AT4G24100
AT5G49820
AT5G10200
AT2G20750
AT5G08760
AT3G09880
AT3G11160
AT3G06850
AT4G16000
AT5G14680
AT1G56220
AT4G27654
AT1G80280
AT1G12230
AT1G26930
AT3G55600
AT1G76920
AT5G50100
AT3G15500
AT2G39450
AT1G01360
AT1G30480
AT4G19045
AT1G49560
AT3G51930
AT4G00238
AT3G17350
AT2G23834
AT3G23290
AT4G31310
AT4G25770
AT5G13840
AT5G55960
AT2G40690
AT1G01860
AT4G04020
AT3G07160
AT1G64150
AT4G20325
AT3G52050
AT1G34580
AT5G23110
AT4G36780
AT5G59400
AT1G53000
AT1G69295
AT1G72175
AT1G42970
AT5G24270
AT1G55670
AT1G47210
AT2G26100
AT2G04650
AT5G61170
AT5G02310
AT4G26540
AT1G33390
AT3G43210
AT3G47420
AT5G26330
AT5G59410
AT3G53510
AT2G01190
AT3G46530
AT3G55200
AT3G59000
AT3G04690
AT1G61340
AT4G12500
AT5G49620
AT1G49500
AT3G17155
AT1G61260
AT1G48900
AT3G46200
AT2G24520
AT2G11890
AT3G01860
AT5G65210
AT3G49800
AT5G55570
AT1G25420
AT1G10350
AT3G06560
AT1G04960
AT2G12190
AT3G25950
AT1G20693
AT4G34930
AT5G42240
AT4G23170
AT2G36650
AT4G35690
AT4G39380
AT1G67570
AT5G63510
AT4G23020
AT4G27652
AT5G24430
AT4G26800
AT5G07590
AT1G77090
AT4G26050
AT3G02430
AT3G17120
AT1G20980
AT3G48490
AT5G40330
AT1G69450
AT1G01440
AT1G71866
AT4G01100
AT5G03150
AT4G15690
AT2G42400
AT5G42650
AT1G71930
AT3G21945
AT1G18773
AT1G73730
AT1G78140
AT1G68400
AT4G24390
AT3G22350
AT5G48270
AT3G52720
AT1G09620
AT5G42480
AT1G78880
AT4G28025
AT1G26770
AT4G34500
AT2G24540
AT1G29510
AT1G02980
AT4G03115
AT5G12150
AT5G08650
AT3G52561
AT5G15600
AT3G60150
AT3G52580
AT2G30780
AT3G23370
AT2G28960
AT5G24930
AT2G35770
AT4G37250
AT1G73330
AT5G67450
AT5G43180
AT3G10585
AT1G70300
AT2G32660
AT2G22000
AT5G60548
AT5G62560
AT3G12020
AT5G44690
AT2G29690
AT1G22800
AT1G77660
AT4G35660
AT1G62620
AT2G20110
AT5G63370
AT2G31810
AT5G05440
AT1G63720
AT5G60270
AT2G34355
AT5G36950
AT3G13435
AT3G24530
AT1G22280
AT1G55690
AT1G62421
AT1G45190
AT3G26700
AT2G17500
AT5G22540
AT3G11402
AT4G23260
AT1G55560
AT1G26360
AT3G14205
AT5G04220
AT1G54210
AT1G26170
AT1G24020
AT4G28230
AT4G28830
AT5G38300
AT1G30600
AT1G19890
AT3G02555
AT1G56020
AT4G20330
AT2G27210
AT5G61830
AT4G27690
AT4G17830
AT1G78882
AT4G09040
AT2G35210
AT5G26180
AT3G15220
AT5G57700
AT5G18770
AT4G31560
AT2G44230
AT5G47070
AT5G65200
AT4G10750
AT3G28980
AT1G80870
AT2G28580
AT3G02250
AT1G80555
AT5G10300
AT4G08530
AT1G42470
AT3G12820
AT2G29650
AT3G50550
AT5G40382
AT5G58330
AT1G34770
AT3G21390
AT3G28007
AT3G56050
AT2G41342
AT3G53410
AT1G69890
AT3G59830
AT5G01830
AT5G60550
AT5G06700
AT3G06830
AT3G49360
AT2G32487
AT1G02380
AT3G18950
AT1G12940
AT1G26761
AT3G59220
AT4G21710
AT5G67060
AT3G59190
AT1G29490
AT3G61230
AT1G11170
AT4G16530
AT3G23610
AT4G22720
AT5G17700
AT1G64580
AT3G03270
AT1G59900
AT4G27700
```
