## Supplementary material for "A comprehensive map of preferentially located motifs reveals distinct proximal *cis*-regulatory elements in plants": TTTGTAAC_containing_gene_set.txt

```
#Occurences of TTTGTAAC between 18 and 141 (positions relative to the transcription start site)
#508 sequences with TTTGTAAC in this interval
#2.47% of the sequences in promoter set with TTTGTAAC (set with 20573 sequences)
AT5G22890
AT5G42440
AT1G51710
AT2G26930
AT5G46550
AT1G54220
AT5G58750
AT1G04140
AT1G73620
AT1G69220
AT1G80530
AT5G27930
AT1G17780
AT2G24030
AT3G52480
AT4G14385
AT4G13840
AT5G53770
AT5G59400
AT1G76120
AT1G54160
AT3G09310
AT2G22125
AT1G26910
AT5G43580
AT2G03880
AT4G36090
AT3G03160
AT2G41720
AT1G45221
AT5G47570
AT5G40810
AT1G27680
AT1G34160
AT5G13390
AT3G26600
AT5G51170
AT5G12230
AT4G23660
AT5G18140
AT2G20560
AT5G05240
AT2G43280
AT1G07790
AT1G77470
AT3G01270
AT1G19910
AT5G08320
AT5G27950
AT1G76955
AT5G54110
AT4G13075
AT2G05850
AT5G11030
AT4G10180
AT5G11850
AT5G14410
AT1G03687
AT5G23250
AT3G19390
AT1G26760
AT2G21790
AT1G54095
AT5G62950
AT4G36920
AT4G36890
AT5G66310
AT5G44650
AT1G06250
AT1G22430
AT5G20650
AT1G04660
AT1G68100
AT1G25550
AT1G61300
AT3G23550
AT5G04310
AT5G41170
AT2G33855
AT4G28630
AT4G25690
AT3G55830
AT1G54230
AT5G58260
AT1G66430
AT2G02300
AT4G14560
AT2G28950
AT5G25265
AT1G62280
AT1G08420
AT1G20065
AT5G05090
AT1G07040
AT1G25330
AT2G45400
AT1G69800
AT4G02830
AT1G69170
AT4G20260
AT5G64990
AT1G55325
AT5G47890
AT4G11450
AT3G01590
AT3G49720
AT1G45215
AT4G28590
AT4G21710
AT1G75860
AT1G73380
AT1G05070
AT1G54120
AT1G68670
AT1G07350
AT4G33260
AT1G07970
AT5G62760
AT2G35720
AT5G59250
AT1G07060
AT5G23880
AT4G04950
AT3G28130
AT4G08900
AT5G59140
AT1G22370
AT1G24880
AT2G20720
AT5G40400
AT5G07990
AT3G52620
AT2G05790
AT4G34680
AT1G12710
AT1G09490
AT2G41231
AT3G08960
AT2G28605
AT4G36640
AT2G16460
AT5G35570
AT4G08950
AT5G46295
AT4G12550
AT2G43945
AT5G16200
AT1G80910
AT5G01540
AT5G05200
AT4G34340
AT5G25900
AT1G21920
AT5G12260
AT3G57230
AT3G61160
AT1G80050
AT1G30200
AT4G25910
AT5G24340
AT2G32760
AT5G22050
AT4G31110
AT5G65700
AT2G24580
AT1G70850
AT3G07568
AT5G05190
AT1G30120
AT1G70400
AT1G62990
AT1G68825
AT1G27752
AT4G26700
AT4G01480
AT5G12920
AT3G15160
AT4G33130
AT1G22710
AT3G26920
AT2G43261
AT4G36280
AT3G20800
AT1G79010
AT5G07270
AT1G62975
AT4G38420
AT5G17300
AT3G18300
AT3G59630
AT3G28910
AT3G56000
AT3G10070
AT5G62980
AT5G46600
AT4G25692
AT5G38180
AT3G57480
AT4G15680
AT4G26960
AT5G05110
AT1G08450
AT3G63200
AT5G47710
AT5G53710
AT4G14170
AT3G30180
AT2G21170
AT3G63140
AT1G07610
AT5G57010
AT5G63500
AT4G24790
AT5G53170
AT5G10280
AT5G60580
AT1G76470
AT1G68880
AT1G76160
AT1G69620
AT1G75160
AT5G14500
AT2G44230
AT1G62850
AT2G02103
AT1G19370
AT4G11790
AT4G22270
AT2G03260
AT2G44050
AT4G26980
AT3G01323
AT1G30972
AT1G54610
AT2G02730
AT5G09510
AT5G24310
AT3G11620
AT3G54085
AT3G51220
AT5G05410
AT5G25310
AT5G55000
AT5G21950
AT5G63220
AT4G23880
AT1G24400
AT1G63910
AT2G17290
AT5G18810
AT1G62200
AT2G27810
AT1G03060
AT5G20130
AT3G18490
AT1G30974
AT1G17860
AT5G41960
AT1G02400
AT5G23720
AT2G05440
AT1G17800
AT1G67890
AT1G79020
AT5G18930
AT5G49920
AT4G25140
AT2G45460
AT3G20960
AT1G28130
AT2G47460
AT4G28395
AT4G36950
AT4G17620
AT3G04490
AT3G07960
AT4G18810
AT4G10250
AT4G00950
AT1G31730
AT2G47220
AT4G25900
AT1G11530
AT3G20390
AT2G47960
AT3G24210
AT3G04530
AT4G24160
AT3G14190
AT2G17920
AT2G43465
AT3G24860
AT4G29240
AT2G19460
AT3G15410
AT4G13530
AT1G04910
AT5G66290
AT3G59200
AT1G74000
AT1G48130
AT4G19650
AT5G07550
AT1G52410
AT2G26810
AT5G58320
AT3G20790
AT4G32300
AT1G13820
AT5G17990
AT1G45223
AT1G64080
AT1G06060
AT3G16190
AT2G39700
AT1G67840
AT1G52280
AT4G12840
AT1G23380
AT3G10670
AT2G20950
AT1G51730
AT5G20020
AT1G27840
AT1G25210
AT3G25080
AT1G66080
AT3G42640
AT1G16920
AT2G42780
AT4G24020
AT2G39030
AT5G57160
AT5G55290
AT5G45360
AT4G23800
AT2G31400
AT1G01580
AT1G73670
AT5G55520
AT4G20400
AT4G28040
AT3G24450
AT4G00520
AT1G78580
AT2G37330
AT3G53440
AT1G74770
AT5G65850
AT1G65310
AT1G12610
AT4G25450
AT5G17700
AT1G49110
AT1G63130
AT4G39140
AT4G24040
AT1G51310
AT1G24793
AT5G15140
AT1G75460
AT5G04710
AT2G01970
AT4G35100
AT5G53800
AT4G25530
AT5G10180
AT1G76820
AT2G02720
AT5G36880
AT4G11180
AT5G03110
AT2G45130
AT1G10170
AT4G01430
AT3G01260
AT4G11140
AT5G65180
AT1G49032
AT4G38730
AT5G25460
AT3G60340
AT4G26660
AT1G28320
AT5G60390
AT4G29170
AT5G66780
AT2G39010
AT5G65120
AT1G05830
AT3G27460
AT2G47380
AT1G69818
AT4G14890
AT1G24040
AT1G17870
AT4G28050
AT2G17710
AT1G50640
AT2G01110
AT1G49430
AT2G38770
AT5G04160
AT3G05100
AT3G28750
AT3G04420
AT2G21540
AT5G50440
AT5G38410
AT3G23450
AT2G18876
AT4G31540
AT2G20550
AT4G32920
AT3G20510
AT3G63110
AT3G20520
AT5G13440
AT4G27650
AT1G73480
AT1G62262
AT3G11760
AT1G24320
AT5G18660
AT1G33480
AT1G76990
AT1G62660
AT3G15810
AT5G60150
AT2G39470
AT4G28025
AT2G46360
AT4G02195
AT1G25145
AT3G18270
AT3G19120
AT1G05440
AT3G10060
AT1G22700
AT5G41760
AT1G79680
AT3G09980
AT3G13970
AT2G13290
AT5G62630
AT3G46020
AT5G05890
AT5G66770
AT4G24620
AT4G39740
AT2G31270
AT3G45700
AT2G26270
AT1G49860
AT2G45695
AT2G43520
AT2G24420
AT3G45750
AT4G28450
AT4G17080
AT1G74880
AT5G55300
AT3G57830
AT3G56930
AT4G03420
AT5G16840
AT2G39330
AT1G25054
AT2G17040
AT1G68190
AT4G31790
AT4G04800
AT3G55050
AT1G08310
AT4G12830
AT1G67110
AT3G49420
AT1G74970
AT4G26860
AT3G15420
AT2G43130
AT1G75770
AT3G42725
AT4G22990
AT3G13390
AT1G61420
AT1G51430
AT5G59410
AT5G44170
AT3G02580
AT5G58560
AT5G46115
AT1G54310
AT3G60590
AT1G10400
AT1G33360
AT3G51250
AT2G34070
AT3G11810
AT5G16850
AT4G13710
AT5G58570
AT3G09300
AT4G14819
AT5G17240
AT1G04020
AT5G07070
AT5G14660
```
