## Supplementary material for "A comprehensive map of preferentially located motifs reveals distinct proximal *cis*-regulatory elements in plants": TTTGTAC_containing_gene_set.txt

```
#Occurences of TTTGTAC between 28 and 139 (positions relative to the transcription start site)
#857 sequences with TTTGTAC in this interval
#4.17% of the sequences in promoter set with TTTGTAC (set with 20573 sequences)
AT1G75710
AT1G02970
AT2G42820
AT3G23400
AT3G25410
AT2G26110
AT1G61040
AT5G38220
AT5G24740
AT5G64500
AT5G56780
AT5G19830
AT5G54690
AT1G01970
AT2G43780
AT3G05880
AT5G11300
AT5G63550
AT5G53090
AT1G76370
AT3G54410
AT5G25350
AT5G64920
AT1G49240
AT5G10650
AT5G10060
AT2G24400
AT3G06330
AT3G55990
AT4G19920
AT2G27650
AT4G25650
AT1G32740
AT4G04790
AT2G43400
AT5G64350
AT3G19553
AT4G12970
AT1G64990
AT1G16290
AT5G41660
AT1G26090
AT1G12390
AT1G76260
AT2G16270
AT3G05280
AT1G22120
AT1G12320
AT3G59210
AT5G02940
AT1G12220
AT3G10350
AT1G70850
AT5G54550
AT1G03070
AT2G44280
AT2G26530
AT4G13530
AT4G31120
AT1G06250
AT2G04360
AT5G36710
AT1G74550
AT4G04320
AT4G14030
AT3G29770
AT4G02060
AT1G21480
AT1G29520
AT1G66670
AT1G72360
AT3G63300
AT5G66290
AT4G26740
AT4G20140
AT1G76200
AT3G48970
AT3G11773
AT5G13930
AT1G17380
AT5G08350
AT5G01210
AT5G54850
AT1G55910
AT2G18090
AT4G27310
AT3G54300
AT5G35430
AT1G10590
AT5G42030
AT5G06580
AT1G48560
AT3G14210
AT3G06760
AT2G15970
AT2G36790
AT2G05540
AT5G60300
AT2G12190
AT3G29360
AT5G06750
AT2G29020
AT1G18773
AT2G20010
AT2G17720
AT1G64980
AT3G02550
AT1G26100
AT1G05950
AT5G53350
AT1G79680
AT1G01620
AT4G25160
AT5G64180
AT1G35460
AT3G48150
AT3G57720
AT4G28010
AT2G02580
AT4G10320
AT2G31190
AT4G14850
AT3G54170
AT1G04000
AT3G58210
AT2G25070
AT2G30160
AT2G06010
AT3G25790
AT2G33290
AT5G27680
AT4G14200
AT5G27390
AT4G23930
AT1G15340
AT1G14780
AT5G57880
AT5G56490
AT3G44880
AT4G18197
AT3G24730
AT4G40045
AT2G42240
AT1G56230
AT5G60370
AT3G02240
AT3G54100
AT5G41010
AT5G38310
AT5G05800
AT2G38370
AT1G30040
AT5G07380
AT1G01225
AT1G78150
AT4G23730
AT5G02880
AT5G05930
AT1G59750
AT4G16750
AT5G23360
AT1G06840
AT2G31140
AT4G08867
AT2G18420
AT1G30680
AT2G38620
AT1G18640
AT4G33770
AT2G41540
AT5G27560
AT4G30460
AT5G56090
AT3G09250
AT1G52770
AT4G12720
AT1G70840
AT5G14340
AT1G27960
AT1G73660
AT1G22275
AT2G13840
AT5G64220
AT3G58450
AT5G56880
AT3G51580
AT3G52800
AT4G17960
AT5G40382
AT5G63200
AT5G07290
AT3G06470
AT3G44550
AT5G66800
AT1G78170
AT1G73210
AT1G68910
AT5G04270
AT5G57240
AT4G32810
AT5G22750
AT1G22620
AT5G52540
AT1G58160
AT1G01940
AT2G04420
AT2G01080
AT1G07473
AT4G08310
AT3G61110
AT3G51040
AT5G43780
AT3G01630
AT5G37940
AT1G07310
AT4G15400
AT3G29575
AT2G27080
AT4G11350
AT4G18195
AT5G63190
AT4G31410
AT1G79660
AT5G06300
AT5G23880
AT1G79670
AT1G14400
AT4G38620
AT3G01290
AT3G22570
AT1G79130
AT3G22970
AT3G13772
AT1G32160
AT5G57887
AT1G63110
AT5G54840
AT5G04440
AT4G03320
AT3G59970
AT5G52390
AT5G57930
AT1G29400
AT5G65110
AT3G15040
AT5G17570
AT4G18520
AT1G03560
AT1G69485
AT2G20590
AT4G17250
AT1G24170
AT5G60750
AT1G12600
AT5G45440
AT5G15120
AT1G26260
AT4G39925
AT5G06230
AT1G15080
AT1G76100
AT1G71865
AT3G10500
AT3G45630
AT5G42600
AT1G14590
AT1G32530
AT5G42200
AT4G31430
AT3G55890
AT1G29860
AT1G62870
AT2G13290
AT1G24490
AT3G09890
AT1G33250
AT1G75390
AT5G24770
AT5G65010
AT1G09940
AT5G40390
AT2G01830
AT1G65270
AT5G44680
AT5G06660
AT3G59200
AT3G53690
AT3G49725
AT5G52980
AT2G41060
AT5G58250
AT5G03420
AT5G07390
AT5G38380
AT3G25855
AT5G17610
AT1G55210
AT5G15240
AT1G16790
AT5G23210
AT1G79560
AT3G03610
AT2G46150
AT2G27290
AT1G01280
AT3G45850
AT2G28960
AT5G09460
AT1G29200
AT1G30880
AT5G18760
AT3G14230
AT1G73750
AT1G71980
AT2G41870
AT1G76250
AT3G16720
AT2G42610
AT1G67148
AT1G80850
AT2G23010
AT2G35050
AT3G05870
AT3G29240
AT4G04330
AT3G13380
AT3G23150
AT4G28100
AT3G62860
AT5G14640
AT5G61430
AT3G18900
AT5G27000
AT5G01950
AT1G53280
AT5G45380
AT1G28335
AT2G02860
AT4G32570
AT3G54150
AT5G47630
AT3G19950
AT1G74560
AT2G18410
AT1G62600
AT3G06810
AT2G17370
AT2G22690
AT1G65520
AT5G56790
AT5G60360
AT1G57680
AT1G78100
AT3G10815
AT5G18230
AT2G42740
AT4G19540
AT1G62840
AT4G35950
AT5G14850
AT1G12520
AT4G01860
AT4G28150
AT5G26670
AT1G04030
AT2G03340
AT2G19390
AT5G20000
AT1G77600
AT5G10460
AT2G24500
AT3G02940
AT5G47910
AT1G04350
AT4G26060
AT1G61030
AT3G22060
AT1G31870
AT4G36420
AT4G23820
AT4G38650
AT3G10000
AT5G44090
AT1G69890
AT4G30360
AT5G66810
AT2G29400
AT1G64060
AT4G37409
AT4G37440
AT2G27310
AT4G34440
AT4G34588
AT2G31141
AT2G39080
AT1G56720
AT3G59455
AT5G50200
AT5G62750
AT5G56980
AT5G38000
AT5G27230
AT3G13740
AT5G39990
AT5G01040
AT5G05990
AT3G21360
AT1G11360
AT2G14247
AT5G23750
AT2G30170
AT4G31115
AT1G56423
AT1G51380
AT4G32030
AT1G28100
AT3G60220
AT2G27228
AT5G54500
AT2G29730
AT1G24300
AT1G18560
AT1G08490
AT2G44160
AT4G27350
AT2G29140
AT2G27230
AT4G25433
AT3G25820
AT5G42620
AT1G61010
AT3G07960
AT5G54050
AT5G40760
AT1G32750
AT1G07030
AT1G76080
AT1G53390
AT1G54500
AT2G20920
AT1G04970
AT5G19120
AT5G47580
AT1G54290
AT3G10120
AT4G09770
AT4G15540
AT1G01250
AT4G36650
AT5G36800
AT2G24020
AT5G48850
AT1G67960
AT4G30510
AT5G51300
AT2G16770
AT2G37930
AT3G04910
AT4G32010
AT3G22890
AT5G43450
AT4G13395
AT4G26490
AT2G34240
AT4G13630
AT1G79390
AT5G41190
AT1G53190
AT1G28240
AT4G17740
AT2G14635
AT4G05070
AT5G13750
AT2G02350
AT2G17900
AT1G08610
AT5G25270
AT5G09461
AT1G71940
AT5G11390
AT1G71090
AT1G27430
AT3G26060
AT3G19895
AT5G43900
AT3G62940
AT5G59070
AT1G59760
AT1G68340
AT5G05610
AT5G06960
AT5G67230
AT1G73655
AT1G59520
AT2G19620
AT5G40500
AT4G16140
AT1G29940
AT2G42940
AT2G39360
AT5G24130
AT5G17890
AT4G33210
AT4G17615
AT4G35210
AT2G02910
AT1G12420
AT5G35770
AT5G57000
AT5G05020
AT2G23260
AT5G56320
AT2G44760
AT3G63190
AT5G54130
AT1G32928
AT4G34610
AT1G04645
AT3G25830
AT5G57960
AT5G44920
AT2G17340
AT5G18290
AT5G66870
AT4G13850
AT5G67070
AT1G76380
AT3G03060
AT2G18460
AT4G31850
AT3G07460
AT3G27240
AT1G05840
AT1G08550
AT4G35830
AT5G60990
AT3G52600
AT3G26890
AT5G07450
AT3G09390
AT1G68490
AT2G06990
AT5G66110
AT1G10760
AT5G09480
AT3G29200
AT1G75388
AT3G62170
AT2G15560
AT4G22592
AT3G55060
AT5G04540
AT3G03220
AT5G58640
AT2G42810
AT1G13340
AT2G11890
AT5G58210
AT5G22090
AT1G20980
AT1G49750
AT4G08790
AT4G12840
AT4G10130
AT1G01390
AT5G11170
AT1G24090
AT3G54480
AT1G79380
AT4G33710
AT4G32020
AT5G24110
AT4G22590
AT2G44860
AT4G19210
AT5G14370
AT2G36390
AT4G34590
AT1G68010
AT1G72710
AT3G26770
AT4G29680
AT4G01570
AT3G24750
AT5G21170
AT5G55500
AT1G64150
AT5G15730
AT2G29780
AT5G09462
AT1G22220
AT3G43240
AT5G09350
AT2G27775
AT5G16770
AT3G08760
AT5G23720
AT5G03490
AT4G17830
AT1G55880
AT3G07990
AT4G11670
AT3G06910
AT5G10620
AT5G11040
AT1G63840
AT1G48550
AT1G18910
AT5G55720
AT3G48870
AT1G56420
AT4G04860
AT5G11590
AT2G41550
AT1G08560
AT1G33612
AT5G40060
AT2G38410
AT1G61795
AT2G18730
AT4G17840
AT2G20500
AT5G46560
AT2G09970
AT3G18480
AT3G59980
AT4G28760
AT2G18700
AT2G43795
AT1G20132
AT1G17590
AT1G57820
AT2G23140
AT3G22660
AT5G55950
AT2G33340
AT4G21810
AT2G44530
AT3G24120
AT4G06634
AT1G71866
AT1G62830
AT1G62620
AT1G32080
AT2G31990
AT4G30410
AT5G11280
AT3G07390
AT2G16980
AT4G19350
AT3G52570
AT4G24230
AT2G27030
AT4G34020
AT5G25930
AT5G62575
AT4G36600
AT3G56870
AT4G38220
AT3G61710
AT1G69523
AT1G61360
AT3G22320
AT2G31345
AT1G16910
AT1G09460
AT5G06450
AT4G37880
AT2G46735
AT1G34510
AT5G13280
AT5G23530
AT5G04590
AT2G25770
AT5G64160
AT5G40670
AT2G46260
AT3G50630
AT5G55970
AT2G17820
AT1G07470
AT5G18680
AT5G48760
AT1G50280
AT5G59610
AT2G31650
AT3G25480
AT4G22150
AT4G16143
AT3G22968
AT1G59580
AT3G23670
AT1G35670
AT1G13090
AT3G17250
AT1G12820
AT4G28720
AT3G20830
AT1G19110
AT3G59320
AT4G12830
AT3G59650
AT1G09350
AT1G34270
AT4G24590
AT2G01620
AT5G61770
AT5G19820
AT1G64900
AT3G27100
AT2G01530
AT4G22250
AT2G26695
AT1G12340
AT5G66460
AT5G07540
AT2G20495
AT4G29140
AT5G36228
AT4G26310
AT1G15720
AT1G05577
AT5G53370
AT5G14440
AT2G23700
AT5G25080
AT5G56310
AT5G11200
AT2G05910
AT1G54390
AT3G46630
AT3G03940
AT5G14470
AT3G62010
AT5G54090
AT4G26160
AT5G09463
AT1G29220
AT3G58810
AT1G62305
AT5G39785
AT3G24820
AT1G59218
AT5G23370
AT3G25110
AT1G72840
AT4G15650
AT3G15070
AT3G23325
AT4G12130
AT2G15535
AT4G37340
AT3G01100
AT5G09690
AT5G53110
AT1G04220
AT1G66820
AT4G00740
AT5G11110
AT4G14145
AT2G40570
AT2G45570
AT4G01590
AT1G20190
AT4G14746
AT3G20910
AT5G13950
AT5G62430
AT1G22830
AT3G07760
AT4G31240
AT2G42380
AT5G27840
AT5G40880
AT1G26690
AT5G59490
AT5G41470
AT4G00750
AT2G28480
AT5G67240
AT2G28870
AT3G01090
AT4G37760
AT5G06850
AT1G16090
AT1G61050
AT1G27650
AT1G48590
AT1G56450
AT5G35690
AT4G31550
AT3G16280
AT3G13730
AT1G76570
AT1G32361
AT1G79430
AT4G38400
AT1G54990
AT5G52070
AT4G26720
AT5G53500
AT5G18700
AT5G04130
AT4G09180
AT3G44730
AT1G52730
AT3G62660
AT1G55230
AT5G03140
AT1G75540
AT2G44490
AT2G25190
AT4G35335
AT4G26260
AT4G27650
AT1G72330
AT1G22310
AT5G63960
AT1G43020
AT4G20300
AT1G21270
AT5G37540
AT5G38060
AT2G19610
AT4G30160
AT1G44170
AT4G33720
AT5G40330
AT1G03840
AT3G52905
AT4G30930
AT4G25490
AT2G26270
AT1G12380
AT2G20080
AT5G05310
AT5G24340
AT3G14410
AT3G06260
AT5G01630
AT2G25880
AT4G30100
AT4G36540
AT4G25620
AT2G38470
AT3G24350
AT3G52080
AT5G65870
AT1G71410
AT4G26580
AT3G21465
AT2G45280
AT5G23130
AT1G20260
AT1G67100
AT1G69160
AT3G56850
```
