## Supplementary material for "A comprehensive map of preferentially located motifs reveals distinct proximal *cis*-regulatory elements in plants": TTTGTACC_containing_gene_set.txt

```
#Occurences of TTTGTACC between 28 and 84 (positions relative to the transcription start site)
#74 sequences with TTTGTACC in this interval
#0.36% of the sequences in promoter set with TTTGTACC (set with 20573 sequences)
AT3G48150
AT5G38220
AT1G09350
AT1G62305
AT3G13772
AT5G52980
AT2G04420
AT1G51380
AT2G25070
AT1G67148
AT3G06330
AT3G62010
AT2G38470
AT1G24090
AT5G07540
AT2G27310
AT3G06760
AT3G13380
AT5G56780
AT1G76080
AT5G06750
AT3G22890
AT2G27775
AT1G14400
AT2G12190
AT3G25820
AT3G54100
AT2G31140
AT5G60300
AT1G57680
AT3G01290
AT4G19540
AT5G04440
AT4G38650
AT3G27100
AT5G62430
AT1G76260
AT2G31141
AT3G06260
AT2G43780
AT5G52540
AT1G15340
AT5G58640
AT1G28100
AT5G61430
AT5G19830
AT3G14230
AT3G24120
AT5G18700
AT3G01100
AT3G19553
AT2G04360
AT1G12520
AT3G29770
AT5G47630
AT1G11360
AT1G75390
AT5G64920
AT1G71866
AT4G32030
AT5G14370
AT1G01620
AT2G35050
AT5G13280
AT5G27560
AT4G26740
AT5G27390
AT1G59760
AT5G11300
AT5G47580
AT1G22620
AT5G57000
AT5G09480
AT1G75388
```
