## Supplementary material for "A comprehensive map of preferentially located motifs reveals distinct proximal *cis*-regulatory elements in plants": TTTGTACT_containing_gene_set.txt

```
#Occurences of TTTGTACT between 34 and 91 (positions relative to the transcription start site)
#181 sequences with TTTGTACT in this interval
#0.88% of the sequences in promoter set with TTTGTACT (set with 20573 sequences)
AT3G03060
AT5G05610
AT1G34510
AT3G09390
AT2G29780
AT5G57240
AT2G20010
AT1G01940
AT5G63190
AT2G15535
AT4G12830
AT4G23730
AT5G25350
AT2G18420
AT5G25270
AT5G67070
AT4G31115
AT4G26720
AT3G10120
AT4G30930
AT3G09890
AT5G41660
AT3G21465
AT3G29360
AT1G54500
AT3G62170
AT3G55060
AT2G29400
AT1G62830
AT3G63300
AT3G21360
AT3G22660
AT5G58250
AT1G29860
AT5G67240
AT5G45440
AT3G27240
AT1G61030
AT3G58450
AT1G49240
AT4G15400
AT3G13730
AT2G41540
AT2G06010
AT1G55910
AT1G66820
AT1G48560
AT2G25770
AT1G12820
AT5G67230
AT5G36228
AT5G37540
AT2G31190
AT5G04130
AT5G55500
AT1G15340
AT4G12840
AT1G32361
AT5G54090
AT5G35430
AT1G04645
AT2G42610
AT1G53280
AT5G27680
AT2G17820
AT1G72330
AT4G14200
AT2G30160
AT5G09690
AT5G60990
AT1G75710
AT4G19210
AT1G16790
AT2G06990
AT1G10760
AT4G37409
AT4G01860
AT1G27650
AT1G17380
AT5G48760
AT2G26270
AT1G70840
AT2G01530
AT4G11350
AT3G06470
AT2G15560
AT1G68010
AT2G33290
AT4G36420
AT5G41470
AT4G30460
AT2G42740
AT2G19390
AT5G46560
AT5G11040
AT2G42810
AT5G40390
AT3G59210
AT4G34588
AT4G23820
AT1G61040
AT3G23325
AT3G45850
AT1G12600
AT1G18773
AT2G38470
AT2G29730
AT5G61770
AT1G29220
AT5G54500
AT1G73210
AT1G30880
AT5G09461
AT3G24350
AT3G24750
AT2G19610
AT1G72840
AT4G26490
AT5G56490
AT5G64350
AT4G31120
AT1G79680
AT2G41060
AT3G06910
AT1G20190
AT2G44760
AT4G31430
AT1G64900
AT5G09463
AT5G47910
AT5G13930
AT1G18560
AT1G28335
AT5G41190
AT1G79430
AT5G54690
AT4G15650
AT5G15240
AT5G39990
AT4G16140
AT3G24820
AT3G59200
AT2G31345
AT5G63200
AT5G40330
AT3G06810
AT2G09970
AT2G02580
AT1G28240
AT4G19350
AT3G05870
AT5G09460
AT4G05070
AT1G69890
AT4G17740
AT3G50630
AT4G34590
AT3G15040
AT4G29680
AT3G48870
AT1G54990
AT1G04970
AT1G54290
AT4G37340
AT5G19820
AT4G13530
AT5G23880
AT2G42240
AT3G07960
AT3G26770
AT2G19620
AT3G61110
AT3G07460
AT3G44880
AT1G29200
AT4G14850
AT3G59455
AT1G10590
AT5G06580
AT5G09462
AT1G22120
```
