## Supplementary material for "A comprehensive map of preferentially located motifs reveals distinct proximal *cis*-regulatory elements in plants": TTTGTAGC_containing_gene_set.txt

```
#Occurences of TTTGTAGC between 14 and 146 (positions relative to the transcription start site)
#234 sequences with TTTGTAGC in this interval
#1.14% of the sequences in promoter set with TTTGTAGC (set with 20573 sequences)
AT1G55910
AT5G48300
AT5G53820
AT1G43710
AT3G11945
AT3G48040
AT1G49240
AT5G26740
AT2G38450
AT1G04240
AT4G14790
AT2G20595
AT1G48280
AT5G10580
AT5G66010
AT4G00750
AT1G22710
AT2G20870
AT4G02280
AT5G50570
AT1G55475
AT5G61030
AT4G21620
AT4G12980
AT4G25570
AT4G32940
AT1G54250
AT3G22350
AT4G15120
AT1G06910
AT5G09670
AT3G13433
AT1G30890
AT1G18480
AT5G11430
AT5G25800
AT4G23860
AT1G78630
AT1G74050
AT5G09260
AT1G30590
AT4G03100
AT1G06040
AT2G31957
AT2G38490
AT1G71110
AT1G61730
AT5G04840
AT2G34260
AT1G02410
AT3G27820
AT3G01620
AT3G10700
AT2G46390
AT1G78080
AT4G12480
AT3G49960
AT3G61160
AT5G54870
AT5G03280
AT5G24780
AT3G54170
AT1G21864
AT2G20550
AT3G15710
AT2G19850
AT5G49010
AT5G04560
AT2G33180
AT2G39950
AT5G14170
AT2G17975
AT3G05280
AT4G07820
AT3G05170
AT1G60960
AT5G18420
AT3G18010
AT1G52880
AT3G48570
AT3G54730
AT2G27060
AT4G16008
AT3G20740
AT3G49890
AT5G43210
AT5G10990
AT2G46580
AT1G77890
AT5G60580
AT1G14400
AT2G47340
AT1G22950
AT3G17440
AT3G01890
AT1G68238
AT3G16580
AT3G57140
AT5G18680
AT5G56740
AT4G29400
AT1G67090
AT3G08800
AT5G08570
AT2G40630
AT3G56370
AT3G62422
AT1G60860
AT5G54070
AT3G05690
AT4G29790
AT3G24810
AT3G46530
AT2G27210
AT1G22430
AT2G01100
AT1G51130
AT5G22400
AT5G59380
AT1G80640
AT5G25210
AT3G16000
AT1G12330
AT1G09590
AT3G20970
AT3G25290
AT4G28630
AT3G53850
AT1G09530
AT5G19320
AT2G32530
AT5G59000
AT4G04030
AT1G16680
AT2G18900
AT5G18730
AT1G15150
AT3G14350
AT4G38225
AT1G78030
AT4G20140
AT1G72260
AT2G19990
AT1G71220
AT4G00820
AT3G62420
AT5G20045
AT5G09672
AT2G28660
AT5G52530
AT3G58140
AT2G35410
AT2G36330
AT1G45201
AT3G16360
AT5G23550
AT1G34010
AT1G49230
AT4G19010
AT5G27710
AT1G12620
AT4G08930
AT3G52540
AT5G15890
AT3G06778
AT3G09880
AT1G75090
AT3G53370
AT2G46680
AT3G20910
AT1G20696
AT5G53500
AT1G22940
AT1G64710
AT5G46580
AT1G26920
AT4G29930
AT1G71310
AT2G30710
AT5G50360
AT1G02560
AT4G36280
AT2G30460
AT3G28223
AT3G61890
AT2G41250
AT4G12130
AT5G10625
AT5G20160
AT2G01870
AT5G39400
AT1G12020
AT4G14330
AT5G03730
AT1G53840
AT1G65020
AT3G57060
AT3G58840
AT3G57130
AT1G63206
AT1G15180
AT3G60630
AT4G25150
AT5G50300
AT5G64370
AT4G02500
AT4G33950
AT3G12770
AT5G52570
AT4G14900
AT1G04670
AT2G34750
AT1G66670
AT1G06690
AT5G19670
AT1G20410
AT1G04680
AT3G58130
AT1G08360
AT5G55507
AT5G62170
AT4G22730
AT1G68870
AT1G74390
AT1G62330
AT5G55540
AT1G26260
AT2G44140
AT5G58190
AT5G20510
AT2G27860
AT3G46940
AT1G51460
AT4G16190
```
