## Supplementary material for "A comprehensive map of preferentially located motifs reveals distinct proximal *cis*-regulatory elements in plants": TTTGTATA_containing_gene_set.txt

```
#Occurences of TTTGTATA between -11 and 125 (positions relative to the transcription start site)
#785 sequences with TTTGTATA in this interval
#3.82% of the sequences in promoter set with TTTGTATA (set with 20573 sequences)
AT1G32190
AT2G17150
AT4G35500
AT2G41170
AT2G48000
AT1G08180
AT2G31570
AT5G64500
AT1G22260
AT3G11200
AT5G11690
AT5G04510
AT2G16720
AT5G07030
AT5G60870
AT4G27990
AT4G30750
AT2G28870
AT1G26110
AT1G70630
AT4G32270
AT1G65800
AT3G50510
AT1G13755
AT4G15640
AT1G76060
AT2G35990
AT4G39380
AT5G55380
AT5G44568
AT1G54350
AT1G14200
AT3G26050
AT1G77655
AT2G34670
AT1G18100
AT5G66310
AT5G53420
AT4G13075
AT2G47470
AT2G34520
AT4G24480
AT1G62170
AT2G17680
AT4G08180
AT1G50690
AT2G31560
AT3G44260
AT1G16560
AT2G03060
AT4G02020
AT3G59570
AT2G03667
AT4G32940
AT1G22250
AT5G56790
AT5G63480
AT5G03900
AT5G50360
AT1G06520
AT2G37975
AT1G17430
AT3G20020
AT1G26520
AT3G29375
AT1G46768
AT1G10480
AT1G78922
AT5G03110
AT4G09900
AT3G63280
AT3G07760
AT2G22122
AT1G36320
AT2G21200
AT5G03450
AT5G04340
AT4G15610
AT5G54890
AT5G19980
AT5G45380
AT1G53130
AT3G06370
AT1G52190
AT1G53540
AT4G11180
AT2G03440
AT4G28880
AT1G28590
AT1G64980
AT4G18530
AT1G27910
AT1G20480
AT5G52870
AT2G41870
AT1G16570
AT1G80440
AT5G05190
AT1G34630
AT3G14750
AT1G69750
AT5G35732
AT2G10970
AT4G36540
AT4G13040
AT3G52680
AT1G75750
AT5G41620
AT5G05670
AT2G33380
AT1G04100
AT4G28485
AT3G04040
AT5G22130
AT4G18422
AT1G13390
AT3G15980
AT3G52140
AT2G37520
AT2G03460
AT4G22470
AT5G42610
AT5G55140
AT3G60180
AT2G25800
AT4G03340
AT5G45310
AT1G49500
AT3G56410
AT5G46950
AT1G69360
AT1G18470
AT1G66200
AT1G07390
AT2G34420
AT4G30820
AT2G33110
AT5G46210
AT2G02590
AT4G30690
AT2G27385
AT1G31710
AT1G21410
AT4G12382
AT3G12345
AT1G30130
AT1G28200
AT1G27630
AT5G27395
AT1G11410
AT2G01620
AT2G04795
AT1G28305
AT4G33710
AT5G02010
AT3G46990
AT4G10360
AT5G23590
AT1G67265
AT5G23550
AT1G61667
AT1G52470
AT4G35660
AT3G62380
AT2G28320
AT3G56900
AT1G70690
AT5G13470
AT1G18180
AT2G03450
AT1G03310
AT4G11800
AT4G14230
AT1G53560
AT4G11370
AT5G07970
AT1G32360
AT5G18010
AT1G19150
AT1G67035
AT1G52500
AT4G23880
AT2G45610
AT4G19680
AT2G46560
AT1G60420
AT2G01990
AT4G32640
AT5G66060
AT5G64905
AT1G20225
AT1G19430
AT1G14840
AT4G21100
AT1G68020
AT3G47000
AT5G51850
AT1G77800
AT1G54820
AT1G48430
AT2G22980
AT5G17920
AT1G27470
AT4G30580
AT1G73750
AT1G26560
AT5G59000
AT5G60860
AT3G53990
AT5G59470
AT2G17540
AT1G03080
AT5G06970
AT4G23330
AT3G57530
AT5G47580
AT2G37570
AT4G27020
AT4G12550
AT5G19200
AT5G40020
AT1G72416
AT1G21190
AT1G55860
AT1G70740
AT2G45640
AT2G32340
AT3G52090
AT3G56910
AT2G04630
AT1G28540
AT3G43430
AT1G20470
AT2G20390
AT2G16030
AT5G42340
AT2G19970
AT1G74800
AT2G03340
AT5G60500
AT5G04390
AT3G48040
AT1G79040
AT4G20070
AT1G78010
AT3G56200
AT1G32220
AT1G04970
AT3G21970
AT4G24680
AT4G11270
AT3G52010
AT1G28300
AT5G25110
AT2G38220
AT1G48325
AT3G27360
AT2G25070
AT5G63000
AT2G28060
AT1G13650
AT1G28320
AT4G22680
AT4G21790
AT3G49370
AT1G18330
AT3G08740
AT2G31280
AT4G29890
AT2G24240
AT4G30020
AT1G10830
AT5G64750
AT2G25200
AT2G20010
AT1G52155
AT1G68920
AT1G75760
AT3G47980
AT1G64890
AT3G59350
AT3G53440
AT3G48570
AT5G52160
AT1G10870
AT1G27340
AT3G05690
AT1G50260
AT3G54860
AT1G60940
AT1G34260
AT2G45400
AT4G34420
AT4G38080
AT5G64270
AT5G09660
AT5G37730
AT1G08770
AT1G48850
AT1G19300
AT1G23690
AT1G05760
AT4G22710
AT1G62840
AT3G58540
AT5G04820
AT2G46790
AT5G46730
AT2G46670
AT4G21160
AT1G61420
AT3G61415
AT5G53020
AT2G22830
AT1G03820
AT4G37530
AT1G14770
AT1G63940
AT2G30970
AT5G60150
AT4G11720
AT1G66180
AT5G57565
AT4G17310
AT2G01175
AT3G24230
AT2G27980
AT5G04480
AT2G23760
AT1G77525
AT4G08850
AT1G62300
AT3G28080
AT5G26820
AT4G12560
AT5G49960
AT2G06530
AT2G03820
AT1G05510
AT5G65160
AT2G44500
AT4G13260
AT5G48610
AT4G11320
AT3G29410
AT3G11402
AT4G38092
AT2G41820
AT1G65450
AT1G23670
AT2G24120
AT5G20820
AT1G60590
AT1G69500
AT5G05200
AT3G28600
AT5G39865
AT5G38070
AT2G18460
AT3G48970
AT5G46295
AT5G03570
AT4G15260
AT1G48560
AT1G78820
AT1G13260
AT2G37870
AT4G03490
AT5G42900
AT5G64813
AT1G31920
AT1G01800
AT4G36070
AT2G39650
AT3G11420
AT2G41790
AT1G74040
AT1G68330
AT2G46440
AT4G05330
AT1G24340
AT2G28780
AT1G72900
AT1G45010
AT5G07740
AT1G03260
AT3G26500
AT4G17230
AT5G39040
AT4G27110
AT3G19960
AT3G13030
AT3G61260
AT5G20510
AT3G13630
AT1G72040
AT2G18915
AT5G07940
AT4G32530
AT3G02310
AT3G27960
AT2G44620
AT2G47480
AT3G26450
AT4G11150
AT5G12470
AT3G03570
AT4G15840
AT3G56320
AT5G10820
AT1G19220
AT3G57670
AT1G37130
AT3G15630
AT5G60120
AT5G58530
AT4G30210
AT1G66590
AT3G60961
AT5G49950
AT5G01240
AT4G37290
AT1G18680
AT4G12500
AT3G24450
AT4G18950
AT2G04039
AT1G35160
AT5G17450
AT3G13050
AT4G29900
AT4G38730
AT4G02600
AT5G03940
AT1G51540
AT4G35270
AT3G04700
AT1G07010
AT3G02950
AT1G17710
AT5G44785
AT5G45350
AT1G06475
AT4G01310
AT5G35770
AT5G20500
AT5G49160
AT4G12230
AT5G62740
AT4G35870
AT5G62180
AT1G08470
AT5G40970
AT3G17850
AT1G07645
AT1G64360
AT1G22275
AT5G24930
AT3G52360
AT1G17280
AT1G25370
AT5G25980
AT4G26540
AT4G15380
AT4G14190
AT1G27210
AT2G37970
AT3G51600
AT5G40090
AT4G14980
AT5G60340
AT5G54165
AT3G60030
AT1G27980
AT5G63490
AT3G08940
AT1G23870
AT1G07640
AT5G62170
AT5G24105
AT3G19800
AT5G27030
AT1G03900
AT4G09580
AT3G05400
AT1G50630
AT3G61140
AT5G07910
AT5G02670
AT4G17785
AT5G03540
AT3G24430
AT4G03430
AT2G04235
AT2G29900
AT3G02940
AT3G17930
AT2G19070
AT4G11760
AT4G13350
AT5G64810
AT3G03580
AT4G40070
AT4G33780
AT5G55830
AT3G52910
AT3G17609
AT1G14740
AT3G02430
AT4G13830
AT4G17570
AT3G14440
AT3G28670
AT5G24318
AT5G24200
AT4G11120
AT1G67280
AT2G16750
AT5G23405
AT3G59420
AT4G32380
AT2G36835
AT3G18110
AT5G15725
AT1G22530
AT1G75410
AT2G03310
AT5G63710
AT1G03740
AT3G62570
AT4G31510
AT4G18640
AT3G53700
AT5G66860
AT5G11550
AT5G51060
AT3G03850
AT1G62430
AT2G23130
AT1G28135
AT3G15350
AT2G38195
AT4G14750
AT3G63540
AT3G15510
AT4G34610
AT4G18380
AT5G26040
AT4G22756
AT3G55880
AT1G13990
AT1G51310
AT4G28270
AT2G04070
AT1G76620
AT5G59990
AT1G47600
AT1G66610
AT2G43030
AT5G13860
AT1G20910
AT4G02010
AT2G30980
AT2G23540
AT4G01090
AT5G21920
AT3G21920
AT2G24610
AT3G50900
AT4G27830
AT4G29780
AT1G35220
AT1G22810
AT5G05365
AT1G74660
AT3G56440
AT5G27320
AT1G19240
AT4G09810
AT4G17940
AT3G50930
AT1G60140
AT2G18170
AT2G33170
AT1G47480
AT3G52280
AT2G44210
AT5G52660
AT3G25700
AT5G57090
AT4G39190
AT4G39910
AT2G30360
AT3G23660
AT5G08240
AT4G32060
AT2G19470
AT1G29700
AT5G19875
AT1G69640
AT1G75450
AT3G26230
AT1G06930
AT4G26850
AT2G24140
AT5G02890
AT1G23590
AT4G13110
AT4G00030
AT3G04400
AT5G19470
AT5G54870
AT5G10650
AT4G11310
AT4G03150
AT3G56260
AT1G22800
AT5G19070
AT3G14830
AT3G30210
AT3G51950
AT2G41250
AT5G01520
AT5G07640
AT5G18270
AT5G27020
AT3G56490
AT5G54170
AT5G03905
AT1G05230
AT5G01500
AT1G11090
AT4G01610
AT5G45100
AT1G56060
AT5G49945
AT1G75020
AT3G25730
AT1G27440
AT1G78930
AT3G61210
AT1G24145
AT1G30280
AT5G16680
AT5G11460
AT2G35170
AT1G19230
AT3G11397
AT5G42380
AT5G42000
AT5G22560
AT3G19700
AT3G15354
AT1G61563
AT5G25440
AT1G75820
AT1G43800
AT5G42210
AT4G09350
AT3G27110
AT1G12610
AT1G02340
AT4G14740
AT4G36110
AT1G05820
AT3G55720
AT2G47360
AT5G63610
AT5G10946
AT2G28310
AT2G18465
AT2G34450
AT2G37370
AT1G76050
AT4G19600
AT2G21800
AT4G14070
AT5G18490
AT5G57450
AT2G35190
AT5G21105
AT5G38690
AT1G01030
AT5G57250
AT3G50500
AT3G02880
AT1G09430
AT5G47050
AT2G43580
AT2G21560
AT1G64440
AT4G25190
AT5G40810
AT1G06850
AT1G05060
AT1G73950
AT1G58230
AT5G03920
AT5G16110
AT5G24330
AT1G09250
AT3G53960
AT2G44920
AT5G58000
AT3G50740
AT2G18330
AT1G66160
AT1G58420
AT1G76170
AT3G49210
AT3G55070
AT2G02170
AT5G66610
AT5G43650
AT5G23110
AT3G53230
AT5G61340
AT1G11100
AT2G41070
AT2G33775
AT2G34960
AT1G75490
AT5G10310
AT3G17440
AT5G51810
AT2G05270
AT4G32480
AT3G13690
AT3G11090
AT4G34030
AT3G17860
AT4G29820
AT1G45231
AT3G18660
AT5G16520
AT1G70890
AT3G20170
AT1G15100
AT5G53550
AT2G34410
AT3G49845
AT2G19170
AT3G13227
AT5G08410
AT3G10470
AT1G03100
AT4G28370
AT5G16590
AT2G28710
AT5G67530
AT5G62610
AT3G23610
AT1G11960
AT3G49870
AT5G23630
AT4G36500
AT3G57420
AT3G17340
AT4G36700
AT4G35760
AT3G14890
AT3G19310
AT2G37320
AT5G09260
AT5G67540
AT1G17060
AT3G22060
AT3G12940
AT3G14370
AT5G64760
AT2G35260
AT3G56460
AT3G17668
AT5G19060
AT3G49850
AT5G07950
AT4G40090
AT2G44260
AT3G27120
AT2G14210
AT2G45770
AT2G35210
AT4G08390
AT5G18280
AT5G42420
```
