## Supplementary material for "A comprehensive map of preferentially located motifs reveals distinct proximal *cis*-regulatory elements in plants": TTTGTATC_containing_gene_set.txt

```
#Occurences of TTTGTATC between 29 and 132 (positions relative to the transcription start site)
#395 sequences with TTTGTATC in this interval
#1.92% of the sequences in promoter set with TTTGTATC (set with 20573 sequences)
AT3G21160
AT2G44150
AT4G29160
AT2G15240
AT5G57340
AT1G58160
AT5G60510
AT4G18501
AT5G38030
AT5G12850
AT3G25210
AT5G18410
AT3G57010
AT1G05270
AT2G43840
AT1G69010
AT3G29034
AT1G70580
AT1G64561
AT2G16800
AT5G42450
AT5G65925
AT1G75600
AT4G09720
AT1G24520
AT1G77350
AT3G23700
AT3G18790
AT4G29170
AT1G79650
AT4G35880
AT2G39720
AT1G54860
AT5G36170
AT2G14750
AT5G19080
AT4G22470
AT1G49510
AT5G55810
AT5G09540
AT2G38280
AT1G10180
AT3G49960
AT5G26850
AT4G22753
AT3G55646
AT3G48980
AT1G03250
AT1G67560
AT4G26701
AT5G18630
AT1G22690
AT5G17900
AT3G15430
AT3G61550
AT4G32650
AT3G49540
AT2G34150
AT1G24600
AT1G21440
AT4G26370
AT2G24500
AT1G79080
AT1G03900
AT1G48240
AT4G11280
AT1G19396
AT1G70420
AT4G36590
AT3G19580
AT1G09380
AT1G03140
AT4G39690
AT3G17712
AT1G68690
AT4G14450
AT1G25500
AT4G21810
AT3G57480
AT3G17155
AT4G13345
AT5G51680
AT4G29250
AT3G26230
AT3G18240
AT4G22750
AT5G02620
AT2G30000
AT1G73430
AT5G25060
AT4G22580
AT4G22680
AT1G10290
AT3G12100
AT1G80910
AT3G50360
AT2G36490
AT3G12770
AT4G19690
AT5G14570
AT2G29600
AT2G17670
AT2G05590
AT1G72490
AT5G09520
AT1G28375
AT1G31830
AT3G56480
AT3G57060
AT3G62650
AT1G06490
AT1G17100
AT2G44420
AT5G40170
AT1G54920
AT2G36070
AT1G72290
AT4G11880
AT5G25220
AT3G26010
AT4G14368
AT4G16690
AT1G77220
AT4G02060
AT2G22680
AT3G43930
AT1G22600
AT4G28400
AT4G30845
AT5G53120
AT5G48240
AT5G55480
AT5G50680
AT5G40020
AT5G11310
AT1G71696
AT4G25660
AT2G26460
AT5G07810
AT1G17470
AT5G65520
AT4G24450
AT3G24210
AT2G19670
AT5G50580
AT4G27350
AT5G07390
AT2G39510
AT5G25500
AT2G32950
AT4G26670
AT3G19240
AT5G38610
AT1G09760
AT5G56640
AT5G48680
AT3G58050
AT4G00480
AT4G19520
AT1G02310
AT5G03910
AT5G13680
AT1G16400
AT1G30040
AT1G14450
AT1G66610
AT2G43610
AT2G47360
AT3G24100
AT1G24280
AT4G24640
AT4G10710
AT5G05360
AT4G24770
AT5G39340
AT5G06290
AT4G20150
AT1G09250
AT3G28956
AT4G23590
AT1G79270
AT3G43833
AT4G30020
AT2G31980
AT2G03340
AT5G28220
AT1G35670
AT1G21866
AT1G14670
AT5G05270
AT1G23760
AT2G02570
AT1G02580
AT1G52415
AT3G47190
AT3G48720
AT1G16690
AT1G57660
AT5G46940
AT1G18870
AT1G05020
AT4G26770
AT3G57290
AT2G20310
AT4G12620
AT2G45450
AT2G34640
AT2G31370
AT1G60670
AT2G20370
AT2G04400
AT5G23670
AT1G64510
AT4G00390
AT3G22680
AT5G06750
AT4G04950
AT3G11760
AT1G57860
AT4G21860
AT5G64310
AT1G43190
AT1G65950
AT2G15025
AT3G11530
AT2G21440
AT3G44460
AT3G06740
AT3G03120
AT3G13920
AT2G46800
AT3G02450
AT5G54640
AT5G03770
AT3G44150
AT1G06950
AT3G02530
AT1G66510
AT2G30460
AT4G33910
AT3G56410
AT1G73460
AT2G26510
AT1G10550
AT2G17620
AT2G16005
AT2G17140
AT5G25510
AT3G01720
AT1G31050
AT1G15340
AT3G47530
AT1G59560
AT5G19330
AT5G05500
AT4G09620
AT4G01040
AT1G64060
AT4G12780
AT4G15480
AT4G07825
AT5G55610
AT2G41430
AT5G46730
AT3G26770
AT3G10330
AT1G19397
AT2G43030
AT1G29170
AT1G15360
AT5G35910
AT5G07380
AT4G24510
AT1G76590
AT2G01610
AT5G22430
AT2G05320
AT2G41210
AT1G79070
AT1G60860
AT2G25130
AT1G19680
AT1G01020
AT1G21864
AT4G11010
AT1G22630
AT1G01750
AT1G62430
AT3G03230
AT1G13610
AT2G15220
AT2G40090
AT3G45230
AT1G30520
AT3G21360
AT1G09850
AT5G12140
AT5G42800
AT1G78660
AT1G12520
AT2G25290
AT3G22460
AT5G16720
AT3G02910
AT5G16453
AT4G13230
AT3G46820
AT3G58090
AT2G43950
AT2G47300
AT3G15352
AT2G44520
AT1G07370
AT1G07620
AT1G30972
AT3G23450
AT1G01725
AT2G38300
AT4G23420
AT2G29060
AT1G60620
AT3G16895
AT1G15100
AT3G10290
AT4G37050
AT2G47240
AT5G23530
AT5G64330
AT3G15810
AT1G51540
AT5G15020
AT2G20815
AT1G68810
AT3G55610
AT1G02430
AT2G35990
AT2G46510
AT5G13120
AT1G18640
AT2G28460
AT3G44530
AT5G22890
AT2G24970
AT3G05910
AT4G37040
AT5G22290
AT5G55500
AT5G38640
AT1G17510
AT4G04925
AT3G26610
AT5G03905
AT2G20590
AT5G08391
AT2G46810
AT5G18000
AT4G39910
AT3G22120
AT4G09550
AT4G29990
AT5G03380
AT4G09630
AT5G13080
AT1G70590
AT2G41000
AT3G01520
AT4G14090
AT2G28570
AT2G17880
AT2G20050
AT1G12530
AT5G22510
AT1G23070
AT4G28540
AT1G75510
AT5G55640
AT4G13720
AT5G38210
AT3G22500
AT2G16485
AT4G39955
AT1G68320
AT5G42210
AT1G61780
AT2G20130
AT1G19130
AT3G09760
AT2G38180
AT3G24460
AT5G23960
AT1G29470
AT5G66280
AT1G09860
AT3G15354
AT5G15520
```
