## Supplementary material for "A comprehensive map of preferentially located motifs reveals distinct proximal *cis*-regulatory elements in plants": TTTGTATG_containing_gene_set.txt

```
#Occurences of TTTGTATG between 29 and 123 (positions relative to the transcription start site)
#374 sequences with TTTGTATG in this interval
#1.82% of the sequences in promoter set with TTTGTATG (set with 20573 sequences)
AT1G14030
AT4G23810
AT3G62130
AT5G02390
AT2G02040
AT1G50140
AT3G08030
AT1G27900
AT3G23400
AT5G65340
AT4G33150
AT5G58150
AT1G48270
AT1G02475
AT3G25520
AT2G40400
AT3G04290
AT1G19130
AT3G28830
AT1G18350
AT1G29910
AT2G31580
AT3G21720
AT2G04115
AT5G42330
AT4G22000
AT3G05900
AT4G10613
AT1G71430
AT3G57990
AT2G22125
AT5G05010
AT2G32860
AT2G25410
AT3G49560
AT5G06680
AT3G53300
AT5G40980
AT5G53760
AT1G71440
AT4G28570
AT2G06645
AT4G31230
AT1G18390
AT4G11845
AT3G11850
AT2G43320
AT5G20910
AT3G55230
AT2G07696
AT1G01550
AT5G13490
AT2G15020
AT2G44290
AT1G21730
AT2G42560
AT3G26380
AT4G19950
AT2G43960
AT5G06180
AT1G27050
AT4G08290
AT4G15570
AT2G40470
AT2G27000
AT5G07340
AT1G14685
AT1G58330
AT3G44880
AT1G21790
AT4G13930
AT2G27510
AT5G43570
AT2G43630
AT4G23820
AT4G11310
AT5G51060
AT3G07810
AT4G21090
AT1G79620
AT4G09550
AT2G40090
AT4G08590
AT4G02590
AT1G55810
AT5G07290
AT2G20580
AT3G02280
AT5G08520
AT5G25940
AT3G56210
AT1G59870
AT1G13770
AT5G27210
AT2G45910
AT4G37370
AT4G35230
AT1G22200
AT1G07420
AT2G04040
AT5G64230
AT3G50390
AT5G45310
AT5G10540
AT4G33920
AT3G19210
AT5G23440
AT1G15430
AT5G51560
AT2G18840
AT5G55220
AT3G62420
AT4G17030
AT5G03930
AT2G40880
AT1G30360
AT2G33290
AT3G16390
AT5G19820
AT3G10340
AT1G26130
AT2G28570
AT4G16980
AT4G28365
AT1G05770
AT3G09540
AT2G47880
AT2G40970
AT5G58760
AT4G27570
AT5G16980
AT2G30200
AT2G29460
AT1G73390
AT1G45201
AT5G40830
AT5G01510
AT3G22420
AT4G38940
AT5G24600
AT1G22740
AT1G09750
AT3G46010
AT4G27950
AT5G18410
AT1G31970
AT4G17410
AT1G49640
AT1G49960
AT2G34050
AT2G41340
AT4G39050
AT2G32190
AT4G18040
AT2G05260
AT2G23700
AT1G55910
AT4G30500
AT3G54910
AT2G27270
AT1G65090
AT1G76030
AT3G26990
AT1G07610
AT5G38120
AT1G69530
AT3G16860
AT5G65110
AT4G14060
AT1G44350
AT1G64440
AT5G14270
AT5G16490
AT3G63010
AT3G60966
AT5G64552
AT5G18250
AT3G19050
AT1G70060
AT1G18880
AT1G21830
AT1G18470
AT1G64580
AT5G03390
AT5G47960
AT1G53910
AT2G45730
AT2G32030
AT4G12700
AT1G66520
AT3G25920
AT1G16920
AT5G10030
AT1G12290
AT3G25760
AT5G22250
AT2G29450
AT5G57567
AT1G60610
AT3G17580
AT2G20480
AT1G14760
AT5G26030
AT5G26690
AT1G79540
AT5G18760
AT5G17830
AT5G47820
AT3G09830
AT1G61030
AT5G37690
AT3G55560
AT2G17580
AT1G08510
AT1G08460
AT4G04925
AT4G35860
AT5G05950
AT1G34000
AT5G61290
AT2G42260
AT5G47860
AT2G34430
AT1G61340
AT3G24630
AT3G23300
AT5G57625
AT5G08410
AT1G17940
AT2G32100
AT4G36210
AT3G62422
AT1G76240
AT4G35850
AT4G12470
AT2G44980
AT5G60370
AT1G10280
AT5G40230
AT2G26340
AT3G62090
AT5G09860
AT3G09580
AT2G19000
AT3G25120
AT4G18372
AT1G63860
AT1G11380
AT3G26200
AT4G14465
AT3G19440
AT1G15960
AT2G45720
AT2G17560
AT2G30060
AT5G09810
AT4G33490
AT5G22760
AT2G43050
AT4G17470
AT1G36060
AT4G19390
AT2G42005
AT3G17080
AT4G25835
AT4G38350
AT5G46720
AT4G28590
AT1G03530
AT3G18830
AT5G15720
AT5G44005
AT4G09890
AT5G18910
AT1G51650
AT4G14965
AT2G25690
AT1G04250
AT1G15490
AT5G47390
AT3G45730
AT4G26000
AT4G01840
AT3G21180
AT5G19250
AT5G63590
AT4G13530
AT5G42720
AT3G56160
AT2G47960
AT3G60190
AT5G54780
AT5G22370
AT1G18910
AT4G33565
AT2G26830
AT4G33220
AT5G64550
AT5G52430
AT4G29360
AT2G43640
AT3G48160
AT3G58530
AT2G35060
AT5G60740
AT3G13510
AT5G64650
AT1G43560
AT2G45500
AT4G23530
AT1G12160
AT4G18330
AT4G00670
AT4G36260
AT1G05590
AT1G28410
AT4G20130
AT4G18480
AT3G25855
AT1G79970
AT2G34570
AT3G61880
AT3G08610
AT1G50430
AT2G44180
AT1G73970
AT5G02280
AT5G52300
AT4G11320
AT4G29940
AT1G78420
AT2G25420
AT1G11580
AT4G12640
AT3G18280
AT2G13440
AT1G58410
AT4G02760
AT4G27435
AT1G66740
AT3G16180
AT4G26150
AT1G19190
AT5G63000
AT3G54580
AT2G28360
AT4G30510
AT1G48990
AT4G14358
AT5G21430
AT1G17920
AT5G09400
AT2G20810
AT5G14120
AT1G13700
AT3G08870
AT1G33810
AT1G48970
AT3G60450
AT1G33990
AT2G43190
AT1G09770
AT5G06160
AT4G35310
AT5G10180
AT1G69720
AT5G55710
AT5G60990
AT5G08650
AT3G53810
AT3G07630
AT5G66540
AT2G16810
AT1G65150
```
