## Supplementary material for "A comprehensive map of preferentially located motifs reveals distinct proximal *cis*-regulatory elements in plants": TTTGTATT_containing_gene_set.txt

```
#Occurences of TTTGTATT between 0 and 137 (positions relative to the transcription start site)
#924 sequences with TTTGTATT in this interval
#4.49% of the sequences in promoter set with TTTGTATT (set with 20573 sequences)
AT5G52500
AT3G09480
AT5G60670
AT2G22730
AT1G55265
AT4G13530
AT5G07770
AT1G52890
AT1G13580
AT1G77630
AT4G17530
AT3G49430
AT3G17510
AT2G34250
AT5G16770
AT2G44210
AT1G62720
AT1G73760
AT2G42110
AT1G08450
AT3G20650
AT2G14580
AT1G19270
AT3G51430
AT3G43120
AT1G26970
AT5G33290
AT1G61310
AT3G58760
AT1G77220
AT5G01180
AT3G22090
AT5G49215
AT5G67360
AT3G03090
AT1G73750
AT3G11890
AT1G01800
AT2G17930
AT3G01720
AT2G19790
AT3G27503
AT3G53800
AT5G08760
AT1G26480
AT3G01290
AT5G26667
AT4G28370
AT4G39230
AT1G63000
AT2G16950
AT3G59360
AT2G45800
AT5G50090
AT5G13480
AT5G61360
AT5G63570
AT2G05430
AT1G52750
AT3G50150
AT1G04360
AT4G32160
AT2G36750
AT3G05230
AT3G02555
AT4G10470
AT2G30520
AT4G28410
AT2G14720
AT5G03540
AT3G50170
AT5G35480
AT5G49280
AT2G45840
AT1G54200
AT3G21400
AT4G24760
AT3G46270
AT1G49940
AT5G21482
AT2G25290
AT1G72480
AT1G64680
AT3G57400
AT5G18560
AT3G59660
AT5G19580
AT4G23930
AT1G12540
AT4G08230
AT1G57760
AT3G18165
AT1G04520
AT3G21730
AT1G23740
AT5G26650
AT4G38250
AT3G15220
AT2G36885
AT1G47280
AT5G43980
AT5G63470
AT3G50845
AT2G40430
AT5G37630
AT4G30830
AT2G31345
AT5G50530
AT1G01940
AT1G31860
AT1G50560
AT3G60510
AT1G09190
AT5G08690
AT4G18370
AT5G65660
AT1G78630
AT3G22170
AT5G23740
AT4G24730
AT4G31170
AT5G64930
AT5G48460
AT4G32450
AT1G71300
AT5G34885
AT2G16880
AT3G28150
AT1G79350
AT4G29420
AT1G76900
AT2G03600
AT2G46280
AT2G28890
AT5G55530
AT2G27820
AT1G43160
AT1G78915
AT1G67820
AT5G08170
AT4G20390
AT1G51370
AT3G62390
AT2G35650
AT5G41400
AT1G35255
AT5G27450
AT3G01570
AT5G09550
AT5G40830
AT2G04360
AT1G78920
AT1G80930
AT3G07420
AT4G18430
AT5G07740
AT2G46500
AT4G02740
AT2G34357
AT2G02810
AT1G78170
AT3G52260
AT5G14120
AT2G47530
AT3G27280
AT3G04510
AT1G25370
AT5G11770
AT5G11350
AT2G26570
AT4G02630
AT5G40200
AT2G34790
AT4G09150
AT4G22910
AT4G31110
AT5G12870
AT1G48900
AT3G20920
AT1G12600
AT5G41260
AT1G06770
AT5G61160
AT1G28200
AT4G37235
AT1G47580
AT4G13075
AT4G33100
AT5G08540
AT5G60580
AT1G79540
AT4G11260
AT5G21020
AT1G04290
AT3G52290
AT5G12900
AT5G01510
AT3G06750
AT1G48560
AT1G08640
AT5G03040
AT5G58940
AT5G27850
AT2G28610
AT5G04120
AT4G18470
AT3G62900
AT2G15270
AT4G01480
AT3G57470
AT2G35840
AT4G01140
AT4G18460
AT1G67190
AT4G37410
AT5G45460
AT2G43310
AT4G22790
AT1G58340
AT4G32880
AT4G17420
AT2G34655
AT4G20780
AT5G14600
AT1G35340
AT5G22608
AT5G49690
AT3G21590
AT2G42720
AT2G01330
AT2G41190
AT4G35320
AT3G59770
AT2G06210
AT3G50780
AT1G31820
AT1G77210
AT5G63960
AT3G60960
AT4G18910
AT1G80610
AT3G22320
AT3G62410
AT3G20210
AT4G03490
AT2G02515
AT5G61600
AT4G27640
AT2G02760
AT1G12380
AT5G17910
AT5G01930
AT4G13260
AT4G25640
AT3G02540
AT5G04860
AT1G24267
AT2G36640
AT5G20650
AT1G49570
AT5G24170
AT2G33580
AT2G07340
AT5G46740
AT1G19940
AT2G37690
AT2G15220
AT1G71080
AT1G17890
AT4G26400
AT1G72800
AT1G20090
AT5G64750
AT1G69200
AT2G21590
AT1G33590
AT3G54790
AT3G06350
AT1G08190
AT3G01780
AT3G24929
AT4G15420
AT1G20630
AT2G24090
AT2G46830
AT3G63220
AT4G17370
AT5G46240
AT4G23180
AT3G59350
AT4G36840
AT1G13970
AT2G27710
AT5G42660
AT3G26922
AT5G16010
AT4G22360
AT4G18440
AT5G44350
AT2G32260
AT3G11950
AT4G33530
AT5G49665
AT5G16060
AT3G15354
AT1G75210
AT2G13295
AT4G12460
AT1G49340
AT3G07780
AT5G02640
AT3G43930
AT3G25190
AT2G26730
AT3G05660
AT5G22310
AT1G65510
AT1G33400
AT1G49740
AT4G27250
AT5G47450
AT5G53980
AT1G05170
AT1G71930
AT5G23750
AT5G40650
AT1G29930
AT4G36080
AT5G56460
AT3G13898
AT3G15690
AT5G52250
AT4G39730
AT5G59750
AT1G62170
AT2G38180
AT4G07515
AT4G22666
AT5G39600
AT1G19115
AT3G16280
AT1G76340
AT3G20220
AT2G18260
AT5G14920
AT4G30210
AT1G34010
AT2G43650
AT2G43910
AT5G32450
AT5G47050
AT1G29430
AT1G54120
AT1G23060
AT1G11760
AT3G13229
AT1G71865
AT4G30840
AT2G34010
AT5G28740
AT3G53180
AT3G20790
AT3G11800
AT4G04800
AT5G57740
AT3G62960
AT4G28390
AT1G12820
AT2G31530
AT5G58750
AT5G04040
AT3G14840
AT5G35550
AT3G28455
AT1G22800
AT2G32920
AT5G03240
AT1G05240
AT4G15450
AT3G19600
AT4G02040
AT2G47440
AT2G04378
AT2G42140
AT3G49200
AT2G26780
AT3G17580
AT1G18300
AT2G47050
AT5G07630
AT1G27170
AT3G01390
AT2G14110
AT3G15850
AT4G33110
AT4G22380
AT1G21680
AT2G47890
AT5G02870
AT4G18670
AT2G45850
AT5G05560
AT1G06380
AT3G48630
AT5G65840
AT1G47670
AT1G70520
AT4G35020
AT1G73177
AT5G18540
AT5G54850
AT2G17620
AT3G53350
AT1G80420
AT1G33720
AT1G60460
AT2G05185
AT4G38260
AT3G62530
AT4G37160
AT4G24430
AT1G60620
AT3G16310
AT1G53210
AT5G51850
AT5G61010
AT2G23755
AT4G35160
AT1G13050
AT1G61640
AT5G07500
AT5G38110
AT1G71020
AT1G67060
AT1G07870
AT4G05150
AT5G38290
AT5G33370
AT1G29170
AT1G19360
AT1G75810
AT1G59910
AT1G22810
AT5G37130
AT1G66840
AT3G20170
AT3G57020
AT3G43920
AT3G62230
AT5G49620
AT4G25490
AT2G40120
AT3G27400
AT5G56210
AT5G47480
AT1G55360
AT2G34080
AT3G02650
AT4G32760
AT1G05340
AT4G24890
AT3G21670
AT3G49370
AT4G18372
AT2G32950
AT1G34580
AT3G25710
AT4G15760
AT5G57790
AT3G58190
AT5G44040
AT5G10470
AT1G24735
AT4G25810
AT1G67810
AT5G22350
AT1G08290
AT2G20420
AT3G56730
AT3G26340
AT1G22220
AT1G04340
AT3G14690
AT1G60470
AT4G03610
AT5G45770
AT1G17520
AT4G15670
AT4G29440
AT5G48130
AT3G58990
AT1G06670
AT1G04635
AT3G57140
AT1G26670
AT5G37490
AT5G10740
AT3G02720
AT4G38910
AT4G31910
AT3G59540
AT1G12810
AT3G20490
AT1G02640
AT3G12500
AT2G27940
AT1G29500
AT2G19146
AT1G62730
AT5G23000
AT2G43320
AT1G55205
AT5G02380
AT5G04370
AT5G01890
AT5G13780
AT5G06830
AT1G15015
AT5G38410
AT4G22280
AT2G22870
AT5G53420
AT4G32360
AT1G50670
AT3G19290
AT3G13650
AT5G03030
AT4G31120
AT1G18265
AT2G24940
AT5G12200
AT5G60490
AT1G10500
AT5G63970
AT1G36310
AT3G20230
AT3G57200
AT5G19170
AT5G11110
AT2G44710
AT2G39370
AT2G24945
AT1G57777
AT1G33800
AT2G03821
AT5G19010
AT5G01240
AT2G18940
AT5G07430
AT5G62390
AT3G28510
AT1G66400
AT1G75660
AT1G48510
AT1G08960
AT5G11400
AT4G02050
AT3G21460
AT2G28910
AT1G68960
AT3G43590
AT1G12090
AT1G03920
AT2G25000
AT1G08580
AT1G74330
AT2G32670
AT1G30080
AT4G21105
AT3G01230
AT1G02690
AT1G62180
AT5G19560
AT4G09510
AT5G66320
AT1G79000
AT5G33340
AT5G45470
AT3G55640
AT5G14020
AT1G60995
AT3G46320
AT4G27400
AT5G05890
AT1G02580
AT5G11360
AT5G15500
AT5G62580
AT1G79600
AT3G58030
AT4G37130
AT4G35140
AT1G66430
AT5G15850
AT1G65250
AT2G41850
AT1G02570
AT4G22540
AT1G54115
AT5G46220
AT4G12850
AT1G42990
AT3G61280
AT5G25080
AT4G00630
AT5G36940
AT5G03350
AT1G28110
AT2G28830
AT3G23030
AT5G42380
AT5G11300
AT5G67420
AT3G20475
AT4G20850
AT5G10010
AT5G44920
AT3G61840
AT5G54160
AT4G22160
AT5G20500
AT5G54370
AT5G23920
AT1G69210
AT2G38880
AT1G27110
AT5G06600
AT1G20405
AT2G30140
AT4G04770
AT5G64000
AT3G17700
AT1G16030
AT1G73550
AT1G03060
AT2G35380
AT1G21370
AT3G48360
AT4G17540
AT5G04280
AT4G31115
AT3G05710
AT2G37630
AT2G40000
AT1G29460
AT1G45130
AT4G26910
AT1G20065
AT1G30700
AT5G44120
AT3G51120
AT1G71866
AT5G44180
AT1G07360
AT2G29470
AT1G24470
AT3G28340
AT5G44030
AT1G26640
AT1G63560
AT1G54390
AT1G07550
AT5G46230
AT3G44890
AT3G21160
AT5G61370
AT1G64440
AT5G57250
AT3G51620
AT1G69910
AT3G27480
AT5G63920
AT2G43160
AT3G26410
AT4G24204
AT1G51980
AT1G26090
AT4G15770
AT2G23130
AT1G72440
AT5G22875
AT4G15093
AT3G59920
AT1G21590
AT1G08770
AT2G02955
AT2G22410
AT1G65620
AT4G20760
AT5G57920
AT3G03420
AT1G28590
AT2G28020
AT5G43650
AT4G35010
AT5G02780
AT3G48185
AT4G28703
AT2G41020
AT4G26900
AT5G16070
AT5G11920
AT3G63450
AT1G53720
AT4G36110
AT2G14610
AT4G39410
AT5G48970
AT4G19030
AT4G22270
AT2G18990
AT1G78650
AT1G19400
AT5G21090
AT1G03560
AT1G07980
AT3G05980
AT3G51480
AT3G20800
AT2G17120
AT1G49960
AT1G11210
AT3G16530
AT2G16790
AT2G36220
AT1G68370
AT1G54217
AT5G25210
AT1G51080
AT1G08930
AT1G71500
AT3G27750
AT1G78910
AT3G17740
AT5G23960
AT5G46840
AT4G28310
AT5G55600
AT1G18850
AT1G80450
AT3G28880
AT4G11845
AT5G18010
AT5G54270
AT1G20130
AT1G60170
AT2G34780
AT1G16720
AT4G04890
AT5G45130
AT5G66420
AT2G41420
AT3G45850
AT5G14760
AT2G25560
AT1G15970
AT5G12320
AT1G26795
AT1G33670
AT5G26050
AT1G56600
AT5G42590
AT5G19130
AT5G43870
AT2G31081
AT2G16940
AT2G43900
AT1G16730
AT1G64400
AT1G70280
AT5G38320
AT1G13280
AT4G35970
AT2G34230
AT4G33120
AT3G21865
AT4G12390
AT4G01090
AT3G54230
AT3G44735
AT4G22820
AT4G19610
AT4G36650
AT2G21440
AT2G36355
AT2G48130
AT1G07640
AT1G62333
AT3G28917
AT4G33495
AT5G44005
AT2G33850
AT4G32570
AT2G25220
AT2G37100
AT3G61570
AT5G40780
AT4G23230
AT2G41040
AT2G29680
AT2G04280
AT1G50740
AT3G01326
AT5G03020
AT5G49970
AT2G27320
AT1G47740
AT1G78110
AT1G54000
AT1G54090
AT5G35090
AT2G32790
AT3G58460
AT1G57990
AT4G30074
AT1G29490
AT5G63580
AT3G07690
AT5G53750
AT3G09560
AT2G32190
AT2G01070
AT5G62410
AT3G15500
AT2G44195
AT1G62990
AT1G80130
AT5G11240
AT5G25240
AT3G25950
AT5G05810
AT5G63890
AT1G51510
AT5G22560
AT4G20860
AT1G17180
AT2G16740
AT2G24280
AT5G41580
AT1G22650
AT5G55060
AT2G29525
AT1G74700
AT3G07300
AT5G62630
AT1G69380
AT3G04200
AT3G18850
AT5G37300
AT3G12690
AT3G59080
AT1G34320
AT5G02180
AT1G09840
AT5G17790
AT1G33080
AT1G71400
AT2G16190
AT4G34830
AT2G36360
AT3G54320
AT4G27657
AT2G25605
AT4G00480
AT4G20170
AT1G03880
AT1G02000
AT1G78850
AT1G66700
AT3G17950
AT2G03190
AT3G47190
AT1G46768
AT4G02350
AT3G55950
AT1G33260
AT1G29440
AT2G40240
AT1G70510
AT1G55740
AT1G09270
AT5G39785
AT5G63490
AT1G14230
AT3G46210
AT4G30230
AT5G09530
AT4G34370
AT4G32530
AT1G28140
AT1G12760
AT4G30220
AT1G14455
AT3G03828
AT4G16650
AT5G65760
AT5G17010
AT4G39925
AT4G37300
AT3G54200
AT1G48020
AT1G60160
AT1G24140
AT5G46130
AT4G37440
AT3G04950
AT1G33790
AT3G03560
AT1G55207
AT5G13210
AT1G60200
AT4G19460
AT2G22750
AT5G22780
AT3G53830
AT2G19780
AT2G18390
AT5G41100
AT1G24764
AT2G01570
AT1G72240
AT5G59690
AT1G33610
AT4G15415
```
