## Supplementary material for "A comprehensive map of preferentially located motifs reveals distinct proximal *cis*-regulatory elements in plants": TTTGTCA_containing_gene_set.txt

```
#Occurences of TTTGTCA between 4 and 5 (positions relative to the transcription start site)
#58 sequences with TTTGTCA in this interval
#0.28% of the sequences in promoter set with TTTGTCA (set with 20573 sequences)
AT5G52760
AT5G56030
AT1G09590
AT1G27750
AT4G19040
AT2G40320
AT5G18480
AT2G40530
AT1G18290
AT3G01345
AT3G17660
AT1G20225
AT5G28919
AT1G69550
AT4G08310
AT5G05660
AT2G39360
AT1G15660
AT2G23460
AT1G71810
AT3G12390
AT4G21830
AT1G26799
AT5G60040
AT4G27060
AT4G05150
AT5G57655
AT2G16440
AT5G48590
AT5G05930
AT2G12462
AT5G07000
AT1G17330
AT1G33360
AT5G59990
AT4G00980
AT3G07310
AT2G26760
AT5G15581
AT1G73180
AT4G07820
AT2G31310
AT5G16500
AT1G51660
AT2G06925
AT5G23740
AT3G09220
AT4G00110
AT2G27710
AT2G20850
AT5G49900
AT1G23180
AT5G23380
AT4G03610
AT2G03720
AT4G37630
AT2G38380
AT3G13540
```
