## Supplementary material for "A comprehensive map of preferentially located motifs reveals distinct proximal *cis*-regulatory elements in plants": TTTGTCAA_containing_gene_set.txt

```
#Occurences of TTTGTCAA between -9 and -3 (positions relative to the transcription start site)
#35 sequences with TTTGTCAA in this interval
#0.17% of the sequences in promoter set with TTTGTCAA (set with 20573 sequences)
AT4G30710
AT3G53260
AT3G14870
AT5G11440
AT2G15570
AT2G35430
AT4G37130
AT1G48980
AT3G56980
AT3G14050
AT2G30900
AT5G42230
AT5G52940
AT5G03930
AT3G22370
AT3G14660
AT1G01370
AT1G47420
AT3G58640
AT5G22555
AT1G35720
AT4G30170
AT5G02410
AT1G01910
AT4G35520
AT1G23190
AT5G18730
AT2G36830
AT4G29340
AT2G34220
AT3G62260
AT5G08620
AT5G45095
AT5G24470
AT5G17490
```
