## Supplementary material for "A comprehensive map of preferentially located motifs reveals distinct proximal *cis*-regulatory elements in plants": TTTGTGTA_containing_gene_set.txt

```
#Occurences of TTTGTGTA between 27 and 147 (positions relative to the transcription start site)
#511 sequences with TTTGTGTA in this interval
#2.48% of the sequences in promoter set with TTTGTGTA (set with 20573 sequences)
AT4G37260
AT3G47675
AT2G01940
AT2G01820
AT5G24740
AT3G11100
AT5G20150
AT1G13960
AT5G64220
AT5G38990
AT2G01410
AT2G29360
AT2G34910
AT3G60410
AT3G27350
AT5G40400
AT5G53050
AT4G35600
AT2G18260
AT4G35620
AT2G44950
AT2G38580
AT1G75410
AT3G25500
AT5G56650
AT5G64690
AT5G42200
AT4G30160
AT1G02910
AT1G71830
AT2G36100
AT3G01770
AT1G78040
AT5G20360
AT4G22290
AT5G23020
AT5G62410
AT5G13020
AT3G06370
AT1G20440
AT3G01300
AT3G51370
AT5G18070
AT1G78050
AT2G29020
AT3G43980
AT2G34100
AT2G39730
AT1G63150
AT5G05530
AT4G02940
AT1G61740
AT5G02040
AT5G44280
AT4G24100
AT4G22580
AT4G34100
AT3G57600
AT2G31170
AT4G16350
AT1G14400
AT4G05530
AT2G40600
AT3G43720
AT1G66210
AT4G21620
AT4G15920
AT3G44460
AT5G55200
AT4G08555
AT1G22950
AT3G44716
AT4G22750
AT4G39880
AT5G65540
AT1G27595
AT2G20020
AT5G09461
AT4G08980
AT3G53200
AT2G21790
AT1G28815
AT1G19170
AT5G03780
AT4G14096
AT4G28300
AT4G04745
AT1G18810
AT1G22410
AT5G06930
AT4G36730
AT1G23400
AT4G29940
AT4G15560
AT2G25740
AT3G17530
AT3G10260
AT5G05890
AT5G49820
AT2G01175
AT3G51550
AT5G25360
AT5G14120
AT4G29850
AT5G37400
AT2G26530
AT3G63000
AT4G29840
AT5G07572
AT3G22620
AT1G22540
AT4G29860
AT1G18840
AT2G41560
AT2G33385
AT1G43860
AT4G21710
AT2G28625
AT1G20380
AT5G08720
AT1G68060
AT5G55210
AT4G17790
AT3G02570
AT5G63710
AT5G62760
AT4G07670
AT4G05000
AT5G43470
AT1G20260
AT1G12430
AT1G58180
AT5G02220
AT2G15320
AT1G78850
AT2G03440
AT5G44080
AT2G25600
AT1G63990
AT5G17510
AT3G20440
AT5G09300
AT4G31110
AT4G27690
AT2G20110
AT5G37550
AT1G32330
AT3G54720
AT3G06870
AT1G70520
AT5G09462
AT2G38940
AT1G11280
AT5G47860
AT4G26990
AT1G16690
AT1G08010
AT1G64490
AT4G37190
AT5G51545
AT1G72890
AT1G12672
AT5G20590
AT1G51450
AT1G20690
AT2G39810
AT1G65700
AT3G05890
AT3G20040
AT5G66900
AT2G21385
AT3G05330
AT5G01450
AT5G20060
AT1G70680
AT1G74790
AT3G62260
AT2G30100
AT2G42070
AT1G08000
AT1G52780
AT1G62010
AT1G28310
AT3G06700
AT4G30280
AT2G44770
AT1G17400
AT1G18740
AT2G43510
AT1G24490
AT2G43535
AT1G27150
AT5G38780
AT2G04740
AT4G36720
AT5G13410
AT5G28919
AT1G08810
AT1G72700
AT5G37475
AT1G76440
AT5G23010
AT3G01400
AT2G38860
AT4G14960
AT5G54490
AT3G20720
AT1G61100
AT3G04610
AT4G35300
AT4G08810
AT3G06820
AT3G62000
AT5G18730
AT1G34000
AT4G08160
AT4G29120
AT1G50840
AT5G66560
AT5G03670
AT4G30260
AT5G43560
AT2G46770
AT1G36000
AT3G25950
AT4G02655
AT2G46560
AT3G53780
AT4G00550
AT4G33450
AT3G48760
AT4G38540
AT5G14100
AT2G30490
AT5G64460
AT5G47770
AT5G38450
AT2G44940
AT5G22120
AT5G41660
AT1G07290
AT5G63800
AT5G13120
AT5G15440
AT4G38770
AT2G46740
AT1G47840
AT2G40960
AT4G30074
AT2G03260
AT1G20470
AT1G16730
AT5G13170
AT1G24240
AT1G18750
AT5G25520
AT2G06005
AT3G20840
AT2G20280
AT5G45800
AT5G43680
AT2G46440
AT5G58550
AT5G09460
AT5G58540
AT3G52155
AT3G59280
AT2G41860
AT5G44290
AT2G23450
AT3G07990
AT4G20110
AT4G30130
AT3G04000
AT4G14870
AT5G22310
AT4G26210
AT2G17350
AT5G26050
AT4G33210
AT5G07020
AT4G06598
AT2G28670
AT4G35870
AT2G41190
AT1G09230
AT1G14300
AT5G01810
AT1G16210
AT5G67450
AT2G29780
AT5G62190
AT1G62120
AT1G59124
AT5G38220
AT1G11915
AT4G37400
AT5G57345
AT5G10540
AT4G26720
AT5G50960
AT3G05290
AT3G58670
AT1G08420
AT1G80920
AT1G56140
AT5G64780
AT2G25180
AT3G06930
AT3G62770
AT5G67330
AT2G16530
AT5G23090
AT1G78060
AT5G47030
AT4G10470
AT5G23960
AT5G43780
AT3G14400
AT1G63080
AT5G58710
AT1G11770
AT4G16110
AT5G64370
AT3G01270
AT2G30990
AT5G03280
AT2G41710
AT3G09600
AT3G49600
AT5G56630
AT1G76070
AT3G60070
AT3G62060
AT5G09660
AT4G03280
AT2G18660
AT5G22370
AT2G19460
AT1G17730
AT5G57460
AT4G35830
AT5G38610
AT4G13640
AT5G13690
AT4G40050
AT1G19360
AT1G16770
AT3G29280
AT1G69570
AT1G09040
AT1G55370
AT1G16710
AT1G25490
AT1G16950
AT4G00440
AT1G63860
AT1G30230
AT1G48000
AT5G42130
AT4G30340
AT1G28260
AT3G51730
AT5G47580
AT2G31300
AT5G22290
AT3G52240
AT5G18760
AT2G37170
AT3G50050
AT3G28040
AT5G28500
AT5G50460
AT1G50460
AT5G15740
AT3G51120
AT5G67210
AT5G65687
AT5G10695
AT4G25433
AT5G55660
AT2G03390
AT1G30320
AT1G06720
AT5G44600
AT1G12340
AT1G66000
AT4G33520
AT1G06560
AT5G25930
AT4G30290
AT2G42360
AT3G59880
AT5G47040
AT1G04300
AT3G51410
AT2G29460
AT4G18480
AT5G01020
AT5G25160
AT5G10800
AT1G53200
AT2G35830
AT2G04340
AT2G43520
AT5G41340
AT1G24530
AT1G64180
AT1G19700
AT2G45140
AT4G03550
AT1G58037
AT4G21340
AT3G53000
AT5G52880
AT1G51080
AT1G33290
AT1G20823
AT1G13470
AT1G48260
AT1G77220
AT5G64410
AT2G05753
AT1G06250
AT2G46930
AT1G58807
AT1G71490
AT3G54085
AT2G24250
AT2G19510
AT4G00800
AT3G01020
AT2G25320
AT1G01240
AT3G15356
AT5G37830
AT3G45400
AT2G42180
AT1G22090
AT5G60530
AT1G45976
AT2G34820
AT1G80030
AT1G47480
AT2G25210
AT3G03830
AT1G11655
AT1G31335
AT1G34750
AT3G08620
AT1G75420
AT2G34870
AT4G01650
AT3G19440
AT1G33230
AT3G27025
AT5G26040
AT5G12140
AT1G71980
AT4G33630
AT2G33250
AT4G35090
AT5G09463
AT1G19790
AT4G19870
AT1G79000
AT1G15230
AT5G35995
AT3G13540
AT5G53550
AT5G48250
AT4G22250
AT4G14465
AT2G01910
AT2G35090
AT1G53840
AT3G28200
AT5G03500
AT5G47890
AT3G53030
AT1G63140
AT3G16000
AT1G22620
AT3G19030
AT3G04880
AT2G25625
AT3G58740
AT4G29080
AT5G67310
AT3G54020
AT1G54570
AT4G14746
AT4G18270
AT1G50250
AT3G18350
AT3G17060
AT1G49660
AT4G21530
AT5G24310
AT2G30910
AT3G49010
AT3G06270
AT1G65310
AT2G30505
AT1G79350
AT1G56650
AT1G73860
AT1G52670
AT1G65320
AT3G05120
AT5G50175
```
