## Supplementary material for "A comprehensive map of preferentially located motifs reveals distinct proximal *cis*-regulatory elements in plants": TTTGTGTG_containing_gene_set.txt

```
#Occurences of TTTGTGTG between 23 and 166 (positions relative to the transcription start site)
#589 sequences with TTTGTGTG in this interval
#2.86% of the sequences in promoter set with TTTGTGTG (set with 20573 sequences)
AT2G28690
AT3G01520
AT3G10910
AT5G01500
AT4G01670
AT2G27030
AT2G35810
AT5G05760
AT2G44210
AT1G32060
AT3G45780
AT1G72610
AT1G19770
AT3G06130
AT2G28350
AT1G20110
AT3G03220
AT1G49650
AT1G61120
AT4G18920
AT1G50420
AT3G50970
AT1G01580
AT5G14380
AT1G20070
AT1G73000
AT5G56950
AT5G17550
AT4G36250
AT1G47270
AT4G37060
AT2G42230
AT1G77590
AT1G18840
AT2G17300
AT1G69400
AT1G12040
AT5G45890
AT1G70650
AT3G57340
AT3G27850
AT3G28180
AT3G49390
AT5G57370
AT1G71350
AT4G39925
AT3G11325
AT4G16140
AT5G56795
AT1G18150
AT5G60410
AT1G75400
AT5G51170
AT2G20420
AT1G24510
AT3G18820
AT3G45970
AT3G21500
AT2G47160
AT5G16970
AT4G13830
AT4G19920
AT1G55250
AT3G09922
AT2G24400
AT4G21410
AT1G06700
AT5G51380
AT4G15093
AT5G14310
AT3G14760
AT2G04300
AT3G50120
AT4G31805
AT4G09160
AT5G24470
AT5G22630
AT5G17640
AT2G30520
AT2G21195
AT5G58060
AT2G31090
AT5G44920
AT4G00440
AT4G00490
AT5G51200
AT1G15970
AT5G17570
AT1G67860
AT3G03040
AT1G68800
AT1G02816
AT5G44620
AT5G03220
AT4G13730
AT1G09430
AT1G72480
AT4G31985
AT2G22670
AT1G23570
AT4G00820
AT2G27510
AT4G32650
AT2G33620
AT1G02960
AT5G38060
AT2G24190
AT1G45249
AT5G65495
AT3G05870
AT1G80490
AT4G30920
AT4G10720
AT1G02920
AT5G10140
AT3G60280
AT2G41250
AT1G59520
AT3G05880
AT3G07600
AT4G20390
AT5G62260
AT5G24410
AT3G56290
AT1G53180
AT2G02130
AT1G71190
AT1G56650
AT2G17390
AT3G14090
AT4G30830
AT4G21400
AT4G19830
AT3G07910
AT4G10550
AT5G12170
AT5G55730
AT2G01750
AT5G02170
AT5G37370
AT4G33720
AT1G60986
AT3G21770
AT5G11810
AT5G65080
AT1G54860
AT1G29960
AT1G04820
AT5G48520
AT3G01990
AT3G10912
AT4G25570
AT5G44370
AT5G05890
AT1G08160
AT5G61560
AT1G68440
AT5G23260
AT5G45380
AT1G59860
AT2G39435
AT3G58710
AT1G47570
AT4G36960
AT3G07780
AT2G35660
AT1G68810
AT4G03100
AT5G03530
AT4G26750
AT2G27228
AT5G25050
AT5G67230
AT1G29410
AT1G71970
AT5G23810
AT1G79610
AT5G53960
AT5G11970
AT2G37710
AT5G44360
AT2G17410
AT1G17500
AT3G19380
AT1G29520
AT4G33840
AT5G14870
AT1G13520
AT5G55620
AT3G09250
AT1G62540
AT1G72990
AT4G32480
AT5G03795
AT3G25690
AT1G25422
AT1G16170
AT3G03440
AT4G37980
AT1G71790
AT4G31390
AT2G23080
AT2G20120
AT2G27535
AT2G43390
AT2G19460
AT4G16880
AT1G73020
AT4G00500
AT2G38440
AT4G18630
AT1G49480
AT3G14100
AT3G47836
AT5G28920
AT3G53380
AT1G19450
AT4G34720
AT5G55440
AT2G21660
AT4G29490
AT5G62360
AT2G34240
AT3G12100
AT3G05900
AT5G25210
AT5G65800
AT4G25830
AT1G65090
AT5G01460
AT3G56240
AT2G14846
AT3G45600
AT4G28850
AT5G62460
AT5G60600
AT2G23090
AT4G10730
AT4G02720
AT1G48380
AT3G49600
AT4G33510
AT4G36670
AT1G16950
AT5G62560
AT2G28120
AT1G69460
AT3G07425
AT5G46700
AT1G77080
AT3G01920
AT5G42010
AT3G22560
AT4G21445
AT1G71710
AT4G23790
AT2G32120
AT5G20510
AT1G02340
AT1G70580
AT1G32410
AT5G04750
AT1G53040
AT5G13500
AT5G24530
AT1G62510
AT1G58070
AT3G05690
AT1G52030
AT3G50010
AT1G58122
AT1G75170
AT1G27100
AT1G53690
AT2G27370
AT2G19760
AT1G79860
AT1G77140
AT5G12350
AT5G45910
AT4G27630
AT1G24764
AT4G31290
AT4G11270
AT4G23710
AT5G22130
AT5G52550
AT2G24270
AT4G35580
AT5G57790
AT1G72010
AT3G18830
AT5G62470
AT5G54780
AT2G45820
AT1G78470
AT3G61260
AT3G09910
AT3G61710
AT5G07460
AT5G66880
AT4G36650
AT3G10490
AT3G03180
AT2G26975
AT1G66470
AT1G15280
AT3G55370
AT3G03330
AT1G06460
AT2G22520
AT4G02680
AT2G37040
AT1G58245
AT3G06010
AT2G41905
AT4G27180
AT3G03320
AT1G56560
AT1G49750
AT3G51720
AT3G16400
AT4G27860
AT3G05675
AT4G14150
AT3G11800
AT5G02030
AT1G71180
AT1G16720
AT1G02390
AT4G37070
AT1G49570
AT3G54470
AT4G14870
AT2G01530
AT1G53570
AT5G03610
AT1G73810
AT5G56220
AT1G14080
AT2G37860
AT4G00080
AT3G17360
AT4G18195
AT2G02100
AT5G61360
AT5G67610
AT1G01480
AT2G27229
AT2G19710
AT1G14690
AT5G41790
AT1G64370
AT2G27210
AT1G52720
AT5G15290
AT2G46220
AT3G11400
AT4G24420
AT1G16730
AT1G01930
AT1G09380
AT1G06149
AT1G78510
AT2G18370
AT5G01200
AT2G45170
AT5G24170
AT1G19540
AT1G36980
AT5G04160
AT1G05490
AT3G55770
AT1G24735
AT3G21290
AT4G28040
AT1G06060
AT3G57470
AT5G48160
AT5G42050
AT5G45410
AT1G05260
AT3G55620
AT1G50690
AT4G29820
AT1G72560
AT1G03150
AT4G20890
AT2G17265
AT5G10330
AT3G63430
AT2G30350
AT2G02820
AT1G25330
AT1G62500
AT1G22530
AT2G21190
AT1G61040
AT4G04910
AT1G18720
AT2G27250
AT4G32870
AT5G52060
AT3G10595
AT5G37070
AT1G18870
AT1G72810
AT1G20700
AT2G17970
AT2G02120
AT2G44140
AT4G30960
AT2G30575
AT1G63550
AT5G10740
AT4G15760
AT3G06470
AT1G16130
AT1G67035
AT4G27120
AT2G20990
AT2G28580
AT5G56450
AT3G01670
AT5G65925
AT5G56170
AT3G05210
AT3G53400
AT4G39795
AT5G24650
AT4G09800
AT5G07350
AT1G61260
AT5G62280
AT5G37980
AT5G63680
AT5G01750
AT5G51720
AT4G13810
AT3G52660
AT2G23800
AT3G13490
AT3G59370
AT5G22860
AT3G02450
AT3G61980
AT1G59960
AT5G15050
AT5G28040
AT2G03220
AT2G44300
AT5G40550
AT2G47630
AT4G37040
AT5G16820
AT2G43235
AT3G46660
AT2G39010
AT3G24150
AT5G39510
AT2G34220
AT2G34190
AT3G51040
AT4G31875
AT3G25260
AT1G69960
AT5G42280
AT5G39790
AT1G10370
AT4G00680
AT4G20280
AT1G47330
AT1G15420
AT1G58120
AT5G23450
AT5G06960
AT4G25890
AT1G23980
AT4G31020
AT3G03240
AT1G65860
AT2G05810
AT1G02990
AT1G11530
AT4G35360
AT1G19900
AT1G66860
AT4G31950
AT5G48840
AT5G18525
AT2G28830
AT2G44060
AT5G44610
AT2G38970
AT5G37780
AT2G25625
AT3G53402
AT4G34150
AT2G30710
AT4G15260
AT5G67150
AT5G06950
AT1G29330
AT2G01860
AT1G62200
AT5G38510
AT2G05430
AT3G03490
AT4G30662
AT5G47010
AT1G78010
AT2G27230
AT5G55580
AT2G35770
AT5G53810
AT2G37380
AT1G69500
AT3G13540
AT3G56470
AT5G01700
AT1G29370
AT5G16050
AT4G30390
AT5G43910
AT4G37050
AT1G03550
AT2G41140
AT2G29180
AT4G38470
AT3G19220
AT2G34700
AT4G00150
AT1G54050
AT4G30660
AT1G24280
AT3G57480
AT1G08070
AT3G46900
AT1G80290
AT4G11920
AT2G42010
AT1G34047
AT5G44040
AT5G52552
AT4G39675
AT4G28050
AT5G52300
AT1G70610
AT4G13520
AT1G80380
AT1G23050
AT1G18800
AT1G48860
AT1G55325
AT2G46300
AT4G05150
AT3G06750
AT1G74080
AT5G04080
AT2G01275
AT3G22600
AT1G51420
AT5G45830
AT5G59290
AT5G62940
AT4G15620
AT4G25640
AT1G35510
AT2G34315
AT1G11760
AT3G57350
AT4G28530
AT3G13040
AT1G79720
AT5G40610
AT4G22214
AT5G54870
AT2G25890
AT5G17700
AT5G11470
AT4G19450
AT5G46070
AT5G16270
AT2G38800
AT1G56220
AT5G20050
AT2G44590
AT5G19473
AT5G48670
```
