## Supplementary material for "A comprehensive map of preferentially located motifs reveals distinct proximal *cis*-regulatory elements in plants": TTTGTTA_containing_gene_set.txt

```
#Occurences of TTTGTTA between 5 and 5 (positions relative to the transcription start site)
#56 sequences with TTTGTTA in this interval
#0.27% of the sequences in promoter set with TTTGTTA (set with 20573 sequences)
AT1G13090
AT5G13170
AT1G45110
AT5G33290
AT3G07610
AT1G09540
AT4G38740
AT1G75380
AT5G15265
AT5G37670
AT3G17000
AT4G27260
AT3G09470
AT3G61980
AT1G19270
AT5G59150
AT1G68780
AT5G42146
AT5G66690
AT3G21430
AT5G55100
AT5G16990
AT4G36240
AT2G04031
AT2G02100
AT5G16440
AT3G51720
AT2G20320
AT4G34220
AT5G12330
AT3G19450
AT2G40420
AT3G63510
AT2G19450
AT1G78570
AT3G60520
AT1G09350
AT2G14960
AT1G19200
AT5G59420
AT5G48970
AT5G44750
AT3G19380
AT5G26610
AT4G00760
AT4G31820
AT5G13930
AT3G54000
AT5G04670
AT1G74490
AT4G04630
AT2G42400
AT3G12710
AT4G16370
AT1G12420
AT2G29300
```
