## Supplementary material for "A comprehensive map of preferentially located motifs reveals distinct proximal *cis*-regulatory elements in plants": TTTGTTAC_containing_gene_set.txt

```
#Occurences of TTTGTTAC between 21 and 103 (positions relative to the transcription start site)
#331 sequences with TTTGTTAC in this interval
#1.61% of the sequences in promoter set with TTTGTTAC (set with 20573 sequences)
AT3G20380
AT3G30841
AT4G08025
AT2G38120
AT4G14615
AT3G50060
AT3G08990
AT1G09010
AT1G22650
AT4G31640
AT1G23030
AT1G07510
AT1G28130
AT5G39160
AT4G25315
AT3G18830
AT3G47210
AT3G51350
AT1G48900
AT3G47450
AT3G02820
AT1G04910
AT3G21260
AT4G25370
AT5G62360
AT4G34120
AT1G16460
AT3G47940
AT1G03982
AT2G34590
AT5G23240
AT4G32295
AT1G64625
AT2G33600
AT3G04590
AT5G26360
AT3G23550
AT1G34570
AT5G53350
AT4G21105
AT5G57860
AT2G23390
AT2G16850
AT5G41940
AT5G18810
AT2G16440
AT1G48550
AT5G18940
AT3G04400
AT1G67490
AT2G05540
AT5G59890
AT4G34870
AT1G30470
AT1G23860
AT3G01250
AT4G00630
AT1G28470
AT5G19390
AT5G55120
AT1G78580
AT1G14120
AT4G17080
AT2G29065
AT2G47070
AT2G28510
AT3G14610
AT1G53000
AT5G01630
AT1G29390
AT1G62180
AT4G24210
AT5G19300
AT2G12480
AT2G45695
AT5G63190
AT5G03660
AT4G27340
AT3G15670
AT2G14120
AT1G27390
AT1G34760
AT2G45680
AT1G13810
AT3G21650
AT4G11830
AT1G54830
AT5G56120
AT4G16410
AT1G19430
AT3G16850
AT1G57777
AT4G22740
AT5G57560
AT4G27100
AT1G54380
AT4G31750
AT2G40090
AT3G17890
AT2G31400
AT1G56060
AT4G26650
AT5G65700
AT5G02270
AT4G02380
AT4G04670
AT5G12440
AT5G36290
AT1G06900
AT5G20590
AT2G14095
AT3G51040
AT1G22740
AT4G14365
AT3G01800
AT1G75780
AT4G21820
AT5G49650
AT3G48990
AT2G33585
AT4G37120
AT5G49400
AT1G15000
AT2G05620
AT5G13060
AT5G67470
AT2G23820
AT2G40830
AT1G54030
AT1G53645
AT3G51120
AT3G45260
AT4G13030
AT3G42640
AT1G21200
AT3G50860
AT1G05260
AT3G53050
AT1G70740
AT3G51730
AT1G75160
AT2G28950
AT2G21220
AT5G25900
AT1G24735
AT3G12550
AT4G33450
AT2G39518
AT2G02720
AT5G09510
AT4G27390
AT5G51430
AT1G14230
AT3G49790
AT5G50560
AT5G16200
AT3G59890
AT1G49820
AT5G15680
AT1G47420
AT3G18490
AT5G06950
AT4G23590
AT1G73620
AT2G03090
AT2G33610
AT3G60690
AT3G03240
AT3G17660
AT1G67930
AT1G65240
AT4G33640
AT5G13610
AT3G03110
AT2G42770
AT3G57920
AT1G62830
AT5G56170
AT3G56110
AT2G18710
AT2G18690
AT1G06490
AT5G15780
AT2G28605
AT3G02990
AT4G24470
AT4G16510
AT4G23040
AT3G44020
AT1G48270
AT5G16720
AT3G19670
AT2G20560
AT2G25840
AT3G13772
AT3G26550
AT3G24740
AT4G21895
AT1G35250
AT4G38730
AT5G06510
AT3G46580
AT4G10180
AT5G44500
AT2G46900
AT1G22660
AT3G01750
AT1G68020
AT5G54790
AT5G56780
AT2G45460
AT1G09460
AT5G39130
AT4G03150
AT1G47485
AT5G56130
AT5G37320
AT1G13390
AT1G47900
AT3G28130
AT3G26980
AT4G02940
AT1G09470
AT1G03310
AT5G15460
AT1G34380
AT5G66760
AT1G24706
AT1G05400
AT5G64320
AT3G59290
AT4G02195
AT3G19740
AT1G27370
AT5G52510
AT5G08460
AT1G65180
AT2G35210
AT4G05100
AT3G26440
AT1G53760
AT1G30757
AT5G02620
AT3G17810
AT2G44110
AT1G22990
AT5G39420
AT1G64583
AT1G75870
AT4G35250
AT2G47380
AT1G67890
AT3G50590
AT4G00950
AT5G50570
AT1G73670
AT3G57360
AT3G53000
AT2G28120
AT5G08110
AT1G65650
AT5G23080
AT1G35230
AT5G33390
AT2G27730
AT4G12760
AT1G26470
AT1G49600
AT1G54240
AT4G16790
AT1G05750
AT1G22710
AT5G64750
AT5G18310
AT5G56920
AT4G17310
AT4G24790
AT5G23050
AT1G24764
AT1G74970
AT5G35940
AT3G21690
AT3G50670
AT1G65660
AT1G04690
AT2G28150
AT3G47690
AT5G37350
AT4G37270
AT4G26470
AT5G13380
AT4G11600
AT5G46360
AT5G01190
AT5G64760
AT3G09360
AT5G20650
AT5G39190
AT5G17290
AT1G21920
AT2G17120
AT3G03610
AT1G47410
AT4G36910
AT1G28700
AT2G14850
AT2G19790
AT5G54910
AT2G28130
AT1G15110
AT5G42230
AT3G53530
AT2G33855
AT2G28320
AT1G57775
AT5G17600
AT3G47440
AT4G07515
AT3G09400
AT2G28350
AT5G25360
AT3G15410
AT1G29010
AT1G05020
AT2G19060
AT4G24120
AT1G32410
AT5G57090
AT1G24575
AT2G43130
AT2G40970
```
