## Supplementary material for "A comprehensive map of preferentially located motifs reveals distinct proximal *cis*-regulatory elements in plants": TTTGTTCC_containing_gene_set.txt

```
#Occurences of TTTGTTCC between 20 and 115 (positions relative to the transcription start site)
#192 sequences with TTTGTTCC in this interval
#0.93% of the sequences in promoter set with TTTGTTCC (set with 20573 sequences)
AT5G19180
AT3G14470
AT1G14320
AT5G14910
AT1G15890
AT3G56690
AT5G52220
AT3G01260
AT1G70620
AT5G02500
AT3G17365
AT5G42560
AT4G30590
AT3G10010
AT4G22505
AT3G45160
AT4G04670
AT2G05260
AT1G71070
AT5G19910
AT1G10830
AT2G36300
AT1G68765
AT5G20950
AT3G58830
AT1G72910
AT4G13820
AT4G34910
AT2G40980
AT1G27170
AT1G71350
AT5G16850
AT1G48110
AT1G05910
AT3G57890
AT3G53830
AT4G16120
AT5G16910
AT5G55050
AT3G19740
AT5G65490
AT1G76940
AT4G32285
AT1G69390
AT1G18650
AT5G57910
AT2G36720
AT4G34510
AT5G16290
AT4G39990
AT5G22355
AT5G64150
AT5G50170
AT1G28230
AT5G64320
AT1G67940
AT1G79520
AT3G48610
AT3G03950
AT3G53100
AT5G56590
AT2G02180
AT2G16730
AT5G58540
AT2G19400
AT2G31060
AT4G37160
AT3G04710
AT5G58550
AT3G56730
AT3G16420
AT1G69220
AT5G50200
AT4G21660
AT1G29900
AT4G10060
AT2G24700
AT1G06850
AT5G16950
AT1G17240
AT1G48330
AT4G14450
AT1G67950
AT5G65480
AT1G60995
AT3G26610
AT1G55805
AT5G03360
AT3G09830
AT5G63910
AT2G03200
AT3G12770
AT3G07770
AT2G41310
AT4G24490
AT2G17420
AT2G28420
AT5G11930
AT3G11500
AT4G27780
AT3G61010
AT1G21010
AT4G24860
AT1G06830
AT4G16790
AT5G56160
AT3G03830
AT5G24030
AT2G40280
AT4G14723
AT2G44930
AT5G54160
AT5G64330
AT1G77690
AT4G38190
AT2G32460
AT5G51540
AT4G27657
AT4G15780
AT2G20780
AT4G22235
AT4G38520
AT1G13170
AT4G39120
AT1G55150
AT3G23210
AT4G20890
AT3G51180
AT3G62680
AT3G57070
AT1G21710
AT5G28640
AT1G67320
AT5G24870
AT1G17680
AT1G61660
AT5G27210
AT2G15400
AT4G30010
AT3G23280
AT2G39660
AT1G76390
AT1G10980
AT4G29530
AT4G12120
AT2G39730
AT1G14270
AT5G07890
AT3G29000
AT2G46370
AT4G40000
AT2G45950
AT3G57490
AT3G18780
AT5G57580
AT1G76520
AT3G56680
AT2G36355
AT3G58640
AT5G13760
AT2G43160
AT4G18010
AT4G02740
AT4G15740
AT4G08620
AT2G21160
AT1G77580
AT3G52910
AT1G71170
AT1G76400
AT1G14650
AT1G02660
AT5G59420
AT5G20165
AT1G72150
AT5G08560
AT5G59613
AT4G17560
AT1G22730
AT5G27470
AT1G30750
AT3G24040
AT3G28970
AT1G56310
AT1G71240
AT5G01250
AT2G37585
AT4G22670
AT3G56590
AT1G12820
AT1G30670
AT4G22570
```
