## Supplementary material for "A comprehensive map of preferentially located motifs reveals distinct proximal *cis*-regulatory elements in plants": TTTGTTGT_containing_gene_set.txt

```
#Occurences of TTTGTTGT between 31 and 173 (positions relative to the transcription start site)
#1129 sequences with TTTGTTGT in this interval
#5.49% of the sequences in promoter set with TTTGTTGT (set with 20573 sequences)
AT5G65670
AT2G25680
AT5G45140
AT2G17120
AT1G74260
AT1G11785
AT2G30350
AT5G67450
AT1G70440
AT4G01037
AT1G64980
AT4G01480
AT1G22030
AT4G25590
AT5G39040
AT2G43150
AT5G56760
AT3G13700
AT3G20015
AT1G79850
AT4G20070
AT5G18650
AT1G12320
AT1G61095
AT4G12610
AT5G04930
AT1G61090
AT3G06510
AT3G18620
AT1G09380
AT5G40510
AT5G03730
AT5G10460
AT3G05500
AT2G31930
AT1G06240
AT5G66052
AT1G58120
AT2G22125
AT5G16550
AT5G46860
AT3G49540
AT4G11100
AT4G33050
AT4G22217
AT1G18040
AT4G17180
AT4G33220
AT1G43171
AT5G18800
AT5G64790
AT1G32400
AT2G15660
AT2G37360
AT3G13920
AT4G31610
AT4G09770
AT3G28040
AT4G17770
AT3G62660
AT5G13690
AT5G59210
AT5G14150
AT4G09350
AT1G51890
AT4G19160
AT4G39870
AT5G24760
AT5G53750
AT2G05530
AT2G44010
AT1G30700
AT2G47900
AT1G58190
AT2G07690
AT2G22900
AT2G27720
AT1G71940
AT1G19440
AT3G27503
AT1G75440
AT5G17160
AT5G42950
AT3G50010
AT1G67530
AT4G02550
AT5G56050
AT5G61370
AT1G76920
AT1G11950
AT3G45960
AT5G01340
AT3G43960
AT5G49460
AT3G15730
AT2G02560
AT1G80560
AT4G35950
AT3G02170
AT2G18900
AT3G08510
AT5G02040
AT5G17930
AT4G37250
AT3G12080
AT2G16090
AT1G62980
AT3G13710
AT3G59220
AT3G61980
AT5G56290
AT5G47820
AT5G01160
AT3G06440
AT1G53887
AT1G27950
AT5G39660
AT1G30890
AT4G05050
AT1G35710
AT2G39000
AT5G01110
AT4G03100
AT1G74590
AT2G21630
AT1G44542
AT4G21610
AT5G18730
AT3G45030
AT2G44230
AT2G24765
AT5G19930
AT3G57940
AT3G17100
AT4G28570
AT3G04090
AT4G18422
AT3G06820
AT3G47120
AT4G15080
AT2G02955
AT1G68100
AT1G15690
AT1G73660
AT1G21920
AT4G26660
AT5G22470
AT1G22140
AT1G79710
AT2G21240
AT5G56740
AT3G51160
AT2G30440
AT3G25030
AT4G15490
AT3G57730
AT3G18035
AT2G22450
AT1G11240
AT3G15870
AT2G37460
AT1G12440
AT4G39740
AT1G55690
AT2G25409
AT3G58120
AT2G03505
AT2G30010
AT3G09550
AT5G04540
AT3G11820
AT1G68070
AT5G38830
AT3G15630
AT4G12550
AT2G28780
AT1G15210
AT5G20270
AT1G22650
AT3G23610
AT4G35190
AT5G15810
AT1G54320
AT3G17850
AT1G44760
AT3G23910
AT5G67610
AT3G52380
AT5G62100
AT3G43600
AT1G19510
AT5G61820
AT1G76090
AT1G08700
AT1G22070
AT3G54480
AT1G53230
AT1G20950
AT2G19940
AT5G23680
AT1G67950
AT2G45600
AT3G09920
AT4G36680
AT2G46900
AT3G29360
AT2G17760
AT1G16360
AT1G48430
AT3G17611
AT1G11610
AT4G12230
AT3G02630
AT3G19400
AT4G17880
AT5G08695
AT3G27670
AT5G42110
AT5G56190
AT4G39570
AT2G35765
AT2G42170
AT5G18090
AT5G24314
AT1G13080
AT5G53530
AT1G30050
AT2G33720
AT5G07800
AT3G53440
AT2G02470
AT5G16770
AT1G67170
AT3G12300
AT4G25520
AT4G37890
AT1G49580
AT1G04620
AT3G28970
AT1G20260
AT5G40020
AT3G04580
AT3G42050
AT5G05170
AT1G74930
AT2G41850
AT1G24190
AT4G38960
AT5G18290
AT2G34250
AT4G30180
AT5G62030
AT3G50500
AT3G57140
AT4G11521
AT2G20370
AT5G22090
AT4G16850
AT4G25080
AT1G13880
AT3G10260
AT1G10510
AT5G09880
AT5G64090
AT1G71210
AT5G47590
AT1G15340
AT3G59530
AT1G54130
AT5G65920
AT4G02220
AT5G02120
AT3G56110
AT2G21540
AT3G62370
AT3G20570
AT1G50460
AT2G01600
AT2G42530
AT3G25560
AT5G25265
AT1G78340
AT2G20190
AT3G12470
AT4G38910
AT1G15100
AT5G39760
AT3G20940
AT5G35480
AT5G67240
AT5G35200
AT5G65200
AT1G11670
AT2G02103
AT5G43970
AT1G09210
AT4G36920
AT3G47220
AT5G24840
AT1G75350
AT2G04240
AT4G30620
AT2G17705
AT1G72890
AT2G36070
AT1G14360
AT5G23510
AT3G08630
AT5G66005
AT5G17870
AT2G26150
AT1G15700
AT3G12370
AT5G35320
AT1G75200
AT2G16430
AT5G18480
AT3G13120
AT2G43790
AT1G32500
AT5G67170
AT1G16390
AT4G17520
AT4G01580
AT4G04890
AT1G56270
AT1G23100
AT3G58050
AT5G23300
AT4G17940
AT1G65230
AT5G14430
AT3G07500
AT3G25570
AT2G26350
AT2G23240
AT2G47580
AT5G04870
AT1G06440
AT4G11820
AT2G21950
AT4G00440
AT1G18620
AT1G05630
AT3G07330
AT1G04610
AT3G06120
AT3G60440
AT1G72630
AT5G14640
AT3G14240
AT3G08800
AT5G16620
AT5G66280
AT3G14370
AT5G50375
AT3G09770
AT1G05450
AT1G53390
AT1G51680
AT4G15215
AT2G41510
AT1G34320
AT2G03820
AT2G02610
AT2G27710
AT1G48540
AT4G31360
AT1G80970
AT1G58410
AT5G45040
AT2G38140
AT5G08520
AT3G04180
AT3G62870
AT2G18980
AT1G16300
AT3G17170
AT1G69640
AT1G64520
AT3G19270
AT3G54030
AT2G32580
AT2G18020
AT2G41800
AT2G22400
AT1G43850
AT2G46505
AT3G63340
AT1G56190
AT2G15620
AT3G52290
AT5G52720
AT5G62460
AT1G74380
AT1G29090
AT4G10590
AT3G13200
AT3G03560
AT3G11810
AT5G39980
AT3G25190
AT4G18950
AT2G04630
AT4G14104
AT3G01780
AT2G25940
AT2G18890
AT1G02720
AT1G01560
AT4G32900
AT1G06270
AT2G34160
AT3G14110
AT1G15230
AT3G17930
AT5G40810
AT5G62490
AT4G30100
AT2G26900
AT3G03660
AT1G55750
AT5G01670
AT2G15320
AT5G54580
AT3G54950
AT1G62290
AT4G24350
AT1G32360
AT4G19520
AT4G30360
AT5G51720
AT2G34620
AT3G56820
AT5G07430
AT4G32630
AT2G22660
AT3G06290
AT5G59960
AT1G62510
AT1G69526
AT1G71230
AT1G04280
AT4G27670
AT2G19560
AT4G39080
AT4G37235
AT5G04340
AT4G35310
AT1G79910
AT4G14030
AT1G78300
AT1G24620
AT4G11370
AT1G68460
AT5G50240
AT1G80550
AT1G74460
AT4G31290
AT3G46590
AT2G38905
AT4G04960
AT5G07300
AT2G40890
AT3G19310
AT5G11980
AT2G30470
AT5G62540
AT1G74450
AT4G26680
AT2G40840
AT2G22300
AT4G21160
AT1G18030
AT1G13410
AT1G73180
AT1G32210
AT2G30505
AT1G52905
AT3G14050
AT5G22640
AT1G04190
AT2G44310
AT3G29180
AT1G30120
AT1G80850
AT5G19990
AT1G28815
AT4G11150
AT4G26690
AT1G76360
AT1G60950
AT5G37475
AT5G19770
AT2G32240
AT1G52380
AT5G03170
AT1G04130
AT3G28420
AT5G44790
AT1G68240
AT4G31720
AT2G01290
AT5G19340
AT2G01710
AT1G80160
AT2G36400
AT3G19450
AT4G00500
AT5G43470
AT5G38890
AT2G31490
AT2G01540
AT1G31130
AT5G62340
AT5G23100
AT2G46375
AT5G45880
AT5G49210
AT5G56940
AT1G15840
AT1G03905
AT5G19940
AT5G57710
AT2G19700
AT4G28320
AT5G56140
AT2G24630
AT2G29130
AT3G60420
AT4G27740
AT5G54670
AT4G16450
AT3G50640
AT1G22170
AT3G20600
AT1G07985
AT3G22600
AT2G17620
AT1G68130
AT1G15930
AT4G31750
AT2G30260
AT1G66630
AT3G19920
AT4G17600
AT1G64580
AT4G27650
AT4G07990
AT5G62550
AT2G42030
AT5G20480
AT2G33220
AT5G16010
AT3G21420
AT4G14305
AT3G19460
AT4G11960
AT5G12040
AT4G16610
AT5G65390
AT5G39720
AT2G28370
AT2G18050
AT3G44880
AT1G07200
AT2G26490
AT2G28305
AT1G08010
AT3G28710
AT3G22260
AT5G27395
AT3G25920
AT5G59850
AT2G11910
AT3G07930
AT3G44220
AT4G13350
AT3G51010
AT1G19800
AT4G12440
AT3G19980
AT5G42600
AT3G23633
AT2G35800
AT5G25500
AT5G27150
AT5G41390
AT1G06700
AT1G49160
AT5G13320
AT1G08000
AT2G26710
AT5G42840
AT5G09850
AT3G07960
AT5G41190
AT5G60860
AT1G79250
AT2G22795
AT5G02560
AT1G54090
AT3G62260
AT4G28190
AT5G61270
AT1G74670
AT4G38220
AT3G24730
AT1G10840
AT1G19370
AT1G11112
AT2G36485
AT4G21560
AT2G34610
AT5G56860
AT3G01150
AT5G19780
AT5G23010
AT4G34700
AT1G06110
AT1G26300
AT4G15290
AT1G58122
AT5G55630
AT5G23530
AT3G22510
AT4G39950
AT1G10770
AT5G23730
AT3G14410
AT2G22080
AT5G04950
AT4G02800
AT4G19170
AT3G17680
AT3G63170
AT1G27565
AT1G68660
AT3G23900
AT1G64450
AT1G65250
AT1G22700
AT4G15390
AT5G09450
AT4G17615
AT3G01190
AT5G24160
AT1G28660
AT4G04040
AT1G10700
AT3G20960
AT5G09640
AT3G51880
AT5G65060
AT2G33420
AT5G43070
AT5G22280
AT5G55810
AT1G26550
AT5G22560
AT3G43240
AT5G01090
AT3G28850
AT5G54380
AT3G14780
AT3G08760
AT5G11770
AT2G23080
AT3G48340
AT1G21660
AT5G04070
AT5G63595
AT1G49110
AT5G58050
AT5G03850
AT1G04940
AT2G27370
AT5G66730
AT2G46450
AT3G19660
AT2G40920
AT4G31910
AT4G37590
AT5G20600
AT3G55980
AT1G67920
AT3G55740
AT1G77480
AT1G14440
AT2G03150
AT5G43050
AT3G59110
AT5G17290
AT1G21780
AT1G69935
AT3G04110
AT3G25620
AT4G32490
AT3G01220
AT2G18910
AT4G02770
AT5G03350
AT1G10390
AT5G26717
AT5G16360
AT5G53200
AT5G43900
AT1G27340
AT2G34470
AT3G28450
AT2G32530
AT2G23980
AT1G52190
AT2G26010
AT3G12410
AT5G17410
AT3G49940
AT1G75020
AT3G07210
AT2G01918
AT3G07430
AT1G69800
AT3G07230
AT1G11680
AT1G48420
AT2G36930
AT5G67400
AT3G11320
AT1G49590
AT2G37630
AT3G25120
AT1G52760
AT5G40480
AT5G51830
AT1G26330
AT5G44930
AT4G27870
AT1G59730
AT1G75410
AT1G19950
AT4G02660
AT1G80930
AT1G16070
AT5G10940
AT5G11320
AT5G50350
AT5G27000
AT1G17350
AT5G04500
AT2G47640
AT2G27035
AT1G22590
AT4G36470
AT1G32740
AT4G34390
AT2G25900
AT1G55790
AT3G08640
AT2G26830
AT3G58510
AT5G45780
AT1G23070
AT1G52500
AT5G47030
AT5G66930
AT1G72070
AT2G17410
AT3G61940
AT5G65090
AT3G24030
AT2G46890
AT4G20880
AT3G47650
AT1G49850
AT5G39380
AT1G01350
AT4G17483
AT1G06840
AT3G51500
AT4G37330
AT1G34030
AT1G62870
AT2G28610
AT4G40090
AT5G19090
AT5G05380
AT5G56340
AT3G22590
AT1G03560
AT1G16870
AT2G32890
AT4G39610
AT2G31085
AT5G22850
AT2G21410
AT1G08340
AT4G23060
AT3G44190
AT2G30780
AT5G11670
AT5G27770
AT5G17300
AT3G23730
AT3G07110
AT2G19640
AT4G14103
AT1G68120
AT2G39140
AT1G66320
AT2G31480
AT5G26030
AT3G59210
AT5G62430
AT1G55260
AT5G48690
AT1G09020
AT4G35300
AT1G45231
AT5G40700
AT1G05160
AT2G30660
AT4G03490
AT1G56330
AT4G23760
AT3G54270
AT5G49170
AT2G11000
AT5G13580
AT4G12490
AT2G18400
AT1G17580
AT2G34460
AT5G23830
AT3G03100
AT4G12130
AT1G03140
AT1G61580
AT3G58030
AT3G22530
AT1G22180
AT3G52870
AT5G19160
AT4G15802
AT5G04390
AT4G30750
AT5G45500
AT1G72100
AT2G16770
AT5G26340
AT5G18500
AT1G65980
AT2G40490
AT1G62720
AT2G41430
AT3G13228
AT3G62040
AT2G27350
AT4G39240
AT1G26810
AT5G32440
AT5G15280
AT3G18295
AT5G37010
AT1G28270
AT1G74520
AT4G22212
AT1G63990
AT5G02130
AT2G06520
AT5G08630
AT1G59660
AT3G05840
AT1G04350
AT1G15780
AT4G08025
AT5G57590
AT2G16380
AT5G26751
AT4G35040
AT3G28270
AT5G40450
AT5G05460
AT1G36310
AT1G10460
AT5G62650
AT1G17470
AT3G01820
AT5G46390
AT4G16162
AT3G49390
AT4G17340
AT4G16830
AT5G42500
AT2G44370
AT1G17500
AT3G21770
AT2G32415
AT4G18600
AT5G66380
AT1G73630
AT5G17380
AT3G24255
AT2G26470
AT3G52360
AT3G60540
AT2G31305
AT1G77810
AT5G25310
AT4G24210
AT3G06860
AT1G09830
AT3G14440
AT5G63510
AT2G26860
AT3G61570
AT4G14900
AT5G03690
AT1G20430
AT2G26880
AT5G64816
AT5G54110
AT5G67320
AT3G21280
AT2G04500
AT3G53230
AT2G28880
AT3G48430
AT5G41980
AT5G35570
AT5G55670
AT5G22360
AT3G57930
AT3G56140
AT2G03120
AT1G30870
AT5G56550
AT1G80440
AT4G39880
AT5G06420
AT3G62220
AT3G02260
AT2G02360
AT3G18960
AT1G47240
AT5G13760
AT1G62770
AT5G56040
AT5G64990
AT5G02610
AT5G25580
AT5G52450
AT1G67025
AT2G35720
AT1G75670
AT1G65690
AT4G11080
AT4G14605
AT5G06760
AT5G64260
AT3G07370
AT3G60000
AT2G37380
AT4G13420
AT1G66330
AT5G13090
AT5G08280
AT1G50600
AT2G28100
AT1G33250
AT1G03050
AT1G57680
AT4G21440
AT3G10300
AT5G49280
AT5G62300
AT5G10130
AT2G22170
AT1G66740
AT5G67140
AT4G38080
AT1G21790
AT2G29560
AT5G33290
AT5G38344
AT1G13960
AT1G69190
AT1G49860
AT2G31083
AT5G20790
AT2G44110
AT1G55280
AT1G77440
AT3G51370
AT1G16410
AT5G65910
AT3G47050
AT2G38690
AT3G24515
AT3G03380
AT5G48810
AT1G22300
AT3G15240
AT2G38110
AT3G29390
AT4G40040
AT5G01450
AT5G51390
AT4G32300
AT4G21750
AT3G04280
AT1G69570
AT1G63170
AT3G51480
AT1G59640
AT5G60590
AT4G01800
AT5G23440
AT4G10280
AT1G09960
AT5G19040
AT3G47180
AT3G44530
AT5G66720
AT3G27300
AT3G20150
AT1G80710
AT5G52650
AT4G35720
AT4G08980
AT5G60600
AT5G22750
AT1G56345
AT3G21520
AT1G73960
AT4G32820
AT1G63900
AT1G11820
AT4G36700
AT2G16300
AT5G15320
AT2G32160
AT3G10370
AT5G02030
AT1G07050
AT4G12020
AT1G04000
AT2G28570
AT2G21290
AT1G66430
AT3G33530
AT2G28840
AT5G19670
AT3G13950
AT3G06010
AT1G76890
AT4G02650
AT3G01640
AT2G43970
AT1G18270
AT1G31460
AT3G56650
AT3G02530
AT2G40750
AT2G01620
AT1G51610
AT4G18430
AT1G59990
AT2G37590
AT2G25180
AT4G26570
AT1G69610
AT5G41860
AT1G12560
AT1G59870
AT1G75820
AT2G45040
AT1G53090
AT1G24625
AT1G55530
AT3G52710
AT3G14205
AT1G10050
AT4G13980
AT2G31350
AT2G35090
AT3G05510
AT2G30870
AT1G70300
AT1G33590
AT5G47500
AT5G63230
AT3G47430
AT3G07270
AT1G33090
AT3G59840
AT2G42710
AT5G43720
AT4G36400
AT3G47030
AT1G67960
AT4G03260
AT5G49060
AT1G61550
AT2G45260
AT3G46630
AT3G09850
AT3G18535
AT5G14120
AT4G14096
AT2G32900
AT1G07705
AT2G39480
AT4G10920
AT2G43050
AT5G23280
AT1G61093
AT4G39470
AT1G08310
AT4G33140
AT4G39970
AT1G04140
AT2G02820
AT4G19430
AT3G16700
AT1G66670
AT5G57760
AT2G42200
AT5G05440
AT3G14310
```
