## Supplementary material for "A comprehensive map of preferentially located motifs reveals distinct proximal *cis*-regulatory elements in plants": TTTGTTTA_containing_gene_set.txt

```
#Occurences of TTTGTTTA between -2 and 12 (positions relative to the transcription start site)
#135 sequences with TTTGTTTA in this interval
#0.66% of the sequences in promoter set with TTTGTTTA (set with 20573 sequences)
AT1G14330
AT2G19970
AT4G27170
AT3G19860
AT3G22330
AT4G38160
AT1G63140
AT5G59720
AT5G40470
AT3G49470
AT2G28160
AT5G46950
AT3G14250
AT5G39570
AT2G36470
AT3G51840
AT3G18420
AT1G11765
AT2G24360
AT2G40230
AT5G12960
AT1G74730
AT1G50840
AT3G01090
AT5G01390
AT4G28660
AT3G62210
AT5G42370
AT1G60783
AT5G62140
AT3G14270
AT4G21060
AT2G04025
AT2G32390
AT1G09830
AT5G51460
AT1G04790
AT5G28500
AT5G26710
AT5G04320
AT5G63510
AT2G16600
AT1G47210
AT3G19950
AT4G35730
AT3G05210
AT3G49310
AT5G64816
AT1G76700
AT1G51760
AT3G61270
AT1G18773
AT3G26935
AT1G20050
AT4G04770
AT4G33240
AT1G75510
AT3G16170
AT5G06120
AT3G24030
AT1G68720
AT1G68650
AT2G37000
AT3G02260
AT3G22830
AT4G16950
AT1G64810
AT5G15190
AT5G12950
AT4G37650
AT1G50020
AT2G41670
AT3G05140
AT2G35430
AT1G51460
AT1G17040
AT3G51180
AT4G16900
AT3G54650
AT1G53635
AT1G34370
AT2G01905
AT5G45690
AT5G61230
AT5G45310
AT2G18230
AT1G17580
AT4G00695
AT1G68660
AT2G37585
AT1G14250
AT5G61228
AT4G27570
AT3G52660
AT1G44760
AT5G62390
AT3G24250
AT4G25520
AT5G62080
AT4G11280
AT4G15215
AT4G11330
AT5G60680
AT1G63420
AT2G03980
AT3G26900
AT5G19930
AT5G49620
AT1G48180
AT5G58670
AT5G52180
AT1G04380
AT3G49620
AT5G02040
AT5G51640
AT5G02390
AT3G62550
AT5G47390
AT5G60510
AT4G24310
AT3G25573
AT1G16080
AT2G41500
AT5G13460
AT2G33220
AT4G34680
AT3G02240
AT2G17972
AT3G03070
AT3G23310
AT3G25500
AT2G44080
AT2G21500
AT2G45750
AT1G16750
```
