## Supplementary material for "A comprehensive map of preferentially located motifs reveals distinct proximal *cis*-regulatory elements in plants": TTTGTTTG_containing_gene_set.txt

```
#Occurences of TTTGTTTG between 27 and 166 (positions relative to the transcription start site)
#1144 sequences with TTTGTTTG in this interval
#5.56% of the sequences in promoter set with TTTGTTTG (set with 20573 sequences)
AT2G30040
AT5G48690
AT4G36220
AT1G03550
AT5G44720
AT5G25950
AT5G64900
AT2G40820
AT5G09790
AT2G32300
AT1G09530
AT1G07640
AT4G37020
AT2G26830
AT5G16240
AT5G56710
AT1G44835
AT2G17920
AT4G21280
AT5G65210
AT5G41050
AT1G21100
AT4G16210
AT1G31335
AT1G68300
AT3G46290
AT3G24550
AT4G28110
AT2G36070
AT1G64810
AT5G63500
AT2G23800
AT1G62780
AT1G48635
AT2G29340
AT5G54530
AT2G36430
AT4G16980
AT5G21130
AT2G06025
AT3G60980
AT1G26630
AT3G16840
AT4G08810
AT4G34970
AT4G36430
AT4G31900
AT5G11680
AT5G27120
AT4G32540
AT3G57120
AT1G30170
AT2G29360
AT2G30250
AT3G51080
AT2G46540
AT4G13460
AT4G21800
AT5G21960
AT5G03740
AT1G19086
AT3G04950
AT5G57050
AT1G21110
AT5G57015
AT1G51340
AT5G16230
AT2G33990
AT3G60680
AT5G47190
AT1G66050
AT5G27550
AT3G57450
AT1G03180
AT5G58560
AT5G20360
AT1G71790
AT3G06790
AT5G58660
AT2G04240
AT3G11400
AT3G02990
AT5G10840
AT1G74970
AT3G54010
AT1G54090
AT5G40382
AT2G17660
AT4G10840
AT2G27860
AT1G09160
AT5G62530
AT2G34840
AT3G22880
AT1G34430
AT1G33250
AT3G11990
AT1G56220
AT4G33200
AT3G16670
AT3G45780
AT5G04950
AT1G47840
AT1G78850
AT3G56480
AT5G52980
AT4G02770
AT1G65440
AT2G03720
AT1G21270
AT1G07030
AT1G51760
AT1G72890
AT4G37980
AT5G67070
AT3G28715
AT4G09970
AT4G02030
AT2G38490
AT1G28600
AT1G47670
AT3G05675
AT1G69530
AT5G38830
AT3G19190
AT4G27140
AT5G62640
AT5G52200
AT2G14760
AT1G48300
AT5G09510
AT3G06040
AT1G80130
AT3G24800
AT3G18215
AT3G50830
AT5G38000
AT1G67480
AT4G03190
AT1G04120
AT4G29020
AT5G22000
AT3G46620
AT2G33520
AT5G20830
AT4G36980
AT2G04700
AT5G52830
AT1G09950
AT4G16845
AT3G15357
AT3G20580
AT5G63490
AT1G67050
AT1G17920
AT1G10450
AT1G15120
AT1G07725
AT5G05340
AT1G75240
AT4G13420
AT1G66170
AT5G01010
AT5G17530
AT3G52770
AT3G45640
AT3G53310
AT3G62980
AT1G21480
AT5G45760
AT1G17700
AT4G01960
AT4G01935
AT1G28540
AT1G57700
AT1G18520
AT3G55020
AT1G16020
AT2G03530
AT1G54970
AT2G20940
AT4G36900
AT3G23175
AT1G68080
AT2G13820
AT5G01420
AT1G15100
AT3G24010
AT1G72940
AT4G21410
AT4G30450
AT1G05810
AT3G06780
AT1G10210
AT5G24390
AT3G17350
AT5G50350
AT5G46210
AT1G01050
AT1G62750
AT2G45890
AT1G62430
AT2G01260
AT5G05220
AT5G63590
AT3G05840
AT4G24450
AT1G06149
AT1G29490
AT5G45010
AT5G22330
AT4G01320
AT3G01720
AT1G61520
AT1G09630
AT1G25054
AT1G24764
AT1G49530
AT3G49470
AT5G24710
AT4G10280
AT4G02405
AT3G19960
AT4G16100
AT5G03795
AT1G52520
AT5G65430
AT5G19190
AT5G06930
AT1G01090
AT5G01520
AT3G23510
AT4G37780
AT1G06760
AT3G28660
AT1G79900
AT4G05400
AT1G21120
AT2G47070
AT5G22690
AT1G18550
AT2G45300
AT1G25145
AT3G14270
AT3G01330
AT5G28646
AT2G15660
AT5G40420
AT1G23205
AT5G13010
AT5G10740
AT5G52970
AT3G07780
AT1G20010
AT1G48840
AT5G12950
AT5G09770
AT1G30120
AT2G05940
AT1G09650
AT5G46420
AT4G34730
AT3G20530
AT1G30520
AT5G50100
AT3G20810
AT1G01200
AT2G36620
AT3G24170
AT3G27010
AT1G02020
AT5G37940
AT3G20560
AT1G06790
AT3G16800
AT5G20550
AT1G30135
AT1G62420
AT1G09240
AT4G37880
AT1G18660
AT5G63140
AT3G48530
AT3G09800
AT2G26490
AT2G38500
AT3G62680
AT1G60995
AT2G04830
AT4G30060
AT1G48860
AT1G14860
AT5G42940
AT2G27035
AT2G02300
AT2G16280
AT1G69240
AT5G13430
AT3G50260
AT1G12410
AT4G02200
AT1G23720
AT5G56500
AT3G05800
AT1G50940
AT3G06180
AT2G03060
AT2G33100
AT1G55540
AT5G45880
AT2G25720
AT1G35140
AT1G31840
AT2G18690
AT4G23690
AT1G66190
AT1G20080
AT3G60130
AT5G45680
AT5G10920
AT1G13730
AT3G27350
AT1G06290
AT4G29840
AT5G65930
AT2G16005
AT1G24735
AT1G55580
AT3G19350
AT4G26640
AT5G08080
AT1G19650
AT3G13690
AT5G27950
AT1G72880
AT3G48630
AT4G21400
AT2G35340
AT5G07080
AT1G53840
AT1G20270
AT5G18500
AT5G57815
AT1G07985
AT4G12620
AT1G20960
AT3G48040
AT4G11655
AT1G29770
AT1G24880
AT5G18810
AT2G13440
AT1G63640
AT5G03630
AT1G08530
AT5G27470
AT5G16720
AT1G30790
AT1G06190
AT2G31140
AT5G05470
AT4G00330
AT4G37682
AT2G02400
AT4G02270
AT2G21080
AT5G24530
AT3G26940
AT1G68060
AT1G25210
AT3G06560
AT3G57880
AT2G25625
AT1G15930
AT5G26360
AT2G48130
AT4G10710
AT4G27250
AT1G71890
AT2G03450
AT1G80180
AT5G26980
AT1G25490
AT5G52480
AT3G51510
AT5G45800
AT4G26760
AT1G48590
AT2G32060
AT2G16860
AT5G58570
AT1G60080
AT5G17700
AT3G50580
AT3G10030
AT3G55560
AT1G56500
AT5G63160
AT5G61560
AT3G22320
AT1G53750
AT2G43100
AT2G07690
AT5G65750
AT1G51800
AT5G40570
AT3G25730
AT5G66280
AT1G75220
AT4G14290
AT5G39740
AT5G20930
AT2G38020
AT1G66080
AT1G56720
AT2G01070
AT3G60966
AT5G41480
AT1G68130
AT1G43640
AT4G09040
AT4G18770
AT4G35720
AT4G31750
AT3G44400
AT5G17870
AT3G21380
AT5G53530
AT3G46980
AT4G08900
AT2G19720
AT1G68290
AT2G16530
AT5G12480
AT2G30630
AT2G24140
AT5G55630
AT2G04220
AT4G21390
AT2G38950
AT1G69420
AT2G27500
AT3G61290
AT3G49240
AT2G44770
AT4G39100
AT5G45660
AT1G34460
AT5G57150
AT1G52280
AT5G62150
AT1G73380
AT2G30010
AT4G22305
AT5G14370
AT1G33265
AT3G15390
AT4G34230
AT5G38480
AT4G29350
AT2G37440
AT4G29530
AT5G13160
AT1G61950
AT4G28420
AT1G05320
AT3G43790
AT5G55660
AT2G31410
AT1G30280
AT4G04640
AT5G19172
AT5G15265
AT1G73080
AT1G70000
AT1G01580
AT5G03390
AT3G59700
AT4G38470
AT3G52680
AT1G17744
AT2G44260
AT2G17043
AT5G66710
AT4G19110
AT3G22470
AT1G80930
AT2G34490
AT5G17410
AT1G76620
AT2G39340
AT4G35530
AT1G14685
AT2G02840
AT3G53430
AT5G61330
AT2G05790
AT5G22020
AT4G37740
AT1G59830
AT4G12700
AT1G80050
AT1G54990
AT3G49100
AT5G42560
AT5G11850
AT3G22053
AT5G60580
AT2G41520
AT3G50630
AT3G13630
AT2G29200
AT1G71920
AT3G07350
AT1G17340
AT1G78440
AT5G56320
AT2G46410
AT5G51110
AT1G62540
AT1G01670
AT5G38300
AT5G15460
AT2G36460
AT3G59770
AT3G56120
AT5G64850
AT2G35040
AT1G45010
AT3G02760
AT1G58070
AT3G23160
AT3G11150
AT5G02110
AT5G56940
AT2G02720
AT3G15350
AT2G29660
AT5G16950
AT4G13800
AT2G12190
AT1G30475
AT2G35650
AT2G33510
AT1G11360
AT4G39080
AT1G21750
AT3G25290
AT1G30210
AT2G44210
AT5G20890
AT5G56795
AT1G64230
AT3G62720
AT5G65670
AT3G28950
AT2G47040
AT2G47990
AT3G46940
AT2G47630
AT1G50460
AT3G55530
AT4G39890
AT2G42060
AT3G25470
AT5G58370
AT3G03840
AT3G01070
AT5G11030
AT5G61130
AT5G52880
AT3G56710
AT1G65860
AT1G80120
AT2G05260
AT4G33950
AT1G69930
AT2G03980
AT2G31570
AT4G24480
AT5G39330
AT1G61740
AT4G38520
AT3G55880
AT5G66390
AT5G42000
AT2G02560
AT3G06260
AT3G49530
AT1G36990
AT2G41200
AT1G20600
AT1G02950
AT2G36220
AT1G32170
AT5G05480
AT3G61570
AT3G20340
AT3G43833
AT4G37910
AT1G26810
AT4G18600
AT5G62560
AT2G40600
AT5G45380
AT1G52310
AT1G65230
AT1G19990
AT4G04080
AT1G14730
AT1G64890
AT5G48530
AT5G04440
AT1G80490
AT3G20475
AT3G51490
AT2G38300
AT1G55050
AT1G11710
AT4G08620
AT1G56170
AT4G15630
AT4G11350
AT3G19020
AT3G55050
AT1G18470
AT5G23160
AT1G21630
AT5G24010
AT4G24100
AT3G50640
AT1G48310
AT5G64330
AT4G08300
AT1G74380
AT1G56650
AT3G14100
AT4G29870
AT3G53970
AT1G02910
AT4G16150
AT5G20220
AT5G54540
AT3G58700
AT5G04740
AT4G35640
AT1G77490
AT4G32400
AT2G29750
AT3G53480
AT5G06780
AT5G65560
AT1G49032
AT1G03520
AT1G55140
AT3G07830
AT4G37860
AT3G44510
AT1G54410
AT2G34420
AT4G15890
AT1G11660
AT5G26751
AT2G35070
AT3G21240
AT1G23200
AT3G02840
AT3G24350
AT5G24810
AT5G58670
AT2G44950
AT4G03205
AT3G28180
AT1G59760
AT5G36180
AT3G05200
AT3G57010
AT5G40450
AT3G19600
AT1G30850
AT1G13670
AT2G36160
AT2G45540
AT2G43360
AT4G17785
AT3G63290
AT2G28930
AT5G54160
AT4G13710
AT2G39805
AT4G12470
AT1G56290
AT5G25070
AT4G35630
AT3G55350
AT3G04650
AT2G44110
AT3G26618
AT4G16650
AT5G11670
AT5G07370
AT4G27150
AT5G50300
AT3G14670
AT3G23840
AT4G39510
AT3G48760
AT5G08415
AT5G58200
AT5G12030
AT2G06990
AT2G22680
AT3G13870
AT3G44150
AT2G18520
AT2G27900
AT4G10720
AT3G44330
AT5G59310
AT1G04040
AT3G16950
AT5G11890
AT1G14240
AT5G36790
AT3G26670
AT1G68110
AT5G49330
AT5G43070
AT1G66150
AT1G69900
AT1G01430
AT1G29030
AT4G14690
AT2G28330
AT5G24920
AT4G25640
AT4G35230
AT4G15680
AT5G14390
AT5G64667
AT5G23440
AT4G29930
AT3G54450
AT1G53290
AT5G59410
AT3G08670
AT5G18620
AT3G45610
AT1G06520
AT2G46310
AT5G55260
AT3G03330
AT5G15220
AT2G20370
AT2G42880
AT2G31141
AT3G57020
AT2G15890
AT3G22990
AT5G02590
AT3G01270
AT2G35010
AT3G26780
AT1G80720
AT1G20480
AT5G37980
AT5G64040
AT3G62920
AT1G29840
AT5G40820
AT1G18160
AT5G15750
AT5G06850
AT5G07800
AT1G56460
AT4G30240
AT5G27650
AT1G79570
AT2G43230
AT1G61095
AT5G13330
AT4G29070
AT3G07900
AT2G44230
AT4G26370
AT5G48490
AT2G18480
AT5G44640
AT2G45820
AT1G04140
AT2G28380
AT1G53580
AT1G10830
AT2G26770
AT1G68670
AT4G22217
AT5G20100
AT1G72370
AT2G41020
AT4G22730
AT1G76850
AT1G52220
AT2G25580
AT4G30810
AT4G25280
AT5G47030
AT5G08560
AT5G44280
AT3G05230
AT5G52960
AT3G44480
AT3G26700
AT1G67650
AT4G14070
AT3G07940
AT3G04710
AT1G09420
AT5G02640
AT3G44550
AT3G51790
AT1G33960
AT3G57280
AT5G11530
AT2G42170
AT5G03930
AT1G06000
AT5G18130
AT3G05100
AT5G44040
AT5G38020
AT5G38610
AT1G34200
AT4G11230
AT1G27310
AT4G13100
AT5G60450
AT5G22850
AT4G17360
AT5G04510
AT4G17890
AT3G03770
AT3G46810
AT1G80730
AT5G54500
AT2G36985
AT5G58860
AT5G63220
AT3G16690
AT1G52343
AT4G17610
AT2G45440
AT2G39940
AT2G41160
AT2G19560
AT1G80700
AT3G25855
AT4G28706
AT1G22600
AT1G52730
AT3G12100
AT4G20130
AT2G20840
AT5G27990
AT1G02580
AT5G37300
AT1G49380
AT4G01970
AT2G18770
AT1G61250
AT5G08650
AT1G75600
AT1G74210
AT1G16520
AT2G18750
AT5G41690
AT3G16270
AT2G39080
AT5G63810
AT3G17850
AT5G06560
AT3G06270
AT1G78010
AT3G04320
AT1G58030
AT4G00730
AT4G09830
AT4G11420
AT3G29270
AT3G03970
AT4G24020
AT5G15860
AT5G02220
AT3G01920
AT1G22520
AT3G49645
AT1G14020
AT1G07700
AT4G12600
AT5G28060
AT2G01930
AT3G23530
AT3G15950
AT1G80610
AT1G56553
AT3G63450
AT5G39860
AT1G33270
AT5G14120
AT1G21770
AT2G39870
AT4G00520
AT1G24793
AT4G16590
AT3G10405
AT1G49240
AT3G06890
AT4G18390
AT2G30580
AT4G34588
AT5G53660
AT3G08780
AT5G47990
AT4G01940
AT3G47400
AT2G21800
AT1G67990
AT5G35525
AT1G68800
AT1G14620
AT5G48270
AT4G13660
AT3G28710
AT4G00820
AT2G22520
AT4G28230
AT1G54450
AT4G34420
AT4G15955
AT5G13640
AT4G27840
AT1G78800
AT3G13470
AT5G60720
AT3G25573
AT1G51670
AT5G21274
AT3G27120
AT1G16420
AT4G30330
AT4G01335
AT2G19802
AT2G44510
AT3G23670
AT1G19490
AT2G21440
AT2G18790
AT1G61340
AT2G02470
AT1G64430
AT5G01360
AT5G12860
AT5G49190
AT5G36700
AT5G05000
AT1G80530
AT5G25490
AT3G62600
AT1G74270
AT3G09820
AT3G59830
AT4G19200
AT1G24460
AT4G00440
AT5G13100
AT2G25140
AT4G25433
AT4G09000
AT3G60400
AT5G11270
AT1G42980
AT3G57190
AT5G59460
AT3G03070
AT3G17390
AT2G29180
AT1G14315
AT2G21390
AT2G23834
AT2G37890
AT1G65710
AT1G05490
AT5G47530
AT3G45960
AT4G15120
AT1G04190
AT3G56630
AT1G65510
AT4G25170
AT3G25140
AT5G17760
AT1G31710
AT5G57500
AT5G48120
AT5G36228
AT3G02530
AT3G11630
AT1G80040
AT3G11670
AT1G08770
AT2G17740
AT1G62990
AT3G23310
AT3G56840
AT1G21240
AT5G10330
AT1G63250
AT3G46660
AT5G53280
AT2G16090
AT5G07890
AT4G17960
AT3G03320
AT1G21760
AT3G60640
AT5G10160
AT4G17150
AT2G31280
AT5G54440
AT3G56230
AT3G11260
AT4G32420
AT2G16510
AT1G43790
AT1G64990
AT5G08410
AT5G35770
AT2G03420
AT3G18240
AT2G39750
AT5G51850
AT3G12920
AT3G09970
AT1G61260
AT5G01590
AT3G47370
AT2G03410
AT3G45970
AT1G12430
AT3G09190
AT3G55520
AT1G54000
AT2G30840
AT1G77260
AT1G24706
AT5G35360
AT2G31020
AT1G28135
AT3G46430
AT4G34590
AT2G30260
AT1G70460
AT5G13580
AT3G09680
AT2G37530
AT3G06730
AT2G41730
AT3G14172
AT1G17690
AT2G17290
AT5G58180
AT1G73510
AT1G79920
AT2G17380
AT1G53460
AT3G13100
AT3G02310
AT3G52290
AT1G75810
AT2G01770
AT1G33230
AT4G38510
AT2G18100
AT4G31940
AT3G10340
AT5G54900
AT2G25900
AT5G48310
AT3G13790
AT2G14540
AT1G61970
AT2G26150
AT5G62750
AT5G45720
AT5G49800
AT5G45100
AT3G49370
AT4G36910
AT1G13607
AT3G56190
AT5G40740
AT5G56210
AT2G37050
AT5G11870
AT4G39850
AT4G02620
AT2G24280
AT4G26701
AT5G42280
AT5G27100
AT3G22960
AT5G46900
AT1G78660
AT2G47410
AT3G60240
AT5G22860
AT3G50160
AT2G35960
AT1G74100
AT1G49975
AT1G03055
AT2G30930
AT3G49650
AT1G75140
AT5G25265
AT1G66200
AT2G03480
AT3G56580
AT5G23450
AT4G00300
AT5G38310
AT5G13980
AT4G23060
AT2G48110
AT1G60240
AT1G08570
AT3G09110
AT3G56100
AT4G28085
AT1G75780
AT1G04080
AT3G53100
AT3G07020
AT5G46860
AT1G68460
```
